## Supplementary material for "Delving into the *Bacillus cereus* group biosynthetic gene clusters cosmos: a comparative-genomics-based classification framework": antiSMASH profiles + BIG-SCAPE output: NZ_CP007512.1_Bacillus_bombysepticus_str._Wang_complete_genome.json (part 2 of 16)

```
GACAAGAACATGGGAAGGTACACGCGTATCATTATATATCGCTCTTTTAGCGGCAGCAATTGACTTAGTAATTGGGGTTGCATACGGAGGTATTTCAGCATTCTACGGCGGTAGAGTAGATAACATTATGCAACGTATTATGGAGATTATTAACGGTATTCCATACTTAATCATCGTTATTTTAATGGTAATCATTATGGGATCTGGTATTTGGTCAATTACACTTGCGATGGCGATTACAGGTTGGATAGGGATGTCGCGTATTGTTCGTGGACAAATCTTAAAATTAAAAAACCAAGAATATGTATTAGCATCTCGTACATTAGGCGCAACAAATACACAATTAATTGTGAAACATTTAATTCCAAACGTAATGGGACCTATTATCGTAATGACGATGTTTACAATTCCATCAGCGGTGTTTGGTGAAGCGTTCTTAAGTTTCATCGGTTTAGGAATTCAGCCACCATTTGCGTCACTAGGTTCTCTTGTAAATGATGGTTATAAATCTATTCAAACGTATCCGCATATGATGTTCATCCCTGCGGTTGTCATCAGTATATTAATTTTAGCGTTTAACTTAATGGCAGACGGATTACGCGACGCGTTAGATCCAAAAATGCGTAAGTAAAAGAGGGGAGAGGCAAAGATGAAAACATTGTTAGAGGTAAAAGATTTACAAGTCTCCTTTGATACACATGCAGGTGAAGTACAAGCTGTACGCGGCGTTACTTTTGATTTGAAAAAAGGAGAAACATTGGCGATTGTAGGAGAATCTGGTTCAGGGAAATCAGTTACTTCTAAAGCGTTAATGGGATTAATTCCGAATCCTCCTGGACGCATTAAAAATGGTGAAATCGTATTTGAAGGTCGTGACTTAACAAAATTAACAGAAAAAGAAATGCAGCAAGTACGCGGTAAAGATATTGCGATGATTTTCCAAGATCCAATGACATCATTAAACCCAACGATGACAATTGGAAATCAAATTATGGAAGGTCTAATTAAACACCAAGGGATGAGTAAAGCAGATGCACGTAAAGTTGCTTTAGAGTTAATTGACCTTGTAGGTATTCCAAATCCAGAAGCTCGTTTAAAACAATATCCTCACCAATTCTCAGGTGGTATGAGACAGCGTGTAGTTATTGCGATGGCGTTAGCTTGTAACCCGAAATTATTAATTGCCGATGAGCCGACAACAGCGCTAGACGTTACGATTCAGGCGCAAATTTTAGAACTTATGAAAGACATTCAGCAAAAAACAGAAGCAGCAATCATTTTCATTACGCATGACTTAGGTGTAGTAGCAAACGTTGCGGACCGAGTGGCAGTTATGTACGCTGGTAAAGTTGTTGAAATTGGAACTGTAGATGAAATTTTCTACAATCCGAAACATCCATATACTTGGGGTTTAATCGCATCTATGCCAAGTTTAGATGGTTCAGAAGAAGAGTTATATGCAATCCCTGGAACACCTCCAGATTTATTGAAGCCGCCAAAGGGAGATGCTTTTGCACCACGTAACCCACAGGCACTGAAAATTGATTTTGAAATGGACCCACCTTTATTTAAAGTAAGTGATACGCACTATGCGGCAACTTGGTTACTTCACGAGCAAGCTCCAGAAGTAAAACCGCCGGCAGTCGTTGAAAAACGCATTCTTCAAATGAAAGCAGGTGAACAACATGACTAAACAACGTGAGAAATTAATTGAAGTAAAAAATGTAAAGCAGCACTTCGACGTGAGTGGTGGTGTTGTCAAAGCGGTTAATGATATTTCATTTGATATTTACCGCGGAGAAACATTTGGTCTTGTAGGAGAATCAGGTTGTGGTAAATCGACAACTGGAAGAACGATTATTCGTTTATATGATGCAACTGCTGGTGAAGTGTTATTCGATGGTGAAAATGTACATGGTAAAAAATCACGCGCAGAGTTGAAGAAATTCAACCGTAAAATGCAAATGATTTTCCAAGATCCATATGCATCATTAAACCCTCGTATGACAGTAGGGGATATTATTGCAGAAGGTATCGATATTCACGGACTAGCGAAAAGTAAAAAAGAGCGCATGGACCGTGTTCATGAACTATTAAACACAGTTGGTTTAAATAAAGAGCACGCAAACCGTTTCCCACACGAATTCTCAGGTGGACAACGTCAGCGTATCGGTATCGCTCGAGCGCTTGCTGTAGACCCAGAATTTATCATTGCCGATGAGCCGATCTCAGCACTTGACGTATCGATTCAGGCGCAAGTTGTAAACTTACTGAAAAAGTTACAAAAAGAAAAAGGTTTAACATACTTATTCATCGCCCATGATTTATCAATGGTAAAATACATTAGTGACCGTATTGGTGTAATGTACCGTGGCCAAATCGTTGAGTTAACAACAAGTGATGAATTATATGCGAATCCAATTCATCCATATACGAAATCACTATTATCAGCGATTCCACTTCCAGATCCAGATTATGAGCGCAATCGTAAACGTATCGTATATGATCCATCACAGCATAATTATGGTAGTGAAGCACCAACAATGCGTGAAATTCGCCCAGGACATTTCGTACTATGTTCGGAAGCGGAGTACAAGAAATATAAAGAGATTTATCAATAAGAAAAAGAGCCATTCTTCTGTTATGGAAGGATGGCTCTTTTTCTACTATATAAAAGAATTGTATACATTTGTCGGTCAGTCGATATATTTAAAGAATCGCCGATATAAATCTCATGTATCATTAGTAATATCCATATGCAAAATTACTGAACTTGAACAGAAACATTCTCCTCTTGTTCTTCAGGTTTAACAAGCGCATAACGCTCCCATGCTCTACTTTTCCAGCGGAAGAACATAATAATGGCACGTGTCCATTCGTCGATGGCGATTGCTAGCCAAATACCAACGAGCCCCATATCTAAATGAAAGGCGAAAAAGTAACCTAGTGGTAAACTCATTAACACCATAGAGAATGCACCGATTAAAACAGGATATTTTGCATCACCAGCTGCACGAAGCGAATTAATGATGACGATGTTCATCGTACGTCCCGTTTCAAGTAGTACACTTAGTAAAAGAACACTTGCGCCTAACCCGATAATGTGCGGATTATCTGTAAACAGTCCCATTAATTGTGTACGGAATGTAATAACGAGAGCGACCATACATAAAGTTACACCAATTGCCCATTTTACACTTTTCCACAAGCGTTCGTATGCTTCATCTTTTTCGCCACCACCAACGAGGCGGCCAATAATAATGGCTGTTCCCATACCAATTGCAATTGCAAATAAATAAGTGAACATGGAAATGTTAGTAGCGTATTGTCTAGCAGCTAATGATTCCGTTCCTAAGTACGTTGCGTAATAAAGGAAGACGATTTGACAAGCTTGATACATCACTTGTTCAAATGCAGATGGAATGCCAATTTTTAAAATTTTCCCAATGTATTCTTTGGATAAAGTGAAGTAATATTGTAATTTCACACGATATTCCATAACGCGGTATAGTAACCAGAAGAAAACAATAAGTGCGATCAATCGACTGATAGCGGAAGAAATTGCAGCCCCTTGTACACCGAGCTCAGGGAAACCAAATTTCCCGAAAATGAGTACGTAGTTTCCAGCGATATGAATCATATTCATTCCGAGTGAAATAAACATCGCTTGCTTTGTAAAACCGTGTACACGGATAATTGCGGCTAATGAGTTAATAATAGCTTGTAGGAAGATGGCTCCTCCGACGATAGATAAGTAGTTTTGCGCATACGTTAGTACATCGCCTTGTAAGTTCATTGCGAGCATCATATGTTTCGAAAATAAAAGAAAACCAGCGCTTATAACGAGCCCAACTATTAAATTTAATGTGACGGCTAATGCTGATATTTTAGATGCTTCCATAAAGCGTTTGGAACCGAGGTATTGAGATACAACGATAGCAGCGCCGTTCCCGATGACTTCTAATACCAAAATCGCAATATGAAGATATTGATTCGCTGCACCAACCCCAGATACAGCATCGTCTGATAATGCACTTAACATGAAAGTATCAGCGATCCCCATTAACATAAAAAGAAAAACTTCTAGAAAAATAGGCCATGTTAATAAGAATAAACTTAATTTCTCAGTAGGCCCGTTTTTTGCCTGAATTGCTGCCATGTCTGTCCCCTCTTTACCGATATCTATTTTTAGCAAAATGTATCGTAACATACTTTCTTAACCTTTGCACTCATTTTAGCCTACATATTTTTATTATGAAGAGAGTGCTATTTTATGATAAAAACAAAAGGATAATTATACATAAAATATTATGAGATATAAAATTCATTTTTCTCTGATAATTTAGAAAAGTATAAAAAATATTATTTTTAACACTTTAGTATGAATAATCAGCAATATGAAACGTTTACAAAGGTATATTTTTTAACGAAAAATTTTAATGAAATAGAAATATAAATATACAAAAAATATATTTGTGTGTATAATATGAATTATTAGAACATATATATATTTCTTTTTGTTTGAAAATGAAAGGGTTAACATTTTTTTGGAGGGTGGAAGTATGAAAAAAAAGATACCAGTTTTTGTAGCATCAACAGTAGCGATGAGCATGATGTTAGGGGCATGTAGCTATCAAAAAGATGAATCGCAAGCAAACGCTAAAGGGGATAGCGGAAAAAGCGGCGCGAAGCAAGTTATTAACTTAATTGAAACACAAGAAATTCCAACGATGGATCCAGCGTTATCAGCTGATGCAGTTTCTTCAAGAGTAATGACTAATACGATGGAAGGCTTATACAGTTTAGGAAAAGATGATAAGCTAGTTCCTGGTGTAGCGAAGGAATTCAAAAAATCAGAAGATGGTAAAAAATATACATTTAAATTACGTGAAGACGCAAAATGGTCAAATGGTGAGCCTGTGACGGCAAAAGATTTCGTATATGCATGGCAAAGAGCGATTAACCCAGATACAGCTGCGAAATCAGCGTACATTATGTATGATATAAAAAATGCAGAGAAAATTAATAAAAAAGAGATGAGTCCGGATCAATTAGGGGTAAAGGCGATTGATGATTATACATTAGAAGTGGAATTAGATAATTCAATTCCATACCTTGTAGATTTAATGGTATATCCAATCTTCTATCCTGTGAATGAAAAGTTTGTGAAAGAGCAAGGTACGAAGTTTGGTTTGGAAGCGAATACAACGCTTTATAACGGGCCATTTACATTAAGTGATTGGCAACATGAACGTAGCTTTAAAATGACAAAGAGCGCGTCATATTGGGACAATAAAGAAGTGAAGATTGAAGAAGTAAACTTTAATATTGTAAAAGATACATCTACGCCAATTAACTTATATGAAACAAATGCAATTGATCGAGCGTCGTTATTAGCGGAGTTTATTGATAAATATAAAGGAAAACCAGATTTCCAAACAGTAGAAGATACATCTGTATTCTTCCTTCGTTTAAATCAAAAAGATCCAGCTTTAGCAAATAAAAATATTCGTAAAGCAATTTCACTTGCTTTTGACCGTAAGCCATTCGTGGATACATTATTAAATAACGGTTCTAAGCCAGCGACAGGATTAATTCCTGATAACTTCATTAAAGGACCAGATAAAAAAGATTTCCGTGCTGTAAACGGGGATATTGTAAAACCAAACGTGAAAGAAGCGAAGAAATATTGGGAAGCTGGTAAAAAAGAACTTGGTAAAAATGAAATCGAATTAGAATTATTAAATGAAGATGTAGAGTTATCAAAGAAAACTGGTGAATATTTAAAAGGTGAATTAGAAAAGAATTTACCAGGTTTAACAGTAAAAATTAAACAACAACCATTCGCACAAAAACTAAAATTAGAAGATGCGGGCGATTATGTCATGTCATTCTCTGGATGGAGTGCGGACTTCCCAGATCCAATTACATATCTTGATATGTTTGTAACAGATGGGTCACAAAATAAGATGAAGTACTCTAATCCAAAATACGATGAAATCATTATGAAGGCGAAAAAAGATGGAAGCGATGTAAATGCTCGTTGGAAGAACTTATTAGAAGCAGAAAAAATGTTACTTGATGATGCTGCGATCGTTCCAGTATATCAACGTGGTAGAGCATATTTACAAAGAGATTCAATTAAAAATATGTATAACCATAAATATGGCGGCGATTTAAGCTTTAAATGGGCGTCAGTAGAGAAATAAGAAAAAAAGCAGGTGATCACCTGCTTTTTTTAATACGTTCGTTTCTTATAAATGCCTTTTCCGCCAACTTGGTTCCAGCCAGATTGTACATCCAAACTTTTGTTAACAAACTTCATTTTTTCTTTTCCACCAAAGAGCTTTTCGCCGATGCTATTTGTAATGACACCAATCAATGCTGTTATTCCGATGATGAGGGCAGCAACCGTAATAAAATCAATAAAAAAAGCAATCATTTGAAAACTCCCCCTTTGCCTGTCTGTATGTTTATTGTATGAGATAAAAAATGAAAAAGAAAGAAATGTCAGAAAAATATTTAATTTACTTTAGAAATCATGTAGACAGGAGGGAGGATATTTGTTAAAATAAGAACAAATGTTCCTTTTTATTCTCATTTGTATAGTCTTACATTTCTTAATTGATTTATCAAGAAAAAGTAAGAAAACGTTCTCTTTTTCATAGGGAAGATTATAGATAAATAACTATATATTATATGAAAAATCTATGGGAAGTGAGTAGTAAAAGGGTTGAAAGTTATTGTTAAAGTACAGCTGAAATGAGCGTAATCATGTTACATAGCAGTGAAATACACGGGAGAGTTTTCTCAACTAGCAGGAAATTTACTGTATATTTCTTGCAAAATCTATTGTATAATGATTATAGAAGTTACTTATTAAAAGTAATTGTTGTTTATTATAAGTTGTTGCTTACATGAAATGTGATTTTTGTACTTTTCAATAAGACAAGTTATCACGAAAAATTGCTGAAGTTAGAAATTAAAACTGTATTTAGTACAGAATTTGTACTCTTTAAGGAGAGTGAGCTTTGTATGGTAACATTATATAGTTCTCCAAGCTGTACGTCTTGTAGAAAGGCGAAATTATGGCTAGAGGAAAATCATATTCCCTATACAGAACGTAATATTTTCTCAGATCCATTAACGATTGAGGAAATTAAAGAGATTTTACGTATGACAGAAAGCGGAACGGATGAGATTATTTCTACTCGTTCGAAAGTTTTCCAAGAATTGAATGTAAACTTAGAGTCTTTACCACTTCAAGATTTATATAAGATGATTCGTGACTATCCAGGGATTTTACGTCGTCCAATTATGATTGACGAGAAACGCCTTCAAGTTGGTTACAACGAAGACGAAATTCGTCGTTTCTTACCACGTACAGTAAGAACGTTCCAATTACGTGAAGCACAACGTCTTGTAAATTAATTATAATAATATGAAAACCTTCTACCTATTATATAGTAGAAGGTTTTTTTTAATGTTTCACATTGCGTAATCGAACTTGTTGTACAATAAAGCCGATGCATAAAATAGTGAAAATGAACAAATAAGGAATGCTTGCAGTGAAACTTGGATTGTTATGAAAAAAGGTTGCAAGTCTGTCTTCATGTGTAACCATTTTTCCTGCAGTATAGGCAAGAATCGCTGCACCGCAATAAATGAGGAATGGAAATCGCTCCATAAGTATTAAAATAAGTTTGCTGCCCCAAATAATAATCGGGATAGAAATGAGTAAGCCGATTATGACGAGTAAAAATCTCCCGTGAGCTGCACCTGCAATGGCAATAACATTATCAAACCCCATAACGAGATCCGCGAAAACAATTGTCCGCACAGCTTGAAATAAAGTTGTTTTTCCTTGAATAGAAGAAAGATCGTTGCTATTATCGGTTAATAAATTGACTGCAATTAATGTAAGTAAAACCCCGCCAATCAATTGTAGAAATGGAATGTCGAGTAAATAGACAGCTAGTATAGTAAGGACAATTCTTAGTACAATCGCTAAAAGAGTACCGATCAAAATAGCCTTATTTCGTTTCGATTCAGGTAAATTTCGGCTAGCTAGTGCGATGACGATTGCATTGTCACCACCTAATACAACATCGATACCGACAATCATTAGTACGGATGTTAAAAACTCTAAGTCCATTCGTCTGCCTCCATTTATGATGTTTTAATAAGCGAACTATATGTATGTGATGAAGAAAGTTGTTGTTAAATAATCTCTTCTAATAGAAGTTTCACTTTATTACAGTGTACGGGGGAATGTGGAAATGTATGTCCAAATTTTTTGTAAGTAAGAAATCGCTATAATAATATATTTATGTAGTTTATCGAGTAAAGATAGGCATATAACTATTTTTGTAAAATAAATCGATTTTATTTCCATTCTGGAGAATCTTATCATAAAATGAGAGTACAAGAATCTATTGATTTGTCATATGAGTGGGGAATCCCTTCATAACAATTCTAAGCAGGAAGGGAGAGTTGTATTTTGGATATTGAAAGAATTAATGATCATACGATGAAATTTTTTATTACGTACATTGATATAGAGGATAGAGGATTTAATCGTGAAGAGATTTGGTATGATCGCGAACGAAGTGAAGAGCTCTTTTGGGAGATGATGGACGAAGCTCGTGATCATGACGATTTCTTTATTGATGGGCCGTTATGGATTCAAGTGCAAGCAGTCGATAAAGGGATTGAAGTACTTGTCACGAAAGCAGAGCTTTCAAAGGACGGGCAAAAGCTGGAACTACCGATAGGGGTAGACAAAATTATAGATATTCCTCTAGATGAAGGCATCGAATCATTATTCCAGCAAGAATTAATCGAAGAGGTAGAAGAACAAACAGGAACAAACTTTAATGAAGATGGTACGTTTGGCTTTTTAATTAAGTTTAATGATTTTGAAGATGTCATTTCATTAAGTCATCGTCTTATCTTTGAAGATATAAAAGATGAGCTGTATTCATTTGAGAACCGCTATTATGTATATGTGGAATTCGATGAAGTGCTACATGATGAAGAAGAAATCGATCGTATTTTAAGTATTATTTTAGAATATGGAGAAGAATCAACTTTAACAATTCATCGTGTAAGTGAGTATGGAAAACAAATTGTGAAAGAGCATGCGCTTGAAACGATTCGCAATAATTTTCCTGCTAAAACGTAGGCCGATTTCTGTAGTATGAAATCGGCTTTTTATATGAAGAATAGGAAAGCTTTCTTAGTTAGGAGGTAAGAGATGAAAAATACGTTAAAGCTGATTTTCTTTATACTGCTATTGTTCGCATTATTTGTTTCGTTACGTATGTTTATTGATGTAGCATTTTATTCAGATGTGATTGGGATAAAAGATGTTTCGATTTTAGGTATTATTAGTATTTTATTTACAGTATCTGCGTTTTTAATTGGTTGCGTTATTTTCTTAGAGAACCGTCATCCGTCAAAAACACTTACATGGCTCATTGTGTTAGGTATTTTTCCGGTATTTGGATTCTTCGCTTATTTATTATTCGGACAGAACTTTCGGAGGAAGAGAATGTTCCAAAAGAAGGCGTTGCTCGATGAACAAGCGTTTTTACAATATAAGGGGCATGAAGATTACGAAGAACGGATTTTACGCAATCATAAGCATCAAGAGCTGTTATTTCGTTTAGCGGATCGCTTAGGCGCTTTAAATATTTCATTTCAAACTGAAACGAGAACATTAACAAATGGAGATGAAACGTTTCAGGCCATTTTAGATGGATTAAAACGAGCGAAACATCACATTCATATGGAATATTACATTGTGCGTGATGATAAGCTTGGAACGGAAATTAAAGATATTTTAATACAAAAATCAAAAGAGGGCGTAGTCGTTCGTTTTTTGTATGATGCGGTTGGAAGTTTTAAATTATCAAAATCGTATATTGAAGAATTAAACGATGCAGGAGTCGAAATGATTCCGTTCTTCCCTGTACGCTTTCCGATTTTAAACGATAAAATTAATTATCGAAATCATCGAAAAATCGTTATTATTGATGGAAATGAAGGCTTTGTAGGTGGATTAAATATTGGTGATGAATATTTAGGGAAGGATAAGTACTTCGGCTTTTGGCGAGACACACATTTATATTTGCGTGGTGAAGCTGTACAAAGTTTGCAGCTTATTTTCCTTCAAGATTGGTTTTATATGACTGGTGAGGCTGTGCTAGCCCCTGAATATTTACAAGCGAAAGCAGTTGAGGGGGAGCATTGGGGAGGCGTGCAGCTTGTTGCAGGTGGGCCTGATAATAAATGGGAAACGATTAAGCATTTATATTTTGCCATGATTGCTTCTGCTCGGAAATCCATTTGGATTGCAACGCCGTATTTTATTCCGGATGATGATATTTTATCCGCATTAAAGGTTGCTGCACTTGCTGGTATTGATGTTCGTTTATTAATGCCGAGTAAACCGGATAAGCGTACTGTCTTTTACGCATCGAGATCTTACTTCCCAGAGCTTTTAGATGCAGGTGTAAAGATATATGAATATGAAAAAGGTTTTCTTCATAGTAAAGTTGTCATCGTCGATTCTGATTTAGCTTCAATTGGGACAGCTAATATGGATATGAGAAGTTTTCATTTGAATTTTGAAGTAAATGCCTTTTTATATGATACAGATAGCATTCGAAAACTTGTTCAAGACTTTAAAGATGATTTAGAAGAATCAAGTGAAATTCATGTTGATCATTTTCATAAAAGACGTCTTCATAGACGAATTGTTGAATCAACATACCGCTTATTATCACCTTTATTATAAAAAGAGATGTCCGAAATTGGGACATCTCTTTTTTAAAAGGAATTTGTAACAAATTGTAGAATATAAGGAGCTGAAAGGGTGTGATTACGATATTTATCGCTAAAAGAGAAAACGGAGAGAAAATTCATTTACTCTATAATTGTAATGAAAAGCTTTTGCGCCGTATGCGTCAACAAGAACGATTCTTTTGTGTAGCTTGTGGAAAGGAAGTACAAATGAAATTAGGGAAACAAAAAAGTTGGCATTTTGCTCATAAAAAAGTGGATTCATGTCTTGCCTTTTATGAAGCGGAATCAACGTATCATATGCACGGTAAAGAATTGTTATATAGATGGTTCAAGCGTCAAAACTTTCAGGTGGATATAGAGTACTACCTTCCAGAAATTAAGCAACGACCAGATGTTTTTGTAGAGAGGGCGGGCAGAAAAATTGCAATTGAATACCAATGTGCAAACCTCGCTATAGAGCAGCTGTACAAAAGAACATATTCGTATTGGCAAGCTGGTATACAGGTCATTTGGATCGTTGGTGGAAATCAATTGAAAAAGCAATCTGCATATTGGATGAAATTTTCCTCACTTATGGCTTTCTCCTTACAATCTTATCCTCAGCCACTTCTTATTTTCTTCTGTCCGAAACAAAAATCATTTATGAAATGTGCATTTGTCACTCCCTTTTCTACAAATGTCTTTTTCTCACATACTATATATTTACCAACTGATACGACTACTTTTGAAATGCTTTTTTCTCTCGTTCCTTTCGGGAAAGAAAGATTGGGTGAAGAGTGGAAGAAGAGAAAGAACTACTTCCGCAAAAATGCCCTGCCGATTTGGAATTATAATTATAAGTCATTATTACGCCTCTTATATCAATTTAAATGTACCCCAGCGAGCTTTCCTTCTGAAATTGGTGTTCCACTCCCTTCTGGATTTGCTTTTCAAACAAACCCATTTATATGGCAAGCTTTTCTCTATATGAAGTGTATAGGGGAGCTTGCAGTGGGAGAGTGTATTTCTCTTCAATACGTGTGTAGTTATGTAAAAAGGTATACGAAAAGGCGGATACTTCCGTACTTTTCAAAGCATATATGGAAAGTGGCAGTTACTGAATATATGACATTTTTATGCTATATAGGTGTTTTGCGTAAAGTGGGAACTTATACGTACCGGAAAATAAGGGATGTCATGATGTTAAAAACAGAGGAGGAGATTATGAAACATGATGAGATTTGCTTAATACATGCGTTATCTTTATTTGAGGCAAATTTTAACATGAGAGGAGGAAAAGGGGATATAATAAAGAATGATTGTGAAGGAATTACATAAGAAAAAAACGAATTGTACTTAAGTAGAGATATTTAAAGGAGGGCTTAAAGAATGTCTGAACAAAACAAAGCGAAAGCATTACCAGATCGCAACGAGATTGAAGAAGCAAGTACGTGGCGATTAGAAGATATTTTCCAAACGGATGCAGAATGGGAAAAAGAATTTCAAGCTATTAAAGAGCTATTGCCGAAGTTAACTGAATTTAAAGGGAAACTTGGTGACTCTGCGGACAATTTACTTGAGGCATTGCAATATGAAGATGAAATATCAATGCGATTAGGTAAGTTATATACATATGCTCATATGCGTTACGATCAAGATACAACAAACTCTGTATATCAAGCATTAAATGATCGCGCAACAAATTTATATTCACAAGTATCTAGTAGCACAGCGTATATTGTTCCTGAAATTTTATCGATTTCAGAAGATACACTGCAAACATTCTTGAAGGAAAATAGAGATTTAAGTGTATATGAACATGCATTAGAAGAAATTACACGTCAACGCCCGCACGTATTATCAGAAGCTGAGGAAGCTTTATTAGCGGAAGCGTCTGAAGTAATGAGTTCATCAAGCAATACATTCGGTATGTTGAATAACGCGGATTTAAAATTCCCATCTATTAAAGGGGAAGACGGAGAAGAAATAGAAATTACACATGGCCGTTACATTCAGTTTTTAGAAAGTGATGATCCTCGTGTTCGCAAAGATGCATTTAAAGCTGTATATGAAACGTACGGAAAATTTAAAAACACATTCGCAAGTACGTTAAGTGGAGCAGTAAAACGTAATAATTTCAATGCGCGTGTTCGTAAATATGATTCTGCTCGCCAAGCTGCATTGAGCAATAATAATATTCCGGAAGCAGTATACGATCAACTCGTTGAAACAGTAAATGACAACTTACATTTATTACACCGTTACATCGATATTCGTAAGCGTGCACTAGGACTTGATGAGCTTCATATGTATGATTTATATACACCACTTGTACCAGAAGTGAAAATGAATGTGAAATACGAAGAAGCGCAAGACCTTTTATTAAAATCTTTAAACGTACTTGGTGATGAATATGTTGACATTTTGAAAGAGGCATATGAAAATCGCTGGGTAGATGTGTATGAGAATAAAGGAAAACGAAGCGGGGCATATTCATCTGGTGCATATGGAACAAATCCGTATATTTTAATGAACTGGCATGATAATGTAAATAATTTATTTACACTTGCTCATGAGTTTGGTCATTCGGTGCATAGTTACTATACAAGAAAAACACAACCGCACGTATATGGTGATTATTCCATCTTCGTAGCAGAAGTGGCATCTACTTGTAATGAAGCGCTTTTAAATGATTATTTATTAAAAACGACAGAAGATAAGAAAGAGCGTCTATATTTATTAAATCATTATTTAGAAGGGTTCCGTGGTACTGTATTCCGTCAAACGATGTTTGCAGAGTTTGAACATATTATTCATAAGAAAGTACAAGAAGGACATGCTGTCACGCCAGACATGCTAACGGAAATTTACTACGATTTAAATAAGAAATATTTCGGTGACGCTTTAGTAATCGACGAAGAGATTGGTTTAGAATGGTCTCGTATTCCACACTTCTACTACAACTATTACGTATATCAATACGCAACAGGATTTAGTGCAGCGACAGCTCTGTCTAAACAGATTTTAGAAGAAGGACAACCAGCAGTAGAACGTTATATTAACGAGTTCTTAAAAGCAGGAAGCTCTGATTATCCAATTGAAGTGCTGAAAAAAGCAGGAGTAGATATGGCATCTCCTGAACCAGTAAAAGAGGCGCTACAAGTATTTGAAGAGAAATTAAATGAATTAGAAGCATTATTATTTGAAGAAAAGTAATGAAAAAAGACGAGGGATTGTATCCTCGTCTTTTTTGTTGAATAGATTTAATGTCGATATTTGTTGAAGAGAAAGGTGGATTTTTTGTTTTTTCTAACTGAAAGGATAGCTTTACGGCTGATTTTTGAAATTAAAACCCTTTGAATCGTTTTTTATAATTGAAATAAGAGAGTGTGATAACGATGATTCCGAATAAAAGAGGTAAGGCAATAATTTTAGGAAAAGCTTGTAGTAGAGAGAGGATGTACAAGAAAAAAGAAACGATGACAGCTAGAAAGAGAAGAGCAATATAAGATTTTTTCATAAATAAACCCCCTAAATGACCTTTTTTATAGCTTATTCAAAAATGAAAACGTTTAGAATGTGACAAAAGTGTGAAATTCGACAAAAGGGGTTGTCATCTGACGTCGAATCTTGTAATATAATAAGCGTGAACGAATTCACATACAAACATATACCCCTTTGTTTGAACGTGAAAATTTCTCCCATCCCCTTTAATATTTTTATAAGCCGTAAAGAAGAAGACCTGGTGTTTACACCAGGTCTTTTTCTTTTGCTATCCATTTCCAATAACGTTCGCATTTTACTTCTATCATTTGTACTTTTCGTTTCAGTTGTAATTTTTTTAGTTCGCGTTCAATTTCTTGTTGCGGACAGTCATAAATAAATGCTACTTCTTTTGAAGATATAAATTGTGTTGCTTCTAGTAGCACTTCTAAAGGTGGTAATGGTTCTGGCTCAATTTCACATTTTACAAGTTCTTTCAATAATTGTACGTATACATCGTAGGAATAATTTCCAGCGATTTTAATACCTTCTTCATCTGAGTTCGCATGAAAAAAGACGAGGGAAGGTATTTCTGTAATATGCATTTCATTCGTGAATTTCAAGTCACATTGGAAAGCTTTTTTTGCACTAGCAGAATGTAGATCTTTTTTAAATTCTTCTACATCAATATTGCTATCTCTCGCACATGCAAGTAATAGTTCGCAATCAGGGTTTGATACATTTTCAAGGAAAATGTATTCTTGGAGTTTTCGCAAAAACTTCGAACCTGCTTTTCGGCCTTGCAACTCCGCTGCCTTAATTGCCATCGAAACTAAATATGGTGTTGACGATGCTTCTTGCATATGTACCTTTCCATCACATGAAAAACCTTGTAAACTGGTTGTCTTTTCCCACACAAATCGAATATTAGCAGGTTTATTCCATTTGTGTGAGGAAGCGTTCGTTCCATCCACTTTCCCTGTTACGATATGACGAATAGAGAAGTATTTCCCGTATTCAAGCCATAGTTTAATAATAAAAGGCTCAATTTCCCAGCAATCTTTACAAAGTGGATCAATAAATAAATATGCTTCTACAGACTTATGCTCGCATGCGGAAGGAGATGGCATATTTATATGCTTTGCTTCCTGCTTATCCATTACACTTCACCTGTTTCGTTTGGAGTATTAACCATATGCTGAGCGGTTAATGCTAAACGTTCAAAAACAAACTCTCTTATATGACCATGCACTCCAGTATCATCCATTGCTTGCTCCATACATGATAGCCAAGCCTCTGCTCGTTTTGGGGTAATCTCAAACGGGAGATGGCGTGCTCTTAACATAGGATGACCATGTTCTTCAGTGTACAAATTAGGACCACCTAAATATTGGGTTAAAAATTGCTTCTGCTTCCTAGCGGTTTCTGTTAAATCTTCCGGGAAGATGGGAGATAAGTCAGGGTGTTTACTGACATAGGAATAAAATGTATCTACTAATATTGCAATGCATTGTTCACCGCCAATTGCTTCAAATGGTGTCATCGGTTGCTTGCTCATCCTTTATAAACTCCTTTTTCCATGAAATGTATATCTATTGTAGCAATGGAATGTTCGAGAGGGCAAATAAACAGCCTTCTCAAAGATTCTTTGCTTATTCTACGGGTGTAACCTTTTTTAGTGAGATGTATCCACTAGTGAAACATATTCACTAGTGGAATTTTCACTTTAGCGTGCTTTGTTTTGTTTGGCAAGGAAAAAGCGTTTTACTTTGTTATTTGTATGGCGAACAGGTATGTTATGTTGCGTTAATAAATCAATAAATGTAGCTTTTCCTGTTTCTTCATCTTGCACTTCAAATTCAATTTCATAATCATCGTGATTGTAATAGAAACTATGGTCAAAGACAAGCGTTCCGCCTTTAAATAATGTTTCTGCTCTTTCTGTTGTTAAACTACCCATATATGTTAAAGCAGAAACAGGAATTTGTAATTTGTGTAATTGATCTACTACTGCTCCTTGAATGATTGTGTTTGTTTTCATCATCATTTTTGCTTCATCTTCTGTTACGACTTGATGCGTTTCTAATAAACCGATTTCTGCAGGTTGTTTCAACGTTAACGTATAAGTTTCTCCTTTATGACGAATACGAAGTGCAGAGCCAGCTTCTTTTAACGAGAAGTCAGGTGTTTCAAAGTAGTGATTCACTTGTTTTGTAAATGCTTCAATAGAAAACGATTTACATAATGTATCGAATTCTTCTTTTGTAACGATATTTTTGAATTCAATTTCAATTTCTTGTGTCATTGTATAATCTCCTTTTGAAAAATAATTCTTTACACATTATCGCTTTTTCATAAATTTGGTTCAATGTTTTATTTGTTTGCGTCCATGTTATGATACAATAATACTGTTAAGTAAGACAGGAAGTTGAGATGGAGGAGTTAGAGCATGCAAAATAAAATCCAAGTTAAGAGCGTAGAAAAGAGAGAGAATGCTCTTATTTTTTGTGCGGAAAATAGTGAAATAGAGGTAAAGGAGTTAAGTGCACGTAATCATGTACTTGTAGACTCAGACAATTTATCATTTTTATATATCTTAGAAAACGAATCATCTTTCATTTATGTAAGTATTCCGCACACATGCTGGGAAGCAATGCATGAAGCGATGAATAACGATGTGGTTATGTTCGTTCGTGTGAATGAAATTGAAATGGAATTAGAAGGATTAAAAGAAGAAGTAGAATATTTAGTTGAAAATATTGAAGGTAATGCAAATTACGGAGAAGAACTAGTAACTGCTGTAGAAAAAGTATTTCTATAAGCAAATGGATTGATTTTGGTGGTGGTTGAAATGAATCGAAATTGGGAAGAATTTTTAGCACCTTACTACCAAGCGGTGGCAGAGCTGAAAGTGAAACTAAAAGGAATGCGTACTCAATTTACAATGTTAACAGAGCATTCTCCAATTGAGTTTGTAACAGGAAGGGTAAAGTCGGTTCCAAGTATTATTGATAAAGCGGAGAAGAGAAATGTACCGCTGAACCGGCTGAGAGAAGATATGCAAGATATCGCGGGCCTTCGAATGATGTGTCAATTTGTTGATGAGATTAAGCCTGTTGTAGAATATCTTCGCAAACGAAATGACTTTGAAATCGTGGAAGAACGTGATTATGTCACGCAGAAGAAAGATAGCGGTTATCGTTCTTATCACGTTGTCATTAGTTACCCAGTCCAAACGATTCAGGGTGAACAAAAAGTATTGGTAGAAATCCAAATACGCACGCTAGCAATGAATTTTTGGGCAACAATTGAGCATTCTTTAAATTATAAATATAGTGGACGTTTTCCTGAAGATATTAAAATACGCTTGCAACGCGCAGCAGAAGCAGCATTTTTATTAGATGAAGAAATGTCTTCTATCCGTCTTGAAATTCAAGAAGCGCAGAAAGCTTTTTCAAGAAAGCAAGAAACGAAAGATTCCGAATCATAAACTAAAGGGTGTTGTGCGATGAAATTTACAATTATGTCAAAGGGAGATCAATCATCAGATGCACTGGCAAGCACGATGAAAGAATACTTGCTAGATTTCGGATTTATAATGGATGAAAAGGAACCCGATATTGTAATTTCTGTTGGGGGAGATGGAACGCTTTTATATGCATTTCATCGTTATTATGATCGATTGGCTGAAACGGCATTTGTTGGTGTACATACAGGACATCTAGGTTTCTATGCAGATTGGTTACCGACAGAAGTAGAGAAATTAGTAATTGCAATTGCGAAAACACCATTCCAAGTGGTGGAATATCCGCTTTTAGAAGTTATTATTCGCTATGTGAATGGAAGTAAAGAGTCACAGTATTTAGCGATGAATGAGGCGACTGTAAAAAGTGCAGAAGGTACATTAGTAACAGAAGTAGAAATACGCGGAGAATATTTTGAAACATTCCGCGGAGACGGCCTTTGTATCTCTACTCCTTCAGGAAGTACCGCGTATAATAAAGCGCTTGGCGGAGCGATTATTCACCCATCTATTGAAGCGATACAAATTGCAGAAATGGCGTCCATTAACAATCGTGTATTTCGTACTGTAGGATCGCCGCTCGTATTGCCGAAGCATCATACATGTGTGTTAAAGCCAGCTGCAGGAATGAACTTACAAATTACAGTGGATCATTTAACGATGGTTCATCAAGATGTGAAATCAATCCAGTATCGCGTCGCAAACGAGAAAGTACGATTTGTTCGTTTCCGTCCATTCCCGTTCTGGAAACGAGTTCGTGACTCGTTTGTTGCAGATAAATAGAAAGGGTTATATATTTGAACAGATTTACATTGAAATGGGATATAGGGCCGGCTGAAGAGGGAACTTTAGTTAGGGAATTTTTGAAAACGAAAGGCATTTCTAAAGCCGCTTTAACGGATATAAAGTTTCACGGCGGGGCAATTGAAGTAAATGGTCAACATGCGAGTGTTCGTCATCAGTTGCGTGCTGGTGAAGAATTACGTGTCTTTTTTCCAGTTGAGGAAAGAAGTGAAGGGATGATGGCAGAAGATATCCCTTTAAGCATTGTATATGAAGATGACGCGGTTCTTATCATTAATAAAGAGGCGAACATGTCAACGATTCCGTCTAGAGAACATCCGACAAGGAGTGTTGCCAATGCGCTTTTATCTCATTATGATAAGCAGCACCTTGCAAGTACAGTGCACATCGTAACACGTTTAGATCGTGATACTTCGGGGCTTATGCTTATTGCAAAAAATCGTTTCGTGCATCATCTTTTATCGAAGCAGCATCAACAAAAAGCTGTGAAACGAACGTATGAAGCAATTGTTCACGGAAAGATTGTAGAACGAGAAGGAATGATTGATGCACCAATTGGTCGAAAATCTGATAGCATTATTGAGCGAACGGTTTGTGAGGATGGACAAAGGGCAGTTACTCATTTTAAGGTAATTGATAGTACATATCATAAGACACATGTAGCGCTTGAGCTTGAGACAGGAAGAACGCATCAAATTCGTGTGCATATGGCTCATATAGGACATCCGTTACTTGGTGATAGCTTATATGGAGGGAGAAGGGATGAAATGAAACGGCAAGCACTTCATAGTAAATCTTTGACGTTTTATCATCCTATTTTAGAGAAAGAGATGTCTTTCACTATAAAGCTTCCAAGCGATATGCAAGAAGTGTTGTGGCATACTTAAAAAGGGAACAAAATTCTTATATTATAAAGAATTTTGTTCCCTTTTTTCTTAGCGGAATAATATTAAAATTTGGTTTTCACCCGTACGCTTTATAACGAAAAATCCACTTTCGGCTTTTGTAGCAATGCCATTGTCATTTGGACGACAATATCCATGTGCTTCGCAAGTGCCGTCATCACGTACTAACATTTGTCCAATTAATCCGACAGGAAGCCACTCGGCGCGATCTTTTCTTGCTACATATTTGCAAGTTGGATCCCATTCTGTATTTAAAAGAGGTTGTATTTCTTCGGCTTCCGTCCATACATATTGGCGTTTTCCAAAGTTATCTGTTTTATAACGTTTTTGCCAACTTAAAGCCCCGCTATTTCCTATAAGGGCAGGGGTTGCACTAGATATTCCTAAAATGAACGAATCGCGTGAAGTAGCTATCCGAATTTTTTCTTCGTTACTAAATGTAACGAAATAACCGACATCAATAGGTTTATAACCTTCGGTTTCAAACATTTGTGCAAAATCCGTTCCGCTTGCATTGTAAGACGCGCCCTCAATGTACATTTCTCCATTATGAGCAAGCCATTTAGCCCCGATATTATGGTCGGTGTCGCTTACACCATTTGCAATAAACCAAGAATAAGCTTCTTCTGCAGTGCCGAAGCGCCCCATAATATGGCTACCTGCAAAATGAGCTGTTGATGTATGATGACCTTCCGCATGAGAAGAGGATCCGTTAGCGATAGTTGCGTTTCCTTCTGCGTGTGCTGCTTCGCCTAAAGCAATTGTCTGTTTACCCTCCGCATGAGAATAAGCCCCGCCTGCTGTCGTTTCACTTCCCTCACTATGCGAACTATGTCCAGTTGCTTTTGAGTTTGATCCTTCTGCATGAGAGAAAGAACCTTTTGCGTGTGTTAATAAGCCTTCCGCATGTGCTGCCATGCCCTCCGCATGAGAGTGAAGCCCCTCTGCATATGCATATCGGCCGCCCCTTTTAACTTTTGTATTTTCAGATGTAGGTGTCTCAATTATGAGGGGTTTTTCAGGTTGTATATCATTCGATGAAGCCAATGCCTCTTTTATTTTTTTTACTTTGTTTATAATAGCAGCTGGAATTTCTGGTTCCACTTTTTTATTTATTGCTACAGAAATATTTTCTTCCGTCTTTTCTTCTGCTTGATTAGAATGTATTACCTGTTCATCTTGATTTGAAAGCTGTTTATTTTTTTGTTGCATCTTTATTTTTCTGCGATCGATTATGCGGCTCATCACAGCATTTTCTAAAGAGACATATGTTGGTTTTACTTTGCTTTTTTTTGATGACTCTTGTTCTTCCAGTTCTTCTATCGCTGCAGCCCGAATACTACACCAGTTGTTAATTCCGTACATGGGCAGATATAAAGGGGGGAATTTTCTTTTTTGTTTAGAAGATTTTTTCTTCATTCTGTCACCTCCTGCGACATTATATGTAGTGTAATTAAAAAAAGATGCACTTTATTGCATCTTTTTTTAATTACTTTACCTAGTTTTATATGAGATCTGCCTAAATAATGCTAAGTAAGGTAGTTATGAAATTGGACGGAATTTCTCAGCGACAAAAGGTAAAGAAGAAGGGACAGAGATAGTCTCCATTTCAGGATAACGTAATCCGGTTAATTTGCCACCAAATACAGCACCAGTATCAATATTGACTGTCTGATTGACGAATCGAGGTTCTGCTACTGGTGTATGTCCATATACAATCCAAGCTTGCCCCTTGTATTCTTGCGCCCAATCGCGACGGACAGGTGAGCCATCGGCATGCTTTTCTCCTGTAATATCGCCATATAATACAAAGGTTTGTACTTTTTTATCTCGTCTTCCTATATAATCTTGCCGAATCCCAGCGTGACATACGATTACTCTTTTTTCATCTAGTATGTGGTAGAGCGGTGATTGTTCATAAAGAGTGATAAACTTTTCTTTTATAATGTTTTGCTTATTAGGAGGAAGTGCCTCATATTCAGCAACAGTTGTTTCAAGTCCGTGAGCGACTGTTACATTACGCCCAAGGAAAAATCGATATAGTTTATTACAGTGATTTCCAGGAGCGTAATAAGCTTCTTTTTTATGTATGACAAGTTCCCATACAATTTCAATCATACGTAATGAATGAGGACCACGGTCTGTAATATCGCCAACGAATGCAAGTTTACGTTGGTCAGGGTGAACCGGTAGACCGCTACTCCAGTTATATCCTAGCTTCTCTGTTAAATTTTGAAACTCTTGGAAGCATCCATGAATATCTCCTATAATGTCATATTTCATATTTAAACCTCCATCGTATTTTTCATTAGTATATCTAAAAAAGGATAGAGATAAAAATATAGCGTTTTTGTGTTGTTCATTTAAACATAAAGATTTTCGTTCTTGAGCGAACATTTAAAATGAATCCAATCGCAATCATGTATGTAAGCAGTGAACTTCCTCCGTAGCTCATAAGAGGTAATGTTATCCCTGTAATGGGAAGTAATCCGATTGTCATCCCGATATTTTGGAATACTTGGAAAGTAAACATTCCGATTGTACCAGCGCAAATGTAACTACCGAAAGGGTCATTACTTTCTAAAGCAATATGAATCATTCGAAAAATGAGTAAGAAAAAAAGAGAAATAATGACACTTGCGCCTAGAAATCCAAATTGTTCAGCGACATTAGTGAAAATAAAATCTGTATGTGGTTCTGGAAAATATACTTGTCCATTTTCCCACCCTTTTCCTTGCATTTCTCCGGATCCAGTCGCTAAGAATGCTTGTCTTAATTGATAGCCTTGTGCATCATATTTGTAAGGTGCTAACCATCCGTAGAAGCGATTTAATTGATATTCTTTTAAAATGTGTGCTTTAAAGAAATCTGTGTGAGTAAAAAAAATATATATTAATGTAGTTCCAGCAACGAAAGTAGCTGAAACTAATCCGAAAATAAAACGCCATCGTATGCCAGAAACTAGTATCATTGCTGCAAGCATCGCTGAAATGACCATTGTATTTCCTAAATCTGGTTCCTTTGCGATGAGTAGTAGTGGTGGCAAACTTGTTGCAAATATTTTTCCAAGTAGTAAAAAATCGTCATGTATTGTTTGGGAAAAATATTTCTCATTATGGTTTGCTATAATTCGTCCAATGACGATAATTAAAAATAATTTCATAATTTCAGAAGGCTGAAAATTTCCGATGCCTGGGAGCCTGTACCAAGCGGTAGCGCCTTTAATTGTAACGGCACCTGGTACTTGAAGTTCTAGTCCAATAAGTAGTACCATTGCAAAGCTGTACAAATACCAAGCAATTTTTTGATAACGATCGAAGTCGAGAATCATAATAACACCAATGGCTATAAATCCAATGAAATACCATTGGATTTGCTTTAGTACAAAATTGACGTTTTGTAAAAATGGCGGTAAAGAGGCTTGCGCACTTGCAATAGCACAACAACTAACAATCCCAATGGCAAATAAAATAAATAGTAATACGTAGTCTATTTGATATTGAGAATTTGGATCTTTCAATGTAGGTATTCCTTTCTACTGCTCTTTATAGTAATGGATTTTATCCCGCATTAATGGGCAGTAAGACCCCTACCTCAAAATTCAGCGAAAGCGAAGAATTTAGGTGGGGGATCAACTGCCCGTAAAAGCCCGATTGGTGAGAGCTGATTAAAGTTTCACTTTATAGTATGAGAAAGAATGTATGAACTATACGAATGATTCACATATAGTCCATACACTTTTAATTTTGCAGAGTAGTTTAATTGTTTAACTCTTTAATAATTATATCCAAACAATGGGAAAGACGTACATGTGCGTCAGGAAAAATATCTAGTTGATGAAGATAGTATTTTAAGGAACTTTTACACCATTGGTAAGCACTAAGTAGAGCTGCTCTATAGTCTGTAGTATTTTGTAAAAAGCCATATTCTTTTGCTGTTATAACGAGGTGTGTGAAATCTTCACAACCTTGAAGGAGCTTATTGTGTATTTGTTGTCCAGCATGGTAGCGAAATTGACTTAAAGGCTCAGAAATGTATATTGCATTTCCTTTAGAAAGTAAAGAAATCCATGAGGCCATATCAACACTACAAGAATATTGTCGCTCTTTAAGGGTGCCAAAAGGTTCAGTGAGCAATTCCTTTCGGAACAAGGTAGTTGTAGGCTCACCGATAATGTTGTGTCCACCCTTTAACATCCAATTACCTAAAAATATCCCGTTTAATGGGGTGTCTTCACTATATAACCTTTGTGTTGGATGGGAATCACCTATTAGATTTCCATGATCATCAATGCGTACTCGATAAGAAGTAACAAGAGCAAGATTTTTATTGGGATCTTGCTCAAAATAGGTCATCATTTTTTGTATTTTATGCTTATAAAACACGTCATCGTCCATTAAAAAATTTATATACTCACCATTTGATTTTTCTATGAGCATAAGGTCATTGTGAAATTGTCCTAGAGTAGGGATATTTCGAATGTATGTTATATTTTTATAATTTGGTAAGTATTGTTCGCGTATTAAAGTTGCTGTTTCATCATTTGTACTATCATCTCCGATGATGATTTCAATATTAGAATAAGTTTGTGCCAATGCACTTTCTAGAGCAATTTTGAAATAATGAGGCCGATTATAAGTGGGAATAAGGATGGAAACGAGAGGTGGATTTTTTTCATTCATCATACATAACTTCCTTTCAGAAGCTTTTTTTTGTAAGAACAATATCTTGGTAACTTGTATATTCATGTCTGCCGCACCATAAACCGTAATGCGGCTTATTGATTATTTCTAGGCCGTACTTATTCAATAGATTGCAAATATCTGTCTCAGGATAAGCAACTGCGAAATTCGGAATATCTTTATTTACAACGTAGCAATTTTCGATTCGATGATAAAAACCTAATGTACTTTGTCCTGCATTTAAATAATAGGACGATTCAGGATTTATAAGAAAGAATGTAATGAAACATCTCCCGTCTTTTTTTAATACACGTACAATTTCAGATACGTAATGTTCTAATTCTTTTGGGAGAAGATGCGTAAATACAGAAGTTAAAAAGATAAAATCGAATGTCCCGTCTTCATAGGGGAAACGATATTGAGAGGCATCTTCTTTTCCTTCTGGATTATAGAATTGATTGTATATGTCAACATGTTCAAAGTGAAAATTATTACGCATAGTTGAAATGTTATTTTGACACCAAGTAATTCCATCTTTAAACAAATCAAATCCATAATACGCTCCATCATCATGTAAGTAATTCAATAATGGTACAGCCATTCGACCGACGCCGCAGCCTACATCTAATACTTTTTCATTTGGTTTTAAAGCGCCAATTTGAATAAAATGCTTTAGGAACTCTTTTCCAACTTTTTTGAAGTCGCCACCTACATATTGGACGAGTTCAGGAGGGGGGAGTAAAGTCATTTCTTTGTTAAGTTCACTCATGAGTATACCCCTTTCTTGTATGAGAAGATGCAGTAAATCTATTAATAAAATTTTCAATTTGTATTGAGAGAACACAGGAAAACAATTGTTATATGTAAGGAGATTCCGAAAAAGAATACTTAATTGGATTAGAAGTGAGAGAAGGATGAGTGAAAATGAAATCTCCTATAGATTAAATCTTTTTTATTCTTTTCTCCAATAAACGCCAAATACATCAATTTTAGTAATAGGGGCTTTTAAATTTCGTTGGTTTCTAAAGTCTGTCACAGCCTCAGCGCATGGCGGTAGCCCGTAGTCATCGATAATTATATAGCCACCTTTAGAAACTTTATCATATAAGTTCACGAGACCATCCATTGTGGATTCGTACATATCACCATCAAGCCGTGCAATTGCTATTTTTTCAATTGGTGCTGTTGGTAAAGTATCTTTAAACCAGCCTTTTAAAAATTTCACTTGATCATTTAGTAAATCATATTTTTTGAAATTCTCTTGTACTTGTTCTAAAGAGACGCGTAAGTAATCGAATGTGTGCAAATAATCACCGTAATCTTTTGGATATTGTTCTAGATTCGGTGCTGGCAAACCTTCAAATGAATCAGCGACCCACACATTACGATTCGTAATGTTGTTTGCTTGTAAAAAACCATTCATAAAAATGCACGATCCTCCGCGCCATACACCTGTTTCAATAAAATCTCCCTCTATATTTTCACGAACAACGGTTTCCATCGCCTCTTGTAATTGGTTCATACGTTCTCGACCGATCATGCTATGTGCTGCTCTTGGCCAATCCATTCCATCATGGCGTTCACTTTTTGAAACATTTGGTTTTACAATTTTTAAGTTATGGTTTTCAGCATATTGCTTAATGAATAAAGGGAGGGGGACTGTAACAGGCTCGAATTCTAGTTCTTTTGAAATATGTAGAGATGCGGGTAAGTATGCCTCATATTCTAACCATATTTCAAATAAAATGGTCTTCTTTAGCAATTCGAGATAAAGCTGAACAGCAGATTTACTTTCCATATTTGTGCCTCCTGCAAAATGTCATACAACAATATGATTATGTAGATAGCGAATGTTTCATGATTGAATTTGAAATTGAAAAAGCAGTAAAACTGATATCAGTTTTACTGCTAAGTAAAAAATTAAGCGATTTTTTCAATAATAATAGATGCATTTGTACCAACAGCTAATGATAGCCCAAGCCCTGTAACGATTACTTCAATTAATGATGGAGTTGTCGTAATTTGCGTAATTGCTTGAACAACGATAGGTGCTCCAACTGAGATTAAAGTGGCCCCAGTACCTGGAACAGATACCCCATTTACTTGGATTGTAAGTCCTCCTAATAGACTTACTGCTGCAGTGTATACGATAACGGTAATTTTATAGAATCCAGTTTGACTAATTACGAAAGTATCAGGATCTAATTGAGAAATTGCTGTACCAAACTGAGATCCAACAGTATTAAATGGTACTGGAGCATTAAGTCCAATATCCAAAGAAATCCCAGCGGAGTTAAATGCATACAATCCTGCTGGAAGCCCTAGTCCAGATGGTCCAGTCGGTCCAGTCGGTCCAGTAGCCCCAGTCGGCCCCGTAGGTCCAGTAGCCCCAGTGTCACCAGTCGGCCCTGTAGGTCCAGTAGCCCCAGTGTCACCAGTCGGCCCCGTAGGTCCAGTAGTCCCAGTGCCACCAGTCGGCCCCGTAGGTCCAGTAGCCCCAGTGTCACCAGTCGGCCCCGTAGGTCCAGTAGTCCCAGTGCCACCAGTCGGCCCCGTAGGTCCAGTAGTCCCAATGCCACCAGTCGGTCCAGTCGGTCCTGTAGGTCCAGTGGGCCCAGTCGGTCCAGTTGGCCCGGTAGGTACAGTCGGCCCCGTAGGTCCCGTAGGTCCAGTCGGCCCGGTCGGCCCAGTCGGAAGGGTAAACGGTGGTATCGGTGGTAATGTAGGTCCTACAAGATTAGGGTCAAATGCACTAGCTGATAAAGATTCATCGGGATTTAATCCATTTGAATAATTATTATTTGACATAAATTCACCTCCATAAAGCGTTCATTATATAGTAGATGCAAAACCGAAAGAAAATGACACGGACATTTGAATTATTGAAAAGAAATCTTAAACTACTTGAACAATTTAAAAAAATGGAAAGTTTAGTATATGTATAACATATGATTGATTTGGAAGAGGGTGATTATGTTGAACAAGCAAGGAATTACAATTAGTTTATGTATGATTGTTCGAGATGAGGAGGAGACAATAGCCCGTTGTTTAGAAACAGTTGAAAAAATTGTGGATGAAATTATAGTAGTTGATACAGGTTCCGTCGATCGAACGAAAGAAATCGTAGAGAAATACACTTCTAACATATATGATTTCCAGTGGATTGATGATTTTGCAGCAGCAAGAAATTTTTCTTTTTCAAAAGCGACGCAAGAGTATATATTGTGGCTAGATGCAGATGATGTCTTATTAGAAGATGCTCAAGAAGCATTGAAACTTTTAAAAAGAGAATTAGATCCTAAAATTGATGCTGTTTCGATGCCTTATCATCTTGCAATGGATTCTAACGGGAAACCTTTATATTGTACAAAAAGAAATCGACTTGTAAAGCGTGAAAAACAATTTCAATGGTTTGGAAAGGTTCATGAGTATTTAGCTATTTCTGGTGAGGTTTTTAGTAGTAATGTTGCTATTACACATAAAAAAGAAAAAAAAGTAACAAATCGTAATTTGAAAATTTTTCAAAATACTGTAGCGGCAGGTGAAGAATTAAGTCCGAGAGATTTATTTTATTACGCAAATGAATCTACGGATAACCAAAAATATGATGATGCAGTTCTTCTATATGAAACATTTCTTAATCAAGACGAAGGATGGTATGAAGAGAAAATTTATGCATGTGGTAAGTTAGGAGATTGCTATGCAAAGCTAGGAATGTGGGAGAAGGCAATCGAATCTTGTGTGAAGTCGTTTCGGTATGACGTCCCTAGAGGAGAGAATTGTACAAGAATAGGATATATATATATGGAACAAGAAAAATATAATGAAGCGATATTTTGGTTTAAACTTGCCACGGAAGTACCAATGGCAACGGAAAGTCCTTTCCATAGTCCAGCTAGCTACACATGGCTACCCTATTTACAAATGTGTATTTGTTATAGCAGGTTAGGGGAGCAGGATAAAGCGTATTATTACAATGAATTAGCAGCTTCTTATGTTCCGAATAATGCTGCAATTGAATATAACCGTAAATATTTTCGGGGAGTTTTTGATAAACCATATAAAGTGTAATAGGTTTCGTTTTTTAGAAATGATTTATCGCTATTCTAACTCTAATAGATTGGTTATATATTAGAGTATCAGTAACGTAACCAATATAAATAAAAGATTTTATACTGCTATTTGCGGGCTAATAATCATTGGGGGATGAACAAAATCTGCACTTTATAGAATTCATATGAGATTTATATTTCTAATTCAATTTGCATAAGGAGTGTGTGAAATGAATCGCGAAAAAAGTTCTTTATATGAAGAAAAATCCGAGCATTATTATAATGCAGCGAATCCGAATTTATTAAAGCATATAAAAAAGGAATGGAAAGAAGTTCTTGATATTGGTTGCTCGAGCGGTGCATTGGGAGCAGCTATTAAAGAAAACGGTACACGTGTATCAGGAATAGAGGCATTTCCAGAGGCGGCAGAAAAAGCGAAGGAAAGACTAGATCATGTTATTTTAGGGGATATAGAAAAAATAGATCTTCCTTATGAGGAGGGGCAATTTGATTGCGTCCTATTTGGGGATGTATTAGAGCATTTATTTGATCCGTGGGCTGTGATTGAAAAGGTTAAGCCATATATAAAGCAAAATGGTGTGATTTTAGCAAGTATACCAAACGTTGCTCATATTTCAGTATTAGCTCCCTTACTTGCTGGAAATTGGACGTATACAGAATATGGTTTATTAGATAAAACACATATTCGTTTCTTTACATTTAATGAAATGCTAAGAATGTTTTTAAAAGCAGGATATTCAATTAGTAAAGTAGATCGTGTATATGTTGATCATAAAATGTATGAGCCGCTTATTGAGGAGTTATATGGAATTTGTAAAAAATATCGTCTTGGAAGTGGCTTCATGGCTGAGACAGTTGTATTTCAGTATATTATTGAAGCTGAAAAATCACAATTATGAGTGCTGCAGACAAAACAATATTATTTGTTACATGCATAAATGATCGGAAATTGTATGCAAACTGCGTGCGACATATATTGCAATTGTTAGTACCGCCAGGGTATATTGTTCAATTTATGCCGATTCGAAATGCGAAAAGTATGACGAGTGGATACAATCAAGCCGTTTCGCATCCAGCGAAGTATAAAGTGTATTTACATCAAGATGTTTTTATTATAAATAGGGCTTTTTTATACGGATTACTTCAATTATTTGAGGAACATGAAAACCTTGGGATGATTGGGATGGTTGGAGCGCAATATGTTCCTCCGACTGGCGTATGGAACGAAGGGCGTGGAATTGTAGGAAAAGTCATTGGTTATATGAATGATTTGTTTTATATGGCAAGTTTAGAACAACCGTATCATGAATCAAAAACATTTATTCCTGTAGAATGTATTGATGGTTTATTAATGGCGACACAATATGATGTTCCGTGGCGAGAAGACTTATTTGACGGATTTGATTTTTATGATGTATCCCAATCATTTGAATTTAAAAAAGCAGGATATACAGTCGGTGTACCTGTACAGCGCGATGCTTGGTGTATCCATTATCATTTTGATGTGAATATGACGAACTATGAAAAGTATCGGAAAATATTTGTGGAACACTATATGTCAGATGTAAATAAGGAAGAATAAAAGGGGGGACAAAAATGAAAGATCATACAATATTAGTCGTTGTTTGTGTAAATAATGAGGAGCTTTTCAAACAATGTGAGAGCCAAATAAGAAACATTTTTGTTCCCCCAGGTTACACAGTACAAATTTTTCCGATACGAGATGCACAAAGTATGGCAAGTGCTTACAACCGAGCCCTTTCATATCCAGCGAAATACAAAGTGTATATACATCAAGATACATATCTTATTAATCGAGACATGTTTTCTACACTTATATCTCTGTTTAAAGAAAATGAAAAGCTTGGTTTAATAGGAGTTGCTGGGGCTCAGTTTTTACCGAATAACGGGATATGGTGGGAAGGGAAAAATTTAGTAGGGAAAGTGATTGAGTATAGAAGACGGAATTATCAATTATTAAATTTAGATCAGGTTTTTTATGGTAATCAACCATTTTTGTCAGTTCAGGCAATTGATGGTTTATTCATGGCAACGCAGTATGATATTCCGTGGCGAGAAGATTTGTTTCAAGGGTTTCACTTTTATGATGTGTCACAGTCTTTAGAGTTTCAAAGGGCTGGTTATTTAATCGGTATCCCAAATCAAGCAAATTTATGGTGTATTCACTACAACGGGGATGAGTTTGATGCGGATACATATGAGAAGTACCGGAAAGTGTTTGTAGAACATTACAAAGATATATTATCTCCATCATAAAGGAGAGATGCAAAGTGAAAGGAATTATTTTAGCAGGTGGTACTGGATCAAGATTATATCCAATAACGAAAGTAACGAATAAACATTTACTTCCTGTTGGTCGGTATCCGATGATTTATCATGCGGTATATAAGCTAAAACAATGCGATATTACAGATATTATGATTATTACAGGTAAAGAGCATATGGGGGATGTTGTTAGCTTTTTAGGGAGTGGTCATGAATTTGGAGTGTCCTTTACGTATCGTGTGCAAGATAAAGCGGGCGGGATCGCACAGGCGTTAGGACTTTGTGAAGATTTCGTCGGGAATGATCGTATGGTAGTTATATTAGGGGATAATATTTTTTCAGATGATATTCTTCCGTATGTTGAAGAGTTTGCAAACCAAAAAGAAGGTGCGAAAGTGCTATTGCAATCTGTAGAAGATCCCGAAAGATTTGGCGTAGCACATATTCAAAACCGAAAAATAGTTGAAATTGAAGAAAAGCCGAAAGAGCCGAAAAGTTCTTATGCGGTTACGGGAATTTATTTGTATGATTCGAAAGTCTTTTCTTATATTAAAGAATTAAAACCTTCTGCACGGGGAGAACTTGAAATTACAGATATAAATAATTGGTATTTAAAGCGAGGGGTACTTACTTATAATGAAATGAGCGGCTGGTGGACTGATGCGGGAACTCATGCTTCGCTTCAAAAGGCGAATACGTTAGCACGGGATATTAATTTTGGGAAACAGTTTAACGGAGAATAGGTGAGAATATGAAAGTTGTAGAAACAAATTTTACCGATGCAAAATTGTTAGAACCGAGGTTGTTTGGAGACGATCGTGGCTTTTTTTCAGAGAGCTATAATAAGCAGGTGCTAGAAACATTAGGGATAACGTATTCATTTGTACAGGATAACGTATCTTATTCGGCTAAGGCAGGAACGATTCGGGGACTACACTTTCAAAAAAATCCGAAAGCACAAACGAAACTCATTCAAGTTATGCAAGGGGCAATTTATGATGTTATCGTTGATTTACGAAAAAAATCACCGACATTTAAACAATGGAAAGGATATATTTTAAGTGCAGATAACCATCGGCAATTACTAGTGCCAAAAGGGTTTGCACATGGATTTTGCACGCTTGTCCCGCATACTATCGTTATGTATAAAGTAGATGAATATTATAGCGCAGAGCATGACTCAGGATTACTTTGGGAAGATAAAGATTTAGCAATTCCTTGGCCAGTAACCGATCCTATATTGTCCGATAAGGATCAGATATTACCATTACTAGAGGAATATGAAGATAGTTTTTAAGTAGGAGAGTTGTTTATGAATATATTAGTAACAGGTGGGGCTGGATTTATTGGAAGTAATTTCGTTCATTACATGCTACAAAGTTATGAAACATATAAAATTATTAATTACGATGCATTAACATATAGTGGGAATTTAAATAACGTAAAATCTCTTCAGGATCACCCGAATTACTCTTTTGTAAAAGGAGAAATTCAAAATGGAGAGCTATTAGAACACGTTATAAAAGAGCGAGACGTACAAGTGATTGTAAATTTTGCAGCTGAATCACATGTGGACCGTAGTATTGAAAATCCGATTCCTTTTTATGATACAAATGTAATTGGAACGGTCACTTTATTAGAACTAGTTAAAAAATATTCGCATATAAAACTTGTGCAAGTGTCAACGGATGAAGTGTATGGCTCTTTAGGAAAAACAGGGAAGTTTACAGAGAAAACACCGTTAGCTCCAAATAGTCCATATTCTTCAAGTAAGGCGAGCGCGGACATGATAGCTCTATCTTACTATAAAACATATCAATTACCGGTTATAGTAACGCGTTGTTCTAACAATTATGGACCGTACCAGTATCCTGAAAAATTAATTCCATTAATGGTTACGAATGCACTAGAAGGAAAAAAACTACCGCTATATGGTGATGGTTTAAATGTAAGAGATTGGTTACATGTAAAGGATCATTGCAGTGCGATTGATGTTGTTCTGCATAAGGGACGTGTAGGAGAAGTATATAATATAGGTGGAAATAATGAAAAAACAAATGTAGAAGTTGTGGAACAAATTATTACTCTTTTAGGAAAAACAAAAAAAGACATTGAATATGTTACAGATCGTTTAGGGCACGATCGTCGTTATGCGATTGATGCAGAGAAAATGAAGAATGAATTTGATTGGGAACCGAAATACACGTTTGAACAAGGATTACAAGAGACGGTGAAATGGTATGAAAAGAATAAGGAATGGTGGAAACCACTAAAAGATTAGTAAGGGGTATGTTAAATGAAAGAGAGGGTTATCATAACAGGAGCAAACGGTCAATTAGGAAAGCAACTATTTGAAGAGTTAGACTCTGAAGAATATGATATATATCCATTTGATAAAAAGTTATTAGATGTGACAAATATATCCCGAATACAACAAGTGGTACAAGAAATAAAACCACATATAATTATTCATTGTGCTGCCTATACGAAAGTAGATCATGCGGAGAAAGAACAGGATTTTGCGTATAGAATAAATGCAATCGGAGCTCGAAATGTAGCGGTTGCTTCACAATTAGTAGGGGCGAAGCTAGTTTATATTAGTACTGATTATGTATTTCAAGGTGCCAGACCAGATGGATACGACGAATTTCATAGTCCAGCGCCGATAAATATATATGGGGCCTCTAAGTATGCGGGGGAGCAGTTCGTCAAAGGGTTACATAATAAATATTTTATCGTTCGCACATCGTGGCTATATGGTAAATATGGAAATAATTTCGTGAAAACGATGATGCGATTAGGAAAAGAAAGAGATGAAATATCCGTTGTAGCGGATCAAGTTGGCTCTCCTACGTATGTGGCGGATTTAAATATGGTTATTAATAAGCTCATTCATACTTCTTTATACGGTACATACCACGTATCAAACAGTGGTTCATGCTCTTGGTTTGAATTTGCACAAAAGATATTTTCGTACGCCAATATGAAAGTGAATGTATTACCTGTTTCAACGGAAGAATTCGGGGCTGCAGCTGCGAGACCCAAATATTCTGTTTTTCAACATAACATGCTACGATTAAATGGTTTTTCACAAATGCCGTCTTGGGAAGAAGGATTAGAGCGGTTTTTTATAGAAACCAAAAGTCATTAACAAATTTCTGTTAATGACTTTTTTGTTTGCCTTTAAGCGGTTTTATGGTACTATAATTATAGTATCAGGTACTAATAACAAGTATAAGTATTTCTGGGAGGATATATCATGGAACTATTACAAGGGAAAACATTTGTTGTTATGGGCGTTGCGAACCAAAGAAGTATTGCATGGGGAATTGCTCGCTCTTTGCATAATGCAGGTGCAAAATTAATATTCACATATGCAGGAGAACGTTTAGAAAGAAACGTTCGTGAATTAGCGGACACATTAGAAGGACAAGAATCACTTGTATTACCTTGTGATGTAACGAATGATGAGGAACTTACAGCTTGCTTTGAAACAATTAAACAAGAAGTAGGTACTATTCACGGTGTAGCACATTGTATTGCTTTTGCAAATCGCGATGACTTAAAAGGTGAGTTTGTAGATACTTCTCGCGATGGATTTTTACTTGCACAAAATATTAGCGCATTCTCTTTAACAGCTGTAGCAAGAGAAGCAAAAAAAGTAATGACAGAAGGCGGAAATATTTTAACGTTAACATACCTTGGCGGCGAGCGTGTTGTGAAAAATTATAACGTTATGGGTGTTGCGAAAGCTTCATTAGAAGCGAGCGTGAAATATTTAGCGAACGATTTAGGTCAACACGGTATTCGTGTTAACGCTATTTCTGCAGGACCAATTCGTACGTTATCTGCAAAAGGTGTAGGCGATTTTAACTCAATCTTAAGAGAAATTGAGGAGCGCGCACCACTTCGTCGTACAACAACGCAAGAAGAAGTTGGCGATACAGCAGTATTCCTATTCAGTGATTTAGCACGCGGTGTAACAGGAGAAAACATTCACGTTGATTCAGGGTATCATATCCTAGGATAAATATAATATTAATTTTTAAAGGACAATCTCTAAATGCTGAGATTGTCCTTTTTATTTGTTCTGAGAAAGAACGATTTTTAACGAAAGTTCTTACTACGTAATGAATATAACTATAATAGTACACGATTTATTCAGCTACGTATGGAAGTGGGAGGGACGAGTGTGAAGAATAAAAATAAAAGTTCAACAGTTGGAAAACCGTTGTTATATATCACGCAAGTAAGTTTAGAACTTGCTGCACCGAAAATAAAAAGGATTATCTTAACAAACTTTGAAAATGAGGATCGAAAAGAGAGCAGTAATAGAAACGAAAATGCTGTAAGCAGTGCTGTGGAAGAGGTAATAGAACAAGAACAACAAGAAGAACAGCAAGTGGAAGAAAAAATAGAAGAAGAAAAAGAAGAACACATAGAACAAGAAGAGCAAGAACCAGAATCAGTAAGAACTGTCCCGTATAATAAATCATTTAAGGATATGAATAATGATGAAAAAATTCATTTTTTACTAAACCGCCCTCATTACATTCCGAAAGTAAGATGCAGAATAAAAACAGCTACAGTCTCATATGTTGGATCGATCATATCGTATCGTAATGGCATTGTATCTATTATGCCGCAAAATAGTATGAGAGATATTAGGTTGTCTATAGATGATATCCAATCGATTAGTATGGCCGGTTTTTAAATATGTAAAGGTGGTAGAAAGCTTCTACCACCCCAATAGTTTTTTAGTTTACTTTACGATAGAAACGTCGCGTAAGCATTGAATTGCACAGAAACAGCTTAAATCAACAGTAATGCAAGTAGTTGTAGATATTAATCTTGCATTTGGTACAGCTAAAAACGTACAAATTGGATCGTCACCAGGTGGTACCGGAGAACTGTCACCTAATACTACAGTTAATACACGTAATACAGCACAGCTATCGTCATCTACACTTTCCACACGGAAAATTGGAGAACGGCAGCTAGTAAGGCTTGCTGATGGTGCGAATGCTTCAAAAGGTTCTCCAGTTTTTGTGTATAAAATAAAAGGGCGTGTATTTGCTACTGATGCAGTATTATGTGCACCTAAAAATGGGATTTCACAACCAGATCCACATGTTGTTGTAGAACAATCTTGTAATTCATTGATGAATTTAACAACGTCAACTACACAATGAGAAGAGCCATGGTGTTTATTTTCGTTACAACTCATTAATGTCACTCCTTATCTTCTTGTTTGTATTTACATTAATAAGATATTGGAGTCGAGGAGATTTGGTCACAATCTCAAGACCTTTTTTTTTAAATAGGCGAAAGAGGATAAGGGAAGGTGGAATTATGCTGTTTACAAGCTGGCTTTTATTTTTTATTTTTGCGTTAGCTGCCTTTAGGCTCACTCGTTTAATTGTTTATGATAAAATTACAGCCTTTTTGCGAAGACCATTTATTGATGAATTAGAGATTACGGAGCCGGATGGAAGTGTATCAACGTTTACAAAAGTGAAAGGTAATGGATTAAGAAAGTGGATTGGCGAATTATTAAGCTGTTATTGGTGTACAGGTGTATGGGTTAGTGCTTTTTTATTAGTCTTATATAATTGGATCCCTATCGTTGCGGAACCGTTACTTGCATTATTAGCTATTGCAGGAGCAGCAGCCATCATTGAAACAATTACAGGATATTTTATGGGAGAATAATATATTTTCATAATACGAGAAAAAGCGGAGTTTAAAAGAATGAGGGAACGGAAATAAAGAGTTGTTCATATAGTAAATAGACAGAATTGACAGTAGAGGAGATGTTTGCTGTGAGCAATAATCCAAGGCAGAATTCATATGACCTGCAGCAGTGGTATCATATACAGCAACAACACCAAGCACAACAACAGGCATATCAAGAACAATTACAACAACAAGGATTTGTGAAGAAAAAGGGATGCAATTGCGGGAAAAAGAAGAACACAATAAAACAATATGAAGAATGAAACACTCATGCTACTGTGAGTGTTTTTTATTATGTATAAAAAGCGGTATTTCTGTATTAGAAATACCGCTTTTTACTAGCTAATTTGTGCAACTGTTAATGCTGCCGCACGGATGTCTACAGTTCCAATTAACTCAACTGGCACAATTTGAATTAAGTCACCAGGATTTAAGTTAATAAGAATAACACCACTGGATACATCTACTTCACCAGTACCAATAACGTTAGAACGAACTGCTGTACCTGATCCAGGAATAATGTTAGCTGGTGTATTTAATGATAAGAAGAAACGACCAGCTTCTGGTGCAGTAGGTACGTTATCAAGACTAATTGTTAATGTATAACTAATTTGATAAATACCAGCTCGCAGAATTCGAATGCCATCTCCGACACTTACTGTATCGTTGATTACAGGAACAGTAATATTTGGGTTTGGACTTACACTAGGTAATAGTAGTGGTGTAAATAGTGAAGCGAACTGAGGTGCAGAAGCATTGAAAGCAAAACCAAAGGCAGGTAGTGTACTAGCTGGCTTTGCCTCGCAATCGATTTTAGTAAATTCGCAATCAGAAGAGAACATGTTTTTCACTCCTTTATCTGTTTCTACTTTCAGTTAATGAAAAGGACAGGTTCTATGTTCTAGACAAGTTCCCAATTTTAAGAAATTTACATAAGAATACTCTTTAAGCATGGATTGGGTGGCAGAATTATCTGCCACCCAATCCATGCTTAACTCATTATTTAGTTTTAAATAGAAACATCACGTAAGCATTGAATAGCGCAGAAGCAACTTAAATCAACAGTAATGCAAGTGGAGGTTGATATTAGTCTTGCATTTGGTACAGCTAAAAACGTACAGATTGGGTCGTCACCAGGTGGTACAGCGGTACCATCACCTAAAACTACAGTTAATACACGCAATACAGCACAGTCATCATCATCTATACTTTCTACGCGGAAAATAGGAGATCGGCAGCTAGTAAGGCTTGAAGATGGTGCAAATGCTTCAAAAGGTTCTCCAGTTTTTGTGTATAAAATAAAAGGACGTGTATTCGCTACTGATGCATTGTTATGTGCACCTAAAAATGGAACTTCGCAACCAGATCCACATGTTGTCGTTGCACATTCTTGTAGTTCATGTATAAAACGAACAACATTCGATACACAGTTGAAATCACACTCATGTTGATGATCTTCATTACAATTGCAGCTCATTATGTTCACTCCTTCTCGTGAGTTCTGACATACACTATTACAATATGAGTGGGATATGGCTGATATTACGTTAATTCTCACGATAAAAACAAGGAATTTATATAGGAGGGATGTACATAACGTGATATAAAAAAAGACATCCTTATTTAGTGGATGTCTTTTCAGGTAAATCTTTTCGCACAGTATATAAAAAACGAGATATATCTAATTTCTTTCCTCTGAAAAATTGCGGAGAAGAAATGTAAAGTTCTTCTTTCGCACGTGTAATGGCGACATACAGTAACCGGCGTTCTTCTTCTAACGCTTCAGAAGTTTCCGTAACACGATCATTTGCATCTTTTAAAGAAGAAGTATGGGGCAGGATTCCATCACTCGCTCCAAGTAAAAAGACACATGGAAATTCAAGGCCTTTTGCGTTATGAATTGACATAAGTGAAACGGCATCTTTTTGCGGCATTGTTTTTAATGCTTCCATTTCTTTTTGACCTTGAATCGCCTCGTCGATAAATTGTAAATAAGCTGGAATATCGGTGAAACGAGTGGCAGACTCCAGTAATTCTTCCAACATTTCTTCTTGTATGTCTTTATGCATCGTAAAGGAAGAACGATCGTTACTTTGTAAGTACTCTAAATATTTTCCTTTACCATGAATGATTTCTTTTAATGCTTTTTTCGGTTCTAATTCTTTAATAAACTTAATAAAATCGATGCGCTCATTTACCTTTTTCACTTGAAAAGGTTTTAAGCTTGGATTTAATAGTAAGAAATGAAGAAGAGAAGGGAAGCGCCCCTCACCATATTTCCATTGTTCACGTTCAATAAATGAAATACAATCATCACGTCCGATATACATCGTCGGCAATATGTTTGAAAGTGATTCTAGTCGAAACGGCTCAATCACGAGTCTTAAATGATCTAATACAGGCTTAATTAAAGAATGTTCATAAAATGATTGGCTCGCTCCGTGTTTAATAAACGGGATTTTATGAATGGTAAGCTGATCAAGTAACGAACGACTTACAGAATGTGTGCGATACAGTAAACAAAAATCTTTAAAGTTACGTTCACCACTCTCTACTTTTTCTTGAATAAGCTGCAAAATTTGATTTGCTTCATCAAGAGTCGTAGCAGGTCTTGCATAAAAAGGTTGTACACCTTCCTCACGAACAGAGTATAGCTCTTTATCAAAACGTTCTTGATTTAATTTTATAACTTCATTTCCAAGCCCGACGATAAAGGGATTGGATCGATAATTCGTATTTAGTGCAATGATTGTTGTGTTATCAAATTCTTTTGGAAAAGATAAAATAATTTGGTGACTTGCTCCTCGCCAGCCGTATATCGCCTGGTCGTCATCACCTGCGATAAATAAATTATTTCTTGGCGTGGCTAACAATTTTACAATTTCATATTGTGCATAGGATGTATCTTGAAACTCATCTACTTCAATGTAGTGAAAACGTTGTTGTAATTGAGTTAGTAAAGGAGCATTATTTTCTAACATATAATATGTTTCCAATAAGATGTCATCGAAATCAATATAATTGTATCTTTGTTTTACCTCTTCAAAACGTTCGTATACTTCTTTAAATTCTTGTTCGACTGGTGTTTTTGCTTTTACATCTTTCGGACGATTTAATTTGTTTTTCTCAAGTGAAATCATCGCGAGCATCGTTTCCGCATCGTAATCGTCTTTTAAACGCAATTCTTTTAAAATTTTTTTTATCATAATTTGTTTATGTTTTTCATTTGCTAAAATTTGTTGATTATACCCTTGGCTACGAAGCAATTTTAAGAAAACAGAGTGGAATGTACCAGCAACTACGTAGCTACTTGCTGCATGATTCATACCCGGTAACTTCGCAACACGACTTCGTATTTCTTCAGCTGCTTTTTGTGTAAATGTAAGTAATAAAATATTTCGTGGATGAACTTGTTTTACATTTACTAAATAACCTACGCGAGTTGTTAAAACAGATGTTTTCCCGCTTCCGGCACCAGCTAGTGTAAGAACAGGACCTTCTGTTGTGCGCACGGCTTCTAATTGTTTTTCGTTTAAAAAAACATTTTGTTGCTCGAGAGCGCGGAAATAAGCCGCATCTACATCTTCTTCCATAATTAAATGGGTAGATGTTTTCGGAATATGATATGTCGCACGCGGAATATCAGCGTGTGTTAACGATTTTTGTGAAAATTTTTCTTGTGTCATATGTTCACCTTCAAAACTATAGCATCAACATTTAACTTTAGCGGAAGAAAAAGAAAATAGCAATGTAAAAAAACAGGAGGGGTCACCTCCTGTTTTCAAATTACAATTCTTTTATCATTACAACGTGCGGGATATTCGCTTCCATAAATACATCAGAACTTGTTACATATCCAAGTTTTTTATAGAAATCTTCAGCATGTGTTTGAGCGTGAAGTTTCAATTTTGGTAGCGAATTTTCTTTTGCATACGCTTCAAGAGAATCCATAACAATTTTTCCAATCCCTTTTTTGCGATGGGAATTTAGCACGCAAATGCGTTCCATTTTTCCGATACCATCAAGGATGCGAAAACGTCCAGCACCAACTGGAACATCATTGTCATATATAACAACGTGTGTTGAAGTTTCTTCAAACTCATCGTACTCTTCTTCAGCAGAGACACGTTGTTCATTTACAAACACTTGTTTACGTACAGAGAATGCATCTCTTAGTTGTTCGTCCGTTTGTACAATCTGTGCGTGCAAATTAGTTGTTCCCCTTTCCAAGACGGAATGTTTCGTGTACAGTCCATGTTCCATTTTCTAATTGATATAGAAGATGGAAACGATCAATTGGTTGTTCGTAATAGAAATCTTTCATACGTAATCGGCCCAACACATCAGCATGCTCTGCATCTGATAAGCCTTGTCCGATTGTTAAATGAGGTACGAAAGCATATTCGCGTTCTTGCGTGAATAACCCGCTATGCATTTCTTCATTTAAGAAAGTAAGTTCAGGTGTTTTTTCTACTTTAAAGTAAAGGACGTTATTAACAGGTGCGAATGAACCAACTTTCCCAACATGAAGGGTGAAAGGGTTCGTTTTACTTGCGATTGTATGTAACTCGTTTACAATCGACTCTAATTGTTCATCTTGCGCCTCAAAGGGTGTTTTCAATGTAATATGTGGCGGAACTAATGCGTAGTGCGGGTCATAACGTTTACGCAATCCGTTCGCTTTATCTTGAATCATTTTAGATGGAAAAATTACAATGCCTAATTTCATGTTCCAATTCCTCCCTTTGTAAGTCTAGTTAGATTTTGAGATAAATAAATCTCTTTATCTATTATATCAAATTATTCTGAATACTGCTCTTTATTATTTCATTGATAGAATATGAGAGAAGGCTTTAGGTAAATCAGTCTGCCAATATTTCCAAGTATGATTGCCTTCAAATTCCTCGTAATGCGTGATGAAGTTTCTATCTGTAAGAAGCGTATTTAACTCACGGTTCGGCCCTACGAAATCAGATACTTGTCCATCAGTACGCTTTACAGCCGTTTCTTCTGTACCGATGACGTGATACAGTTCTAACGCCTGTGGATCTTTGAATTCTTTTGCTAAGTTCATCACTGTCTCATCCACAAATGGTGATTGCATAACGACTTTACCGAATGTATGCGGATACATAAGTGCAGTCATAAAGGAAACTGTTCCGCCAAGAGAATCACCAATTAAAACACGACCTTTTCCCATTTGGTACGTTGGATAATTTTCATCAATATATGGTGCAAGTTCATGAGCAAGGAAACGAATATATGCAGCATTTTTTACTTCATTTGGGAAATATTTTTCTTTACGATCATGTACATTTTTATATGGAATACCGACAATAATTGTACGGTCAATTTCTTCGGTTTCACGAAGGCGCTCAATTACACGGTGCGCTTTACCGAGCTGAAAATAATCTCTACCATCTTGTGCAATTACAACTGTATGTTTGTGCAGTGGTGTGTAATTTACTGGTAAATAAACGAGAAGTGTAACGTCTTCTTGGAGTGATGCGCTATAAAATGAAATTTCTTCAATTCTCCCTATTGTTTGACTCATGTAGATCCCCCTAAATAAAAATTTACTGTAACGATTGTAAGAGCGACGCTTGTAGTGAAAAGGAAAGAAATATTCACTAATTGGTGCCTTAATTTCTATTTTACCATAATGGTACGAAGAATCTAAAAAATTAGTATTTAAGTTGCGAAAGAAAACGGATATAATGAAGTGGGATTTTTGACAGGTGAGAGGGGAGACAGGATTTGAAACAAGAAAAATCAATCGCACTACCATTAGCAATTTCTATAATTGCCATTTCCTTTGCAGCAGTTTTTGTAAAGATGTCCTCAGCACCATCTTCAATATTAAGTATGTACCGCTTATGGATTATCGTACTTATTATGCTGCCTATCGTATGGAAAAAAAGAGAGGAATTTAATAAGATTCAAATGAAAGATTGGGGCTTTTTAATTGGATCTGGTTTCTTTTTAGCACTTCATTTTCTTTTATGGTTTGAATCTTTAAAGCATACAACAGTTGCTAGTTCAACAATTATTTTGGCACTTCAACCGATCGTATCTTTAGTTGGAGGTTTTTTTCTATTTAAAGAAAGAACAACATATTCAGCCATTGCAACGATGGGAATCGCTATTTTAGGAGTAATGTGCATTGGTTGGGGAGATTTAGGTTTAAGTAAGCAAGCAATTTATGGTGACATATTATCCTTTCTAAGTGTAATAGCGGTTGTCGGTTATTTATTTATCGGGCAAACGACAGTGAAGAAAGTATCGCACTGGATTTATAGCTTTACAGTCTTTGCGTTTGCAGGTCTTTTTATGGGGATTTATAATGTTATATTACAAGTACCCTTTACAGGTTATACGAAGTGGGATTGGACTGTTTTTCTTTTACTTGCGGTTGTGCCGACAGTGTCACATGTAATTAATAACTGGCTATTAAATTATGTAAATGCAACGACAATTTCAATGAGTATTTTAGGAGAACCTGTTGGAGCATCTATACTTGCGTTCTTCTTACTTGGAGAAAAATTAAATGCAATGCAAATGATCGGTAGCATGCTCGTATTGTTTGGTGTATCTGTTTTCTTAATGCAGCAACAAAAACGAACAGCAAAAAATGTCGTAAACGAGCCGGTGTATACACAGGAATTATAGTGTTAGGAGAGAAAAGAGAAGTTATGATACTTCTCTTTTTGTTTTATAGAAATGCGGGCGTAGAAGGGGGAGGAAAATGGAAGAGATATTAAAGAAGTATATGAATAGATTTACAACACTAAGTGAAGAAGAGCAGCAAATGATCCTCAGTGAATTACAAATTGAAGAATATAAAAAAGGAACAGTGCTCCTAAGACAAGGAAATGTTCCATTAAAATGTTATTTTGTATTAAAAGGATGCGTTAGGCAACATAGTATAGATGAAGCAGGGAAAGAAGTTACATCAAATTTTTATACAGAAGAACAGGCAATTTCGAATTTCAACCATCATAAACAAGATAAATCTTCATCTTTTTTTATTAACCTTGTAAAAAGTAAAAACTAAAATATTGAAATCAAGTAAAAGAGTGGCTACGAAGCCACTCTTTTACTTTGGATTTGTCATATAAGGTTGTACATGAATGACACATAGGTCACGAAATTTGCCTTCAGCAGTTGTGACAATTACGACTGCTTTACCTGCACTTTTTCCAGTAATCGTCACGGTGTCACCTTTTGGATATATGGTGATGATATCAGAATTCATATTTGACCAAATAAGCTCTTTATTCGTTGCTTGTATTGGCAAAATGGAAGCAGATAACACAATGTTTTGTCCCATTTTTATTTTTAATTTATGTTTTTCCATGTGAACACCGATGACTGAAATAACAGAAGGAGCAATTGAAATTTTAGGCGGGTTAGGTTGCATGTTTAAACAAGACGCAGAAGTATTTGTGATAGGTGAAAATTTTCGTGTTTGTTGTTGCTGGAAAGCTGCTAACATGTTGGAGTCCCCTTTCTGTATAAGTGCTGATACTCATACTATAAAGGAGTAGTGTTATGTTAAATTTAACGAAACATAAAGAATTTGTTAAATTTGATAAGAAGATTGTCGAACTGTAAAAAATCTCTGCTGTTACGATAACAGCAGAGATTTTTTTATAAATTATGACGATGTTGTTTTTCGAAATCCTCAAATTGCTCTTCAACTTCTTTTGAAGGTTGTGTTAGTAAACTAACAATTACGATGGCTAGTAAACTAATAGCGAAACCTGGAATCATTTCATATAAGAAATCTTTTAAGAATTTGAATTGAGTCCATATAATAACAGTAGCGGCACCAGAAATCATACCAGCAAGCGCGCCCCATTTCGTCATACGTTTCCAATATAAGCTTAATAAAATAGCAGGTCCGAATGAAGAACCAAACCCAGCCCAAGCGTATCCAACAAGAGCTAAAATCGTATCATTTTGTTTAAGCGCTAATGCACATCCAATTAAAGCGATAACAAGAACAGCCATACGACCGACAAATACAAGTTCTTTATCAGAAGCATCACGCTTAAAGAATGTTCTATATAAGTCTTCTGTTACTGCACTCGAAGTAACAAGAAGTTGAGAAGAAATTGTACTCATAATAGCTGCTAAAATAGCTGCTAATAAAAATCCAGTAATAAGTGGATGGAATAAAATAGTGCCAAGTTCAACGAAAATCGTTTCTGGGTCAGAAAGTTTTAAACCTGCTTTTGAATAGTATGCAATACCGATAAGGCCAGTAAACATAGCTCCAGCAACAGAGAAAATCATCCAGCTCATACCAATACGTCGTGCACTTTTAATTTCTTTTACAGAAGAAATCGCCATAAAGCGTACGATAATATGAGGTTGTCCAACATAACCAAGTCCCCATGCGAATAATGAAATAATTCCTAATACAGAAGTACCTTTAAAAATATCTAATAATGCCGGATCGATAGATTTAATTGTTTCAAATGCTGGACCAAGTCCATTTACGTGCATAATTGTTACGACTGGAACAAGAATAAGAGCGACTACCATAATGATTCCTTGCACGAAGTCTGTCCAACTTACAGCTAAAAATCCACCAAATAATGTGTAAGCTACGACAACTCCACCAACGATAAGAAGACCAACATGGTAATTGAGTCCAAATGAATTTTCGAATAATACAGCACCAGAGACAAATCCTGAAGCTACATAAAACGTGAAAAATATCATAATAACAAGTCCAGATACTAAACGTAGCATATGGGATTTGTCGTGGAAACGGTGTTCCAAAAATTCTGGGATAGTAATAGAGTTATTTGCAATTTCAGAGTAGGTACGTAAGCGAGGAGCGACATAGATCCAGTTTGCATATGCGCCTAATGTTAGGCCAATCGCAATCCAGCTACTACTTAATCCAACGCTAAACATTGCACCGGGTAAGCCCATTAAAAGCCAACCACTCATATCAGCTGCTCCAGCACTTAATGCTGTTACTGCGGGGCCTAGTGTACGCCCGCCAAGCATATAATCTGTTAAGTTGGATGTTTGCTTATAAGCGAAATAGCCGATAATTAGCATCCCGAGCATGTAAATAGAGATAGAAGTTAAAATTAACATCTGCGTACTCATGTAGTTCCCCTTTCTTTTGTCATGTCTTTTGATGCGTTATGCATATTTATCCCGCATGAACGGGCAGTAAAATTCCCACCTTAAAATTGGATGGGCAAGGAAGTTAGGTGGGAGATCAACTGCCCGTAAATGCCCGATTAGTTCAACTAATAATAAGTGGGGGATGAACAAAACCCCTACTGATTAAAGTTTCACTTTATAATCTATCATGATTATTCTGAAAAATCCATATAGAAATATGAATTTTCAGAAATGTAAGCGTTTTTCGATGTCATTTTACTTTTTTAATATATAATATTCATACAAAAAACCTTATTTTTAATAGAGTATTTATTATATTTACATAAAAAGAGGTTGTTTTGTCAATATAATATTGAAAGGAAAGAAAAATAAAATTTTTGAAAAAGTATTGACTTGTGAAAAAAGTCAGGTCTATAATGAGTGCAACTTAAAAAAATGCAAGCGTTGATGAAGAAGAGTACACATGATGAACATGTCAGAGAGCTGATGGTTGGTGCGAATCAGTATGGAATTGATGTGGAATGGGCTTCGGAGCTTCCAAACCGAAACGAAAGAAGTAGGCTTTGGCGACATGATCTCATCGATACAAGAGACACGTATTGTTTTTGATACGGTAAAGTGCGTTACATTTGTAACGAATTAAGGTGGCACCACGGGAGTACCCGTCCTTTCTATAGGATGAGTACTCCCTTTTTGTGTATAAAAAATTAAATAAATGAAATCGTTTAAGTAAGAAGAGTACGTATATTGGAGACGTTACAGAGAGCCGGGAATAGGTGGGAGCCCGGTACGGTGCCATATACGGAATGGGCTTACGAGAGGTATGCTGAACAATTATTTTCAGTAGGCAACCCGGGTTCCGCCGTTACAAGGATAAGGTATAAATTTTGTACCTGAACAAAGCGGGATGCTTTTGCATCCAACACGAGGTGGTACCGCGGTATATTTATCGTCCTCTACATATTTTCGATATGTAGAGGACTTTTTTATTTTTCAGGGCGAGGTGAAGGACATGATGACGAAAGAAGAATTTATAAAACAAAAAAGAGAGAGAAAGACATTTTTAGTAATCACTGAAGAAGAAGGAGATAGCATTACGCCAATTTCTTTATATAGACGTATGAAAGGGAAGAAGAAATTCTTATTAGAAAGTTCACAGCTTCATCAAGATAAAGAGCGTTATTCTTACTTAGGATGTAATCCTTATGGAGAAGTGAAAAGCGTTGGTACGGAAGTGGAACGAACGATTTACGGCCGGGCAGAAAAGTTACAAGGTAACGTACTGCAAGTGTTAGAAGAAGTAATCGCACCATCACAAGTAGACAGTCCATTTCCATTTTGCGGAGGAGCAGTTGGTTATATTGGATATGATGTCATTCGGCAGTATGAAAACATTGGAGCGGATTTACACGACCCATTAAATATTCCGGAAGTACATCTTTTACTATATCGTGAGTTTATCGTTTACGATCATTTACGCCAAAAGTTGTCGTTTGTATATGTATGCAGGGAAGATGATTCAGCAGATTATGAGGAAGTATACGAAAGGATGCGAGTATACAAAGAGGAAGTGCTACAAGGAGAAGAAGCTGAAGTAAATGCAATACAATCCAAATTATCATTTACTTCTTCTATAACGGAAAAAGAGTTTTGTGAGATGGTAGAAATTGCGAAAGAATATATAAGAGCGGGAGACATATTCCAAGTCGTACTATCACAGCGTTTACAAAGTGAATGTATTGGGGATCCATTCGGGTTATACCGAAAACTTCGAATTGCAAATCCATCACCATATATGTTCTATATCGATTTTCAAGATTATGTTGTACTCGGTTCTTCGCCGGAAAGTTTACTATCAGTAAGGGAGGATAAAGTGATGACGAATCCAATTGCTGGTACAAGGCCGAGGGGGAAAACGAAGAGGGAAGACGAGGAAATCGCAAAAGAACTGTTAGGCAATGAGAAAGAGCGAGCAGAGCATATGATGCTTGTAGATCTTGGGCGAAACGATATTGGTAGAGTGAGCGAAATCGGCTCGGTTACGATAGATAAATATATGAAAGTAGAAAAATACTCTCACGTTATGCACATTGTATCTGAAGTTTACGGAACATTGCGAAAACAAATGGGCGGATTTGATGCGTTAGCGTATTGCTTACCAGCAGGGACGGTTTCTGGAGCTCCGAAAATTAGAGCGATGGAAATTATAAATGAACTAGAGAATGAAAAAAGAAATGTATACGCTGGTGCAGTTGGATACGTTAGTTTTTCAGGAAATCTTGATATGGCGCTCGCCATTCGAACGATGGTCGTAAAGGATGAAAAAGCATACGTTCAAGCAGGAGCAGGAGTCGTTTACGATTCAGATCCAGTAGCTGAATATGAAGAAACATTAAATAAAGCGAGAGCGCTTTTGGAGGTAATGAAATGATTGTACTTATCGATAATTACGATTCGTTCACATATAACTTGTATCAACTGTTAGGCGAACATGAAGAAGAAATTGTAGTTGTAAGAAATGATGAAATAACGATAGAACAGTTAGAAGAGATGAATCCAAGAGGAATTGTACTTTCACCAGGACCAGGAAAACCAGAGGATGCTGGCATTTGTATCGACGTCATCCGTCATTTTTATAAGAACGTTCCCATATTAGGGATTTGTCTTGGCCACCAAGCGATCATAGCTGCATTTGGAGGAGACATTGTTAGAGCAGAACGTATTAAACATGGAAAAACATCGCGTGTGAAACATAACGGAATGTCAATCTTTTCATACGCTACACAGCCGTTAACGGCGATGCGCTATCATTCCCTTGTTGCAGAGCAAACGAGCTTGCCAAAGTGCTTTGACATATTAGCGACAGCGATGGACGACGGAGAAATAATGGCAGTCCGTCACAATTATTATCCGCTCTTCGGATTACAGTTTCATCCGGAATCAATCGCAACAGAAGAAGGCGGAAAGTTAATACGTGCCTTTTTAACAGAAGTAAAAGAGGAGGAAAGAGTATGAATAACTATCTTCGTAAATTAGTTGAGGGTCAACATTTAACAGAAGAGGAAATGTATAAAGCAGGATTACTTTTATTAAGTGAAAACATATTAGAAAGTGAAATTGCAGCTTTCTTAGTCTTACTGAAAGCGAAAGGTGAAACTGCAGAAGAAATATACGGTCTCGTTCGAGCTCTTCGCGAAAAGGCATTGCCGTTTTCGAACCATATACAAGGAGCAATGGATAATTGCGGGACGGGTGGCGATGGTGCTCAAACGTTTAATATTAGCACAACATCAGCATTCGTACTGGCAGGAGCAGGTGTAAAGGTTGCAAAACATGGTAATCGTGCTGTTTCTAGTAAAACAGGAAGTGCAGACTTATTAGAAGAACTCGGTGTAAATATTAGCAGTACGCCAAGCGAAATTGATTATTTACTAGAGCATGTAGGTATTGCATTTTTATTTGCACCAGCGATGCATCCAGCACTAAGGCGCATTATGAAAATAAGAAAAGAATTAAACGTACCGACGATCTTTAACTTAATTGGCCCTTTAACAAATCCAGTGAATTTAGAAACACAATTTGTCGGTATTTATAAACGAGATATGTTATTACCAGTTGCACAAGTATTACAAAAGTTAGGCCGGAAACAAGCGCTTGTCGTAAATGGAAGTGGTTTTTTAGATGAAGCATCATTACAAGGGGAAAATCACGTTGTCATTTTAAAAGATAATGAAATAGTTGAAACGAGTATTGAACCTGAGAAATACGGTTTCTCAATAGTGAACAATGAAGAGATTAGAGGCGGGGATTCGAAAGAAAATGCAAAGATTACAGTCGGCGTATTGAGCGGAGAAAAGAGTGTTTACCGCGATACCGTTTTATTAAATGCAGGTCTAGCTCTTTTCGCAAATGGAAAAACGGAAACGATTGAAGAAGGAATTAAACTCGCGGCACATAGCATCGATTCTGGAAAAGCATTAACCAAATTAAACTTATTAATTGCAGCAAGCAACGAAAAATTAGAAAGGGTGAACTAAAGTGGGGACGATTTTAGATAAAATTGTAGAACAGAAGAAAAAGGAAGTTACGGAGTTATATGAAATATATACACCAGTAAAAGCAAAAAGAAAGACACATTCACTTGTAGAAGCGTTACAGCAGTTTACTGTCATTGCAGAAGTAAAGCGAGCATCACCATCAAAAGGAGATATCAATTTACACGTTGACGTACGAAAACAAGTGGAAACATATGAGAAATGTGGTGCAGGAGCAGTCTCTGTTTTAACAGATGGTCAATTTTTTAAAGGATCGTTTCATGATTTACAAACGGCGAGAGAAGAAAGTAACATTCCGCTTTTATGCAAAGATTTCATAATTGATAAAATTCAAATTGATAGAGCGTATGAAGCTGGCGCAGATATTATTTTACTAATCGTAGCGGCGTTAACGGAAGAGAAGTTAAAAGAGCTGTATAGTTACGTACTAGAAAAAGGATTAGAAGCAATTGTTGAAGTTCATGATGAGCAGGAATTAGAAATTGCGATTGTATTAAATCCGCACGTTATCGGTATTAACAACCGTAATTTAAAAACGTTTGAAGTGGATTTAAACCAAACGGAAAAGCTCGGGAAACGATTAAATGAGGAGAAATTACTTTGGATTAGCGAAAGCGGGATTCATTCAAAAGAGGATATTATTCGTGTTAAAAAAGCAGGAGCAAAAGGTGTATTAGTTGGGGAAGCGCTTATGACATCATCTTCTATTCGTACCTTTTTTGAAGATTGTAAGGTGAACATATGAAAGTGAAAATTTGCGGCATCACTGATATGGAAACAGCAAAACGTGCTTGCGAATACGGAGCAGATGCACTCGGATTTGTTTTTGCAGAAAGTAAACGGAAAATTACTCCAAAGAGAGCGAAAGAAATCATTCAGGAGCTTCCAGCCAACGTGTTAAAAATCGGTGTTTTCGTAAATGAATCAGTAGAAGTGATCCAGAAAATTGCAGATGAGTGCGGGTTAACACATGTACAACTACATGGAGATGAAGATAATTATCAAATCAGAAGATTGAATATTCCGTCTATAAAATCACTAGGAGTAACTTCAGAGAGTGATATGAAAAACGCTCAAGGGTATGAAACGGATTATATATTATTTGATAGCCCGAAAGAAAAGTTTCATGGAGGAAATGGAAAGACATTTTCATGGGAACTACTTGGGCATATGCCAAAAGAATTGCGAAAGAAAACGATATTAGCTGGTGGATTAAACGCTCTTAATATAGAAGAAGCAATTCGAACTGTTCGGCCTTATATGGTCGATGTGAGCAGCGGAGTAGAGACAGAAGGAAAGAAAGATGTAGAGAAAATAAAACAATTTATTATAAAAGCGAAGGAGTGTTCCAAATGAACTACGCATATCCAGATGAAAAAGGACATTACGGTATATACGGAGGACGATACGTTCCAGAAACGTTAATGCAATCTGTACTAGAACTAGAAGAAGCATATAAAGAAGCGATGCAAGATGAAGCATTTCAAAAGGAATTAAATCATTATTTAAAAACGTACGTCGGAAGAGAAACACCGCTATATTATGCTGATAATATGACGAAGTATTGCGGCGGTGCAAAAATTTATTTAAAACGTGAAGATTTGAACCATACAGGAGCTCATAAAATTAACAATACAATCGGTCAGGCACTACTTGCAGTGCGAATGGGCAAGAAAAAAGTTGTCGCTGAAACAGGAGCTGGACAACACGGAGTTGCAACAGCTACTGTATGTGCTCTTCTCGGATTAGAATGCGTCATTTTTATGGGAGAAGAAGATGTAAGACGTCAAAAATTAAATGTGTTCCGAATGGAATTACTCGGAGCGAAAGTAGAAAGTGTAGCGGCAGGTAGCGGTACATTAAAAGATGCGGTAAACGAGGCGCTTCGTTACTGGGTTTCACATGTGCATGATACGCACTACATTATGGGATCTGTTCTCGGACCACATCCATTCCCGCAAATTGTACGTGATTTCCAAAGTGTAATTGGGAATGAGACGAAGAAACAATATGAAGAATTAGAGGGGAAATTACCAGAAGCAGTTGTTGCTTGCATTGGTGGTGGGAGTAACGCGATGGGAATGTTTTATCCATTTGTACATGATGAAGAAGTTGCTCTTTACGGCGTAGAAGCAGCTGGAAAAGGCGTTCATACAGAAAAGCATGCAGCAACTTTAACGAAAGGAAGCGTTGGTGTCCTGCACGGATCAATGATGTATCTTCTGCAAAATGAAGAAGGGCAAATTCAAGAAGCACACTCTATTTCAGCAGGACTTGATTATCCAGGTGTTGGTCCAGAACATAGTTTGCTAAAAGATATTGGCCGCGTTTCTTATCAGTCGATAACAGACGAAGAAGCATTAGAAGCATTTCAATTATTAACGAAAAAAGAAGGCATTATCCCGGCGTTAGAAAGTTCACATGCTGTCGCATATGCATTAAAATTAGCTCCGAAAATGAAGGAAGATGAAGGACTTGTTATTTGTTTATCTGGCCGTGGTGATAAAGATGTAGAGAGTATAAAACGTTATATGGAAGAGGTGTAAAAAATGGGAGTAGAAAAAATTAAAGCAGCGTTTGAAAATGGCAAGAAAGCATTTATTCCGTACGTAATGGGCGGAGATGGCGGCTTTGAAAAATTAAAAGAAAGAATTCGTTTTTTAGATGAAGCAGGAGCGAGCATCGTTGAAATCGGCATTCCGTTTTCAGATCCAGTTGCAGACGGTCCAACGATTCAAAGAGCAGGGAAACGAGCGCTAGATAGCGGTGTAACAGTAAAAGGTATTTTTCAAGCATTAATAGAGGTAAGGAAAGAAGTGCAAATTCCGTTTGTACTCATGACATATTTAAATCCAGTACTTGCATTCGGAAAAGAACGATTCATCGAAAACTGTATAGAAGCAGGGGTAGACGGCATCATCGTTCCAGACCTACCATATGAAGAACAAGACATTATTGCACCGCTCCTTCGAGAGGCAAACGTTGCGCTAATTCCACTCGTTACCATCACGAGCCCAATTGAGCGAATCGAAAAAATTACGAGTGAATCAAAAGGATTTGTTTACGCAGTTACAGTAGCGGGCGTAACGGGAGTACGTCAAAACTTTAAAGAGGAGATTCATAGTTACTTAGAAAAAGTAAAATCACACGTCAACTTACCAGTAGTCGCTGGATTTGGCATCTCAACAAAAGAACATGTAGAAGAAATGGTTACAATATGCGACGGAGTTGTCGTTGGAAGTAAGATCATTGAGCTTTTAGAAAATGAAAAGCAAGAAGAAATATGTGAATTAATATATGCAACAAAACAAAAAGAAGAGGCGTAGTCTCTTCTTTTTGTTTTGCGTAATAAATGTTAAAATATACAGAAAATACATATAATTTAGAGGGTGAGAAGGCATGCTAAGACGTAAACTACTATATCTATTCTTAACTGTACCGCTATACGCTTGGCTCATTAGCATGACGAAAATAGAGTTAATGGCTCTATTTTTAGGGTATGTATTCATCTTTTCCAACTTAAATCGCATTCAAGAACAGTCTATTTTAGAAATATGTCTATTTTCGATTAGTATAGAATTATTTAGTATCGTTTCGATTGTATTATTAAACGAATTATTTCTACGGATTCATTCATTTACATTAATGAAATTTTGGAATATTATATTGCAAGCAATATGTACTTACATTGTGTTTGTTGTGTTGAAAGAAATAGTCGGAAAGCAGACAGTTTTTCAGGATAATAGAAAATGGGAGTGAATGAAAAGGAGCCGTTTGGTTCCTTTTTTGAATCTGTTGTAAAAACAATTGAAAATTATAGTATCTGTTATATAATAGTTAAAAATTGTATTTTAAACGAAATGAGATGATAACATGGCCATATTGTTGGCACTTATCCCAATTATGATGATTTTCATTTGTTTATTTTTATTTAAACAAACGTCATTAAGGTCCTCGTTAATTTCTTATGCTGTGTCTGTTGGAATCGTTTTACTCTCGCCAATGTTTCAATTAGGGATAAGTGAAACTGTGCACGCAACGATTAAAGGATGGTTAATTTGTTTTATTGTCGGGTACGTTTTATTTTTCGGTATTTTTTTATTTCACCTCATGAACAAAATGGGGTACATCGATCAAGTAGCACGTTTTCTAGAAGCAGTTACTCAGGATCGCTTATTACAAATGCTGCTTATGTGTTTTGGCATTTGCCCGCTTATTGAATCAGTAAGTGGATTCGGTATTGGCTTCATGGTTGCAGCACCTATTTTTCTTTCACTAGGATATAAACCATTTCAAGCTGTACTACTCTCATTCATCGGCTTACTAGCTAGTTCATGGGGCGCAATGGCAACTGGTACGATTATCGGTTCGCAGCTAATAAATATGCCTCTTACAACACTTGGCACAAATACAGCGCTATTAAGTATTCCGATGTTTGCTTACTTCGTTATTCTTTCTTTACACGTTGTTGGCGGCTGGCAAGCGGTTATAGAAAAGTGGAAAGAAGGAGTAGGGTTCTTTCTATTATTTTCTCTCGGAATCTATCTTTCTAATGCGTACGTAAGTGTTGAACTAGCCGGGATATTAAGTTCTATCGTTACGATTACCTTTGGCTTTTTTATCATTAAATTAAAAGGAAAAAGTGGGCAAAATCTTATAACAGAACATGCGGCTGCAACGGAGAGAGAAGTATCCATTATAAAAATTATTAGCCCTTATATATTTCTAACAGTTTGTATTTTACTTTCTCGCCTCGTTCCAGCATTACATGATTTGTTCAGATCATATGCAGTCCTTGATTTAAAATCATACTCTTACAAATTAGAAATGCTGTACTCACCAGGATTTTGGCTCGGTATGACTTGCTTATTTACTATTATTTTCTTCCGGATACCATCTCATATTATTAAACAATCACTCTCGCAAACGATAAAACAATGGATTCCATTTGCGATTACGACGACAATGTTTATCGCCATTTCAGAACTAATGGGTGCATCTGGTATGCATTTATTACTTGCAAAAACCGCTGGTGAAACGTTTGGAAATTTTTTCGTTTTCGTTGCCCCGTTTATTGGCGCTATTGGTGGATTTTTAACAGGTAGTAACGCAGGATCAAATGCAATGTTTATAAAACTACAAATGCAAACCGCACAAAACGTAGCACTCCCGTGGCAATATGTCACAACACTTCAAAACACCGCATCATCAGTAGCGACAATTGCTTGTCCATCACGGATTACACTAGGTGCTTACTTATGTAATATCCCTTACCGTGAAAATGAACTATTAAAGAAGACGACGTTAATGATCTTTGGTGCGGTTTTGCTTGTAGTGGTAGAAGTTATTGTTTGGTATATGTTGAGAAATTAAAAATCCTCCTAACATAGGAGGATTTTTTTTATGAGTGGATAATGATTTAAATATGAATAGCTTCTACTAAATGAATAGGAGATGAAATGTATGCCCCTAAAAAACTACGGTGTGTTAAAAGGTACAGTTATACAATCAAAGATTGGAAAAGGGAAAACACCTCATTATCAAGTTCATTTACAGGGCGAGACAGGAGTAAATTATCGTATTGCAATTAACGTAAAATCGCAAAGCTATCCGTCAGAAGTTTTATATTTTGCGAGTAACAATATTAAGTCAGAGGCGATTCATATTTTACCGACATTACCATTCGGTTTTACAGAAATAAAAAACAATGAACCGAAAGTAGCTTTAGATTATGTAAGAGGAAATCTATTTGACTCAAATCAAATGATTCCTTTGCCTCCCGAAAAAGCAGGAGCAGATAATGATTTAAATGAAAAAATAGAACGTTATATAAAACGAGCAATAGAAGAAAAAGCAATTATTTACGCGTTTGGTGAAAGATGGGGACCAGAAGAAAATACACCAGATTCCTATTTTCATTTCAAACCAGGAAACGGTATACATGATATTCATATGAATCAAGGGAATGTAGAAAAATGGCAAGGTGATGATGGCATATGGCAAGACGGAGGAATACTCATTCACTTCGAAAAGGAAGAAGAATGGATTGGTATCTTTCTTGCATTCCAATCACAGTCATGGTGTACCGATGAAGAAGGGCATGCTCGCGTTCCGGTTGAGCATTGTGATTATAAGGGGAATAATTAATAAGAAGAGGGCGTTCAAAAAGAACGCCCTCTTCTTATTTTATAAAACGAAAAACTAACGAGTGTAGAAAGACAAGAGAACAGCAGTGCCACACTAGAAAACGCAATGAGATACATATTATATTTCATAACCTGTCCAATTAGCTGATTACTGTCGTATTGAAACAGTCCTGCTATTATGTTGAATAAAAATAACACGATAAACATGACGATAACACCGTCTATTGATCCTTTAATATCTGGTTTACTTAAAGCGATATGTGCGGAAATGCAAATGGCGATAAATAAAAATAACCAAAAGGAAGGATTCAATAAATTGCCGATTGTAAATAAGCTTTTCAATAATACAAACGTCGACAAGAGCATGTTTTGAATCATTTCTACATTAATAGAAGTAGAAGCAATCGTTTTTTCGAGAGTTGTATTAAATAAAAAATATGATTCTGGTACGAAATAGCGCATTAAAAGGATTAATGCAGTAATACCAGAAATAATAGGCCCAATGCCGATGAAGAAATTCCCAATCCGTTGATACACACTTTTTTGATTGTATTGATGTTGTACGTAACCTAAAGCCCCTTGACTTGTATCTGTCGGGAAGAACTGCGTTGCTACAATCTTATGACGGAACAGCACGCACATAATGGCATGTCCAAGTTCGTGAATAGGAACACCGATCCAAGCCGTTAATAGGAATCCTTTTCGTCCAAAAGCTCTCGACCAATACATCCGTGTGAGAGATTCTAAATAGCCTAATAGAAATCCAATTACAATGATAACGCCAATTAAAGATAATAATTGGATTACGCTTGTAAGGAGTATTTGAAAAATTGAGTTTACCAATTCCATTGCCAGTCATCCAATCTGTTAAAAATATTATTTATTCTGTTTCATAATAGCATTTTTTTTCAAGATTACTAGCACATATATTTTCTTTCGGAAGAAGGATTTCAGAATCTTTTTCTTGTAGTCATGTTTTATGTACAAATTCATATATTGAATTTGTAACACCCTATACGGTATATCCTTAAGGAGGGATAAGAGAATGAAATGTCCGTCATGTCATACAGAAAATGCAGCGGAGGCAAAATTTTGCGGGAATTGTGGACATTCGTTAACGGAAGAAGTAGTGGCAAGTAGTGGCCAAGAAGAAGGGCCGGAACAAGCACGTGCGGCACAAGCAAAGGAAGCTCGGCAAAATGAAACGGTAGAGCAAGCGAAGCGGTTTGCGAGCGGCTATTTTCAATTTTTTAAACATGCATTACAAGCACCGACAGCAATTATGCAAAGCGGCGCTATTGAAGTACGAAATGGAATTGTAAGTCTTGTTCTTATTTGTTTTTTAGGAGCATGTATTTTTTATAGAATGATGAGTGCAGCATCAGCAGTTACGAGAACATTTGCACCAGATATATCTACTCCCACGTTTTTTGGAGAATCTATAACGGTCTTTTTCTTTTTATTAATTTTAACTTTATTTGTCGGATTTATTATTTTTGTAAGTGGTAAGATGATGAAATCATCTTTTTCGTTTCTTGAAGTATTCGGTATATGGGGAACGATAGCGACGCCGGCTATTGTCATATTAGTCCTTTCTTTTCTTTTTAGTTTCTTATTAATTTTTTTCTTACCGATATTATTATCGGTAGCTGCAACTTATATAGGGATTAGTATAACTGTAGCCGTATTAAAGCTAGACAATGGCGGATTAGATCTCGTTTACACACTTATTATTGCAAATGTTTTAATTGGAATTGCAACATTCATTGTACTTTGGTCTTACATTAGCACGATAATTCAAGCCTTAACACAGGGAATAACTGGCTTCTAATGAAAAGGTGGTTGACTGGATGAATGTATGTACAAAGTGCGGAATTCAGTTTGAAGATGGTGTGCAATTTTGTCAAAACTGCGGGACGAAGAGGAGACGTTCTGTAGTAAAGAAGAACATGAGCGGTGGTGCAAAAGTTGGCATTACACTGTTAGCGCTATTTGTTATAGCAATTATTGGATTGTATTTGTACGGATCGTCGTATTATACGCAGGTGGCACAAGTAGACCGAATAATTACGATTTTACAAGAGAGGGACGGAGAGAAATTAGCTGAGATCGTTACGGCAGATGATCCATCGGTTATGATAACGAGAGAGAGTGTAACGCCTCTATTTTCATATATAAAAGAAAATCCATCTTACGTGAATGAATTAAAACAATATTTGAGACAAGGTGAAAAACAACGGGACGGAATAGAAAAAGCTGATTTTTCATTAACGAAAGACGGAAAGTATTTCTTTATATTTGATCGATATAAATTGAAAGCAAAGACGTACTATACAACTTTGCTTACAAATGAAAAAGACGTATCGTTAAAAATGAACGGAAAAGAAATTGATAAGACAGATGACAAAAAGTTTGAGAAGCAATATGGGCCATTTCTTCCGGGAAATCAAGTGTTTCAATCAGAGTATAAAAATGACTACGTAAAATTATCTCGTGAGGAAAAGGTTGTACTTATGAAACAAAGCCAAAATAACGTAACGATAGATTTAACGTTGCAAGGTCAATATATTACAGTTCAAACGAACGCGCCTGGTGCAACATTGTATGTAAATCAAAAACCGGTTACAGCGCTGGCAGGAGAAGAAATTACATGGGGGCCTGTAGCGACTGATGGAAGTGCGACGGTTTATTTAGAACGAAATGGAGAAAGTGGACGAGAAACGACAAAAGTAGAGACGGTAACGGCACTTTCGTCTTATAATCTTCCATTTCAAAAGAAAAGTACAGAAAAACCAGTTGTTTATAATGTTACTCCAACGCCCGCGACTGGGTATGTATATAATGGTTTCATCTTTCCTGATAGTGATATTCGAAAATTAACGAGCGCAGATTTAACATATTTATCGAAAGAGCAGTTGAAAATTGCTAGAAATGAAATATATGCAAGGCATGGACATATTTTTCAAACGAAAGATATGCAAGCATATTTTGCAAAACAGCCTTGGTATAGAGAAAATCCTTATTTTACAGGAAAGTTAACAGATATCGAAACTTATAATATTGAACTAATCAAATCAAGAGAATAGAGCGCTTGAAAAAGGTACAGTGTATATTGCTGTACCTTTTCTATCGTTATTTGGCTGGAGCAGGTTCCCTAGAGAAAAAGATATGAAAGAGAAATGTGACTTTACTTGCCCCTCCTGATGTACTGGCTTGCACATCAGATAAAGAACTAGACGTTAAAGCAGCTTCAGAATGTGGAGGGACGATTATTTTAAGAGCATCTTTTGATTCTGATGATATAGTAACCGTTATTGTATCATCAGAAACATTTACAATTTTAACAGTACCGACTGGAAAGATGGCCTTGCGAGCGTGTGATGCAGAAGCGAAGCGGGTAGCTTTCCAAATAGTTTGAGAGAAAGTGTCATTGTCTGATAACCAAGCGCGAGCACTGTATAATGTTGCATTAATGGTAAATTCTTGTTCAAGCGGGAGGGCGGCTTTCGGTTCTTTCGGTTCCTCTGGAAACTGAGCGAGAAGACCAGCGCACATGTATGTTTCACCTACTTTCAATAGTTACTGTTATAGCATATTAAACATGTTGTTTATAAGACACGACAGTTACCTATTCATACATAAGTTTGTGCACCAAATTTGAAGATGAAATTCTCTTTCTTTACAATGGAAGTAGGTGTTATTTCTATAAAATATGGAAAACGTAAAGAGTATGTAAAAAAGAAGGAGTGGTAAAGTGAACTATGTCATTATTGGCGGAGATGCAGCTGGTATGAGTGCAGCGATGCAAATTGTTAGAAACGATGAAAATGCAAATGTTGTAACTTTAGAAAAAGGTGAGATTTATTCGTATGCTCAGTGTGGATTACCGTATGTCATTAGTGGTGCTATCGCTTCAACTGAAAAGTTAATCGCGCGCAACGTGAAGACGTTTCGTGAGAAATATGGAATTGATGCGAAAGTGCGTCATGAAGTAACGAAAGTAGATACGGAAAAGAAAATGGTGTACGCAGAGCATACAAAGACGAAAGATGTCTTTGAATTTTCGTACGATCGATTATTAATTGCGACCGGGGTACGTCCTGTTATGCCGGAATGGGAAGGACGGGAATTACAAGGCGTTCATCTTTTAAAAACAATTCCGGATGCTGAGCGTATATTAAAAACGCTAGAAACGAATAAAGTTGAAGATGTAACGATTATTGGCGGTGGTGCAATCGGACTAGAGATGGCAGAAACATTCGTCGAACTTGGTAAGAAAGTAAGAATGATTGAGCGAAATGATCATATCGGTACGATTTATGATGCAGATATGGCTGAATATATACATAAAGAAGCAGATAAACACAATATTGAAATTTTAACGAATGAAAATGTAAAAGCATTTAAAGGAAATGAACGAGTAGAAGCAATCGAAACGGATAAAGGTACGTATAAAGCAGATCTTGTTTTAGTGTCGGTTGGAGTGAAGCCGAATACTGATTTTCTTGAAGGGACAAATATACGTAAGAATCATAAAGGAGCAATCGAAGTAAATGCATATATGCAAACGAATGTGCAAGACGTATATGCAGCCGGTGATTGCGCAACACATTACCACGTTATAAAGGAAATTCATGATCATATCCCGCTCGGAACGACAGCCAATAAGCAAGGGCGACTTGCTGGACTGAATATGCTTGATAAACGAAGAGCTTTTAAAGGTACGTTAGGCACAGGCATTATTAAATTTATGGATTTGACACTCGCAAGAACAGGCTTAAATGAAAAAGAAGCGAAAGGGCTACACATTCCGTATAAAACGGTCAAAGTAGATTCTACAAATATGGCGGGCTATTATCCAAATGCAAAACCACTTTACTTGAAATTACTATATCGCTCCGATACGAAACAATTATTGGGCGGGCAAGTAATTGGAGAAGAAGGCGTAGATAAACGTATTGATGTGATTGCGATGGCGCTTTTCAATAAAATGAGCATTCATGATTTAGAAGACGTCGACTTAAGTTACGCACCACCATATAACAGCGTTTGGGATCCAATTCAGCAAGCGGCAAGGAGAGCAGAATAGCACTTTTTAAAGTGCTATTTTTTTACAATGAGGGAGTAAATAAAGTTTTACTTTATTTTGAATATACCGTTCCCCCTTGAAAACATAGTACGTATCGCTTATATTTTCATATAGTATTTATTTTTTAAACGAAGCAATGAACGAACCAGGGGGCGCAGTATGGCAATTAACATGAAAACAATTGAAGAATGGATTGCTGAATCAAATGCAAGACATGAAGAAGACTTTGGACACGTTGTGGAAGAAATGAAAGAAGTATGTGTCGGACTTGATAACGCGACATTAATTTATACGAAAAATGTATTTTGTTTCGGTAAAAAAGTAGAAGTCTTTTTCTTCTTTCAAGACCATGTCGTGATTGGACAAGAAAAAGACGAATATGTTGAGATTGAAAAATTAAAGTATGATGCCATTACAAATAGTAACTTAAAAACAAATGACAAAAATACTACGTTAGAATTAAAGTTTGCTAACGGACAATCTATTAATTTAGATAGTTTAAATGATAACTACGGTACGAAAAATTGGTTATTTGCTAGACAAATTAAGAGTATTTTTAAGTTAATCTAGTAAAAAAGCACGCCGTCCATCGGCGTGCTTTTAACTATGCAAAGCCCCTTTTAACCAATTCCGCGCCCGATATGCCCCGACTGGAACTTGAATAAGAGATGTTTCATTCCCAGCATCTATTCCATACAATTGATCACATGAATTTGTATCAAAACTAAGTAAAGGATGCCCGCCCATCCCCATCGCGGTCGCTGCAAAAACGAGTTTATGAACGAGTATACCTGCTTCCATTTGATGAATACGGTACCCTCTATAGCCTAGTGCATTTGTATAATAATCTTTCTTTCCGACTACATGTAAGCAAAGTGGTACTTGAAAAAGGTTTACGTTATCCATCGTCATACTAGACTGAAGTGGGTAGCGAAGGTCTCCATATCGAATTGGTTGTATGGAATGTGTTTTACTGTTATAAGCGTAAGCTCCGTTTTCAATATTTTTCACGTTATAAAAACATCCATATAAGGAGACGCGTGCATTTTCATTTGTATACTTACCGTCAAGGTCGTTGTAATAGGGGAAGGAGAGGCTCGCTTCTTGTAGTAAAGTAGCGAGCTCGGCTGCATCCCATTTCGTTAAAATAAAGTCCGCATCAGGAGAATATCGTTTTTTACAAAGTTGTAGGAAATCATACGATAACCGTTCTACTTTCGGTAGCTGTACAGCGTACGTATTATGTTGATAGTGCTCTTCATGATGTAGCGTTTGGAAGTGTGCTGTCGATTCGATCATAGAAGCTTCATTTATTTTTGTTATCATCGGATATTCACCTACATGTTTTGAGCGAACGAAATGTTCATGTGCGAGCGGCGGAATTTGTTGCAACAACTCATGAGAAGTAACTATTTTATTTTCACGGTAATTATTGTGAAACCAATTAGTTTCTGGTTCTGTACTTAAAGGAATAACGGCATACACACTTTCTTCACCTTCTGACAATCCGAGTAAATGGTTCAGTGCACGGTCTAGAAATTGAAAGTATACGCCGTTCGTATAACCGAACTGTTTTGTACATTCTAGCAATTGTCCAATGAGAACCCCGCTATCTAATCCTTGAAGTCGATATGAAAAGTTATTGTATTTAAAGAAGTTTTTCCAAAACATAGTGGATACGAATGCAGCACCGAAACAATCATGTATATTACAGCGATTACCGAGTGCGTCTGCCAAATAAGAATCGAAATTTCCTTCGCGAAGTAAAATAAGTCGGTGATGCGCGGCGTCATAATGGTAAATGCCGTCTGGATAATCGTCAATCTTTAAATAGATATACAATTCATTCGGGTATAAGGCACCGCCTGAAGGAATGGATCTACGTAATACATTTCTCTCGCTATTTAGCTGACATAATTGTGTTACACCAAATGAATACCAAAGGTAGTGACCAATCTCATCTAAAGTAGGTGTAGTAGAAGAGTTCGATAAAGATAATGGGATTTCTAAGGAGAGCGGGATGGTAGGAACATTTCGATATAATTTATAAGGAAGCGGTGCGTCTTTCCAGTCCACCTCATGATTCGGCATAATTTCGTCAATAGAGAAATGGAGATGATGTAAAAAAGTATCTAGCTGCATGAAATCCCTCCTTTACTATGGAAACGGATGTGGATGTGGATTTAATCTTTCATTCGTTAAAGGTTCGTCTGTATATCCAAGTGTCATCGGTACGGTATATACCCGGTCCAGTCCTGTAACTCGAGTAAGATGGTGACCAAACGTCATCGGTAGCATGCCTGGAATAATAACTTTTACACAATGTAATCCATTCTTTTCTATGAGGGGAACGGTTTGATCTACAACGATTATTTCAAGATTAGATTGATGCAAACGATTTAAAAGTTGGTGGAGATCGGATGTTAAATCCATATCAAATGATTGTGATACATTCATTTCTTGGAACGTTTGCACCGGTGCATCTTCCCGTAAAAGGAAGTGAAGACGTTCTTCCGTTTCTTTCAATCCATACAGCATACTATGGTCTTCCATTTTATTAACAAAATAAGGATCTTGTAAGCATTTTTCGTAGTATTCTCTTTTGTGCTCGAGCTCATCGTCTGTTATAAGTAACATGCCTGCTATTTCTTGAATGGCGCTTTTTAAGGCTCGAATAGGATCTAAATGAGCGCCTCCTGCACAAACAACGTTCATTCCATTTTCACGCGTATTTTTTGCAATTACCCATAAGCTAGGAATGCCGTGTTCCATCGTCGCGTTAAAAGCGTGTAATTCATATCCGGTAATCGTACGTAACCGCTGAATCATTAATTGTAATTCTGTATCATTTGCTGAACTAAGATCAAGGCGGGGAAGAGGTAATTTGGCATACCAAGTGAGTAAGAAGGCATCACGCTCTACAATTTCTAAAATGCCGTGAAAAATCGCTTCTTCTAAACTACCGCCAATTGCACATCCATTTGATGTTTCATACACGAAAGCATCTCGATGACCGAGGCTATAATAAGCAATTGATTCAGGAACTAAAAGCGGTCTGTTTTGTGATAAAGAATATCCCCATACCCAGTTTTGCTCATAATCAGGATCAAACGGTTTAAATGGAAAACCATCACGATTATAATGTTCATTGGTATGTACACCGAGTGTGAGGGGATTTAGTGCATGTTCCTCTAAATCATGAAAACTACCGTGCACATTTGTTTTTTTTCCACGAGGCGACATACCGCAATATCGTTCTAAACCTTCTAAAATGGCAGTTGCTTCACTCACTGCAAATGAATGAGTTCGGCCTGCAACACCTTCATTTCCAAACATTAATGGCATGTTTATAATGACGTCAGCGAATGGTAATAAAGAATGCTGCATTTTGCCGTTCAACATACCGACCCGATAATCTAAATAGTCTCTCGTTAAAAATGTGTTTAATTCATGAATGGAACGGCAGCGATACGTTTCGGTGCTTACTTTTAAACTTGGTTGTAAAGAAACTTCCGCCGCATCCGCAGTATCATCAGGTAAATTACTACATACAGGACAGAGAGGATCTGGAAGAAAAGAATGCCGCGTACATTGTAATGTTTGTAAGTTTAGTAAAATAAGTTCATTTTCTAAAGAAGAATGGTTATGAGTTAATATTTTTTCTGTTTCTGCGCAAATAAGATGACACATTTGCAACATTCCATTTTGGGTGGCACGTACATCACGTCTCGTTACATTATCTGCTTTAAAGGCATATTTCCGCTGTAGTTCCCACATTTCTTTTTGATCAAAGCCAGCGATAAAACGGCGTCCATCAGAACAATGGGAACATCCGGGCGTAAGAGGATGAATGTAAGGACCGATAATACCTTCGCCAAATGAAGTAAAACCACGTAGCCACGGAATATGATTTGAGCGAAAAATTAGCTCAGCATCATGATGAATAGTAGAAGGAGATCCATCATGTAATACGAGAGCGAGATGAATAGTTTCAGGAAGTTCTTCTGTAAGAGTATGCTGACGAATGATGGAATATTGTTTGCATAATTGATCATGTACATAGTCTGCAAGAAGGCCATCTCCTATAAGCAATATATTTTGAATCATAAACCGTCCTCCTTTGCAATTAATACCCCATACACACCGTCTAAGTTTTCTTTCAAAAATGGTTCAATCGCTAAATCAAATACGAAGGGGTAAAAATTATGTTCTTCTAAATGTTGTAAGGCGAGTTGTAAAGATTGTACGCTTGGAATTTCTTCTTCCGCTTGTATTTCCACTCTAAAAGAATCCGTGTCATATAAAATAATAGATGATTCAGGCAAGATATTAGCTCTGTAAGGAATTTCTTCATTTTGAACGTGAAAGAGTGATAGTTGTAGTGCGTTTCGTAACGCTAACGTCATATTAATATTAGATGCACCGTACCATCTATCATTTATACCAACCCAAACGACTGGAAAACTGAGAATCTCTTCACTCATTGCGATTTTAGGTGTTTCATGGATTGTAGAGAGAGCATCGTAATAAAATCTACAATGTTTATCTTGAATATCAGTTAAATCAACAGTTGTAAGTTCTTCTAGCATATGTGACTGCCGCTCATACAGTTTATTGTTTAAATGTTGTTGTAGTGCCCGGTAAAATCCTTCTGTCATCGTTTCTCCAGCACCGATACCGATATTGTTATGTTCAGGAATAAGGCGGTGAATGATTTCTGCTACATATGTTTCAATTCCTGTTAAACCAGCTTCTCGGCGTGCTTCATTATGAGTTAATCCACTGCGAGTCATAAGAGGCAGAAGGGGAGCTGGGCCATCTGATAATGGATTGGCTACTTGAATATAGCATTGTGATAACGGTAATTGATATGAATCTTGTTCATCCCATACATGGAATATACCGGCTTCTTTAGAAGTTAATGAGTCGAAAAAGCGGAATACATCAGTTGAAGTATGTTGGCCATACCGATGCTCAAGTTTTTCAGAAAGATTTTCTATCGTATCAATTGTAAAACTTTCATCAGTTGCAAGAGGGTGTTTTATAAAAGGATGCCACGTTCCTTCAAGTGTTTCATAGTTTAATAAAAAGAATTGTGATTCTTTTTCACGATATGAATCATCCGCGACATGTTTAAACAATTCAAAAACGATTACATTTGCTAACATGGCAGATGTAATTGGTGAGAAGGAATCCGATGAATTTTCATTTTGCAAAGTCGTTTCATGTAGCCGATGCCATGCGGATTCCCAGCATTCATCACGATTTTCTGTTACGACAGGTCCAGCTATACCGAGTGTTGATAAACAAATAGCTGGTATGAAATTCTTTTTCGTTTCTCTACAAATAGTGTGAACTGTTTTTAAACCGTCGATGTCTCCGTTTTGAGAAACATATAAAATCCAATCAAAAGGTTCGAATACTTCATGCAAGGGACGGTCAATTGTAGTATCGATTTCTTGAAGGAGTACACTGTTATCAACTTCATATGCACGTTCTATTAGCTCATGTATTCTGTCATAGTTTGTTTCATCCCGATCTGTAACGAGGTAATGAAATGTAGGTAAACCAGATTCTAATAAAGAAGAAACTAAGGAAGTGAGCATATCCCCAGAACCAAGTACAAGGACATTTGTTCCGCGGTACGTTTCGAATTTTAAAGCACCTGAATGAGAATCGGCTTCTAAAAATTCAATTTGCGAAGCATATCTGTCGAGTAATGTACTGTTTAATTCATGAGGTGCATCTTGATTTGCATCACGAACGAAACCATTTTCATATAAAATCTCTCCAATTTCAAATACACGGTTTTGATAGGGGAGAGGGAGGCCATCGGTTATTTCGGCTAAAGAATAATTCCCGTTAAACATTGGCATTAATTTTTCAATCCAGTCATAAATTCCATCACCGTCCATACGAAATGAACTGGCGTTATTTCGAAAATAGACACCCCCGTTTGAATCGGGGAGGAAGAAAGTATCCTTATTTACTTTAAGTTTTGCATGAATTGGAAGGTTATTCATTTTAATCCTCCTTACGTTTAGGCATACATTATTACCTTATGTCATGAAATTTGTCCCGTATGAACACAATAAAAAAAGGCTGTAGAATGATTCATTCTACAGCCTTTAATAGATTTTTAATCTATCAACCTTCTAATAATAATGACTTTGGATCTTCAAGCATATCTTTAACAGCAACAAGGAAGCTAACTGCTTCTTTACCATCAACAATACGGTGATCGTAAGATAAAGCAATGTACATCATTGGGCGGTTTTCCATACGCTCGTTATCAATTGCAACTGGGCGTACTTGGATTTTATGCATTCCTAAAATACCAACTTGTGGGCTATTTAGGATCGGTGTTGACATTAGAGAACCGAACACACCACCGTTTGTAATTGTAAATGTACCACCTTGTAGTTCTTTTAATGAAAGTTTGTTGTCACGTGCTTTTTTACCTAATTCACGAATTTCACTTTCAATTTCAGCGAAGTTTAATTGGTTAGCATCGCGTACAACTGGAACAACTAATCCATCTGGAGCTGCTACTGCAATACCGATATCATAGAATTTTTTAATGATAAGCTCGTCACCTTGAATTTCAGCATTTAATAATGGGAATTGTTTTAATGCTGCAACAACTGCTTTTGTGAAGAATGACATGAAGCCAAGACGTACATCATGTTTTTTCTCGAAAGCATCTTTGCGTTCTTTACGTAATTCCATGATCGCACTCATATCAACTTCGTTAAATGTTGTTAACATTGCAGATGTTTGTTGAACTTCTACAAGGCGTTTTGCAATTGTTTGACGGCGGCGGGACATTTTCACGCGCTCAACTGGTTTTTCGAATTCAGTTTTTGCAACTGGAGCAGGAGCTGGACTCTTTGGAGCAGCTGGTGCTTCTTTTGGTGCTGCAGCATGAGCTTGTACATCATGTGGTCTCACGCGTCCAAGTGGATCTGTGCTACGTACGTCGTTTAAGTCGATTCCTAATTCACGAGCCATTTTTCTAGCAGCTGGTGATGCGATAGGACGGTTTGTATTTGGTAAGCCTTGTAGTGTTGCAGTTTGCTCAGCATTTGGTGCCGCAGCTTTCGGTGCTTCAGTCGTTTCTTGTTTTGGTTGCTCAGCCACTGGTGCAGGTGTACTTACTGCAACTGGTGCTCCATTAGCATCTAAAATTGCGATAGTTGCGCCAACTTCAACTGTATCCCCAGGTTCGCCTAGTAACTTCGATACAATACCTGAATCTTCTGCAATGATTTCTACATTGACTTTATCAGTTTCAAGCTCAACAACGCTGCCACCTTTCTCAACTTTGTCGCCTACGTTGATAAGCCATTGTGAAATAGTTCCTTCAGTAATAGATTCTGCAAGCTCAGGTACTTTAATTTCGATCATTTTAAATGTCCTCCCCTTATTTGCCTAACGGTGTGTTTTTTCTTCTTTTGTCTTCGGTAATCTCCATTTGTTAGCCTGGCCTTGGGCAGAATATCTGCCCAAGGAACAAGCAAGAAAGCTTCATTGTTACTTTTTAGTTGCTGTAAACTTCAATTTCTTGTTTATCTTGACGGAAGTTATACTTTACATCTAAAGCATGTGCAACGATTAGTTCTTGCTCAGCTTTGTGAGCGAATGGATCGCCGCCAGATGGACTAGAGCGATCAGGACGTCCAATGTAGCCTGTTTTCACTTTATCTCCAGCAAGTTCGAACAGAATTGGAGCCATGTAATGCCATGCGCCCATATTACGAGGTTCTTCTTGAACCCAAATGATTTCTTCTAAGTTTTTAAAGCGTTTAATAATAGATTGAACTTTCTCAGCAGGGAATGGGTACAATTGCTCAATACGAACGACATGAACTTCGTCTAAGTTGTACTCATGTTTACCAGACTCGATTTCTGCTGCTAAGTCAATCGCCATTTTACCTGTGCTTAAAACAAGACGTTTTACTTTATTTGGTTTCATGCCAAGGTTTTCTTGTTCTAAAGCAGGTTGGAAACATCCTTCGCTTAACTGACTAGCAGTTGAAAGCGTAAGTGGGTGACGTAATAAACTCTTCGGCGTCATCAATACTAATGGTCGAACAGCTTCCGTTCCTAAGATAGATGCTTGACGACGCAGGATATGGAAGTATTGAGCCGCACTCGTTAAGTTTGCAACTGTCCAGTTATTCTCAGCAGCTAACTGTAAGAAACGCTCTGGACGTGCACTAGAGTGCTCTGGTCCTTGACCTTCATAACCGTGTGGTAATAGAAGAACTAAGCCAGATTTTTGACCCCATTTTGCTCTTCCAGCTGAAACATATTGATCAAATAATGCTTGCGCAGTATTTGAGAAGTCACCATATTGCGCTTCCCACATAACAAGAGTTTCTGGAGCGAATACGTTATAACCATATTCGTAACCAACAACAGCAGCCTCTGATAACGGACTGTTATGAACAGAGAATGAAGCATTAATGTTTGGTAAGCGATGTAATGGTGAATATGTTTCATTTGTATCAGTATCGTGTAATACGATATGACGGTGTGCGAATGTACCACGCTGTGAATCTTGACCAGTTAAACGAATTGGCGTACCTTCTTGTAAAATAGAAGCGAATGCTAATGATTCAGCAAGTGCCCATTCAATTTTGCCGTTCTCTTCAAGAGCATCTTTACGGCGCTCAAGAATTTTCTTCACTTTCGGATATACGTTAAAGCCTTCTGGCCAAGATAGTAGACCTTCATTAATTGCACGAAGTGAGTCAATCTCAACGCCAGTATCAATTGACTGAATACCTTTTGCAACAACATCTGGTACTTTAACGTGAATTGTTGCATCACTCGTATCAGCTGGTGGTACTTGTGCATAGTCGGATTTTAATTGCTCTTGTATAAACTGTGTAATTGTTTCAACCTCATCTGCATTTAGAACACCAGCAGCTTGTAATTGATCTGCATAAATTGCTCTTACAGTTGGATGGTTTTTAATTTTTTTGTACACTTGTGGTTGCGTAACTGCCGGGTCATCCATTTCGTTATGACCGTAGCGGCGGTAACCAATTAAATCGATTAAGAAGTCTTTTTTGAACAACATGCGATATTGAATCGCAAGGTTAGCAGCTGCAAGACAAGCTTCCGGATCATCAGCATTCACGTGAACAATCGGAATATCGAAGCCTTTTGCAAGGTCACTTGAATATTTCGTAGAACGAGAATCATAGCTATCAGTCGTAAAACCAACTGCATTGTTTGCGATAACATGAATCGTTCCGCCTGTTTGGTACGCGTTCAATCTGCTTAAGTTGAGTGTCTCAGATACAATACCTTGACCAGGGAATGCAGCATCACCATGAACTAAAATTACGAATGATTTTGAAGTATCTTGATCTGGAAGACCAGATTTTTTACGATTCTCTTGAGCCGCACGTGCGAAACCTTCTACTACAGGATTCACGAACTCAAGATGACTCGGGTTATTTGCTAATGTAACGCGAGTACTAACTTCTTCGTTACTAACGACTTGTTCTCTACCTAAATGGTATTTCACGTCGCCAGTCCAGCCAGAATTAGCCACTGCGCCTTCTATTTTTGCATGTTTGAACTCAGCAAACATGTGGCTATATGGTTTTTCTAATACGTGAGCAAGTACGCTTAGGCGACCGCGGTGAGCCATACCAATCATGACATCCTCTACGCCGTTCTTAGCACCTTCTAGAACAATTTCATCTAAAACAGGTACAAGCATATCAACGCCCTCGATAGAGAAACGTTTTTGCCCAACGAATGTTTTATGCAAGAATTGCTCGAAACCTTCAACAGCTGTTAAACGTTTTAAAAGAGCAGTTCGTTTTTTATTTGATAGTGGTTGACGCAATGAATTTGATTCCACCATTTGATGCAACCACGCGCGTTCTTCACTATCTTGTATATGAGAAAATTCATAAGCTAAAGATTTTGTATAAACGTCTTTTAATCTATGAATTACATCAAGTGCAGTGTGAATACCTTCTGGTGCATCTGGCCATACTGTTTTCGCTGGAATCGCTTTCAAGTCAGCATCGCTCAGTTCGTTCATTGCTTTCTCAAGAAGAGATTGTCCATTTGCAGCATCTTCCATCGGGTTGATGTGAGCCAACGTGTGCCCAAAAGAACGAATCTGCTCAACAAGTTGAACGACTTTAAGAATTTTTTCAATATTACCTGTGTTTTGAGGAGAAAAATGTGTTGCTGTGTTGTCCCCTGTTACGACATCATCTTGAAACGAAGGAGCTCCAAAAATTTCAAAAAGCTCTTGTAATTCCGGATCAACAGAACCTGCTCTAGTTACGTAAAGATCATACTGCTCAATAACATAACCAAGGTTCGGACCGTGGAACTTGGCCCAAGGGTTTGTCGTTGTATTCTTCCTCGTCATTTGTTTAAACCTCCCAATGCATATAATCCTTTTCCATACAAAGGTGCATTTTGCTCTTTTTCAATAAGTAATGAATCAATAATCAATGTAAATGTTTTTCTTTACTCTTATGTTATTACAATAATTTACATAATACCAAACACTATTACTTATCTGTTTTGTAAAAAAACATTCACAATAACTTATCACCCAAGTTAATCTTTCATGTTATAAAGTAATTTTACAGAAAAATGGGGTGGATATATTTGGTATGCCTATACTAATAGCCATAATTGTTGCATTTAAATATAGGTATAATAGTTAGAATGTTTCGATAAAAAAAGTTTGAATTATGTATATTGAAATAATAAGCGCTTTCATAGATATTATACAACAATATAACGGAATATAGTATAAAAAATAAAAAATTATGAATTTATCGTAAACTTTATTTAGATAGTGTTAAATATTGAAAGGAAAGTGAAGGATTTCTACAAAAAAAGTTGCTAAACATAAAAAATGCTCCATAAACAGTTAGTTTCTATAAATATGACGAAAAACACCGTAAAACAAATAAAGCATTTCGTGAAATAAAGAAATAAATGAAATATTTTAAAAGGATAAAACAAATATGGAGATATTAAATTTTAAAAAAAGAAGTGAGGAGATATAGTAACAGTTATTTACAGTGTTCCGTGTTTCGCTTCAAAATAGACGTGCTGAAATTTAAAAAAGTTTCTTCTATATAAATAGCGTGAATAATAATCAAAATATATGTAAAGGGAACTTGACGTAAAGTTTCCTTTACATATATACTCGGTATATGGAAGGAGGGAGAAATTTCCTTGGAAAATAAAATGGTCGAATACCGAAAAAAATTTGGACTATCTCAAGAAAAGTTGGCTGAGAAACTTGGAGTTTCCAGACAAACCATTATCTCAATTGAAAAAGGGAAATACGATCCATCACTTCCGCTAGCATTTGAAATAGCGAAAACATTTCAGACAACAATAGAACATGTATTTATTTATGAAGGAAAAGAAGAGGGGGAATAGGGATGAATTATTCACAAAAGTACTTTGTAATTATGGGGATTATTTTTCTATTTATGAGTGGATTTATGATATTAACAGGTATAATGACGCATTCTGCACCGCCAGCCATAACGTATCCATTGCTGGGGATGATGATTATGTGTTTCTGTCTAAGCTACTTGCATCCGCAATTTAAAGAAAAAGACGAGCGAATGAAACTGATTCGTTATAAAGGAATGTTTGTAACCTTTTTTGCATTAACGGCATATTATCTTCTTTTCTCTATCGGCTTAAACTTAAAAATACTTACACTATCAGCTACTGAATTATTGAATATACTTATGGCACTTACAATGAGTACCGTCTTTATCTCATTTGTTGTTTTAGCAAAAAGATATTAAGATGGAGGAGAGAAAGGAAGATTAACATATGCAAATGATGTATGCTTTTGGCATTGGGCTTGTATTATTTTTAGCCGTATTCTTATTTATTCGTAAAGACGTTCAAGGTGGGACATTAACGAAGCGAGGATTTTATAAATTAATCGGCTGTTTAGTTGTTATGCTTATAGCAATTATTGTAATGATCGTATTAATTAATCAGTCACTATAGAATGTAAAAACGGAACCTTACTTTGGTAAGGTTTTTCTTTATTGTTAAACCTAAAAATTACCACTAAATCCATTTACTATAAATAACTTGTATTATATAATCCAATGAAATGATAGATAAGGAGTGTAGTATATGAATAAAAAAACTATCTTCTATTTATTAACTTGTATACTACTTGTAGCTAGTACTACTTATATAATATGTAACAAAAGAGAACAAGTGCCACCTATATTAGTATGGAACGAACAAGAATACTATGTTACGAATGAACCTGCCAAAGTAGAAGAAGTTGGGCAAAAACTTGGCGAAGTAACAAAGAAAATTAAAACAAGTAAAAAACCTACTAAAAATAGAGAATCTAATACATTACAAGAGAAAACAGAAGTATTCACAATGATTGAGGAAGAAAAAAGTGATTACCCGCCTTTAATCATAAAGGAAGCTTATAGTGATGAATATAGGGTAGTGAGGCCGATGTTGAAGCAAGTATTATGATGAAAAGGGGATTCATATGCAGACAGTAACTTTGTATCCGTGGTCGTTAAGAAAAATATTTGTCTTTTTCCTCCTATCGGTGCCGCTTACATTTTGATGAATAGAGGAGCAATGCAAAAGAGAGATTTCATTTTATATTTATTATTTACTGCTATTAATATATCGCTTTGGTTATTGTTTATGATTTTTGATTGGAGTATGTGGATGGTGGCGGGTAGTAGGGAACAGAAAATGTGGTTCATTTGTGCTACGGATACGGATTAATAGATAAAGAGTCTTGTAGGAATGCTGCAAGACTCTTTATCTTTTGGGAATTAATAGAAAAAGAATCATATAAATGCTATACTAAAAAATGTTTGTAATGTCAGTTTCATAATATTGTATGATGCTGACTTACTAGAAAAGATAAGAGGAGAATGAGCGTGCAAAAGATAAAGAGATTATTGCTATTAATGATGGTAGTAGGATTAACAGCAGGTGTTTTAGCAGGGTGTGCAAATCCGAAAGATACTACAGAAGAATTTTTAACAGCGATACAAAAAGGTGATGTAGAAAAGGCTCGTACATTTGTTGAGAGTGACAAGGAATTTAATAAACTAAATGAAAAAACAGATGATGCTGAGGCAAAAGCAATGCTAAGTGCAATTACGAAAAACTTTAAATTTGAAAAGCTAGAAGAAGTATCGAAAAAGGATGACAAAGCAGAAGTGAAAGTGAAAATTACATCTGCAGATCTATCCGTTGCTGTAACAAAAGCAGTGGGAGAAGTTATGCCAATGGCGTTCGCTAGTGCCTTTAGTGAAGACAAAGAACAATCTGAAAAAGCAATCGAAAAAACAATGACATCAACTATCGTCAAAAACTTAGCAGATAAAGATGCAGCAATGGCAACTCGCGAAGTTACATTGAACTTAAAGAAAGACAAAGATGGCGACTATAAAATCGTTGCTGACGATAACTTGAAAGAAGTATTGTTTGCCAATGCGAAGTCTTTGGAGAAGATGTTTGGTGGGAAGTAATTGAATTAGATAAAAAGAGACACCATATCACGTAGAAGGTTGGTATGGTGTCTCTTTTTTATGAACCTGGAGAGGTTTGAACTCAAGAAATTAATTCTATAAATTTCATATTATGATTTTTTGGTTTATGACATACAGCTAGTTGTAACAGAGGAGGTACTGTATTCTATGTTTTCTTATGCGGATCCTGTAACGTAGAAAGGTAAAATTTCTGGACCAGATTTTAATTAGTGTTCCTTCAGCTTTAATGAGGAGGTGTACGAAGATGTTGTGACTATACCTGCTGGGTATTATTAATTGTGAAGTCAAATAAGAAAACAATTTATTAGAGGAAGATTAGTTAGTTTAAGTATCAGATTTAGGTGTTTAACAGGGGGTACTAATTAATTTCAGTTCTTTCATGAAAAATTATAGAAAAAGTATGGATAAACAAATTCTTGTTTTAAGTGAATTTTGTGAATGTGGGGGCTGCTTTAAATAAAGATGGTCAAACACTATGTAAATAATTAGGAATGTTAAAATATGCAAAATTGCATATTAAATATTTTAAATCTTATGCTAACCTTATAATGCGAAATATAACATTTGTTGGTAATTATTCATTTTTGAAAGATAAAAAATGAATAATTACAGTGAATTGTATACCACTGTCCTATAGTATAAACGATAATAACGAAAGCTATTTGAAGTCCTTTGAAGGAAATAAGTTATTTAAAAAAATTCCATATAGAAAATTTGTTAAAATTTCAGATGTAACAAATGTCATTTTATTTTTAATGTCTGATAAAAGCGATGCCATTAGAGGGCAAAATATTGTGGTTGACTATGGATATACAATTGTATAAATAAATCATCTTGGGAATTAAGGGTGTGGATAATGAGTTTACTAATTAAAGATTTAACAAAGAAATTTGACGAGCATGTTGCAGTGAATAATTTGAATATCGAGATACCAAAAGGTGAAATATTTGGATTCTTGGGCGGGAATGGAGCAGGTAAAACGACTACATTTCGAATGATACTTGGACTTTTATCGAAATCAAGTGGGACCATTTCATGGAATGGTAAACCTATAAATTATGGTGTTACAGATAAAATTGGGTATTTACCAGAAGAACGTGGTCTTTATGCGAAAATGACTGTCAAAGAACAAGTTAACTTTTTTGCAAAACTAAAGAACATGAAAAGTAAAGATGCAGAAAAAGAACTTCACTATTGGCTGGAGCGTTTTAATATTACTGAGCATCTGAACAAAAAGGTAGGAGAACTTTCTAAAGGCAATCAGCAAAAAATCCAGCTGATAACAGCGATTATACATAAGCCTGAACTCTTAATTTTAGATGAACCATTTAGTGGTTTAGACCCAGTAAATGTTGAAATGTTAAAAGACGCTGTTCTTGATATGCAAAAACAAGGGTCGTCAATTCTTTTTAGTTCACATCGTATGGAACATGTGGAAGAGTTATGCCAACACATTTGTATTATGCACAAAGGTGTACCTGTTGTTCAGGGTGACATTACCAAAATTAAAAGTGATTTTGGTAAAAAGAACGTTGTAATCGTTGGCGATCATAACTTTGACCATTTGAAAGAAATAAAAGGTGTAGAAAGTATGAAGAAACGTAAAAATGCAGTTACTCTTAAAATTTCATATGAAGAAGTTTCACATGTTTTATTTAAAGAGATAACAAAATTAGGGTATGTTAAAAAGTTTGCAGTAGAAGAGCCTACATTAAATGATATCTTTATTGCGAAAGTAGGTACACAAAATGAATAGTTTCTGGACAATTTTTTTACAAAACTATAAATCTAAAGTGAAATCAAAATCATATTTTGCTATTACAATAATAGTTTCTATGTTAATTATAGGATTGATGAATTTTGACAAGATTTATAACTTGTTTGCAGGTAACGAGGACGATCAAGTTGTTGTTGTTACAGAAAAAGAAGAATTATATTCAACCATTCATCAAGTGTTTAAAAATGTCGATAGTAAGATACAAGTTAAACGTAGCACGGATAAACAAAAAGCAGAATCAGGTGTTAAAAATGGTGATTATACATATGCAATCGTTGTAGAGGAATTGAATAATAAACAATTAAAGGCTACGTATATAACTGAGACGGATGTAAATCAGCAAGATGTTAGCAAGGTTCAAACGATTTTATCTCAAATACAATCTTCTAATTTCGCCCAGCAATTGAATCTATCTCAAGATGAATTAAAGGTGTTAACAACGCCAGTAGAAATTCATACCAAAACGGTTTCAGATAAGGTTAAAGATGGAGAACATACTGAGGGTGTAGGGATTTTAATTAATGTCTTTATCATGCTAAATTATCTAATGATATTAATGTATGCTGCACAATTAGCAACAGATGTTGCAACAGAGAAATCTTCTCGTGTTATGGAGTTAGTTGTTTCAAGTATTTCGCCTACCAAACATTTATATGCGAAGCTATTCTCAACATTATTGGCTGGTATTACGCAAATCATAATTTGGGGCTTGGTCGCAACTGTTGGATATAAAACAGCAATTAATGATTCGAAAAATGATATTTTAAATAGTATTGATTTAAATTCTGTTGCTCCAACTCTAGTGTTTTATGGGATTCTATTCTTCACATTAGGATTCTTATTATATGGCTCATTATCTTGTCTATTTGGCTCTATCATTACGCGTATAGAGGAATCTTCTCAAGCTGTTATGCCGCTGATGTTTATGTTACTTGCTGCTTTGTATATAGCAATTTATGGAATGTCAAACCCAAGCAGCATGGTTGTTACCATTACTAGTTATGTACCTTTCTTCACTCCTATTGTTATGCTTGTACGAATTGGATTCCTCAATATCCCAGTATGGGAGATTGCGCTTGCATTAGCAATTCTAATTGCAACAATATGTATGATGATTGGTTTAACGAGTCGTGTTTACCGCGGTGGCGTATTAATATATGGTAAAGGTGCATTTAGTAATATCAAAAAGGCAATCAAATTAGGGCAAAAATAGGATTCGTCTATTCATTTCTAAACTTAAATTTACAAAGATCTGCATAGTTAAACTGTGTAGATCTTTTTTGTTGAGAAATTTATATAAATAAATATAAAAATTGCTGTATTAGGCTATTTTTCAAAGAGAATTTTAAAAAGCTCCCAAAAGAGAGTAAAGAATCGAGTTCTAGCGAACAACGTAGAGCGATAATTAATATAATTTATGTCTTTCTCCAAAATGGAGAAAAGAAGTAGGGAAAAATTTAGTTTTAATAATAATCATTTATTTGCTACATAAAGAAAACCCCTTGACTATCAAGGGGTTTTTCATATGACCCCGGAGAGGCTCGAACTCACGACCTCCACCCTGTCAAGGTGGCGCTCTCCCTGCTGAGCTACGGGATCCCAACTATAAATGTTACCATCAGCAATGTATTTTCATTTCATTCGTGTAATCGGAGAATTTGTACAATTTGTTGAGTATTGTAACATTTGATGTATTCCTATAATAGCAACAAACTTTAATGGTGTAAAGGTGTAATTTTCTGAATATTCATATTCTAATTTTTGTATAAAAAAATAAGCCCCGAAGAGCTTATTTTAATAATAATATCAACGCAATTATCAATGATATTTTCAAAAATACAATCATAAATAATGGAGCTTGTTCATAAGCTATCGTCCTGTAACTGTCATTCCTGCTGTGTAAATTGTATCAATAGAACCGTCAGCGCCTTTTATTTCGAATTTATAACGATATGTTCCATCCTCATAAATATCATCGCCATATCCTGTGAAAGTTGCAATTTCATCATTGCTTCCAGCTGGGACCCATTGATTTTGCCAACGGAAGTTGGTTTCAAATTCTCCCCATCTATCGCCATATTTCTTTTCAAGGCTGACATTGTAATGAATTTCTTCAGCTCGGTCATTTGTAATTCTTGCAATTACGCTGTTACCAAAAGTAACTTGTGTAGAGTGTACCTGAACTGTAACACCGTTCACCGTTTCACCAGGACCACAAATGTAATGACAACCATCCCATTCGTCAGCATGTGCTTTTGGTGTTTCAATGTTCATAACCGTTAAACCGCCTAAAGCTAATGCGCCAGTTAATAATACTTTACCAAATGTTTTCACTTGAAATTCCCCCTAAGTATATTCTCAATTCGTTCGATAGATATCACATTAATCTAATGGAACGTTTTTTCCTTAAGTGTATTCGCTATGAATCTTTCATCTTGTAGTAATCTAATCACTACATAAAATTTCATAGTTTTGATTCCATATATGTATCATGATTTACATAGAACAAATCTGTTAATACGCTTTGGTTATTTACTTATTTCACTACTTCTTATTACCTTTTATTGGTAAAACATTGGTTTTATTATATAACATTATTATCTATTTACAAGAGAAAATAATACTGTATGCAAAAATGCATAATAAAAAACACTGCTTGTATTCTAGATTACAGATTAAATGGAGTGTGGGGTTTCAATTAATATTTGAGTGGAACTTAATGCTAATTTTTTATGCTTAACAGTATGCATATATCATCGTTTATTAAAGTCATAATTGATAAACCTTGTTCAGGGGACGCTCTTCCTGCTGAGCTACAGAATCTTCAAAAGGGAAAGTATAAGCGATTATGCTAGTAATGTATGAAGGAATAATGATGAGAAGCGAATTTAGTAGAAAGTAGTCTTTGGATGTAGTGGTTATATTATTTACGATACCAATCCAAAGGACCTTCAGCACTCAAATCAACAAGAAAAGGGAGTAAGAAATGTAAAGGTAAGCTTATAAGTTCTGGCATAGCGTTCACCGTTTTCTTTGATAGATATGGTCTCATAAAACAATACGGACAATCCTTTTCAAATGTCACGAGTATTGCCCATACATCTTTTATTGTCCACTTCGTTTTACAATACGTACAACGCGTCATGAGGTTCCTCCTCATTTTAAGTTTTCTTCTAGTATACTCCATTCCATTGTAAGAAAGTCATTTGTATTTGGTGTGGTAAAATGTAAGTTGTTTTATTTTTATGTGAATCTATTCAGTCATTTATGAACAATTACATATCATTTGATATTTTTGCAGAATGATAGATTTTCAGTTTCAATATACCAATTGGCCAATATATCCTTTTTACAATTTACTGAAAATCATGTATAACAGAGATACATGATTATTTTATCTCGCTATTTGCGGGCAGTAAGATCCCTTACCTCGAAATTCAGCAAAAGTAAAGAAGTTAGGTTCGGGTCGGAATGCCCGTAAAAGTCCGATTCGTGAGGGTTGATGAAAGTTTCACTTTATAAATATTCAGAAGTAGAGGGAGAAAAGTTGTAATGGTAAGAAAAACGTTCAAGATGCGCGTGTCTAAAAATAGAACGATTTCGATTAATGGATCGATTCTTGATGTGGATGTTACACATGATGAATTTTTACAAGAGTTTGTTGAGTGGGTTGATTCTAAAGGTTGGTCGTTTATGGGAATAACAGATGAGATTACGCCCGAGGAAGCTAGTCAAAAGTTAATAGATTCGTTGATTGATGAGAAGGATAAGAAAGAGTAATTCCTTCTTATTTTTATTGTATATTTATGTTCTTTATCGTAAAAGTATGATATAGTAAAAAATAGTGAAAATTCTTCCAATATAATACAAATTACATATGATTGGTAGATTTATTATTTTGTTAAGGAGTAAATGGAAAAGGGAGAGTCATATGGTAAATTTTAAGAAAATTTTGGTTTTTATTACAGTTATTTGTTCGTTTTTTTTGACGCCCATAACATTGCGTGCTGAGACGAATATTGGAGTAAATCCAGAACAAGTTGCACCACCACCTGCGGAAGGACCGAATGTTTTTAGTCAGTTTGCAACGACAATTGATGCAAAAACAGGAGATGTTTTGTATGACAAAAACGCATATCACCGCGCATTTCCTGCTAGTACGACGAAGGTGTTAACAGCGATTTTACTCATGGAGCATACAAAGCCAGAGGATCAATTTACATTTTCACAATTAGCATTAGATCAAGAGAAGAGTAATTATCAAATTGAGTTTCAACCTGGAGAGACAATTAATAGAAATACTGCGCTTATGATTTTAATGGTGCTGAGTGCGAATGATGTGTCGTATGCGATTGCGGAGCGGATTGGCGGGAGTGTTGAGAATTTCGCTAATATGATGAATGAGAAAGCGAAGCAATTAGGGGCGAAAGATAGCCACTTTGTAACACCGAATGGATTGCATGATCCGAACCATTATACGACGCCGTATGATATGGCTATGATTACGAAGGGTGTGCAAAAGTATCCTGAAATTTTACAAGCGATGAATACGAAAAGAACGACAGTTACGACGTCTAGGCAGACGGTGTCTATTTTTAATAAATCTAATTTTTTTGAAAATCCATATAGCATTGGCGGTAAGACAGGGTTTACGAATGAAGCACGTAATACACTTGTTTTATTAAATGAGAAAGATGGAAATCGTATTATAAGCGTAGTAATGGCTTCTCAAAGACCTGAAATTTATGAAGATTTGAAGCAGATGGCGGAATATTCTTTCGGTCAATTTACGAAGCAAATGGTGCTTGATAAACATAATTGGCATCAAAAAACAACATATTTAAATAAAGATGTTAATTCTGAGTTGGAACAAAGTGCGGAGCTTATGCTTAAGAAAGATGAAGGGAAAAATGTGAAAACTATTTTCCGGGCGGCTTCATTAGATAAAGAATCTTTATATCATAAAGGAATACATCGTGGTGAGGTAGTTGGTGCAGTTGATATTACGAAAAATAATCAAACAATTGCGACGGTAAATGTTCTTTCAACAGAAGATGTCACTTTTACGATGCCTAAAAAAGATACAACTATGCCTGAAGTAAAAGACTCAAATGTGAAAGTAATAAGTGTTGGGATAGGTGCGATTATATTATTTGGAGCAATTTTATATGTAGTGTTGCGCCGAAATACAAAAGGAATGAAATCAGAAGGTAAATAAATTACTAATAAAAAGACTGTGTAAAATTTTGGCACAGTCTTTTTTCTATATTTTAAATAACTAATAATTGTAAATTTTCTTATTGCAATAACTTAAAGTTCGTTATATCATTTACTTGTGTTCTTGTTAAAGAACAAAGTGGATATTGCATACTTCAAATAATATAAAACAACGGAGAGGGAGAGAGACGATGAAATTAATATGGAAGATAATTAGCAACGCGATCTCATTTGTTTTATTTGCATTGATGGTTTTTTTAGCTTTTGTAGTTATTTCTTCAAAAGCAAGCGGTGGTGATCCGACAGTGATGGGATATCAATTTAAGAGCGTTCTTTCAGGATCAATGGAGCCGACGTTTTTAACAGGATCAATCATTGCAATAGAACCAAACAAAGATGGTTCTAAATATCAAAAAGGTGATGTTATTACCTTTAAAGAGAAAGATCAAAAAATTATCACTCACCGTATTATCGGTGTGAAAGATACAAATGGAAAAGTAATGTATGAAACAAAAGGGGATAACAACAACGGACCAGATTTAGAGCCAGTACTTGCAGAAAATGTAGTTGGAAAGTATGCAGATATTACAGTTCCGTATGTTGGTTATTTACTGAATTATGCGAATTCAAAAGCGGGAGCAGCATTGCTTCTTATTATTCCAGGAGTCTTTTTACTTGGGTATTCCGCGATTTCTATTTTTGGTGCTATTCGTAGCATTGACGGAGAAAAGAAAGATAAAAAAGTAGAACAATCCGTCTAGTTCGTTTGGTTATACTTTCCGTTTAGGAAGTTAACAAATATATATTAAGGGGATATGGACATGACTTTAAAGAAAAAATTAGGAATGGGTATTACATCAGCAGTATTAGGAGCAGCTTTAGTTGGTGGAGGAACATTTGCATTTTTCAGTGATAAAGAAGTGTCAAATAATACATTTGCGGCTGGAACACTGGATTTAGCATTAAATCCATCAACAGTTGTTAACGTATCGAATTTAAAACCTGGGGATACAATTGAAAAAGAATTTAAACTAGAAAATAAAGGCTCTTTAAATATTAAAAAGGTTCTACTGAAAACAGATTATAATGTAGAAGATGTAAAGAAAGACAATAAAGATGATTTTGGTAAACATATTAAAGTAACATTCTTAAAAAATGTAGATAAGCATGAGACAATTGTGAAACAAACTACTTTAGATAAATTAAAAGGTGACACACTTACAGCTGTAGATAATGATTTATCGGCTTGGTTCTGGGATGAAAAAGGTATTTCAGCAGGTAAATCTGATAAATTCAAAGTGAAATTTGAGTTCGTTGATAATGGAAAAGATCAAAATCAATTCCAAGGCGATAAGTTACAATTAAATTGGACGTTTGATGCACAACAAACAGCAGGTGAAGAAAGATAATAAGAAAAAGGGCTATCACATGGATAGCCCTTTTTCTATTTTTCTAGTATTTGTCTATCAATTTTAATAGTTCTTTACTATAATATAGATAATGTTCTGTATAAAGAACGCAATGTTCGATGGGGGAGATTAAGATGCTGAAAAGACCGCGTAATTTTAAAAAGATGCTTATATTGCCGTGTATGTGTTCTATTACGTTTTATTTAGGATCTCAAATTATGACGCATACAGAAGCGGCGTTCATTCATGAAACGAAAGTAGAAGCGACGCTTTCTACAGCAATTATATTTCCGAAAACAGTTAATACGTTAAAAGAGCAATCTGAGAAACATAAACAGTTTATTGAGCGTGAGTATGGAACGATGAAGGGAAAATCGAAAGCAACTTCTATTGAAGAAATAAAACAGGCGATTTCTGTATGGCAACAAGGGCGTGAGAAAATTGTTGCTGAGAAGGAAGCCCTGCAAAATGTATATACTGAAATAGAAGCTCCTTACAATCAAATACAAGAAGAATTAAAGGTAAATAAAGATGAGTCGATGCAGCAAGTGTCCATATATGTAAATGAAGGCTTCCGCAGTATCAAAGAGAAGCGTGACTATATTGAGAAAGAAATTAGCTTGAAAGCTATTGATGAGCAAATTCAGGCTCTTCAGCAACAATTAAACGTTGCAATTGAAGCAGAAGAACAGAAGAAAGTAGAAGAACAGAAGAAAGCCGAAGAACAGAAGAAAGTAGAAGAACAGAAGAAAGCCGAAGAACAGAAGAAAGTAGAAGAACAGAAGAAAGCCGAAGAACAGAAGAAAGTAGAAGAACAGAAGAAAGTAGAAGAGCAAAAGAAAGCGGAGTAACTGCTTTAGTGAAACAGCCGGAAAACAAGAATGTGGTGTAAGAGAGAGTGAACGAATAAGCAAGACTAGTAATATTTATACGAGTGTGAGGGAACGTTAGCCCTCACCTCTTTGTTTTTCTTTTTTCTTATAGTATTAAATGATTTGAGTGTGAAAAAAGTTATAAATTATCATTGTTTTTTTCTGAAAAGTCTAAATGATATTGAGAAATAAAAATAACTGAAAATATTAATAAATATGTGTTGTGTTTATATAGGGTTGTTCGTTATAATGAACATAAGGTTTTTAAAAAAGAACGCATATTAGCTAAGCTAATATAGTTTTCTTTACATCTCTTATTGAAAAATAAGTGATAAAAATATAAAAAAAAGCTAGGGGGAATTGATTGTGAGTCTGAAAAAGAAATTAGGTATGGGAGTTGCATCAGCAGCATTGGGGTTAGCTTTAATTGGTGGAGGAACATTTGCATTCTTTAGCGATAAAGAAGTATCAAACAATACATTTGCAGCTGGGACGTTAGACCTTACATTAAACCCTAAGACGCTTGTAGATATTAAAGATTTAAAACCAGGGGATTCTGTTAAGAAAGAGTTCTTATTACAAAACAGCGGTTCGTTAACAATTAAAGACGTTAAATTAGCAACAAAGTATACTGTTAAAGATGCAAAAGGTGATAATGCTGGTGAAGACTTTGGTAAGCACGTTAAAGTAAAATTCCTTTGGAACTGGGATAAACAAAGTGAGCCTGTATACGAAACAACTTTAGCAGACTTACAAAAAGTTGATCCAGATCTTTTAGCTAAAGATATCTTTGCTCCTGAGTGGGGAGAAAAGGGTGGATTAGCAGCTGGTACAGAGGATTATCTATGGGTACAATTTGAATTTGTAGATGATGGAAAAGATCAAAATATCTTCCAAGGTGATACATTGAATTTAGAATGGACATTCAATGCTAACCAAGAAGCTGGGGAAGAAAAATAATAAAAAAGCGGGTATTCCCGCTTTTTTTTTATAAAGAAAAAGAAGTGCTGGTTGTAAGCACTTCTTTCTATTATTATTTTTGATTTTGCTTCCACTTTGTAAATTCAAGAAATTCACGAAATTGTTCTTTGGAGACACCAGAGTTCATTGCATCTTTAACGAGTTGTGTCCATTCGGAGTCTAGGTTAGTTTCCTTTGTTGTTTCATCATGAAGTAAAGTATCAACTGGAATTTGTAGAACTGCTGCGATCTTTTCAAGAAACTGAATGGAAGGGTTTTTTTGTAAATTTCGTTCTATAGAACTAATGTAAGATTTAGCAACGCCAGCTTTTTCGGCAAGTTCAGTTAATGAAATCCCTTTTTGTAAACGAAGGCGTTTTATACGTTCTCCAATCATATTTGCGCACCTTTCTATCAATATGTAGTTGTCTTATGATGTCATTATTATAACATAAACTTCGTTAAAAAGAACAAACCTATTGAGCCTGACTGGATGGCTTCATACGTTGGAAAAATTGCTCGATGTCTTGCATGGCGATACCGGCATCTAGAGCTTCAAGTATTAAATCAATCCATTCTTGATCCAGTGCGTCTGTCTTATCTTTGTACAAATGTAATTCCTCCCTAATTATCGGTCATAATTGCTGCTACAGAATACATGATAATGAAATTCGATTTTGTGTTTTATATAGTGAATTATCAAATATTGTGTAGATGAAACAAAGATAAAATCCCCATTAAACTCCCTCTATGGAAATTATAAATTGTTCGATAAAAACTTTCAATATTTTCAGAAAACATTGTTGAATTGTGATATATTCGTATGCTAACTATGAAATTTTTACAAATATATTAAAAACATTACATAATATGACTAAATATTGAAAAAATATTGAATTTTTAATAAAATTTAATTTGTAATACATATTATTTATTAGGGGAGGAAATAAGGGATGAACAAGAAACCGTTCAAAGTTTTGTCATCAATCGCATTGACAGCTGTATTAGGCCTTTCATTCGGAGCTGGCACTCAATCTGCATATGCTGAAACGCCTGTGAATAAAACAGCTACGAGCCCAGTGGATGATCATTTAATTCCGGAAGAACGTTTAGCAGATGCATTAAAAAAACGTGGGGTAATTGATTCGAAGGCTTCAGAGACAGAAACAAAGAAAGCAGTCGAAAAGTATGTAGAGAACAAAAAGGGTGAAAATCCTGGGAAAGAAGCAGCGAATGGGGACCAACTTACGAAAGATGCATCCGACTTTTTAAAGAAAGTGAAAGATGCGAAAGCAGACACGAAAGAAAAATTAAATCAACCAGCAACAGGCACACCTGCAGCGACAGGCCCAGTTAAAGGCGGTCTAAATGGTAAAGTACCAACTTCTCCAGCGAAACAAAAAGACTATAACGGTGAAGTTCGTAAAGACAAAGTACTCGTTTTACTTGTAGAGTACGCTGACTTTAAACATAATAATATCGACAAAGAGCCTGGATATATGTATTCTAACGATTTTAATAAAGAACATTATGAAAAAATGTTATTCGGCAACGAGCCATTTACATTAGATGATGGAAGTAAAATTGAAACGTTTAAACAATATTACGAAGAACAATCTGGTGGTAGTTACACAGTGGACGGAACAGTTACAAAATGGTTAACAGTTCCTGGTAAGGCGGCTGATTACGGTGCAGATGCTGCTAGCGGCGGCCATGATAATAAAGGACCAAAAGGGCCACGTGATTTAGTAAAAGATGCATTAAAAGCAGCTGTAGATAGTGGTATTGATTTATCAGAGTTCGACCAATTTGATCAATACGATGTAAATGGTGATGGAAATAAAAATCAACCAGACGGTTTAATCGATCACTTAATGATTATTCATGCGGGTGTTGGACAAGAAGCAGGCGGTGGTAAATTAGGCGATGATGCAATTTGGTCGCACCGTTGGACAGTTGGACCAAAGCCATTCCCAATTGAAGGTACACAAGCGAAAGTACCATATTGGGGTGGAAAGATGGCAGCATTCGACTACACAATTGAACCAGAAGATGGAGCGGTTGGTGTATTCGCACATGAATATGGTCACGATTTAGGTCTTCCAGATGAGTACGATACACAATATAGTGGTCAAGGTGAGCCGATTGAAGCTTGGTCTATTATGAGTGGCGGAAGCTGGGCTGGTAAAATCGCTGGAACGACGCCAACGAGTTTCTCACCACAAAATAAAGAGTTTTTCCAAAAAACAATCGGTGGTAACTGGGCAAATATCGTAGAAGTAGATTACGAGAAATTAAATAAAGGTATCGGTCTAGCGACATATTTGGATCAAAGTGTTACGAAATCTAACCGTCCGGGTATGATTCGTGTTAACTTACCAGACAAAGATATAAAAACAATTGAGCCGGCATTTGGAAAACAGTATTACTACAGCACAAAAGGTGATGATCTTCATACGAAGATGGAAACACCACTGTTCGATTTAACAAATGCAACGACTGCAAAATTTGACTTCAAATCATTATATGAAATTGAAGCAGAGTATGATTTCCTTGAAGTACACGCTGTAACGGAAGATGGTCAACAAACGTTAATTGAAAGACTTGGTGAGAAAGCAAATAGTGGAAATGCAGATTCGACAAATGGAAAATGGATTGACAAATCATATGATTTAAGTCAATTCAAAGGCAAGAAAGTAAAATTAACATTTGATTACATTACTGATGGTGGTTTAGCATTAAATGGATTCGCTCTTGATAATGCTTCATTAACAGTAGATGGTAAAGTAGCATTCTCTGATGACGCAGAAGGTACACCACAATTAAAATTAGATGGTTTCGTTGTATCTAACGGAACAGAGAAGAAAAAACATAACTACTATGTTGAGTGGAGAAACTATGCTGGGGCAGATAACGCGTTGAAATTTGCTCGCGGTCCAGTATTTAACACTGGTATGGTTGTATGGTATGCAGATTCAGCTTATACAGATAACTGGGTTGGTGTACATCCAGGACACGGTTTCCTTGGTGTAGTTGATTCTCATCCAGAAGCAATTGTTGGTACTTTAAATGGTAAACCAACAGTTAAGAGTAGTACACGATTCCAAATCGCTGATGCAGCGTTCTCATTCGACAAAACGCCAGCTTGGAAAGTCGTATCTCCAACGCGTGGAACATTTACGTATGATGGTTTAGCAGGCGTACCAAAGTTTGATGATTCTAAAACGTATATTAATCAACAGATTCCAGATGCAGGACGTATTTTACCGAAGCTTGGTTTGAAATTTGAAGTAGTAGGACAAGCTGATGATAATTCTGCAGGTGCTGTTCGTTTATATCGTTAATACAGTAAAACTACCGAGAGATTTTCTTTCGGTAGTTTTTTTGTGAGCAATGAATTTTATATAGCTGAAAAAGTCATATATAATGTAACCTTAAGAATAGAAATTTGTTATATATGAAGTCTATATAAATAATGAAAGAATTGGATAAAAATAGTGGGAGAAGGTGAGTGAATGAGTATTTCCTCTATTGTAAGTAGGCAAAAGGAATATTTTTTAAAAGGGCATACGAGAAGCATCGAAATGAGGAAGAATAATTTGAAGAAGCTTTATGAAGGCATTCAGCGTTTTGAAGAAGAAATATTTCAGGCATTGAAATTAGATTTAAATAAGTCAGTTCACGAGTCGTTTACAACGGAAGTTGGATATGTATTAAAAGAAATTTCCTTTCAATTGAAACATATGTCATCGTGGAGTAAACCGAAACGAGTTCGAACAGCACTCACTCATTTTGGATCAAAAGGAAAAGTAGTGCCAGAACCGTATGGTGTGACGCTTATTATTGCACCGTGGAACTATCCTTTTCAATTAGCAATTGCACCACTTGTAGGAGCACTGGCAGCTGGAAATACAATCGTTTTAAAGCCGTCAGAGTTAACGCCAAGCGTTTCAAAAATGCTTAAGAGAATGTTAGATGAATTATTCCCAGAAGAGCTTGTAGCGGTAGTAGAAGGTGGCGTTGAAGAGAGTACATCTTTGCTGAGGGAACCGTTTGATTATATTTTCTTTACTGGTAGTGTTGGAGTTGGAAAAGTTGTAATGGAAGCAGCAGCGAAACAGTTGACACCGCTCACTTTAGAACTTGGCGGGAAAAGTCCTTGTATTGTACATAAAGATGCAAAGATAGAGATGACAGCAAGAAGAATTGTTTGGGGTAAGTTTTTAAATGCAGGGCAGACGTGTGTAGCGCCTGATTATATGTATGTGCATTCTTCCGTGAAAGAAAAGCTAATTGAGGCACTGCGACATGAAATTACAGAGCAGTATAGTAAAGAACCTTTGCGAAATGAAAATTATGTGCGTATTGTAAGTGAGCGTCATTTTGAACGATTATGTGGATTCTTACAAGATGGTCAAGTCGTAATTGGTGGAAACTATAAGAAAGATACATTACATATTGAACCGACAGTACTAGCGGATATTACATGGAAAGATACTGTTATGGAAGATGAAATTTTTGGTCCGATTTTACCAATCATAGAGTACGACAACATAGAAGATGTAATTGGCACAATCCAGCAACATCCGAAGCCGTTAGCGTTATATGTATTTTCTGAAGATAAAGAAGTACAAAAGAAAGTGACGAGTAATATTTCATATGGTGGAGGCTGTATTAATGATGTTGTCTATCATCTTGCCACGCCATATTTACCTTTTGGGGGTGTTGGAAGTAGTGGATTAGGGGGTTATCATGGGAAAGAAAGTTTTCGGACTTTTTCACATTATAAAAGCATTTTAGCCCAATCTACAGCATTCGACATGAAAATTCGTTACTCTTCTACAAAAAGTGCTTTAAAATTCATACGAAAGTTGTTAAAATGATGATGGTGTTTATCAGTAGGCGTAGCCGTATGATAAAAGCCCCTTCGCAATGGAAGGGGTTTTTCTGTTCGACGTTATGTATCATGCGAAAATGAATCCAACATACTACATAAAGAATAGAAACGAACGCTTGTTAAATAATCATTTTTGTTTGGATCGAAACAAAAAATAGTCTATAGAACATAAATATTTATTCATGAATATAAAAATTAAAAATTTAAGGTAGATAGGACGGGAAAATGAAAAAGATTATTAAAGTTGAAGCAGTTGAAAAACATTTTGGAAATCAAGTGATTATCCCACCTCTTTCTTTAGATATTAAAGAGGGAGAGTTTTTAACAATTTTAGGACCGAGTGGCTGCGGGAAAACGACTTTACTTCGTATGATCGCAGGATTTGAAACTCCAACTAAAGGGAATCTTTTATTAGATGCTGAAAGAATTAACGATTTGCCGCCATATAAGCGTCATATGAACCTAGTGTTCCAACATTACGCACTATTCCCACATATGACAGTAGAGAAGAATATTTGTTTTGGTATGAAAATGCAGAAAGTATCAGCAGCAGAGCAGAAAGAGCGTGCTGAAGAGGCAATGCGTTTAACGCAGTTACTTGAGTTCCGTAATCGTAAACCTGCGAAGCTTTCTGGTGGACAACAGCAGCGTGTTGCAATTGCAAGAGCGATTGTAAATAATCCGCGTGTATTACTATTAGATGAGCCACTTGGAGCGCTTGACTTTAAGTTACGAAAAGACTTGCAACGTGAATTGAAAAACTTACAACGTAATTTAGGAATTACGTTCATATACGTAACGCACGATCAAGAAGAAGCAATGAGCATGAGCGATCGTATTGTAGTTATGAATAAAGGACATATCGAACAAATCGGAACACCGAAAGAAATTTATAATAAGCCGAAAACATTGTTCGTTGCGACATTCATCGGTGAAAATAATATTGTGAAAAACGGGGAAGGCTATGTAGCAATTCGCCCTGAAAATGTAAAAGTACGTTCGGTTGAAGAGTCAATTTTAAAAGAATACCATCTTGGACATATTGAAGATATCGAGTTTGTCGGAAATATGGAGAAGCTTTATGTACGTGATGAGAAAACATCAGAATTACTAATGGCATATCAAACTGCTGAAGAGGCAGCGCAGTGGAGCATTGGAGATAATGTATATGTAGGCTGGGAGCAAGAGGACGAGGTGACCTTAAATTGAAAAAAGGGAAATTACTCGCACTACCTACAGTCGCGTGGCTGTTAATTTTCTTCCTAATCCCGCTCGTATTCGTATTAGGATTCGCCTTCATGCAGCGCGGAGCTTACGGGACAGTAGAAATGCAATTTACGCTGGAGAATATATCCCGTGTGTTTGATCCATTATACTTAGGAACGTTATGGGAAACTGTTAAAATTGCAGTTATTACAACAGTAATATGTTTATTAATTGGTTATCCGTTTGCGTATACAATTACAATTGTTGACCGCAAATACCGCTCTATTCTTTTATTATTGGCAACGATCCCGTTTTGGATTAACTTTCTTGTTCGTTCATACGCATGGATTGTTATTTTACGTTCACAAGGTCTTGTGAATACGTTGTTATTAAAGCTTGGCATTATTAGTGAACCGTTAAATTTATTATATAATACTCCTTCTGTAATACTCGGAATGGTCTATTCTTTATTACCATTTATGATTTTACCAGTGTATGCAGCAATTGAGCAGTTGGATAAGCGTAAGCTAGAAGCGGCTTATGATTTAGGAGCAACACCAATAAAGGCATTTTGGAATATAACAGTGCCGATGACGATGTCAGGAATTGCGACTGGTTCTATTTTAGTATTCGTTTCTTCTATCGGAATGTTTGTTGTATCAGACGTGATGGGCGGATCGAAAGTAGCATTAATCGGAAACGTTATTCAAAATCAATTCTTAGGTGCACGTGACTGGCCATTTGGATCTGCGTTATCGATTATCGTTGTTCTATTCTCTGTTCTGTTAATTTACTTATATTATCGTGCAACGAAAGTATATAAATATAATGAGAACGGAGGGGAATAGGCAAAGATGAAGAAGTTTTTAGTTTCTTATTCTTGGTTAATTTTGTTATTCTTGTATTTTCCAATGATGGTTTTAATGGTCTATTCTTTCAACGACTCTCGCATTAATGCGGAGTGGGAAGGTTTTACATTCCATTGGTATACAGATTTATTTCAAAAACAAGATGTTATTGATGCATTTGTAAATAGTATTACGATTGCAGTTATAACAACGATTGTGACAACGGTACTTGGTGTATTCTTTGCAATTGCTTTACATCGTTATAAATATCGTTTCGAAGGGGCTATTAATGGCCTTGTATATTTACCAATTTTAATTCCTGATATTTTAATGGGATTATCTTTACTAATTCTTTTCAGCCAGTTAGGAATGGAACTTGGACAAACAACGATTATTATTGCACATATTACATTTAGTATTTCGTTTGTTGTTGTTATTTTAGCTGCGCGTCTTTCAAGTATGGGACGTGACTTAGAAGAAGCTGCAAATGATCTAGGAGCAACGCCTTGGCAAACGTTTCGTTATGTAACGTTCCCAGCAATTGCACCGGGAGTTATTTCGGCAGCATTATTAACATTCACATTATCAATTGATGATTTTGTAATTAGTTTCTTCGTATCAGGACCAGGATCAACAACATTGCCATTATATATTTACAGTATGGTTAAGCGCGGAGTATCACCAGAAATTAATGCTCTTTCTACAATTTTAATTGTTGCTATCGTAGGATTAATGGTTCTATCTGAAATCTTCCGGAATAAAGGTGCAGATGGTGAAGAAAACTCTGGAGGACACCTTCCTTTATAATACGAACGATATAGAAAGTACAAGGGGGTAATAAACCGATGAAATTAATGAAAAGAATAGCTGGCGCAGCAATTAGTTTTAGCCTTGTTGCTGGTGTGCTTGCTGGTTGTGGTGAAAAGAAAGAAGAATTAAATATTTATAGCTGGGCTGACAATTTTGATGAGCAAGTGCTAAAAGATTTTGAAAAGAAATATAATGTGAAAATTAACTATGACAAGTACGCAAGTAATGAAGAAATGCTTGCGAAATTACAAGCTGGTGGCGCAAAGTACGACTTAATCCAGCCGTCTGATTACATGGTTAAAACAATGGCGAAAATGGACTTATTAGCGCCGTTAGATAAAAAGAATATCCCGAATATCGAAAATATGGTTTCTAATTTCAAAACACCTGCGTTTGATCCAGAGAATAAATATTCTTTAGTGTACACTTGGGGTGTAACAGGGATTGCATACAATAAAAAGTATGTGAAAGAAGCACCTACAAGCTGGGCGGACTTATGGAATGAGAAATATAAAGGACATGTAACGTTACTGAACGATTCTCGTGAAGTATTAGGAGTGGGTCTTAAGAAGCACGGGTTCTCAAACAGTACGAAAGACGATGCACAATTAAAGACAGCAGCAGATGATTTAAAGAAGCTGCTTCCAAACTTATTAGCATTTGATACAGATAACATTAAACAAAAATTCATTACAGAAGATGCTTGGATCGGAACAGTTTGGTCTGGAGATGCAGCATTTATCGCAAAAGATAATAAAGATGTAGAATATGTTGTACCGAAAGAAGGCGGCACAATTTGGGCTGATACGTTAGCAATTCCAAAAGGTGCAAAACATAAAGAGCTTGCTGAGAAATTTATGAACTACTTACTAGATGAAAAAGTAAGTGTGAAAAACTACGAGTCAATTGGTTACAGCAATCCAAATGAAAAAGCTCATCCTCTTCATAGTAAAGAATACCGTGATAATCACATGATTTTCTTAACGAAAGAAGAGTTAGATCGTACAGAATGGCTTGTTGATGTAGACGATAAGTTAAAAGACTATGATCGTTACTGGACAGAGCTAAAAACAAAAGGTAAATAAGTAAGGAAATGCGGTTTCTAAAGTAGAAATCGCATTTTTTCATAGTAGGAGGAAATCGTTTGAAGAAGAAGTTACATCAGTATGAGGTAATGTGTATCGGTTTGTTATTTGCTGTATTTGGTATTGTTGCTTGGCGCGTACATGCAGGTGGCGTTACAGTGATGGATACATATGTCCGTGGATTAGTAAGAGGGCTACAAACGGAAAGTTCTCTTATATTTTTCTCGTACTTTACAAAATTGGGATCAGCAATTGGGATAGTCACTACGCTCGTTATAAGTTTGCTTGTTTTTTGGAAGAAGCGTTATTATGCTGCGATGATTGTATATCCAATGGGGATTTTAATAACACATCTTGTGAATAAAGGGATAAAAGAGATTGTAAAGAGAGAACGTCCGTCATTAAATGAAGGGCTAGATGCACTTGGATATAGTTTTCCTAGTGGACATGCAATGCTATCGATTATGACATTTGGATTTCTTACTTATATCATTGCTGCTAATTTGAAAAGCGTAGCTGGGAAATGTGTCACAACGATTTTGATGGGTATAGTAATTCTATCGATTGGATTAAGTAGAGTCATTTTAAATGTACATTACCCAACTGATATTTTAGCTGGTTACTGCGTAGGTGGTATTTTGTTAATTATCGCGATTTACTACCATCGTTTACTTACTGAGAGATTAGGGCTTAATAAGGAGAGATAGAAAAACGTCTGGAAAAACTATTATTATAGTTTTTCCAGACGTTTTTTGTTTATATCAAGATGTGATACAGTATAAGTGACAATTGAATTATTTAAAGTAGGTGAAAATGTGTGAAGACAAATGTACATAAAGTTGATAAGTGGGGGAAGTTAGGAGCTTTTTTGTATCAGTTTCGTTATACAGTAATTGTAGCGTTACTGTTGCTCGCAATCGCACTTGGGATTTTTGCTCCAAAGTTACCGGGAGTATTAGGTGGTGACGGTTTCCAAACGGAAGGCGACTATCAAAAAACAAAAGAAATTTTAGATCAAGATTTTAAGAAGTCTCAAGATACGCTACTGCTCGTTTTTGAGAAAAATAAAGATGCTTCGCATGAGGAATTTAAAAAGCGAATAGATGAAATTGTAAAGAATGTTCAAGAGAAAGAGAGCTATGAATCTTTCCATCACCCAATCCAAAATAAAGAAATGCTACAAGATGACATCGGTTATGCGACAATTTTATTTTCCGGGAAAACAAATAAAGAAAGAATGGAAAAGACATTACAATTTGCTGATGAGATTGAGAAAGAAAGTAATGTAGCATTAAAAGTAACACCTACAGGATTTCCGAAAATTAATCAAGAGATTAATGAAAGAACGCAAAATGATTTAAAAGTAGCAGAAATGATTGGATTACCAATTGCGTTTCTTGTATTACTATTTTCGTTTGGTAGTCTTTTGGCATCAATTTTACCGATTTTGAATGGGGCGCTTAGTGTTATTAGTACGATGGGGATATTGTATTTCATCGGTGTTGATAAAGAACTATCTATTTTCGTGTTAAACGTTGCGCCGATGATTGGACTTGCATTATCTATTGATTTTGCGCTATTATTTGTGAACCGTTTTCGAGAGGAAGTTGCTAAACGAACGGTAAAAGAAGCGATAGCAATTACATATCAAACGGCAGGACGTGCGATTGTATTTTCAGGATTATGCGTATTTGTTGGGTTATCCGGTTTGTTTTTCTTTAAGATAGATTATATTCAATCTGTCGCGATTAGCGGAATGATTGTTGTCATTATGAGCATTTTATTCTCACTCACACTTCTTCCAGCACTATTATCGTTAATAGGTAAAAGAATATTAAAAAAGAATCAAGTAGCACATACGCCGGCAAAAGCATGGCGTAAATTTGCACAATTTGTCATGAAACATCCAATTGCAATGATTATTGTTGTTACAACATTTATTGTTATTTGCTTATTACCATTACGTACAGCGAATTTGCAGTTCCCTGGTGTTGAAGCTTTACCTGAAAAGAGTGATACAAGGATTGCATATGAAAAGTATGAAGAAGCATTTAATGAAACTTTCAAAACACACGCTGATGTTACGTTAGTTGTAGAGACGAAAAAAGATATGAAAGAAAAAGAAAGTCTACAAAAGATAGAAGAAGTCGTTCAAAAGTTAAAAGATGATAAGAAAGTACATGAAGTAAGAAGTTTATACGACGGGTTAACTGGAATGAAAGCAGATCAAGTTGTTGGAATATTGCAGTCGCCAGAATCAGCGAAACTAACTCCTGTATTTGAAGCATACACGCAAGGGAATAAGACGACGATAGAAATCTTTTTGAAAACAAAACCACGTACAGAGACTGCAAAACAGTGGGTACGTGACTTTAAAAAGAACTATAAAGAAACGGATGTTACGTATTATCTAGGCGGAATGACGACGTTTCAACAAGAATTAGAAGATGAAATTAAAGATAAAGTTGTAATTGGTATGTCTGTTATATTTGGATCGACCTTTGTTATATTATTATTTGCATTCCGATCTATACTCATTCCAATTAAGGCAATTGTTATGAATATACTTAGTTTAAGTGCAACCATTGGAATTGTTGTTTGGTTATTTGAAGGTGGTCATTTCGGTTTAGAAGCAAGTCCGGTTCTGTTTGTCTTACCAATCTTCATTTTTGGCCTCGTATTTGGGCTTAGTATGGATTATGAAGTATTTCTTATTTCACGTATTCATGAGCTCTATGAAGAAACAGGAGATAACGATCAAGCAACGTTAGAAGGGCTCGTTTCAACAAGTAGAATCATTACATCAGCTGCTTTAATAATGATTGTTGTAACTGGTGCATTCGCATTTACTGATATTTTACCAGTAAAGCAGATGGGTCTTGGCGTTGCATTAGCAATATTTCTTGATGCAACAATTATTCGTCTTATGCTCGTACCAAGCTTAATGAAGTTATTTGGAGACTGGAACTGGTGGTTACCATTTCGAAAAAAACGAGAAAAAGCATCGTAAAAAATGCTCATCAATATAATGAGCATTTTTTATGAATAGCAAAGCCTACATTTTGCAAATAGTATGTGATAAGAACATTACATAATAAGTAGGTGAAGGCAATGTTTCGTTATTTTAAGTTTAAGTTAAATGATACAGTACAGTTTGCCGAGAACGATGGGCATATGTATCGCATTGTCGGTTATCGGTTAGAAAAAGGATTTTATCCAAAAGATGAATGGACTCATATCATTTATGAACTACTTAGAGAATTTGACGGGTATACGATGGATGCAGAAGAGGAAGAACTTGTAAAGGTCGTTCAAGTAGAGGATGAGTATTACAAAATACAAGAAGTATCAGGTTATCGCTATCCAGTAAAAATGAAACAAAAACAACAAGTGATGAAAATAGAAAAGATGGACGATTTATTAGATGCTTACAATGATTATAAAAGGTTGGCGGATTTCTTTAAAGATTTATCGTATGAACAAAAAGCTGAAGAAGTATTATTAGAAATGAAAAGACTTAGAGCTTGAGGGGCAGTCTATTATAAGACTGTCCTCTATTTTTGACAGTGCATCAAAGTGTGTTTTCCGTTACAATGAGAGAATCAATAGAAATAAGGTGATAAACAGTATGGAAACAAAGAAAAAGGGCGAATGGTGTGAAATTATCGTTCCAGCTAAATGGAATGGTATAAGTATTGAATCGGTATTAAAAGTAGAATGGGAAATACCGAAAAAGCTATTACATCAGCTTCGTATGGAAAAAGGTGTTACGGTTAACGGGGAACAAAGAAGATGGAATGAGCTTTTAAAAGAGAACGATAAGTTACAAGTCCATATGTTTGCAGAGGAAGAGTACGGTGTAGATCCAGAATATGGTGAATTACATGTAGTATACGAAGATGATCACGTACTTATCGTAAATAAACCAGAGCAAATGGACACACACCCTGCTGAAAAAGGTGGAACCGGGACGCTTGCAAATCTTGTTGCTTTTCATTTTCAAATGCAAGGTTTAGAGACGAAGGTGCGCCATATTCATCGTTTAGATAAAGATACGACAGGTGGTGTCGTGTTTGCTAAGCATAGAATTGCTGGTGCAATTATGGATCGTCTATTAATGGAAAGAAAAATTAAAAGAACGTACGCAGCGCTCGTTGAAGGGAAAGTAAAGAAGAAACAAGGAAAGATTGATGCTGCTATCGGAAGGGACCGCCATCATGCTACAAGGCGTCGTATTTCTCCAAAAGGTGACCAAGCTATCACATATTATAAAGTAGAAAAGTATTTTAAGAAGCAAAACACGACTTTCGTAACGTTACAATTAGAAACGGGTAGAACACATCAAATTCGTGTTCATATGAGTCATAATGGTAATCCACTAGTTGGGGATGTATTATATGGTGGACAAACAAAATATATGTCCAGTCAAGCATTGCATGCGATGAAGATAAATTTCTTGCATCCAATTACGAAAGAAGCAATTGAAGTTGATGTGCCGTTTCCTACAAAGTTAAATAAAAAAATAAAAGAATTTCAAAAAGAAAATGCGTAAAGTATAAGTTTTAACTTGAAAAAAGTAGATTTTTGCAGGGATTTCTCTAAAAGAAGCGAAGCCGTTAAGAGAAAAGAGAGGTGAGAATCACTTGATCAAATATAAGTATGTACTTGGAATATTTTTCGCTTGTCTTTTACTTACTCTATTTCTCTATCCCTATTTACCAAATCGTATGGCAGTACATTGGAATGTAAATGGTGAGCCAAACGAGTTTATGAGTAAACAAGTTGTTGTAGCATTTATTCCTTGTTTTATTATTTTTTCATATGGATTTTTGTATATTATTTCACATAATATATTTAAGTTTAATGAAAGAGAGCATGGTATTATAGGCGGATTTATAAAGAAAATTACGTTATTTATGTTGTTTATTCATATGCTTATCCTCTTTATTAATTTTGGGGATTTGATATCCTTTCAAACAGGATTAACGATTGGGATTAGTATGTTTCTTTTTATGCTGAGTAAAGAATTTAAGAAAATAAAAGGCAAAGAAAAAGATCCAATTAAATTACAAAAAATTCGTTTAGTAAGTAGACGAATTTTTCAAGTGATGGCATGTGGCATATTGTTTTCATTGTTTTTGAACTTAGAGTGGGGATTTTATGTATTGCTTAGTGTAATAAGCTGTGGATCTATGTTGTTTATGTTATATATTTTCTATTCATACATAATAGAAAGCTATGAAACTTAAAAAAGAGTCTTCTCATGGGAAGACTCTTTTAATCTATTTATTTCGTAATAAATTGTTGTGTCCAGTAGTTGCCGCTTTCTACATAGCCAACACCGATGTGAGTGAAGCCGTTATTTAAGATGTTTGCACGGTGTCCAGCGCTGTTCATCCAAGCTTGTACTACTTCTTCAGGTGTACGTTGGCCTTGAGCGATGTTTTCACCTGCAGATGTATAAGAAATACCAAATTTCTTCATCATATCAAACGGAGATCCGTATGTAGGACTGTTATGATCAAAGTAGTTGTTTTTTTGCATATCTTCAGACTTAATACGTGCTACTTTACTTAATTCAGTATCGATTTTTAGTGCTGGTAAGCCTTGTTTTGCACGCTCAGCGTTTGTTAATTCAACAACACGTTGTTCGAACTCGCTTAAAGATTTTGCTTCTTCAGCAGGCTTTTGCTCAGCTGGTTTTTGTTCAGCAGGTTTTTGAGTATTGTTGTTTTCAGCAGGTTTTTGAGCTTCTGGTTTTTGAACTTCTTCAGCAGGCTTTTGCTCGGCTGGTTTTTGTTCAACTGGCTTTTGAGTTTCTGGCTTAGCTGTTGGTTGCTCAGTTACAACATTTTCAGTAGGTTGTTGACCAGGAATGAAGCAGTTTGGTTGGAAGTTTCCTTGTTGCCATTGTGCTAATGATTCAACTCCCATAGATTGTAAGAATGCTTGTAATTCTTGTTGGCTCATTTGTTTCATCATCACTTTTGAATGCTGAATATTTTGAACCTTTAAGTTAGATGGTTGTACTGTTGCAGCTTGTGCATCTAGAGAAGATACTCCTAAAGTAAGAGCTGTTGCAGCAGCTACAGATAATAAAACACGCTTTTTCATGATGTGTGTCCCCCTATATAAAGTTTTAATTTGTTTTCACACGATTTGTTTTTGACAGCCTGTCTGACTGACAAATTCATCGTAGCATACAATTTGCGAGAAAAAAGATGGAAAAAAATTCATAGACTTTAAAATTACCTAATTTATCCTAAGAGAAGGAGGGAGCAAAAATAAGAGAAATATAGAGTATAAAAGGAATTTATAGTGTTTTTATACTTGGTTTTAAGAGGGGGTTTTTGGATAAAGTTACCTAAATAGAAAATGAAGAATCCTATTGTATCAATGGTTTGAGCGATTTTTTGAGGAATATAATGGATTGATTTTTACAAAACTGTAATGTTTCTGTTGTTCTTTTTTATAATAAAGTAACATATTTTTAATGTTGTAGCAGACAAAAAAGCGGCTATCTCTTTACATAGACGAAGGAGATAGCCGTTTTCCTATTATTACGTATGTTACGAGTTATTACGAGTTAGTTTCAATTGCTTCTAATAATAAATCCACAATGTGAATTCCTCTTATCTTATGAGAAAGCCCTTCTCGCTCAATACCCAATTTCATTTGTAATAAACAACCTGGATTTGCAGTAACAATGGTTGCTGCTTCTGTTTCATGCACACGGTCCATTTTGTAATCTAGAAATTCCATTGATAACTCTGAATGAACAATATTGTAAATACCAGCAGAGCCACAGCAACGATCGGCATCTTTCATTTCTCGATATGTTGCACCTTGGATAGCCTCTAGTAACATACGAGGTTCAGAAGATGTGCGCATAACATTGCGTAAATGACAAGAGTCTTGATACGTAATAACTTGCGGCGTGAGTCGTAAGTCAGTTCGCTTATGGAAGTCTAGTTCTACTAGTATAGCAGTAATATCTTTAATCTTAGAAACAAACTGCTTAGCACGTTCAGCCCAATCCGGATCATCCTTTAAAAGATAATCATAGTCTACGAGGTAAGCTCCGCAACCACCTGCATTCGTAATAATATAGTCGATGTTTAAGTCTTCGAATGCTTTTATATTGCGCTTTGCTAATTCTTTTGCTCCACTCTTTTCACCAGCATGTCCATGCAATGCACCGCAGCAACTTTGTGTTTTCGGAATAACGATATCACAACCAGCTAATTGAAGAAGTTTCATCGTTGCGTTATTTGTTTCTAAAAACATCGTATCCATTAAGCAGCCTGTGAAGAATGCAACTTGTTTTTTCTTTGTACTTTCTGCAGGTAAAAATGAAGGACGATCTTTCATCGCTTTCATTTTAGGGACTTTTGGTAAAACGAGATCCATCGTTGCAAGTGTTTCGGGGAATAACTTCATAATCCCTGTTTTATGTGTTAGCGTTTGTAAACCAGAACGTTGATAAAATCCGATTAGTCCAGTTAATGTTCTCATTCGATTTTGATGGGGGAATAATCCTTCAAAAACGACTTTTCGAACAGCTTTCACTGGCACCGAGAATTTTTTATTTTGATTAATAATATCACGAGCTTCTTCTAATAAATGCCCATAATTTACACCAGATGGACAAACAGGCTCACAAGCACGGCAACCAAGACAAACGTTTAATGTATTCTCAACATCTTCATCTGGTTCGATTAAACCATCAACGACAGCTTTCATTAATGCGATACGTCCGCGCGGTGAATGTGACTCTTTATATCCGGATTGAATGTAGGTAGGACAAGTAGGTAAACAAAAACCGCATCGCATACAGTTTAGTAATTCATCTTCACTTAATCGTTCTTTAAATTCTTTTTGAATATTTTCTTTATTCAATGTCGTCATCGCTCAACCACCACTCTTTTTCGGGTGTCTTTCGCGAACATTTTTCCAGGATTCATAATGTTATTTGGATCGAAAGCTTGCTTTATTCCTTGCATAGCTGCAATACCTTCCTTACCTAATTTCATTTCTAAATATGGAGCTTTCATCGCACCAACACCATGTTCACCAGTAATTGTGCCACCAAGTTCAATTGCTTTCGCAAATATTTCAGCAAAAGCTTGTTCAGCTCGGTGCATTTCTTCTGCATTACGAGCGTCTGTCATACAAGTTGGATGTAAGTTACCATCACCAGCGTGTCCAAACGTACAAATAGGAATATTATATTTTTTTGCAATGGTATTAATAGCTTCAACCATTGGAGCTATTTGTGAACGTGGTACAGTTGCATCTTCTAATATTGTAGTAGGTTTTAATCGTGCGAGCGCTGATAGGGCACTACGGCGAGCGGTACGAAGCGCATCTGCTTCCGTCTCATCTTTTGCAACGCGAACATCAACTGCATTCATAGAGTGACAAACGTTAGCCATTTTTTCAATATCTCGATTGACTACTTCGGGTGGACCGTCTTGTTCGATTAATAAAATTGCTTTTACATCTGTAGGTAAACCGATTTGTGCAAACTCTTCTACTACTTCAATTGTCGGTTGGTCTAAAAACTCCAGTGTTGCTGGAATGATTTTATTTGCAATAATAGAAGAAACAGCACGTGCAGCTTCATTAATATCTTCATATAATGCAAGCATTGTTTTCTTTGTTTCAGGCATAGGAACAAGTTTTAATATGGCTTCTGTTACCACGCCAAGTGTTCCTTCAGAACCGATAAATAAACGAGTTAAATCGTAACCAGCTACATCTTTTGCTAATTTACCACCAGTGCGAATAATATCACCATTTGGTAAGACAAGTTCAAGCCCCATTACATAATCACGTGTTACGCCATATTTCAAACCGCGTAATCCACCTGAGTTTTCATTAATATTACCGCCGATTGTAGAAATTTTCATCGAGCTTGGATCTGGTGGATAAAATAAACCTTTTTCTTCTACCGCTTTAATAATATCAAGTGTAATGACACCAGCTTGTACAGTAATTGTTAAGTTTTCTTCATCAATTTCTAAAATATTGTTCATATGGCGGAAAATAAGGACGATACCGCCTTCAAGTGGACATGTTCCTGCGCAAAGATTTGTTCCAGACCCGCGCACATACACAGGAATTTTGTGAGTGTTACATACTTTTAACACTTCAGCTACTTCATTTGTATTACGAGGAGCAATGACTGCATCAGGCATTGCTTGGAAGTTTGGAGTGGCATCATAACTATAAGTTAAACGCCCCATATTGGATGTATCTACATTATCTTCGCCAACAATAGATACGAATGAATGAATAATTTGTTTTTCTAACATTGGAAATCCCCCTCAAACTGTTAACGTGTTTAGTTATAATAAACAACGTGGTAACAGTGCTTTCATTATAATGATAAAAAAGTCGAGGGATTCTTTCTATGTATAATCATCTAAAGATTAATCTGTTTTATCGTTCTTTTTTGTATGATTATCTAATAGGAGGAGTGCGAAGTATAAAACGTTTAAGTCTTTGAATTGTTTTGGATCAAGTCCTGTATGTTCTTCAATCTTTTTTAGCCTATAATGTAAGGTGTTAATGTGTATATGTAATTGTTTAGCTGTCTGTTTATAAGATTGGTTATAATCGATAAATAAGCGTAAAGTGTGCATAAGCTCAGGAGATGATAGTAAGCTTTCGATGGTACGCTCTAGAAATTGTTCACGCGTTTCGGCAGAAATATCTTGTAAACACATTTCTAAACGTAAATCTTCATTAAATACAATTTTTTTCGTTTCCAATGATACAGAAAGAGCACGTAATGCTTGTTCGTAACATATGTTCATATTGTTTGGGGTAACTGTTTGCCCAATCCCGATATATAAAGGAATAGAAAATAAAGCTTCGCAGTCTTGTTTTAACCGTTTTAAAAACTGATAAGTTTGTTCTTTGGAGCTCATCGCTGTAAATAAAATAAAACGATCATTTCCCCAGCGAACAAATAGATGCTCTTTTGTTAAAATATTTCGTACATGTTGCCATATTTTACGCTGGAGCATTGTGTCATTTTTGCCAATAGAAAACAAAACAAGTTGTTTTTTCTTATATAAATCAATGCCAAGTGTTTTGGCACGATCAAGAAAACTCGGGGACCACTCTGTATTTTGAAGCCAATCAAAGACAAAAGCTTCATAAGAACGGTGCTCAAGTTCTAATTGCTCTAAAAAGTAGTTTTCATGAATTAATAATTCGGTCATCTTACGCAATATTTCTCCGTAGCGTGAAATATTTTCAGGTTCTCCGGTAATCCCAATGACACCAATTACTTCATCATGAAATAATAGAGGAAGATTCATCCCAGCCTTTACACCTTGCAATCGCCTTTCATCTTCTTTTGTAATGATGACGGTTTTCTTTTGTTTAGCGCAGCGGAGTGCACCTTCATGAAATTGGCCAATTCTTTCTGTATCTGTACTTGCGATAATAACGCCTTCTATATTAATGATAATTATATTTTCTGTAATTAGTCTGCGTACTTCTCGTACAATTTTATTCGCTAAATCAGGAAATAGCATAATTGACACACCTCAAATTCTATTTGTTGTACATTATATATGTAAATTGAGTAAGAAAGGGGAATTTCACACTTTCCACACATTTATTTGTTATTTTACAATTATAACGAAATCATCTGAAGATGGAGGGAATCTTTTGAGAAAGTATGTTTTTCTTCTCTGTTTTTTATTTCTATTAGTAGGGTGTCAAGGAAGTTCATATACACCAATTGCTAAAGATAAAAATGTTATTATAACTACGAATATAAAAGAAGGCAGTATTAGTTTTATTGATAAAAAAGATAAAAAGTTAATTACGACATGGGAACTAAATGAGCCAATGGCCGGAATCACACTGCTTCCAAATGGCGATGAAATACTTGTATACGGTAAGCAATTAGAATATATGTATGTATATTCACTAGCGGAAGGAAGGCAAGTGGGAAAATATAAAACTGGAAAGGGCATTGTAAATGTGGTCGTATCAGCAGATAAAAAAGAATTATTTGCTGCTGATCAAAATGTTCAAAAGGTAAGGTTCTTTACGATAAATGGGAAAGAGACAGGAAATGTTTCAACAGGAAAAGGGCCTATAACGATGGTAGAGTATCAGAATCGGTTATCTGTACTAAACTTTTATGATACGAAACTAACGACAATTGATACGAAGAAAAAAGAAGTTGTTCAATCCTTTATGATTCCGCCAGCATCAACAGGAGCGACGATTAGTCCTGATGGGAAAGAAATATGGATTGGCGGGCATGGTGATGGAAATCAAGTGAATGAGAAAGTATTAGTGTATTCTTTACAGAGCGGTGAAATGGTACGTTCTTTACACGCTCCATTTATGCCTGTGAACATAACGAAAGATAATAAGTACGTATATGCATTAAGCCACGGTTCGAATATGCTTAGAAAATTTGATATTAGTACGTATAAAGAGGTAGCTTCCGTTGAAATAGGCTCAAATCCATTTGCATTTTTGAAAAGCGGAGCAGAAGGATATGTAGCAAGTTATGATAGTGATGAAGTGTGCGTCATGGATATGAAGAGTATGAAAATAAAACAAACAATTAAAGTCGGAAAAGGACCGTTTCAACTCATAGAGAGGGAAGGGAAGGACAATGAATAAATATAGAGTGCTAGTTGTAGATGATGAAAGTGATATGAGGCAGCTTGTTGGAATGTATTTGGATAACTTTGGATATGAGTGGGGAGAAGCTGAAAACGGAAAAGAGGCTCTTAAAAAACTAGAAACGGATCATTATGATTTCGTTGTATTAGATATAATGATGCCAGAAATGGATGGACTTTCAGTTTGTAAAGAAATTAGAAAAACGTCAGATGTGCCGATTATATTTTTAACCGCAAAAGGTGAAGAGTGGAATAGGGTGAATGGCTTACGTATGGGAGCAGATGATTATATTGTAAAACCGTTTAGTCCTGGTGAATTGGTTGCCCGTATGGAAGCTGTACTAAGAAGATATACAAAGCAAGAACAGCAAGAAGAGATTCAATTTGGACCAATTCTTATCAATGAAAAAAGCAGACGAATTGAGGCGAATGGTGAGTCGATTTCTCTTACTGTAAAAGAGTTTGATTTACTATATTTTCTTTGTCAGCATACAGGACAAGTATTTAGCCGGGAGCAATTACTTGAAAAGGTATGGGGATATGATTATGCCGGAAGTACAAGAACAGTAGATACGCACGTGAAAACGATGCGCTTGAAGCTTGGAGAAAGTGGAAACTACATTCAAACTGTTTGGGGTGTAGGCTATAAATTTGAGGTGTAACATATGTTTACGATGGTACAAAAACTTTGGCTTACAGTAGTATGTGCAGTATGTGTAACAGTGTCCTTTCTTTATTTCGTATCTTTATACTCGTATGAAAAGTTATACGTTGATAATTTAAAAACTTCGTTAGTAATGGAAGGGAAAAATCTTGCTGCTCAATATGATAAGCGTGAAGGAATATCAACTTTTGAAGAGAAAGTAAGATCGTTTGATCAAATATCTAGTTCAGACGTTATTTTCGTATCTAATCCGCGTGATTTAAGCGCATGTTTGCCTTTTGATGTGCATCATCATTCTCTTATAAGTGAAGGAGATAGGCAAACGCTATTAGATGGGAAAACTGTGACAAAAATAGGATATGAAGAACATTTTGACCGTAATATTATGGGGGTTGTCATTCCTGTATTGGAAAATAAAAAATTAGTCGGAATTGTCTATTCGTATATTCCTTTAAAAAGTATAAAAGATTTAATCTATGATATGGGTCTTATTTTAGCACCGTTAGCAATTGCTATGATTTTAATTACGATATGGGTTGGAAGAAAAATTATAATTGCAATTACGAAGCCACTTTCGCAAATGGAGCGGGTTGCAAATCATTTGGCTACGGGAGATTTTTCGGAGCGGATTACAGTTTCTTCAGAGGATGAAATTGGACGATTAGGAAAAGCATTTAATAAAATGGCAAATTCATTAGAAACAGAAGATGTAAAGCGTAAGGAATTTTTAGCAAATGTTTCGCATGAACTTAGAACACCACTTAGTTATATAAAAGGGTATAGCGAGGCTATTTTAGATGGTGTTGCAAAGGGAGCTCAGCAGGAAAAAGTAACGCAGCTAATTCATAAAGAAGCAGGTCGTATGCAGCGTCTCGTTCATGACTTGTTAGACTTAGCACAATTAGAAGGTGAGCACTTTCCGTTAAAGAAGCAACCTATCGTTTTTTCACAGCTGATTGAAGACGTATTAGATACGTATGAGATTAAGTTTATAGAAAAGGAAATTCATATTTCAACCAATTTAAATCCAGAGGTCATTGTCATGATTGATGAGGATCGTATGCAACAAGTGCTTCATAATGTGTTAGATAATGCGATACGATATACAAATCAAAAAGGAAATATCGTTATAACTTTAGAGCAAATCGATGATTACTGTGAATTAAAAATAAAAGATACAGGAATTGGCATTGATATAGAGCATTTGGAGAATCTTGGGGAACGCTTTTACAGAGTTGATAAAGCGAGAAGTCGTCAACATGGTGGAACAGGTTTAGGCCTTGCTATTGTGAAACAAATTGTTCATATACATGGTGGACAGTGGAAAATTGAAAGTGAAAAAGATAAGGGAACAACGGTTATTATTAAACTGAATGTACAGGATGAGGGGGGCATGTTCTAATTTTTAGGGCATGTTCTTTATATTGAAGAAAATATTTATCCCGCTATTCGCCGGTCAGTAAGACCCTCACCTCAAAATTCAGCGGAAGCAAAGAAGTTAGGTGGAGGCACTGCTGCCCGTAAAAGCCCGATTGGTGAGGGCTAATAATCAGTGGGGGATGAACAAAACCCTCACTGATTAAAGTTTCACTTTATACGTAAAAATATAAATTAATATGTAATAAATATCGAAAATTTGACTATTTTATGAACAAAACATTTGTACTTCTTATCAATTCGGTCTAAAATAGTTATGATGCAAAGTTCTTATAAATCGTTTCAATTGTTGTTTGGAAGATACTGAGGTGATTTAACTGGAGTACAAATCTATTAAACCGAAAAAAATTTACGAAGAAGTATCTGAAGCTATTTTAACAATGATTAAAAATGGTACGTTAAAACCTGGTGACAAACTACTCCCTGTGCATCAATTAGCTGAGCAGTTTCAAGTTGGCAGATCTGCTGTTCGTGAAGCGCTAAGTGCGCTAAGAGCGATGGGCTTAATTGAGATGAAACAAGGAGAAGGTACATATGTGAAGAACTTCGATTCTTCTTCATTAACGAAATCATTAAACAATAGATTATTAATGAAGAAAGAAGATATTTTGAATTTATTAGAAGTACGAAAGGTGCTTGAAGTGGGGGCAGTTCGAGTAGCGGCGGCAAAACGTACGGAAGATAATTTACAAAATATGAAACATTGGTTAGATGAAATGGCAAAGAGCATTGGAGATGAAAAGGCTGGCGAAAAAGCCGATTTTCAATTTCATATGGGAATTGCAGAGTCTTCGCATAATAGCATTTTGCTTGAACTCATGAATCATGTTTCAGAGATGATTGCTGAAACGATTGGTGAATCAAGACGCATTATTTTATATGGTGAACAAACGACATCAGAACGACTTATAGAAGAGCATCAAGTTATATATGATGCGGTGTTAAAACAAGATGTAGAATTAGCGCAGCAAGCAATGCTAGATCACTTAACAAATGTAGAACATATTGTCACAGGTAAAAACGATATAAATTCGTAATTTAATCTTTTAAAAATTTAATTTTCTGATAAAATAGAGAAAGATTAAGTAAGCGTTTTCTTTAGAAGAGGGAGAGGATAGGCCATGGTTGAGCCTATTTCTTCTCTGCTTAGTCATCTGATGACCATATGTTTGTTGGTGAAGTTGTAAAAAGGGGGAGTAATAGTTATGAAAGTTACTTTATTTGTTACTTGTTTAGTCGATATGTTTGAAACAAATGTCGGTAAAGCAACGGTTGAAGTGTTGGAGCGTTTAGGTTGTGAAATTGAATTTCCAGAAGCGCAAGTTTGTTGTGGTCAGCCTGCTTATAATAGCGGCCATGTAGAAGCAGCAAAAGAAGCAATGAAACATATGATTGAAACTTTCGAAGATGCAGAATATATTGTTACGCCATCTGGTTCTTGTGCGACAATGTTTCATGAGTATCCACATGTTTTCAAAGATGATCCAAAGTGGGCTAAACGTGCACAAAAAGTTGCTGATAAAACTTATGAATTTACACAGTTTATTGTGGATGTTTTAAAGGTTACTGATGTTGGTGCAAGTTTACCAGGGGTCGCTACTATTCATAAATCATGTCATATGACACGTATGCTTGGAATAAAAGAAGCACCAGGAATTTTATTATCAAATGTAAAAGGATTAACTGTGAGAGATTTGCCAAATGTGCAAAATTGTTGCGGGTTTGGGGGAACGTTTTCAGTTAAGATGACTCCAATTTCTGAGCAAATGGTAGACGAAAAAGTAGATAGTGTAATGGAAACAGGTGCAGATTATTTAATCGGTGCAGATTGTGGGTGTTTGTTAAACATTGGCGGACGTATTGAGCGTTTAGGAAAAGAAGTAAAAGTAATGCATATTGCTGAGGTACTGAATAGTCGCTCATGAAGGGGGAACATAAGCTATGTCTATGAAAATCAGTGAGAAAAAATTTAATGATCGCGTTGGTGATGGAATTCAAGATTCGTTTATGCGCGGAGCAGTATCTTCTGCACAAACGCGTTTATATACGAATCGCTTAAAAGCCGCAGATGAACTAGGAAACTGGGAAGAGTGGCGTGAACTAGGTGAACAAATTCGTCAACATACGTTAGAAAATCTTGATTATTACTTAATGCAGTTAAGTGAAAATGTATCAAAAAGAGGCGGACACGTGTACTTTGCGAAAACGAAAGAGGAAGCAGCAAAGTATATTCAAGACGTTGCAAAAAAGAAGCAGGCAAAAAAGATAGTAAAATCAAAGTCGATGGTAACAGAAGAAATCAGTATGAACCATGCGCTTGAAGAGATTGGCTGTGAAGTGTTAGAGAGTGACTTAGGAGAATATATCTTGCAAGTAGATAACGATCCACCTTCACATATTATTGCACCTGCACTTCATAAAAATAGAACGCAAATTCGCGATGTATTTAAAGAAAAGCTAGGCTATGAAAATTCTGATGACCCGTATGAAATGACAAAGTTTGTTCGTAAACAACTTCGTGAGAAATTTATGGATGCAGAAATTGGTGTAACTGGTTGTAACTTTGCTGTTGCAAATACTGGCTCTCTTTGTTTAGTAACGAATGAAGGTAATGCAGATCTTGTTATGTCAATTCCTAAAACACAAATAGCGGTAATGGGTATGGAACGTATGGTTCCGACAATGGAAGAATTAGATGTTTTAGTTGGTTTACTATGTCGTAGTGCAGTAGGTCAAAAATTAACAAGTTATGTAACAGTAGCGGGGCCAATTCAAGAAGAGGAAGTTGATGGACCTGAAGAATTTCATTTAGTTGTTGTTGATAATGGTCGCTCTCAAATTCTTGGATCTGAATTCCGTTCAGTATTACAATGTATTCGTTGCGCTGCTTGTGTTAATGTATGTCCTGTATATCGTCACGTTGGTGGACATTCATATGGATCGATTTACTCAGGACCAATCGGTGCGGTATTAACACCGCTTCTAGGTGGATATGATGATTACAAAGAGCTTCCTTATGCATCTAGTTTATGCGGAGCATGTACAGAAGCTTGTCCAGTAAAAATTCCATTGCATGATTTATTATTAAAACATCGTCAAGTCATCGTTGAGCAAGAAGGTCGTGCACCACTTGCAGAAAAACTGGCTATGAAAATGTTTAGTATGGGTGCTTCTTCAGCTGCTTTATATAAAATGGGTTCAAAAATGGCACCAGCGGCAATGAGTCCATTTACATCTGGTAATCGTGTATCAAAAGGTGTTGGACCACTTAAAAACTGGACGGATATTCGTGAATTCCCAGCTCCAAGTAAAGAACGATTCCGTGATTGGTATAAAGATCATAAGAAAGGCGGGGATAAATAATGACAGGATTAATTCAAAACCGTGATGCCTTTCTAGATAACATTGCAAAAGAACTTGGGCGCGCGCGTAAAACAGAAGGTGTAGAGCGTCCAGTATGGAAAAGTAATGTGAATATAGAAACGTTAAAAGATTATTCACAAGAAGAATTACTAGAAGTGTTTAAAGAGCAATGTACAAACATTCATACAACTGTAGTAGAAACGACAAACGACCGTTTAGGTGAAGACCTTCAAAAAGTAATCATGGAAAACGGCGGGGGACCTATTTTATTATCAGCAGATGCGCGTTTTGATGCATATGGTTTAACATCTTTATTTAAAGAAGAACTTCCAAAACGAGATGTTGAAGTAAATGTATGGGATCCAGAGAGAAAAGACGAAAATATGCGTTTAGCTGAAAAAGCGAATATTGGTATTGCATTTAGTGATTATACATTAGCTGAATCGGGTACAATTGTTGTACAAAGTCATAAAGGTCAAGGGCGTTCTTTACACTTTTTACCGACTGTATATTTTGCTATTATTCCACGTGAAACACTTGTGCCTCGTATTACACAAGCAGTTCAGGATATGAACTCACGCGTAGAAAATGGGGAGACAGCGGCATCTTGTATTAACTTTATTACAGGGCCAAGTAACTCGGCTGACATCGAGATGAATCTTGTTGTCGGAGTACATGGACCATTAAAAGCAGTTTATTTCATCGTATAAAAGAGGGGAAAGCAGGCCAGGAAATGGCCTGCTTTTTAGTAGAATAAAGGATAATATGAAGTAGAAGTTCTCTCCTTTTTTTGCTATGTTTTTTGGGAAAGGAGAGGAAGGGATGTTCACTTATTTATATGCACTGTTAGCAGGGATGGTGTTTGGTTCTTTTTTTATGCTAGTTGCGATGAGGGTTCCATTAGGTGCTTCTATTATTACCCCGCGTTCACATTGTGATTATTGCAAATATGTGCTAAGGACAAAAGAACTAATCCCCATCATTTCATTTTATATACAAAGAGGCTGTTGTACGAATTGTAAGAGGAAAATTCCAATTATGTATGTAGCATTTGAATGTATAACAGGAGGTATATTTCTTCTTACAGTGTATATGATTGGAATAGAACGAGAGCTTATTATTATTTTATCCCTTTTTTCGCTGCTTCTTATTATTTCAGTTACAGATTACTTATATATGTTAATTCCTGATTGTATTTTAATTTCGTTTGCCTTTTTACTCACTCTCGAAAGTGTTTTTGTACAATTAGTTACTTGGACAGATAGTATAGCTGGTAGTGGTGTTATATTTATTTTGTTATATTGCATGCAAAAGATATATCCAGAAGGGCTTGGCGGAGGAGATATAAAACTACTTTCGTTACTTGGATTTATAGTAGGAGTGAAAGGAGTTTTTATCGTTTTATTTTTAGCATCTTGTTTTAGTCTTTGTTTTTTCGGGATTGGTATCGGATTAAAACGTATAGAAGTACGAAAGCCACTTCCATTTGGTCCTTTTATTAGTCTCGGGGCAATATGTTATGTATTGGCCGCATATTCAAATTAGAGAGGGAATCGAAAATGAACGTATATATGGATGATCAAAGAAGTTGCCCGTTCGGGTATGTGCCCGCAACTACAGTAGAATGTGCTTTGCAAATGGTTCGGGATTATGATGTGAATATTCTTTCTCTTGATTTTAATATGGGATGGGGAGCGAAAAATGGACTAGATTTTGTAGAAGCTTTTTGTACAGAGGGGTTATATGTAAATGAAATTCGCTTTCATACGAATGATGTCATCGGTATGTACAAGATGAAACAGAGAATGGATAAGGGAAAGGAAGAAGGAGAAATTACTCCTCACCTTGTTATTAAATACGTGGGAAGCTAAAAACTCCAAAGTAAAACTTTGGAGTTTTTAATGTTTCATATGGGCTTGTAAAGGAATAATCTCTTCTTGTTGAGCTGTTGCGATTTCAGTTTCTTCCTGTTGAACTTCAGGCGTTTTCTTTGTTAAGTAGTGGTATACCATACCGACAAATACTGATCCGCCAATAATGTTACCAATTGTAACAGGAATTAAGTTATGAATAGCACCTGAAAAAGAAATTGTCTCAGGATGCGGTGAAACTAAAGATAAAGCAAAGAGTGATAAGTTTGCAATACTATGTTCGTAACCAGATAAGAAGAATGTGAAAACAAGTAGCATCATGACCATTATTTTTGCTGTGTCACCTTTAACCTGAGAAGGTAAGAAGCAAGCAAGACATACGAGCCAGTTACATAAAATGGCTTTAAAGAATAACTGCATCGTAGGTGTATTCATCTTTCCTTCAACGACTTTACTCATTAAGTGACCGTGATTAATTGCTTCAAAAATTCCAGTTGCGTAAAATAGTAAGGCAAAGAATAATGCGCCGGCTAAGTTACCTGCATAACAAGCAACCCAGTTACGAAGTGTATCAGAAATCGTTGTTTCTTTTCTTAAAGTTGCGACAGTAAAGTACATTGTGTTCCCAGTAAACAATTCAGCACCGCCATATATAATAAGTACGAGAGCAATCCCGAAAAACATAGAAGCGGCTAAATAAGTTGCTGGTGAATCTGCAATGTGAAAAAAGTTACCTAATTTAAAACATAGTACAATAATAAAACCGATATAAATACCAGCAAGTGCAGCACGAATGAAATATTGCATTGGGTTTGTATCTAGTATTTTCTTTTTGCTTTTAGCCAGTTTGACAACATAATCTAGTCCTTGTTCTAGCATGAGTAATACGCTCCTTTAGTAAATCTTCTATAAATACTCCTTATATGAATAAAGTACATGGAATTGTTCTTACTTTCAATAAGTTTGTGCAATGTTTCACAAAAAGGACATACATACATTAAGAAAACGTTTACAAAAGGTAGTATAATGGAATTTTTTCTGGACATTGCGAGGAAGAAAGGAAAAAGAAAAAGCGCTGTAATTACAGCGCTTTTTCGTCTAAATTCTTTTCCACTTTTACTTCTACTTCTTTTGAGAAGAACCAACCACCAACTGCGATTCCGACTAATACAATCCAGAATGTAAGCTTCCACGGAGTGGATTCTGGGAATGAATGTGGAATTACATTTAATGCAGGATGTGCTAATGTATAAACTGCTAGCTTCACACCAACCCAACCTACAATTAAGAATGCTGCAGTTTCAAGCCCTGGTTTACGTTTTAAGATTTGTACGAAAGCAGTTGCTGCAAATCGCATAATGATTAATCCGATAAGTCCACCTACAAAGATAACAACGAATTGCCCAGTATCAAGACTACCAATTGTACCTAGTCCTGTTTTTGGTAAAGTCATTGCTAGTGCAACAGCAGCTAAAATTGAATCAACTGCGAAGGCGATATCAGCAACCTCAACTTTAAATACAGTCCACCAAAAGTTCTCTTGTTTTTTCTTTGCTTCTTTTTCTTCTGTTTCTTCATCTGTATTCTTTTTAACATATGTTTTAAATAAGTGATTACCAGCGATAAACATAAGGTAGATGGCACCGATTGCTTGCACTTGCCATACATCGACTAAGAACGAAATCATAAATAACGATCCAAATCGGAAAACGAATGCCCCCGCTAATCCGTAAAATAGTGCTTTCTTTCGTTTTTCTTCTGGTAAATGTTTTACCATAATTGCAAGAACAAGAGCGTTATCAGCCGCTAAAATCCCTTCAAGTGCAATTAGGATGAGTAATACCCAACCATACTCCAATAATAATGATACATCCATGTACATTCTCCTCTCATCTCTATAACTTCTAAATAAGTGAAGAATTTCCCCACTATTTAGTTTCCCCATACTCCTGCCTATTAACTTTGGAAGAATCTGGAAATGAATGCAAAAAAGACCTCTGCCGTTAATAGGCAAAGGTCTTGCTAGACATATGTAATAAAAATGCCAACAAAGCCGGAAGAACTAAGTTCTACGTAATGACGACTTTGTTTCCAAGATATATTCTTGGACGCTACTCCCCTTTGGAGATATGTTATTGTATTCTCATTATATGGATAATTTATACGGTTGTCAACCTGTTAAAATATCTTCATTCGGATATTTTATTTTTCGGTTCTTTTTACGAGCAAATGAAAATGCCAATGTTAAAGGACCCATTTTCCCAAAAAACATCATAAAAATAATAATCGCTTTTCCAATTATAGTTAAGTGGGGTGTTAAGTTCATACTGAGGCCAACAGTCCCAAATGCTGAAAATACTTCGAAAGCACTCATCAATAGAGGAACTCGTTCAGTAATACTCAAAATTAAAATAGCAAAAAAGATAAATGAAATAGAAATAATAGTAATGGTTAATGATTTGACAATGAGAGTATCTTTAATGGATTTTTTAAATACGACAATATCTTCTTGTTCTTGTAAAAATTTAAATACACCAAAAAATATGATTAAAAATGTTGTTAACTTAATCCCCCCACCCGTTGAAGCACTACCAGCACCAATAAACATAAGTAGCATCATTAATAGCAGGGAAGGTTTTGACAATGTAGAAATATCAACTGTATTAAACCCGGCAGTTCGCGTTGAAATTGCTTGGAAATAAGAGGCCATTCCTTCTTCAAATGGGGTAAAACCTCTCATAGAAAGAGAGTTATGGAACTCGAATATAAAAATAAAAAGGGTAGCAATAATGTTGATGATTAGAGTAGAAGAGAGCATAAGTTTTGAATGTAGTGTAAGGTTTTTAAAGTTTTTCTTTCTTTTTATGTCTACGATCACTGTAAAACCAATTCCACCTAAAATGATGAGAGAGGAAATGACGAAATTGACAATAATGCTATGAGAATGGGACATTAAATTATCGCTCCACACAGAAAAACCAGCATTGTTAAAGGCTGAGATTGAATGGAAAAAACTATAATAGATCCCTTTGGTAACCCCGTATTTTGGTACCCACTCAAAAGAAAGAATTAAAGTAGCGATACATTCGACTGTAAAAGAGAATAAAAATAATGCTTTGGCAAGACGGATGACGCCGCCTATATTCGTTTGATTTAATGCTTGTTGTAATAAAATACGGTTTTGAAGACCGATTTTTCTGCCGAGCATAATCGCAATTAAGACAGCAAAGCTCATAATACCAAGTCCGCCAACTTGTATAAGCGTTAAAATGATACATTGTCCAAACAAAGTAAATACTTTTCCAGTGTCCACAACACCAAGCCCTGTAACCGTACAGGCAGAAACTGTTGTAAATAAAGCATCGAGCCATGAAATAGACGTTGTTGTAGCGATTGGAAGCTTTAATAAGCATGTACCTATAATTGATAACATGATAAAAGACAAAGTAAGAACGCGGGGAGGACTCATACGAATGTTAATCCGTTTCATGTTATATATCGTTCCTTTCTGTTTGCTCTTACTAGTATGTGAAAAAGTCCGATTATGTATGTGAAAAATAGAAAGAGGCAGAGAATATCTGCCTCTAAGCCATATGTTATATTATTATCCGCGTAATTGTTGTTGAGCTAAAGAAACAAGACGTTTTGTTACTTCACCGCCAACTGATCCGTTAGAACGAGATGCTGTATTAGACCCTAAGCTTACGCCGAATTCTTGTGCAATTTCATATTTAAATTGATCAAGTGCTTGTTCAGCACCTGGAACTAGTAATTTGTTTGTTTTTGCCATGATGATACACATCCTTATGAGTAATCCAGTCCAGATAAGTACTTATCTGAATTGGTACTGTTATTTTATGTGGAACCGGCGTGCTCATACGCGGAAGTAATCGGTGTGATTAGAAGTTATTGGATAGAAAAAAGAGTAGCAAATTTGCTACTCTTTTTTTAGTATTGTCGCTGTACCTTCCACGACAATATCATCCGATTGATTATATATATTTGTTTGCAACGTAATGATTTTTTTATCGTCACGCTTCTTAATAACCTCTGCCACAACGCGAAGTGTATCACCGATTTTGACAGGGGCACGGAATGAAACATTTTGGGATAAATAAATTGTATTTTTGCCTGGGAGTTTCGTTCCAAGGATGGTAGAAATAAAACTCGAAACGAGCATACCATGGGCAATGCGTTCTTTAAACATTGTCGTTTTTGCAAAAGAGTCTAAAATGTGAATAGGATTCACATCCCCAGTCAATTTTGCAAAATTGATAACATCTTCATCTGTAATTGTTTTTGTAAGGGATGCTTGATCACCGACTTGAATCTCATCATAACGAAGCTCCGGGACGGTTTGTGCTTCTTGGAATGGATTCATTTTGTCCTCCTTCTTTTCCATATCGAAAAATGCCAGCCATCTTGATGTAGTAGGAGGAAGAAAGAGTTTTGTTTGTGCTGCAGTTAGCTCCCACATTTTTCTTACTTGATGGAAGTAAATAGATTTTTTGAGTTTTCCTCGAACTTTTTTGCGAGTTCCAACTGTTTTGACTTGAACTCTTCCAAAAAACCCTCTAACTGTTTTTGAGCCTCTTCACGTTGTAATTGTTGTTGCTCAATAAATTGTTTTGTTGTTTCTTCAAATTGACCGCTTGTTTGTGTAAGAATTGACAAAGATGTTTTTGTAGGAGAAACAGTAAGTTGATGCATATGAGCAGAAAGTTCCTTCCATTTGTCCTGCCACTCGTTAATTTGATCATTTAAGGAGTTTCCAGTTAATTGTTTCACGTAATCTGTATATTGGTTGTTGAACTGAGCAGTGAGTTGTTGTAGTTCTTTTTCTAGTTCATCTACTCCTGATGTTAATTTATGCAAAGCGTCTTGTTGTTGTTTTAATGTTTCTAAAGTAAGCTGCTCTAATTGTTTCCCAGCTGAAGAGAAAAGGGAAAGTGATTGAGACCAGTTTTTCCAAAATGCATCGACTAATTCGTATGGTTTAGTTTCCATTGTTTGACCCCCAAATGTTTTTTTGCATATTGTGAACGCAGATTACTCTGCTGTACCACCAGGTGAAGATGAAGAATCCTTTTCATCCTTTTCTGGAGAAGTAGAAAATGGAAAGAATGCATTGGTGTATAACGTGAAAAACGTTCGCAACATATTTTGATAATGTTCAAAAGAAGTCGCACATGTTGTTAAATATTGCTCTCCATATTCAGTTAAAGAATAAATTCTTTTTGCCGGCCCTCCATCGCTTGTATCCCAAGTAGAAGAAATAAGGTTTTCTTTTTCTAATTTGCGTAGTGTTCTATAAACATTACCTTGGTCAACAGAAGAAAAGCCGATATCCATTAGCATTTGAATAAGTTTGTAACCATGAAGACTCCAGTCTTTTAGACAGAGAAGTAAGAAGGGAACTAAGAAGTTTTTTGGCATGGAGTTTGGTTGCTTCGCTTGGTTGCTCTCCAAACTTTCGCGTTGTTCTGGTTCATTTTGTAGCATGATTGTGCATCACCTCATGAATCAGTTAGATGGAATTTTTTGCTTATAAGTGCAATTTACACCTATCTGTTTTTAAAGTCAACACATTTGTTAGAAAATAGAAAAAAATAAAATATAGACTTGAAGTTTTATTCAGAATATTAGAAAATAGTGAATAGGTTGAATTGTTTCAAAAACGAAAAAGGGAGTGTAGGTAAAGTGATTGATCAAAAATTCGATCCACTACAAGCATGGAAAAATGCTTATGAACAAACCGAAACATTTTGGGGAAAAGCGCTCAATGAAACAATTAAAACAGAAGAATATTCTGCTTGGATGGGCAGCGTTCTAGATTTGAATTTGTTTTATCAAAAAGCATTAAATGATACGACAAAAAACTATTTAGAACAAGTAAATGTGCCGACGAAAGAGGATATCGCAAGAGTAGCTACGCTAGTTATTAACTTAGAAAATAAAGTAGATAACATTGAGGAGTTTCTAGAGGAGAAAGTCGATTCTTTAGGACAAGCTCCTACATTAAAGCGTGATGTGACGAAAGTGAAACAAGATATTCGTACGCTTGAAACAAAAGTAGATCAAATTTTAGAATTGCTAGAAAAGCAAAATGCAGTACTAGCTAAACTACAAGTACCTGTAAAAGAAGAGGTAAAGCCTGCGAATAAGCCAGAAAATAAAAAATGATAAAAGCGCTTGTTTATAACAGATAAAAGAGAGAGGGAGAATCTCTTTTCACGTATAAACAGCGAAACATAATTATATATGGACTCTATAGTATGAGTACCAAAATGATTCATAACAATCGTTCACAAATTCATTTAAGGGGGAAAAGAAATGGTTCAATTAAATGGAAAAGTAGCAATCGTAACAGGTGGAGCAAAAGGAATTGGAAAAGCAATTACAGTAGCATTAGCACAAGAGGGAGCAAAAGTAGTTATTAACTATAATAGCAGTAAAGAAGCAGCTGAAAATTTAGTAAATGAATTAGGAAAAGACGGACATGATGTTTATGCAGTGCAAGCGGATGTTTCTAAAGTAGAAGATGCAAACCGACTTGTAGAAGAAGCTGTGAATCATTTTGGTAAAGTTGATATTCTTGTTAATAATGCTGGTATTACAAGAGATCGTACATTCAAAAAGTTAAATCGTGAAGATTGGGAGCGCGTAATTGACGTGAATTTAAGTAGCGTATTTAATACGACAAGCGCTGTTCTTCCATACATAACAGAAGCGGAAGAAGGAAGAATTATTAGCATTTCTTCTATTATTGGTCAAGCAGGTGGATTTGGCCAAACAAACTACTCAGCAGCAAAAGCGGGTATGTTAGGATTTACAAAATCATTAGCGTTAGAACTTGCAAAAACAAATGTCACTGTAAACGCTATTTGCCCAGGATTTATTGATACTGAAATGGTAGCAGAAGTACCAGAAGAAGTACGTCAAAAAATCGTTGCAAAAATCCCGAAAAAACGTTTTGGTCAAGCCGATGAAATTGCAAAAGGTGTAGTATACCTATGCCGTGACGGTGCGTATATCACAGGTCAACAATTAAACATTAACGGCGGATTATATATGTAATGAAGTAAGAAAAAAGTGCATATCCATAGCAGGAATGCACTTCTTTTTTTAAGAAGGAAATCGACCAAAAAGGAGATAGAAAAATGACTACATTCGCAACAGAATGGGAAAAGCAATTAGAGCTATACCCAGAAGAGTACCGAAAAGCATACCGCCGAGTGAAAAGGGCGAGTGAAATTTTATTACGTGAACCAGAGCCGCAAGTAGGGTTAACGCCGAAAGAGGTTATTTGGACGAAGAATAAGACGAAGCTTTATCGCTACATTCCAAAACAAGAAAAAACACAAAGAGTTCCAATTCTGTTAATATATGCTCTTATTAATAAACCATATATTATGGATTTAACTCCTGGAAATAGTTTAGTGGAATATCTAGTGGATCGTGGTTTTGATGTGTATATGCTTGATTGGGGCACATTTGGTTTAGAAGATAGTCATTTGAAATTTGATGATTTTGTGTTTGATTATATTGCAAAAGCAGTAAAAAAAGTAATGCGAACTGCAAAATCGGACGAGATTTCTTTACTTGGTTATTGCATGGGTGGAACGCTAACTTCTATTTATGCAGCACTTCATCCGCACATGCCAATTCGTAATTTAATTTTCATGACAAGTCCTTTTGATTTCTCTGAAACAGGATTGTATGGCCCTTTATTAGATGAGAAATACTTCAATTTAGATAAAGCGGTTGATACATTTGGAAATATTCCGCCAGAAATGATTGATTTCGGAAACAAAATGTTAAAGCCAATTACGAACTTTGTTGGTCCATATGTTGCTTTAGTAGATCGTTCAGAGAATGAGCGCTTCGTCGAAAGCTGGAGATTGGTTCAAAAGTGGGTTGGTGATGGTATTCCGTTCCCAGGTGAATCATACAGACAGTGGATTCGTGATTTTTATCAAAATAATAAGTTGGTTAAGGGTGAACTCGTTATTCGCGGACAAAAGGTAGACCTTGCAAATATTAAGGCGAATGTCTTAAATATTTCCGGGAAACGTGATCATATCGCTTTGCCATGTCAAGTAGAAGCATTACTAGACCATGTTTCTAGCACAGATAAACAATATGTATGTTTACCAACAGGGCATATGTCTATCGTTTACGGTGGAACAGCTGTAAAACAAACATATCCGACGATTGGAAATTGGCTTGAAGAGCGTTCTAATTAAAAATAAAAAAATCCAACTAGCCTATGTTAGTTGGATTTTTTTATGAAAAATAACAAAACATAGAAAGGAGAAATTTATATTTTAGGAGTATAATTATGAAACTTATGATGGGTAAGTTGTTTTGGAATACAGGAGTTTCTGTACCTTGTTATCCACTGTTAGAAAATGATATGATATGTGATGTGCTCGTAGTTGGAAGCGGCGAAGCCGGTGCTCATATAGCGCATTCGTTAGCGAAAATTGGCATGAGTGTTACACTTATTGAAAAAAGAGCAATTGCGTGTGGTAGCACAGCTGCTAATACAGGTTTACTACAATTTCTTCATGATAAATCGTTAACCTCTCTTATCCATACATTTGGTAAAGAAAAAGGGGTACGAGCATATAAGCTTTGTTATGAAGCGCTAAGAACAATGGAAGAGGTTATACCGACTCTTGATATTAATCCCCATTTTATTCCGCGAAATAGTTTATATTATGCAAGTAAAAGTGAGGATGTCTCATTTTTACAAGAGGAATATAATACGTTACAGAATTATGGATTTCCAGTTGAATATTTTACAGAAGCTGATATTAAGAAACGTTATTCTTTTGCAAAACAAGCAGCGTTATATACGCAAGGTGATGCTGAGGTGAATCCGTATTTACTAGCGTATAGTTTTTTGCATAAAGCAAACCAAATGGGAGCTAATATATATGAACATACAGAGGCAATACATATAAAAAAACGCAAAAATGATTTAATTTGTTACACGAAAACAGGAAATCAAATTGTAGCAAAGAATATTATTATGGCGACAGGTTATGAGGCGCTTTTTGGAAAGAAAGAAAAAAATACAACAGTAGACACCTCTTATGCAATTGTAACAAATGAAATAGATCAATTTGAAGGCTGGCATGAGCGATCGTTAATTTGGGAAACGGCACGGCCCTACTTATATTTTCGAACGTATCGAAACCGCATTATTGTAGGCGGATTAGATGAAGCACTACAAATTCAAACAATTGGTGATACGAAATTATTGCATAAGCGTGATATCCTTATTAATATTGTAAAAGAGATGTTCCCGCAGTATAAAAATATACAGGCAGACTACTATTGGGCAGCCGCATTTGGTGGTACTCATGATGGTCTCCCCATTTTAAAAGAAGACGAAAAGATACATAATTTGTTTTATGCATTGCCGTATGGAGGTAATGGAACTGTATATGGAATGGTCTTTGCCAAATTATTTGAGCAGTTATTTACAAATAAAGAAAGTAAAGATTTTTCTTTATTTAATCGATAGAAAAAAGGTAGCGAAGTGATGGAATGAGAGATATAAAAAAGTTTTTACAAAAATTACGTCCTGTACAACTCATCGTTTTGTTTTATTTATTAGCGGTAGTTGTATCGGTGATATTGCTTAGTTTACCGTTTGTTACGAAGCCTGGTGTGAAATGGACATTTATAGATGCGCTTTTTACATCGGTTAGTGCGGTAAGTGTTACGGGACTGTCTGTTATTACGATTTCAGATACGTTTACTACAGCAGGAATTATTGTTTTAGCTCTTATTTTACAATTAGGCGGCTTAGGAATTATGGCGCTTGGGACATTTGTTTGGATCATTACGGGGAAAAAGATTGGTTTGCAAAGAAGAAGATTAATTATGGCAGACCATAATCAAGGAAATTTATCGGGTCTCGTAGAATTGATGCGTTCTATTTTAATTGTAATTATTTCAATAGAACTTATTGGAGCAATCTTATTGGGGACAAGATTTTTACTTTACTTTCCGACTTGGCAAGAAGCTTATTTTCACGGTTTCTTTGCAGCTGTTAGTGCGACTACGAACGGCGGATTTGATTTAACAGGACAATCATTAATTCCTTATAAAAAAGATTATATTGTTCAAATGATTCATATGTTACTAATTATTTTAGGAGCGATTGGTTTCCCTGTGCTAATGGAAGTGAAACAATTCCTTAGTAAAAGGAGACAACAATTATTCCGTTTTTCATTATTTACAAAATTGACGACAACAACATTTTTTGCACTCGTTGTTGTTGGTACAATTATGATTTTTTTACTGGAGAGAAATCATTTTTTAGTAGGAAAGTCATGGCATGAAACTGTATTTTATACATTATTCCAATCTGTGACGACGCGAAGTGGTGGACTTGCAACAATGGATATACGTGAATTATCACAACCGACGCTTTTATTTATGAGTATATTAATGTTTATAGGGGCATCTCCAAGTTCGGTTGGGGGCGGAATACGTACAACTACATTTGCTGTTAGTATATTGTCACTATACACCTTTGCAAGGGGCGGTAGAACAGTTAGAGTCTTCAAACGTCAGCTACATGAAGAGGATGTACTGAAAGCATCTGTCGTTATGACGATGGGGATTTTGTTATGTGCTACTGCGCTATTCATTTTATCTATTACGGAAAATGTACCGCTTATGAGCTTAATTGTTGAAGTTTGTTCTGCTTTCGGAACGACGGGACTATCAACAGGTGTCACGCCTGATTTAACAACTGTTGGGAAACTTGTACTTATTGTGCTTATGTTTATCGGACGCGTTGGTATTTTAACATTTATTTTAGCTAGTGGTGGAAGGGAACAACCACCTCGCTATAAATACCCGAAAGAGCGGATTATTATTGGATAGTATGAAACCATTCTACCTACGTTAGGTAGAATGGTTTTTTAGTCGTTAATTCCAAATTGTGGATGCATGAAAGCTTCATCTTTATTATCCGCTTCGTTTTTTAGCAACTCTTGATTTTCTTCTGAAATCCAGCCAATATCATTTGTAGGATGGATCCACTCATCGCCAGCCATAATGGCAGGATCTACTTCATCACTCCAATTGTTAAGCGGACTGTTCTCGGAATTATATTTACTGTCTCCAATTACAACATTATATTGATTCACAAAAGGTTGTTGCATCGTTTTTCCTGTTCCTTTAAAAGATGGAAAATTCATTTGATGCGGGAGCGTTTCGTCTAAAATGGGTGATTGAATCTTTTCTTTTTTCTTCAAAATTATCGCTCCTTTTTATAATGATTTCTTCATATGTAGTATTTCCATCTAACGCCTCTTATGTACTTGTTAACACTTGCCAGTAATAATTATTTTAAGTTGTTTCAAACTAGAGTAGAAAGTGATTTCTTGAGAGCAGGTGAATGTATTGGTAAAAAGAAAAGTGAAACAAAATGCGGCAATCAATAATAATAAAACTCCGAAAGAAAGCTTACCAGATGCAGAATTTGCATTAGAGTATGAAGGAGAAAATAGCGCAAAGTATGCGAATCGTAATTCAAAAAAAGGGAAACAAAAATGAGGCGTTTTTTACAAACGCCTCATTTTTTTGTGGGATTATAAAGGTTTTTTTAATTATTTGTAAATTTAGTGTTTTCTATTAGCAGAAAAATGCGAAAAAACATAGAAGTAGCAACGTATTACACAAAAACAAACAACAAACAAAAGATTAATGTTGGTTTAATACTGCTTTTACACTAGTTGTTTATATTTGAGTTGTACATAAGATTTGTAAAAGGAGAGAGAAACAGTGAAAAAAACAATCTTTAAAGCTGTAGCGACTGGAATGGTATTTTCGTTATTAATGGGGTGTGGTGCAAAGAAGGAAGAAAGTGCTGGAGCGAAAGTGAAAGATGACAAATTATCTGGATCATTAACTGTTTACACAGCAATTGAAGAAGAGCTTGTACCAATTTATCTTGATTCCTTTAAAAAGAAATATCCTGATGTGAAATTGAACATTGTACGTGATTCAACAGGAGTTATTACTGCGAAATTGCTAGCTGAAGGGAAAAATACACAAGCAGATGTTGTATGGGGAACTGCGGCATCAAGTCTATTAGCTTTAGATAAAAAAGATATGTTAAAAGGATACTCTCCAAAAGGAGCAGATCGTGTTCTTCCACAATTTAAAGATGATAAGCAACCTGAAAAATGGGTAGGAAATACTGCATTTATGACGGGGATTGCTGTAAATAAAGAAGAGTTAAAGAAGAAAAATTTACCGATGCCAGAATCATATGAAGATTTAACGAAACCAGAGTATAAAGGAACACTTGTTATGCCACATCCAGCATCATCTGGAACAGGATTTTTAACAGTTTCTGCATGGCTACAAATCATGGGTGAAGATAAAGGCTGGGATTACATGAAGAAACTTCATGATAATATGGCAAGTTATACGCATTCAGGATCAAAACCAGCGAAATTAGCAGGAGCGGGTGAATATCCAGTTGGCGTATCAATGGTTTATAGTGCTTTGAAAGAGAAACAAAAAGGTGCACCAGTTGAAGTTGTATTGCCGAAAGAAGGATTAGGTTGGGAAGTAGAAGCGAACGCACTTATTAAAAAAGATAATGCAAAAAATGAAAAATTAGCGCAAGCATTTTTAGATTGGGCGATTACTGATGATGTAATGAAGTTATACTTCGAGAAAAATGGATTTGCGACAATTAAAAATGATTATAAACTTCCAGATGGATTCCCTAAAGATGTAACAGAAAAGTTATACAAAAAGAATGACTTTAAGTGGGCAGCAGAAAATCGTGACAAAATTTTAGAAAAATGGGAAAAAGAGTTTGGCCAAAAAGCAGAACCGAAAAAGTAAGTGAGTGGGAGAGAGAAAAAATGAGCGAATATTTATCAATTCAACACATTCAAAAACAGTTTGATGCATTTACAGCGTTAAAAGATATTTCTTTTACTGTGAACAAAAATGAGTTTGTATGTTTATTAGGCCCAAGTGGTTGTGGGAAAACGACATTGCTTCGAATTTTAGCAGGGCTAGAAGAGGCAACAACAGGTAGTATAGCTGTGAATGGAAAAGATATTACAGCATTACCTCCTGGAAAGAGAAACTTCGGAATGGTGTTTCAATCGTATGCATTATTTCCGAATTTAACAGCACTTGAAAATATTGAATACGGCTTAAAGACAAAAAAATATGGAAAAGTAGAAGTAAAAGAGAAAGCGCTAGAGGCGTTAAAACTTGTAGATTTGCTGAATGTAAAAGATAAATATCCTGCTCAAATGTCTGGTGGACAACAGCAGCGAGTGGCACTTGCACGTGCGCTCGCTCTGTCTCCAGATATTTTGTTACTCGATGAGCCGTTATCTGCTTTAGATGCAAAAGTACGTGAAAAGTTACGTAGAGAAATGCGTGATTTGCAAGAGAAAGTAGGAGTAACAACTATTATGGTCACGCATGATCAAGAAGAGGCATTAACGATGGCTGATAAAATTGTTGTAATGAATCATGCGGAAATTATGCAGATTGGAACACCAGAGGAGATTTATCAAAGACCGGCCAATCCGTTTGTGGCAGATTTTATTGGTTCTATTAATTTCTTTTCGAAAAATAACGAAGAGCATGCAATTCGTCCTGAACATGTAACAATTGTACAAAAGGACGGTATTAAAACAGTTGTGGAAAGTATGGAATTTCGTGGATCTGTATATCGAACGGAAGTGCGAGTCGTAGAAGAAAACACACACCTTTATAATGAGAAAATTGTAGTGGATATATTAGCATCAGAAGTAGAAGTAGCTGATATTAGAAAAGGAAAGCCGATTCAAATCTCTTTCTCAGAAAATCATATGTTGTCATATGGAAAGAAGGTCATTGTATAGATGGAGATGTTAGAAAACTACAAGGTAGAAAGTGCGAAAAAAAAGATTAAGAGAAGTATAGGGAAAGAGGAATGGATCCAAAGGCTTGTAATTATCGGTATGATTCTTTCCTTCCTTGTCATACTTGTATTACCACTATTACAACTATTTACACAAGCTTTTTATAATAAAGATGGAGTTTTCATTGGTTTAGCGAATTTCAGTAAATATTTTACAACACCAACTTTAGTTCAGTCTTTACAAAATACGGTATGGATTTCGGGCGCAACAACAATTATTTCAGTTTCAATTGCATTCGTTTACGCATATGCAATTGCCCGTACGAATGTTTTTGGAAAGCGTGTATTTCAGTATGTAGCGTTATTACCATTGTTTGCACCAACGATGATGCACGGTATAGCACTTACATATTTATTTGGTAATCAAGGGCTAGTAACGAAAGGAATGTTTGGGTTATTTGAAGGTATACAAATCCCTTTATATGGACCAGTAGGAATTGTAATAGCTGAAGTTATGTATACATTTCCGCAAGCCTTTCTCATATTACTAATTGCCTTTCAAGGATCCGATTATCGTTTATATGAAGCTTCTAATATGCTAGGGGCGAGTAAAACAAAACAATTTTTCACGGTTACTTTACCTAGTGTAAAGTACGGATTAATTAGTGCAATGTTTGTTGTGTTTACACTTAGTTTCACTGATTTTGGGGCACCAAAAATTGTTGGTGGACAATATAATGTGCTTGCTACTGACGTATACAAACAAGTAATTGGACAGCAAAATATGTCGATGGGTGCAACAGTTGGAATGATTTTATTAATCCCAGCTATATTCGCATTTGCAGTTGATCGTATTACGCAAAGAAAGCAGGCGAATTTCTTATCTTCAAAAGCAGTACCATACAGAATAATAGCTAATAAGAAAAGAGATGTCATCTCATTCATATACTGTAGTGTGATTACATTTATGATCATTCTGTTATTTGTGGCAGTTGGTATTGCTGCAAGTGTGAAAGTATGGCCATATAATATGATTTTTACATTTGAGCATTTTAATTTTTCGAGTTTAACAGGAGATGGACTTGAAGCATTTAAAAATAGCGTAATTGTTTCAGCAGTTACAGCAGTTATTGGGGCGATTTTAACATTTGTATTTGCATATGCAATTGAGAAAATAGACCAGCTACAATTCTTCCGAAAAACAGGTTACTTTTTCTCTATCGTTCCTTTAGCCATACCAGGTTTAGTACTCGGATTAGGATATGTCTTTTTCTTTAGTCAACCAACGATTCAAATTTTGGGACTATCAGTAACGAACCCGTTTCATTCTTTATACGGAACAATCGCTGTGTTAGTACTAGTAAATATCATTCATTTTTATTCTGTAACATTTGTCACGGCAACGACTGCTTTAAAGAAATTAGATCGAGAGTTTGAGCTTGTTTCGCAGTCGATGGGTATTCCGTTTTATAAAACATTCTTTAGAGTAACGGTACCAATGTGTTTACCAGCAATTTTAGAAATGGTAATGTACTACTTCGTAAATTCAATGGTAACTGTATCGGCAGTTGTATTCCTATATGCAGCTGATTTTAAACTAGCTGCCGTATCAATCGTAAATATGGATGATGCAGGAAATGTGGCGCCAGCAGCTGCAATGAGTGTGCTTATTGTTGTTACAAATATTGTAGTAAGAGTTGTATATGAATGGGGAACGAAAGCACTTCGTAACCGAACTTCACAATGGCAAAAAAGATAAGTAAGAAAGGTGATGGACAGAATGAAAATTGAAGCAGTTATTTTTGATTGGGCAGGGACAACAGTTGATTACGGATGTTTTGCACCACTAGAAGTATTCATGGAGATTTTTCATAAACGGGGTGTAGCAATTACAGCAGAAGAAGCTCGTAAGCCAATGGGGTTATTAAAAATAGATCATGTAAGGGCACTTACTGAGATGCCTCGTATTGCGAGTGAGTGGAATCGTGTTTTCCAACAATTACCAACAGAAGCAGACATTCAGGAGATGTATGAAGAATTTGAAGAGATTCTCTTCGCTATTTTACCACGCTATGCTTCGCCGATTAATGGAGTAAAAGAAGTGATTGCTTCTTTACGTGAAAGAGGAATTAAAATTGGTTCAACGACTGGTTATACGAGAGAAATGATGGATATTGTAGCAAAGGAAGCAGCGTTACAAGGATATAAACCTGATTTTCTTGTTACGCCAGATGATGTTCCAGCAGGCCGTCCATATCCATGGATGTGCTATAAAAATGCAATGGAACTTGGTGTGTATCCGATGAACCATATGATAAAAGTTGGGGACACAGTATCAGATATGAAAGAAGGTAGAAATGCTGGAATGTGGACAGTTGGTGTAATTCTTGGCAGTAGCGAGCTCGGTTTAACGGAAGAGGAAGTGGAGAATATGGATTCGGTAGAACTTCGTGAAAAAATAGAAGTAGTTCGCAATCGTTTCGTTGAAAATGGGGCGCACTTTACGATAGAAACGATGCAGGAACTCGAAAGCGTAATGGAACATATCGAGAAACAAGAACTTATTATTTCATAAAAGGGGAATAGGATCATGACTGAAAATCACTACTTATTATTAACACCAGGACCATTAACGACAACAAAATCAGTAAAAGAAGTTATGCTATACGATTGGTGTACGTGGGATGATGAATATAATACGATGGTGCAAGAAGTAAGAGCTAAACTTGTATCGTTAGCGACGAAGGAAGAAGAGAAATATACAACAGTGTTAATGCAAGGAAGCGGTACGTTTTCAGTTGAAGCAGTAATTGGTTCTGTTATTCCGGCAAATGGGAAGATTCTCGTTTGTACAAATGGTGCGTACGGTAAGCGCATTGTGCAAATGGCAGAGATGTTACAGATTGATGTAGTGGTCAGTCAAACAGAAGAGTGGGAACCTACTAATATTGTAGAAGTAGAGAAGTTATTGCAAGAAGATAAAGAGATTACGCATATTGCAGTTGTTCATTGCGAAACGACGACAGGCATTATAAATCCAATTGTAGATGTATGTAAATTAGGAAAACAGTATGGAAAGGTTACAATTGTTGATGCGATGAGTAGTTTCGGCGGGATTGAAATAGACATTGCTGATTTACAAATTGATTTTTTAATTAGTAGTGCGAATAAGTGTATTCAAGGGGTTCCTGGATTCGGATTTGTAATCGCAAAACGTGATGAATTATTGAAGTGTAAAGGGCAAGGACGCTCTTTATCTCTTGATTTATATGATCAATGGGAAACGATGGAAAAACAAAATGGGAAATGGCGTTTTACTTCACCTACACATGTTGTACATGCTTTTTATCAAGCACTACTTGAACTAGAAAAAGAGGGAGGAGTAAGAGCGCGTTACAATCGATATTACAACAATCAAAAACTACTAGTAAATAGAATGGGAGAAATCGGATTTAAGCCACTAGTAGATGAGGAATACCAATCTCCTATTATTACATCTTTCATTTATCCAAAAGAGGGATTCGAGTTTCAACAGTTATATAACGAATTAAAGCGTTATGGATTTGTTATTTACCCTGGGAAAATTTCGAAAGTAGATACGTTCCGCATTGGAAATATCGGTGATGTACATGAACAAGATATTAATCGCTTAGTTGATAGTATTGCTAAAGGAGCTGTTATTGGGTGAAAGTGTTTTGCTTAGGTGGAGCAGGTAAAATTTGTCGCGAAGCTATTTTGGATTTAGTTCAATTTTCATCTTTTGAGACAATTACAGTAGCTGATTTTAACGAGGTAGAGGGCCGTAAAGTAGTAGAATGGCTCAACGACCCTCGTGTTGATTTTGTAAAAGTAGATGTAACGGATCACGAGGATACGGTTGCAAAAATGATTGGTTATGACATTGTAATGGACGGTACGACGATAAAGTTAAACAGATTGTCGACCCGCTGTATTGCAGAAGCAGGATGTCACGGTGTGAACTTAAATGGATTTGGTGAAGAAAATGAATCGCATGCTATATTTGTTGAAAATGAAAAGATATGTTTACCTGGATTTGGCATGACGCCGGGTGTAACGCAAATGATGGCAATGCATGCAGCAAATCAATTGGATACTGTAGAGTCTGTCCGTGTAAGTCACGGTTCGTATCGTCCGATTGCTTTTTCTGCATCAATTACAGAGACAACGACATATGAATATGATCCATATTTACCATCGCGTACAGTGTATGAAGATGGTGAATTTAAGCAAGTACCTCCGTTTGCGCGTCCGAGAGAAATAGAATTGCCAGAGCCTTATGGTAAGGCAACGCAGTATATCATTCCGCATTCTGAAACGATTACGCTAGCAAAGGCATTAGAAAATAAAGGTGTCAAACTGATAGAGACGAGAGGAACTTGGCCACAGCAAAATATGCAACTTGTACGTGCTTTATATGATTACGGCATATTGCGTAATGATCAGATTGAAATAAACGGGAAAGAAATAGGCATTATGGATTGTATTTCACAGTATTTATTGCAATCGAAAGAAGGGCAAGAAACAGAGCTTTATGGTTATGCACTTCATGTAGAAGTAATAGGTATGAAAAATAATGAGAAGCAAAGACATGTGTTATATCATACACATCCGTTATCTGATGGTTCTGTTGTAGGATGGGAAAAATTAAGAGCGTATACGAGAAACGTCGGTATTCCATTTGGGATTGCTGCAGAGTTAATTGCAAATGGAAATGTAAATAGGGTGGGTGTTGTTACGCCTGAAGAAGCCTTTGAAAATCCACAATTGATTTTTGATGAGCTAGCAAAGCGCGGTATTCATATTCATGAAGAAGTTTCTACTTATAAAGAAAATTATAGCTTTGTATAAGTAAGGACGTTTATAAGGGAGATATAAATGAGGTGAAGCTATGTCTGTAGTAGGAGAAGAAAGAAAGCGAACCATTCTTGAAAAGGTAGAATTTAAAGGGAAAGTAAAGGTTTCAGAATTAGCGAGAGAATTTGCTGTATCAACAGAAACGATTCGTCGATATTTAGAAGAATTAGATCGTGAAAAGAAGCTGAAAAAAGTGTATGGTGGAGCTGTTCAACTTCCAGGCGCTGGAGTAGAGGCACCAATGTTAGAAAGAGAAATGCTACATATAGAAGAGAAGAAAAGAATTGGTTATAAAGCAGCGACATTTGTAGAAGACGGTGATGTCATTGCAATTGATGATGGAAGTACACCGCTTCAAATGGTTCCATACCTTGTTCATCGTAAAAACTTAACGATTGTAACAAGTTCATTTCCAGTCGCAACACAATTAATTTCTTCTATTAATAAAAAGATGTTTCACGGTGAAGTTTTGTTTATAGGTGGAAAAGTATCTCCAAAGCATTCGCGTGTATCAGGGTCTATTTCTCAGCAAGTCATACAGCAATTTCATTTTCATAAAGCGTTCGTTTCGATTGATGGGTTATTACCTAGTTTTGGAGTTTCCAGCTTTGAATTAGAGAAAGCGAAATTGTCAGAGGCGATGATGAAATTAGCTGAGAAAACATATATTTTATGTGATCATACGAAGGTAGGCGTGAAAGGGAATTATCGTATAGCAGCAATTTCGCGTATTCAACACGTAATTTGTGATAAAAAAATGCCATATAGCTTTGAAGAAGAACTTAAGAAGCATAATATTCAGTGGACAGTTTGTTAAATACAGTGAAAGCACATAAACTCCCGCCTAATTTTTAGGAGGGAGTTTTATTATCTGTAAATTGTAAAATAAAAGATTTGCAGTTATGCAAAAAGTGGACACATTTTCTCACCTCTTTCATATAATTTACCAATACAAAAAAAGTTGGTCGAAGGAAAGAAGGGAGAACATGTCAGAACGAATATATAATAAACTTGTATTGTACGCGAATATTTTGCAAAAAATCGGTGTCATCAATGAGAAGGAAAAAAGTGAAATTCTTCATATGATAGGTAAAAAAGCCCTTTGAATAAAGGGCTTTTTTATTTTTTTATCTTTAAAAATATAAATTTAATGTAATATTCTCATTGACAATGATAATGATATTCATTATCATTTATTTGTGGATAATTGATAATACTTATCAATTGTAAAGATTATATATGATAGGGGATATTATTTTGAAAAAAAATTACATGAAGGCGCTAGTAGTAGCGACAACATTAGCAATTCCATTTGCTACGTACTCTACTCCAGCATTAGCGGCATTAAAAGTTGAAGCAAATCAATCGGTAGCAGCAGCGAGTGATCGCACGTATGATACTGAGATTAAAATATATAAGGACCAAAAAGATGAGCCATCTATGGTTTCTCAATATATAAAAGATCCTAAAGTAACGATTGCAGCTGGCAAAAAAATTGTCACTGTAACAATGCAAGATAGTGATTATTTTCAATATCTTAGAATAGAAGATAGAAACCAGCCTGGTGTATTTCATGATGTGAAGGTTTTGTCAGAAGATAAGAGGAAGAATGGAACGAAAGTAGTTCAATTTGAAATTGGTGAGTTTGAGAAGAAGCACAATATGCAAATGCATATACTTATTCCAGCTATTGGATATGATCACAAATATCAAGTTCAATTTGAAATTAAAGATCCAACTGTAGGTAACAAAGAAACAGAGAAACCAGATGATAACTCTAATTCAGGCAATACGGAAACGGATAATCCAGTTGATAATCAAAATATGATAACAGATAAGAAATTAAGAGAGCTTGTTAATAAAAAAGTATTTAATAGAAAAGATTTAAATACACCAATTACGAAAGAAGATTTATTACAAGTAAAGGATTTGTTTTTAAATACAAATGAGATACTTGATTATAGTGCATTAAAATATATGCCAAATTTAAAATCTTTAACAGTTGCGAATGCGAAGATAAAAGATCCGTCGTTCTTTGCGAACTTAAAGCAATTAAGTCATTTAGCTTTGCGTGGTAATGAATTTTCAGATGTAACGCCACTTGTTAAGATGGATAATTTAGAATCTCTTGATTTAAGTAATAATAAAATTACAAACGTTGCACCACTAACTGAAATGAAAAATGTAAAAAGTTTATTTCTATCAGGCAACCAAATAGAAGATGTAACAGCATTAGCGAAAATGGAACAACTAGATTATTTGAATTTAGCAAATAATAAAATTACGAACGTTGCTCCATTAAGCGCTTTGAAAAATGTAACATACTTAACTTTAGCAGGTAATCAAATTGAAGATATTAAAGCGTTATATTCATTACCTTTAACAGACTTAGTATTAACACGTAATAAAGTTAAAGATTTATCCGGCATTGAGCAAATGAAGCAATTAGAAGAATTGTGGATCGGGAAAAATGAAATAAAAGATGTTACTCCTCTAAGTAAGATGACACAGTTAAAACAATTACACTTACCTAACAATGAGTTAAAGGATATTACGCCATTATCAAGTTTAGTAAACTTACAAAAGCTTGATTTAGAAGCGAATTATATTTCAGACTTATCACCAGTTAGTAATTTGAAAAAATTAGTATTTCTAAGTTTTGTTGCAAATGAAATCCGTGATGTGCGACCAGTTATAGAACTAAGTAAGACGGCTTATATTAATGTCCAAAATCAAAAAGTATTTTTAGAGGAAACAGAAGTAAATAAAGAAGTAAAAGTACCTATATATGAAAAAGATGGTGAGGTTTCTACGAAAATCCGTCTGAAGAGCGATAACGGTACGTATAGTAATGGTGTAGTGAAATGGAGTACACCAGGTGAGAAAATATATGAATTTGGTGTGAAAGATCCATTCGCGGATACAGGAATTTTCTTTACAGGGTCTGTTATTCAAAATGTAGTAGAAAGTAAAGACGGTAATACGTCTAAAGAAGATGAGAAAACAGAAGTGGTAGAATTTAAAGATGTACCAAAGGGACATTGGTCAGAAGAAGCAATTAATTACTTAGCGAAAGAAAAATTATTTATAGGCTATGGAAATGGTGAATTTGGATTTGGTGATAACATTACTCGTGGACAAGTAGCTCTTCTAATACAAAGGTATTTAAAATTAGAAAATAATCTAGTACCAAAAACGGCATTTACAGATACGAAAGGAAATATGTATGAAACGGCTATTGATGCAGTGGTTCAAGCTGGAATTATGACAGGCTATGGAAATGGTATGTTCCGTCCAGATGGAGTATTAACTCGATATGAAATGTCAGTAGTATTACAAAGAGTATTTCAGTTAAAAGAAAATGAAAATAGTGCAGAGAATTTTAAAGATATACCAAATGACCATTGGGCGAAAGGATATGTGAAAGCTTTAGTGGATAATAAAATATCAAAAGGCGATGGGGAAGGGAATTTTTTAGGAGATAATTTCGTAACACGTGAACAATATGCGCAGTTTTTATATAATGCAATAAAGAAATAAAGTGAAACTTTAATCAGTGGGGGTTTTGTTCATTCCCCACTGATTATTAGCCCTCACTAATCGGGCTGCCCGTTAATGCGGAATAAAAAATGAGGAAAATACGCTATTCTTTAATTAAAGAGTAGCGTATTTTTATGTACAAAATGAAATAGGAAATAGATAGGAGTATAGACATATGAATAGCCTATTTTAAAGAAGAACCACGAAACTATATTGACAAAAAAGCGTTCTCATGTGATAATTCAATTAATTTTTAGAATAATCAAAAAATATTCCTTTTACATAGAAAGGATTTGAACCTTATATGAATATTATGCCGGGGGTGACGAAATGTTATTTTTTCTGAAGAAATGGAATGAATTAAAAGATGTGAAATCTGAATTGGCACTTCGTGATTGGTTTTATGGTACCAAAATTAGCTTATCGCTATGTACGTCAAAAGAGCCGTTAACATTCTTAGTAAATGTTGAAGGAAGAGATAAAGGGCTATTTTCGGAAGAAGATTTTATTGTCGTAAATTGCATGTGCGAGTCAGTATTTGAAAATGAAGAAAAACCAGCTGCAGAGTCATTTATGCATGCGGATATTTATAAAAAAAGTAGTGCAGGATGTATTTTACAAGTGCAGACTGTAGATAGTCATTTAATATCAGAGTTATATGGGGAAGAAGGAGAAGTAACGTTCGATAAACGCAGTGTGGAGCGTGTTTTCGGAAAAGAAGGTATAACAGAAATGATAATTCCAATTGTAGAAGATGAAAAAAAATTCGCTGATTTATTAGAAAGGAATGTTCCGAATTTCATTGAAGGTGGAGGGGTAGTTCTTGTTCATAATTACGGCATGATTGTGTGGGGAAAAACGCCAGAAGAGGCGAAAAAATGGCTAGAGGGTATAGAATATTTAATGAACTATCATGTAAAGTTATTAATGATTAAGGGGGCAAGAAGCTCTGTTATATAAAAATGGATGTGATATAGCTACAAGTTAATAAATAAATGAAAGCGTTTTAAAAATAATTTCACTCATAAAATATAGGTCTCCTTATTATATATAGATTACATGTTGACATGTAAGGAGGAACATATTTTGCGAGTTAAATATCATTTTCTGCCAAAGCAGCAAGTAACATTTTGCAAAATAAATGATTCTGGTGAAGAGGCACTGCAAATGATGAACGAAACGGGATTTCGAGCCATCCCGGTATTAGCAGAAGATGAGAAGAAATTCACGGGGATTATTTATAAAGTAGATTTATTAGAAAAAAAATGCAATAGCGGATTAGAGCATGTAAGTGCAGGGGATATGCTCGACGATTCCAATGCATTTATTTTTGAAAAGGATTCCTTCTTCAGAGCCTTTTATGTAATTCGTCGGCTTCCGTTTTTAGCCGTGCTAAATGATTATAATGAATTTGTCGGTATGTTAACGCATTCGAATATATTTGATGTTATTGAAGATTCATTTGGTATGCGAACAGGTGGTTATATATTAACAATTGCAACACAAGATTGTAAGGGAACGATTAAAGAGCTTGGGACATTGTTAAAAGCATATAATATCGGTGGCCTATTTACGCTAGATAACGGTGATCAATATATCCGCCGCGTTATTGTAAATATATCAGATGAGTTAGATGAAACAAAATTAAAGCAATTAATCGGAAAAATAGAGAAAAAAGGATTCAGAGTGAGTCACGTAGATTATATTTAAGTTAAAAAGAAAAGTACCTATCTGTTATATATAGATAGGTACTTTTTTGTCCCACTATTTGTGGGTAGTAAAATCCACGCCTCAAAATTTGGTGAAAGCAAAGAAGTTAGGTGGGCGGGTGTTACCTGTAAAAGCCCAATTGGTGAGGGCTGATTATATGTGAGTAATGAACTTTATTTTGAAACAGGAGGCGGGGATAATGCTAGATCAGATAAGAAAATAAAGTCTGCATGCTCACGAATTTTAGGGATAGAAGTTTCAATAACGCGTGATGTAATTTCACCTGGGGGGCCCACATGCCCGATAGCTACCATAATAGGTTTTTCTTGAATTTTTTTGATGAGTAATTGGGCTTGTTTTGAAATATGCCCTGCTGTATATACATCATCAAAAAATAGTTGGTTTTCGATAATAGGAACTCCTAATTCTTTTCCGATTTTTGGGACGACACTATTAGGATTCGTTTTACTATCTAAGTAAAATAAACCGTGTTTTTTACAAGCAGCAAGTATAAGGCGAACAATTCTTTCATCCGCTGTTACTTTTGACCCCATATGATTGTTCATTCCAATTGCATGCGGTACTTCTTGAATCGCTTGTTCAAGTCGGTTGTTTATTTCTTCATCGCTTAAATCAGTTGTAATTGCTTTCGGCCCAAGCCATTCTTTTTTACCTTTTATAGGTTCCATTGGCATATGTATAATAACTTCATGTCCTTTCTTATGGGCAGCTATTGCGTCTTCTTTTGTGGAAGGAAGAAAAGGCATAACAGCAACAGTGAGTGGAATGGGAAGTGATAACATTTGATTAGTCCCCTTCATATTATTACCGAAATCATCAATGACAATAGCAACTTTATTCGTATGAGCATTTGCTTGAATAGGAAATAAGAAAGACGGTAAAAACAAAACAATGATGAATAATGCAATCGTATATTTTCGCATATAAATATTTCCTTTCTATTGTTATCCTGCTATTTGTGGGTAGTAAGACTCCCACCTCAACATTGGGCTGGATAGGTGGGAGATTCACTGCCTACCCGATTGGTGAATGCTAATTATCAGTGGGGGCTGAACAAAAAAACACTGATTAAAGTTTCACTTTATCAATCATCATTATGTTTTGCTTTTTTATATAAATTAAACAAAAAATGTCGAAGAAAAGTAGGTGGAAAATTAAGAATCCCCGGTTTACGTAGAATTTATAAAAAAAGAAGATGAAAAAAATGTCTATTATTGCGAATGTATTTACAAAGATAGAATAATTTGTAATAATTCTCAAAGTGAGGGTAAAGATTTGTAAATTACAGGGAGAAAATGTTAAATTTTCTGATTCTTCAAATTTGCATATGATTAAGTAGTTAAAAAAAGTCAATGGAGAAGTGAAGTTAAGAGCATGGAAGTATAATAAGGGGGATATGGATGTTTACTGTAAAAAGGAAGTACACATTAGAAAAGCTTTCACGTGATATTCATATGAAACGTGAAGAAATGATTCAACTAGGATTAACAAGTGGGCTAAATAGTAGGAAGACAATTCAAGTTAGTCAAGAATTGGACAAGCTTATTTTACAATATCAATGTTATAAAGAAAAACAAACACCGAAATGGTTTTCAATTATAAAAATACCTATTTTCCAAATCGGGTATGAAGGAAAATCAAATAATTTTTGGCGAATGCTTGTGGCTGGTTTTATGAAATAAGTATAATTACCCTTATAGGATAAGGATAATTATACTATGTGTAACGGAATTTCGATATGAACTGTCGTTCCTTCATTTTCTGTACTGTCGATAAAAATATGCCCATTATACATCTCTACAATTCGTTTACATATGACAAGTCCAAGACCTGTTCCAGTATCTTTATTAGTAAAGAACGGATGAAAGAGGTGTTTTTGAATATGTTGCGGAATCCCTTTTCCAGTATCTGTAATATGCAGTTGTGCGTGTGTTTCATTGTTTTTTACTACAATGGTTAGTGTATCATTAGAAGTCATGGCCTCAATTGCATTTTTGGTAATGTTTAAAACCACTTGTTTCATATGGTCTTTCGAACAACGGATATGAACAGGATGGTCTGGCAAATGTAAATGGAATACAATGTTATGTAAATTCGCCTCAGATTGAATAATTAATGCTACCTCATTTAGAATTGTTCTTACATCATATGTTTGTTCGATGATGGCGGTTGGCTTTCCTAGAATAAGAAATTCACTTACAATTTCATTGATTCGCTCTATTTCTTGTTCAATTACGGAAAAGTAGAACTGATCTTGTTCATCTTTATATTTCTCTTTTAATAGAGCGACGAGTCCTTTAATTCCAGTAAGAGGATTACGGATTTCGTGTGCTGTACTCGCTGCAAAAGTTCCAACTAATTCAATTTTCTGTAGTTCATTTTGTTGTCTTTCAAGTTTTGTTTGACGTTTTAACAATATATATTGAGCAAGCAAAAATAAAATAGACATTAAAAATAAAGTAGCTATACACTCTATTGCAACCCACTGGTATAAGGTTTTTTGATGAATGGGTAATGGAGAAACAGAGACCTTCCAATTTAATCTTTGGAGTGGGGTAGTAAGCATATTAGAATGCGTATCACTTGTGTCGTTATTATCATCGGTTAGAAAAACTACATCATGTTTATCAGTTACCTCAAAATGGTATTGTGGTTTAATGGCATTTAAAGAAGAGGAAATGTAATCAAAGCGTAAACTAGCTAATAATAATCCTGAGAGCTCCTTCTGTTTATTAAATATGGGGGCAGCAATCATAATAGCTTTATGTCCAAGAACGCGATCAGTAATGACTGATGATACAGTGGTTTTTTTAGTTTGGAGCGCGTCTTGAATATATTTACGGTCTGAAACATCTATAGGCTTTGATTCATCTTCAGATGCGATTGTAATGACTCCTTCTGGTGTAGCGTAATATAGACCAGAAAAGCGTGCATCGTTTCCATCTGTATCATGTACAATTTGTTTAATGCCATTTATATTACCAGTCTCGGTGCCTACAACTTTTGCAAGCATGTCTAAAGCAGAAATTGCTTCACCAAGATGATGATCCAAATAATCTCTATATAAAAAGAGAACTGTATGAGCAGATAATTTGTTTTCCTGTTTCATTTTATATGTATGATACGAATAAAATGTAGCACCAATCCCTATTGTCGGTAGGATAACAAGCAATATATATATAATTATGCTTTGGAATTTGACTTTCAAATGTGGTACTCCTTCTTTTTTTATTATCATTATATATAAACTATGTTAAAATTGTCATGTTTTTATTCAAGAATGATTTTTAATATATTAGGGGAGAGGAAATGGATGAGTGAATGCTCATTCGGAATTCACATGAAGTATGAAGTGGTATTTTCTTTTTATTGCTGAGAATTTAAGTGAAGGGTTGAAAGTTGTATGACATCAAATAATGAACGAGAAGATATTTCTCAATCTTTAAAAGTATTTATTGCATTATCTCGTGTACATCGTTCTGTTATGGATACTACAAATAAATCTATACAAAGTAACGGGTTAAATCCAACTGAATTTGCTGTATTAGAACTGCTATATCATAAAGGCGGTCAACCACTCCAGCAAATTGGTGAGCGCATTTTAATAGCTAGTGGCAGCATTACATATGTTGTAGATAAGTTGGAGAAAAAGGGATTAGTAAAGAGAATCCCATGTCCGAATGACAGACGTGTTATTTACGCGCAATTAACTGAGTCTGGCGAGAACTTTATTGCTTCTATTTTTCCGGGGCATGAGAAAGTTATACATCAGTCTTTTGAAATGTTAACGAAAGATGAAAAAGATGAATTACTTGATTTATTAAAAAAAATTGGGAAGTATGAAAAATAATATGTTCCAAAGGAGCTTTGGATAAATAAATCCAAGGCTTTTTTATTTGTAATGAACTCATGGCAGTCACTGCCGAAATTTGTTGAAAATTAAGAGGGGATTCGAGAATACGTATTGAATTATAATAAAGGTATGTAATGGAGAGGAGGCTCGTTCATGTCATTTAAAGACTATGAATATAAACGCCCAAATATTGAAGAGTTAAAAGAGAAATTTACTGTTGCTTTAGAGAAGTTTGATAACGCAAAAACTGTAGAAGAACAAAAACAAGTCATTCATTCAATTAATGAGATTCGCAACGATTTTGGTACAATGGGAAACCTTTGTTACATTCGCCATTCTGTTGATACGACGGATACTTTTTATAAGGAGGAGCAGGATTTCTTTGATGAATTCTCTCCAGTTGTACAAGGATATGGTACAAAATATTATAAGGCACTCATTAATTCTCCATTTCGTGAAGAATTAGAGGCGTATTATGGAAAACAATTATTTGCTCTAGCAGAATGTGATTTAAAAACATATTCAGATGAAGTCGTGAAAGATTTACAATTAGAAAATAAATTATCATCGCAATATACACAGTTATTAGCATCTGCAAAAATTGACTTTGCTGGAGAAGAAAGAACGTTATCGCAACTGATTCCGTTTATGCAAGGAAAAGAAAGAAGCGAACGTAAAGCAGCAAGTGAAGCATACTACGGATTTTTAGCTGGAAATGAGGAAGAACTAGATCGTATTTATGATGAGCTTGTTAAAGTGAGAACGAAAATCGCAAAATCTTTAGGTTTCAAAAACTTTGTTGAACTTGGATATGCAAGAATGTACCGTACAGATTATAATGCGGAGATGGTGGCTAATTACCGTCAGCAAGTGCTAGATTATATCGTTCCCGTTACAACGGAATTAAGAAAGCGACAACAAGCACGTATCGGTGTAGAGAAGTTAGCTTATTACGACGAAAACTTTGAGTTTGCTACAGGTAACCCAACTCCAAAAGGAGATGCGGATTGGATTGTTGATCATGGAAAGACAATGTATAAAGAGTTATCGGTTGAAACAGATGAATTTTTCAATTTCATGCTAGATAATGATTTATTAGATTTAGTTGCGAAAAAAGGAAAAGCTGGTGGCGGATATTGTACATATATTGAGAATTATAAAGCGCCATTTATTTTCTCAAACTTCAATGGAACATCTGGTGACATTGATGTATTAACACATGAAGCAGGTCATGCTTTCCAAGTATATGAAAGTCGTAAATTTGAAATTCCAGAATATAATTGGCCAACATATGAGGCATGTGAAATCCACTCTATGAGTATGGAATTCTTTACATGGCCATGGATGAAGCTATTCTTTGAAGAAGATGCAGATAAATATTACTTCTCTCACTTAAGTTCAGCACTCCTGTTTTTACCTTATGGTGTATCTGTTGACGAATATCAACATTATGTATATGAAAATCCTGAAGCATCACCGGAAGAGCGTAAGACAGCATGGCGTAACATAGAGAAGAAATATTTACCGCATCGTGATTATGAGGATAATGATTATTTAGAGCGCGGTGGTTTTTGGCAACGTCAAGGACATATTTATAGTTCGCCGTTCTATTATATTGATTACACGCTTGCTCAAATCTGTGCGCTACAATTTTGGAAACGTGCAAGAGATAATAGACAAGAGGCTTGGGAAGATTATGTGAATCTGTGCCAACAAGGTGGAAGTAAATCGTTCTTAGAATTAGTAGAAGTTGCAAATTTAACATCACCATTTGCTGAAGGCTGTGTGAAAAGTGTTATTACAGAAATTGAAGCATGGTTACATGCGATTGACGACACAAAATTGTAAAAAACATGCGCTTTTTTTCACATGTTTAACATCGACATAATGGGAAAATGATGAGATAATAAAAGAAAATTCAGAATACTAAAGAGGTGTTTCTAATAAGGAGCACCTCTTTTCACAAACAAAAGGGGGGAACAAGTATGCTTCAATCTAATATGGATGTAAGTTTAGAAAGTTTAGTAAACTCATTACAGTCTACTCGAAGCACGCTATTATCAGAAATTGAAATGTTAAATGACACAGAAGTGAATGTAAAGCCACGCCGTGATAAATGGAGCATTATTCAAATTTTACACCACTTGCATTTAGTTGAACAATCTGTCACGTCTGCCCTTGTATATGCTTTACAAAAAAAGGAAAGAAACATGACTCCATTTAAAGACCTCCAACTTACGCTTGATCGCACACATAAACGAGAAGCTCCTCAGCAAATGCAACCAACAGAAACTTTAATGAAAAAACAGCAAGGAATTCAATTGCTAGAACATTCACGCCAAGAACTATTACACGCGCTTCATAGTGTTATAGATGAAAAAGATTTATTTGAAAATGGATTAAAGCATCCTGTTTTTAATGATCTGAATTTGTATCAATGGGTTCAATTTCTTGATTTGCATGAACAAAGACATCTTACGCAGTTAAAAGAGGCGAAACATGCAATTTTGCAACGCTAAAGTGGAAGAAGTGGGAAACCACTTCTTTTTTGATACGTGCATAGTTTTCTTTCTTATTTTGGAATACTACATGGAGAAAGAAAAGAAGGAGTTGAAAAAACATGTCTAAAAAGAAGCGAGAAGAAGAGCGCGCCTGGAAAGCACGTAAAGAAAATCAACAACCGCACGGAAAAGTGAAAGCTTTTGCTGAATTAGTTGAAGGAACAGAAAAAACGTGATGAGTATTTCATCACGTTTTTTGTATGAGTGGAAAAGTTAATAAAAAGGTTGTACCGATTCCTTTTTCACTTATAATATCAATTTTTCCATTCATAGCTTGAACAACACTGAATACGACCATCATTCCAAGTCCAGTACCTTTTTCTTTCGTTGAATAAAAAGGAGAGCCAAGACGTTTTACTTGTTCTGAATCCATACCGACTCCTGTATCTTTTATATATAACTGAATATGCTTATGATCAGGAACTAATGTGAAATAAAGATCACCGCCTTTTGGCATAGCCTCAATGCAATTTTTTAAAATATTTAATAAACATTGATTTAGTTTTTGCTTTTCTCCAACGATAAAAAAAGAAGTGCTTTGCTTTATATAATGAGTACGTACATTTGTTAAATTAGCAAGCGGTGTAATTAACGACAATGCATGTAGTAATTCTTCTTCTAACTGTAATGTTTGTTCTTTTTCAATGCTTGGTTTAGCAAAGGTTAAATAATCTGTAAGAACATGATTTGCTTGTTCGATGCCATTAATGGCAATGTCGATATATAATTTTCGTTCCTGCTCAGTGCATGTACCTGATTGTAACAGTTGTAAAAAACCTTTCGTTGAAGTTAATGGATTGCGAATTTCATGAGAGATAGACGCTGCCATTTCACCAATTAAATGAAACTTTTCAGCATTTATAAGTTCGTTTTGGAGACGAACTTGAGTTTGTAATATGTGTAGTAAATATAGAATTAGAATCGTACCAAGCATTGAACATAATTCATACACAATAATATGCGGTATATAATCAGTCTTATTTGTAACCTTTGAAAGGAAGAAGGGTATCCAACTAAATCCGTATGTGAGACTGTAGATAATAGCAAGTGTTATTTTTATACGATTAGAAGTTCGATTGAAAAATTTATATGTTAATAATAGAACAATAAATAGAAGAACAGAACCGATAAGAGATGGGAAAACACCTACCCCACCTAATAATAAGCGATATATGTTTAATACAACTAAGATAGAACCACCAGCAATAGGCCCTCCCGTTAATGTACCGACAATTAATACAATATGGCGCATATCAAATTGAAAACCATTATTTGTTTTTGCTGCAAATGTAATACAGAGTACGGTAGCAAGGCAACAGAGTACAATGAATATAGCTGAATTTAATTTAGGAGAGCGTTTCCCTTTTTGATTCCAAAATAAATGATATACGAGCATTGTAATCAGGATGAATAATATATTTAAAAAGAGATAAATAATAAAGGATTTCAGTGGGATGCCTCCTCTCTTCTTAGATTAAATTAATCATACTATAAAATGAAAGAAATGAAATAATAAATAGCGGAAAAATCAGAAATTTTTACGCTAGTATACAATATGTTACAATAAGCTGTGTCAATGAAAGAAGAAATTCCGTGCATCGCGCGGGAGAGGTTCGCGAACTCCCTCTATAAAAAACTATGGAAACAACAATATCCTTAGGTATTGTTTTGTTTTTTTATTGTGACAGTTCAAGAACGTTCTTTCTTCTTATTTATAGTAGAGAAGGAGAATGAGTGAAATGAAAAAAGAAAAAGCAGTTGTTGTTTTTAGTGGAGGACAAGATAGTACGACATGTTTATTTTGGGCAATAGAGCAGTTTGCAGAGGTAGAAGCTGTAACGTTTAATTACAATCAACGTCATAAGCTAGAAATTGATTGTGCAGCGGAAATTGCAAAAGAACTAGGAATAAAGCATACGGTACTAGATATGAGTCTATTAAATCAACTTGCTCCAAATGCGTTAACGAGAACGGATATGGAGATTACACATGAAGAAGGTGAATTGCCATCGACATTTGTAGATGGACGAAATTTACTCTTCTTATCATTTGCTGCTGTATTAGCAAAACAAGTTGGAGCACGTCATATTGTAACGGGTGTATGTGAAACTGATTTCAGTGGTTATCCAGACTGCCGTGACGTGTTTGTGAAATCGTTAAATGTTACTTTAAATTTATCTATGGATTACCCGTTTGTCATTCACACGCCACTTATGTGGATTGATAAGGCTGAAACATGGAAATTATCAGATGAACTTGGAGCATTTGAGTTTGTTCGAGAAAAAACATTAACATGTTATAACGGAATCATTGGTGATGGTTGCGGTGAATGTCCAGCATGTCAACTTCGTAAAGCAGGATTAGATACGTACCTACAAGAACGCGAAGGAGCGAATAACTAATGGATAACTTTTTTGGATTTCGCATCGTAGAGAATTTGCAAAAAATGGACAAGGATATTCAGCGTAAACAACTCAAATACCATAATAAAAGAGTAATGGTCAGCAAGGAATTTACATTTGATGCAGCACACCATTTACACTGTTATGAAGGGAAATGTAAAAACTTACACGGTCACACATATAAAGTTGTATTTGGAATTAGTGGATATGTAAATGAAATAGGTCTTGCAATTGACTTTGGAGATATAAAAGAAATTTGGAAAAATGAAATCGAAATTTATCTAGATCATCGTTATTTAAACGAAACGTTACCTGCAATGAATACGACTGCTGAAAATATGGTCGTTTGGATTTATGAAAAGATGGCAGAAGCACTAACAAAAGAGAATCGAGTGAACGAATATAAAGGAGCTCGCGTTGAATTTGTTCGTCTATTTGAGACGCCGACTAGTTATGCGGAAGTAAGACGGGAGTGGATGCTTGATGAGTAAAATCCCTGTCTTAGAAATATTCGGTCCGACTATTCAAGGTGAAGGAATGGTTGTAGGGCAAAAAACAATGTTTATCCGTACAGCTGGTTGTGATTATAGCTGTGCTTGGTGTGATTCTGCTTTTACGTGGGATGGATCAGCTAAAGATCAAATTAGACAGATGACACCAGAAGATATTTGGGATGAGCTTGTTGCAATTGGAGGAGAAAATTTTTCTCATGTTACGATTTCAGGTGGAAATCCGGCATTGCTGAAAAATATTGAGTTTCTTCTTTCTATATTAAAAGAAAATGGAATGCGAACGGCAATTGAAACGCAAGGGAGTAAATGGCAAGATTGGTTACTTCAAATTGATGAGGTAACAATTTCTCCAAAACCACCAAGTTCAACGATGAAAACAGATTTTCATAAGTTAGATGCTATTATTCAGAAACTAGCAGGAAAAGATATTAGTTTAAAAGTAGTAGTATTCGATGATCATGATTTTGAATATGCAGTTAAGATGCACGAACGTTATCCAAAGGTACCATTTTTCTTACAAGTAGGAAACGATGATACAAAAACAGTGGATGATGCGATGCTTATAAAAAATTTATTAGATAAGTATGAATGGCTGATTGATAAAGCTGTAAATTGTAAAGAGATGAATGATGCAAAAGTATTGCCTCAGCTTCATGCGTTAGTATGGGGAAATAAGCGCGGCGTATAACGAGAAGGGATGTTTAAAATGACAGGAAGATTAGATGAAGATTTAAAAGATGTAACATTACTAGGGAATCAAAATACAAAATATTTATTTGAATATAGCCCAGAAATATTAGAGGTATTTGATAATAATCATCCAAACCGTGATTATTTTGTAAAATTCAATTGTCCTGAATTTACAAGTTTATGCCCGAAAACAGGACAACCAGATTTTGCAACAATTTATATTAGCTATATTCCAGAGCAAAAAATGGTAGAGAGTAAATCTTTAAAGTTGTATTTATTTAGTTTCCGCAATCATGGTGATTTCCACGAAGATTGCATGAACGTTATTATGAACGATTTAATTAAATTAATGGATCCGCGTTATATTGAGGTATGGGGGAAATTCACACCACGTGGTGGCATTTCAATTGATCCATACTGCAACTACGGGCGCCCAGGTACGAAGTATGAACAAATGGCTGACTACCGCATGATGAACCACGATCTATATCCGGAAACAATTGATAATCGTTAATAGAAAGAAAGGGCCTGTATACTATACAGGCCCTTTCTTTCTATTATATTATGCATTTTGATTAATGACAGTATAGTTTTTATGACTTACAACTGTAAGAGGTTCCATATCTAGTTCTCTAAAATTCTTCATAATTGTTATATCAACAATAACAGAGTTTTGATTTACTTTTTGAACACGGCCTTGCATTCCACCTTTAAATTCGATGATATCTCCAGTTTCTGCGATCTGCATAAGCAACTCTCCTTGTTACAGTTTTCCCAAAAAAAGAATAAATTTGGGTTTTTTTATTTCCTCCTATTTTGAACCATATTTCCTACTTTGTAAATGTTTCCAAAGTAAAAATTCGAAAAATATTCACTTTTTGTAAGAAAATATGTAGAAAATCCATGTTTTTTAGAAAAAATAGCAAAAATGCGAGAATCTTTATATCGAGGTATAATGAAAAAGTAGAATAACCTGCTGAAGTGGGAGAAATTAGAGGCGGTAAAATGATGTTTGAATTTGTGGGGAGTGTTATAGCTTTAATTTTATTTTTATTTTCTTATATGCATTTAAAAAAGATTCGTCAATATGATACGAGTACATATTTTGATGGGATGGATGGTATCCATGCTTCGATAACACATGATAGTGGTGGGGAGATGTAAAGGGATATAACTTTATTTTCTTGCGTGGTATGATGTTTAGAACTAGTGCATAATAGAGTTCATAAGTGATGAATGGAGAGTGAAAAGAATGAAGATTTCTTTTATTCGTCATGGTTGTTTAAGTCGTATAAGAGAACCGATGACAATTAATTCATTTCACGAATGGATGAAACAGTATGATTCCGAGTCAATGATACAAAAAGCTAAAATGCCGATAGAAACAATAGAGGCAATTGAAGCAGCGAAATTTGTCTTAACAAGTGATCAAAGGCGTGCTGTACAATCAGCAGCTGAATTGACGGATTCTTTATCTTTTATGCAAAATTCTCTTTTTAGAGAAGCTGAAGTTCCTTCATGCTTTTTTGCTCCGAAGTGGTTGAAATGCACAATTAAGGTATGGATGTTCATTGGACGAACATTATGGATACTTGGCTACCATAAAGGTGTTGAGTCTTATAAGGAAGTAAGAGAGAGGGTAAGGCAAGCGGCTTACCTGTTACATCGTTATGCTCTCGTACATGGAAGTATAGCTCTTGTAGGTCATAATTATGTGAATGTAATGATTGGTGCCGAACTGAGAGCGATGGGATGGTCTGGTTCTCCTATTTTGCACAGAGAGCCATGGGGATGTACAACATATACGTTTCACGAGGCGATGGATGGAAATATATTAAATACAAATTTAACATAAAAGCACACGATTTATATAAATCGTGTGCTTTCTTTTTAAGATATAGAAATTTTGACGTTTAATGGTTTTACGAGATGAGCATAAGGTTCCCCTACTAGCATAACAATTTCATCTTTTTTATAACCTAACTTTTCGTATAGTGAATAGGCGCGTTTGTTTTCTAAATTAACAAGTAAAGCGATTTTTTTATGCCCTTTTTCAGTTGCATAGATTTCGGCAGCTTCAATTAATTTAGAACCTATACCTTTTCCGCCGTGTGCACTTGAAACTGATAATGTATCAATGTAATACTCATCAAGCTCAGCTTCTTTTTCTAACGTAATTGATTCATCTTTATGTAATGCTCTTAAGTGATATACAATTGGTGCGTCAAGCTGTGTTGCTTCACTACCGTGATAAGCGACAATAATTCCAACTGCACTCTCGTCTTGTTCATAGACAAAACAGTTTTCGTAGCTCAGACGGTTATTTTCTTTTGAGAACCATGTCTCAAGTCCTAGTAATACTTCTGCTTCAACTGTGCTACCTGTGATTTTTTCAGCAATTTCATGCAGAGCATTATACAATAAAGGAGCTATTGCCATTGCATCTGTCTTTTTTGCTTTCCGAATCATAGTATCCCTCCTAGTTCTATTTGTATATTGTAGCATAGTGGTATGGAACTTTGCATAATTGAATGCCGAAATGTTTGATATAGAGAAGTAGCTATGTTAGTATATGATATTTAGTGGACATATAGTAAAACAATATTGTTTGCGAAATAACGAAAATAAAATCATGGCATAACAACGAGATAAAGTGAAACGTTAATCAGTAAGATTTTTTGTTCATTCTACGACTGATTAGTAGTCAACACCAATCGGACTACCTGCAAATAGCGGGATAAATTTACAGTTGTTGACCCATAGAATATAAGATAAAATATTGCAGAGAGGTGAAATACATGGATAAAGAATTAGCAAATACAATTTTAGATCAGCTAAAAAATGGTGAAATAAAGGAGTATGTTGTTACGAAAGATGTATTTTATACGTTCAGAGAAGTTGTTGTAAATAGAGAAGACTTTAAGCATTTCATTGGTAACGCACAGCGAGGCGGGCAAGTGATTTATACATATTCAGAAACGCCACGTTCATAAAGGAGAATTTTGATCAGCAGGGCATCTCTCACTGATTAGTAGCCTTCACCAAACGGACGTTTCATGCGGGATAAATAAAAGATAAAGGAGAGGGGAATTATGGGCGATTTTAAACAAGGCATTTTACCACATTGGGATTATATGTGGAAAGATAGAGCCGGCAATCGATTTATGGGAATGGTTATGTATCCAGAGAAACGAAAATGTTCAGCAAAAATGCTTCAGAAAATAAAAAGAGCATATGAAGAAGCAATAGAAATTAAAGTAACTGTACAAGTTCAACATACATATCAGTACGTAGAAGGACTGATTGTATACTTTGATGAAGAGGCTCCTGTATGTACAATGCTGGATAAAGATGAAAATCCACATCATATATTTGTAAAAGATATTTTGCGCATTGAGTACTCTGAATAAACTTTTCATAAATAAATTGAAGTTCCATAATAATAATCTTTTTCTATAATAGTTATCTTTTAGTATGTAACGAAAAACGAAAGTATATGTATAATATATTTAATAAGGTAAATTTGATAAATGTAATCGTTTTTTAGAGCAGATTATAGTTTCATATCTGTTCTTTTTTGCGTGATGCTGGAGAAATATATTTCTTCAGCATCTACCGTTTTATGACAAAATATATTGTTAACTTTTTTAAAAATAAGGTTAAATTCGTTGACAACTTTTTTGAAAAGCACTTTATTGACATGAGTTTTAGAATGTTGTTTCATAGTCATTGTATTGAAAAAAAACAGCTATCATGTCGAAAAGTAAAAGTTAAAAAAAGAAAGAATTTATACATATATCTTGTGTCTTATTTTGAAACGTAATACAATATATAGAGAAATCAAGAACAACATATAGAGAATATAGATTTGAGAGGGAGGGTCGGAAATGTTAGTTGCATATGATTCTATGACAGGAAACGTGAAGCGTTTCATTCACAAATTAAATATGCCGGCCGTTCAAATTGATGAAGATCTAGTAATAGATGAAGACTTTATTCTTATTACGTATACAACAGGTTTTGGAAATGTACCAGAACGTGTTTTAGACTTTTTAGAGCGCAATAATGAAAAATTAAAAGGCGTATCTGCAAGCGGCAATCGTAACTGGGGAGACATGTTCGGTGCAAGTGCTGACAAGATTTCTACTAAATATGAAGTGCCTATTGTATCAAAATTTGAGTTATCTGGAACAAATAACGATGTAGAATATTTTAAGGAAAGGGTGCGGGAGATTGCGACACATTGAACTGAATAATGAAATCACGCAAATGCAGGACGGTTTTTATCAGCTTCATAAAGATAAAGAGGCATTAGAAGTCTTTATGGAAGAAGCTAGAGAGAATACCGTTCCTTTTAATAGCGTGGCAGAGCGAATGGAGTATATGAAAGAACATGATTACTATTACAACGTTCTGGACGAGTATAGCTTGGAGGAAGTAGAGGAAGTATATAACATCGCTTATGGTGAAAACTTCGAGTTCCAATCTTATATGGCAGCATCTAAGTTCTACAAAGATTATGCGTTAAAAACGAATGATCAAAAACAATACTTAGAAAGCTATGAAGATCGTGTAGCAATTGTTTCATTATACTTAGGACGCGGTGATGTTTCGAAAGCAAGACAATTCGCAAGCATGATTGTAAAACAAAACTACCAACCAGCGACACCAACCTTTTTAAATGCGGGAAGAAGCAGAAGAGGAGAAATGGTGTCTTGTTTCTTGTTAGAGATGGATGATAGCTTAAATTCAATTGGCTTTAACATTAATACTGCGATGCAATTATCAAAAATCGGCGGGGGAGTAGCTTTAAACTTATCTAAGCTACGCGCACGTGGTGAGCAAATTAAAGGTATCGACAACGCTGCAAGTGGCGTAGTACCTGTTATGAAATTGCTTGAAGATTCGTTTTCATATGCGAATCAGCTTGGCCAACGAAAAGGTGCCGGTGCAGTATATTTAAACATTTTCCATTGGGATATTATTGAATTCCTTGATACAAAAAAAATAAATGCCGATGAGAAGAGCCGTATTCAGTCTCTATCAATCGGAATTATCGTTCCAAGTAAGTTCTTTGAGCTTGCTGAGAAAAACGAACCTTTCCATGTTTTCGCGCCTTATACGGTTTATAAAGAATATGGCAAGCATTTAGATGATATTGACATTGATGAAATGTACGATGAATTAATGAGCAATCCGAAAGTGAAGAAGAAGCCACTAGATATTAGTGCACGTGATATGCTTATTAAAATCGCTATGATTCAGCTTGAGTCTGGTTACCCATACTTAATGTTTAAATCAAATGCAAATAATCAACATCCATTGAAGGATATTGGAACTGTGAAGATGTCGAACTTATGTACAGAAATCTTCCAGCTTCAAGAAACTTCAGAAATAAATGATTACGGTACAGATGACATTATCCGTCGTGATATTAACTGTAACTTGGGATCGTTAAATATCGTAAACGTAATGGAAAATAAAGAAATTCGTGAAGCAGTTCATGCGGGAATGGAAGCTTTAACAGCTGTTTCTGATATGACGATTATTCCGAATGCACCAACTGTGAAAAAAGCAAATGACGAGCTTCATTCAGTTGGACTTGGAGCAATGAACTTACACGGATATTTAGCAAAAAATAAAATCGCTTATGAAAGTGCAGAAGCGAAAGAATTCGCTCGTACATTCTTTATGATGTTAAATTACTATTCTATTGAGAAAAGTATGGAAATCGCTACAGAAAAAGGCGAGACATTTAAAGACTTCGATAAATCTGATTATGCGAATGGCACATACTTCGAAAAGTATGAAACGACAGATTACAGTCCTGTAACTGAAAAAGTTCAGCAACTATTTGAAGGAATTCATATTCCGACAAAAGAAGATTGGACAAGTTTAAAAGAGCAAGTGCAGAAGAATGGTTTATACAACTCATATCGTCTTGCCATTGCTCCAACACAATCAATCAGTTACGTTCAAAATGCAACTTCAAGCGTAATGCCGATCGTAAGTCAAATCGAATCAAGAACATATGCGAATGCGACAACATATTATCCAATGCCGTATTTATCAAAAGATACGTTCTGGTACTATAAATCTTCTTACGATATGAATCAGTTTAAATTAATTGATTTAATCGCAGAAATTCAAGAACATATTGACCAAGGAATTAGTACAATTCTTTACGTTAATAGTGATATTTCAACACGTGAATTAGCACGTTACTACATCTATGCACATAAAAAAGGCTTAAAGAGTCTGTATTATACGAGAACACGTAAATTAAGCGTGGAAGAGTGTGTGGCTTGTACCGTTTAATATAAAAAGTGAGACATGATGAGCAGGGTTTTCTGAACCCTGCTCATGCTTAGTTATCATATTTAGAGAAGGGGCGATTTAATGCGTGCGGTAAACTGGAACAAAAAAGAAGATGATTTTAGTTTAATGTTTTGGAAGCAAAATATCGCTCAGTTTTGGACAGAAGAGGAAATCGCGGTATCTTCTGACAAAAATACTTGGGCACAATTATCAAAAGAAGAGCAGATTGCTTATAAGCGTGTATTAGGTGGTTTAACACTTTTAGATACGAAACAAGGCGGCGAAGGTATGCCTCTTGTACTTGTTCATCTTGAAAATTTACAAGCGAAAAGTGTATTAGCTTTCATGGGTGCTATGGAAGAAGTACATGCGAAGAGTTACAGTCATATCTTTACAACGTTAGCTACTGAAGAAGAAATTGATGATATTTTTGAATGGGTAGATACTCATCCATTACTTGAGAAAAAGGCCGGTATTATTACTGGTTACTATCGTCGTTTGCTAAAGCCTGAAGTAACGAAAAAAGAGTTATACATGGCAATGGTAGCAAGTGTGTTCTTAGAAAGTTATTTATTCTATAGTGGATTCTTCTATCCGCTTTACTTAGCTGGTCAAGGAAAACTAACAGCAAGTGGTGAGATTATCAACTTGATAATTCGTGATGAGTCAATTCACGGCGTATTCGTCGGTATTTTAGCACAACAAATCTTCGCAGAACTTTCTGCAGAAGAGCAACAAGAAGTGCAAAAAGAAACACAAGAGTTATTAATGGAACTATATGAAATTGAAATGGCCTATACAGAAGAAATTTACACTTCTATCGGTCTTGTAGAAGATGTAAATCGTTTCGTTCGTTACAATGCGAATAAAGGGCTTATGAACTTAGGACTTGAGCCGAAGTTTGAAGAAGAAGAAATTAACCCAATCGTTTTAAATGGTTTACGTACAGATACGAAAAACCATGATTTCTTCTCTGTAAAAGGAAATGGTTACGTAAAAGCAACGAACGTTGAAAAGTTAGCTGACGATGACTTCGTGTTTAACTTTTAATATAGGATTATAAAGAAAAGCTGTCTTATTGATTGATAAGACAGCTTTTCTTTATAATTTTGTTTACATAACACTATTATTTTTGTATAGCGATTTATATTTGGGAAGTTCTATTCGGTTAACGGATAGAACTTTTTTGTAATTAAATGGGTATTTACAAACCTTTTGTATCAGTGTATTATTTAACTAGTACACCGATACAAAAGGAGGGAAGAAATGAAAATAGAGTTTTCTCCAAATACACCAATTTACATTCAGGTAATGGAATACATAAAAAAAGAAATCGTAACAGGACATTTATTGCCTGGTGATAAAATTCCCTCTGTCCGTGAATTAGCGAGTGAATTACAAGTTAATCCAAATACGATTCAGCGTACATTTCAAGAGCTAGAACGGGATGGAGTTGTTGTAACACGTAGAGGAATGGGACGGTATGTAACGAATGAAGGGGAGAAAATTATGGAGCTGCGAAAAGAGATGGCGAAAGAATTACTTCATTCTTTTATAGATGGAATGGACAATTTAGGTTTTTCAGAAGAAGAAATTCTTACAATTCTTCGTTCTTCATTACATGATAAGAGGGAGGAGAGCCAATGACAGAGCTATTGAAAATAGAAAACTTATGGAAGAGATACGGATTAAAAGCAGTGATCCGTGAATTAAACATAGAGATTACGGAAGGGAAAATCGTTGGGCTTGTTGGAGATAACGGGAGCGGGAAAACGACGTTATTGAAAATGATTGCAGGCTTGCAACACCCTTCTGAAGGTAGTATTACAATAGACGGTAAAAAGGTAGGATTACAGACGAAAGAAATCGTTTCATTTATGTCCGATAAGCCAGTCTTTGATGATTGGATGACTGTAAAAGACGCTTTATTTTTTTACCGAGATTTTTATAAAGACTTCGATATTCAAAAAGCGGTAGATACGATTGCAGAATTTAAAATACCGTTAGAAGAAAAAATTACAGCATTGTCAAAAGGTATGGTTGAGAAGCTGCAGATTATTTTAACGTTTTCTCGAAAAGTGAAGCTATACGTACTGGATGAGCCGTTGGGCGGGATTGATCTTGTTTCTAGAGAACATGTACTTGAGCTAATACTTAAATTTTATCGTGAAGATTGTACGCTACTTATATCGACTCATTTAATAAGAGAAATCGAAAATATATTCGATGAAGTAATCTTTTTGAAAGATGGAGAAATAATATTGCATGAAAATGTGGAAGAACTACGATTTCAAAAGGGTAAAGCAGTACATGAGCTGTTTAAGGAGGCCTATGAGAAATGAGTCAGCTTTTTCGTTATCTGTATAATTGTAATAAGAGAAAGATAGCCATTATTTACTTTGGTTTTATTACAGTTTCATTCATTCTTTTATTTAATATGAAAGGAGTTTCAGGAGTTAGAATTTCAGGTAGGCAAGATATAATTATTATTATATTCTTTATCGTACTAGGTATAAATGGATTTGCAATTCTTTTAACAGGTATATCGTCTTTTCGGAAAATGTTAAAAAACTCTATGCTACGTTATACTTCTATTTCAGCAAAAAAGTATATATGTGTAAATATTTTATTCTGTGTACTACTCTTTATGATTTTACTAGGAATAGGAATCATTTTTCTATACTATTTTTCTTTAAATATTTACAATGGAAAAACTAATTTAGGTATTCAGCAAGCAATACACAGTTTATATAATTATGGAATATTACATCATATATTATCTATTTTCTTATGGGGACTAGATTTTCTTAATATGCTAGTTTCTATTTATTTTATTATAGTAATTGTAAAACTATTCAATGTGAAATCATCGATGAATAAAGTTGCTTGTTTAGTTTTATTCGTCATTTTTACCGCATTTAATGGAGGAATAACGTATATTTTTCAGCAAATAGAAAAGTATGTGTTTGCTATAAATAATATTGGATTTATAGATCAAAATGGTTTTTTAAATACATCATTTTATTCTGGTACAGAGGTTACAATTTTAAATCTATTTTTTAATTGTTTATTAACAATTATATTACTAGTAGTTACAGGTCACATTATCGATAAAAAACTAGAAGTCTAAAGGAGGAATCAGCATTGGGAAACGTAGTAGTAAAGTTAGAGAATGTTCGAAAAAGGATTGGTGGAACGGAAATTATTCGTGGTTTATCATTTGAGGTTCGTGAAGGAGAAGTATACGGATTCCTTGGACCGAATGGTAGCGGTAAGACGACGACGATCCGTATGATGACAGGTCTTATTTCAATGACAGAGGGCGATATTACAATTTGTGGACATAGTATTCGCTCGGAGCGTGAAAAGGCACTAGAGCAAATTGGAGCGATTGTAGAAAATCCTGAACTATATGATTATATGACAGGAATGCAAAACTTAAAGCATTTTGCGAACATGGCCATTACACCAATTAGTAAAGAGCGCATTGCTGAGATTGTCAAGCTTGTTGAATTAGAGCATGCGATTCATAAAAAGGTGAAAACATATTCACTTGGTATGAAACAACGTTTAGGAATTGCACAGGCATTACTTCATCAGCCGAAAATCTTAATTTTAGATGAGCCGACAAATGGATTAGATCCAGCTGGTATTCGCCAAATTCGTGATTATTTACAACGTTTAGCGAAAGAAGAGAATATTGCTGTAATCGTATCAAGTCACTTATTGAGTGAAATTGAATTAATGTGTGATCGCGTCGTTATTATTAAACAAGGTGAGTTTGTACAAGAGTACAACTTACATGAAAAAGTGAAACATGATGAGGCAGCCGTTGTAGCGTTTGAAGTAGGTGAAGTTCAGAAAGCAAATGAAATCATTAAAGGTAAAGCAAAAGGGAATGTAATTGTAGCATCTGTAACAAAAGACAACATTCCGCAACTTGTAAAAAAACTTGTTCATGCTGATGTGCTTGTATATGGCGTTACTGTTCAAAATAAAACGTTAGAGGATGAGTTCTTAGCGATTACTGGGGGAGTGAAAGCGTAATGTTTAAATTAATTCAAAATGAATTTTTAAAGTTGCATGCGAAAAAAGGTATGTATATTTTAATTGGTGTCATTGCGGCACTCGAAATTTTAGGTACTTTAGCAATGTTGAAGTGGGGAAAAGGTGATGAGTTTAAGGGGTCATATTTAGATTATGCAAACTCAGAGATTGGCTTAATTGTTTTATTTACAACGATTTTTGGGATTACCCTTGCTGCCCGTACTCTTACTGATGAGTTCCAAAAAGGTACAATTAAACAATTGTTAATCCGTCCAAGAAAAAGACTTGCAGTTTTATTTTCTAAATATATTACAGTGTTATTAGCAATGTTATTTATCGTATTAGCTGGTATGCTAATTGCAATGATTATTGGCGGTATTGTAATGGATGGTAGTAAAACAGAATTAACGTTAGGAATCGTAATGAAGTCAACTTTATATCAACTACTTTCACCGTTCTTTTTTGCAACACTTGCATTTTTCCTAGCAAATGTCTTTAGAAAATCTGTATTACCATTAATTATTACGATGTTCCTATTCTTCTTACAAGGTGCAATTAATATGGTATTAATAATGTTTGCAAAAGGTGTAGCGAAGTTTGTAGTATTCAACCATTTGGATTTAAGAGCTTACGATAGTAATAAATTAATCAATGGTGGAATGGAACCAACATTTACAGAATTTACGTTTACAACTTCATTATTACTTGTAGTTGCATACTTTGTTGTGTTACTTGTAGCATCAAGTGCATTATTCCAAAAACGTGACGTATTATAATAAAAGAAATCCCCGCTTGTAAAAACGGGGATTTTTATTACATAAAATTCACTTAGATTGCAACAAGTATGCAATTTTTCGGTGGAGAAGAAAGTGGTACAATCTCAATTACTGAATTACAAGCGCAAAGTAATTTATGGATTGGTATCGGTCTTACAGTTGTTGGATTACTTTGGTTAATTCCTTATGTTTGGAAACAATGGCGTACAGTAAAAGAAGTTGGCGTGCCACGAGTACGTTTTATAAATGAGCAAAAAGTAGTGAGTTCATCACAAGAAAATGAAGTGTATAGTCAAGTGATCGTAACCGATAGATTGATGGCCATAGAGTTACCAGATGAGGCTGTAAATAAGCTTCGGTTAGAAGAAAATGATTATGTAACAGTATCTGTAGAAGAAGATAAAATCGTTATAAAGAAAGCACATAATAGATAATTAAAAAGTAGCTCCTTAAGAGCTACTTTTTAATTTGTAATAATTTCCACGCGGAAATTATTACCGTTCTTTACATATTTAATATCTGTAACAGTACGGACTGTCTTTAAAATCTCCACTTTTTCACCAATTCGCGGGATGGTCGGAACGTTGTCCCAAATACCAAGCAAGTCATCTAATTGTGCCGTTTTTTCATAAAACCAGATTTTCAATGTAAAGCCCCTTTCTCGAACTTTATGTATTTTAATACATAATATATTATTTTTATTCTTATTGTAAGGGGTTTTTTGATATTTTATGAATAAAAATAAATTAATCTTCTGGGAAGATATGTTCAATATCAGGAGTAAGAGATACTTCTGATAATACGATATGAGAAACTGTCGTTGCATATGAAGAAACATCATTGATAAATTCTTCAAGTTCAACGAGTGAAGGAACAGAAATTTTTACAATGTAACATAAGCTTCCTGTTACTCGGTAACAAAAACTTGCAGATGGATAAGACTGAATAAACTGTTGCATACGTGTTGTATCACCATTTTTTAAAGTGATTTCTAAAATACAATCTAAAACGAGTCCTGCTTTTTTATAATCAATATCGATTGTGTATTTTTGAATAACACCTTCGCTTTCGAGCTTACGAACACGTTCTGAAGTAGATGGAGCAGATAAGTTTACTCGTTTCGCCAATTCACGCATCGAAAGGCGACTATCATTATATAATTCATTTAAAATTTTTCGATCAACACGGTCTAGTTGCATTTGTAAATATACCTCCAGTAAAATAATGATTTTTGTAAAGGAAAAATATAAATTAAGATTCATATGAAATGTAAAGTGAACGTTATTTATTTTACAATAAAACAGAAGGAAATAGGAGGGGAAATAATGGAGAGAATTTCATTATCAAATGTAGGAGATACAAAGTTTCAAAAGTTATTAGGGCATAATTCGGATATATTACATTCGTGGATTACGTTAGAAGATACACTGTACAATAAAGGAACTCTTTCAGCAGAGTTGAAGGAGCAAGTGAGAAGAACATTAGCGTATGGGAATGAATGTCCGTACTGTATGGCAAAGGGAAGACCTGATGATGTGCAAAGGGCAGAGGAGATTGGTGTAGCTGTTACTTTTGCGCATACATTTGTTCATGACCGAAAAGCAATAGATGATACTATGTTTCACGTATTAAAACAATATTGGACAGAAAAAGAAATTGTAGAGCTTTGCGCCTATGTTTGCTTTATTACTGCGTCACAACAACTTGGTTTTCTATTTCAATTACAGCCAAATTAAGGGGGAAATGATGACAAATCAAATAGCACTTATCATAATCGATGTACAAAAGGCATTTCAATTACCAGATTGGGGCGAGAGAAATAATATTTTTGCTGAAGAAAACATGAGAATTTTGTTAGAAGAATGGAGAAAAAGGAAACGACCAGTTTTTCATATTCAACATGTAAATAAAGAAAATGCTCAGTCAATGTTTTATGAGAGAGCGGAAACGGTAAACTTTAAAGAAGAAGTGCAACCACTACTTGGTGAAGTGGTTATTCAGAAATTCGTTAACAGCGCGTTCATTGGGACAAATTTAGAAGAACAATTAAGAAAGAACAAATGTAATGCAGTAGTGATTGTAGGATTAACGACAAATCACTGTGTGGAAACTACGACACGAATGGCAGGGAATTTAGGATTTACAACATATTTAGTGAGTGATGCAACGGCTACTTTTAACCGTAAAGGTTTAGATGGTAAGGAGTATAGTGCAGAAGATATTCACAATATGACACTTGTAAATTTACATGAAGAGTTTGCTACGATTGTGACGACAAAAGAAGTATTAAAATTATTTTAAGAAAATAATTGCAAATTATGTAGAAAAAAATAAGAATATTTCGTATAATCTAAGTACAATCATTTTGAAAATAGGGGTGGCATCATATGGAGCAAATTTCAGTAAAGAAATTAGAAGAGGTACTTGTTGTAGCAGGGGATGATAAACAGAAGCAAAAGGAATTTTATGAATTGCTCTTATCTACTGAGTTTTATGTTGCTGGTTCACTAGAAGCAGAGGACGGGGCAACAGAGGGAATACTTCGTTTGCGTCATTTCCAAGGAGAAGGTAGATGGATCGTTCCGTTCTTTACACAAATGGAATTTGTAAAAGATGTGTTGCCAGAAGGAACGCCCCTTATTACGATACGTGGGAAAGAGTTATTTGGTAGCATTGAGAAAGATGCTATAGCTGTATTAAATGTTGGCACTGATATAAGTAAAACATTTATTCCAGAAGAAATTGCAGATATCGCATCTGGACGAATTTTTAACTATTATAAATAAAAGGAAAAGCGTAATCGCTTTTCCTTTTTAATTTGAACACGGGGTGGCTACGCCGGAAGAAATAGAGAGTGTTTTATTATGTGTACTTATTGTAGCTGTAGCTCCAAGAGGAATCCCAATGTTTGGACTTATATGTCCAATCGGTAGACCGAACAGGACAGGGATAGCATATGGAGTGAAATACTCATATAATATTGTTTGCAATGATTGAGATGGCTTTGAAGGAGTGCAGTCGTGACAACTTGTGAAAATAACGCCCCTGCATTCATTAAACTTTCCAGATAAAAGTAGCTGATTTAACATACGGTCAATGCGGTACGGTTCTTCACCAATGTCTTCAAGTAATAAAAGTGTATTGTCCGTATTTATCTCGTAGGGCGAGCCAATTATACTTGTTAACACAGCTAAATTTCCTCCAACTAACGTACCTGTAACTGTACTGTGAGAGCTAGATACGATACATTCTGATGCAGATAAAATGGTTGAATACGGATGGAATAGCTGATTGAAAGAGGATAAAGATAGGGAATCAATACCTTTTCCTAGTTCTTCAATCATCGGACCATGAAATGTTATAAGCTTTGCATAACGTGAAAAAGCATTATGTAAAGCTGTAATATCACTATACCCCCAAAAGATTTTAGGGTTTTGCCGAATGATTTCATATTGAATGTGAGGGAGGAGACGAGCACTTCCGTAACCACCTCGTGCACAGAAAACGGCCTTCACTTCATTATTTGTAAATGCTTCATGTATATCGTCAAGCCGAACTTGATCACTTCCGGCTAAAAATCCATATTTCTCGTAAACACTCTTCCCGATTATTACGGATAACCCCATCTCTTGTAATACATTCACACCTTTTAATACATTTTCGATTGTAGGTGGACCAGATGGTGCAATAATCATTACTGTATCACCTTGTTTTAATGCATTTGGATAAATCATTAAGCTCAGCCTCCTTCTCTTTCAATATATTCGCTTCATATGAAGTTCAACCCTTGCAAAAGCAGGGGAAAGCTTATCAAATAAAGAAGATATAAGGGAAATAGGAGGGAAAATGATGTTTACAAGTCGAGTAACAGACATATTAAAAATTGAGTATCCCGTTGTTCAAGCCGGTATGGCAGGCGCGATTACGACGCCAGAACTTGTTGCAGCAGTAAGTAATAGCGGAGGATTAGGGACGCTTGGAGCGGGCTATATGAGCCCAGAACAAATTCGTGAAGCGATTTATAGAATAAGAGAACTAACAGATAAGCCTTTCAGTGTTAATTTACTTGTAACGAAAGAGATACAAATAGAAGAAGAGAAGGTAAATGAGGCGAAAGTATTACTAAGTGGAGTAAATAGAGAATTAGGTATAGAAGTAGAAGGGACGTTAAAACTTCCAAAAAGCTATAAGGAACAATTACAAGTGCTATTAGATGAAAAAGTACCAGTCGTTAGCTTTGCATTTCAAACGTTAGAAAAAGAAGAAATAAATGATTTAAAAAGAAGTGGAATAAAAGTTATCGGAACAGCTACCCATGTGAAGGAAGCGAAAGTACTTGCCGAGCTAGGAGTAGATATTATTGTCGGGCAAGGAAGCGAAGCCGGAGGGCATAGAGGAACATTTATTGGGAAAGAACGAGATGCTATGATTGGTACTTTTGCGTTGATACCTCAGTTAGTAGGGGCTATTCCGCATATCCCAATCGTCGCAGCAGGTGGTGTAATGAACGGACAAGGGCTTGTTGCGGCATTGGCACTAGGAGCAGAAGGTGTTCAAATGGGATCGGCCTTTTTAACAAGTGAAGAGAGTATTACGCACGATGTGTATAAAGAAGCGGTTTTACATAGTACAGATACGAGCACAACTGTAACTCGTGCGTTTTCTGGGAAATATGCGCGGGGTATTCGGAATGAATTTATAGAGAGACATGAAGGAAAAGAAGAAGGGCTGCCGATGTATCCAGTGCAAAACGTATTAACTTCTAAAATACGCCAAGAGGCAGCGAAGCAAAATAAGGAAGAATATATGTCACTTTGGGCAGGACAGGCAGCATCATTAGCTCGAATCGAATCAGCTCAGCATGTAGTGGAGCGAGTTATGAAAGAAGCAGAGAATGCAATCGAACAATTACAAAATATATACAAAAAGACCACTTGAGTAATTCAAGCGGTCTTTTCATTAGTTTGCTTTATAAAATTGTTGGATGGCTTCGTCGATGTAAACCCAGCCTTTCCAACCTAAGTGCATATGATCTTTTAAGAAGTATTTATCGTATTCATGATTTGAGAAGTCGGCAATTGGATAACCAGCTTTTTCAATTTGCTCATGAACTTTCTTATAGTATGCTTCGCGGCGTTCTTTCGGGAAGCCAGCGTAGTCGTACCAAGGACCTTTGACAGGAACAGAAATGAAGAGTGGTTTTGCACCAGATTGTTTTAATAAATCAAGTACAATTTGTAAATCTTCATATTCTGGCGATTGGTCGTAAGCATCATTTTTTAAGTAACCTTCACGTTGCTTTAATTTTTTCTTAATTTTGCTATTGAAGTAACCATCTTCGATACCATATTGATTAGATCCAGATTCTGCTGCACCTGTTTGATCCGCATGTTTACGAGCTTCTTCCCAGTTCATTTGTTTTAATGAAGGATCGAGCTTCTCTTTGTGCGGTTTAATATTAAACATAGCTGTAAATAAATCTTTACGATCTAAAATGTTACGGTAAATATAAGCGAAAGGTTTAGCAGCAAGTGCTTTTACTTTATACTTCGTATCATCATAAGCGATGCCTTCAAGCGAGATTTTTAATAAAGTTTCTTTTTTTACAATCTCAAAGTTTAATAAACGCTTTGCAATTTGTTTTTTCATTTCAGGTTTTAAATCATTGTTGAAAATGAAGTGGTAACCTTGTTGTTTTGAAAAGTTAGGTGCAAAGTGCGTCTCGTCAATACCTTGTGGTACAAACCATTGCGGAGAAAGAACGAATACCATTTTCTTATCTTTCAATTGATCCATTGTAGATGCGAAGTTTAACACATGTACAAGGTCTTGTGTTCCGCCGCGTCCAAGAAGGAATGGCGTAAATCCTTCAGGCTTTACTTTAAAATAATTAGATGGATGGAAAGCATCCATACGTGCGAATTCCGATGAACCGTACATCGGAAGATATTTTGGATCTGCTAACATCTTTTGCTGTAAAATCATACTTTGAATTTTTTCTTCTTTTAAAGAAGTGGCAGCTTGTTCTACTTTTTCATCACTTAAAAGTGGAAGTAGGAAGCGCGTTGGAATAAGTAAGAATACAGCAAAAAGGGCCAATGCTAAAAGCATCGGACCAAATTTTGCTTTGTTCATCGGATTTCTTCCAACTTTTTAATAACCATGTTTGGTGTAGCCCACTCGTCACGGTCAAAATCAGAAATAGAAACTTCAATATCTAAACGCTCTTGGAATTCAACTAATAAAGATACTACAGCGAAAGAATCAAGGATACCTTCTTCAAATAATTGAACATCTAAGTTTTCTTTCACAATATCGTTTTCACATACTTCTTCTAAAATATCTAATACTTGCTCTTTGAATTCTGCCATTTTTAAAATCTCCTTTATATCCGAAATATATTATATGTGCAACTTCTTAATGGAATAAGAAGGGTGCATTAAAAGTATCTGTTAAGGTGTCCAGAGAAGATTAGGAAACCGAAACATACAACGTGGAACGTAATTACAATCGCAAGGACGTGTGTAAATTTATTGTTTGGCCAAAATTTATGCTTCTTGTTTTTTCGTTCGAAAATATCGAATAAAATAAACAGTGCGGCATGATAGAGACCATAAATAACATACTGCGCAACAGCGCTTCCTTGGATGTGCCAAATTCCCATAATGAAGAAGTTTAAAAATGCACCGATATACGAAATTGTGTAACGGTTCTTAATTAACTTTTTCTTCGTTGCAAAAAAGACGAAACGCATGTAAATAAAATCACGGAACCAGAATGATAAACTCATGTGCCAGCGGTTCCAGAAGTCTTTAATATTACGACTAAGGAATGGCTTATTAAAGTTTTCTGGCGTTTTAATTCCCATCATGTAACTGATACCAATTACGAACGCACTATAACCTGCAAAGTCAAAGAATAATTGCATGCTAGTAGCGTACATAAAAATCACATTAGATAAAAGTGTATCTTGATTGGCGAATACGGCCTTTACAAGATATGTTGTTATTAAGTGTGCAATTATAAATTTGTACAGAAAACCTTGGAAAATACGGTTAAGTCCTGTATATAGTAACTTTTGATATTCTTCACCGCTAGGTGGCTTTTGAATATCTTTTTGGAATCTACGGTAACGATCAATAGGTCCACTTGAAATCGCAGGGAAGAATAAAACAAACTCCCAGAAATTAAAGAAGGAAAGTTCTTTAATTAAATTATCACGAACTTCAAAGACCATTTGTACAGCTCTAAATGTTACGTAAGACATACCTGCGAAAACAATAAAATGTAATTCAGGTACAAAGGGTGCGATTTTTGCCAAAATAAGTGGCAAAATTGATAAAATAACAGCTATACAAAACATGAATGTACTATTATTTTGTTTTCTTAAAATTAAATAGCCTTTAATTAGGGCATATTGCCAAATAATAAATGCGGCTAACATAATCGCTTGCTTCGGTTTATCTGAGAAGATAATAGCAATCATGACTAATGTTAATACTGCATTATATTTACGCAACATTTTACCTTTTAATCCAGCTATGATAGTAGGTATTAATAAAATGCCCACTATAGCGAAAAAATAAAATGATCCATATGCGGTCATGCTGTAACCTCACTCAATAATTTTTTGCGATCTACCTTTCCATTTGGTGTCATTGGAATAGAAGATTGATACATGAATTTACGTGGAATCATGTAGTTTGGTAATCGCTCATTGAGTTCTTTTTTGATTGCAGATGTTAATTTGAATTCTTTTTCAAATGAATGTTCTCCAGGAACAACAACCGCTAATAAATAATCGTATTTTTCACCTTTTTTAATTGGAACGATAACTGCACCTTCTACGTAAGAACACGCACGAAGGTGATGCTCAATTTCTTCTAATTCCATTCGATAACCATGCAGCTTAATTTGGAAATCAAGACGACCATTATAGAATAGAAGACCATTTTCAACATAGCCAGCATCGCCTGTTTTATAGGCGCGCTCACCGTCAATCATAGTAAATGCTTTTTCTGTTAATTCAGGGCTTCCTAAATATCCAACGCTTACGCTTGGACCGACAATTACGATTTCACCTTTTTCACCATCAGGTGCAATCGTGCCATCTTCTTTCATAATAAGAAGGCGACAGTCTGATTTACAATAGCCAACTGGAAGTGATTTGTATTGATTAAGCACTTCTTCTGTAACGTGAATACCTGTTACAGCGACAGTAGCTTCTGTTGGACCGTAAGTATTCATAATTGTTGCTTTTGGGAAACGCTCAATTAATTTTCTAGCCACTTCATTTGGTAACACTTCACCGCAGAATAAGAATGTTTTCATGTTCGGTAGCATACTTTCAGAGAAGGATGCTTCCATTAAACACATTTCAGCGAAAGAAGGTGTCGAAGTCCATACTTGAATATCCGATTGCTCTAAAGAAGCAAACAAGTCTTTTGGACGCGCAATCATATCTTTATCGATTGCCCAAAGTGTACCACCTGTTACTAATGATGGGTAAATATCCATTACAGATAAATCGAATGAGAAAGGTGCTTGATTTAAGAATACTTGCCCTGTTTGTAAGTTGAAATCTTCTACAGCCCATTTTGTAAAGCTAACAAGGCAGTTATAAGTAATCTGAACCCCTTTCGGATTACCTGTGCTTCCTGATGTGTAAATAATGTAGAAGTTCTCATCACCTTTTACCGCATGTTCAGGATTTGGAGTGTTCCCTTTATGAGTAAAGAAAATATCTTTTAAGTTGTCTTCACTTACGATGCGAACTGGTAAATCAGTTACAGTTACTGCTGTTGCCGATAAAAGTAATTTCGCACCAGAATTTTCAGCAATACGTTGTACACGATCAGCTGGGATAGATAAATCTACAGGAATGTAAGCATGTCCAGCTTTTACACATCCTAAAAAGTTAACAATCATTTCAGGTTGCATATGGCCATACACCATAATTGGTGAACGATCGTCTGGATACTCAGAAGAAATCCAATGTGCTAACGCATCAGAATCTTCCTTTAATTGTTTGTACGTAATTTTCGCATCTCGCCAAACAAAAGCGGTTTGATCAGGCGTTTCTGCAGCCCACTTTTCAATTTGTTCTAATAACTTCATAACGTTCCCACCCTAGAATTCATTGTAAATAAATGTACTTGTGTTTGTATCATGGAATCCATACAACCAAAGTAATGCAAATAAAATTGCAAGATAATAAACCGTCTTTGCAACCCATTGTGTGAGTGGTCGAGACCATATCTCTTTTAATCTTTCCATGTCTTTCCCTCTCTTAATGAAATAATAGCTCTTTGTAGGTATCATGTCCTACATTATTGTGAAAAAAACAAAATCCCACATTTTAGGTAAAAATAAGTCAAAAGGCTCTTTTTTGATATTAGCACTAAATACTAAAAAAGAAAATCCCTAACTTAGCAATTATATTACATTCAGTATGAATTTGTAATGGGTTTGACATGTAAATAGAAAGTGGATTGTGTGAATACATAAAAGTGGACTATAAGAATACGTAAAAATACAGTATTTGTTTTTATTAATCATTCAAGACGGAGTAAACTTTTAAATTTCTAGTTCTTTTGAAAAGGAGGAGATTATCATGAATAGAGTGTGGAAGAATCTAATTTCGGAAGAAAATATCGTGAAATGGAGAAGGCACTTCCATAAGTATCCGGAATTATCATTTCATGAAAAAGAAACTTCGCAATTTATATATGATACATTATGCTCATTTTCTTCTTTTGAAGTAACGAGACCGACGAAGTATAGTGTACTAGCAATTAAAAGAGGTGTGAAGCAAGGGAAAGTAATTGCGATTCGAGCTGATATAGATGCTTTGCCAATTCAAGAGGAGACAAGTAAATCTTATACATCTGTGAATAAAGGAATGATGCATGCATGTGGGCACGATGCTCACGCAGCTATTTTATTAAGCACAGCAGAGGTGCTATCAAATATAAAGGAAGATTTTGCAGGTGAGATTCGTCTATTCTTTCAGCACGCAGAAGAGGTGTATCCTGGCGGGGGACAAGAAATGGTTGAGGCAGGTGTAATGGACGGTGTTGATTATGTAATAGGTTTACATGTTATGTCTGGATTGGAAAGCGGAAAGGTAGGAATTGCGTATGGGCCGATGATGGCGGCACCAGACGTATTTACAGTTGAAATTCAAGGCAAAGGAGGACATGCGGCGCGGCCAGAAGAAACGATAGACCCTATTGCTATCGGAGCACAGATTATTACAAATTTACAACATATCGTATCAAGAAATACGAGTGCTTTTATGCAAAGGGTTATTTCAGTTACACAATTTCATGGGGGAACGGCTGACAATATTATTCCTAGTACAGCAACTTTAATGGGAACCGTTCGTTCATTTAATCAAGCATTGAGGGTGGAAGCAGAAGGGAAAATCGAGAAAATTGTGAAAGGAATTACAGAAGCACATGGAGGATCGTATACATATACGTATCGATATGGATATGATCCGGTTATTAATGATGAATATATTACGAAAATAGTAGAAGAAAGTGCACTACATTTGTTTGGGAATGAGCGTGTTGTGAAGCTTGAACCTTCTATGGGTGGGGAAGATTTTTCAGCATATTTAAGAAAAGCACCCGGTTGTTTCATTAAATTAGGAACAGGTAATGAAAATATATATACTTGTTATCCACATCATCATCCGAAATTTGATGTGGATGAATCAGCATTAATTTGTGGAGTGGAGCTATTTTTAGAGACGACTATAAGATTACTAAAATCATAGAAAAACAAAAAAAGGCAACTGCACTCTATTGCAGTTGCTTTTATTTCTTTCCGTCAGAGAGGGCTGAGAAAGAACTATGCTCATTCATAGTATATGAATAGCTAACGGACAAGCTTGTACATTTTAATCATTTTTTTAAAAATAGTTGTTGACATTGATAATCAATGTCAATTAATCTAAAAGTAGTTGAAATTGATAATTATTATCAATAGGATGGATGCGACATGTTAATGAGAAAAAATTTTCACCTTCTGCGGAGGGGATTAAAAGATAAAAATAAAGATAAAGATGTTGATCAGCATATGGAATGGCAAAGAAATGTAATTCGGTCTGAATATATAGATGAGAAGAAGAGCATTCAAACAGAAAAAGAGATACAAAGTAAAGGGAGAGGTTCAGTTGAGTAAGTTAGTAATGATTTTTGCAAGTATGAGTGGAAATACCGAGGAAATGGCTGACCACATTGCCGGCGTAATTCGTGAAACAGAAAATGAAATTGAAGTTATTGATATTATGGATTCACCAGAAGCTTCTATATTAGAACAGTATGATGGAATTATTTTAGGTGCATACACTTGGGGAGATGGTGATCTTCCTGATGATTTCTTAGATTTTTATGATGCAATGGATTCTATTGATTTAACTGGGAAAAAAGCGGCAGTATTCGGATCATGTGATTCGGCTTATCCGAAATACGGAGTGGCAGTTGACATTTTAATAGAAAAGCTACAAGAGCGCGGGGCAGCAGTTGTGTTAGAAGGACTAAAAGTAGAATTAACGCCAGAAGATGAAGATGTAGAAAAATGTTTACAGTTTGGAGCTGAATTTGTAAAACACCTTTCTTAATGGCAGAAGGGAGATGAAGAGCAAGTGCATGAGAAAATCTCAATCAAAACGATGACAGATTATCATTTGTATGATTTTATGCGTTGTCCGCATAAATTTTATTTTCGTCATATAAAAAGAAGAGAACCTTCTTCATTTGAATGGCAACAAATAGCACAAATGATTGTCAATCAAATTATTAACGAGTATTACACGCTACCTGCGGGTCAACAAACGAAAATTGTACTTTTAATATTAATAGAAAAGTATTGGAAAAAAGTAAGGATTAATATGTTTGCTTCGAAGACGGAGTACTATATTGTATTAGCTAAGCTAACGGATCACTTATTACAGTTTGTTGAAAAGGATGATAGTCAGACACCACCATTGTTTTTATACGAGAAGTTTCAAACATATATGGAAGAGTTAGGTGTCCACATGTCATTGACATTTGAAGTTGGTGAGTGGAGTGCTGGGGCGTTTGTAATTAAAAAGTATGTCGTCGATGCGGATGAGGAAATGCTTGCTCTTTGTCAGAAGCTAATGACAGTATTCAGTTATAAAGCTTTCGGCGTTCTTCCAGGAAAGATTGAAGTTATTAATTTAATAGAAGGAACTAAGTATGAGTACATTCCGAAACAGGAAGATATAACAACTGGAATGGCTGATTTATCTAGAATGAAAGAAATGTTGCAACAACCTGAGCATTATACAGAGCGTCATTTTCGTTCTGAGTGTATAAGTTGTGCATTTCGTAGTGAATGCCAAGGGGAAGAAGTAAAGAAAGAAGCGGAGCAGAAGAAAAATATCGTACATTAAAGGATGCAACTTTGCATCCTTTTTTGTTGTTGACATGAAAAGCTTTTCATCATTTACCGTATATTTGTAGCAGATTTTAATAAAGGGAGGAATAATCAATGAAAGATGAAACGAAAGTATTTCAGTGGTTAAAAGAACAGAATGCTCCTTTTGAAATTCAACTGCAAATTTTACAAGCATTTCAACTGTATAAAGTCATTGTTGAAATGGATAAAAAGTTAATGTTGTATGAGGAGAGAGTATATAGGGAGAGAATGTAATCTCATCCCTGTAATATCGTTTTTAGCTGTTCTGTGCCTGTAATGAATTCGAGTTTATTCTCTGACTCAAAGTTATAAATAATATTATGTAGTAAAGGACTGTATTGATAGAAGATAGTAATGCGATGAATGAGAAATGGATCATGATGAGAAATAAGTGTACTGTACTGTTCATATACAGATGTAGTAAACTCATGTCCGAAATCATAATATAGTCCTGCAAAATCAAAAGCAGGATCGCCAATTTGCGCATCACCAAAATCGATAACACCTGAAATGCTTTTGTTATGCTTGTTAAATAAAATGTGATGATGAGTAAAATCAGCGTGAATGATTGTGTTTTGAAAAGTGGATGTAGCTAAACATGCAAAGAAACTTTCAAATAAGCGATTTAAGGCTAGTTTGTGTAATGAAGTAAGGCTAGTAGTGAGATATTGGTTTAATTTTGTTTGTAGCTCTTTCCAGTAGGTACATGTTTTTTCAATAGGGAAACATAGCGTTGTAACTTGGTGTAAAGGAATGCTATGTAGTACCGCAAGGAAAGTAGCTAATTGTGTAATAATTGCTTTCAGCTCTGGATCCTCCAGCGTGGCAACTGTGTCTGTTTTTAATGGTTCACCATGAATGAGAGTATAGTAACTACAAAGAGGAGGAACCTCATCAGATTCATTTTTATAAATTAGGTGATATTGTGGAACTTCGATTTCTTGTAGTGATTGATTGAGAATTGCGCATAGTTCTTTTTCTAACGGAATTCGCATCGCATATTCCTGTTTTCGCGGGAAACGAAACAGTAGCTCATCATTTACTATAACTGCTACATTATCCCATCCTTCTTCATTTTGTTTATATGAATGTATAGAAAGATTAGGCAAAGCTTCTTTTATATAATGTTTGTAAGAGTCCATAATTGTTCCTCATTTCTAAGTTAAGTTATTCCACTTTACGATATCAGAATTTTCTTTCTATATGTTAAAATATAGCTATCATTATGAAGAAGGGCGGGAGTATTACGAAGAAAAGACTATTAATCACTTCTCTATGTATCGCTTTTGGATTGTTTTGGTCATATAAAGAGGCGGTTTTCGCTAGCTATAAACCGATTGATCAGTACGGATTAAATAAGGGATTACAGAACAAAAGTATAGGAACTTTAACTCATAATGAAATGAAAAAGGTAGGAGAGCATTTTGTGACCGAGCAACTATCAGTGTTTGGGTCTACTAATAAAGAAGATATGAAACGAAAAGGTGAAGAACTATTTTTAAATAGAGGGTATGAACAATTAATGGGAAATTATTATCCAAATCGTTTTCGAGATTTAGAGTATAAATTTACAAACGAGGAGATACGTGAAGAGACCGATGAGAGTTTTCTTTATCAAGCTGTAGCGTACGTTGCGGGTACTGAAAATGGTAAGAGAAGCGAAATGAAATTGAATTATGAAGTGAAAATTGTAAAGGTTAATAATATATTTATGGTGCTAGAACAAAAGCAGCGCGTACAATAAAGGAAATTCATTGCTCAATAGAACATTTTGGGGTGTGTACTACTTAATGCGGAATAAAAAGGCCCTCAAGGAATAAAGGGCCTTTAAAGATTTTCATTTTGTTGACCAAGTTCTTTTTGAGCAATATATAAATTTCCTTGCTCGACTTGTTTAAGGGTATGAACAGAATCTCCTGCATATCCTTTTTGTGTTTTAACAGTTCTTTTTGAACGATTGGAATCTTGTTTCTTCATATAATAGGCCACCTTTCATCAAAAATAAACGAAAATGATAAGTATGAGTAATACAGCAGCGAAAATGGTAATGCCCATTAAAAACGAAGTGTTTTTATATTTAGGTGGCTTATGTACATCTTGCCGATATCCAGGTGAAATTTCAGGGGCAAATTCTTCATCGAATGATTGCTTTTTTTCTTTGTCGTCCATATGTACCCACCTTTCTTGTTCATTATATTATACGTTACAAGAAAAAATATGCATAAAGAAAACAGCCGCTTTATTATTAGCGGCTGTTTTGTGTTGTATATTTTCGTTGTACTTGAAAGAGACGGATAAGTAGGAAGGCAGCGCCAAATGCTAGACCGATAATAAGACCGATCCAATAGCCTTTTGCGGCCCATTCTGTATACGTTGCTAATATATAACCTAGTGGTAGACCTATTATCCAATAAGCAATTAAAGTCATAATTAGAGCGACATTTACATCTTTATAACCACGCAGAGCTCCTTGTACAGGGGTTGCAATTGCATCTGAAATTTGAAATAAAATCGCAAAGATAAGAAATTCTTTTGCTAAATGATGAACTTTTGCATCTGTCGTATAAATAGAAGCAATTTGATCATCAAAGAAGTAGAGAAGAATTGAATATAATAAAGCAAAGGCAAGGGCTAATCCAATTCCAATCAGTCCGTATTGTTTTGCATTATCGAAACGTTTTGCACCAACTTCGAATCCGACCGCAATAGTCATTGCCATTGCTAAACTTAGCGGAGTCATATATAACAAGGAAGCAAAGTTCATAGCTGCTTGGTGAGCTGCAATAGTTGTCGTACTAAAATTACTCATCATAAGCGTTACCGCAGCGAAAATACTCGTTTCAAAAAAGATAGCAAATCCGATAGGGACGCCAAGCTTTAAGAATGTTGTCCAACTCGAAAGAGAAGGGCGGTATAATTGTTTGAAAATGTTGAAAGAGGCAAAAGGCTCTTTCGTCTGAATAATAATGACTGTAATAATTAAAATGCACCAATATGTTGCAGTGGAAGCAATTGCCGCTCCGACACCACCAAGCTTTGGGAAACCGAAGTTACCAAAGATTAATAAGTAATTTAATATTACGTTAATTGGTAATGATAGTAATGTAATAATCATCGTTGTTCGAGTTTTTCCTAATGCATCAATAAATCCACGTAAAACCGTGTAAGTGAATAAAGGTATAATTCCTATTGCGATAATACTTAAAAATTGAGCTGCAATACGTTCCACAGGTTCTTCTAAGCGCATGCCGTTTAAAATAGGTGAAACGACGAAGAAACCGATGAGGATAACAACGAAGCTAGCACAAATTGCTAAATAAACTGCTTGTATGACAACGTGAGGAACGTCCTCTTTTTTCTTGGATCCAACGAGCTGGGCAACAATGGGAGTCGTGGCCATTAAAATCCCTGTTAACCCAGTACTAACTGGAATCCATATACTTGTTCCAATTGCGACACCTGCTAAATCAGTTGGGCTTGCATGTCCTGACATTGTTGTATCAAAAAAACTCATCGCAAATAATGACATTTGCGTTACGAAAATCGGAAAAAATAGTAATACAAATTGCTTTAACTTTTGTGAGAATGAAGTAGTTTCTTTCATAAAATCCCCTTTCCGTATAAAAAAACAAACTCTTACTATCATACAATTTAATCAAAGATTAGAAAAGAAATACGCGCCTACAACATATGAAACCAATAAAAAAAGGATGCACTTTGAAAAGGGATAAGGTATTATGATAAGGTGTGAAAAAATTACATATTATTTGTTATTAAGGAGGCACTACTTGTGGCTGATTGGTTAATTGGTTTAATCATGGGTGCTGTTGAAGGGTTAACAGAGTTTCTACCAGTATCATCAACAGGACATATGATTTTAACAGGACATTTAATTGGATTTGACGATGAGAGAGCGAAAGTTTTTGAAGTTGTTATCCAATTGGGATCGATTTTAGCAGTTGTTGTTATATTTTGGAAGCGTCTATGGTCGTTAGTTGGAATAGGTAAAGTAACAGACGGACCATCGTTAAATTTATTACATATTATTATCGGGATGATTCCTGCCGGGGTACTTGGCGTATTATTCCATAGCACTATTAAAGAGGTTTTATTTGGTCCAGGGCCAGTTGTTATTAGCTTAGTAGCCGGTGGTATTTTAATGATTGTTGCTGAGAAGTTTTCGAAACCAAGTACAGCAAGAACGTTAGATGAAATCACATATAAACAGGCATTTACAATTGGAATGTTCCAATGTTTAGCTCTTTGGCCAGGATTTTCTCGTTCTGGTTCTACAATAAGTGGTGGTTTATTAGCTCGCGTGTCGCATACAGCGGCAGCTGAATATACGTTCATTTTAGCGGTACCGATGATGGTAGCTGCAAGTGGCTTAGATTTAATTAAAAGCTGGGATGTATTAAGCTCAGCAGATATAACGCTATTTGTAACAGGATTTGTAACTGCATTCGTTGTTGCGATGCTTGCAATTGTTTCATTCTTGAAATTATTATCTCGTGTAAAACTAACACCGTTCGCTTATTATCGTTTCATTTTAGCTGCGGTATTCTATTTCTTCATTATGTAAGAATAAATTATCGGTAATCCCCTATAGAATAGATACTTAAAAAAGTCTATTCTATAGGGGATTTTTTTATAGAAGGAGAAAATAAAATTTTTGCTCTCATTTACTTGTATTTCACTATGTAAAATATGACATAATGATTTTATTAGTTGAACCAATGGGGCTTGTACTGTCTGGAAAATAGCGGGATAAATAAAATTTATAGGGTATTTGAGAGGAGCAGTTTAGTGAGTTTTGCAATAGAAATAGTAATTCCAGCACCAATTGATGTCGTTTTTGATTATGTAAATAATGATGAGAAGATATTGGAATGGAGTACCTTTATGGTAGAAAACAGGTATCCTTCAAATGTAGATATAAACAATCCTCGTGAAGGGGATAAATATATATCTGTGCAAAAGATGGGTAAGAAAATATATGAGTTTGAGGCAGAAATTTTAGAGTGTAAAGCACCTTATATCGTATCAATTGGATGTGAAATGAAGCAAGGCTATACAGTCGCAACTTATATGTTAGAAGAGGATGAAGAAGGCACATCACTTACTTTAATTATAGAATTTGAACCGAAGAATTTTTTATATAAGATTATGTATAAGTTGACTGGGTGGATGACTCGTGGAGTCTATATGGGGGAGATAGAGCGTCTAGCAGAGTGCGTAGATGCCGTATATTCTCAGAAAAAAGGATTATAATTTAGTAAAATAAAAAAACCTGCCGAGCTCGGCAGGTTTTTATTTTACTAATTTTTCTATCATGTTTTCCATTACATGTTCCCAAAGAGAAGTATCATCAGCTAATGTAGCACGGAAATTAGCATACATTTCTTTTTGTTTTTCTTCGAATGTTGGATCTTCTTTTTCAGGTAATGTAGCGCGCATTGAAGTTACTAATTCTTGTACTTTTGGAGCGCGTGGTCCAAAGACGGCTTGTTCATTTCCATCTTTATCAATGAAAATAAAGATTGGAATCGCACGTGCTGTTCCATTTGTTAAATATTGATCCATTAATTCTAAGTTTTCATCGCGAATTAATAAACGCATGTCAATATTTGCAACTTCAGAAATTCGTTTCATAACAGGTACGCATAAAAGAGCATCGCCACACCAATCGGCAGTTAATACGATAACACGCCAGCCATCATTTTGACGTTCTTCTAATACAGGAAGTAATTCATTTGGAATTAAAAAGTTATTGTAAATGTGTAGTAGCTCGTATTGGTTTACTTTCATTTCATTCACATATGTATCAAAGGACATACCTTTATCAGCCCATTGTTGTAAGTTCATAATTAACACCTCTTTAGTAAGATTTGCTTTCATTGTACCAATTTTTATATAGAAAAGCTTGTATTCTTACTCTTTCTTGTCACTTAATAATTTATTTAATAGAAAAAAGAATAGTACGGCACATAATTCAGCTAAGTTGGACATTTGTACATTTTCTATCCAATCATCAGCAGTATGAATGACGAACCAATCTAATGTAATTTCAATGAATGAGAAAAGAGTGATAGAAATCCAATTTGGCATGTTTTGAGTCGATGGATATAGCAGCGCTTTGAAGAAACTGAAAATAAAAAATGTAATACCTTCTAAGAAAGTGATTAATAAAAAAAAGAGAAGTAAAGCAGTACGTGAACTATACGCTATACCTGTAATTTGAAAGATTCCTACATATACAAAAAATATAAATGCAAAAACTATAATGAGAAAAAGAGCAATAATACTAATAATAATTATTTTATCTTTTTGGCTGAGATTTGAGAACCTCTCCTCCTCACGCATTAAAATCCCCCTTTTTCTGGAAGTTGACTTCATTTTATCATGAAATACATATTAAAAAACTATGAATTATGGGAAAATAAGATGACAAAAAGTAAGATTTCATGTAAAATTATTAATAAGGTTTTTATTTAACTAAATGAAATAAAAGGAGCTGTCAATGTTGTCTCAAAATCGAGAGCAATTAATGGAAGAACTATCGACAAATGTGTTTGCTATGTTTCGCACATTGCGTAATGATATCGGAAAAATATTCGGTGGTTACATACCGTGGAATGAATTCATCGTTCTGAGAATATTAAATCGTACGAATAAAGAAATGGTATCGCGTGTAGCAAATGAATTAAATGTGTCGAATAGTCATATTACAGCTGTTACAGAAAAATTAATTAATAAAGGTTTTGTAACTCGTTCACGTTCTACATCAGATCGCCGAGTTGTGTATTTAGAGATTACAGAACAAGGGAAAGATTTAGTTGCGAAAATGGAAGATGCGAAAAAACAATATTTACAAGAAAGATTCTCTGCACTTTCAGAAGATGAAATGAATGTAATGATTTCAATTTCCAAAAAACTTATTTAAGTGATTATAAACAAGAAAACGCTTACGTGATGAAATAGAAGATCTTCCTTATATATGGGAGGTCTTCTTTCGTGTGTAATAGATGTTAAAAAATAAAATGTGTATGAAAAAACATAGAGCGCCATACTACTAATACAAGGAAGGGAGGGAGAGATATGACGAATCGTAACGGTAGTAAAGGGAGCGGTAATCAAGGATCACCAAAGTCCGGCCAGTTTAATCAGGAATTTAGCACTGAATTTGAAACTGGTAATGATAATAAAGGGAAAGAATATCGTTCTAAAAAAGGGAGTAAATCAAAAAAGGAGTGAATTAATTCACTCCTTTTTTGATTTACGATGCTGCCGATTGATCCGTATTATATTTTTCTTCTGATTTTGCGACAATCATTGCGCAAATTGCATCCCCAGAAATGTTTACAGCTGTTCTAGACATATCTAGAATACGGTCAATACCGATAATTAAAGCGATACCTTCTACTGGTAGATTTACTTGATTTAAAACCATTGTAAGCATTACAAGTCCAACACCAGGTACACCAGCAGTACCGATACTAGCTAGTACAGCAGTTAATACGACCATAGCTAATTGCGGTAATGTAAGTTCAACTCCGTATACTTGAGCGATAAATACAGTGGCTACTCCTTGCATAATGGCAGTACCATCCATATTAATAGTTGCCCCTAGTGGTTGTACAAATGAGCTTATCGCTTTTGGAACGCCAAGCTTATCTTGTGCTGTTTTCATTGCAAATGGAAGCGATGCATTAGAGCTAGATGTACTAAATCCAATTGCCATTACTGGTCCGAAATGTTTAAAGAAACGAACAATATTTTCTTTTGCTAATACCTTTAATAAGCCACCATATACAAAGACCCCGTGAATAATGAGTACTAACATAACGACAATCATATACTTGAACATCGCAGCGACGCCTGCAAGCCCCATTTTACCAACGGATGAAGCGAGCAAACCGAATGTTCCAATTGGGGCTAATTTCATAACGAGATTAACAAGATACATCATTAATTCGTTGCCCTGTTCAAGTAATGAATGGATACCTTGAACTCGTTTTCCTAAAATAGCTATACCGAGTCCAATCAATACGGCAAAGGCAATGATTTGTAACATGTTTCCGTCAGCCATCGCTTTTGCTGGGTTATCTGGTACGATATTTAGCAATGTGTCAACGAAAGATGTTTCAGTTTTTGCACCTTCATACTTAAGACCTTCTGTTTTAAAATTACCGCCAGCTCCTGGTTTTATAATAAGTGCAAATGTAACCGCTATAGAGATGGCAACCGCAGTTGTTACGAGAAAGAATGAAATTGATTTTAAACCGATTCTTCCAAGTTGTTTCGGATCTCCAAGGCCGGCAGCACCAAGTACGATAGAAATGAACACAACAGGAACAACTAGCATTTTAATAAGTCGAATAAACAATTGACCAATTGGGTTGAACACATATTGATTTAGTGGCTCAAAGATAGATGGAGCAGCTAAATTTAGAGTGAGTCCAACAACTAGACCTAGAAATAATGCGATTAAGATTGCTTTTGTTTGTTTCAATAAAATCCCCCCTTTTGTTTTTGTGAAATTTCTTTCTAAAGTAATTATACCGAAAAAATCCCTAATTTAACAATATTTTCTGAATTTTTGGTTTTTAGGTGTAGATAGACTGATTTTGTGTTTGGAAAATAAAATAGACCATCACATAGGATGGTCTAGGGAAGGGGACAATTTATGTCAATTTAATTAGGGATGGAAGTTGCTTTAAGACACTGGGGAATGTCTTATAAATTAGGGAGGAACAACTTCAATACATATACTATAAAAGGTAGGTGTGACTCTCATGTGAACATAGGGTGAAAGAGAGAGGGAGTTTTAAATAAAAGATAGAAAGACAAAAAAATAAGACCATCACATAAGATGGTCAAGGAAGGGGACAATTTATGTCAATTTAATTAGGGATGGAAGCTGTTCAAAGACACTGGGGAATGTCTTATAAATTAGGGAGGAACAACTTCGATACATATACTATAAAAGGTAGATGTGACCTCTGTGTGAACATAGAGTGAAAGAGAGAGGGAGTTTTAAATAAAAGATAGAAAGACAAAAAAATAAGACCATCATTTATAAGATGGTCAAGGAAGGGGACAATTTATGTCAATTTAATTAGGGATGGAAGCTATTCAAAGACACTGGGGAATGTCTTATAAATTAGGGAGGAACAGCTTCGATACATATACTATAAAAGGTGGATGTGACCTCTATGTGAACATAGAGTGAAAGATATGGGGATTTGAAAGATAGTACATATGAAATTGTTATTGCTAGCAATATAGAATTAGGATATAGAGTTTTCCAGCATAAAACGAAAAGGAATCTGAATATAAATAAAAGTTGTAATCTATGAAAAAAAAGATTATGCTCAACTATATTATGAGAATATAAGGTTTGTCCCAATTATTTAAGGGCTTTTAAAAAGCTTTTTATTTATGAGGGGAAGCTTCACTTTAATAAGGGAGTTAGTGATATGGACGTAACAAAAAAACAAGGGCTGTATAATCGTCTTATACGATTAAACCCACCACAAATATTAGCATTAGGCTTTTTCTGCTTAATTGTGGTTGGCGGTTTGTTATTAAAATTACCATTCGCAACGAAAGCACATATTAGTTGGGTAGATGCTTTCTTTACAGCAACGTCAGCAGCGACCGTAACTGGTTTGGGAGTAGTGGATACAGCAAGTACATTTACGATGTTTGGCGAAATTGTTATTATGTTTTTAATTCAAACAGGTGGTCTAGGTCTTATGACAATTGCCATTTTAATTGTTTGGGTACTAGGTAAAAAAATCGGATTACGCCATCGTTTATTAATTGGAGAAGCATTTAATCAAACAAATATAGGTGGTCTTGTAAAATTAGTAAAGCGTGTCTTTATATTTTCGATTTGTATTGAACTTATTGGGGTCATCTTTTTATCGTTTCGCTTTATTCCAGAGTTTGGTTTTGGAAAAGGTTTATACTATAGTATTTTTCATGTAATTGCATCTTATAATAATGCAGGATTTGCTTTATGGCCAGATAATTTAACAAGATATGTAGGGGATCCCATTATTAATATTGGGATTTGCTCTTTAATTGTAATCGGAGGACTCGGTTTTACCGTATTAATTGATATATGGTATAGTCGCAGTTTTCGAAAATTATCACTTCACTCAAAAATAATGATTATTGGAACAGTAGTGCTAAATGTTATAGCAATGATTGTGATTTTTGTATTGGAATATAATAATGTGAAGACGTTAGGGAATTTATCTTTAAATGAAAAACTATGGGCTTCCTTCTTTCAAGGTATTACTCCGCGGACAGCTGGATTTAATACGGTTGACTATGGAGGTATGGAAGAATCATCTATATTATTTACGATGATTTTAATGTTTATTGGTGCAGGAAGTGTATCGACAGGTGGAGGAATTAAATTAACGACGTTTGTTATCTTAATTACATCTGTCCTTTCTTTCTTTAGAAAAAAGGAGGAAATTGTTTTATTTCAGCGTACAATTAAAATGTCGACAGTAACGAGGGCATTAGCGATTGCTGTTGCCAGTCAAATACTTATTTTAGCAGCGGTATTCATATTAATGCTTACAGAAAACTTCAGCTTTATTCAATTATTATTTGAGACAATATCAGCGTTTGGCACAGTCGGATTAACGATGGGAATTACTGCACAGCTATCGGCATTCGGAAAATGTATTATTATGTTTGTTATGTTCTGCGGATTAATTGGACCATTAACACTTGTGTTCTCTTTAGCGCGACCAGCAAAACAAAAAATAAAATATCCATCGGAAGATGTGTTTACAGGATAAGGTATCCCGCGTTAAGCGAGATACCTTTTTCTTTTTTAGAACAGGGAGAACAATAGACCAATAAGTGCTACTCGGAATAAAATTGCGATAAGTGCAGCAATTCCACCGACAACTGCAGCGATACCGCCAGTTACAGTAGCTCCGCGATTATAAGCGTAAATACCGAGTAAAACAGAAACAAGACCAAATAGTGTTGGAAATGTAAATAGCGATAAGATAGATAGCGCAAGAGCGATAAAACCAGCAGTTGATCCAGCAGCGGACGATTTTACAACATCTTTATCGTCTTTATCATCGTAATCATAATCAATGCGTTGTGGTGCAACCTCAGCGGCGTACTCTTCTTTATAGTCACTATAATCACTATCTATTCTATCTCTTTTTTTATAATCATCAAATTTCTCAGTCAAAGTCATGACTCCTTTCATAACAAGGTTCAATAGTAGTATGTATCTCTTTTTCTTTTTTATCCCGCTATTTGTGGGAGTCGAGCTACGTACACATCCCACTGATTAAAGTTTCACTATACCGGAGCATGTACAGGGAGTAGTATCTTTTAAAAGAAGGAAAATGTTTTTTTGAAATAGGAAAAGTTAGTATGACTTCCTCTATTTTGGAAAATATAAAAAGGAATAATGAGGAAAGGGTGCAATACATAATGGAACATCCAATTGAAAATTTAATGAAAACGGCAATGACAAATTTAAAAGAGATGGTAGATGTAAATACAATTGTTGGGAGCCCGGTTTCAACAGCTGACGGAAATGTAGTATTAACAGTATCTCAAGTGGCTTTTGGTTTTGGAGCTGGTGGAAGTGATTTTAAAGGGGATTTCATCACTGAAAAACATAACGGTGGGCAAAATCAGCATAAAGAGAACAAACAACGGCATCCATTTGGAGGAGGAAGCGGGGCTGGGGTTTCCATTAGTCCAGTAGCTTTTTTAGTAGTTGGTTCTAATGGGGTGCAAGTATTACATCTCAACAGCAGTACACATTTAATTGAAAAGGCTTTAAATACTGTACCAAGCACTGTAGATAAATTTGTGAATGGTCGTCAAAAGTGAACTTGCATTTTTTAGGAATTATGATATATTAGAAAAAGTGCGCTTTAGGATGATCGGAATAATTGAAATGTAAATATATATGATGTGTGGAATAAGGGAGAGGAATTTATGATTAATATCAAAAACTTAGTAGTTGGCTTATTTATGTTAGTAAGCGGCTTTGTTGTATATGTAATAAAAGAAAAAGCTCCATTCTAAAACAGACAAACCGTTAATGTCTGTTTTTAATTTGCGGAAAAAAGTTGACAAGTTATTGTATTGGTGTTAAAATTTTAATTCGTGTCTCGGTTACAGCTAGTGTAAAGTAAATATCTCTTATGAATGCAATACGAAAAGTTTGCGAAAGATCGGGTAATTTTATCAACAACTTTTGTGAACAAACCCTATAAATTGTATTTGTAAGCTATATATGTATACTAGTGAATCAAGGAGCGGTCAGTGGAACCGTAATGATGAGAGAGAGGTAGGGCTTTCATCCAGTATATGTTACTTTCCCGTTAGGTGAATATAAAAAAGAGGACTCCTTTTAAAAGGAGTCCTCTTTCATTTTTTAAGTGCGACTTTCAACTTGTTGACAAATTTCATCCGTTGTTAAACCGTGAGCTGTAATGACTGATCCTTTAATTGATGTATCTGCAATGCCCATCACATTAGAATCTTGCCCAGTTACAATGCAACAATCACACCCTTGTGCATCCTGTTCTGAGTTAAGTGTAACAACTTCATGACCTTGTTGTTGAAGAGCTTGTTGAACGTCTGTTAATGAGTTTTCAACGCCAATTCTAGCCATAATTATCACCTCCTACCATCTAATTGCTAGTATGCTCAAGTTCACTGCATATATTTATGAAAAGACGGTAGGAAGTAAATCTTTGTTTAGTCGTTATATACGCCAGTAAGCATTTGACTAACGAATTGATCGTTTAATGTATCTTGTGCTGAAGAAGTATTTGAATGGATGTCGATTGAAGCAATAAAATGATTATGTTCTTTCGTATTTGGTTCTACCTCTACGTAATTATCGAATTTACAAAAACCTTTCGTATCCATTAGATCAAATAATTGCAGCATTTCTACTACCTCTTGTCTCGTTCCTTTAATTTGTACACACGCCATATTTATTTCCTCCTTTATTTTGACAAATTGTTTTTTAAAAATAGGATTATGATTACGAAATGAAAAATATGAATGTTATTTTTAGACAGCGCTATTTTTGTTATTTTCCCCCTTTTTCAGCAAAAGTCGTTATATATTCCCAGATTTATAAAATAGGACGTCCGTTTATTGAATACAATAGATTCGTATCAATTGATGAAAATCCTTCTTTTAAACAAATATTTTTTTTAGTGGAAATTGGCGAAAAAATTTTTGACTTTTTTGTAAACGTTAACAATGTTGTTAAATCAGTATAAGCAAAGAAGTACGTACGAATAAAAATTATAAATTTTCTAAAAATTCACTTGATTTATTTAGAAAGGAGAGTAAACTAGGAAACAATAAAAAATTCATAGAACATAGGAGGCGCTTCTAGTGAATGAGCAATGGATTTTCTTAAATGGAGAATTTGTTCCAAAAGATGAGGCAAAAGTTTCAGTATATGATCATGGCTATTTATATGGCGATGGAGTGTTTGAAGGAATTAGAGTTTATAGCGGTAATGTTTTCCGTTTGAGAGAGCATCTTGTCCGGCTGTATGAATCAGCAAAATCAATCCTTTTAGAAATTCCATATTCATTAGATGAAGTAACAAATATTGTTGTTGAGACGATTCGACAAAATAAATTATCTAATGGATACATTCGCCTTGTTGTATCAAGAGGAGCAGGAAATCTTGGATTGGATCCCGATTCATGTAAGAAGCCGAATGTAGTAGTAATTGCAGAACAATTATCTTTATTCCCACAAGAATATTATGAGAAAGGGATTCCAGTTGTAACAGTTGCAACGCGCCGAAATCGTCCCGATGTTTTATCCCCTCAAGTAAAATCTTTAAATTACTTAAACAATATTTTAGTTCGTATTGAAGCGAAATTAGCTGGAGTACAAGAAGCACTTATGTTAAATGATCAAGGATATGTAGCTGAAGGATCAGGAGATAACGTGTTTATTGTTAAAGGAAATAAATTAATTACACCACCAAGTTCTGCTGGAGCGTTAGAAGGTATTACACGAAACGCCATTTTAGAAATCGGCGAAAAACTTGGGTATGACGTAAGAGAAGAGTTATTTACAAGACATGATGTATATGTAGCTGATGAAGTGTTTTTAACAGGAACAGCTGCTGAAGTGATTGCTGTTACGACAGTAGATGGTAGAACGATTGGCTTAGGGCAAACAGGTCCACATACGAACCGTTTATTAAAAGAGTTTCGTAAGTTAGTTGTAGAAGATGGAGAGAAAATTTACGAAGAAAATAAAGTTGGATAACAACTTTTTTAACATAAGAAAGCGTTGATAGGGAGGAGTAGTTGATTGTGAAGCCTCACAGAGAGTCGGTGGTTGCTGAAAACCGATGGTTCACGTCGACGAACATCGCCCTTGAGTGCTAAGCTAAAGCATTTGTCTAGGCTTAGACGGTAGCTCCGTTATTAGCTAGATCCATTTATGGATCACTGAGGCAAGAGTATTCTTGCGAAGAAGGGTGGTACCGCGAAATCTTTCGTCCCTTCAGCACATAGCTGGAGTGTGGACGTAGGATTTTTTTATTGTATAAAAGTTTGAAAAAGGGGGCTTATAAGAACAATGTCTTCAAAAACGGAAGAGAAACTGGCAACTGGTGCACAGCTATTGTTAGAAGCGCTAGAAAAGGAAGGCGTAGAAGTGATTTTCGGTTATCCGGGTGGTGCCGTTTTACCTCTCTATGATGCATTGTATGATTGTGAAATTCCGCATATTTTAACAAGGCATGAGCAAGGGGCAATTCACGCTGCTGAAGGGTATGCCAGAATTACAGGGCATCCAGGGGTTGTAATTGCAACGAGTGGGCCAGGTGCTACAAATGTAATTACGGGTCTAGCTGATGCGATGATTGATTCATTGCCACTTGTAGTATTTACAGGCCAAGTAGCAACAACGTTAATTGGGAGCGATGCTTTTCAAGAGGCAGATATTATGGGACTTACGATGCCAGTGACAAAACATAACTATCAAGTACGAAAGGCCTCAGATTTACCTCGAATTATTAAAGAAGCATTTCATATTGCTAAAACTGGAAGACCAGGACCAGTCGTTATTGACCTTCCGAAAGATATGGTAGTCGAGAAAGGTGAGCAATGTAGCAATGTACAAATGGATTTACCGGGATATAACCCTAATTATGAACCGAATCTACTTCAAATAAACAAATTACTCAAAGTAATTGAAACCGCAAAAAAACCGTTAATTTTAGCTGGAGCGGGTATATTGCATGCGAAAGCTTCGAAAGAATTGACAAATTTTGCTCGTAAATATGAAATCCCTGTTGTGCATACATTACTTGGTCTTGGTGGTTTTCCACCAGATGATGAACTATTTCTAGGGATGGGAGGAATGCATGGTTCTTATACAGCCAATATGGCGTTATATGAATGTGACTTACTCATTAATATAGGCGCGAGATTTGATGATCGGCTTACAGGGAATTTAGCTTATTTTGCTAAAGGGGCTACTGTTGCGCATATCGATATCGATCCAGCAGAAATCGGGAAAAATGTGCCAACTGAAATTCCTATTGTTGCAAGTGCTAAGCGGGCATTGGAAGTATTACTTGAACCAGAAGGGGGAAAAGAAAATCATCATGAATGGATCACTTTATTAAAGGGGAGAAAAGAACAATATCCATTCTCTTATAAAAGAAATTCTGAAAGTATTAAGCCCCAATACGCAATTGATATGTTATATGAAATTACGAAGGGAGAAGCGATTGTAACAACAGACGTTGGGCAACACCAAATGTGGGCAGCCCAATATTATCCGCTGAAAAATCCAGATAAATGGGTAACTTCTGGTGGATTAGGAACGATGGGGTTTGGATTTCCAGCAGCAATCGGTGCGCAAATTGCAAAGCCTGAAGAATTAGTTATTGCAATTGTTGGTGATGCTGGGTTTCAAATGACTCTACAAGAATTAAGTGTATTAAAAGAACACGCTTTACCCGTTAAAGTATTTATTTTAAATAATGAAGCTTTAGGAATGGTAAGACAATGGCAAGATGAATTTTACAGTCAAAGATATTCACATTCTTTATTACCATGCCAACCAGATTTCGTCGCTCTTGCGAATGCATATGGCATAAAAGGTGTTCGTATTGACGATCCACTTCTTGCAAAGAAGCAAATCCAGCATGCTATTGAATTACAAGAGCCAGTCGTAATTGATTGTCGTGTACTTCAATCAGAGAAGGTTATGCCGATGGTTGCGCCAGGAAAAGGTGTTCACCAAATGGAGGGAGTGGAAAAAGGGTGAAGAGAATTGTTACAGCGACAGTTCGAAATCAAAGTGGTGTTTTAAACAGAATTACAGGGGTTATGACACGAAGACATTTTAATATTGAAAGTATTTCAGTAGGTCATACAGAATCATCAGATATATCGCGAATGACGATTGTTGTACACGTTGAAAGTGAACAGCAAGTGGAGCAGTTAATTAAACAACTGCATAAGCAAATTGATGTACTGAAAGTATCAGATATTACAGAAGAAGCGATGATTGCTAGAGAGCTTGCTCTTATTAAAGTAGCAACTTCTGTAGCGAGGGCAGAATTATATAGTTTAATTGAACCGTTTCGAGCCGCTGTAATAGATGTTGGGAAGGATTCCATAGTTGTGCAAGTAACAGGTACGCAAGATAAAGTAGAAGCGTTAATTGAATTACTTCGTCCATACGGTTTGAAAGAAATTGCTAGAACAGGTGTAACAGCATTTACACGTAGTATGAAAAAACAAGATAAGCAAGTTATGTTAATTCAATAATCATTTAAATATAGGGGGAAATGAAAATGGCAAAAGTTTATTATGAGAAAGATGTAACAGTAAATGTATTAAAGGAAAAGAAAGTAGCAATCATCGGATATGGCTCGCAAGGTCATGCACATGCGCAAAATTTACGTGATAAGGGATTTGATGTAGTAGTAGGTTTAAGAAAAGGTAAGTCTTGGAATAAAGCGAATGAAGATGGATTTTCTGTATATACAGTAGCAGAAGCAGCGAAAAAAGCTGATGTAGTAATGATTCTACTGCCTGATGAATTACAACCAGAAGTATATGAAGCTGAAATTGCACCAAATTTACAGGCTGGAAACTCTCTCGTGTTCGCACATGGATTTAATGTTCACTTTGATCAAGTAAAACCACCAGCTAATGTAGATGTATTTCTAGTAGCGCCAAAAGGACCGGGGCATCTCGTACGCCGTACGTTCGCCGAGGGCGGGGCTGTTCCTGCATTATTTGCAGTATATCAAGATGCAACAGGAGTTGCGACTGAAAAAGCACTTTCTTATGCTGACGGAATTGGAGCAACGAGAGCTGGTGTACTAGAAACGACGTTTAAAGAAGAAACAGAAACAGATTTATTTGGAGAGCAAGCTGTACTCTGCGGCGGAGTGACTGCACTTGTAAAAGCAGGGTTTGAAACGTTAGTTGATGCAGGATATCAGCCTGAACTTGCATATTTTGAATGTTTACATGAACTGAAGCTAATCGTTGACCTTATGTACGAAGGTGGACTTGAAAATATGAGATATTCAGTTTCAGATACAGCGCAGTGGGGAGACTTCGTATCAGGACCACGCGTTGTTACTGAAGATACGAAGAAAGCGATGGGGGCAGTATTAGCAGAAATTCAAGATGGTACATTTGCAAGAGGCTGGATTGCAGAGCATAAAGCAGGAAGACCAAATTTCCATGCGACAAATGAGAAAGAGAATAAACATGAAATCGAAGTAGTTGGACGTAAATTACGTGAAATGATGCCTTTCGTACAGCCGCGAGTAAAGGTAGGGGTTAAATAATATGAAGCAGGTTTTGTTCATGGATACAACGCTTCGTGATGGCGAACAATCACCAGGAGTAAATTTAAATGAACAAGAGAAATTACAAATTGCTAGGCAATTAGAGAGACTAGGGGTTAATGTCATGGAAGCTGGCTTTGCAGCAGCTTCCGAAGGTGACTTTCAATCGGTAAAACGTATTGCGAATACAATTCAAAATGCTACGGTTATGAGTTTAGCTAGAGCGAAAGAAAGTGACATTCGAAGAGCATATGAAGCTGTGAAAGGTGCTGTATCTCCTCGTCTACACGTATTTTTAGCTACGAGTGATATTCATATGAAATATAAACTTTGTATGTCAAAAGAAGATGTGTTAAATAGTATTCATCGCTCGGTTACGCTTGGAAAATCATTATTTCCGACAGTACAATTTTCTGCAGAAGATGCGACAAGAACATCGAGAGCATTTTTAGCTGAAGCAGTAGAAATTGCAATTCGAGCAGGAGCGAATGTAATTAATATTCCGGATACAGTTGGATATACGAATCCAGAAGAGTATTATTCTCTTTTTAAATACTTACAAGAATCCGTTCCATCATATGAAAAAGCGATTTTTTCTTGTCATTGTCACGATGATCTTGGTATGGCAGTAGCAAATTCGTTAGCTGCGGTTGAAGGAGGAGCATTGCAAGTAGAAGGAACGATTAATGGCATTGGAGAAAGAGCAGGGAATGCAGCGTTAGAAGAAGTTGCGGTAGCTCTTCATATTAGAAAAGATTTTTATAAAGCAGAGCCTTCAATGACTTTAAAAGAAATTAAGGCGACGAGTATATTAGTAAGCAGGTTAACGGGTATGGTTGTACCGAAAAATAAAGCAATCGTTGGAGCGAATGCATTTGCTCATGAATCGGGCATTCACCAAGACGGGGTTTTAAAAGAAGTAACAACTTATGAAATTATCGAACCAGCGCTTATAGGAGAATCTCAAAATCTCTTTGTACTTGGGAAACATTCTGGCCGTCATGCGTTTACGGAAAAAATGAAAGAGCTTGGTTATGAATTTACAAATGAAGAGCGAGATGCGGCATTCAAAGCATTTAAAAAATTGGCTGATCGTAAAAAGGAAATTACTGAAGAAGATTTACGCGCACTTATGCTTGGTGAAGCAGCATTTGCAGCTCAGCAATATAACATTACGCAATTACAAGTGCATTTCGTATCAAATAGTACACAATGCGCAACAGTTGTGCTGAAGGATGAGGAAGGAAATGTATATGAAGATGCAGCCACTGGTTCTGGTAGTATTGAAGCGATATACAATGCGATTCAAAGAATTTTAGGATTAGAATGTGAATTGGCAGATTATCGCATACAATCTATTACACAAGGTCAAGATGCACTTGCTCACGTTCATGTTGAATTAAAAGAAGGTAGTCACCAAATATCAGGTTTCGGAGTTGCGCAAGACGTATTGGAAGCGTCGGCGAGAGCTTATGTCCATGCAGCAGGGAAATTAAAATCTCTTATAGCGCTTGTGAAATAAATATTTGATAGGTGAGAGAAGCTTTCCTCACCTATTAAATTAAAGTTCTGAAAATTCAGTTAAAAGGAGTGTTAAAAATGGAAAAACGTATCGTTTGTTTAGCTGGTGATGGTGTTGGTCCAGAAGTAATGGAAAGTGCGAAGGAAGTATTGCATATGGTAGAAAGGCTATATGGACATCATTTTCATTTGCAAGATGAGTACTTTGGTGGTGTTGCTATCGATTTAACTGGGCAACCATTACCACAGCGAACACTTGCCGCCTGTTTAGCGAGTGATGCGGTTTTACTTGGAGCAGTAGGTGGACCAAGGTGGGATAGTGCGAAAGAAAGGCCTGAGAAAGGATTATTAGCATTAAGAAAAGGACTTGGTGTATTTGCGAATGTTCGCCCTGTAACGGTAGAAAGTGCAACTGCACATTTATCACCATTAAAAAACGCTGATGAAATTGATTTCGTTGTCGTTCGTGAATTAACAGGCGGAATTTATTTTTCTTATCCGAAAGAGCGAACGGAAGAAGTGGCGACAGATACACTTACGTATCATCGCCATGAAATTGAACGTATCGTTTCGTATGCTTTTCAATTAGCGAATAAGCGGAAGAAAAAAGTAACATCAATTGATAAAGCGAATGTTTTAGAGTCTAGTAAATTATGGAGAACTGTGACAGAAGAAGTAGCACTTCGCTACCCAAATGTGGAAGTAGAACACATTTTAGTAGATGCAGCAGCTATGGAATTAATTCGGAATCCAGGAAGATTTGACGTTATTGTAACGGAAAATTTATTTGGTGATATTTTAAGTGATGAGGCTTCAGTATTAGCTGGATCATTAGGAATGCTTCCATCAGCAAGTCACGCTGAAAAGGGGCCTTCATTATACGAGCCTATTCACGGATCAGCACCGGATATTGCGGGGAAAAATAAGGCGAATCCAATTGCGATGATGCGTTCTGTTGCAATGATGCTTGGGCAATCGTTCGGATTAACGAGAGAAGGATATTCAATTGAAGAAGCAGTTTCTGCAGTCCTTAAATCAGGAAAATGTACAGCAGATATCGGGGGGACTGAAACGACAACTTCATTTACAAAGGCAGTTATTCAAGAAATGGAAGAGCAAGCGTTAGTAGGGAGAGGAAGATAATGGGGAAAAGGTTACTAGATAAGCTTTGGGAAAGACATGTAGTTGCGACTAATGAAAATGGATTGGATTTATTATATATCGATCTACATCTTGTTCATGAAGTAACGTCACCGCAAGCCTTTGAAGGCTTGCGGCTTACAAATCGAACAGTCCGCAGACCAGATTTAACATTTGCAACGATGGATCATAATATTCCAACGAAAGATGTTTGGAATATTACCGACCGCATTGCGAAGCAGCAACTAGATACACTTCGGGAAAACTGTAAACAATTTCAGGTGCCATTAGCGGATATCGGAGATGAAGAGCAAGGGATCGTTCATGTAATAGGACCAGAACTTGGACTCACACAGCCAGGAAAAACGATTGTTTGTGGTGATAGTCATACAGCAACACACGGTGCTTTTGGCGCACTAGCGTTTGGTATTGGTACGAGTGAAGTGGAACATGTATTGGCGACGCAAACGTTATGGCAACGAAAGCCGAAAGCAATGGGCATTGAGTTAAAAGGAAAGTTACCGCAAGGTGTTTATGCGAAAGATATTATTTTACACCTTCTTTCAAAGTACGGAGTAGCAGTTGGAACAGGTTACGTAATGGAATTTTACGGAGAGGCCATTCATGCTATGGATATGGAAGAGAGGATGACGCTTTGCAATATGGCAATTGAAGGGGGAGCAAAGGCTGGCATTATTGCACCAGATGAAAAAACGGTTGCTTACGTAAAAGGGCGTAAATATGCACCGAAAGACTATGAATCTATTAAGAAAAAATGGTCAGAACTTTATACAGATTTAGATGCAGTTTATGATTTACATATTCTAGTAGATGTTACGGATTTAGCGCCGTACGTTACGTGGGGAACAAATCCTAGTATGGGCGTTCGGATCGATGAGAAATTGCCAGAAAAGCATGATGCAAATGACGAAAGAGCGTTTTCTTATATGGGATTGAGTCCCGGACAAAGTACGTATGACATTCCAGTTCAACATGTTTTCATTGGATCTTGTACAAATTCCAGGCTTTCTGACTTAGAAATTGCTGCATCTGTCGTGAAAGGTAAAAAAGTAAAAGAAGGTGTGCGAGCACTTGTTGTACCTGGATCTCAAAGGGTAAGAGAAGCAGCGATGCATAAAGGATTACATCGCATATTTGAAGAAGCTGGATTTGAATGGAGAGAGCCCGGATGCTCAATGTGTCTAGGTATGAATCCAGATCAAGTGCCTGAAGGGGAACATTGTGCCTCTACGTCAAATCGCAATTTTGAAGGAAGACAAGGAAAGGGAGCACGAACGCATTTAGTTAGCCCGGCAATGGCGGCAGCGGCTGCGTTATATGGTCATTTTGTTGATATTAGAAAGGAGAGTTATGATGGAGCCATTTCGTATTCATAAAGGTACTGCCGCAGTACTGATGAATGATAACATTGATACAGATCAAATTATTCCGAAGCAATATTTAAAGAGAATTGAAAGAACTGGGTTTGGGAAGTTTTTATTTGATGAGTGGCGATATGATAATAATCGCCAAGAAAACCCTAATTTCCCGCTTAATGCACAAGAAAGAAAAGGAGCCAGTATATTAATCACAGGTGATAATTTTGGATGTGGCTCGTCAAGAGAACATGCTCCATGGGCGCTTGCTGATTATGGTTTCCGCGTTATTATCGCTGGAGGATTTGCCGATATCTTTTATATGAATTGTATGAAGAATGGCATGTTACCGATTGTAATGGATAAAGATATGCGTGAACAACTTGCTAAAACAGATGCGAGGGAACAAATTACAGTTGATTTAGAAAATGAAATAATGACAACGAATACGCATAGATTCCATTTTACAATCGAGAAAATGTGGAAAGAGAAGTTATTAAATGGTTTAGATGAAATTAGTATTACAATGCAATATGAACAAGAAATAAAAGAGTATGAAAGAAAAGTGGCTTTACATTAAAAAAGTGACGGAATATTAAAAATGTATTTACATTCAAAATTAACTGTTATATACTATGTGAAAATCAGAGGAGAAAGGGAGTAAGTATTATGAATATCGTGCAATCTATTACAATGCTTACACAACTACATCATCATACATGAAACCCTTGAACCTAGCGTGAAAACGTGTAGGTACAAGGGTTATTCCCGTTGTACCTACACTCTACTGAAGAGCCTTGTAGGTATTTTGTCTACAAGGCTCTTTTTATTTTCGGCTTAGGGGAATGAAATAGGCATACATTAGAAGGGGAAAGGTGTGAAAATTTAGATGACAAAATGGAAACGAGCAAACCCGAATGGAACGAGAGATTATTTATTCGAAGAATGTACGTTAATTGAAGAAGTAGAACAGAAATTAAGGCTTACTTTTTTAGAGAGAGGTTATGAGGAAATAAGAACACCTACAATTGAATTTTATGATGTTTTTGCATTTCAAAATAGACCGATAGATGAAGAGAAGATGTATAAATTTTTTGATGAAAAGGGAAGGATTATCGTTTTACGTCCAGATATGACAATTCCTTTAGCGAGAGTTATTGGAACACAGAGATGGGATACGCCACTTAAAGTGACGTATAGCGGGAATGTATTTCGAGCGAATGAATCCCATTCTGGAAAATATAATGAAATCGTACAAAGTGGTATTGAAGTTATCGGGATTGATAATGTAAGAGCTGAAATTGAATGTGTAATAAGTGTCATTCAAGCACTTCAAAAGTTGAAGGTGCAATCTTTTACAATTGAGATTGGGCAAGTACAGTTATATAAATGTATTGTAAAAAAACTCTCCATCCATGATGAAGAAGAAAGGGTACTTAGAACGTATATAGAAAGTAAAAATTATGCAGCCCTCTCAAATTTTATCGGAGAAAAGAAATTAAATCGATGCGATGAGACAGTAAGGTTACTTGAGAAATTGCCAAGGCTATTTGGAAATTTAGAAGTTATTGAGGAAGCAGAAAAGCTTGCTTCAAGTAATGAAATGAAAATGGCAATTGCAAGAATAAAAGAAATGTATGAAACAATTGAAACGTTAGGATATGGTTCTTACATATCAATTGATTTGGGCATGATTCAACACTTAGATTACTATACGGGTGTTATTTTCAAAGGATATATATATGAAATTGGAGAAGAAATCGTTAGTGGCGGAAGATACGATGAGCTAATTGGCAATTTTGGAGAAATGCTGCCAGCTGTTGGACTCGCGGTACAAGTAAATCAAATTGTGAAGGCGCTGCAAGAGCAGCAAGAACCATATGAACGAAATCAAATTGATATTGTGATTCATTATGAGTTAAATAGATTAGCGGAAGCAGAAAGGTTACGAAATTTACTTCGAAAGGATGGGAAGAATGCTTGGTTATCTCTATTCTCTAATTTAAGCGATACCTTTCAATTTGCAAGAAAAAATAAAATAGGAACGGTTGTTGAGGCAAAGAATGAATATTTAGTGGAATATGTATGGAATGAGAAATGGGTAGTCCAGAAAGAAGGAGAGGCTTCATGCGTAACATTCAAATTGCGTTAACGAAAGGAAGATTAGAAAAACATGTCATTCCACTTTTTGAGCAGATTGGAATTGATTGTTCCGAGCTCAAAAATAAAGGTCGGAAGCTTGTATTTCAAAGTAAAAATACAAATATTTCATTTATTTTAGTAAAAGCGGTTGATGTTGCTACTTATGTAGAACATGGGGTAGCTGATATTGGCATCGTTGGAAAAGATATTTTAATGGAAAACGAGAAAGATATTTATGAAATGCTGGATTTAGGAGTGGGGATTTGTAAGTTTTGTGTTGCTTCTATTCCTACGTATAATCCGAAGAGTTACCGGAAGAAAAGAATCGCTACGAAATACCCACATATTACTTCTACTTATTTTCATGATAAGGGAGAGGATGTAGAAATTATTAAAATAGAAGGTTCTGTAGAAATCGCTCCTCTTCTTGGATTGGCAGATGCGATTGTAGATATTGTTGAAACAGGAAAAACATTACAAGAGAATGGACTCATTGTATTTGAGGAAATGTACTTTATATCGGCTCGGATGATTGTAAATAAGGCAGCCTTAAAAACTAAAAAAGACGAAATATTCAGTATTATAAATATGATGGAGCAAGAAATCTTATCAGGGAAATAGGAGGATTTAAAATGGAAATCATTTATGAAGACTTTAAGGAGGCATTATCTAAAATAAAAGTGCTAAGAGAAAACGCTAATATAATAGAAGAAACTGTTCAAAGAAGTGTAAGAGAAATCATTAGACATGTAAGGGAAGGAAATGATGAGGCTTTATCTTTCTATACAAAAAAGTTTGATGGTGTAGAGATGAAAGATTTTCGTGTAAGTGAAGAAGAAATACAGCAAGCGAGTATGTTTGTAGAGAATTCATTTTTAGAAGCTTTAAAAGAGGCGAAGAAAAACATTGTTTCGTATCACGAAAAACAAAAGAAGTATTCAATCTTCGATTGTGAAAGTAAAGGCATAATTAGAGGGCAGCTTATTCGGCCATTAGAAAATGTAGGGGTATATGTACCAGGTGGGACAGCTTCATATCCTTCTTCAGTATTAATGAATGTATTGCCGGCGAAACTTGCAGGTGTGAAAAAAATTGTAATGGTAACACCGCCGAGGAAAGGGGGAATTGATCCTCATATAGTAGCTGCTGCAAATCTTGCGGGAGTAGATGAAATTTATACGATAGGTGGCGCACAAGCAATTGCTGCTTTAGCATACGGGACGGAATCGATTCCGAAAGTGGATAAAATAGTTGGACCGGGAAATTTGTACGTCGCTCTAGCGAAACGAGAAGTATACGGGATAGTAAATATCGATATGATTGCTGGTCCATCAGAAATTGTAGTTGTCGCGGATGAAACAGGTAATGCAAAATATATCGCAGCGGATTTATTATCGCAAGCAGAGCATGATGAGAGAGCAACGGCGATTTGTATTACAACGAATATGGAACTAGCTAAAGAAGTAGAAAAAGAGGTAGAAAGACAGTTAGAAACGTTACCAAGAAGTGAAATTGCACGTGAATCAATAAATAGAAATGGAGCCATCTTTATCGTTGCTTCTTTAGAGGAGGCACTAAAGTTATCAAATGAAATTGCTCCAGAACATTTAGAGTTACATATAAAAGAACCGATGAATGCTCTAGATTATGTGAAACATGCAGGCTCTATTTTCCTTGGGCCATATGCACCTGAACCGCTCGGGGATTATTTGGCGGGACCGAATCATGTATTACCAACGAGCGGAACGGCAAGATTTTTTTCTCCGTTATCAGTCGATGATTTCGTGAAAAAATCAAGTTTTATTTCTTATACAGAGGAAGCATTAAAAAATGTACAGCATCATATTGTAGAGCTTGCAAATAAAGAAGGGTTACATGCACATGCGAGAGCAATCCAAATAAGGTTTGAGGAGGAAAAATAATGCGTCAGTCCAGTCAAGCACGTGAGACGACAGAAACAAAAATTAAATTAAGTTTGCAGCTTGATGAAAGTACGAGTGTATCTATTCAAACGGGGGTTGGTTTTTTCGATCATATGCTGACTTTATTTGCTAGACATGGAAGATTTGGATTGCAAGTTGAGGCAGAAGGTGATGTATTTGTCGATGCACATCACACCGTTGAAGATGTTGGAATTGTACTCGGAAATTGCTTGAAAGAAGCATTGCAAAATAAAGAAGGAATTAATCGTTACGGTTCCGCGTATGTACCGATGGATGAATCTTTAGGATTTGTTGCAATTGATATAAGTGGACGCTCATATTGTGTATTTCAAGGGGAATTAACAAATCCGAAGCTCGGGGATTTTGATACAGAATTGACGGAAGAATTTTTTAGAGCAGTTGCACATGCTGCCAATATTACATTACATGCGCGCGTTCTATACGGAAGTAATACACATCACAAAATTGAAGCATTATTTAAAGCTTTTGGTAGAGCGCTTAGAGAAGCGGTCGAAAAAAATGCCAACATTACTGGTGTAAATTCAACGAAAGGGATGTTGTAATTGATTGCCATTATAGATTATGGAATGGGGAATATTCGCAGTGTAGAGCAAGCATTAAAATATACTGGCGCAGAGTACATTGTAACGAGTGATAAAGAAGAGATATTGAGAAGCGATGGCGTGATTCTACCGGGAGTAGGTGCATTTCCGAAAGCGATGGAAGTATTAAAAGAAAGAGATTTAGTGTGTGTACTAAAAGAAGTTTGTGACATAGGAAAACCACTCCTCGGTATATGTTTGGGCATGCAACTTTTATTTGAACGAAGTGAGGAACTAAAAGATTGTAGCGGGTTAGGTTTACTACCAGGTGAAATTCGGAAGTTAAAAGTTTCGTATAAAATTCCTCATATGGGATGGAATGAATTAAGGAAGGAAAGAGAATTTCCGCTTTGGAATGGATTAGTGGATGGTTCTTTCGTGTATTATGTTCACTCATATTACGCGGATTGTCCAGATGAAATTGTATGCGGAGTAAGTGATTATGGAATGCAAATACCAGGGTTTGTCGCGAAAGGAAATGTATTTGGTGCACAGTTTCATCCAGAAAAAAGTGGCGAAATTGGCATGCAAATATTAAAAAATTTTCAAGGAGTGGTAGAAGCATGGAAATCTTCCCAGCTATCGATTTAAAAGAAGGGCGATGCGTTAGACTTTATCAAGGAGAGTTTAGTAAAGAAACGGTGATGAATGAAGATCCGGTAGCGCAGGCGATCATATTTGAAAAGCTTGGAGCGGAAATACTACACATTGTTGATTTAGACGGTGCAATTGCTGGCGAGTCGTTAAATTTGCCCGTCATTGAAAAAATCTGCAAGGCGGTACGTATTCCTGTGCAAGTGGGAGGAGGAATTCGTTCACTTGTAACGGTGGAGAAGTTATTGTCAGCAGGTGTAGAAAAAGTGATTTTAGGAACAGCAGCTCTTTATGATAAGTCATTTTTAGAGGAAGCAGTTCGTCTATATAAAGAGAAAATCATTGTTGGAATTGATGCGAAAAATGGTTTCGTAGCAACGAGAGGTTGGCTTGATCTGTCTGAAATTTCTTACGTTAGTTTAGCGAAACAAATGGAAAGTTTAGGTGTTCAAACGATTGTGTTTACAGACATTTCGAAAGACGGGACGCTTGCAGGTCCAAATTTTGAACAATTAGCGATACTTCAAAAAAGTGTGGGCATTCGTCTCATCGCCTCTGGAGGAGTGGCATCTATTCAAGATGTGAAAAAGTTAAATGATATGAATATATATGGTGTCATAATTGGAAAGGCGCTTTACGAGAAAACGATTGATTTAGAAGAAGTGTTACAGGTAACGAAGTTATGTTAGCGAAACGAATCATTCCATGTCTAGATGTGAAAGAAGGGCGAGTCGTAAAGGGTGTAAATTTTATAGGATTACAAGATGTCGGTGATCCGGTTGAAATAGCTGAAGCATATAACGAGGCAGGGGCAGATGAAATCGTATTTTTAGATATTACAGCGACTCATGAAGGAAGAAAAACGATTATAGATGTTGTAGAAAAAACAGCAGCTAAAGTATTTATTCCTCTTACGGTTGGCGGGGGGATTTCAAGTGTGAAAGATATGTACAATTTACTAAGAGCTGGAGCAGACAAAGTTTCAATAAACTCAGCGGCAGTGCGAAACCCGAAGCTTATAGAAGAAGGGACAGAACACTTTGGATCACAATGTATTGTCGTGGCAATTGATGCTAGAAAAGTAGCAGAAGGTAAATGGAACGTATACGTCAACGGCGGAAGAGTTGACACAGGAATGGATGCCATAGAATGGGCGAAGCGTGTTGTTAAACTTGGGGCAGGTGAAATTTTGTTAACGAGTATGGATGCAGATGGAACGAAAAGCGGATATGACCTTCGTTTAACAGAAGAAATTTCAAAAAGTGTTTCCATTCCAGTCATCGCATCAGGGGGCTGTGGTCATACGGATCACATTATAGAAGTTTTTCAAAAGACAACAGTTGATGCAGCGTTAGCGGCATCCATCTTTCATTATGGTGAGGCGACAGTGCAGAGTGTAAAGCGAAAATTAAGAGATGCAAATGTTGAGGTGCGGTTATGAAACCTAATTTTTCAAAAGGATTAATACCAGCAATTGTCATCGAAGAAGGTACGAAAGAAGTTTTAATGCTAGCTTATATGAATGAAGAAGCATATGAAAAAACGTTAGAGACGAAAAGAACATGGTTTTATTCTCGTTCTAGGCAGTCGTTATGGAATAAGGGGGAAACATCAGGGAATCTTCAATATGTGCAATCTTTATATTTAGATTGTGATCAAGATTCAATTGTTGTGAATGTGAAACAAGTAGGATCTGCTTGTCATACGGGAGAGAAGACATGTTTTCACTATCAAATTATATAGGGGGATACATATGGAAAATGCCTTTAAGTTGCTGTATAAAACAATTGAAGAACGAAAGGAAAGCCCACTTCCTGAATCGTATACAAATTATTTATTTTCAAAAGGAGAAGATAAAATTTTAAAGAAAATTGGTGAAGAGTGTGCTGAAGTAATTATCGCATGTAAAAATAATGATAAAGAAGAAGTAGTGAAAGAAATGGTTGATGTATTTTATCACTGTTTCGTTTTATTAGCTGAAAAAAATATTACATTGGAAGATGTCATGCGGGAGGTGAAAGAACGAAATGGAAAGCTTTCGAGAGTTGGGGATAGAAGGGAAATAGATACATTATAAGGGGGAATGTATATGAAAGTAGATTATCATCTTCACTTAGAAGAAGGACCGTATTCAATAGGATGGCTTGCTAAAATAAATGAAGCGCTGGAACGTTATGAACCGCTTCAAGAAAGGCATTCTATTGATTGGCTTATGAAAACACAAGAGCGTTTGCAAAAGCGTGTGAAGGAAGGGCCATTTACAACAGAATGGATGGACCTCTATTTAGAAGAAGCTGTGCGAAAAGGTATAACAGAAGTTGGGATTGTTGATCATTTATATCGTTTTCATGAAGCGAAAGGATATTATGAAAAATATGTAGATATTAGTGATTCTAAGCTCGGTCGTATACAGAAGGAATGGTTAGATCAAGTAAGGGTAGTTTCACTGTATGATTTTACAAAGGTCATTGAAGAGGCGAAAGAACGATGGAGTAAAAGAGGTGTCACACTTAAACTTGGAATTGAAGCGGATTATTTTATTGGTTGTGAAGGAGAGTTAAAAGAATTATTAGCGCTAGGAGACTTTGATTATATAATTGGTTCCGTTCATTTTTTAAATGGCTGGGGATTTGATAATCCAGATACGAAAGAATATTTTGAGAAGCATGACCTACGCGCATTATATGATATGTTTTTTAAAACAGTTGAGAGTGCGATTCGTACCGAGTTATTTGATATTATCGCTCATCTTGATAATATAAAGGTATTTAATTATCGATTGGATGAGAATGAACAGCTTTCTTATTATGAGGAAATTGCCTGTGCGTTAGTAGAAACGAATACGGCAACAGAAATAAATGCAGGATTATACTATCGTTATCCTGTTCGTGAAATGTGCCCAAGTCCACTATATTTACAAGTATTAGCTAAGTATGGTGTTCCAATTACGATTTCTTCGGATGCCCATTATCCAAATGATTTAGGGAATTATGTACAAGAAAATGTACAAACATTACTAGCTCACGGTGTTACTCAGGTTGCAACATTTACGAAGCGAGCAAGAGTAATGAGGTCGCTTGAAGAAGAAGTAACAAATTCAAAATGAAACGCAATTTTTTGATGAAAACCGTCCTTTTTGTTCAAAATAAGAAAGAATGAAAAGGAGGGTAAGAAATGGCGAAACAACAAAATAAACAAAATGTACAAGGTGCACAGCAACAAGCTTATACTTCTGAAACGAATGCTGAATCTCAATCGGTTATTGAGGAGCAAATTAGCGATACGGTTGCAGAAGGAACGATTGATGTGAAGCTTGGAATAGAATCGCAGGAAAAAGCGTAAGAAAAGGGGAGAGTTGCATCTCCTCTTTTTTCATGGAAAAGTGTCGATTTTTAAAACTATAATCAAATTCCTTGGTTTTTATATGTGGATTTCTTACAATGAAATATAAGAGATATCTTATTTTCTATAGAAGAGGTGTTAGTAGTGGCAAAAATATTAGTAGCGGGAAAAATTCCAGAAATTGGATTAGAACTATTAAAAGATCATGATGTAGAAATGTACGATAAAGAGGAGTTAATTTCTATAGATGAATTAACAGAGCGTGTAAAAGATAAAGATGCATTGTTAAGTTTACTTTCGACAAAGGTGCCAAAAGAAGTTATTGATGCAGCGCCTCATTTAAAGATTGTTGCAAACTATGGTGCTGGTTACGACAATATTGATTACAAGTATGCGGGCGAAAAAGGAATTGCAGTTACGAATACACCGAAAGTATCAACGGAAGCGACTGCAGAATTAACATTTGCACTTCTTTTAGCAGCGGCGCGTAGAATTCCTGAAGGGGATACGTTATGTCGTACGACTGGATTTAACGGATGGGCACCGTTATTTTTCTTAGGACGAGAAGTTCATGGTAAGACAATCGGAATTATAGGTCTTGGAGAAATCGGGAAGGCTGTTGCAAAACGTGCGAAAGCATTTGGAATGGATGTTTTATATACAGGGCCAAATCGTAAGATTGAAGCTGAAAGTGAGCTGGGGGCAACGTATGTGATGTTGGAAGAATTATTACAAACAGCAGACTTTATTACAATTAACTGTGCTTATAATCCAAATTTACATCATATGATTGATGAAGAGCAGTTTAAAATGATGAAGAAAACAGCGTATATTGTAAATGCTTCACGTGGACCAATTATGAATGAAGCAGCACTTGCTCATGCATTAAAAACGAATGAAATTGAAGGAGCAGCTCTTGACGTGTTTGAATTTGAACCGAAAATTACAGAAGAGTTAAAAGAATTAAAGAATGTAGTACTTGCTCCACACGTAGGGAATGCAACATTTGAAACTCGTGATGCGATGGCTGAAATGGCTGTCAGAAATATTTTAGCTGTATTAAACGGCGAAGAGCCAGTAACACCTGTAAATCAAAAGGTATTAGTTACAAAATAAAAAGAAACCTTCCGGACTCGGAAGGTTTTCTTATTTTTCTTTATTCGCTTTTTTAGACGGTCTTTGTCTAATGAATTGAGATAACATGTACAAAATATATAGTGGAATGGCAATAAATAAGAAAACAGAAAAATTTCCAAATCCTGTTTGATACATTGTAATAATAATTCCAACTAAAAATAGTGTAATAATGATGCTATATCGTGGAATTGGTACATCTTTTAAACTTGGGATACGAATGCGGCTCACCATTAAAAATGCGAACGTTACAAATACGGTAATAAGAACGATTTTTGGAATGGTATGTGAAAATAATGTTAAGAAAGCAACAAGCCCTCCCGCTGCTGTAATCGGTACTCCAGTGAAATATTTCATTGAAGTAGAAGATGGTGTTACATTAAATCGTGCTAAACGATATGCTCCGAAAAGAGGGAATAATCCCGCTATGTATAATCCGATGATTCCGTAGTTTGAGAAAGATGTGTAATACATTAAAACAGCTGGTGCTGCACCAAATGTTACGACATCTGCAAGCGAGTCGAGCTCTTTTCCCATTTGTGAATCAACACGTAATAAACGAGCAACACGACCATCAAGACTATCTAACATCATCCCGATAAGTACTAAAATAGCAGCTGATTTATAATATCCTAAAGATGCATAGCCGATTGATAAAAATCCGCTATATAAATTTCCGAGCGTAAATAAGTTTGGAATAGCTGCTCTATACAAAATCTGATCCCTTGCTTTCTGTAATAAATTCTTAATTAGTGTATGAAAGTTTACTTATTTTATCATACCATAAATTTATTCCTCATACGAAAGAAATTACCAATTTGTGAAAGATTTCATAGAAGGATGGTTTGAAAATTAAGTGAAAATAAAAAGAGGAAGCAACTTGTATAAAGTTGCTTCCTTTACTATTCAAATTTCGTTGTCATCGTTCCAGTTTTATATCGATTATTAGGATCGAAGCGTAATAAATCTCCATAAATTAATTTATCGGAGAGTTTTAATTCTGTTTTTGCTTTTTCAATATACGGCTGACATAGCGTCATGTCAGCTTCTTCACCCGTACTTCTTTTGTAGCACATATTTTTTGTATAAACATACTCTTCAGAAACAAAGCTACCATCACGCATTACCATAAGCGGGTCTTTCTCTTTAATAAATAAGTCAGTTCCAAATTCAACGGATTTATTTGTTTTAATACCAAGTAAATGAAGGAGCGTTGGCTTAATATCAATTTGACCGGATACTTTAGAAACAACTTTTCCTTCTTGGCCAGGCACATGAATAATAAGAGGGACTCGTTGTAATTGCATAGAATCGAATGGTGTAATAGTATCTTTTCCTAGGAACTGTGCCATAGCTGCGTTATGGTTTTCGGAAATACCGTAATGATCACCATAGATGACAATAACGGAATTATCATACAATCCTTCTTCTTTTAATTCTTTAATAAATAATTTAAGAGCTTCATCTGTGTAACGAACAGTTGGGAAGTAGCGGTTTACAACACCACTTTCCGAGTTGAATTCATCAACATATTGATCTTCCGGATTTAGAAGAAATGGAAAATGATTTGTTAATGTAATAAATTTTGTATAGAACGGTTGCGGTAAAGATTTTAACTTTGGAATAGATTGTTCAAAGAACTCTTTATCTTTTAATCCCCAACCGACAGACATTTGCTCCGTTCCTGCGTAATCATTTAAATTAAAGTAACGATCATATCCAAGCGCAGGATACATTACATCCCGATTCCAAAACGTTTTATCATTTGAATGGAAGACGGCAGAAGAATATCCGTATTTCTTTAATTGTTCTGGTGTCGCTGTGTATTCATTTGTTGCATGAGTAAAGAATACAGAACCACGATCTAGCGGATAAAGTGAGTTTTCAACGATAAATTCAGCATCAGAAGTTTTACCTTGTCCAGTTTGATGATAGAAGTTATCGAAATAGAAACTATCCTTAATAAATTCATTTAAAAATGGTGTAATTTCTTTTCCATTTATTTTTTTATTAATAACAAAGCTTTGTGTAGATTCCATTGAAATTAAAATTACATTTTTACCTTTTGCAGCTCCAAATAAGTTTTTATCAACTTGTTTGTCTTTTGAGTCTGTATAGTTTTTAATTTCAGAAAACCCATCCCCACTTGCAAATACACGCTCAGCTGAGGACTTGGATTGAAGCGTAATATCAAATAGATGATATGTGTATAAACCTAAATTCTTCACGACAGTTTGACGGTCAAATGAGCGTGAGAACATTTGTGGTTTATAAATAACTGATACAACAATTTGTAGTGCTAATAAAGCTGTTACACCGCTAAAGAAAGTTCGCTTCTCTGAGCGGGAAAGTGGTGTTTTGTCGCCAAATGATGGGAATTTACGCGAAATAAACATTAAAATAATTGCATCTGCAAATAAAAGTAATGTTTTGTACGTAAAGAGTTCTTTTATACTTGTCCCTAAATCAGCCATATTGTTTGTTTGGAATAAAACCGGGAAAGTAACGAAATCGTTATAGAACCCATAAAACATTGCGTTTCCAAATAAAATAAATGACAGTATAAAACTGATTCCAATTATAATTCGGTTTCGGTGCTTAGATGCAAGTAAAGCTAAGCCGAAAAATAAAAGTAACGCAGCTAGTGGATTGATAAAAAGCATGAATTCTTCAAAGAAATTATCAATTTTAATATCAAATGCTAGCTTGTACACAATATATGTTTTAATCCATAGTAAAACGACTGCAACGAGTGCAAATCGCAGTTTTGGAAACAGATGTTGTAGCATAATATACTCCTCTCCTAAAAAGCATGACAGTTCTTGAGAGTCAGTTTGCTTAACGACTCATTTTATATATACGAACAGTCCTTTGTTATTATGATTATTATACTATGAGTATCATTATACGAAAATAAAAGAAGGTTGTGGGCTTTTTTATAATAATCGAGTAGAAAAAGAGTGGTGGGAGACAATAAAACAGAATTTCTATGTATGATAATTATTGTACGCAGAAAGAATCGCGTGATAATACGGAGGTTATAATGCGAAAATTATTATATTTTATAGCATGCAGTAGTGTTATACTTTTTACTTCACCGAGTGTGTCGGTAGCCCAATATGATGCACCTCTTATGGAAGATGCACTTTATTCTGTTTTATTTCCAAAAATAAATAAAGCAATTGAAAAACAATATGGAAGTTTGAAACCTTATCAATGTCCTAAAATTATTAGTTTAAAAAAAGTGTATAGCGGTACATATTTATTTCAAGCAAGTATTGAAGTGACAAAGTATGAACGTGTTGCTGGGAAAATTGCTCCACCATTTGAGAAGGTAACGATTACATTTAATAACGAAGAAGGCGAATGGGAAGTAACAAAGGTATTAGTAAAGCGCTTACCAGACGATACGAAATTAAACTGCAAAAAAACAATATAAAAAATTGTTTGACAAATAAAATGGTCCTTTGGTATTGTTAATAGCAACAATTAGATGTTTGAAAATTAAATAGACTTACCTCATCTACTCTCAAAGGTAGAGGCCGCGATAGGAAAGAGTAAGCTATGGGAGATTTAATGGAATCTGTGATCATAGGTTGAAAGGGACTATTGCCGAAATATAAGAATAACCATCTTATTCATATATTGGGACTGCATTGAATAAATGTAGTACTGTCATAAGATTTATTTTATGGAGAGCTATTTGGAGATGTTGATGCGGTTTCTTATTTTGAGGAGATAACAACTCGTTTATTTTTTCAATATATATTTTTCCTAATAAGAAACGCGTGTGAACATTGTTCCGCGCGTTTTTTGTCTATCTAAAAGCGTGCTGCAATGAATAGAAGATTGGGGTTATGAGTTTTAGAGGAAATAAGGGAGGAATTTAAATGTATTTACACGGCACAAGCCGAATTAATGGGCAAGGACACTTAGAAATTGGAGGGTGCGATACGACGCAGCTAGCAAAGCAATACGGAACACCACTTTATGTATACGATGAAGAGTCTATTCGAGGAAAATGCCGAGCATTTCATCGTGCTTTTAAAGAAAGTGGTTTCTCTTATCAAGTAGCATATGCAAGCAAGGCGTTCTTGTGCATGGAGATGTGCCGAGTAGCTCGTGAAGAGAATATGTCATTAGACGTTGTCTCTGGGGGAGAATTATATACTGCGCTCCAAGCAGGATTTCCGGCATCACGTATTCATTTTCATGGAAATAATAAAACAGAAGAAGAAATAGTGATGGCTCTTCAGGCGAATATCGGTTGTTTTGTCGTAGATAACTTCTTTGAATTAGAAGTTTTACACGATTTAGCGATGCAACATGGGAAATTTGTGAACATATTAATTCGTGTAACGCCTGGAGTAGAGGCGCACACACATGAATATATTACGACAGGTCAAGATGATTCGAAATTTGGATTTGGCGTTTCAAACGGTCAAGCAATGCAGGCAATTGGATTTGCTTTACAAAAATCAAATTATAATGTGCTAGGGATCCATTCACATATTGGATCGCAAATATTTGAAACAGCTGGTTTTGTTCGAGCGATTGAAGTTCTTCGCCAATTTTTAGTAGAAGTGAGAGAGCAAACAAACTATGTAGTAAAAGTGTTAAATGTAGGCGGAGGATTTGGAATACGTTACACAGAGTCAGATACACCATTAACTCTTGAGACATATGTGCGAGCTGTAACAAGTGCAGTGAGAGAACAATTTACTGTATGTGAATATCCATTGCCAGAAATATGGGTTGAACCAGGCCGTAGCATTGTAGGTGATGCTGGGACAACACTTTATACAGTTGGATCTGTGAAAGATATTCCTGGTATTCGGAAATATGTATCAGTCGATGGTGGAATGACAGATAATTTAAGACCAGCTTTATATAGCGCGCGTTATGAAGCGATGTTAGCGAATCGAGGGAATGATGAGAATGAGGAACTCGTTTCGATTGCCGGGAAATGCTGTGAGAGTGGAGACATGTTGATTTGGGATATTCATTTACCGAAAGTCGTTGCTTCTGATTTACTAGCAGTTTCCTGTACAGGAGCATACGGGTACTCGATGGCGAATAATTACAATCGGATTCGAAGACCAGCCGTTGTCTTTGCAAAAGGCGGAACATCGCAAGTAGTTGTGGAACGCGAAACATATGAAAATATTATTGGGAACGATCGCATACGTATTAAAGAACTTGTCTAAATAGGAAAAGGAGTTGTTCGTATGGGCAATTCCTTTTTTATAAAATAAAATAATTAAAATATATCGGAAAACTAGGATTGAAAAAAATCAGAATTGTGATAAAATACAAATACAAAGCTTATCAAGAGAAGCGGAGGGAACTGGCCCGAAGAAGCTCGGCAACCTGCTTATAGAAAGCAAGGTGCTAAATCCAGCAAAATGGGATCCATTTTGAAAGATAAGGTAAAATATATTACCGAACAGTCTTTTCGAAATGGGAAAGATTTTTTTTATGAATAAAAAGGGGGGGCTGTTCGCGTGAGTGTACGGGAACATTTTGATGAAGTATCCGAGAAGATTGAAGCGATGCTTGCTGATATGAAATATGGTTCAATTACAATTGTTGTGCAAGATGGAAAAGTAATTCAGTTAGAGAAAAGTGAAAAAGTACGTTTAAAGTGAAAAGCGCTGACTAGAAAAACTAGAGGCGGTTTTAACCTATTTTCATTAGGTTAAAACCGTCTTTTTGCTTTTACAGGGGGAAAAAACATGTTGACGTATGAAACGTGGGAAGAAAATGTTGTTTCATTCTCGGAAGAAGACGAAACAAAAGGCGCGCTATCAGTATTAAAGTGGGCTTATGGAGAGTATAAAGATGAAATTGTCTACGCATGTAGCTTTGGGGTGGAAGGTATGGTATTGCTGCACCTTATAAACCAAGTAAATCCATATGCTAAAGTCGTATTTTTGGATACAAATGTTCATTTTCAAGAAACGTATGAATTAATTCGGAAAGTGCGGGAAAGATTTCCTTCATTGAATATTATAGAAAAACAGCCAGAACTTACACTTGATGAACAGGCGAAGTTGCATGGTGAAAAACTGTGGGAGAGCAATCCGAATCTTTGTTGTAAGATTAGAAAAATTTTACCTTTAGAAAAATCATTAGTCGTGGAAAAAGCATGGATATCAGGCTTAAGAAGGGAACAATCAGAAACACGTAAGCATACAAAGTTTATAAATCAAGATCATCGTTTTCAATCTATTAAAGTTTGTCCACTCATTCATTGGACGTGGAAAGAAGTTTGGCGATATGTATACAAACATAGCTTGCCGTATAACCCGTTGCATGATATTGGTTATCCAAGTATTGGGTGTGAGAAATGTACGTTACCTGTTGGGGATGGTGGCGATTCAAGAGATGGTAGATGGGCTGGAAAAGTGAAAACTGAATGTGGTCTTCATTACCAATAAGATGAATCTTGAAATAAAGCTAAGAGAGGATATAGAAAAATGAGCATAGTAAACGAATTAGTAAACCGTATAGATGAGGCATATGACGTATCACAAATTGAAAAAGAAATTAAGTTAGACAATATTGCGTTAAGTGATTTAGAACTATTGGCGACAGGTGGATATAGCCCCCTTACTGGTTTTTTAGGGAAGGAAGATTATGATTCAGTTGTAGAAACGCTTCGTTTAGCAAATGGTAGTGTGTGGAGTATACCAATTACATTACCTGTAACAGAAAAAGTCGCAGAAAGCCTGAAAGTTGGAGAGGAAGTAAAGCTTGTCAACAATGGAAATATATATGGTGTCATTCAAATAGAAGATATTTTTGTACCAGATAAAGAAAAAGAAGCGTTACTTGTATATAAAACAACGGATGAGGCTCATCCAGGAGTGGAAAAATTATATGAACGACCAAACGTTTACGTTGGAGGAACTATTATTCTAACAAAACGCTTTGAAAATAATCAATTTCCTTCTTATCATTTAGACCCAATTGAAACGAGGGAAGAATTTAAAAAACGTGGGTGGAAAACAGTGGTCGGGTTTCAAACGAGAAACCCGGTACATCGTGCCCATGAGTATATCCAAAAGTCTGCTCTTGAAATTGTAGATGGTCTCTTTTTAAATCCGCTCGTTGGAGAAACGAAATCGGATGATATTCCTGCTGATGTAAGAATGGAAAGCTATGAAGTACTCCTTCAAAACTATTATCCGAAAAATCGTGTCTTTTTAAGTGTATTTCCTGCTGCCATGCGTTACGCAGGACCAAGGGAAGCGATATTTCATGCGTTAGTAAGAAAGAATTTTGGATGTACCCACTTTATAGTAGGGCGTGATCATGCTGGAGTAGGAGATTATTACGGAACATACGAAGCGCAAGAAATTTTTACGAACTTTACAGTGGAAGAGTTAGGAATTACACCACTATTCTTTGAACATAGTTTTTACTGCACGAAATGTGAAGCGATGGCTTCAACGAAAACATGTCCGCACGGAAAAGAAGATCATGTTATTTTATCGGGTACGAAAGTAAGAGAATTATTAAGAAACGGTGAGATTCCGCCAAGTACATTTAGTCGTAAAGAAGTAGTGGAAGTGCTAATTAAAGGCTTGAAAAAAGAAGTAGTAACAGAATAGGGAGAGAACGAGATGGATACGAATATTACTTGGCATACAGCTTCGGTTTCAAAAGATGAGAGAAGAGTGAAGAATGGACATCATAGTTTTGTAATTTGGTTTACTGGTTTATCAGCTTCGGGTAAATCTACAGTAGCGAATGCGGTCGCTCGTAAACTGTTTGAAAAGAATATTGGAAATTATGTGCTGGATGGGGATAACATTCGCCACGGTTTAAATAAAGACTTAGGATTTTCTGAAAGTGATCGCATGGAAAATATAAGACGTATTGGCGAAGTGGCAAAGTTATTTGTAGATCAAGGAGCAGTTGTCCTTACAGCATTTATTTCACCATTTCGAGTAGACCGCAAACAAGTACGAGATTTATTAGCGGCAGATGAATTTATTGAAATTTTTGTGAAGTGTCCGATTGAAGAGTGTGAGAAACGTGATCCGAAAGGACTTTATAAAAAGGCAAGGAAAGGTGACATTAAGGATTTCACAGGTATTGATTCGCCTTATGAAGAGCCAGAGCAAGCGGAATTAATTGTAGAAACGCACAAATATTCTATTGAAGAATGTGCAGAACAAATCGTGAAGTACTTACAAGAGCGTAGTTTTATATAGGGGGATAAACAATGAGTTATGAAAAAGTATGGGCTAACAATGAAAAATTAAATCAGACCGAGAAAAATAAATTAGAAAAAGATGGCTTAGAAATTTTTAATGATATTCCTTACTATGCGGAAAATGGTTTCGAATCTATTCCGAAAGAAGAGTGGGATGCCTTTAAATGGGCAGGATTGTATTTACAACGTCCAAAAGAAGCTGGTTATTTTATGATGCGGGTAAATATTCCGTCAGGGATTATTACAAATGCACAGGCAGAAGTACTTGCTTCTATCGCTGAAGATTATGGACGTGATGTAATAGATATTACGACGAGACAGGCGATTCAGTTTCACTGGTTAGAAATTCAGCAAATTCCAGATATTTTTAAAAGATTAGCAAGAGTTGGATTGTCTTCAGCTGGAGCGTGTGGTGATATAACGCGGAATATTACAGGTAATCCGCTTGCTGGCATTGATGCAAATGAATTATTTGATACAACGCATATTGTAAAAGAAGTATACGATTACTTCCAGCATAATGAAGAGTTTTCTAATTTACCGCGTAAATTTAAAATGTCTATTAGTTCTAATATTTATAACTCAGCAAACGCAGAGATTAACTGTGTTGCATTTACACCTGCTACGAAAGAAATAGATGGTGAGAAAAAAGTTGGTTTTCATATAAAAGTAGGTGGAGGATTATCAGCCCGTCCGTATTTAGCTGATGAATTAGATGTATTCGTTTTACCAGAAGAAGTGAAGGCGGTGGCGATTGCGATTGCTACTATATTCCGTGATTTTGGATATCGTGAAAAACGTCATTTAGCTCGGTTGAAATTTCTTGTTGCGGACTGGGGAGCAGAGAAATTTAAAGAGAAACTAATAGAGTATACAGGGCCTTTACAAAGTAAAGGGGAAAGTGCACTCAAAGGATGGAATGCAGGCTATTTTTATGGTGTTCAAGACCAAAAACAAGAGGGATTAAAATATGTAGGTTTTAATGTACCGGTAGGTCGTTTACATGCAGAAGAAATGTTTGAGATTGCAAGAATCGCAAAGCAATATGGAAATGGACAAATTCGTACATGTAACTCGCAAAACTTCATTATTCCGAACGTTCCTCCGGAAAATGTAAAAGGATTACTTAGTGAACCGCTGTTTGAAGCGATATCTGCTAGCCCGAAATCATTTATTGGTCATGCGGTTTCATGTACCGGTATTGAATATTGTAATCTTGCACTAGTAGAAACGAAAGAAAGATTACGGAAAATTGCAGAATACTTAGATACACAAATTGCACTCGATGTTCCAGTTCGAATTCATATGGTAGGCTGCCCGAATTCATGTGGTCAACGTCAAATTGCTGACATTGGGTTACAAGGTGTGAAAATGAAAACGAAGGAAAAAGGCATTGTTGAAGCGTTTGAAATATACGTAGGTGGAACATTATTAGATGGCGGTGCCTACAATCAAAAGTTAAAAGGAAAAATAGATGGCGAGGATCTACCTGATGTACTTGCATCATTTATAAGTTATTTCAAAGAGAATAAATTACCAGCCGAGACATTTTATGATTTTGTAGGTCGTGTTGGTGTAGATACATTACAAATAGCGTTAAATAACGTGTTAGAAGAAGTCATAGCGTCTTAGGAGGGACGATATGGATTTATATCGATTTGAAGCTGTGTTAGTAAATAGTATTGTTCCGATTGTTGTTGTTGCTCAAAGTGAAGAACAGGCATTTAAGCTTGCGGAGATTGAGCTTGAAAAGCATTTTTTACCGTTGCCAGAGGTAAAAGAGATTTCTTTGTTTGAAAAAAAGAAGATTCGAAAAGGTGCGGCATTTGTTATCCATGAGTAGAGATCAGTAATACGAAAAAATAAAAACTTCCATTCTTATATACGAATGGAAGTTTCATTTTAATAGAAGAAATGAGGAGAGATGATGGGAAAGGTTTATATTGTTGGAGCGGGTCCTGGCGATCCAGATTTAATTACTGTTAAAGGGTTGAAATGTATTGAGAAGGCAGATGTTATTTTATACGACCGACTTGTGAATAAAGAGCTGCTTTCACACGCAAAGCCTGACGCGGATTTAATTTATTGCGGAAAACTCCCGAATTATCACACGATGAAGCAAGAGACAATTAACACGTTTCTTATTAAGTATGCGAAAAAAGGAAAAGTTGTAACGAGGCTTAAGGGCGGCGATCCATTTGTGTTTGGTAGAGGGGGAGAAGAAGCTGAAGCATTAGCAAAGCAAGGTGTACCATTTGAAATCATTCCTGGTATTTCAGCTGGAATAGCTGCTCCTGCTTATGCGGGCATTCCAGTGACGCACCGTGATGCAAGTGCAAGTTTTGCTATTGTGACTGGGCATAGGAAAGAAGGTGCTGAAGAAGAAGTGAAATGGGAGAGTTTAGCGAAAGGTGTAGAGACTTTAGCGGTATATATGGGGGTTAGTAATTTGCCCTACATATGTGAGCAACTTATGAAGCATGGAAAAGATAAAAGTACGCCAGCTGCTATTATTGAGCAGGGGACGACGTCTATGCAACGCACAGTTGTTGGAACGTTAGGGACAATTGTAGATGTTGCGAAAAAAGAGCAAATTCAAAATCCGAGTATGATTGTAATTGGAGAGGTTGTCCGTTTTAGAGAAAAAATTCATTGGTTTGAGAAGCAGACAGAAAATGCTTATCAAGTAAGTGGAGTGTTGTAAAATGAAAGCCGTCTTATATATATGTCATGGAAGTCGTTTGAAGACAGCGAAAGAAGAGGCGATTCAATTTATTACATCGTGTATGAGCCGTATAGAAGCGACTATTCAAGAAGTTTGTTTTTTAGAGTTAGCGAATCCTTCTATTGAAGATGGTTTTCGTACATGTGTGAAGCGTGGGGCCACTGAGATTATTGCTATCCCTGTTTTTTTATTAGCGGCAGGGCATGTAAAAAAAGATATCCCTTTTGAATTAGAAAAATTAACCAATCAATTTTCGGATGTTAAAGTGACCTATGGTAATCCGTTTGGTGTATCAGAAACACTTGTTAAATCGGTTTATAGCGGAAGTGGCATCGAACAGGAAGATAAAAATGAAGTGACGTTACTTCTTGTTGCAAGAGGGAGCAGTGATCCTGAAGTATTAAGAGATATAAACTGGATTGCTTCTTTATTTCAAACAAAAGAGAAGGTTAAAAAAGTAGAAGTCTGTTATTTAGCGGCTGCAGAGCCAAAATTTGAGGAGAAATTAAAGGAAGTTGTAGAACAAAAAGAAAAGAACATCGTTGTACTGCCTTACTTGTTATTTACAGGTTTACTTATGAAACATATTGAGAAAGAAGTGCGCCAATATGAATTGGGAGAGATAAAAATCAGTCCATATTTAGGGAAGAATGAAGCGTTTCAAGATATGTTAATTCAGAAAACGACGGAGTTATTGAAAGGAGATCAGTATGTATCCACTTACAGTGCGAGTTAATGAGAAACGCGTTGTTGTTATTGGTGGGGGAAAAGTTGCAGGATTTAAAATTATTCCTTTACTCAAACAGGGTGCGGATATAGTTGTGATAAGTCCAGAATTAGATGCGAATTTAGTAAAACTTGTGGAAGAAAAGAAAATTCGTTGGTATCAAAGAGAATATGAGAAAAGTGATATTAAAAGTGCTTTTTTAGTTGTTGCAGCGAGTAGTGATTCAATATTAAATGAACAAGTTGCTGAAGATGCCGCCGAGAATCAATTAGTAAATGTTATTACAAATCCGGAAAGTGGTAATGTTCATTTTCCGGCAGCGATTCATCGTGGTTTACTTAATATAGCAGTTTCTACTGGGGGAGCGAGCCCTAAGCTCGCAAAAAAAATTCGAGATGAGATTGCAAATAAATATGATGAGACATATGAATCGTATTTAGATTTTTTATATGAAGTAAGGGTGAAGTTAAAAGATTTACAGTTAGAAAAGAGAGAGCGAAATATATTGCTCCAAGAAGTGTTGAAATCAGTATATGTGCAAAACGAGGGGAAAAGAGAAAGTTTTTTACGAGAATTAGAGGAAAAGGTTTTAAAATAATAAAAGATAAAGTGAGCTTTACAAATATAAAAATATAATTTATAATCACAAGTAACTTCAATAGATAAAATCGATGAGCAAGAAGAGTACGTATATTTGATGCGTTCAGAGAGCTGGGGTTAGGTGGGAGCCCGGTACGATAAAATATACAGAATGGGCTTGCGAGAGGTATGTTGAACATTGTAGTAGGCAACCCGGGTTCCGCCGTTAAAAGGATAGAGTATCGGAATTATTCCTGTACTTGAACAAGTGGGATTTATCAATCCAATTGAGGTGGTACCACGGTATTTATATTACATATATCGTCCTCTACATGCATATTTGCGTGTAGGGGACTTTTTTATTTTCTAAAGGAGGTGTGCGAGTATGAAATGAAAGTGTATAATTAACAAAAGTTTAAATGTTCAGAAAAGGAGAATTTATGATGAAAGAAACACAGCAATGGACGTCGAAAATAGGCTTTGTACTCGCAGCAGCCGGAGCCGCAGTAGGTCTTGGTGCGATATGGAAATTTCCATATGTTGCAGGTAATGGCGGGGGAGGCGCATTCTTCCTTGTATTTTTACTATTAACTTTATTTATAGGTATGCCTCTTTTAATAGCGGAGTTTGTTATTGGACGTAGCACGCAAAAAGAGGCCGTTACAGCTTATAAAGTACTAGTGCCAAATAGCAAAGTATATCCTTGGATTGGTCGTATGGGAGTTGTTACTTGTTTTAGTGTACTATCTTTTTATAGTGTTGTAGGTGGATGGATTTTACTTTATTTATATTATAGTGTGACAGGAAGTTTCTGGAATAGAGCAGCTGATTATGGACAATTGTTCGGTGAAACGATTTCAAATCCGTTAAGTGCGATTGGAGCACAATTTATCTTTATGCTTTGTACAATTTTTGTCGTAAGTAAAGGTGTAGAGAAAGGTATAGAAAAGGCAAGTAAGTACATGATGCCGCTATTATTTATTTTATTTATTGCGATTATTGTTCGTGCGTTAACACTCGATGGTGCTTTTGCTGGAGTAGAGTTCTTCTTAAAGCCAGATTTTTCAAAGCTTACAGCAGATACGATTTTATACGCGATGGGACAATCTTTCTTCTCACTAACAGTAGGTGCCTCAGTAATGGTCACGTATAGTTCGTATTTAAAGAAAGAGGAACATTTAGCGAAATCAGCAACATCTATTGTAAGTTTAACTGTTTTTGTTACAGTACTTGCAGGATTAGCAATTTTCCCAGCGATTTTCGCATTAGGAGTTAAACCAACTGAAGGACCAGGATTACTGTTTATCGTCCTTCCAGCAGTATTTGCAAAAATACCATTTGGTCAATTTTTCTTTATTATGTTTTTAATTTTATTCTTCTTTGCGACTTTAACATCAGCAATTTCAATGCTTGAAATTGTAGTAGCATCTGTTGCGAAAGGTAATGAGAAGAAGCGTCCGTCAGCATCATTATTAATCGGTATTCTTATTTTTGCAGTCGGTATTCCATCAGCTTTATCATTTGGGATTATGAGTGACGTGAAAATATTCGGGAAAACATTCTTTGATTTAGTTGACTTTTCGGTAAGTAACGTATTGCTGCCGTTAGGAGTACTAGCTATTTCATTATTTGTACCAAATAAAATGAGTAAAGAGTTATTGATGAAAGAATTAGAAGTGACGGAAACGAAGGGGAAAACGTTATTTAACATTTGGTTCTTCTTACTTCGTTATGTTATTCCGGTAACTGTAATAATTGTATTTTTAAATGCGATAGGTGTATTTAAAATGTTTGCATAAAAAAAGGCGGGGATCTCCCGTCTTTTTTTATGTGGATGTTGATGAGTGTAATAAACGATTATATGCTTTATAGGCTGTAGTGACTGCAAGGAATGAACCGATTAAAAATAATACTGAGCCGCCAAATGTAAATATCCGGCCAATATACGTCTCTCTAGCTTCTTCTATTTTTTGTTGTAATTGCGTATTCATATTGATCACCCCGTAAACTATAGGCATTTAGTTATAGTCTATGTAGAATGCCTATATTGTGTGAAGTGTAAATAAAAAACCTCGGTAGGCACCGAGGTTTTTTATAATCCGATATAAGGAGATGGGTCAACTGCGTTTGTCTTGCCGACATTCCATTCTCCAAGATGAAGTTCGAAGTGTAAATGTTGTCCGTATGATTGGCCCGTGTTCCCCATAAATCCAAGCTGATCGCCTTGTTTTACAGTTTGTCCATTCGATACAGAACGGCTATTCATATGAGCATATACTGTCGTATATGTTTTTCCGTTTATACGGTGAGATAAATACACTACGTTTCCGTAACTAGATGATAATTCTGAACGAATAACAACGCCATCTGCAGCGGCGATAATTGGAACCGTTCCCGAAGCAGCGATGTCAATTCCTTTATGATTATCTAAAGAACGTACACCAAATCCGGAAGTTTTTGATCCAGCTGCTGGTTTGATAAAGCCACCGATATTTGTATCATGTGGTGTTGGGGCCGCTTGAGTTGCTTGAGCAGATTTAGTAGCTTGTTGTTTGCGAGCCTCTTCTGCCTGGCGAGCTTCTTCCGCTTTACGAGCTTCTTCGGCACGTTTTTCTTCTTCAATTGCTTTTTGAACAGCTTGACGTTGATTTTCTAAAATGCCTTTGGATTCTTCTAATCCTTCAATCTCTGAATCTACTTTTGCTACTTTCGTATGTAGATCGTTAATAAGAGTTTGTTGCTGTTGTTGGTTATTTTGTAATTCTTGCTGTTTTTGTTCTAGTTTTTGCTCAGATTCTTTCAGTTGTTGTTCTTTTTTCTCAACAGCCTCTTTTTCTGACGTTACAGCATTTTGATCAGATGTTTGTTTTTTTACAATATCTGTATCGTTGTTTAATATTAAACTTACGGAGTACATATTATCAACAAGATCGGCAATATTTGAAGAATTTGTTAGTACCTCTGTAATGATATTTGTACGAGGTTTTTCTTGCATAGATTGTAATCGTTGTTTAATAACTTCCTGACGTGTATCTATGTTTGTTTGTAATTGTTCTATATGTTTCTTTTTGTCAGCAATTACTTGTTGAGTTTTGCTAATTTCTTTTTTTGTATCGTTTAATTCAGCTTCGTTTTTATTAATAGAAGTAGTTAATTCATCAATTTTCTTCTGTAATTCTTGAATTTCTTTTTCTATTTGTTCTTTCTCGACTGATTTATTTTGTAAGTCACTTTGTTTGCCTTCTAATTCAGATTGAATGTTAGATAATTTATCTTGATTTGTTTCAGCGTATACGGGTGAAAGTAACGGGGAAGCAAAAATCGTTCCTGCTGCTAAAACACTAAACGCTGCAAATTTCTTTTTCATAGTTGTCTGACTCCTTTCTCTATGAATGTTATATATCATAAGAAGAAGAGTGTCTATCGTTGTAATCATAATGTAAAGAAAACTTTATAAAATTGCTAAGTTTTGTCGGAATTTATCATTTTTCAACTGTAATTGTCATAGTACATACATTTTATTCATATGTGTAACAAAGGTATATTTTGGAATTAATCTGTAAAATGAAGAAGGAAAGTAATCGTTTTTATGAGGTGAAATATTACTTGGAAAGCTAATAAAACACTAGTGAGGAATCGTTCTCATGTTAGGTTTTCTGACATGGGTCTGCTTTTTGTCAAGAAAATTATTTGTGTTCGGGCAAAGTTATTTTGTTGTCAGATTTAAATTTTTGATTTATGATTTTTAACAGGGACAAAATGTAGTGAATTGTCGAATAATATGTAATACTCTTAATTTCTTAGTTTTATAGAGATAGAATGAGAGATAGAGTGACACATCGAAGAGGGGGTTACAACAAATATGAAAAGAATAGGACTTGCATGGCAAATATTAATAGGGCTTGCGCTTGGTATTGCGGTTGGGGCGATTTTCTTTGATAATCCAGCTGTTGTGAAGTACTTACAACCAATTGGTGATATTTTCATCCGATTAATTAAAATGATCGTTGTACCGATTGTTGTAGCAAGTATTGTTGTTGGGGTTGCTGGTGTTGGCGATGTTAAAAAACTAGGTCGACTAGGCGGAAAAACAATTCTTTACTTTGAAATTATTACAACAATTGCAATTATTGTTGGTCTATTAATAGCGAATATTTTCCAACCAGGAAAAGGCGTAAATATGGAGCAGTTAACAAAGACAGATATTTCGAAATATACACATACGACAGAGCAAGTACAAAGTCATTCATTTGCAGATACGTTTGTAAATATTGTTCCAACGAACATTATGAAGTCGTTAGCTGACGGAGATATGCTTGCTATTATCTTCTTCTCTGTACTATTTGGTTTAGGTGTAGCAGCAATTGGTGAAAGAGGAAGACCAGTTCTTCAATTTTTCCAAGGTGTAGCTGACGCAATGTTTTACGTAACAAACCAAGTTATGAAATTTGCACCATTTGGTGTGTTTGCACTAATTGGTGTTACAGTTTCTACATTTGGTCTTGCTTCATTAATTCCATTAGGGAAATTACTAATTGTCGTATATGGGGCAATGATCTTCTTCGTCGTAGTTGTCTTAGGACTTACAGCGAAAATATTTGGAATCAACATTTTCCAATTCTTTAAGATTTTAAAAGACGAGCTGATCTTAGCGTATTCTACAGCAAGCTCAGAAACAGTTTTACCAAAAATCATGGAGAAAATGGAGAAATTCGGTTGTCCGAAAGCAATTACATCTTTCGTTATTCCGACAGGTTATTCATTTAACTTAGATGGATCAACTTTATATCAAGCAATTGCGGCTATTTTCTTAGCGCAAATGTACGGTATTGATTTATCTATTACACAACAAATTACATTATTGCTTGTATTAATGGTTACATCAAAAGGTATCGCAGGTGTACCGGGCGTATCATTCGTTGTATTATTAGCGACACTTGGTACAGTAGGTATTCCACCTGAAGGCTTAGCGTTCATTGCTGGTATTGACCGTATTTTAGATATGGCTCGTACAGCAGTTAACGTTGTAGGAAACTCTTTAGCAGCTGTAGTTATGTCTAAGTGGGAAGGTCAATATGACGCTGAAAAAGGACAAGCTTATTTAAAAGAGATTTCTGAAAAGGGTCAAGCGGCTTAATTATAATATGAACAAGCTCTCACATAATATGTGGGAGCTTTTCTGTATATAGAAGAGGAGCAGACATAATGAAACGTAAATATGGTGACGGTTCTTCGTGGAAGAGACTAATAGAAAAGAGTTATACGGTTAAGCAAGTGGAAGAGGGAATGCTCGGAATACTGGATATAAAAAAGGTGAGAGAGCCTAGTTGTAAAGAATATGATGGTGAAGAACTTTGTATTGCAGCGGATCAGTATACGTGGATTCAATATTTCATAGACGGGAAAAACTTTGCGATTACCGCTATGTTAGATGATCAGAAAAAATTAGTGCAATATTATATCGATGTGGCGAAAGAATATAAAATAGACGATCGTGGTTTACCGTATTTTGATGATTTATATTTAGATGTAGTATTATTACCTAGCGGTAAGGTGTATGTATTAGATGAAGAGGAGCTAGAGGATGCTTATAAAAGTGGTGATGTCACGAAGGAAGAGTATGAGTTAGCTTGGTACACTACGAAATGGATATTAGCAACAATAAAAAATAGTGAATTTTATTGGATTTCAATATTGAAAGAAGAAATAGAAAGGTTAAAATGATTGTTTTATTCAAATTTTTGTATAATTACCAAAAAAATCTATACAAAAAATAATTGACTTTTGTTTTGTAAGCGAGTAAAGTTAGGGAAGAAATTATTATTAAAAAATAAATATGAAACCTTCTTATAAAGAGAGGCGGAGGGACTGGCCCTACGATGCCTCGGCAGCGGACTCGATTTCAGAGTGCTGTGCCAAATCCAGCAAGCGTGTGCTTGAAAGATGAGAAGAGCGTTTCTTATAGATGTATAAGACCTCTTCTCATCGGAAGAGGTCTTTTGTTATTCATTAGAAAAAGGTTGAAACTAGGGAGAGATGGTACTTTGAAAGAAACGAGAGGAAATGGTTTAGCTTTATTACCACTTGGGATATTTTTGGCGCTATTTATTGGTTCTGGGATTATTACAGGTGATTTCTATAAATTGCCGATACTTGTAGCGATTTCAATTGCTGTAGGAGTCGCTTTAGTGATGAATCGTAAAGAAAGTTTTAATGTGAAAGTAGAGCGGTTCGCTAAAGGTGCAGGAAATCCGGATATTATGATTATGGTATTAATTTTTGTGCTTGCAGGTGCATTTTCTGAAACTGCTAAAGGAATGGGTGGAGTAGACTCAACTGTTAATTTAGCGTTAACTATTTTACCGCCAGGATTTATCGTAGCTGGAATCTTTGTTATTGGTGCATTTATTTCATTAGCGATGGGAACTTCAATGGGAACAATTGCAGCATTAGCGCCGATTGCTGTAGGTATTAGTGGTCAAACTGATATCTCAATTGCGCTTGCAATGGCTACTGTTGTTGGCGGAGCGATGTTTGGTGATAATTTATCATTTATTTCAGATACAACAATCGCAGCTGTTCGTTCACAAGGAACAGAAATGAAAGATAAGTTTAAAACGAACTTTTTAATTGTGTTACCAGCGGCTATTATTACAATTGTATTATTAGTAATAGTTACTTCAGGGAGTGACACGCAGATTAAAGCACATAGCTTTGATTGGATAAAGATTTTACCGTACGCAGGAGTACTGATTACAGCGCTACTTGGCTGGAATGTACTTATTGTATTAACTGGTGGAACTGTACTATCTGGTGTTATCGGTCTTATAGATGGAAGTTACACGTTAGAAAGTTTCTTTAAAAGTGTAACGACTGGAATGGGCGGTATGATGGAGTTAGTATTACTTGCTATATTAATTGGCGGTATGGTTGAATTAATCCAATATAATGGTGGTATTCAATATTTAATGAATGTATTAACACGTAATATTCGTTCGAAAAAAGGAGCGGAATTTGGTATTGCTGGTTTAGTGAGTATGACGAATATGTGTACAGCGAATAATACGATTTCAATTATTTTTACAGGCCCGCTTGCAAAAAATATTGCAGATCAATATGAAATAGACCCTCGTAAATCAGCGAGTGTATTAGATCTTTTCTCATGTTGTGTGCAAGGATTAATTCCGTACGGTGCCCAAATGTTAACGGCAGCAGGATTTGCAGCGTTATCTCCAGTTGAATTGTTACCGTATGCATTTTATCCAATTTTAGTTGGAGTATGTGGGATTGTTTCTATTTTAATTGGGTTTCCAAGGTTTTCGAAAGTAGCTAAGAAAAAAGAGTATCATAAAACTGCTTAATTTAATATGAATGTTAGTAATTAAAAAACGTGCAGAGAATAGACTCTGCACGTTTTTTTTGCGTAAAGGGCTGAATATGACTCGGTCTTAAGTCTGAGTTAAAAACGGTTCTTAAGCTCGTTATGGAAAGATGAAAAAATAGTTAAGATAAGAGTATCAAATCGAAGGGAGGCAAGCACAAGATGAAACAATTTCTAGCGTTTATCGCAGCCGGTATTTTGGCTTTAATTGCTCTTGGTAGTCTTGCTGGTATTGTAGGATTCGCAATCGGAGCAGGAGTTGTATATTGGAGCTATAAATCATTTGTGCGAGCTAAATCATTTTTTGGAAAGTTAGCTTGGGGTATTGTTGGTTTAATCGGTTTATCCATTGCACTTTCTCATTCGCCAGCATTAATCGGTATCGCTGCTTTAGTGGTTTTATACTACGGATACCGTGAGTGGAAAAAAGAAAAAGATGTAGTTGTTGAATCTGCTCCAGAAAGTTCTAAATCATATAGCAACTTTGAAGATGAGTGGAACAAATTAATGAAAAACTAAAACAATAAATCAAATTATAATTAAAGTAGAAGAGAGGAAGATTTATAATGAAACAATCTTTATTCGGACGTGTACGCGATGCAATTTTAGCTGATTTTCATAACGTGTTAGATGAGAAGGAAAGAAAAAATCCAATTGCGATGTTAAACCAATATTTACGTGATAGTGAGCGTGAAATAACAAAAATTGAGAAGTTAATTGAGCGTCATAAAACATTAAAATCTAACTTTGCTCGTGAGCTTGAGCAAGCACGTTATTTCGTTAATAAAAGATCAAAGCAAGCTATCATTGCTCAAGAAGCAGGTGAATTACAATTGCACGAACGTGCGTTAGAAGAGGTAGCTTATTATGAAGGGCAAGTAACTCGATTAGAAGAAATGTATGCAGGTGTTGTAGAGCAAATTGATGAGTTAGAGCGTCGTCTTTCTGAAATGAAAAATAAATTAAAAGAAATGCACGCAAAGCGTATGGAACTAATGGCACGTGAAAATATGGCACATGCAAATCGTCGTATGAATACTGCGATGCATAAAATGGATGAAAATAATCCATTCTTACGATTTGAAGAGATTGAAGATCATATTCGTGACTTAGAAACTCGTATGAATGAAGAGCATGAGCGTGACACATTTGATATGAAAATTGCAAAACTTGAGCGTGAAATGAAAGAAAAGAATGATGTATCGTTAACGAAAGAGTTAACAAAATAATAGTAGTATATTATAAAACAGGCTTATGATATAGTGATAGGAGAAAAGGTGTTGGAAAGCAATGCCTTTTCTTCTATGTATATGTGACAAGAAGGGGGGGAGCTGAAATGAAGAAACATTTTTCAAAGACACAATTAATGGGGATGCTCCTCATCATATTTGGATTCGGTCTTTTTCTTGATATGATACTTGGACATTTTGAACCAGGTGGTCTCATTTTTGCATTTATTATGCTTATGTTTGGAAGGCATTATCGTAAAAAGAATCGTTATGTACGGGGAAATGTATTTTTATTTGTTGGTGGTATCGTATTTTTATTTTTCTTATTTTCATCAGCAGCATTTGTTCTTGTCGTATTTGCTTGTTTAGCTTTAATTGGTTATCAATTGATTCAACAAGGGCATCAGCAAAAAGCAATGAAGGTTGAAATTAAAGAAAAAGGGATTATAGACGAAGAGAAGCAAATATATCGTACAGAAACATATTTGAAAAATATGTTTGTAGGCAATGTGCGAATGATGGATCATATTTATGAACTTGAGGATATTAATGTTCAATATGGTGCTTGTGATGTGGAAATAGATTTAACAACTGCTATGATTCCAGAAGGGGAAACGGTAATTGTTATTCGGGGTGTCGTTGGTAATATTCGTTTATATGTGCCGTATGATATTGAACTTTCTTTAAATCATTCTGTTATTGTCGGACGTGTGCTCTTGCCAGGTCATGAAGAGACAGGGTTTAACCGCAATGTTACATTTAGAACAGAGCAGTATAAAGAGGCTCCTCGACGTATTAAAATTATTTCTTCGCTTGTCGTAGGCGACACGGAAGTGAGGAAAGTATAATGAAGAAACAAAAAAATATTTCGTGGATGTATATTCGTTATTCTATGTTGTCCTCTGTTAGTATCGCACTCATTTGTACAATTGTATATGTATGGAAAAGCGAGCAACAAGTGTATGATTTATTATGGAAGGAATCCATCGCTTCTGTTCCAATTGGCTTGTTTATTATGACTACAAGTTTACTTATCGGGGGAATTGTAGGATATGCAATCGGTTATTATATAGAGCAGCGTATACAAGGATTAAATACTTTTCTATTTGAAGTAGAGCGAGGGAATTTTCCGAGCGATGTTTCGTTTACTGCAGATGATGAATTTCATGAAGTGGAACGAAAAGTAATCGTTCTGGCTCGTCGATTAGAGGAGCAAGCTGGACTCTTTCAAAAAGTAACGAATGAACGAGCTCATTGGAATGAAGAGATGAGACAAGAAGCGATTTCTCAAGAAAGGCATCGTTTAGCAAGGGAGTTGCATGATTCAGTAAGTCAGCAGCTTTTCGCAATGTCGATGATGATGTCAGCGATTAATGAACAAATAACTGAATTTCCAGATGTGACAAAAAAACAATTGCAACTTGTTGAAAATATGGTTGTAAATGCTCAATCAGAAATGAGAGCATTGCTCCTTCATTTACGTCCTGTACAATTGGAAGGTAAGAAACTGACAGAAGGTATAGAGGAATTATTAACGGAATTATCGCGAAAACAACATATGAAAATTGAATGGCTTATTGAGCCAATAGAATTAAAAAAAGGTGTAGAAGATCATTTATTCCGTATTGTGCAAGAAGCGCTATCAAACACGTTGCGACACGCGAAGGCAAAGAAAACAGAAGTGCGGCTTCGAAAAATTGATCAATATGCGATTTTAAAAATCATTGATGACGGCGTTGGGTTTGAAGTAGGGGTTAATAAGGCTGGTTCATATGGCCTAAGATCGATGCAAGAGCGTGTTCATGAAATTGGTGGGACACTTAAGGTACTTAGTTTCCCGGCCAAAGGTACACAAATAGAAGTAAAAGTACCGATTATGATTGAGAGAGGGGGAGAAGTATGATAAAAGTATTGCTTGTCGATGATCATGAAATGGTTCGTATGGGTGTATCGGCATATTTATCGACACAGCCAGATATTGAAGTAGTAGGGGAAGCTGAGAATGGAAGAAAAGGATCAGAATTAGCATTGCAATTAAGGCCGGATATTATTTTAATGGACCTTGTTATGGATGAGATGGATGGTGTCGAAGCAACACGTGCTATTATTCAAGAATGGCCAGAAGCAAAAATTGTAGTTGTAACAAGCTTTTTAGATGACGAAAAATTGTATCCTGTTATTGAGGCTGGGGCGACCAGTTACTTATTAAAAACATCAAGAGCAAGTGATATTGCTGATGCTGTACGAGCTACTTATGATGGAGAAACAGTATTAGAGCCGAAAGTTACCGGGAAAATGATGTCCCGTATGCGTCAAAAGAAAGAGCAACCTTTGCATGATGATTTAACGGAAAGAGAGTTTGAGATTTTGTTATTAATCGCAGAGGGAAAAAGTAATCAAGAGATTGCGGACGAGTTATTTATTGCACTGAAAACGGTAAAGACACATGTGAGTAATATATTAAATAAATTGAATGTAAGTGACCGTACTCAGGCGGTTATTTATGCATTTAGGCATCAATTAACGAAGTGATAAAGTGAAACTTTAATCAGTGGGGAGGTTGTTCCTCCCCCACTGATTATCAGCCCTCACCAATCGGGCTTTTACGGGCAGTTAATGCGGGATAAAGTGAAACTTTAATTGGCGGGGAATTCCTCGCTGATTATTGGCTCGATACAATATAGATTTGGCGTTAAAACTATTGAATGTTTTTATTGACGATAAATAATGTAAGCGTTATCATTGAGGTGTTAACAGTACATATAAAGGGGAGAATGTATATGTTAGTTCAAACTATATTCGGAATGGATAAGTCTAAAAAATTAGGGGATTATGTGAACGCATTACAAGCGCTTTGTGAACAATATAATGTTGAAACAGATAAAATTGCGATTATTGAGGCTACAGAGGAATACTATTTATTTTTAGTAAAGCAAGAAGAGCACTATGATGTTGTCAAGGTAGAAACAGTTGATACGAATATTGAATATTATACGAAGGCTTATAAAATAAGCAGTTTTAATCATACTGCGTATCAAATGTAAAAAAACTCCCTTTTGGGAGTTTTTTTTAGGAGGCTTTTACTTCGTGAGATTCGGTTACTAATGGAACTTTTTTCGTACCGCTTAACTTAGCCATTGCAAGACCAATAAGAGCTCCTACTAATGCTGGTATTAGCCAGCCGATTCCTTCATTATATAAAGGGATAAATTCAAAATATGGTGTGATAAATGAAACTGAAATACCACCTTGTTTTAATCCATCAAATACGCTCACTACAGCTGCTCCAATTAAAGCACCTACATAAACAGAGCGATATCCACCGAAGTATTTATGAAGTAATGATAGTAGTACGAGTACAATCGCAATTGGATACACAACAAGTAGAATTGGAACAGAGATTGCGATAATTTTCGTTAAACCTAAGTTGGCAACTAGTAATCCTAATGCGCAAATGATACTCGCGAACGTTTTGTATGAAAATGTAGTCAATAATGTTGAAAAATATTGGCTGCACGCAGATACGAGTCCAACGCATGTCGTTAAACAAGCGAGTGTAACGATAAGAGATAATAGGAGCAAACCGTATGGACCGAATAATTGTTGTACGATAACAGTAAGTAGCTGTCCGCCATTTTTTGCATATCCGAGCGAGACGCTAGTTGCCCCAAGCCAGCCGAGTGCACCGTATACAAGTACGAGCCCTGTAGCGGCAATAAGCCCTGCTTTTGCTGTGGCGATGGCAATGGACTTACGATCATTCACACCTTTAGAGCGAATTGCATTTACAACGATAATTCCGAATGCAAGTGCTGAAATAGTGTCCATTGTTAAGTAGCCTTCCATAAAGCCTTTGAAGATTGGAGAAGTTTGATACTCTTGCATTGCTGGTCCTGATTGCCCAAGTGGTGTAAATACACTTTTAACAAACAATAAGAAAATAGAGAGTAATAAAATAGGTGTTAATACATTTCCAATACGATCAACAAGTTTAGATGGATTCAAACTCAGCCAAAATACGATAGTAAAGAAGATGATTGTATATACAAATAGCACTAGGCTGCTAGAGCGGATTGTTTCTGGTAAGAAAGAACTAACCCCCATTTCATAAGCGACATTTGCAACACGTGGGATGCCCATAGATGGACCGATAGCAATGTATACAATTACTGTAAAGAAAATTCCGAATAATGGATGAACATGACTTGCAAGTTGCTGCATTCCATTTCCAGATAGAGAAATTGCGATAACAGTTAGTAGTGGTAAGCCAACTCCTGTTAGTAAAAATCCAATCATTGCTGGCCAAAAGTTTTCACCTGCATTTTGGCCAAGCATGGGAGGGAAAATTAAATTACCTGCCCCAAAAAATAAAGAAAATAGCATAAGACCCGTGAAAAAAATATGTTTTTTTGATACAGTGTTCATTGTTTTTCCTCCTTTTTTATTCATTTGTAAGAACACAAAAAACTCGTCCCTAAAGAAAGGGACGAGTTATATTTACCCGCGATACCACCCTAATTTACACATGTAGAAATAAATCTATATGTATACGGCTTTGCAACGTACAACATGATACGTGTTCCTTGTAACGGGGGACGGCCGGTAAGAACTTACTGTAACATTCGGTTCTACTTCTCGGAGATGATTTTCGGTTACGCGCTGAACGTTGGCTTTCAGCAAATCGCCAACTCTCTGGGGAACAGTTCTATAACGTACTCGTTCTCGTCAATGAATTTTTATTCAAGTATTCTGACAGTATTGTTGCATGTTTTTTTTAGAAAGTCAATATGTTTTTTGAAAGATATATTTATATACGGAAATATCGAAAGTGATATTCGTTGTTGTAAAGGAAATGATGAATTGTAAAATGGTAGTGAAAATTTGCGGAGAATTGTAAATTTTATAGAGAAAATTGATATTTATAGGAGTGAAGAAGGGATTGTTTGAATTTATAGAGAATAATACAACAATCCACTTGCTGGAAAGAACAAACCAAAAGAGGTGACTGAAATGCTTGCGATGGGAGTATTATTTGGCATTATTGCTATAATTGGTTTTATGTGGTTATATTATTCGCGTTCGTTTAAACAAGCAGAAGTTTTACTCTTTCAAAAAGGTAGTTTGTTGACAAATCAGTCTAGATATTTAGTATGTCCGAAGTGTGGAAGTGCACAGGCCAGAAGTGGAGGATATCAAGAGTGTTGCAAAATTAGATTATGAAAGAAAGGAAGCCTCACATTATTTTGTGAGGCTTCCTTCCTTACAACTTCATGGCGCTCCAAATTGTCCATCGATCTCTTTCAATAATAGGAGAGACGTTTTGTAATGCGGTCTGTATATGTTGTAGAAGTTGAGAAAGTTCATCATCTGTTAACTCATATAGAATAGATCGACCTGTTCGAGGAGATAAATCTTGCAATAATGCTTCTACAGAATCATGTATTTTTCGTATTTCCCATTGTGTTTGTGCGGGAAGTACATGAAGAGAATGTTTTTGTAATTCTGTCTGTATAGTGTTGGTTTTTGGACGTCTTTTTGACTCTATTTCAATAAGTTTTGGAAATAGAGAGAAAAAATATCCGCGAATGTGTTCGGGACTTCCTGGAATTGTACAATCTTCAATTGTTCGATCTTGTAAAATAAGTAAACCGTTTTTATTTAATATACGAGAAGCTTCACGTAAAAATGTAGGAATGTCTTGTAAATGATGAATAACTGCACGCGAAATAACTATGTCGAATGTTTCATTAGGGTATGGGATATTATGTGCATCACCGTGGATGAATGAAATGTTTGAAAAGTTGTTACAATTTTCTTTTGCAGCTTGTAATATTTCTTTTGAAAAATCAAGTCCCACAACATTTTTGGCTCCCATAAGAGCAAGTTCTTTCGTATAAATCCCACCACCACAGCCGATATCAATTATTTGCTTGTTTTGTATTTCTGTAATGTTTTTTACCATTTGAGCCCAAGAAATATGAGCGTTTCTTGTTGCATATGTGTACTTATTATTTTCATCATGAAAATTAATGGACATGATAAAGACCTCCTTTCAATGATTAGTATAGCGTATTTAATAGGATGTCACGTTTTTGTTTTGTGTATGAAGATTATAAGGATTTCTTATCGTAAGAGGAGGATTAATTTGAAAGGGAAATATGTATTGTTGTTGTTTGTTATGTTACTAGCAGCTTGTGGTCAAGTTGAGCCGAAAAAAGAAACAAAAAAAGTAGAAGAGACGGTGAATGAAGTGAAAGAAACAATAGGGGTAACCGTTATACAAAAAAAACATAAAGAGAAAAAGTTGCAGGAATCAGAAGCGAAGTTAGTAATAGACATTTTGAATAAAGCTGAGAAACAAGAAATAACAGGAAGCTTCGGTGAACCTGAATATGAAATACAAATTAGTAGAGATGGGAAAAAAGAAACTTATTATGCATGGTTAAGGGGAGAAGATAGACGAGGATGGGTGCAATATAAGAAAGCTATGTATATGTTGAATGAAAAAGATACGGAAAAGCTTTTGGATATATTTCCAAATGTCTCAGAACAAAAAGAAGATGAGATGCAGGTAAGCCCTTTAACGGAAGTAACAAAAAAAGATTTGCAGATTACCGCGTTTCATATTAAAACAGGCGATCAAAACGTGAATTATACGGTACGGTATACGATTTCACAATCACTATACAATAAGTTAGTGAAGGAGCAAGAATATTATTTGCAACTCAATTTTCCAGAAAAAGTTCAAAAATTAATTGGAGCAAAAGAGAGTGAAATGATTTTAGGTGAAAAAGTAAAGGAAGGGTATAAGCAATATGAATTACATGCTACTGTTCCGATAAAAAGCGCTTCAGAATCACAATTAAAATCATTAGAAACATATTACGAAAATTATGATTTGAAAATATTAAACAGTGAAAAAGAAAAAATAGGTGTGTTTCAAAATATAATTCAGATTGTTAAAGATTATGGTGAAAAAATGAATTTTCAAAGATAAAGTGAGACTTTAATTAGCCCTTACGGATTGGAATGAATATAAACTCGTCAAATCTATATGACCTTTCCTAGGAAATGATAATAGAGAGGGGAAAGCACCCCTCTCTATTACTTTGCTTTTGTAGATGGCTCATTCATTGATTTTCGTGTAATAAGAAAAGAAATCATAAGAGCGGAAAGGATGACAAGGGCAATAAATACGTGATTGGGCAACAAATCTAATAATAATACGTAACTAACGGTATAAAAAATAAGAGTTGAAGCTAAAAACGATAGAGCACCTATTATAAGAGATTGTAAATTCATTTGTGTACACCTCCTTTTATTTATATTTTTGGCTGAAAATGGATTATATAAACATTATTTCTAACAATAGAAAAAAATATGTCATAATAGAGAAAAGAACAAGCTTTGATGAATGATATGATTCATTAATGAGAGATAAAGGAGAGGAATATGAAAAATAATAAAAAAGGATTATGGGGAATTATTGTTGCGATCGGTCTATTTTTACTGTCTAAGTTAAAGTGGGTATTTGCAATTTTTAAATTAGCAAAGTTTTCAACGGTATTTAGTATGTTTCTATCGCTTGGCGCATACGCAGTTCTATATGGTTGGAAATTTGGAGTGGCGCTCATTTATTTGTTGTTTGTTCATGAAATGGGCCATTTATGGGCTGCGAAAAGAAAGGGGATCCCAACATCGCCAGCAATCTTTATTCCATTTATGGGGGCCCTTATTGGAATGAAAGAGATGCCGAAAAATGCGAAAGATGAAGCTTACATTGCCTATATGGGTCCGTTTTTCGGACTTCTGTCATTTTTACCAGCGATACCGCTTTATATAATGACGAAAGAGCCATTTTGGGCGCTTGTTATTTTGCTTGGAAGTATGATTAATTTCTTTAATTTAATTCCCGTTTCGCCGCTAGATGGTGGGCGAATTATTTCAGTTGTCAGTACTAAAATTTGGGGAGCAGGCCTTATTTTATTACTTGGCTATTCAATTTACTTTAAAAGTATTTTGGGAGGATTTATTGTTATTATCGGTTGTATGGAGTTATATAGAGTAATAAAGAGAGATGAGCCGATTAAGGAATTAGGGCATAAAATTGATGGGATGAAAGAATATGTTACTAGGCTTGAAGAGGAATTAAAAGAAACGGGTGCTGTACATCGGACTATATACGTGATGCATCATGAGATGAATGCATTAAGACAAAGAGAACGGGAAAAAGAGTTACAAATAGGTGAACTTCAAAAAATGGAAGTGTTAGAGTATCTTTTACCGAAGTTCGAACCGTTAGATTATGTTCCATATGAAGATGAAAAAGATGAGTATACAATTCACATAAGGGAAGCATTTGAAGCGTCAGAAAGAAAATTAAATGAATGGAAAACAGAAAAGGAACAACAAGAAAACTATTATAAAGTGGATGCGAAAACGAAATGGACAGTATTTGCTTGTTATATCGGATTAATGGCTATACTCGGTTACACAGCTTATGAAGGATATATTGTTTTACAAGAACATTTGCCAACGAGAAATGTATAGAATAATATTGTCGAAATGATAGGAAGAATTTATACAGGAATTATATTTCTACGATAGAAAGTTACAAGTATAGTCATACATTGTAATATTTTTAGTAGAGAAGGAGTTCTGTATATGAAGAAATTGTTAAGTGTATTCGGGATTATTATCGTGATGATCATTGCAAGCTATAGTCTTATGAAAGTGCTGTTACATTATGCGAATAAGCCTGCTGAGGTAAATACAATAGCTCAAATAGAAGATGTGCAAGAAGAGACAAAAGTGCTAAATTTTATTCGAATGACACATGAAAGCTATAATAATTTCTTAAATTACGGTAAAGCAGAGAATTATACAGACGGGGATTGGAATCAATTTAAGCAATGGTTTCAACAGCAAGAACAATCTTTAAAAAATATACACATGGAAATAAAGAATGAAAAAATAAAACGCGATGTAAATAGAAGCTATGAAATTGTAAAAAAAGGTGTGGAACTTCAAAATATTGAGTATGTAGTGTATGCCCACCGTGTATATCATGACTTGGATATTATCGTAAATAAATATAGAGGTGAAACGAATATCTGGGGATATACGGAGTTTGACGATGGGAAAGATATAAAAGTAATTGAACAAGCTATACAAACAAAATAATAAGCTAGCTAGAATTCTAGTTAGCTTATTTTCTTTTGTAAATACAATGTTCATATATTATTCACAAAAACACCGTGTTAATAGTGATTAAAATCACAATCTGCATTATAAGATTCAGTTAAACTAAAAACAGTTAAGGAAATAGAGGAGTGGGATACAATGTTAAGTGCAAAAACAATTGAAATCGTAAAGTCAACAGTACCATTATTACAAGAAAAAGGCGTTGAAATTACAACGAGATTTTACGAAATTTTATTTTCGGAACATCCGGAGTTATTGAATATTTTTAACCATACAAATCAGAAAAAGGGAAGACAACAACAAGCGTTAGCGAATGCTGTTTATGCAGCTGCAACGTACATTGATAATTTAGAAGCTATTATTCCAGTTGTAAAACAAATTGGTCATAAGCATAGAAGTTTAGGTATTAAAGCAGAGCATTACCCGATTGTAGGTACATGTTTACTACGTGCCATTAAAGAGGTCGCAGGTGCACCTGATGAAGTTTTAAATGCATGGGGAGAAGCATATGGTGTCATTGCTGATGCATTCATTAGCATTGAAGCAGAGATGTATGAAGAAGCTGCACATAAAGAAGGTGGATGGAAAGACTTCCGCAACTTTGTGATTGTTAAAAAAGTGAAGGAAAGCGATGTTATTACGTCATTTTATTTGAAACCTGAAGATGGAGGGAAAGTTTCTTCATTCATCCCAGGTCAATATGTAACGGTTCAAATCAATATTGAAGGTGAGACATATACACATAATCGTCAATATAGTTTATCCGATGCTCCTGGGAAAGAATATTATCGTATTAGTGTAAAAAAAGAAAAAGGTGTAGATACACCAGACGGTAAAGTGTCTAATTACTTACATGAACATGTAAAAGAAGGAGATGTTTTACCAGTAAGTGCACCAGCGGGAGATTTCGTGTTAAATATGGATTCAACATTACCAGTTGTACTAATTAGTGGTGGAGTAGGGATTACACCGATGATGAGTATGTTAAATACGTTAATTGAGCAAGATTCAAAACGTAATGTATATTTTGTTCATGCAGCAATAAATAGTAATACACATGCAATGAAAGAAGACGTTAAGGCAGTAGAAAATGAATATGAACAAGTTAAAGCATATACTTGTTATTCTGCACCGACTGAAAAAGATTTAGAAATGAAGAACTTTGATAAAGAAGGTTTCATTGAAAGTGAATGGTTAAAAACTATTATTCCGACAACTGAAGCAGAGTTTTATTTCTGTGGTCCAGTAGCATTTATGAAGCATATAAATGCTGCACTAACTGATTTAGGTGTGAAACAAGAGCATATTCATTATGAATTTTTCGGCCCAGCAACAAGCTTACAATAAGCAAAAAAACGAGGTATTTATTTTACCTCGTTTTTTATTTGTTCTCGTAATAAACGGTTTACTGTTTCACGACGTATACCTATCAGTTGACCAATTTCGGTTTGTGTTAATATTTCATATATAGGAATGTCACCTAAATATAGGGTGAACCATTCTTGTAAACGATGAAGACGTTCTTTCGGAGAGACGGTTGTCAATTGATCAATTCGTTGTTGCATCATTCTTAATTTAGATTGCAATTGCATAGCGATGTTAGCATACGATTCGGGATTTGCTTGAAGTCTCTCGTACCATTCACTACTAGTGATCGGTTCCACTTCTGTTTTTATTAAAGCGATAGCTGTACCGTGATATTCTTTCGGTGAAATTAAAGAATGATGAGGTATCGTTTCACCTGGAACGATAATGTTGAATAAAAATGGTGTTCCGTCTTCTTCTAGCCGAACTACTTTTAATAAGCCTGTTTTTATAAAGTATAAAGGACCGTCCTCGCCTTGACGGAATAGTACATCTCCTTTGTGTAGAATCAATGTTAGCCCCCCATTAATATGTTTCTATTTCTTCTATTTTAGCGTATATGTATATAGACAATATGCTATTTCAACAGCAATTTCATTGACGAAATGTATGCTATTACAGTAGTATACTATTTAGTGTGTAATAGTACTAGCAATGAATACGCTGTAGGGGGTTTAGTATATTGTTAGATGCGATGAGAATGACGGATATGAGAATTCCGGCGAATGCTATCATTCATGTAGAAGAGATGAAAGGTGGAGTCGTTTTATCCGTTGAAGTAGACGGCCAAATTATTTATACGATGGCTTATGATGAAGAAACAGATAGCTATGCTGAATTATATGATCGAAACGATAAGAGGGCGTGCCAAGTACATGAAGACTTCATGGGGTGGTCACTTCTTCATTAAAAAAGATGTCAATATGACATCTTTTTTTATTAAATCGATAGAATATACAAAGAAATGAAATATAAGGATAAAATTTGTAATAATTGATTTTGCATTGTTAGCACTCTGTAACTGCAAGTGAACTATTTTTTCGCTATCATAAAGATAACAGTCGCAGTTATAGGAGTGGTCAACTTGAAGAAAGTACATATTTCAAATTATATGTTATTATGTGTTTGTTTAATTTTATTTGTTCTCCTCGGAGGATTTTTATATTCATGTGTATAAGAAAAACGCATTCTAAAAAGAATACGTTATAAAAGGGAAATAATGATTAATCTAGTTCCAAGAATAATCAACGTAATACGTAATAAATTAATTACGGCGTTACCACTTAGTTTTGTATTAATGTAAGCCCCGATTTTTCCGCCAATCCATGCACCCGGAATCAGGATTAATGCATAAATCCAGCTGACATTTCCAAGTGAGATGTGAGTTGCAGAACTTACAATTGCTGATAGAAATACGATGAACATTGAAGTTGCTACTGCAATATGTGCTGGGAATGCAAAAAGAAGCATCATTGCTGGAACAAGTAAGGCACCGCCACCAATTCCAAATAATCCAGATATAAACCCAACTATAAAGGCGATAAAGATAGCAAGAAACGGTGGGAATTGGTAGTGTACAGTATTTCCATCATTATCTGTAAAAGAACGCTTAATTACAGACGTATTTGAGAGGGAAAGAGGTTTTAATTTGTCTCGAAGCATAAGTAGAATTGAGACGAATATAAGGAAAATCCCAAAGTATAAAGAAAATGAGTCTTGGTTTAAAAATTTATTTGCCCATGATCCGATAATACCACCAGGGCCGCTTCCGATAAATAAAATAAGTCCACTTTTATAATCTACTCGCTTATGCTTCATGTAAGTAAGGGTGGAAGATAGTCCTGTGAAAACGACTGTTACCATGGAAGTCCCTACTGCAAGTTGTGGTGATAAACTGTGTAATCCAATTAATAACGGAACAATAATAATTCCGCCTCCAAGCCCAACTAGGCTGCCAACTGTTCCGGCGATTAGTCCGATGAAAAGTAACATGATGTATTCCAAAATTGCCAACTCCTCTAAATAACTTATCCACCAATTATTATACACGCTTTTTAATGAGAAATAGGCTTGTTCACAAAAAAGTCGTCTTCCTAGAAAAATAAGGAAGACGACTTTTGATTAGAAAACAAAATGTAATAGGTAGTAAAACAGAGCAGCTAAAGAAGCTGAAATAGGAAGTGTAATAACCCATGTAATTAACATACGTTTTGCAGTTCCCCATTTTACCCCTTTCACACGGTGAGAAGCACCAACCCCTAAAATAGAAGAAGAGATAACGTGCGTCGTACTAACCGGTAAGTGAATGAATGTTGCACCGAAAATAACAAGTGATGATGATAAATCGGCAGCTACACCATTTACAGGACGAATTTTCATAATTTGTCCACCGACAGTTTTAATAATTTTCCATCCGCCGACAGAAGTACCAAGCCCCATTGCGATAGCACAAGATAATTGTACCCAGAACGGGATATCGCTAGAAGTATGATAGTTATTAGCCATAAGTGCCATCGTAATGATTCCCATTGCTTTTTGTGCATCATTCGTACCGTGTGTGTAGGCTTGTAATGCTGCAGTGAAAATCTGGAATATACGGAAGTTCTTATTCGTTTTTGTTAAGTTAAAGTTTTTAAATACTACTTTAAAAATACTGTATACGGTATAACCAATAACGAAAGCGATAATCGGTGAAATGATTAAAGCTTCAATAATTTTAATAAATCCTTTAAGATTTAGCGAGCTAATCCCAGCGGCCGCAATTGCTGCACCTGCGATTGAGCCGATAATTGCATGCGAAGAACTACTTGGAATACCGTAGTACCAAGTAATTAAGTTCCAAGCTATCGCCGCAAGCAAAGCAGCTAAAATTACAAGAGAACCATTTTGTAAGGCGAATGGATCAACGATATCTTTTGTAATCGTTTTTGCTACACCTGTAAATGTCATTGCGCCCAAAAAGTTCATAATAGCCGCCATAATAATGGCATGTCTAGGCTTTAGAGCTTTCGTTGAAACAGCCGTTGCAATAGCGTTTGCTGTATCGTGAAATCCATTGATAAAGTCAAAAGCTAAAGCGCAAATGACTACTAAAACGGTCAGTATCAAGAGTGTATCCATGATCAAACTCCTTACGCGTTCTTCATAATAATTGTTTCTAATACGTTTGCAACGCTTTGACAGCTATCAGCTACTTCTTCAAGCTCTTCGTAAATCTCTTTAAATTGAATAATCTTAATCGGATCTTTTTCACGAGAGAATAAGTTCTTAATCGCATGACGGCGAATATCATCACACTGTGATTCATAATCCTTAATCTTAATCGCATTTGTACGAATGTCGACTAATTTTTTGTTAGACATTAATTCAACAGAGTTTGCAATCTCAATCGCACATTGATTAATTGCTTCTACGAATTTAATCATGTATTCATCAGCTTCTGTAATAGAATACATTTCGAACAGACCAGCACTGTGATCTAATCCGTCTAATACATCATCCATACTCATTGCAAGTTGTAGGATGTCCTCACGCTCAATCGGAGTGATAAACGCTTTGTTTAACTCCATAATGATTTCGTGAATAAATGAGTCACCTTTTGACTCATACTCTTTCATGCGCATAGAAAACTCTTTTAAATCGCTAGCATTTTTAATTTTATACTCCACGAAAAACTGCGCGCCTTCTTTTAAATTTTCGGAAACATTCATTAACATTTCAGAAAATTTATCTTTTTTTGATTTAAAGACCATTATTGTTACCCCCACAAAAGTAATATATGTAAAATATATTGGCTAATCAATTCTAACAAAAAACTGTCGTTTTTTAAAACATTTTATCGAAAAGTTTACAAAAACTTAACATAACTCTCGTTGTTCTATTAATAATATTAATATCCAATAGTGAATATCTTACTTGTAGAATGTCCTTTTCTTGCAAAAAGTATGAATGTAAAAGAAAAGCTTTACACTATAGGAATGACTACGTTATTATAATAAATTTAAAAGGCGGTATATTCTTCCTTTTAAAAAGAAGAGTGTAAATAAATGAAGGAAGTGAACGAATGAAATTGAAGAACACTCATTTTAAAAAAATGCTTGAGTGGTTCAATAAGAGGAAGAAACTTCGTAATTCATTAATTGTATTGGGAAGTGTATTCGTTACTCTATTTATTGCTGTAAATATAATTATTTCCATTCAAGACATATCTGAACTAAAACAAGCTGTTCCACAACCGACTTTAATTTATGATGCAAATAATGAGGTCGCAACTAAATTAGCTTCTTCGAAAACAGAAGGCGTTAAAAGAAAAGATATTCCTGATATTATGGTTCAGGCAATTGTTGCAGTAGAAGATAAGGAATTTTTTAACCATCATGGTATTTATTATAGTGGAATTATAAGTGCGGTTTTTAAAAATATTACAGCAGGAGAAGTTGTAGCTGGGGGAAGTACAATTACACAGCAGCTTGCGAAGAATGTATTTCTGACACAAGATCGTACATTTTCTCGTAAAATAAAGGAATACTTTTTAACAAAAAAAATAGAACGTACTTATACAAAAGATGAAATTATTGAAATGTATATGAATCAAATTTATTTTGGGGAAGGTGCTTGGGGTATAAAAAGGGCAGCAAAATCTTATTTTGATAAAGATGTAAAAGATTTAACAATTTCAGAAGCTGCAACGATTGCAGGCTTAATTAAAGCACCATCTGCATATTCACCTTATAAAAACTTTAACAAGTCAATTGAAAGACGTAATGTCGTATTAAGCTTAATGAAAGAGCAAGGGTATATTTCTGACGAACAGTATAATAAAGAAAAAGAGAGTGGTCTTGTATTAAAACGTGGTGTGGATGATAAATACAAGGGAAAATATTCTCAATATGTAGACTATATTGTTAGAGAAGCGATGGACAAATACGAATTAACACAAAATGAAATTTTAGCAGGTGGTTATCGTATTTATACTGAGCTTGATCCGAAAAAACAACAGGCTGTAGAAGATGTTGTGAATAATGATAGCTATTTCAAAGATAGTGGCTCAGATCAACTGATGCAAACAGGTGTAGTCCTTATAAATCCCAAAACAGGCGGTGTTCCAGCTTTAGTTGGGGGTAGAGGACCATATCAGTTTTTACAATTTAATCATGCTACGCAATTAAAAAGACAGCCAGGTTCAACATTAAAGCCTCTAGCTGTATATGTACCCGCTTTAGAACAAGGGTATGAAGTATACGATATATTAAAGGATGAACCATTTCATATTAAAGAATATGAACCGAAAAATAGTGATCAGGCTTTTCATGGTAATGTGACAATGTATGAAGCGGTAGCAAAGTCGTATAATGTTTCCGCTGTGTGGCTATTAGAACAAATAGGATTAGATAAAGGATTGAAATCTTTAGAGCGATTTGGTATTCCATTAGTACCAGAAGACCGTACGTATCCAATTGCTTTAGGTGGGATGCATGTAGGGACATCACCATTTGTAATGGCCCAAGCATATAGTACATTTGCTAATGATGGGGTTCAAGTAGAGGCTCATGCAATTAGAGAAGTTCAAAATGCTGAAGGGGAAATAATAGGGAAATGGTATAAGAAAGAGACACGAGTGACGAGTGAGAAAATTGCTCAAAAGATGACGTATTTATTAAAAGGTGTTGTAGAAAAGGGAACAGGTGGAAAAGCGAAAGTTACTAATGTTGATACAGCAGGAAAGACAGGGACTACTCAACTTGTAAATGGCCCGAGCGTAGGGGCAAAGGACTCGTGGTTTGTAGGATACACACCAGATTTAGTAGGTGCGATTTGGGTAGGATATGACAAAACAGATAGCGAGCATTATGTTCCAGGTGGTAGTCAAATTACAACGACGATGTTCCGGGATATCATGAAAAAAGCAAATGCAAACCCAGCTCAAAAAGCGTTCCAATTATCGTTAATATCTGAGGCGGACTATAAAAAACAATTGCAAACAATTGAAGAAGAAAAGCGAAGAAAAGAAGAAGAAAAGAAAAGGCAAGAAGAAGAACAACAAAGGAAAAAAGAACAGCAAGAGTGGTTTAATAAAGTGAAAGAGTGGATTCCATCATTATGGTAAAAAAAGAGGCGAATTTCGTTATTCGCCTCTTTTTCATGTGAAAAATAAAGTGTGCTCATAATTTGTGAGGTAAATGCTACTATTCATTAAGAGTAATGTTCGTACTACCAAAGGAGTGGGAATCGTATGTGATGATTATTGTTCCTTTACTAATCGGTTCGTATGGTAATTCTTCTTCATAACTACCATTATTTTCATTATGGATAGACAGCGTGATTTCATCAATTCCTTTATTTGTATATTGATCTTTAATCGTTTCAGCAATTTGAAGTAGAGTTTCGTAACTAGAAGCTTTCGTAATAAGCATTCCTTTTATAACTTTTTTTTCATTATTTGTTGCATTGGAATAAGGGATGTTGCTTTGTTTTGTATACAAAAGTTTGTATGGAACAGTTTTTCTCTCTGCTTTTGATATAGTGGAATATTTTAGAGTTAAAAAAAATCCTACACATAAAATAATGCATACCATAAGAGCAAACCAAATGCGTATTAGTGACATAACTCTCATTTTCATCCCTCTTTCATATCTTTGACTTCATTATTTATCATACAAAAAGAGGATTAAGATAGAGTAAATTTGAGGTAAAGAAACGTAAAGAAGGAGCACTTATCCTCCCAAACAAGTGCTCCTTTTTATTAAAAGAGAGATTTAATAGACAATCAAAATCACATCTATTACTTATAAATGTGCTTAGTCCTCCCAAAATATTTTCGGAAATTGTGGTTAGTAAATTCGGAAGGCAGATAGTGTCGCAGTTGTATCGCCCGCAGGTCCTTGAGCGCCTTGAGGCCCTTGAGCGCCTTGAGGCCCTTGAGCACCAGTAGTCCCCGTAGTTCCTCCGCCTAGGCAATCAGATCCATATTGAACTAGAATAGCTTGACCAAGAGCTTGAAGAAGTCTAACAAATTCTGTAAGTTCGGACTTAGGGATGTTAATATGGCTACATGCTCTTACTTCGCAACAATCATTACCATAAAATACTTTTCCTTTATTTTTATTGTTCATCTTTTCATTCTTTTCTTTCATAGAATCATTAGTCATTACTATATATTAAAATGAAATTTATACTAAATTCGTGATGGACAAACTACCATTTCTAAAAAAATAAGAAATTGGCCCACCTAGAAAGAAATAAGTAAGATATAGAGAAAGGTTTATATAATGTAAAGAAGAAAAGTGCAACATAAAAAACTACATGCTAATTGTTGGGAGTGTTTAACAATTGGCATGTAGTTCGTGGATTAGTCCTTTATTTACATTGATTTAATTTTTCAAGGGTTGTTTTAGGTAAGATTGGAATTGAAATAGTGAAAGTTGTACCATCTTCATTACTAGTCATTTTTAATGTGCCGTTATGATTTTGGATGATTTTTTTGGTTACTGACAAGCCTAGTCCTGTTCCCGAATCCTTCGTTGAGAAGAATGGATCAAAGATATATTCTTGAATAGCTGGAGGAATACCAATTCCATTATCTGTGAAAGTAATCCGAACGAAGTTATTAAGGCGATAACTAGTAATTTGAATAGAAAGAGGTTTGTCGCCTTGAGCATCGACGGCATTTTGAAATAGATTTAAAAACACTTGAACAAGTTCATGTCGATCAATATTGACTAAAATATCATCTAATTCATTAGAGAAGTTATAATCAATTGAAATATTATGCAAGGAAACTTCACTAGCTAGTAACTGTTGAATATAGTCACGTAAAAATGTATTGATGGGAAACGGTTCTCTTGTAAATTCCCGTGTTTTTGAAATGGCTAAAAATTTTGTAATAATATTATTTGCACGATCTAATTCAGGGATAAGCAAGTTTTTAAATAACTCTTTATTTGATGGAGAAACGCTTTCTTGTAAAAATTGTAAGTATCCTCGTACTGTTGTAAGAGGATTTCGTACTTCGTGTGCAATTCCAGCTGCGATTCGCCCTGCTAACGAAAACTTCTCTGCATCACGTTCTGTATTTAAATAATGAAAGACACTAATAACTCTAAAAATCTCCCCGTTATAATCGCGAATAATTCGGTTATTTATAATGCCATAGTTTTTGTCTAAAACTTCTTCATTATATATTTCTGTTCCCGTTTTTAATGTTTCAATCGCTTTAATTTTTTCTTCCGGCAAGTTTAGTAATTGTTGAATCGGTTTTCCGATAATATCATTTCGTATTATACCGAAATCATCTGCAGCAACTTGATTACATAAAGTAATATTCCCTTTACTATCGATAAAGGTTACATGATGTGAAAAGGCATCAAAAATATGTACAAAGTGTTTTTCAAGTTGTTCAAATAAAAATAATGAATCACAAGTAAGTTGAAAATGAGCCTCTTTATTCTCTTTTGGTATTTCTTGAATGGAATGAGTCGTTCTAGTTTTCTTTATTCGTAAACCAATATGTGGATTTTTGTATGTGAAATGATGTGGTAATTGATTCACAAGTTCTTCATAAAAACGTACTTTATTTTCTAGTTCTTCAATTCGTTTTTCATGAGATACAGTAGCATCGTTTGGAAGCATAAATAAATAACCCCTCATTTTAAAAATTCTTCCATATAGTATATCATATTTTTATAAGGATACCCTTAAAGAAAAGGCTACATGATGCAAAGTGAATAGAAGATGAAGTTAAAAAGGGAGGGGTATATGTGCTGTTTATTGGAGTGACAGGATGGGGAGATCATGATTCTTTATACATAAATCCCTATGAAAATAGAAATAAATTACGAACATACAGCGAGTATTTTCCTATTGTGGAAGTGGATAGTTCATTTTACGCGATGCAACCTGCACGAAATTATATAAAATGGGCAATGGAAACGCCGAAAGATTTTTCTTTTATCGTAAAAGCGTATCAAGGAATGACAGGACATATGAAAGGTGAAATTCCTTTTTCTACGTTCGATGAGATGTTTGATGTGTATAAACAGTCTATTCTTCCTTTAATAGAAGCTGATAAATTAAAAACAATTTTATTTCAATATCCACCATGGTTTGATTGCAAAAAGAAAAATGTAGATTTTCTTCGATATACGAAAGAAAAAATGGAAGGTTTACCATGTGCAATAGAATTTCGAAATCAAACATGGTTTTATCCAGAAATGAGAGATAAGACGTTACAGTTTCTAGAACAGGAGAAATGGATTCATACAATTTGTGATGAACCACAGGCTGGGATAGGTTCTGTGCCACTCGTGTTAGAGGTTACGAATTCAGACATGGCATTAATACGTTTTCACGGTCGAAATGTTCATGGTTGGCTTGATAAAGGGGAAAATTGGAGAGCGGTTCGCTGTTTATATCGCTACAACAATAAAGAACTCGAAGAATGGGTTGAACGACTAGAGCAATTAAAAAAGAAAACAAAGGATATATACGTACTGTTTAACAACAATTCAGGTGGGGATGCAGCAGATAATGCGAAACAGCTTATGAAAATGATGAACATTACATATGGTGAGCCGAAGCCGGAGCAATTAAATTTTTTTGAATGATAATAAACAAGAAAGGCACTGTACAAACAGGGGGAATGTACAGTGCCTTTCTATATGAAAAAGAGGGGTAACAATGTTACTGAGCGTTTGGTTGATTCATCAATTGTTGGCTTCATAATAAATGATAATGGTTATCATTATCATTGTCAATGGTTTTTCTAAAAATATATAAAAAACTTTGTGTATTTTAAATAGAGATAAAAAAAGAACAGCGATTAATGCTGTTCTTTTCCATTGACGAATTGTTGTAAATCAAAAGGAGTTATCGCTTGGATAAATTCTTTTGAGATAAGTGTTTGAACGAGAGTGCTCTCAGAGATAGAAGCACCTGTTTTCTTTTCATAAGCTTGTTTTAATAAATCAAGTTTTTCAGCCGTTTCTTTTGGTAATTCAATTGTAAGTGTGTTCATAATTTCTCCCCCTTATTACTAGAGTACCACTACAGTATAGGAGAGACAAGAAAAGAGAATATGAAATATAAAAAAGGTTACCAAATTTTAAAATGGTAACCTTTTTTATGTATAAGAGTTATTAAGCAATACCGATATACTTTAAAGTTTTTGATGGAGTACTGTGATCAAAGAAGTGTTGTAAAAACGCAATATCAACACCTGATTTGTATGCACAATAACCCCAAGTTTTTCGAAGTGTATGTGAGCTAATCCCTTCTAATCCAACTTCTTTTGCAGCTTTGTTTAAAATGTACCATGCATGTTGTCTCGTAATAGATTTTGTTCCTTTTTGAGATTTTAACAATGGTTCATTACGTTTCCAAGTTTTACGTTCTTTCATGTAGTCTTCGATTGCGTGCTGTAAGTCTTCATTTACAGCAAACCATTTATGTTTCTTCACTTTTTCATTGTAAAATAAAATGGAATGGCGAACATTTTCATTTTCATCGATTACATCACTAACTTTTAATTGTAAGATTTCACTTACTTTTAAGCCAGAATTTACAGCTAATACGAATAATAAGCCATCACGTTTCGAAGATTGTAAAAGTATATTTTTGATAGTTTCTAATTGTTTTTCATTTTGAATAGGTTGTCCTGCTTGTTTCATTTCACGCACTCTCCTCTTTTATATGTGTAAAGGAAAGGATTAACTTGTTTCTTACTATAAAGGGAGAGTGTGAATTTCATGTGAACTCCTAGTGAAATTAAGACAAATTATTTGACTTCTTTTACTTTTTGTAAATTGAAATAGAATACAACACTGTTAGTCGTATTATACACACCATACTCGGCATGATGTAGGTCTAAAATGTTTTTTACAATAGATAATCCGAGACCGGTACCTCCAGTGTGACGGCTACGTGATGCATCTAGACGATAGAAGCGATCCCAAATTTTTTCAAGACTTTCTTCAGGAATAGGGTTTCCTGTATTCTCGATTTCGACTTTTACGGTATCTTCTGCTTCTATAATGGAGACTTGTATTTTTTCTCCCTCTGGCGTATAACGGATTGCATTACTTAGTAAGTTCACAACTACTTGCTCAATGCGACTGCGATTTGCTGTAACAAGTATAGAAGGGTCTGCATCGATGTTCACTTGTAAATGTTTTTCTTCCATGCTAAATAATAATTTTGTGTAGACTTGTTGCGTTAATTCACCGATTGAGAACGTCGTCATATCTAGTTTGTAAGTACCAGATTCCAACTTTGCTAATTCTAACATTTCAACAATCAGCCTGTTCATATTTTCTGTTTCTTCTAAAATAACATCAGTATAATACGAAGTATCCTTACTAACACCATCTTTAATTCCTTCTGCAAAACTTCTAATTACACTTAGCGGTGTTTTTAATTCGTGTGATACGCCAGAAATGAATTCTTTTCTTGTTTTTTCTAATTGACGTTCACGTTCAATATCTTGTTGTAACTTTGTATTAGCAACATTTAATCGATCGATTCGATCTTTTAAATTTACAGATAATGTATTGATACTGCCAGAAAGCCCGCCAATTTCATCGTCAGCTGTAACAGGTAATTTCTCGCTGAAATCAAAATTAGCCATTTTTTTTGTAACACGATTTATTTTAATTAATGGCTTAACAATGATTTTTGAGTAGTAGAAGGATAACAAAATAATTACGAGAAACACGATGATTAAGGCATAGACATAATAATCTTTTAAAACGAGCATCGCTTCATTAACAGGCTGCAAAGATGCTATCGCAAAAGCGTATTCTGTAATCCTTCCATTTTCTATAATCGGTTTTACAAAGATACTATTTTTTATATTTTCTCCGCCATCTAATATGAAAGTACTTAATTGGTTCGAGTTAGAAGTTCCCTCTCTAATCATATCTGCAAAATATTGAACGGCTTGTAATGTTTCAATATCATTTGCAAGACGAACCTCAGCTTTGGATGGGAGCTGTAACTTAGTTATAACACCTGTAAAGACGATTCGAGTTGTAGATTTGTATCGGCTTGCAAGTCTGTTCTTAGAAGGGTTACCATTAATTGACTGAAAATCCGAATAGAAATGTTCGTTTTGCCATTGATTATAATTCGTTCCTAATTTTTGTGGTGTGATTATATTATTCTCTTGCACGACTCCATCAACATTGATTATTACATCTTTTTTTAAACCTAAATTTTCGAATTTATTATATTCTTCTGGTGTTAAAAGATTATTGAGTGGAATGGAATACTGTTTATTATTGTTGGGATTAAATACATCGATATAGTAATTGTTATCACTTTTAATAATACCGTTAGAGTCCAAAAACTGCATATCGGCATTTGTTTTATCATGAAATTCTTGTTTTAGTTTTCTAACCTGCTCATAACTTTTATCACTTTTATCATAATTATCTACGAATTTTTCAAAAGCAGTTTGGACTGTTTTTACTTTCTTATTAATATAAAATTTCTCTAAAAATAGAGATTGTCCTAGGAAAAAAAGTAGGAATATGATTGTAAATAAAGTGGATGTTAATAAAAATAGTTTAAAGACGATACTTCTGTTTTTCACTACGTCACCTCTTATGAGAAATACTGTAAATGATTTCTTTATCCCGCTTTAACGGGCAATAAGACTCCCACTTCAAAATTCGGCGAATACAAGGGAGTTAAGTGGGAAATCAATTGCCCGTAAAATCCGATTGGTTCAACTAATAATCAGTGGGGGATGGAAAAAACCTCCACTGATTAAAGTTTCACTTTATTATAACAAACGTTACAAGAAAGTAGAGGGGAGAAATCTGTCTCTTTATAAAGTAGTTATTTATAAAAAGTCACATAAAAAGAACTCGCCAGACGTATGACAAGTTCTTTAGTGTATTATTGTTGAATTGCTGCATCTAAAGCGATTTCAATCATTTCGTTAAATGTAGTTTGACGCTCTTCAGATGTTGTTTCTTCGCCAGTGAAGATGTGATCGCTAACTGTTAATATAGATAATGCATTTACACCGTATTTCGCTGCTAATGTGTAAAGAGCAGTTGTTTCCATTTCTACTGCTAATACACCGTAATCTCCAAGTTTTTTAACCATGTCCATGCTTTCACGATAAAACACATCTGCTGTTAAAACGTTACCGACACGAACGTGTAATCCTTTTTCAGTTCCAGCATCATAAGCTTTCTTTAAAAGGTCAAAGTTTGCAGCTGGTGCAAAATCAAATCCTGGGAATGTTAAACGGTTCATATTAGAATCAGTACAAGCCGTCATTGCGATAATAACATCACGAACTTTTACATCTTTTTGAATTGCACCGCAAGTTCCAACGCGAATTAAATTTTTAACTCCGTAGCTTTGGATTAATTCGTTTACATAAATAGAAATAGAAGGAACACCCATACCTGTACCTTGAACAGATACACGTTTTCCTTTATAAGTTCCAGTGAAACCTAACATACCACGCACATTATTATAGCAAGTAACGTCCTCTAGAAATGTTTCAGCGATATATTTTGCACGTAATGGATCACCAGGTAATAGAATAGATTCAGCGATTTCACCTTGTTTTGCTTCGATATGTACACTCATAAAAAAGTCCTCCTTATAATGTATTGATAGAAATCAATATCATTTGCATTATACACTACGAATCCTTTCAATTAAAATCTTTTTATTATTTGTAATATGTGCAAAATAGGAGGATTTCATAAATCATAATCTAGAATATATATCTTAAGAAGTTTTGTATGAATAGAGACAATAAAAATGGTAGGTGATGTTTTGAAAAATCTTGTCATTGGGCTTATTGCGTTAGTACTTATTGTGGCAGGAGGATTTTACATAAAAAAATATCAAGAAAACGAAGAGACTGTAGGAGATGTTCAGGAAGTAAAGTGGGATGTTTCGAATGGAAAGGGAAATGAGAAAGTAGATATTGTATTTCAGTTGTTAAACAACAAGAATAATGAAATTCGTGGTGTAAATGATCAAATGCGGGCAGTGATTGTAGATGGACAGTTAAAAAACATACAACAAATTAAACCCACATTTGCAGGGAACGGGTCATATAAGTTATCTTCCAAAATAGCGAAAGACGAAGAATATACAATATTTTTATACGAAGACAAAAATAAGTCCGTAGAGTCATTCGCTAGGAAGAATTTTGGTAGAACGAAAGAGGAGAACAATAAGAAAAAAGTGAAATTTCCAATCGACAGTGTACTTACAAAAAAAATAGGAGAGTATGAAGTTTCTCTTTTATTTGGTGCATTACATCCGAATGAACCAGTTACGTTAACATTTCAGTTTCAAGCGAAAAAGGGTGAAAAATTGAAATTGCATTCAGAGAGAGGAGAAGTAGAGTCACTCTATATAGTGGATGAAACGAAGGAGAATTTTTTATACGCTATGCCTGTAGATACAGATGAACAATTACAATACCGAATTACATTTCCTGCCGAGGGCACGTATAAAATGTGGGGGAATTTCTATATAAATGGTAAGAAGTATGAAAAAGAATTTATTGTACAAGTTCAAAAAAGAAAAAACAGCTAAGAATTTAGCTGTTTTTTCTTTTTCCTATTAATTTTGTTACAGAGAGCATTGTAATTGGTAAAGAATGATTCTTCCTAAATGCTAAATATTTACCGCTCCATGCTGGTTTATATTTTTCTTTAAAATGTCGTAATCCGCTGAAACTATACGTATAACGAACGTTATTAAAGATTGCAGCAGCCACTCGTTCAGACCAGAAAGACTGTGTGGATAAACCAACATTTGAAAGTGGTGCCATACCGATATTAAAGGAGTGGTATTCATTTTCTTTTGCCCACTGGAATAAGTGGATGAAAATTGCGTCCATAATGCCGCTAGGCGCATCTGGATAATATCGCATTAAATCGACAGATAATGATCCGTTTTGATATACAGGCATGAATGTTGTGAATGCAATAATTTTTCCATCCGCATCAGATAATGTTGCGATAGGAGCGCGACTAATATATTCACGATCGAAGTATCCGAGTGAAAAACCTTTCTCTTTTTTTCCACCAAGCCATGCATCTGAAACTTTTCTTAACTCTTCATATAATTTGTCGGAGAAAGGTGGCTCATGAATAGAGAATGTATAGCCTTCTCTTTCAAAACGGTTGAAAGTAGCTCGCATGCCAGCGCGTTTCTTTCCTGTTATTGTAAAGGTATTTAAATCAACAACAGCTTCTTCACCAAGCTTAAAGAAGTTATAACCAAAATCGTGGTATAAACTCATCCATTTACTTTCAATTTGATAGAATACACAAATGTATCCAAATCGATCAGCCTCAGCTAAAAACTCTTGCAATACAGTACGATAGGAGGAAGGGTCCCCAATTGGATCACCTAGTACAATAAGTCGTTTTCCAGTTATTGAGAAGAGAATGAGTGCTTTTCCATCACTACTGAAAAAGAACTGTTTATCTCCTAAAAAACCTAAATGACTAAGTACATTTCCACCATGTTCATCTAAGAAGTTTTGTAATCGTTTATCATTAGCTGGTTGCCCGGGAAATTCATTTCGATAACGATTTGCAATGAGTGAACCAATTAGTAAAAAAGTAGGAACAAAAAAGGCAGCTGCTAATGCACTTCGTTTCACTTGTGTAATATTACGAACGACAAAATCAGGTTTGAAAGCTTCTTTTGCACCTGCAAATAAAATACCTAAGTTTTTATATAAATATAACGTTACAAGTAGGAATATAAAAACTTTTACGATATCGGAAAGTGAGACTTCCATTTTCTCACGTACAAACCTTTTACGAAGCATATACAATACAGCGAGTACGATTAATAAAATAAAAGTTTCTTCAACATCAATTCCTTTTAGTGTGTTAAAAATAGCCGCTCCAATTAAAGAAACAATCGTCATATAATAAGAACGTTTTGTTCCGTAATATATCCCCCGCGAAAGAATGAGGAGGAGAATACCGAATGTTAGCGATAAGCTAAAAGAAAATTGAATAAGATGTTTTGGAGCTAGAATATGTAAGGCGTGTGCCCGATTTATACTTGTCGGTAGAATGGTTGATAAAATAACCATTAAGCCAGCAAATACTGTTAAAGCAGCAGATGCCCAAGAACCTAACTTTCCTAGAAAGTCACGCTGCAAAGTCCATATAACACCAGTTGTCTCTAATGCAGGCGCAATAAAAGGTTTATCTTCAAACTTTTTAATGGCTACTCCTGTCATTTCAAAAGCTGCAAAAATGAGACCAAGGCAGAAGGGCAAGATGTAATAGACGAGACGATATAATAACATAGCAGGGAGTAAAACACCTGTATCGATGCCGTATTGCCCAAGCCCAGTTAAGAAGACAAGATCAAATGATCCAAGGCCACCAGGAACAAGACTAACGACACCAGCTAAAGCAGCAATAACATATACGCCTAAAAACTTTTGGAATTCGATTTCAATGCCAAATAATAGTAATATGACGTACATAACAATACCAGCAGATACCCATTCGACTAATGAAACTAATGAGTATAAAACAGTTGGGTTTTTCTCCTCTTCTTCTTGTTCCTCTGTTTGCGTCGCTTTTCTATTTTTTAATTTAGAAAATCCGATATATATAGGGACGAAAAGAGCGAAGAAGATAAGAACAGGCCATAGCCATGGTTTTTCATGCAAAATAAATCTCGTGTCTAATATTCCGATGAGACCAAGAAATGAAAGAATGGCTAATCCATTAATAAAGGCAGTTGTCATCCAAGCGATACTTTTAATAAGTTTTCCATTTTCTTTTATATATGGACGATAAAGCATTGTGCGTACGCCGGCTCCAACAAGACCACCAAACCCGATAAATCCATTTAAAGTATTAGCAATCCACGAGATACGGAAAATCTTTTGGACAGGGATATCAGCTTTTAAGTAACGAAGCATAACATAGTCATAAAAGAACATTGTTGATACAGCGAATGCACCAAGTGTAATTGCTAAAAAGACTCCTCCAGTTGGAATGTTTTTAATTGTATCAATCGCTTCTAAAAAAGAAATGCCCGCTAATTCTTTTTTTGCTTGAAAGAATACAATTGTTAATACAACAAATGGGAAGACAATTTTCCCGATTTGTAAGAAACGTTTCCATGAAAACGACATAAATACAACTCTCCTTGTATAAGAAAACTGAGACAATAATATTATTATGACAAACTTCAAGAAAAATAAAAAGGTAAATTCCTGTATAGGCGAGCTATTTTTTATATAGGTATATTTAAAAGAATATTTTGTTTATCAGAAAATTAAGTTAGAATAAGATGAAAGAGGGGAAGGGGAGTATATGATTATAAAAGGTTATGTAGGATATGAGTTAGAAAAAGCGAAACCTAATACATCAGAAGATTTTTTTAACAGATCTGAAGTGACATATATATTAAATGGTAAAGAGAAAACTTTTTCGGTTTTATACGTTCGATATTTTGAAGAAGTTTTACAAGAAATTACTCCTTTTGAAGGAAATCCAGTGTATAAAGTAGAAGAACAAAACATATATTTGCGTGATATTGTAGCGATATGTTGTTTAGTGAAAGATAAGGAGCTTCGTGCGCAAAAACGTTTGTATTTAAATAATATGGAAGAATTTCAACAATATTTTGATGAGGGAACGGTGTCGAAAGTACAAGAAATATTGGCTGAATTACATAAAAATAAAAGAGTAGAAATAGCGTGAAATGGCAAAGGAGAGAGAAAAATGTCTAATTTGATGGTTGAAAATCAAACAGAACAAGTTTCTATATTTTTAGAAGATGCTATTAATTTGATAACCAATTATGTAAATTATCATACGTTACCTTCTTTATTAGAGGAAACACCAGCAGGGAATGAGCAATATTATAAAGGGGTATTAGCATCAATGAGACGACTTCTCGTTTTTTGCGAAGAAGGACAGGATGCATGTTTTGTTTTGTTGAATAGCCAGCCATTTCGAAAAACAGCAGCTGAAAAAATTTTATATAAGATTTACCATCAAGTAATTGCAGAGTTTTTTTCACCGAAGAGTGATCATTGGTATGAAAATAGTCGGTCTGCATATACAGGGAAAAATTCTATCGTTTTTCAACAAACACCACCTGCATCTTTGGAGCAAGTGATGAAGAGTTTAGAAGGTAAATTTCAATTGATGCGTGAAGAACTAGAATATTATGAGACGGATTATCAGACAAAGATGTTACACAAATATTGATTGAGGAAAAGAAGCTAAGGTGACTTAGCTTCTTTTCCTTTTGTACAGTTATATAAGGGATTTTCATTGAATATAGTTAAGTGGATAGCATTAGGGAGGTGCAACATGAATCAGCAAGGTGTATTTACAGATTACTTTCATGAAGTAGAAAATTGGTGTGAAAGTGTTCTTCACGTATTAGATAGCCGCGCAATGGAAGTGTATGATGTCCATATGCTTGCCTATAAAATTCAGACGTTATTAGAGCGTATGAAAGAGCATGAGTATGAAACAGATGCAGAGTTTATGTATGAAATAAGCGATGATGTAGAACATATTCAGCATCACTTGCAGGAAGTATTTATGCAAGAAGAAGAGGAATATGAATTATATGAAAGAGGGGATAGTGAACGAGCTGTCCCGATTGGAGGACATACACTCCCGCCATTACCTTATCCGTATAATGCATTAGAACCGTATATTTCTAAAGAAATTATGATGTTACATCATGATAAACATCATCGGAGTTACGTGGAAGGGTTAAATAAAGCAGAGAAGATGATGGAAGAAGCGAGAAAAACAAATAAATTTGATTTAATTAAGCATTGGGAAAGGGAAGCGGCTTTTCATGGGTCAGGTCATTACTTACACACGATATTTTGGAATAACATGAAAAAAGACGGTGGTGGAAGTCCAAGAGGAGCTTTTTCACAACAAATTGAACAAGATTTTGGGAGCTTTTTACGTTTCCAAAAACATTTTACAGAAGCGGCCTCTAAAGTAGAAGGTTCAGGCTGGGCAATTCTCGTTTGGGTACCCCGGTCTGGAAGGTTAGAAATTTTGCAAAGTACACTTCATCAATTATTTACACAATGGGATACGATACCGCTCCTTGTACTAGATGTCTGGGAACATGCGTATTATTTACAATACCAAAATCGAAAAGATGAATATATTAAAAACTGGTGGAATGTTGTAAATTGGCCTGATGTAGAAAAAAGGTTTGAAACTGCGAAACAAATTGAATGGACACCATATTAGACGCAAATTCTCTGCGTCTTTTTTAATGGAAGTAGAAGGAAGATTTCGTTCATATTTTAAAAGGCCAAGCATACACTTGTACAAAAAGTGCCAAAAGGACGTGGGGGGAAATATGAGACGAATTTGTGTAATCATTACGCTTCTTATGATGTATGCAAGCGTTATGCCGATTCCTACATATGCAAAGATGAACAGCAATGTCAGTGCTCGAAATGCTGTATTAATGGAGCAACAGTCTGGTCGTGTATTATACGGAAAAGCAGAACATGAGCCTCAAAAAATTGCTAGTATAACAAAAATTATGACCGCTTTATTAGCTGCTGAATCAGGGAAGATGAAAGAAATGGTATCAGTTAGTAATGAAGCGGTGAGGGTGGAAGGATCGGCAATCTATTTAAAGCCTGGACAAAAAGTGAAGTTAGAAGATTTAGTATACGGACTCATGCTTAGATCTGGTAATGACGCAGCGCAAGTAATTGCTGAAAGTGTGGGTGGGAGTATAGATGGATTCGTATATTTAATGAATCAAAAAGCGAAAGAAATTGGAATGAAAGATACGCACTTCTCAAACCCTCATGGCTTAGATGGAGATGGATCACATTATTCGTCGGCTTACGATATGGCATTATTAACGAAATATGCAATGGGAAACGAGACATTTAAGAAAATCTTTGGAACCAAAACATATAAATCAGATTCTTGGGATTACCCGTGGAAAAATAAACATAAGCTGGTAACGTCTTATTATGAATTTGCAACAGGAGGAAAAACAGGCTTTACGAAGAAAGCTGGGCGAACGCTTGTGACAACGGCATCAAAAGATGGACTAGATTTAATTGTCGTAACTTTGAGTGCCTCTAGTGATTGGGATGATCATATGAATTTGTTTGATAAAGGTTTTGAACGTTTCAAACAAACGAAAGTTTTAGGACAAGGAGCAATTGCTGAAATAAATGAAAAGAAGTATGCCAACCATGTTTATACGAAAAATAGTTTTTCGGTACCGTTAACTGAAGAAGAAAAAAAGAACGTAGTATTAAAAGTTGAACTCCATAAAAGTATAAAACTTACGGATGGAGTAAAGGTTGGGAAGACAGACATTTATGTTGGTAATGAAAAAGTTGGAGAACGGAATTTATTTTATAGTAAACGGAAGTTAGTAGCTACAACGGGACTTTACTGGAATAATGTGAAAGAAATTTTTTCTTACATGATAGGTGTTGGGAACGATGGTTAATCTCGTATGGGTAGCGATGGCTGTCATTGGGATTGTATACGCCATGATAAATGGCACGATGGAAGAAGTGAATAAAGCTGTATTTGACGGAGCAAAAGATGCGGTAACGATTTGTATAGGACTTATTAGTGTTTTAGTATTTTGGCTCGGTTTAATGAAAATTGCAGAGGAAGCCGGATTGTTAAAAAAATTAGTTACACTTTTTATGCCGATAGTAAAAAGGTTGTTTCCAGAAATACCAAAGGATCATCCGTCCATGGGATTTATTCTATCAAATATGATGGCAAACTTTTTTGGTCTAGGTAATGCAGCAACCCCTCTTGGTATTAAAGCGATGGAACAACTGAAAGAGTTAAATGGAGGAAAGGATTCGGCGAGCCGTTCTATGGTGACGTTTCTAGCATTAAATACATCAGCCATTACATTAATTCCTACGACAGTCATTTCCATTCGAATGACGTATGAATCAGCGAATCCTACTGAAATTGTTGGGGTAACATTTATTGCACAAGTACTTTCTATGATTGGAGCAATTTGGATTGACCGCTATTTTTACCGAAGAAGGAGTAGAAAGGGGCGGAAAAAATGAGTATTGTAAATACAATTTCCTTATGGGTAATTCCTTGTGTAATTGGTTTTATCCTTTTATATGGCACAATAAAGAAAGTACCGACGTATGAATCGTTCGTTGAGGGAGGAAAAGAAGGGATTCAAATTGCAATTTCCATCTTACCGTTTATGGTTGGAATGCTTGTGTCTATTTCTATATTCCGGTCTTCAGGTGCGTTAGACGCAATGATATCGGTAATGAAGCCAATGTTAGATTTGATCCATGTTCCAGCAGAAATTGTTCCACTAGCACTTATACGCCCTATTTCAGGCTCTGCTGGTTTAAGTATTACGACCGATTTAATTGCCACATATGGGCCAGATTCGTTTATTGGGAGATTGGCTTCTACGATGCAAGGGAGTACAGATACGACTTTCTATATTTTAACTGTATATTTTGGAGCGGTTGGGATCAGAAAAATGGGGGATGCACTAAAAGTAGGACTTTTTGCAGATTTAATCGGGATTATATGCTCAATTGTGTTCGTTTCTTTATTGTTTCAGTAATACTATTCATTTTTTACGCTATTTCGCTTATAATACGTATACGACCACTATTAAGGTGTAGCTTAATAGTGGTTTTTTTATGTGGTATTTTTGACAAAATGATGAACTTTTATTGTGAGAAATATGAAAAATATGGACAATAATAAAGGGTAAAAACATGATTTGACCTTTATATGTTTATTATCATCGCTATGTTGTTTAAGTAAGATGAAGCGAATAGCCGTAAAGCGTATGCGGTTGCCAAGTCTTTCTAATGTAAGGTAAGATAAATTCGAGGTGAAAAAAAGAAATGGAACGATTACAAAAAGTGATTGCGCAAGCAGGTATTGCATCGAGAAGAAAGGCTGAGGAATTAATTCAGCAAGGAAAAGTGAAAGTTAATGGAAAAATAGTGAAGGAGTTAGGGACAAAAGTAACTCCTCAAGATAAAGTAGAAGTAAATAACATCCCTCTTGAAAAAGAAGAACCTGTTTATTTTTTACTATATAAACCAACTGGCGTAATTTCAAGTGTATCAGACGATAAAGGAAGAAGTGTTGTAACGGACTTTTTCCCGGAAATTACACAACGTTTATTCCCAATCGGACGCTTAGATTATGATACGTCTGGCGTATTATTAATGACAAACGATGGGGACTTCGCAAACGTATTAATGCATCCTAGATATAAAGTTGAAAAAACATATGTTGCAAAAATAAAAGGGCCATTAACAGGTGAGAAAATTCGCATGTTAGAACGCGGTGTTACGTTAGAAGACGGTAAAACAGCACCAGCACGTGTGAAAATTATTTCTTGGGACAAGCGTAAAGAGATGGCTATTGTACAATTAACAATTCATGAAGGACGTAATCGTCAAGTACGTCGTATGTTTGAAGCGTTAGACTGTAAAGTAGTGAAATTAAAACGTGAACGTTATGCTTTCTTAGAAGTAGGAAGCCTGCGACCTGGTGATGCGAGAGAATTGACACCACATGAGGTGAAACAATTACGCGCGCTTGCTTCTACAAAGCCAAGATAAGCTATAGAGTTAAAAATTCACCAGTGGAGTGCTCTGCTGGTGATTTATTCAATACAACATTTACAGAAGATAATACATAACATTTATCGAGGAGAGGAGAAGTAATATGAAGAAAAATCGCTTATTATTTCGCGTTATTATTCTACTCATTTTATGTGGTGCTGTAGGATTTACCCTTTATCAAGGATTCTTTGCTAATAAAGAGAAAATGCAAATCGGAAAAGAAGCACCTAACTTTGTTGTGACGGATTTAGAAGGGAAGAAAATTGAACTAAAAGATTTAAAGGGAAAAGGTGTATTTTTAAACTTTTGGGGCACGTGGTGTAAACCTTGTGAAAAAGAAATGCCTTATATGAATGAATTATATCCAAAGTATAAAGAAAAAGGTGTTGAAATCATAGCGTTAGATGCAGATGAAACGGATATTGCAGTAAAGAACTTTGTGAACCAGTATGGTTTGAAATTCCCAGTTGCCATTGATAAAGGACAAAAGATTATAGGAACATATGGAGTAGGTCCATTACCGACAAGCTTTTTGATTGATAAAGATGGAAAAGTAGTGGAGCAAATTATAGGTGAACAAACGAAAGAACAGTTAGAAGGGTATTTAAAGAAAATTACTCCGTAATAAAGAAAGCCTTTACATAAGGGGTGCGTGTCTATAGTGCCTCCGGTTTAAAAATTCTGAGTATTGCGGTAACTTGAGGTTAGAATATACAATAGTACATATAGATACAGGGGCGGTGAGAGTGTTGAAAGAAATTAAATGTGAATGTGGACATGTTAATCCGATAGGAACCGTTTTTTGTGAAGCTTGCGGGAAACCATTTGAAAGCAATGAAAATACAAAACTATTGGATATGCGCTATGAGGGGAGTGCACGGAGATCTCTCACGCAGACAAAAACGATAATCGATAAAATTTGGAGCTTTTTCTCTTCTGTAAAAGTGGGTGTATGGCTAATCGTAATAACTTTAGCTGCATCAGCGATAGGAACTATTTTTCCGCAAGAAATGTACATAACTCCAGGGATTGCACCAGCTGAATATTATAAACAAGAATACGGATTTTTAGGACAATTATACTATCAATTAGGGTTTAATAATTTATACGGTTCATGGTGGTATATGATTTTGATTGCTTCTATCGGTATTTCACTTGTGATATGTAGTTTAGACCGTGTTATTCCACTTTATAAAGCTTTAAAAAAGCAAGGCGTAAAAAGACATCCTAGCTTTTTAAAGAGACAGAGATTATATGGGACTGGTACACCGCAAGAAGGTGACCTGGAAAGAGTGCAAAAGAATTTAAAGAAAAGAAACTATAACGTGAAAGTGGAAGACGGAAACGTTTTAGCAGAAAAGGGACGCTTCTCGCGTTGGGGTCCATATGTAAATCATATCGGTCTTATTATCTTTTTATTCGGTGCGATGCTTCGTTTTTTACCGAGTATGTACGTAGACGAAGCACTTTGGTTACGTGACGGTGAAACGAAAGAGATACCAGGGACGGATGGACAATACTACTTAAAAAACGAGAAATTTATAAAAGAAGTTTATGATAAAAGTAAGGACAAGGAAGTTTTTGATGAAGCGATTGATCGTGTAGGCGATAAAATGATTGCGAAAAACTTCCAAACGAATGCCGTATTATATAAAGCAGTAGGAGAAAATATAGCAGGACAAAAACCGAAATTAGAAAAAGTAAAAGAAGCGGAAATTCGAGTGAATGAACCACTGAAATTTGATCAATTTGCAGTGTATCAAGTGGATTATAAAGAAAGTGAATTTAAAAGTATGTCCTTTAACTTACAAAATAAAGAAAATAATCAAAAGTGGGGACCGATTAAAGTAGATTTAACGAATCCTAAGGAAAAATATGATTTAGGAACTGGCTATTCTCTAGAACTATTAAGCTATTTTCCTGATTTTTATTTTGATGAGAATGGAAAACCAAATACGAAAACGAAATTACCAAACAATCCTGCATTTGTATTTAAAATGTTTACACCTGAAACACCAGATGGCGAAGTGAGTTTTGTTGGTATTCAGCAAAATATAGAACCAGATGGAAACAACAAATATAAAATGTCGTTTGCAGGTGTTGAAATGCAAAATGCAACAGCACTTACTGTAAGAAAAGATTTAACGCTTTGGATTCTCGGCATTGGAGGATTTATATTTATGGTTGGTGTCATTCAAGGTATGTATTGGAATCATCGCCGTATTTGGATACAACGTGTTAATGATGAATGGTGGATTGCAGGGCATACAAATAAAAATTGGTTCGGTTTAAAGAAAGATATTGAAAGAGTAATAGAAGGTACAGCAATTCCACAGCCAAATGATAAAGTAATTGATAAAAAAATTAGTTAAGGTGGGGAAACGATATGGTGCAAATAAGTAGTAACTTTCTCTTTACCGCATTTATTTTATATTTAATTGCGACTCTATTTTTTGGAGGAGCCATTAAAGAAAAGGGTCATAAATGGGCAAATGTAGGAATAACGATTACAATTTTAGGGTTTATAGCACAAACAGTATATTTTGTTACAAGGTGGATTGCATCAGGGCATGCGCCAGTTAGTAACTTTTTTGAATTCGGTACATTTTTCGGCATGATGCTTGTAGGAGCATTTATTGTCATGTATTTTATGTACCGTGTAAGCATAATCGGACTATTTGCATTACCAGTTGCGCTTTTATTAATTGCCTATGCAAGTATGTTTCCGAGGGAAATATCTCCGCTTATTCCATCTTTAAAAAGTAATTGGTTACATATTCACGTGACGACGGCAGCAGCAGGACAAGCCATTTTAGCGATTAGTTTTATTACAGGTGTTATGTATTTATTGAAAAATGTAGATCAATCGACGAGAAGTAAACGTACATTTTGGCTAGAGACGGTAGTATTTACACTTGTTTGTACAGTTGGATTTATTGGAGTAACAACGGTATTTTCTAGTATGAAATATGAAGCGAAGTTTCAATGGATTGATAAAAATGAACAACAACTGGAAATGAAGTACAATCTTCCGGCTTTAGTTGGACCGCATGAAGGGAAGTTACTGACAGAAAATAAATTAGAACCGGCAGTTGAAGTTCCAGTAATTGTAAATGCAAAAAAATTAAATACTGTTATTTGGTCAGTGTTAGTTGGAACATTACTGTATATTGTATTAAGACTCGTTTTACGGAAGCGAGTATCGGCGGCACTTCAGCCGTTAGTAAAGAATACGAATAGTGATTTACTAGATGAAATCGGATATCGATCTATTGCAATTGGATTCCCAGTTTTCACATTAGGTGCATTAATTTTTGCGATGATTTGGGCTCAAATAGCGTGGACGCGCTTTTGGGGCTGGGATCCGAAAGAGGTTTGGGCACTTATAACGTGGCTCTTTTATGCTGCAGTACTACATTTACGATTATCTAAAGGGTGGCATGGAGAGAAATCAGCTTGGCTTGCAGTAATTGGTTTTGCAATCATTATGTTTAACTTTATTGTAGTAAACTTAATTATTGCCGGTTTACATTCATATGCATAGAGAAATAAAATAGGAGAGTGCATGTCACTTTCCTATTTTATTTTTGTCAACTTTTCTTCTTTTTTGAGAAAAACATGACAAAGTAGCGGTTGATTTTGTAAAATGATGTCGAGGACATTATATACAGTTCAAAAAAAATACATAGTTTTGGAAAAAAATTGAACAAAATTTATTATTCTTGTGAAGCATAATATGGGAAGTGAAACATTTAGAAGATTGCTTAAATAAACGAGAATAGCGCAACATAATAGTTAAAGAAGGGTAGGTGTGAACCGCTGAGGTGAGAGTACGCAGCGGGTAGAGATGGAAAATGAATCAAGAATTTTAATTGTAGATGATGAGGATCGTATTCGTCGTTTATTGAAAATGTACTTAGAAAGAGAACAATATACGATTGAAGAAGCAGATAATGGTGATACAGCTTTAGAAATGGCGTTGCAAAATGATTACGATTTAATCTTATTAGATCTTATGATGCCTGGTAAAGATGGCATTGAAGTATGTAAAGGGGTTCGTGAGAAGAAAGCGACACCAATTATTATGCTGACAGCAAAAGGTGAAGAAGTAAATAGAGTACAAGGATTTGAAGTTGGAACAGATGATTATATTGTAAAGCCGTTTAGTCCACGTGAGGTCGTGCTACGTGTGAAAGCGGTATTACGTCGTGCTGTACCAACAACATTCTTTACACAAGATACAACGACAAAAGATGTTACTGTATTCCCTCACTTAACAATTGATAACGATGCACACCGTGTTACTGCAGATGGCAATGAAGTAAACTTAACGCCGAAAGAATATGAGTTACTATTATTTTTAGCGAAAGCTCCTGATAAAGTATTCGATCGTGAGCAGCTGTTAAAAGAAGTATGGCAATATGAATTCTTCGGAGATTTACGTACAGTTGATACACATGTAAAGCGTTTACGTGAGAAGTTAAGCAAAAAATCACCAGATGCAGCGAAAATGATTGTTACTGTTTGGGGTGTAGGTTACAAATTTGAGGTTGTGAACGACTGATGCTTTGGAGAAGTGTAGTAGGGAAGTTATGGATGACCATATTACTTCTCGTTTCGTTTGTTCTTGGATTTGTTGCGATTTTACTTTCACAATTTTTTAGAACGTATTATGTTGATATGAGTGAAAATAGACTTCAAAAAGTCGCAACAAGTGTTACGGAATTAATTGAAGAAGGTGCCGATGTAAAAACGATTGAGAACATCGCGTACAAATTCTCTGATCCACTTTCAAGGATTATTATTGTAGAAGATGGCAAGGAAATCTCTTCTTCACCGAAACAAGAAGGGTTAGTCACCCTTACAATGGATAATTTAAAAGAAGATAAAGAATTAGCCGCTGTTTTTACGGACAAAAAAGAAATTAAGAACAACATTAGAAAAGCTTCTGATAGTAGAAAGAATAAAAGCACTGAAAATGATATTGTGATCGTTGGGAAACCAGTGCAATCAAAAAATCAAAGCGCAGTGTTCGTATATGAATCTTTACAAGTGCCAATAAAAGATATGGAGAGAACGACTGATTTCATTTTTTTAGCCGCTGGGATTGCGATTATATTAACAACTTTCTTTGCGTTCTTCTTATCTACTCGGATTACAGCACCGCTTCGTAAAATGCGTGAGGTTGCTTTTGAAGTGTCACGTGGGAAATTTGATGCAAAGGCTCCTATGGTATCTCAGGATGAAATTGGTGAGCTGGCAACGGCCTTAAATCAAATGGGTAAACAGTTGAAGTTTAATATGAATGCTTTGCAGCAAGAAAAAGAACAGTTAGCTAGTATTTTGAGTAGTATGGCAGATGGAGTTATTACGTTAAATCAAGAAGGTGAAGTCGTAGTTATTAATCCACCGGCTGAACATTTCTTACAAGTTTGGCAAGAAGAAAAAGAGATAGAGTTAAGTAAAAAATTACCTTCTGAACTTGTGGAACTATTCCATCTCGTTGTAGAAAGCGAGCAACAACAAGTTGTTGAAATTAATTTACAAAAAGGGAACTATGTAGTTCTTATGACACCACTTTACAATCAAACGAAAATTCGTGGGGCTGTAGCGGTACTGCGAGATATGACGGAAGAACGTCGTCTTGAGAAAATGCGTCAAGACTTTATTGCGAATGTATCACATGAACTTCGTACACCGATGGTCATGCTGCAAGGGTATAGTGAAGCGATTTTAGATGATATTGTGCAAACGAAAGAGGAAATAGATGAGTTTGTTCAAATCATTTATGATGAATCCGTTCGTTTAGGTAAACTTGTAAATGAATTGTTAGATTTAGCTCGTATGGAAAGCGGTCACGTAGAGTTACATATTGGTGAAGTGGACATACATCCGTTTGTGGAAAAAATTGGTCGTAAATTCCAAGGGATTGCAAAGGATAAAGAAGTTGAACTAACAGTTGATTTCCGGAATCAGATTGAAGAATATGCGTTTGATGCAGATCGGATGGAACAAGTGTTGACGAACTTGATTGATAACGCAATTCGTCATACGAATGCGGGTGGACATGTAACGCTTGTAATTGATACGAAAAATAATGGCCTCATTTTTGAAGTACAAGATTCGGGTGTAGGCATTCCAGAAGAGGATATTCCATTTTTATTTGATCGTTTCTATAAAGCTGATAAAGCAAGAACACGTGGGAAAAAGGGTGGAACAGGACTCGGGCTTGCAATTGCGAAAAATATTGTTCAAGGCCATGACGGTAAAATTTCTGTATCAAGTGTTGTTGGAGAAGGAACTACATTCTCTGTATATTTACCGAATCGTATAATTTAGATATGCTTTTTTAAAGTTGATAATGAATAAAGTTCTGCTGTTTTTTATTTTTTTGTAAACTCAATTAAATAAAGAATGGTAGAACTTTTTTCTATCTTGGTCGAATCAAGAATAACAAGAGAGGGTGCTGTGAAAAAATGAAATTATATACAAAAACAGGAGATAAAGGAACGACAAGTGTAATAGGTGGCAGGGTTGATAAAGATGATATCCGTGTGGAAGCGTATGGAACAATAGACGAGGCAAATTCTCATATTGGATATGCAATGACTAAGGTTCAAGGCGGGGCTTTTAGAGATATTTACAATGAGCTCGAAAATATTCAACATGAACTATTTGATTGCGGAGGAGACTTGGCAATAGTGGAACAAAAAATTCCTTATAAAGTGACAATTGAGATGGTTGAAAGTTTAGAAAGAAAGATTGATTTATATATAGAAGAAGCCCCGCCATTAGAACGCTTTATTTTGCCAGGTGGTAGCGAGGCGGCGGCTACTATTCATATTGCACGTACTGTTGTAAGGAGAGCAGAACGCTCTATAGTATCATTGCAAAAAGAAGTGAAAATAAATGAAGTTGTCTTAAAGTATGTAAATAGATTATCTGATTATTTGTTTGCGATAGCTCGAGTAATAAATGCCCGATTACAAGTGAAAGATGTGGAGTATAACCGTAGTGCATTAGTTTTTCGTGATAAGAAAGAGAAGGAAGTGGAGTAATTCACTTTCTTTTTTTGTATACTTTTTTCTGTAATATACCAAAATAGAGAAGGTATGGTGGTAATTAGAAAACGGAGGATGTATATGAAAGTTTTAAAATGCGGCGTCATGTTATTGAGTATGCTGTTTGTATCTCAATTACATGTTTATGCAGAAGAAAATCGATGGACATGGCCTGTTGAAGGTCAGATAAGTGATTATTTTGGGACAAGGCATGGAAAACACTATGGTATTGATGTAGCTGCGCCGATTGGAACGCCTGTGGCAGCTATTCAAGATGGTAGGGTAACGAAGTCTTATTATTCAAGTAGTTATGGAAATGTTGTATTTATTAAACATGGAGAATATGAGGCTGTATATGCACATTTAAATAAGAGATATGTGGGGCAAGGAGATTATATTTCCAAAGGAGAAAAAATTGGAGAAGTAGGGAACACGGGAGAATCGCGAGGTGCACACTTACATCTAGAACTTCATCAAGGAAGATGGACGATGGCGAAAAAGAATGCGATGAACCCATTGCTTGTTTTAAATGAACAAAGAAATGAAGTTGTTTCTTCATCATTATATGTCGTACAAAAAGGGGATACTTTAGTTAGTATTGCACGGAAATTTAGTATGACACTTAAGGAAATTAAAGAAAAAAATGGATTGCAGCAAGAGCTAATTTATCCTAATCAACAATTATATGTTAAGTGAAGGAAACATTTCAAAAATTAAACTTTGAACAAATTTATGTTCTTCTTAAATAAGGTTCAATGTAAATGAAATTATATGGGCGCTTTTGCTAGAACTATTGAGTGAATTAGAGCATCTATATCTAAAAGAAAACCGTCCCAAAATTTATTTTGGGACGGCTTCTTTTACCAAAAAATAAAGACACATATAAATCCAGAAATAGCTAAATAGCTATATAAGTAAAAAACTTTTGTTCTTGTTTTCTCTTTTGTTCGAAACAGTACGATAGTCGGTTCAATTAAACCGATTGTCAAACAAAGTAGGCCAAGAAGCATACAACCAATCGAAATAGAATACAGGGCGATTTGTGGTGCTTGAAATGGAATCATCCATTTTAATAAAAATGCAATAAGTGCAGTGTAACAAATACTACCGATGTATTTATTCAGTGGTGTATTAGAACGAAAACCAGGAAGTTTTTTTAAGAAAGAGCGGGAAACAACTTCTGTTTGTAAAGATGTATGCTCTTCAATAATTTTTTGAGCTTCTTTTCCTTTTTGAAAAAGAGATAAGATCCAATTTCGCTCACCCTGAAAAATAAATTGAGAAGTTGTCAAATAGTGATCAATCTTCACTTTATTCCAACTCTTCCACGGATGACGCTCACACAATTTTAATTTACTTTCTGTTTTTTTATCATACTGATAAATACTAATGCCATCTTCATCGAAAGTAGCATAGTATGTCTCGTTTGAGAATGTGCCTAAATCAATTGGGCAGTAGAAAAGTAATTCTTTTTTTAAGTAAAAGTATTCTTTTCTTAAGTTTTTTTTCATTGCTTCTCGAATAGAATGTCTCTTGTCTTTTTTCATGACATTTCCTCCATAACTCAGAAAATGTTCTTATCTTAACAATTCAATATCTTATCACTTTTAATTATATATGACTAGGTAATTCAAAAGAGAAATGCCGAATAATAAAAAATATGGATTGTATTGTAAAATATCTCGCAATTTATTTTTTTTGTTACGAAAAATAAATAACTAATTTTAAATAAGTTACAATTTTTTAGTTCACAATGTTATGAGGTTGTTGTATAATGAAGGGGAAAATAGAATATCGGTCTATCTTCGGGGCAGGGTGAAAATCCCGACCGGCGGTGATGAACTATTTATGATTTTGTTCTAAGCCCGCGAGCCGTTAAGGCAGGATTTGGTGTGATTCCAAAGCCGACAGTATAGTCTGGATGGGAGAAGATGGAGGTTCAAGCGTTCAAAAAAGATATGGATTTGAACGTCTGTTTGATGTGCCTTAAATTCTCCCTTTGTGTAAAACACAAAGGGTTTTTTCGTTCTATGAAAAAATAGGCATAGCAGAACCTTTCCACTTTCCATGAGATGATCGATGGAAAAGGAGAGAGAAAGATGAAACAAAAAAACAGTGTAGTGCAGATGGTGAGTGTAGCGATGCTAAGTAGTATTGCATATTTACTAATGATGTTAGATTTCCCGTTCCCAGGGCTTCCGCCATTTTTGAAAATTGATTTTAGTGATGTACCAGCTCTAATTGCAGCAATTATCTTTGGACCAGTAGCAGGAGTGATTGTAGAGGCGATAAAGAACATTTTACATTACGGGATTCAAGGAAGTTTAACGGGAGTACCAGTTGGAGAAATTGCAAACTTTATTGCAGGATGTTTATTTATTGGACCAGCAGCTTTCTTATTTAGAAAGTATCGTACTGTGAAGAGTTTAACTACAGGATTAATGCTAGGGACAATTACAATGGCGCTTATTATGAGTGTATTAAACTACATCATCATATTCCCGGCTTACACTTGGTTTTTAAATTCACCGGCTATGTCTAGCGAAGCTATAAGAACAACGGTTGTAACGGCAATCTTACCATTTAATTTAATTAAAGGGATTGTTGTAACAATTGTATTTGTAGCATTATTCTCACGCCTGAAAGTATGGGTGTTTGCAAAAATGAAAAATGCATAATATATATTAAAACCATTAGTAGTGTGAAACTACTAATGGTTTTTTATTAAGGAAAATAAAATTTAGATACAAAAAATGCCCCTCATCAATATGAGGGGCATTTTTTGAAGTTAATAAAAGACTATTCGAATTTTAAAGCGTCTCCGTCAAATGATTCGTCAGCAACTTTAATTGAGTCAGTTGGACAGCCTTCGAATGCATCCATCATATCTTCAATTAATACATCTGGAATTTCAACGATACCTTGGTTATCATCTAATGTTACAAATGCAATACCTTCATCATCATAGTCATAAATGTCTGGTGCAGCAGCGCCACAAGCACCACATGCAATACAAGTATCTTTATCAACGATTGTATATTTTGCCATCTTTTTTCCCTCCTGATAATATGTATGTGAAAAGCTCGCCATAAAAATTATAACCTTATTGTAAAACGGTTTGTAAAACTTTTCAACATAAAATTATAATGATAATGCTTATCAATTAGAGTGTCAACTTATTTTTGAATTATGTCATAAGATTTTCAAAATACGTAAATATGATTTCGTTTGATACAATAGAATATATACAAGTATATAGTTCTTATATGATAAGTTTAATGAGCGAAAGTAGATAGTGTAATTGTACTGAAAAGAATGAAGTTAAGATTGGAAGGTGGAAGCGGTCATGCAAATACAATATACTTTGTTGCATTGTTTAAAACAATTGAATGGTGAAAGAACCGTTTCTTCTATTTATTATTTACTAAAGGGCAAACGTTCTTCGCAAACTTTACAAGATGGAAATATGTTCCGAATTTCTTTTTTGTTCGGAATATACAAATCATTGAATAGAAATGACTATGATGGTGAAGTTGCAAAGTTGTTGCAAGCGAATTTTATTCAAGAAATACATGAAAATACATATGTGTTAACACCTACGGGTAAAATGCAGTTACATAAATGGGAGGAAGTTTATGCTTTTCCGGCGCATTTGCATGGTTTACATTATGGTGAATTAGGTGAAACATTTTGGAAAAGGTTATCATTAATTATTCAAACTATATCAAATTTACAACAGAATAATACGAAGTTTATCCCAATTCAGCAAGATACAGAAATAATGATGTGGGTGAAACGTTTTCTAACAGGAATACCATATAAGAGAAGTGAGTTGGCGAGAAAACTATGGACGGAAGTACATAATCTTTTAGAAAAGAGCAATACGATAGAAGCGACGATTGTAACATATCGACTAACGGGTTATGAACGTATTGGTTGTACATTGCAACAATTAGCAGAAATTACGAAACAAGATATATTCAGGGTGTATTTTTTATTTTGGGGTACAATGCATTTCTTTATACAAGAAGTTCGTGATAAAGAAAATGAATTTCCACTATTAGCTGAAATTATATCTTATCCAAATGAGAGAGCTGAATTATTTAGTTTATCCACGAAAAAAACATATAATTTTTGGAGACAAGGACGTTCTTTAGAAGAAATAGCGACGATTCGGAATTTAAAGGTTGCAACGATAGAAGATCATTTTGTTGAAATTGCTTTGCGAGAAAAAGATTTTTCTATTGAAATGTTTATGGAAAAAGAAAAGATAGACAAAGTAATAAAAGTAATTGAAGCATTGCAAACGCGGAAGTTACGTGTTTTGAAACAAGCGGTTGGAGAAGATATCTCTTATTTTGAAGTTCGTCTTGTATTAGCGCGGATGGAGGGTGTAAATGAAACTTGAAGAATATTTATATAAGTGGTTTGGATATTCTGAATTTCGTCCAGGTCAAAAAGGAGTTATTACAGATTTATTAGAAGGAAAAGATGTGATAGCAATGCTTCCGACTGGAAGAGGGAAATCTATGTGCTATCAGTTTCCGGGGCTTATGCGAGAAGGAACAGTGCTTGTTGTATCACCGTTATTATCTTTAATGGAAGATCAAGTGACACAATTAAAGTATGTTGTGAAAAACCGAGTAATAGCATTTAATAGTTTTCGGACATTAAATGAAAAAAGAGAAGCGATGAAAAAATTATCTTCATATAAATTTATTTTTGTTTCACCAGAGATGTTACAGTCGGAGTTATTAATTAGGGAATTGAAGAAAATTCATATTTCATTATTTGTTGTTGATGAGGCTCATTGTATTTCTCAATGGGGTTATGATTTTAGACCGGACTATAAAAAACTAAATGTAGTTATTGAAAATATTGGTTCTCCTACAGTATTAGCATTGACAGCCACAGCGACAAAAGGGGTACTGCAGGATATCGCAAATAGTTTAAATTTAAAGGGTGCCGCGGAACATGTATACTCTATTGATCGTCCTAATATTGCAATGGATGTGCAATTTGTAGAGACGATAGAAGAAAAGAAAGAGGCGCTTTTAGAGCAGGTGATGTATTTACAAGGGCCGGGGATTGTATATTGCTCAAGTAGAGCGTGGACAGAAAGGTTAACGGAATACTTGAGAGGGAAAGGTGTTACTGGTGTAGCTTTTTATCATGGTGGTATGGAACATGAAGAGCGTATGTTAATTCAACAGCAGTTTATGAACGATCAATTGCAACTTGTAATATGCACAAGTGCATTTGGTATGGGGGTAAATAAGGCGAATACGCGATATATTATTCATTTTCATTATCCAACTAATATAGCTTCTTACTTACAAGAAATCGGAAGAGCTGGAAGAGATGGCGAACCGAGTATAGCTATTTTATTATGTAGTCCGCTGGATCATGATTTACCAATTTCAATCATTGAGGATGAATTGCCAAGTAAGTCACAAATACAATTTTTATTTTCTTTACTACAAGAAAGAATGTTTCAAACGAAAGAATTACCAATAGAAGATGTAGAAGAAATTTGTTATAATGCAGCAAGATTTAATGAGCAATATTGGCGTTTCGTTCGTTATCATCTCGAACAGGTTGGAATTATACAACAACGAAGATTATTATTAGAAGGTTTGTCAGATGAAATTATGAACCGATTAATAGCTGAAGTAGAAATAAGGTTGCGTAATAAATATAGTGAGCTAGAAAATATGAAATCATGGATACAAGTTAAAGGGTGTAGACGTGAATATGTGCTGCAACAGTTCGGTTATAGGAAAGAGCAAGAGTTAATTAATTGCTGCGATTATTGCGGTATTATAAAAGAAGATTATAAAAAAAGACGAGCGCAACAATCGGATTTCGACTATAATTGGGAAACAGAGTTACAAAAGCTTTTCGGCCTAGAAAAGATGGAGGAATGATGAACATTCAAAGGCATAATGTTGAAGATATGAGTCCGCAGGAAATAAGGCTGAATCTATATATAACACAGTTAATTATTATCGGTATTGGCTGTTTACTGGCATATATATTATTTCAAGATGTAAAAGAAGTCTTTAATTTATGGAAATGGGAACCAGTATCTATACTTATTATAGGTGGTTTGTTAGCGATTGGTATTGTGTTATTAGATTATGTTGCAATGCGAGTGTTTCCGGAGTCTTGGTTTGATGATGGTGGTATTAACGATAAGATGTTTCGAGGAATGTCCGTTCTACACTTACTCGTTATTACGTTCTTAATTGGTTTTGCAGAAGAATTTTTATTTAGAGGTGTAGTACAGACTCATTTTGGAATTGTAATTGCGAGCTTCGTATTTGCAGTGTTACATATTCGTTATATAACAAAGCCATTTTTGTTTTGTTTCGTCTGTTTCATTAGTTTTGTCTTTGGTTATGTATTTGAATGGACAGGAAATTTGTTTATAACAATCTTTGCACACTTTCTTGTTGATTTTATAATGGGACTCCAATTAAGAAAATAAATGGAAGGTGGTGGTGAACAACATGAGGAAACGAATTCCTGATTTTGAAGAGGAATTAGAAGTTGAGCGAGTGGAAGAAAAAGAAAGTTTACCGCCGCGTAGTGAAATTCATAGAAATAAAGAAAAAAAACAAAAGTTTAAAATAAATCACATTTTCGTCCGGGTTTTAACATTTCTATTCATTCTGCTGCCGATTAGTATTTTGTGGTACACGGATAAATATATTCAGGTGAAGGGTGATAGTAATAATGCCGGAAAAAGTGCGTTTGAAGTAATCTTCTTTGATTCAGCTAAATCTGAGTCGCAGAAACATTCTGAAAAAGTAATAACGCATACTGTGAAAGAGGGAGAAACTTTAGAAAGTATAGCGAAGCAATATTTTTCAGATGGAAATGGAATTGAAGTAATTAAAAAGTATAATAACTTGCAAGAAGATGAAGTGAGTGCAGGTCAAGAATTAAAAATTCCGATAAAAGATAAGTCCACAAAGCAAGAAAGCTAGTGAGTTAAGCGATCACCGTTTGTTATAAAAGCCTAGGATTATCTTTATGAGGAGGGGAGTCAAAAATATGATATGGATTATATTATTCAGTACTCTCATAGGCATGGGGATTTTATTGCTTCTTGTGATGTATAAAGAAGCGATGCGTAATACGGTGTTGGAACATACTTTAGTATTTAAAGAATTTCCGAAAAGTTTTCAAAAAGTAAATGTGTTTTTTATTTCTGATATTCATAGAAGAGTCATTTCGAATTTGTTAATTGAACAAGTAAAAGGAAAAGTAGATCTCGTAATTATCGGAGGAGATTTAGCAGAGAAAGGTGTCTCTTTATCAAAAATCTCTGCGAATATTCAAAAGTTAAGAGAGGTAGCTCCTGTATATTTTGTGTGGGGAAACAATGATTATGAGATAGAATATCATGAATTAGATGCGTTATTATTAGAAAATAACGTAAAAGTTTTAGATAATACAAGAGTGGTATTTGAGTCTGAATTAGGCGAGAAAATTTGTTTGCTCGGTATAGATGATGTTGGATTGCACCGTGATCGTCTAGATTTGGCATTGGCGGATTGTAAAGAAGATGGTTTTCGTATCCTAGTTAGTCACAACCCTGATATAATAAAAAAAATGTCTGGAAATGAACAGATTTCACTTGTCTTAAGTGGACATACGCATGGAGGGCAAATCCGATTATTCCCATCTAAAAAATATTTAAAAGGTGGCGTATATAACCATTTAAATACGATTCTCTTTGTTAGTAATGGGTATGGAACAACATTGATACCACTTCGTTTCCGAGCACCTGCTCAAACACACATCATTACATTGTGCGGAGGGAAATGATGCCAACTCTTAATGGGAAATACAATATAAAAGCCGTTTCGAATATAATTGGAGTTCAGCCGAGTACGCTTCGTGCATGGGAAAGACGATATCAAATTATTGCCCCAAAGCGGAATCAAGCTGGGCATCGTTTATATACAGAAGAGCATATTCAAATTTTAAAATGGTTAATGGAAAAAGTTTCTTCCGGTATGATGATTGGACAAGCAGTTCAATTATTAGAAGAAAATCGTTTGCAGAGTACAGTTCAAAAAGAGATACATTTCGATAAAGAAGTTGTTTTAGTGGACGATTTGCTACAAGCTTTGTTAAAATTTGATGAAATTACAATTGCTGCATTATTAAACGAAGCTTTTAGTATATATTCAACAGAGAAGGTTGTTGCCAGTATTGTTCTTCGAGTGACAGACAAATTATTAACGTCAAAAAATAATAATGAGATTTCAATGGTGCAATTTCAATATGCACTATCATTTTTACAAACGCGTCTAGGGATGGTGTATCACAATGCCTCAATGTTTTCCTCTTTACACAAAGTTATTGTGTTAGAAAAGGATGCATTGAAAGGATTTATTTTTTCAACTTATTTACGCTTAAAAGGATATGAGGCGATATATATTAGGACAAGCTTAGCTGAAGATGGTATGTTATCAGCGGTAGAGGAAATACAGCCGAAATATGTATTTATATCTTTTGCTGACGAACAAGAAATGAAAAAGACGATGAACTTTATAAATTTATTACAAGAAAAAAGGGAATCTCTTTCTGTTGGATTTATCGGAAAGCTAGGCGTTCTAAACCAGTTGGACATTGAAACAATCTTAATTGGTGATACGAAAGAAGAATGGGATGGATGGTTAAAAATGTCGGAATAGTTGTTCGAAAAGAACCATCTATTTTCTATTTCATATAATAAAAATTAGATGCATTGGTTACGTAGGGAGGGTATGAGATGAGGCTGGAACGATTAAATTACAATAAGATAAAAATTTTTCTAACATTTGATGATTTATCTGAACGAGGATTAACGAAAGAAGATTTATGGAGAAATGCACCGAAAGTACAGCAATTATTTCGTGATATGATGCAAGAAGCAAATAAGGAATTAGGATTTGAAGCAGATGGTCCGATTGCAGTTGAAGTGTTTTCTCTACAAGCACAAGGGATGGTTGTAATTGTAACGAAAGAAAATCAAGAAATAGATGCAGATGATGAGTTCCGTGACGAGTTTATTGAAATGCAAGTGACTCTAGATGAAAGTGAGCATATATTATATGAGTTTGCTACGCTAGATGACGTAATTAACCTGTCGAATCGCTTATATAACCTTGGTGTAACTGGCGGAAAGCTATATACGTGGGATGAGCGCTTCTATCTTTGGGTGGAAGAAGAGGAACAAATTCAATTGTTAAAGGCGGATTTTATAGCTATTTTAGCGGAATACGGTAATCCGTCTACAGCAACCATTTATCGCATCATGGAGTACGGTAAAGAATTAATGGATGTTAACGCGATAGAACAAATACACAATTACTTTGTGAAAAAACAAAACCTCAGCTAATACAACATAGCTGAGGTTTTGTTCTTATTTGGAGAAGGGAAGGGATGATTGTAAATACTCGAACATACTTTTTGAAAATAAAATATGCAGTTTTATGGGAGTGTGGTTGATGAAAATAAAAAATATTTAAATATTTAAGTATTTTACTTTTCTAAAAGTAATAAAAGGACTATAATAATAGTGAAAACGCTTGCAATAGAAAATAGTTTGTATATATTTGTTAGCGTTTTCTATTGCATTCCAAATTTAAGGGTGTATACTAGGCAATGAAGGTTTACTAAACAAGTGAAATTACAGGGGGTTTACTTACTATGGTAGCCGAAAAGGGAACTCAAACAAAAACACAACAACAAAGGGAACAACATTTTGAACTATTGAATTCAACACAAATTGTTATTAGTGAAGCGTTAGAAAAATTGGGTTATCCAAACGAAGTATATGAATTATTAAAAGAACCAATTCGTATGATGACAGTGAAAATACCAGTTCGTATGGATGACGGGACTGTTAAAATATTTACAGGATATCGTGCGCAACATAATGATGCTGTTGGTCCAACGAAAGGTGGAATTCGCTTCCATCCGAATGTAACAGAAAATGAAGTGAAAGCACTTTCAATCTGGATGAGTTTAAAATGTGGTATTGTTGATTTACCATATGGTGGAGGTAAGGGTGGAATTATTTGTGATCCACGTGAAATGTCATTCCGTGAGTTAGAAAGATTAAGCCGCGGTTATGTACGAGCAATTAGCCAAATCGTAGGACCGACGAAAGATATTCCAGCTCCAGATGTATTCACAAACTCTCAAATTATGGCATGGATGATGGATGAGTATAGCCGTATTGATGAATTTAATTCACCAGGATTTATTACAGGTAAACCGCTTGTACTAGGTGGATCACATGGACGTGAAACAGCAACAGCGAAAGGTGTAACAATTTGTATTCGCGAAGCTGCGAAAAAACGTGGCATTGATATTAAGGGTGCACGCGTTGTTGTTCAAGGATTCGGTAATGCTGGTAGCTTCTTAGCTAAATTTATGCATGATGCAGGTGCGAAAGTTATTGCAATCTCAGATGCTTACGGCGCGTTACATGATCCAAACGGATTAGATATTGATTATTTATTAGACCGTCGTGATAGCTTCGGTACAGTAACAAAGTTATTTAACAATACAATTTCAAACAAAGAATTGTTAGAACTTGATTGCGATATTTTAGTTCCAGCTGCAATTGAGAACCAAATTACAGAAGAAAATGCTAATGATATTAAAGCGAAAATCGTTGTTGAAGCTGCAAATGGTCCAACAACATTAGAAGCGACTAAAATTTTAACAGATCGCGGAATTTTACTTGTTCCAGACGTGTTAGCAAGTGCTGGTGGTGTAACAGTATCTTACTTTGAGTGGGTACAAAATAACCAAGGTTACTACTGGACTGAAGAAGAAGTAGAACAACGTTTAGAAAAAGTAATGGTAAGATCATTTGATTCTATTTATGAAACAGCACAAGTTCGTAAAGTGAACATGCGCTTAGCGGCGTACATGGTTGGTGTTCGTAAAATGGCTGAAGCAAGCCGCTTCAGAGGTTGGGTATAAAATATTATATCTTGAGAAAACGTGATTTCCTTTCGAGGGAATCACGTTTTTTTGTTGAAGTATTAAATGAGGTGTTGTATATGGAGAATGAAATGTTGGAACGAGTAGAACAATTAGAAGAAAAGGTTAATAGGTTAGAGGGAGAACTCGCAAGAACGATGAAAGCTCGCAAAATAAGTACCGTTCGGATGTTCGGGGAAGGGCTACTGTTTCTGATATTTGGTGTGGTTGTAGTAGGGCCGATTATTGCCGTTGTAATCTCAATTTTTACTTGGCTTGCTGAAAAATAAAATAAAATAAAAATAAAAAAGAACGCTTGTTCTGCACGAACAAACGTGCTATACTCTCCTTAGATAAACAAAACGGAAATGATTTTAAGGAGAGATAAATGATGAAAATGACAGTAGACCAAAGATTTATGATGCCAGCAGATGTTGTAGAGCGAGTGGAAGTATTACGAAACAAACAAAGCAAGCGTGGCACATTATTACAATCGGTAAATAAATTTTTCGGTTTAGATACGAAAGAAGATTGTGTTTGGTTTTACGGTTTTTATGGAGTGGCTGTAAGTATCTTGTTGTTTATGGTGTTCACTTCAAATATTTTCGATTTTCTCTTCGCGTAAGAAATATGCGATAAGGACATTGCTACCGAATACATATATAAGGAAGTAAGGTAATCTTCTAGAGCGGGAGTTGGTAGCAATGGCGATGTTTCCTATAGAGCGCAATTATATTGGATATGGAAGTTCACGACCGGGGATTCCTCTGACTAAAGTGAGATTTATCGTAAGCCATGATACGGGGAATCCTGGAAGCAATGCGATAGGCAATCGAGATTACTTTAATGAATTACAACCGAAAGCTTCGGCACATACATTTATAGATGATAAAACAATATTGGAGATTATTCCTATAAATGAAGTTGCGTATCATGTTCGATATGGTGTGCCGACGGATAATGACTTATATGGCTATGACGCGAATAAGGCGGCCATTGGAGTGGAACTTTGTTATGGTGGTGATGTTAACTTTTGGGAAGCGTATAATCGTTTTACATGGTATCATGCGTATTTATGCCAAAACTTTGGCTTAAATCCGAAAAAAGATATCGTGTCACATAAAACGCTTGATCCAGCTAGAAAGATTGATCCTGAGAATGTATTAGGGAAACAAGGTATTAAATTTCAACAGTTTTTAGCAGATGTCTATCGGATGTACGTTTCGTTTAGATGACAAATATATGAAAAATGAATACAATAAAGATAGGTGCCTACTGCTGTAAGTAGGTTTTTTCTTGTTTTTATAAATAGTGCATTGGTAGAAGACTAGGAGTGGACGAGTATGCAGAAAGAAACAGTTATTATAATCGGAGGCGGTCCGTGCGGATTAGCGGCTGCAATTTCGTTGCAAAAGGTAGGGATAAATCCGTTAGTAATTGAAAAAGGAAACATTGTAAATGCCATTTATAATTATCCAACTCATCAAACATTTTTCTCTTCTAGTGAAAAATTAGAAATTGGTGATGTAGCTTTTATTACAGAAAATCGTAAGCCATTTCGAAATCAAGCGCTTGCGTATTATCGTGAAGTAGTAAAACGTAAATCTGTACGTGTAAATGCTTTTGAGCGAGTGGAGAAAGTTCAAAAAGATGGAGAAGTTTTTCAGGTTGAGACGACAAAGCGTGATGGAAGTAAGGAAATGTATATAGGGAAATATATTGTTGTAGCAACTGGATATTATGATAATCCAAATTATATGAATGTTCCAGGTGAGGAATTGAAGAAAGTAGCTCACTATTTTAAAGAGGGGCATCCTTATTTTGATCGAGATGTAGTAGTTATAGGTGGGAAAAACTCGAGTGTAGATGCCGCGTTAGAACTTGTTAAATCTGGTGCACGTGTAACGGTACTGTATCGTGGAAGTGAGTATTCACCAAGCATAAAGCCTTGGATTTTGCCGGAATTTGAGGCGTTAGTACGAAACGGTACAATTCAAATGCATTTTGGAGCTCATGTGAAAGAGATTACTGAGCATACATTAACGTTTACAGTTGATGGTGAAGCTTTTACAATCAAAAACGATTTTGTATTTGCGATGACTGGTTATCATCCTGATCATAGCTTCTTAACGAAGATGGGTGTTCAGATTGATGAAGAAACAGGACGTCCAATTTATACAGAGGATAGAATGGAAACGAATGCTGAAAATATTTTCATTGCAGGTGTCATTGCTGCTGGAAATAATGCAAATGAAATATTTATCGAGAACGGTAGATTTCATGGAGATGCGATTGCGCAAACCATTGCATTAAGAGAAAAATAAAAAGGAGCTGTCGGGAAAATCTCGACAGCTCCTTTTTATTCGTGCATAAACATATTTTGAATGGATTCATGAGAATTTGTATTCTCTAATGCAACAAGTAATTTAATGCGTGCTTTTTGTGCATTTAAGCCGTATGTGAATACAATGCCCATATCTTTTAAGTGTTTACCGCCACCTTCATACGAATATACGTCTTGAACGATACCGTTGAAACAGCGAGAAACTAATACGACAGGAATACCTTTATTTAATAATCTTTCTAGGCTAGGTAGTGTTCTTGGAGGGAGGTTACCTTGTCCAAGAGCTTCGATAACAATGCCGTCTACAGGAAGATTTTCGATTGCTGCTAATAATGTATCATCCATGCCAGCATATGCTTTTAGAACAACTACATTTTTAGACACTTTGTTTATCGTATATGATTCGCGATGTACTAAAGCGTGATGGAAGACAACGCCGCGTTTTGTTACCATTCCAATTGGTCCGTATTGTGGACTTTGGAATGTTGCGACATTACTTGTATGTGTTTTTGTTACATTTGTAGCGCAATGAATTTCGTCGTTTAATACGACTAAAACACCTTTTTCTGCAGCTTCATCACAACTAGCAACTTTTACAGCTGATAAGAAGTTATATAGACCATCAGCACCTAACTCATTGCTAGAGCGCATTGCACCTGTCACTACGATCGGAATAGTTGCTTGTACTGTTAAATCTAAGAAATAAGCTGTTTCTTCTAATGTATCCGTACCATGCGTAATAACTACGCCATGAATGTTGTCTTGTTTTACTCTTTCATCAATGATGACTTGTAATTGTAACATTTCGCTCGGTGTCATATGAGGAGATGGTAGATGGAACACATCTTCAACGATTAAATCAACATCGCCTTCTAAATCAGGAATGAATTTTAAAAGAGGATTTTTTTTACCTGGTTGTACGACCCCAGTTTCTTTATCTTCCTCCATTGCAATTGTTCCACCTGTGTGTAAAACTAGGATTCTTTTCAATGCTTATACCCCTTTCAAGTAAAAAAATACATTTAGAACATAACATGTTTTGAGTAAATTCGACAATGGAAATGTATAAAAGTATGCCTCGAAAATGACAATAAAATTAACTGCTATATGTACGATGTATAAAATTACGAAACGAAATGTGCAAATATAGTATAGGAGGGAGAAATTACGTTGAAAAAGATGGAGAGAATTTTTATTCGTATATTGATAATACAATTCATTTGTCTTTCTGTTGTACAATTGTTATTTATACATAAGTCATCAGTGAAATATTTATCTAAAATTGTTTATTATGAGGGTGTTATGGTAAAAAACAAAGTGGAAATCTTGCAGGTGAATCGGTAGTTTTCATTTTCTTCTATGAAGGATTATGCTACAATAATTGAGGATTTAATGACGCGAAGCAAATGAGAAGAAGCAGGGTGAACACCTGCTTTTCGTTTTGTTTTATAAGTGAAAAAATGAGGTGTTACAATGGATAAACGAATTTCAATTGCTATAGATGGTCCAGCAGCTGCAGGGAAAAGTACAGTGGCAAAAGTTGTTGCGAAGGAACTTTCTTATGTTTATATTGATACAGGCGCAATGTACCGTACGCTTACATATGCAGCCCTTGAACAAAAAGTAGACATTGAAAATGAAGAGCAGTTAATGGAAGTTGTAAAGAATGTAAATATTGAGTTTCAGCAAGGAGAAAATACACAGCTTGTATTTTTAAATGGACAAGATGTTTCTGAAGTAATTCGTACACCTGATGTGACGAATCGAGTATCTATTGTAGCGAAACATCGCCTTGTTCGTGAAGAAATGGTACGTCGTCAGCAAGAGTTAGCGAAAAAAGGCGGCGTTGTAATGGACGGCCGTGATATTGGTACACATGTATTACCGGATGCTGAAGTGAAAATCTTTATGCTTGCTTCTGTTGAAGAAAGAGCGGAAAGAAGGCATTTAGAAAATTTAAATAAAGGTTTCGATTCTAATTTAGAGCAGCTAAAAGAAGAAATTGCTCAGCGTGATAAATTAGATTCAGAACGCGAAGTTTCTCCACTAAAAAAGGCTGATGATGCATTGGAATTAGATACGACTTCTTTATCAATTGAAGAAGTTGTCCAAAAAATTATGAGCATTGTTTCTGGAGTGTTTGCGAAATAAAGAAAGGGGATAATCCTCTTTCTTTTTTTGTTTAAATAGAAATGTAAAGGATACGTGAATTGTGAGTCTCTTTCCTTGACAAATGAGCTGATTTGTAAGAAGTTAGTTAAAGAGGAATAAAACTGTCAGAATATATTCGCTATTATATTTCAAAACATACTTTTTTCAAGCTGGTTTTGCTGTATACTATTTATATAGGTTTAATATATTTTCTTGTGAATGTTATTGAAAAAGAGTATGTGATGAGAAATTCTTAAACATGCAAATGAAAACTTTGTTTTCATTTCGTATATACATAAAAAATGCTTTGTCAATTCTGTAGGGAGGTATTTCCATGGTAGAGAAAATGAATGAAGAAGTTATGGATTCAAAAGAATTACAAGTTGGTGACGTTGTTACAGGTTCTGTAACGAAGGTTGAAGAGAAACAAGTGCTTGTAAATGTTGGATACAAAACAGATGGCGTAATTCCAATTAGTGAATTAGCTAACGTTCATATTGAAAAAGCAAGCGATGTTGTAGAATTAGATCAAACACTAGAGTTGAAAATTATTAAATTAGAAGAAGATGATCTTGTCTTATCTAAACGTGCTGTTGATGCAGAAAAAGCATGGGTAGAACTACAAGAGAAATTTACTTCTGGTCATGTATTTGATGTTACTGTAAAAGATATTGTGAATGGCGGATTAGTTGTGGATCTTGGTGTTCGCGGTTTTATTCCAGCTTCACTTGTAGAAGTACATTATGTAGAAGACTTTACTGACTATAAAGGTAAAACATTAGCTGTGAAAATTGTTGAATTAGACCGTGAAAAAAATCGTGTAATCCTTTCGCATAAAGCGGTAGTAGAATTAGAACTAGATTCTAAGAAAAAAGAAGCAATTTCTTCATTAAAAGAAGGGGACGTTGTTGAAGGAACAGTACAACGATTAACTGACTTTGGCGCATTCGTTAATGTTGGTGGAGTGGACGGTTTAGTTCACATTTCACAAATTTCACACGAACGTGTAGAGCAACCTTCTGAAGTGTTAGAGCAAGGTCAAAAGGTTAAGGTAAAGGTGTTATCTGTTGATGCTGATACACAACGTATTTCTTTATCAATTAAAGCAGCTCAACCAGGACCTTGGGAAAACGTTGCTGGCGAAATAAAAGCTGGAGATATTCGTGAGGGAGTAGTAAAACGCCTTGTTACATTTGGTGCATTCGTTGAGATTTTACCGGGCGTTGAAGGACTTGTACACGTATCTCAAATTGCAAATCGTCACGTGAAAAATCCGAATGAAGTATTGGAAATGGGACAAGAAGTAAAAGTGAAAGTACTTGAAGTTCACGTAGCAGAGAAACGTATTTCTTTAAGTATAAAAGAAGCGCTTGAGGAAAATAATGTAACTGAAGATTATAGTCAGTATGAGCCAAATGCTGATTCTGCTACTTTCCAATTAAGTGATATTATTGGTGAACAACTGAAAAAATTAAAGAAATAATGAGGGGTACAAGTGGTAAGGGCAAAACGTAAATTAGATCATATTGAATACGCTCTTTCTACTGGTCAGTCTCGTACGCATGGCTTTCATGATATTGATTTTGTGCATCAAAGCTTGCCAAATTCAAATTATGACACAATAACATGTGAAACAAAAATCGGCGAACTTTCACTAAGTTCGCCGATTTTTATCAATGCGATGACTGGTGGTGGAGGAGAGAAAACGTTACATATTAATGAGCAATTAGCATATGTAGCGAAACATCATAACCTTGCTATGGCTGTAGGTTCGCAAATGGCGGCGTTAAAAGATGAAAGTGAAGCTGCTTCTTATAAGGTGATCAGAAAGGTAAATCCAAATGGTATTTTCTTTGCTAATTTAGGTAGTGAGGCAACTATCGAACAGGCAGAGCGTGCCGTTGATATGATTGAAGCGAATGCATTGCAAATTCATTTAAATGTCATACAAGAGTTAACGATGCCAGAAGGAGACCGTGATTTTACTGGAGTACTTCAGCGCATTGAGAAAATTGTTTTAAATAGTAAAGTTCCTATCATTGTAAAAGAAGTTGGATTTGGGATGAGTAAGGAAACAGTGCAGCAGTTAGCGAACGTAGGTGTAACAGCAATTGATATTGGTGGGCAAGGTGGTACGAATTTTGCTGCTGTTGAAAATGAAAGAAGACAGCGAATGCTTTCTTATTTTAATAACTGGGGCATACAAACAGCAACCTCGATTATTGAAGCAACCTCTACAAATAATAACCTCTCTTTTATTGCATCTGGGGGCATACAAACAGCGCTTGACGTAGCGAAAGCGATCGCATTAGGGGCGAATACAACTGCGTTTGCTGGTTACTTTTTACGTATTTTAATGCAAGATGGTATCGAGAAGTTAGTGGATGAAATTGAGCTCCTACATACAGATTTGAAATTTATAATGACAGCTCTTGGTGCGAAAACGATAGAAGAGTTGCAATCTGTACCTCTTGTTGTAAAGGGTGAAACGTATCATTGGTTAATGCAGCGTGGTATTGATACTGCGCATTATAGTAGGAGATAAAAAATCAACCGTTCGGTTGATTTTTTTTGTTCTATTCTTTTTCGTAATATAAAGTGGAGAAAGGAATTAGTATTATATAAAAATATCATTTCGTAAAAATTGCAATTGAAAAAGGGTTGAAAAATGTAGATGGTGTGTTGTCGAATTACTGGAGAGAACTTAATTTTTAATAGGAATAGGTGAAGATAAAAAGAAGTAATGGGAGGATATAGTGTGCAAAATATTATTTCAATATAAATAGAAAACATTAAACTGATTATGTAAAAGACGGTTTCGTACAATATCGAAACCGTCTTTTTGCATTAATTAGTGCTGGTTTTGTTTTCGAGCCTGTTCTGGTGTATCAAGTCCAGTTGCACCTGGATATTGTAGTGATTGATCACGATCGGATTCAACGCGGCGTGATTCTCGTAGTTTTCGTTCTTGGCGATCTTTACCCATAATGAATAACACCTCCTTGTTAAAAGTGTTGCTGTTATAAGAAAAAACTATGCGTAAATAAAGTGGATTAACTTTCATAAAAAGTTCCCATAATGGAAAACATAGGAGGTGAAGTTGATGGATGGAAGTACTTTTTATTTTGTAGCTTGGATAGGGTGGATCATTGTAACCTTTTTTATGAAAAAGGACCTTATTCGGTGGAAGTTAGGCGCTTGTATACTGATTTTTATAATTTGCTCTCCGTTACATGTAACGATCGCCTCATTCGTGGTATCAGTAAATGCTCTTTTACTTTGTATTATTTCTTTTATAGGGATCACGCTATATTCTGTCTGGAAAAAATTATATAGCTTACTTTCGGCGCTTATTATTGCAATGTTATATACAAGTTTTCATCTGTTAGAAATATATGATCCGATTTGGATTGTGGTGGATAGAGTGTTTCTGCTAAGTAGTGCTCTTGTGTATGCATCGGTGTTATTGCATGGAGATCGCATATTACGATTATGTTCTCTATATGTAGGGATGTTACAAGGAGAGCTGCTAGTGACATTTATTTTTAGGAAATTGAATTTTCCATATGATTACGGTAGTTTAGCATTTTTTGATATCGTCGCCATTTCTACATTATTCATGGCAATATTGTTTTGGATTGCAAAAGCATCAGTATACATGGAACGGTTTAAGAGAAAAACACGTAAAAGAAAGGCGAGGGTAATACATGACTGAATATACACCAGCCATTTTATGCGGCGTAATAGCGGGGACAGTTACAAGGGTGCTAATGCTTCGGACGGATACGCGGCAATATCCGACGAGGCTACATGGGAAAATTATTCATATTGCAATGGGGTTAATTGCAGCTGCTTTAGGAGCGATTGCAATCCCGTCTATTTTGAAAAAAGATTTTTCTGCCATTACATTTCTTACATTAGCAGCGACACAATTTCGTGATGTACGTAATATGGAAAGAAATACGCTTCAACAATTAGATGGGTATGAGCTCGTACCGCGTGGAAATACATACATTGAAGGAATTGCATTAGTTTTTGAAAGTCGCAACTATTTGGCGATGTTAACGTCGTTTGTGACGACGTTTGCATATATAGGGTTTCGTTCGTGGATTGCTGGAGTAATTATGGCGATCATCGCATTTTTTATTGCGAAAAAATTAATGTCTGGCAGAAGGTTACATGATCTTGTTGATATCGAGCATGTTCCGCTTCGGTTTGAAGGAGCGGGGCTATATATTGATAATATTTACATTATGAATATTGGATTGCCAGCAAGACAAGAAGAAATTATGAAATATGGTATGGGTTTTATTTTAAAGCCGAAATCAATTGATGCGATGGTTACAATCTCAAATTTAGGGCAACGACAAGCTATTTTACACGATGTTTCAGTAGCGTTAGGGATTTATAGAGATTCTGGTACACCAGCGCTTGTACCGTTAGCAAAGCGTGATTTAGAGGATGGCAGGGTTGGGATTTTTGTCCTGCCGCAAGATCAAGATGCAGAGAAAGCGATAGGTGTCATAGGAAATGTACCAACGTTAGAAAGTGCTGTCCATATGTCATCGGAAGCCCCGAAAGGAAGGGGAGATAAGAGATGATGTTAGAAAGTGTTATTCTGGCAGTTATAACAACGACTCCAGAAAAATTTGCAGGTGGTGCTCCTTTATTCGTTTGCGAATCGACAGAGGAACTAGAATTTGTTGCAAATAATTTAGAGGCAATTTTAGATGGTATTGCACATCGCTTACAAGAGAATGTATATATTATTGTGAAACATTAGCAACGTGTGTTATAATGTGAGGTGTTTTGATACGTTGAGAAATATTCTGGAATGCAAATCCCTTCTTGCACAAAGAAGGGTTTTTTACATAATAAACAGAAGCAAGTTGAAAGGATGAAAGTATATGCCGAAACCAGTAATAGCGATAGTAGGTCGCCCGAACGTAGGGAAATCTACTATTTTCAATAGAATTGTTGGAGAAAGAGTTTCAATCGTAGAAGATATTCCAGGTGTAACGCGCGATCGTATTTATAGCGCTGGAGAATGGTTAAATCATGAATTTAACATTATTGATACGGGCGGAATTGATATTGGAGACGAGCCGTTTTTGACACAAATTCGTCAACAAGCTGAAGTAGCAATTGATGAAGCGGATGTTATCATTTTTATGACAAACGGTCGTGACGGTGTAACAGCAGCTGATGAAGAAGTTGCAAAAATTTTATATCGTTCAAATAAACCGGTTGTACTTGCAGTAAATAAAGTGGACAATCCGGAAATGCGCAGTGACATTTATGACTTTTATGCATTAGGATTTGGCGAACCATTCCCAATTTCAGGTACACACGGATTAGGGTTAGGTGACTTACTAGACGAAGCTGCACAACATTTTCCAAAGATTGAAGAAGATGGATATGATGAAGACACAATTCGTTTCTCTTTAATTGGACGTCCAAACGTAGGAAAATCATCACTTGTAAATGCTCTTCTTGGTCAAGAGCGTGTAATTGTTAGTAATGTAGCAGGAACAACTCGTGATGCTGTCGATACACCATATAGTAAAGATGGAAAAGATTATGTAATTATTGATACAGCTGGTATGCGTAAAAAAGGAAAAGTGTATGAAAGTACAGAAAAATATAGTGTACTTCGTGCGCTAAGAGCGATTGAACGTTCTGACGTTGTTTTAGTCGTTTTAGATGGTGAAGAAGGAATTATTGAGCAAGATAAAAAAATCGCTGGATATGCTCATGATTCAGGGCGAGCTGTTGTTATCGTTGTAAATAAATGGGATGCAGTGAAAAAAGACGAAAAAACAATGAAAGCATTTGAAGAAAATATCCGTGCTCATTTCCAATTCTTAGAATACGCACCAATTGTTTTCTTATCTGCAAAAACAAGAAAACGTACACAAACATTAATACCGGTTATCGATGAGGTAAATGAAAGTCATAGTATCCGTATTCAAACGAACGTATTAAACGATGTAATTATGGATGCGGTAGCGATGAATCCGACGCCAACTCATAATGGTAGCCGTCTGAAAATTTTCTATGCAACACAAGTTGCGGTAAAACCACCGACATTTGTTGTGTTTGTAAACGATCCAGAATTATTGCACTTCTCATATGAGCGTTTCTTAAAGAATCGCTTACGTGAATCATTTGGCTTCGTAGGAACGCCGATTCACATTATCGCTAGAGCAAGAGACTAATGGAGAGGATGTGATTTTATGACAAAAATCACAGTAGTAGGAGCAGGTAGCTGGGGAACAGCGTTAGCGATGGTATTAGCTGACAATGGACATGATGTACGTATTTGGGGAAATCGCCCAGAACTTATGGATGAAATTAATACGAAACATGAGAATGGTCGATATCTCCCAGGCATTACATTGCCAAGCACAATCGTAGCCTACTCTTCTTTAGAAGAAGCATTAGTAGATGTAAATATAGTACTGCTAGTAGTACCAACGAAAGCGTACAGAGATGTATTACAAGAGATGAAAGAAATTGTTACTGAACCAATTACTTGGATTCATGCGAGCAAAGGAATTGAACCTGGTACGTCAAAACGTATTTCGGAAGTGATTGAGGAAGAAATTCCAGAGCACTTAATTAAAGAGGTTGTTGTACTGTCTGGACCGAGTCATGCTGAAGAAGTCGGTTTACGACAAGCGACAACAGTTACGTCTGCAGCAAAGCGTATGGAAGCGGCTGAGGAAGTACAAGATTTATTTATGAATAGTTATTTCCGTGTATACACAAATCCAGATATCGTTGGAGTTGAACTTGGTGGTGCGTTAAAAAATATTATCGCATTAGCTGCTGGTATAACTGATGGTCTTGGATTAGGTGATAATGCAAAGGCGGCATTGATGACACGTGGTTTAACAGAGATTGCTCGTTTAGGAAGAAAAATGGGCGGGAATCCGTTAACGTTTGCTGGTCTAACTGGTATGGGAGACTTAATTGTAACTTGTACAAGTGTTCATAGCCGAAATTGGCGCGCTGGAAATATGCTTGGAAAAGGACACTCTTTAGAAGAAGTGTTAGAAAGCATGGGTATGGTTGTGGAAGGTGTAAGAACAACGAAAGCTGCTCATGAATTGGCAGAGAAAATGGAAGTTGAAATGCCGATTACAGCTGCTTTATATGACGTGCTGTTCAATGGGAATAACGTAAAAGATGCCGTAGGCTCATTGATGGGACGTGTTCGAAAACATGAAGTGGAAGCTATACCTGATTTACTGTAAAGAAAAGCGACAGAAGTACATTTGTACTTCTGTCGCTTTTTTTATTTTTTGGGTCTTTTCACCATTTTTTCATTTTTGCATAGGATGAAGAGTAACTTGAGGAGAGGGTGAAAAGAATGGATAATAACATTTTTAATAATATTGAGAAGGAAGCGAAAGTAAATAAAGAGGATATTTTTAAATTAGCATCATCCGTGCAAAATGCGAATTTACGTGATGAAACTGTACTTCGTCAATTAATTCATCAAGTGGCTCTTATGGCGGGACGTGAAGTGCCGAAAGAGCAAGAGGATCAAATTGTAAAAGCGATTATTAATAATAATATGCCAACAGATTTTGGCTCGTTAAGCAAAATGTTTAAAAAATAAATTATGAGAAACAAAGAGTTTGTAGATTGCATATGATAGCCATGAAAGAATGGGAATAGAGCTGTTTTTGGGCATATTTGGTCAACCGAAGCGAGAGATACAATCGCTTCGGTTTTATTTTTGTCTAGATTGGTGAGAAATGCTGGAAAACCTATTGATTAAAGTTATATATTCGCAATTTGTAGTAAAATGTTCTTTTTGTATTTGTTTAAAGATTTTAATTTGTTAAAATAGTATAAAAATAGATTAATAAAAAGGGGTGTGTATATGTCAGAAGGGCTTATGAAAATGTGGTTAGCTTTAGGGGCAATTGGATTTATGTTTTTTGCAGTAAGTTTTATTTTATTAAGTAGACATAAAATAAAGAATAAATTTTTGAAAGGGATTACAGCGTTAGTAGCGTACACCCTTATGATTGTGTCAGGAATTGTTATTTTTCTTGTTGTATTTAGTGGACCCGTACAGCAGTAAATGGAATGGTCTCGAAAATACTACATACAGAGCAAATTAGATTAGTATGAAAAGGTGATGCTAGTGAAAAAATTACATATTATTTTAATATTTTGTTGTATGAGCCTTTTAACGGGGTGTCTGTATCCGAAAGAAAATATGAAGCAAAATGCGGTTCCTTATGAAGATCAGCTACAGGTTGTTCAAAAAGCTGTTGTGACATTTAAGGAGCAAAATGATGGGATATTGCCAATTAAGACGAGGGATATGAGTACACCTATTTATCAAAAGTATCCGATCGATTTTCAACAGATTGCCCCGCGTTACATACAAGAAGCGCCAGGGAATGCGTATGAAAGTGGAGGAGTATATCAATACGTATTAATAGACGTTGAAACAAATCCAACAGTAAAGTTAATTGATGTTAGGATGGCTGAACAAATTCAGGAACTATCTTTAAAGCTTAGGATATATCGTGATGAACATCAATATCCACCTTTTAAAAAAGTAATTTCAGATGGTGTATATGAATTGGATTTCAAAAAACTAGGATATAAAGATGTGCCACAAGTGACAAGCCCATATTCTGGTAAAGGACTTCCTTTTGTAATTAATGAAAAAGGAGAAGTTTTTGTTGATTATAGAATTGACTTATATGACGCTTTGAAAAAAAATGAAGGGCAGTTTGCGGAGGGAGAAGATATTCGAAATATACTTTCAAAAGGATCCCCGTTTGTACCAGCTTATTCTTTACCGTACACAGTAAAGGACGGAGAACCAATTTTTTTAAAATGATAAGTCATGAACCTTTCTTTTAGTGAATAAGTTCTAGAAGAAAGGTTTTTTATGTTATACAACTTACGATGCAAACAAAAGATATTTTTTAATAGTCATATGAAATTGGACAAAATTATATGATATATTGTCCGAACTTCTAGAATACCATTATATTATATCAGATATTATAGGCAACGTTAGAGAAGGTATTAGTTGACTATAAACGCGGAATTATTCCCAAAAATTTTGAGGGAGGGAATCACTTGGAAAAGGTAGATATTTTTAAAGATATTGCAGAACGAACAGGCGGTGATATTTATTTTGGAGTTGTAGGAGCTGTTCGAACAGGGAAATCAACATTCATTAAAAAATTTATGGAACTTGTAGTTATTCCAAACATTGAGAATGAGTCTGACCGTCAAAGAGCGCAGGATGAATTGCCTCAAAGTGCTGCTGGTCGTACAATTATGACGACGGAACCGAAGTTTGTTCCAAACCAAGCGGTTTCTATCGAAGTAGATGAAGGACTTGAAGTGAATATTCGATTAGTAGATTGTGTTGGATATACGGTTCCTGGAGCGAAGGGCTATGAAGATGAGAATGGCCCGCGCATGATTAATACCCCTTGGTATGAAGAACCTATTCCATTCCATGAAGCTGCAGAAATCGGCACGCGTAAAGTAATTCAAGAACATTCAACAATTGGTGTTGTAATTACAACAGATGGAACAATTGGTGAAATTCCAAGAAGAGATTATATAGAGGCAGAAGAACGCGTTGTAAATGAGTTGAAAGAAGTAGGAAAACCTTTCATTATGATAATTAATACGGTACAGCCGTATCATCCAGATACAGAGCAATTACGCCAAAGTTTATCAGAAGAATATGATATCCCGGTTATTGCAATGAGTGTGGAGAGTTTAAGAGAAACAGATGTATATAATGTACTTCGTGAAGCGCTATTTGAATTCCCTGTATTAGAAGTGAATGTGAACCTTCCGAGCTGGGTAATGGTGCTAAATGAAGGGCATTGGTTGCGTCAAAGTTATCAAGAAGCAGTTCAAGAAACTGTGAAGGATATAAAACGTCTTCGTGATGTGGATCGCGTTGTTTGGCAGTTTAGTCAATATGAATTTATTGATCGAGCGAGCCTAGCTGGCATTGATATGGGGCAAGGTGTGGCGGAGATTGATTTATATGCGCCAGATGAATTATATGATCAGATTTTAAAAGAAGTAGTAGGAGTAGAAATTCGAGGGAAAGATCATTTATTAAAGCTTATGCTCGATTTATCTCATGCGAAAATAGAGTACGATCAAGTGGCGGATGCACTGCGTATGGTTAAGCAAACAGGATATGGTGTAGCAGCGCCTGCATTAGCGGATATGAGCTTAGATGAGCCAGAAATTATTCGTCACGGTTCAAGGTTTGGTGTGAAGTTAAAAGCGGTAGCGCCATCTATTCATATGATTAAAGTAGATGTAGAGTCAACGTTTGAGCCGATTATTGGTACTGAAAAGCAAAGTGAAGAATTAGTTCGTTATTTAATGCAAGATTTTGAAGATGACCCGTTATCAATTTGGAATTCTGATATATTTGGACGTTCACTTAGCTCGATTGTTCGAGAAGGAATTCAGGCGAAATTATCTTTAATGCCAGAAAATGCTAGATATAAATTAAAAGAAACGCTAGAAAGAATTATTAATGAAGGATCTGGCGGATTAATTGCGATTATACTATAAGAAAAAATCCCTCTCACTGTAGAGGGATTTTTTGTTTTTTTGATTATAAAATAGAAAAATAAACAGTCATTATCTAATACATTGTTGTAAATTGTCAAGTTTCATCAGATTTTCACATTTTCAGAGTAACAATTTCCTTAAAAATATTGAATTATAAAGGAGAATCGTATAATATAGGCGTTGATAATGATTTATCTACATCTTTGTAGTATAGAATTTGCAAAAATTGCCTACAAATGAAAGTAAGACTCATTTTATGATCATTATACAGTCTTATCTTTGGGAGGAGGTGAATGGCATGAACAAGACAGATTTAATCAATGCTGTTGCAGAAGCAAGTTCCCTTTCTAAAAAGGACGCAACAAAAGCAGTAGACGCTGTTTTTGATTCTATCTTAGAAGCTTTAAAACAAGGTGATAAAGTACAACTGATCGGATTCGGTAACTTCGAAGTTCGTGAGCGTGCGGCTCGTAAAGGTCGTAACCCACAAACAGGTGAGGAGATTGAAATCGCTGCAAGTAAAGTACCTGCATTCAAACCTGGTAAAGCGTTAAAAGATGCGGTTAAATAATCCTTACATATTAACAGGGAAGAAGAGTTTCCTTTTTGGGAACTCTTCTTTTTGCTTTTAAAAACATAAATATGCTAGAATGTGTTCGTATCACTTTTAGGTTTTCGGGAGGGCTAGCGGATGGCAAAAGTTAATTTAGAACAAATTGAACATGCAGTACGCCTTATTTTAGAGGCGATTGGGGATGACCCAAATCGTGAGGGAGTACTTGATACACCAAAGCGTGTTGCAAAAATGTACGCAGAAGTGTTCTCAGGTATGCATGAAGATCCGAAAGAGCATTTGCATAAAGTATTCGGAGAAGATCACGAAGAGCTTGTACTAGTAAAAGATATACCATTTTATTCGATGTGTGAGCATCATTTAGTTCCATTCTATGGAGTTGCTCACGTTGCATATATTCCGCAAGGTGGAAAGGTGACAGGGTTAAGTAAATTAGCTCGTACCGTAGATACAATTGCACGTCGCCCACAACTGCAAGAACGTATTACATCAACAGTAGCGAACTCTATTATGGAAGTACTAGAGCCTCATGGTGTAATGGTAGTAGTAGAAGCAGAACATATGTGTATGACGATGCGTGGTGTAAAAAAACCAGGTGCGAAAACAGTAACGACAGCAGTGCGTGGTGTGCTTGAAAATGATGCTGCAGCGCGCAGTGAAATTTTATCGTTTATTAAAACGAAGTAAAGAAAAGCGGGAAACTGCTTTTCTTTTTTTTTTTTAGTAAATAAATGATATAGTTTTAACTAGACAGAGTGAGATTAGAAAGATTGCTTACATGAATGGCAGGTGTAGCCAAGTTTTGGTTATAGAAAATAGAGTGTATGTGTTATAATAAGTTTTATGAATTAGAAAACAAGGGTGATTTTTTGTGTGTGACATCTACGGAGGGTATGCGGGTATAAAAGAAAAATTGATGGAGAAATTACGCCATCCTTACTTTATAAACTATATTGAAGAACCATTTATTGATGAAGAAAAGATAGCATTGTTATATGGTGCTTTAAAGAGTGCAAACTTACATATAGAACAAATTGAGCATTACGTAGTAACAATTATGCTTGTACAAATTGCGCTTGATACGCATGAAAGGGTATCAAATAAAGCAGGCGAGGAAGAGATTGAATTCCATAAATGTCGTCAATTAACAGTACTTGCAGGCGATTACTATAGTGGACTATATTATTATTTATTGTCTATGAATCGTGATATTGTTTTAATTCGTGCACTTGCTGAAGGAATTAAAGAGATAAATGAACACAAAATTATGTTATACCAAAAAGCGCATGAAACGACGGATGACATAATGAAAAGCGTAGTAACGATTGAGTCTGCGCTCCTTCAAAAAACATGTGATCATTTTCATTTATCACATTGGAAGCCATTTATCACATACGTATTAGGTGGAAATCGCCTTCAAAAAGAAATTCAATTGTATGCTGATAAGCAACATTCACCTGTTTTTCAAGCTATGCAAGATGCTTTAGGGGATAAAGCAGAAGTAGTGATTATTGGTTGGATGAAGGAATTGAGAAAGAAAGAAAAACAATTTTTAGAAAATCACACAGACATAAATGAAATAAATTCTGTGTTAAGGAATAAATAGAAGACATAAGCAATTTTACATTGGAAGAAGGTACGAGCATGCAACAATCAAAAGAAGAAAGAGTACATGACGTATTTGAAAAGATTTCTGATAAATACGATGTGATGAATTCTGTAATTAGTTTTCAAAGACATAAAGCGTGGCGTAAAGAAACGATGCGAATTATGGATGTACAACCAGGTAGTCAAGCGCTTGATGTATGCTGTGGAACCGCAGATTGGACAATTGCGCTAGCTGGAGCTGTAGGTGAACAAGGAAAGGTTGTTGGCTTAGATTTCAGTGAAAATATGTTATCTGTCGGTAAGCAAAAGGTAGAGGCGTTACAATTAAAACAAGTAGAACTTCTACATGGGAATGCAATGGAACTTCCGTTTGAAGATAACACGTTTGATTATGTGACGATTGGGTTTGGTTTACGTAACGTACCGGATTATATGCACGTATTAAAAGAAATGACACGTGTAGTAAAACCAGGTGGAAAAGTAATCTGTTTAGAAACATCTCAACCAACAATGATTGGTTTTCGACAAGGGTATATTTTATACTTTAAATATATCATGCCGTTATTTGGAAAGATGTTTGCGAAAAGTTATAAAGAATATTCATGGCTTCAAGAATCTGCTAGTACGTTCCCAGGGATGAAAGAATTGGCTCAAATGTTTGAGCAAGCTGGACTTGAACGTGTGCAAGTGAAACCATTTACTTTTGGGGTAGCAGCGATGCATTTAGGTATTAAACCAGAATCAAAATAGAAAAAAGAAGTTTTAGGTTAAGGTGAACAATATGAAGTTACAACTTATGTACTCTTTTTTACGATCGGATATTAATGTGATAGAAAAAGAATTAAAAAAGACAGTTGCTTCTGAACAGCCATTAGTAGAAGAGGCAGCATTACAGCTTATTGAAGCTGGTGGGAAACGAATTCGTCCTGTATTTGTGTTGCTTGCAGGGAAATTTGGAGATTATAAGTTAGATGCGATTAAGCATGTTGCTGTTGCGTTAGAACTTATTCATATGGCTTCTCTTGTTCACGATGATGTTATTGATGCTGCATTTTTACGACGCGGCAGTGCGACTGTGAATGCGAAATGGGGAGATCGTATTGCGATGTATACAGGGGACTATCTGTTCGCTAAGTCTCTTGAATGTATAACAAATATCGAAATTCCAGAGGCGCATCAAGCGTTATCACATACTATTTTAGAAGTCTGTAAAGGTGAAATTGAACAAATTAAAGATAAATACAATTATGACCAAAATTTAAGAACGTATTTAAGAAGAATAAAGCGAAAAACAGCATTGTTAATTGCCGCGAGTTGTCAATTGGGAGCGATTGCTGCTGGTGCTAATCGTGATACGGTAAATCGTCTATTTTGGTATGGGTATTTTGTAGGGATGTCTTATCAAATTATTGATGACATTTTAGACTTCGTTTCCACAGAAGAGAAACTTGGAAAGCCTGCTGGCGGAGATTTACTACAAGGGAATATTACACTTCCTGCTTTATATGCGATGGAAGATCCAGTACTTCGTCAGAAAATCACATCTGTACATGAAAATTCAACAGCAAGTGAAATGCAAGAAATTATTGATGCTGTAAAAAATAGTACAGCAATTGATCAAGCATTTGCGTTTAGTGAACGTTATTTACATAAAGCTTTAGAAATAATAAAACCACTTCCACGTGGAAAAGCAAAGTACGCATTACAAAATGTTGCAAAGTATATTGGAAAACGAAAATTTTAATGTTTATTCTAAAAAATAAAATAATCTCTCTATTTCAAAACTATTGCACAATTGTGATAAGGGTGATAATATGTGTGTGGGGATATACAATTACATACATAATTCAGAAGTGGAGAGATTTTTTATGGAAAAAACATTTCTAATGGTAAAACCAGACGGTGTACAACGTGCCTTCATTGGGGAAATTGTAGCTCGTTTTGAGAAAAAAGGCTTTCAATTAGTTGGTGCAAAATTAATGCAAGTCACTCCGGAAATTGCTGGACAACACTACGCTGAGCATAAGGAAAAACCTTTCTTTGGTGAGTTAGTAGACTTTATTACATCTGGACCTGTGTTCGCAATGGTATGGCAAGGTGAAGGTGTAGTAGATACAGCGCGTAACATGATGGGGAAAACAAGACCACATGAAGCAGCTCCTGGAACAATTCGTGGAGATTTCGGTGTAACTGTTGCGAAAAACATTATCCATGGTTCTGATTCTTTAGAAAGCGCAGAGCGCGAGATTGCTATTTTCTTTAAAGAAGAAGAATTAGTTGACTACTCAAAATTAATGAATGAATGGATTTACTAATTATTTTGAAATAATTTGTAAACGCTTTAATCACTGTGAAAATAGTAAAAAGTGCAAGGAGAATAGGGGTATTCTTCTTGCACTTTTTTTATTTTCAGTTAGTTACGAAGTTTGAGCTGTTATGATATGTTGATATTTAAATTAGGCCTATCGGAAATATAGAATAAGAAAATGGTCGATTTATGATATAATTTCTTTAATATTTTTAGAATGATAAAAGTTAATATAGTGAGATAAATACATATACGAAAAGAGGAATAACGTATGCGATATATTACAGCTGGTGAATCTCATGGTCCACAACTTACAACGATTATAGAAGGTGTTCCGGCAGGATTGTCTTTAGTAGCAGATGATATAAACGAAGAGTTAGCTAGAAGGCAAAAGGGATATGGGCGCGGTAGACGCATGCAAATTGAAACGGATCAAGTGCAAATTTTAAGTGGTGTTAGACATGGAGAAACATTAGGTTCCCCTATTGCACTTGTTGTTGAAAATCGTGATTTTGCACACTGGACAAAAATTATGGGGGCGGAGCCTTTAACTGAGCAAGAAGAAAAAGAGATGAAAAGGAAAGTGACAAAACCAAGGCCTGGGCATGCTGATTTAAATGGTGCGATTAAATATGGTCATAGAGATATGAGGAATGTACTGGAACGTTCGTCAGCGCGCGAAACGACGGTGCGTGTTGCTGCTGGTGCGGTTGCTAAAAAGGTGTTAGCAGAACTTGGTATTAAAGTGGCGGGCCATGTAATTGAAATTGGCGGTGTACAAGCTAAGGAGATTACGTATAGTTCAATTGAAGAATTAAAGAGTATTACAGAAGCATCTCCTGTACGTTGCTTAGATGAAGAAGCTGGTAACCAAATGATGAAAGCGATTGATGATGCGAAAGCAAATGGTGATTCAATTGGTGGAATCGTTGAAGTAATTGTGGAAGGGATGCCAATTGGAGTAGGTAGCTACGTGCATTATGATCGAAAACTGGATGCGAAATTAGCAGCTGCAATTATGAGTATTAATGCTTTTAAAGGTGTCGAGATTGGAATTGGTTTTGAAGCAGCGCATAGACCAGGAAGTGAAGTTCATGATGAAATTCTGTGGGATGAGGAGCATGGATATACACGAAGAACAAATAATGCAGGTGGACTAGAAGGCGGTATGACGACTGGAATGCCAATTGTTGTGCGCGGTGTGATGAAACCGATACCTACACTTTATAAACCTCTTCAAAGTGTAGATATTGATACGAAAGAGCCTTTTACAGCGAGTATTGAACGTTCAGATAGTTGTGCAGTGCCAGCAGCTAGTGTCGTTGCAGAAGCGGTTGTGGCTTGGGAATTAGCGACAGCTTTAATAGAACAATTCGGATTAGATCGTATGGAACTAATTCGTGAAAATATTGAGAAACATAATGAATATGCGAGGGGATTTTAATGGGAAACATACATATTCAAACGAAATCAAAAGAATATGATGTACATGTTGGTAAAGAAGCGTTGTCAAACTTAACAACGATCGTTCAAAATATGCAGCCAGCGGTATCTAACGTAATGATCATTTCAGATGAAGCTGTTGCATCACTACATTTACAGACAGTTATCGATGCATTACAAGTAGAGCAGCACGTGTTTTCGTTTGTTGTACCAAGTGGCGAAAAAGAGAAGTCTTTCGAAAATTTCTATGCGGCTCATACGTCAGCTCTTGAAAATAAATTAGATAGAAATTCTTTAATTCTTGCACTTGGAGGCGGAATGATTGGAGATTTAGCTGGTTTTGTTGCTGCATCGTTTATGCGTGGTATTCGCTTTGTGCAGGTTCCGACAACTTTATTAGCGCACGATAGCGCAGTGGGTGGGAAAGTAGCGATTAACCATCCGTTAGGTAAAAATATGATTGGTGCATTCCATCAGCCAGAAGCAGTTGTATATCATACACCGTTTTTACAGTCTCTTCCTGAAAAAGAGTGGCGTTCAGGTTATGCAGAGGTGATAAAGCATGCTCTTATCGGTGATGTGGAGCTATACCATTGGTTAAAAGAAGAAGTGCAAACATTAGCGGATCTTCATGATGAGAAGTTAATCCATATATTAACGAAGGCGATTCCTGTAAAGGCAAATGTTGTGTCACAAGATGAAACAGAGAAGGGTGTACGTGCTCATTTGAACTTTGGACATACGTTAGGACATGCTCTTGAAAAAGAGCTAGGGTATGGAAATATTACTCACGGTGACGGTGTAGCGGTTGGAATGTTATTCGCCATATTTTTAAGTGAGCAAGTGTACAAGGTTGATCTTGCTTATGAAGATATGAAGCAGTGGTTCTTGAAATACGGCTATCCAAAAATGCCAAGAGATTTGAATGTAGAGCGCCTCGTTCAATTGATGAAACAAGATAAGAAAGCAAATGCAGGAGCAATTCATATGGTGCTTATGCAGGAATATGGGGTAGTGAATGTCGTATCTATTTCAGATGAGACTGTTCATATTGCGTTAGAGGCATTTCAAAAAGATATGGTTTAAAATGATAGCGAAGTGCTGTGAAGTGCTCATTTAGAGGTATTCTCGTAATAGTGACGGTTATGACAAAAGATTACAGTAAGGGGCTATAACCGTATTGTAATCAAATTGAATGAAATGACTGGGGGAAGAAAAATGAGAGTGAAAGAGCAATTGTTAACTTTGAGAGCGTATGTGCCTGGGAAAAACATTGAAGAAGTAAAAAGAGAATATGGTTTATCAAAAATTGTGAAATTAGCATCCAACGAAAATCCATTCGGTTGTTCAGCACGTGTGACAGAAGCATTAACTTCTTTAGCGAGCCAATATGCCCTTTATCCAGATGGATATGCCTTTGAACTTCGGACAAAAGTAGCGAAACATTTAGGTGTAAAAGCAGAACAACTACTATTTGGTAGTGGATTAGATGAAGTCATTCAAATGATTAGCCGAGCGTTATTACATGAAGGAACAAACGTTGTAATGGCGAATCCTACGTTTTCACAATATCATCACCATGCTGTTATTGAAGGAGCAGAAGTTCGTGAAGTATCACTTAAAGATGGTATTCACGATTTAGATGCAATGCTAGAGCAAGTAGATGAGAAAACGAAAATTGTATGGATTTGTAATCCGAATAATCCAACAGGTACATATGTTGAGAAACAAAAATTACTTTCATTTTTAGAATCAGTTCCTAAGTCGGCTCTCGTTATTATGGACGAAGCATATTATGAATACGCGGAAGCAGAAGACTATCCGCAAACATTACCACTTCTTGAAAAGTATGAAAATCTTATGGTTTTACGCACGTTTTCAAAAGCATATGGTTTAGCTGCTTTTCGTATCGGATATGCGATTGGGGATGCGAAGTTAATCGGACAGCTAGAAGTAGCTAGGTTACCATTCAATACATCAACTGTAGCCCAATCTGTAGCACTCGCTGCATTAGAAGATCAAGCCTTTTTACAAGATTGTGTGCAAAAGAATGCTGAAGGTTTAAATCAGTATTATGCATTTTGTAAAGAATATAACGTATTCTATTATCCATCTCAAACAAATTTCATTTTCTTAAAACTTGGTATACCGGGTAATGAAGCTTTCGAACGATTAATGAAAAAAGGATATATCGTTCGTTCTGGTGCTGCATTTGGTATCGATGATGGTATTCGTATTACTGTCGGTTTGAAGGAGGAAAATGATGAAATTATAGAGTTGCTGAAAGAGCTTGTAAATGAGCAAGTACAGAAAGAAGAAACATATTCTTAAGAGATTGTGAAGGCTCCTAGTATAGGAGCCTTTTTTATCGCATTCAAAATAAAGGTTGAAGACTGCTAATTAAGTTATTCTGTAAACCACGGTTTGTATGGCTCGATAATTAGTGAGAGAAGTTATTTGCACGGTCATAAAAGAAAGCGGTACAATAGAAGATGATGGTAAGGTATCGGTGTCATATCCGAACCTTTTGAACAATTAACTACTCTGTAAGAAGAAGTATAAGAAGAAGTATGCTCATTCTAAAGGTTGCGTTCTAACAGTGAGTTGCTTATGATAAATGAACAGAAGAGAATATTTTTTAGAATTAAAGGAGACGTTTATGCAAAAGTTTGAACAAGCTGTTTCATATATTGAAAATGGTGAAGCGGAAAAAGGATTACAATTATTAAAAGAACAATTAAAAATTGCGAATGATGAAGAGAAGTATGATATCGCTCGTTACTATCATACGCTTGGATTTACAGATGAGGCATTAGCAATTACTGAAGACTTACGTTTACTGTATCCAGAAGAAAGTGAATTCACTGTATTTTTAGCAGAATTATATATTGATCTAGATAAAGAAGATGAAGCGATTGAAGTGCTTCATGATATTCCAGAAAATGACGATTTATATGTTCAATCGTTATTACTTGTTGCAGATTTATTCCAAATGCAAGGTTTTGATGATGTAGCAGAGCAAAAACTATTAAAGGCGAAAGAAATGATGCCTGATGAACCTGTTATTACGTTTGGGTTAGCAGAATTATATAGTAGTAAAGGTGAAGAACAAAAGGCAATTACTTATTATGAATCGCTATTAGCAGAACATAAAGTAATGGGTGGTGTTGTGATCGCACTTCGCCTCGCAGAAACGTTAAGCGCGATCGGAAACTGGGAAGAAGCGATTTCTTATTATGAAGCAGGCCTAGAGGAACAAAAAGATATTCACTCATTATTTGGATATGCCTTTACATTATACCAAGGTGAAGAATATCAGAGAGCAATTGGTGCTTGGCAAGAACTAAAAGAATTAGACCCTGAGTACGCATCACTGTACATGTATTTAGCGAAAAGCTATGAAAAAGAAGGAATGCTTCAAGAAAGCTATGAAACGCTTCATGAAGGAATTAAAGTAGATGAGCTTTCAGTTCCATTTTATGTAGAGTTAGCGAACATTGCGGCGAAATTAGGGAAAATAGTAGAAGCAGAGGAAGTTCTTCAAAAAGCGCTTGAGTTAGATCCAGGGCATTTAGGTGCAACATTAAAATATGCATATATCTTAAAAGAACAAGAAAAGTACGAAGAGTTAATTGCAATTGTAGAGCGTGCTATTGATAGTGGAGAACCAGATACACAACTACTTTGGGATCTTGCGTATGCAAAAAAACAATTAGAAATGTATTCGGATGCATTAAAACACTATGAAAGTGCATATACTTCTTTTAAGAATCATCCAGACTTCTTAGAAGAGTACGGTTATTTCTTATTGGAAGAAGGAAAACGAAAAGAGGCGAAAGAAGTATTTACCCAGTTATTACAACTAGACCCGACACAAATTCATATTGAAGAATTGTTATATAATTTAGAGGATTTTTCATAAGTTGGAAGGAAACTGAATGCCGCTTCTTGAATCTAAAAAGAAAAGAGAAAGACAGAGGAGGGACTTAATTGCTATGAATACCCCTGTTTCTGTAAACGAGAAGAAGGATTTTGTAAAATGGTTTTTGAATAATTACCAACTGAAACAGCGTGAATGTGTATGGATTCTGAATTATTTAATGAGTCACGACCAATTGATGCATAAAGTCCACTTCGTAGAGCATGCAAAATATTGTCCGCGTGGCTTAGTGATGTCAGCGAATTGTGTGAAAGACACACCGTTTCACTTTTTTAAACAAAATGTTATGACAACAGATGCTGAAAAATCGTTTCATGATATTCGTTTAAATCGAGATGAGGATATTTATATTCAACTCAACTTTAAATCATCGTTTCAAAATGCGAATTATGTAGCTGTATTAGAAGAAAACCCATATCTACCAAAGCATATTGAAGTAAATGAAAAAGATCGTTTACTTGCAGAAAGGTTTTTGGAAGAAAGTGTATTTTCGTTTAGGAGAGAACGCCTTTTGAAACAAATTGATGAAGCGTTAGATAAGCAAGATAAGGAAGCGTTTCATAGATTAACGGCAGAGTTAAAGACTTTATAGAATTTATTTGGATTAATTAATTTTTACAAATTTCAGACTTTTATAAAGAAAAACTACCTATATTGGGTAGTTTTTCTTTTTTTACCTCTTTTAGTGTGGTTTAATATATATAAAGTGAAAGTTCTGTCATTTGCAAGTGAAGGAGGGAAGGGATTTGAAGTGGATTGTAAAAGATGTAGAACAGTTTGAGCAAGCAAGAGAGTATGTTGATACAGGAGTAATACCGCTGTTATCAATTTCGGCAGCAAAAGAAATGAAAATGGTTGTAGAACAAGGTGAATTTATCGAATTGTTGAGCACGGAATTGGAAAGAGAGTATAAAGGAAGAGTGCTTTTACTGCCTGCGTTTACGTATTTGGTAGAAAGTCAAAAGAATGAAAAAGGTCGTTTGCAAGAATGGACAAATCATTTACGAAGTGAAGGTTTTAAGCATATTGCTTATGTTACAAGTGATTTTTCATGGAAAGAGGATATGCAAGAGTTACAGGGAGATTTATTTTGGTTTCCTTCATTAGCGTTAGAACAATTTAGTGATCAAGCAAAAAGAGAAGTTATTCATGCGCATATAAAAAATATAATGGTGATGTTGGAAGAGAAATGGGGAAACTCGCAATAAACAGAAAGTTCTTATTATTATGAGTAGTATGATATTGACCTGTGCATGAGCGTATTATATCATGATAGTGTCCTAGTTTTTATTTTTTATATAATTTATCACGAGGGGACAATTTCTGATAGAGGGGGGAAATTTTCGTGAGCGACAAAGAACATCGCGTGTCAAGAAGACAATTTTTAAATTACACACTCACAGGGGTAGGAGGCTTTATGGCTGCCGGTATTTTAATGCCGATGACGCGATTTGCGCTTGATCCGGTGTTAAGAAAAGAAGCGGGAACAGATATGGTTGCTGTTGCGCAAGTAAAGGATATTACAACAGAGCCGAAGCGTTTCGATTTTAAAGTGAAGCAGGTTGATGGTTGGTACAAGTCTGAAGAACCAAAATCGGCTTGGGTTCATAAAGATGAAAGCGGAGACATTGTTGCGTTCTCTCCAGTATGTAAACATTTAGGATGTACAGTTAACTGGAATTCGGACAAAGCACATCCGAATCAATTCTTTTGCCCATGTCACGGGGGGCGTTATACAAAAGATGGGATTAACATTAAAGGTACGCCACCCCTTGCTCCGCTTGATGTGTACGAGTCTAAAGTGAAAGATGGAACGCTGTATCTAGGAAAAGCGAAGCCAAGAGGGGGTGCAAAGTAGATGTTAAATAAAATTTATGATTGGGTGGATGAAAGATTGGATATTACACCAATATGGCGTGATATCGCTGATCATGAAGTACCTGAACATGTAAACCCGGCACATCACTTCTCTGCATTCGTCTATTGCTTTGGAGGACTTACCTTTTTCGTTACTGTAATTCAAATTTTATCTGGAATGTTTTTGACGATGTATTATGTGCCTGATATTAAAAATGCTTGGGAATCAGTTTACTATTTACAAAATGAAGTTGCTTATGGGCAAATTGTTCGTGGTATGCACCACTGGGGTGCTAGTCTCGTAATTGTAATGATGTTTTTACATACACTCAGAGTTTTCTTCCAAGGTGCGTATAAAAAGCCCCGTGAGTTAAACTGGATTGTTGGTGTTCTTATTTTCTTTGTTATGTTAGGTCTTGGTTTTACCGGATATTTATTGCCGTGGGATATGAAAGCTTTATTTGCTACAAAAGTAGGGATTCAAATTGCAGAGCAAACACCGCTCATTGGTCCTTATATTAAAACATTACTCGCTGGTCATTCCGAAATTGTTGGCGCTCAAACATTAACTCGCTTCTTTGCTATTCACGTCTTCTTCTTACCAGCAGCACTTCTAGGTTTAATGGCCTTCCACTTCATCATGATTCGCAAACAAGGTATTTCCGGTCCACTATAAGAGATTGCTAAATTAAAGGGGAAAGAACAAAAGGAGGGAGATTATGCATCGCGGCAAAGGGATGAAGTTTGTAGGAGATTCTCGGGTACCAGTAGCTCGGAAACCAAATATTCCAAAAGACTATTCTGAATACCCAGGGAAAACAGAAGCATTTTGGCCGAACTTCTTGTTAAAAGAATGGATGGTTGGTGCAGTTTTTTTAATCGGTTATTTATGTTTAACAGTGGCGCATCCGTCGCCGCTTGAGAGAATGGCGGACCCAACTGATGCTGGATATATACCACTTCCAGATTGGTATTTCTTATTCTTGTATCAGTTATTAAAGTATTCTTATGCTTCCGGTTCATTTACTGTAATTGGAGCATTTATTATGCCAGGGATTGCGTTTGGAGCATTACTGTTAGCTCCATTTCTTGATCGAGGTCCAGAAAGACGTCCATTGAAGCGTCCTGTGGCAACTGGATTTATGCTTTTAGCAATTGCATCGATTATTTTTTTAACTTGGGAATCTGTAGCACACCACGACTGGGAAGCTGCAAAAAAACAAGGAGCAATTGTAAAAACAGCGCCAGTTGATAAAAATGATGATGGCTATAAATTAATGCAAAAAAATACTTGTTTAACATGTCATGGTGACAATTTACAGGGCGGGGCAGCAGCACCGGCACTGCAAAACTTAACTTTAAAGCCAGAAGAAATTGCTAAAATTGCGAAAGAGGGAAAAGGTTCAATGCCTAAAGGTGTATTTAAAGGTACGGATGAGGAACTGAAGAAGCTTTCGGAATTCGTTGCAAAGTATAATAAAAAATAATAAAAAGCTGACTACAAAATTTGTAGTCAGCTTTTCTATTTAGTTGGATGAAGTTTGTTATAATAGAGTAGGATTTAATGAATGAATTACTTTGCTTGAAAGGTGTTGGACATACGGATTGGTGTACTTGTATGCAATGTTAAGACAACGCTCGGTATTATTATTTTTATTAATTGTTAACATATTAGGTACAATTTACGGATTTATATGGTACGGAAATCAATTGAAAGAAACGTCACCTATATTTTGGCCGTTTGTACCAGATAGTCCTATGGCGAGTCTCTTTTTTGTCTTTGTTTTAATTGCTTTTTTGGCAAAGAGAAACTGGGGATTAATAGAAGCGTTAGCGATTGTAACTTTAATAAAATATGGTATTTGGGCTGTTGTTGTAAACGGGATTATGATTTACGTAAAAGGGCCTATTGGCCTTATGGGCTACATGTTAATGCTTTCGCACTTTGCGATGGCAGTACAAGGATTTTTATATGCTCCATTCTATCGTATAAAAAAATGGCATTTTATAGTAGCAGCTGTGTGGACGTTGCATAACGATGCAATTGATTATTTATTTTGGCAAATGCCGCGATATGGAATTATGCATTTGTTTGTAGAGGAAATTGGTTATTTTACGTTTTGGTTAAGTATTGCTGTACTATGTATTACATATTATTGTTGCTTACGTGAGCAAAGGAAACAATTTTCTTTATGATGGTTAGAACATTTAGGGGGAGAACATGGAGAAAAATAAGAGTGGTACAAAAATATTGGATCGATTGATTACTTTAGTTGTTTCATATAGCATAGCATTTTCTATTTTTGCACTCGCAACAACGGCAGTTGTCTATGGAAAATGGCTGTATTATTTTGAAATTGATTTTTTAAATATTCCTGATTTAGCGGATATGACGAAGGATGAAATTAAAAGAAATTACGATGTGCTTATTACATATTTATCCCCGTTTTATGACGGAGCATTACATTTGCCAACATTAGATATGTCCACAAATGGCCGTATTCATTTTGTAGATGTTAAAAATATTTTAGTAAAGATTCAATATGTGATGTATGCGACAATTATGATTGCAGTGATAGGCGGAATTTATTTATTAAAAAAGAAAAATGAAAAGTTTTTACTGCACGGATCGATTTTAACAATCATTTTTCCGATAGCGCTTATGTTACCAATTGCTATTAATTTTGAAAAGAGTTTTGTATTATTCCATAAACTTTTATTTAGTAATGATTATTGGGTTTTTGATCCTGAAAAAGATCCAATTATATTAATCTTACCAGAAGAGTTCTTTATGCATGCTGCGTGTGCTATTTTATTATTCATTTTAGGTGGTAGTATACTTTGTTACAGTTTATATCGATATTTCGTAAAAAAGAAAAGGATGTCACAGAAAAAATTCTCTGCTTAAAGAGAATTTTTTTCTTTGTAAAATGATAATATATTTTTCGGTCTAGTTCTGTTCTATTCTTGTCCAAATTAACATATTTTGTACTAGTAGTTATAGGGGGGACCGGGATGAAGAGAACATTAATTGGATTGATAGCATTTCTAATTATAATGTTTCCGTTACGTATATATGCTGAAGAGTGGAATGAGCTAACAGGGTTGTTAGACGACTCGTTACAGTTAGTGAAGCGTAATGAAGATGAAAAAGCGGTACAAGTATTACAACATTTCTCGGAGCAATTTTTAATAAAGGGGAATGAAAAGAAGCAGGAAGTAACACCAAATCAAGTTAGAGTTATTTCTTTAGCTTACGATAAGGCGCAACAATCGCTCTCTGAAGAAGGTTTAGGTAAGCAAGCTAAAATTGATAATGTGCTGGCATTACAACTTGCTGTTGATGCACAAGTATCGAAATATCAACCACTTTGGATGGAAAGAGAAAGGAAAGTAATGGATGCCTTTTCTCAAATGGAAAAAGCGATGGAAAAAGAAGATGCTGGGCAGTTTCAACAAACGTTAAATACGTTTTTAAATGAATTCAATATTATTTATCCAAGCTTAATGATTGCTTTGCCAGAAAACGAGGTTCAGCGTGTAAATGTTCATTTATCTTATTTAGATGAATTTCGTAACGTTATGTTAAAAACGAAAGGCGGCCAAATGCAATTAGGGATTATTAAAGGGGATTTGCAAAAGATATTTCACACAGTAAAAAAAGATGAAATTGCACCCTCTCTCATTTGGTTTATGACAATTACTGGGGGACTTATTTTCTTCACATTAACTTATGTTGGATGGAGAAAGTATAAAGGAGAGAGAGAAAAAAGAAAAAGTAATGTACATTCTAAAAATAGATAATGCAATAAATAAAGATATGGATTGTAAGGTTTATTCATTGACAATAGTGGCAGAAGAAAATAGAATGAGAAGTACTATAATTAAAACTTCAATGGAGGTTCATGATGTTTTATTTAATTTACTTCGCGATCATAATGATCATACCGTTGTATGCACAGTCAAGAGTACGTAGTGCCTATAGCAAGTATTCACAAGTTTATTCAACATCAGGTATGACAGGAGCGGAAGTGGCTCGAAAAATTTTAGATGAAAATGGATTATACAACGTAGCTGTAGAAGAAACACCAGGTCATTTATCAGACCATTATGATCCAACCGCTAAGACGGTTCGATTATCAACAGATAACTATTATGGACATTCAGTTGCTGGTACAGCAGTTGCAGCACACGAAGTAGGACACGCAATTCAAGATGCAAAAGATTATAAATTTATGCGCGTTCGTCATTCGTTAGTGCCAGTTGCAAACTTTGGTTCGAATATGTCTTGGATTTTCGTCCTAATCGGTATATTTGCACAAATGTCTGGTTTGTTGTTATTAGGTATCATTTTAATGGCAGCAGGTGTTGTGTTCCAGCTCGTTACATTGCCAGTTGAGTTTGATGCGTCAAAGCGCGCAATGCAACAAATTGAAGCGTTAGGTATTGTATCAACAGATGAATATGGGCAAGCTCGTAAAGTATTAAATGCGGCAGCATTAACATATGTAGCAGCTGCAGCTGTAGCGGTATTTGAATTATTACGTCTCGTATTAATGTATACTGGTATGCAGCGTAGCGACGACTAAAGACTATCAATTTTGATAGTCTTTTTTTGTTGTATGGATTGAATTATATAATGTATTGCAAATAGAAATAATAGAAGTAATGCGGAAAGGCGGTGGGGGGAAATGAAATATCCAGACCATTTAGTAAAACAAGTGCAAGAGCGCAGTGCTCCTTATCAACTAGAAGGTTTTTTAAGTGGACAAGGTCCTGAAAATCCCAAATTTATGTTGTTAGGAGAAGCGCCTGGTGAAACAGAAATTCATAATGGGATTCCGTTTAGCGGGAGGGCGGGAAAACAATTAATGGATTTTTTAGAGCGTATTGATGTTACAAGGGAAGAAGTATATATTACGAGCGCTGTTCGAAGTAGACCTTATAAATGGCGAGAGAAAAAAGAAAGAAATGGTGAAATCATACAAAAAAAGTATAATAGAACGCCAAATCAGGGAGAAATAGTTGCCCATGCGCCTTTGTTAGATTATGAATTAGAGAAAATACATCCGAAGCTTATCGTCACGCTTGGAAATATCGGTCTTCAACGTTTAACAGGAAAAAATAAAAAAATCACAGATGTACACGGGCAATTATTAAAACAGCCCATTCAAAAATTAAAGGATATGCAAAGTGCAGAGTTTACATGGTCAGAGAAAGAATATCATGTTTTTCCGACTTTTCATCCAGCTTCCATTTTTTATAATCGGAGTTTATTGGAGCTTATTCATGAGGATTTTGAGAAGCTTAAAAGACTTGTAATAAAAAACTAGAAAAGCTAAGGCGCTTTTCTAGTTACATTTAATTATGTAAAGGGTTTTTATTTTCATCTAACGTAAATCCTTCACCAACTACATCATGTACATCACTTACAGCGACAAAAGCATGAGGATCTACAGAAGTAATGATATTCTTTAATTTCACGATTTCATTTTTAGCAACAACGCAATACAATACGTTACGTTCCACTTTTGTATACGATCCAACAGCTTTTAAAAAGGTTGCTCCGCGCTCCATTTCAGATAAAATTTTGGCAGCAATTTCATCGTTTTTCTCTGAGATAATAGTCGCTCCTTTGGCAGCATAAGCTCCTTCTTGCATAAAATCAATGACTTTAGCACCGATAAAAACAGCAACTAGCGTATACATGCCCTCGCGGTATGATAAATAGGTAAGAATAGAGACTACGATAACGACAGCATCAAACATAAACATTGTTTTCCCCATACTCCAGCCAACATATTTGTGAGCTAGTCGTGCGATAATATCTACACCGCCAGTAGTCCCGCCATATTTAAATATTATTCCAAGGCCGATACCTATAAATGCCCCGGCGAATAAAGCTGCGAGTGTCATATCATTTTGCAAGTTTAAATGTAAGTTGAGTACTTCGTAACGCTGGAAAATCCATAGAAATAAAGATACGCTAAAGGTGCCAATTAATGTATATAAAAATGTCGTTCTGCCAAGTAACCTCCAACCAATAAAAAATATAGGGATATTTAAAATTAAGTTTGAGTAGGAAGGATCAAACTTAAATAAAAAATACAATAATAGTGTAATACCAGTAAACCCACCCTCTGCAAGGTGGTTTTCAATATTGATATTGACAATACCGAAAGAAAATATAGCGGAACCGATTAAAATAAAAATAATATTTCGCATCTTCAATTTTGATGTCATATAGAAATCCCCCTAATTATGTAATGATTGCATTGCTCCGCTGAAACAGTAAAACATAATAATAAGTAATTTCTAGTTGCTAGTGAAAATAGTAAGAACTTGATTGATGTGGGCTGATCTTTTGTGAAAAGCACAAAAGAAGGTTTCACTTTATCCCGCTCTAACGGCTGATAGGAGATGAAGCAAAGAAGAGGGGCAAACCAGCCGTAGGAACTCGATTAGTTCAACTAATCTTTTGCAAAAAGCGCAAAAGAAGTTTCACTTTACCCCGTACCAACGGCTGGTAGGAGATAAAGCTCTGAAGAAAGGCGAACCAGCCGTAGGAACCCGATTAGTTCAACTAATCTTTTGCAAAAAAACGCAAAAGAAGTTTCACTTTATTATAGTCTATCCAAAAATGGGTCGCAAATAGGTGTTTGACGGGGAATAATATTTGTCAAATCGCGATGAATTGGCTAACATGAAAGAGGAAGGATTAGAGGTGAATAGTATGGAAGCAAAAACGATGAAAGATATGCAGAAAGAAGTAGATGCATATATTGGTCAGTTTAAAGAAGGTTATTTCAGTCCGCTTGCAATGATGGCTCGTTTAACGGAAGAAATGGGAGAGCTTGCAAGAGAGGTAAATCATTATTATGGTGAGAAACCGAAGAAAACAACTGAAAAAGAAAGAAGTATTGAAGAAGAGCTTGGAGATGTATTATTTGTTATGATTTGTATGGCAAATAGTTTAAATATTGATTTAGAGACAGCACATAACATTGTAATGAATAAATTTAATACACGTGATAAAGATCGCTGGACACGTATTGATGAGGGAGAGAAAGAATAATGAAAGAAATTAAAGTAATTATCGCCGGACCAAGAGGACGTATGGGACATGAAGCAGTTCTTCTTATGGAAAGAACGGAACATTTTAATTTAGTAGCAGCAGTGGATTATAAGCATGGTGGTGAGAAGATTTCTGATTTACCTGGCATGCCAGCATTACATGCACCGATTTACGCTGATTTACATACTTGTTTAGATGAAGTAGAAGCAGATGTGTTGTTAGATTTAACAACACCAGAAGTTGGGAAACAACACGTTACACTTGCAGTTGAGCGTGGACTTCGTTCTGTTATTGGTACAACTGGATTTACAGAAGAAGAATTGGCACGTTTAACAGAGAATGCAAAAGAAAAAGCAGTAGGAACAATTATTGCTCCAAACTTTGCAATTGGTGCAGTTCTTATGATGAAATTCTCACAAATGGCAGCGAAATATTTCCAAGATGTTGAGGTAATTGAATTACATCATGATCAAAAATTAGACGCACCATCTGGTACAGCTGTAAAAACGGTAGAATTAATTCGTCAAAATCGTGAATCAAAGCAGCAAGGTCATCCAAATGAAGTAGAGCAACTAGCAGGTGCACGTGGTGCAAATGTAGACGGTATTCACATTCATAGTGTACGTTTGCCAGGGCTTATTGCACACCAAGAAGTAATGTTTGGTGGAGATGGACAAATGTTAACAGTTCGTCATGATTCATTCAATCGTGCATCATTTATGTCAGGTGTAAAACTATCAATTGAGACAGTAATGAACCTTGATCATCTTGTGTACGGTTTAGAAAATATTATCGACTAAAGGGGAGACAACGGATGAAAATTGCCTTAATCGCACATGACAAAAAGAAAAATGATATGGTTTCGTTTGCATACGCATATAAACCAATTTTTGAGCAACATGAATTATTTGCAACAGGAACGACAGGGCTTCGTATTATGGAAGCGACTGGATTAGTTGTAACAAGATATCAATCTGGCCCTCTTGGTGGAGATCAAGAAATTGGTGCAATGATTGCAAAAAACGATTTAGATATGGTGATTTTCTTCCGCGATCCATTAACAGCACAGCCGCATGAACCGGATGTGAATGCATTGCTTCGTTTATGTGATGTATATGCGATTCCACTTGCAACGAATATGGCAAGTGCTGAAATGTTGATGCACGCATTAGAGCGAGGAGATTTAGATTATCGTAAGTTAAGAAAATGAGGGGAACAATTATGAGTGGATTACATATATTAGCGTTTGGTGCTCATGCCGATGATGTTGAAATCGGCATGGCTGGTACCATCGCTAAATATACAAAGCAAGGGTATGAAGTAGGTATTTGTGATTTAACAGAAGCTGATCTTTCTTCCAATGGAACGATAGAGTTGAGAAAAGAAGAAGCAGAGGTCGCAGCTCGTATAATGGGAGTAAAAACGAGGCTGAATTTAGCGATGCCAGACCGTGGTTTGTATATGAAAGAAGAGTATATACGTGAAATTGTCAAGGTGATCCGTACATATAAACCAAAACTAGTTTTTGCGCCATACTATGAAGATCGTCATCCAGATCATGCAAATTGTGCAAAGCTTGTGGAAGAGGCTATTTTTTCAGCAGGAATCCGTAAATATATGCCGGAACTTTCACCACATCGTGTGGAGTCTTTTTATAATTATATGATTAATGGTTTTCATAAACCGAATTTTTGTATAGATATAAGTGAGTACCTCTCTATAAAGGTGGAAGCATTAGAAGCATATGAAAGTCAATTTTCAACAGGAAGTGATGGTGTTAAGACACCGTTAACAGAAGGATACGTTGAAACTGTGATTGCTCGTGAGAAGATGTTTGGAAAAGAAGTTGGAGTCTTGTATGCCGAGGGATTTATGAGTAAGAAACCGGTTTTATTACATGCTGATTTATTAGGGGGATGTAAATGAAATTAAAAATAGGTATTACATGTTATCCTTCTGTAGGTGGTTCTGGAGTTGTTGGAACAGAATTAGGAAAGCAATTGGCGGAACGCGGGCATGAAATTCACTTTATTACATCGGGTTTACCATTCCGGTTAAATAAAGTATATCCAAACATATATTTTCATGAAGTGACGGTAAGCCAGTACTCTGTATTTCAATATCCACCATACGATTTAGCGTTAGCAAGTAAAATGGCAGAGGTTGCACAAAGAGAAAACTTAGACATTTTACATGTGCATTACGCAATACCACATGCAATTTGTGCATATTTAGCAAAACAAATGATCGGAGAGCGTATTAAAATTGTTACAACCTTGCATGGAACAGATATTACTGTGTTAGGTTCCGACCCTTCGTTAAATAATTTAATTCGTTTTGGTATTGAGCAATCGGATGTTGTTACTGCTGTCTCGCATTCATTAATTAACGAAACGCATGAGCTTGTAAAACCAAGTAAAGAAATTCAAACGGTATATAACTTTATAGACGAACGTGTATATTTCAAACGTAATATGTCTCAATTAAAGAAAGAATACGGTATAAGTGAGAGTGAAAAAGTACTTATTCATATTTCGAATTTCCGTAAAGTGAAACGTGTGCAGGATGTTGTTGAGGCATTTGCTAAAATTGTTAAAGAAGTAGATGCGAAGTTGCTTCTTGTTGGAGACGGACCAGAATTCTGTACGATTTTACAGATAGTGAAGAATTTACATATTGAAGATCGTGTTTTATTCCTAGGGAAGCAAGATAATGTTGCAGAACTACTTGCGATGAGTGATTTAATGTTGCTTCTATCAGAGAAGGAAAGTTTTGGTCTTGTTTTATTAGAAGCAATGGCGTGTGGTGTACCTTGTATCGGAACACGGGTTGGAGGTATTCCAGAGGTTATTCAACACGGGGAAACAGGATATTTATGTGAAGTTGGCGATACAACAGGAGTGGCAAATCAAGCTACTCAGCTATTAAAGGACGAGGAACTTCACCGTAATATGGGAGAACGAGCAAGAGAAAGTGTTTATGAGCAATTTCGCTCAGAAAAAATTGTTTCACAATATGAAACGATTTACTATGACGTACTAAGGGATGACAAAAATGGAAAGATTTAAAAAAGCTAGTTCTATTATTGAGACATTAAAACAACAAGGACATGAGGCTTACTTTGTTGGTGGGAGCGTACGAGATCTTATTATCGATAGGCCGATTGGAGATATTGATATTGCGACATCTGCTTTACCAGAAGAAGTGATGGCTATATTCCCAAGAAATGTTCCTGTTGGTCTTGAGCATGGAACTGTAATTGTTTTAGAAAATGGTGAGCCTTATGAGGTAACTACTTTTCGAACAGAAAGCGAATATGAAGATTTTCGAAGACCTAGTAGTGTTCAATTTGTTCGTTCATTAGAAGAGGATTTAAAACGTCGTGATTTCACGATGAATGCAATTGCTATGACAGAAGAAGGCAAAATGGTTGATTTATTTGCTGGACAGGAAGCCATTCAACAGAGAGAAATTGTGACAGTTGGAAATGCTGCGGATCGTTTTCAAGAAGATGCCCTGCGAATGATGCGTGGTATTCGGTTTGTAAGCACGTTAGGTTTTTCATTAGAAATGAAAACGAAGCAAGCGATTGAAACGCATGGGCATTTGCTAGAACATATAGCAATTGAGCGTATTACAGTAGAGTTTGAGAAACTGTTAACTGGTACATATTGTGTGAAAGGTCTCAAAGAATTAGTAGAGACGAAGCTATTTTCTCATTTGCCATATTTACAAATGTCAGAAGAGAGACTGTTAAAAGCTACGCAGTATAAATGGGATTCTTTCGAAACGGATATTGAGGCGTGGGCATTTTTCTTATATTGTATCGGAGAAGAACATCCATCTGTCTTTTTACGTCAATGGAAGTTTTCGAATAAAAAAATAAAAGATATTGTTGCAGTTTTATTGGCAATTCGTACTAGAAAGGAGAAGGATTGGGATACAGTCCTTCTTTATAAAACGGGAATTCATATCGCTGAAATGGCAGAGAGAGTATATGAAGCGATGATTGAAAGCTATGACCCTACATCTGTTGAACGAGTACAATTAATGTTTCATGCATTGCCAATCCAGGAACGTCAAGAAATGAATGTGACTGGTAATGATTTATTAAACTGGGCAAACAAAAAGCCTGGTCCGTGGGTTGCTGAAATGCTTCAGAAAATCGAAGAAGCAATCGTACAAGGAAACGTAGTTAATGAGAAAGAGCGTATAAGGGAGTGGCTGCAAGGATGCAATCTACTATAAGAAAGCAGTTATTGCAAGTTTTTTCTGAAGCGGATGGCGAGTTTGTATCCGGCCAAACAATTAGTGATAAACTTGGTTGTTCAAGAACTGCTGTGTGGAAACATATGGAGGATCTGCGGAGTGAGGGATATGAACTTGAAGCTGTGCGCCGATTAGGTTACCGAATTGCAAGTAAGCCAGACAAAGTGACTGCTAATGAAATTCAGTTAGGGCTACAAACGAAGCGGATTGGTAGAACAGTGTATTTTGAAGAAACTGTTGAATCAACGCAGCACATTGCAGCAAAACTTGCTTATGAAGGTGCAGAAGAAGGAACTATCGTTGTAGCAGAAGAACAAACAGCGGGAAGAGGTCGTTTAAGCAGAAAATGGCATTCACCAAAAGGAACAGGGATTTGGATGAGTATTATTTTACGCCCGTCAATCCCAGTTCATCATGCACCGCAACTTACTTTGTTAGCGGCTGTTAGTGTTGCACAGGCAATTGAAAAATGTACAGGTGTAAACGTAGGAATAAAATGGCCAAATGATATTTTAATTCAAGGTAAAAAGGCTGTAGGTATATTAACAGAAATGCAAGCGGATCCTGATAAAATTAATGCTGTCATTATGGGCATCGGTATTAATGCGAATCAAAAGCAAGAACATTTTGATGAAGAAATTCAGCACATTGCTACTTCATTAGCGATTGAATCAGGTAAGCCGATTGTTCGTGCAGAACTTATGCAACAAATCTATTTACAACTAGAAAAATTATATGAAGAATATTTACAAAATGGTTTCTCTGTCATTAAAATTCTTTGGGAAAGTTACGCTGTGAGCATCGGGAAAGAAATTACCGCTCGAACGATGAGAGAGACAATTACGGGGTTAGCAAAAGGAATCACAGAGGATGGTGTATTACTTCTGGAGGATCATGAGGGGAAAGTACATCATATTCATTCTGCAGATATCGAAATTAAGTAAAAGAAGTTCCTCTTTTGGAACTTCTTTTTATTTCAATAGTTTTGAGTTGAATTTGTAACATGATAATAAATTCTTTTCATATTTAAAGTTCATTTCAAAATAGCTTCCGTCGAGTTGACCTGGCATGTTATTTGACGATTACTTTGCCTGTCATTCCTTTAAGAAGATGGTATCGACATATTAATTCATATGTACCAGTATTTTTAGGTTTCACGGTAATATTCTTTTCTTTTCCTGACTGGACTACGACGTCAATACCGAGTTTTTTCACTGTAAAGGTGTGCTCGTTTTTACCTTTATTTTTCAATAGTAATGTTGTTGATCCTTCAAGCGGAATCGTTATGACATTTGGATTAAAGTAATCATCATTTAGTTCAACCTCAATCACTTTCGTTAAATCGGTGGGTTGTGTTACGACATGAACTGAGGCAAATACTTGGGAGGATCCTAAAGACATCCACCATACAATCATTACAAGCAAACTGCTGAATCGAAATAACCACCTGTTCATAGACATCTGCAATTCTCCTTTGTTAAGTACTTTCCTCAATTAACCTGCATCATTAGTTTAAGAGTTATACTATATAGTTAAATTGATTACAGAAAAAATTAACTTAGACTTTTTTAACATGCGTTGAAAAAACATGTATCTTTTCAGGATTGAATTATCCATAAAAACTGTATAGCATATATACTCTCGTGTTAAATTTCATATACCGTAATAAGAATAAAAAATTATTTTTTCGAAAAAATGTAGTAATTCCTTTTTGTAGTTTGCTATAATTAGTTCGAATGTGGGCAGTATCAGAGCGAACTGCACCATGATTCGAAGTCATACGAAAAATAATAACTTGGATTCTGCCTTGATCCAATAACGGACTGGGACAGAGGGATGAATAATGCCGACTAACACACAACCCTTCTGCCCTTTTATGGCCAGAGGGGTTTTTTATATGATTGCGGCCATCTCCTCTCTCCTGCATAAAGGAGGAGTAGTTTTTGAAAACAAAAACAGATTTTTTGAAGATGAAAGAGCAAGGTGAGCCGATTACAATGCTAACGGCGTATGATTATCCATCTGCTAAATTAGCAGAAGAAGCTGAAGTTGATATGATTTTAGTTGGAGATTCTCTTGGAATGGTTGTACTCGGATACGATTCAACAGTACCTGTAACAGTAGAGGATATGATTCATCATACGAAAGCTGTACGCCGCGGAGCGAAAGAGACGTTTATTGTAACTGATATGCCATTTATGTCGTATCACGTATCATTACAAGAAACGATGGTGAATGCACGCCGCATCGTTCAAGAGAGCGGGGCGCATGCACTGAAGGTAGAAGGTGCTGGAGAAGTTATATCAACGATTCAATATTTGACGAACGCAGGAATTCCTGTTGTAGCGCATTTAGGTTTAACCCCTCAATCTGTAGGAGTGTTGGGTGGATATAAAGTGCAAGGAAAAGATGCGGAGAGTGCAAAGAAATTAATAGAAGATGCAAAGAAATGTGAAGAAGCTGGTGCAATAGCGCTTGTGTTAGAATGTGTACCAATGCAGTTAGCAGAACTTATTTCAGAGCAACTAACAATACCGACAATTGGGATTGGTGCAGGACAAAAAGTAGATGGGCAAGTGCTTGTTTATCATGATCTTATCTCATACGGCGTGAATCGTGTGCCGAAATTTGTGAAGCAATATACATCTGTTCAAGAGGAGATTGTGCGTGGGATTTCACAATATGTTACTGAAGTAAAGACAAGGCAATTTCCTGAAGAAAAACATTCGTTCACAATGAAAGAGGAAGAATGCTTAGCGTTATACGGAGGAAAACAATAATGAAAATCGTAACTACAGTGCAAGAGATGCAGCAAATTACAAACGAACTTCGTGCAAGTGGAAAGAGTATTGGTTTTGTTCCAACGATGGGTTATTTACATGAAGGGCATGCTACCTTATTACGTAAGGCAAGAGAAGAAAATGAAATTGTAGTTTTAAGTGTATTTGTAAACCCGCTGCAATTTGGCCCAAATGAAGATTTAGATCGATATCCTCGTGATATTGATAGAGATGAAAATGTAGCAAAAGAAAACGGTGTAGATTATTTATTTTATCCGAGTGTAGAAGAAATGTATCCAGCAGAACAAACAGCAACAGTAGAAGTTGTGAAGCGCACGGACGTATTATGCGGTCAACAAAGACCTGGTCATTTTGCTGGTGTTGCAACTGTACTAATGAAACTATTTAATATTACGCTGCCAACGCGTGCTTATTTCGGTATGAAAGATGCTCAACAAGTTGCAGTAATTGAAGGATTTGTAACTGATTTCAATATTCCGGTTACAATCGTACCAGTTGATATTGTGAGGGAAGAAGATGGATTAGCGAAAAGTTCTCGTAACGTGTACCTATCACAAGATGAACGTGAAGAGGCTCTTCATTTATACCGCAGCCTATGTATAGCGAAAGAAAGAATTGAGGTAGGTGAACGTAATCCGGAAATCATTACAAATCTTGTGAAAGAGTATATTGAGACGCATACGAAAGGCACTGTAGATTATGCGGATTTATATGCATATCCGTCATTAACAATGGTAGAGAAAGTCGAAGGACGAATCATTTTAGCTATTGCAGTTAAGTTTGAAAATGTAAGATTAATTGACAATATAACATTAACGGTTAAATAAGGGGGAGCACCTATGTTTCGCACAATGATGAGAGCAAAGTTACATCGTGCAACTGTAACGGAGGCAAATTTAAATTATGTAGGTAGTATTACAATTGATGAAGATTTAATGGATGCAGTAAATATTGTAGAAAACGAAAAAGTCCAAATTGTAAATAATAATAATGGTGCTCGTTTAGAGACATACGTTATTAAAGGGGAACGCGGTAGTGGTGTTGTTTGTTTAAACGGTGCTGCGGCAAGGCTTGTACAACCAGGGGACAAAGTAATTATTATTTGTTATGGGCTAGTTACGGAAGAAGAGGTTCATAAACAAGAACCAAAAATTGCAGTACTAGACGATAATAATCAAATTATTGAAATGTTAGGTGCTGAAAAAGCGGGTACGATATTATAAGTAGAAAGGCTATCTCCATTGCGGAGATAGCTTTTTTGTGCATCTTTTCATTAAGATGAGATAAAACGTGGTATAGTAACATTATATAAATTATTGTTGTTTGAAAGGTAAGAAATTGAGGTGTTACATATATGAGTAAGCGTTATGTCGTTGTTGATTTAGAGACGACAGGGAACTCCTGGAAAGATGGGAAGGATAAAATTACCCAAATTGCAGCTGTTGTAGTAGAAGATGGAGAGATATTGGAGATTTTTTCGTCTTTTGTTAACCCAAAGAGAGAGATCCCACCATTTATTACAGAATTAACAGGGATTGATGAAAGTCTTGTAAAACAAGCCCCGTTATTTCAAGATGTAGCCCCGATGATTGTTGAGCTATTACAAGGTGCGGCTTTCGTTGCGCATAATGTTCACTTTGATTGGAATTTTTTAAATGAAGAATTAAGACAGGCTGGATATACAGAAATACATTGTCCTAAAATCGACACGGTTGAATTGGCTCAAATTCTTTTGCCGACAGCTGATAGTTATAAATTACGTGATTTAGCTAAGAAGCATGAACTAGAACATGATCAACCACATCGTGCGGATAGTGATGCTCTTGCAACAGCGGAATTATTTTTACAATTTTTAAATGAAATTGAAAAGTTACCACTTGTCACGTTGCAATCGCTTTATGAATTAAGCGATGTGTTCCAAAGTGATATAGCTGATGTGCTTTCTGAAAATATTTTAAAGAAAGTAATGCACGGTAAAGAAGATATAGCGGAGTATGAAATACATCGAAATATTGCGCTGAAAAAGCGGAACTATTCCTTAAACCTTGGAGAAACGTGTTCATCAAAGTTTGATGCTTTCTTGAATAAAACGATGGATAAATTGGAATCACATATGCCAAAGTTTGAAAGAAGAGAAAGTCAACAACTGATGATGAAAGAGATATATACGGCGTTAAGAGATTCTCGTTTTTCACTAATTGAAGCGGGTACAGGAACAGGAAAGACTCTTGCTTATTTGCTTCCTAGTCTTTATTTTGCAAAGAGAAAAGAAGAACCTGTCATTATAAGTACACAAACGGTACAACTCCAACAACAAATATTAGAAAAAGAAATTCCGTTATTACAAAAAATAATGCCATTTTCATTTGAGGCAGCTCTTCTAAAAGGAAGAAAGCATTATTTATGCTTACATAAATTTGAGTATGCTTTGCAAGAGGAAGAAAAAAATTATGATATGGCACTTACGAAGGCGAAGATTTTAGTTTGGCTATTGCAAACTGAAACAGGTGATCGAGACGAATTAAATATTCCTGAGGGCGGAAAGTTACTTTGGAATCGTATTTGTAGCGATGCGTATAGTCCAGGCGGTATGCAAAGTAATTGGTTTAGTCGTTGTTTTTATCAGCGAGCGAAGAATAAAGCTTTATTTGCAGATATCGTTATTACAAATCATGCGTTATTATTTCAAGATTTTTCAAGTGAAGAACCGTTGTTTGCTTCATGCGAACATATTATTTTTGATGAAGCTCACCATATTGAAGAAGCTGCGAGTAGAACATTGGGTGAACAGTTCTCTTGTATGTATTTTCAATTGGTTATATCTCGTCTTGGGACGCTAGAAACAGAAGATGTACTCTCCAAAGTATATAAAATGATGAAAAAATCAGAGCAAGCATCTCGTTCAACTTTCCGTATGATAAGTTATAGTTTGAAGGAACTTAAGTTTGATGCGGATGAACTCTTCCAAATGTTACGTACTTTTATATTTAAACAAACAAAGCAAGAGCAAGGAACGAATAATATGCCGCTCATCTATAGGTATAACGCAGAACTAGAAAAAGGTAAGTTGTGGGATAGTATCGTCGAATTAACAAATCGTTTTATATATGAATTAAGAAGGGTAGTAACTGCTCTTGAGAAGCAAGTGGATATATTGCAAAGTAAGTTAGAATGGGAGATGCATGTTGTAACAGGTGAATTTATGCATTTAATTGAGTTGCTGAGAAAGATGGCAGAATCATTACAGTTACTCGTATTAGAAAAGAATTCGTATGTAACTTGGATGGAGACTGAAACGAAAGGGACGATTCATTCAACAGTTCTATACGCACAGCCTGTCCATATTGGTGAAAGATTTGCTGATGAATTTTTAACAGAAAAAAAGAGTGTTATTTTTACATCCGCAACACTAACAGTTAACGATACGTTTGATTATATAAAAGAGGAACTTGGTTTACATGATTTCGCTCCAAATACTTTAAAGGTTCCGTCACCATTTCGTTATGATGAACAGATGAAATTAATGGTTTCAACGGATGTACCTTTTATTAAGCAAGTAAGTAATGAGCGATATATTGAATCTGTATCGGAACATATTGCAAAGATAGCAAAAGCCACAAAAGGCAGAATGCTCGTTTTATTCACTTCGTATGAAATGTTAAAAGAAGCGTATGCGAATTTAAAAAATAATGATGAATTAGAGGGTTATTTATTACTCACCCAAAGTGTGAATAATAGAAGTCGAAGCCGCTTAATTCGAAAGTTTCAAGAGTTCGACAAATCAATTTTATTAGGGACGAGCAGTTTCTGGGAAGGAATAGATATTCCTGGAGATGCCTTAAGTTGTCTTGTTATAGTCCGTCTACCATTTACACCTCCTCATCAGCCGATGATGGAAGCGAAAGGTGAGTGGCTAAAAAATCAAGGTGAAGATGTATTCGCTAAATTAGCGCTCCCACAAGCAATATTACGTTTCAAACAAGGATTCGGCCGCTTAATTCGAACGAATACAGATACAGGAACGGTAGTAGTGTTAGATCGTCGTTTGACGAGTTCTTCCTATGGAAAACGATTTCTACAATCGATTCCTAACGTACCTCTTTATGAAGGACCATTAGAAGAATTGTTAGTACAATTAGAAGAACCATCAAATGAATAAAAATGGAAGAAAAATACGCCTGAAGTACTTATAAACTTCAGGCGTAAAAAATGTGGGTAGGAGGAATTTTATTTTTCTTACTTCTTGTATACAAAATGTGTTGGTTTTCGACTTGAAACCTTTTTTTGCTGTACATGTCCTGCTATAATAGATGGGTGATGAAGCAGGGGTTGTAAAGAATGTACTCTTATTGTAACCGCATTGCGTTCTTCTATAATTAGAAATTTTTGTGTAACGGAGGAGTTTTTTCATGGATAAGAAAATCGAAGTACTATCAACGACGCGTATTAAATATTCGTCGGATTTGTATAAAATTGTTGATAGTTTAAATCGTACGTTAAAAGAGCAGGACCTCATGTTCGGACTAGCATTAGACGAAAAAGATAAAGAAACAGCTGTATTTACGATTTACAGAACGTAGTGATACAATGAAAAAGTGGATTTTTGCAATCATTATTGTTATCGTTGCTAGCGGAATATATGGGGCGTATGTTTATAATAAAGCGATGGGAAAGAAAATTCCAAAAGAGTCGAAATTTGTAGAAATTGCTAAAGAAAAAGCAAAGCTTACAAAGGTGAAATCTGTTGATTATTACAACGGAAAATCTGCATATATAGTCGTGCAAGGTACAGATGAAAAGGGAGAACAACTTATCGTTTGGGTGCCTGAGAAAAAAGGGGATACTGTAGTAAGGAAAAAGAGCGAAGGTATTTCTGAAAAAGAGGCTATACAAAGAACAATAGAGCAAGTCGGCAATGAAAGTAAGGAATCAAAAAGTAAGCCGAAAGAGATTATGAAAGTGAAATTAGGCTTTGAAAATGATGTACCACTATGGGAAGTTACATATATTGATGATGACAATCGTTATAGTTATTACTATCTTGAATTTAAAGATGGAAAATTTTTAAGACGATATAGCATTGAAAAATAGATGTAGGGGGAACTACAAATGAAATTAGCAAAGCGAGTAGCTGCTTTAACACCGTCTTCAACTTTAGAAATTACAGCAAAGGCACAAGCATTAAAAGCAGAGGGTCATGATGTAATTGGATTAGGGGCAGGGGAACCTGACTTTAATACACCAGAGCATATTATGGATGCTGCACATAAAGCGATGTTAGAAGGGCATACGAAGTATACACCAACAGGTGGATTACAATCGTTAAAACAAGAAATTGTGAAGAAATTTACTCGCGATCAAGGTATTGCGTATGATCCATCTGAAATTATTGTATGTAATGGTGCAAAGCATGCATTATATACATTATTCCAAGTATTACTTGATGAGGGAGATGAAGTTATCATCCCAACTCCTTACTGGGTAAGCTATCCAGAGCAAGTAAAGCTTGCTGGCGGTAAGCCGGTTTATGTAGAAGGTTTAGAAGACAATGAGTACAAAATTACAGCAAAGCAGCTGCGTGAGGCAATTACAGAGAAAACGAAAGCAGTTATTATTAATTCACCGAGCAATCCAACAGGAATGATTTATAGCAAAGAAGAATTACAACAGCTTGGAGAAGTATGTTTAGAACATGATATTTTAATCGTTTCTGATGAAATTTATGAAAAATTAATTTATGGTGGCGTAGAATATACTTCAATTGCCCAGCTTTCTAATGCATTAAAAGAACAAACACTTATTATTAATGGTGTATCTAAATCTCATTCTATGACAGGATGGCGTATTGGATATGCTGCAGGAAATAAGCAGCTTATTAAAGCAATGACGAATTTAGCGAGTCATAGTACGTCAAACCCTACTTCAATCGCTCAATACGGCGCAATTGCGGCATATGCAGGCTCACAAGAACCTGTGGAAACAATGCGTCAAGCCTTTGAAGAGAGATTAAACATCATTTATGATAAATTAATTCAAATCCCTGGCTTTACTTGTATTAAACCGCAAGGGGCATTTTACTTATTCCCTAACGTAAAAGAAGCTGTAGCTTTATCAGGATATGCAACAGTTGATGATTGGGCAAAAGCTCTATTAGAAGAGGAAAAAGTGGCTCTTGTACCAGGTACAGGATTTGGTGCTCCAAATAATGTTCGTTTATCATATGCGACATCTCTTGAACAAGTAGAGAAAGCATTAGAGCGCATCCATACATTTATGAAAAGTAAAGTGCAAGCTTAATTTTATATTTCATTCATGTAATATAAAAAACCTCCCTATTAATGGGGAGGTTTTTTTGACGGATTGTGGCAAAAAGAAATAGCTAAAGGTGTGTTATACTAGAGAGCGAGGTGTTTGGTGATGAAAAAGAAAATGATGTTACAGTGGTTTGAGCAGGGAAGCATTGCAATTCCAAAATTGCTTATGATGCATTATAAAAAATTAGGTTTAAATGAGACGGAATTTATGGTTGTACTTCATGTACACACATTTTTAGAATCAGGTAATTCGTTTCCGACTCCTTCAGAGATTTCTGAACGGATGACGATAACGGAAATGAAATGTATGGAAGTAATTCAGACGTTGATTCAAAAAGGTTTTTTATCACTAGAAGGTGGACAAAGATCAGAAGCGATGATGTGCGAAAGTTATTCTTTACAACCGTTATGGGAAAAAATATTACATTTCTTAATGGATGAATCAATAGAGGAAGAGCAAAAAGAAAAAAAACAGCTACAAGTAAATTTATATACAGTATTTGAAAAAGAATTTGGAAGACCACTTTCGCCGTTCGAATGTGAAACGTTAGGGATGTGGGAGGACCAAGATCAACATCATCCAAATTTAATTCAAGCGGCTCTTAGAGAAGCTGTAATGAGTGGAAAACTAAATTTCCGATATATTGATCGTATTTTATTTGAGTGGAAAAAGAATGGAATTAAAACGGTAGATCAGGCTCAAAATCAAGGTCAAAAATTTAGAGCGAATCAACAAAGGGCACAACAAATGACAAAACAAGAGACGAAATTTACTGGAAAAGTGCCTTTTTATAATTGGTTGGAGCAGTAATATAGGAGGAAAAATATGCTTAACAAAACGCAAATCCGTTATTGTTTAGACACAATGGCGGATATGTATCCAGAAGCACATTGTGAATTGGTTCATGATAATCCATTTGAACTTGTAATCGCGGTGGCGTTATCTGCACAATGTACGGATGTACTTGTAAATAAAGTGACAAGAAATTTATTTCAAAAATATAAAACACCAGAAGATTATTTAAGTGTTTCTCTAGAAGAATTACAACAAGATATACGCTCTATCGGATTGTATAGAAATAAAGCAAAAAACATTCAAAAATTATGCCGAATGTTATTAGATGACTATAATGGAGAAGTACCGAACGATCGAGATGAACTTACGAAATTACCAGGTGTAGGAAGGAAAACAGCGAATGTTGTAGTTTCCGTAGCGTTTGGAATTCCGGCAATTGCTGTTGATACACATGTGGAGCGAGTGAGTAAACGATTAGCTATGTGTAGATGGAAAGACTCTGTGTTAGAAGTAGAAAAAACATTAATGAAGAAAGTACCAATGGATGAGTGGGGAGTTACACATCATCGTATGATTTTCTTTGGACGTTATCATTGTAAAGCACAACGACCGCAATGTGAGGAATGCAGACTGTTAGAAGTATGTCGTGAAGGAAAGAAGCGAATGAAGGTGAAATAAAGGATGGAACGAGTTATAGAAATACCGAAAGAATTTCACTGTTTACCATTTTTTAAAGAAAGTGTAAATTTAATTAAGTATCATACAGACAATTCTTTTGAAGAGATAATACAAAATACTTACTTTATATTTGATATTGAAAGACAGTATGAGCCATGGAAGGAAATTGAAAACAGCATTCCAGCGATGTTGAATGTATGGAAAAATAAGCATGAAGACATTGCTATACTGTTTCGAAATAGAAATAAGCAAGAGGCTGAGGGACCAATGATTCTTTTTGCAGCTCACTTGTTATCGGTTGTCTATTGGCTAAATGAACAACCTGTTCATAGTTTGAATGAAATGCAAATAAATACGAATAAATTAAAAGTGCAACCTGTTAATTTTATGGAAAGATATTCATTCATTATAAAGAAACCGAGTAATTATCATTCTTATATTCAATTAGCGCAGTTGTATATCGAAATAGAAAAGCTGTATGTAAAGAAAATGATAACAAAAAAGAAGTCCGCTTCTCGTTAAGAGAAACGGACTTCTTTTTTTGTATATTAGGACTCTGTTGTAACAACAGCACCGTCTGCGTGAGGTGTATCTCCTCCGGGATTTTGGTGTTGCTGTTCTTGTTGTTTCTTAGCCTCTTCTTCAGCTTTTTTCTTGGCCTCTTCTTCAGCTTTCTTCTTAGCTTCTTCTTCAGCTTTTTTCTTAGCTTCTTCTTCAGCTTTCCTTCTAGCTTCCTCATCAGCTTTCTTTTGAGCTTCTTCTTGCTGTTTACGTTGTTGTTCTTGCTGTTGCTGTTCTTGTTGTTTCTTAGCCTCTTCTTCAGCCTTTTTCTTAGCTTCGTCTTGTTTTACTTTATCTTCATTAGCCTTTTTCTGGGCTTCCTCATCAGCTTTTTTCTTAGCTTCTTCATCGGCCTTTTTCTTAGCCTCTTCTTCAGCTTTTTTTGCATCTGGAGTTCCGCCAGGCGCAGTGAAGGATGCACCAACTGCTGGGCTTGTGCCAGTACCTTTTTTCGCTACTACAGAGAAGCTGTAAGTAACACCTGGTTTAATACCACCAAGAGTAGCTGTCGTACCACTTATTGATAGGCTACCACTTGAACCGTCAGTTGCTTTATAGCTCGCTGCATATGCATCAACTTCTGCTGGTCCAGACCAGTTTAGTGTAACTGTGCTAGCGCCATCAAAAGTGACATTCAGACCACTAGGGGCATCTACTTTAATTTGTTTAATTGCATCTTTTTTCGCACCTTTTACGTATAACTCTCCGTTTATTTCTTGTACAGAAGAAGGACGTTCAAAGCGTGATTTATCTGTAGCGAATTTGCTCATCATTACTTGGAACATTTGCTGTGCAATTCTAGTGGAGCGATCGCTAACATAATTTTTTGGACCATCTTTTTCGTAACCGGTCCAAACAGCCATTGTGTATTGTGGCGTATATCCAGCAAACCAGCTATCTCTGTTTGCATCAGCTGGGATGTCATATTTTTGAAGAACTGATTCATCAAAGTTTTGTGTTCCTGTTTTACCTGCTACGTCAACACCTGAAACGTATGCTGTTGGACCTGTACCACCAGAACCAGGTTTTACTACGTCACGAAGAACGTCAGTAACCATATAAGCTGTATAGTCTTGCATTGCGCGATGTTCTTTCGGTTTAAAGCTTTTCTTTTTCCCGTCCGGGAAGGTTACTTCTTTTACGAAGTGTGGTTTATTATAGTTACCACTATTACCAAAGGTTGCATATGCACCTGCTACTTCTAATGGAGAACTATCGTTACTACCGATTGCTGTTGATTCGTAGACTTTTCCTTCTTTAAAGGTCATGCCTAAACCTTCAGCAAATTCTTTTGACTTATTAAGACCAACTGTTTGTGCTGTCTTTAAAGCTGGAATGTTTAATGACTTTTTCAAAGCTTCACGTAGTGAAACGTCACCTTTGTAACTCTTTGTTGCATTTTGTATTTTCTTACCATTGGAATACGTATACTCTGAGTCGTTTAATTGATGGTATGTAGACCATTGTAAATTTTCAATTGCCGGACCGTAGTCGAAAATTGGTTTCATTGTTGAACCAACTTGGCGTTTTAAATCAGTTGCCATATTATGACCTTTGAAAGTAGACTTACTTTCTTTACGTCCAGCACCAATTGCTCGAACTTCTCCAGACTGTGTATCCATAAATACGAATGACCCTTGGAATTGATCGTCCGGATACTTAATAAGATTGCCATCCATAATTTTGTCGGCGTAATCTTGAGCATCTTGATCAAGTGTTGTATGAATCGTTAAACCATCTGAACCGATATTTACATCAGGATATTCTTTTTCAACTTCTTTTACAACCGCATCTAAAAATGCTTGATACTTCATCTCAGTTACTTCTGAAGACGGTTGAAGGCCCTCAGTTACTGGAATCTTAACGGCGTTATTCATTTCTTCTTTTGTTATATAACCATGTCGATTCATTAATGATAATACGACATTACGACGATTTGTTGCTCGTTCAACATTTTCCTTTTTTGTTGGATCATAAATGTTTGGACCTTGGGGTAAACCAGCGAGCATAGCAGCTTCATGTAATTGCAAGTCTTTTAAATCTTTACCATAATATTTTTGCGCTGCTGTCGCAATACCGTATGAACGGTTACCTAAATTAATCTTATTTAAGTACATTTCTAAAATCTCATGTTTAGAGTATTGTTGCTCTAATTTGTAAGATAAGTACCATTCTTGCACTTTTCTTTTAGCAGTTTTGTCCATCGTTAGAAAGTAGTTTTTAACGACTTGCTGTGTAATCGTACTACCACCTTGGGAACCGAAACCACCAGTGACATTTTCCATAACTGCTTTTGTAGTTCGTTTAAAATCAATTCCATTATGATCATAGAAACGCGAATCCTCAGTTGCAAGAAATGCATTTTCAACTACTTTTGGAATTTGATCATAAGTAACATGTGTTCGTTTTTCAGCACCGTATTCATAAAAGAAATTTCCGTTTTTATCGAGAAACTTTGTTGATAAAGGATTAACAAGTTTGGATTTGTCTAATTTTGGAGCGTCCTTTACCATAACAAAGAAAGCGGAAACGCCGGCTACAAGACCAACGATACCAAGAAGTAGACAACCTATAAGGAATTTCTTGAAAAAGGAGCCTTTTTTCTTTGGTTTTTCTTCTTTATGTGTTTTTTTCTCTTGATTTTTCACATGATTTCGTTCTGTACGAGAACGATAATTATCTGACATTATACTTTCTCCTACCTTTCATTCTCTCCCCCAAAAGTCGAAAAAAGAGCCTTAGTGATGACTCTATCACGAAAAATAAACCATGTCTAGTACACGGATATAGTCAATCCGAGGGTGATAACCGCATGATAATAAGGATCCATGCTCTTCTATTTCTTCTTTCGTAATCGACTTGCGTCCACCAGTATTTTGACGATTCCAAAATGCAATAATATGTTTTGCATCTAGTAAATAAAATTCATCAAAAAGTGTAAATTTAATAATAACAAATGCAATTCCATTATGAGCAACCACTTGCTTCATATGTTCAATTTGATGAAGGTGGAAGTTTTGAAGTGGGAAACTAGTTTTATTTTTGGTTTCCTTTGCTTCAAAATCGATGTATTTCCCTTTGTATACACCGTTGTAATCTGTTGTAGAAGGTTGTTTAAAATACGCTTCTTTTACCACTGCAGCACTTCGAGCGGGGTAATCTACTTTTACAATTTGAAGAGGTGTAGGCTTTTTATGTACACATGCAATATTATGGGTTAAGTAATATTGATTTGTTTCATTCAATTCCTCTTCAAGGGACATACCTCTATTACTATAAGTATGTGTTTTTATAGGTGTTTTTTGAGGTTGTGAAGCTTGATTATACCTTTTTCCATTTGGGTAACGAATGGTCATAGTGTGTCCACCCCCAACTTGCTAAGAATTACTTACAAAGGTGATTATATCAAAAAATGAAAAAAGATGTGACCTTTTTGATGAAAGGTATGATGACTTATTTATGTTTACATGGAATGATTATATGAAAATTAAACAAAATCGAGAAAAAAATTTTTGTACAGAGGAAGAAAAAGCAATCATTCACAATATTAAAAAGAAAACAGAAATAGCTAATGTGGACAATATTTCTCGGACACAATCTTATCAAGAATATTATTTAAGAAATAGTGAAATCAGGTGGGCCTTTTTAGCGAGTATGGTTTCGAGAAATGCGGGCTGGAATATGACTGATTTAGAAGGGAGATATTATGCTACTGTTTTACCTAGAACGGTAAAAAAACATTTATTTCTTCTGTACGAACAGGCTAATTGGATTATTTTTTTAGATGCATTTCCTCAGCTATTATTGTATGAGGAAAGTAAGAAGAGACATGCACCTCTCTTTCATTTGTTGCAATACTTCAACGTATCAATTTTTATGGAAAAAGAATGGTTACTTTTCTGGGAAAGAAGAGATACGAATAGACTTATGACAGCGCTTATTATAAATGAACAAAATAAAATTCAAAAACCAGTCATTGAGAATACATATTTTAAAAAACATGTATTCCATACTGCACTTTTTAAAGTACAAGAAAGACTTCATATTAGTGCAGTTATCTTCCCAACAATTGAAGGGAGAATGTATGGGTTTTCGGTTTATCAATTTGAAACGTTACAAAAGCGTATAGAACTAGGAAAAAAATTAGCATGGTTATTGTTTCATCCAATTTATAATGGTTCGTTTTATAAGTTTGCACTGCAAACTACACATACTGGGTCTAGAGAAGATTATGAAGTTTACGCAAAGGAAACTCGAAAGTCTTATACGCCAACACTTAGAGATATTTATCCTGTTATTTTACATGAAGAAATAAAAATGAGAGATTGGTTTTGTGCAAATATGAAAATGAATGTGCTATTTGTACTTGAAGAACCTAAAGGGGAAGTTAATATAACAGAATGGTATAGAAGAAAGAGAGAACAAATCTATAGGCTATCTATCGTAAACCGTTTTGCTAAAAGGATCGATGAGTTCATGATATAATAAAAAAGAAGTCCCGTCTTCCATTTTGAAGACGGGACTTCTTAATTTGAAAAAATCCTGCTATGCGTGCTACAACTTTAATTTCAAAACGTAATGCTAGTAGGAGATTAAGGATGATTTGAAATTTAAATGTTCGTAATAAAGTCTCGCTTTATGTAGCAGGGAAGTTTGGACCATCTAGCTTTGGATTGCCAGTCTCGGGTTTATTTTGTTGTTTGTTTTGGTTTTTCTTTTTTTCATTTTTGTTCTTTGCCATTGTAATACACCTCCTTTTTGTATTGTTACCATTTCTATAAATGACATACGAAATGATTTCTTTGACGAATAACAACTAGTTTTGTCATGTGGGCAGGAGTGGTGAATCATCCGGCGAAATTACATGACAAAGGAAAAGCAAAGAAGGAGGCGTTTTGTATATGGCGATGGTTCAGAAGGAAGATGTAATGAAAAAAATGGATCAAATGTTAAGTTCTCTCGATTTGCTGGAAATGAATATAGGGATTAGAATGAATCATGCATTAAAGGATGCGAGTGAAAAAATATGTAATAAGATAGAAATAACAGAAATGCATATTGAACATATGGAAAATAAATTAGTGCATCACGAAGAAAAAGGGAATTGGGTGAAGACATTTCAAAACGTCGTAGTGAGTGCATAATAAGGTGGGAAAGAAATGAAGAATGAAGCATTAATACAGTCTTCAGAAAAACTCATGCAGTATAATAATGAAGCGAATGTAAAAAAAAGAGAACTAACTGAATACGACTTTTATAAGGATATGAAACCGTTTGTAGATATGGTAGATGAGGAATTAAAGAAGTGGAAAGAATTGGCTTATACGTGGATTAAAGAAGAAAAGCCAAAGTATATACATGTACAGCAAATTGATCAAGTATACGATAATTTACAAACGAATGTGTTGCAATGCTTTGTAAATAAAGGTAAAGGTAAACGATTCTTTGAAACACACCAAGCCATTTCGTATACTTTGCAAAATATAGTTGAGCAATGTAAATAACAAGAGGGAGAGCCCTCTTGTTATTTTTATGCTTCTGTCATTGTTGTAGGTTTTGTTGCGCCGTTTATTTCTAATTCTTTTATTAATGTTCGATAATCTGATATGCATATTTTTCCTTCGAGATACCAATGTCTCGCAAAGTCTAATAATTCATTTGCATTCTCTGTGCAATACCCCTTTTTTTGAGAAAACGCTTGTTTTAAATCCCCTAATACCATGTTGATTCCTCCCCCATGAGAATCTTCTTCTTAATTATCATAGCATGGAAGGGTTTTCTTTTTTAATTTTTTAAAAATTTAAACTTCCGACAAAAATAGACATATATTCCATCACACATATTATTTTATAGGTACATATTATATATGTAGAAACTTATGTGAAGGAGGAGAGAATGCATGTTTCAACAACCTAACGTATATCAGCAAACGAATCCATATGCACAGCAAAATATGTACCAATATAATACGGATACATATTTACGGTATAATATGTATCCTTTCGAGCCTTATTATGGAAATCAAAATTATTATCAACCGTTTGAAGTGTCCTTTATGAATCAAGCTCAACAACCACAACAGCAGCAACCTTATGTGAATCAAGCTCAACAATCACCAGCTCAGCAACCATACATGAATCAACCACAGCAGCAGCCTTATATGAATTCGCAATATTATATGCCACCACCATCGCCGTATGCTAATCAACAAGCGATGTTTTATCCACCAAAACAACCGTACCCGACGCAGGGTAAGCAAAAGCAACAACAGCCAAGCCAGTTTTCTAGTTTTGTTTCTCAATTTAAAACATCAGATGGTAACTATGATGTAAATAAAATGATGAATACAGCTGGACAAATGATGAATGCGATGAATCAAGTGACAGGTATTGTAAAGCAAGTTGGAGGCTTTTTTGGTAAGTGATGTTGAAGGATTGTCTATAAAAACAATGTAAATGAAATAAAGGACTAGACAAATTTCCTTGTAATAAATGGGTATATATAACAAACGGCTTTCTCTCTTTTCTCATACTGTAAAGTGTAATCAGATTTTTTTAACGAGAGAGGAGAGAAAAAACTATGCATCATTGTCATCCTTGCTTTGGAGGGCATAAGCCTACAGGACCTATTTGTACGACTGCTCCTGTCATTCATCCGACGAAACAATGCGTAACACACTCTTTTTCAACAACGGTGGTGCCACACATTTTCCCAACACATACAACACATGTACATCATCAACAAATTAAAAACCAAAACTTCTTCCCGCAAACAAATTCAAATGTAAATGTTGTGGACCCAATCGACCCAGGATTCGGCGGCGGATGTGGACCGTGTGGCCATGGACATCATGGACATCATGGACATCACGTATCACCATTTGGTCCAGGACCAAATGTATCTCCGTTTGGACCAAACGTATCACCATTCGGACCGAATATTGGACCAAACGTATCACCATTCGGTCCAAATATCGGACCAAACGTTGGTGGAATGTTTAAAAAGTAAATGATATGTTAGAACTAGCGAAATGCTAGTTCTTTTTTTGTAATTGGAGTGTTGATATGAAAGTTATTGCAGTAACAGGATATAAGCCATTTGAACTTGGAATATTTAAAAATGATCATCCAGGGGTGGAGTGTATAAAGAAAGCGTTACACCGTAAATTAACCAATTTTGTAGAAGATGGTTTAGAGTGGGTTATAATAAGTGGCCAATTAGGTGTAGAATTATGGGCTGCTGAAGTTGTTTTTGAAATGCAAGTAGAATATCCAGATTTAAAATTAGCGGTATTCACTCCGTTTTTAGAACAAGAAGAAAATTGGAAAGAAGATAATCGTGAATATTATGAATTTATCCTTTCTCAAGCAGACCATGTTGATAGTATCACGAAACGGAAGTATGAAAGTCCAGAGCAATTTAAATTAAAAAATCACTTTTTTATTGAAAAAAGTGATGCGCTTTTAGCGGTATACGATGAAGAAAAACCAGGAAGTCCCAAATATATTGTAGAAGCAGCAAAGAAAAAAGGAGAAATAGAAAATTATCACAGTTATTTCATTCTTTTTTCTGATTTACAAGATATAATAGAAGAGGAACAGTGGAATAATGCAGAGTAATATGTAATATAGTACTCGTATATATGATTGACAAAAAGCATTGTTTCTGAAAAAATTTAGTTAATGAAAGTTTTGGTAAAAATTTGAGGTGAAGAAAATGATTTCGGATAAAATTAAATTAACAGCGAAAGATATTTTAGAAAAAGAATTTAAAACAGGTATGAGAGGTTATCAGCAAGAAGAAGTAGACAAGTTTCTTGATATGATCATTAAAGACTATGAAGCTTTCCACAAAGAGTTTGAGCAATTAAAGCAACAAAATGCTCGTTTAAAGCGTGAATTAGAGGAACAAAAACTAGCAGTAACGCAAGTTCCACAACAACCTGTACAAACACCAGTTGCACAACCAGTTTATAACAACACGAATACGGATATTTTAAAACGCTTATCTAACTTAGAAAAAGCTGTATTTGGAAGTAAGTTATACGAATGATGTAAGGTGGGAAAAGGTTTAAGCATTTTACATAGAAAAAAACGTTGCAAAATCTTTTTGTTTCCACTATACTAATGGATGTCATAACGTTTGGGTAATCGCTGCAACGCCAACGTTGTAGAGGAAAGTCCATGCTCGCACGGCCTGAGATGGCTGTAGTGTTCGTGCCTAGCCAATTCATAAGCTAGGGTATTCTGGCTGTAAGGCTGGTTTAACGGCAGGGAAAAAACCTAAGTCCTTTCGGATATGGTTTGACTACCTTTAAAGTGCCACAGTGACGAAGTCCTTGAAGAAATGATAGGAGTGGAACGAGGTAAACCCCACGAGCGAGAAACCCAAATAATGGTAGGGGAATCTTTTCCAAGGAAATGAACGACGGGAAAGGACAGGTTTTATAACCTGTAGATAGATGATTGCCACCGGAGTACGAGGCGTGGGCCGTTTGTAGTACAAAGGAACAGAACATGGCTTACAGAACGTTATGAACCAACTATGAAATAACTCAGCTCTCCTTTGTTAGAGGAGGGCTTTTTATTTGTATGAAGTTATAAAGTATGAGTTAAAATGGTTAATGAGAAAATTTTTCGTAAAATGTAATGATTAATAGGACCAATTGCTATTAATTATTGTTTGAATATACATAAGAGGTGAATGCAAATGGGAAAAGTTACTTTAATTGCAACAGCGGCAATGGGTATTGAAGCGTTAGTTGCCCGAGAAGTTCGCGATCTTGGTTATGAATGTCAAGTAGAAAACAGCAAAGTAACATTTGAAGCAGATGAAAAGGCGATTTGTCGTACGAATTTATGGTTACGTACTGCGGACCGTGTAAAAATTAAAGTTGGCGAATTTAAAGCAACAACATTTGATGAGCTATTTGAAAAAACGAAAGCATTAAACTGGGGAGATTATATTCCAGAGAATGGTGAATTCCCTGTTATTGGTAAATCTTTAAAATCTGAATTATTCAGTGTTTCGGATTGCCAACGTATCGTTAAAAAAGCTGTCGTTGAAAAATTAAAAACAACATATAAACGTACAACTTGGTTTGAAGAAGATGGTCCATTATTCCGTATTGAGATTGCAATGCTCAAGGATATTGCAACATTAACAATTGATGCGAGCGGTGTTGGACTTCATAAACGTGGATACCGTATGGATCAAGGGGAAGCTCCGTTAAAAGAAACATTAGCTGCGTCTTTAATTAAATTAACAAACTGGAAGCCAGATCGTCCATTTGTTGATCCATTCTGTGGATCAGGTACAATTCCGATTGAAGCAGCATTAATTGGACAAAACATCGCACCAGGATTTAACCGTGGTTTCGCATCTGACGAGTGGGGCTGGGTAGGTAAACAAAACTGGCGTGAAGCTCGTCAAGAAGCTGAAGATTTAGCGAACTATGATCAACGATTACAAATCATTGGATCAGATATTGATCATCGTATGATTCGAGTTGCTCAAGATAATGCAGAAGAAGTAGGCTTAGGCGATTTAATTACATTTAAACAAATGCAAGTAAAAGATTTCACAACAAAAGAGGATTATGGCTATGTTGTAACGAATCCTCCATACGGAGAACGTTTAAGTGAAAAAGCACTTGTTGAACAATTGTACAAAGAAATGGGACAAGTATTCCGCCCATTAGATACATGGTCAGCGTATGTATTAACAAGTTACGAAGCATTTGAGAAGTGCTATGGAAAAGATGCATCGAAGAAACGTAAACTGTTTAACGGATTTATCCGTACAGATTACTATCAGTACTTCGGAAAACGTCCGCCGCGTAATTCATAGTATAAAACTCCTCCAGCGCGCATATACTGGCTATTATGTAATGCGTAAAGGAGGAAGTGATATGGATAATTTCCAATTATCAATGATTCAAAAAGCTATTCACCGTACGTATGATGAGCTCGGAAAAGAAGTGGATAGTCAAGATGCGATTGTAGATGAAATACAAAAAGCACAAGAAGAATATTTGTCAGCTCTTTCACATGAAACAGCGATTGATAAAAGGTATTTAAAGTCATTAATATAGAAGAAAATTTTCCTTTTTCGAAAGGAAAATTTTTTTTCGTGTATTTATATGTATGGCAACAGGGGAAAGTAGCTGCACACATATGAGTAGCGGTTACTATATCTTTTTATAGAAAAACTTTTTGGTTGGAGGCTAAGGATGTTTACTGAGAAGAGATTACCATTTGAAGTAGGAAAACAAGACAATTTTTATGATAAGTTGAATGAGTGGATTGGAGATGTGTTTTACGACATCCTTCCGGAAAAAGGTTTTGAAGAGCGTGATGAACAAATTTTTATGGCGTTTCAATTAGAGCGTGCTTTCCAAGAAAAGAAAGTTATGTTCGCAGAAGCGGGTGTAGGAACAGGGAAAACTATTGTATATCTTCTATATGCAATTTGCTATGCGCGTTATACTGGAAAACCAGCTATAATTGCTTGTGCAGATGAAACGTTAATTGAGCAGCTTGTGAAAGAAGAAGGAGACATTGCGAAATTATCTGAAGCGTTAGGCTTATCTGTAGATGTAAGACTTGCGAAATCAATGGATAATTATTTATGTTTACGTAAGCTTGAAGATGTTATGAGTGGACGAGCTCCAGAAGTAATTGAAGACGTATATTATGAATTACCACAATTCGTATTTGATCATGGTACGATGCAAAACTTTACTCACTATGGTGACCGAAAAGAATTTCCACTATTAAATGACGAAGAATGGTCAAAAGTAAATTGGGATTACTTCCAAGATTGCTTCACTTGTGATTCTCGTCATCGTTGCGGTCAAACTCTTTCACGTGAACATTATCGTAAAGCAGCAGATTTAATTATTTGTTCTCAAGATTTTTATATGGATCATATTTGGACGTACGATGCTCGAAAGCGTGAAGGACAAATTCCATTATTACCAGAAAGTAGTTGTGTTGTATTCGATGAAGGACATCTTGTAGAATATGCAGCTCAAAAAGCTTTAACATATCGTTTAAAGCAAACGATGATGGAGCAACTTTTAACGAGATTATTACAAAACGATATTCGTGAAGAGTTTGCACATTTAGTAGAAGAAACAATTTGGCAAACAGAGCGATTCTTTGATGTGTTACAAGAAAACAAAAAAGAAATTGCCGGTTCTGATCGTTTAGAAATTACTGTGACAGAAAAAGTAACAGCTGAAGCAAAACGACTTTATGCGAAAATTGGTGAAGTCGGTGATGCGTTAGTATTTGAAAGTGAAATGCATACAGTAAATACGTATGATTTAAATATCGTTGATGAACATTTAGATGTATTAGAACATTCACTTCGTCTATTCATGCATGAGAAAAATGTAATTACATGGGGTGAAGAAGGTGATGGAGCCTTCACGTTAGTAATTATGCCACGTGCAGTTGAAGAAGTATTACAAGAGAAAGTATTCTCGAAGAAAATCCCGTATATCTTCTCATCTGCTACATTATCTAATAACGATTCATTCGCATTTACAGCAAATAGTCTAGGGGTAAAAGATTACTTATCATTCTCAGTTGCCTCACCATTTGATTATGAAGAGCAAATGGCAGTAAACTTACTATCGCATACGAAAGAAGATGAGTGGGAAAGAAAGTGTCAATATACACTTGAAAATATACAGAAAACAAACGGACGTACACTTGTATTATTCCGTACAACGCAAGAACTTGCAGCGTTTAAAGAATATGTAAGTAAAGAACAAATGTCAGTTCCGTTCTTATATGAAGGGGATCAAGAAATTAGTCAGCTCGTTTCTCGTTTCCAAAATGAAGAAGAGAATGTACTTTGTGCCGTTCATTTATGGGAAGGTTTAGATATTCCTGGTTCATCATTATCACATGTTATCATTTGGTCATTACCATTCCCTCCAAACGATCCTGTGTTTGAAGCGAAGCGTAAACATGTGAATGACCCGTTCTGGGATGTAGATGTACCGTATATGATTTTACGTCTTCGTCAAGGGATTGGCCGTTTAATTCGTACGAGCGACGATAAAGGTGCTATATCAATCTTCTTATCTGATACAGAAGATGAGAAAGTGATAGAAGCGGTCAAAAACGTACTACCAGTAGAAGGTAAAGAATTATAAGGAGAAAGCTTGGCGCTTGCCAAGCTTTTTTTCTATTATAAAAGGAAATTAGATTTTCATGTCGAATTAAGTTTGAGGTAGAAAAAGGAGGTTTTTATACAATGACAGTAGCTACATATGAAGTAGAAAAACAATTTTTAACATACGTGAAGAAGATACAAAATTACGGAGAAGCATTAAGCTTAATGTTTTGGGACTTGAGAACAGGGGCGCCTAAAAAAGGTGTAGACCAGCGTTCAGAAGTAATTGGCATGCTTTCATCAGAAGTATTTGCCATGTCGACTTCAGATGAGATGGGGAACTATTTAACAGAGCTTGAAGCTTTAATACGTGAAGATAAACTTTCTGAAACGACGAAGAAAATGGTTGAAGAGTGTCGTAAAGAATATGATAGAAATAAGAAAATTCCACAAGCGGAATACGAAGCGTATGTGAAATTAGAAGCGAAAGCAGAGAGTGTGTGGGAAGAAGCTCGCGAAAAATCTGATTTCGAAATGTTCCGCCCGTACTTAGAAAAAATTGTTGAATTTAAAAAGAAATTTATTACATATTGGGGTTACGAAACATATAAATACAATACATTATTAGACATGTACGAGCCAGGTATTACAGTAGAAGTTTTAGATCACGTATTTGGTCAACTTCGTGAGCGCATCGTGCCGCTTGTAAAAGAAATCTCTGAGTCTAAAAAAGGATTAAAAACAAGTGCTTTATCGGAAAAATTTTCAAAAGAAAAACAAAAGAACTTTACATTAGAACTATTAAAGCAATTGAATTATGACTTTGAAGCAGGTCGTCTTGATGAAACAGTACATCCATTCGAGATTACATTAAATAGAGGGGATGTTCGTATTACGACACGCTATGACGAAAAGGATTTCCGCATGGCTGTGTTTGGAACAATTCATGAATGTGGTCATGCTGTATATGAACAAAATATTGCAGAGAAATTTGAAGGTACACCGTTATGTAGTGGAACATCTATGGGTATTCATGAGTCACAATCGTTATTCTTTGAGAACTTTATCGGCCGTAATAAATCATTCTGGAAGAAAAATTATGATTTATTAAAAGAGTATAGCAATGGTCAATTTGATGATATGTCAGTCGATGAATTTTATGATGCAATTAACGAATCAAAGCCGTCATTCATTCGTATAGAAGCAGATGAGCTTACATACCCGCTTCATGTTATGGTGCGTTATGAATTAGAGAAAGAATTATTTGATGGTACATTACAAGTGAAGGACTTACCAGCAGCTTGGAATGATAAGATGGAAGCATATTTAGGAATTCGTCCGGAAAATGATGCGCAAGGTGTATTGCAAGATGTTCACTGGGCTGGTGGCTCATTTGGATACTTCCCATCTTATGCGCTTGGTTACATGTATGCAGCGCAATTTAAGCAAAGAATGTTAAAAGACATTCCGAACTTTGATGCATTGTTAGAAGAAGGAAACGTAACACCAATTCGTGAATGGTTAACAGAACATATTCACCAATATGGTAAAACGAAAAAGCCACTTGAAATTTTAGAAGATGTAACAGGCGAAGGGCTAAATGCAAATTACTTAGCAGATTATTTAGAAACGAAATATAAAGAGATTTATGAGTTGTAAAAAAAGAGCTGCTTAATTGCAGCTCTTTTTATTAAAGGGGATGAGAGAATGGGGTATACATATACAGTAATGAAGCAAGAAGAAGCGGAGGAAATCGCGTATAACTGGCATTATAAAGGGGAATATTCCTTTTACGATATAGAGGCAGATGAAGAAGATTTAGCTGAGTTTTTAGAGGGTGAGAGTAGAGGGAATCATGTGTTTTCTGTGAAAGAAAATGGTACTCTCATTGGGTTCTTTACGGTTTGTAAGATAAATAATGGAACGGTTGATATAGGACTTGGAATGAGACCTAATATAACTGGTAATGGATTTGGTTTACAGTTCGTGAATGCTGGACTAGCTTTTAGCAAAGAAAAATACGGATGCAAATATATAACACTATCAGTAGCGACATTTAATGAGAGAGCGATAAAAGTGTATAAAAGGGCGGGATTTGAAGCGGTTGGAACGTTTATACAGAAAACAAATGGTGGTTGTTTTGAGTTCTTGAAAATGAACTATATATGTAAACGTGATTAAAAAACAGAGGATCTTCTGTTTTTTTATTTTGATTTAGAAATATATGATACATATTGTTTACTTGTTGTAATTGAGGCTTTTGAAATTTTGGTAGAGGGTGTGTATGATAGAAGTTTAGTAGCAAATAGCAGGTTTAGCAAGGAAAGGTAGAGGTAGTATGATTACAATTAAAACGAAAAATGAAATAGATTTGATGCATGAATCTGGAAAATTACTTGCTTCATGTCATAAAGAAATTGCGAAAATGATAAAGCCAGGTATAACGACACAAGAGATTGATACGTTTGTTGAAATGTATTTAAAAAAGCATGGTGCCACATCTGAACAGAAAGGTTACAACGGGTATCCATATGCGATATGTGCATCTGTAAACGATGAAATGTGTCATGCGTTTCCGGCCGATGTTCCTTTAACTGAGGGTAATATTGTAACAATTGACACGGTAGTAAACTTAAATGGTGGTCTTTCAGATTCTGCTTGGACGTATAGAGTTGGAAAAGTTTCTGATGAAGCAGAAAAGTTGTTGTTAGTAGCTGAGAATGCTTTGTATAAAGGGATTGATCAGGCGGTAATTGGTAATCATGTAGGAGACATTGGCTATGCAATTGAAAGTTATGTAACAAATGAAGGTTTTTCTGTCGCAAGAGACTTTACGGGACATGGGATTGGTAAAGAGATTCATGAAGAACCAGCAATTTTTCATTTTGGGAAACAAGGACAAGGACCTCAGTTACAAGAAGGAATGGTAATTACAATTGAACCGATTGTAAATATAGGTATGCGATATTCTAAAGTAGATTTAAATGGGTGGACTGTACGAACGATGGACGGGAAATTATCAGCTCAATATGAGCATACAATTGCGATTACAAAAGATGGGCCAATCATTTTAACGAAGTTGTAATTGGGAATGAAAGAGTTTGCAAAACTCGAACAAAGATAGTGGTTTTTAAAAATTTGTACGTGTTTTTTTGATAAATGCTTTTCAAAGCATAAAAAGTACGTTATAATCCTTCTATAAAATAAATAGTTAGCTACACTCATATAATCGCGGGGATATGGCCTGCAAGTTTCTACCGAAGTACCGTAAATACTTTGACTATGAGTGAGGACGAATATAATTGCTTGTTTAGCATTCTTTTTTTGCGAAACTCCAAAAGCGCGTCTCTCACTTGTAACGAGTGGTGGCGGCTTTTGGAGTTTTTTTATTGCATAAGAGGGGGAACAAACATGAAAGTATTACAAGAAAAGATTTTGAACGAAGGAAAGGTTTTATCTGGTGACGTATTAAAGGTAGATGCTTTTTTAAATCATCAAATTGATCCAGTACTTATGCAAGAAATCGGAAAAGAATTTGCTAAACGTTTTAAAGAAGAGAACATTACAAAAATCGTGACGATTGAATCTTCAGGCATTGCACCAGCAGTTATGGCTGCATTAGAGCTTGGTGTAAAAGTAATTTTTGCAAGAAAACGTAAATCGTTAACGTTACAAGATAATATGTACGTTGCAAACGTATATTCATTTACGAAACAAGAGACGAATGAAATTTCATTATCTCGAAATCATATCGATGAAAGTGATCGCGTTTTAATCATCGATGACTTCTTAGCAAACGGTCAGGCTGCTTTAGGTTTAATGAGCTTAGTAGAGCAAGCAGGAGCGAGTATTGCAGGAATTGGAATTGTTATTGAAAAAGCATTTCAAGATGGAGGAAAGAAGCTTCGTGAACAAGGCGTTCGTGTTGAATCACTAGCAGAAATTGCATCACTTGATAACGGCACAGTTACATTTGTACAGCAAGAAACTGCGGAGGTGAAATAAACGATGAAGCAACATCCATTTAAAATCGCATCGCTCGGTATGCAGCATATGCTTGCTATGTATGCTGGTGCAATTATCGTTCCGCTGATTGTGGGCGGTGGACTTGGTTTAAATCAAAAAGAGTTAACGTACTTAGTCTCAATTGATTTATTAATGTGCGGCGTTGCGACAATTTTACAAGCATTATCAAATCGCTTTTTCGGTATAGGACTTCCCGTTGTACTTGGTTGTACATTTACAGCGGTTGGGCCGATGATTGCAATCGGGAAACAATACGGCGTATCTTCTATTTATGGAGCAATTATTGCTGCCGGGTTATTCGTTGTTATTTTTGCGAAATTATTTGGAAAGCTTGTAAAACTGTTTCCCCCTGTTGTAACAGGATCTGTCGTTACTGTAATTGGAGTTACACTTGTTCCAGCAGCAATTAATGATATGGCTGGAGGAGTAGGAAGCAAGGATTTCGGTAGTCTTGAAAATTTAGCATTAGCATTTGGTGTGTTACTATTTATCATCATTATGTATCGTTTCTTCGACGGATTTATTCGTTCAATCTCTATTTTACTAGGACTTTTATTCGGTACAATCGTTGCAGCATTTATGGGGAAAGTAAGCTTGCAAGCAGTTGGAGAAGCAGATTGGTTCCATGGTATTCAGCCATTTTACTTCGGTACACCAACATTTGAATTGACGCCAATTATTACGATGACTTTAGTTGCTTGCGTAGGGATCGTAGAAGCAACAGGTGTATACTTTGCATTATCTGATATTTGCAATAAAAAGATTGGTGAAAAAGAATTAACAAAAGGCTATCGAGCAGAAGGATTAGCGATGGTGTTAGGTGGTATTTTCAACGCGTTCCCATATACAACATACTCTCAAAACGTAGGGCTTGTTCAATTAACTGGAGTAAGAAATCGCGTTATTATTTATACTTGTGGTGGTATGTTAATCGTTCTTGGATTCATTCCAAAAATTGCAGCTATTACAACAATTATTCCGAAATCAGTACTGGGCGGTGCGATGTTAGCAATGTTCGGTATGGTAATGGCATATGGTATTAAAATGTTAAGTAGCGTTGATTTTGGTAAACAAGAAAATTTATTAATCGTTGCATGTTCTGTCGGAATCGGACTTGGAGTTACAGTCGTTCCTACTTTATTCTCACAACTTCCAGAAAGCATTCGTATTTTAACAGATAACGGAATTGTACTTGGAAGTGCGTCAGCAGTACTTTTAAATATCGTATTTAATATGGTGCCGCAGCGCAAAGTGAAAGTAGAAGAAGAGCCAGTATCTATGCAAAGTGCAGTAAGAGAAGCGTGAAAAAGCAAGGTCTCGTTATGAGACCTTGCTTTTCTTTTTAAGTGGCATCATTTTCCCGTACGTACCAAGACGCCAAATGTACTCAAGTGGCCCGTATTGGTAATGTGAAAGCCACCAGCGGCTAATAAAGATTTGTAACGTGTAGAAACTAATGCAGAATATTGGTCCAACCCATAATGGAGCAGGATAATAATTTTTAAGGAATAGACCAAATACAAGTAATGTAACAATTGTATGCGAGATGTAATTTGTTAATGCCATTCGTCCAACGTGTTGGAACGGACGTAATAACGTTTGCCATTTTTCTTTTTGTAATAAACGCATTAGTGTGAAAATGTAGAATATGAATAACGTTTTTCCGCTAAACATTGTAAAGACCTGCATATAAATTGGTTCATAAAATGGTTTTGATAAGAAGTAACGGACCATGAAGAACCACATTGGTAATGTAAAAAGGAACATAATAATTTGCCATTTTTTAAGCTTTGAATCTAACTCTTTCGCGCGGCGGAAAATATCCTTTTTCCCGGCGTATAAACCAAGTAAAAACAGCCCAACTGTTTCTGGAAGCATAAGTAAATTTAATCCAATTCCATCAGCGTAAAATGCATGGAAACGATTTTGTATTTGTGACAGCCAATCTTCTAATGGCATGATAGGTAAGGAAAAACCTAGCTCTTCCTTTGGTACCAATGCAACTGTAATACCAGCCATTAGCATAATGAATTGAAAAATACTCAATAAAACGATAGCCCATATTAAAATAGTACGAGGTTCTCTCTTATAAAATAAAAATAAGAAAAATCCAGCAATCGCATAAGTATGTAAAATGTCTCCGTCCCATAAAAGAACGTAATGTAAGAAACCAAATAATAATAAAATAAGTAAGCGGCGAACAAATAAAATTTTCGGATGATCTGTTTTTGCTTCAGCACGAGTCATAAAAATGTAAAAGCCTAGGCCAAATAAAAAAGAAAAGATAGTATAAAACTTTGTTTGAATAAACATATCGTAAAATAGACGGATATAGCTATCTAGCCCTTCATAAACTCCTGAAATATCACGTGAGTCAATCCCAGCGATAACAGGCCAGTTCACAAGAAAAATACCTAGTACAGCTATTCCCCTAATAATATCGATGGAGTGGATCCTCTCGCCTTGTGAAATATTTTGTGTCATTTTTTTCCTCCTTGTTAAGTAATTCCCTTTTATTATACAAAATGTAAGATGGAGGGGATAGGGGATATTTCCATTTTTTTAAACTGTTAAGTTATGTAGGATGAGATATAATAAGAGTGCACAACAAGTTTTAACCTTTTTCAAAACAGGCAGTAAAGCTCCTTCTTATAAGGAGCTTTCTTTATGAAAAGTGTTGATAATGATTCTCTTTAATGATAAAATATATTTAAAATTGATAATCATTATCAAAAAGGTTGGTGTGTAAGTATGGTATATGCATTAGTAGCAGGTACAGTCGCTGTATATGCAGTTATTGCGAAGTATGTTTTAAATGGAGTAGGAACAGCAAAATGAGTGATATGACATAAAATCCCTTTCATTTGTAAAAAGAATGAAAGGGATTTTTTATTTTTAATGAGAATATGCTGAAAATTTAGTATGATAGTAAAGTGAAACTGTAATCAATGGGTAGGTGTAACTCTCACTGGTTATGAGCTCGCAAATAGCGGGGAAAAGTATATACATCTTGGATAAAGGGGAACAAGGGGATGACAAACATAGTACAGACAAACGGTATGAAAAAACTTGTTTGTTTTTATGAAGAGTGGCAAAAACACGGCGATGCAGAGAATAGTTTAAAGTTGTTTGAGGTGATTCAAAAATATAAACAAGAACAGCTTATGATAGCGTTCTGTGGTCACTTCTCTGCAGGGAAATCAACGATGATGAATCATCTATATAAAGCGCAGTTGTTACCAACAAGTCCAATTCCGACAAGCGCTAACGTTGTCAAAATTGAAAAAGGAATGGATCGTGTTGTTGTAACGGTTAAATCTGGAGAACAGTACGAGTATGACGGTGCATATTCAGCTGAAGAATTAAAACAAATTTGTAAAGATGGTGATGAGGTAATTGGTGTTCACATTTATCGGAATGATGCGCCAATTCCTGAAGGTGTTATGTTAGTAGATACACCAGGGATTGACTCAACAGATGATGCCCATCAATTAGCGACAGAATCAACGCTACATCTAGCAGACGTAATTTTTTATATGATGGATTATAATCACGTCCAATCGGAAGTGAATTTGCAATTTGTTAAAGAATTGAAACAACGTAATAAAACGGTTTATCTCGTTGTCAATCAAATAGATAAACATAAAGAAAATGAATTGTCGTTTGAGAATTATAAAGATAGTGTAAAGCAATCGTTCTCTAACTGGGATATTGAAGTAGATGGAGTATATTATACGTCATTACGAATGATGAACCATCCACATAATGAAATTGGAAGCTTAGAAACGTTAATTACTTCTATTATGAAAGAAAAAGAGCAGTATGTAAGGACTGGAATGGAGCGAGAAACAGAATATTTAATGGGGGAACATTTCTCGTTTATTGTTTCTGAAAATGAAAAAGCTCTTTTGAAATATGAGGAAGAGTTAGCATCACCACTTTCTATTTCAGAGGTAGTTGAAAAGAAGGAAGGGTTAACGGAAGCGAAAAATCGTGAGGCAAGTAAAGAGTCTCATGTGAGAAATGAATTTATAAAAGGCCTACAAGCTATATTAGATAACGCGTATTTAATGCCATTTGAAATGAGAGAATTGGCAAATGCGTACTTAGAAACGAAATTAACAAAGTTTAAAGTCGGTTTGCTATTTGCGAAAGGAAAGACGGAGCAAGAAAAACAAAGGCGTGTAGAGGCGTTTTATTCTGCCCTTCAAAAGACTGTTGAAACGCAGCTTGATTTTCATGTGAAGGAATTTATTGTAGCCTTCTTAAAAGAAGAAGGATTGTTCACGGAGGAAATTGGGAAAGACATATATGGGTTAGAAATTGCTTTCGGACCAGAAATGTTGGCTGAGGTAATTAAACAAGGCGCAGGTTTCACAGGTGATTACTTACTTCTTTATACAGCGGATGTAGCGAATGAACTAAAGAAGCGTTATTTTATAAAAGCACAGCAAATTTTTGATAAAAGTGCGGTCGTTTTAAAGCAAAAGGTGAGGGAAGCAGTTGCTCGTATTGAAGAAGAGATTGAAACATATACGATGTTGCAAACGGCGAAAGAAACACAATTACAATACAATAACAATTTGGCGGCATATGAAGACTATTTACGAAATGTTTGGCACGATCATGTTGCTACGCCTGAAGGTTTGCAAATAGATGAGATATTGCAAAGGGAAAAGCAAATTGTTAGTGAGAAATTTACACTACAAGAGCAGAAAATCGTAAATGATAACGTAGCGATTCATGAAGAAGAGCTGAAAGGAACGGCGGCTTTAAATATTCAGCGGATATTAGAGAAAGTGAAAAAAGCTGAAACGATATTAGAGCCATTGCCAGCGCTGAAACATGTACAGCAAGAGGTAATAGAGAAAAGAAGACGTGTAGAAACAAAACAATTTACAGTAGCGTTATTCGGGGCATTTAGTGCTGGAAAATCATCATTTGCCAATGCCTTACTCGGTGAGAAAGTACTTCCTGTATCACCAAACCCGACGACGGCAACGATTAATCAAATTTTGCCGGTTACAGAGGAAAAACCACATGGAACAGTAATTGTTCAGTTTAAATCAAAGCAAGCGTTATTAGAAGATATGAAAGCTGTTTATAAGCTGTTTCATTATGAGATTGCTACGTTAGATGAAGCGTTAGCACAAATTGATAAAGTTATGAAATATCCTTCACCAACTGGGAAGCAAAAAACAACATTTAGCTTTTTACGAGCGGTACAAAAAGGGTATGATGCAGTTTCTACTTATTTAGGAGAACAAGTACAAGTTACATTAGAAGAGTTCTCTGATTATGTAGCGAATGAAGAGAAATCATGCTTCGTTGAGTATATGGAACTTTATTATGATTGTGCTTTAACAAGGCAGGGAGTAGCGCTTGTAGACACACCTGGAGCGGATTCTATCAATGCTCGCCATACGGATGTTGCATTTCAGTATATTAAAAACGCAGATGCTATTTTATTTGTAACATATTATAACCATGTATTCTCTCGTGCTGACCGTGAATTTTTAATTCAGCTTGGTCGTGTAAAGGATACTTTTGCCCTTGATAAAATGTTCTTCTTAATTAATGCTGCGGATTTAGCAGAGTCTGAAGAAGAACTTGAAATGGTAAAAGGTTATATCGCAGATCAGCTACTGCAATACGGTATTAGAAATCCGCGTTTATTTGCAATTTCAAGTTTATGTGCGCTTGAAGAGAAACAAGGAAAGAATGTTGAAAAAGAGAAGTATGGTATTTTACAAAACTCTGGGATTACTAAGTTTGAGGAATCATTTACGTCCTTTATGATGAGAGATTTAATGCTTGTTTCTGTGCATGCTCTATATGGTGCGTTGCAAGGGGCAGATCAGCTTTTAGTAAACATGATAAAGGGTGCAAAGCAGGGGAATGAAGAGAAAGAGAAGCAAACGAAAAAATATGAAGCAGAGCGTGATCAACTACTTCATATCATTTCTTCATATAGTGTACTTGCTGAAGAACAGGCGATGCAAAATGAAGTGAAAGAGTTGCTTTATTACGTGCAACAGCGTCTATTCCTCCGCTATAATGATGTGTTTACTGAATTTATTAATCCGGCATCACTTCGAACGGATGGAAATGTGAAAACACAATTGCAACAGTGTGTTATGGAATTAGTAGCATTTATTCAGCATGATTTATTACAAGAAATGCGTGCGACATCATTACGCCTTGAAAAATGGATAGACGAAGCGATGAAGCGTGCAAAGGATGAAATTGTAGTGAACTGTAAAGTAGAAAATGAATCAATTTCTATGAATGGAACAGTGGAGTATGAATACAAAGATATTACACATAAAGAACCGTTCCCTTCAGTTGAAATAAAAGATTTCAAAAAAGCACTGGCACATTTTAAAAATGAGAAAAGCTTTTTTGAAAAGAATGACAAGGCTTTTATGCAAGAAGACGCTAAATCTGTATTAGAACCGCTCGTATCAAACTATGTAGCTGATGAAAAACATTTATTTGTTCATCATTATAAGCAAGAGTGGGATATGAAGTGGAATTTATTCGAAAAAGTGATGCAGCAAGATGTGATGAACTATTATGAAAGTATATTGTTTGCATTGGCTGAAACGATCGATGTATCTCTATATGAACAAAGTAAAGAACAATTGCAAAAGCAGTTAGTAGAGATTGAAAAAGAAATTTATGTTATATAGTCGTTATGAGAAAAAGATTCGTTCAATTTTCTTTTGAAGTACAGTATCTAAAGATTTTACAAATCCAGCAAATTCATCGGTAGAAATCATATGAGTAAGAACGAGTCGTCTGCCATCTGGTGTTTCACCGCATAAGACGAATGAAGAAAATTCATATGTTTTGTTTTCAACTACTAATTTTGGATAGGAATACGTGTCGCTTTTCTTCTTCTTTCCATCAATAGAGATGACGTTGCATTTTTTCTCATTGTTGTCCATGGTGAATCCCTCCTTTCTATTATTTATGGTAGACAAGGAGGGTTTAGAACAATAGAGAAGGGGGAATTTTTTATGTCTGTTGTAATAGAACGTATTCCAAAAGAGGCTATACCGAAGGCTTTAATGTTACTTGCTGATCCAAGTGAACGGCAAATAGCTACGTATGTACAAAGAGGATTAACATACGTAGCTAAGCAGGGGGGGAGCGTTATCGGTGTATATGTTCTTTTGGAAACAAGGCCAAAGACGATGGAAATCATGAATATTGCGGTTGCAGAGCATTTGCAAGGAAAAGGGATTGGGAAGAAGCTATTAAGGCATGCTGTAGAAACTGCTAAAGGATATGGTATGTCAAAACTTGAAGTTGGTACAGGCAATTCTAGTGTTTCACAACTTGCTTTATATCAAAAATGTGGATTTCGTATTTTTTCTATTGATTTTGATTACTTTTCGAAGCATTATGAAGAAGAGATTATTGAAAATGGAATTGTATGTCGTGATATGATCCGGCTTGCAATGGAATTGAATAAAAACGTATAACTATTTAGGGGGAAGAGAAGATGGAAGTACATAAAGCAATTACAGCACATTCTCGTAAACAAAATGAAAGTGTAAAAGCATGTTTACAATTAGATGCACAGCGTGAAGCAGCTATTGAAGCTGCCGTATCTCTTGCGTCAAATGGGAAAGAATTTTCGGTTGATGTCATTAATGTTGTAACGAAGCAGATTAATGATCTTGCAAAAAATGGTGTTACCTTGCAGCGTAAATATGTTACAGAAGAAATGGTTATGGAGTATGTAAGTCGTTTGAAAGAGAAAGAAGGTCGTTAAAGATGATAGTTACAGTCGAATGGTTACGTGAGCATATAGAAGATGAGAATGTCCGTATAATCGATTGTCGTTTTGATTTAGCGAATCCTAATTGGGGTAGAGAAAAGTATGAAGAAGGACATATTCCTCATGCGTTATATTTTGATTTGAATTTAGATTTATCAAGTCCTATAGCAGAACATGGTGGCCGCCATCCTTTACCAAATATTGAGGAGTTTGCAGACAAGCTTTCGAAGGCTGGTATTGATGAACATACGACAGTAATTGCGTATGACAGTCAAGCCGGTGCAAATGCTGCTCGTTTATGGTGGTTATGTAACTATGTAGGACATGAGAAAGTATATATATTAGATGGTGGTTTCCAGGCTTGGAAAGAGAATGGACTACCGACAACAGCGGAAATTCCTGTTGCTATACGAAAAACATTCAAAGCTAATATACAAGATCATATGCTTGTAACGATGGAAACGGTCAGAGAGAATATCCGTGCAGGTGCGGATGTTACATTAATTGATTCAAGAGAGCCGAAACGTTATGCTGGTGTAGAGGAACTTGTCGATCATAAAGCAGGACATATTCCAACAGCAGTAAACCATTTTTGGAAGGCTGGAATGTTGCAATCAGGACAATTTAAGAATAAAGCTGAGCAACAAGAACGATTCCAAAACCTGTCGAAAGATAAGGAAACCATTGTATATTGTGGTTCTGGTGTTACAGCGTGTCCAAACATCCTTGCATTAAAATTAGCTGGATTCCAAAATGTTAAATTGTATGCAGGTAGCTGGAGTGATTGGATTTCTTATCCAGAAAATCAAATTGCAAAAGAAGAAGATTAATCACTTGCATGCAAAAATAATTTGTATTAAAATAAGGTCACAAGCAAGAGATTGCTCGAAAAACTTTGTATTTTACACATTGGAAACAATGTGATAATATAACGACAAGTAAATAATACATCCTGCGGTGTGCGTAACTTATTTATGTCTAAAACCGATGTTAGTTATACGGAAGCTCAATATTTAGCGACCATCATCAAGCCTTCCTTGTGGAGGAAGATGTACGGTAACTGTGAGGGCATCCACCTGCGAGTAGCGGGTTTTTGGACATTTACGAGGAGCGGCACGTGCGGGGGTCTTATTTCAACTAACCTTATATAAAATTCCTACGGTGTACGTAGCTTATGCATGTCTTAAACCAATAAGTTTAATATGGAAGTTCAATATTTAAATGTAGCTAACATGCCATCTTTTTAAGAAGGAAGTTACAAACATTTGTGAGGGCATCCACCTGTGAGAGCAGGTTTATGGACATCTAGAGAGAACGGCATATGTGGGGCTATATAAAAACCTTACGTTTTATACGTAAGGTTTTTTTGTTGCATAGATATATTAATATTATCTTGATTCACCTGTGAAGTTTCCGTAATAAATGTAGCACTTTCTGTCTTCATCAATCTCTCTTGAATCCAAGGAGAATTCCATAGAAATGCCGTCTCGCTGAATATATATAATATCTGAATGAAGAGATGGTAAAATTTCTTCGTAGTTCCATACATCTTGACTATCTACTAAGCTTGAACTTGTTTCACTTAGTTCTCTAATTTCAAAACCGATGTGGGAGTATGTAGGGTCTGAAGGGGCATTGGCGAAAACTTCTTTTTGAATATAAATAACTGCTGTTCCGTCTGGATCAACCGAAGTTGCAGTAACAACATAAGTATTTTTCTCTTTAATAAAATATTCACAAGTCATGCGTGCGATAATTTCAGAATTAGAAATATTGGCGTAGTTCCATAAAGCAGGATACCCTTTCGTTTCATCATTAAGTCGATATTCTAAGCGCATTTAATCCCTCTTCTTCCTTTTTCTTCTACTTTATCATGCCATCCTATATAATAGGAATAGAATTTAAAAAGGGGAGTGCGAAGGTGACAAAAACGAAATGGTTAGTAGGTGGTGTCGTAACGTCTTTAATGACTGGCACTTTATTTGGTTGCGCACAAGATCTTCCCCCAAAACCGAATGATAATAGTTGTTCTGATTGGGATTGGGATGATGAACTTGGGGTATGGCAGTGTGATGATAGTAGTTCAGGTTATCGTGGGCATTATTTCTATGGTGGGCGATACTATCAAAATAAATCCACTTTTAAAAATTCATCGGCGTTTAAATCGTATCAATCGTCTGCTGAATTTAAAGGTGGAATTGGAAGCGGTTCAAAGGGAGGATTTGGGGGCTAAAATATGTCGCAATACATAAGGGATCGAAAAGAATTTTATTTAAAATATCCGAATTTTTGGTCGGATTTATATGAATGTGAGTATAGTTTGTTTCATGTTTTTTCTATAACAAATCAGACTTTGGACCAATTACACTTAGCGACTGAACGAATGGGGAAAATATTTTTTAAGACTGCTAGACTGCTGCGTAATTTAAGTGACGAACAGCTTCTAGATCTTGGCTTTCCATCCGCGAGTTTATCATTCATTAGAATGAAAGGGCTTTATCCTGAATCTGTAATTTCGCGATTTGATTTTGCTGTAACAGAGGATAACAAAATTAAAATGCTTGAGTTTAATAGTGATACACCAACTTTTATTGTGGAATGTTTTCAAATGAATGGAAAAGTTTGTGAGAATCTAGGCTATGATGATCCAAACTCAGATCAAGAACGATTGCTATCTTCTGGTGTTACGAAAGCTGTAATGGAAGCGACAAAGGAATTAGACAATCCAAATGTTGTTTTTACAGCACATCATGAACATATCGAGGATTGGAATACGACTATGTATTTGAGTCAGCTATGCCATGTTGAAAATAAAGTAGTGCCAATGTCAGAACTTAGAATTACAAAAGATGCTCTAGTTGATAAAGATGGGGCGAAGATTGATGTTTTATATCGCCAAACATATCCGATAGAAGATTTAATTGAGGATCAAGATCCTGAAACAGGAGATTTGGTAGGTGTGGAACTGCTGCAACTTGTAAAAGCCGGAAAGCTTTTTATAATAAATCCTTTGTCAGCATTTTTACTTCAGCCAAAATCGATTCAGTGTCTTATTTGGGGGTTAGCAGAAGAAGAGGTCTTTTATACAAACGAGGAACAACAGTGGATTAAAGAATATATGTTACCTACATATTTAGAACCAGATTTATTTTTAGGAAAAGGTTCTTTCGTTCAAAAACCTTCATTTGGTAGAGAAGGAGATACAATTACGATTCGCGATAAGGATGAAAATATTATGCTTCAAAATGCACATCAAACGTATAAAACTGCACTGCCGATATTTCAAAAGTATACAGAACTGCCAGTCGTATCCTTGGAAACAGAAAAGGGGATGGAGAAACTGTCCTATGTGTTTGGTTCTTTTTTAATTGCTGGAAAAGCGAGTAGTATCGGTATTCGCGCGGGAGAAAAGATTACAGGAAATGAATCGTACTATTTACCGGTAGGTATAAAAAGGAGGAGGAAAAATGATTAATTTTTTATTATATTTAGCAGTAACACTTGGACTTTTATGTATTGGTCTGTTCTTGATGGAAGTGACAACGAAAGTTAAGGAATTTAAGTTAATGGCTCAAGGGAATAAGGCGGTAAGCTATGTGCTTGGAGGGCGATTACTTGGGTTAGCTATCGTTTTATATTCGACAGCAGCTAATTCAATTTCACTTCTTGATATGATTTCGTGGGGAGCAGTTGGGATTTTGGCTCAAATTATCGTCTTTTATTTAGCTGAGTGGCTTACACCACGCTTTAATATAAACAAAAGTCTTGAAGAAGATAATCAAGCAGTCGGTCTTTTTCTTATGTTTTTATCGCTTTCAATTGGGATTGTAATCGCTGGTTGTATAACTTATTAAAAACTTTACGTTTAAACGTAAAGTTTTTTATTTTATACCGCTATTTGCCGGACAGCCCGATTGGTGAGGGCTAATAATCAGTGGCGGATGAACAAAACCCCCACTGATGAAAGTTTCACTTTATATACGTTAGTTTGCCATACCATTTGAAAAAATTGTAGGCTACGGTTGACATCTATTTTAAATAAGAGTAACATTTTCAATGTAATGAAAATAAGTCTCTGTTAGGTGAGGCTCCTGTATAGAGAAATGCTACTGCCCAAAAATGTCGAGAGACGCCAATGGGTCAACAGGAATGATCGAATTAAGGTTTTTCTTAACGTAGCTGGTAATGTACCTATGCTATACAGTGCTAAAACTCGGTGAGGGAGAGGTCCGTAGATTTCTAATTATATTAGAAATCGTTTATTTGTGTATGTAATGGCCGCTACTCTCTTAAGGGTAGGGGTCTTTTTTGTTACCAAGCTATGAGTAATTTCATATTATAAACTATAAAATTAAACGAGGAGGTGAGGAGCATGTCAAATTCTGACTCGGTTCCGTTACCCATATACTTCAAATCAAAAATATATGATGTAGGCAGGAAACGATTTGTTCCTCCCTCTATATTTATCACAATGTAGCGTTTATAAAGCGCGAGACACTTTCACAGTAAAGTGGATAAATTGAGAAACAAAGCGTTTCTTCCTATGTTGTAAAGGAGGAGACGATAATATGTTATATGCAAACAAAACTGTGGGTAACACGTCATATAAACTAAGTAAAAAATCAATAAAAGAACAAACAATGCTCCAAAAAAATAAAGATTTATTAATTGAAATTGCAACAAGAGATGTAAAATCTGTATTTGCATATTTTAAAACAACAAGAGACGGACTATCAATGAAAGAGGCACAAAAACGTATTCAAGTATATGGCCGAAATGAACTAACTTCAAAAAGAGCACTTCTTGCGGAAGTAATGATGAAGCTAGGTGGCATGATTCCAGGTTTTTCAAAACAACGTGTGTGTGATGAATTACAACGTGAAACGATTACTGTATCTAGAGTAGAATATTCTAGTAGTACAGGGCTAAATAGTGAACTGAAAATGATGGAGATACCTGTGCAAGAACTTGTACCTGGAGATATGATTTTTCTTTCGGCTGGAGATGCTGTGCCAGCTGATGTACGTATTATTTATGCAGATGATTTATTAGTGAATGAGTCTGTGTTAACGGGAAACGAAGCGAATATAGAGAAGTTTGAGAGCTGCTATCACCTTGAACGTAAACGATTTATTCCATTAAAACGGATGAAAGATTATAATCCACTTGAGCTTGAAAATGTATGTTTTAAAGGTTCGCATATCGTTAGTGGAAATGCAAAAGCTATCGTTGTTTCTACTGGAAAAAATACGTATTCAGGTATCTTGCATACTTGTTGTAGTAGAACGTCTTAATGTGTTAATGATGCTAAATATACAAAAACAATGTATAATAGACAAAGTTGAGCAAAAACGTAGAATGGTAATCTATTTATATAACCTTACGTGATAACGTAAGGTTATTATTTTTTTAATAGGAGAGGAATTATGAAAAAAGTATTATTAGTTGATGGTATGGCACTATTATTTCGTGCTTTTTACGCAACAAGTGTCTACGGACAATTTATGAAACGACAAGATGGAACCCCTACGAACGGGATTCATGGTTATATGAAACACTTATTAACAGCTACGCAAGCGATCGAACCAACACATATCGTTACATGCTGGGATATGGGAAGTACGACATTTAGAACAGAATCGTTCTCGAATTATAAAGCAAATCGTGCAGCGCCACCAGAAGAATTAATTCCTCAATTTGATTTAGTGCAAGAAATGACTGCAAAATTATCCATTCCAGTTATCGGTATGAAAGGCTACGAAGCCGATGATTGTATCGGTACGCTTGCAAAACAATATTGCAATGAAGCTGAAGTTTATATTTTAACAGGTGATACGGATTTACTTCAACTTGTTGATAAGAACGTTACAGTTATGCTTCTGCGTAAAGGAATTGGAAATTACGAATATTACACACCGGAGAAAATCATGGAAGAAAAAGGTGTAGAGCCGTGGCAAATCGTCCATGCAAAAGCTTTCATGGGAGATACAAGTGATAATTATCCAGGTGTAAAAGGTATCGGTGAAAAAACAGCGTATAAGCTTATTCAAGAGCACGGAACAGTATCCGCTGTACTAGAAAATGTAGAATCATTAACAAAAGCGCAGCGTACGAAGATTGAAAGTGATTTAGAGAACTTAAATATTTCGTTGCAATTAGCACAAATTCACTGTGAAGTTCCAATTTCATGTTTACTAGAAGAGGGATTACACACAATGGATGAAGAAAAACTTAGATTTGTTTGTGAAGAAATGAATTGGGGAAGACCTGAAATATTAATAAATATGCTATAAATAGTTTGGAAAGAGGGATGTTGCATAAGTCGAAATTTGACTTGGTGACACCTTCTTTTTGTTTTTGTAAACAGTATTATAGTAAATAAAATTATGTCGAACTCAATTTTAAATATATAAATGTTTCGACAAGATATAATGATAAAAGTTGATGGGAATAGTAATTTTTATAATGAAGTGAATTAATTTCAACATAGTTTTAGAGAGTCTTTTTTTCGTGTTCACAAAGTTGTCAGAAAATAAACGGAATTTTCATATGAAGTTCAAATAGAATTCACAACAATCAATTATTATAAGGACACACAGATAATTCTTTATCTTTTATATAAACCATCCCCCAAGGAGGACAATGAAAATGAGAAAAAAAGTGAGAAAATCTTTTAAACAATTATTAATTGAAAATAAACAATCACTATTAAATAATAAAGAAAATATGAAAGAAATTGAAGAGAGAATTGAGAAACGACATGTAGCATATAGTGGTGCCAGTAATTAAATAAAATAAAAAAGATAGCCTATGTAGGCTATCTTTTTTATTTTATATTGAAAAAACGCTATTCAGCTCTTTAATTTTGTAAATATGCAAGATATTTTTATAGCGTTTTTCTATCAATATTACTCATTTTTCGAGGTTGAAATTGGTATATACCAATTTTTGAGATTTTCTATTCAAAATATTACAAAAAATGTTACAATACACTCAAATTTATACTATAAAATCATTTTAATATGAAAAATTGGAATGAAAAGAAAGGAGGGGAATATGAATAAAGATGTCGCTTTGAAATGATTATTATCATTTCATTAGGAGTTGATGTAAAAAGATGAAGAGATACGAAGAATTGGACTCTATAAGAGGAATTTCTTCATTAGTAGTAATGATTGGTCATCATTTAATGATTTTTTCAGCATTTCAAAATTACAGTTATGAAGATAATAAACCATTTGTTGTGTATCTATTAAAAGAAACGCCTGCTCGTCTAATTTTTAGTAGTGGTAACGAATCAGTTATTATCTTTTTTGTTTTGAGCGGATTTGTTTTGTATGAATCTATTCAAAAAAACTATAGTAGCTATGGGTCATACCTTTTAAAACGTATATGCAGAATATATATTCCTTATATTGTGGCAATAATTATAGCTATTGTATGCCAGATTACAATTAGTGAATATGGTATTTCTTATTTAAGTGAATGGTTTAATCGCTCATGGACGATTGAAAGTTCTTCAAGCTTAATCGCACAACATATTTTATTGGTTGGGAAATATAATACAGATGCATATAACGGTGTGATTTGGTCACTTGTCCATGAAATGCGAATATCAATAATTTTCCCGTTAATTTTGATGATTTGCTTACGAAAAACGTTAAGGTGTTCATTACTATTATTGTTTAGTTTTAGTATATGTTCTGTCGTAATATTATTTTTGTTTCGCTCGGGCTTAACATTAACAAGCTATGCATTAACATTGCATTACACAGTACTGTTTTTACTAGGAGCACTAGTTGCGAAGTATAAAAATAATTTAATAGTTTTTTATAGTAATTGTACTAAAAACACGAAAATTGCATGGTTTTTATTTGCGATTTTACTTTTTATGTATGAAGGGCTTATAGGAGAAATTAAAGTGCTCAATAATTTTATATTTCGAGACTACGTAGTGGCGATAAGTGCATGTTTATTTGTCATATTAAGTTTGTCAATATCAACTTTGTCGTCCTTGCTACATAATAAATATTTGTTATATTTGGGGAAGATTTCTTACAGTCTTTATTTATACCATATTATATCGTTGTTTTCCCTTATATACATGCTCCATGAAATATTACCGTTGCCTATTATTTTAATTTTTTCACTTATATTTTCGTTTATATTTGCAATACTTTCGTATATATATGTAGAAAAATTTGCATTCGGAGTCGGAAAGTATGTAACAAAACAAGTGGATAGAAGAGAGAAAGGGTTATCTGTAAAGAGTGAATTGCAGGATGTTATTCAGAAAAGGGCGGTGAAATAATTGAAGCAAGAAATGAGTATAAAAGATTTTCAACAATTATTGAAAAGAAGATTCGTAACGATTATTTTAACGATGTGTTGTTTAACCGCTTCTTTAGTTCTTATCTCTATGTATGTTTTAAAGCCGTCATATCAATATTCAACGCAAATTCTTGTTGGGAATTTAGATGAGTTTAATAAGGAAAATTCAACAAATAAAACACAAGAAAATAAGCAACTAGTAACATCGTATGTTGATATTTTAAAAAGCCCATTAATTATTTCAACAGTCAAAAAAACTTTGAAATTAGAGCAATCAAGTTATGAATTAGCACAAAAAATCTCGGTAGTGAATACGGACAACTCACAAATTGTAACTGTTACAGTAAAAGATTCCAATCCGAAAGTCGTGAAAGACATTGTAAAGACATTGGCAGAGCAATCACAAAAAAGTTTTCAACAGTACACAAATGTACAAGGTGTGAAAGTGTTGACGGATCCTGAGTTACAGGAACAGGCTGAAAAATTGTTTCCGAAATTTCAACTGATCATTCCTATTTCTTTAATTGTTAGTTTTTTTGTTGGGATAGGTTTAGCTGTATTTCGAGATTATTTTGATGAACGTATATACACGGAACAAGATTTAGAGAAAATAACAACAGTCTCTGTTATTGGTCACATAAATATGAAACCGAATAGAAAACAGAAATCTACAGAGGTTGATAAACAATCATCTATATATCGAGGTGAACATGTCGATGTTTAGGACAAAGAAACAGCTGCCATTCGATCTGCATGATGATCTGATGAAAGAGCAGTTTTATACGGTGTATCACGAGTTGAAAAAATCTGGAAAACAACTGTTCACAGTTAGTTCAACGAAGGACAGAGGTGTTGTTGCCTCGCTTATAGTAAATATGGGTCTAGTGTTTGCTGAAATGAAGAAAAAGGTGTTACTTATTGATGTGAATTTTTCTGACCCAAAATTACATGTATTATTACAAAGTGATCACATGATAACAGTAAACGATATAATAAGCTCTTCCCCCTGTAATTATGAATCTTTTTCTAGTAATTTGTCTAAATACTTATATTGTATTCCTGCAAAAAAAACAGTACATACAGGGACGCCTTTAGTTGCTATGGATGAATTTGATAATGCGATTGCTAAGTGGAAAGAAGATTTTGATTACATTTTCTTTTATTCTTCTGAAGTATTTGATCTTCCTGCTACGCACATTATTGCAGGGAAATGCGATGGAGTAGTCTTAGCAGTTAAAAAGCGAAAAGATTCACTACGTACAGTGCAAAAAGTAATAGCGAATATAAATAGAAAAGAATGTGAATTAATAGGGATAATTTTATATTCTTGAATGTGGGGGTAACGATCCATGATTCGTGAAACAAATCAAGCCAAGTTGTATACGATTCCAGCTCAAGAAAAGCCTAGCATATTGAATCGAAGTGTAAAACGCTTGTTTGATATTATATTTTCAATCATATTGTTACTATTAACGATACCAATTATGTTGTTCTTTTGTATTATGATTACTTTAGAAACATCAGGGGCTCCAATTTACTTTCAAGAACGTTTAGGTATAAACGGGAAGAAGTTTAATGTATTTAAATTAAGATCGATGGTAAAGGATGCTGAAATAAATGGCCCACAATGGGCAAAAGAACATGATCCAAGAATTACAAAAGTTGGATTGTTTATAAGGAAAACGAGAATTGATGAATTACCGCAACTTTTAAATATTTTAAGAGGAGATATGTCTTTTGTAGGTCCTAGACCAGAGAGAGAGTTTTTTTATAATGAATTTGATGCGTATATTCCAGAATTTAAGGAACGTTTAATGGTAAAACCAGGATTAACCGGATGGGCACAAATAAATGGAGGGTATAATCTTGATCCAAAGGAAAAGTTGAGGCTGGATATGGAGTATATTGAAATGAAAACGATTCGGATGGACATCCGTATTTTATGTAAAACCGTTTTAATTGTATTGAACGGTAACGGTGCAAGATAAATATAAAGGTAAACAAACAACATATGTAAGTAGGTTACTTGCAAAGGAGAACTTGTATGGGTAGATCTATTCTAAACAATATTATCCATCTATTTTATAGTACGATTTTAGCTAACCTTCTTCAGGCCGTCAGTTTAATTGTTTTAGCAAACTTTTTTAACGCACAACATTATGGGATGTTTAGTGTTGCCATAGCAGTGACGTTTGTTATGTTATTTTTTACAGATTTAGGACTTAGTAATACGTTTCTTCGAGAAGGGGCAAAGGATGGAGCAGATTTAGAGAAGATTTTATCATCGTATATAAAAATAAGGATGATTCTACTTATTCTTATTTCTATAATCGGTTATATTGTTATTCATTATATGTATGCGGATAAAAATTTAATTTATATGATGATAAACGTAATGTTTTTCATGTTAATAGGATTAACTTGGCAAAACATAGGAATTGCCTATTTTCAACTGACGGAACGTATGAAGTATATAGCGCTCATAAAAGTTGTATCAGCATCAGTTGTCATTATAATTACATGTTTTTGTATTTTCGGAGAGTTACCGGTGTATGTAACGGCTCGCTTATATGCTTTTGGGTATATGATCGGCGGTTTATTCAGTATATATATCATGAGAAGAAAGACGAAAATGAATATGAAAGTCGTAATTCATAAAGCGTTATTTTGGCAATTAACTCCCTTTATTATAAGCGGTTTTTTAATAATGAGTACGCCACAATTAGCGCCTATCTTGCTTAACTATACATTGCCATTAAGTATGGTAGGTGTTTTTGCAGTGGCGTACCGGATGCCGGCAGCTTTATATCAAGTACCAGGGGTAATTGCAGGTGCATTTTTTCCAGTGCTTTTTAAGCATTATAACCAGAATAATATAGAAGAGCATACGAAATTAAATTTGCTTCAAATTAAATCAATGGCGATTGTAGGAATATGTATGACAATCGGTTTATATCATTTAGCACCATACTTTATTTCTATATTTTTTCATGAAGAATGGAGCGATGCAGTAGAACCACTCCAAATATTATCATTTCTTATTGTGCTACAAAGTTTAAATATTGCCATTGCTGACGGTTTAACGACGAGTGGATGTCAAAATAAGAGGACTGTTGTGCAGTGTGTAGCATTGGTGATAGGTGGGGTTATGCTTTATAGCTTTAGTAGTATTGGTGGAGTGATAGGAGCGGCATACGCTATGGTTTTATTTGAAATCGTCGCTTTAGTGGGATACATAGCGGTAAGTGTAGTGAAGAAAAAAATTGTATTCCAAATTGTAATACCGTATACAATTTATTTTGGTGTAACCTTTATTGGAGTGCAATATATATTGCATACATATCATTTAATTGCGCTTGTTCTTAATATATTAATCGTAGTAGCTGCCATATTCCTATATGATTATGAGCTGAAAAAACTTCTTCTTTCTTTTATAAGAAAAATACGCAAAAAGGATTATATTACGAAACAGGGGATATAGCCTATGGAAAATAATATGAAAGTATCGATGGGATGGATTATTCTTCTAATATTATTTGTTATGTTAAGTAAATACAATTTATATATTGGATTTTCATTGAAGATATATATGATTTTTTTAGTCATATATTTTTGTTTAACAATTAAAAACTTTCATATTCAAAAGTTATATTTTCATGAAGTTGTATTTTTACTGTTTTATTTCATTTATTGTTTAAGTGGAATTCTTTCTATGTATTTAAATGCTAGTATTCGTATGATTTTTGGCGTGCTACTCGTGTTAGGATGCTATTTTATAATGAGGAATTTATTGGGGAATACTGAAATAGTGGTACTTGAATCATCTATTGCTTATGTAGGAGTAGTATTTAATGTTGTAAGTCTAATACTATATATAATTGGTTTACAATACTTTAGTTTATACGGTGGAGAAGAGAGAGAAATTTTTGCTGGGTTATTAGTGGATAGAGGATATCCACGATTAATTGGATTGCTAGATGATCCTAACATTTTTATTTTTTATAATACAATATTTTTTATGTACTATATGACGAATTTACAAAATATTACTAACATCTTAGGATTGATTTTATGTGTTACGACGAGTCTATTAACCTTTTCAAGAGGGGGAATATTAGCGCTTGTGCTTGTCATTTTTGTATATATATGTATGTCTAGTTTCGCTAAAAAAATAAAAATAATTATGAGTTTAGTATTGTTTAGTGTAGTTATTTTTAGTTTATCGAATAGTGTAATGGGGGGCCAATTAGATGACATATTAAATAAACGAATTTCTGATTTTTCCCATGATAATGGAAGTGGTAGATTTACATTATGGGAAGCTGCTTTTAAATATTATTTATCCAATCCATATATCGGAATTGGTGCGTTTAACTTCTCGAATTATTATGAGTATCAATTTAATGAAAAATTATATGTACACAATACATTTTTAGAAATTTTGTCTGAATCGGGTACAATTGGTTTTCTTCTATATAGTGCGTTTTTATTCATATTAATGTTTAAGTTAGCGCAGCATACTTTGTTTCGTGAAAAACCATATCTTCTATTGACTATGATTGCATTTTTATTTCAGATGATGTCATTGTCACTCATTATTAACGAAGCGTTCTTTTTATTTTTAGCAGTTGTTGTGAAGTATATTTCAATATATGAAGGAAGGGGAAAGATAGATGGTAAAATGTCTATCAGCACATAACGAGCCGCCTTATGTTTCTGTAATAACACCTTCTTATAATAGTATACGATTTATAGGTGAGACAATTTCATCTGTACAGAATCAATCGTATGAAAACTGGGAAATGATTATCGTTGATGACGGTTCAACCGACCAATCTGCCGCAAAAATTAAAGAGATAATAGAAGGAGACTCACGAATTAGGTTATTATCATTAAAAGAAAATGTTGGTGCTGCTAAAGCTCGGAATTTAGCGATCCAAGAGGCAAGAGGAAGGTACATTGCCTTTTTAGATAGTGATGATATATGGTTGCCACATAAATTGAAGACACAATTGTTATTTATGGAAGAAATGAATATAGCTTTTTCATATGCGTCGTATAGTTTAATTGATGAAAATGGTAATGAATTAAATCGTGAAGTGAGTGTACCAAAATCTGTTGACTATCATTATTTAGTAGGAAATACAATTATCGGGTGTTTAACAGTGATGATTGATCGTGAAAAAATTCCGTATGTCGAAATGCCTAGTATACAGCCGGAGGATACAGCGTTATGGCTGAACTTATTACATGAAGGGTATGAAGCAAAAGGGATACAGCAAGTGTTAGCAAAATATAGAATTGTTACAAATTCTGTTTCTAGAAATAAAATTAGAGCAGCTTTTCGGTATTGGAAATTGTTAAGGGAACAAGAACGACTGAATTCGGTGCAAATTTTTTACTATTTTAGTAAGTATGCTTATCATGCTTATAAAAAAAATAAAATCAATGTAGTTGGGAAGACGCAATTATGAATATACTGTTGATGACAGATAAATTGATAACTGGCGGAGCCGAAAGCTATTTCTGTAAATTGGAAAGTAATTTGCGTTATGATGATTTTAAGATTTATACAGCTGCAGGTGATGGAGAACTATATGAATCTCTTACTAGAAAAGAAAATTTTATATTACTTAGTCGATGGAATCATTTGAGAAATATTTATTATTTACGAAACGAAATTTGTAAACGAAAGATAGAACTTATTCATGCAAATAGTTTGCGAATGGTATTATATGCTTTTCTAATTCAAAAGTTTATTAAAAAAAAGATGAAAATTGTTTATACGAAGCATAATGTAACGATATTAGAAAAGAAAATGCCAACGCTTTTTCGTTATTTCATGAATAAATATGTAAACAATATTATTACAGTAAGTGAGTTTGAAAAGAATAATTTAATTTCAATTCATGTAGCAGAAGAAAAAATAAATACAATTTATAACGGTGTCGATATTGAAAAGTTTTTATTCCAGCAGAAAAAGAAAGAACCTACATATAAAATAGGGATATTAGCTAGATTATCCAAAGAGAAAAACCATCAACTATTTGTCAAAATTGCAAATGTGTTGAAAAAGAGAAATGATTTTATGTTTTATATTGCTGGTGATGGACCAGAGAAAGAATCGATTATGAAAGAAATAGAAAAATATGGATTGCAGCAAAGGGTGAAGATGATAGGGAATATTTCAGAGCCGCATGAGTTTATAGGGAATATGGATGCCTTACTTTTATTATCTTTTCGTGAAGTGTTTCCAATGGTAGTAATTGAAGCGATGGCTACAGGGACACCAATTGTTTCAATAGATGTTGGCGGAATAAATGAAGCGGTAATAGATGGAGAGTCAGGCGTTTTGATATCTGAATATTGCGAATCTGAATTCGCAAGTGCACTTGAAGAACTACAAGGGAATGAAGAAAGGGTAAATGATATTAGATTGAAAGCACGAGAGAAAGCAGTGAGGTATTTCTCGTTAACTAAAATGATAGAAGAAACGAAAAATATATATGAGTTAAACAAATGACCGAGTAGGTCGTTTGTTTTTTTTATTATAGAAACTTTTAAGAGAGAACTCACATATTATATGAAAAAAGGTAATATGAGGAGTGAATTTATTTTGTCAGAATATATTTCTTCCCAAGAAGATTGTGCGCCAGAAAGTAGCGTTCACATTGATTGTTTTGGCGCAGTTCCAAACTCGGTAAATGATAGCTCATTAGCAATTCAACAAGCTATTGATTATTGTGTAGCTAACCGAATTTCGACAGTAAAAATTACAGGAGTAAATACGTACAAAATTGTAAAGCCGATTGTTATTAAATCAAACGTAAGATTAGAGTTAGATCCTACCGTAACGCTGCAAATTGATGGAGATTTTAATGCATTTGAGCTACAAAGTAACGCTTCGATAGTTGGTGGTACTATTCAAGTTATAAATCCATTGTTTCAATCTGCTGTTATTTATGTTTCTGGTTCACAACAAATCGAAGTACCTAATCAATCTGTTATATCAAATATAAATATAATAAATACAACTCCATCGTATAAAGGAAAAGCTATACATTTTTATTGTCAAAAGGCATGGGATTATATTAGTTTCTTTCAAGTTAAATTTATTCAAATTAAAAACTTTCAAACTGCAATATATTTGAAAACAGAGTATATAGATGATATTAATACACCTTGTTGGATTAACGCCAATGTATTTCAATCAATATTTATTGATGGATGTGTGTATGGGATTGAAGTAGATGGAAATAGTGATTTGCCAAATGAAAGTTCAGGAAATACGTTTCATGATATTCAAGTGCAATGTAGACAACAAACGAAAAAAGCAATTCGTTGCTCAGGTGCGTATAATACATTTGATTGTATGATTTGGGATACGTACCGGATGAGTAGTGAACAGATTGTCATTGAATTTTCTTCTAATTCGCATCGTAACTACCTTTTTTCAAATTTACTTTCTACAACTATTGTAGATAAAGGACAGTACAATGTTTGTAAGTCTACCTATGAAGAATCTCTTCGAATTCAGTTACCGATTACGTTAAATAAACCACATTTAATAGGGAATCAAGATGATATTTTAGTAAATGCTCAGCAGAAGTATACGATTAAGCAAGTAAGTGGGAAAGTGCCTTACGGGGGGAATCTCGCAAATTGCTTTAATTTAATAGATGAACAAAGTGTAAACTATATTGACGTTCCAGATAGTAATCCAGTTGTAATTGAACTGGATTTTACGAAAAAACCAATACAAATGTTAAATTGTTTTGGAATGTATTTTGGGTGGGGAGAGAGTCCAAAGAAAATTAAAATTGAATATGCATTAAGTGCAACTGGAAGTTGGGTTATCGCGTTGGATGTTCCATTAAATGTTGGTGATACAATTATATCGAATATGAAGGCGAGTCAGTTATATAAAGTTAGAATTACATTAAGTGGTTATTCTCAAGACCATAAGCGTTTTCGAATTAATCGTATCTTTGCAAGATCTTCTATGGAAAATGGGAGTGCTTGGTTAGCGACAACTGGAGGAAGAATGTTTGGAGATATTGAAATAGAGGCAAGTAAAGGTATAATCATGAAGACTGCTAGTGGAGTGAAATGGAAAGTTACTATTAATGAAGCTGGCCAACTTATTACGACTAAAATAACTTGAGATGGTGTTTAATCGTATATCATTGGACGAGTTACAACGTAGTGGAATATAGGTAATGAAAAAGAGATTGTAATTTGGTTTCAACCAAACTACAATCTCTTTTTTGTTTCAATTACTTCCACCAAATCCAAGTCCAAAGGTAATTTCGTACATTTCGAGGAGTAATACGAATGAAGCGCTCACCGTCAAAGAAGCAATTTAAATTTGGAAGTGTTTCATCTGGATTTTCTGAAACAAAGGTGACGATGTTTTCGTTACTTGTAACGGTTACTGTAATTGGTGGGTCGGTAGGTGAGACTTGAAGTTGTAACGAAATATTGGCCGTATTTTTAAATTCATTATTAACAGGTGGACTTATTACTTGTACTGTGAATAACACGATAATTGTTTCGTTTGGTTCCAAATTAGTAGCGACTAGGAAACCGATATTCGGATTCGCTAGTGGAGAGCGTTCACCGTTAATAAAGACAGTGCCGTTTATAAATTGTAAACCTGCTGGAATAGTATCTTGTAATGAAATATTTGAGAGTGAAATTTTGGAAGTATTCGTAATGCGCACCGTGTAATCAAAATATTGATTTAAATAAGCAGAGCTGACGGAAGCATTTTTCGTGACTGTTGTAGTTATAAATTGAACTGGTATACGAACGATATTTGAATTAACAATGAAAGTAATAATTGGATCCTGTGGTGTCAATTGAAAGGCAGCGGTAACTGTTGCAGAATTTATAATTGTACTGTTTGAAGGAATAGAAGTTACGAGGACTTGAAATGTTATAGTTGCTACTGAATCTGCAGGTAAAGAGCCGATATTAATACCAGTGTCTGGACGAACATTTGGAACGGGAGTACCGTTAATTGTTACGCTGTTTTCTATAAATGTTGTACCAGCTGGAATTGTGTCTATAACAGAAGTGCTGATTGTCGGAATTGGGGAGTGATTAAATACCGCTAATGTGAATGTAATGATATCTCCTATAACGACAATAGATTTGTCAGTTGTTTTTTCAATACGAACCATTGGATCAATGACTGTCGTTGTAACGGTATTTGTTTGCTTTGTAATTGTAATAGGTGGTTTTGTTGGATCAATGATAACGGTATAGGAAACAGAAGCATCATTATTAATTGTAGATTGAAGAGTAGAAGAAGATATTGTCACTTGGAACGTAATAATAACAAATTCATTAGGAGCAAGATTTCCTAACGTAATACCATTTTCAGGATTCTCATTAGGCTGATTGATTCCGTTAATCGTAACACTACCAGCAACAAAAGTCGTATCTATTGGTACGGCGTCTATGGCAAGAAGGTCTTCAATCGTTACATTACCGCTATTCGTAATCGTAATTGTATACGTTAAAGTTTGACCAGGTAAGGCGTTTGTTACATCAGCAGACTTAAAAGCAATGACATTATCATTTTGGACAGTAGTTTTGACAGTATTTGTTGTAGTCGTATTTGTAACAGGTACGTTATTTGGGTTGACTATATAGTTAAAAGTAGTAATTGCGTTGTTGTTTAGTTCATTTGGTGTTGGAATAGAAGTCACAGTTACTTGGAATGAAACGATAGCATCTCCACCAATAGTTATAGTACCAATTGGTATGCCGCTTACTGGATTCACTCCTGGAAGAGTTTCTCCGTTTACAATGACGCTATTTTCTATAAACGTAGTACCTTGAGGAATAATATCTTGAATGATTACATCATTTACTGCAACATTACCGGTTTGATTTAGTGTAATCGTATACGTTAACGTATCACCAACCGTTGCAAATGCAAGGTCAACAGCTTTATTACTATTCAAATTCGCATGATTAATTTCTGTTAAAGCAGCTGATGAAATAATAGTTTCGGTAATAGGTGGTCGATTTGGTACCGTGTATTCATATTCAATTGTACTCGTGTTAGAGATTGGATTTGTTTGTGGAATCGAAGTAACCCGTACTTGGAATAGAATGGTTGCTGTCGTATTAGGCGGAATGTTATCAATTTGTATACCGTTAAGTGGATTGTCATTTGGCCGAGCGTTGCCATTCACGATAACACTATTCTCTATAAAGCTCGTATTTGCTGGGATGATATCTGTAACAATAATGTTTTCTACTTGTATATTCCCATTGTTTGTAATGGAAATAGTGTAAGGGATAATAGTTTGTAGGTCAGCATATTGGATAGGTGTTGTTTTTGTCGCAATTACATTAGCAGAAATAACTTCAGTGAAGGTAATATTGCTAGTGGATATTTGTTCTTCCACGTTTATTGTATAACGAGAAGTTGATTGATTTTGAACATGGCCACTAGCAGGAAGAGCTACGACGGTAACAGAAAATGTGACTGGGATAGAAATATTAGGAGCAATCGTTCCTACAAGTATACCTGCACTTGGGTTGGCATTAAGCTGAGGAATGTTATTTACTAAAACGCTACCATCAATAAAGGTTGTTCCATCAGGTATATTGTCTGTAAATACAACAGTAGTGGCATCCGTATTCCCTGTATTCGTTAAAGTTGTTGTATAAGTTAAAATGTCACCAATTGTTACAGAGGTCAAATCAACAGTTTTAAGTGAAATGATATCAGCATCATTAATTTGAACGAAAGTAGTATTGGAAGTAGTAGATTTTTGAATTGGCGCAAAGTCAGGATTGAAAATAAAGTCGTAAACGATGTTTGCAGTATTAGGTGTTGGATTTACAGCAGGTAAATTCGTAACGGAAACTTGGAATGTTATTGTAGCCATTTGACCTGCTACGACATTAGGAATGGAAAAGCCGATATTCGGATCTGCTGCAGGAAGTACAGTATTGTTAACTATTACACTTCCTGGAATAAATACTGTTCCATCCGCTATAGTATCTGTAAAAAAGATGGAGTTAGTTGTAGTCGATCCATTATTTTGAATGAATACTGTATATTCAATGGTTTCATCAATGTTAGCTAATACAGTATTAGCGGATTTTGTAGCAATAAGAATAGCATCAATAAATTGTATATTTGTACTATTGGAAGAGGTTGTTTCTGAAATTGGTGGTCCGCTTGGGTCTGGTCGATACTCATAGTGAATGACGGCGATATTATTAATGTTATTTTGTGGCGGTATAGAGACTACGCTTACTTGGAACGTAACAATAATCGTATTATTTGGAAGAATTATATCAAGATTAATACCGGTAATTGGATTTTCGTTAGGTCTTGGTACGCCATCTACAAGAATGCTATTTGGAACGAATGTGGTGCCAGAAGCAATTGCGTCAAGTAGGAGAGTATTTGTAATAGGTATTGTACCGGCGTTTGTAACTTCGACTGTATATGTGATGATTTGACCGATACGTGTAATGGATCTGTTAGCGGATTTAATTGCACTAACATTTGCCGTTCGCACTTCAGTATTTACTGCATTTGATAACGATCTACGCTGAATAATTGGAGAACTAGGGTCAATTTGGTATTCGTACGAAGTGTCTGAAATATTAATGACTGTATTGCCCTCTGGTATATTTGTAAGTTGTACTTGGAATGAAATAGTGACTGTTTCATTTGGTTGTATCGTGCCGAGAGTTACTCCGTTTTCAGGATTAGCGCCAGGCTGAGTTACATTATTTATTGCTAAGCTATCTTCAATAAATATAGTACCTTCCGGAATGTTATCAATGAACACGGTATTGTTAGCTGGAACGGTTCCTATATTTTGTAGTGTATTTGTGTAGGTAATAATTTGCCCGATTGATACAAAAGTTACATCCGCGCTTTTAACAGAAATAATATTTGCGTTTTGAAGTGATGTTGTAACAATGTTAGAATTTGCAGAGCGATTTACTGGTGGGGCTGTAGGGATACTTACATATTGGTAAGTTGCTGAAGATTGATTTACAATTTCGGTTTCAGTAGGTGGATTATTTGTTTGCACTTGAAATAGTATCGTTTTGGAACTATTTGCTGGAATTGTTCCAATCGGTATTCCGTTTTCAGGATTTAGACCTGGCTGAAGGACACCGTTAATTGTGACACTATCAGGAACGAATGTAGTCCCAGCTGGGATAGAATCTGTGAAAACAATATTTATTGCGTCAACATTACCGATATTTTTCACTTCAGAAATATAAAGTATAGTTCCGCCAATATCTACAGTTGTTGGATTGGATGTTTTTGTAATTGTCAATTGTGCTTGCACGAAATTTGTAATGACGATATTACTAGTAGATGTTTCAGTAATAGGCGGTTGCCCTGGGTCTGGTTGGATTGTATATGTTGTATTGGATTGATTTGTAATCGATTCTCGCGAGAATGAATCGTTAATAAGAATTTGGAACGAAATAAGGTGAGTATCGTTTGCTGCTAAGGTAGGTAAAGTAACACCTACATTTGGATTGGCATCAAGTATAGCTGTTCCATTAAGTGTAAAACTATTTTCTACGAATGTAGTATCTTGGGGAATCGTATCTGAAAATATGAGATTCGCAGCTGGAATATTTCCGGTATTTTCTAGTGTTATTGTGTAAGTCAAAATATCACCTGTTGTTGCTTGAGGTGCATTGACTGCTTTTAAAGAAAGGATAGTCGCATCCGAAATTTGTGTGAAAGCAGGATTAGACGTAATTGTTCGAGAGATGATAGGAGCAGTTGGATCGGCGATAAAAGTATAGTCAATACGGGCTGTATTAGAAATTGGGTTCACGCTTGGAATAGATTGAACGATAACTTGGAATGTTACAGTGACGATTTCTGACGGTGTGATGGAGTTTAATGGTATTCCTACGTTAGGATCGGCACCTGGAACAGAAACACTATTAATGGTAACGCTATTCGGAATAAATGCAGTTCCTTCTGGGAACAAATCTGTTAAAGTAACTGTATTTGCAGTAGTATTTCCGTTATTTTGAACAACTACTGTGTAAGTGATTATACCGTCAGTAGATTGTACGAGAGAATCTGTACTTTTAATTACGGATAACGATGCATCAACAACAGCTGTATTAACCGTATTAGACGAGGATGTTGCTGTAACAGGAGGTTGACTTGGATCGACAATATACGTGTAACTTGTAAGTGCTTGATTTATAATCGCTCCTTGCGGTGGAATAGAACTTGCAAGAAATTGGAACGTAATAGTAGCGGAATCACCTGGTGCGATAATACCAACTGGAATACCGAGAGTTGGACTTGCATCTGGAAGTGAAATCCCGTTGAGCGTAACACTATTTGGAACAAATAATGCTCCTTCAGGAACTCCGTTAATGAGTAATACAGAGTTTGCAGGGAAGTTTCCAGTATTCGTTAATGTTGCTGTATACGTAATTACATCCCCGATAGATACAATTGAACGATTTGCTTGTAAAACAGTTGTAACAGTCGCGTTATTAATTTGTGTTGAAGCGCTATTAGAATTTATCGTGCCTGTAACAGGAGGAGAGGCCGGATCAACGATGAATGCGTATTGAATAGATGCTACGTTTGTAATCGGATTTGAAGGTGGAGTAGATGTAACTATGACTTGGAAAGTAACGGTTAAGGAACTACCTGCGCTAACTGTTCCGATATTCACTCCGTTATTTGGATTTGCGCCTGGAATGGTACTTCCATTTACAGCAAAACTATTTTCAACAAAGGTCGTTCCAGTTGGAACTGGGTCTGAGAAATTTACATTCGTAGCGTTTGTATTGCCGTTATTTTGAATCGAAACTGTATAAGTGATCGTATCTCCAATATTTGCAAAGGCTGTATTAGCAGTTTTTACAGCTGAAAGTATGGCTGTATTAATAGAAGTAACGAAGACATTCGTTTCCACATTGCCAGGCTGAGCCAGTAATGCATTGCCTACGTTATATTGGAAGTTAACAAATCCTAAGTTTTGGAGTTCAGGTGTGAACGTTGTTGGATTACTTACGATTTGTACTTGGAATATGATTGTAACAGTTTGATTTGGATTGATTGTATTTATGCCAACACCGTTAATAATCGAAGCGGATGGTAATGGAGTGCCATCAACAATAACTGATCCTGCAACAAATTGTGTCCACGATGGTAAAGGGTCTGAGAATATAGCGTTGTTAGCAGGAATATTGCCTGTGTTCGTAATAGTCGTTGTATACGTAATCGTATCACCAATCGTTGCAAAAGTTTTATCTCCTATTTTAATCGTATTTAAAATAGCACTTTCAATTTTTGTTGTAACGTTGTTAGAAATAATATTTTTTGAAACTGGAGGATTAGCTGGATTAACGATATGTTGAAAGCTAACGCTAGCTTGATTAGTAATTGGATTTATAGGCGGAATTTCATTGGCGATAATGTGAAATACTACGATGACAGATTCGTTTGGCGCGATATCACCGATTGGAACGCCTGTAATGATATTTGCATTTGGGATGCTAGTTCCGTTTAGTGTAAAGCTATTCGGTTCAAAGGAAGTTCCGTCTGGAATAAGGTCGGTAAAAATAACATTCGTTGCACTCACATTTCCGCTATTTGTAATTGTAACGGTGTAGGTAATATCCTGCCCGATATCTACCGTAGATACATTTGAATTTTTTTGTGCAGTAAGGATAGCGCTATTAATTTGTGTTGTCGTTGTATTAGATTGATTGGAAGTTGTAATAGGTGGCTGGCTAGGGTCAACGACATAATGATATGTGATAGAAGCAGAATTAGAAATAGGATTAAGTGTTGGAAGTGTAATAACAGTTGCTTGGAATGTAACGATTGCCGTATTACCACCATTAATGGAACCAATATTTACACCAGTTGATAAATCGGCGTTTGGAATGGTTTGCCCATTAGCTGTGAAACTATTTGGAACGAAACTTAAATTGCTATCAAGAATATCGATAATAGTTACATCAGTTGCGATCACATTCCCGGTATTAGGAAGGTTAAGTGTAAATGTTATTGTATTACCAACATCCGCAAAAGTAAGATTTGCTGTTTTGGTGCTAATAATAGTTGCGTTGTTTATTTGAAGGAGTGTAGTGTTGGAAGTAGCTGCACTTGAAACGGGAGGATTAACAGGATCAACAGTAAATTCATACGTCGTTGATGCTGTATTTGGTGCTGGGTTACTAGGGGGAATATTGTTTACTGTAACTTGAAAGACGATGCTATATATTTCATTTGGTGGAAGTGTTGCAAGTAATACACCTGTATTTGGATCCGCGTTAGGTTGTAAAACGCCATCGACAGTTAATGTGTTAGGAACAAATGTGAGTCCACTTGGTAATGCATCTGTGAATACAATATTAGTTGCATCGGTATTGCCTACATTGGTAATAGAAGTAGTATAAAAAGCAGTTTGCCCGATATCTGCAAAGGATACACTTTCATTTTTTGTGATAGACAATATTGCTTCGTTAATTTGGGTTGAAACAGGATTACTAATTGAAGTTTCTGAGTCAGGTGGTGAGACTAATTGATACGATGTTGATGAGAAATTTACAATTGGGTTTGCGGTTGGTAATGATGTTACAGTAACTTGGAACGAAACTGTTACTGTAGTCCCGGCTGTTATTGTCCCAATATTCACACCGTTCGATGGATCCGCCCCACTTTGAGGAACTCCATTAATAGAAAATGTGTTTGCAATAAATGTAGTGACGCTTGGTACGGTATCTGTAAATATAACATTTTGTGCAGATGAGTTTCCATTGTTTGTTAAAACGACAGTATAAGTGAGTGTGTCTCCAATACGACTAAAGGATTTATCGACTTGTTTTAATGAAAGAATGTTAGCTGTATTAATCGTAGTAAACACTGTGTTTGAAGTAACGTTTCTTGAAACAATAGGTGCATTGGGATCAGCGATAAATGTGTAAGAAGCAGTAGCGGAATTGGCAATAGGATTTTGAACAGGGGTAGAAGTAGCGGTCACTTGAAATGCTATAGATATTGAGCTGTTAGGGGCAATTGATCCAATCGTTATGCCTGTATTAGGATTCAATCCAATTTGTGTGAGTCCATTTATTGTAACGCTATCAGTAATAAATGTTGTACCATTTGGTATAAGATCCGTGAAAGTAATATTAGTGGCATTTGTATTACCGTTATTCGTTAAAATTGTCGTATAGGTTATGGTATCGCCTAGTGTTACAAGGGTTTGATCGACCGATTTTACCATCGTTATCATAGCATCTAATACAGGATTTGTAGCAATATTCGTTGAAGTAGAGGTAGTAGCAGGAGCGCTGTTTGGATCAACAGTATAAGAATATAAAATTGTGTCATTACCCATAATTGAACTGGAAGGGGAAACGGAAATAACATTTACTTGGAAAGTAACAGTTACCGTTTCACCAGGAGCGATATTTGGTATATTTACTCCAAGTGCTGGTTGCGCACCAGACTGCTGAACGCTATTTATTGTGACTGAATTTGGTATAAAAGTAGTGTTAGCTGGAATAGCGCTTGTGAAAGTAATATTCGTTGCGGCTGTATTTCCGGTATTTGTAATAGTAGTTGTATACGTAATCGTATCTCCAACTGAAACTATAGATTTATCAGCACTCTTTTTTGTTGTTAAAATTGCACTATTAATAGTTGTCGAAACCGTATTAGATACATTCGTTTGCGATACGGCAGGTTGGCTAGGATCGACCACATGTGCAAATTGTACAGAGCTAGAATTAGAAATTGGATTTATACTTGGAATGTTTGTAACAAGTACGTTAAGAGTAATCACGGCCGTTCCATTTGGGTTTATATTTCCAATCTGAATTCCGTTAGCTGGATTTCCGATTTGCTGTGTACCAGAATCGTTTGTAAGAGTGCCAGATATGAATGTCGTTCCATCAGGTAAAGTATCCGTAAAAATTATATTTTGTGAAGTGACATTTCCAGGGTTACTTAATGTAATCGTATAAGAAATTGTATCGCCAATTGTTGCGAAAGTTTTATTTACAGATTTGATTGCCACAATTTCCCCAGAATTTATTTGTGTCGAAACCGGATTGGACGTCGTACTTCTTGAAACGAGTGGTAAGTTTGGACCTGTCATAAATTGATAATTAATGGAAGCGCTGTTTACAACCGGTGAGTTTGGTCCGCCTGGTCCAATTGTGAAAATTGGATTTGGAATGCTAACTACTTGCACACGGAAGGTAACGTTTATAAAATCTCCAGCAATAATATCCCCAATCGGTATCCCATTCGCTGGATTTACTCCAGGCAATAAAACTCCGCCTACTCGAACGCTATCTTCTATAAATACTGTGTTATTTGGAATCGGATCTGTAAAAATGATATTCGTAGCAGTTGCGTTTCCTATATTATCCAATAAAACAGTATACGTTAAAAATGAATTTCCAGGTGCTACGTCAGAAAATAGTCGATCTACACTTTTCGTTGCTTGAATAATCGCTTCGTTAATTTGAACTAAAGTTGGATTACTTGTAGCTGTTTCTGTCACCGGCGGCTGGGTAGGATCAATAATGATCGAGTATGTTGTGCTAGATTGGTTCAAAGTTGGGTTTGTAGCTGGTATTGAGCCAACGATAGCTTGAAAGCTAATTGTTGTCGTTCCTCCAACTGGAATTGAGTCTAAAGAGATTCCGCTATCTGGTCTAAATCCAAGTTGTGGGATTGTATTAATTTGTACGCTATCAGGAACGAATGAAAGTTCAGGTGGTAATATATCGATAAAAACAGGTGTGTTTGCTGAAGTATTTCCGCTATTGGTGAGGATAGTTGTATACGTAATTGTATCTCCAACAGCAGCAAAAGCACTGCTTGCAGTTTTTGTTGCGATAACGGAAGCAGTATTTACTTGTGTAAAAGTTTTATTAGATTGAACTGTTCGTGAAACTGGCGGTTCATTTATATCTACAATAAAGCTATATTGAAGCGATGATTTGTTCGGGATTGGATTAGGGTTTGGAAGTGTTGTAATGTTTACTTGAAAACTGAGTGTAGCAGATGCATTTGAATTCAAGTTACCAATATTGATACCGTTTTGTGGATTTGCATTAGTAATAGTTGTTCCATTTACCGTAAAACTATTTGGAATAAACGTTGTACCATTTGGAATTACATCTGTAAAAATAACATTGTTTGCGGTAGTATTACCGGAATTAGTAATGGTAGAAGTGAAAGTAAGTGTATCTCCAATAGTAGCGAATGTTGAATTGACAGTTTTATTTATAGAAAGAGTAGCATCAATAATTGGAGTAACCGTTGTATTCGTAATTGTACTATTAACAGCAGGTGATTGGTTGGGATTCACGGTATATTCATAATTTACAAGAGCATTATTTGTTAATGTGCCACTAGGTGGTATCGCTAAAATTTGTGCTTGAAAAGTAATGAATACAGTATCTCCTGGCGAAATATCTGCCAAGTGAATACCAAGTGATGGATCTAATCCTGGTTGTGGGACATTATTGATCGTTACGGAGTTTTGGATAAATGAAGCTCCTGCACCAAGCCCATCCGTTAAAACAGTCGCACTAGCAGGAGTATTACCTGTATTTGCTACTGCAATCGTATAGGTAACGATATCACCAATTGCAGCTGTCGGTGTATTCACAGACTTCGTAGCGACAATAGTAGCGTTATTAATTTGAGTTGTTATTACGTTACTTAACGTATTAGCGGATGCTGGAGGTAAGTTAGGATCTACGACATACTGGTACGTTGTATTGCTTTGGTTCGGGATTGGATTTGGATTCGGGATGGAATTTACTTGCACTTGGAACGAAATTATCGTATTTGCATTCGGGTTTATTGGATCAATTGCTATTCCACTCGCTGGATTTACATTAGGTAGTATATTCCCATTTACTGTTACACTATTTGGAATAAAAGACGTCCCGCTTGGGATAGCATCTGTAAATACTATATTTGATGCAAGTGTGTTCCCGTTATTCGTTAAAGTAGTCGTGTACGTAATAATATCATTTACGTTAGCAAACTGTTTATCTACCGATTTCGTAGCGGCAATTGAGGCGTTATTAATAGTTGTCTGTACAGTGTTAGAAGCAACCATCTGCATTACAGCTGGTTTGGATGGATCATACGTATATTGGAATGTTGTGCCTGATTGATTTGTAATTGGATTTACAGCAGGGATAGTTGGTACAAAAACTTGGAATGCAACGGTGCGTGATGAATTCGCTCCTATCGTACCAATTGAAATGCCGGTAGCAGGATTTGCGTTAGCTACAGGGACATTATTAATCGTTACAGTATTAGGAATGAAGAGGGTACCCGCTGGAATGATATCTGTAAATGTTACATTAGCAGCAGGGATATTCCCGTTATTTGTTAAAATAGTCGCATATAGTATGACATCACCAATATCAGCGAAGTTTGTACTCGTTAGTTTTGTAGCAACGATATTAGCAGTATTAATTTGTGTAGTTACTATATTGCTAGCGGCGTTTCTAACAAGAGCAGGTAAGTTTGGATCAGTGATAAAGCTATATTGAAGTGAAGCGCTGTTTTGAATTGGGTTTGGTGAAGGTAGCCCATTTGCACTTATTTGAAACACAATCGTTGTAAAACCACCTGAAGGAATGGAGCCGACTTGAAGACCGGTACTAGGGTCTGCACCTTGTTGTAAAGTACCACCTATAAAAATACTATTTGGTACGATAGTGGAGCCATTAGGAATTATATCGGTAACAATAACATTATTTGCTATAGTATTTCCAAGATTAGCTAAAGAAATTGTATATGTGATTGGTTGCCCGACATCGGCGATAGTTAAATCTACTTCTTTGACAATCACTACATTTGCTAAATTAATTTGTGTACTTACAGTGTTACTTACAGATGTTTCTATAGTTGGTGGATCGCCCGGATTTAGAATAAAACTATACTGTGTACTAGATGAATTTAATGTTGGGTTTTGTGTTGGTAAAGAGGTGATGGTTACTTGATAAGAGACGGTAAGTGAGCCGTTAGCAGCAATGGAAGGTAGCGGAACACCTATATTTGGATCTGCGTTATTTTGGAGTACACCATTAATAAGAAAAGTATTTGGAATAAAGGTAGTACCGTCTGGATTCGTATCTACGAAAGTAGGACTATCAGCAGAAACACTTCCTGCATTCGTCAAAGTAACAGTATAAGTTAATGTATCCCCTACGGTAGCGAACGCTCGATTCACTGTTTTGGCTGAAATGACATTTGCATCGTTTACTTGAGTAAATGTAGTGGTTGAAGTAGTGTTCTTACTTACAGGTGAAGCGTTTGGATCAACGATAAAGTTGTAGGAGATAGAAGCACTATTCGAAATAGGATTTGGATTTGGAATGCTAGTTATTACTACTTGGAATGAAGCTGTAATTGTAGTATTAGCATTGATGCTACCAATATTGATGCTAGTTGGTGTAACGCCTGGTTGAGTAACACCGTTAACTATAACGCTATTTGGTACAAAGGCGGTTCCATTCGCAATTGAATCGGATAGTAATACATTGTTCGCTGCAACATTCCCGTCGTTAGTAAGAGCAAAGGTGTAAGTTAATACATCGCTAACTTCCGCAAACGTTTTATCTACAGATTTATTAACGTGGAGATTTGCTAGTCTAATTGTTGATGTAACAGAATTAGAATTTGCTGTTTTTGAAGTCGGTGGCAAACTTGGATTTACAGTGTAAATATAAGAGGCGAAAGCGTTATTAATAATAGGGTTTTGGGCAGTAATGTTAATGACTGTTACTTGAAAGGATAAGGTAAAAGTAGCTCCACCAGGAATTGTGCCGATAGGTAAAGCAACAAGAGAATCTACATTCTGCAAAACTCCGTTTAGTGTTACAGTACCAAGAGTCAATATCGTTCCGTTTGGAAGTGGATCTGTTAGTTGAACGTTATTAGCGGTTGCATTTCCACTGTTTGTAATAAGGATTGTATAACTTATCGTTTCGCCAATTGTGGCAAATTGTTTGTTAGTTGATTTTGTTAATGTTAAATTCGCATTGTTAATTTGAGTGGAAACGAGATTAGAAGAAATGTTTTTTGTAACGGGAGATTGGCTAGGGTTGACGGTATATTGATAAGAAGCGCTTGATCCGTTAGATACGACATTTGACGCGGGTATTGTGTTTACTACTACTTGAAATGCAACAGTTTTTATTGTGCCGCTTGGGATGGATCCAATGTTCACACCGCTAGCGGGATTTGCGCCCACTTGTGTCGTGCCATCTATTGTTAAACTGTTTAGAACGAAAGTTGTTCCAGTAGGAATGACATCCGTAAAAATAACATTGTTCGCATTTGTATTACCTGTACCTGTAAAGGAAACGGTGTACGTTAGTGTATCACCAATATCTGCAAAATTTTTATCTACTGCTTTTGCCATTGTTACAGTAGCGTTATTCACTTGAGTAGATACGATATTGGTCGTATCAGTCCCACTTACTGCAGGTTGATTTGGTACAGGAATGTATTGATATGTTGTTGTACCACTATTTAATATTGGATTTGTTTGGGGGATAGAAGGAACAAATACTTGAAATGAAATAGTAGTAGTAGAATTTGCAGCAATTGATCCAATTGATATACCATTAGCGGGATTTGCGCCAGCTTGAGTAACTCCGTTCACAGTTACACTTCCTGGAATGAAAGTAGTCCCGCTAGGAATCGGATCCGTATATATAACATTTGTTGCAGCAATATTTCCTATATTAGCTAGGGCAATACTGTAAGTTAATGTTTCACCAATATCTGTGAAAAGTTTGTTAACTGATTTTGTTCCATTAATATCTGCCAGGTTAATTTGTGTTCCAGCAGAGTTGCTTGTTGCAAGACCATTAAAAGTTGTTCCTCCGGCGATTGGTGTATATTGAAATGTAATATTAGCAGTGTTAGAGATAGGATTTTGACTTGGAAGAGAAACGACAGTAGCTTGAAAAGTTACTGTACGAGAAGCACCATTATTAATTGTTCCAAGAGATATACCAGCTGCAGGATTAGCATTTGTTTGTGGTACGTTATCTACTGTTACAGTGCCGGGTATAAAAGAAGTACCGCTAGGGAGACTATCTATAAAAATAGCGTTATTGGCAGGAAGAAGCCCGGTGTTAGGGATAGTAACTGTATAAGTGAGAATATCTCCAATTGCAGCAACACTTTTATTCACGCTTTTCGTCGCTTGTATATTTGGTGAGTTTATATTAATTTGTAAGCCTACTGTATTTAACATATATGCGTCTCCGTTAGTAGTTAAACGGATTGCGGCGGACACTTGTGAGTTTGTTAAATAAGGAGAAATATCAATGGAAGTAATGTCCCAGCCCTGTCTTCCTGCGGAGATGTTTGTACTTGTAGAAGCACTTTGATTTCGCGTTCCAAATGTCCCTGTTGTATCTAAGTTTCCTGCAGCATTATTAACTTGAGAACCGAAGAAATTATTTATAGCATTGTTTGGTCCAGATAAAGCATTTAATGAACTGAAATTTGGTCCAAATAAAGCTTGATCCCCGGTTAAATCTGCATCTCCTTCGGTAGAACTTAAAAATAATCTCCCGCTTACTGGTCCTCCTGAAGGTGTTAAAAATCCAGAAACAGATACATCGGCACTACCAGTTTCTGCAGAAACACGGTTACCAGCTACATAAATGGTTAAGTTTCTTGCAGGTAATGTCCCGTTTTGATAAGCGACAATGAGTGTCCATCCGGCCGAGTTAATGGATCCATTTGAAGCATCTAAAGGATCAACAAGTCCAGGGACAGCTCCTGTAGTATAAGAACCAGAACCTCCAGCTTGAATAAGAGTTGTTACGTCTGCTGAACGAGTATAAAAGCCAAATGTAATAGAGTTTGAAACGAACGTTTGATTTGAAGCTGTAACAGCTGAAGGAGTAATTGAGTATGTTGAAACGGGTGTTGTAAATGAAACGGGATTACCTAGAACACTCGTAATGTTTTGATCACGAGATAAATAGTTTCCACCCCAAACGAGTTCTGCGTAAAGAATAGTGCTACCAGCAGGGATATTTAAAATAGCGGTAGAACTATTTTGTGTATAGGTTAACGTTGTACCTGCGGGAAAAGTAGGTACTTGTAAAGCGGTATTCGTAGTTATAAACGCACCAATTGCCCCGATTGTACCAGCACGGTTTTGATTACTAATTTTACTTAATCCTAAAGTATTACCTGTAATAGCGAGTGCGCCGTTAGTGGTGGTAGAAAATCGATTCGTAATGGGCATGTTGTCACCTCATTTCCAATATAGTCTTGGTCAAAATAGGATATGTGTGTGATAAATAAATGGAAACATGTACAAGTTGATTTGATAATAATGATTTAAATGTCTAGATAAGGGGATGGAGTATGATTGAATTGGAAATTAGAGTGGAGCGTCTTAGGGAAGCAAAAACAGGGAATATTGTATCATTATCTTCTTATATTGGGTGGGATTATAACAGAGAAGAAATTGAGACTATTTTTAACGCAGGGAATGTATACGGTGTTTGGAATGAGAGAGAGGAACTAATTGCTAGCGCGGCAATAATATTATATGGGGAGAAATTAGCGTCTATCGGAATGGTGATTGTACATCCAGATTATAAGGGGAGAGGGATTGGAAAGATAATAACGGAAGCGTGCGTTAAAAGCGTATCAGCTCATACTCCAATTATGCTTATTGCTACGGATGAAGGGAAACCTTTATATGAAAAGTTAGGATTTAGGGCAGTAAGTTATGTTTCTAAATACATATGTAACTCATACAATGCGAAAGATTATTGTGTAAGAAATGAAGATTATGTGATGAATTATGAAGAGCGTGATTTAGAAAAAATAATAAAAATAGATGAATATGCGTTTGGAACAAATAGAAAAGAGTTTTTAAAGAAAAGAATTATGCAAAGTGAACAGTGTATCGTTGTAAGGGACAAGGAACAAAATGTATTAGGTTACGGTTTAAGCATACAAACACCAGAAAATAAGATAATAGGGCCGGTTGTTGCTAAAAATGATGAGATGGCAATGAGAATTGTACATGATTTAGCAAGAGGGCATAATGGAAAATTAAGAATGGATGTACCAGAAGGAAAGAACGATTTCATGAAAGAATTAGAGGTTGCTGGTTTTAAAAAAGTGAATACACCACCAATTATGATGAAAAATAGTAATCGGTTATTAAAAAGAAATAGTGAACTATATAGTATTGCAGCGCAAATTTTTGGATAAAAAAGAATCCTTTTAAATGAAGGATTCTTTTTTGAGCCAATTTAATCACGATATTGGTCATGAGTTGGCTGAAAGAGGTCTTCCTCGATATCTCGCACCATAGAAAAATGATTAACGTTATAATGACCGTGTAAAGTTTTATTGTGATGACCAATAATTTGTTCTGCAGACAATACGTTAGAATCAGTTGTTGAATGACCGTTTTTAATTAATGTAACGTCAAATCCTTGTACAGTTGCTGTCCTAACGGCAGTGTCAATGCAATGTTCTGTTTTACATCCGCCTATAACAATATGATTAATGTTTTCTTCTTTTAAAAGTTCAAGTAAAGAAGTACCGTAGAATGAATTGGTTGCTGCTTTATTAATAAAGATTGCAGACTGGGGTACTTGAATTTGATTATGTACTTCAAATCCTTCGCCACTACCAGAAGCAACATCGATATCTCTTACGAAAACAATAAGAGCATTTGAATCTATTGCTTTCTGGAGGGCTATATTTAGTGTAGATAATAGCTCGGTTTTACGAAAAACTTCATTTTCTTGCTCATTTCCATCAATTAATTCTTGCTGAGCGTCGATAATTAATAGTGCTTGTTTCATCGTGTCTCCCCTTTAATATGAAATAAGTTCCACTGTACATATTCCTTCAGATTGTTAGAAAATCCTCCATTGTAAGAGAAGTAGAAGATTGATTTACAAAGTTGTCAAAGAAATTTCATTCTCATAGCGTGTAAAAACATGTATGATAGGAGATGGAGAATTTTTGAGTAGGTGGGAATAACATGCAAACAGTAGAAGATTATCTTTCATTCTTACATACGAAAGGATTTAAATTATCAGAGGAAGCACAAGGGTTTATTATGTTTGGACAAGGATATACTGGTGCGTCTGATGGGATTGTGAACGCAGCAATAGAAGCGACAATTAAACATCAATTGCAGTTTGATGGTAGTTATTTCGTTGCGTTATTAGAACGATTGAAAGAGGAAGAAATTACAGATAAAAAAAGCGCTAAGGCTTTTATGCGGAAGTTACAAGCGTAACTTCACGCAGCCTGCGCTTCTTTTTTTGTTTTGGAAGGTAATTCAACAAAAATCATGCCTAGAAAAATACATAGACATCCGATAATAGCAGAAATAGAAAGTTGTTCATTTGCAACGAGAACGCCTGTTAATGCAGCAAAAACGGGCTCCATTGCGAAAATAATTGCTACTCTCGTTAGAGAAGTGTGTTTTTGTGCCGATGTTTGAATGAAAAAAGCAATAGATGTTGCAAACAGGGCAGTTAGAAAGAGTGCGAATAAAAAGGATTGATTCGTCCATAGTGATACTGAAAATAACTTTTCCCAATCTTCAAACAAGAAAGCGCAAATAGAAGAAAATATACCAACAGCTAATACTTGAGATGTGCTTAATAATAAAGGTGATATTTTTTTAGAAAAGAAGCCGTTAATAAGAATATGGGCAGCGAAAGCGACTGCACAACCGAGAACAAGTATATCTCCTATATTTAATTGGAAAGAATCAGCAGCTGTTAATAAGTACAAACCTGTTGTAGCTACAGCAATACCAAGTACGATGAAAATGGTGGCTTTTTGTTTTAAAAAGATAAAGGATAAGATTGGGACCATAACAATGCTTAGCCCAGTTAAGAAACCTGCTTTTGAAGAAGTTGTATAGAGTAAGCCAAATGTTTGTAATAAATAGCCGACAAATAAGAAGAACCCAACTATTAATCCAGCTAAACTACTATGTTTTAATTCTTGTTTTGAAGTTTTCTGTGAGAAAATAATTTGAACGAATAATAAAATAATTCCAGCGAATAAAAAACGAATACCATTAAACGTAAATGGACCAACGAAAGACATAGCGTTTTGAACGACAACAAACGTAGCTCCCCAAATAAAAGAGACAAATAATAAAGCAAGAGGAGCAATCCACTCTTTTTTCACACTCATACCCCCGTTAATTTTGTAAGATAGCTTTTCTAGCTAATTCATCAGCTACTTTATTTTGACTACTTGGAATCCACTTAATAAAAAACAGATCGAAGTTTTTTATATACTGTAGTGCTTCATCTAAAAGAGGTGCAAATATTTTATTTTTTGCGTATTCCTTTTCAAGAGCTCGCTCAACAAGCTGCGAATCTGTACGAAAAGAGACAGTGCTATAATTATGCTCAATGCAATATTTTAATGCTAGAAGTAAAGCGCGGTACTCTGCTTCATGATTGGACATTGTTCCAAGTGGTACTGATAATTGTACAGGCGGCTGAACGCCTTTAATAAACACTCCTGCACCAGAAGGACCAGGATTTCCTTTTGATGCACCATCAATATATACTTCAATCAAAATGAGAAACCTCCAAATTATAAGATTATCCCCTACTTAAATATTTTTTTGAAGTAGGGGATAGAGTAGTTATCCGATTGTGATGCTGTAACGACATGTAAATGTTTCATTCGCTTGTAAAGATTGAATTCCCTTTTTGTCCTTGAAATCTTTTGCTGGATTTACTTCATCAGCGATTCCATACCAAGGTTCAATACATAAGAAAGGTGCGTTATCCCCTGGTGTCCATACGCCGACAAATGGAAATTCATCAAATTCTACTTTTACAAATTTATTATGTTTATGAGAACGAATCGAAATTTCATTTGTATTCATATGTTCAAAAATAAGTGCATCATTTTTGAATAAATCGTATGTAAGTGGCAATTCAGTCGTATTTTCAGCGATTAATTGCTTTTTGTTTGAAAGATAAGGTCCTTCTAATACGCTTGTTTCTAAGCGTTCCGAACCATTAAACGATAAGTGATAATCTGTAAATGATTCACCGTCCAATAAAGGGAAGTTGAATCCAGGATGTGCGCCGATTGAGAAGAACATTTCTTTAGAAGTAGGATTGTTTACTTCATATGTTACATGAACACTTTGTCCATCTAGCTCATAAGAAACGAGTAATTCGAATTCGTATGGGTATTTTTTTAATGTTTCTTCATTACTAGTAACGATATAAGTGATCTTTGTTTCGCTTTGTTCTTTCACAGAGAAAGTAAGATCACGAGCGAAACCGTGTTGTGTTAATGAATATGGTTTACCGTCTACGTAGTATGTATTATCTACTAATCGACCAACAATTGGGAACAAAATTGGTGCACGGCGTCCCCAATAAGTAGAATCACCTTGCCATAAATATTCTGTGTTGTCTTCTTTTAAGCGAACGCTCTGTAATTCTGCACCTTTGTCAGAAATGGAAACGATCACTTTTTCATTTTGAATTGTTGCTGTCATGAAGTGAAACCTCCTAAATCTTTCATATGTTTCATTATACGTTGTCTAAAAGGAAAAAGGTAGTTTATGATAGGAAATCTATTGACGAAAGAGGGGCTACCACGTAAAATATAATCTTGTTGCTTAAAAAACGAATAACGTGGTTCGAAACCATCCCACGTAAAAAAACTAAGGAGATTTTGTCATGAATATTAGAACATTAGTCGGTAATGGTATTTTAGCGGCATTATATATTGCTGTTTCTATGCTTATTCAGCCATTTGGCTTTACGAATGTACAGTTTCGTATTTCAGAGATGTTTAATCATCTCGTTGTATTTAACAAGAAAGCAATTTACGGAATTGTATTAGGTGTATTTTTAACGAATCTCTTTTTCTCACCTATGATCGCTTATGATTTAGTATTTGGAGTAGGGCAATCTATTCTTGCATTAGTTGCAACGATTATTTCTATGCGATTTATTAAAGGTGTTTGGGCTCGTATGATTTTTAATACAGTTATCTTTACGATTACAATGTTTATGATTGCAATTGAACTTCATCTTGCATTTGACCTACCATTTATGTGGACTTGGTTAACATGTGCAGCAGGTGAATTCGTAGTAATGGCGATCGGTATGCCTGTAATGTACTGGATTAATAAGCGAGTACAATTTGAAAGATTTATGTAATAGATGAAAGAGCTATTCCTTATATAGGATGGCTCTTTTTGTATGTGATTATATTGAATATAATACTGTGACTCTTGATAAAATATAATAAAATAAAGTGAGGCTTCAATTAGCCGGATAAATAAGAAGTCTTACATAAGGGGAATGTAGTATGAAATATAAAATTCATTGGTTGTATAAAACGAAGCGCGGATTGCAGACGGAATTAACGACAGAGTATATGAACATAGAAGAAGTACTTCAATTTGCAGAGGATTTTGAGAAAACAGGAAGAGTAAAAGAAATTTCATTTTATGATGAAATGGACGCAGAATGGTCATTAAAAGAGATGAAAAAGTTAAGTAAGCAAGTAGAGGAAGATCCCCAAGAAATACTCGTTTATTTTGATGGGGGATATGATGTGCAAACGAAAGAAGCTGGCGTTGGTATATGTGTGTATTATAAAAAAGGAAATACAAACTACCGGATTCGCCGCAATGCATATATAGAAGGTATATATGATAATAATGAAGCGGAATATGCATCGTTACTATACGGTATGAATATACTCGAGGAATTAGGGGTTAAGTATGAAGCAGTCACACTTCACGGTGATTCTCAAGTTGTACTGCAGCAATTAGCCGGAGAATGGCCTTGTTATGATGAGCATTTAAACCATTATTTAGATCAAATTGAACAAAAGGCGAAGCAAATGAAATTAAAACTTATATGTGAACCAATATCTAGAAAACAAAATAAAGAAGCACATCAATTAGCTACGCAAGCATTGGAAGGAACAGTTATTGATAGTCATAAAGAAATAACTGAATAGAGAGGTGCAAAGGTGGATAAAAAGCAACTCATTACAGAGGTAAATGACTTATTAGAAACGTATTGTGAAGGATGTTTCTTGCGAGAACATAATCGAAAGACAAATAGTAAATATTATGCCCATTCATTTTGTATACGGCAATGTACAGTTGGAGAAACATTGAAAAAGTATGGAGAACAGTTGTCATGAAAAAACATCCAGAGAAAATTCTCTGGATGTTTTTTAGTGTCTTGCTTCGTTTAGTTGATGCTCACATTTATTTAATTTCTTTTCCTCATTCATTAAAAATGGCTCATCTAAATCAGTTGCAACAGATTTCATAATTTCAAGCTGAGAGCGAGCTGCTTCTACAGCAGTAGTAGCATGCTCTAATGTATCTGGATCCATTGAAATTGTTGCTGATCCTACCATTTTTTGTGCTGTTTCTACACGGAATTTCACTTCTTCAAAATCATTTACTTCTGATCCCATTAATAATTCCTCCTTTGTATAGTGCGCATTTCACATAGTTTTTGCTCTGTAAAACGGAAATATACAAAGGAATAACAAAGGAGGTTACCAAGTAAGGCAACCTCCTGTTATATGTTGGATTAAAGTTTTACTACGTTAGCAGCTTGAGGTCCGCGGTTACCTTCAGTAATGTCGAAAGATACTTCTTGACCTTCTTCTAAAGCTTTGTAGCCGTCTCCTTGAATAGCAGAGAAATGTACGAATACATCGTCAGCGCCTTCCATTTCGATAAATCCAAAACCTTTTTCGTTGTTAAACCATTTTACTTTTCCTTGCATGTTACAATTCCTCCTAAAAGCGTTTACTATTTTCATTTAGTGAAATTCATTAAAAAAATAATATAAACTAAAAATGCTATATTCTTGAATATTCTGCTAAATGATTAATTTAAATATACACGAATTGGGAGAATTTAGTCAAGTAAGCGATTTTATTTTTTTGTATTTTTAAATAATTTTCCAGTCAAATTTTTAAATAGGTATAGGACAGGCCTTGTACGTAATATTCTTAATTGAATGCTATACATAATGAGGTGAAAGAATGAATAAGTCTTACTTATTAGATAATGAAGGAATGAGAACGAGAACCGACATACCGGATTGGGTTGCAAAAGAATTTGAGATTTTTTCAAATGTTGTGTTAGAACCAACTTTTCCATGTTATTTCGGTTTAACAGCTTTGAAAAAGAATGAACTTCGTTATTCATTTCTTTCTCATAATGATTGGAGTCATTTGCCGCATACAATGTTATCTTTTTTAGACTTAATGAAAGAGAGACCGATTGTAAGAAGGGGCTTTTTCCTTTTTGTAGAACCGGAATGTGAAGAACGATCACTCGAATATTACCGTGATTCTTTTTGGAAAGTGTTACAGTATTTACATGAAAACGATAATCAAGCATGGCCAAAGCAAATTCCTGAAGACCCAGACCATTATTTATGGGAATTTTCATTTGGTGGTGAGCCAATATTCGCATTTGGAAATGCGCCAGCTTATAAACAACGAAAAACTAGACATTTAGGGAATTCTCTCGTTATTGGGTTTCAGCCACGCACTATTTTTGATGGATTAGAGGGAGATCGTCCTAAAGGAGCATATTCAAGACAAATGGTCCGTGAGCGAGTTGAAAAGTGGGATCAATTGCCGAAACATCCTAACATTAGTCATTATGGTGACCCAGAGCATCGTGAATGGAAACAATATTTCATAGGAGACGATGTAGAGCCAATAAAAGGGAAATGTCCTTTTCTTCATAGGATAGAAAAGTAAGAGCCATCATCTAGATGGCTCTTTTGTATATTTTGGATAAAAAAGGGTATTTTATTATGAAAGCTAGTCTATTTTTTTAAATTACATCATTAACTAGTAGTAAAGAGAGTAGAAAGGATAGAGCGATGATTGGAGCAATTATACAGCAAATCGTATTAGGTATATCATTAGCTGCGCCAGTAGGGCCGATTAATATTGAAATGTTAAAACGAGGAATTGAACGTGGTTTTTGGCACGCTTGGGTTGTTGGAATTGGTGGAATGACTGCAGATGTTTTATTTATGCTTCTCATTTATTTCGGTTTATCTTCTGTGTTTATGTATACATATGTACAAGCCTTCATGTATTGCACGGGTTTTTTCTTGTTATTTTATTTAGGATTTCAAAGTGTAAAACAAGGAATTTTCGAATCGAATATGGAATATAAAAAAGAAGAGGTAGGTGGCCTTAAGCAATCGTTTATGGCAGGATTTTTAATTGCGATATCCAATCCATTAAATCTTGTTTTTTGGTTTGGTATATACGGAAGTACACTTAGCTCATTACTTACGAAGGTAACGAAACAAGAAGCTTTTTTGTACAGTCTTTGCATTATTGTTGGTATTATTTTATGGAATTTAAATATTGCTTTTTCTGTACATTTTGGAAGAACTTTATTAAAACCAAAAGCGCTTGGCTACATAACAGCCGGAGCAGGTATTATTTTAGTAGGTTACTCTATACATTTTGCATACAAAGCTTTACAGTTGTTCACATAAGATTGAAGGGGAGATTTTTATGTATCGAACCACTATTGACGGAAAAGAAATTATAATTACGTTAGCGCCAAAAATCCGAAAAGAAATTACTGATAGAAATCCACTATATGAAGCGGTATTTCATAATGCTGCAAGATTGTTACAAACAAAGCAACCGACGTTTGCAGTAAATCATGAAATATTTGGGCTCATTATTGGAGAAGTGCAAAGAGGAGAAGTAACAGTGTTTGCAGTGGAACATATTATTCCGAAGCAAAATATATTTGGATCAAACAATTTTTTCTCGGCAATAGAACAGCAGGCAAATTTGTAAAGTGAATAGAATAAGAATAGAAAAGAAATAGTCGTAACGATATGTTGCGGCTGTTTTTTTGGAAAAGGGGGAAATAAGATGAAGAAAGTGGGGAAAGAGTTCTTTTTACAACATGATATTGTTATTATGTATAGCATTCTATTTATTTTCATTATTATTTTAAAAATGCAATTTTTTACTTGGTTTGGCATGTTAGCATGTATGTTTGGGATTGTTTTCTATACGCTTAATGAATATATGACACATCGTTTTTTATTCCATATAAAGCCACCTAAAAACAAATTTCTATTAAAAATGTTAAGAAGATTGCATTATGATCACCACGTATATCCAGATGATTTAAAACTTTTGTTTTTACCTGTATGGTTTAGTATACCTAGTTTTACTATATATTTACTTATAGCATATGGTATTACAAAAAGTGTTACTATTGCACTTTCATTTGGAATCGGAATGATTATCATGCTGCTCGTTTACGAATGGAAACATTATATTGCTCATAGACCGATTCGTCCCGTCACTAAGTTTGGAAGATGGCTAAAAAAACAACATATATTACACCATTATAAAAACGAAAAGTTTTGGTTTGGTGTTTCAAATCCAGTATTCGATTTTATATTTGGAACACTTAAAGACGGAAAAGATGTTGAGTTAAGCGAAACGGCTCGTAATTTAGAAAAGGAAAAAAAGACAAAAGTAGTGCGTTAAGCACTGCTTTTGTCTTAATGAGGATAAATAAGTAAGGTGTCACTTTATTTTGAAAAAGTATATTAAAAATTTAGGGGAAATTGCCGAAAAATGTCTATCAAAAAATCTTTGCATGAATGCATGGATTGTCTAAAATGAATATAAGTTTCTGAATATTTATAAAATTTAGTCTTTAGGTATGCAAGGGGTAAGTGTATTTTAAGTAAGAGAGGGGATCGGTTAATGAAACGAGACGATACGTCAGCACGTAAGTTGCAAAATGAGGTGAATTATACAGAGGTCGTTCAGTCGGAAGAATTTCAATTGTTATTAAATACGAAAAAGAAGTTTATCATTCCAATGAGTATTTTCTTTTTTAGTTTTTTTATCGCATTACCTATTCTAACATCGTATTCAAAGGTGCTTAATACACCTGCATTTGGAGACGTTACATGGGCGTGGGTATTTGCTTTTTCCCAATTTATTATGACATGGGCACTATGTATGATTTATAGCAAAAAAGCAGAATCATTTGATGAAATCTCCCGAAAAATTTTGCAAGATATGCAAAAAGGGAGGGGCTGAACTTGAATACTACTGCATTTGCACTATTTTTAATTATTGTTCTTGGTACGCTCGTCATAACCTATTTTGCATCGAAAAAAACGAAAAATGCGAGTGAATTTTATACGGCTGGAGGGGGATTAACTGGTTGGCAAAATGGTCTGGCCATTGCTGGAGATTACATGTCTGCTGCTTCATTTCTCGGTATAGCTGGAGCAATCGCATTAACTGGGTTCGATGGATTCTTTTATAGTATCGGTTTTTTAGTTGCTTATTTAGTTGTACTATATCTTGTTGCAGAACCGCTTAGAAATTTAGGAAAGTACACTTTGGCGGATATGATTGCAGCACGCTTTGACGCGAAAAAAGTTCGCGGAGTTGCAGCTCTTAATACGATGACGATTTCTATCTTTTATATGATTGCACAATTAGTTGGCGCGGGTGCACTTATTAAATTATTATTAGGGATTGAATATACGACATCTGTATTAATCGTTGGAACACTTATGACGGTGTATGTTATTTTTGGTGGTATGACAGCAACGAGCTGGGTACAAATTGTAAAGGCTGTATTACTTATGGCCGGTACGTTTATTATTTCTGTTATCGTTTTCGCAAAATTCAACTTCAGCGTGACTGAAATGTTTGCCCAAATGAAAACAGCTACACCATTAAAAGATTCATTTTTAAATCCAGGTGTAAAGTATAAGGATGGCCTTGATACACTTTCTTTAAATTTAGGACTAGTACTTGGTACAGCTGGATTACCACATATACTTGTCCGCTTTTTTACAGTACGTGATGCAAAAACTGCACGTCAATCTGTCGTATATGCGACATGGTTAATTGGTGCATTTTATATTATGACGATTTTCTTAGGATTTGGTGCGGCAGCGTTTGTAGGAAATGAAGCGATTATTAAAGCGAACCCAGCGGGTAATATGGCAGCACCTTTATTAGCCAAAGCGTTAGGTGGAGACTTCTTATTTGCTTTCGTATCAGCAATTGCTTTTGCAACAATTTTGGCTGTAGTGGCAGGTCTCGTATTAACGGCAGCATCAGCATTCGCTCATGATTTTTATAATGAGATCATTCGCAAAGGGAAATCATCGGAAAAAGAGCAAGTATCTATGGCTCGGTATGCATCTATTGGAGTAGCGATATTATCTATCATACTTGCATTATTTGCCCAAACATTAAACGTAGCATTTTTAGTATCATTAGCATTTGCAGTTGCAGCGAGTGCAAATCTACCAGTGATTTTATTTACAATATATTGGAAGCGTTTTAATACAACGGGTGCTATTTCCGGTATGATTGTAGGGCTCGTATCAGCAATTGTTCTCGTAGCGTTGAGTCCGAATGTTTGGAACCCTGTAGCTGGAAAAGCTATTTTTGTTGGGGAAGCGATATTCCCATATACGACACCAGGAATTATTTCAATTCCGCTCGGATTTCTTGCAGCATATTTAGGAACTGTTTTATCTAGTAAGAAAGAAGATGCAGCGAAATTTGATGAAATTCTTGTGAAATCTAATACTGGTCACGGTATTAGTGATGCGTCTTCACATTAAATAAAAGAGGAGCTTTTCGATAGATAAGAAAAGCTCTTTTTTCTTTTGTCATTTTCTTGTAAATATTACTGATTTGTAAGTAGGATTTGTCTTAATTTTGTGGAATGAAAATAGCAGGGAGAAATTTAAGTCATCATGGCACCAGCGCAGCTTTTGTGAAAAATAAGTTGTTATGGAAGGTGGAAGTAATGATGAAAACGAAGCAAACTGATGAATTATTAGCAAAAGATGAGCAATATGTTTGGCACGGAATGCGTCCCTTTAGTCCAAATAGTACAATGGTAGGGGCAAAAGCTGAAGGGTGCTGGGTTGAAGATATACAAGGAAAAAGATATTTAGATGGTATGAGTGGTCTTTGGTGTGTGAATAGTGGATATGGAAGAAAGGAGCTCGCAGAAGCGGCTTATAAGCAATTACAAACATTATCATACTTTCCAATGTCACAATCTCATGAACCAGCTATAAAGCTCGCTGAAAAATTAAATGAGTGGCTTGGGGGAGAGTATGTTATTTTCTTCTCAAATAGTGGTTCAGAAGCGAACGAAACAGCTTTTAAAATAGCAAGGCAATATTATGCGCAAAAAGGTGAACCACATCGTTATAAATTTATGTCACGTTATCGTGGGTATCACGGGAATACAATGGCGACAATGGCAGCGACGGGACAAGCGCAGCGTAGATATCAATATGAACCGTTTGCTTCAGGCTTTTTACACGTAACACCACCGGATTGTTACCGTATGCCTGAAATTGAAGGGCAGCATATTTATGATGTAGAATGTGTGAAAGAAGTCGATCGTGTTATGACGTGGGAATTAAGTGAAACAATTGCCGCTTTTATTATGGAACCAATTATTACAGGCGGGGGCATATTAATGCCACCACAAGACTATATGAAAGCTGTTCATGAAACGTGTCAAAAACACGGTGCCTTGCTTATTAGTGATGAAGTAATTTGCGGTTTCGGACGTACAGGAAAAGCATTTGGATTTATGAATTATGATGTGAAGCCAGATATTATTACGATGGCAAAAGGGATTACGAGCGCATATTTACCATTATCTGCAACAGCTGTGAAAAAAGAAATATATGAAGCATTTAAAGGGAAGGGAGAGTATGAATTCTTCCGACATATTAATACATTTGGTGGAAATCCAGCAGCTTGTGCATTAGCCCTTAAAAACTTAGAGATTATGGAAAATGAAAATTTAATTGAGCGATCTGCGCAAATGGGTTCCCTTTTATTAGAGCAACTAAAAGATGAAATTGGGGAACATCCGCTTGTTGGGGATATTAGAGGAAAAGGTCTATTAGTTGGAATTGAATTAGTAAATGATAAAGAGACGAAAGAGCCAATTGATAACGACAAAATCGCAAGTGTCGTAAATGCTTGTAAAGAAAAAGGGCTTATTATAGGACGAAACGGTATGACGACAGCAGGATATAATAACGTTTTAACATTAGCGCCGCCGCTTATTATTTCAAGTGAAGAAATTGCCTTTATTGTTGGAACTTTGAAGACGGCGATGGAACGTATTTAATAAATAGAGAGAGGAGCGAGCTGTAATATAAGGCTCGCTTTTGTTTTTTAGTAGGAGGGGACTTTTAATGGAGAAATATGATCCTAACAAACATTATCACATCGGATATTATGAAGACGGATATGATTTAGAAGTGACGGCGTACAAAAGAATAAATGAACCAGTTTGGGATGCTTATCTTCCGCACTATGAGGTAGACGATTTTTAAAAAAAGTGGAGAAAATGAAGCTAGGTGAATATATAGATGACTATGGTATTAAAGTATATTCATTTAGTAATGACATCGATGATGAAGAAGCACGAACTATTTTTGAAAACTGGTTAAAAACGAATGGAATTGTTTAAAGATAAAATGAAAAAGGAGATTACTATCTTGTAAGATAGTAATCTCCTTTTCTTATTCTTATAGTAAATTTACTTACTTGCTTTCATTGCTTTATCTTTTGCACCAAAAGTGTATTTTAACATTGGTGGTGTAATCATTGTAGTTAAAATAACGACAATAACGATTGCTGTAAAGTAATCTTGTGCCAATAGACCTGAAGAAAGTCCTGTTCCTGCAATGATAAGTGCAACTTCACCACGAGAAACCATACCAGAACCGATAATTGCAGAAGACTTAGCATCAAATCCAGTCATGCGTGCACCAACACCACAACCAATTAGTTTCGTTAATACAGCGATTACTGTTAATGCTAAGATGAACCAAATTTGATTGCCAATACCGTCAAATGTAATATTCATACCGATACTAACGAAGAATACTGGAACGAACATAGCGTAAGCAATTGGTTCTACTTTCTTTTCTACTTCATGTTTGTAGTTTGTTTGAGAAATTGCAATACCAGCAGCGAAAGCACCGATAATACCAGCAATTCCTAATAGTTCGCCGAAATATGCGAATGAGAAACAGATGATAAGAGCTGCGCTCACGATAGACTCAGATACGCGCAGTGGTGACAACCAACGCATAATTGCTGGAACACCTTTCCATCCAATTAAAATAATAGAAGCGAAGAATACTACTTTCTTCAAGATAATCATTGTTAAGTTAACATCATCAGTGCCTAAGAAGCTCATTGCGAATGCTAATAAAATAACAACAAGAATATCATCAAATACAGCGGCTCCAAGCATCGTCGTACTTTCACGTGTTTTCATTTTACCTAAATCACGAAGTGTTTGTACGGAAATACTAACACTTGTCGCACATAGAAGTAATCCTAAGAATACAGCGTTTCCTTGTTCCATTCCCATAACAAGGCCGGAAACGTAACCACCTACGAATGGAAGAATAATACCTCCGAGTGCAACTGCTAAAGAAGAATTACGATTGGCGTTTAATTCTTCTAAGTCTGTTTCAAGTCCAGCCATAAACATTAGAAGAATAACCCCGACATTACTTAATTGAGTTAGAAGCTCTGAATTTTCAATCCAACCTAATACAGCTGGACCGATAACGATACCGACAATTAATTTACCTAGTACAGAAGGTTGACCTAATCTAACACTAAGATCACCAGCAAGCTTTGTACTTAATAAAATAAGTGCAATTTGAAAGAAAAATTCGAATTCCATCTGATCCTCTCCTCATCATTTTTAGTTTTATCATACGATTTCTCGGAATTTGCCTAATGAAAATATGTAAAACCCATTAAACAAAAGGGTCTGATTACGAGTTCTTTTGAACTTGTAATTTGAACCTGTAATTAATATATAATATATTTTGCAAAAAATCAATGAAAAAATGGGAGCTTTTTTAGAGAGAGACGGTGTTATTAGAGATATACATATAAGAATAGTGTGTGAATTTTTATATGTATGAAATAGTATGAAGTCCTTTTTCATTACAAATAATAAAGCCTAAATGCTATTTCACGAATTATAAATGTGAAAAGGAGGTTTTATCATTTGAATTCATTAAAAAATAACTTGTCTATTGTTGCTTTAGGTGGAGTAAATGAAATAGGAAAAAATATGTATGCTATCCAATATGAAAATGATATTGTCGTCATTGATTGTGGATCTAAATTTCCAGATGAAAGTTTATTAGGGATTGATTTAATAATTCCAGACGTCACATATTTGCAAGAAAATAAAGAAAAAATTCGCGGTTTAGTAGTAACGCACGGGCATGAGGACCATATTGGCGGAATACCATATTTTTTAAAACAACTAAATGTACCAATCTACGCAACAAAGTTAACGTTAGGTTTAATTGAAATTAAATTAAAGGAACACAATCTTCAAAATAATACGGAATTAATCGTTATTCATTCAGAATCAGAAATTGATTGTGGTTCTATTAAGGCAACCTTTTTTAAAACGAACCACAGTATTCCGGATTGTCTCGGTATTGTTTTTCATACACCAGAAGGTACTGTAGTACATACAGGTGATTTTAAATTTGATTTAACACCAGTAAATAATCAACATCCTGATATTCATAAAATGGCTAAAATAGGAAGTGAAGGTGTACTAGCTTTATTATCTGAAAGCACAAATGCAGAACGCCCAGGTTTTACTCCATCAGAAAGGTCAGTAGGAGAACGGGTAGAGGAAATATTTATGAAAGCAAATAGAAAAGTAATTATTTCTACATTTGCTTCTAATGTGAATCGTGTTCAGCAAATAGTTGAAGCTTGCATAAAAACAAATCGAAAATTGGCTTTGCTCGGGAGAAGTATGGTAAATGTAGTAGAAGTTGCTCTAGAGAAAGGTTATTTACATATTCCAGAAGGTATGTTAATTGAAGCAAATGAGGTAAATCGTTTAGATCCAAAGCAGGTTGTATTACTTTGTACAGGAAGTCAAGGAGAACCAATGGCAGCTTTAGCGCGTTTAGCTAGTGGAAACTATAGACAAGTGGATATTTTACCAGAAGATACGGTTATTATAGCCGCGACACCTATCCCAGGAAATGAACGTAACGTTTCTCGAATTATAGATAATTTATTTGCATTAGGAGCAAAGGTGATTTACGGATCAGGTAGTTCTACTGGAGTGCATGTATCCGGTCATGCATATCAAGAAGAGTTGAAGTTAATGCTTACATTAATGAAGCCAAAATATTTTATTCCAATTCATGGAGAGTTTAGAATGCTACATCACCATAGTTTGTTAGCAGAATCAATTGGTATTGAAAAGGAAAATATCTTTATCGTACGTAATGGAGATGTTGTAGATATAAGTAATGAAGTGGCAATTCAATCTAGAAGAATACAGGCAGGAAATATATATGTAGATGGATTAGGAATTGGAGATGTTGGAAATGCATTATTACGTGATCGTAAACAACTTTCAGAAGATGGAATGCTCGTTATAGTTATTACTTTTAATAAAGTGGATGGAGAAATAATTTCAGGTCCTGATATTATTTCTCGTGGATTTGTCTATGTTCGTGATTCAGAAGAATTTTTAAGAGAATTAAATAAATTAGCTGTTATTACAATTAATAATTTAAAGAAAGAGAATGTGAATAGCTGGGGTATTTTGAAAAGGGAGGTAAGAGAAGCGTTAGGGAAGTATATATATACAAATACAAAACGAAAGCCGATGATTCTTCCTATAATAATAGAGGTTTAATAGTAAAAAAAGAATTCTCGTATGGGAATTCTTTTTTGTTTTGAAGACAAAATGAACATATAATGAAATAAATAGAAATGGAAGGAAATAAAAGATGTTATTAAATAAACGTTTTACAATTGGAGAAATGGCAAAAATGCATAATATCGCAGAATCTACATTAAGGTATTATGATGAAAAAGGAATTTTTCATCCGTCCATTGTTGATCCTCAAACGAATTATCGTTATTATACAATCGATCAATTTTCACTATTAGATACGATTAAGTTTTTACGCCAATTAAACATTCCATTAAAGGAAATTAAAAAATATATTGATGAAAGAAATCCAGCATACGCACTCAATTTACTGGAAAAACAACAAGAGATGATGCTGAAGAAACAAAGAGAAATTGAGTATGCTTTAGCGAAAATGGAGCATAGAATTCATTTAATTAAGGAAGCAACAAAAGCAAAAGCTGAACAAATGGTAATAAAAGAGATCCCGCAGCGAAAAATAACAGCTATTGCGGTTGCCCCGAATACGACGGATGATATGTTTGAGTACTACATTCATTCGTTGCAAAAAAATATGAGGCAAATGGATGATAGCTTATTTTCTGGAGATATTGGTGTAACTGTTGCGAAAAAAGGGTTAATGCAAAATGAGTTTCAAGCATATAGCAGTGTATTTATTCTTTTGGATTATATGCCTTTTGAAGTACAGAGTTCAGATGAAATTAAAGAAGGTATGTTTGCCTGTGTATATCATCATGGGCCATATGAAGAAACTGATGAAACATATAAGAAGCTAATGAAATATATTGATCAAGAAGGATACGAAATAAGTGGAGATGCAATTGAGATTGCATTAATTGATTGGTCTGTAACAGAAGATCCTGAGGAGCAAGTAACAGAAATTCAAATTCCTATAATGAAAAAACAAAGCAATAAGTTATAGGACTCGTATAATTACAAATGAGCATCAAACGCGATAATTAAGTCACCTATTTTTTAATTCTCTATTGACCTTAAAGTTACTTGAAGGTTTAAACTAAGAAAAGAGAGTTGAAAAAAAGGAGCATATTAGAGTATGGAAGCAACAGAAAAATTAAGAGAAAAACCAATTAAAAGCTTATTTATTTCTTATTTAATACCAGCAGTTCTTGGAATGGTATTAATGTCAGTGAATATTGTAATTGACGCGGTTATGATTAGTAGAGGAGTTGGGGCGAACGGTTTAGCAGGAGTGAACGTGGCTATTCCAGCCTTTTCGATTTTCTTCTCTATTTCATTATGGATCGGAATGGGCGGGGCAACGTTATACTCCATTGCATTAGGTGAAAATAAACGAGAAAGAGCAAGGTCTATTTTTACTCAATCAATGACGGTAGCAGTTGTTATCGTAGGGATTTTAGCAGCGATTTGCTTATGGAGAATAGAAGATTTAGCATACTTATTTGGTGCAAACGAAGTGATTCTACCATATGCGTTAGACTATTTACACGTATTATTAACATTTGGAATGATATACGTTTTAGAAAATATTTTAAGTACATTTATACGAAATGATGGAAATCCTAATTTAGCAATGGCTGGTCTTGTTGTAACGGCTGTATTAAATATAGTGTTTGACTATATCTTTATTTTTATCTTTGGATGGGGCGTAACAGGTGCTGCCTCAGCGACTATTCTTTCGGCAGCGATTGGTTTCCTTGTATTATTAACCCATTTCTTTAGAAAAAGTAGTATTTTAAAGTGGACGAAATTTCATTTTGAATGGGATACTGTCAAACAAATTATGGTGATTGGTTTCCCAAGTTTTACAGCAGAAAGTACGGTTGCAATCGTAACGATTGGTTTTAATATCGCATTTGTCCAATATGCAGGAGAAGTAGGAGTAGCTTCCTATGCGATGGTGAATAGTATTCATGCAATGACATTACTATTATTCTTTGGTGTTGGAGCAGCATTACAGCCAATTGCTAGTTTCCATTACGGGGCAAATTTATCAGAGAGACTTCGTGAAGGATTGAAGTTTGCTGTGAAAATTGCAGTTGTCCTTGGAGGCGTTGCGATAATTGTCGGATTATTCTTCGGGAAATATATCATTGGTTTATTTGATGTTCAATCTCCAGAATTATTGGAGTTAACCTTAACAGGTATTAGTTTATTCTTTATCCAATACGTATTTTTAGGTTATAACATTGTGTATGGAGAGTACTTCCAATCAGTGCGACAAACGAAGAAATCAGTACTTATTATAATGAGCCGAGGATTACTATTTATTATTCCATTGTTATGGATTATGCCGAAACTATTTGGTATAAATGGAATTTGGCTCGTTATGCCAGTTGCAGAAGTAATGACAGCGATTATCGTATTTACGATGAATCGTATGAAACATCCTGTTCCATTAAATATGGCAGGAGAGAAAGAAGCGATATGATAAAAAATCCCCTTAAGCAATTAAGGGGATTTTCTTATTCCTTTAAACTAATAGCAAAAGATCCATCCGTTTCTTGAACAGAAGCAAAGGCAACGTTTTTAATATTTGTAATTCCTTTTTCTTTTAATTCTTTATATAACCATTTTTCATCTTTATGTATTAACTTTAAGTTATCATATTGAATTTGTGAATCGACGATAAGTGCAATTGGTAATCCAGCATACTTAACATCTATGTTTAAATCTTTTGGAGTTAATGGTACAAGTTCTCTTTTTGGTAAAATACTAATAGCGCCGTTCGCTTCTAAAATAGCGTATTCAATTTCATGAACACTTGGATATCCTGCAACGCGAAGATTAGAAAGCAGTTCTGCAATGGGGTATCTACTTTTTTGTAAGTTCTCAAAAATAATATCACCATGTTTAATTAAAATGATAGGGTGTCCGAGAATAAAACGATTTAGTTTGTTGAATAGGCTTAATTTTGTAAGGAGTAAATGTAAACATGTGATAACAACCATACCGAGAAATGCTTGTAAAGCACCAGAGACGGGTATGGCCTGGAAAGCTAAATAAGATAAAAAAATTATAGCCCCAAAATCATGAGGAGTTAGTTGCGCTAACGCGGATTTACCGAGTAACTTAAGCGATAGCAAAAATAAGATGAAAAAGAACGACACGTTACATAAAAAGAGAAGCAATAGAGACACTCCTTCGTGTAAAGTTGTACTTACTATTCCCGAAAGTAATATAAATATTACCTTTCAGAGGATAAATTAGGGTTTATTGGAATTTGTCTGTATACAAACAAATAAATGGATATTATCATGAAGGAAGTAAAAGAAAATAGGAGTATATGAATATGAGAAAGAAGAAAATAATGAAGGGCATTTTAGTTGTTATAATGATTTGCGCCGTGTATGCGGGGTTTTTACAATATCACATTTATAAGCATGGGCATATGAATGCAACATACGATGCTGATTACATAATTGTACTAGGATCGAAAGTAAATGGGACGAAACCATCTTATTCATTGCAATATCGTATTGATAAAGCAGCTGAATATTTAAAATCACATGAGAAAACAATCGCCATCGTATCTGGAGGACAAGGAAAAGGCGAAGACATTTCAGAAGCATTAGCAATGAAACAAGGACTAATAAAACAAAATATCGCAGAAGACCGCATTATAATGGAGGACAAATCTACGAGTACAGATGAGAATATTACATTCTCAAAACCGTTAATTCCAGCCGATATGAAAAAAGGTATGATCGTAACAAACGATTTTCACATGTTTAGAGCGAAAAAAATAGCGGCCAAACAAGGTTTACAATTAGAAGGTCTTCCGGCAAAAACACCGAAACCAATCATCATTCCATCGAATGTACGAGAATATTTAGCAATTACACAGTATTGGTTTATGAATCGAATATAGTGAAAGTGATCCCGTCTGAAACTCAGGCGGGATTTAGTTTGAGGAAAATCTTACAAATATGTCACGTTCGTGAAAGGTAAAGCGATAGTTTCTAGAATGATTTCCTGACATAATGAAGGTAACAAAAACTATTTAGAGGTGAATCGGATGAAAGGAAATAATATTTTATCTTCGTTATGTTACTTTAGTATCTTTTTTGCACCATTTTTACTACCAATTATCGTGTACTTTGTTGCAGAAGATGAAGTGAAGTATCACGCGAAAAAAGCATTTTGGTCACATGTTTTCCCATACGCAATCTTATTTGGAGGACTAGCAGTATCAGGCATGTACGGTTTAGGTTTCAATCAATCTGACGGTGCTGGAATTGGAATGGCTATCACATATGCAGTGTTCATTCTTGTAGGAATTTACTACTTCATTTGGAATATCGTAAAAGGTATTAAAGTTTTGAAAACGGCGTAAAAAGATAATTATAATTTCATTTACCGTATCGATAAACGTTTTAAAAAAGGGCAATTCAAAAAGAATTGCTCTTTTTGTGCTTATAAGTTGTGAAAATTGAAAAAGATATGTTAATTTTTCATTATGAAGAGAAAAAAGGAGTGATTTTCATGAATGAGATCATACATAAGATGGAGCAACATGTTTCAGTTCGTAAATATAAAGAAGAATCAATTCCGAAAGATGTAGTAGAAAAGATGGTGCATGCTGCGCAACATGCAGCTTCATCACATTTTGTACAGGCGTATTCTGTTATATATGTAACAGATCAGGAATTAAAGGCTAAACTAGCAGAGCTATCCGGAAATCGCCATGTGAAGGACTGTGCAGCATTTTTTGTTTGTTGTGCAGATTTAAAACGACTTGAAATTGCATGTGAAAAACATAGTACAGAGATAAAGCATGAGGGAGTAGAAGACTTTATCGTTGCGACGGTAGATGCTTCACTTTTTGCGCAAAACTTAGCACTAGCAGCAGAATCGTTAGGATACGGTATTTGTTATATTGGTGGTATTCGTAATAATCCGAGAGAAGTGAGTGAACTGCTTCATTTACCGGATAAAGTATATCCTGTATTCGGAATGACAGTCGGTGTACCAGATGAAGAACATGGAGTTAAACCACGTTTACCAGTAGCAGCAGTTCTTCATGAAAATGGATATGATGAACAAAAATATGATGAATTACTAAACGAATATGATGAAACGATGAACGCGTATTATAAAGAAAGATCATCAAACAAGAAAAACGTAACATGGACGGAATCAATGAGTTCGTTTATGTCTAAAGAAAAAAGAATGCATATGAAAGAGTTTTTAAGTGAAAAAGGATTAAATAAGAAGTGAGTAAAGAGGCAAACCTGTGATGCAGGTTTGCCTTTTTGAGAAGGAGAAATACCTAAGGCCAGAAAGTTGTTTATTCTTTCTGAACTTAGGTATTTTGTTTGTTATCATGTACATAGAAATAAAAATTAATAATTTTTTACAAAAGTGATAGAAAATGAGGATGAAATGCCAATAGTAAGTAAAAGCGGCATAATAGCCGCTTTTTATCGTTTTATTTAGTATTTGATTTGAAATATTTTCCTTATGAAAGAAATATTATTGCTAATTGTAAACTGTCAATAAAGTTATTTAAGTTTTGATATGGAATACCCCGCCGGAAAATACAGTAATAATTTCGTTTGAACATATCTGTTATTGCACGATCTAAAGCATCTTCTATAACAAGTTCAAACTTTCAATAAGAAGATAACCCCCTGTACAACTTAAAAGAATGTACGTAAATATTTTAAAAATCCGTTGATTAAGCCATTTAAAAATAATTTGACCTATAAACAAACCTAAAAATACAATTGGAATGGCATAAAAACTTGATTCCCAAATGGTTTTGTTTGTGCCAGTAAAGAGTATTTGAGTTACTAGACTAATGAAATATATAAACAGATAAAAAGCTAATGTAGTTGCTCTTAACTTCTCTTTTTCAGTATTAGTTCCTGTAAAATAAAGTAACAGGGGTGGACCTGGCATACCGATACTTGTCGTTAAAAGACCAGATAATCCGCCAACTATGAAATCTCTAGATTGTGTTGATCTAACCTTAACGTTGCATATTAGCAACAATGTTAATAGTAAGAGTAGGATGCTAACTGCTAATTTAAAAGTGTTTATGTTAACGGAAATGAAAATTAAAATGCCAAAAGGAACACCAACTATACTTCCAAAAATAAACCTTTTCAGTAGAACAAAATCAACGTCCATTCTTATTTTCCAAATGAGTGAAATGGAGATAATTAAAGATAAAATAATGTTTATTTGTATAGCTTCTTGTGGTAGAAATAACATAAGTAAGAAAGGGGTTGCCATTATGGAAAAGCCAAAACCTGTACTTGCTTGCAGAATAGAAGCCACTAATATAATACATATGAAAAAGAATGTGATACCCAAAACAACCCTCCTATTTAATCAAGTTTAACTAGTTAAAGTCTATTATTTAAGTGCAATGTTTCACAAACTTATTTGTATTTTAACATAAATATCTAGTTTTTTCTCAAATAGTGTTGCCATATAAGGCTCTTTAACTAAAAAATCTGACTTGTATTTTTAAACAATTTTATTATGGGGAAACAAATAATGAATGGGATCAAAATGTATTGATTATCATTAAATTATTCACTGAGATCCCCGCGATAAAACAAGAACAGCCATATAAAACTTACAAAAATACAGCATGTAGCTAATAAACAGCCAATCATTTGAGGAGAAAGAATTTCTAACAGCCCTCCTGTAAAAAACATCGATAACTGAATAAGAGATCCGTAAATGGAATAATGGAATGAAAAAACTTTACCTATCATATTTTCGTGTGTGTAAGTTTGAAGTAATGTCGTATCAAGTGGAACATTATCTCCTCTTTTATATAATTTTAGCCCTAGTGATTCATAAAAAGGTATTGATACTTTTAAGTTGCGGACAGGTAAATGTGCTTCGTAAAGACCTCTAATCATTGTAATCCCCCTTAGTAAAAATGTTTCTTATTCCATAGTAAACAATATGTTGCTAGTTGAAATCGCAAATAAGAGGGATATAAATTCATACGAAAGTATGAAAAAAAACAGCTCATATTTGAGCTGTTTTTCTATAGTTTTTAGTTCATTTTTCAAGGATAGGATATATTAATATCCGTATCCGCCGCCACCCCAACAGCTACATCCGATGATGATTAGAAGGATGAATAGTACGATAAGCAAAGCAAATCCACCGCCGAAACCAGCGCAACTTCCACCATAACTCATATGTTTTCCTCCTTTTTAGTAAGTTAATCTATATGGTTCATGGACTACTATATACAGTATGTTTTTTGTATAGAAAACGAGCCAGTCTCATTTATAATTAGACAAATGCCTGTAGATTCATTAGGATTGCATGTTAGTGATTTGTAAATAAACCTTTACGTAATTCATAATTTAGGCATAAAAAATAAAAAATTGTAAAAAAAACCATTTTCTTATTTTTTTATGAGAGAATATGTACTATAATTTTACAAGTAATATTATGGGAAAAGGGAGTTTTAGTATAGAGATGGAGATGGGACAATTAAAAAATAAAATAGAAAACAAAAAGAAAGAGTTAATTCAACTTGTTGCGAGACACGGATTGGATCATGATAAAGTTTTGTTATTTAGTCGTGATTTAGATATACTTATTAATAAGTTTATGAACATAAAAGACAAAGTGCATAAATAAAAAATTTATAGTTTTTTATATTAAGATGTTTCACAGAAAGGAGAGGACAGTAATTGGAACATTTACAGGAAGAATTGTATAAACAAATAAAAGAAGAAAAAGGTACAGTTACAATTTTCTTAAAGAGTGGCGTTAGAATAATAGGAGAAGTTGTTGGAGTGGATAAATTTACAGTTTTAATCTTAGTGGATGGAAAACAACAGCTTATTTATAAGCAGGCTATATCAACAATAATGAAATAAGACACTCTTGTTGAGTGTCTTATTTCATTATTGCTTGCATGCCTCAACATCAATGCCGGCAGCAATTAACTTCTTTTCTCCATCTTGTTCAATAATTTTTTGTAATTTAGATAAGAAAGAATCAAAGTTTGTATGCTTTGCTACTTGGAACGTCATTTTATGTTCAATTGGTAGCCACGTATCAATATCAGCTTCGTTATGCTGAATTTTTACCTCAAGTTTATCGAGTGCATTAGCAACTTTTGCTTCGTACGTTTCTTTCGCTTCAAACTCCATCCATAAGTCATATAATTCCTCGCCGAGAGAACCTGTTAACGTTTGTTTAATATTTAAAATAGCCTCCAGTTCATTTTTTTGTTTTTGTAGCTGTAATTCGTGACTATTCATTGTATCAAAAGCAGGAATATCACCAGCTTCGGCTTCGACTAGGTCGTGAATAATAACCATTTTAAGTAATTTCTCAATACTTACTTTTTGATCCAAATAAGGTTCAACTAAAATGGCCATTAGAGACATCCGCCATGTATGTTCGGCAACACTTTCTTGACGTCCGTTGGAAAGCCAGCTATGTCGCATTTCATATTTTAGTTTTTCTGCTAATGCAATGACTTGTAAAATGTTGTGTTCCATCGTGATCCTCCTCATTTATTCATACCATAATTCTAATATAGAAATGAAATGTGTCAATTTTATGAGTATATTGCGATAAACAGATGATAAGCGTATAATACATGTTATATGTGAAAACGTATTATTAAAATAAAAAAATGTTATATAAAAATGGAAAGGAAAGGGCAGAAATATGGGAGAGAAAAATCAAGTATTAGCTAGACCACAAAGAAGAAAAAGGAAGTTTGATATTTCTAGCCCAGTGGGCATTATAGTAGGTTTCATTATAGTGATAGCGGCAATTATGCTTGGTGGCGGTGGAATAAAAGCTTTCAAAAACTTTTTAGATATTTCATCTATTTTAATTGTCATAGGGGGAACAACAGCGACAATTGTTGTGGCATATCGATTTGGAGAAATAAAAAAATATACGAAAAGCATTTTTACTGTTTTACATAGAAGAGAAGAAGATTTAGAACAGTTAACGGATTTGTTTGTCGATTTTTCGAAAAAGTCTAAAAAGAACGGCTTGCTTTCTTTAGAGGTAGATGGAGAGCAAGTAGACAATCCTTTTATTCAAAAAGGAATTCGATTAATGTTAAGCGGTTACGATGAAGATGAATTAAAAGAAGTGTTATTGAAAGATATTGAAACGGAAGTGTATGAGTTAAGAAAAGGAGCAGCATTATTAGATAAAATTGGTGATTTTGCTCCAGCTTGGGGAATGATTGGTACGTTAATCGGTCTTATCATTATGCTCCAAAACTTACAAGATACATCGCAAATTGGTACAGGAATGGCAGTTGCGATGTTAACGACATTATATGGGTCTGTACTTGCGAATATGATTGCAATCCCTCTTGCGGAAAAAGTATATCGTGGTATTGAAGATTTATATACAGAGAAGAAGTTTGTAATAGAAGCAATTTCAGAATTGTATCGTGGACAAATCCCTTCTAAATTAAAGTTGAAACTGGATACATACGTATACGAAACAAAGGTAAAAAAGGTAAAAGGAGCAGCCTAATATTTCAAGGAGTGGTATGATGAGTAAAGGACCGCAAAAGGGATCGCCTCGTTGGATGACGACTTTTACAGATTTAACGATGTTATTATTAACTTTCTTTGTATTACTAGTTGCTACATCAAAGCAAGATGCAGTAAAATTGTCAAAGATGCTTGAAAAGTTTAGTGATACGGGGCAAGTAGATGCAAAAGTAATGGAAAATACAATACCGGATATTTCACATGAAAAAAATGATGAAAAAATGATTTCAAAAAAGAGAATGGATGAATTATATAAGAAGTTAAAAGCATATGTAGATAATAATGGTATTAGTCAAGTGAATGTATATCGAGAGGATACAGGGGTAAGCGTCGTTATAGTAGATAATTTAATATTTGATACAGGCGATGCGAACGTTAAGCCCGAAGCGAAAGGGATAATAAGTCAATTAGTTGGATTTTTTCAATCCGTACCTAACCCAATTGTTGTAGAGGGACATACAGATAGTAGACCTATTCATAACGAGAAATTCCCTTCTAATTGGGAGTTATCTTCAGCACGAGCGGCAAATATGATTCACCATTTAATTGAAGTGTATAATGTGGACGATAAAAGGCTAGCTGCGGTAGGATATGCAGACACAAAGCCAATTGTACCAAATGATTCACCGCAAAACTGGGAAAAAAACCGTCGCGTTGTTATTTATATAAAAGAGTAGTATATTATTATTTTAATAATAAAATAATAAAAACACGAAAATTCTTTTAAAAAAATATTAAATTTTATCATTTTATTTTGTATAATGAGTGAGAATGATAAGGTGAAATATTAAGATATATTTATACATAGAAGGAGAGAATTAAAAAGAATGGCACATAAAATTTTAGTAGTAGACGATGCGATGTTTATGCGAACGATGATTAAAAACTTATTAAAAAGTAATGCTGAATTTGAAGTTATTGGCGAAGCAGAGAATGGGGTAGAAGCAATTCAAAAGTATAAAGAACTTCAACCTGATATTGTAACATTAGATATTACTATGCCAGAAATGGACGGGCTTGAAGCATTAAAAGAAATTATTAAAATTGATTCAAGTGCAAAGGTTGTTATTTGTTCTGCAATGGGACAACAAGGTATGGTATTAGATGCAATTAAGGGCGGGGCAAAAGACTTTATTGTAAAGCCATTCCAAGCGGATCGTGTAATTGAAGCTTTAACAAAAGTAGCAAATAGTTAATATAGAAGGGGTGCCACAAGGAATCAAAACAGTGATAGCGGATCGACGTGTGGCCCCCTTTTTTCTCATTGTAAAACACTAAATTGTTATACATAAATGAAATGTTTGTTAGACAGGTAGGGGATAAAAATGCAAACAGATCTATTAAATATATTTTTCGAAGAGTCAGAAGAACATTTACAGTCGCTAAATGAAAATGTGCTAGTGTTAGAACAAAATCCTGCTGATATGGATGTTGTAGGAGAAATATTCCGATCCGCTCATACATTCAAAGGTATGTCTGCGAGCATGGAATTTACGGAAATGGCTGATTTAACGCATAAGATGGAAAATGTGTTAGATGAAATTCGTCATGGAAATATAGTTGTAAATGCGGATATTATTGATGTGATTTTTGAGTGCATTGATAATTTGGAGAAGATGGTTGCAGATGTGCAACAAGGTGGAATGGGCAATATTGATGTAGCCTCAACTAAACAGAAATTAGAAGCATTATTGAACGGCAATGTAGAAACTCCTACGGAACATATAGAGCAAAATCATATAGACACCGATGATGCAGTTTCGCATGAAGTGCATATAACAGTTGAACAGCAAGCAATTTTAAAAGCGGTACGTGCTATTATGTGTATTGAAGCATTGCAAAATGTAGGGAATATACAAAAAACAGCTCCGAGTATTGAAGAAATTGAAGCAGATGCTTTCGGATTTGAATTTACAGTATTTATGGATACTGATTGTAGTATAGAAGAATTGAAACAAGTAGTACTTCATGTTTCTGAAATTGAGAAAGTGGAAGTAAAGCAAGGAGAACCTATATCGAAGGAAGTAGCTTCTAAAAAAGTCGTTACACAAGAAGTTGTGCAAGTAGAAGAAAAGCTACAACCAGCTGTGGCTACGCAGGTAGAATCACCAATAGAGGCAACGAATCGACCTTCAAGTGCTATGCCAGCTAAAAGTACTACAAAAACGAAAAATGCTAAAGTGGAGAATCGTTCAATTCGTGTTCAATTAGAGAAAATCGAAAGATTAATGAATATGTTTGAAGAAAGTGTAATTGAACGTGGGCGCATTGATGAATTGGCTCAAACGATTCAAAACAAGGAGCTAATTGAACATTTAAATCGATTAGGCGATATTTCAAAAGATATTCAAAATGTACTATTAAATATGCGTATGGTGCCGATTGAAACTGTGTTCAATCGTTTCCCGCGTATGGTACGTATGTTAGCGAAAGATTTAGGGAAAAAAATCGATTTACAAATTACAGGTGAAGATACTGAAGTAGATAAAATTGTTATTGATGAAATCGGTGATCCGCTCGTTCATTTAATTCGAAATGCAATCGATCACGGTGTTGAAACTGTTGAAAAACGACGTGATGCAGGTAAAAATGAGACAGGTACGATTAAATTAGAAGCCTTTCATAGTGGAAATCATGTCGTTATTCAAATTACGGATGATGGAAACGGTATTAATAAAGGGAAAGTATTAGAAAAAGCGATTAAAAATGGCGTTGTAACTGAAGCGGATGCGAATAGATTAACAGATCGTGAAGTGTTTGATCTTATTTTTCAACCAGGATTTAGTACAGCTGAAGTTGTATCAGATCTTTCTGGACGCGGTGTCGGATTAGATGTTGTAAAACATACGATTCATAGTTTAGGTGGACATTTAATTATTGATTCTGAGGAAGGAAAGGGAAGTACATTTAGAATTGAACTTCCATTAACGTTGTCTATTATTCAATCTATGCTTGTTCAAACGAATGATAAGCGTTATGCTTTACCTCTTGGAAATATCGTTGAAGCAATTCGAATTAAGAGAGAAGACATCCAATCCTTACAAGGAAAAGATGTGTTAAATTATCGTAATCAAATTATTGAAGTGAAACATTTAAGTACTGTATTTGGTGAAAAAACAGTAGATGAGGCGTTTGCGTCATATGATGGTCAAATGGTTCCTGTGTTAATTGTTCGTAACACACATCGCAGCTATGGACTTATTGTAAACACAATTATCGGTCAAAGAGAAATAGTCTTAAAGTCATTAGGTGACTTCTTTGCAGAGAGTTCTAACTATTTCTCTGGTGCGACGATTCTCGGTGATGGACGAGTGGTCCTCATTTTAAACCCAGAAGGTTTATAATAGGAATGAAGGAAAGCTCCCCACTTGTATACAATTGGGGAGCTTTTTGGCTAATCGTTACGAATCTAATAATGGGATACATAGTAACGTTTTATACTAATGAGTTTGCTAAAATAAAATAAGAGTTTATATTATTTGATAGAAAAACAGAAATGAGGAGGCAGGGAAAATGCCTGAGCAACACACAAAAGGGGATACGAGCACGAGTGTGCTAGAAAAAGAAAATGAGCATTTAACGCCCCAAGAATGCGATATTCTTGGCGAAATTGCAAATATATCATTTGGTTCAGCTTCGACTGTATTATCAACAATTTTAAATAGGCAAGTAAGCATTACTGCTCCTCGTATAGAGTTGGTAGATTTATATGATTCAAGAGATGTCGAAGTTCCGCATGTTGTATTAAACATTCATTTTACCAAAGGATTAGATATGGAAAACCTCCTTGTCCTTAAGCAAGATGTTGCATTGTCCATTGCTGATTTAATGATGATGGGAACAGGTGAAGTGGAGGACGGAAAAGAACTTGGTGAATTAGAGCTAAGTGCTGTACAAGAAGCGATGAATCAAATGATGGGATTCGCAGCTACATCTATGTCGGAATTCTTCCAAGATACAGTAGATATGTCTCCGCCGACGATTAAAGTTGTAAAGTTATCAGAAGAAATGGAGAAAATCTCTGAAATCGATGGGAATCATACGATTGTTAAAGTATCGTTTGATTTAAAGATAGATAATCTTGTAAACTCTAAACTTGTACAAATTGTTTCAGTTGAGCATGCGAAACAAATGGTAAATAAATTAATGCAATTATCTGGTGGAGTAGAAGAAACAGACGAACCAGCAGAAGTAGTGGAAACTGAGATTGTAGAAGAACAAGTTGAAAAAGAGCATTTAACACAAGAAGAGAAAGATGTTCTTGGTGAAATTGCAAATATTTCAATTGGTTCCGCTTCAACAGTATTATCAACGCTTTTAAATCAGCCAGTTACAATTAGTACACCAAATGTGGAAGCAATCAATGTTCGTCATTATGATGGAGTACCAGTACCATTTGTTATTTTAAATGTCGACTTTGTTGAAGGGCTAAAGAATGAGAATGTATTCGTATTTACGAAAGATGTTGCCTTAACAATGGTAGATTTAATGATGATGGGAACAGGGGAAGTTGATCCAGAAAAAGAGCTTACTGAATTAGAACTGAGCGGTATTAAAGAAATTATGAACCAAATGATGGGTCATGCTGCTACGGCGATGTCAGAAATGTTTCAAGAAAAAATGGACATGACGCCGCCAAATGTTAAATTTGTAACGTTAAAAGAAGAAATGGAATATTTGGGAGAGTCAATGGAAGTGGACGAACTCGTTCAAATTACGTTCAATCTTGAAATTGGCGATTTGCTTCAATCGAAGATGTATCAAATTTTGCCAATTTCCGAAGCAAAAGAAATGGTAAGGCGACTTCTGTATCCGATGGTGGAAGAAGAAGAGATTGCCACAGAAGAAATTGAAGAAGAAAAAATTGTAGAACCAGTTGTGCAACCTATTGAATTTAAAGAAGTAAAACAAATGGAACCAGTATATATGGACACGTCCATTCTACAAAATGTAGAAATGAACGTGAAATTTGTATTTGGAAGTACAGTGAAAACGATTCAAGATATATTAAGTTTACAAGAAAATGAAGCAGTTGTACTAGATGAGGATATTGATGAACCGATTCGTATTTATGTAAATGATGTATTAGTGGCGTATGGTGAACTTGTAAATGTAGATGGATTTTTTGGAGTAAAAGTGACGAAATCACTATAAGGCATTGAAATAGGAGTTTGAACTAGTAGATGAAAAACGTAAAGTTTTTTCTAATGAGTTGGCTATGCATACATGTGTGCTTGTTCTTCCCCTTGCAAAGTCAGGCTGAGGAACAAATTGAGTCAGATCAAAAAATAAATGAAGTGAATGTACAAGAAGAAAATAAGGAATCTCAAGAATCGTCAGAACAAGTGGAAACGAAGCAAGATGAAGAGAAACAAAAAGAAGCAGAGCAACAAGAAGTAGCAAATAAACAATTGAATGAAAGAAAGATAGAAACGGAACAGGGAATTATTACAGTAAATAAGCCGGAGCTTAAAGTTGGCGAAGAAGTGCGAATTGCTGTAGAACCAAATGGGAAAAACATTCAAAGTATGAAAGGTATATTGCAGTTACAAAAAAATGGCGAGCAATATGCGCAAGAAAGAATACTATCTTTTGAGTATGATGAAGAAACGAAGAGCTGGGTTGCTAACTATAAAGCAGGGAATTTTGATTTGCAAGGTGATTGGAATCTTCAGCTCGTTCAAAGTTACAAAGAGAATGAGAAAGAAGAAATCGTAAAAAATGAAGTGAAAGTCCCGCTCATTCGTATTAAAAATGAAACGCCAACTATAGATAAAGAATTGCCAAAGTTACAGAAAGTTACTATTGATGAAGTAAAAGAGAACTTAGTTGAACGAAAACAGGGAGATTCTATACATATACGAGTAAAAGCGTCAGATATAGAATCGGTTGTAAAAGAAGTGCGCGTTACATTAAAAGGGAAAGAAAATAAAGAGCTTTCGTTTTTATTAGACTACAACAAGCATGATATGGATTGGCAAAAAGTATTTGAAATAACAGAAGCATTGCCGGCTGGGCCATACGAATTACTTGTAGAGATAATAGATGCAGCAGGTAATAAACTTGTTGAAGAAAGTGAATATACCATTTCTGTTTTGGCGCCAAAAAACGAAGATGATAAAAAGATAGAAGAGAAAGAGAAAGAAGAGAAATTAGATAATAAACTAGAAAATGAATTAGAAGATAAGAAAGAAAATGAGAAGCAAGAAGATTTGAAAGTCAAAAACCCGCTTCTAGAAGAAAAATTGCCGGTTGTTCAAATTCCGAAGCAAGATGAGAAAGTAAATAAGTTTATAAAAGAACCGTTGAAAGAGAAAGAGAAATTTACTTACGTTATAAAAGAGCCGTTCGAAGACAACAAGGAAGTACATAAGGCGAAGGACCAAAAAGAGAAAAATAACAAACAAGTTGTCTCTAAAAAGAAAGAACAAAAAGAAGAAACGAAAGACAAGGAAGAAGAAAAAGGTGAACAGGGAGTACAAGCTTCGGATGTATTTACTATCATGTCAGGTTTGTTCGTACTGTTTTTAGTTTTAAAGAGTAATAAAGAATGGGGCTAATTATTTCATAGTAGTGGAGGCGCTTAAATGGAGATTAAACGTACGACAATTGAAGATAAGACGCTACAACCATTAAAACAGCCTGCAGCTATTTCGGAACATGAAATCCAGAAAGAACGAAAGCGTAGCAATTTAGTGTTTACTGGACAGTCTAAAATTATTTCGAAAAATAATGAAATAGGTATTTTACTTGCAAGTTTAAGTGATGGAAAGATTATGAAGGAAATACTTTCTAAAGAGATGGATACAGTGTTACAACTTTTTAAAAAGTTACATACGTTATCTCAAGAAGGAAAGCAATCAGAAAAAGTGTTTGAACAAGTAATTAGAAGCCTACAAGGACTTATTAAGCAGGCGCACATAAAAGAACTTCCTTTGTTAGATGGAACATATGATTTCGCTGAAGTGCAACTATCATTTGGTAGAAAAGTACATATTCCTTTACTAGATGTAAGTGCACTCATCTCTAGAGTGGAAAGTGATTCTTCAGAAGGAAATATAAATTTGATGGTAACGGTAATTACTGCTTATATAACGAAATTGTCTAACGAAACGATTTTAATTAGCGTTACAGACCGCATTGCTAAAGATCGGGATGTAAGTGTATGGAGAGCGCTTGCGGAAATGAACATGACACAATTGTCACAGGCGTTGAAACAAACGATGCAAGAACATAAATGGTCTATGACGTTTCTTTTTCTCTTCATATGGATTGTCGGTATTATTTTAATTCGAGTTATGTAAAAAGGTCGTCACTCCATTGTGACGACCTTTTTTATATTTTTTCGTAGAAGAACGTATCAAATCGCTGAAGATTGTAACGTTCGGGTGTTAAAATTTGTTCTGTACTACCAACAAATAGTACACCGCCTTTTCGTAAAGAACGACTAAATTTTTCGTAAAGTTTTACTCTTGCTTCTTCGGTAAAATAAATCATTACGTTGCGACAAATAATCAAATCATAATTTGTATCGAATGACTGCATTAAAAGGTCATGTTGTTTAAACGAGACGTTTTGTTTAATGTTTTGATGCAATGAATATAGACCATTCTCTTTTGTGAAATGACGTTCTTTCAAATCAGTAGGTAATTCCTTTAACGAACGTTCTGTATATTGAGCGCGTTTTGCGGTTTCTAAAATATGAAAATCAAGATCTGTTGCTTGAATTTCAAAACGGAATGGAGCTAGATGCTTTGATAAAATTAAAGAGAGTGTATATGGTTCTTCACCAGCAGCGCAAGCGGCACTCCATACCTTTAATTTCCCGCTATTTTGTTCGAGTAATTTTGGTAGTGCTTTCGACTCTAAAGTTTGCCATCGTTCTTTATTTCTAAAAAACTCTGAAACGTTAATTGTAATATAGTCAATAAAATTTAAAAATAAATTTTGATCAGCGCGTAATTTGTTTAAAAAATTAGTGTAGTTTTCGAAGCCTTTTCTCGAAATGAAAGCATCGATTCTACGGCGCATTCTATCTTGTTTATATGAAGCGATGTCCATATTGAATTGTTGTTTAAAACTCGCGATAAAATGATCATAATCTTGTTCAATTATCATATTTACAATGGGCACAATAATGGTATTGTGCCTCCCCCTTTACATCATACGAATTTTTTGTTCAAAGCTTTTTTTCATTTGCTTTTCATGTAATCCTGGTAAATCATAAATGACAGCATCAATACCTGCTTCTTTTGCAACATCGACAGGGATGACAGATGTATGTTTGTCACCATTATAAAAACAGAGAACTAAATCAGTGTCTTCAATAATTTGTTTAACAAAAAACATATAATCTGATCGGTAAATGGAGTCGGAAGGATGATCAAAAGCAACATATTCGGCTCCGTGTTTTTTTAAGTAATCAACGACTTCTTGAAATTCATCTGTAATTGCTTGCAATGGTTGCAGCGTGTAAAGGCATAAATTTTGAGCGAGTCTTTCATTCTCAACGAAAAAACGAAGAACCTCATTTTCAATAGATTTATAACATAATATGTAAATTTTATGTTTGTGAGCATAGTCAGTTAAAAATTTTTTAATTTCTTCTTGATCTAATGCTGTTAATTGATTTGAACCACAAAGGAAAATATTCATAGAATTGTGCCACCTCATGCTAAATTGTAACATATCTTTTATAAAAAATAACTGCAAAATATTACTGTTCAGAGTATAATTATAAATAACTGGATTTTACGATTAAGTTTAGGAAGAAATAAAAAAATAAATAGGTGATATATATGCTACGTTCTATCTCGCATAATCCAATTTTATCGCATATACCGCCTGCTACTCAAATGCCGAAAGAAGCAAATGTCAGGACAGGACTTGCATTTTCGGATAATTTGCATGCAGATCCGAAAAAAGATAAATTGCTAGAACAAATGGAAGCGTTTGTCGATAATATTGGAGAAATTAAAGAGAAAATTGAAATGGAATTAACGCTTGATAATGTAATGGAATACAAAAATACAGTAAAATCATTTTTGAATTTTTACGTTGATAATGTATTGCAGTATAAAGATGTCATGTCTCGTCACCCGCGTTACGGATATTCACAGAAAATGACGATTGTGAAACAGGCAGAAATGGGATTGAATGAATTAGAAGATGTTATGAATTTAATTAATACGAAAACAGGACATTTAGAAATGTTAAATCAAATTGGAGAAATCCATGGTTTAATTGTGAATTTAGTCTTGTAAAAGAAAGGAAGCTATATGTACATACAATTATATGAAAAACTCGTTATTATTCAAAAAGCGTATGAAAATATTCAAGCGCTTGGAGAGCAAATATATGAGAATTTAAAAAATAAAAATGTAAATGCAGTTCAAAAGTTGCAAGTAGAGCAATTGCAGTACATTGATGGTTTAAAAGGGTTATCAAGCTCATTAGAAGAAATGGTTGTTCAGTTCTGTAAAGAACAAGGGGTTGAATCGTTTCGTGTAAGTGCGTTATTTTCGTATTTTTCTCAAGAAGAAATTGAAAAAATGGAAGAATTACAAAAAAACGTAACTGAATTAGAAGAGAATGTAAAAATGCTTCTTTTGAAAAATCAATATTACTTAAACGTACTATTAAAAACTACAGAAAGTATTGTGGATTCTGTTTCTGAATATAACTTAGAGCGAAACAATAATTCGCAAATCTTTATGAACGAACTATTGTAAAGGAGAAGTGAAGCTTTATGAGATTATCTGATTATAATACACCGCTATCGGGCATGTTAGCGGCTCAAATGGGGTTACAAACAACGAAACAAAACTTGTCTAACATTCATACACCGGGTTATGTTCGTCAAATGGTGAATTACGGATCTGTTGGAGCAAGCAATGGTCATACGCCAGAACAGAGAATTGGTTACGGTGTACAAACGCTAGGTGTTGACCGTATTACTGATGAGGTAAAAACGAAGCAGTTTAATGATCAATTATCTCAGCTCTCTTACTATAACTACATGAATTCAACTTTATCACGTGTAGAGTCTATGGTTGGAACGACAGGGAAGAATTCATTATCTAGTTTAATGGACGGTTTCTTTAATGCCTTTCGTGAAGTAGCAAAAAATCCAGAGCAACCAAACTACTATGATACATTAATTTCTGAAACTGGGAAGTTCACAAGTCAAGTGAATCGTCTTGCGAAAAACTTAGATACAGTGGAAGCACAGACAGCAGAAGATATTGAAGCGCATGTTAATGAATTTAATCGTCTTGCTGCTAGTTTAGCAGAAGCGAATCATAAAATTGGACAAGCGGGTACACAAGTGCCGAATCAACTTTTAGACGAACGAGATCGCATCGTTACAGAGATGTCTAAGTATGCAAACATCGAAGTATCTTATGAATCTATGAATCCTAATATCGCGAGTGTTAGAATGAATGGTATTTTAACAGTAAATGGACAAGATACATATCCACTTCAATTAAATAAAGAAAAAGACCCAATGTCAGTTGAGATTTACGGTTCAGAAATCTCTGTAACTAGCGGAGCGATAAAGTCAGCGATTGATACGAAAGCAAAGATTGTTGATTATAAAAAAAATCTCGAAGACTTAATGAGTTCAGTGAAAAATCAAGTGAATACAGTGATGGGAAAAGATTTCTTCGTTGGAGATTATGCGAAGGATATGAAGTTAAATCCAGAATTCCAAAAAGATGTTTCGAAAATGAAAATATCTGCTGAAACAGCAAATAAACTAGCAGCAATTACAGATGGAGATTATAAAGAAGGTCTTTCTTATAAACAAGCATTAGACCAATTTATAGTTCGTGTAGCCTCTGATAAAAGTGCAGTGAATGCTTATCAAAAAATTCATGGAGACTTACTAGAAGGTATTCAGCAAGAAAAAATGAGCGTCGAAGGGGTAAATATGGAAGAGGAAATGGTAAATTTAATGGCCTTCCAAAAATACTTCGTCGCAAATTCTAAAGCTATTACTACGATGAATGAAGTGTTTGATAGTCTATTTTCGATTATTCGATAAGTGATAGTAATTGATTGGAAATATATAAGGAGGAGATAGAAATGAGAGTATCTACATTTCAAAATGCAAACTGGGCAAAGAATCAGTTAATGGATTTGAATGTGCAACAACAATACCATAGAAACCAAGTAACTTCAGGGAAGAAAAATCTTCTTATGAGTGAAGACCCACTTGCAGCGAGTAAATCATTTGCGATTCAACATTCATTGGCAAATATGGAGCAAATGCAAAAAGATATAGCGGATTCGAAAAATGTATTAACACAAACTGAAAATACTTTACAAGGTGTTTTGAAATCTTTAACGAGAGCAGATCAATTAACAGTACAAGCATTAAGTGAGCAAAATGGTGAAAAAGAATTGAAAGCAATCGGTGCAGAGATTGATCAAATTTTAAAACAAGTTGTATATTTAGCGAATACGAAAGAGCAAGGCCGTTATATTTTCGGTGGTGATAGTGCAGAGAAGCCACCATTTACAGAAGATGGTACATACCAGGGCGGAAAAAATGATGTGAACTGGCAACTAAATGACGGTTATGAATTCAAAGCGTTCCGTAACGGAGAAGCATTATTATCCCCGGTTATAAAAACGTTAAAACAGATGAGCGAAGCGATGCAAAAAGGTGACCAAAAAGCGTTACAACCGTTATTAGGAGAAAATAAGAAAAACTTAGATGGCATCATTAACCGTACAACTGAAGTTGGTTCAACAATGAACACAATGGAGACGTTTAAAACAATTTTAAGTGAACAAAATTTAGCGCTTCAAGAAAATCGTAAAGAAATTGAGGATGTCGATTTAGCGGTCGCAATTTCTGACTTAGCATATATAAATGCAACGTATGAAGCGACGCTTAAAGCAGTTAGTACGATGAGTAAAACGAGCATTTTAGATTATATGTAAACGAATAAGGAGTGATACAACATGGCAGGAACATTAACAGGTATTGGCGGTAGACAACAAATTTGGAATCTCGGAAATAATATGATCGATACTTCTAATCTTGTAGACTTAGAACTACAAGCATTAAATATGAAAAAAACACCCTATACAACGGAAAAACAACAACTTACACAAGATAAACAATTATACACAAGTTTAAAAACAGAATTTAGTTCTTTTACACAAACATTTAAAAACTTAGCATCATTTAAAGGAAATGAAAAAAAAGTTACAACAACACAGGATGGCTATATTAATGTAATAGCTGATGGCGGAGCAATCTCGGGAACATTCAATATGACAATTAAGCAACTTGCGCAACGCCATCAAATTGCTTCAAATGATATTAAAATTGATGAAAAATTACCTGCAGAAGAAACATTAGAAATTAATGGGAAACCACTTAAAGTAACAACGGATATGACTTATAAGGACTTAATTAATAAAATTAATGATGGTGACTATGGTGTTTCTGCATATACGCTTGGTGGCAAAGTATTTATGTCTGCTAAAAATGAGGGAATGGGAGGCGAAATTAAGTTTACAAGTGAAAAATCTGATTTGTTCCAAAAAATGGGTTTATCTACAGTGGATGGTAAAGCAGTGAACGTCATTAATGAAGCACAGGATGCAATATACAGTATTAATGGCATTGAAGGGAAAAGTGCTAGTAATACAATTGAAACACTCCCTGGTGTAAAAGTGGAGTTATTAAAAGTAACTGAATCGAAGGTAACGGACGGTGGAACTGGTACAGACACAAAAGGAATAGATTTAAAATTTACAGTAAGTGATTCAAATGTAACCGACGCATCCAACCTTATTAAAAAAATGGTGGCAGATTATAATAAAGCGGTTTCTACAGTAGATCTTTTTGCTGGAAAAGGTGGAGCCTTCCAGGGACAAGTAATTATGCAAAGCATACGTCAAGTAATGAATAGCGTTGTAACATTTTCTCAAGATGATAATTATTTATTTAATTTTGGTATCCAAATAAAGCAGGATGGGACATTAGAAGTAGATGATGAAGCTCTAACAAAGGCATTAAAAGAAAAGCCAGATACAGCTAAACAGTTTTTCTTTAGCTCAAATGGTTTAGGGAAAATGATGGAGGCCCCGCTTGAAAAGCTTTTCGGTGATAAAGGTGTCGTTGGGGAACGAGTAAAGAGTATAGATTCGCGTGTAAGTGATTTAGATAGAAAAATTAGCGATATTGATATGCAAAATAAACAAAAGCAAGATGAAATTGTGAAGAAGTATCAAAAGCTAGAAAGTACATTGGCGGCGCTTGATAGCCAACTAAAAACAATTAAAGCAATGACAAAACAAAAAAGTGATGATTAATGAAAGTTGAGGAAGTGATCTTATGCAAGCATGGCAACGTTATATGCAAAATGATATTATGACGAGTAACCCAATTAAAAATACAATTTTTATTTATGAAAGATGTATTGTAGAGTTTCGTAATTTAGAAGAACTTTTACATACTTTTAAACTACAAGAAGGGGACGCACTTCTTGAAAAATTAGAACGTATTTTTGAAGAACTAAAGCTTCAATTAAATCCTGAGATTACGAAAGATTTATATGACAGTCTCTATGGTTTATATGATTGGATTAGCATTCAAATTCAAACGATGAAAGTAACGCGTGAAGCGAAAGATATTGATGCAATTGTGAAAGTGTTACAAGATTTAATAGACGGCTACCGCGGAGCACTTGAAAATGAACAATGATATTTATCGGACGTTTGTCGACTGTTTTAATGAAATCGGTGAATTGCAAGTGTCAGATAGAGAGTTTGCTGAGAAGAGTGAGATGTTAAATCGCTGGATGATGACATTGGATGAAGAAACGCGTGCGCAAGTTGCAATAGAAGTAAGCCCGCTAATTATTAAGGCAGCTCAGCATATTCGGGATAAGCAAAGGATTTTAGAAGAAATGATTATGGAAAACAATGGGCGAATGAAGGCTAATTCATTTTACGGTAAATATTAATAATAACGTCTGGAAACAGATTCCCCTTTTAAAAGGGGGTCTATTCCTTCGTTTACATAAAGAACTCCACTGATTGAGGTTTCATTTTATGACTGTGATGAAAAAATAATAGTAATCTAAATAATAGAAAAATGGACTTTAGTTTGTAGTTTATATATTGAAATGTTCTATAGATTACTAAGTGTATACAGTTTTTTGCATTCTTTTTTATATTTTTGTATTTTTCTAAAGACAACAATGAAAAAATGGAATAAAATATGTAAGGGTACATAATAGTAAATATTTTAATAAACGCATATAAGAAAATAAATAATGAAGTGAAACTTCTATCAGTGGATCATTACGTTAGAAAAGAAAGGGTGTGGAATATGCCAGATTTAGTGAGTGATGTAAGCCATTATATGAATTATTTAGTGACGAAACGAAATACTGTTTCTAGTAATATTGCAAATGCAAATACACCTGGCTATAAAGCACAGGATGTAACATTTGCTGAGCAGATGAATAAAAGTAGTGCATTATATAAAAATAATGCGGCTGATTTAAAGAGCAATCCAGATTTATATCAAACGAATGAAATGCACTTACCGACAGTAAATACGAAAAATACATATGCAAAGATTCAAACAAAATCAATGCAAACGAATAAAGACGGAAATAGTGTAGATGTAACGACAGAAATGCTAGATTTAATGAAAGCAAATCAGTTATACGGTATTTCAATTAACGCAATTAATACACAATATGCAATTAACCAAGCGGCACGCGGACGTTAAAAGTAGAAGGAGAGACAACGGATGTTTCAGGCAATTAATGCAAGTGGCTCAGGACTAACGACAGCGAGAAAGTGGATGGAAGTTACTTCTAACAATATTGTAAATGCAAATACGACGGCGGCTCCGGGGGCAGATCTATATGAGCGTCGTAGTGTGGTGTTAGAATCAAACAATAGTTTTGCAAGTATGTTAGATGGGGCTCCTACTAATGGAGTAAAAATAAAAAGTATTGAAGCAGACAAAACGGAAAATTTAGTGTATGATCCGACGCATCCGCACGCAAATGAAGAAGGATATGTACGTTATCCCAATATTGATGTAACTGCTGAAATGACGAATGTAATGGTTGCTCAAAAAATGTATGAAGCGAATACGAGTGTATTAAATGCGAATAAAAAAATGCTTGATAAAGATTTAGAAATTGGCCGAGGATAAGGGGGAAGATAGTAATATGAAAATTCAACCAATGTTACATACACAACCATTTGGAGCAATTCAGTCAATTGGTGCACCGAAAACTTCTCAAACATCTGTAGTTGAGGGGAAAAAGTTTATTGATTTATTGGAAGATATGAATCAAACACAAAACAATGCACAAACAGCAGTATATGATTTACTAACTAAAGGGGTAGGAGAAACACATGACGTTTTAATTCAGCAAAAGAAAGCTGAGTCTCAAATGAAAACAGCTGCTCTCGTACGTGATAATCTTATTGAAAATTATAAGTCACTAATTAATATGCAAATTTAGGAAAGTGGACGGGTGTGTTTAAATGGAAAAGATGAAAAATGTTATTCAATCGTTAAAAACGTGGCATAAGTTAGTAATTGGTGCTGCGCTTTTAGCGATTGTAACAGGAGCACTTTTATACTTCACCTTGCCAGATAAATATGTTGTTGTATATCAAAATTTAAATGATACAGATAAACAAGAGATTACAGCAGAATTATCGAAGTTAGGTGTCGATTATCAATTAGCGGCCGATGGTTCGATTCGTGTGCAAAAGAATGATGCTCCATGGGTTCGAAAAGAAATGAATGGGATGGGCTTACCGTTTAATTCGAAAAGCGGTGAGGAAATTTTATTAGAAAGCTCTCTCGGTTCAAGTGAGCAAGATAAAAAAATGAAGCAAATTGTCGGTACGAAGAAGCAATTGGAGCAAGATATTGTAAGAAATTTTGCGACAGTTGAAACGGCAAATGTTCAAATTACATTGCCTGAAAAAGAGACAATTTTTGATGAAGAAAAAGCAAAAGGAACAGCGGCGATTACGGTTGGAGTGAAGCGTGGACAATTGCTAACAGCTGATCAAGTTGCGGGTATACAGCAAATGATTAGTGCAGCGGTTCCTGGTGTGAAAGCAGAAGAAGTAAGTGTTATTGATAGTAAAAAAGGTGTTATCTCAAAAGGAGCAGATGAAGCACATTCTAGTAGTTCCTCTTCTTATGAGAAAGAAGTAGAGATGCAGCACCAACTTGAAGGTAAATTAAAGCAAGATATTGATGCAACGTTAATGACGATGTTTAAACCGAATGAATATAAAGTGAATACGAAAGTATCTGTAAACTACGATGAAGTTACACGTCAGTCAGAAAAGTATGGTGATAAAGGTGTACTTCGTAGTAAACAAGAGCAAGAGGAAAGCTCTACTGCGCAAGAAGGGGCAGATACGAAGCAAGGTGCTGGTATTACAGCGAACGGTGAAGTGCCAAACTACGGTACGAACAATAATCAAAATGGTAAAGTTGTCTATGATAATAAAAATGGTAACAAAATCGAAAACTATGAAATAGATAAAACAGTTGAAACAATTAAGAAACACCCAGAATTAACGAAAACAAATGTTGTTGTATGGGTAGATAATGATACGCTAGTAAAACGTAGAATTGATATGACAACTTTTAAAGAAGCAATCGGAACAGCGGCAGGACTTCAAGCTGATCCGAACGGTAACTTTATAAATGGTCAAGTTAACGTTGTAACTGTTCAGTTCGATCAGCCGAAAGCCGAAAAAGAGAAAGAGCCAGAAAAAAGTGGTATGAACTGGTGGTTATTCGGTGGAATTACAGCTGGCTTATTAGCGATTGGTGGCCTAGTATGGTTCTTATTAGCAAGACGTAAGAGAAAGAAAGAAGAAGAGGAATATGAAGAATACTTAGCAGAAGAGGAAATTGCTGCAAGTAATGAAAGTATCTTGGAAATTCCTGAAGAAAAAATAGTGCCAGAGCCAAAACCTGAACCAGAAGAACCGAAAGAACCAACGTTAGATGAACAAGTGCAGGATGCTACGAAAGAACATGTAGAAGGAACTGCAAAAGTAATTAAAAAATGGTTAAACGGACAGTAAGGGAGGAACAACGATGTTAGATGAAATCTCCTCCAAAGAAAAAGCTGCCATCCTTATTCGTACATTAGAAGAAGGGGTGGCAGCAAAAGTCATTGAATATATGACAGCTGAGGAAAAAGAAGTATTACTTCGTGAAATCGCAAAGTTTCGTGTATACAAACCAGAAACGTTAGAAAATGTACTAGGAGAGTTCTTATATGAACTAAATGTAAAAGAATTGAACTTAGTCACTCCAGATAAAGAATACATTCGTCGCATATTTAAAAACATGCCAGAAGACGAACTGGAAAAATTATTGGAAGATCTTTGGTATAACAAAGATAATCCGTTTGAGTTCTTAAATTCACTTACAGATTTAGAGCCACTTCTTACAGTGCTTAATGATGAGTCACCACAAACAATTGCAATTATCGCTTCTTATATTAAACCGCAACTTGCGTCTCAATTAATTGAGAGATTGCCAGATCATAAGCGCGTTGAAACGGTAATGGGTATAGCGAAACTAGAACAAGTTGATGGTGAATTAATTAATCAAATTGGTGAGTTGTTAAAATCGAAATTAAATAATATGGCATTTAGTGCAATTAATAAAACTGATGGCTTGAAAACAATCGTAAATATTTTAAATAATGTTTCACGAGGTGTTGAAAAAACAGTCTTTCAAAAGCTGGATGAAGTCGATTATGAGTTATCTGAGAAAATTAAAGAAAATATGTTTGTCTTTGAAGACTTACTTGGTCTTGAAGATCTTGCGCTTCGCCGTGTATTAGAAGAAATTACAGATAACGGTGTTCTTGCGAAAGCACTTAAAATTGCAAAAGAAGAAATTAAAGAGAAATTATTTACATGTATGTCTTCAAACCGTAAAGAGATGATTCTAGAAGAATTAGATGGCTTAGGACCGCTTAAGATGACGGATGCTGAAAAAGCGCAGCAAACGATCACTGGTACAGTGAAAAAGCTAGAGAAAGAAGGAAGAATTATCGTTCAAAGAGGTGAAGAGGATGTCCTTATTTAAAAACAGAATTCCGAAGAATTCTGTTTCTTTTTCTGAAGAAACGTATGAATTACAATTTCCAAAACCAGCTTCAGTTCAAATAGAAGAGGAAGAATTACAAGCTGATCATGCAGAACTTCGCGCCCAGCAAGAATCGTTACATATGGAAATGAATCAGCTAAGGCAAGAGAAGCAAATGCTAGAACGAGAGCGGCAGCAGTTATTACAAGATAAAGAACAATTTCAAATGCATATTCATGAGCAAATGGAACAGATGGAAGCAGCGCGTGTGCAATTTCAAAAAGAACAACAAGAAACAGCGTATGAATGGACAGAGTTGTTATGGGATCAATCTTTTCATCTAGCAGAAAAAATCGTGAATCAAGCGGTAGATTCACGATTGCTTGATGTGTTACCTATTTTAACTGGCATCGTGCAAACATTGCCAACTTCGTTTGAAAAATTAATCATTACAGTACATCCAGAAACGTTTGAACGTATTCAAGAAGAGAAGGAGAATACGAAAGAATATTGGTTACTACAATTAGTAGAATGGAAATATGATTTCTCCCTGCAGTTTGGTGAATTTGTTCTGGAAGAAGAGAAAGAGTTCTTTGAATTTAAATTTGCACCTATATTTGCGAAACTTCGTCAGAAATGGGAAGAAGAGAAGTTATTTGAGGAGCAAAATGTATGAGCCGCCTGTTAATGAATGAGAACGAAAAATGGAATAAGTTCATTGAAACACCGCTGTATACGAAAGTAGGCAAAGTTCATAGTGTACAAGAACAGTTTTTCGTAGCAAAAGGGCCGAAAGCGAAGATCGGAGATGTTTGCTTCGTTGGAGAACATAACGTCTTATGTGAAGTGATTGCCATTGAAAAAGAAAATAATATGCTACTTCCATTTGAACAGACAGAAAAAGTATGTTATGGAGATTCAGTGACATTAGTTTCAGAAGATGTTGTTGTACCACGTGGTAATCACCTGCTCGGCAAAGTGTTAAGTGCAAATGGTGAAGTGTTAAATGAGGAAGCTGAAAACATTCCATTACAGAAAATAAAACTAGATGCACCGCCTATACATGCATTTGAACGTGAAGAGATTACCGATGTATTTGAAACAGGAATAAAATCAATTGATTCTATGCTAACAATTGGTATCGGTCAAAAGATTGGCATTTTTGCTGGGTCAGGTGTTGGTAAATCAACTTTACTTGGAATGATAGCAAAAAATGCAAAAGCTGATATAAATGTTATTAGTTTAGTAGGAGAACGTGGCCGGGAAGTAAAAGACTTTATTCGAAAAGAGTTAGGCGAGGAAGGTATGCGAAAAAGCGTCGTTGTTGTAGCGACGTCAGATGAAAGTCATCTTATGCAACTTCGTGCAGCGAAACTTGCAACGTCTATTGCTGAATACTTCCGTGATCAAGGCAATAACGTATTACTTATGATGGACTCTGTTACTCGTTTTGCCGATGCACGAAGAAGTGTTGATATTGCTGTTAAAGAGTTACCGATTGGTGGTAAAACACTGTTAATGGAAAGTTATATGAAGAAGTTGTTAGAGCGTTCCGGAAAAACACAAAAGGGATCTATAACAGGTATTTATACGGTGCTTGTTGATGGGGACGATTTAAATGGTCCTGTACCAGATTTAGCACGTGGTATTTTAGATGGACATATCGTATTAAAGCGTGAGCTTGCAACGCTTAGTCATTATCCTGCAATTTCAGTATTAGATTCAGTAAGTAGGATTATGGAAGAAATTGTTTCGCCACATCATTGGCAACTTGCAAATGAAATGAGAAAGATTTTATCAATTTATAAAGAAAATGAATTGTATTTTAAGCTAGGAACGATTCAAGAAAATGAAGAAAATGCTTATATTTTTGAATGTAAAAATAAAGTAGAAGGCATAAATACATTTTTAAAGCAAGGTCGATCGGATAGTTTCCAATTTGATGATATCGTTGAAGCGATACAGCATATAGTATAAGGCCTCTGCATAAGAGGTCTTATTTTTTTGTTTTTTAATATTTCACAGATTTTTTTGGAAAAAAACTATATAATAGAAAAAGAGAACGTTATAATAGAAAGGGGTTATGAAAACAGGTGGATAAACAGCAGTACGACACAATAAAATTGCAAATAAATCAAGAAAAAGAACATATTTTAAAAGAAGTGTATGAATTAACAGCTGAAAAAAGAAAAATAGAACAAAAAAAAGAATATGATTTATATGTTGTGAAATCGCGTAGTAAAGTCGTACAAACTGGGCAACGTATTATGGCTGGTATGCTTTCTTCACATACGTTTTCACCTGAAAGAATAGAAGAATGGAATCGGAAAATTAAAAAAACGGAAGGTTTTATTCAAAAAAATGAAAGTCTTTTAGAGCAAGTAAAAGAAAAAGAACGTGTCATTGATGAGATGTATCAAGAAGATTGCAAAAAGCTTGCGAAAGCACAAGAAAAGCTGGAAGAAAAAATGCTTCTGGATTTGAAAATGTGTATGAATGGATGAGGTGAATGTAGTGATACAGTCTGTATTACCGGTGCAACAAAGTTTACCTCCGCAAAAAGAAAAAGGGCTAGAAGTACAATCAAAAAATGAAGATTCTTCATTCGATCGTACGATGAGAATGGAAAATAAAAAACAGCCACAAACGGAGAAAACGAAACGAGAAGAAGCACCAAAAGAAGAGAGAAAAGATTATATTCTTTCTAAAAAATCGGTAACGGAAGAAGAACCTATTGTAAAGAAAGAAGAAAAAAAAGAGACAGAACAGTTGTTATTAGCTGTATCTGAGCAAATGGTTGCAATTGAGCAATTACATGTGCAGCCGGAATTGTTATATCAATACATACAAAAAATACAAGAGCTATATAAAGAATATGGCAATATTAAACTTAATGAATTACCTGCAGCTGAATTACAACAATTACAAGAACTTCTTTCAAATATGAATATCAAAAATGCTATATGTTTAGAAGATACAATGCAAATGGTATTAGAAAAAATGAAGATGCCAGAGCAAGCGATGCAAGCATTGAAGGCTGTAGAAACAGAAACTTGTAATATTGCAAAGGAACAAGAAGAGTTTAAAGAGGTAGATCTTCCGAAACTTGAGAGCGATGATGCAAAGGTAGAGTTGCCAGAAGTTGATGCATTAAACGATTCGAGCTCTGCAGGTGCAGAATTATTAAATAAAACGACGAGTACCGAACAAATAGGGAAATCAAATAGTGGTGCTGAGAAAGTTTCGTTACCTGACTTAGGAAAGAAAATGGAAGCGCAAGTAGAAGCGCTGCAAAAATTTGTAGTGAAACAAGAACGTGTTTTATTCCAGTTAAATCCAGAAAAACTTGGTACATTAACAGTGTTTATGAAAAAACACGGAGATCAAATTGACGTTCACGTAGAAATGGAAAAACACGATGCGAAAAAACGTGTTGAAATCATTTTTGATGAATTGAGATTAAAGTTAAAAGAAAAAGAAATCAATATTCAAATTAGCTATTCAGATAAAGATGAAAATCGTAAAGAACAGCGAGAACAAGAGCAAAGGCAAAAACAGAAATTAGCAAATACAAATCATGAAAAACAACAATCAACAGAATTTGCGGGATTATTGGAGGAATAAAGCGTGCCAACAGTTGGATTAAATACAACGAGTACAAATCATATTCCGTTACAAGCAGGAGCGCAAAAAAGTAATGTACCTGTTAATGGTGTACAATCGCCAGTGCAACAAAGTAATGGAGTTTCAGCAGGAGCGCAAAAGACTCCTGGGGTAATGGGGAAAGATGATTTCTTAAAATTGTTTTTATCAAGTTTCCAACATCAAGATCCATTTAATGCGATGGATATGAATCAAATGATGAATCAGACAGCGCAGTTATCTCTTATGGAACAAGTACAGAATATGACGAAAGCAGTAGATAAGCTGCAATCAACGATGTATTCAACAGCACTTGATGGTGGAATGAAGTTTTTAGGGAAATACGTAAGAGGTGTTGACGGTGACGGAAACAAAGTAACCGGTCAAGTAGAAACAGTTCGTCTTGCGGAAAATAACGATGTACAGCTCGTTATTAATAATAAAGTTGTCTCTCTTCGTTTCGTTGAGAGAGTGTCTGATAAACCGATTGGGGAAACGAACCCAGAAGACGCAAAGAAAGACGATCAAAAAGTAACTGAAGAAGTAAAAAATACAAATTCATAAGGAGTGTCCATACGTTATGATTAAAGCGTTATATACAAGTATTACAGGGATGAATGCAACACAAAATGCATTAAGTGTAACTTCAAATAATATTGCCAATGCACAAACAGTAGGTTATAAAAAACAAAAAGCAATGTTTGATGATTTACTATATAACAATTCGATTGGTGCAAAAGGTGACGGTAAATACGCAGGAACGAATCCGAAAAGTATTGGTAACGGTGTGAAAATGAGTGGTACGGTTACGGATTATAGTGATGGTACAATTACGTTAACAGGTGGCAAAACACAAGCAGCAATGGAAGGTAATGGTTTCTTCGTTGTAGGTGATTCAAAAGGCGGAAATATGGAATTTACTCGTAAAGGTACGTTTGGGATATCTTCAGATTACTATATTACGAATACTGAAGGTCAATACGTGTTTGCATACCCTGCAAATGAGGCAACTGGTGAAGTTGATTTATCTGGAATTCCAGGACCGTTGCAAATTCCAATGGGAACAGCAATTGGTGGTATTCGAACATCGAAAGGGACAATTAAAGGAAATATTCCAACTGGTGAAAAACAAATTACACAAGATTTACCTGTATATGATAATGCGGGGAATACATGGACAATGCGTGTAGAGTTTAAACAAACGAGTGAACATAACTATACATATAAAGTACAAATGCGCAATGACTCGAAAAAAGAAACAGAGTTTAAAGATGTTCCAGGTGCAGGTGGTAATATGACATTTGATGCTGTTGGAAATCCAAATCCGAAAGAGCAAGGAGCTAATATTCCATTTGATGGCGGCTCTATAAAATTAGACTTAAGCCATTTAACAAATCATCCAACAGATAAAACATTATCAGTAACAGACGTAGATGGTAGAGCAGCAGCGACGGTTAAAGATTGCTTCATTGCTGACGGTGGATATGTGATGGTAAAATATTCTGATGGAAGTATGAAATCTGCAGGCCAATTAGCTGTTGCGATGTTCCCGAACGAAGGCGGACTAATGAAAACAGGTAATGGTAACTATACAGCAACGAATACAACAGGTATTTTAGCTCTTGGTACATCTGGTCAAAACGGTGCGGGTAAAGTACGTGGTGGTGCACAAGAAGGTGCAAACGTAGATTTATCTGTAGAATTCGTTGACTTAATGTTATATCAACGCGGATTCCAAGGAAATGCGAAAGTTATTAAAGTTTCAGATGAAGTATTAAATGAAGTTGTAAACTTAATTCGATAATATATATCGCATGGAAAAAATGTAATGGAGTAGAAAGGGTTTTTTATTCGTATGACAAGACAAGAGCGAATTTTACAATTGCCTTTTTTCGAAAATAAACGTGAACTTGCCGAGCAAGTATTAAAAATAGAACGAGAAGAGCATGTATATTTACCAGATCAATTTGAAATTAAGCAAGTGCCACCGTATTCATTTGGCGAAAAACAAGCAATCATTGGCCGTATCCATGAGTTTTATTTCATAAGTGTTGGTAGCGATACTGTTTGGAAGTATCAACTGTTTAAGGATGAGATGAAGTGTCGTGAGTTTTTTGTTATGTTGCCAAATATTACGGATCAGCAGATAGCGTTTTGGTTTAATAACATAGAGTTATTGAAAAGTTCTTAAAAAGCTCTAAAAAGCTCTAAAAAGCTCTTTTTAGGGTTGACGAGAGGACCCAGCGTTGTTTTTGAGCGGTTAGTGCCTAATAGGGCCTCGACTGGTGTGTAAGGACAAAGGTATGGAGAGTTACTAGGGTAGTATAAAAAGAGGTAAGCAAAGTTTAGTGTGGATAAACAGTTATGGTCCAGAAGAGCCCCTAGTTGTAAGAATAGAGCTATGGAGGCGTACTGAGATAGTTGGGGATGAGATAATCATTTCATAGTAGGACAGTGCCTTCTGGATAGTATGTGACAATAGATTTTTATAAAAGGAGAGGTGAGGAGGATGGCGCAAAATAAGTATCGCGTTACATTCATTTCGCCGAGTGAGGTTGAGCAGCGGACTGTAATGGCGGCGAATAGTTTGCCAGATTTAATTCGTAAAGTAGAAAGTATTATCGCAGATCCAAACGGTTATTTTGTGAATGATAAAAAAAATAATTGTTATTTTAAAGTGATTAAAGAAAATGTTACGTTTATTCAATATGAGTTACTATTTTCGGATAAGGAAATTCATATTGAAAAATTAAAACATATAGCACCGGTAGTATTAAAGCGATTATTCGAAAAAATAAATGACCCGGAATTATATGCACTTGCGCTACTTGATGTTGATATAGCAACGAAAGAATATGTGTTAGCAGAAATGAATTCTGAGCTGAGAATAAGAGTAGAGACGGAGCTTTCGAAAAAATGGGAAGCAATGCCGACAGAAATTGTAGGGGCGCAAGAAGTGTTATTAGAAGCACTTGCTTCGTTTATACAAGATTAATTGTTTTTTAATAAAATGAATCGATCGACTATCTATATTTTTTATATAGGTAGTTGACTTTTTCTCTTTTATAAAGCTTAATAATTAGATATACGGAATTAATGGAAGGGGAGCGACACCTTTATGTCACAAGCACAAAGTATTTTATTAGAAAGCGGAACAAATGAATTAGAGATTGTTACGTACACTGTTGGTGAAAACCTATTTAGTATTAATGTAATGAAAGTACGTGAAATCATTAATCCATTCCCTGTTACAACTGTGCCAGAATCTCATCATGCAGTTGAAGGTGTTGTTCAAGTACGTGGTGAAATTTTACCTGTTATTAACTTGGCAATGGCTCTTAATTTAAAGTCAACAAAGCCACTTGATCAAACGAAATTTATCATCTCAGAATTAAACCAAATGAAAGTTATTTTCCGCGTGGATGAAGTACATCGTATTCAACGTATTTCGTGGGAACAAATTGATGAACCAGCTTCATTATCTATGGGACTAGAAGAAACGACATCTGGTATTGTAAAACTAGATGGCAAAATCATCTTACTATTAGATTATGAAAAAATTGTATGTGAAATTAGCGGCACTGGTTATGATAATAAATCAATTGCAGGGTTAGAACAAAAAACAGATCGAGCTGAAAAAGTAATTTATATTGCAGAAGATTCAGCGATGCTTCGTCAAATATTAGAAGAAACATTATCATCAGCTGGATATACGAAAATGAACTTCTTCAGCAATGGTGCAGAAGCGTTAGCGCAAATTGAAAAATTAGCGAAAGAGCAAGGAGAGAAAATGTTTGAACATATTCACTTGCTAATTACCGATATTGAAATGCCAAAAATGGATGGACATCATTTAACGAAAGTGGTTAAGGATAGTGAAGTAATGAATCGTCTACCAGTCATTATTTTCTCTTCATTAATTACAAATGAATTATTCCATAAAGGTGAAGCTGTAGGAGCAAATGCTCAAGTAAGTAAGCCAGATATTCAAGAGCTAATTGGTTTAGTTGATAAGTTAGTGCTTTAAAAGCTTCTATTTAGCCGGAATAGAAGCTCTAGCTAAGTGTTGAGCGGTCGAGCCCTATGCGATGTTGAGACCAGAGATATGGAGTGGTTATAGGTAAGTAGAAGAGCTGGCGTATAACATTTTTCTATTTAGTAGGAATAGAGGAACTACTTATGTAAGGAAGTTTTCAGTGCTTAATAGAGTCTCATGCGATGTGAGTTCAGAGGTATGAAGTAGTTTTAGGTAAGAAGAAGTGAGACTTTGATTGAGGATTTGAAGACTGGGTTTATAACTCTATTCTGTTAGAGAGAGGAAGGAATTAGCCAATGCTACATATGGTTAATTCCTTTTTAGTATTCTATACTTTAAGCTGGTAGAAAAATGAAAGCTTTCTGGGGTGTTTGGCGCTGTATGTATGAAAAAATCTTTATTTGAAGATTTTTAATTTAAAAATATAAGTGAACGTATTTTTTGGATTACTTTAGTAACATTTCGTGGTAACGCAAATTTTTTCGGTGAAAAAATATTCAAAATACCATATAATATAATTAAATGTAATTAATATGCAATTTTGCATATTAATAAAAAACATTTTCCAAATTTTTATACTTTCTATACATTTTTGTATGTTTATTATTTGACAGATAATTTCGAACTGTTATAATATGGATATGTAAAAATTGCTATTTTCTTAAAAGACATGGGAGTCAGATGAGAATTGTGAAAGGATGAGGGGGAGTGGCGCAGATTATGTATCACCACACAGCAATTAATGTATTAGGTCTTTTACAAAACATGTCAAATAATAAAATGAACGATATGCAACTAGAAGCGGAATTTAAAAAAATAGAAAAAGAATTCCAAGTAAAGTATGAAGAGTTAGTTGATTTACATAATAGAATGGTATTATTTCAAATAGATATAGAAAAAAATGGCGGGATGCGAGCATATGAAAAATCAGCAATTACATGGCTGAAGTCTGAACTAGAGCTACTGTATGAAGTGTATCAATTTTGTCAACGTCACGGTTTAAACATTTTAAATATTTCAAAATACGTAAGTAAAAATGAACTAAATCTTTTTCCAAAAACAGAAAGTCAATTGCAAAATACGTATTATAAATTAAAAAAACGTGAAATACCGTTTGAAAATATTGAAAAACAAAAACCAGGACGAAAGCGAAAATATATACCAGTAAAAGAGACAATCGTTGCAAGAAAACAAGAAAATGAGTACGAATTAAAAGAAGAAATCCAGCATAAAGAGGATGAAAAAAATCTTGTAACAGTTATATCTGGTATCGTTGATAACTTTGAAACAATTAATCAATGTAGTGAAAGGAAAGAAGACGAACTACATCAGTTTATGGAAGGTATTTATAAGCTTTCTAGCATGGCAGCAGGGCGTTCTAGAGAAGCAAAGAACACACGTAGTCTAGAAGATGAATTGCAGTCGTTACAACTAGAAAATGAAAGGCTAAAACGAGAGAAAGAAGAGCTTGTACAAGATATTAAAGGTATGACGCAGCTTTTAATTCATTTCATTACAAGTTCTGATATCGATCAAATTCGTAAATTACCAACTTTCGTACAAGATTGTAAAATGGAATTACATAAACTTGGGCTATATAATGCACAAGACGGAAAAATGAAAATAATGGTTGACCGTAGCGGACAAGTTATGACGGTAACACAGTAATAAAATTTGGGTACAAAATAAAAGGGAGATACATAGTTTATATGTATTTCCCTTTTGTTTTGTATGGAATCGTTCCAAAGAAGGAAGATTAATTTTCATGATTGTAGTAGTTTAGAGACCATTTGCGGAATTTGGTTCGCTTGTGAAACCATACTAAGTGCAACTTCAGTCAATAATTTGAACTTTAAAAAATCACTCATCTCCTGCGCCATGTCTGCATCTTCAATTAGAGATGCAGCATCTGTTAACGCCATACTTTGATTATTTAAATTTTCAATATTAAACTGTAAACGATTTATCATTGCACCAAGGTCGGCACGATGAAGTGACACACTTTGCAAAGCCTCTTCGATTTTACGAATTGCCGTTCTTGCTTCTTGTTCCGTTGAAATCTTGATGTCATGTTGTATAGGGGAAGGCGGAATATGTTTCGTCATATTTATTGTATGACCGATATCGTCTAATGTAATAGGGCGGTTTTGACCGTCAAATACGGATAAATCATTAAACTCAGTCGTCTCGCCAATATAGCCAATTTGTTCTGTTAAAGATTGAAACTCTTTATTCAGCGAATGACAGTTTTTATTTGAATTTGTACCGTTTGAGGATTGAACGGCCAAATCACGCATACGCTGTAAAATATTCGTCACAGTTTGAAGGGCAGCTTCGGCCGTGCGAAGCATCGATATCGCATCCTCATTATTACGAATCGCCACGCGCATACCACTTGCTCTCGCATGCATACGAGTCACAATTGCAACATTAGCGGGATTATCAGAAGCATGGTTTAACTTCTTACCAGTCGCCAAATGCTCCATTGACACATTCATACGCTTCTCATTCTCATACAACGACTGCCTAGCATTCCTACTTAAAACATTCGTACCAATACGCATAATAGACACTCCTTATAGATTGATATAGTCAGTGTTCTAAAGCTAATAAACGGTTATGAAGAGAAAAAGAGACTTATGCTCACTTTATCTTTTTGTTTTCATACACGGAACGAGAATAAAATAGGCCCTGACCGCTACTAAATATGGCTAGAGCTTCTCTTTAAGCTAAAAAAATCTTTCAATCTATCTATATAGAAAAAATAAACCTCTCTGCAAGCAGAGAGGTTTATTCAGGAAACTAACTCAAATGGCTTATTGTAATAATTTAGAAACCATTTGTGGAGTTTGGTTTGCTTGAGAAAGCATGCTGATACCAGCTTCGTTCAAGATTTTGAACTTAGTCATTTCAGACATTTCTTTCGCCATGTCAGCGTCTTCGATTTGAGAAGCAGAAGCTGCCATAGAGTTTTCTTGGCTCTTAAGGTTTGTTACGTTAAAGTCAAGGCGGTTTAATGTAGCACCTAAAGTAGCACGGCTAGAAGCAATTGTTTCAATTGCTTTGTCGATTTTTTCAACAGCAGAAGATGGATCAAATTTTGTTGCCGTAGGTGTTGCTAATGTTCCAAATACAGTGTTAACATTTTTTGCGGCATCTGCAATATCAGTAGCCTTTGATGCTGGATCAGCAGCTAATTTATCATAAGCTTTGAAAGCATCTTGAATTTTATCAACTTCTGCTGGCGTATAAGCAGATTGGACTTTGTTAAAGGCTGCTTTTGCATCTGCAATGTCTTGAGCTAGTACTTTTCCATCTGTGGCTGGAGTAGCTAGTCGTTTCATAGAATTAGTAGCAGTATCAAGATCAGTTTGGTTAATTGTTGCTGAGCCAATTGCTAAATCTTTAATATCTAAGTTTTTAAGTGATGCAGAATCAAGTGAAATTGTAATTTGTTTATTTTTATCATGTGAGTCAAGAGTTTGGATATTAATAGTACTATTAGATCCGTCTAATAGTTTTTTGTCGTTAAACTCAGTGTTGTCCGCAATGTATTGAATTTGTTCTTTTAATTGATCAAATTCTTTTTGCATTGCAGCTTGGTTTTTATCAGTATTAGTACCACTTGCAGATTGGTTTGCAAGGTCACGCATACGAAGTAAGATGTTTGACACAGAGTTTAAAGCTGAGTCAGCTGTACGAATTAAAGACATACCGTCTTCTGTATTACGGGCTGCAACGTTTAAGCCACCTTCACGTGAACGCATACGAGTTGCGATTGCAAGACCTGCTGCATCGTCAGAAGCGTTGTTGATACGTTTACCGCTTGATAAACGGTCCATAGAATTGCTCATTTTTGCTTGGTTTTGGCGCATGTACTCTTGAGTACGCATGCTGTTAATGTTTGTATTAATTCTCATGTTAAGAAACCCCCATTTTTTTATATTGACTTTTCTGCAAATTGAAAAACGGTAATATGCGAAAAAATCAATTTCGAGATTTATTGTAATCCCTGTCATAGCGGGTGTCAACTAAAAATTCGAATTAATAAATATAAAAAAATAACAGTTTAACAATATATTCATTTTTTTATTACATAATTATTAAAAGGATTATTGCAAACTTTAAAAAAAAACTCTAATATTAGATTATCTTTGTTTACCGAAAAGGTGATATTATGATAGTTGGAAATATAGTAAAAGAAGTGCTTGCATATAAGAAAGGGCAAATTCAGCAAAAGCTAAGTAGTCCACAAGCATTTGTTAGTAGTCGTTTTCAAGAGAAGTTGCAGAGTGAACCTGCGAAGGAGACGAAGGCTACTACGCAGCCGGCAAAAGTAGAAGATATGAGTCAGCCGGTACAATCTACGAAAATAGAAGCGGTTGTTAATAAACCGGCAGAAACTATTAATAAAGTAGAGGAAGCGAGTAAGCTTGAAGAAAAGGCTGAAACGAAGAAAGCAGATGAAGTGCAAGTTGCGCAAAAAGAGTTTGAACGACGTTTCCCAGAAACGAAAAATGAGGCTGCTGATACGTGGGAATTAACGAAGAAGTATAATATTCAAAAAATACGTTCTTCCAATGAAGGCAAGTATGAGGATATTATTGATCGTGTAAGTCGTACATACGGAATTCCAAAAACGTTAATTCAAAAAATGATTGAAGTAGAGTCTAATTTTAATCCGAAAACGGTATCACATGCCGGTGCGATGGGTCTTATGCAGCTTATGCCAGCGAATGTGAAGGAGATGGGTGTGAAGAATCCCTTTTCACCAGCTGAAAGTATTGAAGGTGGCGTGAAAGAGTTAAGTGGTTATTTAAAGAAAAATAACGGTGACTTAGTATTGGCACTTGCTTCTTACAATGCTGGTCCTGGTAATGTGAGAAAGTACGGAGGCGTACCGCCATTTAAAGAAACGCAAGGATATATTAAAAAAATATTAAATATCGACGTTTCAAAATAAGAAGTTTCATATATAGAGAGAACATGAAATTTTCGTGAACATGATATGGGAGTTGGCTAGATTTGAAATTACAAGATGATATTCCGTTAACAATTTATTTTGAAATCGGAAATACGAAAAAGAAAATTGAAGATCTGCTTCATATTACGAAAGGTACATTGTATCGTCTTGAAAATTCAACGAAAAATACGGTGCGTCTTATGCTTGAGAATGAAGAGATTGGAACCGGAAAGATTTTAACGAAGAATGGAAAAATGTACGTTGAAATCGTTGAATTGAAAAGGTAGGGAAGGGGATTGTCATGAGTGGCGAAAAATTAAGCCAAGAGCAAATTGATGCCCTGCTGAAGGCGGTAAATGAAGGCGAGGAAATGCCAGCTTTCGCACAAGAAGCAGGAAAGCAAGAGAAATTTCAAGAGTATGATTTTAATAGACCAGAGAAGTTCGGTGTTGAGCATTTACGTAGTTTGCAAGCGATTGCTTCTACTTTTGGAAAACAGACGTCACAGACGTTATCAGCGCGTATGCGTATTCCAATTGAACTAGAGCCTTCAACAGTTGAGCAAGTTCCATTTACGAGTGAATATGTGGAGAAAATGCCGAAAGATTATTATTTATATTGCGTAATTGATCTCGGTTTACCAGAGCTTGGAGAAATTGTTATTGAGATTGATTTAGCATTCGTTATTTATATTCATGAATGTTGGCTTGGCGGAGATAGTAAGCGTAACTTTACGATGCGCAGACCGTTAACAGCGTTTGAGTTTTTAACGCTTGATAATATATTCTTGCTTCTTTGTAAAAATTTAGAGCAATCATTTGAAAGTGTTGTTGCGATTGAACCGAAATTTGTAACGACGGAAACAGATCCGAATGCATTAAAGATTACGACAGCGAGCGATATCATTTCATTACTTAACGTAAATATGAAAACAGATTTTTGGAATACGACGGTGCGTATCGGAATTCCATTCTTATCTGTTGAAGAAATTATGGATAAGTTAACGTCTGAAAATATTGTCGAACATTCTTCAGACAAGCGTAAAAAGTATACGTCTGAAGTGGAAATGAAAGTAAATCAAGTGTACAAACCTGTTCACGTTGCAATTGGTGAGCAGAAAATGACAATGAGTGAGATTGAACAAATTGAAGAAGGCGATATTATTCCGCTTCATACGAAAGTTTCGGATGAATTACTTGGTTATGTAGATGGAAAGCATAAATTTAATTGTTTTATTGGAAAAGATGGAACGCGTAAGGCGCTCCTATTTAAAAGTTTTGTAGAGTAGGAGGATCCATATGAAGCATGAAGTATCTCCCGTGTCATTAATGGGATTAGAAGATTTTGCAGGAAAGCGAAATGAAGCAGGTAAAGCACATATTGATACTGTTTCAGATATTTCGATTGAACTTGGTGTAAAGCTTGGAAAGTCATCTATTACACTTGGTGATGTAAAGCAGTTAAAAGTTGGCGATGTTCTGGAAGTAGAGAAAAACTTAGGACATAAAGTAGATGTGTATTTAAGTAATATGAAAGTCGGCATCGGTGAAGCAATCGTAATGGACGAGAAATTCGGTATTATCATTTCTGAAATTGAAGCTGATAAGAAACAAGCGGCGCTTATGAAAGCGCAAAGTCAAATGCAAGATAAAGAGTAGAGGAGGAGTCATATGTCGTATATGACGACCTTATTTCAAGTCGTTTTACTGTTTGGTGCGCTCGGTTACGGTGCATATTATATGACGAAAAAGACGCGCAAACAGCAGTTTTTTAAGCAGGGTGAAAATGGCCATATTCAAGTAAAAGACGGCGTTTATTTAAATCATCAAACGAGTGCCTTTTTATTTGAAGTGGACGGAAAGCAAGTGTTCACTGTTATTAGTAATAACGGTGTGCAGTCTGTGCAATTAACCGGAACAGGAAATCAGTTTCAACAAGCACTAGAAGACGCGGTGAAGAGTGAAACGAAAAAAGTAGAGGATCCATCATGAGAATAAAGAAACAGTTATCATTATTAGCCGTTATTTTCGTATTTTCTATCGTTTTTTCAATTATTTTTGTAAATCCAGCGTATGCAGCCCCGAACGGTTTTATTAATTTCGAAAATGGAAAAGAGTTTACGAGTAATTCAAGTGTACAACTATTTGCGCTCGTTACCCTTTTATCATTATCTTCTTCTATCGTTCTATTATTTACACATTTTACTTATTTTATGATCGTTCTAGGGATTACACGTCAAGGACTTGGGGTAATGAATTTACCACCAAACCAAGTGCTTGTTGGACTTGCATTATTTTTATCACTCTTTACGATGCAGCCTGTACTCGGGCAACTGAAGAGTGATGTGTGGGATCCGATGACGAAAGAGAAAATAACAGTAAGTCAAGCTGCGGAAACGACAGCTCCTATTATGAAAGAATATATGTCAAAGCATACGTATAAGCATGATTTAAAAATGATGCTGAAAGTACGCGGAGAAGAGTTGCCGAAAGATTTAAAGGATCTTTCCTTATTTACACTCGTACCATCCTTTACGTTAACGCAAATTCAAAAAGGGTTACTTACAGGGATGTTCATTTATTTAGCGTTTGTATTTATAGATTTGATTATTAGTACACTTTTAATGTACCTCGGGATGATGATGGTACCGCCGATGATTTTAAGTTTACCGTTTAAAATACTCGTTTTCGTATATTTAGGTGGATATACAAAAATCGTCGATATTATGTTTAAGACGGTCGCCTGAAGCGCTGGATGCTATGTGATAGGAGTCATATAAATGAATACGTCACCAATTATAGATATTTTCCAAACCTTTTTTTATAAAGGGGTTATGATTTTAATGCCGATTGCCGTTGTAAGTCTGATTGTCGTTATTATTATCGCGGTTATTATGGCAATGATGCAAATTCAAGAGCAAACGCTGACGTTTTTACCGAAAATGGCGAGTATTGTCCTCGTTATTATCATTTTAGGTCCGTGGATGTTCCAAGAGTTAACGACACTTATTTTAGATTTATTTGATAAAATCCCATCGCTATTGCGTTCGTACTAAGATAGGTGAACTGAAATGAATATGGAATTATGGGCGGCAACGTTTTTTGCGTTTTGCCGCATTACTTCATTTTTATATTTTTTACCGTTTTTCTCAGGACGATCTATTCCAGCAATGGCGAAGGTTACAGTTGGACTTGCTTTTTCAATTACAGTGGCTGATCAAGTGGATGTCTCTCACATCAAGACAGTTTGGGACGTTGCAGCTTATGCAGGAACGCAAATTGTAATTGGATTATCACTTTCAAAAATTGTAGAAATGCTGTGGAACATTCCAAAAATGGCCGGGCATATTTTAGACTTTGATATCGGTTTATCACAAGCAAGTTTGTTTGATGTAAATGCGGGCTCACAGTCTACTTTACTATCAACCATTTTTGATATATTTTTTCTCATTATTTTTATTTCACTTGGCGGCATTAATTATTTCGTTGCCACGATTTTAAAGTCGTTTCAATATACAGAGGCGATTTCAAAATTGCTGACGACTAGTTTTTTAGATAGTCTACTCGCAACGCTATTATTTGCGATCACATCAGCGGTTGAAATTGCTCTTCCGCTCATGGGAAGTTTATTCATTATTAACTTTGTTCTTATTTTAATTGCAAAAAACGCTCCGCAATTAAACGTTTTTATGAATGCATACGTAATTAAAATTACGTGCGGTATTTTGTTTATTGCGATGAGTGTACCGATGCTCGGTTATGTGTTTAAAAATATGACGGATGTATTACTTGAAGAGTATACGAAACTATTTAACTTTTTCTTAACGAAGTAGGGGGACGCGCATGGCAAAGGATAATAAAACAGAAAAGGCCACCCCGCAGAAGCGTAAAAAATCGCGTGAAGAAGGGAATATTGCCCGGAGTAAAGATTTAAATAATTTATTTTCCATTCTCGTATTAGCAGTTGTCGTTTATTTCTTCGGAGATTGGCTAGGGTTTGAGATTGCGAATTCCGTATCGGTGCTGTTTAATCAAATTGGAAAAAATACAGATTCAACCGAGTATTTTTATTTAATGGGGATTTTATTACTAAAAGTATCGGCTCCAATATTAATACTCGTATACGCTTTTCATTTATTCAATTATATGATTCAAGTCGGCTTCCTATTTTCTTCTAAAGTTATTAAGCCGAAAGCGTCACGAATTAATCCGAAAAACTATTTTACGAGACTGTTTAGTCGTAAAAGCTTAGTAGATATTTTGAAATCACTGTTTTATATGGGATTAATCGGTTACGTCGCTTACGTTCTTTTTAAAAAGAATTTAGAGAAAATCGTGAGCATGATTGGATTTAACTGGACTGCGTCACTTACTGAAATTATTAGGCAAATTAAATTTATTTTCTTAGCAATTTTAATTATTTTAATCGTTCTTTCTATTATTGATTTCATTTATCAAAAATGGGAGTACGAGCAAGATATTAAGATGAAAAAAGAAGAAGTGAAACAAGAGCATAAAGATAATGAAGGGGACCCGCAAGTAAAAGGGAAACGAAAAAACTTTATGCATGCAATCTTGCAAGGAACAATTGCGAAGAAGATGGATGGCGCAACGTTTATTGTAAACAACCCGACTCATATTTCGGTCGTACTTCGTTACAATAAACACGTTGATGCAGCACCAATTGTCGTTGCAAAAGGGGAAGATGAGCTCGCGTTATATATACGAACGCTTGCCCGTGAACAAGAAATACCAATGGTGGAAAACCGTCCGCTTGCTCGTTCTTTATATTATCAAGTCGAGGAAGATGAGACGATTCCAGAAGATTTATACGTAGCTGTAATTGAAGTTATGCGCTATTTAATTCAGACGAACGAACTTGAAGTATAATAGCGCGTTTGGAGGAGATCTCTTTGTTTAAGATAGAGTCTGCAAGAACCTATTTTTCTATCTTTTTAGCAGCGTCATTCGTAGTGGCGCTCTTAATTCCACTTCCACCATTTATACTTGATATCATTATCGTTTTTCTACTAAGTATGTCAGTGCTTATTTATATGCGAGCGACAAGTATTAACGAGTGGGATGAATTAAAGTCATTTCCAACGATGTTGTTATTAATCGGGATTTTCCGCGTATCGATTAACGTTTCGACGACGCGAGCGATTTTGACAGATGGAAATGCAGGTCATGTTATTGAAGAGTTCGGCCAGTTCGTAATTGGCGGAAACTTATTAATTGGTATCGTTATTTTTACAGTATTAATCATATTCCAGTTTATTGTTGCAAACGGTGCGTCTCGTACAGCTGAAGTAGCAGCTCGTTTTACACTTGATTCTTTACCAGGGAAACAAATGTCTATCGATGCTGATTTAAACCAGCGTATTATTTCAGAAAAAGATGCACAAGCAAAACGAAAAAAATTAAATATGGAAACAGAGTTTTATGGAGCGATGGATGGTGCCGGAAAGTTCATTAAAGGGGACGTTATTTTCGGGATTGTCATTTTATTCGTAAACATTATTTTCGGTTTAATTGTCGGAATGATGCAGCAAGGGATGAGCTTTGCAGATGCGGCTCTTCATTACACGCAGCTAACTGTCGGTGACGGAATCGTAAACCAAATTGGATCGCTAATGCTTGCAATTTCAACAGGTATTATCGTAACTCGTGTATTTGACGGCTCACCAGATACAGTAACAGAAGGTATCTTTAAAGAGTTATTAGCGCATGAAGTCGTTGTATATGCGCTCGGTGGTTTATTTATCGCAATGGGTATTTTTACTCCGCTACCGTTTCTACCATTCGCACTCGTTGGCGGAACAATTATCTTCTTAGGAATTCGTAATAAAAATCGAATAAAGAAAGAAAAAGAAGACGAGCTTCAAAAAGAAATAGAAATGATCCAAGGCGAAGATGAGCAACTGCAACAAGTAGAAGATTCATTTGGAGTATTTACGGATAAATATCCAATTATAGTAGAACTCGGTTTAGATTTAGCAGCACTTGTAAAGCAGAAAATTAACGGGGAAACAGCTCGTGATAAAGTTGTTCTTATGAGGAAGTCAATTATTACTGACCTCGGTATTAACGTTCCTGGAATTAACTTTAAAGATAATACGAGCTTTAGACCACGCGGACGTTACATTATTCGAATTAAAGGTGCGAAGGCGGCTGAAGGTGTTTTAAAATCAGGTTATTTATTAGCACTGAAAACACCGAATGTAATGGCTGATTTAGATGCAGAGCCAGCGAAAGATCCAATTTTCGGTGAAGATGGATATTGGATTTTAGAGCATATGGTGCAAGATGCACAAATGAAAGGCTATCAAGTGTTAGAGCCACTTAGCATATTAATTACACATTTAGATGTTGTCGTTAGACGTAATCTTCATGAATTAATTCAGCGCCAACATGTAAAAGACTTAATTAACTCGCTTGAAAATGATAATGGCGTTCTATTAGAAGAGATTAAGAAAAAAGAAATTGATTTATCACTTGTTCAAAATGTTATTAAACAACTTCTAAAAGAAGGTATTTCTATTCGTGATTTACCAACAATTATTGAAGGTATTATTGACGGCAAAGAAATTTATCAAAACCACGTGGATGGTGTAACATCATTTGTTCGTGAATGTATTTCAAAAGTTATTTGTGAAAATGCGAAAAATCCGGACGGAAAAATATATGCAGCGCTCTTCTCTGATTCAATCGAGTTAGATGCGGATGTTGTGAATAATTCATATCAAGGTTACTTATTAAACTGGGATTTAGATTTAGAAACACGTGTCGTTGAGCAAGTGCAGCGCGTCTTTAAGCAAGCACGTTTAATGGGAAGAGAACCAGTGTTATTAACACGTAGAAAAGATTTTAGATTTGCGATTGTAAGACTGCTAGAACGTTATCAAGTGGAAGCACAAGTACTTTGTATTAGTGAATTAGCACCAGAAATTGTTGTGGATCAAATTGCCTATATTGAATAGTAGGGGGTGAAGTAATGGAAAGTACAGAAAAGAAAGAAGCGTTAATGCGAATAAAAGCAGCTTCGAAAAATGAATTGTATCGAAAGTTATTTGACCAATATGGTACAGATTATTATTACGTTGTCGATGAAAGTGTAAAACGAAATATACCGTTTTTTTGGAAAAAGGATTATGAAATGTTAGTTGCATTTCCAGAAGAAAAACAGGAAGAAGTGAATGAAGGTACAGCTCAATTTCATGAACAATTAATGGATGTTGTGAATGATCCTTCAGAACAAATTGTGAAGGCGAATGGAATTCAATCAGTACTGCACAATTTAGAAAACGTAACGACTTCTATGTCATACGCGGCGATGCAAACAGGAAATAGTGAAGAATGGGCAAGAAAAAAAGAGAAACTATTAAAGCTGTTTGAAAAAGGAATCGTCGTTGTGAAACCGATGAAAGAAACGGAAGTAACGAAAAAGAAAAAAGTTGTGAAACAAGTCGTTCCAGTAAAGAAAGAAGAAGTAGCTCCAAAGAAAGAAAATCAAGAATCTGTACCGTTTATTATTCAAAAAGTAATTCGGATGCTAGAACAAAACGATGTGGAACAATATTTCATTCATGCATATGCTGAAAAGTTAAAAATAAAGTTTGAAAATGCAACGATGATTACGGAAGAAGAAGTTATCAGGTACATATTGGAAGATATGAAATCTCATTTTAATACGGAAAACGTCTTTGAAAAAGAAGTACAAACAATTGCATTAATAGGTCCAACTGGCGTTGGTAAAACGACGACACTTGCGAAAATGGCATGGCAATTTCACGGTAAGAAAAAAACAGTTGGTTTTATAACGACCGATCATTCGCGCATAGGGACAGTGCAGCAATTGCAAGATAACGTAAAGACAATTGGATCTGAAGTAATTGCTGTGCGTGATGAAGCTGCAATGACAAGAGCGCTTACGTATTTTAAAGAAGAAGCACGCGTCGATTATATTTTAATTGATACAGCAGGGAAAAATTATCGTACGTCAGAAACAGTGGAAGAAATGATTGAAACGATGGGACAAGTAGAACCAGATTATATTTGTTTAACGTTATCAGCTTCAATGAAAAGTAAAGATATGATTGAAATTATTACAAACTTTAAAGATATTCATATAGATGGTATTGTGTTTACGAAATTTGATGAAACAGCAAGTAGTGGCGAATTGTTGAAAATTCCAGCAGTATCATCAGCTCCTATTGTATTAATGACAGATGGCCAAGACATAAAGAAAAATATACATATCGCTACAGCTGAACATTTAGCAAAACAAATGTTACAAACATCGTAGAAAAGAGGTGAAGAATAAGGCGCTTGCCTTATTCAAACGAATATGAACGGTCTTTATATAGGTTCTATGGGCATGATGAATTACATGCAGCGCATTAATGTTCATTCGAATAACGTTGCAAATGCTCAAACGACAGGATTTAAAGCAGAAAATATGACGTCTAAAGTATTTGATGTACAAGACACATATCGCCGCGGAGATGGGGCGGTAACAAATATCGGTTCGGTTGATTACGCTGTAGTACCAGCTGCAACGCATGTGAATTTAGTACAAGGAAATATACAAATGACAAATAGCGCTACAGATTTCTTTTTAGATGACGGCGCGGCCGGCACAACATCATTTTTTGTTACTTCTAAAAATGATGAAACGTTTTTAACGAGAGATGGCAGTTTCACATTAAATAGTGATCGATATTTACAAACATCTTCAGGTGCTTTCGTAATGGGAGAGAATAATGAGCGTATTCGTATTCCAGAAGGAGCAAAGGTTGCTGTACAAGCAGATGGTACATTATATGATGAGGTAACACAAAATAATATTGCTCGTTTGCAAACAAAAACAGTAGATGCCGAAACGAATGCTCGTCTTGTGCAAAGAGAGAACAAAAGCTTTACACTAGCAGAAGGAAACATTGCTAATTTACCGAACGGAACAGGAATAGTAAAAAATCATATGCTAGAAAATTCAAATGTAGATATGACGAAAGAGATGGCAGATCTTATGACAGATCAAAAGATGATTCAAGCATCACAGCGCGTTATGACGTCATTTGATAAAATTTATGAAAAAGAAGCGAATGAAATATTGAGATAGTGGACTCCTAATAAAGGAGTCTTTTATTAATTTTAAATTTCAGAATTATCAATTGACTTCACGGAGTTTCTTTTTTATATTAGTAGGTATAACTATAACTACTAAAGAGGTGAGAGTATGAAAACGGCATTATATTTAGAAGATGCATACAAAACGAGTTGCGAAACAGAAGTGATAAGAGTAGAAGGGAATAAAGTATTTGTAAAAGAAACAGTTTTTTATCCAACTGGTGGAGGACAGGAATGTGATACGGGTGTCATTGTACAAGATGGGTCTGTATTTGAAGTTGAAAAAGTAAAGAAGGAGCAAGGAGAAATAGTTCACTATATAAAAGATGAAGCTCAAGTAAAGTTAGGTCCAGTTAAATTAGAGATAAATTGGGAAAGACGTCATAATTTAATGCGTCATCACTCTTTACTGCATCTTATCGGAGCTGTTGTTTATGAAAAGTATGGAGCTCTATGCACCGGAAATCAAATTTATCCTGATAAAGCACGTATCGACTTTAATGAGTTACAAGAGTTATCGAGCGTGGAAGTAGAAGAAATTGTTGAGGAAGTGAATAAACTTATTAAGCAAAATAAAGAAATTTCCACTCGTTATATGAGCCGCGAAGAAGCAGAAAATGCTGTAGGAATGATTAAAACAGCAATAAATCTCCTGCCAACTACTATCCAAGAAATCCGCATTGTTACAATTGAAAATTTAGACGAACAAGCTTGTGGAGGCACACATGTGAAAAATACGAGTGAAATAGGAACACTTGTTATTGATAAAGTAAAAAGTAAAGGGAAGCAAAATCGTCGTTTTGAAGTAAGAGCGATTTAGATTGTGAGGGGTTACCGATGGATGAAATTATAAAGGAATTACAAAAGTTAGGATTTTCTCAGTATGAATGTAAAGCGTATATTGGACTACTAAAACATTCCCCAGTAACAGGCTATGAAGTAAGTAAACAAACAGGAGTACCTCGTTCTATGATTTACGAGGTACTCGGTAAGTTAATGGATAAAGGAGCGGTGCATATTGTACCTTCTGAACCAGTTAAATATGTACCAGTACCAGCTACCGAATTAATGAATCGAATGCGAAAAGACTTTGAAAAGTCCTTTGAATTTTTAGATGAGAAATTAAATTGTTTAGAACAAGAGCGACAAATAGATGTAATTTCGCATATTCGTTCAAATGATCGTGTTTTGAAAGAAATATGCAATATAATTAGTAGAGCTAAGGAAGAGTTATGGGTTTCTGTATGGGAAGAACAAGTGCATGAAATTGAACCATACATTCATCAAAAGGAAGAGGAAGGCGTACATATATTTTCAATCTTATTTGGAGCTCCAGAAACAAAAATAGGAGCGACGTTTCATCATAATTATATGACGCCCCACGTTGTTGAAAAGAGAATGGGTGGTCATTTAACTGTTATTGCTCGTGATGGAGAGGAAGTATTAATTGCGAACTTCTCAAATGATAGCACTTCATGGGCCGTTACAACGTATGACCCAGCGCTAGTTCTCGTTGCTACAGAGTATGTGCGGCACGATATTATGGTTGAAGAAATCACAAAGGAATTTGGAGCTGATAAGTTAGATACGTTATGGCGTGAAAATATAGATTTAGTTCATGTCGTAACAGGAAAACGAACTTTAGAAGGAATGGAGGATGATAGAGATGAGTAAAGCTCAGGCACATGTAGCTTTGCAGAGTGACGATACATTTCAGCAAGGAGTAAAAGATTGTTTACCAACTGTATTTGGTTACTTGAGCATCGGTATAGCAGCTGGTGTAATTGCAAAAACAGCTGGTTTCTCCATCATTGAAATTGCGTTTATGTCCACTTTAATTTATGCAGGTTCTGCCCAATTTATATTAGCTGGTATGTATGCAGCCGGTGCTCCTGCTTCCGCAATTATTTTTACTGTATTTTTTGTTAACTTGCGCCACCTTCTTATGAGTGCTGCACTTGCACCATACTTTATGAAACTGCCTCTATTTAAAAACTTACTAATCGGTTCTCAAATTACAGATGAAACGTTCGGTGTTGCAGTGCAGCATGCAGCGCAAAAAGGATATTTAGGCGAAAGATGGATGATTGGGCTAAATGTAACGGCTTATTTAAACTGGATTCTTGCTACTATTATCGGCGGGCTATTTGGTGAGTGGATACCAGATCCACATACATACGGGATGGATTATGCATTACCAGCAATGTTTATCGGATTATTTGTACTTCAGCTCATAAGTAGTAAACCGAAACTAGCAATTCATTTAAGTGTTGCAATTGTAGCAATTATTATCGCATACGTTTCACACCTATTTATGCCAGATAGTATAGCGGTTATTATCGCAACCTTACTAGCTGCGACGATTGGAGTGTTGATTGAAAAATGGAAATGAGATTAGATGTATTATTACTTTTACTAGCAGCAGGAGCTGTTACAATCGTGCCACGTATTTTACCTCTACTCGTATTTAGCAAACTACAAATTCCTGACTGGGGTTTAAAATGGTTAAATTACATACCAATTGCGATATTAGCAGCGCTTTTAGCACAAGTTTTATTTATGCATGAAACGATGCAGTGGGATTATCTTATTGCAGCAATTCCAACATTTCTTGTAGCGATATATACTCGTAGTTTATTAGGTACAGTATTAACGGGAGTGATTGTGATTATTTTGTTACGTTTCCTTTTCTAAAAAGGATTACACTCATATCATAGCGAAAAGTGTAATAACATGAAAAATATAGGGGTGGTGTTATGATACTTTTAACGATAGGAGCAATTTTGTTAACGTTATTTATTTTCTTTATTATCGGCTTTATTACGTTTATGATGTTTGTTGATAAGGCGACACCTCAAATATATTATACACCTTGTGAATCAGTGACAGTGAAAACTAAAGGTAAACATAGAAGGAAGAAAAGTTGAACGTTAGCTTTTCTTCCTTCTTCTATTACATCCCGGAAAGAACTAACAACAATAATCCAAATAAAAAACTAGTCAAGGAAAGAAAACCGATACATATGGAGAATACACGATTATTTCCCCATTCACGCCAGAAAGTTATAAAACCTAAAATACAAAGGAAAAACCAAATGGGTAGGAATAGGAACTCACTAATTTTCTCGGGAAGTAACGAATAAAAAGTTATTACATATAAGATCCAATTAGTAAAAAATAAAAGGCAAACGATAATAGATTGTAAGTAGGGGCGGTTGAAAAATCCTCCTTTTTTTACGGTTATAAAAATGATAGTTAGCGCTGAGATAAAGGCAATGAGTATGAAAACAAGTAAGAGTAATGTCAGCGTCATTTTGAGTCTCCTGTATAAGATTGTTTTTATCACGTATGGGCAGTAAGACCCACACCTTAAAACTCAACGTAAGAAAAGAGATTAGGTGGGGGATGAACCCCCCCCACTGATTGAAGTTTCACTTTACAAGAAATGAATCTATTAAATTGTATGCTTGTTTTGTAGAGTGCCCGTTATATTTTTCAGTGTACGGATTTAGAAATCCATGTTCACCGTGTAGTTGTTTTATTTCTAATAAAGGATTCTTTTGTTGCTGCAATGTGTGAATTAAAGAGGATACTGAAAAACTAGCCTCTTTTTCAGGGAATATAAGTAATGTAGAGCATGTAGGCTTTATGTGAACATAGTCGCGTATACGAGAACCGTAACATCCGATAATAAAATCTATTTTCGGATTGTTACTACATAGCCATGAGATGGTAGCTCCAACACTAAAGCCGATAAGTCCAATATGTGTATAACTACTAGAAAGATGGGAAATGAATTCTTCAATTTGCTTTTTTCCATCATCAAATCCAATATGATTTACAAAATGTTCATATGCTTTTTCTTCATCACGATAATGAAATGCGTGTTGTGATTGTAGAAGATTAGGACAGAATACATCTATATGAGATGAAGTAAAGTGCTGGGTAACGTGATGCATATGGTCGTTCACACCATATATTTCATGAACAATAACGAGAGCTAATTTTTCCTTCATAGTTATAAATTACCTCTATGAAACTTAAATTCTTTCTCAACAAGGCAAATACGCAGATGGAAGTTTTCATACCATTGCTCACGACCTCTTTTTTTCGCTTCTTTATGTAAGGTGTTCTTCTTCCAATTTTCAATCGCATCAAGTGATTCCCAATAAGAAATTGTTATTCCGAGTCCAGAATTACCTCGTGCACTTTCTACACCTAAAAATCCAGATTGTTGCTTTGCAAGTTTCTCCATTTCTTCGGCAACGGTATTATAGTCAGTTGTATTATTTGATAAATTAGAAGTGAATATAACTGCATAATAAGGCTTGTTTTTTTCTAAATTAGATGCCATTATTTTTCCCCCTTAATGTATAGTACAAATAATTAATCCATAGTTTGTATTTTAGCAGGTCACAAAAAGAAAAGAAGTAGAAAATTCTTATTTTTTTAGCTCATGTAAAATAAAGGATTGAAGAACTTTATAATAAGTAATCTGAAAGAAGAAAAATGCCACTTCAAAAGAGAAGTGGCATTTCTTATATTTCCTCTAAGCTATTAACTGGAACAGTTAATTCGCGTCCTGGGTTTTTTACTTCATATATGCGGGCGGTTTCATTGCTTTCATCGACGTGTTGAATCATAACAGGCATGCCTTGAAAATTGACATTGGCTTGTTCTGCTGACATAGAAAGCTCTATTGCACGTTGTATATTCATTTATATTCCTCCCATCATTATTATCTTTGCTAAAAAAGAGGAATAATATACCATTTAGAGACATTCTTAAAGTTTTTGTATTATTTGTAATATTTCTTTAATAAATGAAGTGAAGATGGAATCAGGATAGCTATCTATTGCTTGAACGGCTTCTTTTGCCTCTTTTAAGGCAGATTTTTTATCTTGAAGTTCTATATAGCAAAGGGCACGATAAGACCCAGCTGTTAATACCCACGATTGATCAAGTGGATGACTCATATAATCTGGTATGGTAGCGTGTTTTAATATTGCCAAAGCTTCCTTATAACGTTTTAAGCCATACAAAGATTTTCCTTTTTCAAGATAATATAATCCATCGTCTTGAAAGATTGGTTCATCTTTTAGTTTTTCTCGAAATTGTTCTAGATGTTTTAATGCGATTGTATATTCATTAGTAATTGTGTTGTAATAGTATGCTTTTAAAATATCAATAATTGCGATGGATAGAATATCTTCTGTAAAAATGGCAAATTGCTCAGATTTTTTTATGTAATATAAATATTGTTCTTTATCAGCTGTAATGACTTTTTGGTAAGATAAAATCCGGTAAAATTCATCTGTTTTATAATACACTTGATGCTTTTTTGAAAATGCAAGTGCATCTAAAATGACTTTTTCACATTTTTCATAATTGCCGTATGCGAGTAAAATAATGGCTTCTTTTAAGTATAGTTGTATATGTGTAATCAGATCCATTTCTAAATTCTTTGCTTTATATTCATCACGAATTGTAGCAATCATCTGTAAACATTCTTTATATTTTTTACGTTTGAAGAGCATATAGTAAAACAGTAGTTTCGTTTCAGTGCTTTCTCGATATAAAGTATATTTTTCAAATATAGAAACAGCAGTTTCAACGTAATATTCAATATGATAATCGTTCATAATAACTGCTCCTGTTAGGAACTGTTTATATAAGCGAGCTGTATTTAAAGTAGAAGGTAGCTCTGTTTGAACGATAGGTAGTAAAGTCTTGTATACTTCATCGCATTTATTTGCTTTTATTAATGGCTCCATTTTTTGAATGAGTTCTACAATTTCTCCTTCATCTTCTTCTAATAAAAAGCTCATTTCACATTCAAGTTTTTCAGCAATATATTGTAATGTTTTCATAGAAGGTGTAGCTTTTCCATTTTCAATTTGACTAAGCATACTTTTTGTCAGTTCCGAACCTACCAGCTCTGTTTGTGTAAGATTTTTTTCTTTTCTTAATGTTTTAATTTTTTCGCCGAGAGTTGCCATATTATTGCTCCTTTATATTTAAAAAGTTAAATTATATTTAACTTTATGTTGTGGAAATCGGAAAATTGATTATATAATAAGTTTAACACAATTTAACTTTTAAGGGGAGAGAGTCAAAAATGGGAGATATAAGTATAGGACAACATGATTCAAGAATGAAGATTGCAACGAGAAACATCATTTTAATGATGATTGGAAAAATGACGTCTTTATTAGGCGCAGGTATTTATACGTTCGCAATGGGGTTATACGTATTAAAGACTACTGGTTCAGGGATGGGGTTTGCAACTACGCTCGTTTGCGGATCACTTCCAAGGATGATCTGTGGTCCAATTGCTGGTGCTGTAGCAGATCGCGTCAATCGAAAATGGCTTGTCATTGGTACTGATTTATTAAGTAGTTTAACGATGCTTAGTATGTTTATTCTTGCTACTATATTTGGACCATCACTTCTTTTTATTTATATTTCAGCAGCATTATTATCAATTTGTGCAAGTTTTTATTCCGTTGCATTAACTTCGTCTATTCCGAGTTTAGTAGATGAAGGACGTATTCAAAAAGCGAGTGCTTTAAATCAAACGGCGGCTTCTTTATCAAATATTTTAGGGCCGATTATTGGCGGAGTTGTATTTGGTTTCTTTTCAATTCAGTCGTTCTTTTTGTTGAATAGCATTACATTCTTTTTAGCGGTTATTTTGCAATTATTTATTGTATTTGATTTATATAAAAAAGAAGTGGCTGAGAGTAAAGAGCATTTCTTGACGAGTATAAAAGAAGGTTTTTCATATATAAAACGAAAACATGAAATATATGGTTTAATGAAAATAGCATTGTGGGTAAACTTTTTTGCGTGTGGTCTAACCGTTGCACTTCCATACATTATCGTACATACATTACATTTATCTTCAAAGCAACTTGGTACTGTAGAGGGAATGTTAGCAGTCGGGATGTTAATTGGTGCGATTGCTTTATCGGTGCGTAAAGAAGTGAATAATCCGTTTCGTTCAATTTATACTGGACTGTTTTTGTTTGCAGGTTTAAGTTTATGTACAGTCTTTCCGTTGTTAGTTATCATTCCAAAAGTAGCAAGTTTTATTTACTATATTGCTTTTATGATGTTAACTGGTATAGCAATTATGATTGTAAACATTCCAATGCAAGTACATATGCAAAAAACGACAGATCCGAACTACCTAGGGCGTGTGTTTGGCCTACTTGAAACAATTGCGACTGCAATCGCACCACTTGGTATGATTGTATATGGACTACTATTAGATATGTTGCCAACTAGCATTGTTATGATGACATTAGGCGTAGGTTTATTGTTAGTTGTATTAGTAGGAGTAAAGAAGCATGTAATGAAAAAGCAAGTGGATGTGTCTGTCTAAAAGGAAATGTGACTTAATAAAATAAAAATGACTAAATTAGTATTTTAGTTTTTGAAACTCTTTTTCATGTATGTTAAAGTAAAGTGAGCTTGCAAAGAAAAGGAGACAACAGCATGAAAAAATTAAGTTTTGTTATGCTTTTTCTATTAGTCGTAATGGCTGGATGTAGCAATTATGACACATATATTGAAACAGGTATGCAATCATTGAAAGATGAAAAATATAGTGATGCAACAATGTGGTTTGAAAAAGCAGAAAAAGAGAAATCCGGGAATGAAGCGAAATCATATAAAGAAATGGCCGAGAAAATGGATCACGGAGCAACAGCATTAAAAGACGGTAAGTATTTAGAAGCGAAAGACATTGCAAATGAAGTGTTACAAATGAAAAAAGACGATGCACTTGAAAAAGCTGTAACATCAAATGCAGAGAATATGCTTCAAAAAGCAAAAGATGTGGAAGAGAAAGTAAATGAAAGAGTGGCAAAGCGTAGAAAGGTAGAAGAAGAAGGAATCGATAAAATTATTAAAGCTGTCGATAGTATAGATGAAGTGAAAGAAAAAGAGAAGAAAGTATCAGAAGCATTAGATAAGGCTGAAGAGGCGCAAGCGAAAATTGAGGCAAAGAAAAATAAATAGATTTATAGTTTAAAAGGCTGTCGTGCATAACGACAGCCTTTTAATTTTTTGTTGCAAATGAAGTGATGCTCTGTAATAAAAAAGAAATGATTTTAGAATTCCATCTGTCCTCATGATGAATCGTATAAATATTACGCTGAAATTCAAATTCAGGGATTGGTATATAGCATAGCTCATTTCGTTGTATTTCTTGTTCGATAGCAAGTTTAGAAATCAAGGCAATTCCATTACCATATTTTAAAATTTGTTTCATCGTTTCTAATGAATCTAATTCAATTTCTGATTGGAATGTAATGTTGTGCGCTAACGTCCATTGTGTAAGTAAATCTCTCGTTGTAGATGGGTTACGATGCAATAGTATGCGTTCCTTTTCTATATTTTGTAACGATACATTGTCTTTCTTTGAAAAATGATGTTCTTTGGAAAAAGCAAGAACAAGTGTATCGGGCATTATATTCGTTTGTTTTAAAAGTGGTTCATCAAATGGAGCAGCGGAAATTATCCCAAGATCGATTTCGTGATTTTGTAGTATCATTCGAATTTCAGGGGCTGTTTTCACTAGTAGCGTTATTTTTATATTGGGAAATTCACATTGAAATTGATGAACGACTGCTGGCAAAAGATAAGTCGCTGGTACATAACTAGCGCCAATTGTTATAGCACCTTTATGAAAATCTTTAAACTCTTGCGTGACACGTCTAGCTTCTTTCATAAGTGCATCTATTTTACAAGCATAATGGTGCAAAGCCTCACCAGCCTCTGTTAAGAAATACCTTCCAGAACGTAATTCGAATAAAGACACACCGAGTTCTTCTTCTAAGCTTTTTATATGAAAAGTAATAGTTGGTTGTTTAACGCCAAGTTTTTCTGCAACGATTGTAAGCTTTTTGTATTTCTTAATAAGTACTACAATTTCTAATTTTAAGAGATTCATTATGAATTGCCGCCTTTTTTATTTTAACTATAGAAAAAATCTATAGAAATAAATAGTTTATTAGAAGTTTTTTAATTTAATCTTTACAGTGCATTAACATTCAGTATAAATCTTCCATATAGAATGAAAGCAGGTTAAGAATGAGGGGAGAGAGGTGAGACGATGGATATTAAAATTAATGGATTAGAAAAAACATTTGGAAAAACACAAGCGTTAAAGCCGTTGCAGATTGTAATGAAAAAAGGGGAATTCACTACACTTTTAGGACCTTCGGGATGTGGGAAAACGACTTTACTTAGAATGATAGCAGGACTTGAAGAACCGGATAAGGGAGAAATATGTTTTGGAGACCAATGCATGTATTCTGCTACAAAAAAGATAAAGACATCTCCTCATGAACGGAATATCGGTATGGTATTTCAAGATTTTGCTTTATGGCCGCACATGACTGTTTTTGAAAATGTTGCATTTGGTTTAAGAGCTACAAAGCAAACGAATCATTTACGAGAAAAAGTAGGGGATGCGATAAAGCGAGTTCGCCTGCAAGGTATGGAGAAAAGGTATCCACACGAACTTTCTGGTGGACAGCAACAACGTGTCGCATTCGCTAGAGCAATTGTAACAAAACCTCATTTTATTTTGTTTGATGAACCGCTAAGTGCACTCGATGCAATTTTGCGAGAAGAAATGAGAATAGAGCTTATGGATATCGTTCATTCCATTGGTTTAACTGCACTGTATGTCACTCACGATCAAACAGAAGCAATGTCAATGTCAGACCAAATTATTGTCATGAAACAAGGAGAAGTATTACAAAAAGGAACACCGGAAGATATTTATGTGAAACCGTCTCATGAATTTGTTGCCAAATTTGTTGGTAAGGCGAATTGGCTTGTAGAGGGTGAAAAAATGATTCGTCCAGAGCATGTGAGTTGGACAAAAAATGATGTGTGCGAAATGTATACAGGTGAAATTCAGCACGTTACATACGTAGGAGAGCGTTATGAAGTGAAAGTAAATATGGGGACTTTAGGCATCTGGACAGCCTATCACAATAGTAAGCTAAGCATCGGGAAACCAGTATCGTTATATGTACCCAAAAAATGTATTCATCATATAGGGGGAGAATCGTATGAAGAAATTCAGTTCGCTTAAGTCTTTATTTGTATGTACTTTACTATTTTCTACTGTAGTAACAGGTTGTAGTTCAAAGACAGGTAATGCAGATGCAAAAAGTAAAAATATGAATGAAAAGAAAATTGTTGTATATAGTGCAGGGCCAAAAGGGTTAGCAGAAAAAATTCAAAAAGACTTTGAAAAGAAAACTGGTATAAAGGTGGAAATGTTTCAAGGGACAACTGGTAAAATTTTAGCGAGAATGGAAGCTGAAAAGAAAAATCCAGTCGTTGACGTTGTCGTACTCGCTTCCTTACCAGCGATGGAAGGATTAAAGAAAGAGGGTCAAACGTTAGCTTATAAAGAGGCGAAACAAGCTGATAAGCTGCGTTCTGAATGGTCAGATGATAAAGGCCATTATTTCGGGTATAGTGCTTCAGCATTAGGGATTGTGTACAATACAAAAAATGTGAAGACGGCGCCTGAAGATTGGAGCGATATAACGAAAGGAGAATGGAAAGGGAAAGTGAATCTTCCAGATCCAGCACTTTCAGGTTCAGCTTTAGACTTTGTAACAGGATACGTGAAAAAGAATGGACAAGATGGATGGAATTTATTTGAGCAGCTTAAGAAAAATGAAGTTACAGTAGCAGGAGCAAACCAGGAAGCGTTAGACCCAGTTGTAACAGGTGCGAAAGATATGGTCATTGCGGGTGTTGATTATATGACGTATAGCGCAAAAGCAAAGGGTGAACCTGTTGATATTGTATATCCAAAAAGCGGAACAGTTATTAGCCCACGTGCAGCGGGGATTATGAAGGATAGTAAAAATGTTGAAGGTGCAAAAGAGTTTATTGATTATTTATTATCCGATGATGTACAAAAACAAGTTTCTAAAGCGTATTTATTGCCTGGTAGAACAGATATAAAAGCTGAAAATAGACCAAATATAGAAGAGATTCCAGTATTAAATATTGATTGGAAAACAGTTGAGAAAGAGCAAGATGAAATAGGAAAACAATTTAAGAAAGTATTTCAATAAGATGGTGATTCCATGGTAAATCGATTCGTATCAGTAAGACAAGTTGGAATGACGGTAGCGTTATTACTTGTGGCGATGTTAATCGTCATTCCACTTTTTCTTATTTTATTTTCTAGTGTATATGAAAATAGCAGTTGGAATTTTTTAAAGCCTTTTGAAGTGATGCAGAGTGGTGGATTAGCTGGGATTTTTCTAAATTCGATGCTTCTAGGTGCACTCGTTGTAATAGGTGCTACAATATTTGCATTTCCATTGGCATTTATTATGAGCAAAACAGATGTAGGAAAGTATAGTAAGTTAGATATTGTTTTTATGATTCCATTTATGACACCGCCGTATATTGGATCGATGGGCTGGATTTTGTTCATGCAACCTAACGGCTATTTTGAACAATTTTTCCCGATGTTAAAGACAGTTTCATCATCGTTTTTTAGTTTAGGAGGTATGGTATTAATTATGAGTCTGCATTTATTCCCATTCCTTTATTTCATGCTGAAAAACACGTTGCTTCAGATTGGGAGTAGTAAAGAAGAAGCTGCAGCAGTTCATGGCGGAAGTTTTTTCTATCGCTTAAGAAAAATAATATTGCCGTTATTAGTATCAAGTTATGTAATGGGTGCTTTACTCATTTTCGTAAAGACGATTGCTGAATTTGGAACACCGGCTACATTCGGACGTAGAATAGGATTCCACGTGTTAACATCAGAAATTCATAAATTTATTTCGAGTTGGCCAATTGATTTCAGTAGTGCAACAGCATTATCTTCTTTATTACTTAGTGCTTGTGTGCTCATTTGGTATATGCAAAATGTATTGAATCGAAAGTATTCATATGCAATGGTTAGTGGAAAAGGTGTGAAATCTAAAAGATATACTTTGTCTATATTTACGCGCGTTGTAGCATGGATGTATGTAATTGGTTTATTAATCGTATCGATTGGAATTCCATACTTTTCTATACTTATTGCTTCTTTTTCAAAATTAAGAGGCGGCGGTTTACATGTAAATAACTTTACAACAAGTCATTATGAGGCATTATTTACAATGGGGTCTCCGGGATTAGAGGCTTTATGGAATAGTTTTCTTTTTTCACTCGTAACAGCGATTATTGCGGTAATGATTGGAGTCTTTTTGGCACTTATGATTCGAAAGGGGAAAAAAACCTCTGAAAAATGGCTTGATATGTGCGGTATGTTACCGAATATGGTACCAGGAATCGTTATGGTTGTAGGTCTTATTCTATTTTGGAATTCACCATATATGCCTATGTCAATTTATAATACACCAATCATGGTTATCGTAACGTATGTTGTTCTGTTTTTACCTTACACGGTGCAATATGTAAAATCATCACTCGGACAAATTGATGATTCTCTCGTGCAGGCAGGAAGTATTTTTTCGGGAAATTATATTTATATTTTTAGAAAAATAATATTGCCTCTTATTATCCCAGGCATTCTTGCCGGATGGGCGATGACATTTACAATTTCAATAAGAGAGTTAGTAGCATCACTTCTCGTATTACCTCCATCAGTAGAAACGTCAGCAACGTTTATTTTTGCTCAATTTGAACAGGGTGAAGTATCTATAGGAATGGCGATGGCCGTTGTTTCTGTTGGACTTACAACAATGTGCTTATTACTGCTGCAACATATGGAGCAAAAGCGAAAAGGGGTAGCATGATGAGAGTGGAAGTATGGGGAGGAGCAGGAGAATACGGTCGCTCTTGCTATTTTGTAAAAAATAAAGAGACGAAAATAGTATTTGATTGTGGTATTAATCGATCATATGAGAATAGTTATCCAAAAATAGAGGGAGAAGTTGTTCAATTTTTAGATGCGGTATTTTTATCACATATTCATGAAGATCATACGATGGGTTTACCTTTATTGGCGAAGTATGGATATAAGAAAAAAATTTGGACGACTCGTTATACGAAGGAGCAACTGCCGTTATATTATGAAAAATGGAGAAACTATAATGTGATGCAAGGGTGGAAGTTACCTTATAGCGACCAACATATAAAAGATTTAAATTATGTATGTATTGATGAGATTAGTAATCCAAATGAATGGATACAAATTACTCCTACATTGCGGTTTCAGTGGGGGTATAGTGGGCATGTATTAGGAGCTGTTTGGTTTTTAGTTGATATGTGTAATACATACGTATTTTATTCAGGCGACTATTCAGCAGAGTCTAATATACTACGAGCTAATTTACCTGAGAAATTGGGCCACAATATAAAAGTTGCAATTGTAGATGCCGCTTATCACACAGATGATGTTTCGCAAAATGAAAGATTAGACGATCTATGTGCAGAAATTGAACGAGTTATGCAAAATGAAGGAATAGCATTATTACCGCTGCCACAACTTGGTAGGGCGCAAGATATAGTATTGTATTTATATGAACGATATAAAGAATTTCCGCTTATAGTAGATAAAGAAATTTTGGCTGGATTTGAAGAGATGTTCATATATAAAGGTTGGATAAAAAATAATGAAGAACTTAAATGGATTATGGAGAGTTTAAAAAGAAACATAATAGTGATGGATAATGACATTAGTATGCAAAATAGTTACGGAATAGTTGTAATGAGTGATGCGAATATGCAAACGAAACGAGCACAGTTATACTATGAACAACTTCGGAATGAAAAACGGAATGCCGTTATTTTTACTGGGCATATTGCGAAAGGGAGTTTTGCAGAAAAAGTTATGAAAGAACATGTAAGGAGTACATGTAGGGTGAAGAGAGTTCCGTATAAAGTTCACCAAAGTATAAGAGACGTTAAAGAGATGCTAAATACATTATTACCAGAACATACGGTGTTAGTGCACGCTTTGAAAGAGGATACGGATCGATTACAACAAAAGCTAAGTACAGCAGGGTATGAAAATGTATATTCACTTGCAATGGAACGTATAGAAGTCATTTGAAATGTAAAGGGGATAGGTATATGAAAAAAGTATTTGTATTCGTAAGCATTTTCTTTTGTTGTTTCCTTTATAACGTTAAGGAAGGGTTTGCAGCTAGTCCAATGAAACCTAGTTTTGAAGTAAAGTTATTATTGAAGCCAGAACAAGTATTAGGTGATAACAAAGAGATGAAGCAAGAGGTGCTAGAACATTTCCAGGCTGGTACAAAATATGAAAGAATACAAGTGCAATTTTTAGATACTGCGAATAAAAGTTTAAGCGAGGAAGGTTGGTTTGCTAGAATTCGAAAGAAAGAATTTAGTAAAGATTTTGAATTAACATATAAAAAAAGATATCCTATTCCAAATGGTGTAATTCAAGATGCACTAGAAGTAGCTAAAAAAGAAGGATTCGATAGTAATACGGATAGTTATGAGGCGGAAATAGATTGGGGATTTGAGAAGAAAACATTAAGCATTTCAAATAAGAAAAGTTACAGCGCTAAAGGATATGGGATACTTGATTTACCAAATGAACAAGCTGCTCAAAACATGTTAGTAGAAAAATTACCAGGGAAAATGAACAAATGGTTGTATACAAATTGGGGAGAGGAAATGTTAAAGAATTCCCGTATTTACGGTCCTGTATTAATGAAACGATATACAGGAGAGTTTGAAAACATAAAAGCAAATATTGAAATTTGGCCATTAAGTAATACCGGAAAATTAGAAGATGACTTCGTAATAGAAGTGTCATTTAAAACAAATGAAGAAAGTATTGCGACAAAACAAAGGGAATTATTAATGGCGAGTTTAGAGAAAAAAGGCTGGTTGTTACCGAAAGATAGTTTGAAGACAGAGCTTATTTTTCAGTAAATGAGAAAAAAGGAATCCATATTTCTTGGATTCCTTTTTCTAATATATGAGTATTAAGCTAAGTCAGCTGACACGAACATATCACTATTTTGAAGGTTTTTAGAGCGTAAACTATAAGCAACTACCTTCTTTTTATATTGTTTTACAACATCAACATGCTCCTCGTGACTATAAATATAAAATGTAAAATTCTTTTTGCCACGTTTTGCATTGATAATTAAAGGCGTACCCTCATTGTGTGGTGGTGCATAATAGCGATCTAAAAATAAACCTTCGTTAAAATCATGAATAATTTTTGATTTCTGTTCGCCTTCTACGTTATTTCCGTGAATTGTAATAGTCACATTCTCTTCTTCAAGTTTTGGATGTGTTTCGTACTTGCTAATAATGGATTCAATAACAGTGTTAGGAAGGCTAGAAACGATAATTTTAAATGCTCCAAATACAACTAACATTACAATAAACCAAGTCGTCATAGTATATCATCCCCTTTATTCTATTTAATAATATAACTCATATGGTAATAGTACATATGGTGAAGTTTTGTATAATTTGTGAAAAATATGCCATTTTCACGAACGAAATGTTAGAAAAATCAATTTTGTTACAAAAAGTTGAAATCGAAGTATTTTAAAAGAAAAAGGTTTATAATAAAAATATAACTAATAACCACATTACTAATTATAAGGAAGTGTAACTATGAGTACTGTAGCAATCGTATATGGTATTATTCTTTCCACAATTATTGTTTTGTTTTTCGTTGGGGTTTCACGTTATATTCATAAATGGAAAGAAGGCGTTGCGAAATTAAATCACATTGAAGAAGAACTTAGTGATTTAATGTTACATCATGGTAAGTAAACATTTATTTTTTAACTAAACAATGTGAAGAATATCACAAAACGTGCTTTCCTAATGAAGGCATGTTTTTTTGTTGTTTAAGAAAAGAAGTGTTTTTGTATAAATAATCTAATTATTACTTAAAAAGGGAAATTTATTTAGTATAATATATAATATGTTTATTTTAGGGGGAGTATCATGAGGGGATTAAAAGTTGTTGGAATTATAGCTGGAATTACTATAGTAGGCTGTATAGCTTTCTTTTCAGTGAAGGAATATGTCAATTCCAAAGAAGACTCTAATTATGTGCTAAATTACATAAAAGAACATAAGGATGATAAAACAACTTCTTTAATTGTTAAAAGAAATGGTGAAACATTGACATCAATAAATGAAAAAGAAAAATTACCGCTAGCAAGTATGTCGAAAATCGTTATAGCAATTGAATATGCTAAGCAAGTAGCTGAAGGGAAAATAAGAAAAGACGAGAAAATTTCATTGAAAGAATTAGAAAAATACTATGTGAAAAATACTGATGGTGGTGCACACCCTGCATGGCTAGATGATGTAAAAGATAAAGAGTTAGTGAAGGGTGGTCAAACTTCTTTAGAAGAAGTAGTGAAAGGAATGATCCATTATAGTTCGAATGCGAATGCATCATATTTATTGGACAAGCTTGGAGCAGCGCGGATAAATGAAAGTTTGAAAGAGTTAGGCTTAAATAGTCACGATGAATTTTATCCAACGTATACAGGGGCATTATATATGAGGGGCTATGTTGAAAAAGAACTGCATATTCCTCAAAATAAAGCATTGGACAAGCTACGTAATATGTCTAATGATGAATATGTTAAGCATGTATGGCAAATACATGAATGGATGAAAGACGAGAAAGAATGGACAAAACGCGAGATATCGTTAAAAGCCGATATGGATTTTCAGCGTATTTGGTCAGATCGGTTTATAGGTGCAAATGCGAAGGATTACATGAGTTTATTGGAAAAGATAAATAGCAGAAATTATTTTACACCACAAATGCAAGGTGAGGTTGAGAATATATTTAAAGGAACCGTAGGAGAGGGTATATTCGAATTTGCTGGACAGAAAGGTGGTTCTACGGCATTTGTATTAACAAATAGTTTCTATGGTACTGATAAAAAAGGGAATAAGATTGAGATTGTCTTTATGATGAACAATTTGAGTGAAAAAGCATTTGAAAAACTTTTAAGTAATATGGATTACTTTATTCGAGATATTGTCATAAGTGAGGAATTCAGAAATAAATTATAATGAAATAATTTTATTATGTAAACAAAGGGGCACTTATGAAAAGTGCTCTTTTGTAATACAGGATTTTCCAATATTATTATTGAATATAGATGGAAAATAAGAAAGGAGGTTAAAAAATGACAACAATATATTTCGTTCGCCATGCCCATTCTACATATACAAAAGAAGAACGGGAACGACCTTTATCTGAAAAAGGGCACTGTGATGCAGAAAATGTAACGCATTTATTAAAAGATAAACATATTGATGTTGTTATTTCTAGTCCTTACAAAAGAGCAATCCAAACTGTACAAGGAATTGCGAATACATATAAATTATCAATACAAACTGAAGAAGATTTGCGTGAAAGATTATTGAGCACAGAGCCAGTATCAAATTTTAATGATGCTATGCAGAATGTGTGGAAAGATTGGAGTTTTGCATACGAAGGCGGAGAATCGAATACTGTAGCACAAAAGCGCGCTGTAATATGTATACAAAATATATTAAAAAAATATGAAGGTAAGAATATTGTAATAGGCACGCATGGAAATATTATGGTATTACTAATGAATTACTTTAATTCGAAATATGATTTGGAGTTTTGGAAAACACTTCATATGCCTGATGTGTATAAATTAAATTTTGATAAAAATCGTTTCATTTCTGCTGAAAGAATAGAGAAAACAGGTCATCGGTTAAATATTTTGTAAAAGTTTATCAAAAAAAGAGGAAAGAGAGAAGTTATTGTAGAAGTATGACTTTGTAACATAAAAATTATATGTTAAAGGAGGCTGTTTACATGTTTGAGAAAGAGAAAGAAGGGCTTATTGAAGTTCACAACGTATATGAAATTGCACCAGCAGATGGAACAATTATTGGTATGGCAACAGAAGAAGAAATGGAAATTGCTGCTGAACTAGAGCTGCAGTACTATGCCCATTCTCGTTTGCTAGAAGCAAATATTCAGTTAGACGGTTCCTCCTATAAAGAGTTACTTCAGGAGTTCCAGGAGTACGAAAGAAAATCAATGAGCTTTTGGCGAGCAATACATAAGCGTTTAGCTGTGCCATGGGCATGGGTATTACGTATTGATGTTGCGAATGGCCCTATTTATGTAAGTAATGGGAATGCGTATTACGAAGAAATCGATGATGAAGAAGATTATGAATAGATAAGTAAGGAAGCAACTTTAGTTGCTTCCTTTTTTTATTTATAGAGATTGAACAGCCTCAATAATAATATCAGGCCGATCAATTTCGATTCCGTGACCAGCATGTTCGGCAAGTATATATTGGCTATGTATGGAGAGTTGTAATTGTTCATGAATCAGTTCTTGCCACATTGTTTCTAGTCGTGTGGCCTCCTCTTTCGGCATGCCGCCCTCAGTTAACTGAGTAATAGAATATTGAGGGTCTCTACCGATAACGATTAACGGTACTTTTAATGTTTTATATAGCTCTTTTATTGAGCGGGCACAATTTTTCCACTCACATAGTTCGGAAGCTGTTGCTTTATATAACAGAGGAGAGGTAGAAAATTCAATGTACTGTCTTGATTGGTTAGCGAGTATAGATTTTAGTTTATTAGAAAGCATGTCTACATCCATTTTGGAGTATGTATTATATTTTTCAAGCCACATATCATCCGAGTCAGTTTGATCAGAAATTGGTAAATGAAGTTCATCTAAACGGTGTAAGTTCATCGAAGTAGAATCAACTAAAATAAGTGCTTGCAGCTTATCTTCATGTAACATCGCAAAATGTTGTGCACATAAGCCTCCATAGGAATGACCGATTAGAATAAATGGCTCTTGAATAGCTAGTTTGTTTAGTAACATATGTAGCTCTTTTGTAACTTGCCTTATTGTACGTGGCTGATTTCCTAGCTCACTTTTCCCGTAACCTGGGCGATGGTATGAAACGACTGTAAAGTGCTGTGAAAGCTTTTTTATAATAGGAAGCCAATCATAAAATGAGCAAGTCATTCCGGTTTGAATGACTACAGTTTGTTTACCACTTCCTTTTATATGTACTTCTATATTTTGCCCCATTATTTCTACAAATTTATGAATGTTAATTCCTCCTAAGCTTGAAATAATTTTTGACAAGCAAAAACGATACACCAAACACCTATACCGAGTAGGACAGATGTACTAAGTGTAAATGAATTTTTTAAACCAATATAGACAATAAATAATAGTAGTGCTGATGCGGGGAATCCATATAATACCCCTAAAGCAAATTGACTCAATTCTTGTTTATTCCCGCCTTCAAATGAAATCCAAAATAGACTAAGTAAACTCACGAGAGGAAGGGCAGCAATAAAGCCACCTATCGTACTGTAGTGTTTAGCGACTTCAGTGATAACGCCGATAATAAGTGCCGAAACGATTACTTTAACGAGGAAATGCATATTTTGCCTCCTTCGCTAATAACGAAAATGCTTTTTCAATTAATTGTTGTTCTTCTTTTGATAACTGTGATTCTAATATTTTTATCTTTTCTTTATCTAGTAAAGTATGTTTTTCTAATACTTCAATTCCTTCAATTGTTAATGTAAGGTTTACCACTCTTTCATCTTTTTTATTTCTCTCTTTAACGATGAACCCCTTTTGAATAAGGCGCTTTATATGTTCAGATGCTGTGTTATGAGAAAGACTAAGCTCAGTAGCGACTTTTCCAATTGTTATATCTTTCTCACGAGAAACGATTTGTAAAATACGAATTGCTTGGTGGGAAAGGTTGTCCTCGTATTCGTATCGTAAGTGATAATAAATGCTCTCCCAATGTTGATTAATGTTGTTCATAATAATAAATCCCCTTTTTTATATCGTATAGTAAGATATATTCGTCATTTTAGAAATAAAATCCTTTTATTTGGATAAAAAATGTTGAAAAAGTTTATTTTTATTGAAATATAAGGTAATCTATGTGTAAAGGTATACATTTAGCAAGAGAGAGGATGATAGTTGTGAATACATTCAAATGGATGAGTCATGAACAGATGTATGTAGATGAAATACATGTTGAAAAATGTGGTCCTCTTTCAGTCGGCGTATATGGGGGAAATCAAGAAAGTGATGCATATGAACGAGGAGATGCGGTACTTGCTTGGTGGGACCCTGAATTACAATTTGAATTTGTTATGATTTTTGATACACACCACAAAACAAAAAATATTGATTATATAATAGAAGCGATTTCAGAAAGAAAAGAGAAATTAAAAGAGTTATTTTCCTATCCAATACATTTAGCTTTTCATCATACACATATGTACTTATTAGCGTTATTTACAGATGAGTTATTTATTAAAAAGTGTGATCAAGATGATGAGGAACTCGCTTGCTTAATTTGTTTACGAAAAGGCGAATTTTTATATTGGTTATCAGTTGGTGAGTGTTTCGCGTATTTATTCCATTCTGAGAAAACGAAAAATGGAAAAGGACGATTAAATAAACGGAAAAATTACGAATATATTGGCAGGAAAAATATTTTTGCAGCAAATACACCTTGCTTTACGTCAGGTGTAAGAGGATTAGAAAAAGGAATGAATCACATTGTAATGGCAACGGACGGTATTTTAGAGTGTGACAAACGAAGGTTTGATGATGATCAATCTTTAGTAGAAATATTACACGACGGAAATAGCTTGCAGATTGAGCCCGTATTAACAAATGTACTGCAGTGGAAAGGTAGAGACTGTGCCACGATTATTGGATGGTCTATTGATACTGATAATAAACAATGTGCTAATTAATATAAAAGGAGTTCAAGGTTTTTATCCTTGAACTCCTTTTTGTTAAGCAATATGGATGTGATATGTTTTCAACCATTCATTTACTTGTAGCATATACTCCATGGCACTTCTTGCTTCAAAATTGTTAATCACTTTATTACTTTGATCAGCAATTGAAAGTAAGATGGAATGGTTAATAAGTGAGAAAATAGGATTGTTTTTATTGTTACACATATCAAGTGTTAAATTACGGATTGTTTGTAAGTAGTGTGGATCTTGTGAAGTTGGATAAGCGCTTTTTCTTCTATTGCGTACATCGTCAGGTAAAGCTGGTTGTAGTGCTCTACGTAAAATGCCTTTTTCAATATTATCAATACTTTTTATGTTGAAAGGAACATTCCATAAATATTCAACTAATCTATAATCGCAAAACGGTACACGAACTTCAAATCCAACAGCCATACTCATACGATCTTTACGGTCAAGTAAGAAAGGAAGGAATCTTGTTAAAAATAAATAAAACATTTGACGTTGTTTCGCGGATTTTTTACTTTCGCCTTCAAGAGTAGGTACTTCAAGTATCGCTTCTTGGAATCGTGTATCAATATAGTCTTCTAGATTACATTGGTTACTTACTTCATTTAGTAGAAGAGGAGATGTATTTTTCCAATTTGTTAGCCAAGGAAACTTATCTACATATAGTAGTTCTTCTTGATGAAACCAAGGATATCCACCGAATACTTCATCAGCCGATTCGCCGGATAAAGCTACGGTCGCATCTTTTTTCATTTCGCAAAATAGTAAATATAGTGAAGTTTCCATTTCACCAGCACTCGGTAAATCTTTTGCATGAAGGGGAACGAATAAGTGATTTGCTAATTCTTCAGCATTCACAATAATATCATGATGCGCTGTCCCGACATGTTCAGAAACGCGTTTTACCCAAGGAGCGTCTAAACCAGTGCGAGCAAATGTCAGTTCGAAATCTTTTGCGCTATTTACAAAGTCAACAGAATACGTATGAAGTGTTTTATTTTCAGCAGCAAATTCTTTACCCGCAAGTGCAGTAATACCGCTAGAGTCTAATCCGCCTGATAACATACAAACGAGAGGAACATCGGCAATTAATTGTCTTTTTACTGTATCTTGTAAAATAGATAAAATATGCGAAGATGTATCTTCTATAGAGTCTGTATGGAACTTACTTTCTAAATTCCAATACTTAGTAACTACTTTTTTATGACGTGTAAATGTTATAGAATGTCCAGCACGTACTTCTTGAATATGTTTAAAGACGCCACATCCTGGAGTGCGAAATAAGCCTAATCCAAATATTTCATTTATTCCATTCGCATCAATTTCAGCAGGGACAGATGGATGCGCTAATAATGCTTTAATTTCAGAGCCGAAAATAATACTGCCATTTCTTTCTGTAAAAAAGAGTGGTTTTACACCTAAATGATCTCGTGCTAAAAACAATTGTTGCTTCTGATCATCCCATAAGGCAAAAGCGAAAATTCCGTTTAAATGTCGTACGCAGTCTTCTTTCCATTCTAAATAAGCATGTAGTAATACTTCTGTATCTGAATGGGTTTCAAATGCATGCCCACATTTTTGAAGCTGCTCTCTCAGTTCACGGAAATTATAAATTTCTCCATTATAAGTAAGAGCATACGTATAATCACCAGCACGAAATGTCTTAGGCTGTGTCCCGCCTTCTGGATCAATTACAATTAAACGCCGGTGTGCAAAGGCCGCATGAGGTGAAAACCAAAATCCTTCAGCATCCGGACCACGATGCTGAATACTATTTGCCATCTTTTTTAAAATAACATGTTGATTTGCAAGGTCTTCTTTCCAATCTACCCAACCTGTAATTCCACACATACACATCTCATCTCCTAATTTTTAAAATAGATTAATGAAATAAAATGTACACTAAATTAAAGAGTGACTATATAAATAGTGTACTACATGAATTAAATTACAGACTTGAGAAAGTTTTCTTTGAATGCATAGTTATGTGAGAAAATGGCTAAGGGAAAGTATTCCATTCCATACAAAAAATAAAAAAGATGAGAGAAAAAATTTTCTCAGACGTTATATAGGGTGTAAAAGCTTTTACAAAACAATAAGGGGAATCGCTACATGAAATCAAATGAGAAAAATTTTATAAAAAGATTACGGCGGCAAAAAGAAGACGCGTTAGAATTCGTTGTCGATACATACTTACCACTCATAAAGGGGATCACGCATAAAGTTCTACTTCCCATTCAAAATGATGGACTCATAGAGGAATGTATAAACGATATATTTCTTTCCATTTGGAATAACGCAAATAAATTCCATGGAGAGCCGAGTGATTTTAAAAAGTGGATTGCAGCGATTGCGAAGTTTAAAGCAATTGATTATTACCGGAAATCGACTAAAACAGTAGAAATCATTTCAGATGAGTTTCATATCAGTACAGAAAAATCAGCAGAAGACGAATTAATCGTTATGGAAGATAGGGAAGAATTATTGAAGCTCATTAATCAATTAGAACCGCTAGATCAAAAGGTGTTCATTATGAAATATTTACTTGGTATGAAGACAGAGGAAATAGGTGACAAGTTAGGATTAACTCGGGCAGCAATTGATAATCGAGTGTACCGGGGGAAAAAGAAACTACAACAAAATGCTACGAATATTAGTTTTGGAGGTAGTGCAATATGAAAGACATTTATGAACTATTAAATGATATTGATATAGATGAAAAAGAACTAGAAGAAATTGAGGCTTCTGAAATTGAAAAGGAAAAAGTAAAACGAAATGTAAAACAATCGATACGTACGAAGAAAAAGATGAAAAGTTGGAAAAAAGGTGTCGCTGCTGCATCAATTTTAGTAGGGTTATCGGTTGCAACTCTTGGTATCGGTTTTCCTACATATGCCGGGGGATTGCCAATTGTAGGTGACATATTCCGATTTTTAGATAATGGTAGAACGGGATTATATGAAAATTATAAGGAATTTTCGACTGAGTTGAATATGACAAAAGAGAGTAATGGGGTTAAGGTTACAATTAATGATGTAATTTCTGATGGCAGAACATTATCTATAACGTATTCACTGGAAAGTGAGCAGGACTTAGGGGAGGATCCTATCATATTAGGTGGATTGGATATAATGGACGCTCATGGTAGTTCAGGCAGTGGTAAAATGACTAAAGTTACTGAAAAAAAGTATGTAGGTATGGTAACAACGACGCATCATGATAGCAATAAAAAGGACAAAGTAAACTTTAGATGGAATATAGAGAGAATAGAGATGCCAGATAGGAAAAAATCAATACAAGGTAATTGGAATTTCGCGTTAACTGTAAAATCAGTGGATAGTAAAGAGAGAACAATTGGTGGGAGTTCGGAAAAAGAAGGTATAAAAGCAAATATGGAAAAGGTCGCAATATCGCCAGTTTCATTTATTCTTTATTACAATCAAGAGGTTTCTAAGGGCGCGAGGAAAGAATGGGATAGTGTAGATGTTGAATTGACGGTTAAGGATGATTTAGGGAATATTTATTCGGGTGAAGGAAATGGGGGAAGTGGCAACGATCCTTACAATATCCATTGGAGTGCCACCTTCCAAAAACTAAACGAAAATGCAACAAAGCTTATCGTTACACCTCGCGTGCACTTGCGAGTACATACACCTGAAAATCATGGTGGAGTAGAGTATGTGAATGGGAAAGAGAAGAAAATAGAAGTACCGAAAAAAGAAGCGAAGAGCAAAGATATTGTGTTAGATGATATTGTCATTGATTTAAAGAAATAAAAGAGAGACTGCCTAAAATCATTTAGGCAGTCTTTTTTCGTTAAGAACTAGTGACGAATAGTGCATGCGGATGCTGCGTTTTATACTCATCTTTCCACGGAATGTTTAGTTGTTCCCACGATTCGCCGCTATCATTGGATTGAAAGACGCCATTGTTATTTAACGTGTAAAACGTATGTGGTTCGGCTTCGTTTGTAGCAAACATCGAAATGACTGTACCGATTGCAGATGGTAGTCCTTGTTGTACTTGCTGGAAAGGAGTATCTTTCGTTTTTCGATAAATATAAGACTCATAAGGGATACGATGATGAGCGAGATCAGCACTTGGCGCGGCAGAAACGAGAATCGTATCACAATCAGCTGGATCAATTGCCATGCTGTATAAATAATGATGTTCAAGTCCTGCACTACATGAGATCCAGCTGTTTCCATTGTTATAACTCTCAAGATAAGCACGATCAGGTCCGCCCATAAATCCGTCACCACATGATGCATAAAGGCGATTTGGTGCTTCAGGGTGCATAAGTAATTGATGAGCATCGATAGGAGCACCGAATTTTTTATCAATCCATGTATGCCCTTTATCATTACTTTGAATAACAGCACCAGCTTCGATTGAAACGTGTATTGTATTAGGGTTGTTTGGATCAACTGTAATCCAGCGTACGTGATGGGTAAAAGGTCTAGGCGGGAAAGCCCATGTATAAGAAGATAATAATGATTTCATATTTTTAAGTTCAGTCCACGTTTCACCACCATTTTCAGAGCGAAATAAAGCGCTCGGTTCTGTGCCGACATAAACGACCCCATATCCGTTAACTTGTTCATTTGAGCTTATTGTTATGGAAGTGATAGAGGAGTGCAAAATACCATCTTCTTTAGGGAAATCAAAGTAACGATAAGAATCTCCAATTGGTCTCCATGAATCCCCACTATCGTCACTTAACCATAGACCTCGTCCAAATGTTCCGCAATATACACGATTCTTTTGAAATGGATCAACAGCGATACAGGTAGGTTGCATATTTTGTAAGTGATAAGTCGTTTCATAGTTATCATTGTGTTCTTTCACTACAACAAGTTCACGTTCCATACAGAGAAATAAACGTTTCATTTAAGTAACCTCCTTAAAAATTCTTTCATTAGTAAACAATATGAAAATAAAAAAGAAGTAGTCTTGTTTTATTTGAGAAAAAGGGATTGTTTAAAAAATAGCGAAGTGTGTATACAGAGGAAGCGGGCGTTTACAATCAGTCAATTCGGGATAAACACGGGGAGTTTGTTTCATACTAACATACAGATATTGTACTTAAAGGAGTATAAGTATGGGACATTCGCATGGTCATTCAAAAAATAAAAAGGCGTTACTAATTGCCTTCCTACTAACAACAAGTTTTATGATTGCAGAAGTTGTTGGTGGATTTGTAACAAATAGCTTAGCACTACTATCTGACGCGGGGCATATGCTAAGTGATGCAGTATCTTTAGCTTTAAGTTTACTTGCGTTTAAACTCGGAGAAAAAACAGCAACAACTGCGAAAACATACGGGTATAAGCGAGTCGAAATGTTAGCAGCATTATGTAACGGTGTCGTTCTTATTGTCATTTCGGTATACATTTTTATTGAAGCAATCCGTCGTTTTAAAGAACCAATTGAGATTGCTAGTAATGGGATGCTCATTATTGCAGTCCTTGGTCTGCTTATTAATATTTTATCAGCTTGGATATTAATGAGAGGCGGAGATGTGAAAGGTAATTTGAATTTAAGAAGTGCTTTCCTGCACGTACTAGGCGATCTATTGGGTTCCGTCGGAGCGATTATTGCTGCGTTACTTATTAAATTTTTCGGATGGACGGCTGCAGATGCGATTGCTAGTATTCTTGTGTCTATTTTAGTCATTATTAGTGGATGGCGTGTAACACGTGATACGGTTCATATATTAATGGAAGGTGCACCACAGCACATAAATGTTAAAGAGGTAAAAAGTACGTTATTAAATATTCCGATTGTCAAAGAAGTTCATGATTTGCACATATGGTCTGTCACATCAGATTTTCAAGTATTAACATGTCATCTTATTATTAAAGGGAATGAAACGCAAAGTGTATTAAAAGAGGCTACGTATGTATTAAAGGAGAAATTTCATGTAGAACATGTCACCATTCAAGTAGAAATAGATGGTGAATTTAATCATGATGAGACAACTTGCAAAGTATGAAAGAAAAAGGATAAGAAAAAGTGTCATAACATTTTTCGCACGGCATACATATATATAATGTGGCCACAAATACTTTGCAAGGTAAATATTTCATGAAATTACTTTACTTATAAAGAGTCATCTTTTATAATCAAAAGTGGTAATTGATAAAGATTATCATTTTCAATGATCGTAGAAAGGAGTTTTTTAAAAGATGAGTAGTCAACTCCGTTTTGCTGTTGAAAATCGTAAGAGGCATTTAATTGATGAGTTAATTGGAGCAGGTGTGTTTAAGATTCGCGACCGACAATTATACGAGCTGTCTTTAGAGGAATTGGAAAAAGAGTACGAAGATATGGAAGATTATGCGAATATTCAGGCGTAGCTATATAGATTAGTAAAAGGAGAGCTGGTTACGATTTTGTGTAACCAGCTCTCTTTTTATTTCGTAGAAATTATTTTTTGTATTTCATTCATGGGACGGATCCAGTTTTGGGTCATTATTTGTTCCATTTGTTTTTCGTCCTGCTTCTGTAATGCTTGAATGATAGAGTGATGTTCTTCAATAGATTGACTTGCTGGAACAAAGTTTTGGAAAAACAAATATTCAAGACGTAAAACGTGAAGTTGCATATTTTCTAGAAAGGGTTCAATATATTGATTTTTAGCAATAGAAGAAATTGTATTGTGGAATTGTATATCTAATTCTAAAGCTTGTTTTGCGTTTTTTTTCTCTATAGAGTGCTGAAAATGATCATTTATTTCAGAAAGTAGTTGAATATCAGCGTCTGTAATGTTTTGAAGAGCTTGCTTTCCTATAATAGAGTGAAGACCAGCCATCGTTTCATAAATGATAGATACGTCGTCTAACTTAATAGGAGCAATTTTCGTTTTTTGCCCTGGTACCATTTCCACTAATCCAGAAAGCTCTAATATTTGAAGTGCTTCTCTTACAGGTGTTCTGCTTACTCCTAGTGCCTCAGCCAATTCCCCATCATTAATTTTTTCATTGGGCTTCAGTACACCTTCAATAATCCAATTTTGTAGTTGATTTAAAACGAGTGATTTTGCTGAAATTCTTCCTGGTTTTTTATAATTTTGAGGGACAGGCATAGTGAATTCAATCCTTTCATTGTATATTTTCCTTTTTTGCATGAACAAGCTTTAATTTTTGTTTCCCTTCATCCGGCTTTTGGCTTAAGATGAGCACCATTACAATGACACAAAAAGCGCCTAATAACTGAAAAGATTGAAATGGCACGTGTAATATAAGTACAGAAGAAATAATAGCTGCGAGTGGTTCTGTGCAACCAAATAATGTTGTTTCTTTCGGAGTCAGGTATCTTATGCTGTCTAAGTATAAATAAAAGGCAATAAGTGTCCCGAAAATGACGACAAATGTAATGAGCGGTAGGGTACTTAGTTTTACATATTTCATAGTTGATAATAAAATGAATTCGTTTGTAGAAATAAAGTGTACAATCGTTACACCAATACCCCCAATAATCATGCCCCATCCAACGATAACGGAGGAAGAACATTTTTCTAACAATTCCTTTGAATATAAACTATAAAAAGCGAGAGATAATCCAGATAAAACACCCCAAATAATAGCTGGTGTAGAAACAGCCAAATTATGAACAGACCCGTTTGTTAGTAAGAGAAAAGTGCCTACTAATGAAAGGGTAATTGAAATGAAATCAATTTTTGATGGACGAACGTTCCATTTGAAAAGTAAGTATACAGTGATGAATATAGGAGCTAAATATTGTAATAATGTTGCCACGGCAGCATTTCCTTCTTTAATTGAAGCGAAATACGTATACTGTACAGCAAGCATACCGAATAGACCAAACAAAATCATTTTAATAGCATCAGATTTTTGTTTCCAAATGCCAAATATCTCTTTTTTTCTCGTTCCGAATGAGGAAATAATGAGCAAAATAATTCCAGATATAAGTAAACGGATCGTAACTAACCATTCGGTTGAAACATTGTCATATTGAAAAAGTTGTTGTGCAGCTGTACCAGACAAGCCCCATAAACAAGCACCGATTATGACCATTATAATTCCTTTTAATCGATTTGAATCCATATGATCTAAAATTCTCCTTTCTAAAAATACAAATTGAATACAATATGCAATATATCACAGAACGACTCGTTAATAAACTGAAATTTCTAATTTGTTTTTTATGTATAGTAAAATATTGTAGAGGAGGGGGAGTATATGTTAGCTGGATTTTTAGTTTGTTTATTTGTTGGGTTACTTATCATTTTTTTAGGGTATCAAATACATGTGAAAAAGAGGTTGTTTTTGTTAGCAGGATATCAAGAAGAAACGTTTGTTGGAGATAAAAATAAATTAGCGAAGCTTTCAGGAGCATTTTCTTATATAGTTGGAGTTGCTACTATAATATTACCGCTTGGCTTAGAAAAAATAGGTAATGTAGTTGGTATCGTATATGCTATATTAATTGTTTTAGGTACAATTGTATTCATAATTAAAGCAAACTTATTAAATAAGAGTACTATAAAGTAAAAAGGCTTCATTCTACTGAAGCCTTTTATTAATTGTTATGAAATATAAGTAAAAGCTGGAATAGGATCAACAAATATATCCCAATCTTGTTTCATTTCTTTCTCTGTTAATAGACAACTATCTAATGATTGTTCAATTAAAGAACGGTTCATATCAATTCCGATAAATACGAGTTCGGTTATTCGATCTCCATATTGTTTATCCCAGTTTTTCAATACTTCTGGTTCTTCTGTAATCATTTGATTTCTTTCAGTTTCAGGTAATGCCGCTATCCACTCACCGGCTCCTTGAATTGTAATAGAGGAACCTGCTTGAGATAGAAGCCCTATCATATTATTACGAGATGCCAGCCAGAAGAATCCTTTCGCTCTTACAACATCTAAAGGCCACCTTTCTAGCCAATTCATAAGGCGCTCGGGATGGAAAGGATATTTGCGGCGGTAAACAAAGGAATTGATACCGTATTCTTCCGTTTCCGGTGTATGATGGTCACTATTTAATTCTTGTATCCAGCCGGCCGATTGACTGGCTTCTTCATAATTAAATAGATTTGTGTTTAAAATTTCTTGTAATGGTACTTTGCTAAACGAAGATTCAAGAACTTTTGCATTAGGATTTAATTTTTTTAGTAAATGATGAAGCTCTATCACATCTTCTTTTTCTAGCAAATCTATCTTATTAAGAATAATTACGTTTGCAAATTCAATTTGATCTATTAATAAATCAATAACTTCCCGGGTATCATTCTCATCGATTGCTTGTTTTCGGTCTAATAAACTTTCTCCATCTGCAAAATCATCCCAAAATCTATTTGCATCTACAACTGTAACCATCGTATCGAGGCGACAATTTTTCGTTAAATCAATGTTAAGAACTTCGTCTGTATAAGTAAACGTTTGAGCAACTGGAATAGGCTCACTTATACCAGAAGATTCAATAATAATATAGTCAATATCACCATTTTCCACAAGACGATTCACTTCTATCATTAAATCTTCTCGTAGTGTACAACAAATACAGCCATTTTGAATCTCTACTAGTTTTTCCTCCGTACGTGAAAAACCACCCTTTTTTATAAGAGATGCATCAATGTTTACTTCGCTCATATCATTAACGATAACAGCTACTTTTAAGTTATTCTTATTAGTCAAAATGTGATGTAGTAAGGTAGTTTTTCCAGATCCTAAAAAACCACTTAATACAGTGATAGGTACTTTTTTCATGAAACGATCTCTCCTTTAAATCGTAATGATTACGTTTTATATTAAACGATAGGAAAAGAAAAATCAATAATAAATCATAATGATTACGATTTAAGAATAGAAATAGACTATAAAATTTGTGCTGTAGTATGAAGCATTTGGACAAGCACATGTTTACATGTAAATAAAATGGAGGCGAGAAGCTTGGTCTTTAATAGAGTTTCAAAAGAATTAGTAGGCATAGCTCTTATCGCTATGTTTCTCTTTTTATTATTTTTTGTAGATTTTACAAGTCTAGTAAATTTGCACACAAATATACCGCAGGAATGGCTGAATGTGAATACGGTATTTTTAAGTATCATTTTTGAAGCAATACCTTTTATTTTATTAGGGGTAATTGTTTCTTCATGTATTCAAGTGTTTGTGACGGAAGATATGATTCAAAAAGTCATGCCGAAATCTCCAATTGTTGCAATGATTCCAGCAGTATTTGTGGGAGTTCTTTTTCCAATGTGTGAATGTGTCATTATACCAATTGTAAGAAGACTCATTCAAAAAGGGCTACCACTTCATGTAGGCATTGTTATTTTATTGAGTGCACCCATTATGAATCCAGTTGTTCTTTTATCTACTGTATATGCGTTTCCAAAAAATGATTACGTTGTATATGCACGCTTTGGGATAACAATTTTAGTTGCTCTATTTATAGGGCTAATTGTGTATTACTGCTATCGCGAAAGAAATGTTTTAAAAGACGTAGAGGTTTCAGTTCAAATAAGCAAAAAAAAGAGTTGGAAAGATGTTATGAATCACATTGTAGATGAGTTTTTTGATACTGGTAAATATTTATTGATAGGTGCTTTTTTAGCAAGTGTATTTCAGACGTTTTTTGATCGGAATATACTGGATGCAGTAGCACATAACGAAGTAATTGCCCCTTTTATTATGATGGGATTTGGTTATGTTTTATCAATTTGCTCTGCAGCCGATGCTTTTATAGCTGCATCTTTTGGACATGTTTTCTCGGTAAAGGCACTTCTCGCATTTCTTGTGTTTGGGCCTATGCTTGATATGAAAAATACGTTAATGCTATTTGCGTATTTTCAAAAGAAATTTGTATTCTTTTTGATGGGAATTGTCATTGTATCTGTGTATACCATCCTGCAAATCATAATGTTATAGGAGGTGAGAAAGAATGGAGAAAGAGGAGCAGAAGGCGTATCATCGCTATATACGTGGCATTATTTTAATTGGTTTAGCAATGCTCTTATTTAAACTACTTGTAACAGGAAATATTTATAATTTTATCGTTCCAAAAATGATCAAATTTACGTATATAGCTTTTGTAGTAATTTTAATTTTTGGTATTGTACAAGTTTGGGGAGATGGAAGAGAAAAACAGCATGATTGTAATTGTTGTAAACATCATACAACATCAAAATCAGGGATAAAAAGTTTCTTTGTATATGTTTTATTTGTTGTTCCGATAGTTAGTGCTTTTCTCTTTGGAAGTGTAACAATTGATGGAAGTTTAGCAGGAAAAAGGGGTATGAATCAAAGTGTACAGGCGAGAAGTCTGGAAAGAAACGAAAAAGAGGGGAAACAGGTTAAGTTTGATGAGCGAGAAGTATTAGTTGATTCAGAAGAAACATCAAATTTAGCAACGACTTATAAAACGGAAGAGCAAGTAGTAAAAAGTATGTTAGGACAGCGTAAACTACAAGTAAAGGATAAGGATTATGTTCAAACAATGAATGTAATTGGTCAAAATATTAATTGGTTTAAAGGGAAAGAAATTACATTTTTAGGGTTTATATATAAGGATAAAGATGTGACGGGTAATAAAGCAGTAGTGGCTCGATATGGCATAACTTGTTGTATTGCGGATGCATCAGTCTGGGGGATGATTGTTACCGGGAAAAATATTGAAAAAATTCCAGAAGAAACATGGGTGAAAATAACAGGATTATTAGATGAAACGACATATAAAGGAACAGTCTTTCCACTTGTAAAAGTAAACAAAATCGAGAAAATTAATAAGCCAACTGACCCATATGTATATGATGCTTTACCTCAATAGAAAAGAATAAATTCTTCATATTTTCATGAAATAGAATCATAATCAAGGCGATAAAAAAATAAAGATAAGAGTAATTTGGTTTGTTAAAAATATGTGCAGAAGGAGTTATGCGATGAACTGGGTTACTCATAAACCATCATTTGAATTTGAAACATTTAGTCCTATTATTCGGTCACAATCTGCGTGGAGTGGACATTTAGATTTTGCATATGACTTAGTACGATTTGAAAAACCAGAAACTTTAGTTGAGTTAGGTACACATTTAGGAGCTTCCTTTTTTAGTTTTTGTCAGGGAGTAAAAGATGGAGGGTTATCGACTAAATGCTTTGCAGTAGATACTTGGGCTGGAGATGGGCATACAGGTCCATATGGAGAAGGGGTTTTTCAAATAGTAGAAAAAGTAGTGAGCGATAACTACCTTAATATAGGAAATTTAATTCGATCTACTTTTGATGATGCTGTAGACCGGTTTCAAGATGAAACGATAAATCTTTTGCATATTGATGGCTATCATACGTATGAAGCTGTTTCTCACGATTATAATACATGGCTACCGAAAGTCGCGAAAAACGGTATTGTATTATTTCATGATATTGAAGTTAGAAGTAGTGATTTCGGCGTATATAAGTTTTGGGATGAGGTAAAAGCGAAGTACCCTCATTTTCAATTTGCGCATTCATATGGACTGGGAGTGTTATTTCCGAAGGGTTGTAGTGATAAGTTTGAGGAAATACTTAAAAATAAAGAAGAAATACAAAATATGTATAAATAAAGGTAGGGCATGCATCATTTTAATGATGTGTGCCCTATTTTTTATGTAGAAAATAATGGTGTGAATTAAAAAGCGAAGATAGTTGTAAAAAGTTTTATTGCAGCAAATATTAAAAAAGTTAGTATGGGATTTTTCTTTGTAAATAAAGTGAAGCTTTAATACGTTCATATCAATTCGGAATTTTACAGTAGTTAATTTCTTACCTAAGTGCTTTGCACTTACTGAATTTTGAGACGGGGGTCTTATTGGCCGAAAATATCGGGATAAATAAAAATACAACATTTTTTATATTTTTCATTGCGAAAAACGTAATCTACTTTTACAATAGAAAGGGTTGTGAATATATTATACTGGAAAAATAAATCGAAATAATATGAAAATTTTGTTTTGTCTTCGCTAATTGTATATTACATACATGTAAGACGACATACGTCATGTTATCGACTTGTAAGGAGAGAAAAAAATGAAAAGTGTAAGATTACCATCGATGCTAGAAATCATAGTTCTTTTATTACTATTTCTTGCTGTTGTCTTTTCCTTCCAAACGATTTTTGATCTCCCAATTCAATTAGCGCTATTTATTTCATGGTTTTTAGTAATTGCGCTTGGATTAAGATTAGGATTTCGTTATCAAGAATTGCAAGATGCAATTACGAAAGGGATTTCTAACGGATTAGAAGCGATACTGATTTTAGTTGCAGTAGGTGCTTTAATTGGAACATGGATTGCTGGTGGGGTAGTACCAACATTAATCTATTATGGATTAGAATTTATTCACCCTAGCATATTCCTATTAGCAACATTAATTATTTGTTCTATAACTTCTATCGCAACAGGAACGTCTTGGGGAACAGTGGGAACAGCAGGTATTGCTATGATGGCGATTGGTGAAGGACTTGGTTTACCACTTCCGCTTGTTGCTGGTGCAGTTCTTTCAGGAGCTTATTTCGGCGACAAATTATCACCACTTTCTGATAGCACAGTTCTTGCAGCTTCTATGGCGAAAGTAGATGTTATTGCTCACGTTCGAGCTATGCTCGTATTAGATGTTCCAGCTTATATTATTACTAGTATTATGTTTACTGTAGCTGGTTGGATGTATGGCGGCGATAATGTAGATTTGAATCGAGTAGAATTTTTAAAAGAAGCTTTATTAAAGCAATTTGATATTAAAATATGGATGCTTGTTCCGGCGGTCATTGTTATCGTTCTATTAGCGATGAAGAAACCGTCTATGCCAACAATTGCAATGGGAGCTTTAATTGGTGCAATTTGGGCAACCCTTTTCCAAGGGATGAACTTTGGAGAGGCGATTGGAACAGCTTATAACGGATTCTCAATTCAATCTGGTGTTGAGTTTGTTGACAAGTTATTAAACCGTGGTGGAATTAACGGCATGCTTGGCTCAGTAGCCGTTATTATTTTCGGTTTAGGATTTGGTGGATTACTTGAAAAACTAGGTGTTTTAAAAGTAATCGTATCAAAATTTGAGAAGAAATTAAATTCTGCAGGTAATGTAACATTGTCTACATTAATCGTGGCATTCTTAGCTAATATATTTGGTTGTGCGATGTATGTATCACTAATTTTAACACCAAAAATTATGGAAGATAGCTATGATAAATTAAAAATAGACCGTCGTGTATTAGCGCGTAACTCAGAAGTAGGTGGAACGTTAACTTCAGGTATGGTTCCATGGTCTGATAATGGTATTTTTATGGCTGGTATTTTAGGTGTAGCAACGTTCTCATACGTTCCGTTTATGTGGTTAAGCTTCGTATCGTTAATTTTAGCAGTTATTTACGGATATACAGGCAAATTCATCTGGTATGTAGATGATGCCGATAAAGGAAAGCAAGCATCATAAAATAAAAATCACCTTCTACAATATGTAGAAGGTGATTTTTTTATTTTTTAATAGCATTTGCTGAAGTTATTTCATTCTCATATTTAGCAATTTTTTGTTGTATCTTTTTTAAGTTTTTTTCAGTGTCTTGAATGAGCTGTAAGACATTGGTCTCCTGTTGTTTCATTAATTCTAACCTTTGAAGGATGGTAGATTCTCCTTCCATAGACCAGTCGATAAATTGTTTTATTTTTTGAATTGGCATACCAGTGTTTTTTAAACACAAAATCATCTCTAAATATTTCAGTGCTTCTTCATCAAAAACTCGATCTCCTTTTTCGTTTCTTTGCAGAAAAGGAAACAGTCCTTGTTTATCGTAATAACGTATTTGAGAAATAGTTAAGTGTTGCATTTTGGCGACTTGCCCAATTGTATAATACATATCATTCATCCTTTTATTACCAAGGTATAATGCCATCTTTGTTAAGTATTTTACCATTATAGTTTGTTTCACTTAATGCATATTTAATAATAATTTTAGCACTTTCAGTGGTTGTATGGCCACCGGGGGAATTTCCATTAAGATCCGTAGTTGTAAAACCAGGAGTTACCCCAAATACTTCTGGACCGTTAGTGGCAAATTCTTTACTAAAAGCTAATGTTAAAGCATTAATAGCTGTTTTTGAAGAATTATATCCTAGTGTATTAATTGGATGTGTTTCACCATTAGCAAACATTGTTAGTGAGGCCATGTCAGTTGTTACATTTATTATTTTACTGTTGCTTGAATTCTTTAATAATGGTAAAAAGGCTTGCATCATTTGGAAAGTTCCAAAAAAATTAACTTCAAATCCTTGGCGTAAAGTTTCAATATTTAATTCACTAGGTAGCATATTGAAGTCTAGCGCTATGCCTGCATTATTAATTAATAAATGTAAGTGATCAGTCGTTTCGTAAATTTTCTTTGTTGCTTCTTGAATGGATTGTGAATTTGAAATATCTACTTGAATATAGGAAACGTTTGAAACATTTAAAGGTTCTACGGCTTGTTGTCCAAGTTGTTCATTACGAGCACCTAAAAATACGTGATAATCTTTTTCTGCTAATTGACGAACAAGTTCATATCCAATTCCTTTATTCGCACCTGTTATAAAAGCATATTTTTTCATATTGAATTCCTCCAGTAATGTTATAGTAGGTTACAATGGAAAGGATACAGCCTAAACTTAAGTTTAGGTCAAGAGGAATTTTTTTAAATAAATATAGAATATCTATATATAAGAGTGAGAATTCTTATCATTTAAGAGAAAGTCTGTTATTATAAGAGATGTAGGTATTATATTTTCAAGGGGATGAAAACATGGAGTACAGAATTGAAAGAGATACATTAGGAGAAATAAAAGTTCCAGCTGATAAATTATGGGCAGCACAAACACAACGTAGTAAAGAAAACTTTCCAATTGGAACAGAGCAAATGCCGCTTGAAATTGTAAAAGCATTTGCAATTTTAAAGAAGAGTGCAGCGCTTAGCAATCAAAAATTAGGAAAGCTATCAGAAGAAAAAGCAGAAGCAATTGTAGAAGCTGCGGATGAAGTGATTGCAGGGAAATGGAATGAACATTTTCCGCTTGTCGTATGGCAAACAGGTAGTGGTACACAGTCAAACATGAATGTGAATGAAGTAATTGCAAATCGTGGGAATCAAATTTTGAAAGAGAAGGGATCTGACGTACATATTCATCCGAATGATGATGTGAACATGTCACAAAGTTCAAATGATACATTTCCAACGGCGCTTCATGTAGCTTGTGTAATCGCAGTAGAAAATCACGTATTACCAGCAATTACGAAATTAAAAGAAACTTTAGCAGAAAAAGTAACTGCATTTGAACATATTATAAAAATTGGTCGTACACATTTACAAGATGCAACGCCGTTAACTTTAGGGCAAGAAATTAGCGGATGGCACCGTATGCTTGAAAAAACAGAGCGTATGATTGCAGAGAGCAATACATATATGAAAGAGTTAGCAATTGGTGGAACTGCGGTTGGAACAGGTATTAATGCTCATCCTAAATTTGGTGAGATGGTATCAGAGGAAATTAGTCAATTTACAGGTAAACAATTTGTTTCTGCACCAAATAAGTTCCATGCATTAACGAGCCATGATGAAGTTGTATATACTCACGGTGCATTAAAAGCATTAGCTGCGGATCTAATGAAGATCGCTAACGATGTACGTTGGCTTGCAAGTGGTCCACGTAGTGGTCTTGGAGAAATTATTATTCCAGCAAATGAACCGGGAAGCTCTATTATGCCAGGTAAAGTAAATCCAACGCAAAGTGAAGCGTTAACGATGGTTGTAGCGCAAGTAATGGGGAATGATGCAACAATCGGATTTGCTGCGAGCCAAGGTAACTTTGAGTTAAATGTATTTAAACCTGTTATTGCTTATAACTTCTTACAATCAGCTCACTTATTAGCGGATGCAATTGTTTCGTTTAATGACAATTGTGCAGTTGGTATTGAAGCAGATGAAGAAGTAATTAATGAAAATGTGAATCGCTCACTAATGCTTGTAACAGCGCTAAACCCACATATCGGATATGAAAATGCAGCGAAAATTGCGAAGCATGCTCATAAAGAAGGATTAACTTTAAAAGAAGCAGCATTGCAATCTGGGCTACTAACAGAAGAGCAATTTGATGAAATTGTAGATCTAAAGAAAATGATTGCTCCAAAAGAGTAATAGAAAAAGCCAGGGTTCTTAGTATAGAATCTTGGCTTTTTTGATGTTCATTTTTATGTTTCATCTACTTGCAATACTACAAGCTTCAAAATATATTATTTGTTAGCAGGCGTATTCATTACTTTCATCTGTGGGCAGTTCTCTTTTAAGAGTGAAATGAATTTTTCTTCTTCTAGTGGTATGAAAGTGGTCACTGAGTCAAATAAATTGTAATGGATTTCTAATTGTTGTCTAGTCCATTTTTTTGAATGAAGTTTTTTACCAGAGTATTTAACGTGACGAATATCTTCAAATGGAATTTCAGTATGAAAAATGAAACCGTGTTTTACAACAAGAGATGATTCCGTTACGTTGTAGTGAGAGAAATAGAATGAAGAAAGATTCACGATATTTAGCAGCATCATGAGAGTGAAAAAAATAGAATTTTCATTTTGGAAGAATAACGAAACGAAAAAAATAATTATAAATAATGTAATGAAAATGACGTGGAATGGATTTTTTTTCGCTTTAAATTTCAAGTTAGTCACCTCGGTATACTTGTTCTTTAACTAAATTAAATCATAACATTGTGATAAAACGTGTGAATATGCAGAATTGCATATTCACACGTTTTATTATTCATGTAAAATTTCTTGATGGGATAAATTCAAAAGAAGTTTTGTAATAGTGGAGTGGCATAAAGTGACTTACAAGAATAGAAAGATAGCGTTAGTCATAATTAGTTGTATGATGATTATGAGTAGTTGTGCTAATAAATTTGTTGAAGATAGAAATCGAAAGCATACATTTGTACAAGCAAGTAAGGTTTTAGTAGAGACTGTAAATAGAATATATAAAAAGTAAAGGATGTTTTCTTATACGAAAACATCTTTTTTGTAGTTAAAATTGAATACTGAAGTTTTGTAATGAGTGAATACCAGTTCCATATTCACTAATCGCATATGCGTTCTGTGCAATTTACTTAACGGTAAACCAAGGGTCTTGAAGAATATTCATGTTCTATTTTACATCCTATAAAATGAATTTGTATAAACATATTCGCTTTTCGTTGTATTAAATCCTTTCGATAGATGTTTTTATAAAAGTTTATAAAATGGGCAAACGAAACGTTGAAATGTTTGTTTGTGTTGTGATAAGATGATGAAGTGATAATAAACGATATAGCGATTTGTTTGGTTTTTAAATAAACATTTTGAAGGAGTGTTTAGTATGAGCGATATTTCAGAGAAGTTTTGGGATGCGTCAATAGAGGAATTAAAGAAAGGGTATGTGTTTGATGAAGAAAAAGAGGGGTACATTTGCTTAGCTTGTGGTGAAACATTTATTAAAGGTGTTATTTATCAAGATAATCAAGTTTTGTATGAAGCAGAGAAGTTCGTCCAATTGCATATTCAAAATGAGCATACGTCTATGTTTGATTATTTGCTAAATATGGATAAGAAATTTACTGGATTAACGGATTTACAAAAGAAAATGGTTCAGTTTTTCTATATGGGACTGAATGATAAAGAAATTGTAAAAGAGATGGATGGCGGAAGTACATCAACAATTCGTAATCATCGATTTACACTGCGAGAGAAAATGAAACAAGCAAAAGTATTTTTAGCGCTAATGGAATTATCAGAAGAAAAATCAAAAGTACAAACGAAATTTGTGCCAATTCATAGAACAGCAACGATGGTAGATGATCGATACAATATTACGGAAGAAGAAAATGATGAAGTATTAAAAGCTCATTTTACAGAAGGGTTAGATGGACCTCTCTCTAAATTTCCGAAGAAACAAAAGCGTAAATTAATTATATTGCGCCATTTAGTGAAGAAGTTTGATAATAATAAAAAGTATACTGAAAAAGAAGTAAATACAGTGATAGAAAATGTATACCCTGATTTTGTAACATTAAGAAGATATTTAATCGAATATGGATTTTTAGATCGAACAGCCGATGGAAGTCAATATTGGGTGAAGTTATAATCATACGAAAAGAAAATGAATAGAAGCACAGTATTATAACAACTATACAAAGAGATAGAGATTGAAAATAGATGTTTAATAAAAGGAGAAATGAAATTTGAAACCACCTGCAGATAACAATAAAGAAGGTGCGGAGTCACATAAGTTGGAAAGTGAGAGTAAACCGATTTGGAAATCGATGTCGATGTTTTTAGTACCGTTATTATTAAGTAATGTACTACAATCAGTTGGACAATTATTTGGTATGGTAGTAGTAGGAAGATGGCTTGGAGTTAATGATTTAGCGGCTATATCAGCATTCTTCCCATTATTTTTCTTGCTCGTTTCATTTGTAATTGGTATCGGTTCAGGAAGCTCTATTTTAATTGGTCAGGCGTTTGGTGCTAAAAACGAAGATCGTTTAAAAGCTATCGTTGGTACGACGCTGACATTTACCTTTATTATTGGAGTTGTGTTGGCGATAATAGGAAGTATTTTTGCGATGGATATTATGCGTCTAATGGGAACACCAGAAAATATTATTGAAATAAGTGTACATTATGCACGGATTTTATTTATATCGATGCCAGTATTATTTTTATATTTCGCATATACAACATTTATGAGAGGTACAGGAGATTCTAAAACGCCATTTTACTTTTTAATTGTAAGTACAGCACTAAATATGATTTTATTACCAGTTCTTATTTTTGGATGGTTAGGAGCTCCGAAATTAGATGTGTATGGAGCAGCCTATGCATCTGTTATATCTACAGTTATTACGTTTATTGTCATGCTTGTGTATTTAAAGAAGAAAAATCACCCATTACAACTAGATGGAACGGTTAGAAAATACCTTCGAATGGATGGGGAGTTATTAAAGCTATTGCTAAGGCTCGGTATACCGGCAAGTATAAATATGATATTAGTTTCATTATCTGAGATTGCCGTAATCGCATTTGTAAATCGTTACGGTTCGGATGCAACAGCTGCTTACGGCGTTGTGAATCAAGTTGCAAGTTATGTACAAATGCCAGCAGTTAGCCTTGGTATTACAGTTTCTATTTTTGCAGCACAATCAATTGGGGCGAATCAATTTGATCGATTGCAGAAAGTTGTGAAGGCCGGAATTATTATGAACTACGTCATCGGTGGTGTGTTAATATCTCTTATTTATTTATTCTCAAGAGACATTTTATCACTATTTTTAACGAGTCAAACTACAATTGAAATTGCTCATAGCTTAGTTATGATTACGTTATGGAGTTATTTAATTTTCGGTCATGCACAAATTATTAGTGCGACAATGCGAGCGAGCGGTACAGTACTTTGGCCAACTGTTATTGGAGTTGTTTCAATTTGGCTTGTAGAAGTACCCGTAGCATATTATCTTTCTTACCATACAAGTCTTGGAATAGAAGGCATTTGGATCGGGTATCCAGCAGCATTTATTGTCAGCTTACTATTGCAGTATGCATATTATAAGCTTTCATGGCAAAAGAAACGAATTACACGATTAGTTAGTTAAATAGAAAAATGTCCCTAAGTTATTAGACTTAGGGACATTTTTTCGTAAGTGCAGGTTTACAAATAGCTTTTTAAAGTTATATCAAAATGTTGTCTAATGAGTGTTTTATCACTCATATAAAACTCCCACGCTTTTTCCGGTTCACCGATAATCTCAAAGGATTCCTCTGTAATATATAAAGCGCAATTATCCTCCAGTGCAATTCCTTCTATATTCCCTTGATGATTTTGTAAAAAGGAATGGAAGGCGTTCATTCTGTTTAATTGATTATAATGTGGACAAAATCTTTTATTAACAATACCCCATCCGTTACTCTCTATGTAACCAGAACCTTCATAATCTGATCGGATACTAGACGTGAACCAACACATAGCACCAGCGCTATAACCAGCAATAAGTGTTCCTTGTTGCAGAGCCAATAATAATTTTTCATCAAGTCTATGTTCTTTCCATTGCGTAAGCATGTGAATATAGTTTCCGCCACCTAGATAAATTATATCGGCTGAATGAATCATCTCCTCTATTTCATACTTAGAAGGTGAATCTGTTGTAATGCGTAAAATTTGTACTTCACAATGTAATTGTTTTTCAAACGTGTCTAAAAATAATTTTATATAGCTTTCATCATCATGACTAGCCGTTGGAATAAACAATACTTTTGGATACTGTTTATTTGTTAATTCTATAAGGCGTTCATTAATAGGCAAGTGATTTGAATCTTGTAAATCACCGCCACCAATGACAGCTAATTTCATAGTAAAGCACCACCTAATCATTTTTGTTATATAAAAATTCGATAGAAGAGAATTACATTCCTTCCGTAATGTAATCAATAATTAGAAAATGTAGCTTAAGTATATCGGAATAGTAAAGAAACTACTGACTATATATACCAATACATTAGAAACCATTCATTGATATATAATATTTCATACTAATGTTTCAAAAAATGGAAAAAATATGTTTAAATAGATGTAATGAAGCATTCATTCATATTGAATTTATACTTATATTTTAAAAGGGTATCGGAAATAATAGCGATTTTCTAAAACAGTTTTTACTTTTAATAGGAAGTTGTATTACAATATGGTAAAATTATTTCAATATATTTATTTAATATGAAATACAAAGAAGGAGCGTGAAAAAAGTGGATTTTCGATTTGAATTTACAACGAAGCTGAAAGAATACTTAGACGATGAGAAGGATGAAAAAATAATAAAAGATGGACATAGAGATGTAATTTTTCACTATTTATATGCGTTAGAGACTGAAATTGGCGTTGTTAAAAATCCTAATTTTACTTTTTTTGCATCAGGAAGACGTTCACATATAGTGTTAGAAAACGTTGAATTTAAAACAGAAGTGAATGTGAAAAGTAATATAATCGAAATTGTAAAAATAGTGGATAATGTAGTTATTCCGTTAGATACTATCGTAGCGAAAGATCGGGAATTATTTGCCCTTGGGCGTAATGAGAAGTTTAGTGTACAAATATTAGAGCAGTATCTCTTTGATACATTTGGAGATAAGTTAGGCTTATAATGAATAGAATGATGTACGTATTTATAGGTACTGAATTTTAGTTTATATTACTCGCGTTTGACCTCTCATTTAATTTGTACTACAATTCGTAGTGTGAAAGGAGTCATACGATGTTTACGCAAAACTATAGGTTAAATGAGCAAGGATTAAATCATTTCTTTGGACCGCTTGAAGCGAAAATTATGGAGATTATTTGGTCTACTGAAGGTATTACTATTAAAGAAGTGCAGCAGAAATTAAGTGAAGAATCACCTGTGAATTTTAACACTGTTATGACAGTTATGAACAGGTTAGTAGAGAAATTACACTTAGAAAAACAGACTGTAAAAAGAAGTGGCATATATCGTGCTGTACAAACAAAAGAAGAATTCTTATCCAATCAAACGAAGAAAATGACACAGGAATTAGTGGGGGAATTTGGAGATTTAGTTGTAACTCATATGATAGATGAGCTAGAGCAGGCTGATCCGAATTTAATAAAAAAATTAGAAGACAAATTGAATCAGTTAAAAAAAGAGGATCGATGAAATGAAATGAAATGGCAAATGCGTAAAATCGTATTGTTAGCGCTCATTGTTAGTACCCTCTTTTTCAGCTTGTTATTGTATTATGTTACATATCCATTTCTCTTTCAAAACAAGGCATTCTTCCTTTCAAAGTTTTGCTTGTTTCAGTTAGAAAAACATATGAAAGAACTATCAATGGTTCGTATTATAGTAGCGGGGTTATTATTAATTACTGTATTGATTGTGTGTAAAAGAATTTGGCGGCAATTTTTCTATAGTAAAAAAGTACAAAAAGTACTTATCCCATTTATTAGAAAAGGAAAACAAATATATATACTGCCGACTGCGGAAGTTGCAGCGTTTACAATTGGATTATTCCGTCCGAAAGTTGTCATGTCGGAAGGTTTGCTTCAGACGTTTTCAGATGAAGAGATTGATGCGATTATTTTCCATGAAGAATATCATCAAAATAATTGGGATCCGCTAAAATTATTTTGTTTTACGTTATTAGCAGAAGGAATGATGTACATCCCGATATTAAAAGAATTGTTACAACGATATCATACGTATCAAGAGTTAGCAGCAGATAAATATGCGATGCAAAAAATGGAATCTTCATTTGAGTTAGGTAGCGCGTTATTAAAATTAATTAAAATAAAGACAATGGAGAATCGATGTGTTACAGCTTCATTTGCAAAAACAGCAATAAATTTACGAATCGAGCAAGTGTTAAATGAAAAGGTTGCTAAGCTTACTATTCCGTTACATACGAACTCGGTATATGTAACAATAGGGTTATTCTGTGTGTCGATTGTACTTATTGTTGGAGAGTGCATATAGCCTCTTTTTTTTAGGGTAAACACTACCCTATGTAGTGTGGATAGAGTGTTGTCATTTATATCATTATACTTTTTATCGCTATATATATCTTATTTATCATATATTACAGGTATTTTATTGTATACAAATCAAATGACGGAAATGACAGCATTCTTTATTCGTCTATTCGGTGGATTTACAGGTTTTTAAAAATGAGGAGGAAGAAAAGTGAAGAAACTAATTGCTATTATACTAGTAGGTGCTCTCGTTTGGGCGGGGGTTAACTTTTATAATTCAAAGAAAGAAGAAAAGGAAAGAAAAGCGAAACAAGCAGAGTTACAAGAGAAAGAAGTATTACCACAAGTAGGTTTTAAAGCACCTGGCATCACATTAAAAGGATTAGACGGAAAGTTGCAGTCGTTAAATGATGCCAAGGGAAAACCATATATTATTAATTTTTGGGCATCATGGTGTGGGCCGTGTGAAATGGAGGCACCTGACTTAGTTCATATGTATGATAAATATAAAAAGGATGTTGAAATTTTTGCGGTGAATGCAACTGTTAGTGACCCAGTACAAGAAGCAAGCGCATTTGCTAATCGCTATGGATTTGAGTTTCCGGTTCTACTAGATATGGACGGAGTAGCTGGACTAGATTATAAAGTATTCTCTTTACCGACGACATTTTTTGTTAATAAAGATGGAATTATAGTAGATCATGTACGAGGTGTATTACCACCAGATCAATTAGAAAAGAAATTTAAGAAATTGATTGAGAATTAAGAGCGGATTTTTCTATGGGGAAAATTAGAGTCACTAACAATATAGAATTTAAGAACGAGGTAGTAGATTTATATTTAAAAGAAGGTATGAGATATAGTAATTGAGTCTTTTTTGTTTGACATGTTTACGTTTTTTTATAACAAACGTTCTGTAATTGCATACTTGGCCTATATGTAGGTGTACCTATAAAATGGTGATTATTAACAATATATTGTTAATATCCGAACATCAAAGAGTTAAGTGAAACACTAAACTCACTATTGCGAAACTAGCAACATCATTAAGTTGGCTATCACAAGAGTTACAAGAATTAATGGAGAGTTTAAAATTCAATATAATCAATAAGGATTATATTGATTCATTTGTAAAATCTTTTTTAATTGGAATGTATTAATGTAAATCACACGCTTACTTAAATAAATATAAATTTTGCATATTTAATTGGAAATAGAGCATGATATTACCAATTAAATGGAGGTGTATTAGAAATGCAAATTCGAGAAAATAATAATTCAAACGAGATTTTGGTAGCGGCGGCAGCAAGTGCAATTGAGCAAATGAAGTATGAAATTGCTCAGGAGTTTGGCGTTACACTTGGACCAGATTCAACTTCACGAGCAAATGGTTCAGTAGGTGGAGAGATTACGAAACGTTTAGTTCGTATGGCGCAAGAGAGGTTATCTGGTCAATATAAAATTCACTAAAGTTAAAGGTATATCCCATTGAAGGGATATACCTTTTTAATTTGTTTTTAAAGAGGATCGTTAAATTTTTTATTGTTGGTTAAGTTTAGAAACTGCGAATTTAGCTGTGAAATTCATTTTCTTCATGTAAGAAGAATTTACTCCTGCTTGAAATTGAACAGAAATATTACTGTCTTATTGTGCTTTGAATACGCGACCATATGGTGAATTAGCATTGTATGTGCCAATTACTTGATTATCTGCATCAAAGACTGTATAAAAAATTGGGAACCCGGAATTTTGTACAAAGACCGTAAGTTCTTCCCCTTTATTAAGATTAAATGATTCTTTTTGGGAAACTTCATAGGAACTCATAGAGTAGTATTTTGTAACTTCTTGAGTTTCTAAATTTGTAGTTGCTGCACTTGTTTTTGATGCCTCTACTCCTGGTAAATTCATATCTGATAGTACTACAATTCCTAGTGCCCCTGCTAAAATAGCTTTTTTCACAATGTTAGTGCCTCCTTTAATATATTTTGAGATTTGAAAAGGAAATAAAAATACCACTTCTTGAAACCATCATAGTTACAATGAGAATGATTTTCGATATGGTTTGATATGTAATTCTGCATACATAAGATGGCGATATAAGATAATCTATTTGAAATTTTGAATATTCTTAGAAGAAGAGGAGGACAAATTTTTAAAACTATGAATGGACTTGTAGCTGTTTTTTTACATACATTGGTTTTATAGTGAATATTTCGTTGAGTTTATTTTTGTATGGAGGGGGTATTACAGTTGATTGATTACTATCAAATCTTTTTAATTACTATGACAGGTATTACTTTATTTTTTTATATACAACATGTAGGAAAATTAACGAAAAGAAACAAATAGACATTCTTTGTTGTAGTGTTTTTCTTTTTGAATTATTTATTTCTTAAATTGGTATAGATAAATATAGGTGGGGATACGTTTTTATTTTAAAATATAAAAAAGGAAGGTGTAATCCTTCTTTTCATGATCCAGTATATCTATGTGAAGATTTAATGATATTGTTAAAGTATATATTATAAGATGTGAAGTGAACCTATTATTTAATTTACTAATGTTATTGGCGCTATGTAAATTGTATCAACAGAACCGTCAGCATTTGTAACTTCAACTTTATAGCGGAATGTGCCTGCAGCCCAAATATCTTCTCCATTGTCTGAGAAAGTGACTAATTCTTAAGTTGTACCAGCTGGTAACATAGAGTTCCAATTAAACCAAGTTTCATAATAGCCCCAGCCAGTTGCATATTGTTTTTCGATAGAAACTTTGTAATAAACTTATGTTTTTAGGATTTGAAGAATATTCTTAATATGGATTTTAAAGAAAATACATATTTTTTACTAGATGTGAGAAAAAGGAATTGAGGATATCCTTTAAAACAAGATATATTCTGGTCAAAAAATTAGAGGGCATCAATTCATTAAAGCAGTAAAAAACGTTTTTATGAATTGGTGTCCTTTTTGTTTTAAAAAGAGAATATATTTTCTCAACAGGACAAATGGTAATCAGCTATAAGTATTAATTATAAGGATAAAAGGAAAAGAGAAATTAATAATAAAGGAGAATGCGAAATGATAACATTAATATCTGAAAGAAATCTAGCTGAAATCCATGAAGACGATGTAGATGTATTAAAAGTAATGGCACATCCTGTTCGATTACAAATTGTAAATGAATTAATGCATCATAAAATGTGTAATGTTACACAGTTAACGGAAATATTAAGACTCCCCCAATCCACTGTTTCACAACATTTATCAAAATTGAGGAGAACCGTACTCCGTTCAGAAAGAAGAGGGTTAGAGATGCATTATTATATAGATAATGCTAAGGCACCTCAGATTGTTAAAATTTTAGGTTTATAGGTTAATAATACATAAAAGGTTTCCTGTTACAAGGCAGGAAACCTTTTTTATATGTATAACTAATTGTGTGATAATATCATACCGTAGAAGCTACCTAACAATAATTAAATTTAACAGCTTGTTTTATCTTGCCACACACAATTTAACACGATATATAGGTGTAAACTTACAAAGAAGGGTTTTAAATAGAAATTAGATATAACAATGGATAATGGTAAGTGTATTAAAGAAACTATAGAATTAATGAAATACAAAATAATAAATAATAAATAATAAATAGTTGTTGTAAAGGCTTATTCTGATAATAAAAGGAATTAGATACATTAAATTCAACTATGAGTTTTTTTACTAAAAATATGTAAGTGAGGATTACAAGCAACATAATCCTTTTGTAGCTGATGGACGAAAAGCTTTCATGGATTTCTTTAAGGAGGATTTTGTTAAGAACCCTAATTCTTTTGCAGAAATTAAACGTGTAGTAGCTGAAGGAGATACAGTTGCTCTTCATGTACATTCTCGTACTCACTCTCAAGATAAGGGAGTTGCTATAGTGGATATTTTCCGTATAAAGGATGGAAAGATTGTCGAACACTGGGATGTAATTCAAGAGATTCCAAGTGAAGCAGCTAATGATAATACGATGTTTTAGGTAGAAAATCTATTTATAGATTGTTAAAATATTTTTTCGAAAATAAGTAAGATTGCGTTAGTAAAAATATCCTTAGAGTGATTCTTTCTTACTAACGCAATTTTAAACTTTTTAAGTCCGTAATTATACTTGAAATCACCGCGATACCTAATACTATCCTGTATAGTTTATAGGAATAATATCTCCCTAACTAAAGTTTTCAAGAAAGGATTTATAAATGTTTTTTAATTCATTGCATGATGGCAAGAATTTAAAGTGGCCTTTATCAATTCGTTATAACCTTTCTTAAAGTGAATAAATCCTCTTTTTATTTTCTCATTTCCTCCATTTTAGATATGTCTTTTTAGGATTTCAAACCTTACCTTTTCATCAAATTTATCTGCAATGTATATTACAGTTCCGGCAAGATATTTTAGTCCATAAGCTACGGGTGTCATCCAAAGTTTATTTAGAAAAGAAAGATCTTTAATTCGGTTCTTACTTGAAAAGAAAATCATATTGTTCACTCCATTTCTAAAGGTAATCGATACTTTAATAGTCGTCTTATTTATTGTTTTAGTTGCGTAAACAAGGTAAGGTACAAAATGTACTTTGCTATTTTGAGCAATTTCTTAGTTTGGAAATTTGTATAGAGATAGAAATAATAGGAATATTAAATAAACCCTACTAAAGTTTAGTAGGGTTAAGTAGATAAAGATGTGGAGTGGATAATTTAGGAAATAAACGACATAAACTGTGCTTCTTAATTTTTTTGTGTAAGACTTTTAACAAATAACGTTAAATAGTATGAGGAAGAACCAACTAAAATAGCAAATGGTATTAGAATAATATCAATACCATTTACAATTACATAACCAAAAAATCCAGTCCAAAAGCCATTACAAAAAGAACAGTCTAAAAAAATTTCAAACAATTCATGAATACTGCGTAATCTTTCACGTGTGTACTGAAATTTTATTTCAAATAAAAATGCGCGTACCCCTAAGGATATAAATAGCAACAGGCTTATACTTATATCTAAATTCATTTTCTCACCTCCAATTCCTATTTAAAAGTCGTAATAAGTTGTTAGAAAGTTGAGGGTTACAAAATAATTAATATTTAACCGGGATATTTATTAAATCATATGAAGGATAGTTACTTCAGTAAAAGCCAATTTAATAAAATGAATTAAAGTATATTTTTTTCTATAGATATGGCCCAATGAATAAAATCTAATCTATTAACCTTAACTTTTCTGGCTCTATAGACCATATGATGGAGTCCCTCTAAATCAACTAAAATATAGCGTTGAGGGTTAATATCCTGATTAAAGGTAATTACAGCACTGTATTTAGATCGATTGTCCATATTTTCGATTAAGCTATAAGGATTTTTTATTCCAATCGCATTTTTTCCTATATCGTATCCAACAAATAAGAATTGATTACTTGTAGTAAGAACGACCCTTATCTGTTTATCATTGTATAAAAATGAAAAATATTTTTTTATATCAGTAGCATTTAAATTTCTATCTTTATGTAAATTCAAGATATCACCTCACTGTAGTTATCGAGATTTAAGTAACTATAGTTGCAAGTGAATTTTAAAGAGACTTATTAGTTTAAAGGTTGTTGCTGAATCACAAAGTATAAATTGCAGCATTTAATTTAAAGGTAAAAGCTGAATCAACCATATTAAAGCTAAATAATATTATTAATAAATTATTATCTATTATTTAATAATGATTATTTGATATAAAAATAGATTCAATACTATCTCATTTTAGAAACTAAAAATATTTAAAACCATTATTTTTATATTGAATTCCATCAATTTCAAAGTGGATTTAATTATTTAGTGTAATTTATAAACAAATTCAGAGAAATAAATCGTTTACATGTTTTATGTTAAATGACAAATACTTCTTTTAATAGAATTGCTAATTTGTTAATTGAAGAATAAATAAGAAAATCTTTGATCACGTCAATTCAATAGTTAAGAATGTACGTGAGTGTTTAATAGAATCTAAGTTTAAAAATCAATTTCGTTAAGAGTAATTATGGGGTGAGATAGAGTTTGACTAAATTTATTCTAAGTGATGTTAAATTTTTATTGTGATTTTCTTATATTGTTACTGCAAATACTTACAAGAGGGTTTGATGAGTTGTTCTTTCCACGTATCACTGATGTTTATGCTTGCATATATAAGACATTGAGAGAAGATAGTGTAATACGTAAATGTATGGGTCTTAATAATATTACAGTAGATATGGAAAATGATATGCACATACAAAAGCGTATGTCTCCTAAAGAGGCACTAAATAAACAAATTCCTTTAATTGTATTTTACAATTCATTTGTTCAAAAGGAACGAAACAATAATATTCATGTGGTAACATTTGACTTCGATATTTACACAAATGATGGTGTGGAATTGGCATTAGACCTTGCAGATAGAATAAATCAATTATTCGATAATCAATCTCTGCGGTTATTTAAAGGAGTATTTTTCAAGGGTCAGTATGTAGGATTTGCAGAGGTTGCAAGTGAAATAGAACACTCTTATAAGTATTTCACTAGATTTGAATTTATTTTTGAAATTGAGGGGTGTAGTTAATGTCACAATTTGACAAGTTTAACAGTAAAAATAAGAAAATGATTATTAAAGGTGCAGGTAAATTTATGGCTAAAATTCCAGGGTGTGATGAATTAATTACACTAGGTCACATGGCGAATATGCGTCTTGATGTGCAGTTGGATATGGTTGATATTGAAGGGGGAGACTCTTCAGCACCTATTGATACTTTACTACGTAAAAAGGTAATTGATATTACTGCAGAGGATGCAAAATTTGATTTAAACATGGTACGTCTTGTGTTAGGGGCAAAACTTCGAGAAGGAGTTAGCGGATTAGCTTATGAATTGAAAAATGAAACAGTAACAATTGCTGGTGATACTGAACCTGTTTCTATTAAATTATCTAGTCCAGTATTAACAGGTAGCGGAGCACCTAAAGTACAAATTTTCAACCAAGTTGCAGGTTCATTTGTACCAGAATCAGCAATTACAGTAAATGGATCAGCAGTAACACTAAAAGGTGGTGCGGTTGAAGGTGATACTGTAGTAGTTTATTATCCTGTAGCGTCATCTTCTATCGATCCTGATGGTTTTGTATGGGTATTAGAAGAACGTCATGATGTTAAAGGTGGACTAGTAACTCTTAAGAATCCTCTATTTGGTGGATCTTTAGGTTCAGCTTCTTCTAAGACAGAGCATGTATCTGTAAGATTAGTAAAAGAGAATAAATTACTTAAGAAAGTAACAACTAATCCTGCAAAAGGTGAGTATACAATTGATCCTTCTACAGGGGAGATTAAGTTTAATGATTATCTTGAAGGAGAGCAAATTTATGTGAACTACAAACGCCCAGAGGTTGTAGATGTAATGGCAATTGGTTCTCGTGATTTTCCTCTTACAGTATCTGTTGTTCATGATGGACATTTTGAACAAATGGATGGTAGTATTCAAGGTTTCCAAGTTGAACTGTATTCTTGCCGAGTGAAATCTAATTTTACATTAGACACAGCACGACAAACAGCAGCGACTCATAGTATTACACTTACAGTTATTGATGGAGAACGTACAGACAGTCGTTTAGGTTCTATTAAGCGTTATCAAATTGAAAAAAGTGGCGATGTTTGTTAATTAGAGAAGAGGATACTTATGTATCCTCTTTTTTATTAATTCATTTTTAAACATTTTAGATAAGGGTGAGAATGGATTATAAAAATATCTATCACTTAAACATTTTTTCGTAAGGTTGTTACATTTAACACATAAATTCTTATATTAGTTACGAGGTCGTTTAGGTGATCCCCTTCCTTGCGTCCTCTTTAAATTTAATAAGGGGTAATAGAGTAATATAGGGGGAGATTAAATGAGTGAACGTAATTTAGCAATTCCAAGTAGAGAAGAAGCTATTGAGGAACCTACTCTTGTAGAGGAAGTAGAGGAGAAGGTTGAACAGCAAGAACCTAATAAACAAGAGGAAGTAAAGTTAACTAAGCAGGAATCAGAGTTTATTGAAAAAGTATTCTTCGAAGAGGATGAAAAGGTAACATTACGTGATGGAAAAACCTATGCTATCCCTCCTTTAGGATTAAAAGATGCTAAAAACCTAATGAAAAAGTTGAATACAATTGATACAGGTGTCATTATTGCTAATTTAATTGCAGATGAAACAGGTAATGATAGTTATGATGAACTATTAGAGGTCCTATTGATGGGCTTTAAACCGTATTATAAAGAAATTTCAGCTCAGTATTTAGGGGATTATATTGATATTGTAACAGCTAAAGAAATTATAGATATTATGATTGGACTTAATGGCTTAAAAAAGTCTTTATAGACTCTGAGGAAGAAGAAAAAGAATATGACGAAAATGCCTACGTTGATTGGGCAGAAATTTTCTTTAACTTAGGTCACTACCTGGGGATGAAAAAACAGGATATATGGGATTTGACATTACCTCAGTTAAACTATTACTTAAAGAAATGCCATAAGCATATAGAGTTTACAGTTAAGGTACATTCAATGTCCTTCACTGGGTTATTTGGGGGCGGTTCAGCTCAAGCTACCGAACAGGATAATCTAAAACATAGTGATGGAAAAGAAGTAATTGACGGATATGAGGTTGCAAATGCTGATGACATGGAGTGGTTAGCAGGTATTCTCTAATAAATAATCCTGCCCTTCCTTTTTATTTGAGGATAGGGCGGGATTTTATTATGTAAAAGGAAGGTGAAATAAGTGACAGTCAATAATCAAAATATTGGTGCTACTATTGCACTAGAGTTTGATAAGTCAATAAAAAATATGAAAGAGTTTGGAGTACAGTTGGAACAGCTAGATCATCGTTTTGGTAGTATAGAAAAACGTATAGATACTATGAAAAGCTCTTTATCTTCGTTATCGGCTCAGACATCTAAGGCAGCGGGAAGTAACCTTAGAGCAAAACTTGAGCAAGAATTAAATAATATCGTCCAGGCAAATGGTATTACTTTATCTTCAGTTGGGACAGCACCTTTAAGTATTAAACAAGAAACCGTTCAACAATTGATGTCTAAAGTAGATAAAGAGTTAAATAAAACGATTGTAAAGATGATCAAAAATATAAACATTAATATGGATTCTGCTATGAATAATAGCGTAGTACCAGTTGGAAAAGATGAATTTAATAAAATTAATAAAGAAATCTCTAAGTTAATTAGTAATCAAATTAAACAATTAGTAAATTCCATTCGCGAAAATGGGGGGGATTTAGTAAATGCAGATAACTTGAGTGGACTTAAATTAGATATTTCTAAGGGAACGGTTAAGCAAATTTTAGTAAGTATTAAAAATCAATTAAAACCTATTTTACTGAACCCTGGGGTTGCTATTGAAGGACAGACATTAACAATTTCATCGAAAGATTTATCTGAATTAACGAAAAAAGTAAGAGGGAAAATAAAAGATTCTATAAAATTTGATTTCGAGGGTGTTATTAGCGAAGAGAATAGCATTGATAGCGAGATTATAAAAACAGCTAAACGTATTGATAGTTTAATAGAAAATTATATAAAAGGCATACGAGGAGGGCTGCAAAAGATTGATCTCAAATCTGTAGAAGTACCTATGAAAAATATATCTAAACAACTTCAAAGGTATATTGCAAATGATTTAGGTGTTTCTCCAGCCGAGTTAGCTCATACTTTTCATTCTGTGGATCGAGGATCTCTAAGAGGATATGCTTTAAAAAGGCAGTTTGAAGGTATGGAAAATACAATTAATAAAAAGTTAACTGCAGGAACAAATAAAATAATGATGTCAATGAAACAATCAGTAAGAGCTGTGGACTTTGAACCTCATTCTAATATTACGCAATATTTAACTAGTGAAATTAACAAGCTGAATAAGCAAATTATTAAAAAAATCAAGGAGTCCGTTGATAAGCAGTTTGCACATATAAGGAATGAAATTCTAGAAATTAATACTAACCCTCAAAAGGCGAATAGTAATAGACAGTTAAGCTTTATTGCAGGAAATAGTGCTAATACTTTAAATAACTCAAGTGGATCAAATCATAGTAATACAAATAAAAATAATAGCGATTCTAGTACAAGTAAATCCACAAAACAAGACAATCCTTTTGATGGGTTTGGAATGGCTGGAGCGGTTACCAAAAAAGTTAGGAGCCTTGCTTCGGGCTCAATGCTAGATCCAATGGCTGCGATAACTAAAGCAATGGAAACCTTTAAAATTTCTCAGTTAGAACAGTTAAAGATTACACAAAACTTCTCTTTGAAACCAGAATATAAAAACAAAAATGGAAATACAGATTGGCTAAAATTAGATAATGATACTGGAAATCTAATGAATAATGTACGTGATTTATCTACACTTTACGGCATTGATTACGAAAGAATGTCTAAGGTAGCTGGTATAGCATCAGGTGTTACAGGGGATAAACAATCTGCACGACAATTTGTTGATCAAGCTTCTAAAGTTTATCGTTTAGATAACAAATCAGATTTGGTTGAAACAATTGCTCCAGGATTACAGACAATTATGGCACAGTTCAAATTATCTGTCTGGGAGTTGGATGGAGTAGTTAACTCTTTTGCTGTTGCTACGAGTCAAACTAAAGCGACTACTGAAGATATTATGAAGGCTATGTCAAAATCGGGTACAGCACTCCATTCAGTGGGAGTGAATGCGGATGATGCTGTGGCTTTAAATGCATTAGCAATTCAAAGTTCAGGAGAAACAGGAGAGAATGCAGGTGCAGCCTTAAAAACGATTGCAGAACGTATTACTTTACCATCTGTTTCTAAGCAATTAGAAAATTATGGTGTAAAGGTATTTGAAAAAAATGAAAGTGGTATGAAAGTACGTCGGAATTTCATTGATATCCTATCAGACACTGCGAAAGCAAGCAAAAATAAATATATTGGAGAAGATAAAGTAAAATCCATTCTGTATGGAGAAGGTGGGGCAAACCAGCCACCAAAACTGATGTCCTTTTTAGAGACCATGCATAAAGCGGGGATAAATAACAGTAAGGATTTATCGTATTGGAAAATTAAGCAAGAAATTAATGAATTTAAAAAAGATCCTGCACGCCTTCAAGAAATGATTGCGGTAACGATGAAATCACCTTCAGTGACAATGGAAAGAGCTGGGGTATCTGTTAATAATGCATTAGTGTCAGTATTAGATGCGCTAAATCCAGAGATTCAAACTTTGGCAAAAATTATTACAAACTTAGCCCAGGGAATGGAGAAACATGCAGGGCTATTTGCGCAGTTAATTACGATTTTAGGTAATGCCTTGGTAGGTTTTGGTGCTATTCATGGAGTCAAACGATTAGGTCAATTGAGTAATTATGAAGAGCATTACAAGAAAGCCACTATGGAAAACAAATTCTTTGGTGGTACATCTTTTACAAATCGTAAAGTGGACGGAGCGGTAGGTTTTTTAAATGATCATGTTTTGGGGGAGAGCCAAGATTTACGTAATCAAGTAAATAACAAAAAATTCTATCGTGCGGCTATGAAAAATGATACGTTAAAAAGTTATTTTGAAGAATTAGCAAATTTAAAAGAGGATAGAAAGAATGAGATAAAAGAATATGTAAAAGATCATGGTGGAAAAGCTGAAAATATGGCCGATTTCCTTAGCATCATGGATGAATCTAAAGGCTATTATAAGGGTGAAAAGAAAGAATTAACAGCTGATGAATTACATACTCGTTCAGCCTATAATGCTCGCAACCTTACCCAAAGTAAATTATTAACAGACGTTTTTACCACAAATTTCTCAGAGCATTTAGTGAATACCTTATCAAATAGGACTAACTTTGACAGTATGAATGAGAATCAAAAATCAACGGCTGGTCGTTTAGCTCAAATGGATGATCAAAAACGTATTGGATTTGAGACATATCTAGATCAAAACTATCAAAGCGTAGGTAAATCGATAAATAATATGGATGGGCTTAATAAGGCACTCGATGAATATGAGGCTAGTAACCGAAAGGCTAATATACAAACAAGACAAAGTACCACTGCGTACAGGGATTTATCAAGTGCCGTAAAAAAGGTAGCTGATGAAGCTGAAGGTGCATCAAAAAATAGAATGAAGGGTTTTCTCGATTTTCTTGATACTATCCCACAGCGAACAAGAGGAGCTGGTGGGGCTATTATGGGACTTGCACGCAGCGTAGGAAGATTTGCTAAACAATTAGCTATTGCAACCGCTGTTGGTGATGTTTTAACGAATTCTGCTGAGAGCTTTGGTTTAACGACCAAGCAAGAAAAAATACGAGATTATCATAATCAAACCGCAGGTGCCGCTGAAGCATATGTTAAATATGAAGAAGATGATGGTGAATGGAGTAGTAAACTAAGATGGGCTGGACTAGCGTGGAATAAAATTACAAATACTTTTTCACCAGGACACTCTGACGTAGATATTAGTGATGTGGGATTAGGTCAAGAATTATTTGGCGGAAAAGGGGGATTTAAGGGAAGTTTTGAGAATTGGATAAAGAGAGAGTATGGAACGTCGAATTGGAAAGAAGCTTTAGAAAAAGAGAATGAAAAAAGGGCAAATGATGCAAAATCTAAAGGCCAAGATGGGAATTATTCAAAAGCATCTTTAACAGATTTAACACAATCGTATTTAAATCAATCTGGAATGTATGCTAAGAAGCAGCAATTGGAAAAAGAAGAGTTTATAGATCAATATAGGAAATCGGCCATCTCTGAATCAGAGCAGAATATGCGAAGGGATGAAGCAGAAAAAGCTCGTAAAGCTTGGGAGAATAAAATGATAGATGAGGGTCAATATGATTACTTTTCTTATGATGATTTAAAATCTCGTATTCAAGAGAGCCAGAAAGTTGCCAGTAATAAAGGAGAACTTAACTTAATTACCGCCCTTCTAGATGGTGTGAAAGCTGACTCAAAAGAGTATATGAAACTTAGGTTACAAGTAATTCAACAAGAGCGAGAAGCTTACAAAAAAGAGATGGACGAGCTTCATAACTTTACTCGAGGGCGAGAGGCAGAGTTGGAAGAATTAGAAAAAAACGGGAAAAGGTATACTGTGGACCCAGAAACTAGAGAAAAGGTAGAGACGGCTGATTATAAAAAAATTAAAGAATCTGTTGAACGGAGTAAGGACAAAGAAAAGAAATTAAAAGCTGAATTTGACCTAGAAGATAAGAAAAAACAAATTGAAGCACAACGTATTAAAACGGAATTTTATATTAACGACACTCAGAAAGGATTTTCTAGAGCTCAGGCTAAGAAACAGTATAAGGATACATTAAGTGCTATTAGCATGAACACAGAGAGTCCTACTTATATTGATTCACAGATTGTTTCAAGCCAATCAATGATTGGAGAAATGAAAAGTAAACTGGCAAATCTGCAATCCCAACAGTTAGCAGATCCAGATGGTCAGTTACAAGATACTATTCAAGGATTGAGTCAACAAATCGCGAGTGCTGAATTAGAAGTTAAAAATTTAAGAATTCAAAGGCTTACAGCTTGGAGACATGATTTCGGTAATAATATGGATGATTTGGAAATTAAGTACATGCAGGAACGTGTGAACTTTGGACCAAGTATAGGAGATGATAGTTTCTTAGCACGTGATCTAAGAGTAAGAGAATTACAAGATCGTAAATCACTTATAGATAAGACCTTAGCGGTAAGAATTGCAGAGCGAAATAGTGGTAAGTTTGAAGAAGGTTCATCTGAATACGAGCAAATCATGAAAGATATTCGAGAATTGACAAAGCAATCTTTACAAGCACAGATTGGTATCCACCAAGAGTTAAGAGCGCAAATGGGTGGAACATTTAATCTTCCTGAAGGCGTACAGGTTATGTCTCAGTATGATTATCTAACAAGTAAAGGTACACATTCAAACTTTAGTGTTCAATCGGGAGATATGTATGTCAATATTACTTTACCTAATGTAACTGGACAAACTTCTAGTCAACAGTTAGCGAATCTTGGAATGAATTTAGGAAAAGGATTAGCACAAGGTAGAACAACACCACTACGAAATCAGTTAAATTCAGCCCCTTGGGGATATCCAACATTCTAATTACAAAACCCCATCTAATTATTAGGTGGGGTTTCTTATAATACTAAGGGGTGATTAAATGGCACAACAAAAACCAAGTAAATCTAATGATGATGTATTTAAACGTAAATTATTTTATGATAACGGGATTCGTTTTGTACAAGTAAGGGGGCGTATGACTGGCGATTATAAGCCACCAACGCCAGTATTGAAATCCCATATAAACGAAAATATTCAATCTTCTGCAGGATTGGTAGGGAAAGGGACTTCTCATTATTCTACTACCATTCAATTTTTATTTGCGAGCAAAGAGGAATTTGCAGACTGGCTACAGTTTATTGGTGCAGAACACAAATACTATGATGAAAAAGGCACGATTTATTTAGGGATTGTTAATGGTGATTTAGATATTAAAACAGCAGAATTTGAGACGAAATATATCATTACTGTAAACCTTATGTTAATTCGAAAACAAGATTTCGAATATCGTCATCAATATCCTTTTATAGATATTGAAAATCATTGGGCGCAAACGTATATAGATGAAATGCAAAAAAGGGGACTTATCACTACTTATGCTAGTGATGGAACACCTGTACAGTATTTTCAACCTGAAGTTTGGATTACAAGGGCTCAAACGGCATCCTATATGACAAGGACTTTTAAATACATCGAAAAGATATTGAGGGGGTATTAAAAATGCCAAAGCGATGGTTAGATGTGGGGCCAAAGGATTGGTTTTATCGTGCAGTATTAGAAACAGATAATATATTTATTGATACAAAAAAAGAAGAAACCTTATTTAGTGGAAAAACCTATAACCAATTTATTGGTGGCAAGTCACGTCAGGTTCATAATTTCACTTCAACAGAGGGACAAACCAAGTTTGAAGTAAGCGGATATAAACCTGATTCTAGGGAAATGGTGTTTGTTTATATTGATGGGGTGCCTACACTCCCATCTAAACTTGAGGATAATTTTATACATATTGGTTACCCGTTAACCAATGGAAGAGAAGTTAGTATTCTTTTATCTGGGGTAGTGGAAATGCATGAAGGAGATCATACTCCTGAAAACTGTCAGATTTATCCCTTGATGAGCGGATGCTCTTTGGCATATCCGGCAAAAAAGTTAGAAAAAGCAAATAATTACGTATTTGATATCACTTACTCTTTAAATGAAATAGCAGTTTGCATGAACAAGAAGTTAAAGAGAATACATGTAGATGTAAATGAAGACGAATCCATACAAGATGCACTTACAAGAACGTTAGGATTTAAACGAGACTGTTTTACTATAATTAATGGATATCTTTATGTATCTTATAATTTAAATCAGTTTCCTATTTATGTGAATTACAATTATCAAAAGGGTGCTCAAATTAAAAATAGGCAGGGAGAAAAAGTTGTTCCTATGTCAAGTTGCGCACTCTATAATGATAGATTCTTTCCTGATATAACGATATATAGAGGAGAGTTTTTTACTTTGTTACAACGTTTAAGAATGAATATTTATAATCGATATACAGATAGAGGATATGTAAATAATACAATTAAGCAAACGGAGAGATACATTAAAGATAAAGATAAGATTGTAGGAAAATGGTATGCCGAATCAGTCTTAAATATATTAGATGAAAAATTTAATGATGGTTGTTATGTATTTCCACTTTACGCAGATGATTCCTTTCAACCTGAGGTATGTGTAACTAGAGCTGAAGCAATTGTATATTTACATAGATTTACAGAATGGGCACTAGAAAGATTTAGATAGGGGGGAATAAGGTATGCCGAACGTATTTGATCATAGAACTCCTGCGCCTCAGTTGTTAAATGACGTAATGAGAAAAGTTAATGCTTTAGGTCATGAACCTAGGGTTATTATTGAATTTGACAAAATGGCCTATGTACCAGGAATGAAAAATAAGTTTGAAGTTTGGGACAGAATTCGAGAAGCATCTATTGTGCATCAGGCAGCAGAGGCAACTTTAACAACACCAGTAGCAGGTGCTGAGCCAAGTTCTGTTACAAAAGGTGGAGAATCAGGGGATAGATTTGAGTATATTAAATGTGCCTTAAATAAATGGGTAAAACATTATAAGTGTCCCAATGTTGCTTATTTCTTTCTATTAGCTGTAGCAAAGCATGAAACAGGATTTGGAACATTGGGACAAGGGAAACCTGAAAAAGGAAGTTATATAGTAGGATATGGTTGCCCGGGTTCATGCGATCCTCAATATAAAGGGATAGATACCCAAGCGAAGTATGCTGCAAAACGTTTTTCCGAAGCAATGAGGAGCAGATACGCAAAAATTTCCAATGGATATATGGATGCTAGTGATGTTGATTATTTCCATGAAGGTGGAGATAAAGGATATAAAAAGTGGAAATGGTCAGCAGATGGACCTAACTGGAAAAAACTTGTGAAAAGCTATTTTGATAGAATTATTGGTGAATCTAGTCAAAAAAAATGGCATTGTAAAGAATCTGGTTCTATTATTAATAAAAATCTGTTTCCAAAGCATTCTACAAATCTAAATGTTTCCAAGAAGGAAGAAGACTGTGGTTGTGAGAAAGCTGAGACTTATACAATTGATGAACAAAGGAAAGAAGTTCATAATGCAACCTCTAGTGCGTTATCCGGTGCTACTTTTCCTGTTGAAGGAATTTCATTTGGAAATGGTGCGAAAGTATCTTCACACCATATGAAACATAAGGGCGGGGGTGCACGTTCAGGGCATAAGGGTACTGATATTATACATACATCCCAAGGTAAAATTAATGGTATGTGGGTAGTAGCGGCTTGGGCTGGACATGTACATAAGGCTTATAAAAGTACATCTTATGGTAATTGTGTAATGATTCAACATGATAATGGATATATGACAGTTTATGCCCACATGCAAAATAATTCTTTACAGGTTCGAAAAGGTGATTTAGTTACTCCAGGAACACGTTTAGGGAAAGTCGGAAATACAGGTCAATCTTATGGCGCCCATTTACACTTTGAAATTTGGAAAGGTGAATGGATTTATGGTGGAAATAATCATATTGATCCATATCCTGTTTTAACAGGTGCTCAAAAATTAGGAGTAGCACCAAGTGGTAAAGGTAATAATGGAGGCGGTAATACGGGCGGAAATGATAATAGTACAGGAAATGGAAGTGGTGTTAGTCAACCACCACCCCAAATGACCATTACCCAAAATATTAAGTTTAATAAGTGCTTTGATAAGGATGCAAATCTGGATGGGAATTGGCATGGACAAGAGAACATAACCCATTTTACAGCTTGGTCAACAGGTGAAAAGTATTTAGGTTTTAATGAGAATATTGCCAAAGGAGCAGTTGAAGATTTTGGATATAAACATAACTTCTCTTCAGACGGATTTTATGAATATGCTTTCTATGCAGATCTTAAAGAAGGAGATTCCGTAACGGTTACATATGACGGAATGATTGTAAAACGATATACAAAAGAGAACAATACAACACAACCTACATATGAACCTCCAGTTTATGCAAAATGGGTTGCAAGTGATATACAAGGGACCAATTCACATATATTAGATTTCTCCTTAAATAATGTAAGTGGTGAGGCCGTATTTGGACTAAAATGCTTTAAGGTAGTGGAAATTGAAACTCAATACGGTGCACAATATGTTGATGAAAGAATTAAGGCTCGTAAACGTGATGTATGGGTTGATACAGGGGCATTTGTATACGATAAAACCTTTACAGTAGACCAAGATGTATTACAGTGGGAGATAAATAGCCATTTTGACGCCAGAGTCGCAACTGCAAGAATTACTTTAGACAATAAACATGGTATTTATTCTCCTACATATGAACGAGCCAATATCTTTCCTGAGAATTTAAGAGAAGCAGAGATGTCATATTATGAGAATGGTGCAATCAGACATGTGTTAAGTGAAGCTACCCCAGTACGTATTTATGCAGGCTATGGTGAAAACCTAGTAAGGGTTTTTACAGGACGTATAAGAGGAGAGATTGAGCAAAATTCTGATGAAAAAACAATTACTATTAATTGTGTAGATATGTACGATATGTTAGAAGAACATGTTTTTGATAGGGTCCTAACTTTTCCTCGAAGAGACGAGATACATGGTGATGAAAAACAACCAGTAACCATGTGGGTTAAATCATCTATTATTCATAATATCGTAAATGAGGCAGGAATGATTGGATGGAGGATCCATGAAGATGATTTGAGATATGCTGATGCGATTATTGAAGAAACGTATTATATTGATATCGATAGAGGTGGGAAAAAGGCAGTCGTCTGGGATACTAAAAGTCAACAATATGTCGAAAAAGATATAGCAACTGTACAAGATGCACAAGGTTATAAAAATCCTTATGTACAGGCGATAGATTTTTTAGAAGGTACAAGAGCATCTGATGCGGTTCATGAAGTGATTGGAGATATTATGTATCGCTCTTACTGTGATCGTTATGGAACATTTAGATTGGAAAATATCCGTAAAATTAATGCAAGTGAGGCAAAATGGTCATTTATAGATGGTGAGAATTTATATTCTCTTTCCACTTCTATTGACCATTCTCGTATACGTAATCATCTTATTATTGTTGGTAATGGTGGGCAAATTGAGCATTTTGTAGATAAAGATCTTCTTATATCTACAAAGGGTAATATGAGAACGGCTAAGATTGTTGCTGATTGGATTGATGAGCGATTTGGTTCAAATGCAAGAGGAACCAAAGAGGATATCTCGAACAAATTATTTTTTGATATGAAAAGACAAGCCCGTACTTTTAATGCCGTTGTTAAAGGAAATCCAATGATAGAGTTATTAGATGGTTGTTATGTTTATGATAGTAATACTTCTAATGCAGGGTATTATGTCATAAAAGGGAACCGACTTGTTGGAAATAAGGAAGGTATGTTAAATTTCCTAGAATTTACTTGGCATGACAAAGAGAATTATTATAGCTAAAAAAACAAGGAGATTCCTACAGAACGTTAGGAATCTCCTTGTTTTTTCTTATAATGCTATGGAAAGCGAGGTGGGAAAATGGCGCAAAAGAGTCATATGAACGTAAATGATGTATATCCAATACTTGATATGATCAATAGAAAAGTTAATCAAGGAAAGGGAACAAGACACCATTTTACTAGTCCGCTATTCAATGATGATAACGACAATGGTGTAACAACATTGAATTCTTCTCAATGGCAAGTAGAGTCATTTGAAGTCATAAGGGAAACAGAAAATTCAATAGCTAATCATGTAATTAATGAGATCAGAATTATTTATCGAAATGGTGCAATAGATAAAATTTCTTTAGTCCGTGGGCTCAATCCATCTGTATCTGATGAAATTCAAGATTATGAGTACATCAACAATATTATGATTACAGAAGTTTCTATAAAAACAGAGTGGTTTGGTAAATCCCAAGAAGTTGTTGCAAAGATTATAAGGGAAAATGATTACGGTAATTTTAAAAAGGTTAAACTCACGTATTTTGACTCGGAATGGGGCTGGAGTGAGGACGAAATCGAAGAAGATTCTATGCCGTCTAAATATGAAAATCCATCTGATTTTTATAACGGTAAATATAGTAATTATGAAGAAGTGATAGTAGAGGATTATGTAGACTATGCAGAAATAGGATATGCATCTAATGAAGAAATTGAAATCTCTCCAGATGGTTGGTCTGATGGATATAATCCATCGTCTCCTGTAGATGTTAATGTGGAACTCGGACCAAAGATAACAGATGAAATTTAGAGAGGAGGTCCTACATGAGTTTTGGAGCAAATGTAGTAGTTGGAGGGGAAATAGATAGAGTAGGTAGATTGGGTGGTGGACGTTTAGATTATCCATTTATGCCTACCAAAACAGTTCCTTATATAAAGGGGAAAATTTTAGAGGTACTAGGTACTTTAGGGCACTTTGATATTCAATTTATTCCTGATTTTGATATTGAGCTGGTCTCCGTAGCTGTAGGAGCATCTAGATATCATTCCTTTGATAATTGGAGTTTGTTTATTGGAGATGATCATAAAAATAACTACGTATTTGATGAAATTTATACGAAGGATTTACCAGAAGGTGCTTATTTAATGGCTGTGAAAACAGTAAAAGCAGGTACCCCAATTACATTCCGCTTTGATAATAAAGGTGGGCAATCGAAATATGTTTGGATAAACTTTCAATGTTTAAGGGATAATCCCAACAAATAAGAGAGGTGGATATAAATGCCTTGGGTAGAGGAAACATTAAGACACGATAATTTTTTAGATGATATGTTTGATAAAGTATTTAGAAGATTTAAAGATAAATCAGGTAATTACTGGTGGCAGAATTTTAACAATCAAGTTCCAAAAGTAGATCTATATAAAATCACTTTTGAAAAAGGGTTATTTGTAAAAGGAGAAAAGGGATATCTACCCCCTTTTGAATCTCGAGAAGGTATGTTATGCATCACTCGGCATATGATTATGCGTAGGTGGGATAAGGAGTATTTAGCATTCGCACAGTCAACAGGGGCTGTGAAAATTAACACTAAAGATATTCCTAGAGAAAAAGAAGGTTTCTTAGAATGGATTTCTAATTTTTATAGAAAATCTGTAGACTATACAACTGTTTATTCATACACACTAGACACGTATGCTGGATATACGCATTATGTATCACCTAGTGGTGAACTTGCTCCAGTTACTATCATGAGTGAAAATCATGGTTTGGATATATTTAGGGATAGCATGGATATAGAGTACTACGGTGAAGATGAATACTATGAAAGTATGAAACAATCACCAATTATTACCATGCAATTAAAAGGAGATACAGGTGATCTAGTTGCCTCCATAGGGAAGTTGAATTATCGAACTAATACGAATTGGTGGGGGGACTCTTTAATTCAGTTAAAAGGTGTATTTGATGAGACAAGTGCATTTTTTACATTAAAAGTAGATTCAGCTCCTAGCTGGGAAAATAATATGGTGACTTTAATTCCCTTTTTCTTTGGAAATCTAGTATCTAAAAATACATCTTCGAAAAATGAAACACCAATCGCTATGCTTGGAGGTAGGCAAGTAGGAGAATTTTTTGATTTCGATAGTATAGAGACTAAAACTGAAATTTTACAACCTATCACAAGAAATTATGTAAACCATCCATCAAACGGAATAGATTCCGTTATGATCAAAAAAACAAAATATGGAGCACGTTATCAAGAACATTTTTTACGTTGGAACGTGCCACCTAATCTAATGCCACCTACTCGTGAAGAATTAAGACTGGTCAAAAATGCACAAGGAACCGAGAAAGAGGAAGAATATGCTCGTAAGTACCCAAGGGCATGGAATTATTTAAGATATGGTTACTATCAATACGATTTTCATGCATCTAGGTATAGTAATAAGATTCATACATCTCGCGCAACAGTCATGCATCCTGAAGATGGTGTATTAGGGTATATTCCTAATATCGTACTTTTGCCCGTTATTAATGTTTCTGAAGGTGAGAAATTAGTGTTCCCTTATTGGTGTGAAGAATGTAATGAATCTCAATATCAACCTGAGGTACCTAAAGAATCTACTAAAGTAGAGTGGGGAATTGCTAAGAGTACAAGCAAACTGAATAATCTTCATGTGAATTTAGGAGATTCAACCAATAATTCTAATTCCAATTCTGATAAAGGTAATAAATTTTCTTATTATTGCGATGGATCAGTAAAGGCACAAGCAGTAGATGATACTTATTGGAATCCCTCTGTTATTACGCAAGATTATTTGGTTAACAGCACAGATGGTATTGGAAAGGAATTAAGCAAATCGTTCTGGGAGGGGCGAAATGATTGGTTAGATTATTTACAGGAGCCTCAAAGTCAATATCATTTGGATAACTCTAAAATAAAAATTGAAGATTTTCATAAATTTTTATGGAAAACTTTAAAAGATATTAAAGATGAAGGTTATAGTTTACAAGATAAATGGCTAGATTTTAACGAGTGGGGAAAGGCAAATTTACCTTGTTTAAATGAATTGCAAAAAGCCTCAGTATTTATGTCGGCTAAACTCAATAAACCTGTCTTATTTTTCCCAGGTTCAGAGGGGTTTTTAAAGGGCGATATTTTAGATAAAATGCTTCCTTTAATTAAGAAAGTACCAAGTGTTATATATGATTGGATTGACTTTAATAATGTATTTATTGAAAACGAAGATGATACAGGTCTTGTTGGAGCTTGGGTAATGGATAGTTTTGCTACAGCCATGCATAGTAATGGGAAAAAGGAAAATATTTTATCTTCTTTTCGTTCTCTAGTTAACTTTGAACCTCAGGTGCTGCTTTATAATATTTCAGCTGCCAAGGCACATCGCCCATATGACTATATAAAACCTAACATAGGTTTTGGCAGTCATGTTGTTGATGGAGAATATAAAGCATATTATTTACAGGATATGACTGATGATAATTATATACCTTATGTTGCCGCAGAAGTAGCTGTACATGAGATGGGTCATGCATTATCTAATTATGGATATGACATATTAGGTGAAAAACTACATGAAATGCAAGAATGGTTAAATATTAGTGGGTGGATCGAGAATATTGATGGTTCATTTAATGAACTAACGAAAAGCTCGCCGGGTACAGCGTTAGATAATGGAAAACTTGCTCCGGTATCAGATTATGGATGTTTTAGCCCGGCCGAAGATTTTGCTGAGGCCTTTATGATGTATATCATTAATAGACAATTTTTAGCTAGAAATTTTAAAGATAAACACGATTTTATAGTTAATAAATTAAAAGAAATGGGTATTGATCCAAAACTGTAGGAGGTAAAATATAATGATTCTTAAGATAAAAAGAGGAGAAAATTTTGCCTTTATTGATAATGAAGGTGATATTCAACATCAAGTCAGAGTAAGCGGTAATAATGAATCTCTTGTAAAATCTTTGGATAATATTTTGAATGTTCAAACTGGAATAAGGTTTAGAGGAGAAATTAAGGGGATTCCACATAAATTAATTACAAAGAGCGGAAAAAATCCTCCAACAATCAATAAATCTAATAAATTATATCTTATGGAATATTTTAAAAGAGACTTAGAATTACAAGGCTTTACCGTGGAAATTATAAAAGCGTAGAGGTGATTTTGATATGGCATTAACTCCCGTTCCTAATTTATCAGTACCGCAAAATAAAGGGTTTAAAGGAACTGATTCACTACCAATTATACATTCAATTAGATGGAGGCATTTACCATCGAGGTACATTTTTAAAGACGTAGATGACGTAATTACATATCATTCTCATGGGCCACTTACCATAGATATTAACAAGCATGGTGTATCTTACCTTGATGTTTATTTCCTAAAAGATACTGATATCGTTGAAGTAACAGCATATATCAGATTTTTAAGAGAAAAAGATCAGCTTTTAATAGAGGAACCCTATAAAATTGGAGAAGCTGGGGCAGTAATTGCTTTAGAGGATGATGAAGTAAACCATGAATTAAGGAAAGTTAAAGGAATTGCTTTTACGCAAAAAGACCTAGGTGATGGTACACCTATGTACGACTTTATGAATATGTCTAAAGAAGGCATTTATGAAGTCTGGATAAAAGTAATTACAGGGTTAGGAAAAGAAATGCATTTAAGGGTTCCTTTTCAATGGGACAACTTGGTGCCTAGCATTCCTCCAGAAAAAGATGGTCATGATTCTGATGATGCGGGCAAGGATAACAAAAAATCAGAATATAATGATGAATATTACGTGACGATTGTAGAGGGGGACTCAGCTTTTACTAAAAGGCCTTCTACCCATTTTAGAATGGCAGGTATAGGTATGTTAAAAGATGCGGGTTGTTTTAAAAGAATAGAGACTCCTGTATTAGAACCAATTTCAAGGCCTTCAAAAATACAGATTATTAATGATATCCCAATTAGTAGCTGTGGTTTAAATTTAATTACATCACAATTTAATAAGGTAGTAGGAGAGGTTGTTACATTCTCGCTTGTACACACAAATAAATCTGGTATTCTACGCATTGATACGAACTATGATAAGAATGGTTTAAAGAGTCTTGGGAATGGAACATTTAAAGTTATTAATAAGGGCGTATATAAAGTTACATTTATTGTAACGTATAACGATGGACAAGAATGTATAACTGAGGGGACTATTATTGGCGAATTTATTTGTGAATTAAACATTACTGGTCCTTCTTTAAAATCACATGTAGGAGATTCAATTGTTCTTCATTTAGATCATGGACAAAATAGTTCAGCTTCTAATATAGGTGTACTTGTTCAAACCCCTCCTAAAGTCATGCAGACAGGAAATTACACTTTTACTAGTAGTTCACCAGGAGTATATTCAATTAAATTTATCGTTGATTATGGTTTTGGAGTTTGCGAAAAAATAGTGAATATTGAATTTATCTCAAAAAATATTCCCCCTGAAAAACCAGAAGACGGAGGTGGAAAACCAGAAGGCGAAGGCGGAAAACCAGAAGGCGAAGGCGGAAAACCAGAAGGCGAAGGTGGAAAACCAGAAGGTGAAGGTGGAAAACCAGAAGGTGAAGGTGGAAAACCAGAAGGCGAAGGCGGAAAACCAGAAGGTGAAGGTGGAAAGCCAGAAGGCGAAGGTGAGAAACCAGGTAAAAATGTACTAAACTGCGGACAAACGGCACAGGGTGGCATGGGATATGGGGAATATATTCATGCTGTAAGTGAAGAGGGCATCTGCTATGTTGAATATGATTTCTTCTCTGCACCAGATAGGATGCGAGTATTTGTTAATAATGAATTAATTTATGATACTTCACGTAAAATGGAAAAAGAAGGAAGTCCGTTTGGTTTTTATTATAAACCTGATGATGGGGAATTAAGAGTAGTAATGAATGATGGTCAAGATAAAGGAAGCAGGTGGAGTTATACCCTTTATTGTGGAAGTAGTGTACCTTCGGATGTAAAACTAAAAGCTGAAATTATTAATTAGACATGAGTGTTGTTAACAGAATAAAAAGACTACTTATAATGAATTTAAGTAATTAGTTGCAACTTATTACCTACTCATAACGATAACTAAGTTGCAGAATAAGGGCGGGTAAAATCTCGTCCTTAATTAATAGAAAGAGAGGTGTAGAAATGCCGTATATTGATAGCACACCTGCACTTTCCCCTTATAAGGTTCGTGAAGGTAACTTACAACACGGTTTTATGGATTTACTGATTAAACACGGCTGGACCAAAGTAGTAGAGTTTAAAAAAGCTGTAACAGGGTCTTATTATGTTACAGATCATCCTTTAGAAGGAAGGCATGATGAAAAATTTACAGTTGCCAATCATATTATTCTACGTAATGCACGAGGTGATTTGTTTGGTTTTGCTGTAGTTGCAGATTGGAAGGAGTTTACTGCTCATGATAAAGGGATTCCATATTACAATGCTTTTAAATCAACAGCTACTGAAAAAGAGGCCCTTATTAACTATATGGCCAAAGAATTTGAAAAAAGAAAAGTAAATACATCTCTTTATTTTTATATGTTGGAAAAATTACCAGATGTAAAAGAGGGAGATAAATTATTTACCCCATGGGGAACGGGCTCTAGTGCAGATGAAAAACGACTTCAAATGGCTTTAGATATTGAAGTTACACAAATTGATTTTAAATCTACAAGTGCTGGTTCAGAATTTGTAAAACAAGCGAATCCTGTTGTGATGCAGTCGCCTATTGTAGAGTCATCTCTACGTTCACCATTACTTGAAAATATTGATTACCCTTATATGCATACAAATTGGTGGGTTGATTCGGAAATTAATATTAAAGGACATATTGACAGTAATAGTCTTTTCTTAATTATCCAAACGGATAATACACCAATGTGGGAAAATAATGTCGTACCTATTGTACCGATTTACTTTGGCGATATTGAAGCAATAGATGAAGGTGATCCTGCTATCGCATTATTCGCAGGAACTGTTCCAAAAGGTACTGATACAAATGGCGTTGCTGCTTATAACTTTGATGATATTAAGATTAAAGGTGGGCGTCAAATTATGCCTGTCCTGAAAAAATATCCTTCTAATCCATCTAATGGTGTTGACTCTGTAATGGTGAGTCGTACTAAATTAGGTTCTCGTTATCAAAGTTATTACTTGTCTTGGAATGCACCTGCACAAGATATGCCTCCTAAGCGTGTATCTGAAGTAGGTAATAAACAATACCCACGAGCATGGGAACGAATTAATAATTATCAATTCAATCCTTCACGTTATTCGGATAAAGTACAAACTTCATTTATTTATCTGATTCATCCAGAAGAAGGAGTAAGAGGATATTTAAAGAACTCTGTAGGATTTAATTCAATTAATATGGGATCTAGTGAATTAAGAATTCGTCAAGAGAGTTGTCCAGAAAAGGTTTTTGATGTATATCAGTGTGTCCCAGTTAGTGCAATTTCACCACTAACGAAGCGACCATCCACACAATTTCGACCAATGGGATTAGGGTTGTACAAAGAAGCACTAAATACTTCTAAGAAACCAGCAGCGAATAAGACTCTAGTTAATGTTTCTAACCTAAAAGCTACAAATCCACAAGAAGGAACTGTATTACTTACTTGGACAAATCCGAATGATATGGAGCTCTCAACGGTTAACATCTTCGTAAATGGTATGAAGTATGCAACAGGTGTCACTGAAGTAGAATCATATACTATTAAAAATGTGACAAAAGGAAATGGTGTAAAAATTAAACTAGTTTCTGTAGACATGAAAGGTAATGAATCTGCAGGTATTGAAGTATCTGTGAACGTAATGTAGTAATGCAACTTACATGTTATGAAAGAAAGGTACCTACCTATAATATACATGACATAGAAGAATTGCTATTTATAAAACTAATTAACCTATTATTAAAATAAAATGATGAAGTGGGTGATGAGATGCCATATATTGATTCAACTCCTCAGGATTATCCCTCTAAGTTTGAAGAAGATAACTTGCAGGACGTATTTGCACAAATGTTAATTGATAACGGTTGGACGTTAGTGAGGAACTTTTATAAAGCTGCGGTAGATACTAGGGCGTACAATCGCCGAACGGATCAAGTCAATTATGCAATTGCAAGACATACCATTTTTAGAAATGCAGATGGGAAATTGTTAGGTTTTGCGACAATTAGCCAATTCCCTCTTAAGTACAAGTATGAAAAAAAACAGCCTATTCGTAGACCTCACGATGATACCGATCCTAATGATCCTAACTTTAAAATGAAGCCTACTTGGGATGAATGGATTAAACAAAAGTATGTAGATAATACAACAAGAACAAACTTGTATTTCTATATGTTAGAGAAGTTACCAAACTCTAATCTTGTTAAAGAAGATGGTATTGTTTCTATCGTTACTATGCCAGGTATGGGTGGTACATCCTTTGAGCAAGACAGAGATAGGGATAGAGATGACTGGTCTAAGTGGTGGTATGAGTATTTTGAAGGAAACTACCATGTAGAAGATAGAGACTACGATCCAGAAGACTTAATTTATGAAGAAAAATTATTATCAGCTTCTCCTTTCCATGTAATACGTTCAGCACTAGATATTGAAGTGTTAGAAACACGTTGGGATACTGATATGCAAGAAGCGGTAATTGAAAAAGCTGATCCTCGTGTAATGCAGTCACCAATTGTTAAGACTACATTGCGCGCTGAATTTTTAGAGCATATAAACGATCCTTTATGGCATACGAACTGGTGGACAGATTCAGAAGTTCGTGTCAAAGGTCATATTGATAGCACAACATTTTTCCTAGTTCTTCAAGCTGATACAGCCCCTGTTTGGGAGAAGAATTTGGTTCCGACTATACCGCTATATTTCGGTAAAGTAAATTCTTTAGATGGAGATAAAGATGAAGGCTATGCATTATTTTCAGGAACTATTCCACCTGTAAAGCGTGTGGATTCAACTAGAAAAGAAACTACATTTTCTTGGCGGAAAATTATGCCTGGAGATACAATCCTTTATGTCAATGATGCAACGAAATTACCTGAGGCACCAGCGTTGTTAACGATTAATGGTACAGAGGTAGTTAAACTAATTGAGAAAAAAGGTAACTATTTAACTGTTGAACGTGCGCAACTAGGAACATTCATGCGTGCACCTTATTGGGACACAGGTGCGACAATTGCTCGTCTATCGACTAACAACGCTAGCAAACGAGTGAAGAATGAAGATGTAGTATCTTTATTTGATTTTGATGATCCTGGCGCAACTGTTGGCGAAACAATTTATCCTTTACTTAAATTGTATCCACATCATTCTTCAAATGGTGTAGATTCTGTAATGGTTTCCCGTTCAAGATTTGGTGCACGTTATCAGGCTCACTATCTCTCATGGAACGCACCTTCGAACCAGCTACCACCAAATAGAGTAGATGAAATTGGTAAGAAATATCCGAGAGCATATAATCCTGTTGAAAAAACTAACAATTATAAATATCAATTTAATACTTCCCGATACTCAGATAAAGTACACTCCTCTCGAATTTATGTAGTTCATCCTGAAGAGGGTGTGAGGGGGTATTTAGATAAAGCAATTGGTTTTAACTCACAAGGAATGAGTGCAACGAACTTACGTGTTGCAAAACAAAACTGTCCGGAAAAAGTTTATGAAATGTATAAACCACATAGTATAGGTGCGGTATCTCCTCTAACGAAGCTACCTGTTACACCTTTCCGTCCTGTAGGTTTGGGGATTTATTCTGAGGACTTTAATCCAAATGAAGTTCCTCACGACATTAAGAATGATAAAACTCCTCCAGGAGAAGTGAAGATTACTAAAGTATTAAGTCCAATATCACAGACTATTGATGTAGAATTTGAACTTCCTACAGATAAGGATTTAAAGCATGTCAATATCTACTTAGATGGTAAGATCTATGCTACTGGAATTACTGGAACAACTTATTACAGATTAATGGGATTAAACACAGGATTTAAACCTGAGATCAAAATTACTACGGTGGATTCAGCCGGTAACGAATCTGTAGGTATTACTGCAACACCTATAGAGGTTTCTTAATAAATATAGAAGGGGTGACCAATATGTCATTAATTAATACAGATGGATTTTTCGATGTAGATTTGTCCGTGCAACTTCTACCTTTAGATTTAGAGAAGTTGTTTAATGCGGGAGGATGGAGTACTTTAGGGAAATACCGTGCGGTATCGCCTTTAACAGATGCAAATGGAAAGAAGGATTCATACCGAAAAACTTTTGCTGAAACTTTTCTATTTGAATCGAAAGGTAGCGATAAACAACATCGCTACTTTGGATTCACCACAGGTTATGGTGGAAATGTGAGAAAGCTTGGAGAGGAACCTGTAATTTCAAAAGATACATTTTTAGGTGAAATGAAGGATGTAACTCCTAGTGGGGCCAAAAAAACAAAGACAGTATTTGAATTTATGGTTAAACCAGTTATTCCTTCTAGTGTAATTTTATATCGTGAAGATGGTTCAATGATTGACCAAGCTACAACAAAGTATTTAATAGATGGAGAGAAAGGGACTGTAACATTCAATGATAGTCAAGTAGGTAAGGTTCTTTCTACATACTCGCTTACAGATAATGCTCCAGATCTAGTAAAACGCTTATGGTTCTTTACGTTTGAAGGATTTATCCCTACTCGATTTATTTTACGTTCTGAACGCCCTGACTTGGCTGAGCTAGAAGACAAAAAAGGTGGAGTATTTAGCTTTAAAATGAAGAAAGGGAACCAACGTATCCGCGAGAATTCATATAAGTTCTATGATAAATTAACTGGAACAGTACCCCTTGATTCCGCTGATTATACTGTGGACCATGAGGCCGGTACAGTAACGTTTTCAGGAGGAACTGAGCCGTTAGCATTATTCGCTGACTATGAATTAGAATATGTAAAAGATGCAAACGGTAGTTATGGAGATATTGAAGTAAATAAGTTTAATCCGCAAGTTCCAACAGAACTTATGGGGGCCGCTTATGATGCAGTTCGCTTTGTTTATCCTTCATTACCAACAGCCGTATCGTTTATTCCGCAAAATGATATCGGTTTAGGATGGGGACGAGATTCTCAAGTTTATTATTGGGGAAATATTACAAAGGACCGTATCGTTTCTTACTTCCGTTTAGATCCTGCGCCGGATCCTGAAAGTACGTTCTTTGCACCATTATATATTGGACGTCTATCGACAATTGGTAAGACTCCTCGAATGAATAATGTAATTATTGGTGGAGCTCGTTCTGATGATGAGATTCAATATAAAGCGGGCATGAAATTAGGACGTAGTGTAGTTGACTATGGTGTAAATACATCTAATGGTAATAGTTCTGTACTTGTACAGCGAACTGTTGGCGGGGCAATGTATCAAAAACATTACTTAGCATTTATTACTCATGATGCTGACGTAGATCCAAGCCATGAGTCTCGTTTTAATCCGTCTGTATATTCTAATAAATATCACATTTCGCCAATGTATATTGTTCATCCTTCTGATGGCTATGTGGGTAGACTAGATGAAGTTTATGCAATTCATCCAAAAAATATCTCACAATTAGATGAACTAGAAGTAAAAGAACGATCTGAAAACGAGCAAGTAGGTACAGGAGATGGAGCAATCAAAGAGTTTCATTTATTCCATAGACCTACAATCGATGACGAATTTGAAGTTCGCTTAGTAAGTTCAGCTGGATGTAATACGTTAACTAAAGCGAATTATGTTGAATATAAAGCAGATACGCCTCCAGCTGCTGGGAAATTTACAGTAGATGGTTCTACTAAACGATTAATTTTGGGTGATGCTCCAAAAGATCGCGTAGAAGTGATTGTTTCTTATAATTACGCCCAAACATATCGTTACACTTTAGCAGATACACCTAGAACACCTTTCCGTTTAGCGAACATGACTCCATATGCTCCTATTGGACTTGGTTTCTTAAAAGAAAATTTATAATAACCGCAACTAAGTCATGACTTGTACCGAATACTACGGTGCAAGTCTTACTTTGTCGAAAGGTGGGTGGTGGAAAATGAGTAACAGTAAGCATTATTTACTCAGTTTCACTACCCTTTTTTATAATAAAAAGGGATATGTATTCAGGTTCAATCGTCATCAAAATGTACCTAATCTAGATGTTGTCCCATTGGCTTTTGATCCTTGGAATAGGTATAGTGCGTTAGCTTTAGATGATATGAAAATGGGTACAAAAGTGAAACGAGCGGCTGGTGCGATGCACTCTGTATTAGCTGATTACAAAACTATATTTGAAGGCTCCAATTTAAATTTAGAAAAAGGTAGTCTTATTTATATAGCGGAGGTAGGAGAAGCATTAACTAGAGGGGATAAAAGTGCACGACAAGGGAATTTAATAGAAATAACAGAGAATAAGGATTTTTATGCTTATTTTGGAGAAGTTATTAGTCAAATTAATACAAATCTAGTTAAGAAACTAAACAAATATGACTTGAAATCTAGTAAAAAGTCGATGATTCATGCAGAAACTCCATTTGAATTTAAAAGAAGTAATAAGAGGGTTTATAGTGAAAGGAATTCTTATGATTTTGGCTTTTTGAAAGAGTTAATTGGAGAAAATATTAGTTTAGAACTACTCGAGTTATTACCGAGTTTTGGTCATAATCAAGTAAAAGAATTAGCAGATGTATTATTTAAAAGTGGGCAAATTAATACTGAAGAAAGATTACTAACCTTACAATATGGCGAGAAAGTTGTAGAAATAGCAAAAGCTAATTTTTTAAAAGTGGTTTGGGATGCTCTCTATAGCCAATTGGATAAGGGTAACAAATTAAGTGAATTTGGGAAAGAGCCCAATAAGATTGAGAACTTTAAAGTTATTTTTACAAGTTATCCTGATGAAGGAATATTAAAAGGAAAAGATACACCAATTCAAGGCGTTCTGAATTTAGGAGATATAGGTGAATCCTATAAAGGGATTTTAGATTTTCTACAAAAGCATGAAATGAGTAATGGAAAAAAGCTGTTATCAAGTAAGGTTGCAAATACTGAAACAGGATCTTTAATTGCATTAGAAGGAAACGTTTCTCAGGATAGTAGGGGGAATTATCATTTATATGGATTAGTTCCATTTGATGTATATGAGGCGTATATTGAACCTAAAATTTACGAGGGTGTGTCTCATATAGCTTCATTAAGTGAAGCTAGTGAAGTCTATAAATTAATGAATCAGAAAGCTTCATTAGATGAAACACGAAACGTACATGATGTAATTATTCAGGGTTTAGGTGCAGGTAAGAATATTTCAGACATAAGTGTAGATTCAATGACAGTGCCAAGGGCAAATGTGAATTATACTTTGAATGATCTTAGTCAGTACATTGGTAGTACCTCTTTCAAGTCTGTAAAACAGTTAATTCATAGAATGGAAGATAGTAAATCTTATCAGTATACGAAGAATAGTGAGAAATTTATCATTGCAGATAAGTATAAAAATGTTCAAAATAATTTATCAGGATTCGAATTAGGTCAGGTTTACCATTCTGGTTCTGAGTCAATGGATATGGAAAAAACACAAAGCAAATCATTTAAGTATGGATTTGAAGATTCAGTATTAAATAGTAACTTTAGTAGTCATTATCAAGCGAATGTTACTACTTTATTGGATAGCACAGAATTTATTCGTGAAGCAGAAAAGTTAAATCTACTTAGTGGAGATAGAAATTACCAAGTTGGTGAAAAGGTTGTTATAAATTCTGGTGAAACATTCCAGATTCAAAATGGCTATTTGAATAATTTAGAGAATGGCGCTAATCGTTTTGTTTTTAAAGGAGAATTAATAGCTATAGAACAGGCCTTTAGCAATGAGGATATGATAGATGTTGAACTTAACGAGTTAAATACAATGCAAATTCACTCTTTATTAAAGGACGCTAAAATAGATGGTTTTTCTTCAAGTGTGTTGGAACAATGTGAAGATGTAGTGGTTACACATGTAGTAAAAAAGAGTGAAAAGAAAAAAATAAATGAAGCGAAAATTGAACAAAGTCTTCCTGTTAAAAATAGTGTAGCCGATTATGAGGTAACTATAGAAAATGAAATAAAGTACCATCTAGATAAAGAATTTGACACAGTAGTTTCAACAACTACCTTAAGTGATCAAAGAGAAATCGTAGTTGATATTTCGAATGACTATGGAGATTTTGGAGAGATAGAGAAGAATTTAGAACTTTATGTAGAAGAACAAAGTGTAGTAAATAAACCTGAAAAGAACATGGAAATTCAGCAAGACACACTAATCAATTCAAAACTTGAAAAGATATTTGCATCGTATATTCAAGATAGTAATGTAGTAAATCAACTGAAACAAGAAGAAGAAATAAATTTAGTGAATTTTTTAGACGCTAAAAGTGAAAAGATATTGAATACTGATGTATCAAATAACATGATAGCGGATGAAATACAGAGAGAAGAAAAAGCTCATGTTGATAATCTAGTTGGATTGGAATTAGAAAATATAGTTGAAACCTATATTCAAAATAACAATTCAGCAGCGCTTGCAGAACGAGAAGAAGAGCTCAATGAAATATATCTAATTGATGCTGTTCTAGATAATACAAGAGACTTGTATTTATTAGATAGTAATAGAGCGAATCAAACTGATTATAAAGAACAAGTATATATTGAGAAGTTAGTTAGTTCGAAACATGAAAAGATATTAGAAACGTATGTGCAAAGCGGTAATATGGCAGAACAAAATGAAAATAGAAAAGAAACGCTAGAGACGTATGTACAAAATAGTAATAAAGCAAAACGAATGAACGAAGAAGAACTACATGTCGAGAAGCTACTAAGCACTAATTTTGAAAAAACGTTAGAAACGTATGCGCAAAGTGGTGAGATAGCAGAACAAATTGAATACGAAGAAGAAACAGCTGTAGAAAAACTGTTAGGCATAAATCTGGAAGAAACGCTAGAAATGCATGTGCAAAGTATGGATAGATTGGATCAATTACAACGCGAAGAAGAACTACATGTAGATAAACCACTAAGTATGAATTTGGAGAAAACACTAGAAACGTATGCGCAAAGTGGTGAAATAGCAGAACAAATCGAACGCGAAGAAGAAACAACAGTAGAGAAATTGTCAGGCATGAATCTGGAAGAAACGTTAGAAATGCATGTGCAAAGTATGGATAGATTAGACCAATTACAACGTGAAGAAGAACTGCATGTCGATAAAATGCTAAGCATGAATCTTGAAAAAATATTAGAAACGTATGTGCAAAATGGTGAGATAGCAGAACAAATTGAATGCGAAGAAGAATTACACGTCGATAAATTACTAGATATGAATCTGGAAGATACGCTAGAAGTGTTTATGCAAAGTGACGATAGAGCATTTCAAAATCTTCGTGAAGAGGAAAATTACCTCATTAATCTAAGTACAGCAAAATCTGATGGGATAATTGATAGTGTTGTCTATAAGGAAAATACAATGTCAAATATGGCTGAAAAAGACAATGGTATTCTATTGGATTATGTATCAGAAGGTATAGTAGGAGAGACTTATGAAACGTTAATAGAAGAGGTAGAACCATTAATTATTCATAAAGAATATGAAACAATGATACAAGATGTAGAAAGCGCATTAAGTGGAAGTGAAATCCACGTTGCAGTAGAAAGAAAACATTTAGCTCATCTGTTTAACATATTTGATATTGAAATGAACAATCAAGTACTAACCAATGTAGGGAAAGAAAAGGATGCTACCATTGAAGATACAGTTTCAGGTAATCAAACAAATGAAATTGGAGTTGTAGTTACTGATGGGGCTCTTATGAGTTTGGGAGATACTTATGAGTCAATTATTGATCCTACTATTAAAGGTGAAATGGGTACAACTATAGACACTGTAGTTATAGATGCGAATTTAGCAGATCACCATGCATCAAATGAAGTGGATATTGCAACAATTGAATTCGTAAATAGTGGTAATGAGAGAGAAACAACATTAGAAGAAATAGAGTTTGCAGGTTCAGAAAGTAATTTCGAAACTACTATAAATCACTATGATTTTGCGAGTAATAGTCAAGAAACAGATTCAATTATAAACAATAATGAAATGGCAATTTCGGGAATTCATGTAGATACAGAGGTAGAAGAAAGTACCTTAGCAGAATGTAATGTATTCTTAGATGTTATCCAAGAACAATTTGATAAAACAATATTACGTAAAAATAGAAAAATGACAATAGAAGATGAAATGCAAACAGAACAGGTAAATAAGAAGAAAATAAGGATTTTCCAAGAAGAAGAGGGAAGTTCAAGTAATGAAACTATAATGATACTGGATGAAGAAGAACAGATAAACATTAATTCTGCTTCAAATATCACAATAGATAGTGAAACTACAACGAAAAAATTAATATCAAATACAATGTCTATAGAAGATGGGGAATTGTTAAATATTAATAAAGGGAATTATGGATTTATTGATGAAATTGATGAGGGAATGCATTCGAATTCAAATATAATTTCTATAGAAAATGAAGTGGATTTAAATATTGAAAGACAGCATGAAATGAATGTAATTGATGAAGATGATACAGGTATAGGATTACCTGAACCAGATAAGCCATGGGATGAAAAAGAAAAGGATAAAGTATGGCTCATTATGGGTAAACCATTCCCTGCATGGAATGGTTGGAATATCAAGAAGACGCGATAGGAGGAAGTTACTATTGAGCATTCATAGGGTTCAGACTGGACTTATTTTTGACGATAATTTTGAAACACTTGATTCACGTTGGATCGTATCCCCTACTGACTCTTATACGTACAGTGATTCTGATAAACAATTAGTACTTAAACACAACTCTACTGATAGAAGTACAAATGCTCTTTTTTCTCTTCCTCAAAATGAAGATGAATTGTTACTACAAGTGCATTCGAACTATACACCAAAATATTTGGGAGATGAAGGTGGTCTCGTTATTTGGAAGAATGCTCTTGAGAAAGTTGAGTTTTTGGAAAGTGAAGATAGCATTCATGAGAATACCTATAATATTTGGAGAACAGTAAAAAAACAAAATCTGTGGACCTTTTTTGCAGAGCGAGGAAATGCGTGGGAGCTATTTGACTCAACAATTTGTATCGATCCAGCTATGGCTGGAGTTGTATTAAAAGGTATACCTAGAGATGGGTATACCCCCCTTATTATAGAAAGGGTCATCTTGTGTAAGGGTACCAATATTCGTGTTGGTAATTTAAATAGCTTTTATAAAGTTGAGTTAATTGATTATGAAAGAAATGTTGTAACTACTCAAATAGTTCCAGATGGATATTCAGGTATAGAGGTTGAATTACCTACCATTCCTTTTAAAGGGAAAATTAGAGTTTACGATAAGAGTGAGACTGGTGAGTATGTTTTAATAGATGAACAAAAAGAATACGCTGAAATGTACGGCGGAGATTTGTTTTTAAGAGGTACAAACTTAAAAGTCAAATGGAAAGGCCAAGAGTTAAGTGAAACAAAAGCTACACATCTAGGTGCGCTGAAAAGTGACATAATTGAACAAAAATTGACTGTCTTAAACGATACCTCGGGAAATGTAGCGGAGAATATTGAAATTCAGATTGCTGTTTATAAAAAAGAGTTTGGCTGGGAATGGTGTGATCTTGCCACAGACAACAACGGTACTCCTAATCAATATAAAGATACAACAATACGTATAGGAACGTTACATGAAGGGGAATCAAAGGATTTTTGGGTGAGAATTGCTAGGGTCGATACAACTGATCCTGAAAAAATAAAACAACAGATGAGACCTTCACACTTCTTCTTGGAAATAAGAAACGAATAAGGGGTGGCTAAATGGGAACAAGAATGAAGCTTCATAGATATAGTCCTATCACAAAAGATTGGGATGAAATATTACACCTTGTTGATCAGGATTTCGTGAAAACATATGGTACATCAAATCCTATTTTACCAGTTGGTCATACTTATGAACCAAATAAAGGGTTATTAAAAGTGTATTATAATGGCCGGCGTTTACTAAGCGGAGTTGATTATATTGAGCTGGATGATTATCACATCCATTTAGGTGTAGGTTCAAAAAATGAAGAGCGTTCTATACAGCTACAAATTGGTGATGAGGTCTACATAGAAGTCTATAAAAACCAATATTGTAGTAGGGGGCAAGCTACTATTAGTGGAACGCAGTTTTATGACTTACAAAAGGAAGTATATGATGCCCGGCAATTCAGAGAGAGTGATAAGCCTCATATTTCATTAGATGCACGTTTAGATGAAATACAACGCCAGTTAGAATTGGTGTACGGTGGAAATTCAAGTGTAGATATAGACTATGAATATAATGAAAGAGGTCAAATTATTCGTGAAATTATCACGGGAGATCATACTATTATTCGAGAGTTTACGTATTATGAGAACGAGGCACCTATGGTCAAGGGTGAATTGAAAACAGAGACTGTATATTATACAGATGGTCTTGGAAGTCTATCTCAACAAGTTACAAGGGAATTTTCATATGATCCTGCAACTAGAAGACTATTAAAGACAACGGTACGAGGGGATAGCTAAGTCTATCCCTTTGTTAATTTCCAATGGAAAGTTCTTATAATGACAGTGCATACCTCGATTTATAAGGAGGATAAATTTATGGATTTTATTGCTTACAATAGAGCACATCTCAATAACAGGCGTATACGGAAGCTTGACGATAAAGTGATGGTATTTGTTGTGCCATCTATTGTACAAGTAGGTATTGTTCGTACAGAATTACGTTTCCCTTATGAGGGAGAGTTAATTGATGCGTATGTAACGTGCGGCACAATGGGAGAATCAAAGACGTGTATCGACATTGAAAGATGCAGTCAAAGTTCATATGATACAACACCTATTTGGAATAGCATTCTTGCTGATGAACTTGTTATTGATGGAAAGAGCAAATCTAATCGTACGTCCTCTACACCATATTCTTTTAAACCGTCACAACTAGCTGTTAATCGTGATGATCACTTTAGAATCAATATCAAAGAGGTAGGTAAGGGCGTAAAAGATATTACTGTAGAGTTGGTAATTGAATTAGCTCTCGAAGAGTAATAAATAATTCATCACAACTTTATAAAGAGATGTAGCGATAATTAAAGTGTAAATAAAAATTAGGAGGTCATTTATATGCCAGCACCACAAGTGAATTGGAGAAAACAAGACAACTCAGGAGCTGTACCGTCTTGGAATATTGGGACCATTGATGCAGGAACACCTTCCTCTGATTTTGGAGTATTAATTTGGAATAACTTTGCGGGAACAACAGATTTATCTACTATGACAAACTGTACTATTACGACAAAAGATAGTGCGGGTGGTAACACAGGTGAATTGGTAACAAATAAATGGGTCGAGGTGACTGTTGCATCGGCAGCTGAAACGGGTCGTACACCTATTGGAGGTAATTCTACTCATCCAATCCAGGCAGGAGGAAATTCAACGAATACTGATGGTACGTTTTCTCCAAATGCAAATGAAATTTTAGGTCTTAAAAATGATGGTAATAAAACGAATGCAAAAGGAAACTATGCAGAAGTTATTCTTCGTGCCAATGTTCCAGGTAACGCGACAGCAGGAAACGTAGCATTCTTAACACGTGTTGCATATCAGTACGTATAAAAAATAGTTACTTCAATGCAATGAGGTAGGGGGAATCAAATTGATTTTACAAAATGATAAATATACACATTCTCCTGTGGCACAGGATTTTATCTGGGTGGCTGAGTATCCTGACGGTACTCATCTCCCAGAATTTGATTTTAATACAAAAGAAGAGAATAGTTTTTATAAGATTGATAGAAATAAGCTTTTCCGATTCGGATTAATTGGTCATGGGAATAAAATTTATTTTGAACGTGATGGTATTTTCAGTATAGCAGGTCATCGCATTCAGTTCTTTTATGAGTTTGATGGAAAAACTATTCCTTTAAATGGTGATTTTAAATATGATATTAACGATATTATCACATTTAAAGATGCTGAAGCATCAGGGCTTGTGGCTGGTTTTCAAGGAAACGGAATGCTATCGAACCGCATCACTCATTACAGCTTGGGTTATAAAACGAATATTAATGTAGAGGGTATTAACTTTCATTTTAAACCCATTGTAAAACTGCCACTTAACCAACCTGCCATGATTAATTTACGAATGGTAGCTGATCAGAAATTAGATGGAAAAGTGATTATAGTAAAAAATGGACGAGTAGCTTTTGAAACTAAAGCGCCTCTTGAACCTAATATAGGTGGTGAATTGAATTGGATCATTCAGTAAAGTTAACAAGAGAACAACTTCTAAATACCCTTTATGGTACATCTTATAACATGGATGGGAGTGTAGTAAAAGATACTGAAACGATTCGAAACTACACAATAGAAGTTATAGATAAGAAAGTTCACTTAAAAACATTTAATATACCAGTTCAAATCTTAGTAGAAAACGAATGGTGTGATATTGAAAGTGTAGTAAGTGATGAAGATTTAAGTCTAATATATTCAACATTTCAAGAAGTTCATCTGGACAGTGAAATAATTTTAGACACAGATGATCCAACAGGTATTTCTGTACGAAGTCGTGAACGAGTTCGTGATTTATCTAATTTAATTTCTGAAGCAGGTATAGATTTGCCGAGGGAATTTACTTGGGTAGACGGGGCATCAGAGACAAGTGGCGTTATTATTTTACCTCAAGATGATTATGATAAAGTATTTATTGCTACTGATCCGGACGAAGATGGAAATCCTTTAATTGTCTTTATTGAACAAAAGACAGAAAAGAATCAAGAAAGACCATACTTTGTAAAAGAAAAAGGTAAGACATATATATATGTTGACCATTTTTCTGGTGGAGGGGGAACACAGTCTAGTCCCTATATAGTTGAGGATGAAAAGGATTTATATAATGTCCGGAGTAACTTAGGTGCTTACTACACGCAAACAAAGGATATTATTATGACTAGTTATCAAACTGGTTCTGGTTTTGCTCCAATCGCAAATTTTACAGGTTACTATGATGGTGCGGGATATGATATTAAAGATCTGTATATTAATCGTTCTCAATCTAATGTTGGCTTATTTGGTGAACAAAAAGGAGGAACAATTAAGCGTGTCCGATTAGTTAATGTGAATATTGTGTCCAATGGTTCCATGGTTGGTGCTTTAGTAGGAAAGTCTGATGGAGATGTTGAAGATTGTGCCGTAATTTCAGGAACAGTTAAAAATGAGGGGAGTTCTGCTGACCATACAGGTGGTTTAGTTGGTTACCAAAATGCAGGGAGAATTTTAAGAAGCTATAGTCATGCGGATGTGATGTCTTCAGGTAATAACTGTGGTGGTTTTGTAGGGACTGTTAATGGTGGATCTGTATCTCAATGTTTCTCAACGGGTTCTGTTACTGATTTAACAGTTGCTAAAAATGCTTCAAGTCATGGGGGATTTGTAGGTTCAGGAACCAGCATATATTCTTGCTATTACAATCTTACGAAACAAGGCGGAGTAGCTAAAGGTAGAGGCAATGCACTTAATGAAGCAGACATGAAAAAAGCTTCTTCATACTCGTTTGATTATCAGAATTTTTGGTATATTGGTGATTATAAAGTTAATAAAGGATATCCTGAGAATAGGAAGTTTATTAAGTATAGAAAAGGTAAAGGTACTTCAAATGATCCCTTCCTAATTTATAATCAATTTGATTTAGAACAGGTCCGTCATTTCGCGGATAAACATTTTCGTATGGAAAATGATATTATATTGAACTATCCCAAATCGGGTTCTGGTTGGCTGCCAATTGGAATGGGGATGAGTAATTATAATAATGGCTGGTGGGCTAATGTTTTTGAAGGTACTTTTGATGGGAATAATAAGGCTATAGGTAACCTTTATATATATAGACGTTCAGCTAGTAATGTTGGGCTATTTTATGAATTATCTAGTTATGCTATTATAAAAAATCTTATTATTATCGATGTTGACATGGAAGTCGGAAATGAATCAGGAATTGTAGTAGGGAAAATGTCCAGTTATTCTAAATTACTTAATGTAAGTGTAAAGATGTTTAACGCATTTAATTACAAAGTCTTTGCTAAAGCAGGAAATGGAAACGGGTCAGGAGGAATGGTGGGCACTATGAATGATGGTACCACTATTGAAAACTGTCTTTTCGATGCACCTATGCAGCAACATAGTGGATATTTTGGAGGAATTGTTGGAACTACTAATAGGGCAGCTTTAATTTCAAAATGTACAGTATCAGGTATCTTTGATCAAGTTTCCGGGTATATGGGAGGAATTGTAGGTAATATTCCTTATATCCCCTATTACAGTAAATCAAGTCAAAGTATCAAGATACAAGATTGTGTTGTTCACGCTAATATGGCGAATGCATCTAACAGTTCAGGTATTATTGGTGGAATTCATTGCAGAAAAGAGCAATATTATAATTCTAATACAACAGGTCAATCGGGAGTATGGGGAGTAACAATTTCTAGAGTTATTATCACAGGCTATGCTAGAGCGTCAACTTTATCGTATTGGACATGGGATTATACCTATGGGGAAACTCCATCTTCTGGATATTTCATCGGTGAATGGATTCTTGATAATAGTTTCTATGATAGAAATAAAACTAGTGCAGGCTCTTATAATACACTTGAAGCCAAATATACACCAGAAATTCGACATTCTTCCACTTACGGTGCCTACGACTTCGTGAATATTTGGGCATTTGATGAAAAGAATCGAGAAGGAGATCCGGTATTAATTAAACATATCCCACCAAAACTTCCGATTTTAGGTTTTAGAAATGAAATAGGCCTGTACTATACTGATGAAGCAGGTAATATTTTACGATATTTAGAATATGGAACTTTGGTAGCGGGTAGTACCTCTGAGGCTTATCCAGTATGGGTGCAGAATAATGCTGATTTTCCTGTTAAAGATATGAAGGTGTGGGTCGATCCACCTACAGTAAAACCAGGTATTACAGTCCAATTAAGTTTATCAAACAATCCTTTTGTACCTGTAGATGAAATACCTTTTCCTGGAACTATACCTATTGGAGACGCTAGACAGTTTTATATTAGGTTTTTGTCCGAAGTTACAGTTACAGAGGGTGGTACATTTGATATGAAGGCAAAAGCAAGTCCTGCTTAATGAGCTTTTCATCTCAATACAATGGGATTGGATGTGATTAGAATGGCATATCCGTTAAAGGGACTGACCTTACATTTACACTCTGCGCTAGCTAACCAAGGTTACTCACAGGGTGTAAATACAATTCCTGTTAATTCTTGGTTTGATTTATCAAGAAAAGGGCATAACGGAAGTTTGATAAATTTTAACTTCTCGCAAGATAAGACTTGGACAGGTATGAATATACCTACGGACCCTTATTCACTTTACTTTAACGGCCTTAACAATCATGTGGTAATCCCTAATCATTTGGAATTACTGCCAACAGACTCAGGTTTTACTTTTGAAACTTGGGTCAAACCAGTTAAGTCAGGTTATATCGCATCTTATGGTGCGGGGAGTGAACGAGGGTTTTCACTTTATTTTGACTTAGATACTTGTGAAATTCGGGTTCAAATAACGACAGAAACCAAGAAAATGTCTTTTGTTTTTGCTGAAGTTAACGTAAAGGCTTGGCAACACATAACTTTACTGTATGATGGAGAACGCTTATGGGGTATGATCAATGCAGCTCCGCAGGGCTTTAGCTTACCTGAATTGGGGGAATATATTAATACAACAGCCCCATTAGTATTAGGTAAATTATCAACAGCAAATAATAGTTATTTTGAAGGAAATATAGCAACTTTTAGAATATATCAAAGGGCACTTAGTTGGGATGAGGTAACGAATAGTTACAATGCAGGTTTTCTTATTACCGACAATAAAAGTGAACTATCTTCTAAGGGATTAGTATTATGGCGTGATGAGATAGAAGCTACCTTAAATGTAAGCATAATGTCTCGAGCAACAGCGAAATATGAGACAGCCAAAGTAGATAGTCAAAATTTAAAAGGCTTCATAGATATTATGAAACCTGAAGATATGATAAGTTCTATTATAATTAATCCAAGTATTAGAATAGCCGCTAAATATGAGATTGATAAATTTGGAGAAGAAGATTTAGTTGCTACAATTAGTGTCACACATTTCCAAAAAGATTTAAGATGTACATTGAATATCAATCCTATCAGTTATATGCGTTCTGAATATAATATGGAGGGTTATAGATCTAGCGATTTCAAATCAGAAATTAGAGTATGTACACATAACAATCTATTTTCCAATATATCTATTAACCCTTATGCCAAATTAGTAGGTCATTATGAGATTGATAAGCAATATATTTCAAGTTTACTTTCTGAAGTAAATGTATTGACGTATCCTGCACATTTAAAATCAAACATTATAGTGAATATGCAAGAAATTCATTTGTCTGCTAAGTATGAAACAGACAAAGCTTCATATCATGATTTTAAAGGTGCTATTTCTGTAACATATTTTAAAGATTTACCTTCCAATATTGGAGTTAATATAAATGTAGATAGATTAGTAAGGGCTACATACTTTACTGAGCCTTCGTATTATAGTGATCTTTATTCCGAGATTTTTGTAATGGGTACGAATAACTTGGAATCAAGTATACACATCTCTACTAATTCATATATAAGAGCAACATATGGAATAGATGGTATTACCATTAGAGATTTCCCTGCAAATCTTACTGTAAGAGCTGTACAGGAACTTCTCTCTACCATTAACGTAACGACCCGTTCATCCATGAGAGCACAGTATGGTATGTCTGGGATTATCATAGATGATTTGGTTTCAAAAATTACTATTACTAGTCTTTCAGAGCTCGATGGTACCTTAACGGTAGCTGTAAAAGGAATAATGTCTGCCAGTTATGAAATTTCTCCAATCTTTATAGCAGATTTACCTATGGATATAGGGATTAAAGAGTGGAATGAATTATATGGAGACATGTTCATTAATTTGAAAAACAGTATGATGGCTACCTATGAAATAGCGCCTATTTATTTTGAGTGGTTATCATCTGAGTTATCGATTAGAGTAACTGAAAATTTACAATGTAAATTGTTTGTCTCTAAGCCATTCGTATTAAGGGCTAGTTATGGCATGATGGAAAGGCCAAAGTTTAATATGAAACTGTATCCGAATAAGGATGCATTTGTTCGTGAGTTTTTCCCGAAATTAAACTATGGTTCAGAAACACAGATGTATATAGGTAGGACTGGATCACCGTTTCCTGAGAAATATCGTTCCCTTGTGGGATTTGATATTTCAACAATACCTACAGTAAATACTGAAATAGGTAAAGCTATTTTACGATTGTATTATGATGGGAGAGGACAAGGTTCTCAGTCTGTCCAGGTCATTGAAAGTAATAGTCGATGGAATGAAACAGGTGTAACTTGGGCTAACCAACCTCAAGCTGCAATAGATGGATTTTCTGTAACTAGAGTAATAGGTGGAGCAGCTGGATACGTAGAGTTTGATGTAACGCAGTTAGTTAAGCAGTGGCATATATATGAAAAACCTAACCTTGGTTTCTTAGTGCGTGCAGTAGAAGAGTCCGAAAATTTATCTAGAGGATTTTATACAAAAGAAGCAATCGAGCGAAGACCAGAGTTAGAAGTTACATACTATGACATGCAGATATATTCTGATGATCATGCGTATATTTCAGCAGAAATCACAATTATTCAAAATAAGGTAAAAGATTTAATTGGTAACATCCTTGTTAGAGATAATAAAGGATTTGGTAATCTAGCATCTAGTTTACATGTTCATCAACCTAGGGAGTTAGAATCCCGAATTTGGATTAACCATCCACAAATTATAGGTAGTATTGCATCTAGACAAAAAGATTTTAGTGAAATTCCTGCAAAAATAGCTATTAAAACAATAGGTGCATCTGACCTTGATGGTTATATTCGTGCCAATGAAATACAAAAACGTTCGAGTATTTATGTTCTTTATAGAAATGATTTGAGCACTAATATTACCGCTCGTGTATGGGGGAACCATATAGTTAATGGTGGGCAAATAGCATCTACTATAAGTATTACTGAAAATAATAAAGTTTCTAGTGTTTATGTACTTTATAGGGATGATCTCATTTCTAATTTTGATATAAGAGTATGGTCTAATGATACTGACTTGCAAAATAATCTACTCATGGAATTTGAAATCACACGTAGTTTTGAGTTGCCTGGTAGTTTAGATGTTAAAGAGCGAGTTGAATTAGATAGTACAATTGGAATTAGGGTTGAAGAATGTACGGATCAACATTCTGAACTGTACGTTAAGTATAGAGTAGATTTAGAAGGTTATGGTAACATAGGAAATCCTAATTTAAAAACGTACATTAATGTTTGGGAGAAATCTTTATTAAATGGCCATGTAATTGCAAGACAAAATAATGAGAACAATCTTCCTGCGACTATTCATATTCCGCTAGGTGGGTGGGAGGAAATTCCTTCTTCGATAAATCTACGCATGATGTATGATGTTCCAGGTATTGTAACAGTAAACTCAGGTAATTTACAATCGTTTATTACGATTCCTATTAATGCGCAAAAAAATCTGGTTTCCATGTTAAATGCGCGAGTAAGAAGAAGCTCAGATTTAGACAGTATATTTGAAATAAATTCAGGTAACTTCTATTCAGAACTAACTGTAAGAGCTATAGGTCATATAGATTTTAGAGGTTATGTAAGAGTTAAACAAAATACTGAAGATAGGCTTCCGATTAAGGGGTATGTAAGGCCTTGGGTTAACTTGTTCTCTAGCATTACTGCTAGTAAGCCAAGGTATAGAGATTTAGCCTCTTCTATTAGAATAAGACAAACTGGTGCAGTGATACTAGAAAACTCTATTGTAGTAAGGGTATGGGGTGACTCTTGGCTTGATGGCGGACAACTAGATGGAACAATAGCTATTCGAATATGGGATAACCAGAATCAAGAATCAAGTATTAGTATTAGACGAAGTGCTGAAATCGGATTAAATGGATTTATTCAAGCTAAACAAGTTAATGATTTACCTTCCAAGATTGCCGCAAGACAAATTGCCTTAGCAGATTTAGCTTGTGAAATAGCTTGCTATGATCATTTTAATTTGTTCGGGAACGCTACTGTACGAGTATGGGGTGATTCTCAAACAGATGGTGGTTTACTTAATGGTAAAATTACCGTAAGACAGTCTTCGAATAGTAATCTTGTTGGTTTAGTTGAAGTATTTGAACATTACAGTGTAAATTCCACGGTTATTATAAGGCAGAGTGATAAGGAAGATTTAAGCAGTACAATTGCAGTAAGACGATCAGCTGCATATGATAAACTTGGAACAGTAGCTGTTAGACAGTCCGATAAAAGAGACTTACAAGCTTACAATTTCTTTGTAAGACAAAGTGATAAATCACAGATATCGGTAACAGCTTTAATTAAGCGTGTTAGCAATTTAGAGAGTAGTATTGAGGTCGTAACAGCATATCCTTATGCTTATATAATGTAAAAGAGAAAAGTAGCCTGCCATTTCACTGGGTAGGCTATTTTTTATGATTAAATTCTTATAATTTGTATTGAATAAGATAATAAATTTATAAATATATGAGTCCTATAAATTCTTATGATTTTGTTGTAAAATCCAAATTTCATTGTCTAAAGAACTTTCAATGGTTTAATTAAAGTACCTTTTCTTAACGGATTGTATTGTAGATATTGTTTCTCTAAGAAAGGTGTAATCTTTTTATTTTTGAGTAATGTGAGAGGGAATATATACATTTTCTACTTAAATTCTTTAACAGCGTAAATATATTCAATGTAGAAAGTTAGTTTTATGTATACTGACTTGAAAATTATTTTAACTTGTTTACGTAAGAAGCGAGATAAGACTCAATGATAGAAAGTGATAACTGCCTTAAGTTATAAGGATAAATGAAATAGGAATACGTTTTATCTCTGACAATACATGGAGATAAAAATTTTGAGCGTATTTCATGTGTAACATCTCTTTACCTTGTAATAATTCAAATTAAGTTATGTCTAAGGTAGGAGAATTTCTAAAAGTAGGAGGCTATTATATATGCCTAAACAAGGAAAATACAATCTTGTTGAAATTGGTTTGATCAGTATAGCACTGTGGTGGGCAGTTCTATTGTTATCTCCCATTGCTACATTTAAAAATTCTGTATACAGTACTATGGAGCAAGTTATGCCGGAACAGTTATGGGGCATGCAATGCTTATTTATATCTTTCTTCTTATTATATGGGGTGGCTACAGATAATAAGATTATTAGAAGTATTGGATTGTTAATTTCTATTGGATTTTGGACATTTGTTTCCGTTTCCTTATGGTTAAGTGATAGTGCTACAACAGGTACAAGTTATTTTGTTTGGGCACTTATGGCCGCAGGTCTCTATCTTAAGCTGATGAAAGTAGGTGACGGTTAATGAAAGATAGTTTAATTTCTGCAATTGCTTCTGTATTAGGCATGTTTATTACAGGAGGTTTTGGTTACTTAACTTCTAAGAACAAACCAACTTCTAACACCGGTATCGATACAAGTACAAACCGTCATTCTTTATCTGATGACGAAAGGCAGTTTCGAATTGAACTCAAAGATATGATGTTAACATATCAAAATCAGGTGAAAGAACTAACTCTAGAGGTTGCTAGATTAACAAAAGCGAACCTTCAATTAGAAGTACAAGTAAGACAATTAACGGCTCGTAATGAGAGTCTGGAAACGCAAGTGCATGAATTAACCACTGCGAATAGAGAATTAAAAGAAGAGGTACAAAGGAGACGCAATAGTATTACGGAATAAGGTGACTCCTGGAAAATGCATTCAGAATAATTAGTTATTTTAAAAGCAAGGACACCTCTATATGTTTTTATTTTAAATATATTTATTATTCTTATTAAATGTTAAACCATTAAATATTCTCCTTATAATAATGCAAATCAAGTATTGCAATACGAGATTAATGTTCTTCGTTTTATTCAGGCATAAGGAGGTCTTGATGTGGGATTTAAGAAAAAATTTGAAATTGAAACGGATTATCTGGATGAAGCATCAACCAAGCGTCCTGGTAATCGTATTTATGTTCAATTTATTGTGGCACATGGTATAGAGCATCCAAACTTAACAGCAAGAGAAAGTGTAGATTATTATCAACGTACACAGAATCAATCAAATACTGCGGTACATTTTCTCGTAGATGATAAACAAATTATTGAGTGTATACCTGCTGTGACACATGAACCAGAATATGCCTTTCATGTAATATATGATGTTAATACTAGTAATGCATTATATGATACATGTGCTAATAATTCTGCCATCGGAGTGGAATTATGTTACGGTGAAAAAATTGATAAGGTAGATTCGTATAAGCGCTATGTTTGGCTGCATGCTTATATTTGTTATAAGTTTGGACTAAATCCTCGCCGAGATATTATAGGGCATGATGTACTAGATTCTAAGCTGAGAAGTGATCCCACTAAAGGACTAGAATATGTAGATAAAAGCTTTAATCAATTCATTATGGATGTAGTAGACGAGTTTGAAAGTTGTACAAAGGGCACCAATATGATAGCTAAACAGGTATCAGTTAAAAATGGAAAGTTATATACAATACGTGCAACCGATACGCTTCAGTCTTTAACCACTCAATTTGGTATAAAAGCAGATTGTTTAAAAAAACTAAATCCAGAACTGGACATCCATGCATTGTATGAAGGACAAAGTATTTTAATCGAACCAGGTTCACCTCAATTAGGCAAGAATTACATCAACTTAGAACTAGAAGAGTATATGAGAAGCCCTCCTGTTCGACCATATCCAGGAAAGCCTATAAAACGAGGCGATAGGGGACGAAATATAGAGGCGATTCAAAGAACATTAAAAGTGAGTGTTGATGGCATATTTGGTAAGGAAATAGAAGAAAAGGTTAAAGAGTATCAGCGTAATTCTAGTTTCTTATCTATTGATGGTGTAGTTGGTATACAAACTTGGTATGCACTATTTTAAATTGGAGGAATAGAAAATGAATGACCTTTTACAGTCAATGCTAGAGAATGGAGCATTGTTAGTGATTTTAGCAATTCTAACAGAATCTCTTACAGAGATTCTAAAAAACATGATACCTAATGGAACTATTCAAGATCGTTTCACGTATCTGTTATCTATTTTTGTAGGTATTTCTTTAGCATTTGCTTTTAATTTAAACTTCTTTGACTTGAATGGATATGGAAAATATATATCCATTATATCTGCAGGATTATTGGCAAGTAGAGGAGCAAATTATGCGAATGGATTTTTGAAAAAATTTGATATTTTACGTTAAAAAAGGATGGGGTTAAAGTATGGGATATATTGTTGATATTTCAAAATGGAATGATAATATTAATTGGGCTGTAGCGGCGAAAAATCTAGATCTTGCTATTTGTCGTGTGCAATATGGTTCATTGAAACGTGATAAATTGTATAATCAGCATGTGCAAAAATTAGAAGCATATGGCGTCCCGCATGCAGCATATGCTTATGGGTGTTATGTAAGTGTTAATGATGCAATTGTGGAAGCAAAAGATTTTATGGCACGAGTTAGTCCAAATGCTAGATTCTTAGTGTTAGATGTAGAAGATGATACACTCGCAAGTTGTGGACCAAGCAAATTAGCTGCAGCATCTCAAGCATTTATTGATACATGTAAAGCGGCAGGGTGGAAAGTTGGTTTATATGTAAGCCACCATATGTATGGAAAATATGGGTTAAGTAATGTAAAAGCAGATTTTTTATGGGTTCCACGCTATGGCAATAAACCGAAATATAGTTGTGATTTATGGCAATACGCAGACAATACAACAGGTGGGTATGTATCTGGAATTGGGAATTGTGATGTTAACCGTTTGAATGGTGACAAATCTCTTAAATGGTTCTTGGGAGAAGAGGAGAAGAATACGTTTTATCGTATCTACCTTGGTGACTTTAATACATCTGAGTGGAAGGATGCCACAATGAATAGAGTAAAAGAAATTCTACCTGGTTATGGTTTGTGGGAGGAGAGTTTAGGAAATGATAATTATCGAATTATCGTAGGAGATTTTAATACTAAATCATGGGTTGATGAAACATTTAATAAATTAAAATTAGCTTTTCCTAACTATGGTATGTGGATTCAAGAAATTTAATAAATAAGCAGATTCTTTATTTAGAGAATCTGCTTATTTTTATATATAACTAAAATGATTTTTAAGAAGTCTAAAAGTTTGAATATTCTGTTAATTAACGTTATATACTTTTTTAATTAAGTTTTATTGCGAGCAATCATTGCATTCAGATAGGTTTTGATCTAAGCGGCTTATAGCTTGTTGACGAATATAATATAAAACTCGAGAGCTATACTTGCTTATATTGTAACCACATACATCTAATAAATCTTTGAGTTGTTCTATATTCATTATACAGTTTAATTCGATCATTTCTTCTGCAATTACTCCTATTTCACTTTCATATTTGGACAATCGTTTTGACTCAAAGTTGTTATCTAATTTATTCTTTATACGGTTTAAAGCACGATTAACTGTCATTGGATAGACATTTAATTTTTTTGCTATCTGTGAGTTATTGTTACCATCCATAATAAGATTGATCACTTGAGTTTCAAATTCGGATAAATCGGAGTTTTTAAGTAGATTTTCTACATAGATTTTATCCATTACTTTACTTTCATAACCTATTGAGTAATCCTCGGGTTCAAAGCTTTCAAGTGAATTTAAAGAGGTTAATTCTGAAGCGAATCGAAGAACATTTTCAATGCGCTCTACAGTAACATCAAGTAATTTAGCTAATTCTTCAGCTTTTGGGAAATAACCTAGTTCATTTTCAACTTTCTCCATTTGTTTGAGTAGATCTACTGCACTTCGACTTAAGCGTACAAGTCTAGAATCATTATAGAGTAATTGGTTAATTTCCCATATAATTGGCCGATAAATATAAGTAGTAAACTTAATTCCTTTATTAAAATCAAAATCTCTAATTGCTGTAATAACAGCTATATAAGCGTGTTGAAGTAACTCTTCTTCATCCACGTTAAATTTGTTTTTCAGGGATTCAATGCTTCCTTTGTAGTGAGCAATGATTGAGAAGAGAAATTCTTTATTTTCATATAAAAGTTCAGAGAGTAAATCAGGATCCTCTTGGCAAGCTTTCAATAACACATTGTTATGTAAGTCAGGTAAATTATCTTCTCTAAGGTCAATATATCTTTGGGAAGGCACTTTAATTCACCTCAACTCTATTAACGAAGAAAAAACTGTTGGTTAATTTTAAGAAATAAGGTTGATGTAATGAATCAAAGTATGGGCCCCAATTTAAAGTGTTTAAATTGAAATATAATGTCTTTAGTAACTTGTTTTTTGTCATTTTTAAATCCTCCTATTTGTTGAATCTGCATACTAACTGTCGTTATGAGAAGTTAATAGGTTGCGACGGAAAAAGTAGAATGATCTAAAACGGGAAGAAAATATAGATTTATTAAGTGAACAGATGGAGACTACTTGTAAGTATGGAATTAGAGGTTAGAAAAAACTATTTTTATATTAGATTTTTAAAATCTAACAACTATTATTAGGGATATTTCGATAGCTACTATGAAAAAGGAGGAGTAATGATTCTGTTTTATTCAAACTAAATTTCAGTTAAATAAAACTAAAAGCAAAGAAAACTTTTTTAAAGAGTAATAAAGCTGTTAAAAGTTGGATTTTCTTAGGAGGTGAAGAAAGTGGCATTGACTCCGCATGGTTATAGAATATATTGTGATAAAAAATTGGAGGATGTTATTTCTATTTTAGATGAAAACTTAGAAATTAAGATTGATGGAATAGTATACAATGTCATATTAAAGACAGGGGAATATAAAACTTATCATGAGCAATTTGAAAGTGAACTTCCTGAAATGATTACAACTATCTTTCAAGATAATAACATTCCTGTGTTTTGTAAATTAGGTGGGGTATATGATTTTTCTAATAATCGTACTGTATTAGTATTTGAGCACATGGATACAAAGAAACATCATGATATTAATTTGATTGGCGGCTCAGCATACGATTTATTAATTGGAAAAGTATTAAATACGGAACCGTTTGCAGATGGTACTTATTATAAATTTATGGAGATTCATAGCAATATTTTAGTGGTATACCCTGATATGTCACAAATACTGTCTACAATTTTAACAAGACAGTATGCGAGCTATACTCTTAGTGGAACAGCTATTATTAGAATGAGTATGTTTGAAGAGATAAAAAGTTCTATTTATGTAGCAAGTGCATCGCGATTAGAGGGAAGTATTTCAATTCGCAAATCAAGTAACTCTCATATTAAAGGAACTATATCAATACCTATAGATGCTTCTCATGATATTGGCTCGTTCTTAATTATTAGGAAATAAGTTCGCAACATTCTAGTTAAGTAAAACGACTATAAATATATAGCTGTAAGGATAAATTCCATATCAAACTAATTAACCTATTGAAGCTTTAGAGTAAGATCAGGTGTAGATGAAAGATTATAATCTAGGAGGAATTTAAATATGAAAATAAATAAATTTAACGTTTCTGCAGTCTTTTATTTTAAAAGTGGAAATTCAAAGAAAGTTGATTGGTTGGAGGATAAATTAGTAAAAAAATTAAAGAGTGAGACACAAGAATTAACTGAAGGTCTTAGCTTAGAGGAAGCAGATGTTTTTTTTCAAAGCAAGTTTAAGGAATGGAAAGAAAATGGTACTACTATAATTCGTAAAAATGCTAAAGGTGAAAATTCTATCATATCTTTTGCAGAAGTTGAATATATGACCATGTTAGTTAGCTTAGCTAAAGATATCCCTCTAGATACAACTGAGTTGAATGAAGATGAATCTAAAGCAACAAGAAGTATTCAAGAACATCCTGCATTTAAAAAATAACAATGAATAAGGCAGCATCATTCAAAAACGATTTATACATTTGAATATAGAGAAATTTAATTTTAGGAAGTTAAACAATATGACTATACAAAAGGCTAGAATTATTCTACAAAAAATTAAATAAAAAATTTTGTAAATCCTTATAATGAATGCGATACAAGAGGGAGGATGAAATATGAGGGCAAAAGAAATTTTAACGAAGTTAGGCACTTTAGAGCAAAAGAGAGATGAGGTAAGTTCTGCATTAATTGAGACTTCCTATAGAGAAGCAAAGTTAGTTTTAGAGGACTCTCTAAAGAAGTACCAGAAGAAAGTGGATGCTTTTCTTAATACAGAATTCGAGCCTTTATCATCAACAGCTTTTCTAATGGTTTCCCACAAGCATTTAAATCTCAACACTGGTGATCAAGTTCAGTTGAATGTAGAAGCATTAACTAGTGATGGGATTACAAAGAATGTTACAGCTGAACTTCGTCCGGCTATGTTATTTAAAGATATAGATAATTTATATAATAATAAAGGTTTAATTACAGCGGTAGACATTAGTAATTATAAATTTGAAGAACGAACAGTTGAAATTGTAAAGACTACCAATGGTTTTGGTGTGGGTGATGATAGAGAAACACAAGGGTTACAAGTTATAGCAACGAATAAACGAAATGAATATCGAATTGTAAATTTAAAAGGTGACTATTTAGGGATTACTTTCCAAACAGATGGTAAAGAAGAAGTTGGTGATAACTGGTTAATTTATGTATATTGGGCGAGTACAGGCACTACTTATTCTGTCAAAGATAAATATATAGCAAAGGTGAGCCTTGAAGGAATTGTAACAGGCCTTAGCGGAGGAACAACAGATATAGTCATTACAAATGGGGTGCATGAAGTATTTGTACCAATTACAGTCGTAGGAAATGAAGCTCCTGAACCACCAGCTATTACTTCTGTGGATAATATGGAAAGCGGAGTAGAAGTTAGATTTGATTATAGTACGTCACCTGATAGTGAGAGTTATAACATTTTTGTAAATGATGTATTAGTTTTAACAGGTGTTGAGCATTCACCTGCTAAATTAGATCATAACATTTTTAATGATAAAGTATCTGTAATTGAAATGACGGCAATTAATTTAGAGGGTAAAGAGTCTGAAAAATCTAATGCATTTCAATATAAACCATTAGATGAATTATCGACTACTTAAGATTTTTTAATGTGAATGTAAAAACATAGTACATTATTTTTCATAAGGAAGTACAGGTATTATAGCAAATTTAATATTTAAATTAGATATAAAAAAACTCGCAACTAAATTGATATATATATCGACTACTATAATGCCAGTACGAAATAGGAGAGGTAAACGATATGGAATTATCTAAGAAAATTAGTCGATTAGTACAGTTAATTCAAAGTGGTGAAAATTTGTCCATTAGTATCGACATTAATTCCGGACTTGCTAGAATTTGTGACATGGATTTTTCTATGGAAGAACAAAACAAAATTATTCATGGTCATATTGATAACACATGGTTAGTCCAATGGTTTAATTACTTGCAAAAGACAATAAAAAAAGAATTAGATCAAGGTGAAAATAATGCTTTGAAACATTTAGATTTGCTTGAGGTACAACATTTGCAAGTAAGAGATAACAATGAGGAAAAAAGTCAATTGAATAAAAAGGCTAAGAATACTTCTGAATCAAATTCTAATAATGAAGCAGATATGAGTAGAAATCTTTATATTGCGGAGCTGGAAAAGAACTATCGTAATATGGAGAATCGGCTTAAAAAAGCAGAAGATTATGTGAAATATTTAGTGAAACAACTAAATGTAAAAAATGTAACGGAGCAAAACTTACAGTATCCATTACATTTTTCTAATAGTAGCAGCAAAATAGAAAATGCAATGAAAGTTAAGAATAAAGAGATTCAAAATGTTATAGATGCAATGAAAGATATTGAGGTACCTTATGGATCGTTTATAAATCATCAAATTAACGAAGTAATTATAATTAAAATTCATAATGATTCAGGGATTAATTATATTGTATCAGGGGACTATGATTCAGCAATTTTAGTGTAGTTAATAAATGAGATTTAGAGGATATGATTTTAAGGTTGGTGATAATTTAATATGCTATTAAAAACATTTACAACGGATCAGTGGAAAAAGCATAGAGAAAACCTCGCTAGTAAGTTAAAGGAGATACATATCGAGCATTCCATTAAACGAATGGTAAGATATGATTCCACTTCACTTGGTTTACAAGATTACCATCTTTCTTTGGTATTTGATATTGAAAAAGAACGTCTCTATATTTGCAATAAAGCATCTAAAAGAATGACTGAAAGTACTTCTATAAGACGTTTGCAGGAAATAGAAATGGTTTTAGTAAATTGGTTAAAAGAAATGAAGGAAATTATTAAATAAATTTATATGAGGATTATGTTTAGGTTGAGGAGATATGGATAATAAAAAAGTTAAAATCTATAGATATTATAAGGGTGGAATTTATCTCGTTACTGGTAAGGGAAAACAAACAGGAACTGATGAAGAAATGGTAATTTATGAAGATGCTAAAGGGAATACTTGGATTGAACCTCAGAGTACTTTTATGGCGGATATTGAGGTATGCGGAGTAAAAGTTCCTCGCTTTGAGCATTTAGGTAATTTCTATAAAAGTAATTAAGGAGAGGGTTAATTTGTTAGGCAAGCGAAAATATATGGTTTCTGGTCATGATGCAGAAGGAAAATATGTAGAAAAAGAAGTTTGGGCTAGTTCTGCTCGTAATGCATTAAATATTTCTCAAGAGTGGAATGACGGTAATACATATACGGTAGCTCGTAAGGTTGGATGCGGCTGTGGTGGAAATTAAGTAGACATAAATGTATGCAAATATATAATTATTTTATATTAATATACAGTATAAAGGATTTGTTAGCGTTCTTCCTTATAAATACTTTACAGGAGGTAGGAATAAAATGTTTGAAATTAATACAGTTGAAGAATTTAAAGAAAAGATAGTAGAAGGGTTTATTTTAGTTTATTTTTATACTACTTGGTGTGGCCCCTGTAAAATGATTACACAGGATATTAAGGAATTGTCAAAAGAAATTGACGATATTAAATTTATTCAAGTTAACGCTGATCAATTTTTAGATATCACTAAATTGTGTGAAGTTAGTACGATTCCAACGCTTCTGTTTATGAAAGATGGTAAAAATATTGAAAAGAAAGTTGGATTTACTCCTAAGCAAGAAATTCAGGAATTTATTGAGGCTAGTAAATTAGCAAGCCAAATGGAGGCTGAAGAGGAAGTATTAGAAAAAGATGCCTTAAATTGAGAAGAAACTTGAAAAAGTAATACCACAAAGGTGTGTCATTTGACACACCTTTTCCTATAATGGGCTTACTATATTTGGTTAGGAGGTTACAATCGATATGCCTAAACTCAAAAGTATTATGAGATATGTTAAAGAAATAGATAAAATGATTAAAGATTTGCGTAAGGGTATGGCACATAGCCATCCATACTCAGTAGATGCTTTACGGCAATATGTAGATGAATTAGAAGCTATACGTGAAGTAATCATGGAATCAGGACTTGAATCTGGTGAAAACTTGGATACATTAATGTATAAAATTAGGGAATGTATAAGGGAGTGCGTGAGACCTTCTTATGCACGAAAACCACAAGTTTTACCTTATCCAAAACCGGATCCATGGGTACCACCTGTTACAGTCACAGGGGTTAATATTATTTTCGTTGTAGATATTTCTGAATCTATGTTTGAAGGAGGGGGCCTTGAACCTGGAGGTCGTGTTAGAAACTTATTAGTTGCCACAGCAAATGAAATCGAGCGTTATGCTAAAGCTGCTAAAATCCCATGTAAAGTATCATTAGTAGCCTATGCTGATCCTACAGACAGAGCAGGAAAGAATAGGCCGAACTTTTGGAGAATTCTACTGAATAAAAGTGTAGATGTACAAGGATTAGCACAAGCATTTTCTGATATTAGTACGCTAACATTTAATCGAGGATCGGATTTCCCTGAATCTGGTATGTCTGCAATTTATCATTCGATTGATCAAGTGATAGATAAAAGTGTAATAAATGGTAAACCCGTAGAGAATTCTCTTATTCTTGTATCAGATGATAGACAAAAGTTAGAGGGTAGTAGCGAACCTTCACATCGCCTGTATAAAGAAGTTACATACGATCAGGTTGACGGGAAGCTAAATAGCCTTAAAGTATTTAATCGTTATGCGTTAGTGCCTATGAAAACTATATATACAGTTCTTCCAGGAAGAAAAGGACCTGGGAAAATAGGGCCAGGGAATTGGAATAGTCCTATCATTCCTTTCTTTAGACAGTGTAGAGAGTACTTCCATGTAAGCTCTTTAAAAGATGTAAGCGATTGGATCACTTGGACATTAGATCCTACTAAGGCTCCGAAAAAAAAGTGAGGAGGAAGTGATAATGACAATTAGATTTGGAGATTTGTATGAGGAAATCTTAGCTATTGAAGATGCTATGCAGCGTATGAGAGATGATATAGCTAGTTCAGATTGTTCCTCTATTACAAAATGTCGTTTGGAAATAGAATTAGAGATGCTTGAACAAAAATTATATGAATTAGAACGTACAAATATAGATTTTGAATTATTAAACTTTGTTACAATTATAGAATCTATTGAAAGATGCTTTAATTGTATTGATATTCCAGGTGAATTATCTCATGATATAGCTCCTGTACCATATGATACAGCAAGCAATTGCGGAGGTAAAAAGAGACAATTATCACTTAAAGATATTGAGTTAATTAAAGTATTTGAGATGAGTACTAGAAAGCCCGACAAACGACCAAATGTATTTGAATTTGTTAAGAGCGCAATGCCGTATAAAATCCTTACAATTGCATCAGAGAAGTATATTGTATCGTATGACTCGTTACGTAATGGTATTGCGGTTAAAGGGTTCAATAGGCAAACAGGGGAGTCAGTAACGAACTTTGGAAATATTTCTAGAATTGATGTGAAATTAAATGATTCGGCGCGTCAGAAATATGGCGTAGAATGGGTAACTGCATGTAAGGTTTTATTAACAACACCTACACCAATGGTTAGTATTGCACCGTTATCGTTAGCTATTGATGGTAATCAGAGCACCATGCCTAGAGTTGAATATACAAATGAAGCAGAAGTTGAAATGGTATTTCAATTTTTTGTATAGATAATTAGGAGCTAAAAAGATAAAAAAACGTACAGAAGTGTACGTTTTTTTATTATCTCATTTAATCAAAGTGGCAATTATAATGTTTAATTCATTTTCTATTAAATTCACCTAAAACGTTGAATTCAGGAAGTTGTTTATTTTCTGTTTAAATTGTTGATGAAATAATCTGTTCAGATCTAAATCCCTATTAGAAAACTTTTTAATTTCCTCAATTGAAAATGTACCACCCCAATATGGAGAGGTATGAATATCCGAATGGAATGTCACTCCTAAATAGGTAGAAGGAATGGCGTTTAGCATAATATTTGAAATTTCTTTTAAAACGTCTTGGGAAACATTTTGTGGTACATCAAAGATTAATTCATCATGTATCTGTAATACGATGTGTATATCATGCTCTTCAAGTATAGATTTGTAATTCTCCTGTAGCCATTCATCTCTATCTAAGCATTTTGTACCATCTGGCCGGGTGGGATAAAATAAATTTATCATGGCTTTTTTTACCTGCGTCGCAGAAGTTCCTTGTATTTTAAAGTTACAACTTTGCCGTTTTATTTTCTCTAATCTCCAATCTGAATTTTTGTTCTTAAAGGTGGAAGAAGAGGTAGCTTTTAAAATCGTTTCTTTAAAACGTCTTTTTCTACCAAACAAATCTTTTACATAACCATTAGTTAAAACTTCTCTATGTGTTTCAGATTCCCATCTTAAAAAGTTGGGTAATTGTTTTTTAAATTGATTAATTAACGAGGTCGCTGCTGCTTTTGTAATATTTAATTGATCGGATAAACCGATTTCTGTTATACCATATAAGGTCACTTAAACCCCTTAGTTTCCTAAGGGAGTGGACTATACCTTAGCAACTATTTCAAGTTACTTCTCACATTAAGCGAACTCGTTAGATTGGTTGTTTATATAACCGCGGAACGCTATAAGTCTCTGCACCTGCCATTCATATGAACGCTTTGGCACAGGATTACCATATGCTTATACACTTAGGTTTCCCTGTTTTGAGTGAGATTTTAATTCGGCAATCCCTTTACCGAATACAATGCTTTTCATTTCTTTTCTAAGCGATTCAAAAGCATTTGCCAGAGAAGGAATAGTAGTACTATTTAGTTCCTTCATATTATATATCTTCAAGATATATAGACATTCTGGGGTATCTGACCATTTATTTATAAGCTGTTGTATATGATGCTGAGTCTCTTTTAATGTCTCTCTTTTATAATTTCGAATATCCTCAAACAAGTTATAAGTAAACCCCTTAATTTGGCAAGTGATTTGACTATGCACATCTAAACCTTTCTTAAAGGCTTCAATTAGAACCGGTTCTTGTGTTACTATTGCGAGCCAACGTAATTCTTGTTGTATGTATACCGCCATTTTCATGGTATTTGAACACTCCTTAAAGGAGCCGGATTAGACTATACCTTCTGTTGCATTCCTGCAAATAATGGGCAAATTTTGTGACCACCAAGCCCATAGCCTACCGTATAAATGAGTTCGATGGATTTATCAATTTTGGTTGATAGACGACTCATTATTTTGTTAACTATGAATCAAGATGATAATTAACAAGCAGTCGTTGCACTTCTTGTCACTAGAAGCACAGGATTCGCTCCACCGTTACATGAGGGCGTTCCCTGTTTTGAGTAGGTTTAGATTAACGACTTCAGCCAACGTTTTGTAAACTGAAGTCAATACTGGTGAATAATCTACCTCTTTCTGCTCTAAAGGCCATACGTATAAAATCAGCTTTACTTGGTACTTGTTGTCATTGTAGTAATGCAAGGCTCTTTATCCTTGCTCTCTTTTTTCAAAGAGTATCGGACTATATCATCACCCTGTTGTAGAAGGGTGGATCGCTTTCGTGCTTATTTCACCTGTTCTAGGTTAATTTAAGTAGTCTCTGCACCTTTCTAATATCCCTATTAGACTTGGCTCAGGATTGACATAGGTAATTACCCTTAGCTTTCCCTGAATTAACGATCTGCTTACACATAAAGTTACCTTTATGCAGCCCACAACTTTAGGTTTGGTGACGAGCAACTCATACGGCCTGTTTTAGTTCCTACAGAGTTATAGATAGGATGAATTTTATTATCGATAGTACCTTGTTGTTCTTTGGGTAGGGAGTTGCAAAAAGAACTTATTAATTTCACTAAGCGACGATATTCTAGAATTAGCGGAATTACAGGATGCATTGATAGATTACGTATCAGCGTTTTTCTATCAGTTTTTAGCTTGGAAATCAAACTTTTGCAACCTTTGTCATATTCCATAATAGGTTTTAGAATAGCGTTATCAATATAAAGTTTTTGGGCCAAATGGGCTGGAGAATTTATATTAAACAAAGTGCTTGTTAATTTATTTACGCTATTATATTTATTTTGTTGCTTAGGTGGGTGCATACAATTATTTAATGTGATAGTAGAACCTAGGTGATTCAAGATTTCTTTTTTTACGGATTGTAATTTTGCTTGGAGTATTTGTTTTACATCATTGCTTAGAAATTCTTCACTAATTTTAATACCTTTTCTTTCAGCGGTAGTAAGTACAGCTATTAAAGGCATCTCTATTTCTCTAAATAATTTATATATATGAACAAGATTAAATTTAGGGTTTTCAAAAATCCTTTTCTGATACTGGAATACAGATTTTAGCATAAAAATATCATAGCAAGCGAAGTAGGTAGCTACATGGTGTTGTAGCTGATCATAGAGTGTCTTTTCAAACATATATTTTTTTCTATCAATGGTATTTAAAATGGTTCCTTTTGAAATAAGACGGGGTAATACATATTCTTTATACCATTCTTTTACACCTTTTGGATGGTTCTCATTTAATAGGTTTGCAGCTATCTCAGTATCCCAAAAGATATTATATGTAATGTCAAAATTACACCAATTATATAGAGCGTGAATGTGTTGCTTACTGTTACTAAGTATTAATAAGGTATCTTTCTCTAATAGTGGTGAGAGTTTTTTCATCGTGTATTCTAGACTTAATGTAGAGATATTCTGTGATAATCGATGTTTAAAAGGCTTAATAGGTATATAAAAAAAACTGTTATCCATAAATCCAATCGTAATTGAGATGATTGAGTCTTTAAAAGGATTCGAACCAGTGGATTTTGTATCAATAAATGTATAAGCTTGTGAATGTAAGGTTTTATACACCTTATACTTGGTAATGAATTCTTTAAATTGTTCAGGGGTATGTATTAAGTAGTAATTTAAAGGTAGTTTTACTGAATTATTAATTCCGTGAACATATTGATTTTGTTTTATCGTAATCTTTTTTTTCTCATTTTTTTTTGTACGAGTTTTTTGCGTGCTTTCTTTTACTTCGCGCTTATTTAATAGTGTAAAAATGTCCTGATTGGATTCATTTGATTTAAAAAACAAAATTTACAACTCCTTACTTCAAAAAGGGACGACATAATCGTCCCTTTCTATATTTAATAATAGAAATTAAAATTCCATACGGTTTTCTAAAACGGTAATTTATGATTAGTAGTTCTCAATGGTTCCTTTTCATCAAAACCTTCAGTAGTTAATGAAAGAGTAGGGGAACTACATTGAAACTGTGCTTGCTGTAAATTATATATTGTTGAGGCTGCATTCATAAATTCTTGGATTTCACCGGGACTATGAGAAGTTATATATGTTGATATATCAAGCATTTCAATTTCATTAAAGTCTGGCTTCCTTAATATAGGTTCTTCATCCACTGAAGTATAATAGTATGGTTTAGCTGAATAAGTGGTATCATTAGCACCTGTCCCACTTCTAGAGATAGTGACAAAATCTTTTGTAGGATCAATCATGTAAAGATTAAAGTCTGTGTGTAATTTTTGAATGTGGGTTTTCGCTAAAGAGACTAGCTTAATCTTATTATCTAATGGATCATATACACGTAATTTAATCTTCAAATTCGGATATTTACCAGGATTAACGTGACAAAGGGGGCACACATCTGTCCCTGGACAACGTATATATTTGGGTTTTAAGGTAGGTTCATAATGCTCGCGAATACCAACCAGATTTTCATACCAATCGATAAATAAAAGTGTAAGTGGTTTTTTATCTTTAAACGTAAGAAAGGTGTTTCCCACTTTTAAAATTGCATCTAATCCTTTTATTGTCATCATACTTTATTTCCTCCTTAAATTGACAGGATATATAACGTCACTCAATTGTTATATATCCATATAAAGGTTTATTTAAATTAACTTTGTTTATTCTGTTTATATAAATAAACAGAACTTAAGTTTTTAAATGCAGACTGTAAGTTATGAATCTAGTCAATACTTAATAGTAAAAAATCAATAATTAAGCTTAATAATTTTCTAATAAAGTTCATGTAATGAATGGTTATATATATAAAAGAGGGCTGAAATCTAATAAGAAACAGATAAACGCCTTTGAAAATTATTGTCGATGTTGTATACTAGTTGTATATACTAGACTGATTAATAGTTATCGTAATAACTAATTAAATAGTTGCGGAATTTATAATGAAAATAAAAGTTACTTTTGTTTACAAAATGTTCTTAATTGTTTTACAATATTTTTAGGTGATTGTTGTTTGAGGTAGTAGGGAACTAAGTATATTAACAACAATAAATGCTACGCAATTTCTTTAATGCTCTTGTTGAGTGCGATTTATTAATTTTAAGTTCGTTTGCGATTTCGGCTAAATTCATACAGACTCCTAAGCCGTCATATAGCATGTATTCTATGACATGTTGTTCAGTCGGAGTAAATTTGTTTCTATGTATTTCAAAATCTGCTTTAACAATTGAGAATTCATATCCTTGTTCGTAAGACTCTTGGCAAAATGTAGGGCAATTGTTTTCACTAGAATCGTCTTCAATAAATCCATCACAATAAAATACAGAAGTCGAATTTTGTTCTACCATTCTATTTGTATAACGATAATAATCAACCACGGTTCTTTTAATAATTGTTTGACAGAATGAAGGTAGCTTTTCAGATGGAACTGTTGTTTGTTGAAGAGATTTCATTATACGCAAGATACAATCTTGTTTCACATCTTCTTTATCTTGATTTCTCACCTTAAATAATTCAAAATTAAAAATTTTAGCTATAGATTCAGAGTTTAGTATTTCCATTATTAAATCTTGAAAGTTTATAGTTGCTGTGTTCATTATATAAATCCCCTTTATTTGAATGAATTAAAATTTACTGCTTAGTAAACTAATTGAATTTGTATTTAATTTATCTAGTAACCCCATCTTAAGTAAGTCATTGGAGTCGATTTTTGAATCTTCAGTGAATAGGGGTGGATAAAGAGTATGATTGACCGTGAATCCTTCCTGTATTAAGTGTTTTGTTGCTTTTTGTGTTGCATCTTTTCCAGCTTTGTCATTGTCAAAAAATAGATCAACTATCTCTATACCTGCTAGATGTAATTCGCGTATTTGGTTTTTAAATAATAATTTCCCGTTAATTGCAACAGCAGGAATACCTACTTGATAGTTACTCATTGCATCTATAGGAGATTCTACGATACGAACTCTTTTAATTCGATTGGCTGATGTACGTAATTGATTAATTAAATGAAGTCCAAATAAAATATCTTTTTTGTTTGGTAATCCTTCGTTGATAAATTTTGAACCGTTATAATTGCTTCCAATTTTTCGTTTTTGTAAAAAGCGAAGATCCCCGTTTCGAGTACGTTGCGGAAATACGATACATTTATTTCTGACATCTATTTTTATTTCGTAAGTATCTAAAGTCTTCATGTTTATTCCACGCTGATTAATTAAATAGGACATCGCTACATTGTAAATTCCTTGATTTTTAAATTTTTCCTCATCCAATTTTTTGAGTGTTTCTTCGGATAATGTATTTGCTTTTATACATTTTTTTCTTGTAGCTAAGATTTTTGTAATGTCTAAAGGTTTACGATTGTCTTCAAAATAGTAATTTGATAATAGGGCTTTTAATCCGTTGCCTCGTTCTAAAACAAAAGCGGTTTCAATTACACAATCTATGGTTCCTAAGTATCCACAACAGAAACAGTGTGTGTGATAGGGAGGGGTTTTAGAAATACCAAATGATGGTCTTGTTTCTGTATGATTCGGACAGCAACACATTATATAATTGCCGTTATCATTTTTCTTTGAAAATGCTGCATGGTTACTTTGATATCTAAGGGAATACTGATACTTAAAACGCAAATCATCTATTAGACTTGTTATATCAAGTGATGTATTTTCGAGAATTTCTACATTTTTTGCTTTTTGCATGTATTTTCATCTCCATTATTAAGACTAGAAGAACTGTTTTTCATACTGATTGTTTATGGTACTAATCAGTCCGGTATCAAAGTTATATCGCACAATTAAACTTTGACCACTAGCATTGCCACGATTTTTTATAACCTGTACTTTAAAGGTATTTTCATTTATTTTGATAATAGATATACCTTTGCTAGCATCTTGAAAAATTGCATAAGTTTCCCCGATATCTTCACCAGTCATCGTGCTATCATTTAGACTTTTTTTTATTCTTTTAGCGGACTCTCTGTTAGCTTGTGCTACTACATAACCTGGAATTCCTGTTCCTAAAATCATTTCACGTACTGCTGCTGATATATCAAATAATCTTTGTCTTAAATCCCCAAAATTATTATTGGAGCTATTTAAACGTACTTTGGATAATTGATCTAAAACAAAGCGAGTATGTCCTTCAGACTCAAGGACGCGTTGTATTTCAGTAACTGTATAGGGGCGACCACCATTTTTTTGAATATCATAGATGACCATATCTTTTTGCTTTTTCCTTAGTTGATCTAAAAAGAAGATATAACGGTCTTTTTGTTCAGCTGACATAGTACCACGTTGTATGCCTAAATTTGATACACCAGCCAGGACATGATCCCAATTTCGGGCAATTTCTTCGGCACGTTGTTCTAAAGCAAAGTATGCAGGGAAATCCCACTCGATATTACTATTCCAAGCGGACATTAACATAAATGAGGATATTAATGTTTTGCCCATATTAGATGGTGCGAAAACAAGAAAATAATCAGTTTCTTGCCCATCACTTACTAATCCATTAGTCACTAAATCTAATGTTTTAAAGCCTGTAGTCGCTCCTAAAATTTCATTTTCATCTCTACCATGAATTGATAAGTATTTACTCTTACGTGTATCCGCCATTCCAGTATATGAGTATCCTTTGTTGTCAATATTCGCAAGTTTTAACATATTCGTGGCATTTAATTTAATATCTAAAATAGCTTCTACAGTTTTCTTTTCAGCGACAAGGTTTGCTGCTTTTTGAAGAAAGGGCTTGAATTTTCTATGTAACCAATCTTCTTTCAGAGCATCTACTACAAATTCTGTTTTTTCTAATTCGACCATTTCAAATTCTTCAAATATATTCATTACGGTTTCTATTGTTGGAAGTTGTTTTTGTAATTTTTTAAAATTTTTAATGTAATTAAAAATATCTTTATGTATAGGGAAATGTTCTTCATCAAGGCCATTTTTATCAATTGAAGACCAATCTCTGTTTTCTAATATATGGTTTAATAGTTGTAATTCTTCAATGGATGGCATAATATAGACTCCTTTTCATCTAATCTCGACATAATAATCGATGTGATAATGGAAATAGTTGCGATTTTTTTAATAACAAAACACGGAACTTATGTTCGTTTTTAGGGCGAAAAAATAAAACGTATGTTCTTTTGTGAATTGAAATAAAACGTATGTTCTATTTTTATCGAAAAATAAAAGAACTTATGTTCGTTTTTGGGGCGTAAAAGAATAGAAGATTAAATCAGATCCCTAATGGAATAAAGCATCTTACTATCCAAAACAGATATTGCTGCTTTATTATGTTCTGATTAACTTCTTTTGTTTTACAGATATTTATATATAAGGATTTAATGCATTTCTACTCAATTCATAAGCTGAAAATTTAATCATGTAAATTAGTATACTATGGAAATATATTAATTGTAATACTATTTTTACATATTTATCATATTATTGTTAAATGGTTTGTAGAAAGAGCTCGTTGCATGACGAGCCCTCTATATAATGGGCTTCAAAATATAACTTTTTTCTTGTCTTCTATCACGACCTCCTAATTGATATACAACAGTATTAAATAACATACGAGATGTAATAATATCTCCAAGACAATTCTCTTGTTCTAATTGTTGGAGTGTAAGATTAGAAGTGAAAAATGTTGATTTTTTATTTTCCTTACGAAAATCAATCACATCATAAGTAAAATCTCTAATATAATTTGTAAATCTTCCATTTCCTATATCATCAAGTATTAGTAAGGGAACCGTCTTCATGAGTTTTACTTGTTGTAAAACTTTTTGTGTGAAATCTTCATCATTTAATTGATAAATTTGGCGTAGATCATTTGCCCATGAACCATACTTAATATAGAGTACAACCGGAGACTCAAAATTAAATAAAGAAGGATTCATTACTGATTTAAATATATATTCCATTGCAAAGGCTATAGCAGTATATGATTTACCAGTTCCTTTTTGTGGATGTATAAAAGCGAGATTATTTCCATTCTTAACAATTTCCTTAATTGAATTAAAAGTATCTATAATGTAATCTTTGTACATTTTGTTATCCGTGTCTATTATGAAATTTTTTTTATTTGCATTTTGATATTCTAAAGGAATTTGAGAAAGCTTTATAGCCTGATTAAGTAAGATATAACCGCCACACTCAGGATTTATCGTATAATCCTGTGGCAGGGGAGTAGTACCATTTCTACGTTGGCACCAATCCCTAACGACACATTGTGCACAAGTAACATAAGGTTCATTCAATATTCACACCACCCATTATGTTTATAAATTCTTTATATGATTTTGTAATTTTGAAACTGTTATATAATAGATTGATTTTTAAATATAAAATTACTAGTCAATATTTCAATATCTAATTCTTTTTTCTCTAAAACATGAAGGAATAAAGCATTTAAGTGGTTTATTGTATTTTGCTGAATCTCCATATGATGTAATGAATATTTATTTTGATTGAGAAAAGATAATATTGAATTTTTACATTTCATAATATCCTTCCAACCATATTTTTTTGCAAGTGTATCTATTACTTCCCACATCATTTCTGATACTTTTAGGAGTGGAATTTTATCACATTCTATTATGTAGTATCGATTACTTTTTCCGCGACCTGGGACCTCTTTTTTTATAAATCCTTTTTCAACTAATTCATTAATATAACGAATAATTGTATTTATTGAGCAGGAACAAGATATAGATAATCTATAAATACTTGGGAATGCGAATTCTCCTTTTTTATAAATGTAATTCAAAATGTTTGAGTAAACCAATTTTGCGTGAGTACTTAGGCCAATACAGTGAGCTACCATGCTAGGAGTGCTTATATGCCCTTTGTTGTATGAGCTATTGTATATAAATTCTCTTTCTTTTGAATTTGGCATTGTTTTATACAGTTAAAACACCTCTTTCTATTATAAGTATCGTTTTATATGCTGAAAAAGTTGAGGGGGAATTTTAAGGAAATAAAAAATAATTCTACATGCAGATAAAATATAAACTAATTTACCTATAATACTATTAAATAGATTGCAATAAACATGTAGTTTTTTAATGATGGAAAACTTTAATTTATATAAACAATTAATTTTGATATAGAAATTAATTGTTTATATTCTTGCTTAGTTTTGGGTTTGATTATAAAGAGCGATTATAAAGAGAATATTAAAACTTGAATAGTTTAGAGGTGATTATATGAGAAGTAATTGGAAATCACATCCGATTAGTGAATTAGGGGATCAAATTGGAAAAGCTATTATGCTTACATGTAAAGAAAATGCATATATTGGTGGTTTAAAAGATATCACTGAAAAATTCATTATGATTGAAGTTGGTGAGGGGATGGTTATTGCTGTGGACCGCACTGTATTAAATGATGAATCTATAGAATTACATGTTGTGGGAGGCTAAAAAATTGTCTGACTTTGTTATAAGTGAAAATACGCGCAATAGCATTAGTACTAATAATGCTCCTAGACCAAAATTAGATCCCCGAGATCCTAATATTGGGAAAGTAGCACTGGTTAAAGAAGGGACATATAAGGGTCTAAAAGGTATAATATATCCACCTACTAAAGAATTGAAATATGATGGAGAGTTTGTAAAAGGATTTACAGGGCATTATGAAGTAGAAAAACTATATCATGTAATGTTCTTTTTTGAAGATGGTACATTTTTTTGTGCAATGGAGACAGATTTATTGGATTTAGAGGTAGAAGGGGGTATATTCATTATTGATGATGGAGATGGAACTGTTGCAAAACCCTATGGATGTGGTGAAAGATTATACACGTCGGTTCCAGAAATTTATCATGAATTACCTTTAAATAAATCAGGTTATATCATTATCAATACCTATCAAAGCAGGTGGGTAGATTCTTTTTTTAAAGTGTTTTGGATTAACGATCTTACTACACCAATTGGACAAACTCATACACGCGTGCATGGAGTAGTTTTTAATAGTCCACATGATATAATATTTTATTATGATCCCAAGTTTAACCCAAATAAAATAGTTGTTAAGAATGATTACATAGGAAATTGGTATCATAAAGTCAATTGTCTTACAGAACTTGATGGATCAATATTTAAGCCGTATACCTGTGGAACTAATATTGTTCTTAATAGTCCCATAGATATGAAAAAGTGTTTTTTTCAACTAATTGAACGTACAGGGGAAGTTGAAGTTGTATATAAATACTTGGGAGATCCTAAAAGTGAGGCTTCATTAGAAGTGTTTTGGCAGAATGAAGTGATAGGGAAAGTAAACACTATGGAAAAAATTTTTGAGGAGAAAAGCATTATCTTCAGTGTAGATGAATTAAAAATGTTTAATCCCCAGGTAAGGGTTACAGTACATGGACACTGGGAAGTGAAAGTAAAATGTCCGGTAAATAAGGGGATATTACAGTTAGGAGAACAGAATTTTTGAGTACTAGTGGTATGGCTTAGGAAGAGGGAATTACAGAAATTTCCAGGTGAATTAAAACATGCAGAATTCTACTATAAAATGGCTATGTTTTACGGTCACAATCAACAATATGTAGTAGCTCTACAATAAGTAGGTAAGGCCAAAGGTATCTTTTGTAAGCGTAACGATTATGAATTAGCTGAAGAGCGTTTAGTTTCTGCTTTGGATATATTTAAGAAAAATGAAGAGAATCATGCTTGCCTTATCGGTTGTCATAATTTAAGATTCTTATACAACAGTTAGAATTTATCAGAATTAGCAATTCGTCATATATCTGAAGTAATTGCCGAGTCCCCTAACAATTATAGAGCATTTTAATTTTGGCTTGCGAATTTGCAAAATTGGGGAGGGAAGACAAAGTATTGAATGTATTTGAAACAGGATTGGAAATTAGTAATGATTTAAAAATATAGAATATGACCATCATTTCCAAATCTTAAAAGCATACATCTAAATATTCCTGAAGAAGAGCTAGAAAAACTCATAATATCTAGGAATAAATATTACACCAAGGAAAATTTATATGAATACTTCCAAAAATATAATGGGAAATTAGCCATCAAATATTATGATGAAGATAATCATATGAAGGCATCTAGGTGCTTTTATAGTAAAGGGGCTATTGAGTTAGCTAGTAACATTAATACTAAACTATGGTATGGGTTCGTTAAAAGTTGAACTGACCACAGAAAGTTTGACAAGTCGTTTCATTAGGCAGCTTTTAGGACATGAGTTCGATATTGTACCGGGCTCATGCCTTTTAATTTTGCCTTAATTCGTTTGTGATTATAATAATCGATATATTTTTCAAATTCTTGTTTAAAGTGTTCTATGCTTTCAAAATCTTTTAGATAAAGAAATTCAGATTTCATAATACCAAAGAAACTTTCAATAATCGCATTATCGTAACATCTTTGATACAAGTGAATAGGTTGGTCTTGAATCAATTGTATAAGCGATTATCTCTCAATTAAATAGATCTAACATCGGTGATAAGTAGAGCTTCTCGCCGCATAATTTAAATTCTGTTATGTCTGTAACTCATTTTTCGTTTGGCTTTTTAGCCTTAAAGTTACGTTCTAAAATATTTGGCGTAATCTTACCTACTTTCCCTTTATAAGAGCGATATTTTTTCATACGAACTAGGCTCTTTAAACCTAACTTTTTCACAATTCGTTGAACTTTTTTAAATAAGCATTCTCCATACGCAAACGCTCCAATTCAGCTTGTAATGCTTCTACTGACTCTTCTGTTTGTGTTTGTTTCTTAATTGATTTTTGATTGTCCTTAGTCATAGATTGACGCCCCTTTTTCTTAGATTTAAGGGCGTCTACTCCTTTTTGACGTAGCTGAATACGCCATTTTCTAATAAGTCCAGATGAAGAAATATTAAAAATAACTGCCGTTTCGTTTGGAGACGTCCCATTTTCGAACATATAATTTAGTACGCCTAGTTTATACTGTACAAAATACGTTGTATAGTCTTTTTCAAATGCTCGGATTCCATGATATTCAAATTGTTTTATACATATTCGAACCACTTCGTGATTCGTTCTCAATGATTTCGCAATATCTTTTATACTCTCACTTCCATCTTGATAATGTATTGCTGCATTCATTTTGTTTTCTGAAGTAAATTTAGTCATAAGAAAACTACACCTCCAATTGTTAGACACAGTCTAACAATTGGAGGTGTAGTTCATAAGAAGTAACCTGTTTTTATTTATATATTAAAAAATCGGCGGAGTAACAGAAAATAAGACTATCGCATTTTTCTCAAAATGATTCACCCATTTATGCTTTAAATAAGCAGGTATCTTTACACTGTCGCCAGTTTCTAATACGTATTCTTCCTCGTTTAAATATAATGTGATTTTCCCATCTAAGACAAATGCTAATTCTTCTCCTTTATGTTCTAGCACATTTTCTGATGAAGCTGTATTAGGCGGGACGGTCATAATTGCTGTTGCTAAATTTCCAGTGAAATCAGGTGAAAGCATTTCATATGATAAATTATCGATAATCATTTTCTTTCGTTTATGGGAACGTACAATTAAATCGTCTGTATTTGTATCTTCAAGTAAAAAGCTAAATGTTGGCACATCAAGAGCTTTAGCAAGCACTTTTAATGTTTGAATAGAAGGGTTAGCGGACCCACGCTCAATTTGACTTAACATAGATGGTGTAATATCGGCCATCTTTGCTAGTTTTTTACTAGTTAAACCTTTTTCTTTTCTTTGTTTTTCAATTTTTTTACCAATATCTATATTTTCCATAATGAAAATCTCCTTAAGGATTATTAAATTATATTTAAATAAATTAAATTAAAATTAACTAAAGTTAACGATTTGTGTTAAACTATATTAAAATTAATTTAATTATAATTTATTATATGGTGAGCTACAAGGATATAAGGAGGAAACAAAATGAAAGAAATAGGGGCATTACAAGCAAAATACCCATTAGTGAATAAACTTATTGCAACAGAAGAAGTATTTTGGATAAATCCAAACATAGAAAAGTATGAAAGGGCAATAAAAGATTCACCACTTAATGAAGAGAATGTAAAAGATGCGGAAGAGAGATTAAAGCGTTTTGCACCATATATTGCGAAAGTTTTTCCTGAAACGAAAGGGACGAATGGCATAATCGAATCACCTTTAGTGAAAATATCTTCTATGAAAGAAGCTTTAGAGACAAATTACAAGCAACCTATTTTAGGAGAATTATTATTAAAATGTGATAGTCATCTTCCGATATCAGGATCAATTAAAGCTAGGGGCGGCATTTATGAAGTGTTGAAACATGCTGAACAACTAGCTTTGCAGCACGGTATGTTAACAGAAGAAGATGATTATTCCATTTTAGATAGTGATACATGTAGAGAGTTTTTTGCCAAATATTCAATTGCGGTCGGTTCAACAGGAAATTTAGGGCTAAGCATTGGGATTATGAGTGCGAAACTAGGTTTTAACGTAACGGTTCATATGTCAGCAGATGCGAAACAATGGAAAAAAGATTTATTAAGAAGTAAAGGTGTAAACGTTATTGAGTATGAAGCTGATTATAGTAAAGCAGTAGAAGAGGGGCGTCAGCAAGCAGATGCCGATCCTAGCTGTTATTTTGTAGATGATGAAAATTCCTATGATTTATTTTTAGGATACGCAGTAGCAGCATCGCGATTACAAAAGCAATTAGAAGAGTTAGAGGTTGTAGTAGATGAAAATCATCCTTTATTTGTTTATCTTCCGTGCGGAGTAGGAGGAGGACCTGGCGGGGTAGCATTCGGTTTAAAGTTATTGTATAAAGACAACGTGCACTGCTTCTTTGCGGAGCCTACGCACTCTCCATGCATGTTACTCGGTTTAATGACAGGACTTCATGATAAAATTGCTGTTCAAGATATCGGGATTGATAATGTAACAGACGCGGACGGACTAGCGGTAGGAAGACCGTCTGGATTTGTCGGTAAAACGATGGAACCATTTTTGAGTGGGAATTACACAGTAAGCGATGAAGAGTTATATAGATTGTTAAAAGAACTAGCTGACACGGAGAATATTTATTTAGAGCCTTCTGCACTAGCAGGTATGATAGGGCCAGTGAAAGTATGTAAAGAAGATGAGTATTTACAAAAGCAACAGTTAACAGAGAAGGTGAAAAAAGGTACTCATATTGTGTGGGGAACGGGTGGAAGTATGGTTCCAAAAGATGTAATGAATGAATATTATAGGAAAGGTTTGGAGTTAACGGTATAAGAAAAATGAGGCTAATTGTAGCCTCATTTTTTCATGTACATAAAAATCTTTGTTATTTTCACAATAGTTCTTTATAGTATATATAAAGGATAACTAATATTGAATAAATACAACAAAAAAGCTTTATTTTACATAATAAGAGGATGTGTATACGATGTCATTACAGACTAAATATATAGCGGGTATTTCGCTTGGGGTTATGGGTGTAGGCTTTGCGGCTTCTATCCCTTTTCAAGGAACGATAGCTGGAGAGATTATACAAGGGGGATTTGAAGCTGGGTTAGTTGGCGGGCTTGCAGATTGGTTCGCAGTTACAGCATTATTCCGTCACCCGATGGGAATTCCAATTCCGCATACAGCTTTGTTACCTAAAAACCGTAAACGAGTAACGAAAGGGCTCATCAATACGTTAGAAAATGAGTGGCTAACGAAAGAAAGTATTACGAATAAAGTAAAAGAAATGCAGCTAGCACAAATGGTGCTACAAATTGCAGAGAGAGAAATGCAGTCTGATGCTGTGAAAAAAGGCATTGTAACGATTGCTGAGAAGGCGATTGTTTCAATCGATACAGAAAAATTAGCGGTTATTATTGAAAAAGAATTAAAGACGTATTTACATACAATTAATACAAATAACATTTTACAAGTGCTTGTTGATCAATTAGTTGTGCAAGAATATGATGAAAAGACACTTGATTACATATTAGTGAAGGTAAAAGATTGGACAGCGCAAGATGAAGCTCGTTACCAGCTCGGTAGCTTAGGTATGAAGGCGATGGAAAATATAAAAGTAGATGGATTCTTGCAGTTTACTTTGAAATCATTTATGAATATTGTAGATGAAGATAAGATTGGCGGCATTTTGCAGAAGTTTATCATTAGTAATATTAACAGCTTACAAGAGGCTGATAATAGCACAAGACAACTTATATTAGCGAAGATTCGTCAAGAAATTATCAATGTAAAAGAAAATGAAGCCTTATTACAGGAATTAGAAAATTGGAAAGAAAAGTGGCTTGCGAATTGGAATGCTACTGACAAAATAAAAGAGATGCTAGAGCAAGTACAGCAAAGAGCAGTTGCTTTTGTAAATAATGAAGAATTTGCTGATAAATATGTTATTCCATTTTTACAAAAACAAATGAATAAAATAAAAGAAGATGAACAAACTGTTCAAAAAATAGAGGAGTGGTTACAAAAGCAAGTTGTCACACTTGTGGAAAAGAACCATTCGAAAATCGGTAAGCTTGTACAAGAAAATCTTGATAAGTTAGATGATAAAACGTTAATCGAAATGATTGAAAATAATGTCGGTAAAGATTTACAGTGGATCCGAGTGAACGGGGCGGTTTGCGGATTTATGATTGGATTAGTGTTAGAAGGAATTAAAGCGATTATATGAGAAAAACCTTCCGCAATTGCGGAAGGTTTTTTATTTTTCGAGAACACTCATATTCAAATTATAAGCTTTCTCAATATTTAACTTGTACGTCCCATTTCCAGTTTTAATCGAATTTTTATACCAATGTTCTTGGTTGTTTAATTCTGGATGTTCTTCTGAAGAAGTATTTTCGTTTTTCGTTAAATCTTCTACTTGTTCCCAAGGTGTACTTCCATGGGTTTCTTTTTGATTCGTTACTGCTGTTAAAGATACATCACTTTCTTTTGCAAGATGGACAGACACTCTTGAGCTTTCCTGTACAAACCAATTATTTTGCAATTGACCTGGATAAAGAGATAGTTCGTTATTTGAAGCACGGATTTCCACATTTTTATTTTGCGGAAGAACAAGCGTTGGTTTCACCTGTGGTGCTGAATTAAATAACGTATGCTGAACAGGTAATGATTTTAAAGTGATATACATCGTTTCTCCAGCCGTTTGAACTGAAAGGAAATCATCTCGTTTTAAATTGAGTTTTTCATTTGCTTTCGTTGTCATTTCATAAGTTCCCAAAAGATGAATTTGATTTGTATTATTTCCCTCTATCGTTAGAGGCTGATGTCCTGCATCTACTACGATTTTTTTGATAGATTCAGGTATATCAAATTGTCCGTCTGGAATATTACTCGTTTGCCTCGTTGTGTTAATAGAATGACGAACTTCTTCTAGTAATCCAGTTGATAATAAACAGTAAAAAGCAATTCCGACACTTCCTAAAACGCCGATAAAGAAAATACTAAAAATATCATATTTAATAAAAGATTGCTCTTTTTTAGAGAATAGAAGGTATAGTAAAACTTCAGCTCCAAGTATGATGAGTAAAACTGGCCACCATGCAGTTAGTGTATCTAATACTTGAATTCCTTTTACGACTGAAAAAAGTAAAAAGCATCCTAACGATATAATAGAAAGCCCCATTGAGAATGTTCCAACACGCCATGTTCTCATTCTTTTGTACCACCTTTGTTTTCTTTATTTCCAAGTAACAATTTAAAGCCGCCGCCAATTAAGAGAAGTGCAACGATAGATGTTTGGAAATAGCGATAATATAGCTCGCTAAGATGAATGTTAAATATAGTTGCAAAGTAATCATTCAAAATAGGAAGGACTGTTTGATCTAATAAATAATAACCACCGAGTGTAATTAACCCGATACCGATCCATCTTTGATGATTGATAAAATAATCGATAATGGGTTCGTCTTGAACTCGTTCTTTTCCGTATTTTGCTGTTTGCTGTAACGCATCAAAAAAGCTATAGAACCAAATGATTGGTACTAAAAATAAAAACGCAGAAAGTCTTAATAAGTCGAGTAAATAAATAGATAGTAAGAAGGCCGCCATAAGCTGAAGACCACGGCGTTGTAAGCCTAAATACATATGACCTGCTCCAGGGAACATCGCTAAAATAGAAGCAAATGTTTTACTTTTCTTTCCCTGCTCGCGGTGCTCTTCAAAATCTTCGAAAATAGTACGGTCAATTAATTGCTCGCCACGTTCTTTTTTCTGTAGTTGCTGAACAACGTCAAAGAAATTATAAATCCATAAAACAGGTAACGTAATAAGGAAGATAAGAAAACTTTCTTGCGATGTTAAAAGTGCAACGAAAATGATCATACTTCCGATTCCTGTGCAAGCTACTAAAAATGTAAGTCCGCGTTGCATAAGTCCTAATTGGAAATGGCCAAGTCCAGGGATGATGGATAAGAGAATGATATAAAATCGTTCGCTCTCTTTAGAGGAATTTATCACTTCTCCAGCTTCTTGCTTTTTCGTTTGGTTTATAATGGTGATAACTAAATCTAGTAAGTTAATTACCCATAGAACAGCTAGTAAAAATAGAGAAAGAAAAGCAATATCACGTTCTCTTACTACTATGGTACAAAATACTGCAAAGGAGAATAGAAATAGTGATCCTCCGCTATATAAAATAAACCGTCCTAGCTTTTTTAAGTATAAATGTCCAAGCCCAGGAATTAGCCCTAATACAAGTGCTAAAAAGGGATTTTTATTCATGCTTTGAACCTCCGTCCTTTTTCGATGTGTCTACCGATTTGTTTACAATTTGTTGTGAAATAGAAGACTCGTTATGTTTTGAAGATTTCTCTAAATTTGATGTCGCTGTAAAAATATACTGAAATAAACCACTTACCATAAAAATAATTGTAGCCGCAGTCGCAATTATGTAATGAATGATCGTGCGCTTTAGTGAGGTTGTTTTTATATTTTCATTAGACTGTAGTGTTTCAAAATTAATTTGCGTCATAACTTCGTTCGTAAATGAATCATCATTTATCATTGGAAGGTTTTCATGTTGTTCATCAATACTTTCCATATAAAGTGCTAAACAATGATCACATTCATAAAGATGTTCTTCCATAGATTCACGTTCATTGCTTTCTATAAAATCTAATGTATAATTGCGCCAATCTTCTTTTGAATAATGCATCATAGAAACTCTTCCTCCTTCCAATGTTTTTTAATCCATTTTCGTGCTCGATACAGTTTCATTTCGACTGTTTTTACTTCGATGTTTTCCTGTAAAGCAATTTCTTGATAGCTCTTTTCTTCTAAGTAATGTGCGAGAACGACGTCACGGTAATTTTCGGGAAGTTCTCTCAGTTTTTGAGCAATGAGTAATTTTTGCTCTTTCGTCAATAATAAAGCCTCAATATTATGAGAGGACTGTATATTTTCCTCAGCTTCTTTACATAAGGAGAGTTCTTCACTTTCTCTAGCTTTCTTTCTCTTATAATCAATAGCGTGATTGGTGGCAATACGTGCCATCCACGTTTTTAATCCGCGAAATTGATAATTTGGGAGAGAGGTGTGAATTTTTACGAATACTTCTTGTGTAACATCTTTCGAATCTTCTTCATGTCTTAAAATAGAAAAGATAACTTGAAAAATATAATGACGATATGTTTGTACAAGGATACGAAAAGCATGCTCGCTTCCTTGCTGTGCTTTTTCAATTAATTGTTTTTCCTCAATCGGTCTCTCCCTCCTTTTTGACGCATTCTATTATATAGACGTAAAGAATGATAAGTCACCCTACACATTTTGTAAAAAAAGAATAATATATTTTTGGCGGGAGAGCTAGATGAAAAAAGGTGTGAAAAAATGGTAAAGAGAAGTATATAATGAGCAAGTAGGAAATGTTACACGGAGAAAGGATGTGAATGTTAGTAGGGAAAGGTCCATACTAACAAACATGAAAATTAAAATATTAATAGCAGATGATAACTCTTTTATTAGAGAAGGCATGAAAATTATTTTAAATACATACGAAGAGTTTGAAGTAGTAGATACTGTAAATGATGGGGAAGAAGCTGTAGCGTATTGTAAAAAGCATGAAGTTGATATTGCTCTTTTAGATGTTCGTATGCCAAATATGAACGGTGTAGAGGCGACGAAGTTCATTTGTGAAGAGACGAAAACAAAACCGCTTATTTTAACGACGTTTGATGATGATGAATATATTTTGGATGCAGTAAAAAATGGAGCGAAAGGTTATTTATTAAAAAATAACGATCCGGAGCGTATTCGTGATGCGATAAAAGGGGTTTATAACGGTCAAACTGTTATGCAAGATGTTATTCTCGATAAAATTAAGTCTAATTTAATGGAAAGTAAAGAGGAAGAATGTAAAATTGATAAGAGCCTTTTCACAGAAAGGGAGCTTAGTATTATTGCATTAATTGCAAAAGGTTTCTCAAATAAAGAAATTTCGAAACAGCTTTTTATATCTGAGGGAACAATTGCAAATTATATTACGTCAGTTTTAGGGAAAACTGGACTTGAACATCGCACACAAATTGCGATTTATTACTTAACAGGGAAAGTAGATTAATGATATGGAATTTTGGTTAACTGTAAGTAAATTAATTGTCTTTTTATATATTGTGTTTAGTTATATTTACGCAAATATAGCAAATTTACCGTGGGTTATATTTACTTTACTTATTTACCTCTCTGTAAACGTAATGATTTCTATATTTAAAAAAGATACGTATAAAAAAATATTAATCTGTATGTCCATTGGCGTAGTTATGTTATTTACATGGAGGGTTCATCCATTTTTTATTTTGTTTTTACCTTTGAACTTATACGAAATTACATTCTATTACATAGAAAAGAATTGGCCACGCTTTGTCGTTATGATGCTCCCAATTACGATTGTAGATGAAAGTATTCGAATGACTTATGGATTGATTGTTGCATTTTCTTTTCTCGTTTTAACAATTGCAGATCGATATATATCGCGTGTAGTAAAGCTTGAATCGCAAAATGATAAGATGCGAAAAGATATGCAACGACTTACGAAAAGCTTACATGAAAATAAAGAGTACATAAGACAATCTGAATACACATTTAAGCTAGAAGAGAGAAATCGGTTATCGCAAGAAATTCATGATAAAATTGGTCACTCGATGACGGGTGCACTTATTCAAATGGAGGCAGCAAAGAGGTTAATGGAAATAGATAAAGAAAAATCTGCGGAGTTATTACAAAATGCAATTCACATTTCAAAAGATGGAATTGAAAGTATTCGCATTACATTGAAAAATATGAAGCCACCAACTGAGCAAATTGGTATTCATCGTATGAAATTATTCATAGAGGAATTTGCCGGTAAGAATGATGTGAATATTCCTTTCGTTTATAAAGGGAACTTAGATATGATTTCTCCGATACAGTGGAAAATTATTGGTGAAAATGTTATGGAGGCATTAACGAACGCGATGAAGTATGCTGATGCGACAGTCATCTCAATTGATATTCATGTACTTAACAAGATGGTGAAAGTACAAGTGAAGGATAACGGAAAAGGTGCGGTTCTCGTTAAGAAAGGTCTCGGGATTATGGGGATGGAGGAGCGAACAGCGTCAGTAAACGGAAAAATTATTGTAGATGGAACAAGTGGTTTTGCAGTAACAATGTTGTTGCCGATATGAGGATGAATCATCTCATATGAAAAAAGTGAATAATCTCATGTGAAAAGAATGAACTTCTGCACTGAGCAGGTTCATTCTTTTTGTTTATACTAAAAGCAGAGAAACCGAAATAGGGGTGAAATGATGAATACATTAGAAATTAAAAATTTAACGAAAAAATTTGGTGATTTCATCGCAGTTGATAATATGTCTTTATCTATTAAAGAAGGAGAAATATTTGGCTTTTTAGGATCGAATGGTGCTGGTAAGAGTACAACGATTAATATGATTGCTGGTTTGTTAAGAAGTAATGAAGGCGAAATTAGCATACTAGGAAAAAATATAAAGAAACATAACCGATTTGCGAAGATGAATATCGGTATCGTTCCGCAAGATATTGCGATTTATGAAGAGTTAACTGCCTATGAAAATGTGAAATTCTTTGCTGGGTTGTACGGATTACGAGGAGCCGAATTAAAAGCTAGGGTAGAGGAAGCTCTTCAATTTGTAGGACTTAGTGATAAACAGAAAAGCTATCCGAAGAACTTTTCTGGCGGGATGAAACGAAGACTGAATATCGCTTGTGCGATTGCTCATAGACCGAAGTTAATTATTATGGATGAGCCGACAGTTGGAATTGATCCACAGTCAAGAAACTACATTTTGCAGTCAGTACGTAAATTAAATGAAATGGGAAGTACGATTATTTACACGAGCCACTACATGGAAGAAGTAGAAGAGATTTGTACGAAAATCGCAATTGTCGACCACGGTAAAGTGATTGCAGAAGGTACGAAAGAACAGTTAAAAGCGATTATTACAGATACGAAAGATATTTGGATTGAAGTGAAGTCAGTAGAAAATTTAGATGTAGAAAAGTTAAAAGAGATAAACGGTGTGAAAGCTGTTCAAATTGAAGAGAACGTAATCAAGGTAAACTCGGATGCAGGATTAAATAATTTAAATCAAATTATTCAGCATTTCATTAATCATGACATTGAAATTCGTTCGTTAGAGGAGCAGGCTCCAAACTTAGAAACAGTATTTCTTACGTTAACCGGAAGAAACTTACGAGATAAATAAAAGGTAAATGAAGAAAAGGTAAAGGGAGGTTCATCAATTGAACATCTTCAATATTGCAATTATGCATATTAAAAGAGATTTCAGAGACGTAAGAACTTTAGTTTTTATGTTAGCATTTCCGATTGTACTTATGCTTGTGTTAGGAACAGCGTTAACCAACGCATTTAATAGTGATAGTCATTCGATTAAAGATATACAAGTGCTATATAAAGATGAAGCGAGTAGCACGTTTTCTCAATCATTTGCAGCATTTACGAAAGAAGTGGATAAATCAGGTATTCATTTTAAAAAAGCTTCCGGCAGTATAGATGGGAAAGAAGAAGTGAAGAAAAATAAATATGCTGCTTATGTAGAGTTAAATAAAGATGGTGCAAAATTTTACGGAAGTGATAAAAGTAGTATTGAGGGGAGTATTGTGGAAGGAATGCTTACAACATTTGTTGATAAGTACAATGTAGCGGTCGAAGTTGCAAAAGTAGATCCTACTAAGGTGAGCACAGTTATTTCAAACGGAAATCATAATGATTATATAAAAGAAACATCCTTACAAGCTGCGAAAAAACCAGGTTCTATGGATTACTATGCGGTTGTAATGACAACGATGATTGCACTGTATGCTGCGATGGGAGCGAGTTCTTTAATTCGAGGAGAACGAATACGTAAAACAGGAGATCGTCTCATTGCTGCACCTATAAGTAAAGCTGAAATATTCATTGGAAAAGTACTTGGTAGCCTAGTAGCAAATGCCCTGTGCATATTACTCGTCATGTTATTTAGTAAATTTGTTTTTCAAGCGAATTGGGGCGACCATCTTGGAATCATATTTCTTATTTTATTAACACAAGTCTTTCTAGCAATTAGTTTCGGTTTAGGAATCGGATATATTACGAAAACAGCTGAAGCGTCCAGGGCAATTATTATGGTTGGTGTGCAATTAGCTTCTATTTTTGGAGGTGCATATTTCGTAATAGAAGAAAATTTCGTTACGAATTTATCGCCATTAACTTGGGCAAATACAGCTGTTATGAAAATTATTTATGCAAATGATGTAGGGGCAGCACTACCAGTCATTTCTTTAAACCTTGGAATTTCAGCACTCTTTTTATTAATTGCAATTATTGCATTACGTAGACGGGAGGGGCTATAGTATGAAGGATATTTTATGGCTCATACAAAAAACGTTATCTGTGCTTTTGAAAAATAAAAAAAGTTTACTCATTATAATTAGCTTGCCGATAATAGGGACGCTCATTTCCTTCTCGATATACGGAAATGCAGGGCAAGGAACGTTAAATATCGGGATTGTAAATAAAGAAAATGAGCCGATAGCAAATGATACGATAAAGTTTTTAGAAGGATTAAATCATGTGAATGTGAGTAAGGTGAAGGAGTCTGAAGTAGAAGATAAACTCACTTCCAAAAAACTTGATGGAGTTATTACATTAGCTTCTGGTTTTTCAAAAAGTGTTCGAGAAGGGAAACCAGAGCATATTGAAATTTCATCGATTAAAGGTGATCAAGTAACAGGATTTATAAAATCATATTTATATAATTATATTGATAATATAGCAGCTATTAGTAAAATAGCAGGAACAGATCAAAGCACATTCGACAATATGTACGCAGGGTATCAAAAAAGTTCATTTAAAATGAAAACTGAGACGCTAGAAGATACTTCGAAAAATAAAGATATGACAAATCAAACGATGGGTTACCTTATTATGTTTATGCTGTTTTCAGCAGCGAACTTATCAGGTCATATTTTAAAAGAAAAAGAGAATAGAACGTACTTTAGACTATTATCAACGCCGATAGATGGGAAGAAGTTTATATTATCTAATGTCGGAGTAAATATGATAATACTAACAGTACAAATTTTGATTACAATCCTATTCCTAACGAATGTTTTTCATACGAATATCAATATGCCTTTCATAGTGATGATGGGCGTACTAATGCTATTTGCATTAATCGCAATTGGAATATCATTAGTCCTTGTAGCTTTTTCGAAAAACTCAGCATCGGCAAATGCGATGCAAAATATGATCATTGTACCAACATGCTTACTTGCTGGATGTTATTTCCCATATGACATTATGCCAAGTGCAGTACAAAAAGTAGCTAATTTTCTTCCGCAGCGCTGGTTGTTAGATACGATATCAAAACTACAGCAGGGAATACCATTCTCGGAGTTGTATTTAAACATTTTAATTTTATTCGCTTTCGCAATTGCATTCTTCTTAATTGCTATTTATAAGTTTGGAAGAAATAATGATGCGAGAAATTTTGTTTAATGTGAAAAGGTGTGGCTTAATGCCATACCTTTTTTGTTTGAAATTTAGAGTATCTTTTGTAGTATAGGAATGCTTTTGTAGAGCACTTCGTTATGTGAAGCATGCAAAACATATTTATTTCCCTCTAGAAGAAAAACGCTATGTAGAACAGCGTTACCGTCACCATGTTTTGTAAGTAAATCACCGACGACTTTGCCGTCTGTCCATTTCAGTTTGGAATGTGAAGGGACGACTTGTAAATATTGAGTTGTTTCCTCTCCATCTCCGGCAATGAGTGTCGTTTCAATATTTCTTTTTTGTATAATAAATCTATTTGTATTTAATATATCGAGGAAAGGGTTTTTCGTTTTCATCTTACTATAAGGAAGAAATGTAATAGAAGAGTCGGATTTTATAAATAAATAATTTCCGTAATCTTTACAAGGAATAACATCTTGTAATCCTGGAAAGTAAATGTGTATCGCCTCAACTTTATTCATTTTATGTAAGATGCTTAAGTAACAAATATATTGTTCCATATAAAAATGAACGATATTTATTTTAGAAGAGGCATGGATAGGGAGACTGCCTCCAGTCCAATAACTATAATTTGGTGGAGATCCAGCGTTTGGTGTGCAGAGTATTATAAGTTGATTCACATCATTTTTATATTCGTCACTTTGAACGTAAGAACGTCCAAGAAGGCCGCCCATACTATGACAAATTAAATTTAGTTTATCGCAACCTGTAATCTTTTTAGCATAAGCAATCGTTTGTAATAAATATTTTTGTGTAGAAAAAACAATACGCTGCCGCCAGTCATAAAAACAGATGAACAAGTCTTTATTTCGTTCGTAGCCCATACTTTCTAGCATCATGATGAATGGTTCGTAAACAAATGCAGAAAGTCCAAAACTCCAATTACCAGTGCCGGGAATAATAATATTGCTCATTGAACCGAAAAGACCTGGGATAAAAACAATAGGAGTTTTTCTTTTTCTCATATTCATATCTCCTTTAACTGTTTAGTATCAATAAAAATAAGAAATACATTTCGTATGAAAACATATTTAAATGAAACACTACGAAATAGTAAGGAATATGATTGGAAGGAAACCAAAATGATTAAAAAAATATTAAGAGTTACTTCTATTATTATTGCTATTTTCGTTTTTATTGTAATTTGTATGCATATCGATGTTACCTTAGGTAGGAAAATGGAAGCTGGAAAAAACATGCCGACAGAGTATGCGCCTCATTATAGTGATTTTCAATTATATGTAGAAGGGAAATCATTATATGAGCAGCTATTTGAAGATATTAAAAAAGCGAAAAGCTCTATCTACACTTATTTCTTCATTTTGTCGGATGATAAAAGTAGTCATACTTTTTTAAACTTATTAAAAGAGAAGGCAAAAGAAGGAGTAAACGTCTATTTATCAGTTGATCGCATTAATGATTTATCATTTGAAAGAAAGATGATAAATGAATTACGGGAAAGTGGTGTGCATTTTACATATAGTAGAAAACCTGCATTGCCATTCGGATTTTATTCACTTCACCATCGTAATCATCGCCGTATTACGACGATTGATGGGGATATTGGCTATACAGGCGGATTTAATATAGGAGATGAGTACTTAGGGAAAGATAAGCGATTTGGATATTGGCGTGATTATCATGTACGGCTTAAAGGAGAAGGAGCAAAAGATTTAGAACAGCAATTCGCTTTAGATTGGAAACGAGATACGAAAGAAGAGATAAAGAGGAGTACGAATAAAGCTAGTAAAGGGAATACATTACATACTATGACTAGTTACAATGGGCATTACGTTGCTGAAAAATATATAGAGCTCATAAAACAAGCTCAACACTCCATTGTAATTGCAACGCCGTATTTTATAGCAAAAAATAAAGAATCCATGAATGCTTTAATCGCAGCACAAAAGCGTGGTGTTACAGTAAAAATACTTTGGTCATATAAACCAGATCTACCTCTTATAAAAGAAGCGGCGTATCCATACATACGTCAAGCTGTTAATAATGGGATTACTGTATATGGGTATAAAAAAGGAATGTTCCATGGCAAATTAATGCTTATTGATAATGAATTAACCGTTATTGGTACAACAAACTTTACTTCGCGTAGCTTCAATATAAATGATGAAATGAATTTTTATATTTATGGTGGTCCTATTGTAGGACAAGTTAATAAGGCGTTAACAGAGGATTTTCATGATTCGAAAGAAATGACGAAAGAGTTTTTTGAAAAGTTATCTTTTTGGGAGCGTTGTAAGGAGAAAGTGGCGGGATTGGTTGAGTTCTATTTGTGATGATGGATTAGGAAAGGGTGCCTACAAAAGGCACCCTTTTTGGTGGGAAATCATTATTTTTCATGCACCAGCATCGTAACATCATCATTAATCAACGTCCCCACATGTTCACCTAAACATATTTTTTTCATCACTCCAGGCTCATCAAAGTTAAAGACATGTGCTGGTAAATTGTAGTCCCGGGCAAGCAGTAATGCCGCTTGATCCATGACTTGTATATTTTGTCTAACGACATCATTATAGTTTAGTTTGCTGTACATTTTTGCTGATTTGTTATGCTTTGGATCACTTGTAAAAACACCGTCGACACCTTGTTTTGCGACTAATATGGCATCACTATTCATTTCGATGGCTCTTTGTACACTTGGATAATCTGTTGTCACGAACGGTTGCCCGTTTCCGCCTCCAAAGATAACGATATAGCCGTTATCTAAATGGTGGGCTGCACGTAAGCGAATGTATGGTTCAGCTACTGCATTAAATGGAATGGACGTCATAACGCGTACTTCTCTATTTGTTTTACTTGTTAAAACACCGCGAAGCATTAAGCTGTTAATGATTGTACCTAGTGTACCGATATTATCAGCTTCTACGCGATCAATTCCCCACTCTTCAGCTAGATGCCCCCTAAAAATGTTACCGCCACCGATGACGATGGATACTTCGATACCTAAATCAACAATGGATAAAATTTCGTTTGCGATATGTTCTAATCGTTTGGAGTTAAAGCTATTTCCAGTTTGATCGGCAAGTGCACCGCCGCTTAATTTAATTAAGACACGTTTATATGGCCTCATAACAATTCCCCCTATATAGATCGCAATAAAAAAGGAACAAAGGCGAATGCCTTTGTTCCTTTTTAAGAAAATGAAAAAGAAAAGAAGAAGATAGGACGAATTGCTTTGTATAGTTTTTCATAACATCCACTCCTTTTCATTTTGATTTGTTTTAAGTATATATCTTTTTGATTATACGAAACAATCTGATTACTTATCAAGTTTATTTTATCGTTTTTTAACAAAATGGTGTCAATGAAAAAAAGAAGAAAAATATTTGAATTTTTTGTGACGAACTTGTAGGTTTTTGTATGATTTTGTAGGTTCGCTTATAAGATGTGTGAGTAGCTTTTATAAATTCAAATTGAAAGCGTTCGCATGAAGGGGATGAACATAAATGAAAAAATTCGGATTGGCAACACAAATTTTTGTCGCGCTTGTTTTAGGGATTGTAGTAGGGGCAGTCTTTTATGGCAATAAAACGGCGATTTCTTATATCACACCAATTGGGGATATATTTATTCACTTAATTAAGATGATTGTAGTACCAATTGTTATTTCAGCATTAATTGTTGCAGTAGCTGGTGTAGGAGATATGAAGAAGCTTGGGAAACTGGGTGGTAAGACAATTCTTTATTTCGAAATTATTACGACGATTGCTATTTTAATGGGATTACTTGCAGCGAATATATTCCAACCAGGTACTGGTGTTGATATGAGTAATTTACAGCAAAGTGATATTTCTTCTTATAAACAAACTGCAGATGCAACAGAGAAGAAAGGTTTTGCTGAGACAATTGTTCACATTGTACCGAAAAACGTATTTGAATCGATTGCACAAGGTGACCTATTACCGATTATATTCTTCTCAGTATTATTCGGCTTAGGAGTTGCGGCAATTGGGGAAAAAGGAAAGCCTGTCTTTAACTTTTTTGAAGGCGTACTCGAAGCCATGTTTTGGGTTACAAATCAAGTTATGAAATTTGCACCATTTGGTGTATTCGCATTAATTGCCGTTACGGTTGCAAAATTTGGTGTAGCAACACTACTTCCGCTAGGAAAACTAGTGCTAGCTGTATACGTAACTGTTATACTATTCGTTGTGATTGTATTAGGTATTAATGCACGAATGGTTGGAGTAAACATTTTTACATTAATAAAAATTTTAAAAGAAGAATTGATTCTTTCATTTACGACAGCAAGTTCAGAAGCTGTTTTACCTAATATAATGAGAAAAATGGAAGAGTTCGGTTGTCCAAAGGCAGTTGCCTCTTTCGTAATTCCGACAGGTTATACATTTAACTTGACTGGATCAGCTATTTATCAAGCGTTAGCGGCATTGTTTGTTGCACAAATGTACGGTGTGCACATGTCACTAACGGAGCAAATAACGTTATTATTCGTTCTCATGTTAACATCCAAAGGTATGGCGGGAGTTCCAGGTGCATCGTTCGTTGTTGTATTAGCAACGTTAGGTTCAATGGGGTTACCACTAGAAGGTATCGCATTAATTGCGGGAATTGACCGCATTTTAGATATGATTCGCTCATCTGTCAATGTATTAGGAAATGCATTAGCGGCCATTGTTATGTCGAAGTGGGAAGGCGAATTCGATAATGAGAAAGCAAAACAATATGTAGAAACAGTCAAAGAAACAAAAGCAGCATAAGAAATCGTTAAGGAGTGAATAATCATGGCAACATTAACTGAAGTTAAAAATGGTGTTCGAATTGAAAAAGATTTTTTAGGTGAAAAAGAAGTACCAAACTATGCATACTACGGCGTACAAACAATGCGTGCAGTTGAAAACTTCCCAATTACAGGATACAAAATCCATGAAGGTTTAATTAAAGCGTTCGCAGTTGTAAAAAAAGCTGCAGCGCTTGCGAATACAGATGTAGGAAGATTGGAATTAAACAAGGGCGGTGCGATCGCAGAAGCTGCTCAAGAAATTCTTGATGGAAAATGGCATGATCATTTCATTGTAGATCCAATCCAAGGCGGAGCAGGTACTTCAATGAACATGAATGCAAATGAAGTCATTGCCAATCGTGCTCTTGAATTATTAGGAATGGAAAAGGGAGACTATCATTATATTAGTCCAAATAGTCATGTGAACATGGCGCAATCAACAAATGATGCATTCCCAACGGCGATTCATATCGCAACGTTAAATGCATTAGAAGGCTTATTACAAACGATGGGTTATATGCATGATGTATTTGAATTAAAAGCAGAACAGTTTGACCATGTTATTAAAATGGGTCGTACACATTTACAAGATGCGGTGCCAATTCGTCTTGGACAAGAGTTTAAAGCATACTCTCGTGTACTTGAACGTGATATGAAACGAATTCAACAATCGCGTCAACATTTATATGAAGTAAATATGGGGGCAACTGCAGTTGGTACAGGCTTAAATGCAGATCCAGAATATATTGAAGCAGTTGTAAAACATTTAGCTGCAATTAGTGAATTACCGCTTGTTGGTGCAGAAGATTTAGTAGATGCGACGCAAAATACGGATGCTTATACTGAAGTATCTGCAGCGCTTAAAGTATGTATGATGAATATGTCTAAAATTGCGAATGACCTTCGCTTAATGGCATCAGGTCCGCGTGTTGGTTTAGCGGAAATTATGTTACCAGCTCGTCAACCAGGTTCATCTATTATGCCAGGGAAAGTAAACCCTGTTATGCCAGAGGTAATTAATCAAATTGCGTTCCAAGTAATTGGTAATGACCATACAATTTGCCTTGCTTCAGAAGCAGGACAATTAGAATTAAACGTTATGGAACCAGTACTTGTTTTCAACTTACTTCAATCGATTAGCATTATGAATAACGGTTTCCGTGCCTTTACAGATAATTGCTTAAAAGGAATTGAAGCGAATGAAGATCGCTTAAAAGAGTATGTTGAGAAAAGTGTAGGAATTATTACAGCCGTGAACCCTCATATCGGTTATGAAGCAGCAGCTCGCGTTGCGAAAGAAGCAATTGCAACAGGCCAATCCGTTCGAGAACTTTGTGTGAAAAATGGTGTATTGTCACAAGAAGACTTAGAGTTAATTCTAGATCCATTCGAAATGACACACCCAGGGATTGCAGGAGCAACTCTTTTAAAGAAAAATTAAAAGAAGAGGGGGACAATCCCCTCTTTTTTGTTTACAATATAGAAATGCTATATATGAATAGAGGTAGGGATGTTATGAGCAAGTTTACAGTAGCTTCTAATGGTGCATTAGAAACAACATTAAGAGGAGCAGAAGTATTATCAACACCACTTTTAAATAAAGGGGTAGCTTTCACACAAAATGAAAGAGAAGAGTTAGGTTTAAAAGGGTTATTACCGCCAGCGGTTTTAACGTTAGAAGAACAGGCACGCCGAGCATACGAACAATTTAGTTCTCAGCCGGATGATTTATTAAAGAATGTATACTTAACTGCGTTACATGATCGAAATGAAGTATTATTTTATCGTATATTAACAGATCATTTACGTGAAATGTTACCGATTGTATATACACCAACTGTCGGTGTAGCAATTCAAAGATATAGTCATGAATATCGTAAACCACGTGGTGTTTATTTATCAATTAACGATCCATCAGGTATTGAAGAAGCATTCACGAATATCGGTGCAACAGCTGAGAACATTGATTTAGTCGTTGTAACAGATGGAGAAGGCATATTAGGAATTGGTGACTGGGGCGTTGGTGGTATTAACATCGCAATCGGAAAATTAGCTGTTTACACTGCTGCAGTTGGAATCGATCCTAGTCGTGTATTACCGGTAATTTTAGATGTAGGTACAAACCGTGAGGAGTTATTAAACAATCCATTTTATATTGGAAATCGTCACCCTCGTATAACAGGTGAAGCTTACGATGAATTTATTGATACGTTTGTACAAGCGGTAAACAAACAATTCCCGAAAGCACTTTTACATTGGGAAGACTTTAGCTCTCGTAACGCACGAAAAATTTTAGATAAATATCGTCATGATGTTTGTACGTTTAATGATGATATTCAAGGTACAGGTGCAGTTTCACTTGCGGCAGTATTATCGGCAGTGAAAGCTTCTGGTGTACCGCTAAGTGAACACCGCGTTGTTGTATTTGGTGCTGGTACGGCTGGAATCGGTATCGCAGATCAAGTTAGAGATGCGATGGTCCGCGTAGGCGTATCTGAAGAAGAATCATATAAGCGTTTCTGGTGTATTGATCGTAACGGGTTAGTTACAGATAATATGGAAGATCTTCTTGATTTCCAAATTCCGTACGCAAGAAAAGAAGCAGAAGTAAGTGAGTGGAAAGAAAATGATGTGATCGGACTTGCTGAAGTTGTGAAACATGTAAAACCGACAATTTTAATTGGTACATCTACTGTTGCAGGTGCATTTAAAGAAGAGATTATTAAAGAAATGGCTTCTCACGTAGAAAGACCAATTATTTTACCAATGTCGAATCCGACGCCACTTGCTGAAGCAAAACCAGCAGATTTAATCGAGTGGACAGAAGGAAGAGCGTTAGTTGCAACAGGAAGTCCATTTGAACCAGTTACATATAACGGTGTAACGTATGTGATTGGACAATCAAATAATGCACTTATTTTCCCAGGTCTTGGTCTTGGAACAATTGTAGTACGAGCAAGTGTCATGACGGATGGAATGTTCGCAGCAGCTGCTGAGGCAGTTGCAAGTATGGTAGATACAAGTCAGCCAGGAGCACCTATTTTACCAGAGGTCGAAGAATTACGTAATATCTCAGAAATGGTTGCAATTGAAGTAGCTAAAGTTGCAGTTGCAGAAGGTGTTGCAAGAGTGAACTTAAGTGATAACGATATCAAGATGGCAGTGAAAGAAGCAATGTGGAAGCCAGAGTATCGCCAAATAAAAGCGGTAGAAAAGGTTAGAATATAGAAAAAAAGCCCGTTTATAACAATAAGCGGGCTTTCGCTTTTACTACTGAAAAAAAGTATAGGAAGTGTCACCTTTGAATTGGAATCAATTATGGAAGAAAGATATGTCCCTTTTAATTATATTAATGGTCGTTGTTCCGATTGCTGGGGAGCTGAACTTTCATCCCTTTAATGATACGTTTCGAGTTAGCTTCGGTACACCGCTATTCTTCTTTTTATTATTATTTTTAAGAAGAGTACCAGCAGGAGTTGCAGGTATTCTTGTTGGTATATCTGTAGTCTTATTCCGAGTATGTCTTGACTGGATCATGCAAGGTTCATTTCATATGACAGAATCATTTTATTTGCGTTATCCTGTGTTCTTCTATTATTTTATTTATGGCAGTTTTTTTTCGCTTTGCAGGGTAAATAAGTTCCATCAGAAACCAATCATTATTGGATGCCTTGGGATTTCAATTGAAATTGTTGCAAGTATGTCAGAACTTGCGTTTTATCACATGTTAGTACTAGGTACAACAATAACGATTTCTGAAGTAAATAAACTCATCATTATTGCTATTTTTCGTAGTTTCTTTGCACTTGGTTTTTTAAATATGATGAATTTATATGAAACGAAATTAAAAGAATCGCAAGTTCGAAAAGAAAATGAAAATATGTTAATGCATCTTTCTAATTTATATGTGGAATCTGTTCATTTGAAAAAGACGTTACAAAATGCGGAGTTAATTACACAAGAAGCATATCAACTATATCGAAATTTACAAGTAAGCGCTGATTCAAGTAGTAAAACAGCATTGAAAATAGCGGGGGAAGTGCATGAAATAAAAAAGGATAATCAAAGGATATTTGCAGGATTATCTAAACTGTTATTAGATAAAAATGTGGCTGAATATGTAGAAGGACATGAGTTAGCAGAAATGATTGTTAGAATAAACGAGAAGTATGCTGAAATGCTAGAAAAGGATATACGTTTTTCTAAACATATAGAAGGTGAGCATGCTGCATACCACGTGTATACAGTTCTATCAATTTTTAATAACCTCGCTGCAAATGCAGTTGAAGCAATTGAAGATAAAGGTGTCATTATTATTAAGCTATATAAAAGAGATCAACATATATTTTTTGAAGTAATTGACGATGGACCTGGTATTGCACAAAAATATAAGAAATTAGTATTTAAGCCAGGATTTACTTCTAAGTATGATCAAACGGGAACACCGTCAACTGGTATTGGGCTTTCTTACATAAATGAAATGGTAACAGAGCTAGGCGGAGAAGTGAGATTAGAAGGCCGAGAAAATAAAAGAGGATGTAAGTTTATCGTTTGTTTACCAGAGGGTAGTTTAAAGCGGGAAGGGGAATAGATTTGTTTTATTATATCGTAGACGATGATGAAGTTTTCCGTTCGATGCTTTCGCAAATTATTGAAGATGGAGATCTTGGAGAAGTAATTGGTGAGGCGGATGACGGAGCTTTTATTGAGGCGGATCAACTAAATTTTAAAAAAGTAGATATTTTATTTATTGATTTGTTGATGCCGATGAGGGACGGAATTGAAACAGTTCGTCACATTGCGTCAACTTTCACGGGGAAAATCATTATGATTTCTCAAGTGGAATCGAAGCAGCTTATAGGTGAGGCATATACACTTGGTGTAGAATATTATATTACAAAACCATTAAATAAAATCGAAGTTGTATCTGTTGTACGCAAAGTGATGGAGCGTATTAGATTGGAGCGTTCTATACACGATATTCAAAAATCATTGAATAACGTGTTTCAGTGGGAAAAACCGCAATTGCGTACTGAACCAGTGCAAGAAGGAAAAAAGATAGGGGATTTAGGGCGCTTTTTACTATCAGAACTCGGTATTGCGGGAGAGAATGGAAGTAAAGATTTACTTAGTATGCTGGAATATTTATATGGTCAAGAAAAGGCACAGACATTTGAGTTTGGCTTTCCTGCGTTAAAAGAAATTTTCCATCATATTACGATAAGAAAATTAGGGGATTTAGCTTTAGAGGCGGATATTGATAAAGAGAAAAAAGCGTCTGAACAAAGAGTACGTCGAGCTATTTATCAGTCGTTAAATCATTTGGCTTCTTTAGGATTAACAGACTTTTCAAATCCAAAATTTGAAAGCTATGCTCCAAAATTTTTCGATTTTACCGTAGTTAGAAAACGGATGACAGAAATGACGAAAGATGAACTCGCATCTTCTGGTCATACGCGAATTAATACGAAAAAGTTTATTCAAGTGTTGTATTTTGAGGCGAAGAGGTTGATGGAGATAGAGTGAAGAAGATGCTTATAAATAAGCATCTTCTTTTGTTAAATCAACATTTTATATTTTCTCGTGGAGCATGTAAAATGTTAAGTAAGAGAAAATGGTTTTATATTAAGGAAGTGTCAAAGCAATGAGTTTCACATTGAATAAATCGATTATTAAAGAAGTGTGCGGAGAGACCTCATATAAAAGAGGTGAAGCCTATTATAAATCAAATAAAGTGATAATAGATCAGTACGATGAAAATAAAGAAATTTGTGAGGCGACAGTAAAAGGGAACGAGGATTTCCATGTTACAGTAGCAAAAGCCAAAAAGGGTGATGTTGTTGCAAAATGTAGTTGTCCTTCATTAGCGTCTTTTCAAACGTACTGTCAACATGTTGCAGCAGTATTAATACAAATAAACTATAATCAACAAACAGGTAGAATGAGCTCCACTAGTAGCAGAAATGATCAATTGACAAGTGGTATGTTTCAGCTGTTTGCAGACAAACCACTGAGGCCAAAAAGTAAACAACACCGTTTTGATACACGTGAAATATTAGATATTGAGTTTATATGTACACCAGTAGCTACGAGAAGTGGTGGGGCTCTTCTTGGAATTCAATTGAAACTTGCCAAAGTGTATTTCATAAATCATATTAGAGAATTTCTTTCTAAGGTGGAGAAAAGGGAATCTTTTCATTGTTCAAATGAATTTACATATACACCAGATGTACATAGTTTTAAACAAGAAACGGATGCGATTATTCAGCAGCTCATTAAAATGTATCATAACGAAAAAATGTATGAAGATACGCTAGAAGTACATGCGAAACAAGATGAAAGTATGATATTTATACCACCAGCTTCATGGAAAGATATGCTCTCTTCACTTTCTAAAGTTGAATATGTACAGCTGAAACAAAATGAACAACTGTTTCAGGGATTACAAGTTTCAAAAGGGTTGTTGCCGTTACACTTTGAATTTACGAAGGGAAATAATGGCGGATTTACACTTCATATAGATGGTTTAAATCGTGTACAAGTTATGGATATGTATAACAATGCACTTTACGATGGGAAATTATATCACTTACACATTGAAGATTGTATGCGACTTATTGAATTACAAAAGATGATGAGTCGCTCAAATAGTAATCAGTTTTATATTCCAGAAAGTAAGATGGAACATTTCGTCGCGAAAGTTGTACCAGGATTAATGAAGCTCGGAACTGTACACATTGATGAAGTAATATCGGATCGTGTTGAAACACCTTCGCTAAAAGCGAAATTGTATTTAGACCGCGTGAAAAGTCGCTTATTAGCAGGGCTTGAATTTCACTATGGGAACGTCATGATTAATCCGCTAGAAGAGGATGGACAGCCGTCTGTTTTTAATCGTGATGAGAAAAAGGAAAAAGAGATTTTAGACATTATGAGTGAAAGTGCCTTTGCAAAAACAGAAGGCGGTTACTTTATGCATAATGAAGAAGCTGAGTATAACTTTTTATATCACGTCGTGCCAACATTAAAAGGTTTAGTTGATATTTATGCGACGACAGCAATCAAATTGCGAATTAGTAAAGGGGATGCAGTTCCTCTTATTACAGTGAGAAGAAAAGAAAGAATTGATTGGTTGTCATTTCGTTTTGATATAAAAGGAATACCAGAAGCAGAAATTAAAGGTGTATTAGCGGCCCTTGAAGAGAAACGTAAATATTATCGATTGGCGAACGGTTCGTTTTTATCGCTAGAGAGTAAAGAGTTTAATGAAATTAATCAGTTTATAAAAGAATCAGGTATTCGGAAAGAATTTTTACATGGAGAAGAGGTAAATGTTCCACTTATTCGGAGTGTAAAATGGATGAACGGACTTCATGAAGGCAATGTTTTAAGTTTAGATGATTCTGTTCAAGAGTTAGTAGAAAACATTCAAAACCCGAAAAAATTAAAGTTTGCTGTGCCAAATACTTTAAATGCAGAAATGAGAAAGTATCAAGTATATGGGTTCGAATGGATGAAAACACTTGCTCATTACCGTTTTGGCGGTATTTTAGCAGATGATATGGGACTTGGAAAAACGTTGCAAAGCATTGCTTTTATAGATTCTGTTTTGCCTGAGATTCGAGAAAAGAAACTACCTATATTAGTCGTTTCACCATCATCTCTTGTTTATAATTGGTTTAGTGAATTGAAAAAATTCGCCCCGCATATTAGAGCAGTTATTGCAGATGGAAACCAAGCAGAGCGCCGGAAAATTTTGAAAGATATAACGGAATTTGATGTCGTAATTACGTCATATCCATTACTGAGAAGAGATATAAGATTATATGCAAGACCATTTCATACACTATTCCTTGATGAAGCGCAGGCGTTTAAAAACCCTACAACGCAAACGGCAAGAGCTGTGAAAACAATTCAAGCTGAATACCGTTTTGGGCTAACGGGTACACCTGTAGAAAATTCATTAGAAGAGCTATGGTCTATCTTCCATGTCGTCTTCCCAGAATTATTACCAGGAAGAAAAGAGTTCGGTGATTTAAGGCGTGAAGATATAGCGAAGCGAGTGAAACCATTCGTATTAAGACGATTAAAAGGGGACGTATTAAATGAGTTGCCAGAGAAAATAGAGCACTTACAATCATCGGAGTTATTACCCGATCAAAAGAGTCTCTATGCTGCTTATTTAGCGAAGCTAAGGGAAGAAACGTTAAAGCATTTAGACAAAGATACGTTACGTAAAAATAAAATTAGAATTTTAGCTGGTTTAACGAGATTGCGACAAATTTGTTGTCATCCTGCTTTATTTGTTGATGATTACAAAGGAAGTTCAGCTAAATTTGAACAACTGTTAGAGATTTTAGAGGAATGTAGAAGTACAGGGAAGAGAATATTAATTTTTTCTCAATTTACGAAGATGCTTTCCATTATTGGTCGTGAGTTAAATCGACAAGCAATTCCATACTTTTATTTAGACGGGAGTACACCAGCGCAGGAACGTGTAGAGCTGTGCGATCGGTTTAACGAAGGAGAAGGAGATCTATTTCTCATTTCTTTAAAAGCTGGTGGTACCGGACTTAATTTAACTGGTGCAGATACAGTAATATTATACGATTTATGGTGGAATCCAGCTGTTGAACAACAAGCGGCCGATAGAGCGTATCGAATGGGACAAAAAAATACAGTGCAAGTTATAAAGCTAGTAGCTCAGGGAACAATTGAGGAGAAAATGCATGAACTGCAAGAAAGTAAGAAAAATTTAATTGCTGAAGTGATTGAGCCGGGAGAAGAAAAATTAGCATCCATCACGGAGGAAGAAATACGAGATATTTTAATGATTTAATATGAAAAAGCTATGCTTTCACATGTGAAAGCATAGCTTTTTGTTGTAATAATTATATTTTGTTTTGTACAAAGTAAAGAAATCAAATGTTATTTAAATTACTTCTTTGTACCTTTACTTTTGTATGGCTTTGCAGCTGCCTTTTTCTTTGCACTTGATTGCCAACGGTTCCATCCTTTACTTCCTGTACCTTGTCCTACACCTTTTTTCGGTTTTGCCTTCGTTTTACTCATATGATCACTCCGTTATTTAAAAATCTTATTTGATAATAGTCAATGATTTAGAAAATACTCTTTATAAATGACTATGATTGCTTTAAGTAAAAATAAACTGCTTGAATGCTATAGTATATCATGAAATTGCAAGTAAACTGAAAGGAATTATAAAGAAAATGAAAATAATAAGAAATACTGCGGATTCTATATTCCGAACGATCACATTAATTATTGTGTATACGTTAGTTTCGGTCAGTGAAACATTTTTTGGATTGACGAGGCAGAAAAAGTAAAGATGTTAAATTAACAACAATCAATAAAGCCGTAAAATAAAGAATTGAAAAATATTTTAAAACTTTTTGTTGACTTTCTTTATTTTTTGTATAGAATAATCATTAATAAAATGTTTCAGAGATGTGACAACAAAACGACTATGAAAGGACGAGTAGTAGTAGGACGTAGTTTAAGCGAGTCAGGGGTGGTGTGAGCCTGATACGAAGCCTATTATGAAGAACCTCCTGGAGTTGCTAACCGAAATCCTTTATAGGAAAGTAGACTTAGCCGGGAACTTCGCCGTTACAAGAAGAACAGTATCGAGATATTTCATCTCCGTATTGTATAAGTGAGCAACCTCTGTTGCTAATTTGGGTGGTACCGCGGAACCAAAGCCTTTCGTCCCAGTTTTTTGGGAAAGAAGGGCTTTTTTTGTTGGCTTCTTTTCACAACATCCAAACATTTTAGGAGGAAACCACCATGTATCAATCATTAATGACAGTAAGAGAGACTCAAATTGCAATTAAGGAAGTTAAAACATTTTTCGAGGACCAATTAGCAAAACGCCTTGAACTATTCCGCGTATCTGCACCATTATTCGTAACGAAAAAATCAGGATTAAACGATCACCTAAACGGTGTAGAACGTCCAATTGAATTTGATATGTTACATTCAGGAGAAGAATTAGAAATTGTTCATTCACTAGCGAAATGGAAACGATTTGCATTACATGAATATGGATATGAAGCTGGTGAAGGTTTATATACAAACATGAACGCGATTCGTCGTGATGAAGAACTTGATGCAACGCATTCCATTTACGTTGACCAATGGGATTGGGAAAAAATCGTTCAAAAAGAATGGCGTACTGTCGATTACTTACAAAAAACAGTACAAACAATTTATGGAATATTCAAAGATTTAGAAGATCACTTATTTGAAAAATATCCGTTCCTTGGAAAGTATTTACCGGAAGAAATTGTTTTCGTTACTTCTCAAGAATTAGAAGATAAATATCCAGAATTAACACCGAAAGATCGTGAACATGCAATTGCGAAAGAACATGGTGCAGTCTTCATTATCGGAATTGGTGATGCACTTCGTTCAGGTGAAAAGCACGACGGACGCGCAGCTGATTATGACGATTGGAAATTAAACGGTGACATTTTATTCTGGCACCCAGTACTACAATCTTCATTTGAATTATCATCAATGGGAATTCGTGTTGATAGTAAATCACTTGATGAGCAGTTAACGAAAACTGGTGAAGACTTCAAACGTGAGTATGATTTCCATAAAGGTATACTAGAAGACGTACTACCATTAACAATCGGCGGTGGTATTGGACAATCAAGAATGTGCATGTACTTCTTACGTAAAGCTCATATCGGTGAAGTTCAATCTTCTGTATGGCCTGACGATTTACGTGCAGCTTGTAAAAAAGAAAACATTCATCTGTTTTAATAGAAGTGAGGGAATAGCTTAAATATAGAGCTATTCCCTCTTTTTTATAAAACATTACTTATTTATTACCGAGTTCTTCCGCTAAACCGATTAAAATTCCTTCGACTCCACGAATGTAGCAGAGACGATACGAGTTCTCATACTGAACTACTTCACCAACGAGCTCTGCACCATGCTTAGTGAGTCTCGATACCATTTCGTCAATGTCTTCAACGGTGAACATGACGCGTAGATAACCGAGGGCGTTTACAGGAGCATTTCGGTTATCTGATATAGTAGGTGGGGTGAGAAATCGCGAAAGTTCAATTCGGCTGTGGCCATCTGGAGTGACCATCATAGCGATCTCTACGCACTGAGAACCGAGTCCAGTTACGCGACCAGCCCATTCACCTTCGACATTGGCTCGACCTTCGAGATTCAAGCCAATCTCCTCAAAGAAAGAGATTGCGTTATCAAGGGATTCTACAACGATGCTGACATTGTCCATTCGTAGTAATTTGTTTTTTGCCATAGTCTTATCTCCTTATGTATAAAAGTCTATTATTTAATTATCCTCATAATTATACTACTAAGTAGTTACAAATTCCTTTCAGTCAAAAACACCTTGTCACAGTATAGGAAAATGTGACAAGGTGTTTTTTAATATGTCATATAGCATCGTGTTAACGAACAGCTTTTTATTTAATAGGAAGGTAATACATTAATATGATTTTTTTAGCATTACTAAATATATCAGATTAGCTCATTTGCACTAAAGGCTCAATTTTCGCCATAAATGATTGATGCAGCGCCTCAACGCCTGTTACTAAATGAAGGCGGTCAATAACGACAGACACTTTAATTTCTGATGTACTTACCATTTTAATATGAATATCTTCTTCTTTTAAAGTAGTGAACATATTTGCAGCGACACCTGGGTTAGATACCATGCCAGATCCTACGATTGATACTTTTGCTAAGTGATTTTCATGTTCTACAGATTCATAGTGAAGAGTTTCTTGATTTTGTTCCAAAACTTCTAAAGTTTCTCTTAAATCATTCGAATGAATGGAGAAGGAGAGGTGTACAGTTCCTTCATTTGTAATACTTTGAATGATGATATCTACATTAATGTGTGCTGCTGCTAATGTAGAGAAAACTGTTGAAAGCGAGCCTTGTTCTAATCCTTTAATTGTGACACGTGTAATGTTATCCTCAAATGCAATACCTTTAACGATTGATTGTTGTTCCATGTTACATTCTCCTTTTACAATTGTTCCGTTTTCTTGTTCCATACTTGAGCGAACTTCTAAAACTACATTATGATTTTTAGCAAACTCAACAGCGCGCGGGTGTAATACGCCAGCACCGAGATTAGCAAGCTCTAACATTTCGTCATAAGAAATTTCGTCTAATTTGTAAGCATCTTTTACAACTCGTGGGTCCGTCGTATATACACCTGTCACATCCGTATAAATATCACATTTTTTTGCTTTAAGTGCAGCAGCTAATGCGACAGCAGTCGTATCAGAGCCACCACGGCCAAGCGTTGTAATTTCATTTTCTACACTTATACCTTGGAAACCAGCTACGATAACAATCGTACCTTCAGCAAGATAAGATTGAATACGATCTGTATGAATGTCAGTAATCCGTGCACTACTATGTACAGATTCTGTCGTAATACCTGCTTGCCACCCTGTTAATGAAATTGCATGATAGCCTTTTGCTTGCAGTGCCATTGTTAATAATGAAATAGTTACTTGTTCTCCTGTAGATAGAAGCATATCCATTTCACGTTTACTTGGATTTTCTGTGATAGCGTTAGCGAGTGCGACAAGTTCATCTGTGCTTTTTCCCATTGCTGAAACGACAGAGACAATGCTATGACCTCGTTCATATTCTTCAATAATTAAATTTGCTACATGTTGAATGCGTTCGACGCTTCCGACAGAAGTGCCACCAAATTTTTGAACAATTGTTTCCATTACAAATTCCTTCTTTCGTCTATTTTTAAGAATAGATTAGGAAATATATAAATCCCCAATACTCCTGTAGTTACCAGAAAGACAAACAAAAAACACCATCTCAAATAAGTGAGGATGGTGCTGTTACAGGAAAAGGGAAACAGAAAACGGAGCTAATAAAAAAACCGCCAAAAAAGGAATATCATAAAAAAATGATATCTCTTTTTTGTAGATAGCTCTTCATACGTACACGTCTGTACATATGACAGTTCTGTTTCTATTCGAAAACAGCCCCAATTGATAAATGCAGAGAAATTTATCAATTTCGGCAATACTTCCTTTCATCTAAGTTCATAGACATCTCTGTGTCTCCATTAGAATACTCATAAGTATCGCAACCTCTATCTCACGTTTTAGGCGAGAGTGTTTGATTTATGAAGTTGTTGGTAACATTTGTTTTATAATAATTTAAATTTTTCGTGGAATCAAGTGTTTTATATATATTTTAAAAATTCTTTCTTTTTTTCTGAGGAAGTTTGTGAAAAATGTAGCAAAATAAATTCATTGCATGTACATTAAAGTTATAGTGCATAGGAGGTGGGGAGAATGAAAAGGAAACAGCCTATTTATGTTGCGACAAAAATGAACACGACGATGGAAAAATTATGGGAATATACGCAAGAACCAGATATACATACAGAGTGGGATGCTCGCTTTACTGAAATTTCGTATTTAGAGAAAAAAGAAGGGGAACCACAGAAGTTTTTGTATAAAACAAAGATTGGATTTGGGCTTGAAATAGTTGGAGAAGGGGAATCAATAGGTGAAATAAGAAAAGAAACTGGTGAAAGAATTTCTTCTTTAAAATTTTGGACGGATAATACATTATCTCTTATTCAAATAGGACGTGGTTATTGGAAGTATACGCCCAATAAAGAATACATCCATTTTGAGACACAATATGATTATGATACAAGATTTGGTCGTATAGGAAATGTGATAGATTCCTATATTTTTCGTCCGTTATTAGGTTGGGCGACTGCTTGGAGTTTTGATGCCTTAAAATTATGGTTAGAAAAGGGGCTTCATCCTAGGTTACTAATTAGAAGAACAATGACGTATTGGCTCGTATGTTCTTTATTTGCTTTTGTATGGATATATCAAGGGATAGTGCCAAAACTACTGTTTACTCATTCAGAAGAAGTAAAGATGCTTTCTTTATTAATCGGTTCAAATGAAAGTAGTGTATGTATACTTAAAATAATTGGGGGGTTATAAATAATTTTCGGTGTCGTATGGCTGTTGCCACTAACAAAACGAAAATTATTTATACTGCATATTATTGTATTACTAGTTTTAACGTTAGCGGCAGGATTTACGAATATCGCAAGCTTTACAGGACCGTTTAATCCGATTACATTAAATGTTCTTTTAATGGGGTTATCAATTGTCGGTTATATAAATAGTTTCGATTTACCAAGCGCGAAAAATTGCAAGAGGGCGAGAAAGGGATAAGTATATGGCTAATATGTATGAACGATTATTAGGGGATACCTATAAAAATCTTCATCCTGAATTGCAGAAGCGTTATGCGATTACAGAAGAGAATAGTTTTACAGGGGAAGGAAAGATGGATGAAATTTACGGTGGCTCTTTTTTCGTGAAATTTATATTGAAAATTGCATCGAAGTTTCGAATGTTTTTCTCGGAACGAGGAGAGGAAATTCCATTTACGATACAAAACATAGCTGAGCGAGATGAATATGGACAAGAATTAGTAAGGTGGAACCGTACTTTTTATTTTCATAATAAGAAAAGATATTTTAATGCAGTTATGCAGTTTGATGAAACGAAAATGAAATTGTAGATTATTTTGGTGAACCACATTTACTCGTTTCTACACTGCATTTTCATATCGATGAGTTAGGGGCAATGCATATTTCTTCAAAGAAACAATGGTTTTATATGTTTGGAAGAAAAATGCCGTTACCAAAATTCTTGTATGGTGAGGCAAAAATTGTTGAAAGTTATGATGAAACACTACAATGTTTTCGAATTCATGTACAAGTACGAAACCCGTTAATTGGTTCGCTTTTTTCATATAAGGGAACATTTGTGGAAAGGGAATAGACGATATGAAAAATATAATATTTGGGCTTGCTTGCTATGTTGTTTTTCTAATATGTGAGTGGTCGAATATAAATCCTGTTGAAGCAATTATATTATTATCTGTTTTATTATTTATACCAATGTCATTTTGTATTATTGATAAAAGAAAAAGAGATGGATCGCAATTATTATTTTATAAATCCGTATCATTTTTATATCCAATCGCAGCAATTTGTGCAATGCTAGCTTTCGTCACAAATCACTATTTATTTGCGCTAGTTTGGTTTGTATATACAGGAATTGTTGCGTTATTTGGTGTAAGTAGATTGCTAGAAAGAGGATGGAAGCCGTTAGAAGAGATCGCCATAGATAGTGCGTTTATTTATTTGTTTTTAGGTGGTTTTTGGTTTTCTGCTTCAGTAGCAAAACTTTCAATTATGCATTTTAGCTCTGACATTGTTTTACTCACAGCTGCACATTTTCATTATTCGGCGTTTCTATTGCCATTATCAGCTGGTTTAATAGGGAGAAAAAGAGAAAAGAGAAGTAAAGTGTATGATGCTATTATGTTTATCATCATGATTTCACCTATGACAGTTGCAATAGGAATTACATACTCAAGAATATTTGAATTTTTTGCAGTGTTCCTATATTTATGTGCAATTTATGGGTATGGATTTTACGTTTGGAGAGCAAAATTTAATGCTATCAGTGCAAAGATTCTTCTAATCGTTTCGTCTATTACACTCATGGTTACAATTATGTTCTCACTTATATATTCATACGGGAATTTGAAGCATGTCTTGACGATTACAATTGCTCAAATGGTTTGGATTCATGGTGTTGTCAACGGAATTGGAGTAGCGTTACCGGCATTTATCGGCTGGGTGATTGAAAAGAGTGTTCCGAATTATAAATACTATGGGAAACCAATGAGTAAGTTAAGAGGAAATGTGGCAATTGGTGAGGCTTATTTATATAGCAGCAATTTAGTAGACAGTAAGGAATACAACGGTTTAGTTGATAAAGTAAATGACTTTCATAGTGAGGCATTTGATGTGACGAAGGTTCCTTTAAGTATTATTCATTTTTATGAAAATACAGTAGAGTATGAATTGCAATCGAATATTAAATGGGCTCGTTGGTTCCGTCCGTTCGCACTTTGCTATGAGAAAATGAGTAAGCGTGTAGAACAAATACATTTAGGAATGGGCGGCAATTGGGAAACGATGCATGGCTCTATCATTAGTGTCATAGATGAGAAAGATGGAAGAGAGAATGTAAGGGCTTGGCTAAGAAAAAATGAAGCAGGTAAATCTATTTTTGTAGCTCTTTATTCAAAGCATACAAATAAGAATGAGACATATATGAATATCGCCTTACCTTTACCTTATTCGAATATGACTGGTATTTTGAAACTATATAATGATAGTCATGATTTAATTATTACTAGTAAGTTAAGAGAAAATGGTCAGGGAGATGAGGGGATTTATTTACATACTCGGTTCTTGACAATCCGTTTACCGTTAGCAGAGACTTTTATTATAAAAGAGCGCACGGATCACATACTAGAAGCTAATCATAGAATGTGGATATTTGGAGTTAAGTTTTTAGAAATTGATTATAAGATTAAGAAAGTACAGGAGAAGTAAGAAAAGCTTGGAGAGATTCCAAGCTTTTTTACGTATGTGTAATTGTTATAGCAACTTGTTTATCTAGCTCATTATCCCAAACACGTTGAATTTCAAAGGTGCCTTTTTCAAAAAATAATGGGAATCTTTCTTTAAACCAATCTTGCATAGGAAGCTTTAGTGCTGTATCGATTGGTATCCATAATAATTTGCCCTCAGGTGGGTTTAAAAGAAGTTCACCTTCAAATGAGTCTGTCCAGTAGTTAAATACCATGTACCGAACATTCCCTTTCGGATTTACATATTCATCTAATCCCTTAAAATTTAAATCCGAAACAAGTAATCCGGTTTCTTCTTTTACTTCCCTTATAGCGGCTTGAACGATACTTTCGGGAAAATCTACTTTGCCGCCAGGAGCTATGTAGCCAGGGAAACCTCGATGATTGGGTCGTTTTACGAGTAAAACTTCATTGTTGCGCTGGATCATACACATTGTATAGATTTGGTGTTCGATGTTATGTGAATTTGGAGGCATAATGATGCATTCTCTTTTATATTTTTTTGATAATTTTACCATAACATAATGGTTTCTTATATAATTGGGAATATAATATTATGAATTTTCAGTCGTATATTATGTATTCTATAGTCATTTGAAAAGAGGAGAGAGACATGCAAGGGGAAATACAAAAGGAGAAAAGTTTAAGTTATATTGGAAAATTATTATTACCAGTTAAAGTATCAACGCACTTTAAGTTTTTATGGATTGGACAATTACTCTCGGCCTTAGGTAGTTCGATAACTATGGTCATACTTCCAGTTGTTGTGTATTCATTAACTGGCTCAACAGTTGTAATGGGGATGACGATGGCAATGTACATGCTACCTAATATTCTTGCTTTACCGTTTGCAGGTTTAGTTGTAGACCGAATTGATCGGATTAAATTAATGTTATTTACGGATATAATCCGCTGTATATTAATGCTATTACTTGCATCGCTTATATTTATGGATTTATTAACAATTACGATTTTATATATTCTCGTTGCCATATACGGACTTATGGAAGGGATATTCCAACCAGCATATTCTGCTGTAAGGGCGAAAGTATTCGTTCCTGAAATTCGTAATGCAGCTAACGCACTCACTCAAATGAGTAATCAAGGTATACGATTGATTGGGCCAGCACTTGGTGGGTTAATCGTATCGGTTGCATCTGCAGGGATAGGTTTCGGACTAGATGCAGCAACGTACTTATTATCATTTTTATTTTTATTATTTTTAAAAGAAATTAAGTTTAAAAAAGTAAAACCCATTGAAAAGAGTAAGCTTACTTACAAACAAGAGTTTATGGAAGGTGTTTTAGTTTTAAAAAGTCATCCGTGGCTGTGGATTACAATTTTAGTTTTTTCTTTTATAAATATTTGTTATGCCGGCATTATCGTCGTATTAATTCCATGGTTATTTAATGTTCATCATCATTTTGAAGCTTACGTGTATGGGCTTGGCATGGCCTTTTCTGGTGGTGGGGCTATAATTGCCGCAGTAATATTTGGTGGGAAAGAGCGGTGGCATAAGAGAGGATTACTGGCTTATGGAGGTGTTTTAATGAGTGGCATTGCTTTATTAATTATGCCATTCATTTCTTGGGCACCCGCTTTAATATTCTTAATGGCAATTGAAGGATTTGGCATGATGATATTTGGACTCATTTGGGAAACGAGTTTACAGGAGCTTGTACCAGAAGAAGCATTCGGAAGAGTGGCAAGCCTTGATATGTTGGGTTCTTTTGCTTTATTGCCATTAGGGTATGTAGTTGTAGGCTGGTTAGCTACTGTCATAGGTGGCGAAATAACTATTATAACACTAGCTAGTTTAGTAATTTTAACAATTGGAATAGCATTGTCTGTACCGAGTATTCGTCGATTTAATTGATTATATGGGAAAAGAGGGCTAGACCTATATAGAAAATAACTTAGAATATAATCAACTAGTATTAATAAAACACCTTTGTAATGAAAAACTGTCCGTACATATTTGGCACAACAAAATTAGAAATCACAAAAGAAGTGACGGAAGCGATACAAGCAGGTTTCAAAAAAGAAGACTAAGCCCTAAAGAAATTAGGACTTAGTCTTCATTAAATACAAATGTTTGTTTCATTTTTTTACCTTCATTTACCGGATGGCCATTGTAAGAGAAATTCTTTTCTTCCCAAGTGATTACAACTTTAAAATTATGACTATTAAAGTCTAATGGGAATACCATGTAGTCAAAGCTTGTATGACTTTTAGAAATATTTTCATTAGGTGTAGTAGGTTTAAAGGTAGCTTTAGAGGTAGGGTTGTTATCAAGTATTTCCACAGATACGTTTGATACATCATGACCGATGTTTTTTACGAGTAAACTATACGTATCAAATACACCTTGCTTTGGCTGGATTGCTTGCTTGTTTGAGTTATGAGATTTATCAATTTCGACATACCATTGTTTAGACTTTGACGCAATCGGTAGTGACTGAAATGTGTAAGCACTAGCTTGTATTGGTAGTGCTAAGCATAAAAGTGTAAAGAGAGTTAATATTTTTCGTTTCATTTTTTTAGAGCTCCCATTCTTTAATGGATTTACTTGTTATTATCTTCTTTTTACGAGTAAATATACCATATAATGTAAAGTGGCTATAAGAGTAGTGAATCAATATCTTATTCAATACTCTTATAGCCGGCATAATTACGTATGTAGTAAAAAAGAATAAATTTGTTTTTCTATACTTAGATTGCTGCCCTTTTTAAAAGGACTATTTTTACGTTTTAATAAAAAGAATATACTAAGAGTTCAGTATAAATTATTTATTTTAATGTAGTTAAATGTGCTTATATATGTGAAATTAGAGAAGGAAGCTGTGTAGAGATGTTTCTACACAGTTTTTTTAGGATATGAAAAAATTACCAAAAATATGTTAAAATAACATTGTCATACAACAAGGGGGATTTGTTTTATGGAAAATGGACATCTTGCTAAAGTAGACTTAACGAAAAAAATTGAATCAAAATCTAAGTACAATAAGAAATTAGAAAAATATCAAAGGCGCTTATTAGCATTACAGCAAATTTTGAAAGAAGAAAAAATCGCGGTTATGCTTGTTATGGAAGGATGGGATGCGGCTGGTAAAGGTGGGGCAATTAAGCGGGTGACGGAACATCTTGACCCGCGTGGGTTCCAAGTAAATCCAATTGGAGCGCCTGCACCTCATGAGAAACGTTACCATTATTTGCAACGTTTCTGGCGCAAAATTCCACAGTACGGGCAAATCACCATTTTTGATCGCTCATGGTACGGTCGTGTGTTAGTTGAGCGTGTTGAAGGATTTGCTACAAAGGAAGAGTGGATGAGAGCATATGATGAGATTAATGATTTTGAAAAACTACTAACAGATGACCATTACATAATAGGGAAGTTCTTCTACCATATAAGTAAAGAGGAACAGTTAAAGAGATTTAAAGATAGAGAGAAAAATCCTTTGAAAAGATGGAAAATTACAGACGAAGATTGGCGTAATCGTGAAAAATGGGATGAGTATGTTGAAGCAATGGAAGACATGTTTGAAAAAACAAGTAAGCCAAATGCAAAGTGGCATATTATTGAAAGTAACGATAAATTGTATGCTCGTGTGAAAACGTTAAAAATTATTATTTCATTCATTGAGGATTATTTCTTAGAACATGGTATAGAATTGCCTTCTTATTATTATGAAATGAAAGAGGATATTGAAGTTTTGCAAGGTGTAGGTGTTAAAGAGTAAATAAGAAAATGGCCCTGTGAATTGGTGAAACCAAATTATGGGGCTTTTTTATTTAGAAACATTTTACAATTAACAGAATAAGGTATATAATCAATAATCATATTAACAATGTTAATATGATTATTGATTATATACTATGTGGGGGTTTTACTTTGAAGGGAAGAGATGTTGTTTTAGGTTTATTAATGGAAAAGGAATTGTCTGGTTACGATATTAAAATTGTGTTTGAAGACGTATTTACTCATTTTTTTGATGGAAGTTTTGGAATGATTTATCCAACATTACGGCAATTGGAGAATGAAGGGAAAATAAAAAAAGAGGTTGTCATGCAAGAGGGAAAACCGAATAAGAAAATGTACTTTATTACAGATGAGGGGCGTGAAGAATTTTATCAATACATGCAGACGCCTATAGAGAAGGATGTTTTACGTTCGGATTTTTTAATGAGAATGTATTTTGGCAACTATAGTGATGATGTAACAATAAAAAAATGGATTAAAGATGAAATTGAAAGAAAAGAAGCGTACATTGCAGATCTTCGATTGAAATATGAAAAGTGGAGAATAGGTATTACTTTCGTCGAAGAAATTTCACTAGATGTAGGTATTGCATCGTATAGTGCACAAGTGGAGACTTTGAAGAAAAAATTAGAAGAGTTAGAGGCGAAAGAAAACAATAAAACAGAAGAATGAAAAACGCATTCACAATAAATAAAGGGGTATATAAAGATGGAGCAATCAAAGGGTATTAAGATTGTCTTTTTAATGTGTCTAGGTATCTTTCTTTGTATGATTGATACGACAATTATGAATATAGCTTTACCGGCAATACAATCGAGTGTAAATACTTCATTAGAAAAGATGTCTTGGGTATTAAATGTTTATACAATGACGATTGCAGTACTTGCCATTCCGTTAGGGCGGATAGCTGATATCTTTGGAAAAGCAAAGATGTATATTCTTGGTCTGGTGATTTTTGGGGGTGGATCGATACTTTGCGCTTTTGCTAATACAGGTGATTTTCTTATTTTTTCTCGTTTTATACAAAGTATTGGGGCAGCAATTTTATTTCCAACAAGTATGGTAATTGGTGTATCAGCTATGCCGTTAGCTAAAAGGCATGTTGCACTTGCAATTTTAGGAGTAACACAAGGATTGTCAGCTGCTATGGGGCCAGTAATAGGTGGAATTATTACGCAAAATTTAGGATGGAGATGGGTGTTCTTCGTTAATGTTCCGGTTTGTATAATAGGAATCGTGTTATGTTGCATCATGCTACAAATAAAAAATGAAGAACGTATTATCTCAAAAATAGATTGGATAGGACTACTATTAAGTAGCACAGCAATTTTTTCATTTACTCTCATATTAGTAAAAGGTAATACATGGGGATGGCAAAGTAATATTGCTTTGTCTTGTTATGCAATTAGCACTATTTCTCTTATTCTATTTATTTTAGTAGAACGAAAGATTCATAACCCAATGGTGAATTTAAAGTTATTTCAAGATCGAATGTTTGTCGGAGCGTCGATCGTTGTTATATTGAGTAATTTATTTTTAATTGGAGTTACTGTATTGCTTCCAACGTTCTTGACGAAACTACAAGGTCGAACGGAAATTGAAGCGGCTTTTTTAGTGACACCTATTTCAGCGATGATATTTTTTGTCTCACCAGTTGCAGCAACTTTAATTAAAAAACTCGGAAAAGTAACTATTATTTTGTCAGGATTTCTTGTTATGGGGCTTTCCTACTATTGGTTGCAAATGATTGATGTTCATTCAACAAATATAGAAATTATTATTCCATGTATGATATTAGGTGTCGGATATGGCTTAGTAGTGGGGCCAATTACAGTTTTAAGTGCGTCTTCGTTTGAAGGAGAATTATTAACTGCTTCTCAAAGTGTTGTATCAATGTTACGACAAGTTGGAATTGTATTGGCGGTCGCAATATTTGTCTCTAACTTAACTCACAATTTAACTGTAAATAAAGAAAAAGTATATCGTTATGCAGAAGAAAAGGTGCGGAATATTCATGTGAATAGTACTGAGCAAACTGAAATTTTACAAATGACTAAAGAAAAAATAGAGAATCAAAGTTTAGAGTCGAATATAAATAAGAAACAAAATGCAATGACAATGGGATTAAGTAAAGAGAAAAAGGAAGAATTGATTCGCGACAAGACGGATGAAATATTAAGAAAAGTTCCAGTAGAATATAGGGATGTAAAAAGAGAAGAAGTTATGAGGCAAGTGACAAAAGAAGTTGAAAAACAAGAGGAAAGTATAAAGAAAGAGGTACTCACATTTTCGAATGATGTGAATCATTATGCCAAGAATCAGATGGCAATGAGTTTCACAGATTTATATAAAGCAAGTGTGCCAATTATTTTAATTTGTGCTTTCGTAAGTTTGTTGTTTTGGGAAGGAAAAGCTTTAAGTAAAAAGAGAAGGGGAAGATTAGTAGAAGATGCGTAAAGAAAAACAGGCTGCTATTAGCCTGTTTTTTTCATTGTTTTCTCCTTGCATATTGTGAATAGTAGTGTTTTTAATATAGCATGGGATAAGTCGAGTATGATTAGAAAGTTTTTTAGAATGAAAGGGATGAATGGAAAATGCCATTGAATATGTAACGTTATACATAGTACATTAACAAGAGGGATTAATTTTAAAAGGAGGATGGGGAATTGCTAGATAAGGCAGGGGCTTTAATAGATAATCATGTGTACACAGAAGAAGAGCAACAAAAACTATACAAACGAACGTTAATAATCGTCAGCATTTCACAAATGTTTGGCGGTGCAGGACTAGCTGCTGGTATTACAGTGGGAGCACTTCTTGCGCAGCAAATGCTTGGAACAGATGCATTTGCAGGATTACCAACTGCTATGTTTACATTGGGATCAGCATTAGCAGCTTTCATAGTAGGGAAGCTTTCGCAACGGTATGGACGCCGGATAGGTCTTGCAACAGGGTTTATAGTAGGTGGATTTGGAGCAATTGGTGTTGTAATGGCAGCTTTAACGAATAGCATTATTCTTTTACTTATTTCTTTACTCATATATGGTGCCGGTACAGCCACGAATCTACAAGCTCGTTATGCAGGTACAGATTTAGCAGATAAGAAGCAGAGAGCAACGGCTGTTAGTATTACGATGGTAATGACGACTTTCGGTGCAGTTGCAGGACCAAATTTAGTAGGAGTAATGGGTAGTTTTGCGCATTCAATTGGAGTTCCTAAACTTGCAGGTCCGTTCATACTATCGGCAGCAGCATTTATACTGGCGGGTCTAGTTCTTTTTGTTATGCTTCGTCCAGATCCGTTAATTATTGCTAACATAATAGAAAGATATAAACAGGAACATACATATAAAGGGCAACCAATAACAGAAGAAGTGAAAGAAAATAAACGAGGTATTACAGTTGGAGCAATCGTAATGATACTTACGCAAATCGTGATGGTTGCGATTATGACGATGACGCCAGTTCATATGGGACACCACGGTCACGGTTTAAGTGCAGTAGGACTTGTGATAGGTTTTCATGTAGGTGCAATGTATCTTCCATCTCTCGTTACAGGAATGTTAATTGATAAAATTGGCCGAACTACAATGAGCATAGCTGGTGGAGTGATTTTACTTGCAGCGGGTGTCATAGCTGCGATAGCGCCAAGTGATTCTTTATTACTATTAATCGTTGCTCTGTCTTTACTTGGGCTAGGATGGAACCTCGGATTGATTAGTGGTACAGCACAAATCGTTGATTCCACAACACCGTCTACACGTGCTAAAACACAAGGGAAAATAGATGTTTTTATTGCGCTAGCTGGAGCTTCTGGTGGAGCGATGTCAGGTATGGTAGTAGCGAATTCAAGTTATGCGGCATTGTCATTGGCTGGAGGCGTGTTAGCGTTATTACTTATTCCTGTTGTGATATGGTCTCGAAAAGGGGCAAGAAATTAAATGAAAAAGAGGTTCTAGTTACTGACTAGAGCCTCTTTTTATACACTTAAATTAAATTCCACTCTACAATAAGCCCTAAATGTGTAAGACCACCACCGAATCCGTATAGTAAAAGTGTGTCTCCATTATTTAACTTTCCTTCTTTTATAGCTAAATCTAGAGCGAGTGGAATGGTGACTGAAGAGGTATTCCCCATATATTCCACGCTCGTTAATGTTTTTTGTATTGGAATTTGAGATTTTTCGCAAATAGATTCAATCATTCGTAAGTTAGCGCTGTGGGGTATGAACCAGTCTATATCATCCCCTTGCATATTTGCGTTATGTAATAAATTTTTTATGCCTTTTGGCACTGTTCGTGTTGCCCATTTATATACTTCTCTTCCATTTTGAACGATTTTTTCATTTGTTTGCAGTGGTGTGCCATTCATAGTAGTAGATAAGTTTGTTCTATATAGATGAATGCCGCCATCACCGTTTGTTCCCATGTGAGCAGCGATAAAGCTTGGGGTGTCTTCATCTCTTTCTAATAAAATAGCTCCAGCACCATCACCGAATAAAATACAGGTCGTTCTATCGGTATAATCAGTAACTTTAGATAATGTCTCTGTCGCTACGACAAGTATTTTTTCATGTGATCCAGAAGTGATTAAGCTATTACCGACGTGTAGTCCATATGTAAAACCAGCACAAGTTGCATTTAAATCAAAAGCTAGTGTATGAGGTATGTTGAAGTATTGTTGTATTTGGCAAGCAACACTAGGGAAAACGTAATCAGCAGTAGTAGTAGCGACAATGATACAGTCGACATCTTCTAAGTTTTTCTTATATGTTGTACATAAATTTTTAATTGCTTTAATGGCTAAGTTTGAGGAATATTCTTCTTCGCTAGCGATTCTTCTTTCCTTCATTCCTGTTCTTTGTACAATCCATTCATCATTCGTATGGACCATCTTTTCTAAATCGTTATTAGACAATATTTGATCTGGAACATAAGTACCAATTGCAGTAATACGAGATTTAGAATGCATAGGAACATCTCCTAATTTTTATTTTTATAACCTGATACTAATATTAGGTTATAAAAATGTCAATATAGATTTTTGTTGTATTAAAACAATAATACTTAACTTACTATGAAGGAATTTGGCGAGTGCTGTAAAAATAATATACGAGAAGTTTCTAAAATTGATAATTGCTTTTGTTATTTTTATTGTGAGAAAAACTCGCAAAAAATGACGATTAAAGTAAAAAAATAACGATTTTCTTTAGTGTGATATAGGTTGTTAAACCTTGTGAAAGCGAATTACTTATGCTACACTTTATGTAACTTAAAATGAACGGAGGGGCTTCCTTTGATCTTAATCAGATTACGTCTCAATACTTTGTGCCAATAATTGAATAGCGCTCAAAGGCTCTGTCTGTGTACAGAGTGAACGGGATTGGTCTGCCTATTTTAAAGGAACCCTTTATTAAGCTTATATGTGAAAAAGAGGGAGGGACGAATACGCCCTCTTTTTGTTTTGCCTTTATAAATAGAATGGGATTGTATAGTGAACACTTATTGTGTATACGTATACGATCTTGGGACTTTTTGACTATAAAATAGGATGAAAGCATAGCTTTCTTCTATTTCTTTGGTGAACCCTTATCCGTTTACGAAAACACAGGCAGCGACCTGTGTTTTTTATTTTACGTAATCGAAATGGAGGAATAAATATATGGAAGAAGTATTACAAAGAGCAGTTTTAGTTGGAGTAAATGTAGGTAATGAAGATGATTTTGCATATTCGATGGAAGAGTTAACAAATCTTGCGGAAGCCTGTGATGTAGAGGTAATTGGGCAAGTAACGCAAAATTTACAACGAGTAAATCCATCGCATTATATCGGAAAAGGAAAGATTGAAGAAGTAGCAGCGTATGTACAAGAAATAGATGCGAATATGGTCATCTTTAATGATGAATTATCTCCTTCACAAATTCGAAATTTAGAAGAGGATTTAGATTGTAAGGTAATTGATCGTACCATTTTAATTTTAGATATTTTTGCGCAACGTGCGAAAACGAAAGAAGCACAGCTACAAGTAGAAGTAGCACACCTTCAGTACATGATGCCTCGTTTAATCGGTCTTCGTGAATCGTTAGGGAGACAGAGTGGCGGCGTTGGTACGAAAAATAAAGGTGTCGGTGAGAAGAAGTTAGAGTTAGACCGTCGTAAAATTGAAGAACAAATTTCAGTTTTGAATAAAGATTTAGAAGCGCTCGTTGCCCAGCGTCAAACGCAGCGAAAGCAACGTAAGAAAAATGAAATACCTGTTGTAGCATTAGTAGGTTATACGAATGCAGGAAAGTCAACGACGATGAATGCAATGCTTGAAATTTATAATGGTACAGAAGAAAAACAAGTATTTGAAAAAGATATGTTATTTGCGACGTTAGAAACATCTGTACGAAATATTGATTTGCCAGATAATAAATCATTTTTATTAACAGATACAGTTGGATTTGTAAGTAAATTACCACATCATCTTGTGAAGGCGTTCCGTTCAACGTTAGAAGAAGTAGCGGAAGCAGATTTACTTATTCACGTCGTAGATTACGCAAATCCAAATTATGAACAATTAATTGATATTACAAATGAAACGTTAAAGAAAATTGGAGTAGAAAATATTCCAACGATCTATGCTTATAACAAATCAGATATGGTGGATGTTGAAATTCCGAAAGTACAAGAAGACCGCGTGTATTTATCTGCGAAGAAACATGTTGGAATTGAAGAGCTTGTAGAAATGATTCGTTCCCATATTTATAAAGAATATACGAAATGTGAAATGTTAATTCCGTATGATCACGGACAGGTAGTTTCGTATTTCAATAATCATGCGCACGTTTTATCAACGAGTTATGAAAATGAAGGTACGAAACTAGAAGTGGAATGTAAGACGAGCGATTATGAGAAGTATAAGCGTTTTGCAATTTAATGTAAGAGGCAACCCAGTTTGTGATTGGGTTGCCTTTTTCTATAATGTTTTACTGCTGAAAGTTACAAGGATGCAAGTCAATGATGGGAGTTAAGTTATATTTCTGGAAAAAGAAATGAAAGCAGTATAGAATAGAAATGTTTCAAAAGTCAGAATTTATTACACCTACTGTAATAAATATATATTTTGTACAGAAAGGAGCGATTCACATATGCAGGCAGTTTCACAAAAAAACACAGTAGAAACACCGACAATATATCGAATATTATTTGCGATTAGTTTCGGACATTTTTTAAATGATTCGATGCAAGCAGTTGTGCCGGCGTTGTTTCCTATTTTGGAAAAAACGATGAATTTATCCTATATGCAAGTAGGGTGGATTGCGTTTGCGTTAAATATGACGTCATCGATTATGCAACCGGTGTTTGGTATGTATTCAGATAAGAAGCCGTCACCATTTTTATTACCACTCGGTATGTTTTCAAGTATGCTTGGAATGATTGGACTCGCGTTTGCACCAAACTTTATTATTGTTATTATTTCTGTTTTATTTATTGGCTTAGGTTCCGCAGTCTTTCATCCAGAAGGCGCTCGTGTTGCGTATATGGCGGCAGGTGCAAAACGAGGGTTAGCGCAAGCGATTTATCAAGTTGGGGGAAACACGGGGAATTCTTTAGCTCCTATTTTTACAGCGCTAATTTTCGTTCCACTCGGTCAAATTGGTTCATTAGGTTTTACAGCATTTGCAGCAGTAGGAATTGCATTATTAATTTTCGTATCGAATTGGTACAAAAATGAATTAGCAACCGGCGCTGTAAGAAGGAAGAAGAGAGCTGCGCTTGAGGCGGAAAATGCAATTGTAAGTACACACATTAAATTTGTTATTATACTTCTTGTTTTTCTTACTTTTGTGCGCTCTTGGTACGGTGCCGGTATCGGGAATTTCTATCAATTTTACTTAATTGAGCATTATGGTTTATCTATAAAAAATGCCCAGTATTTCGTATTCGCATTTATGATTGCTGGTGTGTTAGGCACTTTCTTCGGGGGACCGTTAGCAGATCGATTTGGTAAGAAAAACATCATCGTATTTTCAATGTTAGGTTCAGCGCCACTTGCGCTGTTATTACCACATGTCTCACTTGTGTGGGTCGTACCTTTATTTTTATGTATCGGTTTTATTAGTTCAAGTAGTTTTAGTGTAATTGTTGTATACGCGCAAGAGCTTGTTCCGGGAAAAGTAGGGATGGTATCAGGTCTAATTGTAGGTCTTGCGTTCGGCCTTGGTGCTCTAGGTGCTGTAGTACTAGGAAAGTTAGCTGATATATATAGCCTTCAGTTCATTATGATATTATGTAGTTGTTTACCGTTAATTGGACTTACTTCATGGTTATTACCAAGTGATAAGAAAACGATAGAATAGGGGATGCACTATGAAATTATGTGAAAACGTAACAGAATTAATAGGAGATACACCTGTCGTCCGATTATCTAAATTTATTCCGGAAGACGCAGCGGACGTGTATGTGAAACTAGAAATGTTTAATCCATCACGTAGTGTGAAAGACCGTGCTGCTTATAATTTACTTCACGTTGCAGAAGAAAATGGTCTCATTAAACCAGGGGATACAATTATTGAACCGACAAGCGGGAATACAGGAATTGGTTTAGCGATGAACGCAGCAGCTAAAGGGTATAAAGCGATTTTAATTATGCCAGACAATATGTCAAAAGAGCGTATTAATTTATTGAAAGCATACGGGGCAGAAGTAGTTTTAACACCAGCAGAACAAAGAATGCCAGGAGCAATTGCGAAGGCGTTAGAACTGCAAAAACAAATACAGAATAGTTTTATCCCGCAACAATTTGAAAATCCAGCTAATCCGAATATTCACCGTTATACGACTGCACTTGAAATTTACGAACAAATGGAGGGAGAGCTTGATGCTTTTGTTGCAACGGCAGGAACAGGCGGAACGATTACAGGGACTGGTGAAACGTTAAAAGAGAAATTGCCAAACTTATATATTGCAGTAGTGGAACCGAAAGGATCTCCCGTTTTATCCGGTGGTGTACCAGGTCCTCATAAACTAGTAGGAACAAGCCCAGGATTTATTCCGAAAAACTTAAATACAGAAGTGTATAACGAAATTATTCAAATTGCAGACGAAGAGGCTTTAACGACAATGAGAAACTTAGCTAGACAAGAAGGATTATTAGTTGGGCCATCTTCTGGAGCATCTGTTTACGCTGCAATCATGATAGCGAAACGTCTAGGCGTTGGTAAAAAAGTTTTATGTATTGCGCCTGATACAGGTGAACGTTATTTGAGCATGGGGTTATTTGAATAAAAAGGATAGAAACACCTTAATAGTGAATAGCTGCTATTAAGGTGTTTGTTTTATGGAATGAAGAGGGGGAGAAGAACAATGAAACTATTAAAACCAATCCATGAATATAGTGAGCGTATTACGGCGTATAGACAAGCGTTTTTACACTCAGGGGAACAACCACATGGAAGTAGTTCTTTACAAAACTTTGATTCTCTTGATGAATGGTTTGAAAAAGTGAGTAAACAAGAACTAGGAGAAAATTTACTAGCTAATCGAGTGCCATCTAGTCAGTTTTTAAGTTTTGAAAAAGGGGAACTTATAGGTTTTGTGAATATTAGACATAGATTAAATCCAGAATTATTACGGGAAAGCGGTCATATTGGATATAGTGTCCATCCGAATAAACGTCGCCACGGTTACGCTACGAAACAACTACAACTTGCATTAGCTGAAGCGCAAAAATTAGGATTGCAGAAAGTATTAATAACTTGCGATAAATCCAATATCGGTTCTGCTAAAACGATTCAAAAGGTTGGAGGTGTGTTAGAAAATGAAGTAGTTTCTTCTCGTACTGGTGAAGTTATTCAGCGCTATTGGATAGAAATATGATTAAGTAGGAATTTGAAAAGGTAATGCAAGCTGTAATATCGAAATAGATAAATGAAATATAGGGGATTACTGCAATTTTAGGGGGAAATGAAATGGGATTAAAAGAGAGAGCGATAGAGATGTCAGAGATTTATAGGCAAAATCCGAAAGTAGAAGCTATTATTTTAGCGGGTTCAGTAGCTAGAAAGCTTGAAGATGAACATTCAGATATAGAATTACATATTTTATGGTCAACACCGCCGGAAGATGAGGATCGTAGGGCCCCTATTTATCATATTGATGGGAAAATATTATCGTATCATCCGTATGAGGAAGAAGAATGGTCGGAAACGTATTTAACGAAAGAGGGAATTAAATTAGAGATTAGTAACTTTTTAACAGAGACAGTAGAGAAAGTAATTTCGGATGTGGTGGATCAATATGATATAAATTATGAAAAACAATGTATTGTATCATCCATTCATGATGGTGTTAGTTTGTATGGAGAAGGGAAAGTGAATGAATTAAAAGAAAAAGTAGCGGCATATCCAGATGAACTAGCAAAACTGATGATTTCAGAAAATCTATGGTTAAGTAATCGTTGGCACAATCGAAAGGCGCTTTTAAAACGGAAAGATTGGCTTATGCTTTATGACGTTATTTGCGAAGTACAAAGGAACGTATTCGGTGTTTTATTTGGTTTGAATAAAATGTACGTACATCATCCAGCGTTTAAATGGATGCCTAATAATGTGGAACGAATGACTATTAAACCTGAAAAATTATATGAACGTATGGCGGACACATTAATAGGGAATCCAGAAAAAAGTGTGCAGGAGTTAGAGTTGCTAATAGAAGAAGTGTTGCAACAAGTTCATACATACGCGCCAGGAGTAAATGTGGATGAGCAAGAAAAATCTATTTTTTATTTTGTGAAATAGAAAATAGTAATAAGGGGGAAGTTATGGGTTTTTTTAATAGGTTTTTTAAAAAAGTTGAAAAAGTAAATGAGCAAGAAGCTACTCTTCATGAATTAAGTGAAGAATTGTATGTTGAATCACCGGTAGAGGAAGCGACTAGTTACTGGGTATCAATGGCACAAAATATAATTGTTAATGCTGTAAAAGCGGCTGACAATGATGTGGAACGTGCCTTCGTGTTATTGAATTTGAAGAAAGGTGAGGCTTCATTTGATATTTTTTATCAAATAAATGGGCAATTGTATTTCTGGGATCAGCTAGAAAATGAGACGATAAGAAATAGAATTCAGAACGAGTTGTTACCGCAAGCTCCAGAAGTTTCAAATGCAGTAAATGAGCAATTTCGTGGAGCTGATCACCCTATAATTTCGTTCGCACAATTGCAGTTTGAATGGGAAACGAAAGCCTGGTTCTCACATATAATTTGGGAAGATAGCCTTGCTGCTCAATTGCCCAAAACTCAAATTCTAAATGAATGGTTTCGTGTAATTAAAGAAGAAACAAAAAATAGACCACTGGATAGTGATGCGAAATTTTCTTGGTATCCATCAAACTCTTAAAAAATGAATACAGAGAGACAGGTTATGTTTCTAGATGATTTGTATTATTGAATAAGTATCAATAATACGTAATTCTTTTTCTATTGCCTGTTAGAATTCGTTATGTACTAAGCTACTTGTTTTCTAAACTAAAACTTATATTTCGAATTTTTAAATAGATTGTAATACATAAAAATTCGAAATATAAGTTGACACTATTTTTAATGTGTGATAAAAATGATAGTAATCAATTCGGAAAATAATATTTGGGCAATGAAAGGGTATAGTAGTGAATATCTCCCTATTTCAGAGAGCTGATGGTTGGTGTGAATCAGTATATAGATTATTCATGAAGTTCGTCCTGGAGCATCTTTCATAAATCTCATATTTTGAGGAAATGAAAGACGGTAGTTTATACCGTTATCAAATAAAGTGGTGAAGATTTTTTCACAACTAGGGTGGTACCGCGATATTTATCGTCCCTACGTATTTACGTAGGGACGTTTTTTATTTAGGTCCTAACTTTGGTGTGGCTTCATAACTAGGGTGGTACCGCGATATTTTATCGTCCCTACGTTTTTGCGTAGGGGCGTTTTTATTTAGGTGGTTTCTTAGTGTTCTTCACAACTAGGGTGGTACCGCGATATTTTTGTCGTCCCTACGTATTTACGTAGGGGCGTTTTTTTATTATTAGGGAGGAAGTGAACGTATTAGAAAAGAGTATTGATAGAACAATATAAATACCGAATTGTAACAAAGAAAAAGAGATAGAGAGGAGATTAACAAATGAATTCACAGCAATGGACATCGAAATTAGGTTTCGTATTAGCTGCAGCAGGTTCGGCAATTGGTCTTGGGGCGATTTGGAAATTCCCATATATGGCCGGCATTGGAGGAGGCGGCGCGTTCTTCCTAATTTTCATCGGTTTCACATTATTAATTGGTTTACCACTATTATTAGCTGAATTCGTTATCGGAAGAAGTACACAAAAAGAGGCCGTTGATGCATATAGAGAAATCGCACCAAAAACATTATGGCCATGGTTAGGGAAATTAGGAATTGTAACTTGTTTCATACTACTTTCTTTCTACAGTGTTGTAGGAGGCTGGATTTTATTATACTTATGGAATGCAATTACAGGTAGACTATGGGAAGGAAATGGGGCATACGAAGCTACGTTTGGTGAAATCATTTCCAATCCATATTTAGCAGTTGGGTCACAGCTATTATTCATCCTAATTACTATTTTCATCGTAAGTAAAGGTGTACAAAATGGTGTTGAAAAAGTAAATAAATATTTCATGCCAGCATTATTCGTTTTATTCTTTGTTTTAATCGTTCGTGCACTTACGTTAGATGGTGCTGGAGAAGGAGTTCGTTTCTTCTTACAACCTGACTTCTCACATGTAACATCAGAAGTTATATTATACGCAATGGGGCAATCGTTCTTCTCATTATCTGTCGGGGTAGCCGTTATGGTAACGTATAGCTCATACTTACCGAAAGAAGAAAGCTTACCACGTTCAGCATTTTCTATCGTAGCCTTAACTCTTGTTATTACATTACTTGCAGGACTTGCAATTTTCCCAGTAGTGTTCGCATTTGGAATGGAACCATCTCAAGGACCTGGGCTATTATTTATCGTACTGCCAGCTATTTTCAGTAAAATGGCATTCGGAAAATTATTCTTCATCGTTTTCTTATTACTATTCTTCTTTGCTACTATTACATCAGCAATTTCGATGTTAGAAATTAGTGTTGCATCGTTAACATCAAAAGGTAAAGGGAAACGTGAAAAAATGGCCTTAATCGTAGGGTTATTAATCTTCGTTGTTGGGGTACCATCAGCATTATCATTCGGTATATTAAGTGATCTGAAGATTTTCGGGAAGACAGTCTTTGATTTAGCGGACTATGCAGTAAGTAACGTATTAATGCCACTTGGTGTATTATTAGTTTCTATCTTTGTTCCTTTAAAAATGAAGAAAGATGTATTAATGAAAGAGCTAGGTGTAAGTAAAAATAAAGGATACAAAGTATTTGTGTTATGGTTATTCTTACTTCGCTTTATCGCACCAATTGCGATTATTATCGTATTCTTAAATGTACTTGGCATTATATAAATAGAAAGGTAGCGTATCATACAAAGATACGCTACCTTTTTATTTTGCTCTTTTTTGCAGTTCGTTTACCGTTACGAACTGATATCCCTTCTTAGATAAAGAATCTAAAATACCTTCAATCGTTTGTAAATTTTCATTAGACTCATCATACATAGAGTGCAGTAAAATGATAGAACCTGGTTTTACATTTTTATTAACGTATTTAATTTTATCAGCCGCAGATTTATAAAAAGTATCGGGCTCAAGATCCCATGTGATTGTTTCGATATTGTTTTTATTTAAATAATATGGCAGCCCTATTAACTTCTTACCGTTAGGGGGCCTAAAATCAATTTCGCCTGTAAATCCTGTTTGGCGGATTAATGAATTCGTTTTTTCTATTTCACCTTTAATAAAAGAAGGTGTTTTGAAAACCATTCTATTATGAGAATATGTATGGTTTCCAAGTTGGTGCCCAGATTGCGCGATAGCTTCTCCTAACGATAAATTTTTCTCTAATTCATTTCCAATTAAAAAGAAAGTAGCTTTAGCGTTGTATTTATCTAGTAGCGGTAATATTTGTTTTACATTGTTAGTAGGGCCATCATCAAAAGTTAAAGCGATCACTTTTTCATTTGTTTCTACACATTGTGTTAAATTTCCAAATAATTGAAAGCTTCTTGCGTTCATCAATTTGTATGTTCCGAATAATGCCGTGATAATAAAAAATAGTGTAACGATCGTAATGATAATTTTTTTCTTCATAATGTAACCTCACAATGATTTTTGATTCAATTAAAAAGTATTATATCAAACTAAGTAATTTCGTGCTTTAAGAAGGGCGTGGATGCAAGGAGAAGGAATTTATCATATAATAAAATACAAAAGGTATATTAGGAGGTGTTTATATGGCGATTATAATTCAATTGCCAGACACTGCAACGTCTCATGCAAAGCCAAGTATGGAAATGGCGATACTTTGCGTGAGGTAGACAAGTAATATACAATCGCCTATATGAGCTCGTATCATTTTTTATATTTGGCTTTGCACCTTATTGAAATGAACCATAAAAAATAAGGGGCGAGCAGAAATGAAATACGTAAAAGCTAATGCTGTTTTACCGGAGAGTTTAATTACTGAAATTCAAAAGTATATACAAGGTGAAACAATTTACATTCCGAAACAAGAAACGAAACATTATAAATGGGGTACACGATCTGGCGGAAGAAAACAATTAGATGAAAGAAATAAAGCAATTAAAGAAGCGTTTAAAAGTGGGATTGCTATTCATCAACTTGCAGAAGAATATTTTCTTTCTGGGGAAACGATTAAAAAGATTGTGTATTCTAAATAAGAGGAAAAGAGTCTGATTCATATATTACTTTGAATCAGACTCTTTTTGTTTTATATGTATTGGATATATGAAGTGTGAACGGGCATGATAATAGAAAAAATGTACCGTTTTTTTATTAAATGCTATACAGAACATTTGAAGAGTAGAAAGGTGAACATATATGAATCATATTGGACAAATAACGATAGAGCTTTTAATTGGTTTTTTTGTTCTATTAATTGCTACAAAAATATTAGGGAAAACACAAATATCTCAGCTAACGCCCTTTGATTTTATTTCTGCAATCGTCCTAGGTGAGCTCGTTGGAAATTCAATATATGATCCTAAAATTAAAGTATGGTCTATTTTATATTCAGTATTTGTTTGGGTAATTTTAATTTATACTATTGAAGTGATAACACAAAAAGTAAGAGGGACAAGAAGGTTTTTTGAAGGATATCCTTCAATTATTATTCGTAATGGAAAGATTGATCGTGAACAATTAAGCGTAAATCATTTGGATATAAACCAATTACAACAAATGCTTAGGCAACAAAAAGATATATTTTCAATCCGAGAAGTTGAATATATGATATTGGAACCTAACGGAAACATAAGCGTTTTGAAAAAAAGTAAATACGAATCTCCTACTGTAAATGATTTAAGTTTAAAACATAAGCCTGTATACTTACCAATTTCATTAATTAGTGATGGAAAAGTAGTTAAGGATAATTTGAGGGAAGCGGGATTTGATGAAGGGTGGCTTTATAAACAAATAAAGCAAAAAGGAATTACTAAATTTGAAGACGTATTATATGCGGAATGGAAAACAGATGATGGCTTCTTTTGTCAGGAAATGCAGCGGTAGAGAATAAGTGATATATGTAATGTTTGTTTCTAAGTTATCTTTTACATATCAAAAAACGTAATCATTGTATACAATAAAACTAGATCAACAATTTGTATGGAGTGATAAAGATGGAAGCGTTTATTAGAAGTGATCAATATAATTTTATAAAATCACAAGCTTATATTTTAGCAAACGGGCATGCAACGGCAAATGATAGAGGTGTAATTCAAGCGTTAAAATCGCTTGCGATTGAAAAGATAATACATGTATTTGAGAATTTAACGGATGAACAGAAAGAGTTAATTGATACGGTATTAACAGTTCAAAATAGAGAAGATGCAGAATCATTTTTAATGAAAATAAATCCGTATGTAATTCCGTTTCAAGAAGTTACAGCACAAACATTAAAAAAGTTATTTCCTAAGGCGAAAAAGTTAAAACTTCCTGATATGGAAGAAATGGATATGAAAGAAATATCTTATTTAAGCTGGATTGATAAGGGATCAAGCAGGAAATTTATTATAGCGAAAAATGATAAAAATAAATTTGTTGGTCTGCAAGGAACGTTCCAAAGTTTAAATAAAAAAAGCATTTGTTCATTATGTCATGGGCATGAAGAAGTAGGAATGTTTTTAGTTGAAATTAAAGGCGATGTACCAGGAACTTTCGTTAAAAAGGGAAACTACATTTGCAAAGATGGTGTAGCTTGCAATCAGAATATGAAATCGCTAGATAAATTGAACGATTTTATTGACCGCTTGAAGAAATAACGAGAAAACCTCTAGTATTTAAACTGGAGGTTTTTATTTTTTAAAGAAGTAAAATAAACTTTCTTTGTAAATGTAGATTTATAATGAAATTTGATAAAAATATCTATTATGATACAGTTGCTTATATGCAAGGAGGTAAAACATGGATTACCTTTTATCGAAAGAAAAAGTGAAGCGATGGCCCAAAGATATGATAGCGGCGGGGCGTTGTCATACTGTTGGCCTTAAATCGGATGGCACGGTAGTCGCGGTAGGTAATAATGAATTTGGCCAATGCGATGTAGGTAGCTGGCGCGACATTCGGTTGCCTGGCAAATAGTCAATTTACAATAAATGATTAGTAATAGTATTCTATTTTAGGAGTAATTATGGAATAGGATATGTAGAAAATAATTAAACTTAAATCTACTGAATAAGAATCTCTTTTGAAAAGGGATTCTTATTATTTTTCATAAAATGAGGGTCTAAATGGAATTTTTGAACAAACTATATTTCAAAATTACAGTAGAAGATATAAATAAAGTATAGAGGAGATAAAGAAATGCTTAAAAAGTTTTTGCTTTCTTTACCGGATGTTTTACTTATATGTATCGTTCTCTACATAACGTACACAAATTCTTTTAGTTTTGGACAGATGTTAGTAATTTCAATTGCAATCGGAATTATTGTTGGTCTTGTTATAAGGATTGGTAAGGATGTATTTATGTATATAAGGTGGACAATGAAACAGAGGAAATCTTGAATACGTTGTATTGCTATTAGGAGGAGATGAAATGACTAAGAAAAAGAGTAGAGTGAAAAATGAAGTAGCGCTTTGGGCATTAACAGCGGTTGTTCTCATCATTGTATGGTACTTTTATCAAAAATAAAAACGCATCGTATTAAAAAAGCACGATGCGTTTTTATTATTTTTTTTGCCAATTTTCTTTAATAAAGTCTTCACGACCAGATTCCTTTTGCTCAGTAGCATATTTCTCTGGATTCTTTTTATAGAAATGTTGGTGGTATTCCTCTGCTGCGTAAAAAGGTGCAGCAGGACGAATTTCAGTCACGATTGGATCTTTAAACATACCGCTTTCTGTAAGAGCTTGTTTTGATTTTTCAGCAAGCCCTTTTTGTGTTTCGTTATGATAAAAAATAGCGGTACGATAAGATGGACCACGGTCAAAAAATTGTCCGCCATCATCAGTTGGATCGATTTGTGGCCAATATAAGTCTAGTAATTTCTGATAAGGAAAAATAGAAGGATCGAATGTAATTTGAACAACTTCTAAATGTCCAGATGTTCCAGCTTTTACTTGTTCATATGTTGGGTTTTCTACATGACCTCCTGCATAGCCAGAAAGTACTTTATGAATACCAGGAAGTTCATCAAATGGTTTTACCATGCACCAAAAGCAACCGCCTGCGAAGGTTGCGAGTTCGTATGTTTTTTCGGACATTGCTGTAATCCTCCTAAATGTATATGTTTTATATAGTATTATATAAATTGTTTTATTGCGCAATAAAAAAGATTTGAAAATATATGTTTTTTATAAACAAGATCCTCCGCTCACATCAATTAATTGTCCAGTTACCCAGCGGCTGTCTGGAGAAGCAAGGAATGCAGCAGTATCGGCAATGTCTTCTACTTCACCTAAGCGATTGAAAGCGGAAATAGTAGTAGCGTACTGCTTCATCATCGGGTCGCTCAAGAGTTCTGCATTCATATCTGTTTTAATAAATCCTGGAAGTATTGCATTCACCGTTATTCCTCGTGCTCCAAGCTGTTTTGCTAGCGTAAAAGTCATTGTATTAATAGCGCCTTTCGTCATACTATATGCAACAAAATCAGGTAAAGAAATGCGGGTGGCAGCGGATGAAATATTAATAATTCGGCTATTGTCACGTAAACGTGGCAGTGCTTGTTGAATGATAAAGAATGGTGCTTTTGCATTTACTGAAAACATTCTATCAAAAAATTGTTCAGTCGTTTCTTCAATAAAAGCACCAGGACCAATGCCAGCATTGTTTATTAAAATATCAAATTGTGTTTCACCAGTGCGCTTTTGTAATTCAGTATCTAAAGCGTTATAAAGGTTTTCTACACCGTGTAAGGATTCTAAATTTGCGCCGATAGAAAAAGCTTGGCCACCATCTGATCGAATTTCATGAACAGTTTCTTCAGCGTCATCTTTTCGATTACCGTAATGAACAGCAACCAATGCACCGTCATTTGCTAAACGTTTAGCGATCGCTCGTCCAATTCCTCGGCTTGCTCCTGTAACTAACGCTACTTTCCCTTTTAACATAGTTTCCTCATCTCCTCATAAACTTTATAAGTTTTTCTTTATGTAGTAATGCAAACATACTTAAGTAATATATGAGTGTATGTAAGTAATGCATTCCAATTTTGATTTGAGAAAAAATAAATAGAATGAATTTTGATTTTTTTGAGAAAACATGTTGACAACGAAAAGAACAACGTCCTATAATACGTGTAACAAATAAAAGTTAATTAAGAATTTTCTAACTTTATATGTTGTATATGCAAAGAAGAGGAAAGTAGATGATTATGATCGTTTCAGAGAGCTACTCCAAGGCTGTGAGGGTAGTAACAATCGAATCATTGAAGATCACCTCGGAGCATCGCTTGCGAAAGGGAAACTGAGTAGAGGGCGGCGGCATCGTCTCCGGTAAAAGGACGGAGGTCTGATTGGACCTACAAAGCTTATATTTCGTGAGAAGTATAAGGAAGCTGAGTGGTAACGCGAAACTCTCGCCTCAGCAATCAAAGCTACTAAATTGTAGTAGTTGATTGCTGAGGCGAGAGTTTTTATTTTTAAAAATAGAAGAAGAGAATGCGTAGAAGAGGAGAGTAAATGATAAAGATTGTTTCAGAGAGCTGCCCCGAGGCTGTGAGGGTGGTAACAATTCACTCATTGAAAATCACCTTGGAGCACTACTTTTGAAAACTAGTAAAAAGTAGCGGGGTTGTTCCCGATAGAAAAACAAAAGTCTAATTGGACTTGCAGAGCTTATATTTCGTGAGAAGTATAAGGAAGCTGAGTGGTACCACGATTCCCTCGTCTCAGCAATGGATTGCTACAAGTATGTAAGTAATCGATTGTTGAGACGAGTATATTTTTAAGATTTATATACTGAATATTCTGTTAAAATTACTCATCTCAGCAATCGATGTAGAAATAGATTGCAAAAATAGAGAAAAAAGAGGAGCGATGTGAGATGGGAAACCAGTACATTTACATGAATGGGGAATTTGTAGAAAAAGAAAAGGCAGTTGTTTCAGTGTATGATCACGGTTTTTTATACGGAGACGGTGTATTTGAAGGGATTCGTAGTTACGGAGGAAATGTATTTTGTTTAAAAGAACATGTGAAACGATTGTATGAATCAGCGAAATCTATTTTACTAACAATTCCAATGACGGTAGAAGAAATGGAAGAAGCAGTTTTACATACACTCCAAAAAAATGAATACGCTGATGCTTATATTCGCTTAATTGTCTCAAGAGGAAAAGGTGACTTAGGACTCGATCCGAGAAGTTGTGTGAAGCCGAGCGTAATTATCATTGCAGAACAATTAAAGTTATTCCCACAAGAATTTTATGATAATGGGCTAAGCGTTGTATCTGTTGCATCAAGACGTAATACGCCAGACGCGTTAGATCCACGTATTAAGTCAATGAATTATTTAAATAACGTACTTGTAAAAATTGAGGCGGCACAAGCAGGAGTGTTAGAGGCTCTTATGTTAAATCAACAAGGATATGTTTGTGAAGGTTCTGGCGATAATGTTTTCGTTGTGAAAGATGGAAAAGTATTAACCCCGCCATCCTATTTAGGGGCATTAGAAGGTATTACGAGAAATAGTGTTATCGAGCTATGTGAACGACTGAGTATTCCGTGTGAGGAAAGACCATTCACTCGCCATGACGTATATGTAGCGGATGAAGTATTTTTAACAGGAACAGCAGCGGAGTTAATTCCAGTTGTAAAAGTTGATTCGAGAGAAATTGGAGATGGGAAACCAGGAAGTGTAACGAAACAATTGACCGAAGAATTTAAAAAATTAACGAGAGAAAGAGGAGTACGTGTTCCCGGGCTGACGGAAAGCTTAGCATAAATAAGGAGAGGAGTTAATTGAAATGAAGCAGCAGTATACAGCGTATGAGAAGTTACAGTGTGAAGAAATGACAGGCGCTGGGCACGTGATTCAAGGTTTGAAGAAATTGGGTGTAACGACCGTTTTCGGCTATCCAGGCGGAGCGATTTTACCAGTATACGATGCGTTATACGAAAGTGGTTTGAAACATGTTTTAACTCGTCATGAACAAGCTGCCATTCATGCGGCTGAAGGATATGCGAGAGCTTCTGGGAAGGTCGGGGTAGTCTTTGCTACCTCTGGCCCAGGGGCGACAAATTTAGTTACGGGCTTAGCAGACGCTTATATGGATTCGATTCCTTTAGTTGTCATTACCGGCCAAGTTGCAACGCCTTTAATTGGTAAAGATGGATTTCAAGAAGCGGATGTTGTCGGAATTACAGTACCTGTTACGAAGCATAATTACCAAGTTCGTGATGTAAATCATGTATCACGAATTGTGCAAGAAGCTTTTTACATCGCCAAAAGCGGACGACCGGGACCAGTATTAATCGATATTCCAAAAGATGTTCAAAATGCAAAAGTCACCAGTTTCTTTAATGAAGAAGTTGATATTCCGGGGTACAAACCAGAACTTGTACCAGACAGCATGAAACTTAGAGAGGTGGCTAAAGCAATTTCAAAATCAAAGCGTCCACTTCTTTATATTGGAGGAGGTGTCATTCATTCAGGTGGATCCGATGAACTCTTCGAATTCGCAAGGGAGAACCGTATTCCAGTCGTTTCAACTTTAATGGGACTTGGTGCATATCCACCGGGAGATCCATTGTTTCTAGGGATGCTTGGTATGCATGGGACATACGCTGCTAATATGGCGGTAACAGAATGTGATTTACTACTTGCATTAGGTGTTCGCTTCGATGATCGTGTAACAGGGAAATTAGAACTTTTTTCTCCGCACTCGAAAAAAGTACATATTGATATTGATCCTTCTGAGTTTCATAAAAATGTAACTGTAGAGCATCCGATTGTTGGTGATGTGAAAAAAGCGTTACACATGTTGTTACATATGTCTATTTATACACAAACAGATGAATGGCTTCAGAAAGTAAAGGCATGGAAAGAAGAATATCCACTTTCTTATAAGCAAAAAGAATCTGAGTTAAAACCACAGCATGTGATCAACTTAGTAAGTGAATTAACGAATGGTGAAGCGATTGTCACAACAGAAGTAGGACAGCATCAAATGTGGGCTGCTCACTTCTATAAAGCAAGAAAACCTCGGACGTTCCTTACCTCTGGAGGATTAGGAACAATGGGGTTTGGGTTCCCAGCGGCAATTGGTGCTCAGCTTGCAAAAGAAGAAGAACTCGTCGTTTGTATTGCAGGTGATGCTTCTTTTCAAATGAACATTCAAGAACTACAAACAATTGCTGAAAATAACATCCCTGTAAAAGTATTTATTATAAATAACAGATTTTTAGGGATGGTAAGGCAATGGCAAGAAATGTTTTATGAAAATCGTTTATCAGAGTCAAAAATTGGCTCACCAGATTTTGTGAAAGTGGCAGAAGCTTATGGAGTGAAGGGATTAAGGGCGACAAATTCAACAGAGGCGAAACAAGTGGTGTTAGAAGCATTTGCTCACGAAGGTCCTGTCGTAGTTGATTTTTGTGTAGAAGAAGGTGAAAACGTATTTCCGATGGTTCCGCCAAACAAAGGGAATAACGAAATGATTATGAAGAGGTGGGAAGAATGAGTCATACTTTTTCACTCGTTATTCATAACGAGCCAAGTGTCTTATTACGTATAAGTGGAATTTTTGCTCGGCGTGGCTATTATATTTCTTCTTTACATTTAAACGAAAGAGATACGAGTGGCGTTTCTGAAATGAAACTCACAGCAGTTTGTACTGAAAATGAAGCGACATTACTTGTTAGTCAGTTGAAAAAATTAATTGATGTACTGCAAGTAAATAAATTATAAGGGGTGTATGGAGTATGAAAACGTATTATGAGAAAGATGCAAATGTAGAGTTATTACAAGGGAAAACAGTTGCGGTAATTGGTTATGGATCTCAAGGGCATGCGCAGGCACAAAATTTACGTGATTCAGGTGTGGAAGTTGTAGTTGGTGTTAGACCTGGTAAATCGTATGAAGTAGCAAAAGCAGATGGATTTGAAGTAATGTCTGTTTCAGAAGCGGTTCGAACCGCACAAGTTGTACAAATGTTATTGCCAGATGAACAGCAAGCACATGTATATAAATCAGAAGTAGAAGAGAATCTCCGTGAAGGACAAATGTTACTTTTCTCACATGGATTTAACATTCACTTCGGCCAAATTAATCCGCCAAGTTACGTAGATGTAGCAATGGTTGCGCCAAAAAGTCCAGGTCATCTCGTTCGCCGTGTATATCAAGAAGGAAATGGTGTTCCGGCATTAGTCGCAGTGCATCAAGATGCGACGGGAACAGCGCTACATGTAGCATTAGCGTATGCAAAAGGTGTAGGTTGTACACGTGCGGGTGTAATTGAAACGACATTCCAAGAAGAAACCGAAACGGATTTATTCGGTGAGCAAGCTGTACTTTGCGGCGGGGTAACTGCACTTGTGAAGGCCGGGTTCGAAACGTTAACGGAAGGTGGATATCGTCCTGAAATTGCATACTTTGAATGTTTGCATGAATTAAAGCTAATTGTTGACTTAATGTACGAAGGTGGATTAACGAATATGCGCCATTCTATTTCAGATACGGCAGAATTTGGAGATTATGTAACAGGATCGAGAATTGTTACAGATGAAACGAAGAAGGAAATGAAGCGTGTTCTGACAGAAATTCAGCAAGGTGAATTTGCGAAGAAATGGATTTTAGAAAATCAAGCAGGGCGTCCGACGTATAACGCAATGAAAAAAGCAGAACAAAATCATCAATTAGAAAAAGTGGGGGCAGAGCTTCGTGAAATGATGAGTTGGATTCATGCACCGAAAGAATTAGTAAAGAAATAGAGTGAGAGAGTATAAATGAAAAATATGTAAGAGGGGATTTGACAAGATGAGAAGTGACATGATTAAAAAAGGTTTTGATAAAGCGCCGCACCGTAGTTTATTAAAAGCAACTGGTTTGAAAGATGAAGATTTTGACAAACCTTTCATAGCGATTTGTAATTCTTTTATTGAAATTATTCCAGGGCATAAACACTTGAACGAGTTTGGGAAACTTGTAAAAGAGGCAGTTCGTGCGGCGGGTATGGTACCATTTGAATTCAATACAATTGGAGTTGACGATGGTATTGCGATGGGACATATCGGTATGCGTTATTCTCTTCCGAGTCGTGAAATAATTGCAGATTCAGTAGAAACGGTTGTAAATGCACACTGGTTTGACGGCATGATTTGTATTCCAAACTGTGACAAAATTACACCAGGTATGATGATGGCTGCACTACGTATTAATATTCCGACTGTGTTTGTTTCAGGCGGCCCAATGGCAGCAGGAAAAACATCTAAAGGAGAAGTTGTTGATCTGAGTTCCGTTTTTGAAGGAGTAGGAGCTTATCAATCTGGGAAAATTTCAGAAGAAGAATTAAAAGATATTGAAGATCATGGCTGTCCATCTTGTGGCTCTTGTTCGGGTATGTTTACCGCGAACTCTATGAATTGTTTATGTGAAGTGTTAGGTTTAGCTCTTCCTGGTAACGGGAGTATTTTAGCAATTGATCCAAGACGTGAAGAGTTAATTAAACAAGCAGCAGAGAAATTGAAAATTTTAATTGAAAGAGATATTAAACCAAGAGACATTGTAACGGAAGAAGCAATTGATGATGCGTTTGCGCTTGATATGGCGATGGGCGGTTCAACAAATACAGTGTTGCATACATTGGCGCTCGCGCAAGAGGCTGGATTAGATTACGATATGAACCGTATTGATGCCGTTTCAAGACGTGTACCACATTTATGTAAAGTAAGCCCTGCTTCCAATTGGCATATGGAAGATATTGATCGTGCGGGCGGGATTAGTGCAATTTTGAAAGAGATGAGCCGGAAAGAAGGAGTACTTCATCTTGATCGAATAACTGCTACGGGGCAAACATTAAGAGAAAATATTGCTGAGGCAGAGATTAAAGATAAGGAAGTTATTCACTCTCTTGAAAACCCTCATAGTGAGGAAGGAGGATTGCGTATATTAAAAGGCAACCTTGCGAAAGATGGAGCGGTTATTAAAAGCGGTGCAACAGAGGTAAAGCGTTTTGAAGGACCTTGCGTTATTTTTAATTCACAAGATGAGGCACTTGCTGGCATTATGCTTGGGAAAGTGAAAAAAGGAGATGTAGTTGTCATTCGTTATGAAGGACCAAGAGGTGGCCCTGGTATGCCAGAAATGTTAGCACCAACATCAGCAATTGCTGGAATGGGATTAGGTGCTGAGGTTGCATTATTAACGGATGGACGTTTCTCTGGAGCTTCACGTGGAATTTCAGTAGGACATATTTCACCAGAAGCAGCAGCTGGTGGAACGATCGCACTTCTTGAACAAGGGGATATTGTATGTATTGATGTTGAAGAACGCTTGCTAGAAGTAAGAGTGAGTGATGAGGAATTAGATAAGCGTAAAAAAGAATGGAAACGACCAGAACCGAAAGTGAAAACTGGCTGGCTTGGACGTTATGCACAAATGGTAACATCGGCGAATACAGGGGCTGTTCTGAAAATCCCACATTTTGATTGAGCCAATTTAAAAAAGATAAGGATGATATATAATGGTGCAAAAGGTAAAGGAGAGAGTGAAAATTGAAGATATCTTAATGGCTCATAATTGCATGAAAGATATCGTTATTAAAACACCGTTACAACGTGATACAGTTTTATCTGAGAAATATGATTGTGACGTTTATGTAAAACGAGAAGATTTACAATTAATTCGCTCTTTCAAAATTCGTGGTGCGTACAATTTGATTCAAAGTTTACCGAAAGAAAAGTTACAAAACGGTGTTGTTTGTGCAAGTGCTGGTAATCATGCGCAAGGAGTTGCTTATACATGTAATTTATTGAAGATTCCGTCGAAAATATTTATGCCCACAACAACACCGAAACAAAAAGTATCACAAGTACAATTTTTCGGTGGTGATTTCGCAGAGATTGTATTAGTTGGTGATACATTCGATAGCTCTTTCCAAGAAGCACAGTGTTATTGTGAAGAAAATAGAATGACATTTGTTCATCCGTTTGATGATCCGTATGTAGTTGCTGGTCAAGGGACAGTGGCAGTTGAAATTATGCATGATATGGAGAAACCGGTTGATTATATCTTTACGGCAATCGGCGGTGGTGGATTAGCATCAGGTGTTGGTACATATGTAAAAGGTGTTAGTCCTACTACAAAGGTTATTGGTGTAGAACCGATGGGAGCTGCCTCTATGAAAGAGGCTTTTCTTCAAAATGATAATGTCGCATTAGAGAAAATAGATAGTTTTGTTGATGGGGCAGCGGTTAAAAAGGTAGGAAAGTTAACTTTTGAAACTTGTAAAGATGTAATTGATGACATCGTTTTAGTACCAGAGGGGAAAGTTTGTACGACGATTTTAGAACTGTATAAGAAAAATGCGATTGTAGCTGAACCGGCTGGTGCACTCTCTATTGCAGCACTTGATTTATACAGTGATGAAATAAAAGGTAAAACAGTTGTATGTACGCTAAGTGGTGGAAATAATGACATTGATAGAATGCAAGAAATGAAAGAACGATCTCTCATTTATGAAGGGTTAAAGCATTATTTCATCATTGAATTCCCACAGCGTTCAGGCGCGTTAAGAGAATTCCTTGATAAAGGATTAGGGCCAGAAGATGATATTACTCGTTTTGAGTATATTAAGAAACATAATAAGGAAAATGGTCCAGCATTAGTCGGAGTAGAGTTAAAACATAAAGAAGATTATGAGCAATTAATTACTCGCTTTAAAGAAAATAATATTCAATTTATGGAGCTTAATAAAAACCCTGTTTTGTTTGATTTGCTTATTTAATAGAAGGGAAGAATAAGCATCTAAATAAAAAAGATAGATACAAGCGAGGAAATATAGTGCTTGTTCTATCTTTTTTATAGTTAAACTAGATACTCATTAAATTCAAGAAGAATAAAGCTAGTTAACCAAAAAAATATCGCAATGCGAATAATTACATACATAGTAAATTCAAAGGTAGTAAGTTTTCGTTCGCGTTTTATTTTTTTTTAGAAATCTAACAGAAAAAACTGAACATAAAAGTAGAACGGCTATAGACATTTTATAAATATTTTCTAACAAACTTACATTTTCTAATAAGTTTTTCAGCATGTTTATCACCTATTCTATAAAGTAGATTACAGAGACATAGATCTTGAGCTGTCTAGTTTCGTTTATTTTTTATTTTCCCTGTATCATCAATTTCTACATCAGTTGAAATTGTTTGTAAATATTGAAGAGCTTTTTTCTTTTCTTCCTCATTTACAGGGGAAACTTGGTTGTTGCGAATGATATAAGGATTGAATGACATTTGGACATCCTTTCCTTTAAAAGTTAAAGTTAATACGCCAGTTTCGGCGCTTTTTCCATTCACATAACTTGGGAATAAAAAGTTACCTAATGAGTAAGCGATAGGAACTTTATTATAATACTCAAACCCTTGTAACCAATGTGGATGGCTTCCGACAATCGCGTTAGCTCCTGCTTCAACCATTTTAGGTACATATTGCTTTTGGTATTCTACCGGACGGTTTGATTTTTCAACGCCCCAATGCATATAGACGATTAAATAGTCTGCATCTTGTTTTTGTTCTTTAATTGTTTTTGTTACAAGATTTAAATCATAGCCATTCGCAACGCCAGGTTTATTCTCACCAGCTACCCAATTAGAATCAGGCATAAATCGAACGAAGGAAAGAAATTTAAACTTTTTCCCTTTTACGGTCATTTCTCGTGCAGTATATGCATCTTTTGCATTTTTTCCGGCTCCAATGTAAGGGAACTTTAATTTTTCTACGTGAGAAATCGTATCTAATAATCCATCTTGCCCATAATCAAGTGTGTGGTTATTCCCAATATTTACGATGTCATATCCAGTGTTTTTAATAGCTTGTAGTGTAGATGGATCACTTTTAATCCAAAACAATTGCCCAGGTGCTTTCTTTTCTTTCGTTGTAAATGCCGATTCTAAATTCACAAAAGAAATATCAGCTTTTTTTATTTCTTCTTTTACATGTTGGAATGGGTAATCAGCCCCATTCTTTTCGATTATAGGACGTAATTGCCAATCAAACATTGTATCACCAGAGAAGGTGAGTGTGATTTCTTTGTCTTCTATTTTCTTTTCGCTTTTTGAAGCGGTTTTACTAGATTTGTTTTGCAAATCGGGTTTGTCTTTTGCTTTTGAAATAAAAGAGTAATTGATTAATAAAACAATCGGTGTAATGAAAAAGGCTATTAACAAAAATCGTTTTAGTAAAGTTTTCATATATACCTTCCCTTTTAATATTATCCCGCAATTAAATTAACACTGAATCTATTAAAGGTAATTAAAGTTACAAAAAAACAGCGGGTTATGTAGCGGAAAACATTTGTTAATATTCTCAATATTAAGTTAACATATAGATAACCTGTAAATCAATGTATAAACCAAAATATAGAAATAAAGAATTCGAAGGGTGAAGAATGAGAAATGGTTATATTAGGAGCAGTTGTAAATGGGATTTGTATTATATTTGGTACTTTACTTGGTAAATTATTTAGTAGGATTCCAGAAAGTATGAAAGGGACGATAATGCACGCAATCGGTTTAGCGGTTACTGTGCTTGGGCTTCAAATGGCATTAAAAAGTGAAAACTTTCTTGTTGTCATACTGAGTTTAGTGATTGGTACGGTAATTGGAGAATGGTTACAATTAGAAGAAAAGTTAAAACATTTAGGGGATTGGCTAGAAAATAAAGTTGGATCGAAGGGGAAAGGAAGCATATCAGAAGGTTTTGTAACAGCTACTTTAATTTTTGCAATTGGTGCGATGGGGATACTTGGTGCACTTGACAGTGGGATTCGCGGAAATCATAATATTTTATTTACCAAGGCAATTATCGATGGATTTATTTCTATTATATTAACGACAACTCTAGGAATTGGCGTAGTATTTTCGGCGATTCCAGTTGTTTTATATGAAGGTGGTATTGCAGTTTTTGCAACACAAATTAATAGTTTTGTCCCAAAAGAATTAATGAACCAATTTATAGTGGAGATGACGGCTACGGGCGGCATTATGATATCTGCTATCGGATTAAACTTACTCGGATTTATTAAAATTAAAGTGGCAAATTTACTTCCAGGTATATTAGTAGTGGGTGTAATTGTTTCAATTATTTATGGTTACGGTTTGTTAGTAAATTAGTAGAGGGTGGAAACACATATGGAGGAATTTCAATTTACAAAACGTGTGCATAAAATATTGGAGATTGCAGCAGAAGAGAGTGAGTATAACATAATTCACCCGGTCCATCTGTTTATAGGTATGTGTAAAGAAGGTACAGAAGTTTGCGCTGAGTTATATATGTATTTGTTTCATAAAGTCGGTCCAGATTTTTCAGAAAAACTTTCGTTACGAAAACGATTCGATTTACATAATCAAGAGTATAAAAAAATAGGGCAATATAAACTATCTTATAAGGCGATAGAAATTTTACAAATAGCGAAGAAACGTATGGAACGCTTTCAGCAAGTAGTAATCAATGAAGGACATATTATGTATGCGTTATTTCGTGTAGATACAGATATTGGCGAATTTATACATACACAAATGCAAGAAGATATATTACGTATTACAGCTGCACCGAGAGACTTAGCGGTTGATTTAAATAGTTTTAAACCTACTTATAACACATTATTTTGTCATGTAAGAAGAGCTAGTCCTTCTGATTTTGATAAGTTATCACGATTTGTGGCGGCTGAATTTTGTAAACGGTGGTTACAGTCGGTTGATTACGGATTTCGGACATATAATGAAAAGTTACCTATCTATATTGCACAGCAGGAGGAAGTAATAGTTGGTTTCGCCTGTTACGATGTAGTGAGAGGAAAGAAAGGATTGTTTGGTCCAATGGGCATAGCGAAACAAAATCGTGTGAAAGGTGTAGGAAAAGAATTATTGTATCATTGTTTATATAATATGAAGCAAGATGGATATGAATATGCGATTATTGGACAAGCAGGTCCCATTGAGTTTTACGAGAGAAATTGTAATGCTCGTTTAATACCGATAGATAATAAGTAACCAACTTCATATAGAGGAGTTGGTTTTATTATGAAAATGATGTAGAGATGTAGTGGTTTTTACTAGAAAATAGCGGGTTTTGTAGTAAATCTTGCATAAAAAGCAAATTACTAAACTTTTTACAAGAAAGGGTGTAGAATGGGTATCTAAAGAAAGAAGGTGTGAAAATGGCCAGCTGGAAACGAAATTTAATGATTTGTTGGCTAGGTTGTTTTACCACTGCAGCCGGTATGAGTTTAGTAATTCCTTTCTTATCTTTTTATATTGAGGAATTAGGAGTAACTGGCACTTCAAGTATTGCACAGTGGTCGGGACTTGCATTTGGTGTAACATTTTTAATGGGTGCGATCGTATCGCCAATATGGGGAAAGCTTGGTGATATACATGGACGGAAACTGATGCTTATTCGTGCTAGCCTCGGTATGGCAATTATTATGACGCTTATGGGGTTTGTAACGGATGTATATCAATTAGTCGCACTAAGATTTTTAATGGGAGCAGTATCTGGTTTCCTTTCAACCGCAATGACATTTATTGCAGCAGAAACTCCGAAAGAACATTCAGGTTGGGCAATTTCTACAATTTCAACTGGTGGCGTGAGCGGTTCTTTACTTGGTCCATTACTTGGTGGATATTTGTCTGAGTTAATTGGAATGCGTCATGTCTTTCTTGTTACAGGAGCTTTTTTATTCCTTTCCTTTCTCATCGTTTTTTTCTTCTTGCATGAAGAAAATCACTCTGCTCAAGCAAAAAAAACACAGCCGAAAAAAGTATGGACGATGGTCCCAGCGAAGCATTTAATTATTAGTTTATTTGTAACAACATTTATTATTCAACTTGCTAATATGTCAGTTCAACCAATTGTTACATTGTACGTGAAAAATTTAGTAGGTCCTCATACTGCACATATTGAAACAATTGCGGGAGCAGTTATGTCAGCAACAGGATTAGCCGTTATTTTGGCAGCACCAAGACTAGGAAGATTATCAGATCATATCGGTCCTCAAAAAACGTTAGTTGTAGCGTTATTTGCTGCAGGAATTATTTTTATCCCGCAAGCATTTGTAACCTCAGCTTGGCAACTATTAATTCTTCGATTTTTATTAGGTATCGCACAAGCAGGATTATTACCTTCCGTACAAACTCTACTAAAACAACATACACCAACCCATGTTACGGGACGGATATTTGGATATAATCAATCATTTCAGTTTTTAGGAAATATGATTGGTCCAGTGCTCGGGGGACAAATTGCAGCACATGCAGGCTTCCAATATGTTTTCCTCTCTACATCATCACTATTATTTATTGCGTGTATCTGGGTTTATTTTCATAATAAGAACGAAGAGGTATCAGAGAAACGACATTTGGAAGTTAGTTAACTAAGTGAATGAAAAAGAAAAAGGATGAAGCAGCATGTGCTTCATCCTTTTCTTTAAAATCGAAGACAAAGATAACTTAATGTACCAAGCTCGTAACTACGGTGAATGACTTCACCGCTATTTTCACCACTTCCCATAGCGATAAATAAAGGAACAAAATGTTCTGCTCTTGGTACTGCTAATTGTGCATGAGGAGCATTTTTCTCCCAATTAAACAATGCATCTTTATCGTTATGCTGCATATGTTTAATAATCCAATCATCAAATTCAATTGCCCATTTTTCAGGTGTAGTTTGATTCCATTTCAAAGCTCGTAAGTTATGGACGGTAACACCACTCCCGATTACTAAAATATCTTCTTGTCCGAGTCCTTTAAGTGCTTCTCCAATTTTAAATTGTTCTTTTGCAGAAAGGAATGGATTGACTGATATTTGCACGACAGGAATATTTGCTTCTGGATATATGCGGTGCAGGAGTGTCCATGAACCATGATCTAAACCTCTCGTCATATTATGATGGACTGAAATACCTTTGTTCTTAAATTTTGTTTCTAACATAGATGCAATGCTAGAAGAGCCTTTCGCACGATATTTGATTTCGTATAACTCAGGGGGAAAACCTCCAAAATCATAAATTGTTTCATACTCGTTATCTGATGAGGAAATCGTTAATACTTCACTTTCCCAGTGAGCAGTGAAAATAACAATTGCTTTCGGTTTATATGTTTCTCCAAGTGTTTTTAAAAATCGTGTATAGTCTGTATCTTGAATAGCGAGCATAGGCGAACCATGTGCTAAAAATAATGATGGCATCATAATATTAGAAACCTCCTAAAAATTATATAGTTACTTTATGTAAGTAACTATATAATTTTATTTTCGGTTCGTCAACATAATAGTTATTGAGCTAATTGGAAAAGTGAGTCATTTGTCATAATGAAGGCAATTGCATATAATACATAGTAAGAAAAATGAATCGATATTCATTTTTAAAGATACATAATAGAGTTGGGAGCTGACGAAATGAACGTACAGGAAAGTTTCGTTACGGCATTGGATGGATCAGAAATTTATTTACGCAAGTGGTTGCCAGAAGGTAAACCGAAAGGGATTATTCAAATTGCACATGGTATGACAGAACATGCAGGTGTTTATACAGACTTTATTGCTGCGTTATTAGAAGCAGGGTATGGTGTTTATGCACATGATCATAAAGGTCATGGGAAAACAGTGAAAAGAGAAGAAGATTATGGTCATTTTAAACCAAATGTAGGTTGGAATGAGGCTGTGTCTGATGTTATTTTTGTATCAGAAACGGTAAGAAAAGAGCAGACATGCCCGTTATTTTTACTTGGCCATAGTATGGGTTCTTTTTTATCAAGACGTGCTGTACAACTTAGAGGCGAATTATATGATGGATTTCTGATTTCAGGAACAGGTGGAAATCCAGGGCTTTTAGGAGTTATTGGTCATAAAGTAGCAACAATCGAAATGAAGTTGCGCGGGGCAAAAACGAAAAGTCCAATGTTAAACTTTTTATCTTTCGGAAACTTCAATTCGAACTTTAAGCCAAATCGTACAAAATTTGATTGGTTATCTTCAGATAATAATCAAGTTGATAAATATATTGCGGATCCGTTATGTGGTTTCATTTGTACGACGAGTTTTTACCGAGAATTATTTTCTGGTGTATTAGAAGTAAATAAACTAGAAGAATACAAGAAGACGCCAAAGAATCTTCCAATACATATATTCTCTGGTGATCGTGATCCTGTTGGCGATATGGGGAAAGGTGTAAAAGAAGTATATGAAAACTATAAAAAATGTGGTGTGAAAGACGTGACACTATGTTTATATGAAAATGGTAGACATGAAATGTTTCATGAAGTAAATAAGGATGAAGTATTTAAAGATTTAATTTCGTGGTTAGATGCGCATAATAAATGAGAAAGATAATCCCAAACTGTTTGTAGTTTGAGATTATTTATTTTACAGAAATACGGGCAATAAATTCTTAAATTTACTTTACTTAATAAAAAATAAATCTTATTCTAGAGTCGTTAAAAAAATAAAGAAATATTGTATGAGAGGAAACCTCACTTTTCTGAAGTGAGGTTTTTTGTAGTAACGAAGTAATAGTGAATAAAACTAATTTTAAAAATAATTTAAAATCAAACTATTTATAAAGAAACAGATGCCTGTTCATAATAGTAGTATAATAGTGAATGAGGTGTTAATAGAATGGAAGATAGAACATTAGGTTTATTACTAGATGTTGTTGGTGAATTATTTTCAGATGAAATTTCAATTGCTGTTTCGAATACGAAAGAATATATTTACTATCGGCCAAGTAAACGAATTGATTTAAAGATTAGCGCTGGGGATCCTATAAAGGAAGGAACGATTGCTCATAAAGCGATGGTGATGAATCAAAAAACATCTGAGTTTATGAATCGGGATGTTTTTGGTATTCCTTATCATGGAATGGCTGTACCATTTTCAAACAATGGAAAGCTTGAAGGGTGCGTAACGGCAATTTATCCAGCTTTAACGGATGGAAAGTCAGTCGTTACTTTAAAAACAACAGATGGCTGGATTCCAGTTCCTTTTTCAAAGGTTATGTATTTAGAGGCTAAAGATAAAAAGACGTATGTGAATTCAGAAGAGTTATCAGGAACACATAAATACTCTCTGCAAGAATTCGAATACTTGCTTCCTAAAGATTCATTTATTAGATGTCACCGTTCGTTTATTGTAAATGTTAATCATATTAAAGCGATTTATCCTGATACCCATTCTACTTTTGTACTTTCGATGGATAATGGTGAGAGAGTACCAGTTAGTCAATCATACGCTAGTTATTTCCGTAAGCTTCTAGGATTCTAAATTTTTCTGCTTTAGAACCTAAATTTGCTGTTCTGTCTGAATTTTCGTTATTGTATACTAAAATCCCTATTTTGATAGTGTAAATGTGTAAAATAATTATGAATATTCAATGAGAGAGGGATTACATATGGAGAATAATTTAGATAGAATCAGAGATCAACGTCTAAAAGATCGGGTAGTTACACCTGAAGAAGCAGCTTCCTGGATTCAAAGTGGAATGACTTTAGGCTTAAGTGGGTTTACACGTGCAGGTGATGTAAAAGCAGTCCCATTTGCGCTTGTAAACCGAGTTAAGAATGATGAATCTTTTAAAGTAAATGTTTATACTGGGGCTTCTTTAGGCTCGGATGTAGACAAATTATTTGCTGAGGCAGGAATTTTAGGGAAAAGATTACCTTTCCAAGCTGACGCGACGATGCGAAAAGGAATTAATAACGGAGACTTTTTATTTGTGGATCAACACTTATCTCATACAGCAGAGTTACTCCGCGCTGACGTTCTGGATATAGATTTCGCTATTTTGGAAGCGGTTGCGATTACAGAGGACGGAATGATTATTCCAACCACTTCAATTGGAAATTCCTTAGCGTTTTCCTTAAATGCTAAGTCTATTATTATTGAAATGAATATGGCTCAATCCACGCAATTAGAGGGACTACATGATCTATATGAACCAGGTAAACAAGGGGAGAGGCTTCCAATTCCGCTTGTGAAAACAGATGACCGAATTGGAACAATCGGTATTCCAATTGATCCTGAAAAAGTAAAGGGAATTGTGTTTACGAATCAATTGGATTCGCCATCGACAATTGTTCCTCCGGATGAAGAAACGGTCATTATGGCACAGCATTTAATAGAATTCCTTCGAGAAGAAGTTAAAATAGGGCGATTAACAAATCGTTTAGCGCCGTTACAATCAGGAATTGGTTCAGTTGCTAACGCAGTATTGCATGGAATGTTAGATTCAGAATTTGAAGATTTAGAAGTGTATTCTGAAGTTTTACAAGATGCAGTTTTTGATCTTATGGATGCTGGAAAAGTCAATTTTGCTTCTTGTTGTTCTATCACGCTTTCTGAAGAGAAAATGCAACAAGTATTTTCTAACTTTGAAAAATATCGTGACAAATTAATGATGCGTCCGCAAGAGATTTCCAATCATCCTGAAATCATTCGTCGCCTTGGATTAATCTCAATTAATACTGCATTAGAATTAGATATATACGGAAATGTTAACTCTACTCACGTTTTAGGTACAAAAATGATGAATGGAATTGGTGGGTCTGGTGATTTTGCAAGAAATGCACGCCTAGCTATCTTTGTTACTAAATCGATTGCGAAAGGTGGTAACATTTCAAGTATTGTTCCTTTCGTTTCTCATGTAGACCATACTGAACATGATGTAGATGTTATTGTTACTGAACAGGGGTATGCCGACTTAAGGGGACTTGCGCCAAGAGAAAGAGTGGAACTTATTATTGAGAATTGCGCACATCCAATGTATCGTGATCAACTACGTGCTTATTACGAAGAAGCAAAAACAAGAGGTGGACAAACTCCTCATATTTTAGAAAAAGCTTTTTCTTGGCATACGAATTATGCTAAAAATGGAACAATGCTTGAAGCGGTAGTAGAAACTGTATAGGTTTGTATCGTACGAAATAGTAAAACGAATGAGTGAGTTTGAAGATTAAATTTTAGAAAAAGAGAACACCAACTTTTAGGGATGGTGTTCTTTTTCTTTAAAAAAATTGTACTGGTTATAATAAAGATTTATAAAAATAACCTCTAATTTATGAAAAAAAAGGTTTTTTGAAGTGCTTTCCGAATCAATTTAGTAGTTTACATATCGAAGGTGAGGAGAAAGAATCATGAAGATAAGAGAAGCGTTATTAAGTGAAGCAAATGAATTAAGTGAATTCGCACTACAATCAAAAGCAACGTGGGATTATAGTGAAGAATTCATACTTGCTTGTAAGGAAGATTTAACAATTACAGAAGAATACATAAAAAATAATTTTGTATATGTTTTAGAAAACGATAATGCGAAGATTGGTTTTTTCTCATTTTTACGTAATGATAAAGCTCTCGATTTCTTGTACATTCATCCTGATTACAAAGGAAAAGGTTACGGGAAAATACTTTGGGAGTACGTAATAGAAAAAGCCAATGAACTAGGATTAAAAAGTTTTACGATTGATAGTGATCCGAATGCAAAAGGATATTACTTGAAAATGGGGGCACAGTTAATAGGAGAGACACCATCAACTGTCTTTAAGGGTCGTGTACTGCCTCTTTTGAAATATGATGTGTAAAACTATTAATAGTAGGGGAAGATTAGAATGGATGATGTAAAGGAAAAAAGAATATATGAAGCACTAATAAAATCGTGGTCGATTGAAACGAGTTCAAAGTGGACAATTGAAAACCCAGCAAAGGGACAGTGTGGTGTAACGGCTCTAGTCGTTCAAGACATATATGGAGGAGAAATTAAAAAGACAAAAGTAAGAGAGGTATGGCACTTTTATAACTTTATAGATGGGCAGAGATTTGATTTTACAGAGACTCAATTCAATGGGAAATTGAATTATATGGATGTGGAATCAAATCGGAAAGAAGCATTTGCAGATACAAATGAAAAACAATATAGCATTTTGAAGGAAAAAGTAACGAAAGAATTCAAATTATCTTTTGACTCTTAATCTTTAATAAGTTACTATAATGGTGGTAACTTATTAAAGGGAACTTCATAGAGTTGAAAGGGGAAATACTTTTGAAAACAACTTATGTAAACGCTACAATTGTAACGATGAATGAACAAAACGAAGTGATAGAAAATGGATATATCATTGTAGAAAATGATCAAATTATAGATGTAAAGAGCGGAGAATTCGCTAATGATTTTGAAGTAGATGAAGTAATTGATATGAAAGGAAAGTGGGTTTTACCAGGGCTTGTAAATACACATACACACGTTGTAATGAGTCTCCTAAGAGGTATTGGCGATGATATGTTATTACAGCCGTGGCTTGAGACGAGAATTTGGCCACTGGAAAGTCAATTTACTCCCCAAATTGCGGTCGCTAGTACGGAATTAGGATTACTTGAGATGGTGAAAAGTGGTACAACATCATTCTCTGACATGTTTAATCCAATTGGAGTAGATCAAGACGCAATTATGGAAACGGTATCAAGGAGCGGGATGCGAGCTGCTGTTTCAAGGACTTTATTTAGCTTCGGAACGAAAGACGATGAAAAGAAAGCGATTGAAGAAGCTGAGAAATATGTGAAGCGTTACTATAACGAAAGTGGCATGTTAACTACGATGGTTGCACCACATAGTCCATATACATGTAGTACAGAATTGTTAGAAGAGTGCGCACGGATTGCAGTAGAGAATCAAACGATGGTTCATATCCATCTTTCTGAAACAGAGCGTGAAGTACGTGATATTGAAGCACAATATGGAAAACGTCCAGTAGAATATGCAGCGAGCTGCGGATTGTTTAAACGACCAACAGTTATTGCACACGGTGTAGTATTAAATGAAGATGAGCGTGCATTTTTAGCAGAAAATGACGTTCGAGTAGCTCATAATCCGAATAGTAATTTAAAACTAGGTTCTGGTATAGCGAATGTAAAAGCGATGCTAGAAGCAGGAATAAAAGTAGGAATTGCAACAGATAGTGTTGCATCTAACAATAATTTAGATATGTTTGAAGAAATGCGCATAGCGACTTTACTACAAAAAGGTATTCACCAAGATGCAACAGCTTTACCAGTTGAAACAGCTCTTACACTTGCGACAAAAGGAGCTGCTGAAGTAATCGGGATGAAACAAACAGGATCACTTGAGATTGGAAAATGTGCTGATTTCATTACAATTGATCCGTCTAATAAGCCTCATTTACAACCAGCGGATGAAGTGTTATCACACCTTGTATATGCTGCTAGTGGAAAAGATATAAGCGATGTAATTATTAACGGAAAACGTGTCGTTTGGAATGGCGAATGTAAAACGTTAGATGAAGAGCGTATTATATTTGAAGCAAGTCGTTATAAACGAGGTTTGCAAAGATAACTAATTATGTGGCAGTTGAAAAAGCTATCCTTTTAAAAGGATAGCTTTTTTCTTGAACGAATAAATATTCAAAAGAATGTCGCATCTTTCTGTTCATATTTCTGCTATAATATATAACGCTTTATAATATTTTATACTTAAGGAGAACAACTCATGAAGCGAAAAAAGAGCCATTTAATGGTAATGGCACTTGTTACATCTTTATTATTAACAGCTTGTAATAATAAAGCGAATAAAAGTGATACAGAGGTTAAAAAACAAGTGTTAAATGTAACAGTATCAGAAGAAATTCCTTCTCTGGACACTGCGAAAACGATGGATGGTACATCAGCACACGTTATGCAAAACATATTTGAAGGGTTATATGTATTAAATGATCAAGATCAGCCTACTCCAGCAGTAGCAAAATTGTTTAAAAGAAGTGAAGATGGTAAGAAATATACATTTAACTTGCGTAAAGATGCAAAATGGTCAAATGGAGATAATGTAACAGCAAATGATTTTATATTTGCATGGAAACGTGCAATTAACCCTGAAACGGCATCTCAATATGCATACATGCTCTTTTATGTGAAAAATGCGAAAGAGATTAATAAGGGAACAATGCCTCTTGATGCACTTGGGGTTAAAGCAATAAATAATTATACGTTAGAAGTTGAACTGGAACAGCCAGTTCCGTATTTTTTACAGCTGTTAGCACTACCTATATACTTACCACAGCATGAATCATTTTTGAAAGAACAAGGAAACAATTATGCATTGGAACCTAGTAATCTCATATATAACGGGCCATTTGTATTAGAAAAATGGAAGCATGAACAAGAGTTTCAATTAAAGAAGAATGCTGCATATTGGGATCGAAAGAAAGTGAAATTAGACGAAATAAACTTTCATATCGTAAAGGATACAATGACAGCTGTAAATTTATATGAAGCCGGAGATTTGGATCGAGTACCTATTAATTCGCAAATTGTAGACAAGTATAGAGGGAATAAGGAATTACATATGTCGAGTGATCCTGGAATTGCCATGCTTCGTTTTAATGAAAAAAATACCGCGTTAGCAAATAAAAAAGTGCGTCAATCTATTTCATTAGCGTTAAATAAAGATGATTTTGTTGCTCACTTTATTAATAACGGAGCAAAACCTGCAAGCGGGCTTGTACCAGTTGGTCATGTAAATGAAGTGACCGGTAAAGATTTTAGAAAAGAAAACGGAGATCTTTCTTCATATGATTTGCAAAATGCGCAAAAGATTTGGAAAGAAGCGAAAAAAGAGCTTGAAGTAGAGCAAGTAAACCTCGAGTTTTTAACGTTTGAACAAGATAATGCAAAACGGATGGCAGAATATATAAAAGGTGATTTAGAAAAGAATTTGCAAGGAATCGCGATACAAATTAAACAACAGCCATTTAAGCAAAAATTACAGTTAGAACAAACAGGTGATTACGATATAACTATGGCAAATTGGGGACCTGACTATAAAGACCCAATTAGTTATTTAGAGTTATTTACGACAGGGAATCCGAATAATAAAATGAATTATTCTAATGTTCATTACGATGAATTAATAAAGAAAGCGAAAACGGATTTTGTACTAGATACGGAAAACCGATGGGAAGCGTTGCGAGAAGCCGAGCAGGTATTATTAGAAGATGCTGCGGTAGCGCCGCTTTATCATATTGGCTCAGCATATGTACAAAAGGATTATGTAAAAGGAATTGAAAAGCATCAATTTGGTGGTATTTATACTTATAAGAATGCTTATATTGCTAATGAATAAATACAAAAAACCTTACTTTTTAAAAGTAAGGTTTTTTACACATGAATTCTATTAAACCGATTTCAATAAAGCGTAAAAATTCGTATCATATGGGACATCATCTTGATACATATAATTTTTTAGAACGCCTTCTTTTTCAAAGCCTAATTTTAATAGTACTTTATTGGAAGCTTCATTTTCAAGAAATACAATTGCTCCAATCCGCTTTAAATGAATCGTATGGAAACCGTATGATATAACCTCAGAAACAGCTTCAGTCGCATATCCTTTTCCCCAGTGTTCAGGCAAAAAGGCATAACTTATATTGGCCCGTTTATGCTCAGAAGACCAATCGTGAAAACCAATGGTACCAATGAGTTCTTTCGTGTCTTTTAATTCGATTCCCCATTTTATACCGCTTCTTGCATTGTAACTCAATTTAAAATTATGAATGATTTGCTTCACTTGATCAATATCTTGTAACGGTTTTTGGCCATAATAGCGCAGTACATTAGTATTAGAAAAGCATTGTAGTATACGCGGTGCATCTTCTTCGGTAAGTTCTCTTAAAATGAGTCGGTCTGTTTTCAATATAGGAAACATGCTTTCACTCCATTTCTTTTGAAACTAGAATGTGTTGTTATTATATAATCTAGTCTGAAAATAAAGATTATTCAAGAGGGGAGTATGGTTTTAATTTATGATAAAATTGATTGTGGAATATATTTCAAAAAGAGGTTTGTATATGGAGAAAAATTCAATTTTAATTGTAGATGATGATCAAGATATTGTTCAATTTATAAAAGTGAATCTAATGCAAGAAGGTTTTAAAGTTTTTAGTGCTCATAACGGAGAAGAGGCTTTAGAAATAATAAATAATAACAGTATTCAACTTGCTATTTTGGATATTATGATGCCACAAATGGATGGGATAGAATTGTGTAGAAGGATTAGAGAGAAACATAGTTTACCAATTACGTTTTTAAGCGCGAAATCATCGGATGTCGATAAGGTAATTGGATTTAGTACTGGGGCAGATGATTATATTGTGAAGCCGTTCAGTACAATTGAATTTATCGCAAGAGTGAAAGCTCAATTAAGAAGGTATACATATTTCAACCAAAATGCTGTCCAAGTAATGGAAAAGAAAATAAATATTAGAGGTTTAGAAATAGATGAAGCGTCGAGAACTGTAATGTTATATGGAGAAACAATGAATCTTACGAAAACTGAATATGATATTTTACACTTAATGGCAGCCGCAAGGAATCGTGTGTTTACAATTGAAGAAATATATGAGAGCGTTTGGAACGAAAGAGCCTATGAAAGTAATAATACAGTAATGGTTCATATTGCAAGATTGAGAAATAAAATTGAAGAGAATCCAAAAGAACCGAAGTTTATACAAAATGTTTGGGGAGTCGGATATAAAATTGAAGATTAGATCTTTACAGGGTATTAGGGCGAAATTTTTTTTAGCTTTCATATGTAGCATCTTGTTAGCGACTGTAAGTATAATAGTGCTTCAAATTTTAGTTGGAAATATATATAGTCATGTTAATGCGTTAGAGGAAAAATATTCATTTTTATACTTTATAGTTTTTTTGATTTTTACTACGACATACTTTGCATGTATGACAAAAACAATGATGAAAAGATTGTCTGAAATTAATAAGAACGTGAAGGAAATAAGTAATGGTAATTTTGAAGTACATATACCTATTTCAAAAAATGACGAGATTGGTGAATTAGCGACGAATGTAAATAGAATGGCCAAAAGTTTAAAAGAGTCTATCGAGAATGAAAAAAAATCACAGGAAATGAAAAATGAAATGATTAGTAATATTTCTCATGATTTACGAACGCCAGTAACATCTTTAATCGGTTATGCGGACCTGTTAGGAAATAAACTCCATTCGAATGGAGAAGAATGTGAACAGTATGTAAGTATATTAAAGCGAAAAAGTTATGAATTAAAACATCAAGTAGATGATTTATTAGAATACTGTCAAATAAATTATAGAGAGATTGAATTACATAAAGATGAAGTAGATATGAAAGCATTAATTGAACAAATCATGATTGGCTTTGTACCACAATTAGATGATGCTAATATGAGCTTTTATATTAAAAGTGATGAAGTGCTGTATGTAGAAGTTGATGTGGCACTTATAGTGAGACTATTTGAAAATATAATAGGTAATAGTATTATGTATGGAAAAGATGGAAAGGAAATTGCAATTGGAATTTCCAATAAAATAATGAATGTTGAAGTAGAAATTAAAAATTTTGGACAATGTATTCCGGAAGAGGACCTTCCTTACGTTTTTGAGAAATTTTATCGTAGTGAAAAATCACGTAGTTCTTATACTGGTGGGAAAGGAATGGGGCTTGCAATTTCAAAAAGTATAGCCGAGCTCCATCAAGGGGATCTAACTGTACGTAGTAACGATAAAGAAACAGTTTTCACTGTGAAATTACCGCAGTATAAAAAAGTAAGAAAGTCGTAAGTATTTCTTTTATATGTCGTAATTTTTACTTTGTATCATTGAGAAAAAGGATATGAGAGTAGGGATGCGACATGTGGAAGAAATTTTTATTAGTGATTATAGTTTCTTTTTTAATTATAAGTTGGATCTTAGTTTATGTAGCTAATGGTGTTACATCAGTTTTTGTTTGGTGGAGTATTCAGGCTTTTAGTTTTATTTCAGTTTTCCTCTTGGTAGGATCAGTAATAATATTTTTTTGGAAAGGCATTTTTAGAAAGCGGATAGATAGAACGCTATTTTTAATCATTCTGTTTTCTATCATTGGAGCTTGGCCTGTCGGTTGGTTTGCTAATATAGGTAGAATTGCTTACCCAGCAGATATACAATCTATGAGTCCTAAAGCAGTAGTTCGTGTTCCTTTGAATGAACGAGCATTAATAGGCTGGGGCGGTGATCAGTTAGAAACGAACTATCATGTTATAAAGCCAAATGAAAGGTGGGCATATGATATCCTCATTCCACCTGCTGAAGTGAAAAGTAGTAAGTTAGAGGATTACGGAATATATGGAGCGAAAGTAATGGCACCAGCTTCTGGGACGGTTGTATCAATCAATAATGATGAAAAAGATTTAATTCCCGGATTGGATGATTTTCAGTCAATGGCAGGGAATTACATATATTTACGGATAGATGAAACAGAGACATTTTTGATTCTTGCCCACTTAAAGAAAGGGTCCATTAAAGTTAGAGAAGGACAACGTGTAAATGAAGGAGAATTTCTTGCTCAAGTCGGTAACTCAGGAAGTTCAAGTGAGCCACATTTACATATCCATCATCAAAGGCAAAATCCGTCCAAGGTAAGTATGTTTTTTGCGGAAGGATTGCCACTTTACTTTCGAACTGAAAATGGTGTCATGATGCCGGAAAGAGGGACATACATAAGTGGTAACTAGAAGAAAATCATTTCATCCAAAAAGGGTATTCCAAATTAAAATTGGAATACCCTTTTTCATTATCCTACAAATGTTTGATACAGTAAGAAGATATTTAAAATGATAACGAGTGCTGCAATTATCCAAGCGATAAATGTTGTTATACGGTGGTTAACGAGTGCACCCATAATCTTTTTGTTACTTGTAAACATAATAAGTGGTACTAGCGCAAATGCAATACCGAATGATAAGACGACTTGGCTCATGACTAGAGCGTAAGTTGGATTTACACCTAAAGCGATAATAACTAATGGTGGAATCATTGTAATAAATCGGCGTAAGTATAACGGAATATGCATGCGAATGAAACCTTGCATAATAATATCACCCGACATTGTACCGACAGAAGAGCTAGATAGTCCTGCTGATAAAAGTCCAATCCCAAATAATGCAGCCGATACAGGACCTACTAAATTGGTAAATTGAGTGTAAGCAACATCTAAATCTTCAACGTGCAAGCCGTTTTTAAAGAATAGTGCAGCAGCAACAATTAACATACTTGCATTAATTGCTCCAGCAATAACCATTGCAATAATAATATCGATAAATTCGAAACGAAAAATCTTTTTCTTTTGTTCGTCAGTTGTTCCGACCACGCGGCGTTGTGTTAATGCAGAATGCAAGTATATTGCATGTGGCATAACTGTTGCACCTAAAATCCCTGCTGCAAGTAATATACTGTCTACACCTTGGAATTTTGGAATAAATAGTCCTGAAAGAAGGGGACTTAATTCTGGTTTTGCATAAAAAACTTGAATCCCAAAAGCAATTACTACAATGAAAATCATTCCTGTAATAATAGCTTCTAGTGGACGAAACCCTCTACGTTGAAACTCAAGAATAATAAATGATCCGGCTGCAGTAATTAAAGCGGCAGGTAGCATCGGGATTCCAAATAGTAAGTAAAGCCCCAAAGCAGCTCCAATAAATTCCGCTAAATCTGTAGCCATAATAACTAGTTCACCTTGTATCCATAAGCCGATAGACACAGGCTTTGGAAAATTTTCACGAGCTATTTCGGGTAAATTGTTTCCTGTAGCAATTCCTAATTTAGCTGATAAAGTTTGGATTAATACAGCCATTAAGTTAGAAGCGAGTATAACCCATAATAGTAAATATCCATATTGTGAACCAGCTGCGATATTTGTAGCAAAGTTGCCAGGATCAATATAAGCAACGGACGCGATAAAAGCGGGTCCTAAAAATGGTAACAGTCTTTTCCAGCCTTTTGTTTCTCCACTTAAAGCTAAGTGAGCTGATTGTACAGTTGTACTTTCAGAAGGGAGATGTTCATCTTTTGTTATATCTTTATTCATAGTAGTTTTCCCCTTTAAAATGTTAACTTGATGAAATTATTGTATTTATTCTTACTCATTATTTCAATACATTTAAATATGTTATATGGTAATTTCATTTGAACACGAAAGTTTCCTTAATGCAAATTATATGCCTTTATACAATGGATGGTGTGATAACGTAAAATGAATTGGGAGTTTATGGTGTGATGACATGGGGAAACATAGTGAATTAAAGGGCTGTTTTTGAAATTTATGTGAACATAAAGCCGATAATACAGCATATTAATTGATGGAATTGCATTTGTATGATATATAATATATTGGGATTACAACATAACCATAGTGTTTTGGTGTGTAATCTTGTTTTTTATTTTTGTTAACTGATAGAAAATAGTATAAAGAAAAGAAAATGGGATTCATTTTCTTATTATATATGTTTTGATATGAACGTTAACTTATACATGATTTAAAAAATTAGATAGGTGGTAGAAATACATTGGCAACTACAAAACCATACAGAGTATTACTATATTACATGTACACAACAATTGAAAACCCAGAAGAATTCGCGGCAGAGCATTTAGCATTTTGTAATTCACTTGAATTAAAAGGAAGAATTCTTGTAGCAAAAGAAGGTATTAACGGAACTTGTTCTGGAACTGTAGAACAAACAGAGAAATACATGGAAGCAATGAACAATGATCCACGTTTCGATGGCATCGTATTTAAAATAGATGAAGCTGATGGTCATGCATTCAAGAAAATGCACGTGCGTCCTCGTCCAGAGTTAGTTACACTTCGTCTAGAAGATGACATTAACCCACACGAAATAACTGGGAAGTATTTAGAGCCAAAAGATTTTTATGAAGCAATGAAACAAGAAGATACAGTTATCATTGATGCACGAAATGATTATGAATTTGATTTAGGTCACTTCAAAGGTGCGATTAAACCTGATATCGAATCATTCCGTGAATTACCAGATTGGATTCGTGAAAATAAAGAAGTACTTGAAGGTAAAAAGATTTTAACTTATTGTACAGGCGGAATTCGTTGTGAGAAGTTTTCTGGTTGGTTAGTTCGTGAAGGTTATGAAGATGTAAGTCAGCTTCACGGCGGAATTGTAACGTACGGAAAAGACCCAGAGGTACAAGGTGAGCTTTGGGATGGACAATGTTACGTGTTCGATGAGCGTATCGCTGTACCAGTAAACCAAAAAGAACATGTTATCGTTGGTAAAGACCACTTTACAGGTGAACCTTGTGAGCGCTATGTAAACTGTTCAAATCCAGAATGTAATAAGAAAATCTTATGTTCTGAAGAAAACGAAGCGAAATATTTACGTGCATGTTCTCATGAATGTCGTGTAAGTCCACGTAACCGCTACGTAATACAACATGAATTAACGGAAGAGCAAGTAGCTGCTGCATTAGAGCAAATCGAAGCAGGGAAGTAAACTGAATTCGTATAATAAAAGGGGTACTCCAAGTTTAATTTTGGAGCACCCTTTTTTTATTATCCGGCCCTTTTATTTGTCGGTTTTTGTCGGTAAGTCGATATATCTTAAAAATCGCTGATATATTTCGAGTTGCGCTGATATATCTTAAAAATCGCTGATATATTTCGAGTTGCGCCGATATAATCGGAAAATCGCTGATAAAGATTTCACTTACTGCAGCGCGCCAAGAATTTGAAAATAACCTTCTTTAATTTTTATCTTCTTTCTCTTTAACGGCAGAAAGTACAGTTTGTTTTACCCAAGCTTTTCTTCGTTTATGCTGTAAACCCCATTGGTATAAACTTTGGGCTCCTAAAATAAGTGAAATGACAATGCCGCTAATCGCGATTAATAGAGCGAAAAATTCAAGAGGTGACGATATTTTGTTTGAATCGGTGTTTCTTAAAAGGTCAATCATAGTAAACCCTAACATTTGGCCCACTACAGAGTAGAGCGTTAAAATTAATAATAAGAGGCTATCTTTTTTAGAGGCGACATTTTCTTGATATTTAAACAAACTATCAAGATTTTGTTTCGCGTTCGAGTATAGAACCTCAATATTAAAAAGTTTTCTTAAGCGGAAGAAAATATCTTCACTTTGTGATTGGGATACTAATTCTAAAGAAAAATAATTAGCAGTGAACGAATTGATCGAATAAATTAATTTCTCTATTTCATTAGTATCTTGTTCAATGTTTAGCTCAGCATAGGCGTTTGCCATTTTTAATAAAACAATTTTATGGAATAGGTTTAATAATAAAGCGTAATAAAATTCCCCGTACATTTGACTAGCAAGTTTAGCGATTTCGCGTTCTCCTTCATTTGTTACACATGTAAAAATATGTTCTTCCATTATGAAATAACGATTTGGAGCCCATCTCTGGTAAGCGTGTTTTTTTAAATAGTCATGAATGTAAGGAAGGTTATTTGCACTCACATATGGCTTACCATCACTTGTTAATCCGGAAAGACTAGAAGTACGATAAACATCCACTTCATTAAGTTCCATACCTTCTTTTAGTGACAATAAAGTTTGGACGTACATTCTTTGGTCTTCGAAGAAAGGGAAGGTTTGAAAGTATGAACTTCTTAATCTCTTCTTTTCAAAGAAATCAGTTACGCCATGAAATAAATAACCAAAAATGAATTTTTCAACTTGGGAATACTTTTTTCCGTTACATTCAATACAAATAGTCTCATTTGTATCATTTTTAGTTTCAAGTACACGGAAGCGAGCAGCGAATTCGATTGCTTCAGATAAAGTCATGTTTGGAGCAGTGTTTACTTCTGTTCGAATTGTTAAGAAGCCAAGTTCATAAGGACAAAGTGTTACATCAATAGAGTGTATCTTGAATGGGATTGAAATAAGGTTTGTTGTTAAATATCCAGTTAAGTTAAGGTCCTTTGAATAACGTTGCAAGCCCTTTTGATGCTCTGAGTGAGGAAAGAGAATTTTATTTGTAAATGAAAGATAGTATGCTTCCATATTTTGATGTGAAACTTTAAACTCCCCATAATATGTATTTTCATCATAGAGATGATCAAGCCGAAAAGGACGGAAATCGTTTTTTTGTAAGAAAGGGAACATATTTTGTTCATATCCAGCTTTAAAAGAAAACGGGAATATAAATTGAAATATAGCTGTTGCTACATCTTTTTCCTCAATTGCTTGTATTGCCTCCATCTACATTGTTTCCTTTCCATATATGCTATAGAAACAACATGCCCAAATTTATTTGAAAATAACCACTGTTTTATACTCGATTGAGAGTGAAAATTCAGCTTATTTAGCAGAGGACATGTATAATGTTATGTATACTAAAAGTTATAAAATTGTATTTTGAAAAGGGGGATGCTGTATGCGGATTTTAGTATTAGGCGCTGGTGGAGTCGGAGGATTTTTTGGTGGCAGATTAGTCGAAAAGGGAGAAGATGTTACATTTCTTGTTCGTAGTAAACGGAAAAAACAATTAGAGGAAAGAGGACTTGTAATCCGAAGTGTTAACGGGGATTTTTCCTTTCAACCGAAATTAATAACGAAGGAAGAGAGAACTTCTCCATTTGATGTCATTTTATTTTCAACAAAAGCGTATCACTTAAACGAGGCAATTCAAGATTTGAAGCCGTTTGTTGGCGAAGGTACTGTAATCATTCCATTGTTAAATGGTATCGCTCATTTATCACTATTACAAAAAGAATTCGGCGAAGAAAAAGTACTTGGCGGTTTATGCTTTATCGAGACGACGTTAAACGATCAAGGAGAAATTGTACAAACTAGCGCTGCCAACAGACTTGTGTTTGGAGAAATTAAGTCTCAAAATTCAGAGAGAGTAAAGCATATTTCTAAAGCATTTGCAGGTACGAAATCTAGTTTTGTTTTAAGTGAAAATATTACGCAAGATATGTGGCATAAATATTTATTTATTACTGTAATGTCCGGTGTGACAACGTTAATGCGTGCACCAATTGGACCAATTCGTGAAAGTGAAGGCGGCCGTGATTTTATCCGTAATGTATTTGAGGAATCTGTACAAATTATGAAAGTATTAGGAGCTCCAATAAAGGTTAATATTGCCCAGGAACATATGAAAACAATTGATAAAATTTCGTATGATATGAAGTCATCGATGCAACGTGATATGGAGAAGGGTTCGTTTATTGAAGGGAAGCACTTGCAAGGATATTTACTGGATGTAGCAGAGCAATTTTCTATAGCGGCACCATTATTAGGCACTATATATCAAAATTTAAAGGTGTATGAAGAGATGACCTTTAACAGATCTGTAATAGAATTAGATGTATGAAAAAATAAAAAAGATAGCAATATATAAGTGTATTGCTATCTTTTTTATTTTTTTGTATGACAAATTATTTATTTCTTTTCGTTCTATCTGTCAAATTTATTTCCTGTTCACGTTTACCATATAACTGATTAATTTCATTTGCTACTGCATCTAAATATGAATCGGAAAAAATAGGCTTCTTTTCTTTAGACATAGGGGTCTCCTTTGCGGATTTTTTAGTATTCATTATGTATATTTCTCAGTGGATTATGCACAATCATTTTAATTTTTTTCTTATTAAAAATTTTTGTTTACTTTTTGAAAATAAAGGAGTATTATAATCCACAGTTTCAATTTTCTAAATCGCTGAAACCGCATGGTACGGGGGACCCGTTTTTACGGATTAGTACATAATCCGATGGGGTGAATCCTTAAAAAAGGTAGGGCTACTCATAGGCCCGAATCCGACAGCTAACCTCGTAAGCGTTATATTGAGAAGGAAGGTGGAGCTTGTGCGACAAAAAAAATAATGTCTACAAGTCTATTTCGCTATGGCTTGTAGACATTTTTTGTTTTCTGAGTAAATAGTTTACTGGCTGCAACAAGCAGAAAAGTTCGTACAAAATTATTGGAGAGTGGACAGCATTGGTTTCATCTATTAAAAGATTTTTAATTGGAAGACCGTTAAAATCAACGGAGCTTGGAGAACAAAAGCTTAATAAAACGAAAGCTTTAGCTATTTTATCTTCTGACGCATTGTCATCAGTTGCTTACGGTCCAGAGCAAATTTTAATTGCTTTAGCAGGTGTTGGAGCGATCGCTTATTGGTATTCCATTCCGATCGCTGTTGGGGTATTAGTATTATTGACAGCCCTTATTTTATCTTATCGTCAAATTATTTTTGCTTATCCGCATGGCGGGGGAGCGTATGTTGTATCAAAAGAAAATTTAGGGATGAATCCAGGCTTAATTGCTGGAGGATCTTTATTAGTTGACTATATTTTAACTGTTGCGGTAAGTGTGTCCGCTGGTACAGATGCAATTACGTCTGCGTTTCCTAGCTTACATGCACACAACGTAATTATTGCGGTTATATTTGTTATATTAATTACGATATTAAATTTAAGGGGAGTAACGGAATCAGCTTCCGTTTTAGCATATCCTGTTTATTTATTCGTTTTAGCACTATTTATATTAATTGGTGTGGGCATATATAATATTTTAACTGGTCATGTTTCACCCACTTTACATGCGCCAATTGGTACACCAGTTGCAGGGATTAGTTTATTTTTATTACTAAGAGCATTTGCATCAGGTAGTTCTGCTTTAACAGGTGTTGAAGCAATTTCAAATGCAATTCCGAACTTTAAAGATCCTGCGCCAAACAATGCTGCAAAAACATTGCTTGCAATGGGTGCATTACTTGCTGTGTTATTTTCAGGAATTGTATTTTTAGCTTATTATTACGGAGTGACTCCGAGTAAAGAAGTAACAGTTGTTTCTCAAATTGCTGAACAAACATTTGGACGTAATTTCATGTACTATTTCATACAAGGTACAACAGCTTTAATATTAATTCTTGCTGCTAATACAGGTTATTCTGCATTTCCTTTATTAGCGGTTAACCTTGCAAAAGATAAATTCATACCGAGAATGTTTACGATTAGAGGAGACCGCCTAGGTTACTCAAACGGTATTATTATACTTGGAGTTGCTTCGATTATTTTAATTGTAGCTTTCCAAGGACAAACAGAACATTTAATTCCACTATATGCAGTAGGTGTATTTATTCCATTTACACTTTCTCAAACAGGGATGGTATTAAAATGGCTTCGCGAAAAGCCTGAAGGATGGGCTTTAAGATTAACGGTTAATTTAATTGGTGCAGTTATTAGTTTTATCGTAATGAGCATGTTCTTTTTAACTAAATTTGCACAAGTTTGGTCGATTCTTATTTTCTTACCAGTTATTATCTTCTTATTCCATCGAATTAAGAAGCATTATGATGCAGTGGGTGATCAATTAAGTTTAAAAACTTGCGAGCCTCTTATTCCAATTGAGGGGAATGTAATTGTCGTTCCTGTAGCAGGTATGACGCATGTAGTAGAAAATTCATTGAACTATGCGAAATCGCTTTCGGCAGATCAAGTTATCGCAGTATATGTTGCTTTTGACAGAGAAGAGGAAAAGAAATTTGAGGAGAAATGGAAGAAGTGGCAACCTGAAGTAAGGCTTGTTACATTACATTCTCATTATAGAAGTATTATTCAGCCGCTAACGAAGTTTATCGATACAGTGCAATATAAGGCAAGTGAATCGAATTACCGTGTTACGGTCGTTATACCACAGTTCATTCCGAAAAAAGGTTGGCATAACATTCTTCATAATCAATCCAGTTTACTTATACGTGCGTATTTACTTTATAAAAGAAATGTTGTTATTACGACAGTTCCATATCATTTGAAAAAATAAGAAAATTTTTTAAGGATAGCTTCGCGAAAATGAAGCTATCCTTTTTGTGTATATGCTATGCATAATTGCATATGGGGTTAAAAATTATACTAATATAACTTCATTGGTTATTTGAAAGTAGTGTTTTCTGTTGTGATATGTAGATATTTCAATCGATAAAGTGAATCGGATTATATTTTGAAATAAGGACATGAAAGCTTGAAAATAAAGGGAATGAAAATACTTCTTTACGATATATAAACAGCTGTGTTTAAATGACCTTACAGTACAAAACTTATATGAAAACAAAATGAAATTTCATATTTACGTATGTTGTTTAGTTTGAAATGAATAATATTTTTATGTAATATATTCACTGTGTGAATGTGGGAATTTCGATGAAATAGAAAATTTATACAATATTATTCATACTAAACACATATGAAAAATAATGAAATGTTTTGTGACGATAAGTAAGTACTGTAGCAATACGAGAGAGGTGGTTCATACATAGATCACGTTGAGAACGTTCTCTGTTTTAACCATCTCAAATTATGGGCAAGAAAATAGAATAATAAAATGCGATAGTAATAGTTGCTAATACATAGGAGGAGTTAAAGTGAAAAAGACTTTAATTACAGGGTTATTGGTTACAGCGGTATCTACGAGTTGCTTCATTCCTGTAAGCGCTTACGCTAAGGAGGGGCAAACGGAAGTGAAAACAGTATATGCGCAAAATGTAATTGCTCCAAATACATTATCCAATTCAATTAGAATGTTAGGATCACAATCACCGCTTATTCAAGCATACGGATTAATTATTTTGCAACAGCCAGACATTAAGGTAAATGCGATGAGTAGCTTAACGAATCATCAAAAGTTTGCAAAGGCGAATGTACGAGAGTGGATTGATGAATATAATCCGAAGCTAATTGACTTAAATCAAGAGATGATGAGATACAGCACTAGATTCAATAGTTATTATAGTAAGCTCTATGAACTAGCAGGAAATGTAAATGAAGATCAGCAAGCAAAAACAGATTTTATGAGTGCATATGGAAAATTACAATTGCAAGTACAGAGCATCCAAGAGAGTATGGAGCAAGATTTATTAGAGTTAAATCGATTTAAAACAGTATTAGACAAAGATAGTAACAACTTATCAATTAAAGCCGATGAAGCAATAAAAACACTGCAAGGATCAAGTGGAGATATTGTGAAATTAAGAGAAGATATTAAAAGAATTCAAGGGGAAATTCAAGCTGAACTAACTACTATTTTGAATAGACCTCAAGAAATCATTAAAGGTTCTATTAATATCGGTAAACAAGTATTTACAATCACAAATCAAACTGCACAAACGAAAACAATCGATTTTGTTTCTATCGGTACTTTAAGTAATGAAATTGTAAATGCTGCAGATAGTCAAACGAGAGAAGCAGCTCTTCGCATTCAGCAAAAGCAAAAAGAGTTATTGCCACTTATTCAAAAGTTATCACAAACTGAAGCAGAGGCGACTCAAATTACATTCGTTGAAGATCAAGTAAATAGCTTTACAGAATTAATTGATCGTCAAATTACAACTTTAGAAACGTTATTAACGGATTGGAAAGTTTTAAATAATAATATGATTCAAATTCAAACAAATGTTGAAGAAGGCACGTATACAGACAGTAGTTTACTTCAAAAACATTTTAATCAAATTAAAAAAGTAAGTGATGAAATGAATAAGCAAACAAATCAATTTGAAGATTACGTTACAAACGTTGAAGTACATTAAATAGAAAAATAATTAGCGATATAGGGAGAGAAGAAAAATGACAAAAAAACCATATAAAGTAATGGCTCTATCAGCACTTATGGCAGTATTTGCAGCAGGAAATATTATGCCGGCTCATACGTATGCAGCTGAAAGTACAGTGAAACAAGCTCCAGTTCATGCGGTAGCAAAAGCTTATAATGACTATGAAGAATATTCATTAGGACCAGAAGGCTTGAAAGATGCAATGGAAAGAACAGGTTCAAATGCTTTAGTAATGGATCTGTATGCTTTAACAATTATTAAACAAGGTAATGTTAACTTTGGAAATGTATCGACTGTTGATGCAGCTTTAAAAGGAAAAGTGATTCAGCACCAAGATACAGCTAGAGGAAATGCGAAGCAATGGTTAGATGTATTAAAGCCACAGCTTATTTCAACGAATCAAAACATCATTAACTACAATACAAAATTCCAAAACTATTATGATACTTTAGTTGCTGCGGTAGATGCAAAAGATAAAGCGACTCTTACGAAAGGCCTAACTAGATTATCAAGTAGTATTAATGAAAATAAAGCGCAAGTGGATCAGTTAGTAGAAGACTTGAAAAAATTCCGAAATAAAATGACGTCGGATACGCAAAACTTCAAGGGTGATGCAAATCAAATTACATCTATATTAGCTAGTCAAGATGCAGGAATTCCGCTTCTACAAAATCAAATTACAACGTACAATGAGGCAATTAGTAAATATAATGCAATTATTATCGGTTCATCTGTTGCGACAGCTCTAGGACCAATTGCAATTATTGGTGGTGCAGTAGTTATTGCTACGGGCGCAGGAACACCGCTAGGAGTCGCATTAATTGCAGGTGGTGCAGCAGCTGTAGGCGGTGGTACAGCTGGTATCGTATTAGCGAAGAAAGAACTTGACAATGCACAAGCTGAAATTCAAAAAATAACTGGACAAATTACAACTGCTCAATTAGAAGTAGCTGGGTTAACGAACATTAAAACACAAACTGAGTATTTAACAAATACGATTGATACTGCAATTACAGCGTTGCAAAACATTTCAAACCAATGGTATACAATGGGATCGAAATACAATTCTTTACTTCAAAATGTGGATTCAATTAGTCCAAACGATCTTGTTTTCATTAAAGAAGATTTAAACATTGCGAAAGATAGCTGGAAAAACATTAAAGACTATGCAGAAAAGATTTATGCTGAAGATATTAAAGTAGTAGACACGAAAAAAGCATAATTGAATACGAATCGTTAGAGCGTTAAGTGTTGATGAATGATTTGAAGCTCCTGTTCAGTTGTGAGCAGGAGCTTTTGATATCCTTATAAAGAGAATAGGTGAAAAATATGCAGAAACGATTTTATAAAAAATGTCTTTTAGCGGTAATGATTGCTGGGGTGGCAACGAGTAACGCATTTCCTTTACATCCTTTTGCAGCAGAACAAAATGTAAAGGTGCTACAAGAAAATGTGAAAAACTATTCTCTTGGACCAGCAGGATTCCAAGATGTAATGGCACAAACGACATCAAGTATATTTGCAATGGATTCATATGCAAAATTAATTCAAAATCAACAAGAGACGGATTTAAGTAAAATAAGTTCGATTAATAGTGAATTTAAAGGGAATATGATTCAGCATCAAAGAGATGCAAAAATTAATGCAGCATATTGGTTAAATAATATGAAGCCTCAAATTATGAAAACAGATCAAAATATTATAAATTACAATAATACTTTTCAATCGTATTATAATGACATGTTAATAGCGATTGATCAAAAGGATAGTGGAAAATTAAAAGCGGATTTAGAAAAGTTGTATGCGGATATTGTAAAGAATCAAAATGAGGTAGATGGATTATTAGGAAATTTGAAAGCTTTTCGCGATAGAATGGCGAAAGATACAAATAGTTTCAAAGAGGATACAAATCAGTTAACAGCGATATTGGCAAGTACGAATGCTGGTATTCCAGCTCTAGAGCAACAAATAAATACATATAACGATTCGATTAAAAAGAGTAATGATATGGTCATTGCTGGTGGCGTACTTTGCGTAGCTCTAATAACATGTCTTGCTGGCGGGCCGATGATTGCGGTTGCGAAAAAAGATATCGCAAATGCAGAAAGAGAAATCGCCAATTTAAAAGATAGAATTTCAGGAGCACAAGCAGAAGTCGTAATTTTGACTGATGTAAAAAATAAAACAACAAACATGACAGAAACAATTGATGCAGCAATTACAGCACTACAAAACATATCAAATCAATGGTATACAGTAGGTGCAAAGTATAATAATTTATTACAAAACGTAAAAGGAATTAGTCCGGAAGAGTTTACGTTTATAAAAGAAGATTTACATACAGCGAAAGATAGCTGGAAAGATGTAAAGGATTATACAGAAAAATTACATGAAGGTGTGGCAAAGTAAACAGTGGACTAGTTCTGCTGTTTATTTTTCATCCTGTTTTTTGTGAGAGTTGAGCTTGCAATTATATATAAGTTTGTCATGTGTTTTATCAATGTGGCTATTGGGTAATAGTTAATCAAATTGATACGAATAACCTAAATAAATTTCTGATCAAGTCTTTTATATGTAATGTTTTAATGAAAAAAGCTATACTGTAAGCAAAACTAAAAATTGGAGAGGAAATACTACAACATGGAAAATTATTTGTTATTTATCCTTACAGCAATGTTAATCATAATGATGCCTGGTCCTGGTTTTGCGCTAGTTACAAAAAATACTATCTCGCATGGTAAAAATGGCGGGATAAAGACTGTTTTAGGAACGATATCTGGAATGATGATTCATACAATAATGGCTACGTTAGGACTTTCTGCTATCTTAATGAAATTTGCTATGTTATTTACATTTATAAAATATGCTGGGGCTGTTTATTTAATTTATTTAGCTGTAAAGTCAATTAAAAGTGCCTTACATAAAAAAGAAGATATGTCAGGTTCAGCAGAAATGGACTCTAAGGATATTGGGGCAAATAAAAGCTTTAGACAAGGATTTACTACGGCAATTTTAAATCCAAAAACCGCTGTATTTTTCCTTAGTTTTTTACCCCAATTTATTGTGAGTAATCAAAATCATTTCTTCCAATTTCTTTTGTTAGGACTCACATTTACGACTTTGACAGCAATATGGTATTTACTTTACATCTCACTCATACGTCAATTAAGAACTTTTTTAAGAAAAGAAAGAGTGAACCGTACAATAGAGGGTATTACAGGCGCCGTATTATTAGTATTTGGAGTTAGATTGTTTTTCCAAAAATAAATATGTAGATAAAACGAGAAATAAAAAAGTTGATTATTTCTCGTTTTATTCTTTAAAATCTGCAACAGAATCAGGATTTCCCCTCAAAGTATAAATTCCAAGAGGAACCGTTTTTTTATTTACTTATATACGCACAGCTGTACCACTGACAGCAACCATTAACATTCCATCACGAACAACTTCGTAATCTACGTCAATACCAACGATAGCGTTCGCACCTTTTTCTTTTGCAAGTTCTTTCATTTCGCCCATTGCAATATCACGAGCGTCTTTTAGTTTACTTTCATAAGCACCAACACGGCCACCTACAACATCACGAACGGAAGCGAATACATCGCGGACAATATTTGCACCCATAATAGCTTCACCATTTACAATATCAATATACTCAATAATCTCTTTACCTTGAATTCCAGAAGTTGTTGTTACAATCATGACTGACACTCTCCTAATATTTTATAATTTTTGATTAGCTTTCTTATGTCATAGAAAAAGTAGTTCTGGTGCCAAAAATGCTTGATAGAAACATAGAATATTTTTGGCATCAGAAACAAGTCTAGTTTCTTACAGAATGAAAGCAAGGCAATTGTTTAACATATGTATCGCTATAACATATGCAATGGATCTTTTAGAAATAAGATAAGCCGCAGTAAGTATCAACGATCCAGGTAAATAAATAGCAATATCCGAAAGTTGGTTCGTATGAAGAAGTGTAAAAATCATAATCGAAATGATAGATGCAATAGCAGTACCAATATGGTAAGAAAAACGATTTATTAATATGTGGCGAAACACAATTTCTTCAAGTATTGGACCCAGAATACCAAATACAAGCAATGTAAATACAAGAGGTACCTCTGCACCCGTTTCAAGGAGCTGCTCTTGGTTCTCTGGTTGACCAGTTGCTAGAAAATGCATAACACACTGTTCCACAATTAACGTAAATAAAACTACCATAGGAATACTTACTATTTTCAAAATTGTCTTCTCTTTAAAATAAGTAAAACTTTCAATAATTTCTTTCCTAAAGTAAATGATTCCTACAATAGCAGGTACAGTAAAACCGATGGCACTAAGAACAAATTCTGATTCAACTAAATTGACATTAGCTAAAAGTGATATGCCAAATAGTATGTACAAGCCAATTTGAAATGGTACAAACAGTGTAAAGATTATTAGCATAATGATTTCTTTTTTATTCATTTTTATAAAGTTCACTGTATTGCCCCCATAATTAAATTACCTATAATTTTTGATTTTTCTTTCTGCATAACGCTCTCCTTCTAAATATATTTATATAAGATTCTAAACCGGACGGTTCGGTCTGAATCGAAATCTAATGATACTACAAGTTTCTAGTTTTTTAAACCCTTTTTATAAAGTATTAACAAAATCAAAATGGAAAAAAGCAAATATATTTATATTTCAGTTGCTTTGTTACAATTTAATTCCAGTAATCATTAATGGTTAATCTTTTATAGAATGAAGTGAAAGTGGGAGTAGTTCAAACACTTTAGCTAAACATATTGATAAAAATTATATATAATAATCATATGTCTATACATTAAAATTAACTATATATTTTTACACCTCTACGATTTTAGATAAAATTAGTTGTATAATATGACTGAATTAAACAATTGGTCATGTTGTTTTGACGGAAAATTCACTTAATTTATGTAGGTAATACAATTTGACTAACTTCTTTTCAAACTGTATTGTTTGAGGTTTCCATAAGATAGGGATTGATAAGATATTTCTGTTCCAAACTTATTTATACTTACAAAAAAATTAAGAAAATAGAGGGTAAACATTACCTAGAATATTAGGATCGTTTTCATTAGGAGGATTACAAAGCATGACTAAAGTTGATAAGGTTAAAGAAAAAATTATTGAAACATCTTTATATTTATTTAATACTAATGGGATAACTCGCACATCCATCCAGGATATAATGACAGCTACTGAACTACCTAAAGGATCTATTTATCGTAGATTCAAAAGTAAAGAAGAAATTGTCCTTGCTGCCTACGACAAAAGTGGTGAGATTATGTGGAGTCATTTTCATAAAGCAATGGAAAATAAAAAGACAGCAATTGATAAAATCCTTGCAATTTTCCTTGTATATCAAGATGCAGCTAATAATCCTCCTATTGCTGGAGGCTGTCCATTACTTAATAGTGCCATTGAAAGTACTGGAGTATTTCCAGAATTACAAAAAGCAGCAGCAAAAGGTTATGATGATACAGTAATGTTAATGGCTTCTCTCATAAAAGAAGGAATAGAGAAACAAGAATTTAAAGAAGATATAGAGGTTATATCACTCGCTTCCTTTCTTGCCTCTTCAATGGAGGGGGCTATTATGGCAAGTCGAGTATCTAACGATAATATACACCATCATTATTTTATTGAACAAATAAAACATCATCTTTTCACTTATTCTAAATAAGTGAGAACTTGCATTGTTTCCATCCAATTTTTATAAAATTAAATTGAGTAAATACCCCTTATAAATAGTAACTTCTGTTTATAAGGGGTATTTGAATAGTTTTTAGATGATGTTTCATGTTTCTTATTGAACGGCTTTGTTATCGTTACTACAGAAAAAATGTGAATTAAATGTTAATTGATTTACATGTTTCAAGCGTATCTATATTGAGTTTGTAAATCTACACAATAAGTTTTCATTATATATTAAGTGTAGTAGAAGTTCAGATAGATAAAATTCGGTAGTCGAATTTTTTTGCATAAAGCTGTATAATGCTTGTAACGAAAGGGAAATACAGGAAGGGATTTGTAATGAGTTACTATGGAAAAAGATAAACAACAATTAAGCGTTGAAGTTGCAAGATTATATTATCAATCAGATTATAGTCAGCAAGAAATTGCTAACAAATTAAATATTTCAAGACCAACAATTTCTAGATTGTTAAAGTACGCGAAAGAAAAAGGGTTTGTTCAAATTAGCATCGCTGATCCATTTGCGGATTTAGATAACGTCGGGAATTTACTGAAAGAAAAGTATAACTTATTAGAGGCACATGTTGTATTTTCTCCAGTTCCGGAATATGCAACGATTACAGAGTATATTAGCAAATATGCAGCTGAGTATATGGAAAAGACGGTTAAAAACGGTGATATTGTTGGTGTAAGCTGGGGAATGACGATGTATGAAATCGCTAGAAAAATCGTACCGCAACATGTAAAAGGGGTAGAGGTTGTTCAGTTAAAAGGTGGTATTAGTCATTCGAGTGTAAATACATATGCGAATGAAACAATCGCTTTATTTGCAGATGCTTTTCAAACGACGCCAAGAAATCTCCCCCTTCCAGTTATATTTGATAATGCAGTGACAAAAGAATTAGTAGAGCAGGATCGACATATTCATCACATTATCGAAATGGGGAAACAAGCGAATATTGCAATTTTTACTGTAGGAACAGTGCGAGACGAAGCGCTATTATTCCGATTAGGTTATTTCGATAAGGATGAAACGAGTTTACTCAAAAAACAATCGGTCGGTGACATTTGTTCACGATTCTTTGATGGGGACGGAAATATTAGTAGTGAAGAAATTAATAAGCGGACCATTGGAATTGAGTTAGAAGAACTGAAATTAAAGAAACGCTCTATTTTAGTTGCAGGTGGTAATAGAAAAATCAAAGCAATTGATGGTGCGTTACGTGGCGGGTATGCAAATGTATTAATTATCGATCAGCATACAGCAAAAGAATTGTTACATTATCAAAAAGATTAGAAATAAAAGGCGTTCTCAAGATGTTAATTTTGAGAACGCCTTTTATTTTGTTATGTATGAATGATAGGAGTTTTTTTGAACACAAATTGCCTTTTTAAAAATAATTATGGATATGGAGATACATACTACCATTGTTAACATAAAAATTTTGATTATATATTTGAAATGTTCTTTGTTAGAATGCGCTTTATTTACTACAAGAAAATTCCTTTTAAAAAAGAATGAACAAAATTTCAAAAGTGTATTTACATTTGTTCAACTAAGAGTTAGAATGAAGTTGTTAAAAGATATGAGGAGTGAAGATAATGAACATTGCAAAGTTAATTGACCATACAATTTTAAAAGCTAATACTACTAAAGAAGATGTTATGAAAGTAATCGAAGAAGCAAAGGAATATAAATTCGCTTCTGTTTGTATTAACCCAACATGGGTAAAATTAGCGGCTGATGAACTAGCTGGACATGATGTAGACGTTTGTACTGTAATCGGTTTCCCATTAGGAGCAAGCACGACTGAAACAAAAGCATTTGAAACAAAAGATGCTATTGCAAAAGGTGCAACTGAAGTTGATATGGTAATCAACGTAGGCGCTTTAAAAGATGGTGACAACGAACTTGTTGAAAAAGACATTTATGAAGTAGTACAAGCAGCAAAAGGAAAAGCTCTTGTAAAAGTAATCATTGAAACTTGCCTATTAACAGATGAAGAGAAAGTACGCGCTTGTGAATTATCAGTAAAAGCTGGTGCTGACTTCGTAAAAACTTCAACTGGATTCTCAACTGGCGGAGCAACTGCTGAAGATATCGCATTAATGCGTAAAACAGTAGGACCAAACGTTGGTGTAAAAGCATCTGGCGGTGTTCGTACACGTGAAGATGCAGACAAAATGGTAGCTGCTGGAGCTTCTCGCGTTGGAGCAAGTGCTAGTGTTGCAATCGTATTAAATGATGCAAAAGGTGCTACAGATAACTACTAATCATTAATGAAGTGAAGAGCAATAGATACACAAAGTAAAGTGTATCTATTGCTTTAATAATTGAAAAAAATGTAAGCGGATACGAATGGGAGGAGACGGCTTATGAAATACTTAATTGGTATTTTTGGCCTCGTATTGATTTTAGGTATCGCTTGGCTTGCTAGTAATAATAGAAAGAAAGTCAAATATCGCCCAATCATAACGATGGTTATATTACAATTTATTTTGGGGTTTTTATTATTAAATACAAGTGTAGGGAATATATTAATTAGCGGAATAGCAGATGGTTTTGGAGAGTTATTAAAATATGCCGCTGATGGTGTGAATTTCGTATTTGGTGGATTAGTAAATCAAAAAGAGTTTTCGTTCTTTTTAAGTGTATTAATGCCAATCGTATTTATATCAGCTTTAATAGGTATTTTGCAACACATTAAAGTATTACCTATTATTGTGAAATCTATCGGTCTAGCATTAAGTAAAGTAAATGGAATGGGGAAACTAGAATCATATAATGCAGTTGCTTCTGCGATTTTAGGACAATCTGAAGTGTTTATTTCAGTTAAGAAACAATTAGGGTTATTGCCAGAGAAAAGAATGTATACATTATGTGCATCTGCAATGTCTACCGTTTCAATGTCTATCGTCGGATCATATATGGTGTTATTAAAACCGCAATATGTTGTAACCGCTTTAGTGCTTAACTTATTCGGTGGCTTCATCATTGCTTCTATCATTAACCCGTATGAAGTTACTGAGGAAGAAGATATGTTAGAAGTACAAGAAGAAGAGAAAAAGACTTTCTTTGAAGTATTAGGGGAATACATTATTGATGGATTTAAAGTTGCGATTACAGTAGCAGCTATGTTAGTCGGTTTCGTTGCTCTTATCGCATTCATTAATGCAGTATTTAAAGGTGTAATCGGTATTTCATTCCAAGAAATTCTTGGTTATGTATTTGCACCATTTGCATTTATTATGGGTGTACCTTGGTATGAAGCAGTTAATGCCGGAAATATTATGGCAACAAAATTAGTATCGAATGAATTTGTCGCTATGACAGATTTAGCACAAGGAAACTTTAATTTCTCAGATAGAACGACAGCGATTATATCTGTATTCTTAGTTTCATTTGCAAACTTCTCTTCAATTGGGATTATTGCAGGGGCGGTTAAGAGCTTAAATGAAAAGCAAGGGAATGTAGTCGCAAGATTTGGTTTGAAATTACTATTCGGTGCAACATTAGTAAGTTTCTTATCAGCAACAATCGTTGGCTTATTATTTTAATAGATTCGTATCATATAAAAAGGAATGGTGATTGTAATGAGAATGGTAGATATTATTGCAAAAAAACGTGACGGCAAAGAATTAACGACTGAAGAAATCAAATTCTTTATTAATGGATATACAGACGGAAGTATTCCTGATTATCAAGTGAGTGCGCTTGCAATGGCAATCTTCTTTAAAGATATGACAGATCGCGAACGTGCAGATTTAACGATGGCGATGGTTGAGTCTGGTGAAACGATCGACTTGTCAGCAATTGAAGGAATTAAAGTAGATAAACATTCAACTGGCGGTGTTGGTGATACGACAACATTAGTATTAGGACCATTAGTAGCTGCTTTAGATGTACCAGTAGCAAAAATGTCTGGTCGTGGTTTAGGACATACAGGCGGAACAATTGATAAATTAGAAGCGGTAGAAGGATTCCACGTTGAAATTACGAAAGAGCAGTTCATTGATATTGTAAACCGTGACAAAGTAGCTGTTATTGGACAAACAGGAAACTTAACACCTGCAGATAAAAAGATTTATGCATTACGCGATGTAACAGGAACGGTTAACTCAATTCCTCTCATTGCAAGTTCAATTATGAGTAAAAAAATTGCAGCAGGTGCTGACGCAATCGTACTTGATGTAAAAACAGGTGCTGGTGCATTTATGAAAACAGAAGAAGATGCAAAAGAATTAGCACATGCAATGGTACGTATCGGAAATAATGTAGGACGTCAAACTATGGCTGTTATTTCAGACATGTCACAACCGCTTGGTTTTGCGATTGGTAACGCTCTAGAAGTAAAAGAAGCGATTGATACGTTAAAAGGTGAAGGTCCAGAAGATTTAACAGAATTAGTACTTGTATTAGGTAGCCAAATGGTCGTACTTGCGAAAAAAGCAAATACGTTAGAAGAAGCTCGTGAAATGCTAATTGAAGTGATGAAAAACGGAAAAGCAACTGAGAAATTTAAAGAGTTCTTAAGCAATCAAGGCGGAGATAGCTCAATTGTAGACAATCCAGAAAAAATGCCACAAGCTAAGTATGTAATTGATGTACCTGCAAAAACTTCAGGTGTTATTTCTAACATTGTTGCAGATGAGATTGGTATTGCAGCTATGTTACTTGGTGCAGGTCGTGCAACGAAGGAAGATGAAATCGATTTAGCAGTAGGATTAATGTTACGTAAAAAAGTTGGCGATGCAGTAAAAGAAGGCGAGCCATTCGTAACAATCTACGCAAATCGTGAAAATGTAGAAGATGTAAAAGCAAAAATTTACGAAAATATTTCTATCGCTGAAACAGCAGTGGCTCCTAAATTAGTTCATACAGTTATTACTGACTAATCATCATTTCGTTTACTTTGAGGGGGAAATAATATGGGTAAGAAAAAATATATTGAAGAAGCAAACAAGATGTTATCGAAAGCGTATATTCCGTATTCTAAATTTCCTGTTGGCGCAGCGTTAGTTACGAAAGAAGGGAAAATCTATACTGGTTGTAATATAGAAAATGCTTCTTACGGTTTATGTAACTGTGCAGAAAGAACAGCAATATTTAAAGCAGTATCAGAAGGTGAGCGCGATTTTAGTTACTTAGTTATTACAGGAGAAACTGATGGACCGATTTCACCATGTGGTGCGTGTAGACAAGTAATTGCTGAATTCTGTGATCCGAAAATGCCTGTATTATTAACGAATGTAAAAGGTGATGAAAAAGAAGTGACTGTTGAGCAGTTACTGCCAGGTGCTTTCTCAATAGAAGATTTAAAATAAATTGAAAAGTCATTCTACAATTATTATTTGTGGAATGGCTTTTTTATTTTCAAAAATTGAATGTAATATTTTGTTCATACTCCGTTCATAAACTTTGCTTAAAATAATTGCAGCGAATATAGAAAGTTTACAACAGGAGGAATAGAATGAAGAAATTATATAATGCGGCATTTATTTACTTAATTATTGGTTTATTATCAGGTGTATTTGCAAGAGAGTATTCGAAAGCACAAGGAATTAAAGGATCCACAATGTTGCAATTAGTGCATACACATGTATTAGTGCTCGGTTTTGTATTCTTTTTAATTGCTTTAGCCTTATGTAAAGTGTTTCATGTACAAGAAACAAAGAGCTTTTGTGCATGGTTTGTTGTTTATAATGTAGGAGTAATCTTTACTATTGTTACAATGCTATGGAGAGGTCTTCTACAAGTAAATGGAACTGACTTTTACGGTTTAAGCCATATGGCTGGATTAGGTCATGTTATTATAAGTATCGGGCTCGTTTGGTTTATGATTTTGCTCAAAAAGTCTTTTAAATAGATAGGAGTGGGAAGAGTATGATAGCACTTTTATCAAGTATTTTAGCGGTTTGTATGGCTGTTGGTGTCATGTTTCTGCGCTTTAAAGCAGCGAAAAAACCGGTAACGAAAAAGAAAATTATATTGCCGCCAATTTTTATGAGTACTGGAGCAATGATGTACTTTTTACCGGAATTCCGATTAACGTCGTTAGAAATAATAGAAGCAATTATTGCAGGGCTTATTTTCTCTGTATTTCTTATAAAAACAACGAAGTTTGAAATAAGAGACGAACAAATATATATGAAACCGTCAAAAGCATTTATATTTATTTTAGTCGGATTATTAGCTGTACGAGTAGCGTTGAAATCATATTTAAGTCAATCGATTGATTTAGCGGAGTTAAGTGGAATGTTTTTCTTACTTGCATTTGCGATGATTGTGTCGTGGAGAATTGCGATGTATCGCTCGTTTACTAAATTAAAAAAGACAATAAAAAGAGCTGGAATTTCTATATAGGAAATCCAGCTCTTTTTATGTTTTATTAGAATTCTTTAGCTCGGAACTCATTTGCTTAATTTTAAACGTATTTGAGCATCTTGTAATGCAGCAGGTGTAACGTTAAGACCATTTTGATCAACAATTTTTGTGTTTAATAAAATGGAATCTAAGCTTCCACGAAATGTTTGTGTATAGTTTTGGCGCAACATTTGTTGTTCTTGTTTTTCATCAACTGTTAATCCATTCGCTTTTTCTTTTTTTGACAATTCGTTAATACGGAATAAAATGTTTTTCATTTGTTTCACCTCTAGTTAGATGTAATTACATTAGCTGCTTACTAATGTATAGTTATTGTAACCTATCTTTTAATAAGTGTCAATGTCTATAAAATGCTTTGTTTTGTATGTGTATGGATGAGAGAGGATGTAAATGAATACTAATACTTGAAATAGAAAAGATGCCAATATACAATACTATGGTAGGGTATAAAGAGTTGTTGTTTTACATTATGAAAGTAATAAGTAAAAAGGAGTATGCAATAATGAATGCAGTAATTTCAAAGAAAGAAACAATCATCTCATATACGATTGCTATTTTATTTATTTTAGCTATGGTAACAGCTGGTGTGTTATTAAATGATCCGGAAGTCATTTTGCCGGAAATAGCAGCGATGGCAATTGCTTTATGGGCGTATCGCGAGCCAGGATGGTTAAGACAACCAGAAAAAATCTTTATTGCACCGTCAATAACAGCTGTTATTGGTTTTGCAGTGAATCAAATGGATATTTCTTATATAGGAAAAGTTAGCTTAACACTTATATTAATGATGTTGTTTTTATGTGTTATTCAATCCAATTTAGCACCATCCATTGCGACAGGTTTATTACCGTTAGTAACAAATGCGACGGAATGGTCATTTGTTATCGCGGTATTTGCTTTAACATTTATTTTAATGATAGGTGTTCTTATATTTAAATTGAACAACGGTATTGAGCGAAAAGTGCAAATACAGTATAAATATATGACTGTATTTCTAATACTAAATTTCGTATGGATCAGTTTATGCTGGATAACTGGTTATGAACAATTAGCAGTTATTCCACCAATATTAGTTGTTGTGTATGAATCACTTCAAAAGCCGATGTATAATGAAAAAATGGCTTTTAAACAAATATTAGTATTAACTGCATCGGCAACTGTTGGAACTTTATTGTATTTTGCAATTGATTCATGGATTGTAGTCACGTTATTAAATATGATATTAATGGTTATTTTATTAAAAATCGTTGGAGTACGTATTCCAGCAGCGTATGCATTTCCATTATTGCCACTCGTATTTCCTGATGAAATGATAAAAATGTTACCAGTAGCTTCATTTGTTGCGGGAGTATTTTTATTTGGTGCAGTACTACTGTATAAAAAGTGGGAGATGAAGCAAAAGGACATGTAGAAGAGTTAAATATAATTTTTAAAAAAGGTAAGTTCAAATGAATTGAACTTACCTTTTTGTATGTATTACCAATATAGAGCAGTATCATAAAGTCCGATTAAAATAAGGAGAACACCGGCTATACGTTGAATGTTTTTTCCTATTTTTCGGCTCTTTTTAAGTAGTGCCCCATTTAATCCTAGATAGGAGATGATGGACATTAATACGACGATAGGCAGAGCAGTTCCTATCGAAAAGAATGTAGGAAACAAGTACCCGTAATTATAGGGTAAAGATAAAGGGAGTAACGTTCCGAAAAATAGCACAAACATAGTCGGACAGAAAGCTAAAGAAAAGAAAAAACCAAGTAAAAATGAGCTGACTTCATTTTGTTTTCGAATAAATTTAATAGGGAAAAGGGTAGAGAAGAAATTTCTTCCTCTTATAATATCTGATAATATTAGACCTATTATTATTAATAAAGGTCCGATCAGTTTGCGTAACCATGGGAAATACAAAGTTAATGTTTGTTGAATTTCTTTTCCTAATAACCAGACTAAAAGTCCAAGTGTCGTAAAAGCTATTACTTTTCCTAAAATGAATAACAGTATATGTTTCCAGGTATGTCCCTTTTGTAAAGATTGATTTCCATAAAGTGTAATAGCGCTAATGTTTCCTGTTAATTGGCAAGGAGCAAGTGTACCTACAATGCCTAATAAAAACGCAAATAAAAGAGGTACTGATTTCGTAGCATTCGCGACATCTATTAAAGGAGACATGAGTTGATAGCTCCATTCACTAATTATTGAAAACACGTTATATTCACCCTTCTAATTAATTTGGAATGTTCCTTCTTTAGTAAGCTGCTTCCATGTTTTACCCTCATCCGTAGAAAGGAACACATTTGCTTTCATTGTAGCAAATACAATTTCAGCTGAATTTTGAGGTTTTTGTGATATATACATAATTGTATCTTTAGGATCTAAAGGTGGAATTTGTATGTTTGTCTCCTCATTTGTAGCAATTGATTTCTTCGTTACGATTTGCTTATTGATAGGCGCGTAAATAACATCTTCATTACTTAATGTAATTGCGGTCGATTCAAGTGATTTAGCGAATATTTCAAACGTATTTCCGTAATCTGTAGATAAGTAAACACCGTCTTTGGCACTTACTGCGACTACACTAGATTGATTCGGATGTACGGAAAAGGAATGAATCATACTTGAAAGACCTTTTAACTTACTATTTTCCCAATCTTGTCCGTTGTTCGTACTGAAATAAAAACCTTGTTGTAATTTAGAATTTGGACGCTCATTGTATAAATAAATTGCTTCCGTATTATATCCGACAGCAAGGTTATGAAAATCAGATTCTCCGTAAAACGCTAGCTTTTCAAGTGTATTACCGCCATCAGAACTTTTCATTAATCCTAAAGGATTTTTTAAATCTGCTCCTGGTTCAGGATGACCGCTGGCAAAGAACCCGTTCTTCGTTGCCTGAAACCCCATATAATCATGTAATCCAGTCTTAGTTTCAAGCCATTTTCCATTTTGATAAACTTTTATCCCGCTATGAGTGGCGATAGAAACCCCAGATATATTTCCTGCATAGCCAATTCCGTGAATGTGCTCGATTTTTCCAGATGTAATTTCTTTATAGAAGTCTTGCGGACTCGTATTTGCTGTTTCTATATTTTTTGACTCAGATTGCACCGTTTCTTTCTTCACGGGTGCTGTTTCGGTGTTGCTAGAACATCCAGTAATTATGAATAAGGAAGTAATTGCTAACCCTGTTGCTACATAATGTTTCAAAGTTGTGGCTCCTTTCCTATATATGAGATTTTAAGTATATGGAATAAATGTCAAGAAATTGTGGAGTGGTATGCATAATGTAGATTAGATGGGCACTAGTAAGGGGAGGTTTTCCTTTTTCTATGAGTACTATTAATTGACGAAAAATTGTAACAATAATAAAATGAATTGATTAGATCATTAGTTTTTTAATCATACATAGAACGCTAGGGGGATTATCATGAAATCAACATTTTTTGCTCAAAATAGAGAACGATTAGCAAACACATTACCAGAGGGGGCTATTACGATTTTATTTGCGGGACAAGCACCGCATATGTCAGCTGATGCACATTATAAATTCGTACCGAATCGTAATTTTTACTACTTAACGGGAATCGATGAACCAAATGTTATTTTTATGCTGAAAAAGGTTGGAAGTAGTGTTGAAGAAACACTTTTCATTGAAAAGTCAGATCCAGTAATGGAAAAATGGGTCGGTAAAACAGTTTCTAACGAAGAAGCAGAGAAAATTTCAGGTATAAAGAAAGTTGTATATTTAGATAGCTTTGAAAAGACAATGTCAAATATACTTTTTACAGAAAATGCGAAGCATCTATATTTAGATATAGAACGTCGTGATTGGAATGGTACGGAGACAAAAACATTAGCATTTGCTAAACATGTAAGAGAAAAATACCCACACGTAACAATTGGTAATGTATATCCGAACATTTGTGAATTACGAGTATTTAAAACAGAGGAAGAAATTGAAATTATTAAAGAAGCGATTGCTATAACGAAAGACGGTATTTACAACGTACTTAAGCATGCAAAAGCAGGCATGATGGAGTATGAATTAGAAGCACAATTTGATTTTACACTGAAGTCATCTGGCATTAAGTACCATGCGTTCAATACAATTTTGGCGAGTGGGAAAAATGCTACAGTTCTTCATTATGAAGATAATGATGCACAAATTCAAAATGGTGACTTAGTATTACTAGATTTAGGTGCTCAAAAAGACTACTATAACGCTGATATTAGTTATACATTCCCGGCAAATGGAACATTCTCTAGTCGCCAAAAACAAATTTATAATATTGTATTAAAAGCATTAAAAGAAACAACAGAGATTATTAAGCCAGGATTAAAGTTCGCTGCATTAAATGAGCATACAAAAAAGGTACTGGCAGAAGAGTGTAAAGCAATTGGTTTAATTCAAGAAGATGAAGAGTTATCAAAATACTATTATCATGGTGTCAGCCATTTCCTTGGTTTAGATACACATGATGTAGGAACATATAAAGATAGAGTGTTAGAAGAAGGTATGGTTATAACAATTGAACCTGGTCTTTATATTGAAGGAGAATCAATTGGAATTCGTATTGAAGATGACATTCTTGTAACGAAAGACGGGTATGAAAACTTGTCAAAAGATATCATTAGGGAAGTTGAAGAAATTGAAGAATTTATGAGTGTAAATAATGAACATGTAAAAGGAAACCAAGCTGTAGTTAAATAATAAAAGAGTCATCACTAATTTATTTGAACTTTATCTCGAATCGTGGACAATTAAAAAATCCATGATTCGGGATAGGGTTCTTTTCTTCGAAATACTAATCTTTAATTATTAATCCTAATAAAGTAGCAAACTGAACAGCTTGATATGTCGATACTTTACATCCTCTTAAATCGTTCACTGAAACTGTAAGTGTACCAAAGGTAGAAGAACTAATATCTATCCCCTTCAGTGATGTCTGATCAAAATTAGCTTCATCAAGACTACATAATTGGAATTCAACTTTTTTAAGTTTACAGTCAAAAAAATCTGCATTATTTAATGAAGTTTCATTGAAGATGATTTTTTCTAGTTTAGAATTTCCAAATGCCGCTAAATTCAAAATTGAATTCTCAAATTTAACATTTCCTAAGCTAGATCCTGTGAAATTTACTCCGATTAATTTACTGTTTTTAAATTCGACTCTGTGAACAGAAGAATTGCTTAAATTAACATTTGATAAATCACAGTTTTCAAAACAAACATCTGTAATATCAATATTGCTAAAGTCTGTATTAGTAAACTTACAGTTTTTTATCACCGCATCATATAACCGCACTCTATCTACAGATTCATTTTCGAAAGTGGAGTCTATAATTTCACACACTTCCAATGTTGGATCTTCTTCATAAAAAATATCTTGAAAATTCTTTGAAGATAACTCTGGTGAAATTTTTGGTCTATCAATTTTCATCGTATATCAATCCTCTTCTATTTGATATATTTGTGTAATTTGAGTCCATTGTCTGTGAGGAACATTAGTTCTTATTATACAAAAATCTAAGTTCTTTTGTGAAGAGCATTTTAGCTACATTTTTCTTATTTAATAATAGCAGTGTTATTGTTTCTTAAGAAATAACGTCAAAACAAATACGAGAACGGCTAATATAGTCGCTACAAGGAAAGCATTTTGTATTACTAAAATATTCGTCTCTTGTAATGTCTCCGCTTTTAGTAATTTTCCAATTAGCTTACGTAAGATCTAATTACATCTCCTTATTTTCTTGAAAATCAACTTCTATAATGATTTTGAAAAAGAATAAGGAGGGATTGTCCATGAAGCGAGTTGTATTAGCAGCCGTTACTGTCTCTGTAATATTTTTAATTGCTGCCTGTTCTGTGACGACAAATACAACAAATGATCATAAAAATATGAATGATAACAAAACACTACAGACTGAAACAGCTACAACACCATTGAAGGTTGAAAAAGGGCCAGAAGTTACTTTAATAGCGAAAGAAGAAAAGCAAAAATTAAGTAACGGTGTTATTGTTCCAGTCTGGACATTTAATGGCTCATCTCCTGGTCCAGAAATTCGGGTGAAAAAAGGTGAAAAGGTGAAAGTGACATTAAAAAATGAATTATCTGCACCAGTATCTATTCATTGGCATGGATATCCTGTCCCAAATAACATGGATGGAATTCCGGGCGTGACACAAGATGCAGTTGAACCAGGAAAAAGTTTCACTTACGAATTTGAAGCGAACGTACCAGGAACGTACTGGTATCACTCGCATCAAGATTCTGTAAATCAATTAGATAGAGGTTTGTATGGAGCGCTCATTGTAGAGGATACAAAGGAAAAATATGATAAAGATTACACATTACTGTTGGATGAATGGGTTACAGATAAAGAAGAAATTAAAAAGCAGTTAAAAGAAATGACAAAAGGGCAAATAGGTAATAAATCTAAAGGTGATGAAAATACGAAAAAGAATGATGATAAGAACGGCATGGATCATTCTGGTATGGACATGGGCAGTGATCAAAAAGACTCTGGCAATATGGCAGGAATGGACCATGGAAATATGAAGATGGAAGGTCATGATATGAGTATGTATGATTTATTCACAATCAATGGAAAAAGCGGTGATTTAGTAGTGCCATTGAAAGTGAATAAGGGAGATAAAGTTCGTCTTCGACTTGTTAATGCTGGTTATTTATCACATGATATACATGTTCACGGTCATGATATAAAAGTAATTGCGACAGATGGTCAACCAATAAACAATCCAAAAGTTATAAAGGATAAAGTAATTTCAATCGCACCGGGTGAACGTTATGATATTGAATTTACTGCTAATAATCCTGGGAAGTGGTATGTTGAGGACCATTCAAAAAATAAAGGTGCAAAAGGAATGAAAGCTGTTATTGAGTATGATGGCAGCAAAGAGATGAAAGATAAAGCAGATGAAAAGGGAAAATTAGCGAAATTAGATATGACGAAATATGGTGCTAAAAAATTAGGTAGTTTCACGTTAAATCAAGAGTATACTGCCACATATAATATGGACTTAAATACGCAAATGAATGAAAATGAAATGGTATATACAATTAACGGAAAGGTATTTCCGGATATTGACCCAATTCAAGTGAAAAAGGGTGATTTAGTAAAAGTGAAATTGGTAAATCGTTCTAAAATGGATGATCACCCAATGCATTTACATGGTCACTTCTTCCAGGTGTTGAGTAAAGATGGAAAACCGATAGAAGGTTCTCCAATTGTAAAAGATACATTGAACTTAAAACCAGGAGAAGAATATGAAGTAGCCTTTGTAGCAGACAATCCCGGTGAGTGGATGTTCCACTGTCACGACCTACATCATGCTTCAGCAGGGATGGTAACGGAAGTGAACTATACAGATTATAAATCTGATTATGTTCCAAACCAAAATATTCCTAATAAGCCAGAATAATAGGAAGCAGTTATCCTATGGATAGCTGCTTATTCATTTTTGTTGCAAGTACTAATGTATATGTTGATTATGCCCAGGTGAAGGTGCAGGAGTATGATCTGGGAATGTCGCGAATACGGCAACGATAATTACTACACTAATTGAAAGGAATAACAAAAAACGACGTTGGATAAAAGTAGAAAAGTTCTCCGATAACAATTGAATCACACAGGACATAGTAATCGTTATAGTAAGTAAAAGGCTAATGAACAATATACTATGAGCTTGTTGAGCGTTTAACATTTCTGTAATCATTGCTCCCATCATACTTGCCATTAATCCAGAGAACATTCCTTCTAAAGCAGTATATAGGTGAAAACGTAGACCCACTAAAAAACCGATAAAACCACTAATTAAAATAGCAAGTAAAGTAGAATATAGTAATTCCCCCTTAAAGAGAATGCCTAAATAAAAACCAATACTTAAACCGATACTCATACTAAAAGACATAATAAATACCATATACTCCATTAGGGTACCCTTACGTTTAGAAATATTGGATACAATAAGAATTGAGGTACAGCAAAGTGTTAAGGTAGTTAACGTATAAGCAAACATTATGATACCTCCTTGTCCTATCGTTCATTTCATCATATGTGTACTTATGATAATTTATATCTGCATATTATCTGCACAATTTCATAGATGTAAGCAAAGGAACGCTTGATTTTTTAGGGCGTCTTTTTTAATTGTAAGCATGTGAAAGAAATTGTTATATTATGAGTTTCTATTGTGAAGCCATAAAGAATAAGCGTATAATATTATAGGTCTCACATTTGCGAGACAAACCGCGAATGATAAATAAGATTGTTGTTTTATCATCGCTTCTAAACATATAGACAATGAAAGTAACACTGGAATACAGATAGGGAGTTATAAAATGAAATTAATTATTGCCGAGAAACCAGATCAAGGGTTGGCTCTTGTTTCACAGTTTAAATATCGCCGGAAAGATGGATATTTAGAAGTAGAAGCGAATGAGTTATTTCCAAATGGAGCGTACTGTACATGGGCAATTGGTCATTTGACGCAGTTATGTAATCCAGAGCATTATCACGCAGAGTGGAAAAAATGGTCACTTAATACATTACCGATGATTCCAGAGCGTTTTCAATTTGAAGTAACAAAGTCAAAGTATAAGCAATTTAACGTTGTGAAACAGCTGTTACATAATCCACAGGTAACAGAAATTATTCACGCAGGCGATGCTGGGCGTGAAGGGGAACTAATCGTACGAAATATTATTAATCTTTGTAACGTGCAAAAGCCTATGAAGCGTCTATGGATTTCGTCTTTAACGAAGCAAGCTATTTATCAAGGGTTTAAAAATTTACTTGATGAATCAGATACAATTAATACGTATTACGAAGCATACACAAGATCTTGTGCTGACTGGGTTGTTGGCATGAATGCATCACGTGTGTTTAGTATTTTGTTAAAGAAAAAAGGAATGAATGATGTATTTTCTGCTGGTCGTGTCCAAACACCAACGTTAGCATTGATTGTAAAGCGTGAGAAAGAAATTGAAAACTTTAAGTCAGAGCCTTTCTGGGAAGTGTTTGCAACCTTTAGTATAGAAGGAAAGAAATATGACGGGAAATGGGAGAAGGATAATGAATCCCGCTTAAAAGACCCTGATATGGCGAATAAAATTGCGGCATTTTGCCAAGGGAAACCGGCTGTTGTGAAGGAAATGAAAACGGAGCGTAAAGAGTTTCAGCCGCCGCTTTTATTCAACTTATCATCACTGCAAGCAACGGCAAATAAAGCCTTTAAGTTTTCACCGAAAAAGACGCTTGATATAACGCAAGCACTCTATCAAAAAGGGATTGTTTCTTATCCACGTTCAGATTCTAACTATGTTACACAAGGAGAAGCAGCGACGTTCCCTGATATTTTACAGAAGTTAAGTCAATTTGATGAATATAAAGGCTTATTACCGGCACCAATTGAATCCATTATGAACAATAAGCGTTATGTGAATGAAAAGAAAGTAACAGATCACTACGCAATTATTCCGACAGAGCAAGTTACAAACCCAAGCAGACTATCCGGTGATGAAAAGAAAATTTACGATATGATTGTAAGAAGGCTCATTGCAGCTCATTATGAAGTTGCAATCTTTGACTATACAACAATCATTACGCTTGTAGATGAACGCGCTGAATTCATTTCAAAAGGAAAACAGCAAATTCAAGAAGGTTGGCGTAAAGTTATTTTCCAAGACGATAAAGATGACGAAACCATTCTTCCAATTGTAGCTGAAGGTGAAGAAGGAAAAGTTGTAAAGGTGAAAGTGAAAGAAGGAAAAACACAGCCACCGAAGCGTTATACAGAAGGACAACTTATTACGTTAATGAAAACAGCTGGTAAGTATTTAGAGAATGAAGAGCTAGAGAAGGTATTGAAGAAAACAGAAGGTTTAGGTACGGAAGCGACTCGCGCGGGTATTATTACGATGTTGAAAGACCGTAAATATATAGATGTAAAGAAAAACCAAGTGTATGCGACTGATAAAGGAAAAGTATTAATTACCGCAATTGGTGACAAAATACTAGCTTCACCGGAAATGACTGCGAAATGGGAACAACGTCTTGCGGAAATTGGTGAAGGTACAGCATCACCAGCAACTTTTATGGAACAAACGAAAAAGCTATCAGCTAAAATTATTGAAGATGCAGTGGAAATGTCTGAGAAGTGGGATTTCACTGGACTACATGTTGAATCGATTGAACGAAAAGGATCGAAATTTACAACGGGTAAAAAGGTTGGTAGCTGTAAAAAATGTGATGGCGATGTAATTGATAAGTCAACGTTTTACGGTTGTTCTAACTATAATACAACGCAATGTGATTTCACCATTTCAAAGAAGATATTAAGTAAAACAATTTCGCAAAAGAATATGACAAAGCTCTTAAAAGGTGAAAAGACCGATTTAATTAAAGGCTTTAAAAAGGGCGAGAAAACATTTGATGCGAAATTAGAGTGGAAAGATAATAAGATTAATTTTGTATTTGAGAATTAATTTGTTAAAAGAGCATGACATAAAATTGTCATGCTCTTTTGTTTTTCTTTGAAATGAAATTTAACGATAAAAAAAATGCTTTAAATAATAAAATTTTATTGTAAAACGATAAATTTTATATTAAAATCAAAATCATAATAAATGAGTGAAGTACTTTTGTTAAAAGGTAACAATCTTATTTTTTTAATTAGAGGAGGTATAATTATGAACAGTAACAATTTGATTGTTAAACATATGGATAACCCCCATGAGTTGGAGAAGATGTATAGAAAAGATCCGAAAGCTTTTAAAAAAGCATTCTCACAAGCATGGGACCAAAACCCTGATTCTCAAATTCTAGCTGCTTGGTATGAAAGGTTGTATTTCAAGGAGAAAGTAAATAAAGAAAAAACATCTTTGTTTCAAAAAGGTTTCTTATTCATGGGCCTTTTAGCTATTCTGGCCGGCATAAGCACCAGGATCATTTTCCACTTTGTTGAGCAGGAAGCAATTGCTCCAATAAACTTGGCTTTTGGTGTAATTCCCTTTATTGCTGCTTATTTTGTTTACAATAATAAGCCGAAAAAAAGTATTATTTATTCCCTTATAGCGTTATTCCTAGTTTCCGGGGTGTATCTTAATACGTTGCCAATAAATTATAAAGACAGTACCATACTTGCTTATTTACATCTTCCTATATTTTTATGGGTCTTAGTAGGGCTTGCGTTTACAGGAAATGAATATTCAAAAGGCGGTACAAGATTAGCCTATATTAAATTTAATTTAGAATATTGTCTTCTCTACGGGAGCATGGCAGTGAGCGGAATGATACTAGCAATATTCACCATGCGTTTGTTTAGCTTTGTTGACTTAGATATAGGAGAATTCTATTTTAGTAATGTTGTTTTATTTGGAGCAGCGGCTCTCGCTATTGTGGCTGCATACTTAGTATCAATGAATCTTAAGCTTGCTAAAAATATTACACCATACATATCTAAAATCTTTAGTCCGCTTGTCCTGGTCACATTGTTTATTTATCTTATAACGATAATTTTGGTCGGGAAAAACCCGTTCTTGGATCGTAATTTCCTAATGGCATTCAACGGAATACTGCTTGGTGTATTGGCTGTTACTATATTTTCTATCGTTGAGAGTGACTCGGACGAGAAAAAGAACATTTCAGATTATATAAATTTTTCCTTAATTGTTCTGGCGCTTATTATTGACACTGTCGCATTGTCAGCCATAGTATTCAGACTTTCTTCTTACGGGATTACACCTAATAGACTAGCTGTTTTAGGTGTAAACATACTGATCTGGGCAAATCTAATTTGGATTATGTTTTCCTATATGCGTTTCTTGCAAAACAAATCAGGACCGACAGCTATCCAAGATGCCATTACGAAGTATTTGCCAATCTACGGACTTTGGGCAGCTTTCGTTATATTTACGTTTCCTATCATTTTTAATTAGAAAGGATCTGTTAATGTAACGAAAGGTTAATTCTCTATAACATATAAAATTTTTAGAGCCCATCGATTTATAATTGGTAGTATTATGTTTGTAGTTTCGGTAATTTCATTTGTAATGATAAATAAGAAATAAGTGTTGTATGTAATCTTTCCATAATAAAAAACGTCCCAAAATGGGACGTTTTTTATTATGCGTATTGCCGTTTTTTCTTAATAAGCAACAAAACTTGTGACACACAAGCTAGTACTGGTAACTCAATCAATGGTCCAATAACGAGTGCAAGTGCGATAAGAGGCTCATCTGGAAAAGCGGTCACAGCGATAGCGAGTGCAACAGGTGAGTTTCTTGCTAACGTTGTTAAGCTTAGACTTACTGTATCTTTGTAAGATAAATGCATCATGCGCCCGATAAATTGTCCTAGTAAAAAATTAATGATGAAGAACAATAGAACAGGGACGAGTAATAATAAAACAACATTCATATTTTGTAGTAAATATTTACCTTGTGATGCAAACATCGCTACTATTGCTAAACTTAAAAATACAATTTGAGCGGAGCTAAAAAACGGAATGAGTTTATTCTCGAGAGTTTCAGCTTTTTTTATTTTATTCATAATGAATTTTGTAGCGTGTGCAAGTATAAATGGTAAGACGATTACGATAACAATACTTTCTACTAAAACAGAAACCGCTACAGTTTTCATGACACCAGCAAATAAAAATAAATAAATGGGAAGGAGTAGAACTTGCAAAATTAAATTTACAGGTAAAATTGCAGTAGAAAGTGCTACATTACCTTTCGCTATTTCAGTAAAGATTAAGTACCAATCTGTACATGGAGTAACCATTAACATTATAAATCCAACCCAAAGTGCTGGATGATCGGAAAGAAATAGTGCCCCTAACCCCCAAGCGAGTAAAGGTGTCCATAAGAAGTTAATAGTAAGACTTGTTCCAGCAAATTTTAAATTGCGAAATCCTTTTTTTATTTCTTTTAATGGGATGCTGAGGAATAATCCATATAGCATGAAAAATAAGAAGGGGACAATAAATTTGTCTGAATACGTATGTATCATATTAAATTGTCCGAGTACGATGCCGCATGTAACAGCAAAAAGAATAATAAAAGTTTGAATCTTTTCTATAGTGCTCATGAATAAATCCTTTCTATATATGAATTTTCCTCTCTAAGTTTATTATACAAGTAATAAAGATGTATTTGGTGTTCAATTGTATTTTAGTTAATATTTTTAAATTGAGATAATATTTTTATTAAAAGTTACTTGACTAAAGTAAGTGACTATATTACAATCACTTACATAAGGTAATTAAATAACAAAAAGTTTCGGAGGCTTAACTTAAGGTATCTATTGGAACTTTTTCTTAGAATAAGAATTTTTATGATGATGAATAATGAATATGAAAAGAAAGATTAGGTGAAGAAAATGGGACTATTTAGCTCATTATTTGGTAAAAAAGAAGAAAATAAGAATGTAGAGGGGAATAAAAAAATGTCAAAAGTATTATTTGTAAAAGCAAACGATCGTCCAGCGGAGCAAGCAGTTAGTTCAAAAATGTATGAAACATTTGTAAGTACTTATAAAGAAGCAAATCCAAATACAGAAATTACGGAATTAGATTTATTTGCATTAGATCTTCCTTATTACGGAAATATCGCGATTTCAGGTGGATATAAACGTAGCCAAGGCATGGAGTTAACAGCTGAAGAAGAGAAGGCAGTTGCTACAGTAGATCAATATTTAAATCAGTTTTTAGAAGCTGATAAGGTTGTATTTGCATTCCCATTATGGAACTTTACAGTACCAGCACCATTAATCACATATATTTCATACTTGTCTCAAGCTGGAAAAACGTTTAAATATACAGCAAATGGCCCAGAAGGTTTAGTTGGTGGTAAGAAAGTAGTTGTGTTAGGTGCTCGTGGTTCAGATTACTCTTCAGAACAAATGGCTCCTATGGAAATGGCAGTTAATTACGTAACAACTGTACTTGGATTCTGGGGAATTACAAATCCAGAGACAGTTGTAATTGAAGGACACAATCAATATCCAGATCGTTCACAACAAATTGTTGAAGAAGGTCTAGAAAACGTTAAAAAAGTAGCAGCAAAATTTTAATTTATGATAGTAAATGGAAAAACCAACATGGATGACCATGTTGGTTTTTTAGTCTATTTTTCATGTTAAAAAATGTATATTTATAAAATAAAAGAAAAGTTCGAAAATAGTATTGCAAAATATTATATAGCAAACTATAATGAATTCAAGAATAGTTGATACTTAAATTAAATATTCAGAAAATTCAATTAGTTAAAATTGGAAAATGAGATAAGGAAATTTGAATGGGGGTTATATTATGGCGAATAAAGTACCGTTTTCGTTCATAGTAGTTATTGGATTAATGTTATTTGCACTATTTTTTGGAGCAGGAAATTTAATTTTTCCAGCGATGCTTGGTCAATCAGCAGGAGAGAATGTATGGATTGCTAACGCTGGATTTTTAGTAACTGGTGTTGGATTACCATTACTAGGTGTACTAGCATTTGGTTTTTCAGGTAAAGATGATTTACAGTCATTAGCAAGTCGTGCTCACCCAGTGTTCGGGATTGTATTTACAACAGTTTTATACTTAGCGATCGGTCCATTATTTGCAATACCGAGAACAGGAAATGTATCTTATGAAATTGGTCTTAAGCCGTTTATGCCAGAGGGAGTAGGTTCTACACCTTTAATTCTTTTCACAATTATATTCTTTAGCATCACTTGTTTTTTTTCGCTAAATCCCGCGAAAATTGTCGATATTGTTGGAAAAATTTTAACGCCAATTAAGTTGACTTTCATCGGTATTTTAGTAATCGTTGCTTTTATACATCCGATTGGAGATATGCAAGCACCAGTGGAAGCTTATACATCACATGCATTCTTTAAAGGATTCCAAGAAGGATACTTAACGATGGATACGCTTGCATCATTCGTATTCGGGATTATCATCATCAATGCTATTAAAGAAAAAGGTGCGAAAACGAAAACACAAATTATGGTCGTTTGTGCAAAAGCGACAATTATTGCAGCATCTATTTTAGCAATTATCTATACAGCACTTTCTTATATGGGTGCTTCAAGTGTTGCAAAGCTTGGACATTTAGAGAACGGCGGAGAAGTATTAGCGAAAGTTTCTAACTACTATTTCGGATCATATGGCGGAGTATTATTAGGATTAATGATTACAGTAGCTTGTTTAACAACTAGTGTGGGACTTGTATCAGCATGTTCTTCATTCTTCCATAAGTTATTCCCAAATGTTCCTTACAAAGCAATTGCAATCACGCTATGTGTATTTAGTGCAATTGTTGCAAACGTAGGATTAACACAGTTAATCGCAGTTTCTGTTCCAGTATTAACAGCAATTTATCCACTAGCAATCGTATTGATTTTCTTAACATTCTTCCATTCATTATTCAAAGGAAGAGCTGAAGTTTATCAAGTGAGCTTAATCGTAACATTTATCATCAGCTTATTCGATGGATTAAGTGCAGCTGGAGTTAACATTGAAGTAGTAAGCCAAGTGTTCACTAAATTCCTTCCGATGCAGGAAGTAGGATTAGGCTGGATCTTCCCAGCGATTATCGGTGGATTTATCGGATATGGCATTAGCATTTTAAAAGTGAAAAATCAAGTTCAACCAGCAACTAGAGCGGATAAGAAAATAGGTTAAATAAAAAAGTTATAGAACTTGTTTCTATAACTTTTTTTGTTACTATTAATAATGAGAAAAAATAAAGTAGTAGGGGAAATAAAATGAAAAAAACAATTGATCATATCGGAATCGCAGTTCGTGATATAGATAGTACGATACGTTTTTATGAACAGGTTCTATCAGGAGAATTAATAGATCGTTACGTAAGTGAGGCACCAGGTGTAGAAAGCGAAGTAGCCATTCTTGAAGTGGATGGAGATAGAATTGAATTACTTGCGCCGACAAATAACACCACTTCACCAATTGCCCGATTTATAAAACAAAAAGGTAAAGGTGTACATCATGTTGCGTATCGAGTAGATGATTTAGATGTAGCTTTAGAGGAATTGAAAGAACAAGGAATTCGAACGTTAGAGCATACACTGCGCATTAATAAGCACGGTAGAAGGTTAATTTATCTTAACCCAGCGGATACAGAAGGAACGATTATCGAGTATTGTGATTATCCGGAAGAGAAATAGAAGAAGGGTATTTTTAAAAAGGTGTTACGTTATTACGTAACACCTTTTTATTTATGTATTTCACATTTTCTTCACAAATGATTCACGATAACTTTTCTTCTTCAAGAACTTACATTAATATATTTTATGATATAATAACAATCTACTTTAAAATTGTAAGTTGTATCTATCGTGATAGTTACTATCATATTAGAAGTTTAAAGGTGGAAGAGAAATAAAGAGTTATACTTTCTAGAAGTTTATATTTAATCAGGTTAATATTTCGCCGGAGAATCAAACTTCGGAAGTTAAAGTAATGAAAATAGAGCGATGAGGAAGAAAGAAGTGAAATGAGCGTGAAAGTAATGAGAAGATTAGGGACATGGTTATTACTTGCGTGTGTGCTTATCATATTGATACCGAAAAGTGCATCTGCTCATGCGTATGTTGTGAAATCAAACCCTACGGAAAATGAAACGTTGAAGAGAGCACCATCTGTTGTGAAAATTGAATTCGATGAGGACATACAAGTTTCACATTTTAATACATTGTATGTGAGAGATACATCAGGTAAAAGAGTCGATTTAAAAGATGCTCATATTGATAAAAAAAATAAAAAGCTATTAGAAGCTGGATTAAAAGACAATCTCAAAAATGGTTTTTACTCTATTCAGTGGAAAGTGATTTCAGCTGATGGACATCCAATTCAAGGAGTTATCCCGTTTCGGGTTGGATTAGCGGAAGCGGAAACAGACGATATACAAGTGGAAGAGATGGGCTACGTCCCACAAATCGATATGATTATGGAACGTGGAATTTTATATACAAGTTTCTCACTATTTATAGGAGTGCTATTCTTTAATCTTATTATGTATAAAGGCAATGCAACCTCGGTTCGATCAAGGAGTAAGAACATAATATGGATCTCTTTATTTGGGATATTGATTAGCTTGTTATTCAATCTACCACTGCAAGCGAAAATAAATGCTGATGTTTCATGGCTAGAAGCATTCAATCCTTTACTATTAAAAGAAACATTACAGCTTTCTGTTTTTGGTTATGTATGGATTACTCAAATGGTTCTCATTAGTACGCTTATAATTGTTACGTATTTTGCGGTGAAGCATGAGAAGTTTTCGTCGTTTAAAGTATGGAGTATTCCAATACTATTGTTTATAGGGCTACTTGTTATGAAGGCCTTTAATAGTCACGCATACGGTTTAAAGTTTAAAGACATTGCTGTCGTTATGGATTTTCTACATTTATTCGCAGCTTCATTATGGGTTGGTGGTTTATCATCTATTATTCTTCTTTTACGTAAAGAGGATAACAAGTGGCATATATATTGGGATATGATTAAGCGTTTTTCACCGTGGGCAACAGGTGCTGTCATCGTGATTTTAATAACAGGCCTTTTTAATAGTACATTTTTTATTCCAACAATCCACTCGTTATTTGATACGAAGTATGGATTGGCTTTATTAGCAAAGATACTATTATTTATTTTCATGGGGATATTGGGAATTATTCATTATGTGAAAGGGAGAATAAGAGCGCAGCAAGGATTAGGAGCTACGGTGAAAGTAGAGTTTGTCATTGGAATTATCATTTTCGTAATCGTAGCTTTTATGACAAACGTACAAACACCACCGATGCCTCCTACTGGACCATTTACAGAGAGTAAGCAATTAGATAATGGATATGAACTTACGCTAAATGTAAGTCCGAATAAGGTAGGACAAAATAAATTCCATATTACACTAAAGGACGAAAAGGGACAGCCTGTTACTGATATGGAACAAATGATATTGACGACTCAATCATTAGATATGAACATGGGAAAAGGTTCATTTAAAGTTTCAGTAGTTTCACCAGGAGAATATGAAGCAGAAGGTATGTATATTAATATGACAGGAAACTGGAATATACATGTTCATGGATTAACAAAATCTCTTGATAGTTTCGATACAGATTTTAAATTTATTGTCGGTGGCAGATAAAAAGAAGCTATGTATGAAAAGGAGCTAATAGAAAATGAAACGTATAAAAAAATTAGGAACAACAATGATCGCAATAATTATTGCAATGGGAATGTTCTCGTTACCTGTTAGTGCGCACGTCACTGTAAAACCAGCAACTTCTGACGTTGGTTCTTGGGAGACATATACGATAAAAGTACCAGTTGAAAAAAATGTAGCAACAACAAAAGTTACACTGAAAATACCGTCTGGAGTAGAGTTCCAGCAGTATGAACCAGTGCCAGGATGGAAAGTTGAGGAGCAAAAAGATACAGCTGGAAAAGTTAAAACTGTAGTATGGGAAGCAACAGGAGAAGGGATTGTACCCGGTCAGTTCCAGCGATTTACTTTCGTCGCTAAAAATCCGGATAAAGAGCAAAAAATAGCTTGGGACGCATATCAACAATATAAAGATGAAGAAATTGTTGAATGGACAGGCGATGAAAAAGCTGAAAAACCGCATTCACTTACTACAATTGCAAAAGGTACGTCATTAACAGGAGAACATGGTGAAGTTTCTAGTGTAGAAAAGAATGAAGGTACTAGTAATATGCAATTGATAGCAATTGTCTTATCTATTTTTGCGATAGTATCGTCGGTAAGTGCGTGTGTTTTTGTAGTACGTCGTAAAAAGTAAGACATAAGAAAGAGCCTACAAACAGTAGGCTCTTTCTTACGTTTATTTCACTTCAACCCGCTGCCTTACAGCAAATGCTTTCGGTTTTATATTTACAAAACAAATGCTCACAACAATAAATAATAGCCCAATAAATAAGCTCATTGTAATGGCCTCATGTAAGAAAATTGAACTTACAATAATAGCAATTAGTGGAATGAGGAATGTATAAGCCCCAACTTTACTTGCTTCACCAGCTCCAACAAGTGTGAAGTATGCAAGCCACCCCATTGCAATAACAAAGAATGAAATAAAGAGAAGTACGCTAACAAATGGTATACTCCAAGCGATACTAGACCAGCTTTCAAACTCTGAACCAAATCCAATTAAGCAAAGTCCACCAATAATAAGCTGAAGTGTTACCATCCAAATGGCATTAACACGGTGACCAGTCTTCTTAATAAATACTGTGCCAAGTGCCCAGCCAATAGCGCATCCTAACGCGAGAAGGATTCCAATGATAGAAATATGTCCTGTTAAACTGCTAGAGCTAATAACACCTACACCAATAAATCCGAGAACAAGCCCGAAAATTTTCAAGCCGTACATTGATTCTTCAAGCCATATCCACGAGAAAATACCGAGTAAAACTGGTTGTAGAAATACAATGGCGGAAAATAACCCAGCAGGCATATATTGAAGGCCGACAGTTTGTAATCCGTAAAATATAATGATGTTAAGTAAAGAAGAAATAACGTATAAATGCCACGTTTCTTTTAAATGTAACTCTTTGTATTTCGGTAATGCGAACAGGAGTAAAATGAATCCTCCAATTAAAGTTCGAACGCCTGCAAATAAAACAGGTGGTGTATAATGCAGGGCAAACTTTGATAAAGGCCAATTGATTCCCCACATGAAAACGAGAAAGGTAAGGATGATGGCCGTCTTAGTTCGAGAAAGCTGTGTCACTGAAAGACCTCCTTGTTGTTATTCATTTCACTATGATATGATATCGACTGTAATAAATAAAATGAATCTTTTTTATGAGGAGTATAAGTGATTAGTTATGACCATTACACAACTGCAAGTATTAATAAAAACTGTTGAGTTAGGTAGTTTTACGAAAGCTGCCAGGGTATTAAATATGACGCAGCCAGCTGTTAGTCATGCGATTTCAAGTATTGAGTCAGAGTTAGGAGTTACTATTCTTATACGTGATAAACGAAAAGGGCTCCTCGTTACGGATGTAGGAAACAGGATTCTTGTACATATTAGAGAGATTTTGAACGGTGTAGAGAAGATTGAACAAGAAGTTGCGATGGAGAAAGGACACGAAGTTGGGACGATTCGAATTGGTAGTTTTCCGAGTGCTTCTGCACATTTCTTACCCAAAATGATAAACCTTTTTAAGGAGAAGTATCCGAAATTAGAAGTGGTTCTTTGTGAAGGAACGATTAAAGAAGTTGAAGATTGGTTAGTATCGAGGGTTATTGATATAGGAATTGTTATTTTGCCTAATAAAGATATGGAGATTGTTCCATTAACGAAGGGGAAAATGGTTGCTATCTTAAGAGAGGATCATCCTCTCTGTAAGAAGGACTCTATTACAATTAGTGATTTAGAGAATGAACCAATCATATTATGTAAGGGCGGATACGAACCACCTATTATTGATATGTTTAAACAAGCAAACGTACCACTTCGGGCTGAGTATGTAATTTCGACAGTTACTACAGCTTTAAATATGATTCAAGAAGGATTAGGCATTGCAATATTAGCTGAATTATCTTTAACGAATTTACCAAAAAATGTGCAAACGAGAGAATTGGAACCACAAGTATGGAGAGAAATTGCTTTAGCTGTTCCTTCATTAAAGGATTCTTCAATCGCTGTGCAGCTATTTATTGAAGAATTTCAATCGCTATTTGCAGAATAAAAAGAGGTGTCTCATATATCATAATGGGACACTTTTTAATTTACTTATAAAAAATCTATGAAAAGGATTGACTTATTTTTCAGTTGTAACTATAATGATTACATCGAGGTGGTGATTACGATGAAAATTAGTAGCCGCTTTTCCATAGCTGTTCATATTTTATCTATTTTGAAAAACAATCCATCTTCACTTTGTACTTCAGACTATATGGCTGAGAGTGTCAATACAAATCCAGTAGTCATTCGTAAAATCATGTCGTACTTGAAACAAGCTGGCTTTGTTTACGTAAATCGTGGACCGGGTGGCGCGGGATTACTAAAGGATTTACATGAAATCACATTGTTAGATGTGTATCATGCAGTGAACGTAGTCGAAGAAGACAAGCTATTTCATATTCACGAGCAACCAAATCCAGATTGTCCAATTGGGGCGAATATTCAAGCGGTGTTAGAAATTATTTTAATTCAAGCACAATCCGCGATGGAAGAGGTTTTGAGAAATATTACGATGGGGCAGTTGTTTGAAACTTTGCAAGAAAAAATGAATGCTTAAATAATATTTATATTTTTTTATCATTAATGTAACTAATTTGATTACAACGATAAGGTAAGGTGTAAAAGTTATGACTGTAAAAATGAAAGTATACTCAGATTTTATATGTCCGTTTTGTTTTTTAGCAAAAGGTCCATTAGATGAGGTAGCGAAAGAGAAAGATGTAGAGATTGAATGGATGCCATTTGAATTACGTCCAAGTCCATATTCAAAAATAGATCCATGGAATGAACCAGAAAAATTAGGTTCATGGGATGCTTTCATTCTTCCGACAGCGAAGAAATTAGGAATCGATATGCGCTTGCCACGTGTTTCACCGCACCCATATACACATTTAGCTTTCGAAGGATGTCAATTTGCAAAAGAACGTGGACTAGGTAATGAGTATCACCACCGCGTATTCACAGCATTTTTCCAAGAAGAGCAAAACATTGAAGATATTGATGTGTTAACAAAATTAGCGGTAGAAGTAGGACTTCCTGAAGCAGAATTTAAAGATGCTTTAGTAACTCGTAAATATAAGGAAAAACATCAAGAAGCAATTCAGCACGCATATGATGAAGCGAATATTATGGCTGTTCCAACTGTCATGATTGGAGATGAAGTCATTCAAGGGCTTGCTAGTAAAGAAACACTAGAAAGGGTCATTGATAAAGAAATTGAAAAGGATAAAACAAATTCATTTGAAGGTATGCAATGTAATACCGATGGATATTGCTAATTAGCTTGTTATGAAATAACAAAATAAATTATAAAACAAACATTTGGAGGAATTAAAATGTCAGCAACTACAACAAACTTAAAAGAAGCAATTGTGAACCGCCGTTCAATTCGTAAAGTAGCAAAAAACGATGCAATTACGAAAGACAGAATTGAAGAAGTGTTAAAAACAGCTTTACACGCACCAACATCTTTCAATATGCAAAGTGGTCGTATGGTTGTATTAATGGATGGAGAGCATGAAAAGTTTTGGGATATCGTTAAAGAAACACTAAGAGCCCGCGTACCAGCAGAAAACTTTGAAGCGACTGTAGAAAGACTAAAAGGCTTCCATGCAGGTGTAGGAACAGTTCTATTCTTTGAAGATCAAGCAACTGTAGAAAAAATGCAAGAAAATGCGCCATTATATAAAGATCAGTTACCGTTCTGGTCTCATCAAGGAAATGCGATGTTACAACATACTGTGTGGATGCTATTATCTGCTGAAGGAATTGGAGCGTCATTACAACATTACAACCCAATCGTAGATGCTGAAGTGAAAGAAACTTGGAACATTCCGGCAGAGTGGAGCTTAGTAGGTCAAATGCCATTTGGTGAACCAAACGAACAACCAGCAGAAAGAACGTTCTTACCTACTGAAGATGTAGTGAAATTTTATTAAGAAATACAATATGTAACGAGAAGGAAGCTGTGCTTAAAAACAGCTTCCTTTTTTGTAGTGGTGTTAATTTATGCGTATTTAGGGAAGAAATATAAGAAATAATACGGTGAGAAGGGAATTAGAAAAATGAATGATGAGAAAAAATATACAGTGGTAGGTACTGATGTTGAGGAAGTAAAGCGTTTAAATAAAAATTCAGGGTTAACGTATAATCAAGTGAAAGAAATGTTAGCAAAGCAAATGCAAAAAAAGAAGTAATTAGATTGAAATCTTTCATTTTTTCATTTAGCATTTTGATTGGAGAGAGTTAAGTAAAAGGTAACTCTCTTTTTTGTATAGCTAAGCATCTTATAGAGTGGAGGAAGCAACATGAAGAAATGGGTAAAGGTAACGCTGTCTATCACTGGAGGCATTGTCTTATTAGCGTGTGCTGGTGGATATTACGTGTATAAAAATTATTTTCCAAAGGAACCTGAGCGTATTGTATATGATAAAGAAAGAGTGCTACAACCGATACATAATCAGCTTAAAGGAATCAATATAGAAAATGTAAAGATAAAAGAAAAAGAAGTCGTAAATGCGACTGTAGATGAGCTTCAAAAAATGATTGATGATGGAAAGTTGTCATATGAAGAATTAACGAGTATTTATCTCTTTAGAATACAAGAACATGATCAAAATGGAATAACATTAAATTCTGTTACAGAGATAAATCCTAATGCGATGGAAGAAGCAAGAAAGTTAGATCAAGAGCGGGGTAGAAACAAAAATTCGAATTTATATGGTATTCCTGTCGTTGTAAAAGATAATGTACAGACGGAAAAAGTGATGCCGACTAGTGCAGGAACTTATGTATTAAAAGATTGGATTGCAGATCAAGACGCAACAATTGTGAAGCAGTTGAAAGAAGAAGGAGCATTTGTTTTAGGAAAAGCGAATATGTCTGAGTGGGCGAACTATTTATCTTTTACAATGCCAAGTGGGTATAGCGGGAAGAAAGGACAAAATTTAAACCCGTACGGTCCGATTACATTCGATACTTCAGGATCAAGTTCAGGATCTGCTACAGTAGTTGCAGCAGATTTTGCACCGCTTGCAATTGGAACAGAAACGACGGGATCGATTGTTGCACCCGCGGCGCAGCAATCAGTAGTTGGATTACGTCCATCTTTAGGTATGGTAAGCAGAACAGGAATTATTCCGTTAGCTGAAACTCTTGATACAGCAGGACCTATGGCAAGAACGGTAAAAGATGCAGCAACATTATTTAATGCAATGATAGGTTATGACGAAAAAGATGTTATGACAGAAAAAATGAAAGATAAAGAAAGAATTGATTATACAAAGGATTTATCGATAGATGGATTAAAAGGGAAAAAGATAGGGCTTCTTTTTTCTGTAGACCAACAAGATGAAAATAGAAAAGCAGTAGCAGAAAAAATTAGAAAAGACCTTCAAGATGCAGGTGCGATATTAACTGATAATATCCAGTTAAGTGCTGAGGGTGTAGATAATTTGCAAACATTAGAATATGAGTTCAAGCATAATGTAAACGACTATCTTTCACAGCAAAAGAATGTACCGGTAAAATCGTTAGAAGAGATTATAGCGTTTAATAAAAAGGATAGTAAAAGACGAATAAAATACGGACAAACATTAATTGAAGGGTCTGAAAAATCTGTTATAACGAAAGAAGAGTTTGAAAACGTAGTGCAAACGAGTCAAGAAAATGCAAGAAAAGAGCTAGATAGGTATTTAGTAGAAAAAGGTTTGGATGCTCTAGTTATGATTAATAACGATGAAGTTCTTCTATCAGCTGTAGCTGGTTATCCGGAATTAGCGGTTCCTGCTGGATATGATAAAAATGGAGAACCAATCGGTGTAGTGTTTGTAGGGAAACAGTTTGGTGAAAAAGAGCTTTTCAATATTGGATATGCGTATGAACAGCAGTCTAAAAATAGAAAATTACCTAGTTTATAAAAGATTATATGAAAAATAACTGGAATCTAACAATATGAAAAGAAAAAAAGGATTCTTCTCAATTAGTAAGAAAGATTGTCTATAGGAGTTCATAAAATGTAATATATTCAATTTCCATCCATTGAAGGGGGAGGTTAATTCTTAATGAATGAAGTAAAGAGTTTTTTTCGAAGTAGAGGGTTTCAACGGTTTCTCGTTTTAATAATAGTAGCGCTTGTATTATACGCATTAAAAAGTATGATTAATTTAATATTAATTACGTTTATACTGACGTTTTTAATGGATCGATTTCAACGTTTTATTTCAAGAAAATTGAAAGTAAACCGGAAAATTGTTATTGCATGTTTATATATAATACTAGTTTCCTTTATAGGCACAACGTTATATAAATATTTACCTGTGCTGACGATACAAATTTCACAATTAATTTATCAGTTTAAACTATTTTTTCAAAATCCACCTGATAATGAAATCGTTAAATATGCACTTTCGACAATTAATGGGATGGAAGTATCAAAATATATAGAACAAGGTGTAGATGTCATCTATCAATCGATAGCCAATATAGGGAAGGTAAGTTTACAAATATTATTATCTCTAATTTTAAGCTTATTTTTCTTATTAGAAAAAGAGCGTATTATTACATTTACATCTAAGTTTAAAGATAGTAAGTTAAAAATCTTTTATGAGGAAATTGCATATTTTGGTGAAAGATTTGCAAGATCGTTCGGAAAAGTAATTGAAGCTCAGTTTTTAATTGCCGTGGTAAATTGTATTCTTACTGTTATTGCATTAATCGTTTTAGGATTTCCACAGCTACTTGTATTAGCTGTTATGATTTTCTTACTAGGCTTGATTCCTGTTGCAGGTGTGATTATTTCTTTGTTTCCACTTTGTATCATTGCTTACAACGTAGGCGGAGTTATGTACGTAGTATACATACTCGTATTCATAACAGTAATCCATGCTCTTGAAAGTTATTTTTTAAATCCGAAGTTTATGTCTGCAAAAACAAATTTACCAATATTCTACACATTTATGATTCTTATCTTCTCAGAGCATTTCCTCGGAATATGGGGGCTTATTATCGGGATACCAATCTTTATCTTTTTATTAGATGTACTTGATATAAATAATGAGGATGCGACTAAAAAATAAGAAATGATAGAAAATCACAAAAAGTCATAGGAGATAATGAAAATAAAAAGCAATCCAAAATAAATTGGATTGCTTTTTATTTTCATTAAAGAACCGGAGCCATTGTTTCTTTCAATACTTGAACAGAGTGATCGAATTTTAATTCTTCATCTTCACTTAATTCAACTTCTAAAATTTCACGAACACCGCCGCGATTTAAAACAGCAGGTACCCCTATATAAACATCTTTTTGACCATATTGCCCTTCTAAGTAAGCTGATACAGTTAATACACTATTTTCGTCGTTTAAAATTGCTTTTGTAACACGTAGAAGTGACATGCCGATACCATAATAAGTTGCGCCTTTACGCTCAATAATATGGTAAGCTGCATCACGGACGTTTATGAAAATTTTGTCTAAATCTTCTTGATTATACGTGTTGTCTTTTTCAAGCAGTGTTTGTAGTTTTTGGATACCAACGGAAACATGGCTCCAAACTGGAAGTTCAGTATCGCCGTGTTCTCCGATAATATAAGCGTGAATGTTGTGTGGACCAATATCGAAGTACTCACCTAACATATAGCGGAAACGAGCAGAATCAAGCGTTGTACCAGAACCGATTACACGTTCTTTCGGTAAACCAGATTCTTTCCAAGTTACATAAGTTAAAATATCTACAGGGTTTGTTGCGATTAAGAAGATGCCATCAAATCCGCTATCCATAATACTGCGAACGATTTGTTTAAAGATTTTGGCGTTTTTCTCAACTAAATCTAAACGTGTTTCGCCTGGCTTTTGTGGTAATCCAGCTGTAATAACTACAAGGTCAGCATCTTTACAATCTTCGTAGCTGCCTTTCCATACTCTAGTTGGAGCTGGTGCGAATGGAACAGCATGACTTAAATCCATTGCTTCTCCTTCAGCTTTTGCCTCATTTACATCGACTAAAACAAATTCTTCAGCTACGGCTTGGTTAATCATGCAGTAAGCATAACTACATCCAACTGCTCCTGTTCCTACTAATACAACACGGTTAATACCTTTTTTCATTTCAAAATTCCTCGCAATTTCATTGGTTTTGTTATGTAAGATAATACGTCTTACTTCTATAGAGTCATATCTAGTTTATTACATTTTATAAAAGATATTCAAGTATTTGAAAATGTATCCGTGCAAATCCGCGAACAAAACATAGGAATTCAGTGAACCGAATATAATTCAGTAAAATCCTTTGTAAAAGGGGAAATGGCATGGGGAACCCATTAGCAATGGAAGAAATGCTTCATATTATTCATGCAGGGCTTTTTAAAAAGAATAACCCAAAACGGATTACGATTGCAGGTGCAGGGATTTCTGGATTAGTTGCAGGTTCTTTATTAAAAGAGGCTGGGCACGAAGTAACGATTATAGAAGCAAATAACAGAATAGGTGGCAGGGTGTATACGATTCGGGAACCATTTAGTGTGGGTTTATATTTTAATGCGGGACCGATGAGAATCCCTGACACCCATAAGTTAACCTTAGCGTATATTCATAAATTTAAACTACCTTTAAACCTTTTTATAAATAAAACTTTTGCAGATATCATTTATACGAATAACATTCAAACGAGATTGAATGTGTTTGAAAATGATCCAAGTGTACTTGAATATCCGGTTTTGGATAAAGAAAAAGGAAAAACGGCAGAAGAGCTAATGATTGAAGTATTAGAACCAATACTAAATTATATTAAGAAGGATCCTGATAAAAACTGGCTTATCGTTGAAAAAAAGTATAAAACGTATTCGCTTGGTTCATTTTTAATGGAGTATTATTCAGATGGTGCAATAGATATGATTGGGGTACTTCTTGATATGGAAGCTTATATGGGAATGTCCTTAATTGAAGTATTACGTGAAATGATTTTCTTTACTTCAACAACGAAATATTATGAAATAACTGGTGGAATGGATAAGTTATCGAATGCATTCTTACCACAATTAAGGGAACATATTTTAATGCAGTATAAGGTTGATAAAATTATACAAGAAGATAATAAAGTAATGTTACAAGGAAATCATGAACAAACGCTAGAGCAATTTACAATAACAAGTGATTTTGCTATTATTACAATTCCATTTTCAGCGTTAAGATTTGTAGAAGTTCAGCCATACTATTTATTCTCTTATTTTAAAAAAAGAGCAATTCGTGAATTAAATTATATTGCTGCAACTAAAATTGCAATAGAGTTTAAAAGTAGATTTTGGGAGAAAGCGGGACAGTGTGGAGGTAAATCTATTACTGATTTACCGATACGGTTTACATACTATCCGAGTTATGGCATTCATACTCCAGGACCAGCTATCGTTATAGCAAGTTATACGTGGGCAGATGAGGCGTTAACATGGGATAGTCTCCCGCAAAGAGATCGTATTCGTTACGCATTAAAAAATTTAGCGGAAATATACGGTGACATCGTCTATAGTGAGTTTGTCACTGGAACATCTTTTAGCTGGAGTAAAAATCCGTATTCTTGCGGTGCATTTACAGCTTTCGAACCAGGCCAAGAGCTCGAGTTATTTCCGTATATTACACCACCATCTGGAAAAGTACACTTTGCAGGAGAGCATACGACATTAACACATGGGTGGATGCAAGGGGCAATTGAGTCTGGAGTTAGAGTTGCATATGAAGTAAATGAACAGTGAATCTCTTATATTTACAAATGGTCATTCTTTTAATAAAATAATAAGTATAAATCGTAATTATTACGCTTTGAATACATTTGAAGTAAAGAAATGGATGGTCGGTTGAATGAATAAAGTGGAGATTCATATATTAGGTGGTTTTTTAGGTAGTGGAAAATCAACATTATTACAAAATTTATTGTTAGCAGAGAAAAAGAAGAATAGAAAAGTTGCAGTATTAATGAATGAAATTGGTGAATACTCAGTAGATACAGATATTATTGGAAAAGAGAATGTTTTAAGAGAACTTCTTAAAGGATGTATTTGTTGTACATTAAAAGAAGAGCTTGAAATACAATTACATTCGTTATACCAACAAGAAAGACCAGATGTAATTTATATAGAAACGACAGGTGTTGCGCATCCAATTGAAGTGTTAGACGCGTGTGTCTCGCCAATTTTAGCTCCTTTTCTGGAAGTGAAATCAATTGTAGTCGTTTTAGATGCAGTAAGGTGGTTAAATCGAAGTATATTAAGTGCAAATGTACAACAGCTATTGCATGAGCAACTTAAATTTGGTAGTCACATTCTTGTTAATAAAGCAGATTTACTAACAGATGAAGATAAGAACACAGTATTTGAAGAAGTAAAGGCAATAAATGATCATGCGAAAATGTATGAGACAAAGTATTGTAATATATCTTTAAAAGATATAGAAGAAGCAGAATTTCCAAATGATGAGGAACATGAGACACTACATGTCAAACAGCATTTACATATACAAACGATGACATATCAATTTACGAAACCGATTGATCAAGACAAATTATATGAATGGCTTTCGAATTTACCAGATAGTATTTATCGAGTGAAAGGTTTTGTGAAATTCCATGGAGATAAATACCCTCACCTATTCCAATATTCGTTCGGAGTACCAACTTTATTAGAACAAGACTTCGGTTTCCCGACAAACTTAGTAGTAATAGGAGAAGGACTAGATAAGAAACAATTGGCTGAAGGGTTAGAGAAAGTAGAACTTAACTCTAATTAAGGGGAAAAGACTAACTTAAAAATAAGTTAGTCTTTTTGTATGGTCATTACTGAAATGAAACAGTATTTTCAATTGGATTGCAGAATATATATTGATTGTATGTCCGTTTCCATTACATAGGAAGGTGATTATATATTTGTGCCGAATGTAGAGGGTACTACAAGAGTTTTCCATTATCTATCGAATTAGTTAGTCATGATTACGGACAGGGGATTTTGGCGTGTTTGATTCTATCAGAAAGTAAAGTATGGGGAGGATCACAATGTCGATGAAAAAACGTAAGTGGCTAAAGACAATGTTTACTGGTTGTGTTTTAGGTTCGTTATTAATAACGGCAGCTTGTTCAGGAAAGAAAACAAGTACAGAGGATGAAAAAACGATTAAGGTAGGAGTTCTTGCTTCTTTAACAGGACCGCTAGAATCGTATGGAAAACAAACAGTGAACGGATTTGAATTAGGGTTAGACTATGCAACTGGTGGAACTGGGAAAGTAGATGGGAAAAAGATTAAGTTTGTTGTAGAAGATACAGAAACGAAAGCGGATGTAGCAGTTAAAAAAGCTACGAAGTTATTAGAAGAAGAGAAAGTTGATTTTTTAGTTGGATCGTCTAGTTCAAGTGATACGTTAGCGGTTTTACCACTGGCCGGGGAATATGAAAAGATTATGGTTGTAGAACCGGCAGTTGCGGATAGTATTACCGGGAAGAACTGGAATAAATATATTTTTAGAACTGGAAGAAGTTCCTCACAAGATGCGATTGCAGGAGCAGCAGCAATTGCGAAAAAAGATGTAAAGATTGCGACATTTGCCCCAGATAACGCTTTTGGTCGTGAAGGGATTGCTGCATTTAAAGCGGGTGCGAAAAAATTAGGTGCGAACATTGTGAATGAGCAATACGCGGATACAAATTCAACAGATTTTACAGCGAATATTCAAAATATCATTAGTTCAAAACCAGATTATTTATTTATCGTTTGGGCAGGGGCAAATTCACCTTGGAAACAGTTGAAAGATATGAATGTGGAAGCGCAAGGTATTAAAATTTCTACAGGTGCGCCAGATATACCAGCATTAAAAACAATGGATGCATTAGTAGGTATGCAAGGTTTTTCTGTATATTATTACACACTTCCAAAAAATAAAGTGAATGATTGGCTAGTTGAAGAGCATAAAAAACGTTTTAATGGTGCAGTGCCAGATTTGTTTACAGCGGGAGGAATGTCGGCAGCAATTTCTATTGTAGAAGCCTTAAAGAAAACAAAAGGTGATACAGATGTAGATACATTGATTAAGAAAATGGAAGGAATGGAATTTGATACACCGAAAGGAAAGATGAAGTTTAGAGAGAAGGACCACCAAGCGATGCAGACGCTGTATTCTATCACATTGAAAAAGCAAGATGGTGTTGATTATCCGGTGCCAGTGTTAGAGCGAGAATTAACGATGAAAGAAACAGAACCACCAGTTCAAAATAAATAGACTGAATTTTCTGTTGTTTTTGTATAAAGAGGGGGGGACCCTCTTTATACATATTTCTTTCATACTCACGGCTTTAAAGGGAGGGATTTCGTGACACATTTGCTAGAGACGAAAAATCTTAGCGTATCTTTTGGTGAACATCATGTTATTAAAGATGTAAATTTAACTGTCCAAAAAGGAAAGCTCATTTCTATTATCGGGCCAAATGGTGCGGGGAAGACAACATTATTTAATTTACTAAGTGGACAGATTTTACCTACAACAGGTGAAGTGTATTTTAAAGGGCAAGATATTACAAAACTATCGATTTCAGATCGAACACGCTTAGGAATCGGTCGCTCTTTTCAGCTTACAAACATATTCCCAGAATTAACGGTACTTGAAAATGTCCGTTTAAGTGTTCAATCATTCGTACAAGATTACTATAGTTTTTTCCCGAGTTCAGCAAAATTAAAGCAACAAGTTGGAGAGGCGAGACGTTTCTTAAAAACAGTATTACTTCACGAGAAAGAGAACGTATTAGCGAAAGATTTGGCACATGGAGAGAAAAGAAAGCTAGAACTTGCGATGTTATTAGCTTTAAAAACGGATGTGTTATTGCTTGATGAGCCGACGGCAGGTATTTCGGTTGAGGAAGTCCCTGCTATATTACAAGTGATTGAAAATATTAAGAAACATCCAGAGAGCACAATTGTACTTATCGAACACAAAATGGATATGATATTAGGTTTGTCAGATCATCTTATCGTTTTATTTCATGGAGAGTTATTGGCTGAAGGATTGCCAGAAGAAATTATGAAAGATGAGCGTGTACAAAGTGCTTATTTAGGGGGATTATATAGTGGCACTATTACAAGTGAATAATATAGAAACGTATTTAGATCAGTTTCATATTTTGCAAGGAGTATCTCTTACTGTTGAGAAAGGGACGATTACTGTACTGTTTGGTAGAAACGGGGCAGGGAAAACAACGACATTACGTTCAGTTATGGGGTTTCACCGGATTGCAGATGGTGAAATTTATTATGATAGTGCAAAAGTAAGTGGATTACCTACACATTTAATTTCAAGGAAAGGAATAGGGTATGTACCAGAAAATCAAGGTATTTTTCATGATTTGACAGTAGAAGAAACATTCGCTCTTGCTAGGGGGAAAGGTGAAGAAGTAGAAGGGAAAATAGAGTGGATGCTGGAACTATTTCCGGATTTAAAGCAGTTTTGGAATAAGAAAAGTGGGCTCTTGAGCGGAGGGCAAAAGCAAATGTTGGCTATTTCAAGAGCGTTTATTAATAGTGATGGATTATTACTTATTGATGAACCGAGCAAAGGGCTATCCCCGATAATGGTGGAGAAATTAATGGTAGCTATTTTGAAGATGAAAGAGAAAACAACAGTTTTACTTGTTGAGCAAAATTTTATGATGGCTAGTCAAATTGGTGATTATTTTTACATTATGGATAACGGACGAATTGTTCATAACGGTTTTATGAATGAATTAAAAAAGGATAAGGAAATGTGTCATAAATATTTAGGAATCTCTTAACATGAATCCGAGGTGAAAAGGATGGATGTGTTAATCAATTTATTTGTAAATGGGATTTCAACAGGGATGCTCATTTTTTTGTTAGCATCAGGTCTTTCACTTATTTTCGGTCTAATGAGCGTTTTAAACTTTGCACACGGTGGTTTATTTGCATGGGGAGCATTTACAGGTGTTTGGTTATTTAATATGACAGGAAGTTATATATTAGCTTTAGTTGGAGCAGTAGCCATGGGAATGTTCCTAGGATTTATTTTAGAAAGGTTTCTTATTAGACCGGTATATGGAAATCATGTTCGACAGCTGCTCGTTACGCTTGGAGGAATGCTCGTTCTTAGTGAGTGTATTAAAATATTTTGGGGGCCAAACCCTATTAGTGCAAAATTACCGTTATGGTTACAAGGAAGTTTTACATTCGGAGGTATTATATTAATTAAATATCGTCTATTTGTTATTTTGATTGGGATAATTATTTACATCGCACTACTACTATTACTCAAAAAGACGAAGATAGGTCTTATGATCCGTGCAGGTGTAATGGATAAAGAAATGGTTCAAGCGCTTGGTATTAATGTAAAAGCGATATTTTCTTTCGTCTTTTTATTAGGAGCAGGGATGGCAGCTTTGGGAGGATTCTTATTAGCACCGTATTCGGGCGTTATTTTCGCCGAGATGGGCATGCAGTATGCAATTTTAGCTTTTATAGTAGTAATTATCGGTGGATTAGGAAGCGTACAAGGTTCAGCTATTGCTTCTTTAATTGTTGGATTAGCTGGTGCTTTTACAGCGTATTTTATACCAGATTTATCACTTGCAATTAATATGTTAATGTTACTATTTTTCTTAATAGTGAAGCCAACTGGACTTGTTGGTGAAAAGGGGTGAAATGGTGAACAACACATCGGACCGAATTAAAGTATACTTCGGAGTATGTATGCTCATTTGTTTAAGTGTATTTCCGTTCGTAAATGATTCACGGAGCCTGTTAATTTTGTTCACTCAAATCTTCATCTTTGCTATTTTTGCAATGAGTTTTGATGTATTGCTTGGGTATACAGGAATTGTATCGTTCGGTCATTGTATGTTCTTTGGGATAGGAGCATATGGGGTAGCGCTTTTATTTAATCGACAAGGCGTATCAATAACGAACTTTTTAATTGGAATAGTAGCTGCAATTATCGTTTCAGCAATCGTTAGTTATATAATTGGTTTGCTTTCTTTACGATTGAAAAGTCATTTTTATGCAATGTTAACACTTGCTATTTCACAGTTGTTTTTCGTCCTTGCTGAAAAATGGCGTGGGCTCACTCACGGAGGAGATGGTTTTACATTTGGTGTACCAGACGTATTCCGTGATCGTTTTACGTTTTATTATGTAACACTTATATGTTTACTTATCATTTTTGTTCTCTTACGTCTTTTCACCAAATCTTCTATTGGAAAAGTATTAAAAGCGATTTCACAAAATGAGCAACGTGTTGAAGCACTAGGATATAAAGTGCTTCATTATAAAATTATTGCTAGCATTGTTGCAGGAGTAGTAGCTGCGATTAGCGGTGGTTTATTTGTTATTACATTACGTTTTGTTAATACGACTGTATTTTCAATTGAAATGACATTAAATGCATTATTGATGACGATGATTGGTGGGGTTGGAACGTTAATTGGAGCAATTGCAGGAGCTGGAATTATTGAATCACTAAAATATTATTTATCAGAACTAGCGACGGAATATCCGATTTTTGAAAGATGGACGATTATTCTAGGTTTATTGTATATTATCGTGCTACTCGTTTTTCCGAAAGGATTGGTTGGGACGGTTAAGGGACTGAAGAATATGAAACGGAATAAGAAGGAGAAAAGCGCAGAAGTGGAGCAAAATGTGTGAAAAATCAATTGTATAGAATATGAAAATCCCTCTTTTAGATTCATAAAGGAGGGATTTTTTATTAACCAAATAGTTCATCAGGGATTTGTTTGAAAGAGTTTTGATTTGTAAAAAAATGAACAGCTAATTTCTCAACTGGAACATCTTCAATTGGTACCAATTTATCATTTTTAATCGGCAAAAAGGCTATCCCTTTTCCGTCCTGAATAAACTCTTCCATAAGCGAATAAGAATCTAATTGTTGAAGTTGACGCTGAGATAAATTATTTTCTTTTAGAAATTGTATCGTCTTATTTCTAAAAGGACACTTTTTGTCATTACTAACGAAGAAGAGTTCCTTTGAATAGTCAATGATACATTTTTCTTGATCTTTTAGTAAGCCTATAGAAATTGAAGTAGTAAATACTTTTTTAAAACCTGCACCAGAATCATCCTCATAAGTGATGACCATATCAACTTTTTGTTGCTGCAGTAATTTTGGCAAATGAATACTATTTTCTACATATATTTGATAATTCATGAAATTTTCTTTAATACGGTTACTTAAATAATTAGTCAAAATCGATTGTGACGTCGCGATTATATAAGAAGACCCACTTGTTTTAATTTTATCTTTCGCTTCTTCTAATAGAGTTAATATTTGATTCGTGTAATCTAATAAAATGTCACCAGAAGGTAATAAGGAAACGCCTTTGTTATCTCTATGTAGTAAAGGCGTTTCTAATTCTTGTTCTAATTTTTTGATTCGCTCAGTTACGTTCGGTTGAACATAACCTAACTCTTTAGCAGCTTTACTAATAGAACCCTCACTGGCTACAGTTTTGAATATAATAAGATCATTTATTTCCATATATCTCAGCCCCTTATGCACTATCATTATAAATGATACCAAACATAATTTATACCTATTTTACGTTAGCTACTTATCGATTTATCATAATGTATATAAGATTGAAAGCGAGTGATAAACATGATTGGAATGCAATATAAGGTCATTTTGCCAAAGGATTATGACATGGAAATTATTAAGAAAAGGGTAAAGGATAATGGTTATAAAACTGATGGTTTCCAAGCACTAAATTTTAAAGCTTATTTAATTACGGAAATGGAGAAAGACGGGAATTTTTATAACTGCTATGCACCTTTATATATTTGGAATGGTCATGAAGGGATGAATAAATTTATCTTTGAAGGGTATTACGATAATATTTTACAATCGTTTGGTTGGCAACAAATACATATAGGTGTTCCATTAGTTGTTAATCTAAGTGATGATTTTAAGAAATGTAAGTATGTTGTTGAATACGTGGGGAGTATTTCTCAAAAGAATTCATTGATTGAAACTCAATTTAACTTTTTTAATAAGAATGTCCAGAATACAGAAAATTGTAAAGGGAATGTAATAGTGTATAACCCAGATAAGTGGGGATATAGTCAGTTTGAATTTTATGAAGTAAAGCCTGAAATTGAAGAGATAGGGGATATTACATTATATGAGGTTTTACACATTTCACAGTAGATGCGGAATTGAAATAGAAATAAATTATTTATAAAAAATCCATTTTGATTCAAGTAATAATGTTCAAAATGGACTTTTCTTAATTATCTTATGTATATTCAAAACAAATTACTGTTTTTCTTAATTCTTTATTAAAGAATAAGTAAATACGATCGGCACCATAAGCTTGAAAATAATATCCTGTAACAAATCCAACATATGTAAAGGGATGTCCATATTCATCTTTTGGTACATATAGAAGATTCGTAAAGTCAAAAATTTCGTCTTCGTTATCGCAGTCTTCTAATAATTCTTCACCTTCTTCTGTCATAAAACGAACATCATCTAGGATACCATTTACCACAGGATAATTTAATCCCCAGCCATTTGTTTGTTTTTCAGCAAACTCTTGTTCTAATACTTCTACAGATGTTATTTCTTTTCCTAAGCTAGAATAAGGATAAATTTTTTGATTACGTTGAAAATACTCTTTACGGATTTGATAATCTCTTTTATTACTCTCATAGGCTTGTTCTATTATGTCAGAATTATTTTGTTCGATTTCGAAATAATTCCAATCCGCTTCAAATTTATATTTTCCATTAATGACATCGAATCCTAATGTATCTGCTTTCGTAAAATTTGTGTGAAATGGTTTGGTGAAATCACCCACGCAACCATCATGGATTTCTTTTGCTGACACAATATGTACCCATTCGTCCAATTCCGGTTCAATACATTGTAAGTTTATAGAACAAATGGGTAAAAAGTGCTTTTTATGTTGTTCCAAATCATCATAAAATATGTCTTCATATTCAGGGAATGGTTTTATAAATTGTTTAGAAATATGCATGTTCTGCCCACCTTTATATTAGTGATTTGTTTAATTTTATCATTTTATTTTAATTTTTTCTTATTTAAAAATTTATGATACACATAGTTATGGGAATAAAGAGTTCGTAAGTAAGGTGGATGTCTTATTGTTAAAATTTTATCATATGTCGAACAGTTGAGAGATGAAGCAAAGTAAGACTTCATACTTATACATAGCCTTATTACATTCGACACATAACGACAATATACTGTTCATTTATCTGTTAGTATAATATATAGTTTTTGGGGATTTTTATCATTTTTACATTGGGGGAAGGGAATTTATGTTTAAAAAAATCGCGACAGTCACTTTAGCAGGGACGTTAGCTTTCAGTTTATCGGCATGTGATGAGAAGAAAGAAGTAGCTAAAACTGTATCAAATAATACGAAGGAAGAGCAAAGTAGTGCCAAAAAAGAAAATACGAAGAATGAAGATACAAGAGAATATAATGTTGAAAAAACTACTCAAATTAGAAATCAAAAATTAACAGTCCATAAAGTACAAATAGCACAAGTGGCAGAATATGATAAGCTGGAAAAAGGTAATGAGTTTGTTATTGTTCATGTTACAGTAGAGAATATTGGTAATCAAAAAGTTAGAATTAATCCATTAGATTTTTACCTTGAAAGAGGAGATGGAAGTATCGTGGACCATACATTTTCAACTAGTAATAAAAATATTTTTAAAATTAAAGATGTAGATCCAAACGGTAAGTTAACAGGAGCCATAACATTTGAAGCGAAAAAAGGTGATTCTAATCTTGAATTAATTTATAGACCTGATGTTATGTCTAAAGAGGAAGTAAAAGTAGAACTTAAATGATTTATCCCGTAAGAGCCCAATTGGTGTAAACAAGAGCCTTTTATGCAAACTTATACAAGTTTTACATGAAGACGGTATGCTCAAATGAATTTACGGTACGATAAAAGAAAATAATAGATTAGAAGACGATGTGAATTTCAAACATATTGTTTTGAAAACAAAAAATAAATGCATGATAAGGATTGGCGTTGGAGCTTAATCCTTTTTTTATGGAGATGTAGAGAATGGCAAGTAGACCTAATACTACACGAGTGATGCCTTTAGTTAAGTAAAAGTAAGTTGAGTTATATAAAAAATGTGATTTTCTCTTGCATTACTATCACTTGAGTGGTAAAGTGATAGTAAGATTCACGATAGGAAGTGATCAAACATGCGTGATAATACGATAGGATCATTAATATGGTTACGTTTAATACGATTTACGAACCAAAGTAATCAAATGTCAAATGAGTTTTTAAAACGTTTTGATTTAACGACAGCTCAATTTGATGTGCTTTTGCAAATACGTACGTATCAACCACTAACACAAATGGAGTTAGCTGAAAAGGTAACTGTTACACAAGGTGGCATTTCTCGAATGTTAACTCGTCTTGAAAAAGAAGGATATATTGTACGAAAACAAGATTGGAAAACGAAAACAATTAGTCTTACAGAGCAAGGAGAAGCAGCTTTAGAGAGAGCATTGCCAGAGCAACTTGCATTTCAATCTTCGTTTTTTGATGATGTATTAAATGAAGAAGAGCAGAAAATATTATACGAGCTAATGACGAAAGTTCATAAGCATAGTGAAAAAAAAGAATTACCGCAAGAGTAATTTTTTTTACACTATCAATTGACTAATCAAGTGAAGGCGTAGGTAATACGGAGATATACCTGACTTACCAACGTTTTTAGAAAAAAACTAATACTACTTTATTAAAGGGGAGAGTAACTATGGAAAAATACCGTATAGATATAAGAAAAGGAATTGAGTTTGGATTATATTCAATTGGTGATCATGTTTTAAATCCACATAATGGGGAGAAAATTACGCCAGAGAAAAGAATTCACGAACTAATTGAAACAGCTAAGTTAGCAGATGAGGCAGGGCTTGATGTGTTTGCTGTCGGTGAAAGTCATCAAACGCATTTTACAACACAAGCTCATACAGTTATTTTAGGTGCGGTCGCGCAAGCTACGAAAAATATAAAAATTGCAAGTTCAGCAACGATATTAAGTACATCTGACCCAGTTCGAGTATATGAGGATTTCGCTACAATTGACTTGATTTCTAATGGACGTGCAGAAATTGTGGCTGGTCGTGGATCTCGTATTGGAGGATATAGTTTACTTGGTTATGACGTGAATGATTATGAAGAATTATTCGAAGAGAAGATGGATCTTTTATTAAAAATTAATAACGAGGAACATGTAACATGGAATGGACAGTTCAGAGCACCGCTCGCACATGCATCGGTTATTCCGAGAGCGAAAAATAATAACTTACCAATTTGGCGTGCGGTTGGAGGTCCACCAGCTAGTGCAATTAAAGCGGGACGCGCGGGTGTACCAATGATGATAACAACACTTGGTGGTCCAGCAATTAACTTTAAAGTGTCAGTAGATGCTTACCGCGAGGCGGCTGTACAAAGTGGATTTGATTCAGCTAGTTTACCAGTTGCGACAACGAGTTTATTTTATACGGCAAAAAATTCACAAGATGCACTTAGTGAATATTACCCTCACATTAATGCTGGTATGCTTACACTGCGCGGTGGTGGGTATCCGAAACAGCAATTTACAAATGCAATAGATTACCGTGATGCTTTAATGGTTGGTAGCCCACAACAAATCATTGAGAAAATGCTGTACCAATATGAATTATTTGGCCAACAACGCTTTATGGCACAAATTGATTTTGGCGGTGTACCATTTGATAAAATTGAGAAAAATATTGAATTAATTGCTACTGAAATTTTACCAGCCGTTAGAAAACATACAGCAAAATAAATAAAAAAACTGAGAGTCTAATCGACTTTCAGTTTTTTTATTTGTTCTGGAAAAATGACAAAAAAATGAACTTTTAGTCGAGGAAGAGGGAAGTTATTTTCTATTTTTGAATAACATTATTTCGAGTTTGAATTTTAAAAATACATTTTTCTCTTGACAAAAAACAAGCGTTTATCGAGGGTAGTTTCGAGGACATTTTTTCGGGTGAAAGTCAAGTGTATGAAGAGAAAAACGATTGTTTTATAGATATAAAAGTAAGAAGTATATTGAAAAAACACATTTTGCTAATGAGAAAAATCTGATTCAAAAAAATGACAAAAGACATATTTCAGACAAAATGATGTCAATAATACGTCAAAAATAACCTGAATTTACTATGCAGGTATATTATACAATTCGATTAACGAATAAAACACTACAGAAATAGTGAAAAGGTAAAAAATAGCATTACAATAGTTTGAAAAACTGAAACTTCATATTTTTCGACAATACATACAAAATGTTTTTGTCTTTTCGTATTTCTTAATAATTGAGTTTGATAAGATTGCTCAATTAACTTTTATTATAAAAACTATGAAGGAAGTGATTTTAGTATGGAAACGCTCGAATTGGCACGAATACAGTTCGCATCAACAACGATTTTCCATTACTTTTTTGTTCCGCTGTCAATTGGTTTAGCTTTTATTATTGCGATCATGCAAACGTTGTATGTGGTAAAAGGGCAAGAAGTATATAAGAAGATGGCAAAGTTTTGGACGCAATTATTCCTTATTAACTTTGCAGTAGGTGTAGTAACAGGTATTTTACAAGAATTCCAGTTTGGTATGAACTGGTCAACGTATTCACGTTTTGTAGGTGATGTATTTGGTCCATCACTTGCGATTGAAGGATTACTGGCATTTTTCATTGAGTCTACATTCCTGGGGTTATGGGTATTTGGTGAGGATAAATTACCGAAGCGAATTCACTTAATGTGTATTTGGCTCCTTTCAATTGGAACGATGTTATCAGCATTCTGGATTTTAACTGCAAGTGCATTTATGCAGTCACCTGTCGGGTATGAAATGGCAGCTGATGGTCGTGCGCAAATGAATGATTTCTTAGCCATTATTCAAAACCCACAACTATGGGTACAATTCCCGCATACAATTACAGCGGCAATTGCAACAGGTGCATTCTTTATTGCTGGTGTAAGTGCATGGAAAATTACAAAAGGACGAGAAACTGTAGTATTTAAAAAATCTTTCCGAATTTCTATCATTGTTGGAACAATTACAACGGTGCTTGTATTATTCTTCGGTCATGCACAAGCGCAACAATTAATTAAGACACATCCAATGAAGATGGCGGCAGCTGAAGCGCTATGGAATACAAGTGAGGATCCAGCACCATTTACAGTATTTTCGAAAATTGATACAGAGAAGAAAGAAAATTCGTTTGAAATTCAAATCCCTTATATGCTAAGTCTATTATCGTATGATAAGTTTAGCGGTCAAGTTGAAGGGATGAATCAAATTCAAAAACAATATGAGGAAAAATATGGACCTGGAGATTATATTCCTCCAGTGCATACAATGTTTTGGAGTTTTAGAGCGATGGTAATGAGTGGAACATTCATGCTTCTTCTAGGAGCTTACGGATGGTTCTTATCAAGAAAAGATCGTTTAGCGGAAAAAACGTGGTATTTAAAATTAATGGTGTATGCAATTTCTCTTCCATTCATCGGTAATACAGTAGGGTGGATTATGACTGAAATGGGTCGTCAACCTTGGGTTGTATTTGGTGTAATGAAAACAGAAGATGCTGTATCACCAAATGTAACATTCGGTGAAGTATTATTCTCACTTATTTCATTCACATCAATGTATTTAATTATGGGTGGAATTTGTGTGTACTTATTTGTTCGTACCATTAAGGGCCACACGAATAAGAAAACGAAAAAGGATTATCAAAGCCATGATCCATTTGATAAGGAGGAAGAGTATGTTATCTCTTAATGAGTTATGGTTTTTAGTTATTGCAATCTTGTTTGTTGGATTCTTCGTACTGGAAGGTTTCGACTTTGGGGTAGGAATGGTTTCGAGGTTTTTAGGAAAGAATGATTTTGAAAAACGAGTTTACTTAAATACAATAGGACCGTTCTGGCACGCGAATGAAGTATGGCTTGTTTGTGCTGGCGGAGCGATGTTTGCGGCATTTCCGCACTGGTATGCAACTTTATTTAGTGGTTTTTATATTCCGTTTGTATTTATGCTTCTTGCTTTAATTTTAAGAGGTGTTTCCTTTAAATTTCGTGCGAAAATAGATAATCATAAATGGAAGAGTGCATGGGATTGGGGAATGTTTATTGGAAGTATGTTACCTCCTATCCTTTGGGGAGTTGCGATTGCAAACTTTATGGTAGGTGTACCTATTGATGAGAGTAAAAATGTTGTAGGTGGATTCCTGCAATTACTTCATCCATTTGCGTTACTTGGAGGAGTAATGTTTCTCCTACTATGTATTGTTCACGGATTACAATTTCTTACGATACGTACAACTGGTAAATTGAGAGAACGTGCACGAATTGCTGCAATAAAAATTGCACCATTTTCATTAATTACACTTCTTGTTTTTGCTGGTGTGGGGTTATGGAAAACCGACATTTTCACTGCTCATGGAACAGAATGGATTATGGTGCCAATCGGAGCTTTTGTAGCACTATTAGTGTCCACTTTATTAAATAAAAGAAGAAGAGATGGTTGGGCTTTCTTTATGACGAGTTTAACAATCATTTTACTAAGTGCGAGTGTATTTATCGGTATGTTCCCACGTGTTATGATTAGCTCTTTAGGAGCAATGAATGATTTGACAATTTACAACGCAGCATCAGGAGCTTATGCATTAAAACTTATGACTTACTTTGCGATTGCTATTTTGCCTTTCGTTATCGGAAGTCAAATATGGAGTTATTATGTATTTAGACAACCTGTTAAGTCAGACAACGATTTGGAGTACTAATGAAAAGAAAAAGAGGACTTCCGTCTTATCCCGGTAGCCGTATTTTATATGTAGCGTTAACGATTATTAGTATTTTAGAAGCTTTTAGTATTATTGCGCAAACAATCTTTTTAGCACGAGCTATTACGTTTTTATTTCATGGAGAGACAGTACAAACAATATTAAGTGAAATTGTTTATTTTGGTATCGCGTTTGCAGCGCGTCATATAGTAGTTCGAACATCACAAATATTAGTGGAACGTTTTGCTGAAAAAACAGGGTCGTTACTAAGAAAACAACTAGTAGAGGCATATTTCACATTAGGTCCAAGGTATGTTCAAACTGTTGGGACTGGTCATCTGGTTACCTTATCAATTGAAGGGATTGAGAAATTTAAAACATATATTGAATTAACGATTCCTAAAATGATTAGAAGTAGCATCGTTCCAGGTCTAATTGTACTATATGTTTTTACGCTAGATATTGAGTCTGGAATCATTTTAGTTGTAACGATTCCTATCGTGATCATATTTATGATTCTTCTCGGATTAGCAGCGCAAAAAATGGCAGATAGTCAGTACGAGATATATCGTGTACTTTCGAACCATTTTGTAGATACGTTAAAAGGTTTAGAAACATTAAAGTATTTAGGGAAAAGTGAACAGCACGAAGGAAAGATTGAAAAAGTAAGTAAAAGGTATAGAAAAGCAACGATGCGTACTTTGCGAGTTGCTTTTCTTTCTTCTTTTGCATTAGATTTCTTTACGAGTTTATCAATTGCGTTTGTGGCAGTTGGATTAGGGATACGTTTAATAGATGGAACGATTATACTATTACCAGCCCTTACAATTTTGATTTTAGCTCCGGAATATTTTCTGCCGATTAAACAAGTGGGAGCAAATTATCATGCGACATTAGATGGACAAATTGCGATGGAGCAAATAGAAGAGATTTTGCAACAACAAAAAGGAATACAAAAGAAAGATTTAAATGAAGATATAGTATGGAATGCCTCTAGTAGCTTGAAATTACAAGACATCAAAGTTAATAATACTGAATCTGAAAAGGCTATATTAGAAGGAATTAATTTTACTTGGGAAGGTAACGGTGCTATTGGTGTTATTGGTGAAAGTGGTGCAGGCAAATCGACGTTAATCGACGTATTAGCAGGTTTTTTATCTCCTTCGAGTGGAAAGATGTTAGTAAATGGTGTAGAAGTTGATGGATCTACTCGTGAAGATTGGCAAAAAAATATCGCTTATATTCCGCAGCAACCTTATATTTTTCCGCTTTCATTAAAGGATAACATTCGTTTTTATGAAACAAATGCAACAGATGAAGAAGTTGAAAGAGTTATTAATGAAGTCGGCCTTCGTTCACTCGTTACATCACTTCCAAATGGGATGCACGAAAGAATTGGAGAAGGTGGACGTATGCTAAGTGGCGGACAAGAACAGCGTGTTGCTATGGCGCGTGCGCTTTTAAGTAAAAAACCAATCATTTTATTAGATGAGCCTACGGCACATCTTGATATTGAAACCGAATTTGAAATAAAGCAAGCGATGTTACGTCTATTTAATGGAAAGTTAGTATTTTTAGCAACCCACCGTCTACATTGGATGAAACAAATGGACCATATTCTTATTTTAAATAAAGGGGAAATGAAAGAAAGTGGGACGTATGAAGAACTTTTAGAGAATGAGACATTACATTTTCATAGGGAAGAGAGGGGAGAGAAATGAGTAACTGGGTTAAACCTTATATAAAACAAAATAAAGGTAGAATGACTTTAACTATTTTCCTTGGTCTTCTTGGAGTTAGTTCAGGAGCGATGTTACTTTTTATTTCAGGTTATTTGATCTCAAAATCTGCCCTTAGACCAGAAAATGTAATGGCTGTATATGTTCCTATTGTTGCAACAAGAGCGTTTAGTATAGGGCAAGCTGTATTTCATTATATAGAGCGCTTAGTCGGACATGATGTCGTACTACGTATATTAGAAAAAATGAGAACGAGGCTATATAGAATAGTAGAACCACAGGCGTTATTTTTCCGTTCTCGATTTCAAACGGGTGATATGTTAGGAGTGTTATCCGAAGATATAGAGCATTTGCAAAACCTATATTTACGTACAATATTTCCTAGCATATTAGCGCTAGTTGTTTATAGTATCTTCGTACTTGTTATCGGTGCATTTGATTTTGTTTTTGCACTTATTGTAGGTTGTATGTTAGCTATTATCGTTTTTCTTCTTCCGTTTGTATCATTACTTTTGATGAAGAAACATCATGTTACTTTAAAGCAAGGAAGAAACCGTTTGTATCAACAACTGACAGATGCTGTTTTTGGATTATCCGATTGGCAAGCAAGTGGTCGTAAAGATGAATTTATTAATGAGTATGTAAAACAAAATGATCAGTTGTTAAAAATCGAAAAGAGAGTGAAACGCTGGTATCATATTCGGGACAGTATCATTCAATTAGTAGTAGGTATTGTAGTTATTTCGATGATCATATGGACTGGGAATGAAGCGGCAAGTGAACAAATTGCTCCTACAGTTATCGCAGCTTTCGTATTAATGACTTTATCTGTAACGAACGCGCTTATTCCTATTGCAGATGCCATCGATCGAATACCGTCGTATGTAGAATCTACCCATCGTCTTAATGGCGTAGAAAGTGATAGTGTTTTACATGATGAAACGGATTTGCATGGAGAGAAAGATTATATTGAACCAAAACATGTAGATATTGAACTGAATCACGTATCGTATAGTTATCCAGATAGTAATGAGATTGTATTAAAAGATGTATCATTACAAATAAAAGCAGGGAAGAAAATTGCTATTTTAGGGAGAAGTGGGACAGGGAAATCTACTTTACTAAAATTGTTAACAGGGGCGTTAAGCCCAGTAAATGGCCAAGTTGTACTAAATGGTGAACGAGCTAATACGAATCTTTTATCTAAATATATTTCTGTATTAAATCAAAAGCCGCATTTGTTTGATACGACAATTGGAAATAATGTACGAATTGGCAAACCAGAGGCGACGGATGAAGAGATATGGAAAGCTTTAGAGAAAGCACAATTAGCTTCACATGTTACTTCTCTTCCAGACGGATTACAAACAAAAATGCATGAAATGGGAAAGCGGTTTTCTGGTGGGGAAAGACAAAGGGTTGCTTTTGCTAGAACTCTTATGCAAGAAACACCAATTATTGTACTTGATGAACCGACTATCGGTTTAGATCCAAAAACAGAATTGTCTTTAATTGAAACAATGTTTTCTGCAACGGAAGAAAAGACTGTTATTTGGATTACGCACCATCTTGTAGGAATAGAACATGTAGACGAAGTTATATTCCTTGATCGTGGCCAAATTGTCATGCAAGGTAGTCATAAACAACTTCTGAAAGAAAATGAAAAGTATCGTAAACTTTATGAGTTAGATAAAGGAATATAATTTGAATAAGCAATAATTGCAAAAATAGCTACGCCTAATGGTGGAGCTATTTTTTTTGTTAGATTGCAGGTGTATATGATTGTTACGAATTAAAAATGAATTTCATATTATACATATAATGGAGGGGATGTACATGAAGGAACAATATAAAATCATTGTTTTAAGTGATGAATTATCAGGGGATAGGATTCGAAATACGTTAGACAAAAATAAATGTAAAACAATAGTTCATGTTGTGGACGTTTCAGATGTTGTTCGTATAGAAAGTTCTTTTCAATATATAGTCATTTGGAGAGGGGACGCAGAAAAACTTACAAATGATTTGATAAATAGGGGCGTGCAAAGTTCAAAAATTATTAATTTAACAAAATACATGTATGAATGGAAGGATAAATTAATTTCTATCTATCAAATAAATCCGGATCTTATGTCTTTATACATTTCTATGAAAAAAGCAAAGAGTGATCCGACGTATGAATTGTTTGCTACCGGTTTGTCTTATCCGCATTGTGGCATAAGTACGGAGCTTCTCTCAAAAAAGTCAATAAAATTAACACTTCCATCGCAAGATCTATACTATGATTATTTAATAGCGTCACAACTTTTATCAAACAATCATTCATTTCAATATTGTTTAATAGGAATAGCCTATTTCTCGTTTTACTTTGATATGTCGTTATCCTCCGAATCATATAGAATTCACAAAGTATATTATCCATTGTTTCAAGATGGTCATCATACTGTAGTTCACTCTCCTCTACCCACTGATGGATTCTCCCATCTAAATACTCCGAAACCACTTCTTTCTATTTTTAATTTGCATTTTGAATATATTTTATTAGATGAACTAAAAGATGAATCATTGATACTGCCTTGGGTAAATGCTGAATGGAATACTACTCCTCTTCATATTCCTTTTGAAGAACACGGGAAAATAAGAGCAGCTTCACATGCTAAATTGGCGTATCCTCAAACTTTAGTTGAAAATAAAATAATTTTTAAAAAATATTTAGAATTACTGTTAAAAAATGATATAAAACCATTAATTGTTGTATTCCCAGTTACTTCACATTATTTCAATTGTAGTAGTAAGAAATTAAAAGAAGATTTTTATAAAGTTATAAATGATTTTCAAACTCAATATTCTTTTCAAATTATAGATCTATTTGATTCACCATTATTTTGTGATGATGATTTTTATGATAGTGATCATATGAATAAAAAAGGTGCAAATAAAATGTCCGCATTATTAAATATGTTTATTCAGGAACGAAAAGTATGATAATTTGTTTCATGTTTGCATAAAAGTATATAGGCTCCATACAGTTAAAGTAATGTGATTTTTGTGTCGCGTATATAAATAATATGCGAAGAGGTGAGAGAGTTAAAATGAGAACTCGTATTGAAAGAACTGAAGAGGTGGTAGAGCAACTTCCGTTGGTAAGTGTATTAATTCCTACGTATAATCGTCCTCGTTACTTTGAAAAGGCGCTATGTAGTGTGTTAGAACAAACGTACCCTAATATAGAAATTATAGTTGGAGATGACAGCACGAATGATGAAACAGAAAAAGTGTTACAAAAATACTTATGTGATCATTCAAATATTATTTATATAAAAAATAGATCAACTCTCGGACAATTTGAAAATGCGCTAATGTTATTTAATGAAGCGAACGGTGAATATATAAATTTTTTAATGGATGATGATGTATTTCATGTGAATAAAATTGAAAAAATGATGAAGTATTTTTTCGATGATTTAGATAATGAAATTAAGCTTGTAACATCTCATCGTCAAGTCATTGATGATAAAGGAAAAGAGCTACGACATATTTATTCGACTGTCCGTTTATTTGAAGAGGATACCATTATAGCGGGAACAGAATTAGGAAATAAGGTAATTGTGGATCAAAAAAATTATATTGGAGAACCGACAACAGTTTTATTTCGTAAAAATGATTTACAAGAACCGTTTGGGATTTTTGATAAGAGGCGGTATTTATGTAACGTAGATATAGCTTCATGGTTATCTTTATTAAGTAAAGGAAAAGCTGTATATATAGCAGAGACACTTAGTTACTTTCGATTACATCCAGATCAACAGTTAAATGAATCTAATAAAATGATGGATGGGTTAGAAGATTTTTCACACAGTATTATAGCAGGAGAACAATATGGTTTCTTATCCACTGAAAAAGAGTTAGACAAAGCGATAACTAATTTTCTAGATTATGCAAGAAGGATAGTTCCATCATCAATATTATATACATTAGACTATTACCAAAAAATTAGAGCGAAGAAAATAAACATAGAAAAGAAAAAACAACATATAAATAATAATTCTTCTTTACCCAAAGTAAGTATACTTATTCCTGCATACAATAGACCTTATTACTTGGAATTAGCACTCAACAGCGCTTTGAATCAAACATATGAAAATATTGAAATTATTATTTCTGACGACAGTACAAATGATGAAGTCAATGCTATGATTCAACTGTACTTACGTGAATATGAGTGTATTACATATGTTAAAAATGAAACGCCGTTAGTTGCCGAAAACTTTAATAAGTGTGTAGAACTTGCGAATGGGGACTATATAAACTTTTTATTAGATGATGATTTATTTCATCATGAAAAGATCGAGAGAATGATGAAATACTTTTTGACGTTAGAAAATATTTCATTTGTAACGTCATATCGTGAACTGATTGATGAGAATGGAGAGATATTACCACCTTCAACATTAAATATGAAAATCGCGAAAGAAACTACACTTTTTGAAGGAAAAGAATTAGGAAATTATATGTTAAAAAACTTGAAAAATGTAGTTGGTGAGCCGACAACAGTTTTGTTTAATCGGAATTTGTTTGACGGGAAGTTTGGATATTTTAAAGGAAAGGCTTATTCCGCTATTAATGACATTGCAACTTGGCTAGATATGATGAGGAAAGGAAAAGTAGTTTATATACATGAACCTCTTAGTTATTTTAGACAGCATAGTGGACAAAATCAAAAACAAATGCATTTTATTTTAATGACAATTGAAGAGTGGATTGAATTAATTATAGATGCATATAATAGTGGGTTTTTAAGCTCCGAAAGTGAGTATAAAGAGAGTTTATCTTATTGTTTAGAAAATGCGGGATTTATAGTTAAGGATGCAGTAAGAAATGGCGAACTAGATCAAATTTATAATGAAAAGATAAAAAAAGGCTTAAACAAGTTAGTTGCTCATATGTTCGAGAAAGAATGTTGTTATTGTCAATATTGCAATCAACAATTTGAAAAATTTTCACCTTGGCCAGCACATTATGATTTTCCGAAATATAAATTTGAAATGTGGAATAAAGATACAGGGATATGTCCAGTTTGTAATTCGATGGATCGTGAAAGATTGTACCGTGCGTACATTGAAACGGAAACGGACTTGTTAAATAGAAAATATACTATGCTTCATATTGCACCTGAAGCAAAGTTAAGAGATTGGTTTAACGAGTATAAAAATATTACGTATGTATGTGGTGACTTAGAACCAAAGGATCCATTAATGAAGGAAATTGATGTTACAAGGATTACATATGATAGTAATACTTTTGATGTAATAGTATGTAGCCATGTGTTAGAACACGTTCCTGATGATGACAAAGCAATGCGAGAGTTATATAGAGTGTTAAAGCCAAATGGATGGGGAATTATTCAAGTACCGATCGTAATGAATGTAGATTTTATTATAGAGAATGAATTAATTGTAACACCACAATTGAGGAAATTAGCTTTTGGTCAAGAAGATCATGTGAGAATTTACAATCAATCGGGATTTATTCAACGATTAATGAATGCAGGATTTAAGGTAGAATTATATAACATAGCGGAAAAACAAGGAATGAAAAGTGCTAGGAAATTTGGATTATCTGAAACAGATATGCTCTATATTGTCCGAAAATGATAGGAAGGAATAGATAGATATGGAGAGTATTCCTTTTTTACGTGCTTCAACTGTACCTGTAAGTGAGTATTTGGATGAATTGAAGGAAATTGATACATCTCACATATATACGAATTATGGACCTATAAATCAACGTTTTGAGGAAACAATTATGTCGTCATTTTTTCAAAACAGGGGAGCTGTTACAACAGTAGCAAACGCAACGTTAGGGTTAATGGCGGCTATTCAACTAAAGAAAAGAAGAAAGGGAAAGTATGCTCTCATGCCTAGCTTTACATTCCCTGCGACTGCCTTAGCCGCTATTTGGTGTGGATTGGAACCTTACTTTATTGATATTTCAATAGATGATTGGTATATGGATAAAACCGTACTTTTGCATAAGATAGAAGAATTAAAAGAAGAGGTTGCGATTGTTGTCCCGTACGCCACTTTTGGATCATGGATGAACTTAGAAGAATATGAAGAATTAGAGAAGAAGGGGATTCCGGTTGTCGTAGATGCGGCGCCGGGATTTGGTTTAATGAATGGAGGAATGCATTACGGTCAAGATTTTAGTGGAATGATCGTATATAGCTTTCATGCAACAAAGCCTTTCGGAATTGGTGAAGGAGGGCTCATATATAGTAAAAACGAAGAAGATATACAACGTATTAAAAGAATGGGGAATTTCGGATTTGATAGAAATCGTGAATGCACGATGATGGGGTTTAATTGTAAAATGTCTGAATACGCAGCAGCTATTGGGATTGCGACTATAAAAAAGTGGGATCAAAAATTAAAAGAACGCACTCGTATTTCTGAATGGTATAAACAGTTGTTACAAAATACTGGGTTAATGAAAAAAGGGTGGAAAGTCCAAAAGACAGAAGCAGTTATTCACCAATTTATGCCTATCATTTGTCCAGAAGAAGTTCGCAACATACAAGTAATAGAAGAACTGAAAAAACAGAAAATAGAAGCTAGATTATACTTTTCACCATCTTGCCACCAACAAGTTCTTTTTAAAAACTATAAGTCTACAGATTTAACAAAGACGAATAAAATAGCAAAACGAATCGTAAGTTTACCTTTATGGGAAGGAATGACGAAAGAACTAGTAGAGCAAATTGTAATCTGTTTAGAGCAGAAGGTGGTGTCGGTAGATGAATAGTTTTTATAGTCAAGAAGAACTAAAGGAAATTGGATTTTTATCTGTTGGGAAAAATGTATTGGTTAGTAAAAAAGCAAGTATATATAATCCGAGTGCTATATCAGTTGGCAATCATGTAAGAATTGATGATTTTTGCATTTTAAGTGGTAAAATCACAATTGGAAGTTATTCGCACATATCAGCGTATACAGCGTTATATGGAGGGGAAGTTGGGATTGAAATGCATGATTTTGCAAACATCTCAGCTAAAACAATCGTATATGCAGTACTTGATGATTTCAGTGGAAATACATTAATGGGGCCAACCGTCCCGAATCAATATAGGAATGTGAAAGCAGAAAAAGTTATTTTAAAAAAACATGTGATTATTGGTGCTAATTCTATTATTTTTCCAAATGTAATTGTAGGAGAAGGTACGGCAGTCGGCGCGATGAGTATGGTAAAAGAGAGTTTAGATGATTGGTATATTTACGCTGGAGTTCCCGTAAGGAAAGTAAAACCTCGTCAAAAAAAGATGCTAGAGTTAGAAATTGATTTTTTAAAAAGCATTTATTCTTAACAAAAAAGAATGAATGCTTTTTATTTTTATCCCGCTATTTGCCGATAAAGAGTCGACTGGTGAGGGCTAATTAAAGTTTCACTTTATGATAGAGCAGAGTGTATCTTAACTTATTATGTTTTAAATTTTGCTGACCAAGGCAATACTGAGCCATAGTGAATGTAAAGTTGGAGGGCGAGCGTATATGTTTGATGAGGATGGGATTGTTTTAATTATGGAACCAGCTGATGAAAGAAACTTGAGGAGATTTATTTTTTCAGTGCCAAAGTCAGTGTATGAAAAGAAGGGGCTTACATTACACTATGGAACAGCTATAGGACAAGGGTATATGGATATAATTGAAGATATTATAAGCGTACATATAGAAATAGATGTTGTAACGATAATAGGGCATGTAAGAGGGTAAATAGCTATTTGAAAAAGGTTATAAACAATTTAGCTAGAAGTTATGTATAGAGAAAATTACAGACAATTATAAGAACGAAGGGGGTCTAAAATGAAAATAAAATCAATTGTATTAGTATTCATAGTTTCAATTGGTTTAATGGGATGTTCAATAGTGGAAGAAGGAAAGAACTCCATAGATTATGCTCAAAAGGCGACAGACTATGTAAATGAAATAAGTGCATTTGCAAATGATGCACCAGCATTAGCAGAAAAGGCCGTTAATGATAGCGAGGCTCGAAAAGAATTAGAAACGAAGCTTAGTGAAATTAAACAAGATATACCCGCATTCAATGAATTAACGCCACCTGATGTAGCAAAGGATCTTCATCAACAAATCGTCGGATATAACGAAAAGTTAAATACGTTAATTGATACGGCGAAGACAAAGATAGAAGAAGGCAAAGTGGATGTAGAGCAATTTAAAAGCTCTGAGCTTATGCAGACGGTAGATCAAGTTCGAGATTTGAAAGATAAAGTGCAAAATTTAGGTCAATAGTAAAAAGCTCCGTTTGTGATAAACGGAGCTTTTTACTATTGGATACAATAAACGATTACACCAACGATAATAATCATGTTGCCGATGAGTTTACGTTTCGTTATTTTTTCTCCTAGGAAATACCAACCAAAAATTAATATGATGATATAACTTAAGGATTCTAATGCTGATGCTTGTTTTAATGCCATGCCCTTCATGGCGATAACATTTAATCCGGCGTTAATTACAAATAAAGAGTAGCCGATAATAACATAAGGATTCACATATTCTTTTATTCTAGAATCGTATTGTTGCAAAGTAGCTTTTTTTAATAATATTTGTGAGTAATTAGCTAAAATTATCCCGAAAATAAATAATAACATATAACTATTCATCTTTTGTCACCACCACAATTCCGACGATAATAATAGCCGCACCAAGTAAATGATTCCACTGAATCGTATCTCCAAATAGAAATACTGACCAAAGCATTGACCATAGTATAATAATTCCGCGATGTGAATATGCTTTTGAAATTTCGAAATGTTTAATTACTTGTTGCCATAAAATTGCATATCCGAATAAAAGTATAACTAGTCCGAAATAAGCAACAAAAAATGAGATGGAAGCAATGGGGAATTTAGCTGCCCATTTCATGTAAACCATAATGATAGAATATATCAAAAAAGCTACATGTAAAAATACGTAATTTTTAATAGTTGGTTTCATTTATTCACTCTCTTTTGCATATAAATATATATTTATACCTAATTTTTCTAATGATATATATTGGAACGTATTTTGTTTAACCTTTCACATTCCAAATTACATAGTATCATGGCTTTTATTGTAAAACAATAGAAGCTATGCATTCATTTTTTCCAAGGTTCTACAATATGTATCGATTTATTTGTTGCATCCAACTTTACTTGAATACCGATAGGCATGGTAATCATGGGATGTGTATGACAACAATCGAAGTCAGCTAGAAAAGGAATTCTTTGATTTTGAAGTACTTCTAATAGTATTTCAAAAGGTTTTCGATTTGTACCACAATCATCAAATTGCTCATGTTTTCCAAGAATGATACCTGAAATTTTATCGAATACACCGTTAATTTTAAGTAATGAAAAGCTTCTTTCAATAGTAGCTGCATCTTTTGAACTGTCCTCAATAAAGAGAATGTCGCCTTTTTGAATATGTGGCATATAGGGACTACCAAAAATTCCTTGTATCGTATTTAAATTCCCGCCAATAATACGCCCAGTAGCTTTTCCATCAATTACTGAAATCCAATCGTTTGGTCGAAGTTCTTTCTCCTTCGTCTTTTCTTCCCAATTAATAAATTCATCTGACCAAAATAATGGTTGTTTTATATGATAAGGAAGAGAATGATCATGTAGTAAAGTTTCAGCAAAATATTTGTATGTACAATCAACAAAAGGTTCAAATTCGCCAAAGGAAGGGACGAGAGCTGGTCCATAAAATGTAGGGATTCCTGTTTTGGCGTAAATTCCTAGTAATAAAGCAGTTGCATCTGAATACCCAATCATTATTTTAGGGTTCTTTAGAAAAGCATCATAATCAATATAAGGTAATATTGAATTTGAATTCATCCCACCAATTGTTGACATAATACAAGAAATATTAGGATTTCTTATTAAGACATTTAGCTCCTCAGCACGCTCTTGTATACTACCAGAACGATAAAAATCATATCGACCTGTTAATGAACCTTCTAATATATGAAACCCTTTCTGTTGTAAGTAAGATTTTGCTCGTTCAAATCTTTTTGGAGAAGTGTAGGTTACTGGTGAAGAAGGGGAGTAGATCCCAATTGTGTCTCCGTATTTTAATGATTTTGGAAGTAGCATTTGTATGAATCCCTTCTATTAAATAGTTTATCTCGCTATTTGACGGGTAGCCCGATTGGGGGGCTGATTAAAGTTTCGCTTTATTTACGAGATTTTATTATTGAATATTCTTACGTTTCAATATTGTAAGTTTAACATAAATAAATTAAAATAATCATTGCTGTATATGAATAAATATACCTTTTACCTTGACTATATAAAGGAATTGTTGTTAAGGTTAAATATGAGTGTATAAAAGGTTTGCTAAAGGAGTTTTGAAATGAATCGGTTAAAATGGGGAAGGATGACAGTCCTATTAGTTATTATTTTAGGGATATGTTGGTTCTTATTCCAAGGAAATCAAAAGAGCATAGCGAATGTAGAGGGACAACCTTTGCAAGTGGCAGAACTACCTAAAGCAGGATTTACTGAAAAAGTAGTCCCGCCAAAGTACATCCCACCAGAAATTAACGCAAAAGCAGCTATGATTATCGATGCGAGTGATGGAGATATTATTTATCAATATAATGAAAATGAAGCTTTTGCACCGGCTAGTATGTCTAAGATGATGACAGCGTATCTCTTACTAGAGAGTATACATAACGGGAAAGTTCGCTGGGAAGATCCAGTAAAAATGAGTGCGAAGGCGGCACAAACAGAAGGAGCGAGAATCCCAGTACAAGTTAATGACACATTAACTGTTAAAGATTTATATCATGCATTAATGATTGAGTCAGCTAATAATTCGGCTGTGGCCTTAGCAGAACATATGGCAAAATCGGAGAAAGATTTCGTTCAGCTTATGGATGCAAAAGCGAAACAGTTAAAAATGTCGGAACATGCTAAATTTGCAAATGCTTCTGGATTACAAGAGCCAGATGGAAGTGAAACAAAAATGACGGCTGCTGATGTAGCGCAATTGGCGTATCATCTTATAAAAGATTATCCGGAAATATTAGAAGTGACTCACTTACGTCAAAGTCAGCTAGCATTTAATAATATTAATGTTATAAGCACAAACGACATGTTAAACAAAAATAATAAAAGTTTATATATAGAAGGAATGGACGGACTAAAGACTGGATTTACAGATAGCGCAGGATACTGTTTTACTGGGACTGCAAAGCAAGGTGATAATCGAATTATTACAGTGGTCATGGGGACATCAAGTAAAACAAAACGTTTTACAGAGACAAATAAGTTAATGTCGTATGCATTTGGATTAGTTAATTAAGTAAGTAAAATACGAATCTAGATCGCTACATAAGTAAGACTGTTTGTTGTTACTAATTTTAGATAACAACAAACAGTCTTTTTATTTTTATTTTTATTTTAAAAAGGAAAAAGCTTCTAAATATAAGTGTTATTATTTGAGTTTGTTTGTTGCTGTGATATTATAAAGTTATAAGCTTATTAATAATAAGTTTGAGGGGCGTAATATGATATATACATATGAAATAGCCTCAATTGAAAATTGGAGGGAATTATGATGGCAAAAGATTTTTACTCAGCAATTGAAGACAGAAGATCTATTTATGCAATTAGTAAAGAGCAAGTAGTTTCTGATGAGAAAATTCAAGAAGTGATTTATCATGCTGTAAAACATACACCTTCAGCTTTTAATTCTCAAAGTGCTCGCGTTGTTGTTTTATTAGGAGAACAACATGATAAATTATGGGATATTACGAAAGAAACGTTACGAAAAATTGTACCTGAAAATAACTTTGCACCTACTGAAGAAAAAATGAATGCATTTAAAAGTGGTTATGGAACGGTTTTATATTTTGAAGACAGTGAAGTAGTGGAAAGCCTTCAAGCTAACTTTGCATTATATAAAGATAATTTCCCAACTTGGTCTCAGCAATCATCAGGAATGTTACAATTTGCAATTTGGACAGCTTTAGAAATTGAAGGGTTTGGTGCTACGTTACAGCATTACAATCCGCTAATTGATGAAGAAGTGAGAAAAGAGTGGGATGTTCCAGAGAATTGGAAACTTATTGCACAAATGCCATTTGGTAAACCGGTAGTACATGCTGGTGAAAAAGAATTCCAACCGCTAGAGGACCGTGTGAAAATTTATAAATAATTTAAAAAGGTGAACAGGAATATAACCTGTTCACCTTTTTTATACGTAATAAGGGTTTTTTTGTCCTGCATTTTTCATCTGATTTTTTAATTCGTTTTTACGTGTTTCAATAGCTGATACTTTTTGTAATGTTATCATTGAAACGAATTGAATAAAAGCATAGTATAGCTCTATATTTTTTTGTATTGGATCATCTATTATATTTCTCACAAATATGCCTCCTCTTTTTATTCCAATAAAACTCCGTATTAATGGGCAGCCCGAGTGGTGAGGGTTAATAATTAGCGGAGGATGTATAAAACCCTTACTGATTAAAGTTTCATTTTATAAGGGAATGAAACTTTAATCAATTCGCTAAAATTCTTTTTTATTAAGATATGTATATAATACTATAAATATCCTATAAATTCCATTATGGGAAAAAGAGAACAGTTGATATAGTGTGTGTTTTCTTTAAAGGAGAAATGGCTTTTTTGAAATAAATCTTACAATTCGTCAAATTATTTCAAAATTGTAGATAGTATAGAAATTTAGTTTTCTAAAAATATTATACTATTGATAAATAGAGTGATTTTTGTCATGATGAAAGTATACTTCATGTAAGGAGCTTTATAAGGAAATACATAATGTGGTTTGTATTAGGTTAATAGAATTTTTTATAGAAGATAGAAAAGGGATGTTTTATATTGAGATATTAAATGGAATGTCGAATTTTCATGCGATATATGAGAAATTTGAAAAAATCATTGCAAAAACACTATAATTAATGATAAAGTTCACATGAAGTTCACGCAGATTTCACTTCGTTCATTTAAAATGAACTCTGTGTGAAAAATAAAACTCTTGCTAAAAAATGGAACTGGATGAATATTTTACTTTGATAATATTGTAAAGTATTAAAGTTTTAGTTTTTTTTAAGAGGATAGTAGGGAAAGGAAGTAAAGACAACTTATGAAAAAAGTAATTGCAGGTTTAGCAGCAGCTTCTGTAGCTGGCGTTGCAGTTCCAGGAATGGATTCTGCTCATGCACAAGTTTCAAATGAAGCGCTAAAAGAAATTAATGGACAAACTCAAACTCAAACGACTGTAACTGAAACAAAAACTGTAGAAACAACTTCTGAATTAAAATACACAGTAACTGCTGATGTATTAAATGTTCGTTCAGGTGCTGGTACAGGACATAACGTTATTTCTAAAGTAAAGTCAGGCCAAGTGCTACAAGTAGTTGGACAAGAAAATGGTTGGTTCAAAGTAAACGTAAATGGTCAAACAGGTTATGTAAGTGGTGACTTCGTAACGACTGGTGGCAAAACAGGAACGACTGTTCAACAAGGAACAGGTACTTACACAGTAAACGTTTCTTCACTTAACGTACGTACAGGCCCAAGTACATCTCATACAGTATTAGGTTCTGTAAACAAAGGTAAAACAGTACAAGTTGTAGGTGAAGTACAAGATTGGTTTAAAATCAACTTCAATGGTGGAACTGGATACGTAAGCAAAGACTTCGTAACAAAAGGTGGTTCTGCTGTATCTAACGAAACACAACAACCAACTACAAACAACAATACTACAACAGTTCAAACTGGTGGTTCTTATGTTGTTAACACTGGTGCTTTAAAAGTACGTACAGGCCCAGCTACATACAACGCTGTAATCGGTGGAGTAACAAATGGTAAAGTATTAAACGTTACTGGTGCTGAAAATGGTTGGTACAAAATTAACCATAACGGCCGCACAGGTTATGTAAGTGCAGACTTCGTTAAGTTTGTAAAAGGCGGAGTAAACAACGTTACAAATAACAATAATGTTACAAATAACGTTCAACAACCAGGTAAAGACGTACAAAAACCAACAACAGGTGGAGATACATCTTCAATCGCTGGATTCGCTAGATCTTTAAATGGTTCACCATACAGAACTGCTGGTACAACACCTGCTGGTTTTGACTGCAGTGGATTCATTCACTACGTATTAAATCAAACTGGTCATAAAGGCGCTCGTCAAACAGTTGCTGGATACTGGAGCTCTAAAACAAAAACTAGCAATCCACAACCAGGTGATTTAGTATACTTCCAAAATACTTATAAATCAGGTCCTTCTCACATGGGTGTTTACTTAGGAAACGGTCAGTTCATTAGTGCAGAAACAGATGCAACTGGTGTACGTATTAGTTCTGTAAGTAACTCTTACTGGAGCAAGCACCTATTAGGTTACACAAAAGCATACTAAGAAAAAGTAGTTTTATATACTTTTCGTATAGAGAAAAGGCTTTCCAAGGAAACTTGGGAAGCCTTTTTATAGTTGAATAAATTGGAAGTTTAATAGTTTTTATTTTAACTTTCCATTTAAAAATCGATCATATAAGTCATGGAAATAGTTAGGACGAAATAAGTTCGCTGCATGTCCCGCTAACGGTATTTCCTTATATAGAACGTTAGGCAAAATAGATTTCAAATCAAATAGACAAGATTTATAGAGATGATCATGTTCTCCCATTACCCATAGTATAGGGTGAGGAAGTGATTTTAATTTAGATTTTAAATCGAATTCTAACCGATGTCGTAATGACTGGGCAATTATGGATGAATGTAATTGTAATCCGAAACGGTAGTAAATATTTCTTGAAATGACTGCGAACGGATTTGCTTTTAATATACCGCTTGGAAAAATAGTATTTGCGTATTGAGAGAGCCATTTAGAGTATTCATCTCCTCGCTTCTCCCAAAAATTTTGAAATACATTATATAAACGAGAAGGGTTATTGTAATGTCCTCCAATATGACAAATACTTAATACTTTTTCTGGATGCATTTGTGCAAAAATTGTAGAGATGTAACAGCCGTAACTTAGCGCACAAATATGTGCTTTTTTAATACCTTCTTGTTCATATAAGTTTAATAATTGATCTACGAGGCGCTGTAATGAAAAGTCGATTGCTTCTCCTTTATCATCACCGTGACCTAATAAGTCATAAGTTATAATGTTGTAGGAGGCAGAAAATCGTTTTTGCTCTTTTTTGAAGGCGCGACGATTGCCAACTAATCCATGAATAAAAATAATTGTTTCCTTTTCAGAATGTATATTTGTTTGCAAAAAGGATACTCCTTTCACTAACTGGAGATTTATATCGTGTTTTAAATTATTTATCTATAATTTACATAGAATAATATTAAGTACCAGGTAATAATATCAGATGTTTATATCTGTTGTAAAGATGAGTTTTTATGTATATTTTGTAAAAATAGAAAAAGTGTGTTTACATTCAGTTTACATTTGTATCGTATTCTAATTTTAGAAAGAACAGTTTTGCTTAACATGAGGAGATGAACAGGAATGGAAGTTAGAAATGAAATAAAGAAAAAAGGGAGTTGGAGGCAGTTTTTACGCCTTATTCAAGATACAAATCCTCCGAAAGGAATTTTAGTTTTTGCGCTGTTAATGAGTTTGCTTTCTACGGGAGCGAGTTTATTTATTCCTATGCTGACAAAAGGATTAGTAGATAATTTTTCGCTTTCTTCAATTAGTGCAGGACAAATTGTTGGGTTAGTTGCTTTCTTTGTAATGCAAACTATTGCGGCAGGGTTGTCTATATATTTACTAAATTATATTGGGCAGAAGATTGTAGCGGGACTAAGAGAACGTTTGTGGAAAAAGGTACTTATCTTGCCGGTATCTTATTACGATCAAAATAGAACAGGTGATACTATTAGCCGTATGACGAATGATACAGGTGTTGTGAAAACGTTAATTTCTGAGCATTTGTCAAACTTATTAACAGGTGGTATTTCAATTGTTGGATCGTTAATTGTATTATTTGTTTTAGATTGGAAAATGACTGCGTTACTTTTAACGGTTATTCCGTTGTCTGTGTTAATTTTAGTTCCACTTGGACGAAAAATGTATAAGATTTCAAAAGCGCTTCAAGATGAAACTGCATCTTTTACAAGTGTGTTAACGCAAGTGTTATCAGAAATTCGTTTAGTGAAATCTTCAAATACAGAAAAGAGAGAATATGAAACGGGTAATACAGGTATACAAAAGTTATTACAATTTGGTTTGAAAGAAGGAAAAGTGCAAGCATTAATTTCGCCAGTTATGTCGTTTGTTTTAATGGCACTACTTGTTATTATCGTAGGGTATGGCGGGATGCGAGTTTCTAGCGGTGCATTAACAACCGGTGAACTTGTAGCGTTTATTTTGTATTTAGTTCAAATTGTAATGCCAATGAGTCAATTATCTATGTTCTTTACACAATTCCAAAAGGCAATTGGTGCAACGGAAAGAATTAGTACGATTTTAGAATATGAAGTAGAAGATCATGAAACTGGTGTGAAAGTGACAAATGCTAAGCAACCGATCGTTCTTGAAAATGTACATTTTGAGTATAACGAAGAAGAGCAAGTTTTGAAAAATATTGATTTCACAATTGAATCTGGAAAAGTGACAGCGATTGTAGGACCAAGTGGTAGTGGGAAAACAACGTTATTCTCATTACTGGAACGTTTTTATGAGCCAACTAGTGGTGCCATTAAATTAGGGGAAGAATCAATTACGAGTTATTCATTAGAGTCATGGCGACGTCAAATCGGTTACGTATCACAAGATAGTCCGTTAATTGATGGAACGATTCGTGATAATATTTGTTATGGTGTCGAGGGCGAAGTAACGGATGAAGAAATTGAAAAAGTAGCTGCAATGGCATATGTTGATGCATTTATTCATGACTTACCAAACGGTTATGCAACAGAAGTTGGAGAACGCGGTGTGAAACTTTCTGGAGGACAAAGACAGCGAATTGCCATTGCCCGAGCGTTACTTCGAAATCCGCAAATTCTTATGTTAGATGAGGCGACTTCAAGCTTAGATAGTAAATCTGAGTCTGTCGTTCAAAAAGCGTTAAATAACTTAATGAAAGGCAGAACAACGTTAGTGATTGCGCATAGACTTTCTACTGTTGTAGATGCAGATAAAATTGTCTTTATTGAGAAAGGGAATCTTACAGGTAGTGGTACGCATGATGAATTATTACAGACGCATGATATGTATCGTGAGTTTGCAACGCAGCAATTGAAAATTAAAGAGGGGGCATTATAAAATGAATCATCAGTGGGATTTTACTCAACTGATGATTCATTTTTAAACAATATATTAGATGCTAAGTAGAAAGGAAATGGTTCCTTTGATACCTAAAATTTTAATAGTAGATGACGATCCACACATTAGAGAACTCGTTTCGGTATTTTTAGAACGAGAAGGTTTTCAAACATATGAGGCGATTGATGGAGTAGATGCACTTCAGAAAATGGATGACGTAAAAGTCGATATGGTTATTCTTGATATCATGATGCCAAATATGGATGGATTTGATGTATGTTTTGAATTAAGAAAATACTATGATATCCCGGTTCTGATGCTAACTGCCAAAGGGGAAACATCACAAAAAGTAAAAGGATTTCACCTTGGGACAGATGATTATCTTGTAAAACCATTTGACCCTATAGAATTAGTAGTGAGAGTAAAGGCATTATTGAAACGTTACCAAATTACAGTTTCCCAATCGATTCAAGTTGGAAATGTATTATTAAATCGTAAAACATTCGAAGTTACATCTGGAGAACAAACGGTTACATTACCGTTAAAAGAATTTGAGCTGCTCTTTACTTTAGGGTCTAAATCGGGAAGAACTTGTTCGAGAGAGCAATTAATTGAAGAAATATGGGGATATGATTTTGAAGGGAATGAGCGTACACTAGACGTTCATATTAATCGGTTACGTGAGAAGTTTCAAGAAGAGCAGTCGAAATTTAGTATTAAAACAATAAGAGGATTAGGGTATCGCTTAGAGGTAAGTAAATGAGAAAAAGAAAACGAATGAGTAAGTTGAAGATGCTGAAAGTATTTGGAGCGGTATTAGCGCTCTTTTCTTTTCTTACTATCATTTGGTCTATCGCATTTTATGTAGCAACTAGTATATTGAATGCTTTTGACGTAAACGTATCGCCGTTTGTTGCCTTTCTAATTAGTGATATGGTCGGTTTTGTATTTATTATTCTTATTTGGACATTGATTGGAATATTAATGAGACCAAAACGAGAGGCGATGATTTGGACTATTATTGAACCGATACAAAAAATTGCAAAAGGAGACTTCTCCGTAAAAATACGAAATGAAGAAAAGTATGATGGCGAAATTGGCGTGCTCGTAAAAAGTATAAATGATATGACAGATGAACTGAATGCGATGGAGAAAATGAGACAAGAGTTTGTATCAAATGTTTCTCATGAAATACAGTCACCATTAACTTCTATAAAAGGATTTGCTAGAGCACTACAAGACGATAATCTTTCTGAGGAAAAAAGAAAGCATTATCTTACCATTATTGAAACTGAAACAACGAGATTATCTAAACTAAGTCAAAATTTACTAAAGCTAACTCTTTTAGAATCAGAAGAATATATACCAGAAAGAGTGAGCTATCGATTAGATCAACAATTAAAGCAAATTGTGTTAAATAGTGAACCACTCTGGGCTGAAAAAGAAATTGAGTTAGAACTAGATTTAGAAAAAGTACATGTTATTGCTGACCAAGAAAGTATGAGTCAAGTGTGGATTAATTTAATTCATAATAGTATTAAATTTACTCCAAGCGGTGGTACGATTACTATTCAGTTAAAGGAACATGAGACAGTAGTGGAAGTGCGTATCCGTGATTCAGGAATTGGCATATCAGAAGAACAGAAACAACATATTTTTGAGCGTTTTTATAAAGCGGATTCTTCACGAAATCGTGCCTATGGAGGAAGTGGCTTAGGTTTAGCTATTGTAAAGAAAGTACTCGACCTTCATCATGGGGAAATAAAAGTTGAGAGTGAGGAAGGAAAAGGTACTGAATTTATTGTGCGTATGCCAAATCATGAAGAGAAATAGTGTTAGAAGGAGAACCTTCTAACACTATTTCTCTTTAAAAATGCATTTACCGTTACTGCAATTATATTGATAAGCTTTTCCTTCGCTTTCATACTCATACACTCCCCTATGCTGGATTTGTTTTTATTTTACATGAATAATGGTAAAAAAATGAAACTTATAAATAAAAACTTTCTATAGTTACCTACAAGTAACCTACGCACATGAAAGTGCATCATTGCCTTTTTACATAAAGATAGATACAATTTTAATATAATACATAACTGAAATGATTAAGGAGTGTTATACTTGGCAGAATTATTACAAGGTAAAAATGCTTTAATTACAGGAGCAGGTAGAGGGATTGGTCGCGCTGTAGCGATTGCATTAGCGAAAGAAGGCGTAAATGTAGGACTTTTAGCTCGCTCAGAAGAAAACTTAAAAGCTGTAGCGAAAGAAGTAGAAGCAGAAGGCGTAAAAGCTGTTATTGCAACTGCAGATGTTTCTTCATACGAAGAAGTAACAACTGCGATTGAAACGTTAAAAAATGGTTTAGGATCTATTGATATTTTAATTAATAACGCTGGTATTTCTAAATTCGGTAAGTTTTTAGAACTAGACGTTGCTGATTGGGAAAAAATCATTCAGGTAAACTTAATGGGTGTATACTATGCAACTCGTGCAGCTTTACCGAGCATGATTGAACAACAATCTGGTGATATCATTAACATTTCATCTACAGCAGGACAAAAAGGTGCACCTGTAACAAGTGCATATAGTGCTTCTAAATTTGGTGTCCTTGGTTTAACAGAATCGTTAGCGATGGAAGTTCGCAAACATAACATTCGTGTAACAGCTTTAACTCCAAGTACAGTAGCAACTGATATGGCTGTAGATTTAGGATTAACTGATGGAAACCCTGATAAAGTAATGCAAGCGGAAGATATTGCAGAATTTATCGTAGCGCAGCTGAAATTAAATAAACGTACATTTATTAAATCTGCTGGGCTTTGGTCTACTAATCCATAGGAATTAAATTTAACTTTAAAAGAAGGGATATCTATTCTGTAAGGGGTAGATGTCCCTTCTTTATTTTTTGTATTCGAGACAGAATTTTCGGTATAATTAAAGGTGAATGGTAGAAAGCATTGGTAAATTGAAAGGAATGGCAGTTGTAAAAGAGTGATGTAAGGAGGGAAAAGGATGAGAAAGAAGTTTCAAAAATTATAACATGTATCGTGTATAACGAGATTAGCTCGTGGACCTCCAGTATACATAGCATTATTGTATATTAAAAAATTGGAGGCTATAAGTAGATGAGAACTGAAAAAGAAATGTTAGATTTAATTATAAATACAGCAATAGAGGATGAAAGAATTCGAGCTGTCATCATGAATGGATCGCGTGTAAATCCAAATGTGAAAAGAGATTGTTTTCAAGACTATGATATTATGTATGTTGTAAATGATATACAATCTTTTACGTCTAATCATAATTGGATTCATAGATTTGGAGAAATAATGATTGTACAAATGCCAGAAGAAATGTCGTTAGTTCCACCAGATGAAGATGGGAAGTTTCCATATTTAATGCAGTTCATGGATGGGAATCGGATTGATTTAACGCTAGTTCCAGTTGAGTTAATAAAAAAGTTCGTTGGACAAGATAGTTTAAGTAAACTGCTTCTTGATAAAGATAATTGTCTGGAAGAATTCCCGCCAGCAAGCGATAAAGATTACTTAGTAAAAAAGCCTACAGAAAAAGAGTTTTTAGATTGCTGTAATGAATTTTGGTGGTGTAGTACGAATATCGCAAAAGGGTTATGGAGAGAGGAGCTTTCTTATGCAAAAGGAATGCTTGAAGGACCAGTGCGAGATATGTTCATCGTAATGCTAGAATGGTATATTGGTATGAAAACAGACTTTACAGTTAATACAGGGAAGTTTGGAAAGCATTTTGAGCAATATATTGAAGAAGATATGTGGGAGCAATTTAAAAGAACATTTTCTAATGCAGAATATGAAAACATATGGGATTCATTCTTTGTCATGGGTGATTTATTTAGGGAAGTGGCGAACGAAATTGCTAACACGTATGAATATCAATATCCGCAAGATGATGATGATAAAGTGACGAACTATTTAAAACATGTGAAAGCTTTGCCGAAAGATAGTACATCGATTTATTAATAATATAAAGCAGCAAGACTGTCCTAATTAAGGACAGTCTTATTTTTTGTTTATGAATAACAATTTCTCTAACAAAGTGCAGATGAATCACATATGAAACTTTAGGGAGGTTTTTATTATGTATTATTTTTATTCGCCACAAATGTTTGCCCCATATCATTGGGGACTAGAACGAGATGTTTCATACGCCTATATGCCATATGACTCATTTTATTATGGAGACTATATAAGTTCATTGCCATACGTATATACCCCTCAAAACTATGAAGTACAAATGAAAGCAGATGATCGTGGATCGTGGACACCATTTTCATGGGTCGAAAAATATGCGTACGCATTTTCCGGACCGTACAATAAAGCGGAAGTAGCTCTTACATTTGATGATGGACCAGATTTAGAATTTACGCCAAAAATTTTAGATAAGTTAAAACAACATAATGTAAAAGCGACTTTCTTCTTACTTGGTGAAAACGCAGAAAAATTTCCGAACGTAGTAAAGCGTATTGCGAATGAAGGGCATGTAATTGGTAATCATACGTATAGTCATCCGAACTTAGCGAAAGTAAATGAGGATGAGTACCGTAATCAGATTATAAAAACGGAAGAAATATTAAATCGTTTAGCTGGTTATGCACCGAAGTTTATACGTCCGCCATACGGTGAAATACTTGAAAATCAATTAAAATGGGCCACAGAGCAAAATTTTATGATTGTACAGTGGAGTGTTGATACGGTTGATTGGAAAGGTGTGAGTGCTGATACGATTACAAATAATGTGTTAGGGAATTCATTTCCTGGAAGTGTCATCCTCCAACATTCAACACCAGGTGGGCATTTACAAGGATCTGTAGATGCACTAGACAAAATCATTCCGCAGTTAAAAACGAAAGGGGCACGTTTTGTAACACTTCCAAGTATGTTCCAGACATCAAAAGAAAGAAAGTGAATGTGTTATGAATTGGGAAAATAAGGTTTATGTCGTATAATGAAAGTGTAAGTTAGGGGGGATATAATTGATTTATGCACTAGTAAACATAGGAATAAGCATATTGATTAGTATTATTTTTATATTTGCGGCAATTATTCTTCAAAAGAATCCACCGACCGATATTAATGCGGCATATGGTTATCGTACGAAACGATCTATGAAAAATAAGGAATTATGGGGTGCGGGTAACAGGTATAGTGCAGAAGTGATGAAGCAAAATGGATTCATCATGATGTTAATTGGAAGTGTTATTAGTATACTGTTTAGATACTCCCATACAACGTTAGCTATAATGATCTTTATGCTAGTACTAATCATTCGCTTATTCATACGAGTAGAGAAAAGATTGAAGGCACTTGAGCAATAATGAAAAATAGGACTCCACGCAATATAATGCTAGGAGTCCTATTTTATTTATAAACTATTATTTTCTAGTAAGTCTTTTCCTTGTTCAACAACAAATTCATAGTATGCAAGATCATATGGATAAATATCATCAAAAGTTATCGTTATCGGTTTATTGCTCAAAACAGAAGTAGCTGTAAAAGATGAAATTTCACCATTTAATAGTTGTAGAAAAGAAGTTGCATGTACTTTCATCACATCGTCTACTTCTTCACCTGGTGCGAATGGAAGTGGATTGATGACATTGTGAAAATACATATGACAAAATTCACGATCAGTAAGATTTGAAATTTCATAATCTATTTTAAAGATTCCTTTGTATACTAAATCAGTAGTTTGAAAGGAAAGCCCCAATTCTTCTTCGATTTCACGAAGACCACCAATTTGTACATCTTCATCATGCATAATATGTCCAGCTGAAGTAATATCCCATATAAGTGGAGCTTCTTTTTTATTTTTAGAGCGTAATTGGAAATATAAGAATATATCTTTAGCATCTTTTTCTACAAACCAACAATGAAATGTTTCGTGCCAATCACCGTCACGATGCACTTCATCCCGTAATTTCTTCCCAAGTGTATTTCTTTCAGAATCAAATATTGTTAACCACTCTGTCATTTTAATTCCCCTTTCTGCAAATTTTATTATACAATATTCGTATTGAATTTTGGGAAAATAAAGAAAAAGGGGCGATTATAAGTGGAGATAGAGCGTATGGAAATAAAATCGATTATTTCAACAGAGGAAGAGTTACGGAAAATATTGGGGAAACCAAGTGAGCGAGCATTGAAAAAAGTTATTTCATCATTAGACCACCATTGTGTAGATTTCCTTTCTAAATCTCCTTTTCTAGTATTATCTACTGCAAATAAGTTGGGGGAGTGTGACGCCTCGCCGAGAGGAGACGCACCTGGATTTGTATACGTACTCAATAATAATAAAATTATCATTCCAGAAAGGCCAGGAAATCGTCGTATAGACTCCATTTTGAATATTATTTCAAATCCACGTGTAGGACTAATCTTTTTTATTCCAGGTCTTGGGGAGACACTTAGAATAAATGGCCGAGCGTATATTACAAACGATGAAGAAATTTTGAAAGAAATGCAGGCGAATGGACGTAATCCGTTGCTTGGAATTGTTGTTGAAATAGAAGAGTGTTACATTCATTGTGCAAAAGCGTTTATTCGTTCGAAGATGTGGGATCCAGAATCTTGGTTACATAAAAAAGAGTTACCTTCAGCAGCAAAAATGTTGTTAGAGCATGCGAAAGTGAATGCTTCAGAAGAAGATGTTGCACGTTCTTTAGAAGAAAGTTATACAAAAAGATTGTATTAAAAATTTTATTGATATAATTTTGCAAGGTGAGTATGTACGGGTTTTAGAATGGGGATTTATCCCGCATTAACGGGCAGTAACACCCCTACCTCAAAATTCAGCGAAAGCAAAGAAGTTAGGTGGGGATCAACTGCCCGTAAAAGCCCGATTGGTGAAGGCTAATAATCAGTGGGGATGAACAAAATCCCCACTGATTAAAGTTTCACTTTATATATGAACCGTTGATTTATAAACTGGAGAAATGACAAAATAGGTAAATTGAGTGGCAGTTGCATAATGCTATTGTGAAATATAATAAAAAATTATTTTGAAAATAGTTAGTAAAAATAGGCTTGCTTTTTAAAAATTTGATAACTATAATAAGTTAACAAATAGACATGAACGAAAAAGTAATGATAAGGACACGAAATCATTTTTACGGTTTACAGAGAGGGAAGCCAAGGGTGTGAGCTTCCTAACACGAGAAATGATTTTACCACCTTTGAACTTCAATAGTGAACGAGTAATCTAGTAATTATTGGCGGTATCAGCCGTTATCTGAACTTGAGCAATCTAGAAGGAGATACGTCTAGATTGGAACAAGGGTGGAACCACGAAAACACATTCGTCCCTTTCCTAGGGATGAGTGTGTTTTTTATGGTATAAGAGATTGAAAATTTAAAATAATTAAAAAATAGTATTGATTTTGTTTTTTATGCGAGTATAATGAGTTAACAAATAAACATGAACGAAAAAGTAACGATAAGGACACGAAATCATTTTTACGGTTTACAGAGAGGGAAGCCAAGGGTGTGAGCTTCCTAACACGAGAAATGATTTTACCACCTTTGAACTTCAATAGTGAACGAGTAATCTAGTAATTATTGGCGGTATCAGCCGTTATCTGAACTTGAGCAATCTAGGAGGAAATACGTCTAGATTGGAACAAGGGTGGAACCACGAAAACACATTCGTCCCTTTCCTAGGGATGGGTGTGTTTTTTTACTTTGAAAGGAGGTGCGGTAATATGAAACGATTTATAAGTACGGAAATAACCACCACCTGCATGACAAAAAAGCAGAGTAAGGTGATTTATAGATGTAATAATTAAACTTTTAGGAGGAGATTAGAAGATGAATAACGTTATAAATGTTGGGGTATTAGGTTTAGGTACGGTCGGAAGTGGTGTTGTTCATATTTTGAAAGAACATTATAAAAAAATCGCACTTGATACAGGATACGAAGTGAAAGTGAAAACAGTCGTTGTACGTGATTTGGAAAAAGAACGCGATGTTTGTATTGACGGGATTGCAGTAACAAGTCATGCAGATGAAGTTCTAAATGATTCAAATATTGATATTGTAGTAGAGGTAATGGGCGGAATTGAAGAAGCAAAACAGCATATTGTTAAGGCTTTACGAAATAAAAAACATGTCGTAACAGCAAATAAAGATTTAATGGCTGTATATGGTGCAGAGCTTCTTCAACTGGCGAACGATAATGATTGTGATTTATGTTACGAAGCGAGTGTAGCGGGCGGTATTCCAGTGTTAAGAGGACTAACTGATGGGCTAGCATCAGATCAAATTGAAAAAATAATGGGAATTGTAAATGGTACAACAAATTATATGTTAACAAAAATGAGTCAAAATGGATGGTCTTATGAAGAGGCTTTACAGGAAGCACAAAAATTAGGCTTTGCAGAATCGGATCCGACAGCAGATGTAGATGGACTAGATGCGGCGAGAAAGGTAGCAATTCTTGCAAACTTAGGTTTTTCGATGAATGTTTCATTAGATGATGTGCAAGTAAGAGGGATTCGAAAGGTCGAAAAAGAAGATTTACAAATGGCTGAAAAGTTAGGATTTACTATGAAGTTAATTGGTAAGGCTGAAAAACAAGGACCAGCCATTCATTTAAGTGTAGAACCGACGCTTTTACCGAGCCAGCATCCATTATCAAATGTGAATAATGAATTTAATGCGGTGTATGTCCATGGCCAAGCGGTAGGAGAAGTGATGTTTTATGGACCCGGAGCTGGGAAGTTACCGACTGGTTCTGCTGTAGTAAGTGATATTATTTCAATCGTTAAAAATATGAATCAAGTTCCGAAAAATAAAAGTGCGTTAAAAGAACCAGTTCCTTATGAATTACAAGGTGATGAAGAAGTAGTTTCGAAATATTTCTTACGCATTTCATTACAAGATGAGCCTGGGATGTTACAAAAAATAACAGAATGTTTCGTTAATTATTCTGTAAGTTTAAAAGAGGTTATTCAATTACCTTTAAACCGTGAACTGGCAGAAGTCGTTGTTGTGACACATCGAACTTCCAAGTATCAATTTGAACGAGTTTTAGAAGCGATAGAAGCTGTCGCAAGTGAAATAAACAGTTACTACATTATTGAGGAGGAAAAACAATATGTATAAAGGACTATTAAAACAATATGCGTCTTATTTACCGGTGAATGAAAATACACCTGATGTCAGCTTAATGGAAGGAAACACACCACTTATTCCATTATTAAATATATCAAAACAATTAGGGATTCAGCTATATGGTAAGTACGAAGGAGCGAATCCGACAGGTTCTTTTAAAGATCGTGGTATGGTCATGGCAGTTGCTAAGGCGAAAGAAGAAGGTTCAGAGGCAATCATTTGTGCATCAACAGGTAATACATCAGCATCAGCTGCAGCATATGCGGCACGTCTTGGGATGAAATGCATTATCGTAATACCGGAAGGAAAGATTGCACATGGAAAATTAGCGCAAGCGGTCGCTTATGGAGCTGAAATTATTTCAATAGAAGGAAATTTCGATGATGCGCTTAAGGCTGTAAGAAATATTGCTGCAGAAGAGCCGATTACGTTAGTAAACTCAGTAAATCCTTATCGAATTGAAGGGCAAAAAACAGCAGCGTTTGAAATTTGTGACCAATTGCAAAATGCACCAGATGTTCTAGCTATCCCTGTTGGGAATGCAGGGAATATTACAGCGTATTGGAAAGGCTTCTGTGAATATGAGAAAGAAAAAGGTTATAAAAAGCCAAGAATTCATGGCTTTGAAGCGGAAGGAGCAGCTGCAATTGTAAAAGGGCATGTAATTGAAGAGCCTGAAACAATTGCAACAGCGATTCGCATCGGTAACCCAGCAAGTTGGGCGTATGCAGTAGAGGCTGCCGAGCAGTCTCGTGGTGAAATAGATATGGTATCAGATGAAGAAATTTTACATGCGTATAGGTTATTAGCAAAAACTGAAGGAGTTTTCGCTGAACCAGGATCAAATGCTTCATTAGCCGGCGTAATTAAACATGTTCAATCTGGGAAAATCAAAAAGGGAGAAACAGTTGTTGCGGTATTAACTGGAAATGGTTTGAAGGATCCTGATATCGCTATTTCTTCAAATCAACTAGACATCGCAAGTGTGTCAAATGATATAGAACAAATTAAAGATCATATTAAAGGGGTGATTATGTCGTGATACCATTTAGCGTTCGTGTCCCTGCTAGTACGGCGAATGTTGGTCCTGGATTTGATTCAGTTGGAATAGCTTTGTCATTGTATTTAGGTGTGGTGGTTAAAGAAAAAGCTGATAAATGGCAAGTAATCCATTCCTTTGAAGAATCAATTCCGACAGACGATAAAAATTTAATCGTTAGCACGGCATGTAAAGTATGTCCTTCTATATCACCCCATATAATAGAAGTTACTAGTAATATCCCATTAACGAGAGGGCTAGGAAGTAGTGCATCAGCGATTGTAGCTGGGATAGAGCTTGCGAATCAACTAGGCAATTTGAACTTAACTGCTGATCAAAAAGTTCAAATTGCTACAAATTTTGAAGGACATCCTGATAATGTTGCTGCTTCTATATTAGGTGGAACTGTAATTGGAGCACTTGATGGAAAGGATGTTTCCGTCGTAAGAATTGAGAGCAAGGAATTGGGTGTAATTTCTCTCATTCCGAATGCAGAATTAAATACAGATGAAAGTCGATCTGTATTACCAAAGATGTTTCCGTTTCATGAGGCAGTTAAAGCTAGTGCGATAAGTAACGTATTAGTAGCTGCATTATGTCAAAAGCGGTGGGAAGTTGTAGGTGAAATGATGGAGAGAGACCATTTTCACGAACCATATCGTTTAGAACTCGTACCATTATTACCATCTATTCGTAAATGCGCAAAAGAATTTGGTGCGTACGGCACAGCACTTAGTGGTGCGGGGCCATCTATTTTTATATTAACGCCATATGAGAAGCGTCAAGAAATGGCTGAGCAATTAGCGAGAGTATTTACAGATATGAAAGTATGTGAGCTTGAAATCGACCATAAAGGTATTATTGTAAATAAGGAAGAGCATATTGGATCGTAAAGAAAGCTGGCATGGCTAGCTTTCTTTACGTTGCAAACCTATTTTAAATTAGGTTTTTTCGGAAAAATATAAAACAAATGTTGATTTTGAATAATGTAAGTAAAGAGTGCATTCATTTTGGAGGTGATTAAATGAATAAAGAGTCACCAGAAGAAAAAAGAGAGCGTATGAGACAAAGTGAATTAAAAAGTAATCCTACGGGTTCTTTACGTGACGGACTCAATAGAGCGGAAACGGGTAGTCCAGTTGATATAGCAGGCGGTATGAATTGGAAAGGTACAGGAATAATCATTTTAGTACTACTTTTAGGATACATTGTATACACTTATTTTTTCAGTTGAAGAATGCTTGTTAAAATTTTGATTTGTTTAGTTTCATAATTGTTGAGAAAAAATGTAGTTACTGTATTACATATCTTCTAAGCGAATTATAGTTGTTCATATCAACTTTTAATACTCCAAACAGAGCTAGCAAAATGCTAGCTCTATTCTTTTTTGCCACATTCCTGTAACAAAGCATCTGTATATTCATTGGTGGAGGTGCAGAGGATGAAAAAAACGATAGCGATATGTCTTCTTACAACTATGTCGTTTTCGACTTTAGTCGGTTGTGACGTAAAAGGTAGTAATGCTGTACAAGAGTCTAAAATAAAGAAAGCGACGTATAAAGATTTTACTTATGATGTAAATCCAGAAACATTCACATTAACTGTAGAACATGAGGGGGCAAAGGAACAGGCATCACAACCCCTACCGAAAATGAAGGTATCGAATGTAAAAAAAGAAAAGGATCGTACATCGTGGGAATATCCAGATCAAAAAGTAAAAATAAAATTAGAAAAGAAAAAAGACCACTTAAACATTGAAGTGGAATCGACTGGTGCAGAAAGCTTTACATGGCCGAAAGTAGAAGCTGAAAATTATACACTTCCGTTATGGGAGGGTAAGCAAATTCCGAGCAATGATGAGAATTGGAAGAAGTTTTTAAAGGATGATGCATATTCATTTGCTGAATCATTTTCTATGAAGTTTTTCGCATTAAATGGTTCGAAATATTCAATTGTATATATTGCAACAAATATGTTTAATAATGAATTGAAATTTCATTCGGATCCGAAAATAGGATTTGATTTTACACATGAATTTCCGAGCATAAATAAAAATAAAACATATGGATTTCAATTATATGTGACAAATAATGATGCGGTAAGCATTGCTAAACTGTATAAGGATGATATTGTTCGAAAAGGTGAATTTAAAACATTACAAGAAAAGGCTAGAAAAAATAAAGAAATCGAAAAGTTATATGGAGCGGCGCATTTTTATTTTTGGAATCAAAATGGTTTATTAGAAAATAATATAAATTGGCCAAAACTAAGGGAGCAAATAAATAGCCCGCTGTTTAGTCATATAAAAGAACTTATTCAAAAGAATAGTTCCGAGCCTGGGGAACTGAATGTATTGGATCAAGTAAGTAAACAAGATTTCATTGATAAGTATCAAAAAAATGTTATTTTACGTTATATAAACGAAGTATTATCGATGAAGGAATTTTATAAAGAGGATATTTTTCAAAACGTTAATCAGGAAGCTAGTGTGCTATTAAAGAAAGGTGTAGGTCACTTAACGAATACAGAATTGTATAGCTTAAATAAGCATTTATTAAAGTCGCTACTTGGTGATGCGGTTGAAGAGGTAAGTAAATGGGGTAATGCAGATGGAACGGATATATTAAAGGAAATGAAAGAGGCAGGAATAGAAAAAGCGTGGATTGGTCTGCCGAACTGGGAACAAGGATTTATGCAACCTAATTTCGTAACAAAAGCTAAGGAAATGGGGTATTTAGTTGGTCCGTATGATTCGTATCATTCCATTCACGAAAAAAGTGATAAAAATTGGAACACAGCATCCTTTAATGACCCGTCATTATACGAAGAGGCTACTGTAACGAAGAAAAACGGAGAAAAGGTGCAAGGCTTTTTAGGAAGAGGTCGCAAGTTAAACCCGACTTTATCGCTGCCTAGTGTAAAGGAACGCATGAATGATATATTACAAAATGGTCCTAAATATAATTCATGGTTTATTGATTGTGATGCGACAGGTGAAATTTACGATGACTATTCAGCGAAACATATAACGACGCAAGAGCAAGATTTAAAAGCACGTTTAAAACGAATGGACTACATTGCGCAAGAAAAGGGTATGGTCGTTGGTTCTGAAGGCGGAAATGATTTTGCTAGTAGTACGATTGCATTTGCACATGGAATTGAAACACCTGTTATTAAATGGGACGATGAAGATATGCGGAAAAATAAAACAAGTCCGTATTATGTCGGTGGATATTGGTCACCAAATCAAAATGTGCCTGAAAAATATGCAAAACAAGTACCATTGAAAGAAGAATATAAACAAGTATATTTAAACCCAGTATATTCGGTACCATTATATAAATTAGTATACAATGATTCCGTTATTACAACACATCATTGGGAATGGGGAAGTTTAAAGGCAAAAGATGAAGTTGGAAATCGAATGCTGTCTGAATTATTGTATAATGTTCCTCCGTTGTACCATTTAGATGAAGTAGAGTGGAATAAGCATAAAAAAGAAATTACAGAGCATCTAAAAGTTTGGAATGAAGTTCATGAAAAAGCAGTAAAAGAAGAGATGACGAATTTTGCGTATTTGTCAGAAGATAAGCTAGTACAATCTGTTTCTTATGGAAAAGATATTAAAATCATTGTGAACTTCTCAAATGAAGACATGGAAGTAGAAAAAACAAAAATAAAAGCAGAGTCGGCTTACATTGATAATCAGGGGAAGAAAAGCGTGTATACGCCGTTTGAGAAATAATAACGTCAAATATACTGTATTCATAGAGATTTTATAATTAGCTGGATTCTTTATTCATATCGTTTGTTAAGAAAAAGACATCCTAATTTAAAATGAAAGAGTTAATAAATTTGTAAATTCATATGTTGCGAAGTGCTAAATTTTTGAAATTGGTAAATAGTGACTTGCCAAAAATAAGTACGAGAGTATAATGTGAAATGGAATACGTATTGGGTTTAAGTAGTAACCTTACAAAATTGTAAGGTTAGTGAAAGGAAATTCAATATGAAGATAAATAGACTTACATTATACTTGGTAAAGAGAAAGAGAGGCGAATGGGTATGAGCTCTGAATTAGAACAAAATACGAGAAGTAATAAAAAGCGTTCTAAAAGAAAGTCAATAAAATGGTTCATATTAATTCCATTTTTCCTACTTATTTTTGGAGGAGTAGGATATGGTTCGTTTATATATAATAAAGCAAAAGCTGTTGTAAATGATGCGTATGCAAAAATTGATAAGTCATCAAAGCGTGATAAAGAAGTCGAACCTTTAAAGGATAATATTTCAATATTAATCATGGGTGTAGATGGAAGTGAAATGAGAAAAAGCCAATATGGCGAAGCAGTTCGAACAGATGCACTTTTATTAGCAACAATTAATAAAGATGATAAGTCTGTTAAGCTAGTAAGTATTCCACGTGATTCACGTGTTTACATTCCAACTAGAAAAAAATTAGATAAAATTACTCATGCTCACGTATTTGGTGGCGTAGAAAGCACACGCGATACGGTGGAAAGATTTTTGAATGTACCTGTTGATTATTATGTGAAGTTTAACTTTGAATCATTCGTACAAATTGTCGATTCAATTGGTGGTATTGATATTGATGTACCAGTTACTTTCACTGAACAAGATAGTAAAGACCAAGCTGGTATGATCCATTTAGAAAAAGGTTACCAACATTTAAATGGAGAACAAGCTCTTGCACTTGCAAGAACGCGTAAAATTGATAGTGACGCAATGCGTGGACAGAGACAGCAACTTGTAATAGAAGCAATTGCTAAAAAAGCGATGTCTGTTCAATCAATTAGCAAAATGGGCTCTTTACTAGATGCGGTTGATAAAAACATGAAAACGAACTTAACATTTGACGATATGCTTGCTATTACAAAAAATATGGCAGGATCTAATTTGGAAATGGAAAAAATGCAAATAGAAGGTACAGATAAACGTATCGGTGGTATTTATTATTACATTCCAAATGAAAAAAATGTAAAAGATATTTCCAAAAAATTAAATGATCATTTAGGTGTAACGCCAAAATCAGTCCGAAACGAATAATAAAAAAAGATTGGCTTTTGCCAATCTTTTTTTTTGGAATGTATTTGTAACTTTTCTGTAACGATTTTTTAGTTTAGAAAAATTATACTCATATGTATGAGTATAATGGATAGGTAAAAAAGTAAAAGGACATATTCAAAATTTGTGGTAAGGAAAGATATCATATGCAGAAATGGTTAAGCATGATGGGAATTATCTTTATATTGACTGGATGTAAAATGTCTGAAGCTCCAACAAGTCTAATGGAAGCTCCTACAAATGAAAAATGGATTAATGAATTAAAGGAAGAAATTGATAAAGATTTACCTGTTAATTATCGCTTACTTACTCCAATGTCTAACAAAGATAAACAGATGATTTGGTCAATGAATTTTAAACAAGATAATAAGAAGGAAGCCATCTTATTTTATAAATTGCCGAATGAAGATCATAGCGTATATTTAGCCGTATATGAAGAAATCGGAAATGGCTGGAGAATAAAGTCCACACATAAATTTGATGGAGGAGATGTAGATATCGTTGAAGTCGGTGATTTTACAGGGAACGGGAAGAGAGAGTTGTTAATCGGAATCTCTGTAAATCGTGAATCGTTAGAACATGTTATGTATGTTTTTTCGGAAGAAAATGAAGAGATGAAGGAAATATATAATCGAAGTTATACGAAGTTATTCATAGAGGATCTAAATGAAAATGGACTGAAAGATATAAGCCTTGTTACATTTGAAAAAGATGAGAAGCTGACAGTTGAGTTCATGGAACAATTTAAGACTTTATCTGAAGTGTCATACGATCCATTTATAAATAGTATTCAAAGAATACAAATGGGTCGTATATCTAAATCACTAAAGGCGGTAGTAATTGATGCAGGAGTTGGCGCTCATTCAGGTATAACTTATGTAGCAAAATTTGATCAGGATCATTATGAAGTATTACCTATAGATGGGAAAGAAGATTTATTTAATGAATATGTTGTAGAAAGTAAAGATGTTAATGAAGACGGCATTATTGAATTTGTTCGTACTGTACGTCCAAAAGGTTGGGAGGATAAATCACATGGCGATAGTCCGCTTTTTGAACGTTACATACAGTGGAGTGAATCTGGAATTAAACCAATTGAAGAACGATATATAGATATAGAAAAAGGGTATTATGTGAAAATTCCTAAAGAGTTAATAGGGAAAATTACAATACCAGATCAGCAAAAAGAATCAAATTCTCAAAAGTTTTTGGATACAAGAACAAATAAAATATGGCTTGAAGTTCATATTTTTAAGCGGAAAGAATGGTTCAATATAAAAGGCTACAGCGCAGCAATTAAAACGGCTTCTCACGTATATGCAGTACCGAAGCAATCGGAATTTGAAAAAGTGAAAGCATATATAAAACCGCTAGCGGATTATCAACAAGAGTAGGAGGTGGGAATTATGTCAAAAATTTTAGTTTTAGAAGATGAATTAACGATCCGTAGCTTTATTGTTTTAAATTTAAAACGTGCTGGATTTTATGTAATAGAAGCTACTACTGGAGAAGAAGCGTTACAGATTTTGAGTGAACAAACTGTTGATATAGCACTGCTGGATGTTATGTTACCGGGAATTGATGGTTTAGAAGTTTGTAAGGCTATCAGGAAAGAAAATGAAAAAATAGGTATTATTATGTTAACCGCACGTGTACAAGATGAAGATAAGGTGCAAGGACTAGGAATAGGGGCAGATGATTATATTGCAAAACCGTTTAGTCCAGTAGTATTAACTGCACGTATACAGTCTTTATTAAGAAGAATAGAAGTACATGAAGAAAAAACGAATATTGTTACGTCAGGTCCATTTTCGTTAAATATTATAGAAGAAAGATTGTATAAAGATGGACAATTAGTCGATTTAACACCTACAGAGTATATGATATTACAGTATTTAATGAATCAGGCTTCAAAGCCAGTTTCGCGTGATGAAATTTTAAATATGATTTGGGGAACCAATTACGTAGGCGAGACGAAAGTAGTAGATGTAAATATGAGACGGTTACGTCAAAAGATAGAATGTAATCCATCAGAACCTGAATTTATTCTTACGGTGTGGGGAAAAGGATATGTGTGGAAGGAAAGTATGAGATGAAACGGAAAGTGACTTTATATTTTATGACGGTCATTACACTTATGCTTGTATTATTTGAAGTTGTATTTTCAGTCTCAATTTATCGATACTATTATAATGGTATTGTGCAATATATAGAGTCTCATGCGAAAACGAGTACACGTTTTTTTTCAGAATACAATTCACTATACTTTATTCGATTACAAGAATATAGTGGTGACATAATTAGTAGCTTTCAATTAGAAGGAACAGAATTACAGTTAATTGATCGTCACGGCTCGGTTATACAATCTTCAAGTGGTGAAAAGGTAGAAGGTAAAGTGAATATTCCACAATCATTATTAGAAGGTGAAATGTATAATCAAGTTACTACGAAAGGTAATAAAAAACAACTAGAGGTGCTAAGCCCACTTATACATCAAGGACAAACTATTGGTGTTTTAAAATATACGACTGTTTTAACAAATGTAAATAAAAAGATTATTGAAATTATTACGTTTACTATTTCTGTAGGTATTGTTATTTCGGGAGTCGCCTTCTTAATTAGTAGACGTTTGGCAAATTCATTTGTTGAGCCAATTGAATCCATTATTCAAGCCTCTTCACAAATTGCAGAAGGCACATTAAAGCAAAAAATTAAAGAAGATTATCCTGGAGAATTAGGTGAATTGGCACATAGTTTAAATTATATGGCCTATAAAATAGATAAGGCTGAGCAGATGAAAAATGAATTCATTGCTTCTATTTCGCACGAAATACGAACGCCTTTAACAGGAATTAAAGGTTGGAGTGAGACGTTAAAAACAGTAGATTATTTAACAGAAGAAGAAATAAAGCAAGGTATGGGCATTATTTCAGGTGAGACAGATAGATTGATTCATTTAGTAGAAGAATTGCTAGATTTTTCAAGATTACAATCAAATCATTTTAATTTATATAAACAAAAGGTGCAGTTGTACGATATACTAGAGGAGACGATTTGGCAATTAACTCCTAAATCGGAAGAGAAGGAAATTCAATTTATTACTACCATAGACCGAATTGAATTGATGGGAGATCGAAATAGGTTAAAGCAAGTTTTCTTGAATATTGTTCAAAATGCAATTAAGTATTCACATAAAAAAAGTACAATACACATTGAAGCGACTAAAATAGAAGGACAAGCAGTGATTAAGGTAAGAGACGAAGGGATTGGAATTGCTAAAGAACATTTACCATATATTGAGCAATCATTTTACCAAATTAATAATCATGCTGCAGGTGCAGGTATTGGTTTAGCTATCGTTAAAAAAATGGTAGAGCTTCATGGTGGTGTGTTTAGTGTTACAAGCAAAGAAGGAATAGGAACAACAATTTTGATAAAACTCCCATTATAATACAAATAAAATCTATTTATATGGTGAAATAAAAATAAATAGATGTATAATTATATTGGGCGATTTATATATAAGATTAATAGGGAGAGGAATTCGATAGAATGGAAAAAGCTTTAAAAATTAAACAAATAGTAGTCGTTTTAATAGCGATTGCCGCAGTAGCTATTGGGTATTACATGTTCCAATCAATTACTTCACCAGCAAAAGCTGTTGCGAAACAAGAAAATGTAGTGCAGCTTGCAAGTGAACAGCCGAAAGTTGAAATGAATAAAACGGCACCAAGTCGTTTTAATGGAAAAGAAAGAAAAGTTGCTTATCTTACATTTGACGATGGGCCAGGGAAATATACGGCTGAATTATTAAATACGCTAAAACAACATGATGCGAAGGCGACGTTCTTTTTAATTGGAGCGAATGTAAAAGAATTTCCTGATTTAGTGAAACGTGAAAATGCTGAGGGTCATTATGTAGGCATGCATAGTATGACACATAATTTCGCAAAGTTATATAAAAATGGCGAGTATGTAAATGAGATGAAAGAAGATCAAGGTTTAATCGCTAATATTATTGGGAAATCACCTAAATTAACACGTCCTCCATATGGTTCGATGCCTGGATTAAATGAAGGTCTTCGAAATAAAGTGGTAGAAGGCGGATTTAAAGTATGGGATTGGACAATTGATTCATTAGATTGGAGATACAATAAAATGCCAGTTGATGCAGCTGCAGCACAAATTGCTCAAAATGTATTAACAAACGCAACAAAACCACAAGAAGTAATTTTAATGCATGATATTCACCCGCAATCAGTTGCTGCTGTGCCAGCAATTTTAAAGGGGCTAAAAGAAAAAGGTTATGAGTTCGAAGCTTATCATGAAGAAAGTCACTTCCCAGTGAACTTCTGGCATGATAACCGTATGTAATGGAGGAATGAACGTTGAAGTATGGAAAAGTAGCAGTAGTTGGAGCATTATCAGTAGGACTTTTAACAGGTTGTTTCGGTGAAAAGCCAGAAGAAAATCTATATACAGCTTTTGAAACAGCAGCAACACAAGAAAAATCTTTAGTGGATGAAGCAAAAAAATTAGAGCAGTTAGAGAAACAAGGCCAAGAATTATATTCTCAAATTTTGCAAGAAGGCAAAGATCATAATGAAGCAGTTGTGAAGAAACTAGAGCAAGCTACTGCAAATGTAGATGATCGTGAAAAAGTATTGAAAAATGAAAAAGAAATGCTAGAAAAAGCTCAGAAAGAAACAAAATCTGTACAAGGAAATATAGAGAAGCTTGAAGATAAAAAGTTACAAAAACAAGCAAAAGCAGTAGAAGAGTCGTATAAGAATCGTTATGATGCATTCCAAAAGATGAATGAAAATTACACGAAAGTGTTAGCGACTGAAAAAGAACTGTATGAAAAATTAAAAGTAAAAGAAACGAAATTAAAAGAAATCGGTGAAAAAGTTAAAACTGTTAATGAATTAAATGTGGAAGCACAAAAGTCGAAAGAGCAGTTTAACAAATTTACAAAAGAGTATAATGACAGTAAATTAGCATTCTACAAAGATGCAGAAATTAAGATTAAAGATCAGAAATAAAGAAGAATCTAAAGTGTAATAAAAAGCCGGAGAAACATCGTTATAAATGTTTTTTCGGTTTTTTACGTTAAATGAATAGAAAAGACTGGAATTGATATCATAAAAGAGTTATAGTGAGTTATTCTAAGGGAAACATTGTAAAGTAAGGAGAATGGGAATATGTCATATGAATTTTTACTCAAATTAGGTTTAGCACTCTTTTTAGGATTATTCATCGGGATAGATAGGCAGCTAAAGAATAAACCACTTGGTGTGAAAACAAGTATGGTTATTTCTGTAGCAAGTTGTTTAATTACGATGGTTTCAATTGAATCTGTGCATGTATATTCTGTTCCAGGACATACAAATATGGATCCGATGCGACTGGCCGCTCAAATTGTTAGTGGAATTGGTTTTCTTGGCGCAGGTGTCATTTTACGAAGAAGTAATGACGTTATTTCTGGATTAACAACAGCTTCTATGGTGTGGGCTGCTTCAGCTTTAGGAATCGCAATTGGTGCAGGATTTTATTTACAAGCGACAGTTGCTATGGTTTTAATTATTTTAGCGATTAATGTACTTCCGCAACTTGTGAAAATTGCAGGACCGTATTCATTAAGACAAAAGGATTTATCTATAAAAATTACTGTTAAAGAGCATCATGAGTTAGATGGTATATTTAAGCAAATTAAAAATTTAGGCATGCATGTGAAACGCGTGAAAATTAAAGATATAGATAGTGGAGCATTTCAGCAACTGGAGATGGTTATTTTAGCTCCAGAAGATTTATATACAACAGAGTTATATAGTTCCCTGAAAGAGATTGATCGAGTAGTTTCAGTTGAAGTGGAAAGTAGATAATTGTGATAAAAAAGAGTGAAGTGAATTCACTCTTTTTTATTTGGATTTTTAAGGAATGAAATTGATATAATGATGAGTAATAAGGGGGGGAGAAATGATGGGAATACATATTAGAAGAGCAATAAAGGATGATATACAAGGTATAGCAAAGGTGCATGTTGATAGTTGGAAGACAGCGTATAAAGGGATATTTGCTGAAGAAATTCTAGATAATATAGCATATGAGAAACGAGAAAAACAATGGGAAGATATTTTTCAAAAAGAAGGTAATCATCAATTTAGATTTGTAGCAGAGAATTTAAATGGAGAAATAGTTGGATTCATCGATGGGGGAGTAGAAAGAACTGGTACATATAATTGTGATGGAGAATTATATGCAATCTACCTTTTACAACAGTATCAAGGAATGAAAATAGGACAAAAGTTATTTCAAGCTTTATTATCGGATTGTATAAACAATGATATGCAATCACTTTTAGTTTGGGTTGTTACGAATAATCCTTCTAAAAAGTTTTATGAAAAATTTAACCCTGAAAAAATTGATACGAAATTTTTAGAGAGAGTAAGGGTAGAAGAAACAGCGTATTGTTGGAGAGATTTGAATTTGTTATACAAAAAGTTATATAGATTTGCTTAAATAATATTATTATGTAAACTTTATGTTTGAAAGAGGTATACCAATTAAGGTATACCTCTTTTGTTTAACCATTTTGGATAGATTACTAATGAAAAATAATAAGTATGTAGTTTGAAACTGAGTATTTTTTTCTTGTATTTTTAACTAGATTAAAGAAAAGAGAGAAAACAAGAAAAATTAAATCAGATAAAAAAATTCTGAAATATACTCTTGAATTGAATATCATTATCAATTAGAATCATAATTGATAACGACATTCAATTATCGTTTATTATATAAAATTTCGATAGCTTTAATATAAAGAGGAGGACCAACATGCAGCTTGCGAAACAAATCGCAGAACATGCAACATTACAAAGCTTTTTAAACTGTTATTTAAGAGAAACAGGGAGTGGAGAATGGATTACAGAGGATGAAAGAATGAAAAGTATCTTCAGTAATACGTTGAATAGAGATACAGTCCCCACATATTTATGTTGTCGGCTATCGGCACAGAACGTTACTTTGTATGGAGAAGTTATATATAAATCACCAACAGATCGCCATTTGTTTGGAGAACAATTTTATTATCAAATTGGGGATAGTAATTCTGTTATTACAGCAGATTACGTTACAGTTATTACGTTTTTAATAAAAGAGATGTCGATCAACTACGGAGAAGGAACGAATCCTGCGGAACTTATGCTTCGAGTTATCCGTAGTTGTCAAAATATTGAGGAATTTACAAAAGAGAGAATAGAAGATACATCCGCATTATACGGTTTCCATACAACTTTTATAGAAGCGGAGCAGTCTTTATTATTTGGGCATTTAACTCATCCTACACCAAAGAGTAGACAGGGGATATTGGATTGGAAAAGTGCAATGTATTCTCCAGAATTAAAAGGGGAATGTCAGCTTCATTATTTTCGGGCACATAAAAGTATAGTAAATGAAAAATCATTATTATCAGATTCTACAACAACGATTATAAAAGAAGAATTAAGTAATGATGAGATGGTTAGTAAGGAATTTATAGCGAAGTACTGTAAGGAAGATCAATATGCATTAATTCCAATTCATCCGCTTCAGGCAGAATGGCTCTTGCATCAAGCTTACGTACAAGATTGGATAATTCAAGAATTGCTTGAGTATATTGGTCCTGTAGGTAAGTATTATATGGCAACATCATCACTAAGGACGCTATATCATCCCAATTCGAAGTATATGCTTAAGTTTTCATTTCCGGTGAAAGTAACGAATTCAATGCGTATTAATAAACTGAAAGAACTTGAGAGTGGTCTTGAAGGGAAGGAAATGTTAAATACGGCTATTGGTGAAGTACGAGAAAGATTTCCAGGATTTGATTTTATTTGTGATCCAGCCTTTATTACATTAAATTATGGAACACAAGAATCTGGATTTGAAGTGATTATTCGTGAGAATCCTTTTTATAGCGAACATGCAAACGACGCAACATTAATTGCTGGGCTAGTTCAAGACGCTATACCTGGGGAGCGTACGCGGTTATCGAATATTATTCATCGCCTAGCAGATTTAGAAAGTAAAAGCTGTGAAGAAGTAAGCTTAGAGTGGTTTAGACGATATATGAATATTTCTTTAAAGCCAATGGTATGGATGTATTTACAGTATGGTGTTGCATTAGAAGCTCATCAGCAAAATAGCGTTGTTCAGCTAAAAGATGGTTATCCGGTCAAATATTATTTCCGTGATAATCAAGGATTTTATTTCTGTAATTCAATGAAAGAGATGCTTAATAATGAATTAGCTGGTATTGGAGAACGTACTGGAAATTTATATGACGACTATATTGTGGATGAGAGATTTCGTTACTACTTAATTTTCAATCATATGTTTGGCCTCATTAATGGTTTTGGCACAGCAGGATTAATTAAGGAGGAAATTCTTCTCTCGGAATTAAGGTCTGTACTTGAATCATTTCTTCCATATAACCGGGAACCTTCTACATTTTTAAGAGAATTATTGGACGAAGATAAGTTAGCGTGTAAAGCAAATTTACTAACGAGATTTTTCGATGTCGATGAGTTAAGTAATCCATTGGAGCAAGCTATTTATGTGCAAGTACATAATCCACTCGTTAGAGAAGTGGCTGTTCGTTCATAAATAACGTTAAAATTTCACGTAATACAAATAATGGTATTTTGTCATAAAGTGGAGGGTTTTATGAGAGTGGACATGTATCATACGAAAGTATTGAAGGCGCTCGAATCAGAAGATTACATTTCAGTACGAAGAAGAGTGCTACGTCAATTAGTAGAATCGTTAATTTATGAGGGGATTATTACACCGGTTCGCATAGAAAAAGAAGAACAACTTCTTTTTCTAATACAAGGACTTGATGAAGAAGGCAAAAGTGTCACGTACAAATGCTATGGCAGGGAACGGATGACATTTGGACGTATTTCGTTAGACTCATTAATAGTAAGAGTTCAAGATGAACAGCAAGAAATACAATCTGTCTCGCAATTTCTAGAAGAAGTTTTTCGGGTTACTAGTGTAGAACAAGCTAAATTAGATTCTTTTATACACGAATTAGAACAAACAATATTTAAAGACACGATTGCACAATATGAAAGAAATAATAAGAGAGAATATACTCAAAAATCTTACGATGAGTTTGAAAGCCATTTAATAGACGGCCATCCATATCATCCTAGTTATAAAGCACGTGTTGGATTTCAATATCGTGACAATTTTCAATATGGTTATGAATTTATGCAGCCAATAAAACTCATATGGATTGCAGCGCATAAGAATTATGCGACTGTAGGTTATGAGAATGAAGTGATGTATAACAACCTTTTAAAAGAGGAGATTGGCGATCGTAAATTAGAAGAATTTATGGAACGAATTCGTAATAAGGGATGTAATCCAAAACAGTACGTGTTTATACCTGTTCACCCATGGCAGTGGGTGAATTTCATCATTTCAAATTATGCGGATCATATACAGGGGAAATTTATTATTTATTTAGGAACATCAGAGGACGATTATTGCGCGCAACAGTCAATGAGAACATTAAGAAATATTACGAGTCCAAAGAAACCGTACGTTAAATTATCGATGAATTTACTCAACACTTCAACACTTCGTACGCTGAAACCATACTCTGTTGTGAGTGCACCAGCAATATCAAATTGGTTAAATGATGTTGTAAGTAATGACGCCTATTTAATGGATGAAGCACGTTTAATCTTGTTAAATGAGTTTTCCAGTGTAACGTATGACACGAATAAAAAAGCTATATATGGTTCATTAGGATGTATTTGGCGCGAAAGCATTCATAAGTATTTAGATGCACAAGAAGATGCAATTCCTTTTAATGGTTTATACGCTAAAGAGAAAGATGGTACACCAATTATTGATGCGTGGTTGAATAAATATGGAATGAAGGATTGGCTACAATTACTTATTCAAAAAGCGATAATACCAGTTATACATCTTGTTGTAGAGCATGGCATCGCACTGGAATCACATGGACAAAATATGATTCTAGTTCATAAAGAAGGGGTGCCTGTTCGTATTGCGTTAAAGGATTTTCATGAAGGGCTTGAGTTTTATCGTCCATATTTGAAAACGGTTGACAAATGTCCCGACTTTACTAAAATGCATAAAACATATGCGAATGGAAAAATGAATGATTTCTTTGAAATGGATCGCATTGAATGTTTGCAAGAGATGGTGTTAGATGCACTATTCCTGTTTAATTTAGGAGAATTAGCATTCGTACTTGCGGATGAATATGGATTGAAAGAAGAACATTTTTGGATGATGGTTGTTGAAGAAATTGAAAATCATTTAAGAATATATCCACATTTGAAAGGTAGATTTGAAAATATTCAATTATATGCACCTACATTCTATGCTGAACAATTAACGAAACGTCGATTATATATGGATGTGGAATCGCTTGTTCATGAAGTTCCAAATCCATTGTATAGAGTAAGACAACTTATGAAACAAAAATCAGCTGTTACAGGGGGAAATTATGCTAATCGTTAATAAACAAGAGTATAGCAAAAGTGATTTTGAATTGAGATTACAAGTTTATGAGGAAATGGAACAATTTAAAGAAGCAGAAGGAAATAGATTTGCACTTTGTCTGAAAGATCCATTCGATATTATTACGATTGTGTTTTTCTTAAAAGAAAAGAAATCATCAGTATTACTTATACATGAAGATACACCAAAAGAAACAGCTATTGGAATGGCAAAGCGTGCAAATTGTGTAGGAATTTTATATGGAGAATATGGCGATTGTACAAAATTAGAAGTAGGGAACTTTTTACTAGAAGAGCCTTCTTTACTGCAATATAGTTCTGGAACTACAGGGGAACCGAAACTAATTCGTAGAGCATGGACGGAAGTTGATACGGAAATTACCGCTTATAATGAAGCTTTAAACTGTGAAGTAGATGAAGTGCCAATCGTTATGGCTCCTGTTTCACATTCATACGGACTAATATGTGGTACTTTATCAGCAATTACGAGGGGGAGCCAGCCTGTAATCATTACGAATAAAAATCCTAAATTCGCATTAAATATAGTTCGCAATACAGAAAAACATATTATATATGCAGTACCACTTATGTTACACATTATGGGGAGTTTTCCATTAGGAACGTTCCAGTTTCATAAAATTATGACATCAGGATCGCCTTTGCCAGAAGCACTATTTTATAAACTAAAAGAAATGACAACATATATGATGCAGCAATATGGTTGTTCTGAAGCAGGTTGTATTAGTATATGTCATGATATGAAGAGCCATTTAGATTTAGGAAACCCTCTACCTCATGCGAGTATAAGCATAGGTTCAGATGAAAATGCACCGGAAGAAATCGTCGTGAAAATGAATGATAAGGAAATCTTCACGAAAGATTTAGGGTATAAATCTGAGCGTGGCATTCATTTTATGGGGCGTATGGACGATGTAATTAATGTTTCGGGATTAAAAGTCTTTCCTATAGAGGTAGAAGAAACGATGCTTCGATTGGAAGGTGTTCAAGAGGCAATTGTATATCGAGGGAAACATCCTGTCATGGGCGAAATAGTTAAAGCGAAAGTGATCTCTCATGTTGATCCAGTACAAATAAGAGAATGGTGTATTCAGCACTTACCTTCTTATAAAGTTCCCCATGAAATTGACAGTGTAAATGAAATTCCTAAAAATAAAACTGGAAAAGTAAGTAGAAAGTTACTAGAGATGGGAGAGGTTACAACATGAGACGGGAAGCGTTAAAGAATGCCGTGTTAAAAATTATGATTGAAAAAATGGAACTGAAAAATGTAACGCATTTAGAAGAAACGATGCGCTTAAATCAAGATTTATATATAGATTCGGTAATGATGTTACAGCTTATTGTATACATAGAAATGGATGTAAAGCTATGCGTTCCAGAGGATGAGGTAGATCCAAAGGCATTTCTTACTGTAGGATCTTTGCTTGATTTTATGGAGGAGTTACAGGAAATAAATGTGAATAACTAACCTTTAGGAAAGTGGATGAGAGTATGACTTCAATTAAAGTGCACTGTTTAGTGAGTTGTTTTTGTGAAATTATAAAAAGGCGTAGCGACATTGATTTTCGTCCATTTTATTTTGGACTATGGGATGGAGATTTTGATATAACAGAAGGCGGAATTATTTCATATCACTCTGAAAACATTAACCATGATCATTATTTACTTTGGTTTGAAAAATTGTACGGTATTAAAGTAAACGAATGGTATGATCATGCAAAAGATAAAGATAGCAATGTAGAAACGTTTTTAGAATTAGTAGAAAACAAGCCGGAAAATCGTTATGTCATTGTAATGGTTGATATGTCTCTATTACCAGAGAGGGAAAATAAATTTCATCAAAAACCGTTTCCACATTATTTAATGATATCAAAAACAGAGAAAGAAGAAGAGTGGTTCATGCTAGATCCTGATTTTCGTTGGGAAGGAAATATGGAAAGAGAAAAAGTACTTCACTCTATTCAAGATAACCCATTTGGTGGAGGGTATTTCATTGATATAGAAGGAATTGGGGAGCCAACGCAAGAAACAGTAGCTAGTTATTTCACAGAAACATTCAAAAAGAACGACAATGAACTGACTATGGAGCTGAAAAATTTAATTGTAAAAATGGCAAATGAGGAAGAAGGATATGCGCTTTCTGGACTTGTAGCAGCAGTAAAACAAATACCAGTACTTGCAATTCGTAAATATAGTTATGAGCATGCCTTTGCATACTTCCGTGAAACGTTGCAATATTCGGAGCAAGAATTTGATTATTGGTGTGATCGGGTAGAGGATATTGTACAAGGATTTACAAATGTACAGTATCGTGCAATTAAAATGGCAATGACGAATAATAAAGGTATGCTAGTATCGATTATTGAAAAACTGGATGAAATGAATGCAATTGAACTGCAAATTAAGAAGGAATTAGAGAGACAGTTTCTATCATGGAAAGGTATGAAAACAAATCAGTCTGTCGCAACTTTTTAATAAGCTAACTGAATTTAAGATAGGGGAGTTTAATGCTATGAAATATTCGCTATGTACCATTTCATTTCGTCATCAATTAATTTCATTTACTGATATTGTTCAATTTGCATATGAAAACGGTTTTGAAGGAATTGAATTGTGGGGGACTCATGCACAAAATTTGTATATACAAGAACGCGAAACGACAGAACGAGAATTGACTTTTCTAAAGGATAAAAACTTAGAAATTACGATGATAAGTGATTACTTAGATATATCATTATCAGCAGATTTTGAAAAAACGATAGAGAAAAGTGAACAACTTGTAGTACTAGCTAATTGGTTTAATACGAATAAAATTCGCACGTTTGCTGGGCAAAAAGGGAGCAAGGACTTCTCGGAACAAGAGAGAAAAGAGTATGTGAAGCGAATACGTAAGATTTGTGATGTGTTTGCTCAGCACAATATGTATGTGCTGTTAGAAACACATCCCAATACACTAACAGACACATTGCCTTCTACTATAGAACTATTAGAAGAAGTAAATCATCCGAATTTAAAAATAAATCTTGATTTTCTTCATATATGGGAGTCTGGCGCAGATCCAATAGACAGTTTCCATCGATTAAAGCCGTGGACACTACATTACCATTTTAAGAATATATCTTCAACGGATTATTTGCATGTGTTTGAACCTAATAATGTATATGCTGCAGCAGGAAGTCGTATTGGTATGGTTCCGTTATTTGAAGGTATTGTAAATTATGATGAGATTATTCAGGAAGTGAGAGGTACGGATCTTTTTGCTTCCTTAGAATGGTTTGGACATAATGCAAAAGAGATATTAAAAGAAGAAATGAAAGTATTAATAAATAGAAAATTAGAAGTAGTAACTTCGTAATGTGAAATGATGTGAGAGTCTCGTTTTAGAGGCTCTTTTTTTATGGTAAAAAATAACCAAAAATTTCCATGTATTTTAATTTGAATTTAACACAATTTATATATAAATAAGGAGGTGATTGGTAATGGCTAGAAATCGTAATTCTAATCAATTAGCATCACATGGAGCACAAGCAGCTTTAGATCAAATGAAATATGAAATTGCACAAGAGTTTGGTGTACAACTTGGCGCTGATACTTCTTCACGTGCAAACGGTTCTGTAGGCGGTGAAATTACAAAACGCCTTGTAGCGATGGCAGAACAACAACTTGGTGGCGGATATACTCGCTAATTGTAGAAGGTTATAGGAGAAAGGAAGGATTCTTCCTTTCTTTTTTTTTCAATTAATTGGTATGGATATATTGTGAACTGGATTCAAAGAATAGGAATAATACTATAATTTCCCCAATTTCTTTTGTTGTGAATGGGAAGTAGTAAAGATGTAATAGCCCTGGTGGAATGAAAAGTTACGTTCCAGCGGGGCTATTATATGGTAAGAAATATATGATGAAAGGTTTCGAAGCCAACATGTTAAAAAAAGAAAACTGTTGTTTAATTGCGCTTGCATCAGTTCCACTTGTTATGACATTAGGGAATTCAATGCTCATCCCAATTCTGCCGACTATTGAAAAGAAATTACATATTTCATCGTTTCAAGTATCCATGATTATTACAATTTACTCTATCGTAGCCATTCTACTTATACCGATTGCTGGTTATTTATCAGATAGATGGGGACGAAAGATGGTAATGGTTCCGAGTTTGCTGATTGCAGCTATAGGAGGAGCGATAACTGGTTGGGTATCTTGGAAAGTTGATAATCCCTACAATTGGATATTGATTGGTAGAGCGATTCAAGGTATTGGTGCTGCTGGTGCAATGCCAGTTGTTATACCGTGTGTTGGTGATTTATACAAAGACGAAAAACAAGTTAGTACAGGTTTAGGAATCATAGAAACATCCAATACATTTGGGAAAGTGCTGAGCCCTATTTTAGGGTCTGCTCTTGCTGCCGTTGTATGGTTCTTACCATTTTGGGCGATTCCAATTTTATGCGTAGTATCAATTGTTTTATTACTTGTTCTAGTAAAGGCAAAGAAACAAGAAGGAGAAGTACCACCACTTAAAGAGTTTATAAAATCTATTCTGTCTACGTTTCGAGAAAAAGGAAGATGGTTAATTGCCATTTTTGCATTAGGTGCAATTATTATGCTTATTTTATTCGGAATTCTCTTTTATTTGTCGACTATACTGGAATCAAAGTATGACATTCATGGTATATGGAAAGGGTGTGTGCTTGCTATCCCGTTACTTGTACTGTCACTTAGTTCATATATGGCCGGTAAAAAAATTGGAGATAATCAAAATGTTATGAAGAAGTGTATCTATATTGGTTTTTTAATGGCAGCTGCATCAGTCATCATTCCTTTATTTATAAAAGGGATTTATTTACTACTTCTTTGTCTCGTTATTATGGGGATAGGGATTGGTATGGCACTCCCATGTTTAGATGCCCTCATTACACAAGGAATTGAAAAGGAGCAAAGGGGAACAGTTACGTCATTTTACAGTTCAATGCGATTTATCGGTGTAGCAGCTGGACCACCTTTATATTCTTTTTTCATGAAAGGGGCGGACCATGAAGTGTTTTATTTGACTAGTATTTTCGCTGCCATTGGTGCTGTCATAGCAATCATTTGGATTAAACCAGCAAAGGATGCAAAGGCGGTAAAACAGAAACCGGAACCTACTTCATAATTTGTAAGAGAATTGCATGATGTTTTGAGTAACATGCAATTCTCTTTCGTTCATTAAGAATAAATAACTTGTTTTAACATATAAAGTGCGACACCCCATATGATGAGACCAGAAAATTTATTTAATAATAAAATTGTCTTTCCGGTTGAGTCTAGTCTTTTTAGAAATTTCCCCGCTAAAGCTAAGCTTATAAACCAAATCCAAGAAACGATAATAGTTGCAAGTGTGAAAGCCCATTTTTCACTTCCTATGTATTGAATAGAATTTGTTCCAATTACACCGATTGTGTCTAAAATAGCATGTGGATTTAATAACGAAACTGATGCTGCGAAAAGGATTTGCTTTTTTAAGGGCATACTTTTTTCTTGTGTTACATCGTTGGAAGGGCTACTTCTCCAAATAACAAAGCCCATGTATAGGAGAAAGAAAAATCCAATTATATATAATGAGTTAGTTAGCCAAGAAAAAGTAAGGAGTACAAGGGAGACACCTTGCACTGCAATCAATATGAGTAACGTATCACATATAGAGGCAGTTAATACTACAGGGGCTGCCCTCCAAATGTTTGGTTGGCTCGCACCTTGGTTAAAGACAAAAACATTTTGTACACCTAATGGAATGATAAGTCCAAATGCAAGAATGATACCATGAATAATTGCTTCACTCATCATATTACCTCCTATTTTAATTCATTATGATAGTGTATATTGTATAGAAGAAATGAAAATTTGTATCCATCCATATGGTTGGGGAGGTTACCAACCAAAAAGAATATAAGGTGATATGATGGAAAGATTCGTTTGGAAACCGGATATGTCTCTAGCGACGCCGCTGTATAAACAAATAGAAACGTATATAAAAGAAAGGATCGTTAATGGAGAATGGACCGTTGGAACGAAATTACCTTCACAAAGAGATTTGGCCCATACATTTGGTGTGAATCGAAGCACAATTGTAATGGCTTTCGATGAACTAGTTGCGAAGGGATATATTGAAGGGAATGGCAGGAAAGGAACAATTGTTGTAAATAATAATGAGAATGTTTCAACTTACGCACCCCCGCCTAATTGGCAGTCTTATGTAGAAACAGGACTTCATTATCCGAATCTCCCAGCTATTCAAGAGATTAATCAAGCTGAATTTTACCCACATGTAATTCGGTTAGGAACAGGTGAGCTCGCGCCGAGTCTCTTACCTGAGAAAAAGATGAAAGAAATTATGAATAACCTTTTAAAGTCAAATGTGACGCTTGGGTATGAAGAGCCGAAAGGAAATCTTTATTTAAGGGAAAAGATTTCCGAATACTTAAAGGAGCATGGCGTATATGTATCTCCTGAATCTATATTAATTGTTTCAGGAGCAATTCAAGCGCTGCAACTTATTTCTATGGGGCTTCTTTCGAAAGGGGCATCAATCTTATTAGAGAAACCATCCTATTTATATTCGCTTAATGTTTTTCAATCAGCAGGAGTACGTTTAATTGGAATCCCAATGGATGAAAGCGGGTTACATACATCATATATTAAGAAATATAAGAAGCAATTTAATGCCTCTATTTTATATACAATCCCGTCTTTTCATAATCCAACGAACTTTAGTATGAATGCGAAGAAACGAATAGAAGTGATGGAAATATGTAATGAAATTGGATTACCTATTATAGAGGACGCAGTGTATCAAGACTTATGGTTTGATGCACCTAGTTCGAAACCTTTAAAAGCCTATGATAAAAATGGAATCGTACTACATATTGGAAGCATGTCCAAAGTAATTAGTCCAGGTTTAAGAATTGGATGGATTGTTGGACCCGAGCCAGTAATTCAAAGATTGTCAGACATAAAGATGCAAACAGATTATGGTTCAAGCACTATATCCCAGCAAATTGCAGCAGAGTGGTTTACAAATGGTCTATATGATGAGCATTTGCGATTTGTAAGAAGTGAATTGAAAAAACGAAGAGATTTTATGTTACTAATGTTAGATAAATATCTTCGTGAAATAGCAACTTGGCATGAACCAACAGGTGGGTTTTATATATGGGTACATATAAAAGTACCCATTTCATATCGCAGTTTATTTGATAAAGCTCTGCAAGAAAAGGTTTTATTAAACCCAGGTACTTTATATGATAGAAGTGCAAATCAATTTTTGCGCCTATCGTATTCATACGCAACGTTAGAAGAAATTGAAATAGGTATAAAAAAACTTGCACAACTAATGAAAAAGTAAGAGGAGAAAGTAATGAAACAATATGTAATTTGCCAAATGATCAATGGAGAAAAATATTTAGCTGCTTATGCGGAGACGAAGCAAGAGGCGATTGAAAAAGCAGAACTGTTAGGATTAAGAACGGGAAATCGTTACATAGTTATAACTGCAGAAGAAGCCGAAGGCTTAACGTATCCTTAAACAATGTATGAGATTATATAGGAAGTAAATAAGTCTAGTAATATAAGAATTTACTAGGCTTATTTACTATTAAGTTGTTAAACGTTCTCGTATTTATACGCAAAGTAATAATATTATGAGTCAAGTTGACGAAAAAATCGATTTGTCTTTCGGTCTTGATTTCCTTTTCTATACTCATCAATATATTGCCTAAAGTTCCAAGCTTGTAAAAATTTATTAGCAGAGTTATAACCAGAATTGTAAAGCCAGTCTTTTTCTTCCTTCGTCAGTTCAAAATTAGTACTTGTAATCGTTCCTGTTGGAATTGTAATCGTTCTTGCTTTTGATTCCTTATCTAAATGACGTAAATCATGAGCTTGCATCATTGTTTTAAATAGTCCTTTGAACATAGAAATAGGCTCGTTATAGTGAGCAGGGTCAGCTTGAATCTCATCTTTTACAAAATGAAATCCGAAAGTCGGCCAGCGAGGAGCGGTAGGTGAATCGAAGATCCAAATTGGATAATTACTTAGAATTCCTCCGTCAACCATATAACAAGGCTGCTTCCATTTTGGAGTTCTCCATTTTACGGGTTCAAAGAAGAAGGGGATTGTACTACTCATTCTTACCGCTTTAGCGATAGAGAAGCGATAATTTAAAAATCCATAGTTTGGTAAGTCGTCAGGAAAGACAACCATTTTACCATTACTAATATCAGAAGCGATGATTTTGAGTTTGTTTAGATCCGGTAAATCAGTAAATAAATGAACACCTTTTTTTCGAAGTAATTCTTCAATCCATTCTTCTATAAATACATTAGAGTATATACCTAGAGTAGTCCATGCACTTAGTCCTTTTCCGATAAAGGGGATTTTGTCAATAAAGGTTTTCTTCGTAAATTTGTTATAATCGATATCAGTTATAATGGTTTTTAGCTCTGAACAAGAATATCCTGCAGCTAAAAGTGCCGCGATAATTGCACCAGCTGATGTTCCAGCTACACGTTCCCATTCATAACCTTTTTCGGCTAACGCGCAAATTGCCCCAACATGCGCAATACCGCGCACACCGCCTCCTTCAAAAACACCATCAATCTTCATTAAACATACTTCCTTTCAAATGAAAGATTTGGAAATGGCAAAAAAGCACGTATTGTACGTGCTTTTTTACAATGGTTTTTAAGTTTACTAGCAGCCTACAAAGCCGCCCCAACAGCTAGCTCCGATGATGATTAGAAGGATGAATAAAACGATTAATAAAGCGAAACCTCCGTAACCACAACCACCACAGCTACCGCCGTAACCGTAACCGCCGCAACTATATCCGTAACCCATGTGGAATTCCTCCTTATATTAAAAATAAAAATGAACGAGGGGAAAATGTACTGGAAGAACTAAAGAACTATCGTGTTTGTAGGAACAATGTATAGTATGCTTTTTTAAACTTGTTCGCGTACGAAGGATAAGCCCGTTTTTTGGAGGCTTGTTGATTTTGTAAAGAATGAAGTATAATCTTTGTACTATGATATAAATAAGTATGTAAATGTAAGGAGAATTTATGAATAAAAAAATTGAAGTATTAATTGATAAATATGAACTAACACACTTGAAAGAGGAACTTATTAATACTGTATTTCCTTGTATAAAAGTTGTGCCAAAGCAGCAGGAAACTGTTGCGATAGGTAGTTCGAAAATGGGAGGAGTTCCTGATTTACCAGCTTTATTTGAATATCCAAAGCATAAAGGAAATCCACTACAATTTATCGCACAATTTAACTTAAGTGATTTACAAAACGTTGGTATGGATCACAATCTTCCTAAGACGGGGATGCTGTATTTCTTTTGCATTGAAAATTATTTTGAAGAAAATGTGAAGCTAACAGAGGCTGGGCGTGTACTTTATTATGATGTTCCTGTAGAGCAATTACGAAGAGGAAATGAAGTACAAGCGAAATATAACCAGTGTGCAATTACTTTTGAACTGACATACAAATTACCAGAACTTTTCATTGAAGATGAGGCTGATTCAGATCGTTTCTTGCAATTACTTGAAGAGCTAATTCCGGATAACTACGATAACCATCAAATGTTTGGCGAGCCATTCTCTGTACAAGAAGAAGTGTTATATGAGACGGGAGAATATATGGGAGTAGACCCGCAGCAAATGACTCTTTTATTCCAAATTGATTCAGATCATAAAAATTGTAATATGGTTTGGGGAGAACTAGGGATGCTATATTTCTGTATTAGTAATGAAGATTTGAAAAATCAACGTTTTGAAAATACATGCTGCGTATTACAAACATGCTAATGAAAAAAGGTTGTTCTTTTAAAAAGAACAACCTTTTTATGTGAATTAGTTAATATGCATAATCTCATATGACCTATACGAAAAAGTATTGTATACTCTGAAACTATACGATACTTTTTCGTATAGTTATAGAATATAAGGAGTGACAAGATGGGAAAGACAAGTAAGTATGTGACAGCTGCCGCACTTTGTTCAACTATAGTAATGGGAGGCTTACAAGCGTCATCTGTATCTTATGCAGCTACAAATCCGACTACAGTGACAGCACAATCAGATGTAAAGTTATTAGATGATTTCAGAAAAGAATTAAAAAAACAGATTGATAATCGAGAAGAAAATATTACAATCACATATAAAACAAAAGATAGAAATGCTAGAAATATTATGGATCAATTGTATGGTGAGTTTAATAAAATTGTAGATGCTGATGAGTATGTAAAATATAATGTAGCGTCTACTAGATATTCCATTAAAGGAATGCCAGGGGACTATACGTTTACACTGCAAGTAAAATACCGTGAATCAAAAGAACAAACTCAATATGTAAAAGCTCAGGCGAAATCAATTGTTGGATCAATTGTAAAACTAGGGATGGATGAGCATGAGAAAGTAAAAGCTATTCACGATTACGTTGTTAAGCATGTGTCTTATGATACGTCTTATCAAGCGTATACAGCATATGAAGCATTAGCGAATCGTTCTGCCGTTTGCCAAGGATATACATTATTGACGTATGAGTTGTTAAAAGAGGCAGGTATTCAAAATCATATTGTAACAGGCACAGGAAACGGACAAGCTCACGCGTGGAATTTAGTGAACATTGAAAACAAATGGTATCACCTAGATACTACATTTGATGATCCAGTACCAGATAAAGCAGGGCGTGCAACTTACTCATATTTTAATATGTCTGACGAACAGTTAAGTAAAGATCATGAATGGGATCGTAGCAAATATCCAGCGGCAACTACAAGTTATTTTGGTGAATTAACAAATAAAATAAAAGCTGGTAGCTCAAAAACTGTCGTATATGAGCAGATGTTAAAAGAAACAAATTTACAATACTTATCTGCAGAATACGGAGCAGAAAATTATAATGAATTTAAGCAAAAGTTGCAGCAAAAGTTTGCAGCCAAACCAGAAAAAGTAGAAGTACGATATAAGCAGTCCATGGATGGGACGATGCAAGATATAAAGAAAGTATTAAATGAAATAAATTGGCCAAAAGGTGCAAAGCGTGTGTCTTATCAAGTAGCGCCTTATAGTGCATTGGCGGGTTATTCATTAGCGACAATTACATTTACGTATTAAGCAATGAGAAAGAGCATCTGTAAAAGATGCTCTTTTTATATTTATCGATCACTTTAAAATTTTGGGAATTATGTGATAAAATAAAAAGGAGAGGATGTGAATGCTGAATGAACTTGTTCGAAAGTAATATTTTTACATTGATATATACTTGTTTAGTAATCGGACTTATCGTTTTGTTTTTCATATCATTTACTTTGTTTATTAGAAGAGTATTACAAAGCAGTGCTGCAAAGAAACACCACGTGATTAATATGAACCAGAAGCTAGATCGAATCATTGAATTGCTTGAAAAAGATAAGAAATAGCGATAGAAGAGGTATGAAAAGGGGAAAGAGAATGGCCAATTATATAAAAGAATTACGTGAAAAAGTAGGACATGATTATGTTTTCTTAAACTTTGCCGGTGGTTGTGTATTTAATAAAGAAGGAGAAGTATTACTGCAAAAAAGAGGAGACTTTAACGCTTGGGGATTTCCAGGTGGTGCAATGGAGATAGGAGAATCAGCTGCGGAAACTGCAATCCGAGAAATAAAAGAAGAAACCGGGTATGATGTAGAAATAAATGAGCTTATTGGAGTGTATACAAAATATTTTCAATCATATCCAAATGGAGACAAGGCCCAGTCAATTGTGATGTTCTTTTCATTCTCAATAGTTGGAGGTGACAAAAAAGTAGATGGTGATGAAACGTTGGATTTGAAGTTTTTCCCGTTAGACGACATGCCACCGTTATTTTGTAAACAACATGAAGATTGCCTGCAAGATTTATTGGAGAAAAGAGTAGGGGTATATCGTTAACATATAAAAAAGAAGCTAAATGAAGATTAGCTTCTTTTTTATGTTTCATTTATTTCCACCAATCATCAAACATTGACGCTGGTACTTGTCTTTTATGCTCACTCACTGTGTAACGTTTTTCAATTTTCTCTGCAACGTCAGCTGGAACTGCTTTACCTTCTAAATAATCATCTAATTGATCATAAGTAATACCTAACTCTGTTTCATCAGCTTGACCTGGTTTTTCATCTAATAAATCAGCTGTTGGCATTTTTAAGTACAGTCGCTCGTCTGCGCCTAACTCTTGTAATAATGCACGTCCTTGGCGCTTCGTTAATCCCGTTAATGGTAATAAATCTGCACCACCATCTCCGAATTTTGTAAAGAACCCTGTTACAGCTTCTGCAGCGTGATCTGTTCCGATAACAAGTAGCCCTTTTTGTCCACCAATTGCATATTGAGTAACCATACGGATACGTGCTTTCACGTTACCTTTATTGAAATCTGTTAATGATTCACCCAATAAGTTTTCATATTGATTTGAAAAAGCATCAACAGTTGAAGCTATATCAAATGCAACAGATTGATCTGCTTGAATGAATTGTAATGCTAATTGTGCATCATCTTCATCTTTTTGTACTTTATAAGGAAGACGCACGGCGATAAACGTTGCATTACCACCTTCGTTACGAATTTCTTCAACTGCAAGTTGTGCTAAGCGTCCTGCTAATGTAGAGTCTTGTCCGCCGCTAATACCAAGTACAAATCCTTTTGCACCTGTTTTTTTTACATAATCTTTTAAGAAATCAACTCGTTTACGAATTTCAATTTTTGGATCAATTACAGGCTGAACATGTAATGCTTTCATAATCTGTTCTTGTAATGTCATTATGTTTCCTCCTATTCATATTAAAGCGGTAATTAAGTTTATATGTATAATGGTACATACTTCTATCCTTTATTATTTCGCAAAATTAACGAATATACAATAGGATGTGTGTATGAATATGAATGTAGTCATTATAAATAAAGTACTACGTATAAGCAATTTTTTTAAACCTTTCAAAAATGTAAGGTTTTTGTCATTTGAATCGATGGAAGGTATTTCCGCACTTTACTAATATAAAAACATAGATAGTAGAAGGGCGGAGAAGTAATATGAACATTAGAGAACTAGCATATCGGAATGTAACCCGAAATAGACGGACATACTCAGCCTATTTTTTGAGTAGTGCATTTGCAATTATGGCCTTTTTTGTGTATTCATTTTTTGCGTTTCATCCGGCATTAAGTGCAGGAGAATTAGGTCAGTACGTATTCGTAAGTATGTCTTTTGCACAGTCTATTATTTACTTATTTACATTCTTCTTTATTTTATATTCGATGGGAATGTTTTTAAAAACGAGAAAGCGTGAACTAGGGATTTTAATGATGTTAGGTATGACGAAATATCAATTAAAGCGTCTAATCTTTTTTGAAAATATTATGATTGGAATAGGGGCAATTATTTTTGGTATTCTTTCAGGTATGTTATTTTCAGGGGTATTACTATTTTTCGCTCCGATGATATTGAAACTAGATATCTCCTTATCCTATTACATACCGATGAAAGCAATTGTTGTAACGAGTATTATGTTTTTTATTTTATTTATGATCATATCATTGTTTAGTGCAGGAATGATTCGTAAAAATAAGATTATGAAGTTGTTTAGAGGATCGGCAGAGGCGAAACCTGAACCGAAAGCATCAATCATTTCTTCCATATTAGCAGTAGTATTGCTTAGTGCTGGCTATGTAGGAGCTCTTCTATCACATGGAGCAATGGTATTTATTATGATGATTCCTGTTACAACGGTAGTTATTATTGGGACGTATTTGTTGTACAAGCAGCTGAGTGTCTTTATTATTCGATTATGTAAAAAAAGTAAACGTTTCTATTGGACACAGACTAATATTATTACGTTATCAGATTTAGCGTATCGCATGAGAGATAACGCAAGAATGTTCTTTATTGTAACCATTATTTCTACTGTAGCATTTTCCGCAATAGGGACATTAGTTGGCTTCGCATCCATGACGAAAGGGATAATGGAGAGACCGATTTCGTTTCATTACCATTCTAAGCAAGGGAATAGTAACGAATCACAGCATATACAAATGATTGACAAAGGATTAAAGAAACATAGTATAGCAGCTTCAAAAACTAATATTTCGACAAAGAAAACGGAGGAACAGTCGTTAAGAAGCGCCATTTTTATAAAAGAATCAGACTATAAGAAATATGCAAAGTTAACAGGAGAACCATTTAATACTGTAGCAAATAAAGAAGTTGTATTTTTGTCAGCTAATATACCAGGGCCAACGATGAAAGAAAGAAAAGAAATTACTTTACCTAATATGAATGAAAATTTAAAAGTGAAAAAAGTTACTTCATCTTCATTGGGGAAAATATTAAGAGGAAATGTTTATGTAATCTCTAATCATCAATATGATTCATTACAAGATGGATTTATAGAGACAAAAGATTATATGTATAAAACTGAAAGAACGAAAGATGAGATTGAAATTGGTAAAGAGCTTACGCATCAAATTAAACCGTATCAAGAATATTCAACGTTTAGTGCGGAAGAGTACGAGCAAAACCAAAGTTTACAAATTGCAGGACCGATTTTATTTGTAGGTTTCTTTATTGGTATAGTATTTTTCGTTTGCGCAGGAAGTTTCCTTTACTTCCGTTTATTCTCCGATTTGGAGGATGATGTTCGTTTGTTCGAAATGATTCGTAAAGTTGGATTGACAAGTAGGGAATTATCGAAGGTAGTTACAATTCGATTGGCGCTTTTATTCTTCGTTCCAATTGGTGTTGCAACATTACATGGAGCAGTAGCTTTAACGGCGTTAGGGCAAATGTTTGAGTACTCATTGTTTAAAGAAAATACAGTTGTATTAAGTATTTTCATAGGTATTCAAGTTGTATACTTCTTACTTATAAGATCCCGTTATGTAAAACAATTGAAAGAGAGATTACGTATGCATTAAATGTGTTTTTTTAACTCGAGTACAAAATTTTCTAAAAAGAGGCAAGTATTGTCAAAAAGTGATAAAATGGAAAAAGCGAGGTGAAAAAATTAATAGAGAGTAAGGGGGGAGAAATATGAAAGCAACAGGAGTTATTCGAAAAGTAGACGAATTAGGACGAATTGTTATCCCTAAAGAATTACGCGATGTATTGGGAATACAAATCAAATCACCGCTTGAAATTTTTGTAGAAGCAGATAAAATCATTTTACAAAAATATCAACCTTACAATGCTTGCCAAATCACAGGTGATGTTTCAGGGCAGAATATTACATTAGCAAATGGAAATATTACAGTTGGCATAGAGGGAGCGGAATATTTAGTAAAAGAAATAGAAAAGTTTTTAAACAAGAGTGAGGTTTAGTCTTAATTTATATTATTTTTCAAATTACATATCATTCTTTTAAAAAGACTGTAAGAGGACCATTAATTGGTCCTCTTATTTTGGTTAGTAGTTGAACGACTCGGGTTGTTACTTCCTACAAATCATAGGGAAAATAAAGAAGTATTATAGAGGTAGTAAATGATGTTGAGAAATATTTGAAAAGAAGGAAAACAAAAAGAATAAAACGAATGTTACATTTACACGTATTCAAAAGTGGTCTGAAATGAAAATAATACATTTTCAGGAGGGATTACGATGAGTAGTACAGTGAATAAACAAAAAGGTATACAATTGATTCCGTTTACCGTAAATAAGGTGGTAGAACAAGTAAATGAAATTCCACCAGGTGTACAACTGATTCACGCTCCGCAAGTATGGGAAAAGAGTGTGAAGGGGCAAGATGTAGTCGTTGCCGTATTAGATACAGGGTGTGATACTAATCATATAGATTTAAAAGATCGTATTATCGGCGGAAGAAATTTCACAAAAGATTATGAAGCTGATCCAAATGTGTATCTTGATAATAACGGACATGGTACTCATGTTGCGGGAACGATTGCCGCGACTGAAAATGGTGTCGGTGTATTAGGAGTTGCACCACTTGCTAAAATGTTAGTATTAAAAGTTTTAGCGGGAGATGGTTCTGGAAGTTATGAGCAAATTATTGAGGCGATTCATTATGCTGTAAATTGGAGAGGGCCGAATCAAGAGAAAGTGAGAATTATTTCAATGTCACTTGGTGGTCCGCAAGATGTTCCAGAATTACATGAAGCAATTCAAAATGCGGTAAAGCAGGATGTTCTCGTTGTATGTGCTGCTGGAAATAATGGAGATTGCGATGATGAAACAGAGGAACTAGACTTTCCGGGTGCGTACTCCGAGGTAATTGAAGTTGGTGCCGTTAATTTAGAGAGGAAGATTGCATGTTTTAGTAATTCAAATCAAGAAATTGATCTAGTAGCGCCAGGTGATGAAATATTATCTACGTATCCAGAAGGAAAATATGCTGTGCTAAGTGGAACTTCCATGGCGACGCCGCATGTTGCTGGAGCGCTCGCCTTGCTCATTAAACAGTGTGAGAAAGAATACGGTCGAAAGTTATCGGAGCCGGAAATATATGCACAACTCATTAAAAGAACTGTACCTTTAGGGTACGAACGTACATCTGAAGGGAATGGATTAATAGATTTATTAAAAGAATAGCCATAAAAAAAAACATCTCATATGAATATGAGATGTTTTTTTTTATGGCTCTGTCGCATGTAATACTTCCCTATTTAAAGAGTCTTATTGTTGTTGAATACTTTTTCTTTGTTTTATTTTTTGTGACAGGAATTTTGTTTGTATTAATGATGAGGCACTTACAAAACATGTCTAGTGTAGCAAGAGGAACAGGAGCCGTGCTTGCAAATGCTTCTATGTACATTGGTCAAATGATTGATGCGGCAATAGCTGGAATGTTATTTGCAACATCTCACAATTTTATACTTATAGGTAGTTTTACTGCGTTACTATATATAGGAGCTTTATTTTTGTTTAGAAAAAGTGAAAAACTTACTGAAAATAGTGAAACAGGAATTGCATCATAAAGCTTGTATAAATATTTCACAAATCAGAATTAATAAGAGTGTGAATACATGAATGTGCTTTTAATTAAAGTGGTTACTAAAAGTATAGAGATAGTAGAAGAAATGTATTGTAACAAAGTTATGAGGAATCAAAAAATAAAAATCCCTATAAAGATAGGGATTTGTATATCGGCATATAGTTCCTTGGAAAAGGATATACTTAGTTTAGCATATCGGACTACTTATATTTGTGAAATAGATGTGAAAGTAATGTGAAAAGTATTGTAATAAAAAGCACTGTTTTAGCTAATGTAGCTAAAACAGTGCTTTTCTCTTTGATTGAACAGTTGCAGCATTTTCATCATGTATACCTGCATCTTTTATAATTCGTTGTTTTGCTTTATTTAATAGATGGTTTACTGCTTCGCCAAAATAGTTAGCTTCGCTTTTTGTGCGGGCTTCTCGTAAACATTTATAGTTTTCTAGCAGTTCCTCTTTTTCGGAGTTTGTTAAGAAATCTTCTATTTTCTTTTTTGTCATACGAAACACCCTTTCTCCTGACAAACGACGCAATAGAAAATATTTATTTCTCATTATAACAATAATTTTAAAAGAAAGTATACACTAACGTCGCAATAATTTGTCAATTTCTTGAATCTTCTCATCAGCTTTCCCAATTTGCGTATTTTTAGCCTGTTCGCCACCAAGAGCTTGATGTAGTAAAAAAGTTTGACCGGAAATAGCAGTTACAATGGATACTTTTATAATTTCTTTTATTGCGGTGACATCGAATAAAACGAGCCCAAGAAGTGCGGCTAGGCTACCAGTAAAAATATCAGTTAAAAATCCAAAATGAAAAAATGTTTTCAAACGGCGTGGAAGCAATAACTTACCTTGGTTATTGATTAGATGGGAAACGAAGCCGGTAATGCCACCAAGGAGAACAGCGGTTAGCCATTGATACATTTCCATCGAATCCACTCCTTTTAGTGAATAAGATTCGATTATTTTATATTGATTCCTTTTAATATTTCATATAAGCATATTGAGAAAGTTTGTTTGGGTATATTTTGTATTCAAATTAATTATAACAGAAAATTTAGATAGATTTCAGTCTATTATATGAATCATTTTTACAATAATATGAATGCAGAAAGGGGTGCGTGATATGAATATAGATTATCGAATAAGAAGTGTAGATGGTTATACAAAAAAATAGGGGAATTAGTAAGCCTGCTTGAGCATACGAGAGCTGTAACATTAGGCGAAGTGAAAAATTTATCAGTTGAGCAATTAGATTTAATTATGCAAAGCAGCGGAAATTCAATTGGCGCCTTATTAAAGCATATAGCAGCTATTGAAAAAGTTCATCAGCTTATTTCATTTCAAGATCGTGACTTTACAAAAGAAGAATTAGAAATATGGGAAGGTGCACTGTATTTAGGGGGAGCGGGTAGAGCAATCCATGGTCATGAAATACAGTATTATGTACAACTTCTACAAAGTGTTCGAGAAGAATCTCTGAAGTATTTAAGTGAACAAGGTGATGAGTGGCTCATGTCAGAAAGAAAGTGGCCTAACGGTGTAGCATATAACCAGCACTATCTATGGTTTCATGTGCTAGAAGATGAAATTAGTCATCGAGGACAAATTAGAATGCTCAAAAACAAGTTATTTGAAAATTACGTAAAATATTGTAGCTTTTTATAGGAGAATTCCATATAATGAGAATAATCAAAATAAGAACGGGGTGATGTATTATGGCGAAAATAACTTATATGAATAATCAACCAAATACAAAGGTGGATGGAAAGGGCGATATTATATAAGGTAATTCGCAATCCTTCCACTTAGTACAAACTAGGGAGGATATTTATTTGAATCAAAATATTTTAGAATCTTTCGGCTGGGATTCATTTTTTGAAGAACAAGTTACAGAGAAAAATTATGAAGTAGGTCGTATTTTACTTGAGCATAAGCATATATATCGCATTATTTGTAATGATGGTGAATATATGGCAGAACTGTCTGGGAAGTTTCGGCATGAAGCGATTACGAAAGGCGATTATCCAGCAGTTGGTGATTGGGTGTATATAAAGAAAATAGAAGATGAAAAGAAAGCGATTATTCATCGTATTTTCCAGCGAAGAAGCTCTTTCTCAAGACAAGAGGCTGGAACAAGAACAGAAGAACAGATTATAGCAGCAAATGTAGATTATTTATTTTTAGTGAATGCACTTAATCATGATTTTAATGTTAGAAGGATGGAACGTTATTTATTATTAGCGTATGAAAGCGGCGCTATGCCAGTTATTGTTTTAACAAAGAGTAGTATATGTAATGATGTGGAAGAGAAAATTGTAGAAACGGAAGCTATAGCAATTGGTGTTCCTATTTTCGTTGTTGATAGTTTAGAGCATACAGGTATAGATTCGTTGAAACAATTCGTTTCTTCAGGGAAAACAATTGCTTTAGTTGGATCATCAGGGGTAGGAAAGTCAACTTTGTTAAATGCTCTAATAGGAATTGATGTAGCAAAAACGGGAGATATACGTGAAGAGGATAGTAGGGGGAGGCATACGACAACGCATCGAGAATTATTCCAATTGCCTAGTGGCGCTCTCGTGATTGATACGCCTGGCATGAGGGAATTGCAACTTTGGGAAGGCAGCGAAGCGATTCAAACAGCATTCTCTGATATTGAAGAACTTGCGACAACATGTCGTTTCCGTGATTGTAAGCATGAGAATGAACCAGGATGCGCGGTGTATAGTGCAATTGAAAACGGACTTATTACGATAGATCGTTTGAAAAGCTATAAAAAATTACAAAGAGAACTGGCGTATTTTATGAGGAAACAAGATGCAATCCTTGCCAGAGCAGAGCGTGATAAATGGAAGAAAATTTCTAAACAACATAAAAAAATGTAAAAACCAAAGGGGCCCCTTTGGTTTTTTCTATTTGTAAATTTTATAATAATGTTATTCATATATATAGACAAAGAGAAATTAATTGTTTAAACTTTACAAAGTATTCACCATAATAGGTTATGAAAATAATAATTAAGGAATGGGAAATATTCATAATTAACTCAATTTAACTTTTAAATTTGAAAATTAGGAGGTTCATAATGGGTAAACTATTAAATTTGTTTCGTGATATGAAAGTAGCAAAAAAGCTATTAATTTCATTCTTTGTAATTTTAATTGCAGCCGTTTCTATAATCGGGGGCATGTCTTATCAAACTGCTAAAAAGAATTTTGAATCACAAATTACGAGTAGTGCTAACGATAATATAAAAATATTAGATAATTTAATCAATCAAATGATTGAAGCAAAATTTAACGATGTGAATAACTTTGCACGAGTAATTCAAGGGAATATGTATCAAGGGGATAATCAGGATGAGCTAAGAAAGACATTATCTCAGTATATCAATTTGAATATAGATGTTGAACAAGTGTATGTTGCCGGTAATGATAAGAAATTTGTACAGGAACCAAATATACAAATGGCAGCAGATTATGATCCAACAACACGACCTTGGTATAAAGATGCAGTGGCAAAACAAGGTGGTATTGTTGTTAGCGAGCCATATAAGGCAAAAGGAAATGGACATATTGTCGTAACGATTGCAAAACAAACAGAAGATAAAAATGGGGTTGTTGCGCTAGATTTAAGTTTAGACAATTTATTAAAAACAACAAAGTTAATCAATATTGGTAAAAAAGGATATGCCTTCATTTTAGATGGAAAGCAAAAAATCATTGCTCATCCACAAGAAAAATCAGGGGATAAAGCAGCTGATTCTTGGGCAAAGAAAATTTATGAAGATAATCATGGTGCTTTTACATATTCTTATGGTGGTAGTGAAAAGAATATGGTATTTGCTACAAACGTAAAAACAGGTTGGAAAATTGGTGGGACGATGTACGCAACTGAAGTAATTGAAGCTGCTCAACCTGTATTTTATAATATGTTAATTGTTATGCTTATTTCGTTAGTAGTAGGTGGAGTACTTATTTATTTTGTGACACTTTCAATTACGAAGCCTTTAAAGAGACTAGTTATCACTTCTAAAGAAATAAGTGAAGGGGATTTAACGCAAACAATTGAAATTCATTCTAATGATGAAATTGGTCAACTTGCGAAAGGTTTTAACGAGATGACAAATTCATTACGGACGTTAATTGCAAGGATTAACACTTCGGCAGGACATGTTGCAGCAGCATCAGAAGAACTAACTGCAAGTGTAAGACAAGCGAGTGAAGCAACTGAGCAAATTACAACAGCAATGGATGAAATATCAAGTGGGGCAACGACGCAAACAACAAGTGTAGAAAATGGTGCTATGTTACTGTTTGATGTAACGGAAGGAATTCAGCATGTAGCAAATAGTTCATCATCTATTAATATCGCTTCTGCTCATACTCGTGAAAAAGCAGAAGATGGTGGGAAACTAGTAGGAAGAACAGTAAACCAGATGCAGTCTATTGCAGAATCGGTTTCACAATCAGATGCTGTTATACAGTTATTAAATAATAAATCAAAACAAATTGGTGATATATTGGAAGTAATTCAAAACATTGCAGATCAAACAAATCTTCTAGCTTTAAATGCGGCAATTGAAGCGGCAAGAGCTGGTGAACATGGAAGAGGTTTTGCAATTGTTGCAGATGAAGTACGTAAATTGGCAGAGCAGTCTAGCATATCTTCCAGTGAAATTAGTAAATTAATAGGCGAAATACAAGACGATATGGGTAAGACAGTCAAATCAATGAATCATGTAAATGAAGAAGTTCAATCTGGACTTGTTATTGCAAATGAAACGAAGCAAAATTTTGCTGAAATTTTACAATCTACAAATGAAATAGCTAATCAAATTAAGACGATGGTTGAAACGGCTAATGGAATGTCAAAAGGGGCAAATGAAGTATCTATTTCAGTAGGACAAATTGCAATGACAGCACAAAATAATGCGACAAGCACACAAAATGTTGCGGCTTCAGCTGAAGAACAGCTAGCTTCGATGGAGGAAATTGGATCAGCGGCGGGTACGCTATCTCAAATGGCTGAAGAATTGCAAGTATTAATTGAGAGATTTAAAGTTTAATAGAGAACAGACTCCCCCTAGTAGCATTATGACACTAGAGGGTAGTCTGTTTTATTATGTAAAATCAAATGGAGATGTAAACTTCCTTTATGACGTTTAAAATGGTATTTTGCATAATATTTGTCGAAAAATAGAGGTGTTTGTTAGCTTTGTGTATAATTATTAACCTATAGAATACAAATAAAAGGAGAGTATTATGGGAGTGTATTGGGGGACAAAAAGACATTCTTGGCTTAGTTACGTCTCATTTTGGCTAAGTATTTCATTTTTTATTGTTTTTCTAATTGAAGTGTTTATATTAAAAACACTTTCGAATAGCTCGGTGCAAATTGTTAAATATTTTTATTTTATACTTGTACCAGTAAATATTTTTCTTAGTTTAAAGTTACTATTTAAGAAGAATGAAAAGAAAGCGTTACCTATTTTTAGTTTCATTGTCTCATTATTATTTGCAATTTTAATAATCGTATTAGTTTTAGCAGCTATAGGGAAGTTCTTTTAAGGGGAGTGGTATAAGTCACTCTCCTTTTTTATTTGTGGTAGTCTTACTATATGTAAAAGTGTGAATGCTGTGAGCTAATAAAAGCGGAGAGTAGACAATATTTGCATGGATTAAAGTCTGTCGTTATTTGAACTTGTAAGAGTGTATGGAGTAATGAGGTAATATACATAATAATGGAGATAGAATTAGTTATTTTATAAGTGTGTATGAAGCAAATGAATACGGTAAGAACGGTGATATATGGTACAATAGCTATGGATAGTGATAGAGATAAAGGGTATATAAAATACTCATCGTTTTTTAGTAAGAGAGGGGTTATCTTATGCTATACGAGGATTTGGAGACATTATTTCAAACAGCTCCGAAAGAAGATAGAGGCGGATGGAAATATATAATCCAAGAACAAAATGATACATTTAAAATTGGTGATGAAATACTGAAAAATCAAATGAGTGTCGAATTGTATTTTAATGAATACGATGAGGTGAAAATCACTTTATATAAAGATGGAATTCCCATTACGACTATGCAAAAAATTACGATTTCAAAAGTTGAATTAGACGAAGATGAAGAAGGTATTCAATTTGTTTTAGAACGCATGCCTAGTCGAATGATTCGGTTGCAGTTAAAGCCGTATTTAGCATTAGAAATGGGACCGTACTGGGAAGTATGTGATGATTGTGAATGAACATAAAAAAGCATCCAATAACATGGATGCTTTTTTATGTTTTTTGAAGTTGTTTAAACGCAATGATTGGAAGTATAACAATACTTACCCATCCGATGATAGGATATAGAATGTGAAGTAAGTCACTGTAACCGATGTAACTAAAGCAATAACTAATTAGTAAAATGAAGAAAATAATATTGTGATTTTTCCACCCAGTAATAGATTGCATCTGTTTTGTCATTCCGAACACATTACCAACTAAAGTTGTGAAAACTTCACCGAAAATAATGAGAACGAAGAAGAAGTGAAAAGTTGCATTAAATCTTCTTATGACTTCAGCCATTGGGATATTATATTGATAAAATTGATCGACTGATAAGATTGCTAAATGGCTGCATAATAAAATTAAAGAAAGTCCAGCACCACCTAAAATCCCACCCCAAAAAATGGCTTTTCGATCCTTTACTTCACTGGCTAATGGGACGAGAACACTTTGGGCGAGAGAAAGGTTTAAGGCGACATATGTAATAGGGCTAGTAATCCATTTCATATTCCAGCTCTCTGCAGGAATAGTGTTATTAATAGGAGGTGTACCGTGAAAAAAGGTTGTAATAGCAAGTCCGATAATAAAAATCATCATAATAGGTACGACAAGTGTATTTACTTCAAAAACACCTTGTAACCCGCGGCTACTTATAATGAGACAAGCGATAACTGTAATGAGAATACCGAGTTGTCTTGGTAAGCGAAGTTGCTCTTCAAATACTGCACCGGCCCCTGATAACATAACGCTCGTTACGCCGAATAAAACGAGTAATAATAATGTGTTTACAACATTCCCAAATACATCCCCAAATAAATATTTGTTAAATTCTTGCGCTGAAAATGCCCCGATTTGTGATGAAAGTAACATCATCTTTGTGCCAAGCCAAATAAAAAAAAATCCACTTACACATATGCCAATTGTCCCGTATAATCCATTCACTGTGAAAAATTCAACAATTTCTCGTCCAGTAGCAAATCCAGCTCCAACGACAGTTCCGATATAAGTAGCAGCTACTTTCTTTGCTACTTGCCATTGTTGATTGTCCATGTTATCCCTCTTTCTACTATGATGAGCTTGATGTACTATTATGCATATGTATGAGCTTGGACAATTAGACGTATGAAGTGGTTGAAAAAATACATGAATTAAATGATATTAGGGAAGCATTAAAGGTGTTAAAACTTTGTTACATATAAGCCAATTGTTCGAAAGGAAAGGGAATGTATGGTAAAATGTAATTAAGTTATTAAAAGATAAACATTACAAAATGATAAGAGGAGTGATTGTATGAGTACGAAAACAAATGTTGTTGAAGTATTAAACAAGCAGGTAGCAAACTGGAATGTGTTATATGTTAAATTACATAATTATCACTGGTATGTGACAGGGCCACACTTCTTTACATTACATGAGAAATTTGAAGAGTTTTATAATGAGGCTGGAACGTATATTGATGAGTTAGCAGAACGTATTTTAGCTTTAGAAGGTAAACCATTAGCGACAATGAAAGAATATCTCGCAACATCTAGTGTCAGCGAAGGGACAAGCAAAGAATCTGCAGAAGAAATGGTACAAACATTAGTGAATGATTATTCTGCACTTATTCAAGAATTAAAAGAAGGTATGGAAGTTGCGGGTGAAGCTGGCGATGAAACATCAGCTGACATGCTGTTAGCAATTCATACAACATTAGAACAGCATGTATGGATGCTAAGTGCATTCTTAAAATAACGATAAATATATAGAAACCCATTGAAAAATTATTTCAATGGGTTTTTTTATGATTTTTCAGTTTTCTTTTATGCTATAATATAGTAAAAAGGAGGCGATGCGATGTTTCGCTTTTTCAGAACTGGAAAAGAAGAGCGGGAAATTACGAAAGATGAATTAGAACAAGCGATGGCTCAGTTTTTAGAAACGAATGCTAATATCGTTTATACAGTATTAGTAAATGATGATTATACAGTAAATTATGATTTGTTAAAACCATATTTACCTGCATTTCCAACAAATGTTTTTCTCATAACGAAGGAAACGCTTGAGGTATTTGAACATACAGCAGAAAATTTAAATCTAGTGAAAGAAATTGATGTCGTACAAAAAGCAGTAGATCAATACGTAACAGAAAAAGAAATGTTCCCAATTGTTGAAGGTAGCGAAGATTGCCTCATATGCGGAATGAAACTAGGACCTTACTTAAATCGTAGCTTAAAAAGAGACTTATATATTTCAGAAAAACATTATTTAGTTTCAAGTAAACCAGATAGAAAAAAACAAAAGAGCGGGTAGATGTAATGAAAACAACAATACATATATTGTTGTCTTTTTTTGTTTATTAAAATATTGATTTTTCAGTCTATTTTTATTTATACTAAATGTATTGGACAGGGAAGAGCAACTATTAAGCATCATTCTGAGAATAAGGTATTGTTAGCGTGGGTTATACAAAGTGGTATAAAGATTCGCAAACAAATATTATAAAAGGTTTCGGGGGAATTGGTACATGAAAAATAGTATGACTTACATTCAATTATTAAATGAAACGTTACGTTGTTATGCAAATAAAGGAAGTTTTGAAGCGTACAATTATATAATGGAAAACGCTACAGGTGTAATAGGGAATGAGGCGCAAATATATAATTTTAAGTATGCACTCGCAAGTGCATCGGGACTTGAAAAAGAAGCATTACATTTAATGAGAGAGGCCATTATAGAAAAGGGATTCTGGTATGGAAATGAGTATTTAATTTCCGACGAAGATTTAAAATCACTACATAAATTTGAAGAATTTCATACAATGGTGCAATTATGTAAAGAAAGAGAAGAATTAGCACATAAAAAGGAAAGACCAGATGTGAAATATATATACAGTAAGAAAGAGGGAAATCTACTACTTACATTGCATGGTAACCAAGAAAATATACAAATAGTAGAACCATATTGGAAATCTGTTTTGATACAAGATTATATGTTAGCTTTACCACAGTCTTCACAAATTGAGTTTTCAGATGGATTTGTTTGGGAGGATATAGAGAGAGGGAAAGAGGAATTAAAAGAGCATTACAATAAGTTTATAGAAAATCATACAGTAGAAAGTGTAATCATTGGTGGTTTTTCTGCAGGGGCGAGAGTAGCTTTATATACGATTTTACAACAAGATATAAATGTAGATGGTTTTGTTTTTATGGCACCATGGCTTCCCGAGATTGAAGAGTGGGATGAGTTGCTAAGAGTGCTGAAGGATAAACATATAAAAGGATATATAGTATGCGGGGATCAAGATGAAGATTGTTTCGAATCCACGCAGCAATTTGTACAACTATTAAGAGAGAAAAATATAGAACATAAGTATAAAGTTGTGCCTGACTTAGATCATGATTATCCTATTAACTTTGAAGAGCTATTAAAAGAAGCTATTGAATATATAGGAAATGAAAACAATAAGTAGTAAGAAAAAGAGATGCATCACATGTGATGCATCTCTTTTTAGAATTATAAATTAAAAGCATTTGCTAGTAAGCGATAAGAATTTAATTTATGTTCAAATTGATGAGTAATCGTGACAATCATAAATTCGTCAGTATTGTATGCTTTGCTTAAGTTTATTATTTTTTCTTTTACAGAAGACGGATCACCAACAATCATACGTTGACGATTTTCTTTTATACGGAATAAATCATAAGCGCTGTATGAATAATTTTGAGCAGTTTCAATAGAAGGAGTACCAGTAGTTCGTTTTCCTTGCTCTAATAATAAGATTGATAAATCTAAACTAGAAGCAATTTTTTCCGCTTCTTCATTTGTTTCTCCGCATATAACAAAGATGGCAACGATTGAATTAGGCTTATCTCCTAAAAATGAAGGCTCATATTGTTCTTGGTAAGCCCTCATAACTTCAGGGCCTCCGAAGCCGTTAATAAATTGTGCAAATGCGAAAGAAGCTCCGTTGTTTGCAGCAATTTTAGCACTCTCTCCGCTAGAACCGAGCATCCACATTTCAGGAGACGTTGGGATAACTGGAGTGGCTTTTAAGTTTGCATAGTGATGGTTTTCTGGTACTTGATCATGTAAGTACATTGCAACGTCTGCAATTTGTTCTGGGTATTGATCAAGTGAGACCATTTTCCCTTCTTGAAGTGCGCGAGTTGCTATTGGCATACCACCAGGCGCTCTACCAACACCGAGATCGATGCGGTTCGGATACAATGCTTCTAGAACACGAAAATTCTCAGCAACTTTATATGGGCTATAATGCGGTAACATAACACCACCTGAACCGACTCTAATACGGTCCGTTTTTGCGGCAATATGAGAAATAAGTATTTCTGGACTTGAACCAGCTAAGCTTACGGAATTATGATGTTCGGATACCCAAAAACGTGTGAATCCGAGTTTTTCAACTTCTTGTGCAAGCGTAACTGTATGTGAAAAAGCTTGGGCTGCTGTGCTACCATCTGAAATAGGTGATTGGTCTAATACACTTAACTTGATCATAGAATATACCTCTCAATCTTAATGTACATCCTATTATATATTTACTTATGAAAAATGCGTAGTGAAATGCTCAAAATGAAAAGCGGATAATCTTATTTCCGCTTTTAACGAGAAAATCCGCGTTCATAATGATTCATTTCGACTAGATTTAAAATATATTCATAGTTGTCAATTTCACGCTTTAGTTGTTCACGTTCTTTTTCAGATAGTGTCATATTGCTAAGTTTTTTACATAAGTTTTGTTTCTTTAATTCTAAATGTTTTTTTGTAGCATCGTAGTCATAAGTATGTTTCATTTTTAACCACTCCTTCTTTGTAGTTGCTATATTATACGAAGTATAAAGAAAAGTGAGATCTGTCTCTTATGTACTTTTAGTGAATATTCAAATTGCAATGGTGTTATGTTTATGGGGATTTATGAATAAAATGCACTAAACCACTAACGTCCATTTGATGAAGTAAGGGGTGGAATTGTGCAGAAAGATATAATGTATAATACTGAAATGGATGAAGCGTTAAAAGTTATAGATAAAGGATTGAAGAAGACGATAAGCCCAAAACAAATTATTGTAGTGGGAGCTGGTATGGCTGGGTTAGTTTCAGCTTCTTTATTAAAGGGTGCAGGACATGATGTGAAAATTTTTGAAGCAAATAACCGGGTAGGTGGTCGTATAGAAACAGTTAGAATGGAAGATACCGGATTATATTTAGATGTTGGAGCAATGAGGATTCCTTATTCACATACATTAACGATGGCATATATAAGAAAATTTGGGCTACAGGTGAGACCTTTTATTAATAGGAATGAGACGGATATTATATACGTAAATGGACGGAAAACGACGTTAAAACAATATGAAAAAGATCCAAGTATTCTAAGATATCCTGTGGAAATGAATGAAGTTGGAAAAACGTCAGAGGAATTATTATTGTTAGCGGTACAGCCCATTATAAATTTTATAAAAAAGAACCCAGAAAAAAATTGGGATATTGTTGTAAAGGATTTTGGGAGATACTCTACTGGACAATTTTTAAAGTATCATCCTTATCAATATAATACTTACTTTTCGCCAGTAACAATTGAGATGATTGGTGTTCTATTAGATTTAGAAGGTTTTTTGGAACGGTCGTTTGTAGAGACTTTACGCTTTCTATACATTATGCAAGAGGAGAGCGGATTTTGTGAAATTGTGGGCGGGAATGATAGATTGCCAAAGTCATTTTTACCGCAATTAGAAGAGAATATTATATATAATCAAAAATTAATGAAGTTACATCAACACGATAATGGTGTGACAGCTTTCTATCGGAACGAAGAAACTTTTGAATATAGTAGTATTACAGGAGATTTAGTTATTGTTACCATTCCGTTTTCGACAATGCGTTTTGTAGAAGTAGATCCGTTTGATTCTATATCTCATGAAAAATGGAAAGCAATTCGTGAATTACATTATATGCCTGCGACGAAAATAGGAATTCAATTTAAAAGCCGATTTTGGGAAGAACAAGGACAATTAGGTGGCAGAATTATAACAGATTTGCCAATTCGTTATGCCTATTATCCAAGTTATGGAATTGGGGAGAAAGGACCGGCTATGATGTTAGGTAGCTATACATGGTCTTATGACGCGTTGTTATGGGATGGTTTATCAAAAGGGGATCGTATTTATTACGCATTACACAACTTAGCAACAATATTAGGTGGTCAAGTGTATGATGAGTTCATATCTGGAATTTCAAAAAGCTGGACATTGGATCCGTATGCGCTTGGAGGATTTGCACTTTTTCAAGCAGGTCAAGAAACTGAGCTGCAACCAGCGATTGTCAAACCAGAGGGGAGAATATTCTTCGCTGGAGATCATACAACGCTATATCACGGATGGATTCAAGGTGCGATTGAATCTGGAATTCGTGTAGCGGTGGAAGTGAATGAGTAAAAGGTTTTCAATTCAGAAAATTCTTTACTATATAACTTCAGATGGATATTATTATATATAAAAGAAATATAGGGAGTGTTTACAGTGAATCCGTTATTATTCGATTTTCCTTCTGAATTTTATACTGACAGGCTTTTTATTCGAATGCCGAAACCAGGAGATGGTAAAGTTGTATATGATGCAATTCAGGCTTCAATACAAGAACTAAAACCTTGGATGGTGTTTGCACAGAAAGAGCAAACAGAGGAAGAAGTAGAAGTGAGCATTAGAAAATCGCATATTCAATTTTTGCAACGTGAGGATTTAAGATTACTAGTATTTTCGAAAGAAACAGGTGAGTTTATTGCATCAGCTGGATTACATCGTATTAATTGGGATATACCTCAATTTGAAATTGGATATTGGATTGATACAAGGTTTAGCGGAAAAGGCTATATGGTAGAGGCTGCGAAAGGTATAACGGATTACGCTTTTTCTGAATTAAAAGCAAATCGTGTAGAAATTCGTTGTGATTCTTTAAATAAGAAGAGTAGAGCGATACCTGAGAAATTAGGTTTTAAGTTAGAAGGTACGTTAGAAAGTGCGAGTGTTGCGGTAGATGGAAACGGATTAAGGGATATGTGTGTATTTGCTATGACTAGAAATACATATGAAAAAGAAGAGCTGTAAGAAAACAGCTCTTCTTTTTATGCATTATGGTACAGGATGTCCATTAGAGCTTTCGAAAATTGTAAACCATTGTTGACGGTCTAAGTTAACTTTTGTAGCAAGAGCGGCAGTTTTTACGCGATCTAATTTACCAGAGCCAACGATTGGCATCATATTAGCTGGATGAGCAAGTAACCAAGCATACATAACCGTATCTATACTAGAAACACCTAGCTCAGTAGCAACTTTTTGCACAGTTTCACGTACGCGTACAGCACGTTCTGATTGACCAGTAAAAATCTCCCCACCAGCAAGAGGTGACCAAATCATTGGATTGATTCGTTTTTCTTGGCATAAGTCAATTGTTCCTTTTTCAAAATGCTCAAGCTGCAATGCAGAAACTTCAATTTGGTTCGTAATAAGCGGGAAATCTAAGTACGAACTTAACATATTAAATTGTGAAGGTAAGAAGTTAGATACACCGAAGTGACGAACTTTTCCTTCTTGTTTTAATTGTGAAAAGGCTTTTGCCACTTCATTTGGATCCATAAAAGGATCGGGACGATGAATAAGTAATACGTCAATATAATCTGTATGTAAATTTTTAAGTGATGCTTCTACACTTTGCATAATATGCTCTGTACTAGTATTGTAGTGAGCAACATATCGCTCTGGAAATTTCGGTGATGGGGGAGCGATTCCACACTTTGTAATAATTTGCATGTTTTCTCGTAAGGAAGGCTTTAATTGTAAAGCTTCGCCAAATAACCCTTCACACGTATATGCGCCGTAAATATCAGCGTGATCAAAAGTAGTAATTCCCATATCCATACAATCTTCAATGAAAGAAAGTAATTCTTGTTTCGTCATATTCCATTCTGCTAAACGCCAAAATCCTTGAATAATACGAGAAAATTCTAGCGTCTCAGCCATTTGAACTCGCTCCATTATAAGTACCTCCTAGAAGAATAATAATGTTTTGAAAAGGCTTTCTTACTACATGTTATTATATAGTTAATTAGGTGTACAGACAATAAATATGTTTTGCTACAAAAACGATTTTCTCTATATGCTATAATATAGAAACATATAGGTATAAGGAGAGATACGAAATGATTCCAGTAACAATATTAACTGGTTTTCTTGGATCAGGGAAAACGACTTTATTAAATCGTATTTTATCAGAAAATCACGGTAAGAAATTAGCAGTGATTGTAAATGAAATAGGGCAAATTGGCATTGATAATCAGTTGATTATGAATGTGGAAGAAGAAATTATGGAAATGACAAATGGATGTTTATGTTGTACTGTACGTGAAGATTTACTCGTCGCTTTAAAACAATTACTGGACGTAAAAGCAGAAGGGAAAATGGATTTTGATGGTTTAGTAATTGAAACGACTGGCCTTGCAAATCCAGGGCCGATTATTCAAACATTCTTTTTAGATCCAGTCATCCAATCTGCTTACCAAATTAACGGTGTTGTAACGGTGGTAGATAGTTATCATATACATAAACATTTTGAAAAAGGATTAGAAGCAAAAGAGCAAATTGCGTTTGCTGATGTCGTTTTAGTAAATAAATTAGATTTAATTGAAGAGAATGAGAAAGAAAATCTCTTGCATGAAATTCAAGGGATTAACCCGACTGCAAAGTTAATTGAGGCGACTAACTGTGAGGTAGATATACCATCTTTATTACAAATCCAAACGTTTAAAACGAAAGATACGTTGCAAATTTACCCTCATAAAGAACATAACCACTTAGAAGGTGTGAAATCATTTGTATTACGTGAAGAACGTCCGCTGGATTTACAAAAGCTTAATGAGTGGATGTCAGCTGTCGTTCAAGAGCTAGGGGAATATTTATATCGTTACAAAGGAATTTTATCGATAGACGGAGTAGATAAACGTATCGTTTTCCAAGGCGTACATACGTTATTTGCTGCTTCGTATGATAGAGAGTGGCAAGAGGGCGAAGAGCGAGTAAGTGAAGTAGTTTTTATCGGAAGAGATATTAATAAAGAGTGGTTCCAAGAACATTTCGAGGAGTGTGTGAAATAAGTCTGCGTAAATTGCAGGCTTATTTTTTATGAACATTCTATTAGATTGCAAAACAGAATTAAATAAGGGAAAGAAACTAAAAATTGATAAATGTATAATAAAAAGCCTGTTTTCACAGGCTTGTATTTTCGTCTATTAGTAACTCCATTACAACACCTACAACTGGACCTTCATCATCAATATCCCCATTTAAGCGGAAACCAAATGATTTATACAGTCCCATTGCAAGTTTGTTGTCTGGATGTAAACTTAAGTAAATTATTTTGCATTCAAATTTTTCTTGTAAGAATTGAATGAGTAAGCGAAGGAAACGTTTTGCGTATCCTTTTCCTTGATATTGTTGGTCAATCATAAAGCGATCGAGCCAGACACTTTTATGTTTTACTGAATACCATCCATACATTGCGTATCCTACAAGTGTTTCTCCATCATATAAACCTACTGACGTTCCGTTTCCTTCATATAATGATTCTGCTAAAGAAAACGCGTTACTTTCAATAAATTGTTGCTGATCTTTTGCGACGTCTAAAGCAACTACTGAACGCCAATTTTTTGCTGTTACTTCACAAATGTGAAGATTCATAATTCCAACTCACCTTCTAAATTAATATAGCTTTAAAGCTAATATGGATAATTTTACTTGTTATTTTAGTCAAGTCAAGGATAAATACATAAAAAGGCAGCTGAATAACAAATTCAGCTGCCTAGAAAGTATAATGGATTAGTTTGTTGCTTCTTTCAATGTATTTACGTTTTCTTCCATTAAAGTGAAGTAATCTTTATTATTTTTTGCATCATCTTCAGAAATAGTAGCTAAGTGATTTAAGCGTAAAACTTTTGTACCAGTTTCTTTTTGAATTACCGATGCTACTTTTGGAGTAGAGAATGTTTCGAATAAAATATATTTTAGATTATGTTCTTTTACTGTTTTTGTAATGTCAGCAAGCTGCTTTTGAGATGGTTCATCAGAAGCTGAAATTCCAGCGATAGGAATTTGTTTTAGGCCGTATCGTTGTTCCCAGTAACCATAGGCAGCATGAGAAACTAAAATTTCTTTCGTTTTTGCGTTCGCTACAGCTGCCTTAAATCCATCGTCTAAATCAGTAAATTTAGTTTGAAGTGCTGCAAAGTTTTTTTCGAATTCTTGTTTATGTTCAGGTTGTAATTCTACAAGTGCATTTTTAATTTTTTCTGCCTGTTTCATTGCTAGAGTAGGATCTAACCAAACATGCGGGTCTTTATCGTGATGATGTTCATCTTCTTTATGGCCATCTCCATGATCATGATGCTCTTCTTCAGTAGAAGCACGAAGCTCAATACCTTTAGATGCATTTACAATTTTAACATTTTCTTTTTGTAATGTTTTTTCCATTTTTTCAGCAAATGGTTCTAATTCAGCGCCGTTATAAACAAATAAATCGGCTTTTGCAACTTGTACTGTTTGTTTTTGACTTGGTTCAAATGTATGTGAATCTGCACCCGGTGGGTAAATCGCTTCAACATTTACATAGTCGCCACCGATTTTCTTTGCGAAATCAGCAAGTGGGAAAATCGTTGTATAAACTGTTAGCTTTCCATCTTTCTTGGCATTACTTTCTTTTTTATTTGAGCAGCCAGCGAAAATTAAGGTGAAAATAAGTAAGAATGAAAATATAGTCAATCTTTTAGGCATGAAGTTCTCCTCTTTTCTTTTTTTACGGATATATTTTCCCCAATTATAGAAGAAAAATATCATTTTAATACAAAACGGAATAATTACGTTTTAGTTTGCGAACTTAGTATAATACATCTTTAATAAAGTTGCAATAAATAATAATCATTCCGATTTGTTTTTGTTATAAAGTTGTCAAATATAGGTGTATTATTTTTGCAAATGCATGCATATGTGACAACGCTGTTTTCATATATTGAAAAGGAGGTAAAGAGGGGGATGAGCGCTTGGGTTACTTAATGGAAGCTATTTTATTAATATTAGCGGTAGTATTGCCATTATCTTTCGTATTAATTTTTTTAAGAAGATTAATAAGTAATTTAGGGGACGCTACAACAATAACGAAATTACAAGAGAGAGATGAGAAAAAAGAGTGAGTAAAGCACTATGCGTACGCATAGTGTTTTACTTGTGGTAAAATAAGAGCAGGAAACTCCTAAAGGTTGTATTTTACTAAAGGAGAGAAAAGTAAAATAAGAGGTATATGCATATATGAATAAGCGAACAGCGTTAATACTCGGTGCAAGTGGTTTAGTTGGACAAGAGATAACGCGTCTATTACTTGAATCAGATTACTACGATTCGGTTACTATTTTTGTAAGAGAGCCAATGCAATTGCAACATGAGAAGTTACAGCAGAAACAAGTTGATTTTTCGGTATTAGAGGAATATAAAGAGTTCTTTGCTGTGGATGATGTTTTTAGTTGCTTAGGAACAACAATAAAAAAAGCAAAAACAAAAGCAAATTTTAAAAAAGTAGATTATGAATATACGTTACGAGCTGCTTGTTTAGCTGAAAAACAAGGGGTACAAAATTTCCTTGTCGTGTCTTCTATGGGAGCGAATCCTAAATCATTCTTCTTTTATTCACAAGTGAAAGGAAAAATGGAAGAAGAATTGCAAAAGTTAGTGATTGGTGGTATTCACATTTTTAGACCATCATTATTAGTAGGAAATCGACAAGAATTTCGTTTCGGCGAACGAATGGCTGAAAAGTTATCTCGTATTATTCCGTTTATCTTTAAAGGAGCTTTCAAAAAATATAAACCAATTTCAGCTAAAGATGTGGCGAAAGGGATGTATATAACCGCGCTGCGAGAAGAATCGGGTATCCATGCTTATAATTCAAATGAAATTACAACGATAGAATAAATAAAACCGAGAAGAATGACTTCTCGGTTTTATTTATTCGTATGAATTTTTCCTGATGCTCGCTTATATTGGTGAGGTTCTTGCAATTCAAAGCCAAGTTCATTGGCCGCTATTCTCGGGAAGTACGGATTGCGAAGTAACTCACGTCCGATAAAAATTAAATCTGCTTCGTTATTATTTAAAATTTGCTCTGCTTGTACTCCGGTCGTAATTAATCCAACTGCACCAGTTGCAATGTTAGCATGCTCTTTAATATGTTTGGCATATTGTACTTGATAACCAGGATACACATCAATATGTGCTGGTACAACTGCGCCAGAACTACAATCGATTAAATCTATTCCCTGTTCTTTCATCCACTTTGTATACTGAACGTAATCTTGAACCGTTAGCCCGTCAGGATGATAATCATTTGCTGAAATACGGACAAATAACGGCCCGTCCCAAACTTCATTTATCGAGTCAATGATTTCGCGTAAGAAACGATAGCGGTTTTCAGGTGAACCACCATATTCATCAGTCCGCTTATTGGAAAGCGGAGAAAGAAATTCATTAATAAGATAACCGTGAGCACCGTGTATTTCAATAACATCAAATCCAGCTTGTTTTGATCGTACTGCAGCTTGCTGAAAAGCTAATACAGTATCTTTAATTTGGTGTTTGCTCATTTCTATTGGCATTTTCATTGTTTCATTAAATGGAATGGCTGAAGGAGCTAACGCATCTGTTTCTAATTCTGCTTTTCTTCCGGCGTGAGCGAGTTGAATGGCAGCTTTTGCACCATTATCATGTATAAAAGTAGTCGTTTTATGTAAGCCTTCAATTAGGTTGTCATCCCAAATGCCTAAGTCTTTATTTGAAATTCGACCTTCAGGTAACACGGCTGTTGCTTCAATCATAACTAAACCAACTTGACCGGCAGCTCTTGTTCCATAATGAATGAGATGGAAATTCGTTACTTGGCCATCCCCGTTTTCCGATGAATACATGCACATAGGTGACATAACAATCCGGTTTTTTAATGTAACGTCCTTAATTGTATAAGGTGAAAAAAGTTCGGAATTCATCCAATAGCCTCCTAGATTGAATTTTCTTACATTGTATCATTCTCTTTTTTGTTTCTCTAATAAAACGCTTATACGAAAAATTTTGTATATTCGTGTTACAATGACTAATATGAACTGAATTGGAGGATGGCATATGTACCAGGCTTATTATGAAAGCGAAGTAGGTTTGCTTGAAATTACAGCGAATCAAGAAGGAATTACGTCTGTTATATTTGTTGATGAACGACAAGAAGAAAATAAAAATGAAATGATAGAACAATGTATAAATGAGTTAGATGAATATTTTAAAGGGAAAAGAAAAGAGTTTACGGTCCCGCTGTCTGCGGAGGGAACAGCATTTCAAAAAAATGTATGGGATGCACTTTATACTATTCCATACGGCGTAAGTGCTTCATATTTAGATATTGCAGAGAAAGTTGGAAATACAAAAGCTGTACGGGCAATAGGAGGGGCAAATAGTCGGAATCCAATTTCAATAATTGTTCCATGTCACCGTGTAATAGGGAAGAGTGGAAAGCTTGTTGGATATGCTGGTGGTTTATGGAGGAAAGAGTGGTTATTAAAACACGAAGGTATTTTGAAATGACGTATGGATGGGAAGAGGGATTGTTTTGAAATGTATAAATTGTGGGCAACCTTGCGAGGAGGAACAGTTAAATTGTGCAAGTTGTCAGCGAAACTTGGATAATGAACAAGAGGAAGGTAGCTCGTTAATAGATAAAGAACTAGAAGTATATGTAGGGAGACAATATCCGTATTACAAAAGGAAATGGGAGCTTGAGAATAAGCGGATTGCTAGGTGGAGCTGGAATGGTTGGGCTGCTATTTTCAATATAGGCTGGCTAGGATATCGTAAGTATTATGTACCAGCTGCTTTATTTATGTTGTTATTAGTAGCGTGTGATGCATTTTCGTATTATATGGGATTTAATGTAGCGTTGCCAATCATTAATATGGTGCCTCTTACGTTTTTATTACTCATTTTTATTCTGTTTGGAATGGGGATTTTTGCAAATGGATTGTACTATCAATTTGCGGAAAGACGTATATACCGAATAAAAGCAAGAGAAATAAAAGATAAATCAGTTGAAAACTATCTAATCAATGATAGCGGCGGAACGAGCAAAATGGGAGCGACAATCGTTACTATTTTAGCAGTTGCTAGCATATTTTTTAGTCATTTCTTTTTTCCGACTGATCGAGACGTTATTCAAAAGGTTCGTACAAGCTCGCTTTATGAATATCCTTTCTTTTCAATAGGTGAATCTTTCGAAAATTATTTTCAAAATTCAGGTTGGATATATTATCGTGGAACGGAAGGGTTAGAATTAGTAGAATTCCAAGGATATAACACCGGAACGCCAAGACAAAAGGTGAAGATTCAATTTGTTGTCGATTATAAATTAGGTGAAGTGGAACCATACTCATTTATGGTTAATGGTGAATCTAAAACTGAAGAAGAGTTTTTGAAGCTAATGGAAGAAATATTTAAAGTTCAAAATCCATTTGATATAGAGGATGGATTACAAGTAAATGCTATTCAAGAAAGCGGCTGGAAAGAAATTTCCGATCGCTTTTTTCTATGTTTGTTAAAATAAATATTTGAAATAATCAGAATCTTTTGTATAATAAAATATATTATATAGGATTTAACTTATACATATAGATTGGGGGAAGGAAGAATGAAGAGAAAGACAACAACAATTGCTGCACTTGCGTTAACGACGAGTGTATTGGTTGCAGGGTGTGGGAATGGTGAGAAGGCTTCGACAACGAAGAAAGAATCGAATAAGGGAATGGCCGATAAACAAGTTTTAAATTTGCTAGAAACAGCTGAAATTCCTTCAATGGATACATCTAAATCAACGGATTCTGTATCTTTCCGTGTATTTGTAAATGCAATGGAAGGTTTATATCGTCTAGATAAAGATAATAAACCAACACCAGGTATGGCAAAAGATGTGAAGATTAGTGAAGATAAAAAGACATATACATTTGAATTACGTGATGCGAAATGGTCAAATGGTGATCCAGTTCGAGCACAAGATTTTGTATATGCATGGCAACGTACATTAGATAAAGCAACAGCGGCAGAATATGCATTCATTTTATTTGATGTGAAAAATGCACAGAAAGTAAATAAAGGAGAATTACCATTAGATCAACTGGGTGTTAAAGCGAAGGATGATAAAACGTTGGTAGTAGAATTAGAGCAACCAGCACCTTATTTTCTTGAACTTACGTCGTTCCCTACATTTTTCCCATTAAATGAAAAATATGTGAAAGAACAAGGAGATAAATACGGATTAGAAGCAGATAAATTAGTATATAATGGACCATTTACAATGAGTCAATGGAAACATGAACAAAATTATCAGTTAAAGAAAAATCCTAATTATTGGGATAAAGATACTGTAAAGTTAGACGAAATTAATGTAAGTATTGTGAAGGAAACAAGCACGGGAGTAAATTTATATGATAGTGATCAAGCAGATCGAGTTATTTTAACTTCTGAATTTGTTGATAAATATAAAAAGAATAAACCAGATGAATTTAAAACGAAGTTAGACCCGCGCATATATTTCTTACGTTTTAACCAAAAAAATGCAACATTTAAAAACCAAAAAGTACGTGAAGCGATTGATTTAGCATACGATAAAAAAGGAATTGCTGATGTCATTTTAAATGACGGTTCATTGCCAGCATATTTCTTAGTACCTGAAAAATTCACGACAGGTCCGGATGGAAAAGATTTCCGCTCTGTAAATAAAAACTTCCGTGATAGTAAAGATAACGCAGAGAAAGCAAAAAAATTATGGGAAGAAGCGAAGAAAGAGCTTGGTCAAGATACAATTACGGTTGAATTACTAAACGATGATAACGGTAGCCGGAAAAAAGTGGGTGACTTTATTAAGGAAGAACTAGAGAAAAACTTGCCTGGTATTAAAGTGAATTTGAAACAGCAACCATACAAGCAGAAGCTAGATTTAGAAAAGAAATTCCAATATGAATTCTCATTATCTGCATGGAGCCCTGATTATCCGGATCCAATGACTTATATTGATATGTTTGTTACTGGAAGCTCATTTAATGAAATGGATTATTCTAATCCGAAGTATGATGATTTAGTAGCGAAATCAAAAGGAGAGCTATTAAAAGATGATAAAGCACGCTGGAATGCACTTGCGGAAGCTGAAAAAATCTTAATTGGTCAAGACGCAGCAATTTCTCCTACGTACCAACAAAGTACAGCTTATTTAGAGAAGCCATTTGTAAAAGGCATTGCTAACCATACGTTTGGCGGGGACTTCAGTTATAAATGGGCATATATTACAAAAAAATAGTATAATAAAAGATGAGTGAATTTTCGCTCATCTTTTATTTGTATAAGGAGGAATTATAGTTGTTAAGAGGAATCAATCATATTTGTTTTTCGGTATCTAATTTAGAAAACTCTATTATGTTTTATGAAAAAGTATTAGAAGGAGAATTATTAGTTAAAGGAAGAAAATTAGCTTATTTTAACATATGTGGAGTATGGATAGCGCTTAATGAAGAGACGCATATTCCGAGAAATGAGATTCATCAATCTTATACGCACATTGCATTTTCTGTTGAACAAGAAGACTTTAAATGTCTAATACAGCGATTAGAAGAAAATGATGTTCATATTTTACAAGGAAGAGAACGTGATGTAAGAGATTGCGAATCTATATACTTTGTTGATCCTGACGGTCATAAATTTGAGTTTCACTCAGGGACACTGCAAGACCGTTTAAATTATTATAGAGATGAGAAACCTCATATGACATTTTATTAGGGAGGGATAGCATTTGCATGCACTTGTAATTGGTGGGACAGGAATGCTAAAGAAAGTTTCTATGTGGCTTTGTGAGAAAGGATTTTATGTTTCTATTATCGGGCGAGATGAAGTGAATTTAGAAAATGTTAAGCGAATGAGTTCTGCACCAGAAAATATTACATGCCTTTCGTTAGATTATCATAATGATGAAGATGTAAAGCTAGCTATTAAAAGTACAATTAAGAAAAATGGCCCGATCACATTAGTTGTTGCATGGGTACACACAAGTGCAAAGCATGCACTATCAAATATTTGTAAAGAACTAGATTTGTCGTCTAAAACATATAGTTTATTTCATATTTTAGGTAGTAAAGCATCACGTATGCCTGCACAAAAAATAGGGAGTACGCGATGTATTTATCATAGAATTATTTTAGGTTTTATTTTAGAAGGTACATATGGAAGATGGCTTACTCATGAAGAGATAGCTGATGGAATTATAAAAGGGATTGAAAGTAAACGAGCGGAGTGGATTGTAGGGAGAGTTGAACCGTGGGAATTACGACCAACATGGTGAGGGGGAGTAAGAAATGAAAACAACTATATATGTAACAAGGCATGGTGAAACAGAGTGGAATGTAGCGAAGCGAATGCAGGGACGGAAAAATTCTGCTTTAACTGAAAATGGTATAGTTCAGGCGAAACAATTAGGGAATCGAATGAAAGATTTACCAATCCATGCGATCTATAGTAGTCCGAGCGAAAGAACACTTCATACGGCAGAGTTAATAAAGGGGGAACGTGATATACCCATTATAGCGGATGAGCATTTCTATGAAATCAACATGGGTATATGGGAAGGACAAACAATCGCGGATATAGAAAAGCAATTTCCAGAAGAAGTACATCTGTTTTGGAATGAGCCACATCTTTTTCAGTCAACATCAGGCGAAAATTTTGAGGCCGTTTATGAAAGAGTAATTGAAGGGATGCAGCTTCTTTTAGAGAAGCATAAAGGACAAAACATATTGATTGTGTCTCATGCGGCAGCAGCAAAATTACTTGTAGGGCATTTCGCGGGAATTGAAATAGAAAATGTGTGGGATGATCCATTTATGCATAGTGCCAGTTTGAGCACAATAGAATTTGAAGAGGGTATTGGTAAAGTGAAACAATTTGCAGATATAAGTCACTTTCAATAAATGTAAAAAAGGCCGCAAAACGGCCTTTTTTGGGTGGTATAAAAACTAGCAGTTACGTTTTTTATACCAGAAGTGATCGAATTTCTTATTTTTGCAAGATGGGAATTTATGTCCGCCTTTGCAATCATTCCATTTGTGTCCGCTATCGTGACAGTCTTTACCATGATCACATGAATCATCGCAAGAGTGACCGTGTCTGTTAGGGAAGAATTCGCATTTTTTACAGAAACTTCGTTTTGTCCAGAAAAATTTCTTTTCAAAGCGTATGCATTTTGTAATGAATGTACAATGTTTTCTGCGAGTCCGTTTTGTAACTAAAACGCATTCTTTTCTACGCGTTACTTTCGTAACAAACGTCCATTTTTGAACACGTACACGAGTACATTTCGTAACAAATGTCCATTTTTTTACATGTGTACATTTTGTAACGAACGTACAATGTTTCACGCGAGTACATCTTGTTCTTGGACATTTACCCCCAGTTGTACATTTACATCCAGTTGTACAATTATGATGAGTGAACTTATCATCATCGCATTCAAAAGTACTTGGATCTTGGTGTAAGAAATCCTCCATCCCAGCACTTTTGATTTCTTCGACAGCTTTTCTAATATCACGTTTCATAGAAATCCTCCTTATCATGTATTAAAGTGAAAAGGTATTCTTTTTCCTTAACATGATATGTATGTAGGCATCTTTCTGAACAGGACAAGAGTGTAATTTTATATAAATAGATGATTGCGGATGTATGGACAAGACAAGGCGCATACATTGAATGAAGAGAACTGAGAAGGGATGAGAAAACATGCTGCCTTCATATGATTTTTTTGTTCATCCAATGTACTTAGTGGAATTGAAAAAGGACATTTGGTCAGATAGTCCAGTGCCAGCAAAATTAACTTATGGAAAAAAGAAGTATGATATTGATATCGTATACCGAGGAGCTCATATTCGCGAATTTGAGAAAAAGTCTTATCATGTTATGTTTTATAAGCCTAAAAAATTTCAAGGTGCGAAAGAGTTTCATTTGAATTCGGAGTTTATGGATCCGTCTCTCATACGAAATAAATTATCTTTAGATTTTTTTCATGATATTGGTGTACTTTCACCAAAATCACAACATGTATTTATAAAAATTAATGGTCAAATTCAAGGTGTATATTTACAGTTAGAATCGGTTGATGAAAACTTTTTGAAAAATAGAGGATTACCGAGTGGTTCTATTTATTATGCGATAGATGATGATGCGAATTTTTCATTAATGAGTGAGCGAGATAAAGATGTTAAGACAGAGCTCTTTGCGGGTTATGAATTTAAATATTCGAATAAAAATAGTGAAGAACAACTGAGTGAATTTGTATTTCAAGCGAATACTTTGACGAGGGAAGCCTATGAAAAAGAGATTGGGAAGTTTCTACATGTCGATAAATATTTACGATGGTTAGCAGGAGTTATTTTTACGCAAAACTTTGATGGTTTCGTTCATAACTATGCACTATATCATAATGATGAAACAAATTTATTTGAAGTTATACCGTGGGATTATGATGCGACTTGGGGGCGAGATGTACAAGGGAGACCGCTTAATCATGAATATATTCGTATTCAAGGTTATAATACGTTGAGTGCAAGATTGCTAGACATACCTGTATTTAGAAAGCAGTATCGAAGTATTTTAGAAGAAATATTAGAAGATCAATTTACAGTTTCGTTTATGAGGCCGAAAGTAGAAGGGTTGTGTGAATTGATTCGTCCATATTTACTACAAGATCCATACATGAAAGAAAAATTAGAAACATTTGATCAAGAGGCTGATATGATTTATGAATATATAAATAAGAGAAGAAAGTATATACAAGACCACTTACATGAATTGGATTAATTTTGAAAGAGATTGAAACGTTATCAATCTCTTTTTTTTTTGTATAATAAAGATGTATCAATAAAAATGAAGTAATATATTTGATAGAGAATGGGGATGCGGATATATGACGATTAAATGGATTGATTGGGTAAAACAAATACAATCTATAGCTCAAGCAGGTTTAACGTATTCTAAGGATGTGTATGATATTGAACGTTTCCAGCAATTACGAGATATTTCTATTTCAATGATGTCACATTACACGAAAACAGATTGGGAAATCGTAGAGAAGTTATTTGCAAGTGAGACAGGCTATCAAACACCTAAAGTTGATATAAGAGCGGTTGTTTTTCAAAATGAAAAGTTATTATTTGTGAAAGAAAAAAGCGATGGGAAATGGGCATTGCCAGGTGGATGGGCTGATGTCGGTTATACGCCAACCGAAGTTGCAGCAAAAGAAGTTTTCGAAGAGACTGGTTATGAGGTAGATCATTTTAAGTTACTAGCTATATTTGATAAAGAAAAACATCAACCATCTCCATCGGCGACGCATGTATATAAGATTTTCATTGGATGCGAGATTATTGGTGGAGAAAAGAAAACTAGCATTGAAACAGAAGAGGTGGAGTTTTTTGGTGAAAATGAATTGCCTAATTTATCAATTGCTAGAAATACAGAAGACCAAATTAAAGAGATGTTTGCCTACATGAAAGACCCGCAGAAAGAGAAATTAATAGATTAATCCTGCTTGAATTGTACATATTGTTAAAATGAAGATATTGGCAGATTGCAGCCTTTATGTAATAATGGGATGGTATGTGAAGAAAAAAGGAGATAAAAAAGAACATGTTAGCAAACATAATAGATCAGTTATTGCAATTTTTTGCAAGCTTAGGTTACTTTGGAGTAGCTCTTGCTTTAATGATTGAAGTAATCCCGAGTGAAATTGTACTTTCGTATGCTGGCTTTTTAGTAGCAAATGGTAAAATTAGTTTTGTGGGTGCAGTTATCGCCGGAACGATTGGTGGTACTTTAGCGCAAATCTTTTTATACTGGCTTGGATACTACGGAGGGCGTCCGGTTGTAGAGAAATATGGGAAATATCTACTTATTAATAAACATCATTTAGACATAGCGGAAGGTTGGTTTAAGCGTTATGGAGCAGGCGTAATATTTTCTGCGCGCTTTATCCCAGTAGTGCGTCATGCGATCTCTATTCCAGCAGGACTAGCTAAGATGCCATTAAAACTATTTACACTTTATACGGTTGTAGCGATCATTCCATGGTCAATTCTATTTATATACTTAGGTGAAAAACTTGGTGGGAATTGGCGACAAATTAAAGAGTATGCATCTGATTACACACATTACATAATTATAGGAGCTGTTCTTTTTATTGCTCTATACTTTGGTTTAAAGTATTTCAAAAAGAAAAAAGCAGCGCGTTAAAGTCAATGATAATTCATTGGCTTTTTTTGTTTGTTTCGGTTCTAAAGAAAAGGAGTTGTCCATAATGTGTAATAATAAAGCGTAGCGGAGGAATGTGATGAAAGGGTCACCGTTTATACGTGGAACGATATTTTTAACGATGGCAACGATGATATCAAAAATGTTAGGGTTTATATATGTTATACCATTTACAGCGATGGTCGGTACGAGTGGTTACGTTCTATACACATACGCATATCGTCCTTATACCATCATGCTCAGCATAGCAACAATGGGATTACCGCTAGCTGTTTCAAAGATGGTATCAAAATATGATCAACTGAATGATTATCATACGGTTAAGAGAGTGTTGAAAAGTGGAATCGTGTTTATGTTTATAATGGGAGTCATTTCGTGTTTTACGTTATATATGCTAGCTCCGCATTTAGCTAAACTTGTCATCGATGGGAATGATCAAACGGGGAATAGTGTAGGAGCGGTTACTACTAATATTCGAATTGTAAGTTTTGCGTTAATACTTGTGCCAGTAATGAGTTTATTAAGGGGCTTCTTTCAAGGATTCCAATCGATGGGGCCTTCTGCATTAAGTGTAGTTGTGGAGCAATTTTTTCGGGTTTTAACCATTTTAATAGGAAGCTTTGTTGTTTTATATGTTTTAAAAGCTTCTGTTTCGCTAGCAGTTGGTATTTCAACGTTCGGTGCCTTTATGGGAGCTGTAGGTGGATTAACTGTTTTAAGTGCGTATTATATGAGAAGGAGAAGGCACTTAAAGAAAAAAGAAATGGCAAGTATACCACAAACAACGAAATCTTTTTTCTCGCTTTATAAGGAGCTCTTTACATATTCTATTCCATTTGTTGTAGTAGGCTTAGCAATTCCGTTGTATCAGACGATTGATACATTTACAATTAATAAACTACTTATACAGATAGGGTATATGCAAGGCGAAGCGGAAAAAATTAATGCGATAATTGGCCTTGTTCAAATGGTTGTGCTTATCCCGGTATCCGTTGCGACAGCTTTTAGTATGTCTCTCGTACCAGAGATGACGAAAGCTTACACAGCAGGAAATACGAAGCTATTGTACAAACATTTTACGAGAACAAATGTATTAGTAGTAGCAATTACGGTACCGGCGGCAATTGGAATGATGGTGTTAGCCAAGCCTGTATATACCCTTTTATTTGGTGCTGGAAATGATCCAGAGATGGGGAGAATCATTTTACAGTATTATGCTCCTGCTTGCATACTATTTTCTCTTTTTACAGTAACGGCTGCTATGCTACAAGGAATCAATCAACAGCAGAAGACGGTGCTAGGACTAGTGATTGGAATTATTGTGAAGATAGTTTTAAATATTGTATTGCTTCCGTATTTCGATTATGTAAGTTTTATCATTTCAACATACGCGGGCTATACGATTTCAGTTGGGTTTAACTTGTGGATGCTTTCTAAATATGTTATAAAGGCAACATAAGCTTTTAAGGCAGAGAGCACTCTGTCTTTTTCTATGTTTATCCCGCTCTAACGGGCAGTAAGATCCTCATCTCAAAATTCAGCGAAAGAAAAGAAGTTTGGTTGGGGGCGGGCAGCCCGTAAAAGCCCGATTGGTGAGGGCTGAAAATCAGTGGGGGATGAAGCCCCCACTGATTAAAGTTTCACTTTATAATATTTTTCTTATAAAAACGTTTTCAAAATAATTTTTCTATTGAAATTTAAACGTATGTTTCATATGCTGAGAATGGCGGTTTAAAAACTGTGATTTAAGAGAGGTAGATTCCTACATGTAAAAAGAATCGGGGTGATAGTATGTTAAATATATATTTAACAGACCGAAACGGAAAACTACAAGAGATTGAGGAAATGCAAAAGGGGTGCTGGATTAATGTACTTCATCCAACAGAAGAAGAAATTCAATATCTAGTACAAACTTTAAATGTAGACTTAGATTTCATTAAAGACCCTTTGGATGATGAAGAACGCTCTCGTATTGAAAAGGAAGACAATAATACTTTAATTATCGTCGATATTCCGACAGTTAGACATGACGAAGAAGGAAATTCGATTTATGACACGATTCCAATAGGTATGATTGTGATGCCGGATTGTTTTGTTACAATCTGCTTAGAAGAGAATCCAATTTTTGAACGTTTTATTAATCAACGTATTAAAGAATTTTATACGTTTAAGAAGACGCGCTTTGCACTTCAGCTCTTATATACGATTTCTACTTATTATTTAAGATACTTAAAGCAAATAAATCGAAAAACAATTGATTTAGAGCATCAATTAAATCAGTCAATGAAAAATAAAGAGATTTTCACATTGTTAGGCCTTGAGAAAAGCTTAGTATACTTTACAACGTCATTAAAGGCTAATAAAATTGTAATTCAAAAGTTAATGCGTAATAGTACATTTTTAAAAATGTATGAAGACGATCAAGATTTATTAGAAGATGTATTAATTGAAAATAAACAGGCTATTGAAATGGCGGAAATATATAGTCATATTTTAAGTGGAATGATGAATACTTTTAGCTCCGTTATATCAAATAATTTAAATAGTGTTATGAAACTGTTAACGTCAATTACGATCATTTTATCTTTACCGACGATGGTTTCTAGTTTCTTTGGAATGAACGTAAAGGTTCCGTTTGAAGGAGAAGCCCACGGTTTTGTAATTGTACTCATCATATGTGTAACACTATCTTTCACGTTAGCTTTTGTTTTTTGGAAGAAACGTTACTTTTAACGATAAGAAAGCTGCTCTAGCATAGTTATACAACTACGCTAGAGCAGCTTTTTTGCTATGAAATCTCAAATTTTGAATAGAATATAACTTGTACAATGTAATGTATATAAAGGGTATGTATTCCATATAAGCCTTGTTCAATTAATGAAATGGGGTTAAAATTACATATTGTTAATGAAAAGTTGGAGGAAATACATCATGGAATTGTTTCAATTACCGAAAGCATTCCTGCAAATGAATACAATTTTTATCTCCATATTGATCGAAGCACTTCCTTTCGTGCTCATTGGTGTATTTATTTCAGGATTCATTCAAATGTTCGTGACAGAAGATATGGTGGCAAAATGGATGCCGAAAAACCGATTTCTGTCTGTTTTATTAGCTACTTTTTTAGGTATGTTGTTTCCGGGCTGTGAATGTGGAATTGTTCCGATTGTAAGACGATTAATTGGAAAAGGTGTTCCACCATACGCAGGGATTGCATTTATGTTAACTGGACCTATTATTAATCCAGTTGTATTATTTGCTACTTATGTTGCCTTTGGGAGTAGTATGCACATGGTATGGTATCGTTCTATTGTAGCGATTATCGTAGCCATTATCGTTGGAATTATATTATCCTTTATGTTTAAAGAACATCAATTAAGAGATGATCACTTCCCAGAAGTGAATAATAAGCGTCCACTGCGTAAAAAAATGTGGGATGTATGTACACACGCTGTTGAGGAATTCTTCTCAATGGGAAAATATTTAGTACTAGGTGCGTTAATTGCAGCAGCGGTACAAACGTTTGTACAAACTTCAACACTTCTTGCTATTGGACAAGGTCCGTTTTCTTCATCAGCTGTTATGATGGGACTTGCTTATATATTATCACTTTGTTCAGAGGCAGATGCATTTATCGCTTCTTCGTTCCAAAGTACGTTTTCAACAGCTTCACTTGTCGCGTTCCTCGTTTACGGACCGATGGTGGATATTAAAAATATGTTTATGATGCTTGCGACATTTAAAACGAAATTTGTAATTGTTGTTATAGTTACAGTTACTCTTGTTGTTTATGCAAGCTCACTACTCATTTATGCGATGGGGTGGTAGGTTATGTTTCGAGCATATATATTATTAGGTTTTACAATATTAATTGCGCAGCTTCATATTTCTGGTAACATTACGAAGTATATCAATATGAAGTATGCCTATTTATCAACAACAGCAGCAATTATTTTAGGTTTCTTAACGATTATACAAATTATCGTCGTTTTCCAAAAAGAGCACCAAAAGGAAAAAGAGAAAAATGATTGCAGTTGCGACCATAGCCATTGCGGGCATGATCATTCAAAAGATGAGAATACATGGTGGAAAAAAGCATTTTCGTACTCATTGTTTTGTTTTCCAATTATCTCAGGGTTATTTTTCCCAATTGCGACGCTAGATTCGGATATTGTTAAAGCGAAGGGCTTTCACTTTCCTGTTGCACAAGCAGAAAGTAAGGATCCATTTATGACAAGACAATTCCTAAGACCTGATACGAGCATTTATTACGGGAAAGAAGGATACCGCGGTGTAATGGAAAAAGGGAAGAAAGAGTTTGTTACGAAAGACAATATTAATTTGAAAGATGAAGACTTCCTAAAGGGTATGGAAACAATTTATAATTATCCTGGCGAGTTTACTGGGAAAAAATTATCTTTTAAAGGGTTTGTTTTTAGAGATGATTCTTCTAAAAAAGAACAATACTTCTTATTCCGTTTCGGTATTATACATTGCGTAGCAGATTCTGGTGTGTATGGTATGTTAGTGAAAAAACCAGAAGGCGTAGAGTGGAATAATGATGACTGGATTCAAGTAGAAGGAGAGATAACTACTGAGTTTTATCAGCCGTTTCATGCGAATATTCCTGTATTAGAAGTAACAAAATGGAATAAAGTTGAACAGCCGAAAGAACAATATGTATTTAGAGGAGCCGATTGATAAAATCGGTTCTTTTTTGTGGACTAAAAGTTCTGAATGTTGTTAATATTAAACGTGTAGTTCATTAGTATAGTGATTATTGAAATATTAGGGATAGATCATTAAAGGGGTGATAACAATGACAGAAGTAAAGGGGAAAACAGCCAATGAGTCAAGGGTGTTCAAAACGAGCCGAGTCTTCCCAACAGATTTAAATGATCATAACACGCTATTTGGTGGGAAGATATTAGCGGAGATGGATATGGTTGCTTCTATTTCAGCATCCAGACATTCAAGAAAGGAATGTGTCACAGCATCTATGGACTGGGTCGATTTCTTACATCCTGTTCGTTCTTCAGATTGTGTTAGTTATGAATCTTTCGTAATTTGGACGGGAAGAACTTCGATGGAAGTGTTTGTGAAGGTAGTGGCTGAAGATTTAATTTCAGGTGAGAAGCGTATAGCGGCAACGTCATTCGTTACTTTTGTGGCACTTAGTAAGGAAAATAATCCAGTTCCAGTACCGCGTGTTATCCCTGAAACCGAAGAAGAGAAAGAATTACATCGTATTGCTGTGTTACGTGCAGAACAGCGTCATATACGTAAGGCAGAGAGTAAGAAAGTAGCCACATTGTTAACCTTTTGAGATGAATATTTAGCCATTTAAGTTACTATAGCAGTCGGAAATGGTTTTAAAATGAAAAGCGGACACCTAAAAATAGGTGTCCGCTTTTATAGTTTTTTCATCCACATATCATATGACAGTAGCTACTTAGCAGAAGCAAGCAGCACCGACGATGATTAAGAGGATAAATAATACGACTAATAGCGCAAATCCATTACCATGTGCGAAGCCCATTGTTATTTCCTCCTTTTATTTTAAGATACAACATACAATATGCAAATGAGCTATTGTTTGATATGGACATATATCATGCAATGACATATTTTCTTGAATGATAATGTAATAAAAAAGGGAAGATATAGAAATAACAGTAAGTGGAGAAAGGAATTTATCCATGAAGCACTTTTTCGCTATAATCCTTTGTTTAATAGGTGTATTCATTTGGATGAACATCGATGTGGAAATGGGGAAGGAAATGGCTAGTGAATATGAATTAGGACAAGTTCGATTAGGTGAATTTCAACTATATACGAACGGTGAAGAGTTATATAGAAAATTATTTGACGATATAAACGATGCAGAAAAGTATATATATATCCATTTTTATATTGTAGGAAAAGACGAAATAAGCCAAGAGTTTTTACAGTTATTAGAGAAAAAAGCATCTAGCGGAGTAGAAGTGAAATTGTCAGTCGATCGGGTAGGCGGATATAAGCTGAAGAAAAAGGTAATTAGCCGATTAAAGGAAAACGGTGTGAAGTTTACATTTAGTAAAAAACCGAAACTGAAAAATATGTTCTATTCTTTGCATCAACGAAATCATAGACGTATTGTTACGATAGATGGAAAGGTATCATACGTCGGTGGCTTTAATATCGGAAAGGAGTACCTTGGACAAAATCCAAAGTTTGGGCCATGGCGTGATTATCACGTGCGTATCCATGGTGAGGGTGCAGCGGATATGGAAAGAAAGTTCGCCGAAGATTGGAAAGAAGATACAGGAGAAAAAATGCCTATACATGAAAGTATACCTACATTAGGGAATATAAAATATCAATATTTATTTTCAAATGGAAAAGGCTTATGGGAAAAATATGGAGCACTATTAAAGCAGGCTAAAAAGTCTTTAATTATCGCTACACCATATTTTGTACCAAGTAAAGAAATGGTGAAAGAGTTAAAAGCTGCATTAAATCGTGGTGTTAATGTGAAAATTCTCGTGCCATTTAAAAGTGATGCCATATTGTTAAAACAAGCTGCCTATCCATATTTGAAAGATATGTTACATGCTGGAGCGGAGATTTATCAATATCGAAATGGATTTTTTCATGGGAAAGTAACAATCATTGATGGAGAAATTGTTGATATTGGGACAGCGAATTTTGATAATAGAAGTTTTTATTTAAATTGCGAGTCTAACTGTATCATATATGATAAAACAGTTGTTGATGAAGTATGGAGTCGATTACAGGTAGACTTTCATAAATCAAAACGATTTTCTGAAGAAGATTTTGAGAAAATTAGTAGATGGGATTGGTTTTTAGCAAGAATAGCGAATGTTTTAGCATCATATTTATAGTATATGGACAAAAGAGAAGGGAGGCGCTTTAATGGACTGTATGAAAGAATTAATGAGATATAGTTATATGCTAATATACAAGGTTGGAGAGTATACTGGAAAGGTCAGAGACGAAGAATTAAAAAATCTATTACAGCACCATTTACCATATATGTTACAAGCATATAATGAACAAGTAAATTTTCAAGAAGGAGAGAATGTGCAGCATATAACCTGTGAACCAACGGAGTTTGATTTGCATGAAATGGAAAAGGAAACAGTTAGTAAATATACAGGGGATATTCATATTGCAACCAGTTATATTGCGCACTTGAAACGATTAGCTTTAAAGTTTGCTCAAGTTGCAGTGGAAGTTGCTAATCCAGAGTTTCGCTCATTTTTGGAAAATTGTTTCCTGAAAATGAACCGTTACGCTTATAGTGTGTGGCAATATGTTATGAAGAAGGAATATAAGATTACACATCTATATGAAAATGAAAAGTTTGCATGAGAAACTAAGGCGAAATGGTATGCGCCTTAGTTTTTTTACGTCCATTGAGAGAAAAAACTAGTTTTATTGTGTATCGATTGGAAATAAAATAAAATCAGGTTTTGTTATCAGAAAATTTACAAAAATTTACCGTATATTTACTGTTTTTCAATCTCTCCTTTAAAAATAGAGAGTAATATGAGGTTGTACATATTCTATCACAAGGAGGAAACGCAAATGAACAAATGGGTTAAATCATTAACTGCTATGGCACTTGCAAGTTCTTTATTAATGGTAGGTTGTAGTAAAGGTGAGGACAAGAAGAAAGAAGACGACACAACAACACAACAAGAGGATAAAAAGGATAAAGAAACAAGCGGAACCGAGAAGTCTACTGATTCTAAAGAAAAGAAATAAAGTAATAATAAAGCTTCCTCTCATATATGAGGAAGCTTTTTTGTTGTAAATTGACTGAGATTATTGAAAAATAGAAAGAGAATGAAAGAGGGGGAAAACAAATGAAAGTATGTATATTGGGAGCAACAGGACGAGTAGGTTCAAACATAATTAATTTAGCATTAAAGGATTCAGCTGAAGTGACTGCATTAGCGCGTGATTTAAATAGAATAGAAATACAACATGAAAGGCTACGAGTGATAGAAGGTAATGTATTGAACGAAAATGATATAAAGAAAGTGATAGAAGGAAGCGATATAGTAATTAGTACACTTGGAACGGATCAAAATGGAACATTAGGGAAGAGTATGCCACAAATCATTAAGCAAATGGAAGAAGAAGGGGTTCGTAGAATCATAACAATAGGAACAGCTGGTATTTTACAAGCAAGAACAAATCTAAATTTATATCGTTTTCAATCAACGGAATCAAAAAGGAAAACGACAACGGCAGCGGAAGATCATTTGGCTGCATATAAAGTACTAAGTAATAGTAATAATTTATGTTGGACAGTTGTTTGTCCGACACATTTAATAGATGGTGAGGCGACAGAGGTATATCGAACTGAAAAAGATATATTGCCAGAGGGTGGATCAAAAATTACAGTGGGTGATACAGCACACTTTGCATGGGATCTATGTAAGAAAAACATATATGAAAATAGTCGAGTAGGTATTGCATATTAAAAAACCATCCCGAAGTCGGGATGGTTAAAAGATGATATAACACAAGAAGATGATAATCATAATGATTTGGAGAATTGCTTTCGCTACTGTACTGCTTAAAAAACCAACTACAGTAGCGACTCCAACTAGAAAGGCATCTTTTGGCGCTTTTTTATGCACTAGTTCTGTTATAAATACTGATAAGAACGGTATGATAATAAGTCCGAATGGTGGGAAGAAGAACGATCCGACAATGATAGAAATCATTCCGACACGTTCGCCCCATTTAGAACTACCGTATTTTTTCAAGAAATATCCATTTGCAATAAAATCAGCAACGAAAATGAAAAGAGTGAAAATGACTTGAATAATCCAAAAAGAAGTTGTTAATTCGCCTCCATTTATACCGAAATGGTAAATCAAATATCCAGCCCAGACAGCTAGTATGCCAGGGATAATTGGATAAATAAAGGCGAGAAATGAAACAATGAAACAGGCAATGATACAAATTGTTAATAAAACGGTCACTTTATAGCTCCTTTTTAATATCTAGTTTATGTACAGCAACTTTTTTGACTTGATGTCCATCAAGTTCTAATACTTTAAATTGAAAACCAGCATATTCAATGGAATAGCCAGCTTCAATATTTAAGTCAACTGCTTGAGAAAGAAGCCATCCTCCGATTGTATCTAAATCACTATCATCAATATGTAGGCCAAACATATCATTTACTTCAGAAATAAGCACCTTTCCATCTAAAACAGTAAGCTTAGGTGTACGCTTTTCAATCATAGGTGATTCATCCGCATCGAATTCATCTTGAATTTCTCCAATGATTTCTTCAAGAATATCTTCCATTGTTAAAAGTCCGGCAGTACCACCATATTCATCCATAACGATTGCCATCTGAACGCGATTTTTTTGAAGATGGACTAACGTTTTACGAATTGGAACTGTTTCAAATACAGTTAGAACAGGATGTATATAAGATTCAAGTGGTTTATAAATACCTTTCGTTTGATCATGGAATACTTCTTTCGTATTGATCATCCCAATGATATCATCTTTATCTTTTTCGATAATTGGATAGCGTGTATATTTTTCAGTAGCGACGATATCCATATTTTCTTCTAACGTATTTTCAGTAGATAAGCAAATCATTTCGGTACGAGGAACCATAATTTCTTTTGCAACTCGATCATCAAATTCAAAAATGTTATTTACATATTTATATTCGGTTTGGTTTATTTCACCGCTTTTAAAACTTTCACCTAAAATGAGTCGCAATTCCTCTTCAGAATGAGCAAGTTCACTTTCTTTCGCAGGTTCTAATCCAAGTAATTTTGTGAAAAATATAGCAGTACTATTGAGTAGCCAAATGAATGGGTACATAATTTTATCAAATAAAATAAGCGGTCTTGCAAATTTGAGTGTGATTGCTTCTGCTTTTTGAATTGCGAAAGACTTTGGAACTAATTCACCTAATACAACGTGGAAAAATGTAATAACACTAAAAGCAATAACAAAAGATAAAGTGTTAGCCATTGTTCCAGTAATATTAATTTTTTCAAAGAGCGGTCGTAGTATATGTTCCACAGTCGGTTCACCAAGCCAACCAAGCCCTAAAGAAGTGATTGTAATTCCGAGCTGACAAGCTGATAAATAAACATCTAAATTAGATAGGACGCTTCTTGCAGCTAAAGCTTGTTTATTACCTTCATTTGCAAGTTGGTCAATTCGACTTTTTCGTACTTTTACAACAGCGAATTCTGATGCAACGAAAAAGCCAGAAATAAGAATAAGTACAAAGATGAGAAAAATATTTAATATGTCCAAGCGTGTTCTCCATTCCAAGGTTTGGAATAAAGATGTCACCTCCTGCAATTATGTTATACTTTTATAATAAATCCAAATGAAAAGAATAGTCAAAGGAAAAGGGTAAATATTGGTATGTTTCTGTAATAGTTTTTGAATTTGCTGTTATTTTGTCCGCTATACAAAAGGAATAACCCCCTACTTTTAGATTATAGAGGGTTATTTTAAATTAAGGTTTTGGAACACTTCTCGTTAAAGTGTATGACTGTTGCTTGGAGTAGTTTGTGGTCCATAGTGTTTGAAGGAAAGAAAGTATGCTATATGGGATATAGAGTAGTAATAAGCCGATTGTAACAATTATGGGTGAATTTCCGCCAAATTGAACGATAAATTGTAACAGTCCATTTGCATGAAAAACGCATTCCATAAAAACGAATGAAAGAATAATGGAACCTAAAATTGATTTATGATTCGAAGTAAGCGCCAAAAACAATGTATCCACAAGAAAAGAATCATGTTTTATTTCATATTCATTTGTGTTTTTTAAGAAAGGAATCCATTTTTTTACTGCTTGCATAACGATAATCATGGAAGTACTACATACGATGATAAATGATGAGTAGTAAGGAAGGTTTATAAATTGTGCGACGTATAGAAGTAGTAATAAGACTGAACATTGTAATACCACAGTACAAAAAGAGTAAGGAATCCATTTCAATACAGTAGTAAACTTTTTAAACGAGTTAGGTACTTTGAAAAATAAATGGCCGATACCCAAACTTATGAAAAATCCGATCGCAAGGGTAAAAGTAAAACGAACAATCGATATAAAATATATTTCCCATATGTAAGGGAATAATGGTGTTGAATGATTAGAAGTATGTATCATTTGGTTTGCTGAGAAAAAGATAGATTCATGCATCCAATCAACCTTTGGAATTGATATAGAAGAAAGCTGTGCGAAGTTTTGAAAAATGCTAATAAATCCATTTTGATAAGAATAATTGTGTGTAATAAAAAGAGCTGGAATAGGACTTATGGCAAAAATAACAATAATGCCAATTATAAATTTACATATATGTGAGCGTAATAAGGACATATAACCACCTACTCTTAGAATATTCAGAAAATTCTTATTCTTATTTTAGCTTTTTTTGAAAGAAGTTACAATATATTTTTTATTCAGTAATTCAGAGAGAAGATTTGATAGCAAAAATATGCAAGTGAAGGATTCATGAATAAATTATGACAAGAAAATGAATAATTTTCAGAAAAATAAAATAAATTATTTATTTTTTTCTGAAAATATAATATAGTTATGGCACAGAAAGTATTTTAACATAAGGAGGCTATTTATGAGGATTAAAGGGAATTACGTACCGAAAAGGGAAGTTTTACTGTGCTCAAGTTCGATTACGATAGGGGAAGCGTTAGAGCATTTAAATAAAACGGGGTATCGTTGTGTACCAGTTTTAGATGAAAAAAAAGAGAAATTTTTAGGGAATATATATAAAGTAGATATTTTAGAATATAAAGGATCACTTGATGAGAGTGTAATACAATTATTAAACGATAAAGAAGGATTTGTGAGAGAAGATTCATCTTTCTTTAAAGTATTTTTTACAATAAAAAAATTGCCTTATTTATCAGTAGTTGACGAAAAAGGGGTTTTCCTTGGAATTTTAACGCATAAAAAAGTTTTTGAGTTATTAGAGGATGCATGGGGTGTTCACTCTAGTAAATACTCTGTCATGATTGGAACGCAAGACTATAATGGAGCAATCCAAAAGTTATCGACAGTTTTAAAGAAATACACTGGTATTCAAAGTTTGATGACTTTTGATAATGATGCCTTATTAGTTCGTAGAATTATGTTTACATTAGGAGAAGAGTTTAACGACGGTGAATTAGAGACATTATTGAAAGATTTAGAAGATCACGGATTTAGAGTTGTGTATGTGGAAGAGATGAAAAATCCACGTGAAGTTGAAACGATAGAGTAACATACAAAAGCCATCTAAATTATATTAGATGGCTTTTGTATGTTACGTGTATAAAGTTATTTGAAAATAACGATCGAATAATAGGTGAGATTATAACAATATTTGTGTAAGAGAATAAAAAATGTAGATAATTTCGATTTTCAAAAAAATCAATTTGAAAATATGTTTTTATTTTGCAACTAAATATGTTACTATATGTGTGATAAAAACAAAGAGGTCTGACAACTATACTCCACGTAATAAAACTCTAATGATTTAAAAATTCAAAAAAATCAAAAAATAAAATAATAATTATATTAATGATTAGAGTAAAAATAAGGGGAATGGAGAAATTATGGAGAAAGACACTGCTTTGTAAGGGGCATATTTTATCATCTTGAGCAGAGAGGAGGATGCATAGCATATTGTAAAATATAGAGATAAACAATGAAAAAGTGCTATGCAAATGAAGAGCATGAAGGGACGTTTAAGGCCAGGTGATACGGTAGCAATTGGTTTAATGCTATTTGCATTATTTTTAGGAGCAGGAAATTTAATTTTTCCGCCAGTTTTAGGTCAACAAGCAGGAGAGAATGTTTGGATTGCTACGATAGGATTCCTTGTAACGGGAGTCGGATTACCCCTACTAGCTGTAACAGCTGTCGCGTTTGTAGAGGGGGACTTGAAAGCGTTATCTTCTAGAGTCCACCCTATATTTGCGTTTATTTTCCCATTGATTAGTTATTTAGCAATTGGACCATTTTTTGCGATTCCTCGTACTGGAGCTGTTTCGTTTGAAATGGGTATGAAGCCTTTTTTATCAGAGGAAATGGTTTCAGAGTGGTACATGCTATTTCTTTTCACGATAGTTTTCTTCGGAATAACGTGGTATTTATCATTAAATCCATCTAAATTAGTGGATTGGTTCGGAAAGTTTCTTACACCATTATTAGTATTAATTGTCGCTGTTATTGTCGGAAAGGCAATTATTGATCCAATTGGAGAGCCAGCTGCGCCGTTAGCTGCTTACAAAGAAAATGCTTTCTTTGGTGGATTTATTCAAGGATATTTAACGATGGATGCAATTAGCGCGCTCGTATTCGGAATTGTCGTTGTACAAGTTATCCGCTCTAAAGGGATAAAAGAGAGTAGTCAAATTGCAAAAATAACAGTAGTATCAGGTATTATTGCTGTACTTGGTTTAACGTTAATTTATTTATCGCTTGCTTATCTTGGTTCAACAAGTACATCACTTGGTATCTCAGAAAACGGTGGTCTTATTTTAACGAATGTTGTAAATGAGCTATATGGGACGAGTGGTAAAATTTTATTAGGGCTTGTTATTATACTCGCTTGTTTAACAACTTCTGTTGGGTTAACATCTGCGTGTGCGGGTTTCTTTACAAACTTATTCCCAAAACTTTCGCATAAAACGATTGTAACAATGGTATGTGTATTTAGTTTAATTGTATCTAACCTAGGTTTAACACAATTAATCGCAGTAACATTACCTGTGTTAATGATCATTTATCCAGTTGCAATCGTATTAATTGTACTTTCGTATTTCCATAAGTGGATTGGGAAGCGTAATACAATTTATATTGGAGCTATTTTAGGTGCATTGTTAATTAGTTTCTTTAACGGTTTAGAAAGTGCGAAAATTAAAATTGACGCGATTTCTAATGTACTACAAATGTTACCGTTATATAACGAAGGAATCGGATGGTTAATTCCATCATGTATTGGCGGGATTCTCGGTTTCTTCTTCTATAAATCAAATCAATCAAGTGAATTACAAAAGAAAGGTGCTTAGGCACCTTTCTTTTTTTGAAGGGGATTTTTGTATTTTGTCTAAGTAATAATTGGGGGGGAAATGATAAATGGCTAATTTTGAAGATTTTTTAAATTTGGATTTGAGAATTGGAACTGTAATACATGCAGAGGAATTTAAAGAAGCGAGAGTACCAGCGATTAAACTAGCAATAGATTTTGGAGAAATCGGGATAAAGCAGTCAAGTGCTCAAATTACGAAAAGGTATAGTCCAGAAGATTTAATCGGTCAACAAATCGTTGCTGTTGTAAACTTTCCACCAAAGCGTGTAGCTGGATTCAAATCAGAAGTACTTGTGCTTGGTGGTGTTCCTGAAGCTGATGATGTTGTGTTACTTCAGCCTAATATGGAATTGCCAAATGGAACAAAAATTAGCTAGGGTGAAGGTAGGGGCTAATATGGATATCGGACGAGAATATTTGCAATGTGCGATTTCGAACTTTAAAGCAACAAAGAAACAAGGGGAACGGGCACTTTCTCAATTATCATATGAACAAATACAATGGTCTTCTCATGAAGAAACAAATAGTATAGCGATTATTATTAAGCATCTGCACGGTAATATGCGTTCTAGATGGACGGATTTTTTAACGTCTGATGGTGAAAAAACAGATCGTAATCGAGATGGTGAATTTGAAGGATGCTATCACTCAAAAGAAGAAACCCTTATAGCTTGGCAAGAAGGATGGAAATATGTTTTTAATACGATGAATACTTTAACGCCGGAACACTTATTGAAGACGGTATACATTCGCGGTGAAGCACATACTGTCATGCAAGCAATTGAAAGGCAAATTGCTCATTATGCATTGCATATTGGTCAGATTATTTACATTGGGAAGATGTTAAAAGAAAATGAGTGGGAATGTTTAAGTATTCCGAGAGGTCAGTCTACGCGTTCTGTAGAGAAAAAACGTTCAACATAATAATAAGAAAGAAACCGATAAAAAATGGGAAAAAAGAAAGTCAGCCAAATAATAGATGGTTCTGTAATCATAAGAATACTGCCAAAAATAAGTCCATATATAATAAGAAAGAAATTGAAAAGTGTATTCACAGGGAGAAATCGTGAGATAAACACTTGCTGTCGTTTAAAACAATCACTGTGAAATAAATAAAAGCGGAAGTACCATGTGGCTGTAATAAGGTCTTTCTTTCTCACAATTCTTTTTTTGCATGTATGACAGATAAATGGTGGTTGCATTTCATTACGCTCCATTTTTTATTTTCATAATAATGTGAGACAAAAGTAGGTACAAAGTGTATGTTCCTATATACGCTCCTGCAATAAGGAAAAATGGATTCAGTAAAATTCCATGAATGCTCGTCATGAAAACTAAATCTTGTATTAAAACATCGTATATATTAATGGAAATAATTATACCGAGTACATACAGTGCCAAGTACGCAGAAATATGTAGCACAATAGCGATTTTTGGTTGCTTAGCGGACAAATAAAAAATGAATGATAGAGTGATTGGTAATATTCCTATTAATAGCTTCAATTCATTTCACCTCATTAACAATATAGCCGAAATTTTAACGGTCTATTCTCTAGGGCTTGTACATAACTTGAAATAGAGAGGTGATAGTATGAATCGGGGCTTTTTTTTTATGAAGTTTACAAGTATGCGTAAGTTAGTTTTATTTGTTATTACTACAATGCTAGCGACTTTTTTTCTTATTAGTATGATGGTAACCTCTATGAAAGAGACAAAGTCAACGTATTTATATAATTGGTTAAATGAGTTATCGATGAATGGTTACATGTATGTACTTGGAAAAGAGAATCATTATTTTACACAGGAGTATCGAAATTTGAATCAAGATTTTTCAATTTCTTCTTTTCTCTTTTCTATGGCTACAAATATTCGCTTTAATGATGTACGCAGTTTCGTCGGGAAAGAGCTCCCGGGGTTTGGTAAGTACGATACAGAAATTGTTATTGCGGGTGAGGGTACAAATTATTCTAACTTACCGATAGAGTCGAGTGTTCCTCTTGAAGAAGTGGTGAAGGAACGGACTAGTGGAACTGGACAAGTACCTAAACAAGATACGAGTAAAGAGAAAAAACAGCCGTCCCAAACGACTGGGAAGAGACAAGTTGCGTTTATTTATCATACACATAGCTGGGAATCTTATTTACCTTTACTTAACTTAACGAATGACCCGAATCCGAATAAAGCAACGAGTTCTGTATCGAATATTTCTATATTAGGAGATCGTTTCCGTGAACAACTAGAAGGTGAAGGGATTGGAGCTACTAACGATAAGAGTGATGTTGGTCAAAAGTTAATAAGTAAAGGTTTAAACAGTAATAGTTCGTATAAAATGTCACGGGAAATTGTGCAGCAAGCTATGGCTGGAAATAAAGATCTTCAATACTTTTTTGATTTGCATCGTGATAGTGCCCGAAAGAATGTAACGACAAAAACAATTGGAGATAAATCATATGCAAAGCTTGCATTTGTAGTAGGGAAAGCAAATAAAAACTATGAAAAAAACTTACAATTAGCGACAGCTTTACATGAGGCGATTAATAAGAAATATCCAGGAGTGAGCCGTGGGGTCATTCAAAAAGGGTTCCAGACAGGAAATGGAATCTATAATCAAGACCTATCAGGACAAGCGATATTAATAGAAGTTGGCGGCGTAGATAATACAGAGGAAGAATTGAATCGATCAATTGATGCACTTGCTAAAGCATTTGGTGAATATTTTTGGCAGGCAGAAAAAGTGAATGGATAAAGTGAAACGTGAATTAGCCAGGACATCTATCGATAATTATTAGCTCACTTCAATCTTGAAAAAACGTAAGTGTAATGCTTGCGTTTTTTCTTTGTAATGGTGAGACGTCACAGAATAGACATAATTTGTCGTTGTTATAGTAATATCGAAATTTGTCAATTTATAGTAGGAGATTTACAAAGGAATTTTCGGGAAAGTAGAGAAAATCTTTTTATAAGGAAAACTTTTTATTATGAAACTGGTAGGGTGATTGAAGTGATTAGGGAAATCGAAATAGAAGATGCAGCATCATTTTTGCAATTAAGTAAGCAATTAGATGAAGAAACGAAGTTTATGCTATATGAACCAGGAGAAAGGAAAACTACAGCTGAGCAACAAGAAAAAATGATCCATCGATTTATGGAAAATGAATATGCAACAATATTTGTAGCAGTTGAAGATGAGAGGATAGTAGGTTTTATATTAGTGAATGGAAATAACATTCAAAGAAAGAGGCATGTGGCAAGCATTGTAATTGGTATTTTGCAAGAGTATAACGGGCGAGGTATTGGGACTAGATTGTTTAAAGAGGTTGAGAAGTGGGCAAAATTACATGATGTATGGCGTTTAGAATTAACAGTAATGGCCCACAATACAAGAGCTCAGGCACTATATAAAAAAGCTGGATTTGAGAAAGAAGGTGTCAAAAAAGCTGCTCTTATTATCGATGGAAAGGGCATCGATGAGTATGAAATGGCCAAATTATTAAAATAAGAGGTCGTTATATGAAAAAAAGATGGGCACTACTTGGTATTGTAGCTGCAATAATTATTATTGGAGTAGCAGGAATCAATTATAAAATGTATAAGGATAAGCAGGCGCGGGAAGTAAGTGTAAATAGCATATTTCCGAAAGCGAAAGAAACGATTGCTAATATGGATGGGGATATTGCGGTAATTAATAATCCGAATTCAATGCTTGTACTTGTAAATAAAAGTAGGCGTTTACCAGATGGGTATAGACCGCCAGATTTAGTTATTCCGAAAGTGCGCTACTCTAGTGAAGGTGATCAAGAAAAGAAAAAGATGAGAAAAGAGGCAGCGAGGGCGCTTGAGGATATGTTTCAGCAGGCTGACAACGAGCGTATTTTTCTTTTTGCAGTTTCTGGATTTAGATCTTTTGATCGACAAAAAGCATTAAATACGATGTATAAAAAACAAGACGGGGAAGCAAAAACAGCAATGTCTAGCGCGGTTCCTGGCACAAGTGAGCATCAAACTGGACTAGCTATGGATATTACGTCTCAATCTGCTAAATTTCAGTTAGAGACGGTTTTTGGGGAAACGAAAGAAGGTCAGTGGCTTTCTGAAAATGCCCATAAATTTGGTTTTGTTGTTCGATACACAAAAGCGAAAGAAACGATTACGGGTTATCGGTATGAACCATGGCACGTAAGGTATGTGGGAAATCCACAAGCTACATATTTGTATGATAATCAACTGACGCTTGAAGAAGTAACAGAGTAAATGATTGAGGGGAGAGACGTATAATGACGATGTTATATAAGAAAAAAGTACATGCATATATTACAAGAGAAAAAGAGGGGGTTATGCAATTACTTGTTTTTAAACATCGTGATATACATGAAGCTGGTATTCAAGTGCCAGGAGGAACGGTTAATGAAGGTGAAACGTTAGAAGCGGCTATATTGCGTGAAGTACAGGAAGAATCCGGATTGCGTCATTTATGCATAGAACGTTTTTTAGCAGATTACATCATACATATGAAAGAAAAACAGGAATATGAAAAACGCCACTTTTTTCATGTAACTTTACTAACAGATGTAAAGGATACTTGGGAACATATTGTAAGTGCTGGTGAGGAAGATAAAGGATTAGTATTTTGCTACGAATGGGTTGATATTGCAAAATGCCCTGAATTAGCTGGGAAACAAGGTGAGTTTTTACATTTGTTAGATGAAGTATACGCACAGTAATGTAAGAGTCTGAAGCGAAGTTTAATCCGTTTCAGACTTTTTTTATTTTTCGGGAAATTAAAGGTGTTTAAATAAGGAAATTGAATTTCTTTAAAGGGATATTAATTTAGGATGTGTTGAGGTGAAAAATTGAAAAATTAAGGGTTATACGCTAAAAAAGTTCATATAAGGGAGAATATAAATGGAAATTCAGTTTAATCCAATCTTAAAAAAGGAATTAACAATTCAAGATATTCAAAATGAAATGGAATCTGGAAAGTTAACTTCAAAAGAGCTAGTAATGTATTATCTCTATAGAATCGCAAAGTATGATCAAGACGGACCGAAAATCAATTCAATTTTAGAAATCAATCCAGATGCTATTTTTATTGCAGAAGCGTTAGATTATGAAAGAAAGACACAAGGCGTAAGGGGACCATTGCATGGAATACCTGTTTTGCTTAAGGATAATATTGAAACGAATGACTCCATGCATACAAGTGCAGGTACAATAGCTCTAGAACAAAATATAAGCAGTGAAGATGCATTTCTTGTTACTAAACTGCGAGAAGCAGGGGCAGTGATAATTGGAAAAACGAATATGACAGAATTAGCAAATGCAATGTCTTTTGAAATGTGGGCTGGATATAGTGCAAAAGGTGGTCAAACAATCAATCCATACGGAACGGGCAAGGATCATATGTTTGTTGGCGGATCTAGTACAGGATCTGCGATAGCAGTTGCTGCTAACTTTACAGTAGTATCTGTTGGGACAGAAACCGATGCTTCTATTTTGAGCCCCGCTGTTCAAAATTCTGTAGTAGGTATTAAACCGACTGTCGGTTTAATTAGTCGTAGAGGAATTATTCCATTTACTTATTCACAAGATACAGCTGGACCATTTGCTAGAACGGTAACCGATGCTTCTATTTTGCTAGGGAGTTTAATTGGGGTAGATGAGAAAGATGTTGCTACTCATAGAAGTGAAGGTAGGGCAGAGCATGATTATACAAAATATCTTGATGTTAATGGCTTAAATGGAGCGAAGATTGGTGTGTTTAACGCTGCACCAAAAGATTATTACGAAAATGGTGAGTATGATGAAATCTTGTTTAAGGAAACGATCCAAGTATTACGTAATGAAGGAGCGACAGTAGTAGAAAATATTGATATTCCTTCTTTTCATAGAAAATGGAGTTGGGGAGTTCCGCTTTATGAACTGAAGCATAGTTTAGATAACTATCTTTCTAAATTACCTTCTACTATTCCGGTACATTCTATTTCAGAGTTAATGGAGTTTAATAAAAACATAGCAGAAAGAGCTTTAAAATATGGACAAACCAAGTTAGAGGGAAGAAAAGACTTTCCAAATACGTTACGAAATCCAGAATATTTAAATGCGAGATTAGAAGATATATATTTTTCTCAAGAACAAGGCATTGATTTTGCATTGGAAAAATATAATCTTGATGCGATACTGTTTCCTTCCTATATAGGTTCTACTATATGTGCGAAAGCGGGTTATCCGTCTATAGCAATACCAGCTGGGTATATGGAAAGCGGGAGACCTTTTGGAATTACGATTGCAAGTACTGCCTTTAGTGAAGGGGTATTAATTAAGCTAGCTTATGCTTTTGAACAAGCGACAAAGCATAGAAAAATCCCCAACTTATCATGAATAGAATAAACAAAGAGGACAGGAATCCCTGTCCTCTTTGTTTTAGTGATTAAAATGAAATATCGTTCTGCTCTGTCTTATGATATTTTAATAAACTAAAGGATAAACAAGCGGAACATAAAATAAGAATAGAAGCAATGATATAAATTGTACGAACACCGAACATATCAGTAATAATGCCAATGCTAAGCATAGATAGTCCAGAGGCTGTTGAAAGAAGTGCACCATGTGCTGTATACATTTTGGATAATAAAGCAGGGGCGACACTTGATTGTAAAACAGTCGTTTGGGAAATATCTCTAATTTGATAACATGGTCCCATTAGAACACATAGAAAAAGCGCAATAAATCCGCTGCTTGTCATACCGTATAAAAATGTAAGAATACTAAACATAAGAGAGCCAATCGACATAGATCGTATTAAATTGTTTTGAATATAGGAACTCATTTTCCAGGCTAATAGACCACCGATTAACGTGCCAACATAATAACTTGTATTAATATATCCCCACCATTCTTCGCCCTTATGAAGGATAGTCGTAACGTATGCCATCGTAATAGCACCAATCCATATTGTCCCTGCGAAAGTTTCGATTAAGTCCATATATGTAACGGTACGGAGAGAAGGATTTTGAAATAGGAGTTTCCAACCTTCCAATAAAACAGTACTTTTGGAAGAGGGAGAATCTGCTATTCTTTCAGTATGTATGGAACGTAATGAAAAATGTAATGCAATGCATCCGAAAATCATTAAAATGTTATTAATCATGAGTGTAGAAGTAGCGCCAATGAGAAGAACGACAATACTCGTAAATGAATAAGCAACGGCTTGCACAATTTGTGTTGAAAAGGAAAAGATACTATTTACTTTTACTAATTTTTCTTTCGGTGTAAGGCGCGGAAGAATACTGTATAATAATGGAGCACTCCACCCACTACATAATGAAATGACAAAAATAAAAGTTAATAGAGCTATAATGTTTGTGGATAAGACCGGGAACAAAATCATTAATAATAGTAAAAAGACTGTTTTCAGCCATTGGAGCGTATATAACAGCGTATAAGATGGAAAACGATTTATTATAAGTGGTGCAGAGATGTTAGCAATTAGATTTGTGATAACTTGTAATAATGGAAAAAGAGCAGTAATAGTAGCTGATTTAGTTGCTATATAAATATGAGTTGTAATAATCATTACATATACGATGTCAGCGAGAGTAATGCATATTTTGGAACCTAAATAGTAGATTAGTGACAGGTTTCTCAATAAGATTATCACCTCTATAAAAAATAGTATTTAGTAATTAGAATAATTGTAATTTAAAAATTAAAATTTTTAAAGAATTTAATTTTTTGTCACTTTTTGAAAGGGATTTTCATGTATAATGAAGAATATATTGATATAGTATTATATTAATGATCATTGTAACAGTGAGTATGTACAATAGCTTGTAGCAAACGCCCAAGTGTAAGAAAGGGCGGATAAACCATTCTTTTCTTCATATACATATAGAAAATGAGAAAGAAAGTGAGGGTTGCATATGGCTGCTTGGGTAATTTGGTTTATAATAGCTGGTATTTTATTTATCGCAGAAATGTTGTCGATTACATTTTACATGCTTTGGCTTGGAATTGGAGCTGTTGTCGGAGGTCTTATTGCTTTGTTTGCTCCTGATGCACTACTGTTACAAGTTACTGTTGGTGCAATTGTAAGTTTAACTTTGACATTCTTTACGAAAAGAATTTCAAAAAACTTTCGAGAAGCAAAAGGTTTTACTGATACAGTAGATATGCTTGTTGGTAAAAAAGGGATTGTTATGCAAGCGATTACAAATGAAGCGAATGGTATTGTGAAAGTGGATGGAGATACTTGGACAGCTATTGCAGATTCTTCAATTGATGCTGGAGAAAAAGTCGTTGTTATAAAGAGGCATAGTACTATATTACAAGTGAAAAAGGAGAGTGAATAAATATGGTAGCATTAACGTTAACGATTATATTCGCACTAATTGTAGTTACATTTATCGCATTAACAATTAAAATTATTCCTCAGCAAAAAGTTGGGGTTGTTGAAAGATTTGGTAAGTTTCAACGTATCATGCACCCAGGGTTAAATATTTTAATACCAATTGTAGATCGTGTTCGTGTATATCATGACTTACGTATTCAACAAACGAATGTACCACCGCAAAAGGTAATTACGAAAGATAATGTTCAAGTAGAAATTGATACTATTATTTTCTATCAAATTGTTGAACCAGAACTTGCGACATATGGTATTTCAAACTATGAATATGGTGTTCGTAATATTACTTCAGCAACGATGCGTCAAATTATCGGTAAAATGGAACTGGATGAAACGTTATCTGGTCGTGAAAAAATTTCAACAGAAATCCGCTTAGCGCTTGATGAAGCAACAGAAAAATGGGGCGTACGTATTGAACGTGTCGAAGTTGTTGATATTAACCCGCCAAAAGATGTGCAAGCATCAATGGAAAAACAAATGAAGGCTGAGCGTAATAAACGTGCGATTATTTTAGAAGCTGAAGCAGCAAAACAAGATAAAGTCCTTCGTGCTGAAGGGGAAAAGCAAAGTAAAATCTTGATGGCTGAAGGGGATAAAGAAGCGCGTATTCGCGAAGCTGAAGGTATAAAAGAAGCAAAAGAATTAGAAGCGCAAGGGGAAGCAAGGGCAATTGAAGAAATCGCAAAAGCAGAACAAAATCGTATTGAATTGCTTCGTGAAGCGAATTTGGATGAGCGTATACTTGCTTACAAATCATTTGAATCATTAGCTGAAGTTGCAAAAGGACCAGCAAATAAAGTCTTTATTCCGTCTAATGCAATTGAAACACTTGGTACTCTTGGGGCAATTGGAGAAATATTTAAAGAAAAACAAGTGAAGAAACTACCTTCAAATGATACAGGAAAAGAACAATAAAAGTGAGGAAGAGAAATGGGATACCATTTCTCTTTTTTTGCGTATATTCCGAAAAGCTTGTACATATCCATGTATAAAGAAGGTGATGCAGTGAAAAAGTATGCAACTCGAATACATGGGAAGAAACTGATTTCGTTACTCCTTTTATATGCGCTAATAGTAATTATGATAGCGTCGATTTTGACGTCATTTTTACATACAATGAAATCGAATTATGCAAATCAATGGTTTGGAAAAGTATCGATGCAAGGTTTTGTTCAAATGATAGAAAGTGAGAATCGCTATTACGGATTTGATTATTTTAAGAAGAATAAAAGAGAGTCAGTTGGAAATTTAATGTTCTCTATTGCGACAGATTTGAAAATTAAAGATTTAAGAACATTCGTCGGTAAAGAAGTACCTGGTATGTCAAAGTATTATTCTAATATTATCGTAGCTGGGGAAGGGACAAACTTGACGAATATCCCAAATGAATCTAGTGTACCGATTGAAGAAGTAACGAAAGAACGGGAAGTAGCAAAAGATAAAGTTACAGAAGCGGAAAAGAATAATCCGGTTCAGAAAAAGAACGGAGCGAAAAAAGGTGAAAGTGCAGTATATATTTATCATACACATAGCTGGGAATCCTTCTTTCCATTATTACCAGGGGCTACGGATCCATCAAGTCCAGATGTAAATGTGTCCTTACTAGGGAAACGTATGAAAGAGCAACTTGAAGGACAAGGAATTCCGGTAGTTCACGATAAAACGAATATGGGTGATTTATTAGCGAGTAAAAAATGGAAATGGCCGCAATCATATAAAGCGTCTCATGAATATGTAAAAGAAGCATTAGCACAAAATAATAAAATTGCGTTTCCAATTGATATACACCGTGACGATCAGCGTAAGAAAGTAACAACAAAAGTAATTAACGGAAAATCGTATGCAAGATTATATTTTATAATTGGGATGGAAAATGAAGGCCGTGCTGAAAATGAAAAAATTGCAAGAGCGATCAATAGTTATTTAGATGAAAACTACTACGGATTAAGTAGAGGGATTTTTCCCAAGTATAAAAAAGATGGAAATGGCGTTTATAATCAAGATTTATCGAAAAATGCGATGTTAATTGAAGTTGGTGGTGTTGATAATACGTTAGATGAATTATATAACACAATTGATGTGTTAACAGAAGCGTTTAGTAAATATTATTGGAATGATGCGGAAAAAGTGAATGGATGAGGGACGGGAGACCGTTCCTTTTTTATTTTGGAATCTTAAAATGTGATATAATGGAATTTTATGAATGTTAAATAAAGGGAGAGAGAAACATGCAAATACTACTAATACGCCACGGAGAATCAGAAGCTGATATTTTACATGTGCATGAAGGTCGAGCTGATTTTGAGTTAACTGACAAAGGGAGACAACAAGTACAAAGACTTGTACAGAAAGTGAAAAAAGATTTTGCGCCAGATTTCATTTGGGCAAGCACATTAAAACGCGCTCGTGAAACGGGTGAAATATTAGCAGAAGCAATTGGTTGTCCAATTCAATTAGAAGAGGAATTAATGGAGTTTAATAATGGAGTGCAAGCAGGCTTATCATTTGAAGAAGCAAAGAAATATCCAGAGCCAAAGTTTCTTCATGACCGTTTTGAAAACGGAGAATCATTTATTGAGTTTCGAATGAGAATAGAAGGAATCTTTTCTAAAATTATGATAGAGAATACATATGATCGAATTGCAATTGTTGCCCATGGAGGCGTAATTAATAGTCTATTACGTGCATTTTTCAAAATGCCAATTTCAATGGACTACTATTTCAAAATGGGAGATACGGGAATAAGTTTAATTGAAATTGAGGGTGAACAAAAAACGGTGCATTTCATTAATGATACGAATCATTTGGACGGGATGTAAAGACTTATGTACAAAGTTGTATTTTTCGATGTTGACGGTACGTTATTAAGTGAGATTGATAGAAGCATGCACGAAAGTACAAAAGAAGCGATACGAAGGTTAATAGATAAAGGAATTCACGTAGTTGTTACAACTGGAAGACCGTATAGTTTATGCTCACAATTTAAGGAACTAGGTATAAATACGTTTATTTCAGCAAATGGTGCACATATAAAATGTGGGAAAGAAGTTATACATAAATCAGTACTTTCAAGCGAAATCGTTCATGATATTTCAAATTTTGCTGAATTACATGGTCACAGTGTTTCTTACTTTACAGAAGAATTTGCAATGAATAATATTGCTTCCAAAGATGAACGTGTCATGCGAGCGTTAAATGAAACTTTAAATTTAGAGCGGTATCCTGACAAAGTTAGAAACTTATCAGATGAGATGTATTGCATATGTCTGTATGCTGATGATACAGAAGCTCAAAAATTCATTGAAAGATATCCAGCACTTACGTTTGAGCGTTTTCATGGTTACGTTATAAATGTATTGGAAGATAGTAAAGTATCGAAGTTAACTGCAATTCAAAAAGTATTGGAACATTTAAACATTAGTAAATTAGAAGCCATTGCTTTTGGCGATGGTGGAAATGATATTGAGATGTTGCAGTATGTAGGATTAGGAGTTGCGATGGGAAATGGTGGAGAGGAGTTGAAGAGAAGGGCTGATTTCGTTACAACGAAGGCGAGTGAAGGCGGAATTTCTTATGCCTTAAAGAAGTTGCGAATTATTTAAAACTAATAGTTAGTCAGTGTGAAAAATCCTGTTTTAATAATGGCTTTTGTTAATATGTATACTGTTTTAGGGAATTATTTGAGCTCTCCTACTTACAATTTAACTGCAGAACAAATCCTTTATTTTCGCTTAGCAGGGCTGTTTGGTATGTTGCTGTCACCACTTGCAGGTCTTTTAACAAAGAGGTTTGAAGTAAGGAAAGTTCTTCAAGGAGGATTGTTGATTGTTATTTTTAGTCTAAGTTCAATGGGCTTTGTTTCGGATCTATCTCTACTTGTAATGATGAGTGTCTGTTTTGTAATAGGTATTGCTATATCCGTTCCGTCTTTAGTTTCTCTTGGAGGTCAATTAGGAGGGAAAGCAAGGGGAATATACTTTTATTTTATTTTTAGGTACTAGTATAGGACCTATCATTTCTATTTATCTTATGAAAATAGGAGGTTATGCTCAAACATTTATTTTATTAGGAATGATACTTTTTATTGGTTTTGTAGCTAATTAATGAATGAGTGGAAAATCACTCAAATAAAGGAATGCGAGGATCTTTCATATGCTCGCATAATAAAATATGAATTTGTCCACGATGATGATAAAAGTGTGCAACGATTTCAAGTAACCATTCAAAGCGCGAATAAGAAATCCCCCAATAGGCAGTCATAACTTCTGCTAATTCTATTTGGGAGTAGGAAAGAAATGTTTTAGAGAGAAGGTTGTATCCTTCAATCATCGTTTGTTGCATGTGAGCAACTGTTACGGGTGTATGTTCTATATAAAAGGTATGTAATTCTTTTTCTGAAATACCATTTAAAATGAGTAAATCAGCATGACAAATAAGAGAAAGATGTGCACACATTTCAAATAATGATCGTTTTGAGTGAATCGGTTGTATTTTTAAATCGTTTTCACTATATTGGTTAAGCATATAAATAGAAGTATCAATAGCAACTTTTAGTTGATGCAATGCAGATTGAACAAACATTGTAATTCTCCTCGTCTCCGTATATAATAGTTTCTTGAGGATATTATATCATACTCAAAATTCCGAAAATTCTAGTAGTTTGACTAGCATAATGAAAAGTATTATATTGTAAAAGGTCATATGAAACGTGAAATAGAATGGAATGCAATTATTGAGTTAGGAGTTAGACCAATGAGTTTGAAATATGGAAGAGATACAATTGTAGAAATTGACTTAAATGCTGTAAAACATAATGTAAAAGAATTTAAAAAACATGTAAATGATGAAGAAATTAAGATGATGGCTGCTGTAAAAGCGAATGGGTATGGCCATGGGGCAGTTGAAGTTGCCAAAGCTGCAATTGAAGCTGGGATACATCAACTTGCAGTTGCATTTGTAGATGAAGCAATAGAATTAAGAGAAGCAGGAATTACTGTGCCGATTTTAATTTTAGGATACACACCAGTAGCGGCTGTAGAAGATGTAATTCAATATGACGTTATGATGACTGTTTATAGAGTAGAAGATTTACATGGTATAAATGAAATTGCAAACCGTCTTCAAAAGAAAGTACAAATTCAAGTGAAAATTGATACAGGAATGAGTCGTATCGGTTTACAAGAAGAAGAAGTTAAACCATTTTTAGAAGAATTAAACCGTATGGAGTATGTAGAGGTAGTAGGGATATTTACGCATTACTCTACGGCAGATGAAATCGATAAATCATATACGAATATGCAAACAAGTTTATTTGAAAAGGCTGTTAATACAGCGAAAGAATTAGGAATTCAAATACCATATATTCATAGTTCAAATAGTGCGGGATCAATGGAATTAAGTAACACATTTCAAAATATGGTACGCGTTGGAATAGGAGTGTACGGTATGTATCCATCAAAAGAAGTGGATCATTCAGTCGTTTCTTTACAGCCTGCGTTGTCGTTAAAATCAAAAGTAGCTCATATTAAACATGCGAAGAAGAATCGTGGTGTAAGTTATGGGAATACGTATGTAACAACTGGTGAAGAATGGATTGCGACTGTACCAATTGGTTATGCTGATGGTTATAATCGTCAATTATCTAATAAAGGCTATGCGTTAATTAACGGGGTTCGAGTACCTGTTATTGGCCGTGTTTGTATGGATCAGTTAATGTTGGATGTTTCAAAAGCGATGCCAGTACAAGTAGGAGACGAAGTAGTATTCTACGGTAAACAAGGTGAAGAAAATATCGCAGTAGAAGAAATAGCGGATATGTTAGGCACAATAAACTATGAAGTTACATGTATGCTAGATAGAAGAATTCCGCGTGTCTATAAAGAAAATGACGAAACAACTGCAATTGTAAATATATTAAGAAAAAACTGAATCATTTCGATTCAGTTTTTTTATTCATATCAAATGCGAATATACCCTCGTTATGTAATACGGAGTAAACTTTGCGAAACACACTTTTTAGTTCATCTAAATTAAACTATCACCGGCAGAGATGACCAGTCCCGCAACAAAAATCTAATATACGAGAGTAGGGAAGAGCATCTTGTAAAACGAGGCTGGATAGGAGTATTCAACAAAATGTCCCCAATGTTTATTATAGATGTCTGCTAAAATATCATAATTAAAATAAATTGTTTTTTAACATATGTATTCACCTAAAAATTCATTAAATTATAATAGTCATGCCTCGTGTTAATTTCAAAACCACATTGTGTATATAGTTTTAAAGCGTGGATATTTTTCGTTTCGACGTCTAACTCAATTGTTGAAACTCCTTCTGTAATAAGAGTATGTACTATATTACAAAGAATATCTTTTCCGTATCCTTTACCTTGATAAGAAGGATGAACGGCGAATCCTGATAGTGTAGTAGATTGCTCTTGTTTAGAAACTGTAATTGTTCCTATCACTTTTTCAGCAATAAGGGCACTGTAAACTTGATGGGAAGATGAATTCATCATTTTTTGTAACCATGTGGTCGTATTTTCTACTGAATCACCAAAAGCTTTACTAGAAATTTTAATAAGATCAAGAAGTGATTCTGAAGGTGCAAGAGTAAGCTGTATATTATTATCTGTTGTTTTTTGAATTTCGTTTGTTTTGCACTCCATACTATATTCACTATATAAATATGGTAACTTCATATGTTTTACAAATTCATTCCCAGAAATAGAATCCCCATTAATAATAAGAAGAGCTTCATCTGTCTCTCTATTTTGTATTTCTTTCATTGCAGTTTGTAAAAGGATAGTTCCGAAACGTTGTTTTCTAAAATGAGGATGTACAAAGCCTATTAGTTCAAGCTTTGTTGGTCTTTCGAAATCATACATATTTAAAGCGCCAATTAATTGAGTACCGTTATAAAGAAGAAAATCGTTTATATAATCTTCATTTCGATTTTTTAAAAAGTTGATATGTAAATCTGAAGAGTAATCAAGATTGTCTTGTTGCCCACAAATATAAGCCAAATCCTTCATTTGCTGTATTTCACTTTCTGTTACATAACGCTTTTTCTGAATATCCATTGTATACTCCCTCTCATTTGTATTTAAAAATAGGATGGGTGACTTAACCATTTCTTTAATTCCACATTACCTTGCACAGATAACAGTCGGTATAAATAACGATAAGGCTGTCTATATTCTTCTAATTGAGGAATAGACATAATTGTTTCGTAACCACTTTTAAAGGTATGTACTTTTTTCTGTAAATTCTATAAATTCATTATATAACAGATGATGTGTTATGAGGATAAAGATAAAAAGATAGACAGCATACTTACATTTATAGTGAAAACTCATTAAAAATATTATATTTCTCTATTTTTGTATGAATTGTCTAAAAATAATGGTGGTAATACTTGAATGTAAGACTCGTATCTTTAAATCTATGAAGAGTAAAAGTAAAATTAAGCATTCATTTATAAGATTGTGAATCACAATAATGTAGACTATAGAAAATATTTCTCAATAATAAAATGAAGAGAAAAGCATGAAGAAGTAGAATGCATTCATTTATAATAGACTTAAATTAATTAATATAATTAATTGTTAATTTTATTATATTAATTGGATAGGAGAGAATGTTATGGCAAATGTACTCGTAATAAATTTTCCTGGGGAAGGTCATATTAATCCGACTTTAGCTGTTGTAAGTGAGTTAATTCAGCGAGGGGAAACAGTTGTTTCTTATTGTATTGAAGATTATAGAAAGAAGGTTGAAGCAACAGGTGCGGAATTCCGAGTGTTTGAGAATTTTCTCTCTCAAATTAATATTATGGAACGAGTAAATGAAGGTGGGAGCCCTTTGACGATGCTATCTCATATGATTGAAGCATCAGAGCGTATTGTTACTCAAATTGTAGAAGAAACAAAAGAGGAAAAATATGATTATTTAATATATGATAATCATTTTCCAGTAGGACGTATTATAGCGAATATTTTACAATTACCAAGCGTTTCATCCTGTACAACGTTTGCTGTTAATCAGTACATTAATTTTCATGATGAGCAAGAATCAAGACAAGTAGATGAAATGGATCCATTATATCAATCTTGTTTAGCGGGAATGGAAAGATGGAATAAGCAGTATGGAATGAAATGTAATAGTATGTATGATATTATGAACCATCCTGGTGATATTACGATTGTATATACTTCAAAAGAATATCAGCCACGTTCAGAGGTATTTGATGAATCGTATAAATTTGTAGGTCCATCAATTGCTACTCGAAAAGAAGTGGGGAGTTTTCCTACCGAAGATTTAAAAAATGAAAAAGTGATTTTCATTTCTATGGGAACAGTTTTTAATGAACAACCTGCTTTGTATGAAAAATGTTTTGAAGCGTTTAAAGATGTTGATGCGACAGTCGTATTAGTCGTTGGTAAGAAGATAAATATAAGTCAATTTGAAAATATCCCGAAAAACTTTAAGTTGTATAATTATGTCCCGCAATTAGAAGTTTTACAGCATGCTGATGTATTCGTGACACATGGTGGTATGAATAGTTCGAGTGAAGCGTTATATTACGGTGTTCCATTAGTTGTAATTCCGGTAACAGGAGATCAGCCATTCGTTGCAAAACGATTGACTGAAGTAGGGGCAGGAATAAGACTTAATCGCAACGAGTTAACTTCTGAATTATTACGTGAGACTGTAAAGAAAGTAATGGATGATGTGACGTTTAAGGAGAATAGTCGTAAAGTGGGAGAGTCGCTTAGAAATGCCGGTGGATATCAAAGGGCAGTTGAGGAAATATTCAAATTAAAAATGAAGCCGTACGTAAAGATTAAATAGATGTTAAAAACACACTTACTTTTAATTTGTAAGTGTGTTTTTAGTATTACGCGTTACATGTGTTACATAAAAATAGCGATAAAGGAGAAACTTTTGTGTATATAAATCGATACCTTTGAATTAGTAGTAAAATTACGTTAAAATAATACTAAGAAAATATATAAGTTTTGGGGGTAATGAATGAAGAAAGTATTTGAATACGTATTATTAACAATTGGCTCAATTATAGTAGCAGGTTCATTAGAGCTTATTTTAGCACCTAATGGATTAGTAGATGGCGGGGTAACGGCTATTGCTATTATGGCAAATAAAGTTGCAGGATTGCCGCTTTATGGTGTGTTCTTAGGAATTAATATCCCAATTTTATTATTTACTGCAAAAGTAATGGGAAAGAAATTTTTTATCCGTACATCTTATGCGAATGTAGTTACAACACTCGGATTAATTTATTTAAAACCCTTTCCAGCAATTACGACTTCTGAGTTATTAATTGTACTTTATGGTGGAGTACTGTTTGGAATTGGTGTTGGGATTGTTGTTAAAATGGGTGGAGCAATTGACGGTTCGGAAATGTTAGCAGTTTGGATGAATAAACACTTTAATGTACCGATTAGTACATTTTTACTTGCAGTAAATGCAGTTATTTTCATCTTTGTTGCCATTTTATTTTCAATCGAACAAGCGATGTTTTCATTAGCAATTTTCTATATTGTTACGAAGATGATTGATTTTATATTAGATGGTATTAATCAAGGTAAGAGCGTTATGATTATTTCTGGTAAGAATAAAGAAATAGGCGATTTACTTATGAAAGAATTGCAACTATCTGTTACGTATCTACATGGAGAAGGTGGTTTTTTAGGGGAGCATAAGAGAATCATTTATTGCATTACAAACCGATTCATTTATCCGAAAATGAAAGATCTCGTTCTCTCTGTAGATCCAGCCGCTATAATCGAAGCTTCCTATTCAACAGAAACGACTGGTGTGAAACGTCCGGGAAGGAAAGCTAGGTCAGGTGAATAACTAGAAGAAGGCTGTCCAAAAAGTTATTTTGGACAGCCTTCTTTTTTATTTTGTTGAATTGTTAACATGTTACAAGTTAAATCCACTGTTAAAAAGTTTCCTTGCAACTAGGAAACCAAGCGTCTTTTAATAATGTAGCCAACGTTTCAATTTTATTTTCTGGAATACTACCAAAGCCGAGTAATACGTATGATTCCTTACGTAAATCATTCACGAAATCATATGGAGAAAGTGGGTATAATTTAACGCTTTGTTTTTTAGCGGATTCAATCAGTTCATTTTCATTCATACTGTTATGGACACATAAAACAATATGAAGTCCGGACTGTTCGCCAAGAATTTGAACATTAGCCCCCATTTCTTTCATAATGGATTTTACTAACGCATGATGTTTTCTTTTATATAGTGTACGACTCCGATTAAGGTGACGTTCCCAATTCCCGCTTTGTATAAAGTTAGCAAAAGCAAGTTGTTGTATTGTAGCGACTGTTTGTTTGAAAATTCCATGCAGTTCTTGATATGTTTTTAAAAGGTGTGGTGGTAAAACAACATATCCCATTCGTAAAGAAGGTAAAAAAGATTTTGAGAAAGTTCCCATATAAATAACGCGTTCATTTGAATCAAGACTTTGTAAAGAAGGAATCGGCTTACCAGCGTAGCGAAACTCTCCGTCATAGTCATCTTCAATAATGTATCCGCTGCAATTATTAGCCCACTTTAACAATTCTAATCTTCTAGATAAAGGCATAATAATCCCGAGCGGAAATTGGTGTGATGGTGTAACGTATGCGACATTGGAATTTGTATTGTATAAACTAGAAATATCAATCCCTTTTTCATCCAATGGTATGGGATGAATTTGTCTATCACAGCTTTTAATGATTGCGTGTATACGGTGAAATCCAGGGTTTTCAATGCCGTATTCTTTTGTAGGGCCAAGCAGTTGAAGTAGCAGCCAGAGAAGTGGCTGCGTTCCGGCGCCAATCACAATTTGATCAGGTGAAGAATGGACACCGCGAGAATGATATAAATATGTTGATATATGCTCTCGAAGAGCGAATTCACCTTGAGGGTCTTCTTTGGCAAATAGTGCATTTTCGTATGTAAGTATGGATTCTTGTAATGCTCGTTTCCAATTTGTAATCGGAAATGCATTTTGATCAATAAGTCCTTGGCTACAATCATATTCAAATTTTTCGTCTATCAAATTGCTCGTCTTCTTTGCTGCATTTCGCTTTTTATTTGGGATAACGTCAATATCGAAATTTGCTACAAAAATACCACGTTTCGGTTTACTTTCTACATAACCTTCAGCTAATAATTGTTGATAAGCTGATTCAACAGTAATGCGGCTAATATTAAGTTGTGATGCTAAATTTCTGTGTGAGGGTAGACGTGTGCCGACAGAAATAGTCCCTTGTATAATTTCAGCTTTTATATATTCGTAAATTTGCAAGTAAATAGGTGTGTTACTTTGTAATTGCAATGGGATAGTAAAATCCATATAAAACTCTCCTTTAAAACTGGCCTTATAAAAAACACTTAAACTGTCACTTAAGTGAAGGGCAGTTACTTTCTATAATAATGATATAACATTTAGAAAATTAAATAAATAGTTAGAGGAGAGTTAAAAATGAATGTTAAAGAAGTAGTAACAGAAGAGCAATTACATGAAGTATTACCTGTTTTACAGCAATTACGAATGAAACTTTCAAAAGAGGAAACAAGCTCTTTATTTCGAAATATGAAAGAAGAAAATTATAAACTATTTTCGCTGCGTAATGAGAATGATGAAGTTGTTAGCCTTGCAGGTGTAGCGATTTGTACGAACTTTTATAATAAGAAACACGTTTTCGTATATGACCTTGTAACAGCAGAAGCACATCGTTCAAAAGGACATGGGAAAGTATTACTCTCGTATATAGAGAACTGGGGAAAGGAAAACGGATGTGAGTCTATCGTCCTCACGTCAGCATTTTCAAGAAGTGATGCTCATCGTTTTTATGAAAGAGAAGGGTATGATAAGGTGAGTTATTCTTTTTATAAAGAATTATAAAAAATAAGAAGAAGCTGTCCTGTAAAAGTTGGGAACAGCTTCTTCTTATTTTTTTAAGTTATTATTGAACCGTAAATAGGTTGTAAGTTATGGTATATGTATTTGAAAAGGTTATATAGTGTATTTTGTCGAATTGTTTTAATTTAATAAAGAGGATGATTGGAGCGCTTATACTTGAAAAAAATAAAGAAACTATCAATCCCTAATGATGCTAGAGTTATTGTCATATCTGATATTCATGGAGAATTAAATCTTTTAAAAGAAGCACTACATAAAGTTAACTTTAAAGATGAAGATTATTTAATTATTAATGGAGATCTTTGCGAGAAAGGACGAGATAGCGTAGGCGTAGTAAACTACGTTATGAATCTTGTAAAGAACAATTCAAAGGTTCACGTTGTTGAAGGGAATTGTGAAGTTTTAGTTGATGCTCTTCTAAATGAAAATCCTGGTCTTATTAATTATTTATGTACGAGGAAGCATTCAATTTTTAATGAATGGCTAGAGCAATTGGGTTTTTCAGTTCATGAGGGCACTTCAATTCGTGAAGTGAAAGAAGCATTGTTAAGTGAATTTTCACAAGAACTATATTGGCTAACAGAGTTGCCAACAGCGATTGAAACAGAAGATTATATTTTTGTGCATGCCGGTCTAGAAGATAGAGTAGATTGGAAAGAAACTGAGCGCAAAAATGCGATAGCAATGCCGGAGTTTTTCAATCAATCACATAAAGCAAATAAGTATGTAATAGTCGGTCATTGGCCTGTCGTGAACTATTCTGAAGAAGCACCGTCTAATAATCCAGTTATTGATAAGGAGAAAAAAATTATTGCAATTGATGGAGGAAATGCAATTAAAGAAGCAGGGCAATTAAACGTATTTATTATTCAGAGGAAACAAACGGGCGATACGTTTTCTTATACATATGTAGACTATTTTCCAGATTACGAAGTAATAGCGGATTTTAATGCGAATTCAGAAATGCAGGGCGGAGTGACATATCCGTATTATTACATAGAGCCTATCGAGAAGATGCAAGATTACACCGTATGTAAACAAAAGGAAACGAATAATGTGCTCACTGTAAAAAATGAATATATGAAACAACTTAAGTCAGGTGAATATACAGTGAAAACCGATATTTCTTGTGCGCAAATAAGCGTTAGGAAGGGAGATATCGTTTCTCTCATTGATGATAGCTGTTCAGGATATGATTTAATTAAAAAAGATGGCGTAGAGGGTTGGATAGAGAAAGGGATTTTAGTTGAGATAGAAAAAGTGAAAAATAAAACATTAAGCTGAAATAGGAGGGATATAACCTCCTATTTTTTTAAAGGAGTAGATTGCTTGCTGTCTTTAATAAGTAAATAAATCGTACTTGGCAGAATGATAAGCGTCATTCCTAAAAGAATTGCTAGTATAGCATAACCTCTATAGGGAGCAGAAACGATAAAAGGAAGTATCGCTAAAAAAATACCTGCTATCATCATTGAAATACTACTAATATTTGAAGCTCTTTTTTCAAGGTACTTATCATTCCATTCTAATGAAACGGTTGATTTAGTCGTATCAATTTTGGAACTGAAATAACCTATTAATATAAATAAAAGCCCTAATGCTAAAAATATGAAATGATCAAGAGGAAGTGAAAAGCCAAGAGCGATGAGGGCGATGACAATATCGACAAAAAATAAGAATAGTAACATTGTGTTGCCGATCCAATGGAGAAATTTCTGGTTACTCGCTGCTTTAGATAAAGCTAAAAATACAAAGAATAAGAAGGAACATATAATTATATTTACGATTACAAAAGTGCTTTTATCCATTGTTGATGTAGGCGTTCCATTAAAGTCCCATTTCGTAACAATACTTAATGGTAAGAAGAAATAGAGAATAATATTTGTCATAATAATAGTAAGAAATAAAGCAATACTAAATCGTTTATTCATTGAATCACCAGCTTTCTAAATCAATAATTGGTACCTTATAACAAAATTATACAATATAATAAATGATATTTGTTTTGATTTTTCAGAAAAAATATTATAATTATATTATGAAATAAAGAGGAGTGTAGGAGGAAATTATGAATAGCGTAATAGTAAAAGGGGATAAAGTAACAATTCGTACAATTGAAGAATCAGATATAAAAACATTATGGAATCTCGTGTTTAAAGAAGAAAATCCAGAATGGAAAAAATGGGATGCACCGTATTTTCCGTTTTCAATGCAAGAATACTCATCCTATAAGGAAAAGATGCAAACTCGTTTAAAAGAAGAACCGCTATCCAATTTAATTATAGAAAATAACGGTCAAATCATTGGGACAGTTGGGTTTTATTGGGAATACAAACCGACGCGTTGGTTAGAGATGGGGCTTGTGATTTATGACCCAACATACTGGAATGGTGGATACGGTACAGAAACATTGACATTATATAGAGATTTGCTATTTGAAAAAATGGAGATTGGTAGAGTAGGAATCACGACTTGGTCTGGCAATGAACGAATGATGAAAGTAGCGGAGAAAATAGGAATGAGCTTAGAAGGTAGAATGCGAAAGTGTCGTTATTATAACGGAACATACTATGATTCTATTCGAATGGGCATGATTCGTGAAGAATGGGAAGCGCTATGTGTAACGAAGGGGTGAGAAAGATTGTACGCTATTATTGCTACATTTGATCGTGTGTTTACTAATAAAATTACAGAACTGCAAAATGAATTAACAAATGTAATTGGAACAAATCAACTAGCTGGAGTAGAACCTCATATTACGTTAGCTGATTATAATGAGTTAGATGTTCATTTGTATACTGAGAAACTAGGGGAGTTTGTAGCTATTCAAGAAAATATGGATGCAGTAACTTTTCCTTCTGTTGGAATTTTTCCTACTAATGGAACGGTCTTTCTAGCGCCGACTGTTACCAATGAATTGTTAAAACTTCATCATTCTTATCATGATTATTTTAAAACTTTTCATGACAACCCAAATTCATATTACGTACCGGGAAAATGGGTACCGCATTGTACAATTGCAAATAGATTACATACAAAGCAGTTTTTAAGTGTAATGGAATATATTTATGAGAAATTTGATTTTGTAACAGCTTCAATTGAGAAATTAAAATTAATTAAGGTGAATTATGAAAATGGTTCTGCCATTTCTTCTAGTATATTAGCAGAATATAATTTAAAGAGAATGGAGACATCGAGATGACATATATAATTAGAGAAATGAAGCAAGAAGATATTCATGCTGTACAATCAGTAGCAAAAATAGCTTGGCATGATACATATGAAGGCATTATTCCAAGAGAAATTCAAGACAGTTTTTTAGACGAGGCATATTCTGATGAAAAAATGAAATATCGTCTTAAAAATACGCATTTATTCGTTGCGGAAGAAGAAGGAGAAGTAATAGGGTTTGCGAACTTTTCACCTGTTAGACTACAAAATGAAGCGGAATTAGGTGCGATTTATTTGTTACCAGATCAGCAAGGAAAAGGGATCGGAAGTGCTTTATTACAAAAAGGAATTAAAGCATTAAATGGGATACGGAAATTGTACATACATGTAGAAGCAGCAAATGAAAAAGGAAAACGCTTTTATGAAGCGAAAGGTTTTGCTGAATTAGAGCAATTTGAAGAAGACTTTGAAGGACATATGATGCAGACAGTAAGGATGGTTTTATACGTATAAGGAGAACTAGTAATGAAAATTTTTGATTTTAGTGAAAAAGTAGGAAAGCACCTATCAGTATTTCAACCTAATTTCATCATGTCGAAAATATTAAACCATCGAGGGAATATACATATCGGTGCTATGCATTTACACGAGAATGGAATCATCGGTAATCATGAAGCAGTTGTATCTCAACTGCTTCTTATTGTGAAAGGAGCAGGATATGTATGTGGGGTAAATAAAGAAAAGATAAATATAGAGGCGGGACAAGCTGTGTTTTGGGAAAAGGGAGAGCTCCATGAAACAAGTACAGAACACGGATTAACAGCAATTGTTATGGAAGCGGAGAATCTTGAACAAGCGATAGTAATGCCTATTATTCAAGGGGAGTTGTGAAAAATGATTGTTAAGGCGAATCAAGAAGATACCAATGAAATATTAAAATATTCGGCTCAATCGCTTTTTGAAGGGACGAGAGGGAATTGTCAATTAAGTACCGAGAAAGCAATTGAGATTACAAAGCCGATTGTAGAAAAAGGAGCATGCTATTTAATTATTAAAGAAAAAAATAAAGTAATGGGATGGATATTAATAGGGGAAAATACAGACTATTTTTCTCGTGAAAAACTTGGATTTATATATGAATTGTACGTTTTCCCAGAATATCGCGGGAGAGGATTATCGCGAGAACTGATGGAAGCTGGTATTAAGGAATTAAAGGAGAAGTATTCAGAAATTCGGTTGAATGTATTTGCTGGGAATTTTGCAAAAGAGATGTACGAAGAGTTTGGGTTTGTTGAAAGGCAGGTAATTATGACTTTGAAGTGAGTAGAATAGTCTGAATGAGAGAAGAGAAAATAATGATTTAGTGGCTACTTTATCGCTGGAATTTAAAGCGAATAAGTATAAAATAGATGGTTTGCCTTTATTTTATAGTAGATTTATAGAGTGTGCTTAAAAAACAAATAAATTAGTATTATACAATATATCGTTATTATAGTAAAAGAGAAATTTTGGAAAAATATCATTTTTTTGTTTAGAAATTTTTAAATTATTGATATAATCAATTTGTAGAATTGATTATTGGTTAATTTTACTATTTTTTAATTTTAAGGGGGATTTAATAATGGCAGGACAAATTCGTATGTCACCAGAGGAGCTTAAATCGAAAGCGACTCGATATGGACAAGGTGCAAATCAAATTGAGGACATTTTACGTCAACTACAAAACTTACAAAATGAATTAAGAGGAGAATGGGAAGGTCGTGCTTTCGAAGGTTTTGACCAACAGTTCAATCAATTAAAGCCAAAAGTACAAAACTTCGCACAGCTATTACAAGAAATTAATATGCAGCTTAATAAAACTGCAGAAGCTGTTGCTAGACATGACGAAGATCTTTCTCGTAATTTCGGTCTACAATAAGACAGATAAAAAGAAATATATAATTTAGCCATGCAACCATACGTTGTATGGCTAAATTACTTTAAAACTAGAGTAAGATACGAAGTCTTTCATTAGATAGACTCGCAGTCGCAGGAGTGATAAGTAGTGAAAAAGTTCAAATGGAGCATCTTGTTGTTTATTATTTTAGCTCTTGTACTATCAACAGGGGTCTCCTATTTAGCATTAAATCAAAATGTTAAGAAAGCTAATGAGAATACTACACCAAAAATGACAGTTGCGTTGGTAAATGAAGATCAGGGCACTGTATTTGAGGGCAATAAAATAGCGTTTGGAGATCAATTTGTTAAAAATGTAAATAAAAATACGAAACAAGAATGGTACGTAGTTAGCCGCGGGGTAGCGGAAAATGGATTGAAAAATAATAATTACAATATGATGATTGTTATTCCAAATGATTTTTCTAGGAAGGCAGTTGCGATTGATTCAGAGATTCCAGAGAAATTAACGTTAAACTACAAAGTAAATGCAACTGGGAATAAGGATTTGAAAGCTGAGGCAGAAAATACAGCTTCTGTTATTTTAGAAGATTTCAATAAGCAAATAATCGACGTTTATTTTGCGAGTATTATCGGTAAGCTACAAGGTGCACAAGATAATATAGGTAAAATAATTGAAAAAGGAAACGTTCAAACAACTATGTATAAAAAAGATATACATAGTCCGTTAGCAAATTACACAAATCAATTTAAAACAGTACAAGATTATACAGGTGTTTCTGTTAATAGTTTCAAAGGATTTCAGGATGTTTTAAAAGGTTTCGGTCAAGCGTTAGATGAAGGGAATAAATCTAACAGTACGTACTTAGATGGTTTTAATAACTTTCAAAAAATGCAAACTGATAACAATTTGTTAGCGAATAATTTCACAAATCAATTCAATCAATATATGAATGATATGAATACAGGCGATGCTTTAAAGCAATTAAGTGCATTGGAATCCGCTAATAAAATTATTTCAAATCAATTTACGTTTTCAGAGAAAGAACCGAATATTTTAACTGATGCTGCAGCGATTCAAAAATATTTAGCAGATGTAAAAAAACAAGTATCTGAATATGATACAGAACTTGCAGGAAAGTTAGAAAGTGATATTCAAGAGACGGTAATTAAGAAGTTAAAGCAATCTATGTCGAATGATGGAAAGCAAGAAATCTTCATAAATACATTAATGAAACAACCAGATGCTCGAATAAAGAAACAAATCGAGAATTTAATTGCGAAATTACCTAGTTTAAACATGGAAGAAATCGGTCAAAGTGATTTGACAGATACAACGAAATTACAACTGCAAAATGTAATTCAATTTACAAAAAAATATAATAAAGAAAATAATTTTTATTATGATCCTGTAAATAAAATATCTTTAGGAAACGCTATTAAAGAAGTAAAGGATAGACTTTATACAGAGGGAATTACATTTAGTGATACTGCGAAAGTAATTAAAATGGAATCTGCACAAACTTTGAAGATAAGTATTCCAGAAGAATTTAAACTAGATGGAAGTACAGGATTCTTACATATTGATGGTGAGGATCGTACAAGTGATTTTCTTCAAAGCGAAGCAGGAGAAATTACAATAGCTCCTCGTAATGAAGGGGATATAAAGATTGATCTGCATGTGAAGTTAAAAGATCCAAACATCAATATAGATGTTTTCTCTCCTGTAATGTGGCAGTGGGAATTGAGTGGGACTCATAAAAAAGAAACTAGTCCTGAAAAAGAAAAACCTAACAAAGAAGATAAAGGAACACAAACGGAAAATAGCAAGGTGGAAAATGTGGTTCATAAATCACAGTATGGCATAATGCCGTTAGTACACAGTGCTAAAAACCCTATTATTAAAAAAATGGAAAACACAACAGGGAAAGATAACGGAACTGGAGGAAACCCAGGAGGCGGAACGGGGAAAGATAACGGAACCGGAGGAAACCCAGGAGGCGGAACGGGGAAAGATAACGGAACCGGAGGAAACCCAGGAGGCGGAACGGGAACAGACAACGGAACCGGAGGAAACCCAGGAGGCGGAACGGGAACAGACAACGGAACCGGAGGAAACCCAGGAGGCGGAACGGGAACAGACAACGGAACCGGAGGAAACCCAGGAGGCGGAACGGGAACAGACAACGGAACCGGAGGAAACCCAGGAGGCGGAACGGGAACAGACAACGGAACCGGAGGAAACCCAGGAGGCGGAACGGGAACAGACAACGGAACCGGAGGAAACCCAGGAGGCGGAACGGGAACAGACAACGGAACCGGAGGAAACCCAGGAGGCGGAACGGGAACAGACAACGGAACCGGAGGAAATCCAGGAGGCGGAACGGGAACAGACAACGGAACCGGAGGAAACCCAGGAGGCGGAACGGGAACAGACAACGGGACCGGAGGAAATCCAGGAGGCGAAACGGGAACAGATAACGGTAAAGTTACTGAAAGTACAACGAATCAAGTTGTACATCAAAAAGCAGAAGTATTAACAAAAAATATATCTAGTGTATTAATTAAAGAAGCAGTAGATACAGTCGAAAGTTATCAAGGTTTAATGAGCCTTTACGAAATGTATTATGGGATTGATTTAAGAACGAAAGATGTAGGTCCTAAGTTAGAAGAGGGAAGTTTAGATGCAATTGCGACGGATCAATCTTTGTACTACGTATTAAATAAACAAAGTTTAATTGATTTAATTTCAAATCTTGTTTCATCAAGTATTACTACAGAAATAAAGCAAGATATGTCAGGTTTAAAACAAAAAATAAACTCTTATCAACAATCTATTACTAGTGCGGATCAAAATTCTATGCTACTAGCGGAGAAATTAAATGGAACGACGCAACAAGCAACTAGTATGAATGAAAATTTAGGAGAGTATTTAAAAGGTTTAGCGAAATGGCGTGAGAATAGTTTAAAGCTAGTTGAAGAGCAGCAAGTATTAACAACAAATCATGCTGGTGAGCAAACAGCTATTTTATCGTTAGATTCTGGTATTAAATCATTAATGATGCAAAGTCAGTCATTGGTCGAAAGTTCGAAGCATAGTTTAGCAACTTCAGACGATGTATATAAAACATTTGATCAAATTAATGGACAGGCAAAAGAAATTCAAGACAGCGGAACGACAATTGTTTCAAAAGCTGATTTATTATTAAATGACTTTACGAAGAAAATGGAAGATGATAAATCATTCTCCAAAAACTTCACGAAAATTTTAGCGAATAGCCGTATTGGAGATCGTCAAAATGAGATGCTATATGACTTTTTAGCTAGTCCAGTTCAAAAGCAAAATGATGGAGTAATTGTAGCAGGTAATGCTTTTACACCGTACTTAATTGTATTAACTTGTTTCATTGTTGCATTATTTACAGCATACGCAATTGCGAATCAAGAAAAGAAACGAATGCAATCAGATCATTTTGAAGAGAAATTCTCATTAATTGATATGAATGTACCAACTACAGTAGTAGCTTTCGGTATATCAATTGTGGAAGGGATTAGTATAGGTATCATTTCTGGGCGTCTTTTAAAGTTCGGTCAGGATCAAAGTTTACTATGGATTGCGTTCATCACATTTATTATGATGGCGTTTGTATTGGTCTCAACCTACTTATTACGACAAATAAAAATGGTAGGTATGTTTATACTATTAGTATTTTTAAGCATGTACCTATTTTTAACTGAGGCAGTTGGAAGTAAAGTAGATCAAATGTCTTCTGTCGGAAAGATACGTCAATTCTCACCGCTTCAGTATATAGAAAGTTTTCTAAATGATTTTATTAGTGGTAAAGATACTGGGAAAGTTATTTTTGTCGTATTGTTTGTAATTGCCATTATTGGATTGGTTAGTAATCTATTTGTATGGCATAAGAAATGGGAGGAAAAAGAAGTAAATGATCAAACAATGGAGCATAGTGGCTAAGTTATCATTTCTCTCTATCCTTTTACTGTTTGTCGCGCTACCGATAAGGAGCGCGGCTGACAGTTATCTTGGTGATGATGGGAAGATTAAGTTTAAAGTGGATCGACTTGAAGAAAGCGACCAAGAAAAAAATAAAAAGGAACATAAGGAAACAGAATTAGATAAAGCATCGATTGAGTTATTTAACAAAGATATAGAAGAAGAAATTGAGAAAAAGAAAAAGAAAGAACAAAAAGATATGGAAGCTTTGCGAGATTCTCTTTTTACAAAAACAAAAGAGAATAATAGTGTTAAAGATACGAAAAATAGTTTGTTTAGCAGTGAATACATTGTCAGAAAAAGTGCAGATGAAGTAGCGAGTAATGAAACAATGAATGAAGAGCCAATTAGTATAACAATAATATTATTATTTGGCGGCGGTATTCTACTTATTTGCATCGGTATTTATACGGTTCTTCGTAAAAGTTGGAGGTAAAGCGATGGCAATACAAACACATATCAATGTGACAGTAGATTTTAGTAAATGGAATGGAAATACATATGATTTGCGTATTCCGAATCATCAATCTATTAAATATTTATTAAAAAACTTATTAGATACGCTAAAGATTGATAATCATGAAGGTTCACATTTTGTAATTAAAGTGAAAAATAAGTCAATTGTTTTAACAGATAATGATCGTTTAATTGATCACCAAATAACAGATGGAGATATTTTGCAAGTTTTATAAAGAATATTTTTTACTTTTAGTTATTTGAAAATAAGTTATTACGGGTTATAAAGAAAAGGAGAAGAGGATAAACATGACGGAAAAAATAATTCAAATTGATGCAATGAACTATCAATTTCAAATAGAAAAAGAAAATTGGAAATTGGAGATGACCAAATCTCAAACACGTATAAAAGACTTCCGTCAATTCGATATAATTACGGGCGAATCATCTGAATTTGTACCATTAACAATAGAAGAAACGGATGATATGTTTACGTTTCTATATCAAGTAGATAAAAAATTATATAAGTGGGACGATCTTAGCCGTTTTGGAAGAAATGAGAAATTAAGACTACTTCGGAATGTTGCGCAGTTTCGTAAATATTTAAATAAACGAATCACGTTCTTTTTACATCCAGACAATATAGTTTTTAATGCTAATTTAATACCAAGTATTATACATAGAGGAATTCGAGATATTGTTCCGCCAACCCCGTTATTAGAAGAGCAATTTTTAACACAATATAAGTGTCTAATTATTGCTTTATTCTCCCAAAAACATAACTTTGATGATTTGTATGCTGGGTTACTAAAAGATGCAAAAGAAACAACATTTGAACAGACCGTTGCTCAAATGGAAAGCTTAGATGCATTACTGCAGTTTCTTGATGACAGCTTTGAGAAGGAACAAACAAAAACAGAAAAAAATATGCAGTTAGTACCTAAAAAAAGCTATAAATCATTTAAATACTTAGCTTTTTCCTTCATAGCGGCGACAGTTATTTTAGCTGCTCCTTTAATATATTTCACTTTTATAAAATTTCCTTATCAAAATAAATTGTTAGAAGCAAATGCAAGTTTCATAGCAACTGATTATGACAAAGTCATTACGCAATTGAATGAAGAGGAGTTTGAATCATTACCGATTGCATCTAAATATGAGTTAGCATTTGCATACATTACAGCTGAAAAACTAGGTGAAGCTCAAAAGAAATCGATTATGAAAAACATTAGTTTGAAAAGTGATGAAAAGTATTTGCTGTATTGGATGTATAACGGAAAAGGTAATTTTGATAAATCATTAGATTTAGCTAAGACACTTGATGATCCTCAGCTTATTATGTACGGCCTTGTTAAACAAATTGAATCACTGAAAAATAATCCGGATTTATCAGGGGAAGAACGTGATCAAAAGTTAAAAACATATGAGCAACAATTAGATGAATATAAAAAGAAATATGGCAATTCATCAAACGATAAAAATTTGTCGGACACAGAGAAAAAAGAGTAAGCACTTGATGAGACAGTTGAAAAGGAGCAGTGAACACGGATGGAGCAACTATTAGTATTGACTTATGGAGACAAAATATATAAGTGCACATTACATCCAAATGAGCAATCAATAGTGTCGATTGGAAAAGAGTGGACAAATGATATTACGAATCCAAGTTTAGAACAAGAAGTAGAGTTAAAGTGGAATAATGAAGTAAATGCTTGGATGGTACAGGATCAATTAATAGAATTCAATAAGGAAATTGAGATTGGGAAAACAAGAGATATGAGCTTGAAAATCTTTATATCTATTGTTGGCACAACTAAAGTGTTTGATATTGGAACGAAACATTCTCTTACAGTGAGTCAAAACGATTACGATGATATTTCTATTACCGGGACTAGTGTCGATTTAATGCTATCTCGCGAAACGTTGTACGATTCTTTTAAAGTGAACGTGTATGGCGGGGATGTATTTCATAATTATACGAAGTTAAAAGATAGCGTTATGTTGGAATCAGGAGACGTATTATATTTTGATGGTATTTTATTGGAGATTGGTAGTGAAGACATTCAAGTACTTTCTTCAGAAAATAAAGTGAAATCTGCGTTACCTATTTTAGTAGAATCAGAAACAAATTATCAAAGTGGTTATCCAGACTATCATCGTTCACCACGTATTATTTACCGTGAACCAGAAGAGAAAATGACAATTGCAAAGCCTTCAAGTATGCCATCAAAACCAACGGAGCATTTAGCAAGAATCATTGCACCTTCACTTGTCATGATTGTGGTAACTGTATTACTTGCTATTTTCATGAAATATGGAATGTTTATTATCGCATCGATTGCGATGACATTAGTAACAATCATTGTTTCTGTCACATCGTATATTAAAAATTTGAAGCAATATAAAGTCGACATTGTTGAACGAGATAAAAGCTATAGAGAGTATATAAAACAAAAAACGAAAGATTTACATGCAGAAAGTGAAAAACAGCGTCACGCATTACATTATCACAATCCAAATGTAGAAGTAATACGTAATATGGCAGTTCAAGTAAATCCTAGAATTTATGAAAAAACAATGTTACATCATGATTTCTTAACATTTAGCGTTGGAACAGGACAAGCTAATACGAGTTTTGAAATTCAATTTAATGAAGAAGAGTTTAGTCAAACGAAAGATGAATTAATCGATATAGCACGTGAACTAAGACAGCGTTATCTATCATTGGAAGATGTACCAGTTGTAACAGATTTAATGAATGGACCAGTCGGTTATATTGGCCAACGCTCTTTAGTGTTAGAGCAATTACAATTATTAGTTGCACAAACGGCTTTATTCCATAGTTATTATGACTTGCAGTTTATTACTATTTTTCCGGAAGAAGAAAAAGAAAAATGGGATTGGATGCGCTGGTTACCTCATGGAAGTGTTCGCGATATAAATGTACGTGGATTTGTATACCATGATCGTAGCCGTGATCAAGTGTTAAATAGTTTGTATCAAATATTGAAAGAACGAAAATTAAAACTAGATGAAAAAAGTTCTACTAATGAAAAAATGTACTTTGCACCGCACTATGTCGTTCTCATTACAGATGAAAAACTAATATTAGACCATGTTGTTATGGAATTCTTTAATGATGATCCGAGTCAATTAGGTGTATCACTTGTATTTGTACAAGATGTTATGCAAAGTTTACCGGAGCATGTGAAAACGGTAATAGATATAAGAGATGCAAAACAAGGGAACATCATCTTAGAGCAAGGAGAGCTTGTTAACCGTCAATTTAAACTAAATCACGTACCGAAAGGGTTTAATTTAGAAGATATTTCACGGGCATTAGCACCATTAAATCATTTGCAAAACTTAAAAAATAGTATTCCAGAAAGCGTAACATTTTTAGAAATGTACGGCGTTGAAAAAGTAAAAGAACTGAATATCACAAGTCGCTGGGAGAAAAATGCAGCGCATAAATCTTTAGCCGTACCACTTGGATTACGTGGTAAAGAAGATATCGTAAACTTAAACTTACACGAAAAAGCACACGGACCACACGGATTAATAGCAGGTACAACAGGTTCAGGTAAATCGGAAATTATACAATCGTATATTTTATCTCTAGCAGTCAATTTTCACCCGTACGAAGTAGCCTTTTTACTAATTGACTATAAAGGCGGCGGAATGGCGAATTTATTCAAAAACTTACCGCATTTATTAGGAACAATTACGAACTTAGATGGAGCACAAAGTATGAGAGCGCTCGCATCAATTAAAGCTGAATTACAGAAAAGACAACGATTATTTGGTGAAAATGATGTAAACCATATTAATCAGTATCAAAAACTGTATAAAGAAGGCTTAGTAAGTGAGCCGATGCCGCATCTATTTTTAATTAGTGATGAATTCGCAGAATTGAAGTCAGAACAACCAGAATTTATGAAAGAGTTAGTTTCAACAGCGCGTATCGGTCGTTCGCTCGGAATCCATTTAATATTAGCTACGCAAAAACCGAGTGGTGTTGTAGATGATCAAATTTGGAGTAACTCGAAATTCAAACTAGCATTAAAAGTTCAAAATACGTCAGATAGTAATGAAATTTTAAAAACACCGGATGCTGCTGAAATTACATTACCAGGACGTGCTTACTTACAAGTTGGGAATAATGAAATTTATGAACTATTCCAATCAGCTTGGAGCGGAGCAGACTATGTAGAAAACAAAGAGGATAAAGAACATTTAGACGCAACGATATATGCAATAAATGATCTAGGACAATATGAAATATTAAGTGAAGATTTAAGTGGACTTGGTAGCAGTAAAGAAGTAATAAGCGTACCATCTGAGCTGGATGCTGTTATTGACTACATTCACGATTACGCAGAAGTAAATGAAATTGAAGCGTTAGCTAGACCGTGGTTACCACCACTTCCAGAAAGCGTATATTTACAAGACTTACATGCTATTCAGTTCAAAGAAGCATGGACGAAAGAAAAGAAACCATTACAAGCAACAATTGGTCTACTAGATCAGCCTGAATTACAATCACAAACACCATTAACACTAGATATTAGTAAAGACGGACACGTAGCGGTCTTCTCAAGCCCTGGCTACGGAAAATCAACATTCTTACAATCAGTCATTATGGATGTAGCTCGTCAGCATAGTCCGGAGCATTTGCATGTGTATTTATTAGACTTCGGAACAAATGGCTTAATGCCATTAAAATCTTTACCGCATGTGGCAGACATCATTACATTAGACCAAGTTGAAAAATGCGAGAAATTTCTTCGTCGCATAGAAGACCTATTAAAAGATAGAAAGCAATTGCTAAGTAAATATGGTGTTGCGAGTCTTGAAATGTATGAGAGAGCTAGTAAAGAAGTATTACCAACAATATTAATTACGTTAGATAACTATGATGCTGTTAGAGAAGCTGGATTTGTCGAAGACTTTGAACGCATTATTGCACAAATTGTACGTGAAGGGGCAGCAGTAGGAATTCATTTAATGCTTACGGCTACACGTCAAAATGCATTGAGAGTACAAGTAAATACAAATATTAAACTACAAATTGCGCTATATATGATAGATGAGGCAGAATCTAGAGCTATTGTAGGAAGAACAGAGTTAAAAATTGAAGAATTAGCAGGCCGTGGTTTAGTTAAAATTGACGAACCAACAATCTTCCAAACAGTTTTACCGACAAATGGAGAAGATGTCCTTACTCGAATTGAAAATATACAAGCTGAAGGAAAAGAGATGGATTCCTTCTGGGATGGAGAAAGACCGAAAGCAATTCCTATGGTACCTGAAGTTCTGGAATACAAGGAATTCATTGCATGGCCAGAAACAAGAAAAATTATTGAAGCAGGCAAACTAACATTTGGTGTAGAGACAGAAAACGTTACGCCTCTCGAATTAGATTTAACGGAAGCGTCTAATATTGTTGTAGGGGGAATTAAGAAAGATGAAGTTGAAAATGTAGTTCATCAATTCCTTCAACAGTTAGCAGACAGTGGACACTTTGACCTAGGTTTAATTGATACAAGAACACGAAATTTCTCAAACTATAGAGAGAGCGCTGCTTTATATGTAGCTGAAAAAACAGGAATTGAGAAAACGATTAAACAAGTTACAAACGCTTATAAATCGAGAGAAGCGGCGTTTAAAGAGGAGCAGGAAGCATCAAGTGAAACAGTGAACCCGGCAGAATTTATTAAGAAATTTAAGCCGATTGTAATCGTAATTGCAGATGTAAATGATATTTTAAGTAATTTAGAAGATAGCGATATATATAGTTTAGCGGAATTAATAACAAATGGTGCATTTATGGGCATCCACTTCGTAATTGGCTGTGATGTTGATTCAATTGACAGTCGATACGACTTAGTTTCAAAAACAATAAAAACGCAATCTCATGTTATTTTACTTAGAAAATCATCAGGCCAAATGGTCTTCGATGTATCTAATAAAGATTTAAGTAGTACAAAATTAAATCCATTTGAAGGGTATTTTGTTGAAAATCGTTTTGCCACTAGAATTAAAGTGCCAACTATTTAAGGGGGGATTTGCATGGGGATAGAGGAATTAAATAGTCAAAAATCTGGTTTATTAAGTAGTATAAGTCATCAACAAGGGCAATTGGCTGAATTACAAATGAAACTACGAAGGCTAATAACTGCTAAAGGGAAATTTGTAAATAATCTTGAAGCAATTAAACAAAATCAAGAGCAATTTAAGTCTTTAGAAATAAACGAGAGTAGTTGGAAAGGGCAAAGAGCAACTACTTTTAAAGAAACGTATGAACAACAAGTCATTTCGAATTTGGGGAAGTTTATCGGAGAACTAGGGAGAGTGCAAGAAGACATCGATCAAGCTATACGGCGGCTTGAAAGAGAAATCGCTACATGTGAGTCTAGTATTCTTTCTCTAAGTAGAAGTGTTTCAATGGTTGACGCTAGTATTCAAGTAGAAGTACAGAAGGCGGGGAAATGATAAATGGGGGAAATTAAATTAAATAAAGGGGTATTTGATGCGAAAGTAAGTGATTTGAAAAGTGGTGCTAGTGATTTAGGTAAGACTAAATTTAATGGTATGCAGTTACATCGTACGAATTTAAGTAAACTGAAAAAATATTGTGAAGCGATTGAAAAGTTATCGAAAAAAGTGCAGCAATATGAACAAATACTACAAAAGGATATTAGTAGCATTCAGCAAACAGGACAAGAAATGGTTCAGCAAGATGAAAAGCTGGGAAAAGATTTGAAAGACAGTTCAGCTCACCGTGCTATGTAAAGGGATAGGAGGGAGAAAATATGAGCAAAATCATAGAGTTACAAGAAGTAAAAGAACTGCAAGAGCGGTTTAATTCAAGTGCTGAAGAGTTAAATCAACATTTGGAAACATTGCAACAAAAAATAGAGGACTTTACACAAATTAACTCTTTTCAAGGGAAAGCTGCTGATACTATTAAGAATCATTTATCTACAGTTCATGGAGCTGTTATCACGGGATTTACAGTTACAACGGAAATGTTAAAAAATCAATTTCAAAAAGCAATAGAGGAGTTTAACAGTGAGGTTGACAGTGATGCAGATGCAAAAATTCATGGAAGTTATTTGGATGATGTAAAGAAAAAAGTTAATGGATATAGTGAAGGGTTTAGCTACTCTAATGAAGAGGCGAAAAAAACAGTAGGTACGATTAGTGACATCGTCGCAATTCAATATCCATCATCATCAAGCATCACTGAAGGCGCTGTAAAAAGCCAAAAAGAAATTAGTGATACATTAGAAAAATTAGAGACTTATAACAGTAAGCAAAGTGACCTGCAAGAGTTTGATGAATTAATGCGTAAGATAGATGAGGGAATGAAGCAAATAAAAGTGAATAATGGGAATTTGTCTATCGCTTCAATAGGGAAACTTATATCTAGCGTGGCAATTGGAAATATCATTAAGGTAATGGCAGATACAATGACCAAATTCGACATTAGTGTTAAGGGAACTAAGGCTCTTTTAGCTTCCTATATACGCATGCATTATGTTAAAAAGAATTATGCTTTAGACGTCCTTTTTGATCCTAAAGGTCGAAAAGGGAAAGGAGTATATGAACTATCGACATTAAAGAAAGAAGATTTGGTTAAAGTAGCAAAAATCCTTACAATGGATAATAATGATGATGTTTTAGTTCGATTTATCAAGAATAAATTAGAATTTGAATTTGGTAATTTAAAAACAACAAATTCACAAATAAAAAAAGCAAGAAAAACTATTTTAAAATTACCAGAGTTTCAAAGTTATCAAGATTTCCACGTTGATTGGGAGAAGAAAGGATTGCCTACTGCAATTGGGGAGAGAGGATTGAGTGCATTTAAGACTGCTTATGCAGACGGTTTAAAGGATTTACATCCTGGGAAATGGAAAGAAATGTTTAAAGGTATGGGGAAACCGGCCACAGTATTAAAAGGAGCAGGTATTTTTGGGGCTGTTGTGTCAGTCGGAGGGAATGTTGTAGACGCTACTAAAGATGATGGTTGGCAGTTACATGATGTAGCTGATATAGCAACAGATTCAGCTGTAGATATTGGAGCAAATGCTGGAGCGATGGCAGCTGGAGCTGTAGCAGGATCGTTTTTCCTTCCGCCGCTTGGAACTGTGGTTGGAGCTGGTGTTGCCGTAGGACTTACATGGGCAATTAATAAAAAATGGTCTTTTTTAGGAGGAGAAGACAATGCAATTGATCTTGCTAAAAAAGGAGTTAAAAAAGTAACACACAAACTTGGATCTATATTTTGGTAATAAGACTACAAGAAAGGTGCATATAGGTAATGTGGAATATAAAAGAAGAAGATTTAGATAAATTTCGGATGACATGTAAACGTCGATTAAGTCCTGAAGGTGCTTTTGGATTTATGATAGGAACAATAGTGTTTGTTTCAATAATGATGTTTTTTCTTATTGGTACTTTAGTAACGTTTGGTTGGGACTATTATACTACTTTCTTTGAGAAAACAATCGTTAGAATGGAACTTGTGCTATATAGCTTGCAAATAATTTTTTTAATTCTATATTCATTTCCAAAAGCTCGATTTAAATTTCAAAAGTTACAAACATTTGTTGTATTATTATATGCATTTCAATTAGGTACGATATTATTCACGGCTCTAATTCTTCCTGGAATGTCTGATTATACAGTTGATCGAATTACATTAGTATATGTAGGTTTCTTATTTTTAGGAGCAGTGATTATTCATATTGTGACAACGATTGATACGTTTAAACAGGCAAGTGAAGGTGCGTTTAGTATGAATGAAAGATCCACTTCCTTTTTTAGTAAAACAAAAGGAACTATGATGAAAGTGGCTTCAATATACGCATTAATCCTACTTATTTTAATTTATTTTCATAATGATTATACGTTTGACACTTTTATTGGATATGTAATAGGTACTGTTTTAATGTATACAGTAGCTATAGGTGCAGCTGAATTTCAGCTATTAGCGTATTGTAGGTTTAAATTCCCTTCATTTAACATATCATGGGAGCAACATAAAAGAGAGACTCCAAGATATCAAAAGAAAAATAAAAAAGGTAAATCAAAACGTAAGGCGTAAAGGAAATGAGTATAGTAGATTTAAATGTTCGTCATTTACTATAATGTGGAAGGAATATGAAGGAGAGCGTAAGTGACATTTGAAGAAACATAAAAAATATAGCCAAGATATAGTAAAAGGAGTAGTTATTATGAAAATTCAATATAAAGCATTATCACTTTTAAATTTAATTAGTATTACTCAAATTGTAAAAAAAGAAGATTGGTTATTACCTGCTATCGCACTGAGAAATCAAGTTGTTCATAATGGAATATATGCAGTAGGTCCTGTTCTTTTTAAATATCAGCCATTGGAAAATGAACCAGAGTACGGTGAATATACGTATTCTGTTCCAGTAAATGAGCGTGTTAAATTGGGAGAGAATTCTGCATATGAATACGTTGATGGATTAATTATTGAAGAGGCATTAAGTGTTCGATTTACAGATGAAGATGGTGATATTGAGGAGGCTTATAATTTAATACATGAGTTTGCAGAACAGCATCATATTAAATTAGATAACGGTTTTTATCACGTATGTTTAGACGTATACGGTGACATGTGGCTAGATATTTATGCTCCTATTATAGAAGTAGGTGAAACAATAAAATGATAATTGAAGGACAAAGTATTGCATATACAAATGTTGTTTCGAAGGAGTACTATTTTCATTACGAAGATATGGAAGAAGCAATTGAACATTTTATGTCAGAAATTGCAACAGCGAATTTAACAGTAAAAGGTCCGATGTTTTATGCTTTGAAAAATATACCATCTGATGAAAATATGTACGTTGAATTATTCATGCCAGTAAATGAAGATAAAATTCCAGCATCAGAAACACTTCAATTTAGGAGCTATTATTATGTTGATGAGATGCTCATGAAACGATATACGGGAGATTATGAAAAATTAACAGAGCAGGTATATGGTGAAATGCTTCTGTATATGGAGGATAATAATCTGAATTTAGCCTCGCCAATTTATCATGTGTTTAGCGGTGATGAGTCTTTACAGTATGTTGAAGTGAAGATTGCTGTATTTAATGAAGAATAATATTTTAAGCTTGTGACTTTTAACATATGGAAACATCATGAAATATCATAAAAGAGATAGTTTTGAATAGGTTTTGGGGAAATATCATAAATAAAACCTTCTCTTCTCGTTAGAATGAGGAGGTTTTGCGTTCTCAAATTTATATGTAATTAACTTAATATTTCGACATGTGATTTTCAACGGGCTCATTCTGTATTGGTAGTAGTTACGTGCTATAGTTCGCTTTGTTGCTAGTTTGAAGGGGAAAGTTTATTCAAAAGTCAATTTGTAAAGAGTGGAAGGTGTTATTTTGATTAAGGATCGGAATGTTTCAGAAACAGAGCAAAGTTTTTTTCAAAGGACAATAGTATCTATCTATCAAGCGTTAGAATTTATAATGAAATATACAATGATTCTAATAATAATAATGTCAATATTTGTGATAATTGCTGCTGTTTATTTTAAAATATATGAGGGTATAGGGGCGGGTGTATTCCTCTTAATTTCGTCATTATTTGCATATTTGGTGTTTTTTAAGAAAAGTAAAAATGCCTAAATTAATAGCAAAAATACAAAGATTAACAACTATAATACGTTATTTGAAGAGGGAAAGTTTTGAATATGGCATGAATGTATAACAGTAAGAAAACCTTCTCTTTTCGTTAAAATGAGAAGGTTTTTATTTTTAATCTACATGATTTAAGTGAATGTAGTTAAGGGTGGGACAATTGGATGTGGAATATAAAAGAAAAAGATTTAGATGAATTTAAAATAACATGTAGAAATCGTTTAAGTCCTGAGGCTGCTGTAGGTTTTATGCTAGGTTCAATCATATACACCTCATTAATCATGTTAGGTGTAATTTATGGTTTGGTGAAATTTGGTTGGTCCGTATATCCTAGTTTACTAGAGGAAACAATTATTAAAATAGAGTTATGTTTGTATAGCTTACAAATCATTTTTCTTATTGTATATTTATTTCCCAAAGCCCGTTTTAAATTTCAAAAGTTACAAGCTATAGTTATATTGTTATATGCACTTCAACTTGCGACTATAGGATTTGTAACAGTAGTTGTTTCGAGTATTTTTGGTTATTCAAATGATCGTATTACATTGACTTATGTAGCCTTATTATTGTTAGGAGCTTTTATTATTCATATTTTTACAACGATTAATACCTTTAAGCAAGCTAGCGAAGGCGCATTTAGTAAGTGGGAAAATTCAGTTTCATTTTTTAGTAAGACAAAAGATTTTTTAATGATTGCCTCTATATTATGTGTATTAACTCTCTTAATCTTAATTTATATTAATAATGATTATACGATGGAGCAAATAGGTTGGTATTCTGTATTGACCCTTATACTATACACGGTAGCCATAGGTGCAGCTGAGTTCCAATTATTAGCCTATTGCAGATTTAAATTTCCATCATTTTATATTTCGTGGGAGGAACATGAAAGAGAGCGTCAGAAAAGACTAAAGCTTTATGAAGGGAAGGAAAAAAAGAAAACTAAAGAAATAAAATAAGTTTTGCGTCGAAATGGGGAAAGATGAATGCTTAAAATAAAGGAAGAAGATTTAGGTTTTTTTCAAATTACAAATAAAAACCGATTAAGTCCGGATTATATAAGAATCTTTTATGGGGGAGTTTTTGCATATACTTCTATACCCATGCTTATTATGTTTTTAATTCTTTTGCTAAATGGTGATAAGATTTCTTTAACTCCTTTTGAGAAGATGGTTGTACAAACTGAAGTGAAATTGTATATTTTGGAGTTCGTTTTTTTAATGTTATTCATGTCTAAAAAAATTGCTTTTAAATTACAGAAACTCCAAACCATTGTGACTGTATTTTATTCTTTTCAGTTAGCAACATTACCATTTATGGCTATGGTGGTGGAAGAAATCTTTGATTTTCCATGTGATAATAAAACACTGGTTTATGTTGGTTTAATACTATTAGGTGCAATCTGTACTCACATTGTAGTAACGATCGATGTTTTTAGAAAAGCAAAGCATGGAGGATATAAATTAGAAGGACCGGCTGTCTCATTTTTTACTAACACGAAATTATATTTATTGATTGGAATAACGATCGGTGTAATAGTTCTACTTGTATTAATTTTTTTAAACCTTAATTATACATTTGATGAAATGGCAATTTATGTGACACAAACAATAATATTATATATATTCGCTGTAGTATCAGCAGAATTCGTCCTATTGGTGTATTGTCGCTTTAAATTTCCATCATTTAATATTACGTGGGAACAACATGAAAAGGAACGCCAAGAATTTATAGCAAATAGAAAAAGAATAAGAGAGAAAGAACAAAGGCGAAACAAAAACTGAAATGAAAGTTATAAATGATACTCGTAAACTTACATTGAAGATAGAATGAATACATTATTCATAAATTAACTAGTAAAGGGAGGAATGTAATATCTTGAATAAAGATTCTAAAGCCGTAAAAAAAGAAAAAGTTTTTTTTGAAGGTGTAATAGCACCTATTATTGTTGGGATTATGTTTATCTTTTTAATTCTATATAAAGTAGCAGAGTTTCTGGGGAAGTGGCTCATTATTTTGTCAATACCGGGCTATATTGTTACTATGTTTATTTTTTTATACCAGAAAGAATATGGAGGTGTATTGGTTTGTGGAATAGGCTTAATACTAATGCTATCGCTGTATTTTGTGTTTGTTAAAAAAAGTAAAAAAGGCTAGTTTAATATGAAATACTAAAAACATTTATTTACTTTCAGTTTGTCTACAAAAATAGAGTTATTACATGATTTTAGAAAAGATGGTGTAATTATATGTGGAATATAAAAGAAGAAGATTTAAATGAATTTAAAAGTACTTGTAAGAACCGCTTAAGTCCCGACTGGGCTACAGGGTTTATGTTTGGAACGATGTTTTTTATTTCATTAATAATGTTTTTTCTTATTGTAGGGTTAATAAGGTTTGGTTGGAGTTATTACCCGACTCTCTTTGATAAAATAATTGTTAGCTTTGAGTTAGTGTTTTATAGTCTTCAAGTAATTTTTTTAATTATTTATCTGTTTCCTAAGATGTCATTTAAATTTCAGAAACTACAAACACTTGTGGTACTGTTATATGCGTTTCAGCTAAGTACTATAACATTTACAATACTGATAATCCCAGGGATGTCAAATTATTCGATTGATCAAATTACATTAATGTATGTTGGGTTATTATTTTTAGGAGCAGTCATTTTGCATATTTTAGCGACTATTGATACTTTTAGACAGGCAAGTAAAGGGGCATTTAGTACGGAAGAAAAATCCTCTTCATTTTTTAGTAAAACAAAGAGGATTGCAATTAAGTGTGCTCTAATTTATGTGTTAACGCTTCTCATTTTAATTTATGTGCATAATGATTATACACTAAATATTTTAGGATTGTATGCGGGAGGGACTCTAATCATGTACGCGGTAGCCATAGGTGCAGCAGAGTTCCAATTATTAGCCTATTGTAGATTTAAATTTCCTTCATTTTATATTTCGTGGGAGGAACACGAAAGGGAGCGTCAGGAATTCTTAAAGCGTTATAAAGAGAGAGAAGAAAAGAAAGAAAAAGAAATAAAATAAGTTTTGATTTCTGAAAATTCGAATAGAATATATAAGCAATTAAGGATTGTATATAAATCGATGCTATTAAAAATTAAAGTATCTTCAATATAATCTGTATGAGTAAATAAATAGCAGTAAGTAAAGGTGAAATGTATTACTTTCCAAAAAGGAACATAATGAACTTAAAAATGCCTAGAGAAATCAACGGGGTGTCAGTATGAAGTTAAAGAAGAAAGCTAAGATGATGATAGTTCTGTCAATAGTATCAAGTTTATTAGGTGGATGTGGTTTTGGGGAGATGAAGATAGAGTATGAGAGATTAGTAAAGGCATTGGATGAAGGTGATATGAAAACGGTTATGTCTGCGAGTGATGATGGATATGCATATGTGAAAGAAGAGACTAGCGAAAGTACTTATGAAGAAAAAGAAGATGGTGAACATAGCAGGATAATATATCAAACAACCCATGGAATATATAATGTGAAAGAAAACGACTTATATGGGAAAACAACTCAAAAGATTGCTACTGATATAAAAAATGATAAAAACGTTGGTAGTAATCAAAATTACAAAAAAGAAACTGTCTATAGTACAAATTTGAAAAATGAAAAATCTCGTTCAATAGCCCAGAATCAAGGCATAGATGTTTCATATGTAAAAATAATGTTTAGAGGATTAAATGAACTTAGTAAATTGAAACCGAGTGAAGATACAAAAAGATTTAGTGAACCGAGCATAATAAGCTATGATTTAACTGAATTACAGTTTAAAAGCATAATAAATGACAAGTTAAATTTAAAATATGATAAATTTGATTCTGCAATATTGATGATTGAATTTAATACGCCTAATGATACAAAAGAAAATCAAATGAGAATAATACAAATAACAATATCGGTAAATTATGAAGAAAGAAAAGAAGATAAGCTTATAAAACGCAATCAAGAAATTTCAACATATTATCATACCAGGGAAGATAATAATCAAAGTTCTAAAAAAGAATATGTAAATTATGAAAAAGAGTATATAAATCAAAAATAATATATTTTAATTGAATTTTGAGAACGATAAATGTTGTGAGGATATGAGTAAAGGGGTATTGAAAAATAGTTACTGTGATGACAGTTATGTTTTGCTGAGCGCGTGTAGTTTTGGGAAATCAAAATAAAGTATGAGAGCCTAATAAAGGCAATGGATGAAGGTGACAAGAAGACGGTTATACTTAAGTGAAAGAGAGAAGAGTATTTGGAAATTTTGAGGAGAAAGGATACTATTTGGACTATCAAAAAGCAATCTGATTATATGATTATGGTAATTAATGTGGTAATGGTATACCTAAAAGATTATCTGAATTTAGTTGTACAAAAATCTATGTACTTAAAAATGTTAAGAAGGTAATAGGGTTTTAGTGCATGGAACTTATTAAAACTGTATAGAAGGTGAAGTGTCAGGGTGTGGAATATAAAAGAAGAAGATTTAGATAAGTTTCGAATGACATGTCAAGGACGTTTAAGTCCTGAAGGTGCTGTGGGTTTTATGCTTGGAACGATATTTTATATTTCAATATTTATGTTTATTATTTTTGTAGGGAATTTGAATTACTACAACAATTTTTTTGATAGAACAATTGTTAAAACTGAAATTGTGTTATTTAGTATTCAAATTATATTTTTAATTATATATCTATTTCCGAAAGCATGTTTTAAATTTCAAAAGTTACAAACGCTAATCGTATTACTATATGCGTTTCAATTTGGAACGATATTATTTGTAGTTTCGATTGTTTCTGAAATGTCTGACAATTCAATTGGTAGGATGTATACCGGGCTACTAGTTGTAGGAGCAGTTATTATCCATATTGTAGCAACACTAGATACATTTAAACAAGCAAGTGAAGGTGCATTTAGTAGTGATGAAAGATCCACCTCGTTTTTTAGTAAGACAAAAGGAGCTATGATAAAGGGGGCTATAATATATATATTCATACTACTTATTTTAATGTATTTTCAAAATGATTATTCAATTGATTTTTTTGTTATGTATGGAGTGGGAACTGTATTAATGTATGCGGTTGCAATTGGAGCGGCAGAATTCCAACTATTGGCGTACTGTAGATTTAAATTCAAGTCATTTAATATGTCATGGGAAGAGAATGAGAGAATGGGTGGGAGAATTCGAAAACAAAATAAGAAATTCAAAACGAAAAATAAATAATATATTAATAGAATTTTAGTGTTCGAAAAATAATTGAAACGTATAGGAGGTGAAGAGCCAGGATGTGGAATATAAAAGAAGAAGATTTAGATGAATTTCGAATGACATGTAATAATCGTTTAAGTCCTGAGGGGGCTATGGTTTTCTTTATTGGAGGGATAGTTTATACTTCAGTATTTATGTTTTTTATTTTTATGGGGGGCTTGGAGTATTATAATACTTTCTTTGACAAAACAATTGTTAAAATTGAAATTGTTTTATATAGCTTACAATGCATCTTTTTAATTCTATATTCATTTCCAAAAGCACGTTATAAATTTCAAAAGTTACAAACGCTCGTTGTATTATTATATGCATTTCAATTAGGTACAATAACATTTACAGCGTTAGTTCTTCCTGGGATATCTGATTATTCAATTGATCGAATGACTTTAATTTGTGTAGGGTTATTATTTGTAGGAGCAGTTATCGTTCATATTGTGACAACAATTGATACATTTAAACAAGCGAGTGAAGGTGCGTTTAGTAAGGATGAAAGATCCATCTCATTTTTTAGTAAAAGAAAAGGAGATGTGATGAAGTGGGCTACAATATATGTGCTAATCCTGTTTATTTTGATATATTTTCATGATGGTTATGGAATTGATGTTTTAGTTCTTTATGCGGTAGGTATTGTTTTACTGTATACAGTAGCCATTGGAGCGGCAGAATTTCAACTATTGGTGTACTGTAGATTTAAATTCAAGTCATTTAATATGTCATGGGAAGAGAATGAGAGAATGCGTGGGAGAATTCGAAAGCGAAATACAAAATCCAAACCGGAAAGTAAATAAGAGTGAAATAGAATTGAAGTGAATGAAATTTATTTAAACTGTATAGAGGGTGAAGAGTCAGGGTGTGGGATATAAAAGAAGAAGATTTAGATAAGTTTAGGATGACATGTCAAGGACGTTTAAGTCCTGAAGGTGCTAAGGGTTTTATGCTCGGAACGATATTTTATACTTCATTATTTATGGTTATTATTTTTGTGGGAGGAATGGATTATTATACTACCTTGTTTGATAAGGTAATTGTTAGGATTGAATTAGTGTTATATGGTTTGCAAGTAATGTTTTTAATTCTATATTTATTCCCTAAAGCACGTTATTTGTACTTTCTGGGATGATAGAGCATTCAATTGATCTCAATACACGTGTTTATGTAGGGCTATTAGTATTAGGTGGAATTATTGTTCATATTGTGACAACGCTTGATACGTTTAAACAAGCGAGTGAAGGTGCGTTTAGTATGGATGAAAGGTATGCTTCTTTCTTTAGTAAAACAAAGGGAAAGATGATGAAGGGGGCTACATTTTACGCAGCAACTAGTTTTATTTTGATATATTTTCATAACGATTATGGGTGGGATACTTTAGGTATGTAGTAGGGCCCCTTTTAACGTATTATCCGAAAGAAGTATCCTCCCAGAGGCGTGTGAAAGACGATAGTCTAGCGGTAAGTGGGGGATGAATGTCGATTTGGCGTAGCCAAACATTTGAGTTTCCTATTTATTTCGCCCCTGATATAATCAGTCTTATAAGAGGTAAAGTTTGGTATAACAATGAAAGTAGATAATAATCTTGTAGTGTTCAGGTTGTGTGATCACCGTCATAGCTTATGGGAAATGAAGCGGAAAATGAGGTGAATGGATATGCCAAAGCAGAATAAGGCGTATAAATTTCGTCTGTATCCAACAGAAGAACAAGCACATCTCATATGTAAAACGTTCGGATGTGTACGCTTTGTGTATAATAAAATGCTGGCTGAACGGAAAGAAATATATGAAAAACACAAAGCGAACAAGGAAGAGCTGAAGAAACAAAAATTCCCTACTCCTGCGAAATATAAAGTGGAGTATGAATGGTTGAAAGAAATTGATTCATTGGCATTGGCCAACGCTCAATTAAACTTGCAAACTGCGTATAAGAATTTTTTTAGTGGTCAAAGTGAGTTTCCTACATTCAAAAATAAAAAGAGTAGAAAATCCTATACAACGAATCGAGTAAACGGAAATATTATGTTATTTCATGGTTATATCAAATTACCAAAATTGAAAATGGTGAAACTGAAGCAACATAGAGAGATCCCGCCAAATCATATCATCAAATCATGTACGATTTCGATGACACCAACTGGTAAGTATTACGTGTCTATTTTGACCGAATATGAAAAAGAAATCACTCCAAAAGAAGTAGAACGTGTAGTTGGATTAGACTTCGCAATGGCTGAATTGTACGTGAGTAGCGAAGATGAGAAAGCCAATTATCCTCGCTTTTATCATCAGATATTAGACAAATTAGCGAAGGCACAACGAGTATTAGCAAGGCGTGTAAAAGGTTCAGTGCGCTGGAATAAACAACGTATTCGTGTAGCGAAGTTGCATGAAAAGGTCGCCAATCAACGTAAAAATTTTCTTCATCACAAGTCTAAAGAATTAGCTACGAATTTTGACGTTGTAGCAATTGAAGACTTACATATGAAAGGAATGGCACGAGCACTTCGCTTTGGTAAAAGTGTAGCGGACAACGGTTGGAGGATGTTCACGACATTTTTAGAATATAAGCTGCAAGAACAAGGAAAACAGCTTGTAAAAATAGATAAATGGTTTCCTTCTACAAAGATGTGTAGTCGTTGTAGAAATAAAAAAGAAATGCCATTATGTGAACGCATGTATGCGTGTTCGTGTGGACTCACAATCGGCCGTGATTATAACGCAGCTATCAATATCAAAAAAGAAGCCATACGCTTACTAGCGTTGGCATAAATAGTAACAAAATAACCTTTGGAACAAGGGAGTTAGCTCGGCTGTCCTAGGACAAATTCGTTAGCTATCAAAAGTAGCGATGAACCGAGAAGCCCCCACTTAGGGGTATGCTCATAAGAGATACTAAGTGGGGGGGAGTTCACTGTATACGATAGCCATCGCAGCAGCAGGATTTCAGCTATTAGCATATTGCAAGTTTAAATTTCAGTCATTTAATAAAACGTGGGAGCAACATAAAAGAGAAACTCCAAGATATCAAAGGAAAAATAAAAAAGGTATATCGAAACGTAAGGCATAAAGAAAGTGCGTATTGTAAGTTTTGGTGGTAAAAAAGTAATAATTTATAGGAGAGTATTTTAACTTCTAAAATAAAATTTAATTATGTAAGGTGATTAAAGTGATTAGTAGGTCGACCTCTTTTTTTATTTTTCTAAATATTACAACTTAAGTTTTTTGAAATCAATATAAAATTTTATGTTTAGTTCACAAACTTTCGGAAAAACTAGGAAAGATATGACAAAGGAGGTTATGAACGGTGGATCATCCAATTCAAGGGTTAATGAAAGCAGCAATGGAAAATTTAAAAGAAATGGTTGATGTAAATACGATTGTTGGAGAGCCTGTTCAAACGGCTGACGGTGGTGTGGTGTTAACGGTTTCTAAAGTAGCGTTCGGTTTTGGAGCAGGAGGTTCTGATTTCCAAACGAATGATGGACAAAGAGCAAACGGTAACGCTGCATTTGGTGGCGGTAGCGCGGGTGGTGTTTCTATTACACCAGTAGCATTTCTTGTGGTGAATAAAGATGGAGTAAATATTCTTCATCTACAAAATGCGACACATTTAGCAGAAAAAATGATTGAATTAGCTCCACAAACAATTGATAAAATTCAATCGATGTTCCAAAAAGAAGAAAAGAAAGAGGGAAATCATCATCCTCAAAACCCAGATGAAATCCTTTAAAAACGCCTGCTTATGAGCAGGCGTTTTTTCTTGTAATCACTATGTAATAAAACACATGAAATTGTAAATAGTTTTTGAAGTTTTTTCTATGTTTCTAAAATTTTTCATGTTAAAATATGCTATAGAATTGAAACATATAAAACGAAGGTGGCTAGGTGCTTTGTCTGGAGGATCTGACCAAGTAAAGAATATGATATATATTAATGGTAATCGTCGAGGTCATTGTTTTATTACATCAGGAATTACGTTTAAAGAGTTTGCGAGTAACATCCCTTCACCGCTTCATCAAGTGTTGCTTTTGAAGCACAACTTTGAATGGACGGATTTTCATTATCATACTTTATTTGAATATGTTGAGGAAGAAAATATACATAAGTTAATTCAAGCAGAGATTGATGAATTTGATGAATTTTGTTGGGTAGATTTTGATGATGCAAGCGATTTAGATGAATTAGAGCCGAAAGAAATTGCAGAATTATTATATTTGGCTCACAAAAAAGAACCACTTGCAAGAACATTCTTTCCGCTGTTGAAAAATCGATTTGTTTATTTTTCACATGATGACGGATGGTACAACAAAGTGTATTATCGTAGAATTGCTGATTTTGTAGGAATGTTAAGTAAAGTCATTCCGTATAAACTCGGTGCTTTCGGTAAGAAACGTTTTTCTTTCTTCCAAAAATCAAAAATTTTCCCAGCAATTTCAAAAGAATTGATCATGGGACTGATTCCACTAATGGAAGATGGTCTTTACATAGATCTAGCAGGGAAGATTGAGTCAAGAAGAGGTCTTGAAATTCCGGTATATGTAGTTGGTTCGTATGAAAGTACGGATGAGGTGTTAGATAATATCGATGAATTGAAAGAGGAAGCAACAGAAACAGGTTGGCTCATTTTTGATAAGAAAGAACAAGAGTGGCAATGGGTTGTTGACTAAGAAAACTTGGCGTATGAAGTCAAGTTTTCTTGTCATTTGAAAGGAGTACAAATGAAGAAATATTATACAATTGTGGGTATTATAAGTATTATTCTCGTGGCAATATTACTTATAACTTGTCCGAAAGAATCAGATTTTAAAGTGTATGTAGAGGATAAGTATGCGTTGAATTGTAATGAGAGTAGTTTTGAATGCACGCAAAATGTAGATGGTAAAAAAGAAAAACTACAATTTGAAAGTACAGATGCACGAAATGGTGTATTCTTTATGACTGTAAAGCAAACATTTAAAACAGAAGCTGGTGTTTCAAAAGAATATAGCGGAGTAGGAATGTTTGGTACATTTCTTTTTGTTTCAGAGAAGACTTTCTAGTAATAGAAGGTCTTTTTTTTATGCTTATGTTCATATAGATGAAGTAAGACAAGCATAGGAGGGATAGCGATGAAGAACACATGTATCGTTTGCGGTGGTGAGGAGTTTTTTTCCTCAACGTTATATGCACGTACGAAACAAGATTGGGCATATGCACCAAACATGTATCGATTTGAAAAAGTATTTATTGAGCATCGAGATGAAGAAAATTATCCAGTGTTTCAAGAAATTACAGCGAAACATTGTTGTGGATGCGGTCATATTATGTTGTATCATGAATGAACACACCAAGTATAACTTGGTGTGTTTTTTTAAAACGCTGACAAAGCAAGCGGATAAAGTAAAGTAAATAAAACAGAAAAACTACCAAAACCAATTGCTGTATATCCAAGTGTTCTTGCTCCGAAATTGACAGCTAATAAGCCGACTAAAATCGCAAGAGAGCCGAGTGTAACCGGATAAAATGCAATTGAGAAAAGCGAAAGAAATAAAGCGACATAGCCTACCATTGCACCGGTATTTGTACCTTCTATTTCATTTGCAATTTCTTTACGCTTATGTCTAATCGGAATGCCAGCTGGTGATATTTCAGCTGCATACTCTTCGTTTTTTTCACCACTTTTAAAATGATGATTTCTCTTTCTTCGCATGTACATCCCTCTCTTTCAATTGGGTGTATCTATAGTATCTTTCAAAATGAGAAGAGCATGAGTATGAGTTAAACCCAAGTAAAGCAAAAATTGGAGAATAAAGATTCCATTATTAGCTTGTACATCTCCTAATGAAGATAAACAGGAATTTTGGAAAATGATGTAGAATGAAATGAATGATAAAGCGTGAAGGTAGGGGAATGTATGACGAAATTTAATTGGCATGAATCAGCAGAAAAGAAATGGGATAGTAGTGCAGAGTTTTGGAATCAAAATAGTCAAGAGATGTGGGACAGTGGTAGCAGAAGTACAATTATTCCGTTTTTTGAACAATACGTGAAGAAAGAAGCACAAGTGCTCGATGTTGGTTGTGGTGATGGCTACGGTACATATAAATTAAGTCGCGCAGGCTATAAAGCAGTGGGAGTAGATTTATCGGAAGTGATGATTCAAAAAGGTAAGGAGCGCGGAGAAGGACCGAATTTATCTTTTATAAAAGGAGATCTTTCTGCATTACCATTTGAAAATGAGCAATTTGAATCAATTATGGCAATTAATTCTTTAGAATGGACGGAAGAGCCATTACGAGCGTTAAATGAAATAAAGCGTGTGTTAAAGAAAGATGGATATGCATGTATTGCAATTTTAGGACCGACAGCAAAGCCACGAGAGAATAGTTATCCTCGCTTGTACGGAAAAGACGTTGTTTGTAATACGATGATGCCTTGGGAATTTGAACAGTTAGCGAAAGAACAAGGTTTTAAAGTTATAGATGGCATCGGCGTATATAAGCGCGGAGTAAATGAGAAGATGTTAGGTCAACTACCTACAGAGTTGCAACAATCGTTAACATTCTTATGGGTATTTATGTTAAAAAACGTATAAAGAAATGAAAGAATTTTTAGGAGGTAAATAAGTGCAGAAAATACAAAAAACTGATACAATATCATCAGAACCAATTAAAGGGGGACTAGGGTATATGACAACTACTACAACAGTGAAATCCGATATTGAAATCGCACAAGAAGCGAGTATGAAGAAGATTCAAGAAATTGCAGCTGATTTAAATATTTTAGAAGATGAATTAGAGCCATACGGGCATTATAAAGGTAAGTTATCTCTTGATATTTTTAAGCGCTTACAAGATGAGGAAGACGGTAAAGTTGTTTTAGTAACAGCGATTAACCCAACTCCAGCTGGAGAAGGTAAATCAACAGTAACAGTTGGTTTAGGTCAAGCTTTTAACAAAATTGGTAAGAAAACAGTAATTGCACTTCGTGAACCATCTCTTGGACCGACGATGGGATTAAAAGGTGGAGCAGCGGGTGGCGGTTTTTCACAAGTCGTACCTATGGAAGACATTAACCTTCACTTTACTGGAGATATCCATGCGATCACAACTGCTAATAACGCATTAGCAGCGTTTATTGATAATCATATCCAACAAGGAAACACACTTGGAATTGATACACGTAAAATCGTTTGGAAACGCTGTGTTGACTTAAATGATCGTGCCCTTCGTAACGTAGTAATTGGTCTTGGTGGACCAGTTCAAGGTGTACCACGTGAAGACGGTTTTGATATTACAGTAGCATCTGAAATTATGGCGGTATTCTGCCTTGCAACAGATATTCAAGATTTAAAAGCGCGTCTATCACGCATCGTAGTTGCTTATAACTTTGCAAATCAACCTGTAACGGTTAAAGATTTAGGTGTAGAAGGTGCGTTAACATTATTATTAAAAGATGCATTAAAACCAAACTTAGTACAAACGTTAGAAAATACACCAGCTATCATTCACGGCGGACCATTTGCGAATATCGCTCACGGTTGTAACAGTGTTATCGCTACAACAATGGCAGCAAAATTAGGTGATTATGTTATTACAGAAGCTGGATTCGGTGCTGATTTAGGCGCTGAGAAGTTTTTAGATATTAAAGCTCGTGCAGCTGGCATTAAACCAGAAGCAGTTGTTATTGTTGCGACGATTCGTGCGCTTAAAATGCATGGCGGCGTTGCAAAAGATCAATTAAAAGAAGAAAATGTAGATGCATTAGCAAAAGGTATGGAAAACTTACAGAAGCATGTTGAAACAATTCAAAGCTTCGGTGTGCCTTTCGTAATTGCAATTAATAAATTCATTACAGATACAGATGCAGAAGTTACATACTTACAAGAGTGGTGTAATGAGCGTGGCTATGCAGTATCCTTAACAGAAGTTTGGGAGAAAGGTGGCCAAGGCGGAGTTGACCTTGCTGAAAAAGTACTAAAAGAAATCGAAAAAGGTGAAAACAACTACGCACCACTTTATGAATTAGAATTACCCTTAGAAGAAAAAATTCGTACAATTGCTCAAAAAGTATATGGCGCAAAAGATATTGAATTTGCTCCGAAAGCACGTAAGCAATTAGCTCAATATGAAGGAGAAGGTTGGAGTAACCTACCAGTTTGTATGGCGAAAACACAATACTCTCTTTCTGACGATGCAACAAAATTAGGTCGTCCATCTGATTTTATCGTTACAATTCGTGAGTTAAAACCATCTATCGGTGCAGGCTTTATCGTTGCGTTAACAGGTACAATGTTAACAATGCCAGGTCTTCCAAAACAACCAGCAGCACTTCAAATGGATGTAAATGAAGATGGAAAAGCAGTAGGTTTATTCTAAAAGGTTGTAATTCATCTCGTTTATCTGTAAACTATATATACATCAAGTGGCGCCTTTCCATCGAAAGGCGCCTGTTTTTTGGAGGAAATTATGTTTGATCCAACTGCTTTTGACAATTTAAAAGTAATCGTAGAAGGTGCTGTGTATGATTTTGATCTACATGGAGATATTCTTGTAACAGATCGAAAAGATATGATGGATCTTGCTTCATTAAGTCGTATATATCATATCTCATTTCAATTAACAGAACCGTTTGAACCATTAGTAGAAGCAACATTTTCATTATCTGTGGATGCAAAGAACTTGTCTGGTGAAATACTAGAAGTGCCTCAGTTTACACCAGGTTGTGAAATGAAGCTAGCATTTTCATTCCCGTTAGAGCAACCAGAAGTAAAATGCGAAGAAATTGAAACATTAATACGTTCTATATGGGGAAAAGAAAGAATGATTATGCAGAAAGTTTCATACGAATATAATAAGCAAGCGATTTCATATCATAATAAGGTAGAGATTCTATTTCAAAAAGCGATTACAGAAGACCATGTTGATGATTTAATAGCTGTTATTTCACACATGATAGAAACGGTGCGAACAATACAGCATTTTCTTCAAAAATAGAGATAAAGGAGAAAAACAAATGATAAAAGATATGCAACCATTTTTACAACAAGCTTGGGAGAAGGCTGGTTTTAAAGAGTTAACTGAAATTCAAAAACAAGCGATTCCAACTATTTTAGAAGGACAAGACGTTATAGCTGAATCTCCAACTGGAACAGGAAAAACATTAGCGTACTTATTACCACTTTTACATAAAATTAATCCTGAAGTAAAACAGCCACAAGTTGTTGTTTTAGCGCCAACACGTGAACTTGTAATGCAAATTCATGAAGAGGTTCAAAAGTTTACAGCAGGAACTGAAATTTCAGGTGCATCTTTAATTGGTGGTGCAGATATTAAGCGCCAAGTTGAAAAATTAAAGAAACACCCAAGAGTAATTGTCGGTTCACCAGGCCGTATTTTAGAATTAATTCGTATGAAAAAGCTAAAAATGCATGAAGTAAAAACAATTGTATTTGATGAGTTTGATCAAATTGTAAAGCAAAAAATGATGGGCGCAGTGCAAGATGTAATTAAATCAACGATGCGCGATCGTCAATTAGTATTCTTCTCGGCGACAATGACAAAAGCGGCAGAAGATGCGGCACGTGATTTAGCAGTTGAACCACAATTAGTACGTGTAACACGTGCAGAATCAAAAAGCTTAGTTGAGCATACGTATATCATTTGTGAGCGACGCGAAAAAAATGATTACGTAAGAAGAATTATGCATATGGGCGATGTAAAAGCAGTTGCTTTCTTAAACGACCCATTCCGTTTAGATGAAATTACTGAGAAATTGAAATTCCGTAAAATGAAAGCAGCGGCTCTTCATGCAGAAGCAAGTAAACAAGAGCGTGAAGCGACAATGCGTGCTTTCCGCGGAGGGAAATTAGAAATTCTACTTGCTACTGATATTGCAGCGCGCGGTATCGACATTGACGATTTAACACACGTAATTCACCTAGAATTACCAGACACAGTAGACCAATATATTCACCGCTCAGGACGTACTGGACGTATGGGCAAAGAAGGAACTGTCGTATCTCTTGTAACACCACAAGAAGAGCGCAAATTACTGCAATTTGCGAAAAAACTAGGCATCGTATTTACGAAGCAAGAAATGTTCAAAGGATCATTTGTAGAAACGAAACCGAAAGCACCAAAGAAAAAGAAACCAGCATTTACTGGGAAGAAAAAGCCTAGATAAATGATGGAGAAGGCGTAACTATTTGTAGTTACGTCTTTTTTGTTTGTAAACAAGTGATAATGGGAATTGTATTAGTGTTTTTAATGTGCCTATCATATATATGCTTCTACTGGGAGTATCGAAAAAAGGGTAGTTTATTTATTTGGTTTATACGAGGAAATAATATAAAAAAGTCGTATATTAAAATGATGCGAAATAATAAAAAGAAGGTACATATATGGATAGGAAATTAGGAATGTTTTTGAATACGAAATATATTGAAGTAAACGAAGGAATAAAAAAGGCGAGAGAATGGGGGTTAGAATATATTCAATTATATGCTATGAATAAAAACTTTAACTTAGCTAATATTCCAATGGCAGAGTGGAATGCTTTAAAGAAAAGCGTATCTTTTAATGGAATAAAGATTCCATCATTAGCAATTAGTTTTGGAGAAAATGGAATTATGGGAATAGAAGCTGAGAGTGCAATAGATCAGTTTAAATATATTACTGACAGAGGTTTGGAGCTTGGGGCAAAGATCATAACAGCTCATATTGGGAAAGTTCCAGATGATAAAAAAAGTGCCTACTATGATAAAATGCTACGTGTTTGTAATGAAATAGGGGACTTAGCGTTCAGATTTGGAGGATTCTTTGCCATTGAGACGGGATCTGAAAAAGCAATAGTATTAAAACGATTTTTAGAAACTGCAAACTCGAAAGGACTAGCTGTTAACTTTGACCCAGCAAATTTAATAAGTGATGTAAATGAAAATCCGGGAGAAGGTTTATTACTATTAAAAGATTATATAGTACAAACTCATATTAAAGATTGTAAAGAAGTGAAAAGTGATCGTTCAACTAAGTATATAGAAGTCGCAGCAGGGAATGGTGAAGTAGATTTCGATATATTCTTCAAAGTATTAGATAAAATTGGATTCGACGGATATAACATGATTGAAAGAAATGATTATTTTGATGAACTGGATGGGATGAGTCAGTCGATAAATTTTGCAAAGAAGTACATACCAACTCAAAAGGAATAACGATAGTATTTGTAGAAAGCTACATAGAATATAAAAACCATTAGGGGGAAATGTAATGATTCATAAAGTAGGACAAATTATGTTATATGTAAATAATCAAGATGAGGCAGTAAATTTTTGGACGGAGAAGGTAGGGTTTCATGTAGTTGCAGAGGAAGATAATAAGCAAGGAATGAGATGGATTGAAATCGCTCCGAAAAGCGGTGCGGAAACGAGCATTATATTACATAATAAAGAAGTTATTTCGAAAATGAGCCCAGAATTGAATCTTGGTACACCGTCTTTAATGTTCTTCTCAGAAAATCTTGATCAACTATATACAGATTTAACAAATAAAAATGTTACTGTTGGAGAAATGGTAACTATGCCTTCTGGTAAAGTGTTTAACTTTGCTGATAGCGAAGGGAATTATTTTGCAGTTATGGAGAAGAACCAATAATAATATTGCTATGTGAAAATCCCCCTCAAATATATTTGAGGGGGATTAAATTTTTGAAGTGGATTTTTCATTAGAGAGTTGTTTAATAAAAAATACTCCTTTTTCAATAGCTGTCTCAATATAGCCAACGATTTGATCAAACGTAAATACTTGTAAGTCTTCATGCAGATGTTGCTTTGGATACAACATATCTTCAAAAAGATACTTTCGAAAAGCTAAAACGTTTTCTTTAGAAACCTCTTCAATATCCACAATGTGAGCCTCTTGATTGAGAAGAGAGAAAAGCTGTTGTTCTTGATTGTAATGATGAAGCAACTTTGCATTTAACAATTTAAAATCGTTATAGTACAGGGGTGCGATAGTTTCGTCATTCTCTATTCTATTTTTTAGCCAAGGTAGAAAAAATCCACTTAGCCAATTATCATCGGCAATGAGGTGGGTATAATAGCCTAAAATAAATGGGGAATCTATATGTGATTCATATTTATGAAAAAATGAATCATAATCTATTCTTCTCGTATAGTTCTTCGTTGTACCGGCATAAAAATGTGAGGTTCCTTTTTCTTTTTTTGAATGAACAGCATCAGGGGCTACAGCTCCAAGTAAGAAAGAAGTCTTATCGTGAATTGATAGTTTCTCAGCAATACCACTAGCGATAATAACATGCATAATTCGTGATCCCATGAATGCCACCTCTGTTTCCAGTATTCATTTCAGGAAGAGGACTAAACAGTTAGTATTACTTTCCCTGTACTTTTTCTACTTTCGACCCATTCATGTGCTTTCCCTGCATTTTGAAGTGGAAAAGATTTCGTAGCCTTAATTTGTAAACGTCCGTCACGCAAATAACGGAAAACTTCATTTGCAGTTTCTTGGAGCAGTTCAGGACGCTTTTTTCGTGTGGTTCCAAAGCTAAAACCGAGTATAGAGCGGCAACTTGCATGTAAATCTTTCGTTTGAAAGTTACCAATTTCACCGCTAGCATTACCGAAATGAACGAGGCGACCGTAATAAGCAAGGCAGTTTAAACTTCTTTCAGAAACCGTTCCAGAAATAGAGTCTAAAATTACATCAACCCCTTCACCATTTGTCAGTTCATTGACTTTCTCTACAAAATCTTCATCTTGATGACAAATAACATAATCAGCTCCAGCATCTAAAGCAATTTCTTTTTTTGCTTCACTTCCGACAGTGCCTATAACTGTTCCAGCCTCTAATAGTTTAGCAAGTTGAATAGCAGTAGTGCCAATTCCGCCAGCAGCCGCATGAATGAGTACAGATTCACCTTGTTGAAGCCTTGTAACATTTGCGAGTAAATTATAGCTTGTAAAAGATACGATTGGACAAGCGGCTGCAGTTTGAAAGTCAACTTCATGGGGTAATACGAAAGTAAGATTTTCATTTGCAACAACGTATTCTGCATAAGATCCATTTTGAGGAAAAGCAATGACACGTTGTCCAGGGTGAATATTTTTCACATGAGAACCGACACGTTCTACAATACCAGTGGCATCTATACCTGGAATAAAAGGTAGTGCTTTATTTCCTTTTTTACCATAACGTGATTTAATATCAGCGAAATTTACACTAGTAGCAACAACGCGAATTAAAACTTGATCTTCTGAAATAGACGGTATATCCAAATCTGTATATTTCATCACTTCAGGACCACCGAACGACGTTACAACGATAGCTTTCATCATATCTCCTCCTAAATTTGACTATATAAATTATTTTAAATCTTTATCAGAAATTGGAAAAATATATAATAGTTATGTGTGGTTATAAGTGAAGCTTATGAACTCAATGAATCATAATATTAATTTATATAAAAAAACTTTAAAAAAATCGAACGAAATATGAATTACTTTCCAATATATAGTGTAAGACAAAGGAGGGCTGGAATATGAAGGGTGAAATAGATTACGCACATTTAATCCAATTAACTTTATCAGGAAATAAAGAAGCATATAGCAAGTTGTATGATAAAACGATTCAAGAAATATATAAAACAGCACATTTTTTAATAGAGGATAAAACGGATGTAGATGATGTCGTTCAAGAAATATACATACAACTATATGAATCGCTTCGTAAGTATGATAGCGAGAAGCCATTTCGTCCTTGGCTAATTGGACTTGCGATTAAACAAATACACTCTTATAGAAGAAAGAGGTGGATGCGACTACGAATTATAAAAAAAGCAGAAGAGCAAAGAAAGTCAGTGCAAATTGATTTTTCTAACGATGTTGTAAGTAAAATATCAAACCAAAAACTAATTGAACTCATTCATAAATTACCGTATAAATTGAAACAAGTTATTATCTTAAGATACTTACATGATTATTCACAAGAAGAAGTAGCACAAATATTACATATTCCAATTGGTACTGTGAAATCTAGAATTCATGCGGCATTAAAGAAACTACGTCAAAAAGAGCAAGTAGAAGAAATCTTTTTAGGAGAGGTAGGGAATGTGAAATGAGTTTAGATTGTAGAGTTAGGGAATCTATACAAGAAGAAGCAAAAGGTATTGTTGCCCCGCCGGATTTAAAAGAAAAAGTAATCGTACAAATAAAAATGAAGCACGGGCGGAGTAAGAGGAAGAAACGCCTTATCGCAGGAGTACTTGCAGCAGCTCTTTTAATCCCGACGACTGGTTTTGCGTATCAATCTATTATGGCGGATGGTATATACGGATCTTTCGAGAATTTAAAAAAACATGCCGGAACGATGACATTAGAGGCGTATATGCGTTTTAGTGCAAAATTATCAGAGGCGAAAGATGAAATGGGTACGAAGGAATATGAAGAGTTTACAAAAGAACTAAAAAAATTAACAAATGCAAAACTTACGTACGGAGATTCGAACGGTAATATTGATTATGATCAATTATCACCAGCAAAAAGAGAAGAAATGAAAAAGGTAAGTATGGGTCTTCAGCCATACTTTGATAAATTAAATGGTCATAAGTCTAGTAAAGAAGTATTAACACAAAAAGAGTTTGACCGTTATGTGGAAGCTTTAATGACATATGAAATCGTACAAGTGAAGACAAAATCAACTGGTGGGATGAAAGTAGAAGAAGTACCTGAGGCGTACAAAGAAAGATTTATTAAAGCAGAGCAGTTTATGGAATATGTAAATGAAAAGGTGCAATAATTAGAAAAGCTCATAGCCTTAGCTTTGAGCTTTTTTATTGAAACAAAAAAGAGTGTTCAATTATACTTTTTCATATTTGCATTATCTTTTTGTATAAAACAATCTAAAAGGGAATAACCAGCTATTAAACTAATTATCGTAACAAAAGTTGTATTTATTAGAATAATATTAACTAAATAAGGTAGGTATTCTGCAAGTGGTGAAAAGAGTAGTGCTGGGGAAAAGGAAATGAATAGTGTAGGCACTGTAATAGCAATAAATTTATCCGGTTGAAAGCTCCAGTTTTGTTTACTTGTTTCGCGATTAATAGATTGAAGGAATCGTAATAAAATGCCAACTATAAGAGGGAAGAGTGTAAAGTAGAATAATCTTGGATAAACGTTAAAGTTCACTTGCGTGTCTGTATCTAAATAAAATTGAATTTTTACTCCTACAAATAATAATAAGACGATAAATAATGTAAAGCAGAGGTATAGCATCAATTTTTGCATTATATTCCACCATCCTTTACTCAAAATATATTCAAAAAAAGAAGAGATATACAATAACTACTGTTGTATATCTCTTCTTTTACTGTTAGTTAATAGTGGAGTTTCCTTTTTCTTGCTTCGTGAAATAATCAATAATGCCCATTGCACTAATTTCTATATCTAGATGTAAAATATTATAAACGGAATGATCTGATGGAACGTTTAACTTTGTAAGATGAGAAGAGATTTTATCCATTAACAAAGTTTGTAAAGCTTTAGTCGCTTCATCGAAATCATTATACTTTTCAAAGACTTCCTTACCAGTATGAACGAAAATAGGTAGCCAATGTTCCAGTTGATTGTATACTTCTGTAACATGAGAGGATGCGCCGTAATGACCGAAATAAATAGTATCTACATCCATACTTTGAATATGATTTTTAGAAGCAATCATCGCATCTGGTTGAAATTGTGAAGGGGACGTTGATGGTAGATACAGTTCTACACCAACGTTTGCGAGTTCTCTATAATAAATTCCAATTGTATCACCAGTGAAAATCCCGTTTGTTAATGAATCGTGAATGCTAATATGGTGCTTCGCATGTCCTGGTGTATCGTAAAATGTAAGGGTGCGGTCTTTTGCAATTTTTAACGTATCACCATGTTGTACAATACGAACACGTTCTTCTTCTATAGGAAGAATTGGATCAAATAGTTTATCAAAATCTTCTTTGTATACAGCTTTTGCACCTAAAATGAGTTTTGTTGGGTCAATCATATGACGAGCACCGCGAGAATGCACATATAAAGTAGCATTTGGGCACTTTTCCATCATTAAACCAGCAGCCCCTGCGTGATCTAAATGAACGTGTGTAACGATAATGTTTTTAACTGCGTTTAAATCAATATGTAATTGTTGTAAGCCTTCTAAAATATACGGAAGAGAAGGGGCTGCACAAGTTTCAATTAAAGTAATATCGTCACCTAATAAAACGTACGTACCAGTTCGTTCATTATGTTGTAAATCGAAATCATCAATCAGATATAGGTGAGAAGATAATTGCTCTACTTTTTTCATATTTACCACTCCTTATATACTTCATGTTTCTATTATACGCTAAAATAGAAAAAAGGCAGAAAACGAAGCTCGTCTTCTGCCTTTTTGTAATATTATTATTTCGTTTGTTGTTTATTAATAGACATAATGAACAGTCCAACAATCCCGCCTACTAATGGAAGCATAATCTCTCCTGCTAAATTAAAGTAGGAGCTTAAGAATAAACCATTTACATCGATTACCCAGCCAGTAACATACAATAACATCATATATAGTACGAAATAAAACTCGCGATTTGAAATCGTTTCATGTTGTGCAGTTTTCATAATGGACACCATCCTTTTCTTTTATAATGGAATATAAACCGTCACATTTTGTTCACATTTCAATTGTAAAACTTTCCATCATAAAAGTCTAGTAGTATGTGTCGAATTTTGAACGAAAATAAAGCGCTATCATTATATCTTATAAGTACGTAATAAGAGATGTATATTCACGAATGTAGTATAGTATAAACATAGAATGATAGTGAAGAGAGGGGCAAAGACAATGACAGTTTATGATTTTTCAGCTAAAACAATTACCGGTGAAGAAAAATCGTTAAAAGATTACGAAGGAAAAGCACTTCTTATTGTAAATGTAGCTAGTAAATGTGGTTTCACACCGCAATATAAAGGATTACAAGAGGTGTATGATAAATATAAAGACCAAGGACTTGAAATACTCGGATTCCCTTGTAACCAATTCGGAGGACAAGAACCAGGTACAGAAGCGGACATTACTAGTTTTTGTGAATTAAACTACGGTGTAAACTTCCCAATGTTTGCAAAGGTTGATGTGAAAGGTGATAAGGCTCATCCTTTATATACATACATGACAGAACAAGCACCAGGTTTACTCGGTATGAAAGCAGTGAAATGGAATTTTACGAAGTTTTTAATCGGAAAAGACGGGAAAGTAGTAGGGCGTTTTGCGCCGCAGACGAAGCCGGTAGATTTAGAGGTTGAGATTGAGAAGGTACTTGGAGAATAATTAGGAGTTTCACTTTATTAAAAAACGTCTCAAAGAACAATGTAGTTCTTTGAGACGTTTTCTTTAAACTCACATTTTCAAGATTAAATTACTGTATCAAAGCCATCTGATTTAGGTAGAGAAGCTGCTTTTTTCATAAGCACTTCCCATAAGTGTACGGATTTCTTCCATTCTACCGTAGCCTGCCCCTGTTTATACATAGCATTCTCATAACTGGCAGTAAGTTGTTGCATATCGGCCGAGTTGTAAAGTGTATCGATATGGAGAGCGTATTCTCGGAATGTTTGACTTTCACCCCGTGGCATGCCAATTCTCGCAAATTGTTTTAAAAGTGCACCGTAAGCTTTTTGATAAACAGCATCATTTTTTCGGTATTTATAGAAATGAATAATAAGAAATGTCCTCCATATCATTCTAGTGGTGAAGAGAATGTATCCCATAATACTAATTAGTATCGTAGAGAGGAATACGTACCACCAAGAAAAACTAGTTTGAGAATTTGTGACCTTTTTAGTAGAAGCTTCTTCTGTATTTTTTATTAAACTTTTAAGTTTTGCTTCATTATTTCGTTGTTGTATTTGCGTGTTATTAGAATTATTTGTTTCGCTATTTTGTGAAATAGGAGCAGGCGTATTATTTATAAAATTATAGGGATTAGTAAATCCTTTTGTTGGTTCGAATGGAATCCATCCGTATCCTGGGAAATATACTTCGACCCAAGAGTGTGCGTTATCGTTCGTGATTGTATAAACATCCTCACCTTCTGCAGAGGCAAGTGTATTGTCAAGAGTTCCTTCTGTATAGCCTTTTACCCAGCGAGCAGGAATCCCGGCAGAACGAAGTAGTACAATCATAGACGTCGAAAAATTATTACAGTAGCCGCTTTTTGTATCGAAAAGGAATTGATCTACATAATCTTGGCTTTTGGCAGGGAATAAGACATTCGTTGATTCGTATGTAAAAGAGTTGTCTGTGAAGTAATTTTCAATAGCTAATACTTTATCATATTGGTTGTCTTTATCATTTGTAAGATTGACAGCCAAGTCTTTTATGCGCTGTGGTAATGACTTGGGAAGTTGTGTGTACTTTGTCATAAAATAAGGATTTGTTTCTTGACCTTCATTTGTTTTTACAGCTTTCAAGTTTTCTATGGAAAACTCAGGGATCTCATATGTTACTTTATACGAATGTAAAGTAGTAGAAGAGTCTCCATTCATTGTATAAATTTTTTCTGAAAACGGGTCAACACTGTATGATACATCAGAAGCAGCCTCAACTGATACTAATCCTGCTGGATAGGTAAGGTGAGGGTAACTTTTTTGCATGGTAATTGTTGCCTCAGTCGTTTTCATTTTTGTATTTTGTTCGTACCAGCTTACGACGTCGTTTTTATTTTTAAAAGAAATCTTTTTCGGATTTTCAGAAATTTCCCAGCCTTTTCCTGTATAAAAATCTTTTGTTTCTACTCTCCAATATTGTTTGTTTTGCGTTCGTGTTGTGAAAACAACTGTAGGATCCGCCTTAAAAGGACCGCCTAATCGCGAGTCATCTAAACCATACCCAATTGTAGAAATTTTTTGTTCTTTACTTGCTTCAGATGTGTTGAATTTTAAAAAATCCATTGGGTTTGGCCATTGAGGGCCAAATTTTGGAGCAAAGTATGCAATGGTTGCTAATAATACGATAAATATTGTAAGTGGTCTAAGTAATTTTGAGATTTCTCTAGCATAATTTTGTAAGTGTTCACGTTCTTTTATTCGTTCTACTTGAAGAAGACTAAGCATAAAAAAGCCGATGACAACAGTACGAATAATAGCGTAGTTTGCATTGTATAAATGTAAGTTATGAAAAGTTGCGATATAAATAATAGTCAATACAAGGAATAGAAACCCACGTTTTTTATGAATAATCCAAAATGAAGTGAAAGAACTCAAAAACCAAAATGAGAGAAAAAATAAAACCGTCGGAAAAACTGGAGAAATATCTAGTAAATTCCCTTGGAAAAACAGGGAGGAATTTCGAAACATATCAGAAAAGAATGTTGTTAGCCAAGATGGATTTATAAAAGCATTTTTATAATATAGGGAATGAATGATAAATAAGACTGTGACAATTTTTATAGGAATCTGCCACCTCGTTTGAAAAAAAGAGAGAGCGAAGCAAATTCCTATAAATGTTACGAAAATATCTAATCTACCTACATTTGTAATACCTATAAGAGGTCTTAGCCATTCTAGTAAAAGAAGAAATACACATGCATGCATGAAGAATCTGTTCGTATCCCACTTGTATTTTGCTTGTAATATCATCATTTGTTCACCTCAAAAAACACGTTTGTATACCGGTTTTCATAAACCGTGTTTACAAATATTTGTCGTTTTTTTAGAGTTTCTAGTATACTGAGTTCTCGGTGTGAAAGTTGATTCGCTTTTTCTTTCACGACAAAAACCATACATTTTCTATTTCTTATAGCAGCACAATCAGCCGCCTTTTGAATATCGGGAGAAAGATTACTGGTCACGAGTATAACCGTGACGGGCTCATAAATTTTTCTTAGTTCCATGTCTACACTCTGGGAGAGCGGGAATACACTGTCTGCTTGTACTTTTGCTAAATGACAAAGGATTTGTTGTAACTGCGTATCTCCATTGTCTAAAGGGAAAATAGTTTGTTCTTTTCCGATAGACACGAATGATGCTGGTGAATTTTGTTTCAAGACAGCCCTTACGATAGAGGCAGTAAATGTGACGACTGATTCGAATAGAGGAGACTCGGTTCTGTCTATGAATATCATGATATTATGGCTGCGCTGTTGTTCAAACTCTTTTGTCATAATATTGTTTGTTCGTGCAGTTGCTTTCCAATCGATCCATGAAAAGCGATCGCCAGGTTTATAGTCTCTGACACCGACCGAGATTGTAGAGTCTTTTGCTGAATTTATATTTGCTGAAAGCGCTCCTTGTTCGAAATGATTTTCCAATTGTCGATACGCTATATCTACATACTGGGGATAGACTAAAAATGTATTTGGAACTGAAAAAGTTACTTCTTTCTCCATCATGCCGAATAAATCGCCAGTTTTGACACGAACGCTTGAAAAAGTGTGCTCGCCTCTAGGGATTGTGTCAATAACATATTGAAACGAAATATTTCGTTTCAATCCTGGGAAGAGTACTACCTTATTCATCTTTATTTGTTTACAACTTATAAATTGTGGTGGCAGTTCATCTTCTATAACTAAATAAAGTAAGGGAAAAGGAAATTTTCTTTTTATTGTAATCGTGCTTACAAATTGTTCTCCTACTACATATCCATTTTGGTTTGTTATTCGCTTTACTTCAGCGTCCCGTAAAGCGTAGAAGGGGAGTAGTAGTGAATAAAGAGCAATGGGAATTATGCTGTAAAATAAAAACCAACTGACAAACCCTCCTTGAAACATAGCGTACACAAATGTTAAGACTAGGCATAAAGGGAGTAGCAATAACTTCATAACGTGATATAGCGCTCGCAGCATTCGTTTCATCAAGGGTTCATCGCCCTTTGAGTAGGCACGGTAGTTCGTGCAACGATTTTTGCGATAACTTGTTCGCCAGTTATTCCTTCAAATTTTGCTTCCATTTTTAGAATGAGCCTATGCGCTAAAACGTAAGGAGCTAAAAGTTTAACATCGTCTGGAATAACATAATTTCTGCTATGGATAAATGCATAAGCTTGTGAAGCTTTCATTAAAGCAATTGAGCCACGTGGACTTGCACCTAGCTGTATAGAACTGTACGTACGAGTCTGATTAACAAGCTTTACAATGTAATGCTTAATTGCTTTGTCCATACTTACTACCCGTACGCTTTGTTGTAAATAAAGTAATTCTTCTATTGTAGTAATGGTCTGTAATTGAGAGAGTGGATTCGTTTTTTCCATCCGGTTTAAAATTTCAAATTCTTCTTCTGGTGTAGGATATCCCATTTTTAGTTTCAATAAGAAACGATCGAGCTGAGCTTCTGGTAGAGAATATGTTCCTTCATATTCGACCGGATTTTGTGTAGCCATGACAAAGAACGGCTTTGGTAAAGGTCTTGTAATACCATCTATTGTAATATTGCCTTCTTCCATACATTCAAGTAAAGCAGATTGTGTCTTTGGAGATGTACGATTAATTTCATCAGCAAGTACAAAATTCCCCATAATTGGTCCAGGCTTGAACTCAAATTGGAGCTCTTTCGGATTATAAATAGAAACTCCTGTTACATCTGACGGCAATAAATCAGGTGTAAATTGAATTCGCTTATAATCAGCATCAATGGATTTAGAAAGAGCACGTACTAGCATTGTTTTCCCGACACCAGGAACATCTTCTAATAGCACATGACCTTCAGCTAAGAGAGTTGTCAAAACTAAGATGGTTTCTTTTCGTTTTCCGACCATTATTTTTTCAATATTATTGATTATTTTTTCTACAGTGGGATGTAATGAATCAAGCTGGGGCATCGTAATCCTCCTAATGTTATTATCGTTTTCTAATCTATTTAGTGGACATATTTCTAATTCTATTTGTAGATAGTAAAACTTCCACCTTTAATTCTGAGAATATTCAGATTATTTATTTCGATTACATCTAGTATAATTGTTTCCGTAACTAAGGGCAATACAGTAAATAATGATTTGTAGTTTTATGTAAAATATATCTTGATATAAACTATTGTTGTGGGTAAAACATATAGGAAGGGAAGGAAAGATTGTCCTCAATGAGCAAAATAAATAGCGTAGGAAACCCTACGCGTAAAGTTTGGAACATATATTAATATGCCTTGTGATTAAAATGTATATGAATAAAAAATAAAGTCGACTTCACATGAAGAGGTCAGCTATTTAATTTATTACACTCTTTTATTTTTTATCTTTCTTATATTCTTTTCGTTTATTTAACCAAATATGAATTAATTCTACCAATTCCATTGTTTCAATCTCACAATATTCTCCTTTACCATCTTCGGCTAAATTGTCTAATACAGTAGTTGTGTCGTTCCGAATTTCTAAACCACAAATATTGCCATTTACTACTACATAATTTTTTTCTCCGTTTAAAACATTATGTATTTCTTCTAAAATCCAATCTCCAAAAGCTGTAACTTCAATTCCTAAAAAAGTTTCAACAAGTTTAATTTCTTGAGGAAGTCTCATAACTAAATCACTACTGTTAAGCACTTCAAAACTATATGGATATTTCATGACTATTTTACTCCTTTATTTCTGGCTTTAGTGACTCTATTTACTTCTCTATTAATCTCATAAGCTCTATTAAGGTAATAAATTCTTATACTATCATCACTATTTTCCTACTTAAATTATAGTGAAAATAGATTATTATTAAACTTATCTATCCAATATTTCTCTGATGTAGGTATGAATTCAGTGAAATCTTCATATGTACCACTCCAATCTTTTGGTACATAGTTTTCGTAGGATGCCAGTTCTGGAAACATTGAATATAGTATTTTATTATCAAAGTTAATTAATAAGATTGGACTAAAATCTAATAGATCTTCTCCTGCATTTTTCCTTTTAATATTTTCAAGTAGTAAATAATTTAATTCTTCTTTAGTTGTTTTATATTGATTAATCCTTACTAAAAATACTTCTACATTTTCATGATCTAATACTTTTATTCCATTTCTTTCTTCCGTTTCGTCATTATCTTCAATGCTTATACCTAAATTTTTATATGCATTATCTAATTTATTATAATCTAAAAACCATAGTTCTTTATCTGTTACATACCATCTAAACTCATTTTTATATATGACGGCTACTATAATGTTTTCTGCGTAAAGCGGTTCTAATTTCATAATATACTCCTTGTATTATTATCTTAAAATCCTGCCATTCTTGTTGTATTCTTCTATTGATTCAATCTAAGTTGCTGACAATTCATATGGATTTCCTGGCGTTTTTTGTTCAACTATTTTCAGGATAGTTGCCCTTGATATGGTGGATTTAAAGTATTGTATTTTCATTTATTAACTCATCTAACGATTTAGGTATATTAAATTTAACTACTCCCAAATTACTGCCTCTATTATATAAGAAATTTTTTGCAAGCTCATTATTATCTGTACTTCATCTTAAACTTTGCTAGAAGCAAGGAAGTAATTTAACAGTCGGTGAAGGATGTGAGCCCTCCACACTGATTAGATTTTCACTTTTTTATATTTTTTCCGGAATTTTTGACAATCTCTTGAACTGTGCGAAATGTCACATCTGTATTTTACAACCTCTCTTATAGTAAGGGTATGTAAGAGAGACGTATTAAAGGAGTGAACAGTATGAAGAAAAAAACTTCAGCACTAATGAGACGTTTAAAATATTTTTCACCAATAGATCGTTATAACGATAATCATACACAAGAAACATATGAAGATCGCGAATGGGAAAATGTGTACAGAAAGCGTTGGCAGCATGATAAAGTAATTCGTTCTACACACGGCGTGAACTGTACTGGTTCATGTAGCTGGAATATATATGTGAAAGATGGAATTGTAACTTGGGAAGGGCAGGAGCTTAACTATCCGACTACAGGTCCTGATATGCCAGATTTTGAACCGCGAGGATGCCCACGTGGAGCAAGCTTTTCTTGGTACATTTATAGTCCACTTCGTGTGAAATACCCGTATGTACGTGGTGTTCTTTGGAATATGTGGCAAGAAGAATTGCAAAATAACGAGTCACCATTAGAGGCTTGGAAAAGCATTGTGGAAAACCGTGAAAAGGCACGTACGTATAAGCAGGCGCGTGGTAAAGGGGGATTCATTCGTGCGAATTGGGATGAAGTGTTACAACTCGTTTCAGCTTCATTACTGTACACAGTAATGAAATACGGTCCAGACCGAAATGTTGGCTTTTCACCAATTCCAGCTATGTCGATGTTAAGTCATGCTGCTGGTAGTCGCTTTATGCAACTTATGGGTGGACCGATGCTTAGCTTCTATGATTGGTATGCGGATTTACCACCAGCTTCTCCTCAAATTTGGGGTGATCAAACAGATGTACCAGAAAGTAGTGACTGGTATAACTCTGGTTACATTATGACATGGGGTTCAAATGTACCAATGACGAGAACACCAGATGCACACTTTTTAGCAGAGGTTCGATATAAAGGAACGAAAGTCGTTTCTGTCAGTCCTGATTTCGCTGAATCAACAAAGTTTGCGGATGATTGGATTAGTGTGAAACAAGGTACAGACGGTGCACTTGCGATGGCAATGGGACACGTAATCTTACAAGAATTTTACGTGGATAATCAAGTGGAATATTTCACAAAGTATGCGAAGCAATATACTGATTTTCCTTTCTTTGTCACATTGAAACAAAAAGGAGATCAATTCGTTGCTGATCGGTTCTTAAATGCTTCTGATATTGGACGAGAAACGAAGTTAGGGGAATGGAAACCTGTTCTTTGGAACGAGAATACGAATGATTTTGCAACACCTCACGGCACAATGGGGTCACGTTGGGATAATGAAAAGAAATGGAACTTGCGTTTAGAAGATGAAGAAATAGGTGAAAAGATTGATCCACGTCTTTCTTTACTTGGAATGGAAGAAGCGATTGGAACTGTACAAATTCCGTACTTCTCTGATGATGGAAACAAAGTATTAGAACGTACGATTCCAGTGAAAAAGGTTATGACAGAAGAGGGCGAATTGTTCGTTACAACTGTATACGACTTAACGTTAGCAAATTACGGTGTGAACCGAGGGCTTGGCGGACAAGAACCGAAAGACTTCAATGATGATATACCGTTTACACCTGCATGGCAAGAGAAAATGACAGGAGTAAAACGTGAGCTTATTATTCAAATCGCTCGTGAGTTCGCACAAAATGCTGTTGATACGAATGGTCGCTCAATGATAATTGTCGGAGCGGGTATTAACCATTGGTTTAACTCTGATACGATTTATCGCGCCGTTTTAAATCTTGTTCTTCTCGTTGGAGCACAAGGTGTAAACGGCGGTGGTTGGGCTCATTATGTTGGTCAAGAAAAATTAAGACCAGCAGAAGGATGGCAAACAATCGCGATGGCAAAAGATTGGCAAGGTCCACCGAAATTACAAAACGGTACATCCTTCTTCTATTTCGTAACAGATCAATGGCGTTATGAAGATACACCTGTTGGACATTTAGCATCACCAGTTGAAGGTAACTCTCGTTATCAACATCACGGTGATTACAACGTATTAGCTGCACGACTTGGCTGGTTACCTTCTTATCCAACATTCGAGAAAAATGGAATTGAATTATATAAAGAGGCTGTTGCTGCTGGTGCAACAACGCAAGAAGAAATCGGAAAATACGTTGCACAAAAATTAAAAGAAAAAGAACTGAAATTTGCGATTGAAGATCCAGATAACAAAAACAACTTCCCGCGCAACTTATTCGTATGGCGTGCGAATTTAATTTCGAGTTCTGGTAAAGGACATGAATATTTCTTAAAACATTTATTAGGTACAACAAACGGGTTAATGAATGACGACAGTGATTCATTACGACCAGAAGAAATAAAGTGGCATGAAGAAGCGCCAGAAGGGAAGCTTGATTTACTCATTAATTTAGATTTCCGTATGGCTGGAACAGCACTGTATTCTGATATCGTCTTACCTGCTTCAACTTGGTACGAAAAACACGATTTAAGCAGTACAGATATGCATCCATTTGTACATCCATTTAATCCGGCAATCGGTTCACCGTGGGAAGCGCGCTCTGACTGGGATATTTTCACTTCTCTTTCTAAAGCAGTGTCTGATTTAGCGAAGAAAATCGATCTTGAACCAATGAAAGAAGTTGTGGCAACACCGCTTCTTCATGATACACCGCAAGAATTAGCGCAACCACTTGGCAAAATTAAAGACTGGAGTAAAGGTGAATGTGAACCAATCCCAGGTAAAACGATGCCACAAATTCACGTTGTTGAAAGGGATTATAAAACGATTTATGACAAAATGACTGCGCTTGGACCAAATGCCGGAAAACAACCGATTGGTACGAAAGGGATCTCTTGGTCAGCAGAAAAAGAGTATGAGCAATTAAAGAGCAAATTAGGAGTCGTTCGAACGGATTCTATCGCGAAAGGTTGTCCAGACATCAAAGAAGCAATCAATGCTGCTGAAGCGGTATTAACACTATCTTCTACAACAAACGGTCATATGGCAGTAAAAGCATGGGAAGCACTTGAAAAACAAACAGATTTAAAACTACGTGATTTAGCAGAAGAACGTGAAGAAGAATGCTTTACATTCGAACAAATTACAGCACAACCGAAAACAGTAATTACTTCTCCGGCCTTTACAGGTTCAGAAAAAGGTGGACGACGTTACTCACCGTTTACAACAAATGTGGAACGTCTCATCCCTTGGAGAACGATAACTGGTCGACAATCTTTCTACTTAGACCATGACATGATGAAAGAATTTGGTGAAACGATGGCAACATTTAAACCAATTCTGCAACATAAACCGTTCCGTAAATCACGACCTGAAGTAGAAGGGAAAGAAATTACATTAAACTATTTAACACCGCATAATAAGTGGTCGATTCATAGTATGTACTTCGATTCATTACCGATGTTAACGCTATTTAGAGGTGGTCCAACTGTTTGGATGAATAAAGAGGACGCTGCTGAAGCGGGTGTTGCAGATAATGATTGGATTGAGTGCTTTAATCGTAACGGTGTTGTTGTAGCGCGTGCTGTTGTAACGCACCGTATACCGAGAGGAATGGCATTTATGCATCATGCGCAAGATCGTCACATTAACGTACCTGGTACGAAATTAACAAGTAATCGCGGGGGAACGCATAATAGTCCAACTCGAATTCACGTAAAACCGACACATATGATTGGTGGATATGGTCAATTAAGTTATGGATTTAACTATTATGGTCCAACTGGGAACCAGCGTGATTTAAATGTTGTAATCCGTAAACTGAAGGAGGTAGATTGGCTTGAAGATTAAAGCACAAGTCGGAATGGTAATGAACCTAGATAAATGCATCGGCTGTCATACTTGTAGCGTAACATGCAAAAACACCTGGACAAATCGTCCAGGTGCTGAATATATGTATTTCAATAACGTAGAAACGAAACCAGGTATTGGTTATCCGAAACAATGGGAAGATCAGGAGAAATATAAAGGCGGCTGGGAATTGAAAAATGGTGAAATTCAGCTAAAATCCGGTTCGAAAATGAAACGTCTTATGAATATTTTCCACAATCCAGATCAACCAACGATTGATGATTACTTTGAACCTTGGAACTATGATTATGAAACGTTAACAAATAGTCCGCAGCGTAAGCATCAGCCAGTTGCTCGTCCGAAATCAGCAATTACAGGCGAATTTATCGACAAAATTGAATGGGGTCCAAACTGGGAAGATGACTTAGCAGGCGGACATATAACTGGATTGCAAGATCCAAACGTAAAGAAAATGGAAGAAGAAATTAAAACAGATTTTGAAAACGTCTTTATGATGTATTTACCACGCATATGTGAACATTGTATGAATCCATCTTGCGTATCATCTTGTCCATCTGGTGCGATGTATAAACGTGAAGAAGATGGAATTGTTCTTGTAGATCAAAATGCATGTCGCGCATGGAGATTCTGCGTATCATCTTGTCCATATAAAAAAGTGTATTTTAACTGGCAAACGAATAAAGCTGAAAAATGTACAATGTGCTTCCCACGTATTGAAGCTGGTATGCCAACAATTTGTTCAGAAACATGTGTAGGACGTATCAGGTATATTGGAGTAATGCTATATGACGCTGATAAAGTAAAAGAAGCAGCTTCTGTTGAAGACGAAAAAGATTTATATGAATCTCAGCTTACTGTTTTCCTAGATCCAAATGATCCAGAAATAGCAGCTGAAGCGAAAAAACAAGGCATTCCTGAAGAATGGATTAAAGCAGCACAACAGTCACCTATCTATAAAATGATTATCGATTGGAAAATTGCTCTGCCTCTTCACCCGGAGTATCGTACAATGCCGATGGTTTGGTATATCCCTCCGCTTAGCCCAATTATGAACATGGTGGAAGGGAAAGGTAGTAACTGGCAAGCAGAAGAGGTTTTCCCTGCAATTGATAATATGCGTATTCCAATTCAATATTTAGCGAATTTACTCACTGCAGGGGATGAATCACACATTCGTCTTACATTGAAAAAAATGGCTGTTATGCGAACATATATGAGAGCACTGCAAATTAATAAAGAGCCAAATGAAGCTGTATTAAAAGAACTTGGTTTAACGAAACAGGATGTAGAAGATATGTATCGTCTTCTTGCCATTGCGAAATATAAAGATCGCTTCGTTATCCCGACATCTCACCGTGAACAAGTGGCAGATTTATATAGCGAACAAGGAAGCTGTGGTTTATCATTCACAGGTGGTCCAGGCTCTTGTATGACAATTTCTTAAATAAAGGGGGCAGAAAATTATGAGACAAAGTTTACAAACAGCTTTTTCTTGTTCTTCTTTTCTTCTCTCCTATCCTGAACTAGGGTGGAGAGAAGCTGTAACTGAATTGCAAGAAGAGGTTGAAACAATAAAACAGGAAGACGTTAAAGCGTCACTTACAGCCTTTATAAAGCAAGTGCTAAATAAAACGAATGATCAACTCATTGATAGTTACGTATATACATTCGATTTTGGTAAGAAAACAAATATGTATCTTACTTATATGAACACTGGTGAACAAAGAGAAAGAGGTATTGAATTACTGGAGTTAAAACAGCATTATAAAAAATCTGGTTTTGAAGTAACAGATAAAGAATTACCTGATTATTTACCGCTATTGCTTGAGTTCTTTGCAAATGCAAATGAGATAGACAGTGAATCAATTATGAGTAAATACACGGAGAATATACAAGCGTTACACGTTCAATTAAAAGAAGCAGACAGTATGTATGAACCAATTCTTGCGGCTGTTCTACTCGCTATCGAAACATGGGGTGTACAGACAAATTAGAAAGGAGAGTTGTTAAAATGATGGATCAATTTCTATGGGTATTGTTTCCCTATATCATTTTTGCAATCTTTATCGGTGGACATATTTTTAGATACAACTATGATCAATTTGGATGGACATCAAAATCTAGTGAACTATTAGAAAAGAAAATGCTCCGACTCGGAAGTCTATTATTTCACTTTGGGATCATGTTCGTAATTGGCGGTCATGTTATGGGGATTTTAATTCCAGAAGCTGTATACCGTTCAGTAGGTATCTCTGAGCATATGTATCATGTAGTAGCAATTAGTTTTGGGCTTCCGGCAGGTGTTGCTTCTATTAGCGGTTTAATTATATTAACGTACCGCCGCGTAACTGTAAAACGTATCATTGCAACGAGTACAAAGGGAGATTATATTGCGCTTATTTTATTACTTATCGTAATGCTAGCAGGACTTTCCTCAACATTTTTAAATATCGATTCAAAAGGATTTGATTATCGTACAACGATTGGCCCTTGGTTCCGAAGTCTCTTTATTTTCCAACCGAAAGTTGAATATATGATGGAAGTACCAATATGGTTTAAAATTCACATTCTCGCAGGGATGGGGCTTTTCGCAGTGTGGCCATTTACAAGACTTGTACATGTATTTAGTGCCCCAATTAAATATGTAAGCCGTAGTTATGTGATTTACAGAAGACGTATTCCTAATGAGTTGAAAAAATAATACTGCTGTAAACGGATAGGAGCTAATGGTTAAAACGAAACGAGGTCTAATATGGAAGGCCTCGTTTTTGTTTACATAGGGAATAAATGTTAATAAGTAGTTTAAATTGAAAAAAGATTAGCATCTAAATAAGATGCTAATCAATGCTACAAACAGAAGCAGAGCAATCTTCACAAGCAATTTCACATTTTAAAAATTGTAAATCGTGGATTGTAATCTTTCCTTTATGAATTGAAATTGTACCTTGCTTTTTTAATTCATTTAACATTCGATTTACACTTTCACGTGAAGTTGCACAGAAATTAGCGAGTTCTTGATTCGTTAATGGTAAATCGATGAGAATACCATTTTCTTTTAATACACCGTAACTATTTGTCATTCGTATAAGAGTAGAGTACAGGGCACCTTTTTTGCCGTGTAATACTAAATCTCGGAACTTCGTTTGCATTCTTCTTAAATGTTCACTAATCCATTTCATAAATTCAAATACAAGAGCGGGTTTTTGGAGTAATGCTTTTTCTAACGCTTCACGTTTTATTACACCTACTTCAACATCTTCAAGACATTTTGAGTTTAATAAATATTTTGCATTATCCGTGAACAATGTTAATTCTCCAATAATGTCATATTCCGAACAAATTCGAAGTGTTAATTCTTGTCCGTCAGCACTAAGTTTACTAATTTGTACTTTCCCTGAGTGAATGATATAGAGTTCTGTTGCCTCCATACCTTCTTGAAAAATAAAACTACCTTTTTTTATCTGCATTTTATATTCAACAGATGCAAGTAATTCTTTTAAATCTTGAGATAATGTCATACTGTTTGCCACAGTGATCACCTTTCTTCTTATAAGCAATACATTTCCTATTTTGAGTGTAAGTATGATGAAAATGCAAGAGCTATTTAAAAATAAATTGAAATTTCAATGACCGTAAGGAGGAGTGGCTAAAGATGTGAACAAAATGCGAACGGATTTGTGAAAATTTTTTGAATGGGGAAAGTGATGTGAGAAAAGTCACATTGAATATGTAGCTTCTTTTTTATAATGAAGGCAAATAAAAAAATGAAAGCTTACTAAGGATTGCAGCAGAAAAGAAGGGATATAGATGCACGAGAACATGAAAGATTCTTTAAAGCGGCCACTTCAAGATTTACGCATTTCAGTTATTGATCGTTGTAATTTTAGGTGCACATATTGTATGCCTGCTGAAGTGTTCGGACCTGATTATGCTTTTTTACAGAAAGAGTGTTTATTAACATTTAATGAAATAGAAAGGTTAGCTAGATTATTTATAAGTATGGGAGTTAATAAAATTAGGCTTACTGGCGGTGAACCTTTATTGCGTAAAGACTTACCGAAATTAATTGCAAGACTTACAAATCTAGAAGGCTTAAAAGACATTGGACTCACAACAAACGGAATTCATTTAGCAAAACAAGCTAAGGCGCTAAAAGACGCGGGATTAAAACGTGTAAACATTAGTTTAGATGCGATAGAGGACCATGTCTTCAAAAAAATTAACGGAAGAAATGTAAGTACAAAACCTGTACTGAAAGGAATAGAAGCAGCAAATGCTGCTGGATTAGAAGTAAAGGTAAATATGGTCGTAAAAAAAGGGATGAATGATAGTCAAATTCTTCATATGGCTCGTTATTTTAAAGAAAAAGAAATTCAGCTCCGTTTCATTGAGTTTATGGATGTAGGCAGTACAAACGGATGGAATTTTGAAGAAGTCATTACGAAGGAACAATTAATAGAGAAAATTAATCGTGTATATCCAATTGAGCCCGCTCAGCCTCGTTATTTTGGAGAGGTTGCGAAATTGTATCGATATGTAGGGAGTAATGCAGAAGTTGGATTTATTACTTCTGTTTCTGAGTCATTTTGTTCTTCTTGTACGAGAGCTCGTATTTCGGCAGACGGCAAGTTTTTCACGTGCCTATTTGGAGCGAAAGGAACGGATTTGCGAACGCTTCTTCGAGAAAATATTTCTGATGCATCACTATTAAAAATTTTAAATGATACATGGCGATATAGAACAGATCGATATTCAGATGAAAGAACGGTTGAGAATACAAGTAAACGTCCAAAAGTTGAAATGTCTTACATTGGTGGATAGTGAAAGGAGGATTTCTTATGCAAGAGCGTTATTCAAGACAAGTGTTGTTTTCTGGAATTGGTGAAATGGGACAAAGAAAAATAAGAGAAAAGCATGTGCTCCTAATCGGTGCGGGTGCGCTAGGAGCTGCGAATGCAGAAGCACTTGCTAGGATGGGAATTGGGAAATTGACAATTGCTGATCGTGACTACGTCGAATGGAGTAATTTACAGCGGCAGCAGTTATATACAGAAGAAGATGCGCAGCAGTGTAAACCAAAAGCAATTGCAGCAGCAGAACATGTAAGAAAGATTAATTCTGAAGTGGAAATTGTACCAGTTGTAACAGATGTCACAATGCGAGAAATAGAAGAGTTAACAAAAGATGTGGATCTCATATTAGATGCGACTGACAATTTCGATACGCGTCTACTTATAAATGACATTTCACAAAAAGAAAATATACCTTGGATATATGGCGGATGCATTGGGAGTTACGGTGTAACGTATACAATTCTTCCTGGGAAAACACCATGTTTTCGCTGTCTAATGGATCATCCTATGGGCGGTGCAACATGCGATACAGCCGGAATCATTCAGCCAGCTGTACAAATGGTTGTTGCTCACCAAGTTACAGAGGCGATGAAAATATTGGTGGATGATTATGAATCATTAAGAGGGACAATGTTATCATTTGATATTTGGAACAATCAATATCTCTCATTAAAAGTAAATAGACAGAAGAAAAATACATGTCCATCTTGTGGAAATACACGCACGTATCCAAGTTTAACATTTGAAGCACAGATGAAAACGGAAGTGCTATGTGGACGGAATACGGTTCAAATCCGTCCAGGGATAAAACGTGTTCTTCATTTAGAGGAAGTTCAAAAACGATTACAAAAAAGTGTACTTGTCCAAAAAACGCCTTACTTACTATCATTTCTAATTGATGAATATCGTTTCGTTTTATTTACAGACGGTAGGGCATTTATTCATGGAACAAATGATGTGAAAATAGCAAAACGATTATACGCAAAATATATAGGATGAACAGAAAGAGAGTTGCCCCTTATTAAAACGAGGTGAAAAAAGAATGTTAGAAAAACGTATACCAATTCCAGTGGCAGAAGCAGTTGCACGTGTAATGGAATATGCTTACCAAGGTGAAATAGAAAAGGTTTCTCTTATAGAAAGCTACGGTAGAACACTTGGAGAAGATGTTATTGCAGATCATGATGTTCCGCATTTTGATCGCTCTCCGTACGACGGGTTTGCGATTCGAGCGGAAGATACAAAAGAAGCGAGTAGTAGTAACCCCATTCAGTTTGAAGTAATTGGCGAAATTGGAGCAGGCTTTGTTTTTACAGAAGAAGTGAAAGCATTTCAAGCTGTCCGTATTATGACAGGTGCCGCAATTCCGGAAGGGTGTAATGCGGTTGTTATGTTAGAGCTAACGGAAGGATTTGAAGAAAACGAAAAGATTTATATGGTATTAAAACGCTCTTTCTCTTCTGGCGATAACATTTCTCTTAAAGGAGAAGATGTAAACCAAAATAGCATCCTTGTGAAAAAAGGGACTGTTATTAATCCTGGAGTTGCAGCGCTTCTTGCTACGTTTGGTTATAGTACGGTATATGTTGTAAAACAGCCAGTCATTGGAATTGTAACGACAGGAAGTGAACTGCTCGAAGTACATGAACAATTAAAGCCAGGGAAGATTCGAAATAGTAACTCTTATATGGTAGCTGCTCAAATTGAACGAGCCGGCGGAGTTGTACAGTATTATGGGCAATTCGCTGACAATTTTGAGACGTGTTATAACACTGTAAAAAAAGCGATAAAAGAAGTTGATATATTAATTACAACTGGTGGCGTTTCAGTAGGAAACTATGATTATTTACCGGCTATTTATGAGAGATTACAAGCTAATGTACTTTTTAACAAAATAGCGATGCGACCAGGAAGTGTGACAACTGTAGCTGAGTTAGAGGGAAAACTATTATTTGGTCTATCTGGTAATCCTTCTGCTTGTTATGTCGGATGTGAATTGTTTGTTCGACCTGTCATTGGAACATACTTGCATAGGAAAGATCCGCACATATATCGTGCAGAGGCAATATTACAGAAAGACATTTCGAAAGCAAATCCGTTTACTCGTTTTGTAAGAGGGAGAGTGGAATTTGTAGATGGTCAATTACAAGTTACACCAGTTGGTTTAGATAAATCTAGTGCAATTTCTTCACTTGCAGAGGCGAACGCATTTATCGTCCTGCCAGGAGGAACGAGAGGATTTGAAGCAGGAATAACTGTTTCGGTACTGTTATTAGAATCAAACGCTGGAAGTGAGTGGCCGTGGGAAGAACCACTTCGATCATACAAATAATAGAAAAATAGATTACTAACTTATACAAAGATAAGAGGTGCAAAATGATACAAACGTATTATGAAGTAATTGATACACCTATTTCAATTGAGGAAGTTACAAACAAAGTAATTCGTCGTGAGTGCGGCGCAGTTACTACTTTCGTTGGTACTGTTAGAGAATTTACGAAAGGGCGTCGTACGCTACATTTAGAGTATGTAGCATATAAAACAATGGCAGAAAAACAACTTGAGAGAATTGGTACTGAAGTAGGAGAGAGGTGGCCTGGGACATTTGTCGCCATTACACATCGCATTGGTACATTACAAATTTCTGATCTTGCTGTTGTCGTCGCTGTTTCTACACCACACCGGAAAGCTGCATATGAGGCGAACGAATATATTATGGAGCGTATAAAACAAATCGTTCCAATTTGGAAGAAAGAATTTTGGGAAGATGGTGAATCATGGATTGGTGATCAGTTAGAGAATGTAGCATATGAGAATGGTGAGCCTGAAGAGGAGATGAGAATATGATTGAAGTACTATTATTTGCACATTTACAAGAAGAAGTAAGTAAGCCAGCATTACAAATCGATTGTGAAAATATTACAGTTGCTGAACTAAAGAAGGTACTCATTAAGAAATACAACGTAGCGATTTCAAATGAAATCATGGTAGCTATAAATGAAGAGTATGCAAATGAGGATGACATCATTCAAACTGGTGATACTGTGGCGATGATTCCGCCAGTAAGTGGTGGTTGATTCTTTTCGACCTAATCATGTTACGACGTGATTAGGCTGGAGAGAATGAATATAACTATGCATACATAGGAGGGAACAGGATGAAAAGTCCTAATTTTCAATTAAGTTTACAAACTTCTAATCTAATTATAGGTTTTATGGTATGGGTCATTTTATCATCATTAATGCCTTATATTAAAGTGGATATCCCATTAACTGCGGGGCAAATTTCTATGGTCACAGCAGTACCCGTTATTTTAGGTTCTGTTCTTCGCATTCCAATTGGTTATTGGACAAATCGTTTCGGAGCAAGAAAATTATTCTTTATTAGTTTTATTCTATTATTACTTCCTGTCTTTTATATTAGTGTTGCCAATTCTATGATGGATTTAATTATTGGTGGATTATTTGTAGGAATCGGTGGTGCTGTATTCTCTGTAGGAGTAACTTCTTTACCAAAATACTTTCCGAAAGAGAGTCATGGTTTTGTAAATGGTATTTACGGTGTCGGTAACGCCGGAACAGCAATTACTTCATTTTTAGCGCCTGTTATCGCAACTTCAGTTGGCTGGAGAACGACAGTACAATGTTATTTAGTTTTACTTGCAGCATTTGCACTTATGAACTTTTTATTAGGTGATCGTAGGGAGAAAAAGGTGAATACACCATTAATGGAACAAATAAAAGGTGTATATAAAAATGAGAAACTTTGGTTTTTATGTATCTTTTACTTTTTAACATTCGGATCATTTGTCGCATTTACAGTATACTTACCAAACTTTTTAGTATCTCACTTCGGATTAGAGGAAGTAGATGCTGGTATGCGAACTGCAGGATTCATCGTACTCGCAACAATTATGCGTCCGATTGGTGGTTGGCTCGGCGATAAGTTTAATCCATTTAAAATATTAATCTTCGTATTTATCGGTTTAACACTTTCAGGTATTATTTTATCATTCATGCCTAGTATGAACGTGTATACATTTGGTTGCTTACTAGTCGCATTTTGTGCAGGCATTGGTAATGGTACAATCTTTAAACTCGTTCCAATGTACTTCTCAGAACAAGCAGGTATTGTAAATGGACTCGTTTCAGCTTTAGGTGGACTAGGAGGGTTCTTCCCGCCCCTAATTTTAACATTACTATTCCAACTAACAGGCCATTATGCAATTGGATTTATGGCATTATCAGAAGTCGCACTTGCTTGTTTAATCATTACAGTGTGGATGTATAGTCAAGAAAAGCTGTTAGTGATGTTAAAGAATCATTAATAAGGAAAAAGAACCATCCCAAAGTATTTTGGGATGGTTCTTTTAGTAATAGGCTTCAACATGTTTTTATTGATCTCTCAATAAACGCTTATTTTCTATAAGAATGTGCTTTTAAAATGAAGATGTCAAAAGTTATTCAATTAAAGGGCAGATTAGTTAAGGAAATCTTAAATCTATTCTAAAGATCGAACTCATTTTTAGAATGCAAATATTTAATTGAATCGGGATGTTTAGATGAAAAAAATATAAGTCCACTCAAGATAAACAAGTATCAGGTGTGTTAGGTAGTTTAAGCGACAAGTATAGGATTGATGCAAGTATCCTTCGCATAGTAACTGCATTATCAGATTTTTTTAGGGCCAAATTTTTTGGTAAGGTTAATGGATATTGTGAAAAAGTATACTTAAAATAAAGAAGATAGTTTAGGTCAATAAGATAAAATTATGAATTTGTATAAATAATCCATAATTTTCTTTATGAGTTATATTTGGTATGTTAAAGAAAAGAGAGGAGAGGGGAAATGAAATAAGAATTTTTGATGCACATTTTCATATTATTGGTTTAAGTTTTCTGATTATTGAGAATTGAAGGGGTTTCCGACTAATTAAATGTGATTCATATTTAGTAAAGTGTTTAATCCAACTAAAATATATTTAGAATGAGGTTTTACATGTTTGTTTTTATTATACTAGACGTAATATTACCAATATTAATATTAATGCTGATTGGTGCAATCTTACAAAGAAAGTTCCAATTTAACTTAAAGCAGCTTTCTACACTTATTACTTATTGCTTAATGCCAGCGGCTGTATTTGTGAATATATATGATATTCGTATAGAGACAGGTTTGTTGCTCCAAATAATATACTATTTAATGCTTTATAGTCTGAGTCTGATCATAGTAAGTCATTTCATTTCAAAAACATTAAAGTTAGAAAAAGGAGAAAGTGCAGCTCTAAAAAATAGCATTTCGTTAATGAATTCCGGTAATTATGGGTTACCAGTAAGTCAATTGATTTTCAGTCACAATCCAGTGGGGGTTTCCATTCAGATTTTTATTGTGATTTTCCAGAATCTTTTAACTTATTCATATGGGATATATAACTTACTATCAGCAACAAAAACAATCGGAGGTATTATTCAATCATTTCTAAGACTGCCTGTATTTCATGCGCTCGTATTAGGGGTTCTCTTTCAATCTTTTAAAATTCAAATACCTAATTCTATCTTGCTACCTCTTAATCAGCTTGCGAATGGTTTTGTTGCAATAGCACTCATATTGCTAGGGGCGCAATTATCCAACATTAAACTTAATTTTTTCCATCGAGTCATAACATGGGCTTTAATTGGAAGGTTACTGATGGGACCATTATTAGCACTTGCTGTAATATACATACTAAACATCGATGGTATTGTTGCACAATCGTTATTTATTGCAAGTTCTTTTCCTACTTCAAGAAATACATCAACCATTGCTATGGAATATCAAATAGAGCCTGAATTACATGCACAAATCGTTTTATTTTCAACAATTTTCAGCATTATTACAGTAACTGTCGTTATTTATTTATCATATATTTTGTTTTGAATATACGTGCAAAAACGAAAAGATTTGAGGCGGTAAATGATGGACAGAAGTCCTATAGATATGAGAAGAAAGCAGTCTTTCATATATTGGGTGTCGTTTACAATTGTACCATGTTTCAAAATCTAGTGATTTAATTCAAAAAAAGAAACTTATTAGGGTTTATTTCGTATGGAAATCTTTAAAGTATTTACATATAGACTTGCGAAAAAAAGACACAATCTCGCTTATAATTAAAGTTATATGAGCTTAGGGTGATAGCGATGGGGTGGGAGTGTCAAGTAAGAATTTTATGCATAATTGCCACTAAGGGAGATGATTAAAAGTTGAGTAAACAGAATATCAGCACAATAGTTTCAGGAGATTTGATTGTTACCCATCTAATTGGCCAGATTAATACAGAGGATGTGTATGAATGGTTTAATGATTTTGAGCAGGTTTGTCAGCAATTTATTTCTGAGGGTCGGAAATACAAAGTGTTGGTGGATAGAAAAGGGTATACCCCAAATCATTTTTCTGTTCAAAAAGTATGGAAAGATAAGTTCTTCAATGAAACCATTTTGAATCATAGTAAGGCAATTGCATTTCTTCTTGAAGAAGGAGAGATACTGAAGTATTTACAACAATCCAATACAAAAGAATCCGTGGAGTTTTTTGATGATTATGAACAAGCGCTAATTTGGTTGAATGAATATCCAATATAAAAACTGAATAGAAAGAGTTGCTCGTAATGTTACACTTGTCATGAAATTTATTTGTTTACAAGTTGCAAACACCATTTATTTTCTTCATAGATTGCTTGTGAAATAAAAGAACGGAACTACAACAAAAAGAACAAACGTCCCCTAAAAAACGTTTGTCCAAAGGTAATTACTATTTTAACTAAGAAATAGATTACAATTTATGTGTACGAGAAATCTTTTTTATAAGTTTAGGCAATATAGATGTTAGTTCTTGCTTCAAACGCTTCGTAAATGATGGATCTTTACCAGAAGTTGAAATAGTGACAACATATTCATTATTTCTTATAACGCCAGGTGTGTGAAAAGATGATTCTGTACCATCACTTACAACGTTAACCCACTGGAAATCATGAGCGGCCTGTTTGACCATCATATTTACAGCGTGTTGATTTGTAGCTGCATAAATAAGGTGAGCATCTTTAATATCATCATTACTAAAAGCTTTTTGCTTCCAAGTAATATAAGAAAGTTCCTTCATTTCCTCGCAAATTTCTGGGCTGACAACAGTGACGAAAGCGCCTGTATCTTTTAATCCAGACGCTTTTCGATATGCAATTTTACCTCCACCAATGATAACAACGACTTTATTTTGTAGATTAAACATAAGAGGGTACATGTTATACATATATGCATTCCTCCATTCGTTCTAACAATGTTAGTTTCATATATGTATCAAACTGAAGACAGTTACAAGTCGTAACATGATTATATTTTTTTGTATGCAATTCAATTTTTTGAAGTAATAATCCGGTAAAGAGAAGGTATGGCATGACATATACATGGGACGCAGTCGATGTTATATCCTTGAGCTCGGCAGTAAAAGAGGGAGTTCCTTTCGTTAAAAAGGAACAGGATACTGGCATACCAAGTTTTCGTTCGACAGCTGCTCCGATTAGTTGTAACTCATGTATCGGTTGTGTATCACTACTGCCTCGTCCTACGAGTAAAATACTACTATTTTGCATTGGCATAGCTTCACGTATTCTTTTCACTACAAGTTCCACCATATGTGGATGTGTACTAAAAGGAGGTACAACTGAAAATGTTATTTGTGGATATTTCTTTTGTAGTTGTTCTATTTCAAAAGGAATATCACGTTTATAGTGAGCTGCTGCAAATAATAAAACAGGTACAATCATTATTTCAGTTACTCCCTCTATTATCGTTTCTGTAACTGCATCCGAAATAGTAGGTGTCGTTAGTTCTAGAAAAGCTATTTTTTGAATTCTTTCGTTTCGCTCTTTCATAACAGATTGAATAAATTGAATGAATTGTTCATTACCTTCTTGTAGCCGGCTCCCATGTCCAACATATACAATTCCTTTCATTGTCTCACCATGTCTTTCTTCATAAGAGTTTCTTGTAATTGATGATCTACGTTATGAAACCCAACTTTATTTGCATAGTATAAAGTTGGAACGTCGGTATACGAGAATGGGAGAGTAAGAATATTGATAAAGCCAAGGCGTTTTATTTCTGCTAGAAACGTATCAATAGAAGCACGACCTTCAAATACAATGCTATCCCATGAGAATTCAGAAAGCATACGTGAATGAATTTCATCGAAGCGATGATCAATTGTGTACTCATGAGTCATCATATAGGAACCAGCACCAATTTTTTCTTGTATAAAAGCAATTCGGTTAATGTTTCGTCCTAAATAAACTGTTGTATTGGAAGAGAACTCTGCTTGTTTACTTAGTAGCCCATATTGCATAAGTTTTTCTTGAGTGGCAACGTTCATATGTTGTAGTTGCGCTTGTAAAGAACGAATATCTTTTTGGTGTTTACTACATGATTGCATCAATATTTCTACACTTTCAGCTGAACAAAAAACAAGACGATTAACGTTAAAAATTTCATTGATTTGTTCAAGTGTTAATGTGTATTCTACCTTTTTGAAAGTAGGAATTTGATATATTTCTGCACCGGCTTCTTGTAACTTTTGCTTCATTGAACTTGTTTTATTCGTTGCAGATGCAAATAAAACTTTTTTCTCGTGTAATGGTTTACGTTCTTTCCAAGCGATCTGATCCCGTAAGGAAACGACATCACCAATAATTGTCATAGAAGGATTAGAAATATTTTCGTTTTTGACAATAGAAACAATGGTAGACAGTGTCCCTGTGACAACGCGCTGTTTACCAGTTGTACCCCATTCAATGACTGCTACTGGCGTATCTTCTTTTTTTTCTGCTTGTAGTAAGTTTTCACAAATTGTAGGTAAGTTTTCTATACCCATGTAGTAGGCAATTGTGTCGCTATTGTGAGATGAATTATATTTTCCATGGTCGGTTAAAGGACCTTTTGCATGTCCGGTTAATAAAGTGACGCTATTACTGTAGTCACGGTGGGTGAGGGGAATACCTGCATAGATACTAGCGGCGATGCTAGATGTAATACCTGGTACAATTTCATATGGAATATTTGCTGATGCTAAAGTCTCTGCTTCTTCACCAACACGGCCAAAAATAGATGGATCTCCGCCTTTTAAGCGGACTACGATTTTTCCCTCTTTCGCAAATTGAAGGAGGTGTGCGTTAATCATTTCTTGACGCATAGTATGATTCTTTGGCATTTTTCCGCAATAAATAAGTTCACATGTTTCTTTTGTATAATTAAGAAAGGAAGGGTTTAATAAGCGGTCATATAAGACGATATCTGCACGATTTAAGCACTCTATCGCTTTTTTTGTAATAAGCCCTTCATCACCTGGTCCTGCACCAACTAAATATACATATCCGTTCATATTCGCACCTCGTCTATTTTTATTTAAAAGGAAGCCAGGGGAGGCTTCCTTTTTTAAATTACATGTATATATAAATATCCCCGTCAATAACTTCTACTTCATACGTTTGAATACAACCGTCATCAGGTTTTTGAACTTCACCTGTTAGTAGTGAAATTTTCCAATCATGTAGGGGACAAAAGACGAATTCTCCAGATACAATACCTTCCGCTAATGGCCCGTTTTTATGAGGACAACGATTTTCTACAGCTCGAATATCGCCATTTGAAAGGCGGAATAGGGCGAAAGACATACCTTTCATTTGCACCTCTTTACCGATTTGAATAGGAAGGTCTTCTGCACGCATAACTTTTATTTTTTCTTTCGTTTGTATCATATAGATCACAGCTCCTTATTTCACAGTTTCTACTTCATACATCGCTTTTAATGATTTCGTTTCTAGTGCTTGTCCCCATGCTTCTTTATATGTGCCACGAGCTTTTTGGAAACGTTCATTTAACTTAGTGACCATATTTGCATCTTGCAGTATTTCCTTTATGTGATCGAAGCCTAATCGTTCTGTCCAGTAGGCAGTACGCTCTCCATAAATACCAGTTTCACGATAATATTGCATGTAAGCTGTAGCGATGCGAAGGACATCATCTTCAGTAGGGACAATCATTACAAAATCAGCTTCGCGTACTTCCGTACCACCATTTCCGCCAATATAAAGTTGGTATCCATTTTCGACACAAACAACGCCAAAATCTTTCGTCAGTACTTCCGCACAGTTACGTGGACAGCCCGTTACACCCATCTTCATTTTATGAGGTGTATCTACCATTTCTAATGATTGTTCAAGCAACATACCAAGTCCTAATGAATCTTTCGTACCGAAACGGCAGAAACGAGAGCCAACACATGATTTTACATTACGAAGAGATTTTGAATACGCATATCCAGAAGCCATATTTAATTCAGCCCATACGTTAGGTAAATCTTGTTTCTTAACACCGTATAAGCCAATTCGGCTCGCACCTGTAATTTTCACAAGTGGAACATCGTACTTTTTCGCAACTTCAGCAATTTTCATTAAATCATCTGCTGTTGTAACGCCTCCGTACATACGTGGAATAACAGAGAAGGTACCATCGTGCTGGATGTTACCATTCATTCTTTCATTCACGAAACGGGATGATTTATCATCTTCATATTCTTCTGGAATCGCCATACGTAAATAGTAGTTTAAAGCAGGACGACATTTCGAACATCCATCTTCATGTACAAAACCAAGAACGTTTCGTACTTCTTTTGGAGATTTTAAACCTTTCTCATGAATGGCCGCTACGACTTCATCACGTGATAAAGGTGTACATCCGCACATACCGGTAGACTGTGCAGAAGCATCAAAAGCATCTCCAAGTGTATGAGATAAAACTTGTTCTACAAGCGGACGACATTTACCACAAGACCCTGCGGCTTTCGTACAGGCTTTAACTTCTTCAAAAGTCTTTAACTCCTGTTCTAAAATGGCGTGAACGATTGTGCCTTTCGTAACACCATTACATCCGCAAATTGTGTCATCCGCACTCATAGTAGCAACGTCAAGTTCACATTCTTCACCAGCTTTGTGAAGAATGGAAGCTGGTGTATATTCTTGTATATCTTCTTCTTTCTTTAACATGCTAAAGAGGCGGGTACCGTCAGCTGTATCACCGTATAAAACGATACCGACGACTTTATTATCACGAATTAATACTTTTTTATAGGAACGTTTACATTCATTAAAGATGGATATTGCTTTCGTTTGATCATCTTCATAAATTTGGCCAGCAGAGAATAAATCACAACCAGCAACTTTTAATTGTGTACCGACGATACTGCCCGAATATCCATCAGTTTGTAAATTTGTTATATGTTTTGCTAATATCGCACCTTGTTCATAAAGAGGAGCAACAAGTCCATATGCGATACCGTCATGCTCTGCACATTCTCCAACTGCATAAATGGACTCATCATTTGTTAGCATATAGTCATTGACTACAATACCGCGATTTACAATTAGACCAGCATCTTTTGCTATTTGCGTATTTGGGCGTATACCGACAGCCATTACGATTAAATCACAATCTACAACTTCACCATCTTCAAATTGAATGCCCTCAACATGGTCTGTACCAAGAATTTTTACAGTTTTCTTTTCCATTAAAAACTTCATGCTTTGTGCTTCTAAATCTTCACGCAGAAGAGCAGCTGCTTTCGTATCTAGTTGTTGCTCCATTAAGCTAGGCATTAAATGAACAACATGTACGTCCATTCCTAAATCAATTAGACCTCTTGCGGCTTCTAAACCGAGTAACCCGCCACCAATGACAACGGCCTTTTTCTTTTCTTTAGCGGTATCTATCATAAATTGTGTATCTTCAATAGTTCGAAATCCTGTTACACCAGAAAGTGCGGAACCTTCAACAGGTAAAATAAAAGCACTAGAACCTGTTGCGATAATGAGCTTGTCGTATGTAAGAGTACGCTTCTTTTCTGTAATAATAATTTTTTCTTCTCGGTTAATACTTTGAACTCTTTCATTCGTATACAAAGTTATTTCGTTTTCTTCATACCAACTGTATTCATTCATAATGATATCTTGCATATTTGTTTTGCCTTGTAAAACATGAGAAAGCATAATGCGGTTGTAGTTTGGATGCGGTTCATCTCCAAAAATAGTAATCTCATATGAATCACTATCATGTTTTAAGATTTCTTCCATACAGCGAATGCCAGCCATACCATTTCCGATCATAACTAAACGTTTTTTCATTTTCGTTTCCCCTTTTTATGTGAAATATTGAACAAAGGATTATATTTTTATTATAGAAAATCAAATAAGGGGAAGATGTGATATTTATCACATTTTTATAATGATTCACAAATTGTTAAAATTCGGTTTTATGTGAAGGGGATGTGAATATTTTTCGCAAAACGAAAAAGCAGGCCATAAGTATTTACACTCATGTCCTGCACTTGATTTATGCTTTCGTAATGGCACGCGGAAATAAAATATTATTTTCTAAATGAATATGCTCAAATAAATCAGACTCTAGAGCTTCAAGACGTTGGTAGACAAGTCGATAAGTACCGCAAGCGCCTTCTGGAGGAGTAAAGTCATTTGTCACTTTACGAAGTTCTTTTATAATATTTCCGGCATGATTGTGCTCATTTTCTAGTTCATCCACTACTTTACGTAACTTTGTATAATTTTCATCAGTTGGATTTTGTTCAAATTCTAAAATTAATGGGAAATCTTCCATTTCTTCTTTAATTAAATGCTGTTCTAATTCCATTTTAAGTTCATGAAATAGCTTATGAATTTGAGCTAAATGAGGCTGACTTGCCCCATGAACACGTAATACTTTTGTCACATATGGACTTAACTGTGGTAATTCTTCATTTAAATAGCGATGATGCTTATTTATAACATAATCAATCAATTCACGATAAGAAGCATTTTTCCAATCAATTTCCGATTCATTTAATCGTTTCGTATTATGATAAAGCGTATTTAACTCTGTAAGCACTTCAGTAGCTGATAAATTTCTTTCATGAATTGCATCAATAAGTGGCTTATTACCGCCACAACAAAAATCTATTCTATATGATTTAAAAAGATCACTAGCTTTCGGAAATTGTGTAACAATCTCACCAACAATTGAAGTTTCAGTAAATGTATGTTCCATATGAATGCCTCCATAAAGTTTTAATGTAATATCTAAATTAAGAATAGCGATAAATTAAAATCTATGTAGTGATTGAAATCACTTATTCTGTGTCGTTTTTGAGAATAATAAGAAGAATGTTATTAAAATAAGGGGGAAAGTAATAAGTGGTAATATTTTACGTTAATAAAAAAGAAGCTTAGTAAAAGCTTCTTTTTTATTACTATTTTTCACATGCAATTCCATCGCCATCACGATCAAGATGAGAGCTATAACCTGGTTGCCCTTTATGTAAAGGAGCTTTCCCAGCTGCTCTAACTGCAGCACAATTTTTGTAGTATGCACTATCAGTATTACCATTAGCTGGTTGTGTTTGAGCTTGCTGTGCTTTTTGTTCTTCTTGTTGTTTACGAGCTTGTTCATCAGCCTGACGTTTTTGTTCTTCTTGTTGTTTACGAGCTTGTTCATCAGCCTGACGTTTTTGCTCTTCTTGTTGTTTACGAGCTTGTTCATCAGCCTGACGTTTTTGCTCTTCTTGTTGTTTACGAGCTTGTTCATCAGCCTGACGTTTTTGCTCTTCTTGTTGTTTACGAGCTTGTTCATCAGCCTGACGTTTTTGCTCTTCTTGTTGTTTACGAGCTTGTTCATCAGCCTGACGTTTTTCATCCTCTTGCTTACGAGCTTGTTCTTCGGCTAGACGCTTCTCATCTTCTTGCTTTTGAGTTTTTTCGTCTGCCTCTTTCTTTTCTAGCTCTTTTTTCTGTTCGCTATCTTTTGGCTCTTCATTATTAGAGGCAACTTTTGTACTAGTTGCTGTCGTTTTTTCAGAAGAAGGAGCTGAAATACCTAATAACGCAACAAAAATGACAAATAATACAGCTGTAATAATAAATTGTTTTTTCGCTACACCTGTTTTCTTAATAACAGATAAGATTGCTAGAACAAGGAAGAATATAAATAGAATGAAACTTAAAGTAGAAAAAAACTCGACGACGGGGTGTTCCGATTTTGTTGTACCGGCCGTTATTAATATAATAGAAATCATAAAAAGAATAACGGTAGGACGTCCATATTGTTTTGCTTTTCCATTTTTCTTAAAGAATGAAATGATACATAAGATTAAAAGAATAAAAGCAATAAAAAATAAAGCTGCACCAATATTACTTAAAATCGACATTTTCATACCTCCATTTGCAAGATTCTTCTTATTGATTATATAGCAGTTTATTGGATATTACACGGTTTGTATAAATTTAGAAAATTAATATTTTTAATAGACTTATAAACATTTATTTTATATATAAGGAAAAATGGATATATTTCCTATTACTTTTTGAAAGAGATTTCATAAATTATAGTATATCGATTGAAAGGAGGAGATTTGAATGGAATTTCAATTGTTGGTAACTTGTATATTACAAGAAGGTAATGCTTACTTTTTAGTAACGAAGGTAGATGATGTTATTACGTTAAAAGTACCGATTACTGCGGGAGTAGCAGGTTTATTTTTAGCTTTAGGTGTACCAAGATGTTCTTAATTTAAATCTCTATAGTAGAAGGGGAAGGGACATGCCTTCCTTTTCTACTATTACATAATATAATTATGTAAATTTAAATATCATATTTGTGATAGCACGTTTGAAATGGACATGCATATACTATAATGTTTCATTGGATGTTAGCGGTGAAAGGTAGTTTTAATAAGTGCATCCAGTGATATTTTTAAGCTATGAAAATAAAAGAGGTGCTATTATATATGAAAAGAAAAACATTGGATATTCCAGTTACATTGCGAAGAGAGTGGTTTTTAATAGAGTTAGCTCATTTAACGAAAAAATATGGAATTGAAATTGCAACTAGTAAAATGGATGCTGCACCGTTTTTAAAAGATCAAGTTACGGAGTCAAAGATAGGGAAAGGGCTACAATACGATAAATATGATGATGAGTATATAATTGAAAATTAAAGGGTAACAACAAAATTAAATTAATTTATAACAAAATATAAAATAAAGCAGATTCTAAATATAGAATCTGCTTTATTATGAAATACTTGTAGTCAACTAGCCTCTTTCTAGTGTTTTTCCTACATATTTCTCTTGCGTTATTCCAAAAGAGTCACGAAGAATGCGAGCATAATCTTTAGATTCTATTGGTCGTTTATTTTTGGTGCCTTTAAAGGTTTCTGTATAATTTTTATTTGTTAATGATATGTGACCATAAGTAGTTAATTTACAAGTGATAGCTCCTTTATTAAAAGGAGATTCTTTATGCTCTACAATCACTTTTTGAATCTTATTCACTTTTTTCTCATCTATTGGATCTACAGTGAAAGCATAGCCTATTTTCCATTCGTTTGAAGGTTCAGATTGTAAGAAACTTGTAGATTCCCCGTTAGCTCCTTTTCTCATTTCTAAAATATGCGTACCTTTTCGAGTATTTCGCTTACGAATTCGATATTCTCCTGTTTGAGAGGAGATGACTTCTCCGTTAAAAGGGACTGGATGTAAAGGGAGATGAGATGCAAAACCTGCATCCACAACATAATCTTTATCCTCATGACTTAATATGATAATGACATGACCATCATCGGGTTTCCATTTATTATCGTAAAGGTCATAAACAGTACCGGCTACTTTGTATACTTGAAACCCACAATCAATTAAAAAATAATACAATAGGGAGTTTAATTCATAACAAAGTCCACCTCGTTTTTGAATAAGTAACTTTTCTATTAAGTTATCTTTTGAGATATTTTTAATAGTACCAGCCATAATATCAAGATTTTCATAGGGGAGAATCATTCCCATTTTCAAGAGAATTCCATCTAAATCATCAAATGTTATTTCTTTTGCAGGAATTTCTAAGCGTTTAAAAAACTCCTTTTGTAATTTGGTCATCATAAAGTATTCTCCTTTCTTTTTACAGAATTTTCTTCTGCTCACCGATAGGTTAGTACTTCTAAAAAGTTAATTCAAGTGTGCGGAAATTATCATAATATATGTTTCTGGAAATATGATTTTCTATTCGGAAATTTCAGTTTAATTTTTAATCGTAGGAAAGTCTTATAATACAAGCTCCTTTAAAATTAGTTTGTATTTAATGAAAAGAAAGTACATATCTTTATTATATTTTTAAATAACTAACTAGTAATAAAATGTTTTTTTACTAAAATTTTTTCAAGATTTGTATGCTTTATATAAACAATAATGATTTAAAAAATATCTGGGTGTAGCGAAGTTAACAATTATTGAGAAACTTTTTTGTCGTATTCTATCAAAAGGAAGAGGTAGAAACAAAGAGAATAACGAGAGTTAAGGAAGAGGGTATACAACTAGTAACCTTCTAAAAATAGGGCTAACATCTTTTAAAAATAAAAGATTAGCTATTATTAAGGAAGGGAAAATATAAAATATTATAAAGAACACCTTCTTTCAAAAAAATAGGGGGAGTAATATGCGACTGATGAGAAGATGTGTGGCCTTACTAATTGTATTTTTTATCATGGCTCCAACGATTAGCACAAATGTACAGGCAGAAGTTATAAAAGAGCTTGGAAAGGGGTTTCCTGATACAGAAGTATTCACACCTGGAGAATGGTTTTTAGGCCAAAAACCTGCTAATTATGATGAGAATAAACCGCCAATTCTCTTTGTACAAGGAAGAAATGGTAATGCTGATAGTTGGTATGGAAAGACAGTATATCATGATATAAATGATATGTATGATTATGCTTTAAAAGCAGGCTATCAAACAGTGTTTATACAATTGTATGATGCTGCAGGGAAAGGTTCCGCTAGTCAGTGGGATAACGGAAAGTTGTTAGCACAAAAACTTGAAGAAATATATAATCATTTCGGTAAAAAAGTTAATATTGTAGCGCATAGTAAAGGTGGTATTGATACACAAGCCGCATTAGTTGAATATGGTGCGAATCGATTTGTTGGAAATGTTATTACACTTGCTACACCGCATCACGGCTCAAATTTAGCAGATTTGTCATATAGTTGGTGGGCAGGGTGGCTTGCTTCTATATTAGGTCAAAAAGATGATGGTACGTATTCGTTACAAATAGGTGAAATGGCAAAGTTTCGTTCAATAATAGATAACAACCCAGCAGCTAAATTAAACCGTTACTATACGGCTACTGGAACTAGCTGGGGGCCAACATTTTCTGCATTATCTATGGGTGGGTTATATTTATCATCGTACGGTTCAAATGATGGACTAGTAAATGAATGGAGTGCGAAGCTATCGTACGGTACACATTTATTTACAGATTCCAGATTTGATCATGACAATATAAGAAAAGGATCAGCTGTTTTTGCACGAATTGAACCATATTTACGTACGACAAATGTGGGATTACCAGCTTTAGTAGCATCCAGCACTAGTTCAAATGGAGATCTAGAACAATTAAATACAACTTCAAATCAAAATATTTTAGGAGGCGAATTACCACAAAATCAGTGGATAGAGCAAACCGTTACAGTTGATAAAAAAGCGGAAGGAATCGTTTCTATACTAACTGCTTCTTCTGATGTAGAAGTACAAATGGTATCTCCAAAAGGAAAAATCTATGCAAATAAAGATAGCGCTATAACTACTGGTGAAGGCGAATCTTTTTTTAATGGGGCGACAATTAGAACGTTTAAGTTTGATAAATTAGAAGTAGGCGAATGGAAAATCAAAATGATGGCGAAGCAGTCGAAAGATGCATATTTAGTTGTAAGCGATTACAAGGATGACGCACCATTTGTTCTTCGAATGCCTACAAAAGTTAAAATAAATCAACCTGAGTATAAACTGAAAAAATCACCTGTAGCACCTGAAATGAAAGGGGATCTTTCCATAACAGTAAGAGTCGTTAATAAAGAAGGTAAGTTAGTCTCTGAATTTAATGAATTACAAAATGTTAATACGAATACATTTACAGGTGCTTTGAAAGATATAAAACAACCGGGAGTATATAACGTTACGATGGATATAAAAGGGATGAATAAAGAAGGAAAACCATATAATCGTACGATTGTTAAGTCGGTTTATGTAGAGAAATAAGGAAGAATAAATAAGTATAATAAAAAGTGCAGAAATCTTGTGTTAGAAAGAATTCTGCACTTTTTTATGTGGGGAGAGATAATAAAAGTTGAAAAAACTGTTATTCAATAAAAAAAGATGCTGAAATAGCATCTGAATGTGAAGAAATAATTTTAACTTAGTTTTGTAACTGTTAATTCAACTGAATTTATACCATTGTCACAAGTTACAATACTTTGACGATTAAAACCACTATTATTTCTAAGTTGAAGAGTTGAATTAGCAGGCACTGTAACAATTGTTTCGCCAACGAGTTGAAGACATTCGTTATTTGATGAAGTATTCATTTGAATAGCGAAGTCACCTTGACTATTAGCAAGTGGATTGTTATTTAAAAATATAGTTATGACTGGGATATGTGGAAATACAGGATTTAAAGTAGTATTAATACTGGAAATGAACGAAACTCTATAATCACCAGCTTGTCTAAAGTGTATAGTAGTAGGATTTAGTAAGGAAACACCTCCTGCTAAAGGTCCAACGTGATTAAATGGAAAAGGATCGCCAAAAGGAACAGTTATAAATTCAGTTTGCCAAAAAGTTCCGTATGCAGGACAGCTTCGTTTATGTGAATGGTCACATGAACATTTTTTATTTGAACTGGAAGAAGATTTGCATGAGCATTTTTTATACGAGTTTGAAGAATGATAGTATGAACCCAAAATATTACCTCCTATTCTTAATAAATTTAAACCACATAGTAGTTTATGAAGATGAATCACAATTGGCGTGTATGCTTGTACTATAAAAGGAAATAGATTTGGAATATAAAGTGGTCAAATGATGAAGTGTAGTATTTGGGTATTACCTGTAACACCTTTTGAAGATGATAAGGTTTATAATTTGATAGAAAAATAAATGGAATTTCTAAATAGATTGAAGTAACGAGGAAACGTTTATCCCACTATTTTCCGAGCAGTAAGACTCCCATCTCAAAATTCAGCGAAAGCAAAGAAGTTAGGTGGGGGATGAATTAAACCCCCACTCATTAAAATTTCACTTTACTATATTTATTTAGTCTGACAAAACAGAAATATTACCTTTAGCTGTATGGATGTTATCATTTGGTGAAAATATAATATTTATCTATATTTACATTAGGTTATTCAGTTTATTTTTTATTTGCGTAGCTGAGCAGGAAAAAGTCAGAAAATATAGAATAATATACATATGAAGCATCGTTTGTTTTTGGTGTGAATAGTAATTAAAGATACGCTAAAATATTTAAAATTGTAACGAAAGAGAGATTAAATAATAGAGGGAGCAACTTACATGGAAAATATATTAAAGGTATCTTCAAAATCAAGCCCAAATTCAGTCGCAGGTGCAATAGCAGGAGTACTAAGAACAAGTGGTAATGTGGAAATTCAAGCGATTGGGGCTGGAGCTATAAATCAAGCGATTAAAGCAATTGCGATTGCAAGAGGGTTCGTCGCTCCAAGTGGTATTGACTTAGCTTTTGTTCCAGCGTTTCAAGAGATTTCTATCAATAATGAAGAAAGAACAGCGATTAAATTAATTGTAGGCCCTAGAAAGAAAAGGTCTTAGTAGAAGAGAGCGTTACTATAAGGGAAAAAGGCCAATAGACTTCCCAGGTTAGATACGCTATTTTATGTAACCGATCCTTGGGTGTGGACACGGCATTATACCGGACTCATGTCTGTTAATTTCTCCTTAAATTTAGCGCGTGTTCTAGATACTTAAAAATGCCAAATCCTTTGTGATATAAGGGATTTGGCATTTTTGATGTTTTTAAAAATAAACAACCTTAAAACTGCTCATTTAGAAGATTTAGTTTTAGTAGCGGCCATTGAACGTTTTTATGATAGTTTACCTGATAAATGGTCTTTCTAATTCTTGCAGCTATAGACTGTTCGTGTTGGTATCTATTCAAGTCAATTTTATTACGCTCCATAACCTTTGTTTTAATTTGATTCAGTGTTCCTGCTCCATCTAGTTCGGTTAATATTGCTATAATTTCATCTAGCCATGAAGTGCTGTTGGACATACATATACCTCCTAATAAAACATGTGTACTTATTTTTATTTTAATCTTTTAAATTTATATATTCATATATTGATTCAACAAAATTAGCAAAATATAAATCTATTGATAATATTATTAAAGCGTTGAATGAGAGCTTTATTCTTTCTGAGGATGAGCAAGAGGAAGATATGTATCAGGCTAATATTGATTCGGATTTTAGTAAAGTAAAGATTGCAGAAGAAGAGAAACCGGAAAATCGAAAAAAAACTAAAATGGAATCTGGTAGGGAAGTATGGCCTCGTGATCCGAAAAAAGCTAAACAAGCTATTAAACAGGCAGAATTTAAATGTGAAATAGATGACACACATGAAACATTTGTATCGGAAGCCAGCCGAAAAAATTATATGGAGGCCCATCATCTAATACCGTTAAGAATGCAACATGATTTTGAAAATAGTTTAGATGTTGTTGGAAATATAGTTAGTATATGTCCGAACTGTCATAGGTTGATTCATTATGGAAGAGACAAAGATAAGAAAAAAGTTTTAGAACTTCTCTTTGAACAAAGAAAAGATTCTTTGAAGAAGTTCGGTATTGAGGTATCTCTCAAAGAGCTATTTGGATACTATGGAATTCTAAAATAAGAATATTCATAGCTATAGTGAAGGTAGAATGTTTCATACTTAAACATAGCTATTATTGTGATGGAAATTTAAATTTCGTCTTTTGAAAGTATCAATAATTTGTATTATTTTTATAGGGTTATATATTTTTCTTTTGCTCTGCTGTATAGCAGAGCTCTTTTTTTTTGTCGTACAAAAGCCACCTATATATGTGAAGTGCACCCCAATTGTTAGGCTGTGTCTAACAATTGGGGTGCACTTCAGTCCTGTCGGGCGGCTTCTTTTAATTTATATTCACCAATTCATTAAACTTAAACTTAGTATTCAAACCAAAGGCATCTGTACAATATATAGTTTTCGTCATCGGTTCAATATGTAATACATTTATGTACATGTCTTGCACCATTCCATCACGATAGTATGAGATATGTATTTCTTCTTCCTCGTGAAAAGATTGCATTAACGCTCTTTCTATTCGTTCCATAGTATCTTGTGTTAAAAAAGGTTTAGGTACTTTATATTGTTCCTCAAACATTCTATGTATTTCCTCGTATTGCTCCGGTATTGAAGCAAACGGATTCCATTTCACCATACCTCTTCCACGTACTACAGGAAAGCTGTTATATCCCATGATGTAATACCTCACTTTTGTTTTTTTAATGCCACTACAAACAAACATGTGTTCTTTTTTAAGGTTTGAAAAGGGACCATTTTGTTAACATGAATATTCAAAAATAATTTTTTCAAGTTAGAATATTCAAAAACTTATTTATGCAAACAAGCATGTCATGATAACATTTAACAAAAGGGGGTAGAAGTAGATGAGTGTTGACATTATTTCTAAAGAAGAAATCACAAAATTATTAAACGAATGGTATCAAGCTATGATTTCACAACGTGTATTACAGTCTCAGAAAATAAAAGAAGATATTGCAAATAAAATCAATAATATTAAGGAAGACCAAACAATATTAGTCTACTACGCTTTATTGAATGCACGGTATAAACTGCTAATTCGGGATATGGATAGTACAAAAGATATTCTGGACAAAATCGAGCCTTTACCAGAGTCTACAGAAACATTTTTAGAGTACTATCATCATTTATTTAAAGCAATTTACGCTATTAATAAAGCAAACCATAGTGAAGCAAGAATGCAATTTGAAAAAGCTGAAACGTTTTTAGAGTACATGCATGATGAAATTGAAAAAGCTGAATTTAATTATTGGCTTGCAGTCCATTACTATCACGTATTAAAACCGATCCTAGCAGTTCAATTTGCTACAAAGGCGAATGAAGTATTTTCAATTAGTCCAGGGTATGAATTAAAAACTGCAGCATGCTTAAATACTTTAGGAATGGCACACATTCGACTAAATGAATTCGAAAGTGCAGAGGAATATTTACTTTCAGCACTAGGTACCTTCCAAAAATCTAATGATGAACTTCTTATTAAACGAGTTAAGCATAATTTAGGACTTTTATACGCAAGTCAAAACATGCCAGAGTTAGCAATTAAACACTTAGAGGATTCATTAGAAAATAACGCTAAAACTATGTTTCTTTTAGCAAGAGAACATTTTAAGTTAGGTTATAGTCATATCGCTAATGAATATATTGAGAATGGCTATAAGATTAGCGACTTATGTTATCGTCATCATTTCCGAATTTTAAAAGCAGTACATAACTATGTACCGCAAGAAGAATTAGAAAATGTGGTTATAGAAGGTATTTCGTATTTTGAAAAAGAAGAATTATATGATTGGGTAAAAGAATATGCTTCTCTTTTAGGTGAAAGATTCTATGGTTCAGAAAATCACAGAAAAGCAAGCAAGTATTTGCACATCGCTTTAGATGCAGACAAAAAGAGCATAGAAAGAAGGGCGCTAAAATGAAAAAAGCAATCTTATTAATGATGATGTTATCCGCTGTTTTTACTTTTGGTCTTACTAATGTAAAAGACATACCACAAAACGAAGCAATTGAAGTGTTTATGGATCATGGAGAACATATTTAAAACCTAAGGAAGAGGGCGCTTATAGTGTCCTCTTTTTAATATCTATTATTTATATGATGAGGTTGCAGGTACGTCTTTTGGTTATTGTTTGATAAACGTAAGATGTTTCTAAAAATGTGTATACAAAGGTGTAATTTTGTACTGTATATGTTCACGTACTATATAAAAAAGTATGAAAATCTATAAAAATAATTATTTCAATAAAATTTGTTTTAGATATTAAAAAGTGCCAAAACCCTTGTGGTATAAGGGGTTTGGCACTTTTGTGTTTTTTATATTTTATCAAATAAACAATTCTAAAACTGTTCATTCTTCTCCCAAGATTCAACGATATAATGTGCGATCGTCGGATTGAAGCCTTTACCAACTAAAAACATAATCGCAGCAACTTCTGTTAATGCGTGTTCATGTGATGTATGTTTTGCTTCATTTAAACCGTAATCTACCCATGGTTTTACGAAATCTAGTACGGGTTTCTTGAAAGGTAAAAACTGTGTACCGACAACTTGTTGAATTTGTTGTTGTGTTGGTTCAGTAATTGGTCCAGGTGGTAAGATTTGTGGTTGTGTAATGTCTAGTGTTGGTCCAGGTGGTAAGATTTGTGGTTGAGTTGGATCTATTGTTGGTGGTTTAGGTGGTGAGACACGTGCGTCGTAGTTTGGTTGATACATTTGTTGTTGGTATTGCGGTTGTTGTGGTTGAGTTGTGTATGGGTTTTGTGGTGCTGCATATGGATTTTGTTGATATTGTTGTTCTTGGTTTTGTGGTGCTGCATATGGATTTTGTTGATATTGTTGTTCTTGGTTTTGTGGTGCTGCATATGGATTTTGTTGATATTGTTGTTCTTGGTTTTGTGGTGCTGCATATGGATTTTGTTGATATTGTTGTTCTTGGTTTTGTGGTATTACATATGGATTTTGAGGATATCGCTGTTCTTGATTTTGTGGTGCTGCATATGGATTTTGAGGATATTCATAATTTGGACGTGTGTCATATGGATTTTGTTGAAATTCAGTTTCTTGGTTTTGCGTTGTTGCATATGGGTTTTCGTCATATTGTGGTTCTTGCTGTTGTAACTCTTGTTCTTCGTATTGTTCTGTGTATCTCTGTTCTTGTTGTTGAGGATACAATGGTTGCCTTGGATAAGGCGGTTGATTATTATAGAACATGTTTATTCCTCCTTCATGATGATGCCTACCACCTAGTGTATGGGCGGACAAGAAAATATGTGATGAAAAAATGCGGGCGTGTTACAATAAGTAACTGGGTGAAGATAAAATGACAAAACAAGAAAAAATTCAAAAAACAATTACTTTTGTAAAACATATTTTAGAAAAAGATGCGAGTGGGCATGATTGGTATCATATTGAACGTGTACATAAAATGGCGATTTCTTTATCTGAGCAAGAAGGTGGAAATCGTTTTATAATTGAAATGGCAGCATTACTTCACGATGTGGCAGATGAAAAGCTAAATGAAAGTGAAGAAGCAGGAATGAAAAAAGTTTCTGATTGGTTAGAAGAGCTACGGGTTGAAGAAGAGGAAAGTAAACATATTCTTCATATCATCGCCAATATGTCTTATAAAGGTGGCCATGGCGGCACAGTAGAGTCACTTGAAGGGAAAATTGTTCAAGATGCGGATCGTTTAGATGCTCTTGGTGCAATAGGAATTGCTCGTACATTTGCATATGGTGGGGCGAAAGGGAGATTAATGTATGACCCAACTATTCCGCCGCGTGAAGAAATGACGAAAGAAGAGTATAGAAAAAATAATGATCCATCTTTAAATCATTTTTATGAAAAACTTTTGAAATTAAAAGATTTAATGAATACGAATGCAGCAAAACAAGAGGCTGAAATTCGTCATCGTTATATGGAACAGTTTATTGAACAATTTATGAAAGAGTGGAATGCACAAATATGAAAATGTTAACTGTGGAGAACTTATCAAAATCATATGGAGAAAAGCCGTTATTTGATGGATTATCATGTAGTATTACAGAAGGACAACGTGTCGGAATTATTGGTGTAAACGGAACTGGTAAATCGACATTATTAAAAATTATTGCAGGATTAGAAACTCCTGATACAGGTGATATGACGCATTCACGTGGGTATACAATTAGTTATTTATCACAGCAACCAGAGTTTGATGAAAAACTGACAGTATTAGAGCAAGTGTTCCATGGTGATACACCTTTAATTCGTCTTCTTCGTGATTATGAAAAAGCACTATTAAATATTGAAAAAGATCCAAGTAATGAAAAAGTACAGGAACAATTGTTTGCAGTGCAGCAACGTATGGATGCAATGAGTGCATGGGAAGCAAATGCAAATGCGAAATCTCTTTTAACGAAATTAGGAATTACGGACTTCACTGCAATTGTTGGGAATTTATCTGGTGGACAGAAAAAACGTATCGCAATGGCACAATGTTTTATTGAAACACCGGATCTATTAATTTTAGACGAGCCTACGAACCATCTTGACCATGAGACAGTTGAATGGTTAGAAGAATATTTAGCGAGATATACAGGTTCGGTATTACTTGTAACCCATGATCGTTATTTCTTAGATCGTGTGACGAATCGTATTTTTGAATTAGATAATGGTAAACTATATAGCTACGAAGGAAACTATAGTACATTTTTAGAAGCGAAAGCACTTCGTGAAGAGCAAGAATTGGCACAAGAATCGAAACGCCAAAATTTATATCGTCGTGAACTTGCTTGGATTCGTCGTGGTGCAAAAGCCCGTTCTACGAAACAAAAGGCGCGTATTCAGCGTTTTGATGAGCTAAAGGCACAAGAAGGACCAGCTGCAAAACAGTCAGTTGATATTGCACTTAGCGGTAGCCGTCTTGGGAAAAAAGTACTTGAGTTAAAAGATGTAACGAAAAAATTTGGTGATAAAACGGTATTAAACAACTTTAATCATATTGTGAAACCAGGCGATCGCATCGGAATTATTGGAGCGAATGGAAGCGGGAAATCTTCGCTATTAAATATGCTTGCAGGTAAGTTATCTCCTGATAGTGGTGAAATTGAAGTTGGACAAACTGTAAAAGTTGCTTATTATACGCAAGAAAATGAAGAGATGAATTTAAATCAGCGTATGATTGAATACATTAAAGAGATTGCAGAAGTTATTCATACGACAGATGGAAAAGTAATTGGTGCATCTCAAATGTTAGAACGTTTCTTATTCCCGACGCATTCACATGGTACACCACTTGGTAAACTATCTGGTGGTGAAAGAAGACGTTTATATTTATTACGTATTTTAATGGGAGAACCAAACGTACTTTTACTTGATGAACCTACAAACGATCTAGATACACAAACATTAACAGTACTAGAAGATTATTTAGAAGATTTCCCAGGTGTCGTTTTAACTGTATCGCATGACCGTTACTTCTTAGATAAAGTAGTAGATGAACTGTTCATCTTTACTGGCGGAGGCGAAGTGCGTGAATTCCTAGGTAGTTATACAGATTATTTAGAAATGGAAAAAACGAGAGAACTTATGGAGAAAGCGGAAGTTCAAAAAGAGAAAAAAGTTGTAGAAGAAGCTCCAAAACAACAACGTAAACGTAAACTTTCATACAATGAACAGCGTGAATGGGAAACGATTGAAGATACAATTGCCGAACTTGAAGAGAAAATTGAGTCAATTGGAGAAGAACTTGCGAAAGTTGGATCTGACTTCACAAAGGCACAGGAATTATCTGAAGCACAGCAGAAAACAGAAGAAGAGCTAGAAAAACAGATGGAAAGATGGAGTGAACTATCAGACATCGTTGAAGGATTAAAATAAAAACAAGCTGCATATATTGAAAAGTAAAGAGAAAAACTTTACACTATTGGTAGAACCTATTTTAGGAGGGAAAAAATGAGAACATCTAATCCAATGTTGAAAAAAGAGGCATTCCGTAAAGAGGGAGCAAGCGCTTCTGCGATGACGATTGGCGGAACAGTAGGCAAAACGTTCATTATGCTTATCTTGCTACTTGCAACGTCTGTCTATTCATACATACAGATGATGCAGGGGACGATGAAGATGCCAGTATTAATTGGTGCTTTAATCGTTGCGGCAATCATCGCATTTGCGTCTATGTTCTTCCCGCGCATTTCACCTTTTGGTGCACCAATCTATGCAGCGGTAGAAGGGGTTGTGTTAGGAAGTATTTCAGCAGTTTATACAATGAAATTTGGCGATTCTATCGTTTTAAATGCTGTATTACTAACAATCTCAATTCTATTTGCAATGTTAGTGTTATATGCAACACGCGTAGTAAAAGTAACGGATAAATTCCGTACAGGCGTTATGGCAGCAACACTTGGAATTATGGTTATGTATTTAGTCGTATTCCTACTAAATATGTTTGGTGTAACTGTTCCATACATTCACCAAGGTGGTACAATCGGTATTATTATTAGTGCAGTTGTTATTGTAGTTGCTGCATTAAACTTATTACTAGATTTCGATTTAATCGAAAATGGTGTACGTAGTCAAGCTCCGAAATATATGGAGTGGTATACTGCGATGGGACTAATGCTTACATTAGTATGGTTATACTTAGAAATTCTTCGTTTCGTTTCTTACTTTACGAAAAATGACTAATAAAAAAATCCTGCATGAAAAATGCAGGATTTTTTTATTTTCAAAGATATATTGAATGTATGGTATAATATGGATGATAGCAACTTGAAGTGAAGGAGATGGAATATGATGAAAGAGAAGAAGGGGATTATGAAAAAATTATTTTTTAAAAGTTTTTTCATAGAACTAGATGAAGCTTTAACGTATCCATCATCAAAAGTTATTACTTCAGCGATTGAAGGATATGCAACTGAATGCAATGAAAGACTAAAATTTGAGAGTAAAGTTAAACCGATTACTTTCTACTTAGAAAATGTAATGTACCGTGCTGAAATAAAGATGGCTCGCGGAGGATATTACATATCTTGTACTGAAGTGTAATAAATTTTGAAACTATACATGTTTGAACTATGTATGGTTTCTTTTTTTGTTTTGTAAGGTCCAAAATAATACTTTCTACTTACGGATATATCATTTTGTGCTTTTTACCATTCAAACATTTCTCCTTACAATGAAGAAAAACATGTGAGGTGGTATAACTTATGATGAATCGAGTTGTATTAATCGGTAGATTGACAAAGGAGCCAGAATTATACTACACAAAACAAGGCGTCGCTTATGCACGAATATGTGTTGCGGTGAATAGAGGATTTCGAAATAGTTTAGGTGAACAACAAGTCGATTTTATTAATTGTGTCGTTTGGCGCAAATCGGCTGAGAATGTAGCTGAATATTGTAAGAAGGGGTCGCTCGTTGGGATTACAGGGCGTATTCAGACTAGTAATTACGATGATGAACAAGGCAAGAGAATATATAGAACTGAAGTTGTGATTGAGAGTATTACCTTTTTGGAGAGAAGGCGGGAGGGGGCATCGTAATAAAAGGTGATTTTAAGTAATAGCTTCGGAAAAAATTGTGGAAAGTATTTTAATAAACTTAAAGAGGGGATACCGCCAGCTTTTTTGAAAAAACAAGTAAAGAGTATACAAAATTTTATAACGTTTTTTGGCTAATCCAGTAACAAACGAGAACCATAAAACCCATCACAGGATAGGAATGTATAAAAAGATGAATCGAGTGATAGAAAATAAAAAAAGGGATTCCTTCTGAGAGTAAGGAATCCTCCTTTTTGTTGCAACCGATAATAGGACGTTATGTTAATTAGAAATGTATACGATATTCATAAAATCCGAACTGTTCAATTTGTTAAAAAAAACTATAGTTGAAATTCTTTCTTTATAATTTCAGCTACTTCTGTAGCATTTAAATTCGTATTATTGATCCTTATATAATTTTTCTCTGTAATTTCTCCTTCTCTTGAATTTAATCTAAAATTTTCAAATGTGCTTAATAAATTTTGTTCAGATTGTTCAATCTTTCTTTTCGTTGGCTTATGTTCAAGTCGATGAGGTGTTTTATTTCGTTGAAGTCTTTCTTCTACATCAGCTTCTAATTCAACAAAATAAATATCAACCCCTTGGGAACGAAAAATATTACATATACTTTCAACATCATCCCAATCTTTCTTTTCATTAAACGCCCATACGTATGTAAAAATCATTCCATAATGTTCACTCTTTGAAAATGATTGAAATATTTCCTTTCGGAAAAGATGGGTTAATCGCCACATTTCCGAAGAGAATCCATACAATGGCTCCAATAAATCAATTGTCATATGGTTATGAAATAATTTTAAATCAGTCATCTTTGCTAGTTCTTGTCCAACTGTCATTTTCCCAACTGCTTGTGGCCCAAATATCAAAACAAACTTTTTCATCGAATTCCCTCCAAAAAATAATAAGACATTAATTATAAAATAAGAGATTCTGTAAATGTATCACAATCAAAATATTTTGTAGAATCTATATACTTTTCTGCCTTTTGTATTTATAAAAATAGTTGTCTTCCAATAACGAAAATTATGTAAATAAGCTATCCATATGGATAGCTTATTATATTTTTTTGTTTAGCGTGTTTTTTTCAAAAATAATGGCGATGCCTCAAGAAATGGATAAAAAATAAAAATCATCGGAAACGAAAGCTTTTAAAATCCCGTTCCTAATTTAAAATGTAAAAAGAATGAAATAGTATGGTAGCGGGAAGAAAGTAGTAAAATTAAGCATCCGAGTAGGAGTATAGAGTGATAACATGTTACAATACAGCTAAGAACATGCAATAAAGGAGAGTTTTTTACGTGAAGATTAAAGCAATTGAACCGACGCCAAGTCCAAACACAATGAAAGTTATTTTGAATGAAGTATTACCATCAGGAGCACGTAATAATTATACAAATGAAAATAAAGAACAGGCACCAATGCAAGTGCAAGAAATTTTGAAAATTGAAGGCATTAAAGGTGTGTATCATGTAGCCGACTTTTTAGCAGTGGAGCGAAATGCGAAGTATGACTGGAAAGTTTTATTACAACAAGTTCGTGCTGTTTTCGGCGAAGAAGTAGTGGAAGAAAGTGAAGAACAACAACTTGCTCATTTTGGAGAAGTGAAAGTGTTTGTTCAAATGTTCTTTACAATTCCAATGCAAGTAAAGTTAACAGATGGAACGACGGAAGAACGTGTTGGTTTACCTGATCGTTTTAAAGAATCAATTATGAAAGTGCAAATGTCTGCACCAAACGTTGTAAAAGAGCGTAAATGGGTGGAACAAAGTACACGTTACGGTAACTTTGAAGAAATCGGGAAAGAAGTAGTAGAAGAGATTGTTGCTGCTTATTCAGAAGAACGTGTAAATGAAACGGTTAAAGAATTATTAAATCAAGCAGGTGCTGTTGAAGTAACGATCCAAAAGCGTGAGCCATATAAAGTAACAGAAGAGATGATGAAAGATTCTGACTGGAAAAACCGTTTTGCAGCATTAGAACAAATGGATCCTACTGAAGAAGATATTCCAGTGTTGAAGATGGCGTTAGATGATGAAAAAGTTTCAATACGCCGTTTAGCAACAGCGTATTTAGGTATGGTAAAAGGTGATGAAGTATTACCGTTATTATATAAAGCTTTATTAGATCGCTCTGTAAGTGTTCGTCGTACTGCAGGAGATTGTTTATCAGATGTAGGTGATCCGGCAGCGATGTTTGTTATGATTAAATCTCTGAAAGATCCAAGTAAATTAGTACGCTGGCGTGCAGCTATGTTCTTATTTGAACTTGGAGATGAAAGTGCGATTCCAGCATTAAAAGCAGCGCAAGATGATCCAGAGTTTGAAGTAGCTATGCAAGCACGTCTAGCATTAGAACGTATTGAAGGCGGAGAAGAAGCAAAAGGTTCTGTATGGAAACAAATGACGGAGTCTCGTAAAGGGGAATAATATATGATTGTTTTCTATGATAGTTGGTGTCCGATGTGTACGGCGGTTGCAGAACGTACGAAAAAATTAGATAAAAAGGGTAAGATGAAATTTGTTTCATTTCGAGATGAAGATGTAGTTGAGAAGTATGAGCTTTCTCAAGAACTACAAAGTAAGATGGAACAAAGATTGTATATTTTTAAAAATAATAAGTGGTATGACGGCATTCATAGCATACATGTATTAGCAAAGGCCGTTCCATCTTATTGGTTTGCCGTTCCTTTTATAAAGTTATCTATCGTACTTGGTTTTGGAAGTAAAGTATACGATTATATCGCTAACAATAGAAAACTTGTTCCAGTGGGGCATTGCCGCGGTGGGGTTTGTGAAATCCCCACAAAAAAATGAAATCATCGTTATCTTTCTTTTGCACCTATTAATAGAGCGTGATATGATGAATTTGGAATGAAAGTTGAAGGAGAGATTACAAGATGTCAAATGCTTATGAAGAATACATGCGCCAAATGGTAATCCCAATGCGCCAAGAGTTAGTGCGTTCTGGGTTTGAAGAGTTAACTACAGAAGAAGCTGTAACAGAATTTATGGAAAATACATCAGGTACAACTTTAGTAGTTGTAAACTCTGTTTGTGGTTGTGCAGCTGGTTTAGCACGTCCATCAGCAGGTCAAGCGGTTGTTCGTGCTGAAAAACAACCTGATCATCTTGTAACTGTATTCGCAGGTCAAGATAAAGATGCTACTGCAAAAATGCGTGAATACTTCGGAGAAATTCCTCCCTCTTCACCATCTATGGCATTATTAAAAGGAAAAGAAGTTGTTCACTTCATTCACCGTCATGAAATTGAAGGTGCAACTATGGACGAAATTATTACGAACTTAGAACAAGCTTTCGAAAAGAATTGCTAAAGAAGGGGGAGAGTAAATCTCCCTCTTTTCTTTATATAGAGGTGAAACAATGATCGTAACAACAGCAGGAAGAACGAATAAAGAAATGACAGATTATGCAAAGCAGGTAGCCGCAGAATTAAATCGTTCATTCGTTAAACGTAATGACATACCAGTACATAAGCTACATGAGCAGTATGAACAAGATGTGCTTGTCGTAGGGAAGAACCGATTAGCTATTTATCCAAAAGGTACGGAAGAATCGTTTTTCTTTCATCCGAACTCAGCGATGTTTCGTGTGAAAAGGTTAATGCGTGGAGAACACGATCCGTTTGTACAAGCCACGCAATTAGAGAGAGGAATGACAGTGTTAGATTGTACGCTCGGGATGGCATCAGATAGTATTGTAGCTAGTTATGTTGTTGGTGAAAGCGGAAAAGTAACAGGACTTGAAGGCAATGAGTATATGGCTTATATTATGGAAAATGGTTTGAAAACATGGTCTTCATCCGTTTCTGAAATTGATGAAGCAATGCAAAGAATTCAAGTAAAGAAAACGGAGCATTTTTCATTTTTAGCGCAATGTGAAGACAATAGTTACGATGTCGTTTACCTTGATCCGATGTTTGAAGAAACTGTCATAGAATCCGACGGAATTAAAGGATTAAAACACTTCGCTTTGTATCATGATATTACTGACGAAACAATTGTGGAGGCAAAACGAGTGGCGAGAAAACGTGTCGTTTTAAAAGATCATTTTCGTAGTTCTAGATTTGAAAAACACAATTTTTATGTATACAAAAGAAAAAGTGCTAAGTTTCACTTTGGTGTAATTCACCCTTGCTAATTGTTTGAAAAGATGTATAATAAGCAATAATTAATTAAATATACTGTCTGTGATGAAGAGAGTAGTCTTTTTTAGAAGGAAAGCGAGCTAGGGATGGTGTGAGCCTAGTACGGAAGAAAAAGATGAAGCGCACTTCGGAGATGCTTCTTGAACGAATAGTAGAGAAAGCCGAGGCCCCCTGTCCTCGTTATAAACGGGAAAGTGGTTCGTAACGAACAACAAGGGTGGTACCACGGGTTAAAACTCGTCTCTTTTTTAGAGACGAGTTTTTTGTGTTTTAAAAAATAAGGAGGTTGTATCATGGATTATAAAATGCAGTTTGCGGAAAGTTTATCTAATATTTTCACGAATGAATTAACGCAAAAACAAATTTTAGATTTAATTGAAACACCGAAACAAGATGAATTTGGAGATGCAGCGTTCCCATGCTTTTCATTAGCGAAGCAATATAAAAAAGCACCAGCTCTTATCGCAAAGGAAGTTGCTGAGAAATTAAATAATCCGTTTTTTACGAAAGTAGAAGCCGTTGGTCCTTATGTAAATGTATTTTTCAATCGTGAAACTGTAAGTGATGCAGTATTAAAAACAGTTTTAGCGGAGAAAGAAGAGTTCGGTCAAAACCACTTTGGCTGTGAAAAAACAGTAGTAATTGATTATTCCTCTCCTAATATCGCGAAACCTTTTTCGATGGGGCATTTACGTTCTACAATGATAGGAAATTCGCTGAAACATATCGCTGAAAAATGTGGATATGAAGTTGTAGGGATTAATTATATAGGAGATTGGGGAACACAGTTTGGAAAGTTAATTACGGCTTATAAAAAATGGGGAAATGAAGCAGTAGTTAAAGAAGATCCAATACGTGAGCTATTTAAGTTATATGTCCAATTCCATGAAGAGGTAAAAGACGACGAAGAACTAGAAGAAGAAGGACGTGCTTGGTTTAAGAAATTAGAAGAAGGTGATGAAGAAGCGGTAGAGCTTTGGAATTGGTTCCGTCATGAGTCCCTTAAAGAATTTTCTCGCATTTATGAACTTCTCGGTGTAGAATTTACTAATTTTCAGGGAGAAGCATTTTATAATAATTTAATGGAAGATTTTATTGGGATTTTAGAAGAACATGAGTTGCTTGAAGAATCAGAAGGTGCATTAGTCGTTAATTTAGAAGAAGAAGGAATGCCGCCTTGCTTAATTAGAAAATCAGATGGTGCGACGATTTATGCAACGCGTGACTTAACGGCAGCTTTATATCGTCAAAACACTTATGGGTTTGATAAAGCGCTATATGTTGTTGGTCCAGAACAAAGCTTACATTTCAATCAATTTTTCACCGTATTAAAAAAACTTGGCTATACTTGGGTTGATGGTATGGAACACGTACCGTTTGGCTTCATTTTAAAAGATGGTAAGAAAATGTCGACACGTAAAGGAAGAGTTATTTTACTTGAAGAAGTACTCGAAGAAGCAATCGAACTTGCAAAACAAAATATTGAAGAGAAAAATCCAAACTTAAAACAGAAAGAAGAAGTAGCAAAGCAAGTCGGTGTTGGTGCAGTCATCTTCCACGATTTAAAAAATGAGCGTATGCACAATATCGAATTCTCATTAGAAAACATGCTGAAATTTGAAGGAGAAACAGGACCTTACGTACAGTACACACATGCACGTGCTTGTTCTATTTTAAGAAAAGAAAGTGTAGAATTTGAAACATGTACATTTGCTTTAAAAGACGATCATAGCTGGAGTGTCGTAAAATTACTAAATAAATTCCCGCAAATAATTGAAGCAGCTTTCAATAAAAATGAGCCATCTATTATTTCGAAATATATATTAGATGTAGCACAATCATTCAATAAATATTACGGTAATGTTCGTATATTAGAAGAGAGCAAAGAAAAAGACAGCAGACTCGCATTGGTTTATGCTGTGACGGTTGTATTAAAAGAAGGATTACGTTTACTTGGGGTGGAGGCACCTGAGGAGATGTAACATAGTAGTAAACTGACAAACTGGGTCTAGTATAAACCTGGTTTGTTTTTTTATTGGATATATATTTTTTTTGCAAAATCAATTAAAATCTTTTTAGAGAGGGTGATTCATATTGATTCGAACTTTTATTTTACAAATTCCTTGTCATAGAAGATTAGATAGGAGTTTTTTTAAACTACAAAAGTACATACCTTTATGTGCGCGTTGTACAGGCATGCTTATTGGTATTTTAATGTTTCCAATTTATTTTTATATGACACCTTCATTTCTTTTGGCAATCATACTATCATTTTTCGCTCAAATTCCGTTACTTATCGATGGGTTCACCCAAAAGTGGAAATGGAGAAGTAGCTCAAATTTGCTAAGAATAACTACTGGTGTATTAAGCGGTAATGGTATGGGATTATTCATTTCCTCTAGTGTTATATGGATATTATCTTAAGATATATAGTAATGGAGGTATTTACATAGATGTTCTGGATTTATTTAATTCTAATTTTTATTTCAGGCGGAAGTGGAATTGGTTTTATGATTCAAAATAAGTATACAGAAGCAATAATAGCTTTTGTTATTTGTATACTATTGTTTGGGCTACTGTATTATTATCTTAAAAGAAACAAAAGAAAGAGAAAAGCAGATTGTGACGATTTAGACTGTACGGATTGTTTTGATTGTGATTGTACTTGTTAAATTTTTCTTCCAAATAAAAAGCTAGTGTATTATTAAAAATACACTAGCTTTTTTGCTTTGAAGTTTTAAGAAAAGTGTAGGAATACGGCTATTATATAGAGAACTTTAGTTTTGTATATAAAAGGAGGCGGGAAAATAATCTGTTTTGAACCACATTGGATTTCTAATATGGCTTCTTATTTACTAGATGGGGAGAAACAATCGGAATTTATTCAGCTAGGTGTTTTGCAGAAATTATTTGAAAGTGATACGCAAAGAAATGGTAAAGATGGCAATATAGGCATGAAAATACCGATATATTTAAGTGAATTAGGTGTGAAAAATATTGAATGTAGAGTAAGCGATAAAGTGAACTTTTTAGATTCAAATATGCATCACAATGATAAAAACGATTTGTATCAATCATTAAAAGAAGAGGGGATTGCAGGTGATCCGGGTAATAAGCAACAATTTGTAGAACGTTTAATAGCCAGAGGATTAACATATGATAATGCGCTAGCTCAATATGAAGCTGAACTACGATTTTTTAAAATATTTCATGTGTATTCTTCTTTTGTATACGCTCCCAATATGAAAATTACATTTGGTGACATAGTTTGTTAAAAGGTATGATGTATAAGGCTTGTCGTTTAATGTCGATAAGTCGATATTCGACATATAATCGCTGATATATGTTAAGAATCGGTCGATATAATTTGAAAATCGCCGATAAAATGAAAGAATCGCTGATATATTTGAATTATCGCCGATATAATTTTATGTACTAATTTCAGCTTCTACAAGATTAAAACCGCATGTTACGTTATTCCATATAATTAAACAAAATACGGAGAAAAACAATCATTTTTACTATATTTTGTTATAAATTTGAATAATATTAATTAATACCATCCATTATAAGAGATTTTAGTTGAATACATACTATATGGTGTGTAAAATCTAAGCAAGTAGCAGTATAAATATAAATTCGAGGTGAATGCATGCTAGATTTTAAGCAGTTAGAAACTTGTTTAAAAGACAAGAGATTTGTAGATGGATTACAGGAAATAAATAATGAAATTGCATATATAAAAGAAACGAATACTTTATCCTATGTGAAGAATTGCCTTGCCAATATTCCTTCGCATAAGGAGTTCGATATATTAATTCGCCTTACTGATGAAGGGCTTATGCACCAATACAGTTCATTCCTCATTCGTTACGCTTATAAAAAATTCCCAAATATGAGAACGCTCTCTTTATATTGTGATGAGTTAATTGATGAGCGGAAAATTCTTGAAGCAGAGCAGTTGTTAAAATCTTCTTTAGAAGAGTTAAGTAAAGAAGAAATAGATGCAGATTTTTTAGCGAAAACATATTTTACGTTAGTACGATGTCTTTTAGAAATGAAACGAAACGAAGAAGCGTTAATGTATATGCAAAAAGCAGAGGAGTACAGTGCGCGCGCAGTGTTTGATAAATGGGGCTACGTTTATATGCATACAGGTGAATGGGAGAAAGCGGAAGAACAATTTATTGCTGGCATGCAGCATGAAGATTGTGAAGAGTTATCTACCTATTTATTATCACAATTGTATGCGAATAAAGGAGAACAAAAACGCGCGATACAGTTAATCGATGATGCGATTGTAAAATTCCCACAAGTACCATATTTTCATTTTGAGAAGATAAAGTATTTATTAGATTTAGAGCAATATGAAGAGATGTTAGCGGTAATAGATAACATAAATACTCAGCTGCCATATCATGCCTATAATACTTACTTTGTACATTTACGTGCAGAAGCACTGTACAAAATGAATAAATTTGCAGATTTACAAAAACTATTAAAAGAAGAAAAGAGTTTAAAAGAATCTTTATATCATAATTTAGAAAAAAATCCGGATGGAAAAAAGGTTCACTTGCCGATAGTTCCTATTGTACAAAAGGATAATTATTGTGTTCCGACAAGTTTAGAGATGATGTTGCGTATATGGGGAGAGAAACGTACACAAGATGAAATAGCAGAGTTTATTTTTGATATGACAGGTTCGAAGTTTTCAGATACTGTTTCTTATTTAGAAGAATTAGGTTATGAATATCGTTATTTTAAAGGGAATGAAGAGAATTATAAGAGACTGATTGACGAAGGAATTCCTGTTTTATTAAGTATAGATATTGAGCATGCTTCACACGTACAAGTTCTATCTGGATATGATGATACATTGCAAGCTTTCTATGTTCAAGATCCAAACTTTATAGAGCCAGTTCTTGTGGAATATAGTAAAGTACAAGAAAAATATCGTTATACAGGCTGTTTAGCAATCACGTTTGTTCCGAAAGAAAAGAAGGAGCAACTAGCGTTTCTAAGTGAAGAAGAAAATCGTTATTTTAAATCTATTTTTTCTCTTACGGATCATTTAGATGAACATGACAAAGAGGGAATTAGTAACCTAGTACAATTTTTAAAAGAAACGAGTGATAATCCAAATACGTGGTTATATACGATAAAGCACTTAGATGTTGAAGTAGATAAAGAATTTATTTTATATTGTATCGATAAGTTAATGGAAAAGTTTCCGAACTCGGACTTTGTTAAATTGCATGGTGCACAGTGTTTTATTCGTCTTCAGGAAGTAGAGAAAGCGGAACAAATGCTGACAAGCGTTGAGAAGAAAAATAATCGTGCTTTATATCATTTAATAAACGGAAGATATGCGTTTGAACAGGAAAGTTATCTAGAAGCGATTTCAAGCTTTCGTTTATCGTTACAATTAGACGCAGATCAGCCTATTGCTTGGAGTTTTCTCGCTTTATCCTATATGTATATTAATCAATCTGAAAAAGCATTGCAATACTCTCAAGTTGCGTTAGAGCGTAGTCCTGAAAGGTTCACTTTAACAAATCACGGTTTAATATTAATAGATTTAGAAAGATATGAAGAAGCATATGAAATCTTTAATGACTTGTTAAAAGAGTACAAATATGAAGCGCATGTATGGTATGAACGAGCGAGATGTGCACATCAACTAGGGAAATTATATTTAGCAATAAAAGGGCTTAAAGTAGCGATTCATTTGGATAGTAATGCACCTTACATTTATACGAAACTTTCGGAAATATACGAATCTGATTTGAAGGATGAAGAAAGTGCGAAAGAAATTTTATTAAACGGTATTGAGAATTGTGATGATAAAGCACCTCTTTACGTAAAATTAGGTGACTATCATTTTCAAAATGATAGCTTGGAAGAAGCAGAAGTATTGTATAAGCGTGCTTTAGAAGAAAATGATGAGGATGTTTATTCTCACTTCGGACTTACACAAGTTTATATGGCAAGAGAACAATATAAGGAAGCAAAAGAATATATTCTTGGTCTTGAGAAGCAAATTGAAAAGAGCCAAGATTTCCTCATGAATGCAGGAATGGTTTTATGGGATGCTGAAATTGAACTTGGTGGAAATGAAGAAGGATTTAAAGTAGCGCTATCTAAGTTAGAAAATGGTATAAAGAAAAGTGATTATAATGTAGCAAGTGCGTTAGATGAATATGTGAATCGAATTAAAGTAACGGAATTTGTACAACGAGGTATAGCATTTTTAAGAACGTTACACAAAGAAAGAAATGAAGTAAGTGAGTACGGTTGTTATGCAGGTATTTTATATGAATCTATTGGACAGTACGGCCAAGCGATGAAAAGATATAATAAGGCGATAGAACAAATGGAAACGGCATTACCGTATTACCGAATTGGCGAAACACTTATGGCATTAGGGCAATTGACGGAAGCAAAGCAGGCGTATGAAACATGTTTAGAGCTTGATGGGAATTTCGTAGGTGTACATTTACAGCTTGCGGAAATATACGAAAAAGAAGAAAACCGTTCTAAAAAACAAAGTCATATGGTTCAGGCGATGAAAGAAGAGCCGTTGCATATTAATATGGAATATTTGGCACAGCTTTCAGTAGAAATGAACCTTCAGGAAGAATTGCTGATTGAACTAGAACAATTAGCGGACGAAGTACCTGAAATATGGCGTTTAGATGCGATTGCATATGTGTACGGAGCGATGAATGAAACAGATAAAGAACAAGCACAGATTGAATACGCGCTACAATTAGATGGTGAGCATATAGAAGTACTATATCATTATGCAAAAGTATTAGTGAAAAAAAGAAATGTAAAAGCAATTGAAGTTGCAATGAAAGTAATACAAAAAGATTTTGATAATGAACGTATATTTGATGTTTATGTAAAAGCAGTAGAGCAACATAAAAAATTGTCTAACATACGAGATTTTCTTCATACGTTAAAGGTGAAAAAAGCAGAAAGAAGTACAGCATTCATGTATGCTGCAGCTGCGGTTACGGAAATATGGATTGAACGCCAGCTGCATGAACAGCCGAAACGATCTATCATTACGAGAGCTTTTTATCGTATGAAAAATCGTGCGAAAGAAATTTCAATGGTTACTATGATAATTGATTTATATGAAATCTCTTTAAAGTTAAATCCGAAAAATAGTATGGCAGCACAGCGATTTGCGCTATTTTATGAGAATGTCGAGATGAATAAAGAAGCAATAGAGATTCTACACACGTCACTAGAAAATAAATGGGATTATGACGTAGCGAAGCAACTTGTAAATCTTTTCGTTGAGTGCGAGGAAGAAGATATGTTAAGAGATGCTTTGGAATTAACGAAACAAATGGTTCGAGAACTACCAGATGATTATGATACTCTTCTTCTGCAAGCACAAGTATTCTTTAAAGCAGGGGAAGAAAGAAAAGCAGAAAAGATTATCTTACAATTAACAGAGCAAACACCGTTTGTAAGTAGAGCATTTCTTGCTTTAGGAGAAATATATCAAAGTCAAGAAAGGTTTGAAGAGGCAATTCATGTATTAGAAAATGCTTCTGTACATCATCCAAATGAAACAGCAATTCTTCTTTCTTTAGCGTCTTCATATCATGGTGCCGGCCAAACACTAAAGGCAGAAAAAATAACAAATGAAGTATTAACAATGGATGCAAGTGATTTGTTAGCAAGATATGATCGTGCTTGTTATTTAGCACAGTTAAATAGAAATGAAGAGGCGAAGGAAGAGCTTGAAATTGTCCTTCGTGAGGATGACTCGGGATTCTTTGTTGAACTTATTGAGGATGATGAAAATTTAGCAGCATTGCGAGAATTTGAAAAGTAATTGTATAAGAATAGGGGAAAAAGATAAGGATATATTTTGAATTAGTTGACAATTAGTTGCTAAATGGCATAAAATAACTTTTAATAAAGTATACAAATCTGAAGACGAGAAAGAGTAAAATAGTGAGCTGTTCTCCAGAGAGCCGGTATATTGCTGAAAGCCGGTGTGCAGACGTTATTTGAAAATCATCTCCGAGGAGCCGAGGCTGAAAGTAAGTAAGCCCGGACGGATGTCTACCGTTACAAAGAACACGTATGATAGTACGTTGCTAAGTGCTATTAGTGAAAAAGCTAATAGAATTAGGGTGGTATCGCGGGTAAACCCGTCCCTACTTTATAGGGACGGGTTTTTTGTGTGCTTTAAAATATTCAAAGGAGTGATTGTATATGGAAAAAGTAGATGTAAAAGAATCAGCTGTAGGAAGAGAAATGCGAATTCGCAAACAGTGGAACGAACAAAATATTTTCGAACAATCAATTCAGAATCGAGAAGGCGCACAGTCTTTCGTATTTTATGAAGGACCACCAACGGCGAACGGACTACCGCATGTAGGTCATGCACTTGGACGAACAATTAAAGACTTAGTAGCAAGATATAAAACGATGGCTGGTTATAAAGTGTTAAGAAAAGCGGGATGGGATACACATGGTTTACCTGTAGAATTAGGCGTTGAGAAGCAACTTGGTATTTCTGGTAAACATGAGATCGAAGAATATGGCATTGAACCATTTATTCAAAAGTGTAAAGAGAGTGTTTTCACATATGAGAAGCAGTGGCGTGAATTCACTGAAAGTATTGGTTATTGGGTAGATATGGATGATCCATATGTAACTTTAAAGAATCCATATATCGAAAGTGTATGGAATATTTTGGGAACAACCCATGAAAAAGGATTGTTATATAAAGGACATAGAGTTTCACCATACTGCCCAAGCTGCCAAACCCCATTGAGCTCACATGAGGTTGCACAAGGGTATAAAACAGTAAAAGATTTAAGTGCAACTGTGAAGTTTAAAGTGAAAGATAGTGAAAATGAGTATTTCTTAGGTTGGACAACGACACCTTGGACACTTCCAGCAAACGTTGCGCTTGCTGTCCATCCAAATATGGAATACGTTAAAGCAAAACAAGAAGGTCATGTATATATTGTTGCGAAAGAACGTGTACAAGAAGTATTAAAAGAGAACTATGAAGTATTATCTGTTCATAAAGGCGAAGAATTATTAAACACATCTTATACAGCGCCATTTCCGATGAAAGAAGTTACAAATGGTTACCGCGTTATTGCAGCAGATTTTGTAACGGGAGATAGTGGTACAGGACTTGTTCATATTGCTCCAGCATATGGAGAGGACGATTATAGAGTCGTTCAAAGTGAAGGATTGTCATTCTTGCACGTTGTAGATGAAAAAGGTGAGTATACAGAAGCGGTACCATTTTTGAAAGGGAGATTTGTAAAAGATTGTGACGTGGATATCGTTCGTTATTTAGCGAAGGAAGGTTTACTGTATCATAAAGAAAAATATGAACATAGCTATCCGCATTGCTGGCGTTGTGATTCACCACTACTTTATTATGCAGGAGAAAGTTGGTTAATCCGAACAACTGCAATTAAAGATACATTTTTACAAAATAATGATTCTGTTACTTGGTATCCGGATCATATGAAACATGGACGTTTTGGTAAGTTTTTAGAAAATATGGTGGACTGGAATATTAGCCGAAATAGATATTGGGGAACACCATTAAACGTGTGGGAATGTGAAAGTTGTAATCATCAGTTCGCACCGAAGAGCATTGCCGAATTAAGAAAGCATAGTACGAAAGAAACACCGGAAGATTTGGAATTGCATAAGCCGTATGTAGATGAAGTGCAAGTCTGCTGCGAGAAATGCGGAGGAACAATGAATCGTACACCAGAAGTAATTGATGTTTGGTTTGATAGTGGTTCTATGCCATTTGCACAATATCATTACCCATTTGAAAATAAAGAGTTATTTGAAGAGCAGTTTCCAGCGGATGTTATTGCAGAAGGAATTGATCAAACACGCGGCTGGTTTTATAGTTTATTAGCAGTATCAGCACTATATACAGGAAAAGTACCGTATAAACGAGTGTTATCACTAGGGCATGTCTTAGATGAAGAAGGACAGAAAATGTCTAAAAGTAAAGGGAATGCACTAGACCCAGTTGATTTAGTAGATAAATTTGGTGCAGATGCGCTAAGATGGGCTTTACTTGTTGATAGTGCCCCGTGGAATGCGAAGCGTTTTTCTGAAAGAACAGTACTGGAAGCGAAATCTAAATTTGTAGATACATTAGTCAATGTGTATAGCTTCTACGTTTTATATGCAAATTTAGATGAGTATAATCCGAAAGAAAAGTATGATGTAAAGCTTACAAAATTAGACGAATGGGTATTATCAAGATTGCATAGTACAACGAAAAAAGTGAGAACTGCACTTGATGATTATCAATTTACGAATGCAGCTCGTGAAATTGCAGCACTTGTAGATGAAGTGAGTAACTGGTATGTAAGACGCTCACGTAATCGTTTCTGGGAATCTGGTATGAACGCTGAGAAAGCAGCTGCGTATGAGACACTTCATGAAGTGCTTGTAACAATTAGTAAATTAATTGCACCATTCACACCGTTTGTCGCGGAAGACATTCATCTTAATTTAGAAGGAAGTAGCGTTCATTTAGCTGATTATCCAGTTGTAAATGAATCACTACTTCAGCCGAAATTAGAAGCGGAAATGGATGCTGTTTTACAAGTTGTTGAACTTGGAAGAAGTAACCGTAATCAGCATTCTTTAAAAGTAAAACAGCCGCTAGCAGAACTTATATTACTTGAGCATAACGAGAATGATATGGATTGGGAATCTTATCGTGATATCGTTATGGATGAGTTAAATGTAAAAGCGTTCCTTGTTGAACTCGATGAAACAAAATACACATCATATCAATTGAAGCTCAATTTTAAAACAGCAGGGCCGAAATTCGGTAAAAATGTGAATGCAGTGAATGGTTGGCTAAAACAATTATCACAAGAAGAAGTACAAAACTTTGTATCAACAGAAAGAGCAGTTTACGAAGCAACACCAGGAGAAGAAGTAGTTGTAACTGCTGAAGATGTGTTAGTTGAAAAAGTTGCAAAATCAGGATTCTCTAATACGACTAACGGACAATATACGGTTATGTTAGATACGAATGTAACGGAAGAATTGTTACAAGAAGGAGTAGCGCGTGAATTCATTCGTGCGGTTCAAGAATATCGTAAACAGTTGAATTTACCAGTTAATTTACGAGTCGATATTATTCTTGATACAGAAGAAGAACTACAGCGAACGTTAACGAACCATAAAGATTTATTGGAAGAAAACTTACTCGTTAAACAATTTACATTTGGTCACTTAACGAACGAAGACGATGAACTTTCTTTAGGTGAAACAAAACTTAGAATTAAATTAAGTGCAGCTAATTAAAGAAAAAAGGAAGTTGGAATGATTCCAACTTCCTTTTTTGTATGATTAGAATTTATTTGACTATACATTCGATAGGACCACTAGCAATTGTCTTTTTTCATAGCGTACCGAACACAATACCGTAGAAATTTCTTTCTAAAGTATTGTGTTCACTTTACACATAAATATTGAGAAAATTTCACTTACCCTAAATGGAAAGGTAATAGAAGTGTTCATAGAGAATTACTCGTAGATTCAATTTTTATCCATCCGTTTTGCGGGGAATGATTGCCTAGTGGTAATGGGATAAGGTTGAGCTACTTTATTAGGGGGAGTGGTTCTATGTTTAATAAAAAAATGGTGGCAATGGCAATGACCGTGCCGTTAGTAATGGGGACGATTTCTACGGTTTCGGCATTGGAAAAACAACAGCAAGTAAAGTTAGAAGCTTATTCGCCACAGAAAAAAGCAACTGAATATTTAAAAGAAAATGCTGCGCAGTATGGATTGAAAACAGACCTTTCAGACTTGCAATATATTTCTACAACAGAAACGTCAGTAGCTTCATATGTTAGGTTCCAACAAGTTGTTAATGGTGCACCTGTATTTTCAAAACAAATAACAGTTACGCTTAACGGAGAGGGAAAGGGAGTACTCGCTGTTTCTGATTATCAGCCTGTTACAGGTGTGAAGGAAGTAACGACAAAAATTAGTGAAAAAGATGCAATACAAAAATCAATGGCGTATGTTGGAGAAGCAAGTGAGCAAAATTTATGGGCTCCTACAGATAAAGAGTTCGGATATATTGTTGAAGAAGGAATTGCTCGTCCAGTATATAAAGTTGTAGTCCATTCTAATAATCCATTTGGTGCATGGGAAACATTTATTGATGCAGAAAATGGAAAGTTAATTAAAAAGGTTGATATAAACCGAAAAGCTGAAGGGTCAGGAAAAGTATTTTTACCTAACCCAGTCGTATCTAGCGGTAGTAAAGTAGGCTTAAAAGATAATAACGATGCAGATTCAACAGCTCTAACGAACCAATTAAAAACTGTTACGTTAAAAGGTTTAGATGGAACAGGATTTTTAATTGGAGAATATGTAACGATTTCTTCAAAAGCGAAAACAAAATCTACAAACTTACAATTCAACTATACACGTGCAAATGATAGCTTTGAAGATGTAATGTCATATTATCATATTGATACATTGCAACGTTACATTCAAAGTCTAGGGTTTAAAAATATTAATAATCGTTCGATTAAAGTGAATGTGAATGGAACAACAGCTGATAACTCATTCTATTCACCGACAACGAAAGCTTTAACATTTGGTACTGGCGGTGTTGATGATGCAGAAGATGCTGGTATTATCGCACATGAATATGGGCATTCGATTCAAGATAACCAAGTTCCTGGCTTTGGTAGTTCAGCAGAAGGTGGAGCGATGGGAGAAGGATTTGGCGACTTCTTAGGTGCTACATATGAAGACGCAGTATCGACTACTGGATATGGTAAAGCATGTGTTGGAGAATGGGATGCGACAGCTTATTCTAGTTCAGATCCAACATGCTTACGCCGATTAGATACGAATAAAGTATATCCGAAAGATATAACGAATGAAGTGCATGATGATGGTGAAATTTGGGCTCAAGGTCAATACGAAATGGCACAAGCTTTTGGCCGTGATGTAGCAACGAAAATTATTTTACAATCGCACTGGTCATTAACACCAAACTCTAAATTCAGTGATGGAGCGAAAGCGATTAAGCAAGCGGATGCTCTTTTATATGGCGGACAACATGCTGCTGATATCGATCGCATTTGGGCAGCGAGAGGCATTAGTACGAATTAATATAAAAAGTCGTGGCATTTATAAGCCACGACTTTTTAATTTGCTTAAGAACTGGTACTAGTAAATAAAGCTATATCAATGATAGTGTGAATATATCCGTATCCCATTTACTTTTTAGCTTCTTTAAAAACAAAATGCTCTTTAAATTTTCTAGATTCAACTTTTTGACCATTTCGCATCGATCGGAATGGGTGTTCTTGCCATGTAATAATAACATCAACTTCATCTGCTTTTGTAGCAACGGGTAAATTAGCGTGTTCAAATCCAGTTTTTCCACTTGCCAAACGACTTTCCTTTAGGGAAAAGAGTTCATATTTCGTTTTCTTATTTGGTTCGTTGCGGAATACTTCGACGTTTACATTATATACTTCACTATTCCCGACATTCTTTACTGAAAAATGATATGTTTGAAATTCATCTTTTTTAGCTTGAAGCATATTCTTGTTTGTTTTTTTCGGTTTATCAATATTCACTTGCCATTGATCAGAGTTTTGAGAGATTGGTAAAGATTTTGGTGAATAGGCATACGTTTCGTTTACTACAATTAAGCAAAACAAAAGGAGAAAGAAACTAATTGCTTTTTGCATATACACACCTCGCTTTAAAATTTTTATTAATATGCGTAAATGAATTAGTTTTTATGTAAAAATTGGAAAATATTAAAGGTGTAATTTTGGATGTAATACATAAGAATATGTATTACAAAATTAACTTTTCACACTTTAGAAGAAGTTAGGAGTTATAAAACCAGAATGTTTCAAAAAAAGCTTGCGTTTTATAAGGTAAGGAGTTAGAATACTCTGTAAATATAAAAAGTGATGATCAGGAAAAGTACATGGTGCAAAGGTCTACAGAGAGCAACCAGTTGCTGGGAAGGTTGCGATACCGCATGATGGAAAGACACCTGTGAGTGTTGCTTTGAACGTGATTATTAGTAAAAGCAAACGGTACCTACCGTTATCAGGGCTAAGATGGTCAGTATGACAATTTGGGTGGTACCGCGGAAAAAATCCGTCCCTATTTATAGGGGCGGATTTTTGTATTCTTTGAAAGGGGGTGAGTGACCGTGGATGATGACGATGACAACAATAACGTAAATAAATATAAAATTACTGGAGGGAAAAATAATGGATTCAATAATGAAGCGTTCACTCACAAAAGAATGTACAAAGCAAAGTGGAAAGGTTGTATTACTTCAAGGATGGGTAAAAAAGATTCGACATCTTGGAAATGTTAGTTTTTTATTATTACGGGACAGAACAGGAGTAATTCAATGTGTATTAGAAAATGAATTGGCTGGATATAAAGTTGATGTAGAAAGTGTCGTCCACGTAATTGGTGAAATAGTCGAGACATCGAAAACAGAATTGGGTGTTGAAGTACTTGCTCATGAAGTGAAAGTAATAAACGGTGCAGAGCCACTTCCATTTGAAATAAATAAAAAGAAGTTACAAGTTGGCTTAGATCAACTACTTAATGAGCGAGTAATATCATTAAGGCATGAGCGAACCGCAGCGATTTTTAAAGTGAAATCTACACTCGTTCAAAGCTTTAGTGAATTTCTTATAGAGAACGATTTCACACGAATATTTACGCCGAAAATTGTTTCGCAAGGGGCAGAAGGAGGAGCAAATGTTTTTAAGCTTCCATACTTCCAAAAAGAAGCTTATTTAGCACAATCACCACAGTTCTATAAGCAAATGATGGTGGCAGGTGGGTTAGAACGAGTTTTTGAAATTGCACCTGTATATAGAGCGGAACATCATAATTCTTCCCGTCATTTGAATGAATATATATCGTTAGACGTAGAGCTTGGTTTTATTCATGATTTTTATGAAGTGATGCAACTAGAAACGGATGTTTTACGATATATGTTTCAACAAGTAGCGAAAAAATGTGAAATAGAACTACAACTATTACAAATAGAAGTACCTGTTATTACTGAAATACCTAAAATTACATTGTTAGAAGCACAAGAAATTTTGAAAAGTAAGTATCGTAAAGAATCTCCTGTAGGGGATTTAGATACAGAAGGTGAAAAGTTACTAGGGAAATATGTGAAGGAAATATATAATAGTGAATTTGTTTTTATTACGCATTATCCGAAAAAAGCGAGACCGATGTATACGATGCTGAATAAAGAGAATCCAGCTATTACTGATTCATTCGACTTATTATATAAAGGATTAGAAATAACGTCAGGGGCACAGCGAATTCATAATTATGAAATGTTACTCGCTTCGTTTAAAGAAAAAGGATTACACCCAGATAAATTTCAATCTTATTTAAATACATTTCGATATGGTTGTCCACCACATGGAGGTTTCGGAATTGGGTTAGAAAGGGTTGTATATAAACTTTTAGAATTAACAAATGTACGAGAGGCGAGTGCTTTTCCGAGAGATTGTACTCGTCTCATACCGTAAAAAAAATCTTCGCGATTATCGCGAAGATTCTTTTTTTATAGTTCGTTTAAAAAGGTGAAAATATAGACTCTTTCTTTTTCTAATAAGCTTAGTAAAAGTCAGTTGAAATATGAACCATTTCGACAAAAAAATCAATATACCCTTGACAGTTACAAATATAACAGATATACTTCATATTAATTTCAAAAGAAAATATATTCTAAATATTAAAATGTGTTGAATAGGAGTAGTAAGGTCATGTATTTGTACAGAGAGCTATGGGTTGGTGTGACATAGTCAAATGACATCCTGAACTCGCCTAGGAGCAGTAAGGTGGAACGGAATTACATTCTTAGTAAATCTTAACGGTTAACCTTCGATATTAGGTTTGTAATCAAACGATTACTACTAAGGTGGATTCATAATGGAATCAATAAGGGTGGTACCGCGTTAAGTAAATGGCTTAGCGTCTCTTTATATAGAGATGCTAGGCCATTTTTTTATTATATGGAAGAAGAAATGGAGGGTTTATTTGAATAGGTTTATAAAATTTATTTATTCATATAAAAAGATTTAATTAGGAGGAAAATGAGATGAAACAGACGGAGCAATGGACTTCGAAATTAGGTTTTATAATGGCGGCAGCCGGATCAGCAATTGGACTTGGTGCGATATGGAAGTTCCCTTATATCGCTGGGAAGAGTGGGGGAGGAGCGTTCTTTTTAATATTTATATTATTTACTGTTTTAATTGGACTACCGCTACTTATAGCTGAATTTATGATTGGACGCAGTACGCAGAAACAAGCAGTTGGAGCATTTAAAAGCATCGCACCAAATACAGGATGGCATTGGATTGGACGCCTTGGTGTTGGAACTTGTTTTATACTACTTTCGTTTTATAGTGTTGTAGGTGGATGGGTACTAATTTATTTATTCAGAGGAATAACTGGACAACTGATTACTCCAGGACAAAATTACGGTACATTATTTACTGAAACAATTGGGAATCCTGCTTGGGCTATTATGGGACATTTCGCTTTTATGTTCATTACGATATGGGTTGTATCAAAGGGTGTACAAAACGGAATTGAAAAAGCAAGTAAATATATGTTGCCAGCATTGTTCGTTTTATTTGTCGCTCTTATTATTCGTTCGTTAACACTTGATGATGCAATGAAAGGTGTGAAGTTTTTCTTACAACCAGATTTCTCAAAGATTACTTCGGAAAGTATTTTGTTCGCAATGGGGCAATCATTCTTTGCAATTAGTATCGGGATTTCAATTATGGTTACGTATAGTTCCTATTTAAATAAAAAAGAAAGTTTACCAAAATCAGCAATAACAATTGTTGGATTAAATTTATTTGTTTCATTATTTGCAGGTCTTGCTATTTTTCCAGCCGTATTTTCATTAGGAATGGAGCCAACAGAAGGACCTGGATTACTATTTATCGTATTACCATCTGTATTTAGTCAAATCCCATTCGGTGGATTTTTCTTAACAGTATTTCTTGCACTATTTACATTTGCGACATTAACATCAGCATTTTCTCTACTAGAAACTGTTGTTTCAGCATTAGCAAATGGTGAACAAGAAAAGAGAACGAAATTATCATGGTTGATCGGTTTCGGCATTTTCTTGGTAGGTATACCATCAGCGTTATCATTTGGAGTATGGAGTGATATTACGATTTTCGGAAAGAATATTTTTGATGCAGTAGACTTCTTATCTAGTAATATATTAATGCCACTTGGAGCACTATTTATTAGTATTTTCGTTTCATTCAAAATGGAGAAGAAGGTACTAGAAGCAGAGTTTTTTGTAGGTGGAAATTATGGAAAGAAAGTATTTACTTATTGGGCATTTTTACTTCGATTTGTAGCACCACTTGCAATAATTATAGTCTTCTTAAATGTAATAGGGATTATTTAATATTAAATGTTATAATATTCAGTAAAAAAAGGGGTGATGATCATAAAGAAAAATTTGATAGAAGCAGGGAAATATATGAATATTAGAGGGAAAAAGCTATACGTTGAAACACATGGAAATCCTAAAAATAAGCCAGTCTTATACTTGCATGGTGGACCAGGAGAAAGTTGTTATGATTTTTCATTTCATCAATCGGAACGTTTAAAAGATTCTCTATATGTAATTATGATAGATCAAAGAGGTGTTTGTCGCTCAGAAGAAATTACTGAAGACGAAGCTTTTGGATTAAATGATTTGATTGAAGACTGTGAGGAATTAAAAAAAGTATTACAAATTGAGAAGTGGTCTATAATTGGACACTCTTTCGGTGGATATGTAGCATTGCTTTATGCGTCGATATATCCAAGTTCAATAGAGAAAATAATATTTGAAGGACCAACTTTTGATTTTGCATTAACAAGTAGGGCTTTGTTACAAAAGACAGGGCATTTATTAAAAAAGTATGGAAAAGAAGAAGTAGCAGAAGAGTGCTTTGCTTATTCATCTAGCGAGGCTAGTTCAGAAGAGTTGTTAGAAGCTTATATAAGACTAAGCGCTGAATTAGAAGAAAAAAGAATGGAGATTTACAATAATAAGGAAGATAGGACAGATGAGAGTTTATACAGTGATGAAGAGTGGGAAATATTTTCAAATCGCTCCAAAATTCACTTTGATAGATTAAAATTAGAGGGAGCATGTCATACATCATTATTATCAAAAATAAAAGATGGACAAAATCTAATGTTATTAATAGTAGGAAAACATGATGTAGTAACGTGTGAAGAACAAATTAAAACATTTAATAAAGATGCCCGAAACGGCAAGTATATCGTATTTGAAGAGAGCGGTCATTCACCTCATTATGAGGAAGCAGATAGATTTGCAGAAACAGTCATACATTTTTTGAAATGAAGAAAAGGGTGCTTCTATAAATGAGAGGCACCCTTTCTAAATTTCTGGATATGTGATTGTGATGTTAGGCCACTTACTTTGCCAATTCTTTTTTATAACTCTGTTTTTGTACATATGTAATCGTTCTTTCGATTCAAGAAAATGAGCTGTTGGTTTCACTTGTAAGGAAAGGACATCTTCAATACCACATGGGGCTGTTAAGATAACGTTGTTTAGTTCATCAAGTGTAACTCCTAAAGCCGTTGCTGTTTCAGGGAATTTAGAAATAGCATTAACAGAAGAAGAATATGGTGGCATATTATTCACTACATGCATACGAGCTTGATTTTTTACAGACCAAGGGATAGTAGCATCAATATTCATTAATTTCGTTTCTAATGATTGTTCGTATATCTCATCTTGATGTAGACTATCATAATAAATCACATCAACATCAGGCATAGCCGTTTTAGCTTCATAGTCATGTAAAGTATCCCAAATTTTAGAACGAACAAATCCGGCACAAATCCACCAATCAGGTAGCTCTAGTGATTTTGCCATTTGTAATACATTCATCATCCATTCGTCGTTTTCTATTAAGCGAATTATATCTTTCTCTGTTTTGATCTTCATTGATAAATTCACCTTTCTAGTAAATTAATGCATCAGTTCAATAATCCATAAAATCCAGTAAGCACCTGGTACAAATAGCAGTTGTGCTAATAATGTGCCGAGAAGTCTAGAAATCATTAGCCAACCATACATTTTACTCATAGATTCAGCACCGCTTTCTGATTGTAGAGCACGTTCTGTTAAAAGAGCAATGCGTGGATCGAGTAATACAGTTAATAAAATAGTGGCGAAACCATTTACAAGGCCAGAAGCTGTACTTGCATTTGTTGCATAATCTGGATTTAAAAAAGAAGCGTAAAGGGCTGAAAGTACCCCTGCTGTATAAATAGCAGTAGCAAACATGTTAATAAGCATAATACGCTTTGGAATACCACCGATACGCAGTCTATGAATCATTTCTAACTTTGGAAAACGGACATATTTTTTTGTGTACTTTAATTTTTGAATGTTATTCGTTTTCATCATTCGAATGAAAGAACCGTCTGTTTCAAAGTTTTGAATGACATATCCAAATAATTTTGTCAAAGTTGGATAAAGAATGATCGCGATTAATGTACCGATAGAAGCCGATAATAGTACGAGTCGTATAATATGCTCTAAATTAATAGAAGAATCTAGTTTTGCTTCATCGACAATACCACCGATTAAAAAGGCTTGTAGTAAGTTTGATGTTCTTGAAATAAGTAACACCATTCCTACAACAGACAAGGCAACCGCAATCTTCTTTAAACGTACTCCAGCTAATCGAATACTATAAGAGCTTGTTTCAACTGCGTGGATCACAATTGTGAAAGCCATTATAAAAATTAACGTAATTGACATTTGTTTCACCAGTTTCTATTAAAATAATTGTAACTTTTTTACTGTATCATATCTATCGTATTTTGTAACTGAAAGTATGTGACATATGGAAATTGATTTTTCGAAAAAATAGATAATAATAGTATAATAGGGAGAAGTGGAAGAGATGTTAGCACTTATTTATACAGCAAATTAAGTGGAGGAATGAAGCATGTATAAAACATTTCTATTTGATTTAGATGGAACTTTAACGGATCCGAAAGAAGGGATTGTAAACTCGGTTTTATATGCATTAAAAAAAGTAGGAATTGAAGAAGTACATATAAGTGAGTTAGATTCATTTATAGGTCCTCCTATTCAGCAATCATTCATAGAGAGATATAATATGAGTGAAGGAGAGGTTGAACGTGCTGTTTTTTACTTCCGTGAGTATTTAAAGCAGCGTGGATTGTTTGAAAATAATGTATACGAGGGGATTCTGAAGCTCTTGCAACAATTAAAAAGTTCAGGGAATCGCATATTCGTAGCAACTTCAAAGCCCACTGTATTTGCGAAACAAGTTATAGAGCATTTTCGATTAACGAATTATTTCGAAGACATCATTGGAAGTAATTTAGATGGTACGAGAATAAAAAAAGAAGAAATAATTGCTCATATTTTACAAACACATGAAGAACTAAATAAAGAAGAAATGATAATGATTGGTGATAGAAAGCACGATATAATAGGTGCAAATCAGAATGGAATTGCTTCAATTGGTGTTTTATATGGCTATGGCTGTGAAAAAGAACTGACTGAAGTTAGTGCGACCTACATAGTGAAAGATGTTGAAGAACTGTATCATTTTTGTGTAGAGAAAAATTTAATACAGCAGTAAATATAGATTCTAGCAATCCCTTTATAACGTATGACGATGAATTCGTTTCTGTTTAAAGGGATTTTTCATATGTAATCGAATAATTATAATTAGACATTTTTAGCATAAAAATTTGTATGAATAAGAGGAGGGATGTCAGAATTGAAAGGTTAGTAGAAATTTATCAATAAAATTTAGAATATTCTGTTTAATGGAGGGGTAAAATTGGAGTTAGTTATTATATTATTAGCACTAAGTTTACTTATGTTCGTAGCATACAGAGGTTTTTCTGTTATTTTATTCGCGCCGATATTTGCATTATTTGCAGTATTTTTGACAGAACCTAGTTATGTATTACCTTTCTTTTCTAATATCTTTATGGAGAAAATGGTTGGATTTATAAAATTATATTTTCCTGTGTTTTTATTAGGAGCAATATTTGGAAAAGTAGTGGAAATGTCAGGAATTGCAGATTCTATCGCAAAAACAATTATTGAGTTAGTTGGTGAAAAACGTACTATATTAGCGATTGTATTAATGGGGGCTATTTTAACGTATAGTGGTGTTAGTGTGTATGTAGTAGTGTTTGCTGTTTATCCGTTCGCAGCTAAGTTGTTTCGACAAGCTAATATTCCAAAGCGTTTAATCCCTGGAACGATTGTTCTTGGAGCAGTAACGTTTACAATGGATGCGCTACCTGGATCACCACAAATTCAAAATGTAATACCTACAACATTTTTTAAAACGGATATTTATGCTGCACCGATACTTGGGATTGTAGGAGCAATTTTTGTTCTTACATTAGGTTTACTATATTTAGAGAGTAGACGTAAGAAGGCAAAAGCAGCAGGTGAAGGATACTTTGGTTTTAATGATGGAAATACTGAAATGGCAGCATCTGTGCAAGTAGAACAAAAAAATATGCCATTAATTAATAACATTGAAATTACAAGAGCACAACAACTTATTGCATTTATACCACTTATTTTAGTAGGTGTAATGAATAAAGTGTTTACTATTATGATACCGAAGTGGTATCCAAGCGGTTTTGATTTTTCTGCAATTGGTATGAAAGCATTTGGAAAAGTAGAATTAAGTGCAGTAGTAGGAATTTGGTCTGTAGAATTGGCACTTATTATAGGGATCTTAACAACGTTATTATTATATTGGAAGCGAGTAGTAACAGGTTTCCAAGCTGGATTGAATACAAGTATTGGTGGAGCGCTACTTGCAACGATGAATACAGGAGCTGAGTTTGGATTCGGTGGTGTCATTGCAACACTTCCAGGCTTCGCAATTATGAGAGATGGCATCTCTGCTACTTTCACAAATCCGTTAGTGAATGGTGCAGTAACGACGAATATTTTAGCTGGAATTACAGGCTCGGCATCAGGAGGAATGGGAATAGTATTAAGCGCAATGGGAGATAAATTTATTGCAGCGGCCAATCAATTTGATATTCCATTAGAAGTTATGCACCGTATCGTATCAATGGCATCAGGAGGAATGGATACACTACCACATAACGGGGCTATTATTACTATTCTTACAGTAACGGGATTAACACATAAACAGTCATATAAAGATATATTTGCTATTACTATTTTGAAAACGGTTGCTGTATTTTTAGTTATCGCATTCTATACTTTAACAGGACTCTATTAAAAAATTTGAATCGTAAAGATTCATCAAGTCGATAATTTATATTATAAAATATTAATTAGGATAAGAAGGGGTGGGGGACTTGCAAGAGGTTTCTGAGTTTCGTATGCCAAAGTCGGTATTATATGGAAGGAATTCGCTTGAAAAACTGGGAGAACAATCAAAAAAGTTAGGGAAAAGAGCTTTTATAGTTACTGATACAATTATGGAGAAATTAGGATATGTTGAAAAGTGTATGCAACAACTAAATAAGAAAGGTATTATTGTTAGCACATATAATAAAGTGGATGCTGAGCCTACAAATATACACGTATTAGAAGCGTTATCTCTTTGTAAAGAGGAAAAGTGCGATTTTATTATCGGTATTGGTGGTGGAAGTTGTATTGATGCTGCGAAAGCGGTAGCGGTTTTATATACAAATGGTGGAGAAGTTGAGGATTATGTCCAAAAGGATATTGAAATAGAAAACAATCCACTACCACTTATTGCAATTCCAACAACTTCTGGTACTGGTTCGGAAGTTACAAGTGTAGCAGTAATTACGAATAAAAAAACAGATGTAAAAATGATGATGAAGCATCCTAGTTTTATACCGAAAGTAGCAATTATAGATCCAGTTTTGACAAGTTCGTTACCACCACAAATTACGGCAGCAACAGGAATAGATGCGTTATGTCATGCGATTGAAGCTTATATTTCTAAATTTTCACAACCACTTACAGATGTACTTGCTCTTTCAGCTATTGAAAGTATTATGAAATATTTACGTATAGCATATGAAGATGGACATAATATGGAGGCAAGAGAAGCGATGATGATTGCTTCCTTACAAGCTGGAATTGCATTTTCGAATGCATCAGTTACATTAGTTCATGGAATGTCAAGGCCAGTGGGAGCATTATTTCATGTACCGCATGGAATATCAAATGCCATACTATTACCTACAGTGTTAGAGTTTACGAAAACAAGTGCAGTGAAAAGGTTAGCAAAAATTGGACGTAACTTAAATAAGGATTTGTATTCGAATTCTGATGAGGAAGTAGCAGACTACACGATTGGGGAAATAAAAAAGCTTTGCTATGATCTTCGTATTCCAAATTTAAAAGAATACGGTATCGATGAAATTGAATTTGAAAATGCTATCTCTAAAATGGCATCAGATGCAATTGAAAGTGGTAGCCCAGCTAATAACCCACGTGTTCCATCATATGATGAAATCAAAGAGTTGTATCGAGAGTGTTTTAATTATAAGTATAAAGAATTTATAAAAATATCAGATTATTAATTTCAGAATATTCTATAAAAATTTCCTTGGAAATGAAAGTACAATTATTCTATATTATTACGTTAAAACAAGACTTTATATTCCAAACTTAAAGTCTTGTTTTATTGTGTATAATATACATAATAAAACGTTGTTATTAGTTTTATAAAAAAAGTTTAGGTAGGTGTTTATATGAAAACGATAGGTCTTATAGGTGGTATGAGTTGGGAATCAACTTCTGAATATTATCGAATTATTAATGAAGAAATAAAAGAGAGATTAGGAGGGCTACATTCAGCAAAATGTTTGATTAATAGTGTGGATTTTGAAGAGATTGAACGATGTCAGTCTAGCGGAAATTGGGATGGTGCTGGAGAAATTCTAGGGAATGCGGCATATTCATTACAAAAGGGAGGAGCAGACTTTATAATCATTTGTACAAATACAATGCATAAGGTAGTTGGAAAAATAAAGGCCAAAATTGATATTCCAGTCTTACATATTGCTGATGCAACTGCAAAAGAAATTAAAAGAAAAGACATTCAAAAGGTTGGTCTGCTTGGAACTAAATATACAATGGAGCAAGATTTCTATAAGTCACGTATTGAAGAGCATGATATAAAAGTAATAGTACCATCAGAAAAAAATAGAAAAGAAATAAATAAAGTAATATATACAGAATTATGTTTAGGAAAAATAGTATCTCAATCTAGAGAATATTATAAAAGAGTCATCGAAGAGTTAGTGCAAAAAGGAGCACAGGGAATCATATTAGGTTGTACAGAAATAGGGTTATTAATAAAGCAAGAAAACGTATCTGTCCCGATATTTGATACAACTCATATACATGCAATTGAAGCAGTCAAGGTAGCTCTAGATAGAGTATAATTATATTATGTAAACTTTATTCGTATATCTGGAAAACATTCAGAAAATATTTTATAATGTAAGTGGTTACATTTAAGGGGGAATGCGTATGTTTTCAGTTCAACCAATCGCATTTGTACATAATGAAAGAAAGGAAATAAAAGATGATGAGTGGGGAGAAGTAAGATCTCGTATAACTTTAACTGAAATGTATGCAGAAGAGAGTATACAAGGGGTTGAAGATTTTTCTCATATTGAAGTTGTTTTTTATTTTCATAAAGTAACTGACGAGCAAATTCAGTATTTTGCTAGACATCCTAGAAATAATAAGGATTATCCTGAAGTAGGTATTTTTGCACAGCGCGGGAAAAATCGCCCAAATCGCATAGGTGTAACAATTGTAAAGGTGATCAAAAGAGAAGGTAAATCAATTATTGTTGAGGGATTAGATGCTATTGATGGCACTCCTATATTGGATATAAAACCAATAATGAAAGAGTTTATGCCGACAGAAGAAATACACCAGCCTAAATGGGCAACGGATATAATGAGACAGTATTGGAAGGGGAATGGAGTAAAATGAGAATATATGAGGCAACAATTGCAGATTTAGATGGACTAGCATCAGTTTTTAATAACTATCGCATGTTTTATAGGCAAGATTCTGATTTAGAAGGGGCAAAAGTATTTTTACGAAATAGAATTGAGAAAAAAGAGTCTGTTATTTTCGTAGCAGTTGAAGACGGCGAATATATTGGGTTCACGCAACTATATCCATCATTTTCTTCTATTTCAATGAAAGAATTATGGATTTTAAATGATTTATTTGTACAAGCGGCGAAGCGTGGAGCCGGAACAGGTAAAAAATTATTAGAAGCTGCTAAAGAATACGCATTAGAAAATGGAGCAAAAGGTGTAAAGCTGCAAACGGAGATTGATAATTTATCAGCACAACGATTATACGCTGAAAATGGTTATTTGAGAGATAATCGTTATTTCCATTACGAATTAACGTTTTAAAAAATTAAGTTGAAAGAGACATTTTCAAGAAAAAGAATTTCTTTGTAATGAGAAATTCTTTTTTATTTTTGCCTAAATTAAAAAACATGACGAAAATAAAACGATATTTATTTATTGTTAAACAATAAATATCGTGATAAAATTATGTTGCCATTAAATAAGTGAGGTATTGTAAATGAATCTTAAACGAAGTTCAACAACGTTCTTAAAAGTAATTATTTTTCTTGCTGGAATTTCAGTACTTGCTTTATGCATATTTTTAGTGCCGGAAATGGCGAATTTCGCAGCAAATTTGTATCCTAATATTGCTCCGATGAAATATCTTGTTTTCATTGTGATGTATGGAGCAGCTGTGCCTTTTTACGTTGCTCTTTATCAGGCTTTCAATCTTTTACAGTACATTGATGAGAACACAGCGTTCTCGGAATTATCAGTAAAGGCGTTAAAGAATATAAAGCGCTGTGCAATTACAATCAGTGGTTTGTATGTATTAAGTTTGCCACTTTTTCATTTTATAGCGAAAAAAATGGACCCTCCTATTGGGCTAGTGGGACTCATTATCGTTTTTGCTTCGCTCGTTATCGCCGTTTTTGCTGCTATCCTCCAACGACTTCTACAAGAGGCAATTAACATAAAATCAGAAAATGATTTGACGGTCTGAGGTGGCGGATATGACAATCATTATTAATATTGACGTCATGTTAGCAAAACGAAAAATGAGTGTAACGGAGCTTTCGGAGAAGGTTGGAATTACGATGGCGAATCTTTCTATTTTGAAAAATGGGAAAGCAAAAGCGGTTCGTTTTTCAACATTAGAAGCGATATGTAAAGCTTTGGAGTGTCAGCCAGGGGATATTTTGGAGTATAAAAACGATGAGAATACTCAATAAAAGCAGATAACAAATGTAAATAATAGAAGTCAATAAAGAAGGGATAGCCACTAAGCTATTCCTTCTTTACGTTAATTGCTGTTACTAATAAAAAATATAATTTGAATTGCAATGTTTGCGTATCAAAATGGAACTTGCTACCTTTTGAGGTGATCCGTTTTGTGGAAGACAATTATTTGCCAAAAAGGCTATTTAAACTATGTTTTAAATTATTTCGAGTGAATCAAAAACTTCATTTGTATTATAGTTGATTTAAAACCCAGTTCGTTGCATCTTCAAAGTTATCTGCAATGTAGTTTGGTTCAATATGTGCCCATTTGTCTCGGTACGTATGCAAAGCATCATACCCAGCGCCTGTTCGGACTAGAATCGTAGTCGCATTTACTTTTGCTCCTGCAACAATATCAGTCCAGCGATCACCAACTACAGCACATTGTGTTAAATTAAGTCCATGTTTTTTTGCTGCTTTAAGCAGCATGCCTGTACTTGGTTTACGGCATTCACAACCATCACCGTGTTTATGAGGACATACATAAATATCATCAAAACCGAAGCCTTCTAATTCTTGTACAAAATCGGCTACAGTTGCAATTCCATCTGCGATACCAGGTTGATTTGTGAAAGAGAAAATTTTTATATTTTTAGCTTTTAGTTTTTGCAAGGATGTTTTTGTGAATGGAAATAATGAAAAAGATCCTGGATAATGTATTGTAGTGTCACCACCAATTGTACCGTCACGATCAATGAAAATTGCTTTAATGTTTGTCATAGTTATAGTCCCTTCAATTTATAAGTAGTTTAAAAATGTTTTACAAATCTGTAGCCATTTACTTCATATCCTAATTTTTTGTAAAAAGGATGAGCTTCTACTCTTTTTGTTCCACTAACTAGCCATGTGCCAATGCAATTATGTTTCTTTGCTAATTGCTCGGCATAATCCATCAACACTTGTCCAATGCCTTTCCGTCGTATGTTAGAATCAACGCTAATAATTGAAATCTCTCCATAACGTGTTACATCTTCTAAATTTTCACGTATACGAAATCCAAGTAATCCAAATATAGCTTCTTCTTCCTCGTAAACATATAAAAAATCAAACGGACTCATTTGTACGAATTGTAATCGGTTGTTCATATCTTCATAGGAAATAGAGGAACCTTTTAATTCTTTCGTTAAAGAACAAAGTGCGTCTATATCATCTATCGTTGCTTCACGAATTTGAAAAGACATATTATCCACTCCAATAAAATGTAATCAAACATTTAATATTCTGTTAAAAAATGTTTTTTCCTGCTATGAAAATAAATATTTTATAATGATATATAGATAGTTATATGTTATTCTTTTCCTTGATTGTATTAGAAATGGAAAGAAGGGGAATGCATGTTAAAAGTAAATATCCGCTCAGCTGGATATGAAATAGGCGAAAAAATAATTCATGATATAGCTTTTTCTATCGAAAAAGGTGAACTAGTTGCTCTTATTGGAGCAAATGGTGCTGGGAAGAGTACGACGATTAAAACGATACTCGGATTACTTGTAAATATGGACGGTGAAATATCATTCGGTGAAAAGAAAAATCCGTATGCATACGTACCAGAACATCCAACATACTATGATTACTTGACGCTCTGGGAACATATTGAATTATTAATGGCAGCTCGTGGAAGTGAAATGGGAAGTTGGGAAGAACGAGCGGAACAATTATTACATACTTTTCGAATGAATAAGCATAAACATGAGTATTTATCAAAGTTTTCAAAAGGCATGAAACAAAAATCGATGCTAATATTGGCGTTTTTAACTGAGCCAGATTTTTATATCATTGACGAACCTTTTATCGGTTTAGATCCAGTAGCTACGAAAGAGTTTTTAAATTATTTATATAAAGAAAAAGAGCGCGGGGCAGGAATTTTACTTTGTACGCACGTATTAGATACTGCTGAAAAAATTTGTGAAAGATTTTTACTCATTTCACAAGGTACATTAGTCGCAGATGGACATTTAGAATCTATTCAAATATTAGCGGAAATGCCGGGTAGTTCATTATTAGACTGCTTTGATGTAATTGTAAGGCGTGAACAACATGATTAAACAACAATTTTATAAGAGATTACGCCATGAACTCCAGCGGAAATGGAAGTCTATACGTTCGGTAACAGATTGGACAGTCGCATTATATATTATTATTCCAGCACTTATATTTATGGGAATCTATTATCGATCGCTATGGATAAATGAATTATCAACGGAAGAGACGATTTATTTCGGATTAGGATTACTCGCATTTTATTTAGTAACATATCCAAGAGGAGTTCGTTCATTTTTTGAGCAAGCGGATAGTTTATTTTTAATTTCGTATGCAACACATATGCGAAAATTAGTCCAGTATGGCATGATGTACACATTTGTTCGAATAGCGATAACGAATATAATAGTAGTCGTTATTATGTTACCGGTGTTGATGAAAAGTATCGAAGTAACAGAGATACAAGTCCTATTATTTTGGTTATTCTTTACTATATTTCGATTTATGTTGTCGTTGTTAACGAGATTTGTTCATGTACATGTGGGGAAACGATGGGTTTTATGGATTGTAAAAAATGTAGTATTTTCTATGAGCGTGTCCTTTTTTGGAATTAGTTTATTTTTTATTTATAAAAATCCGTTGTATTCAATTTTATTTATCGGTCTAGTAATTTTCTTAAGTAGTGTATTAGTAAAAGAGAAAATGAATTATAAAAAGTTCTTTTTTAAAGAAATCGAGAAAGAAAAGGAGGAAAGCATGCGCTGGACGAGCGGAATTATGCAAGTTGGTGGTCATGCGGTTAAACCGAGTAGTTCGAATAAAAAACCGTGGATGTTTCCGCGCTCTAAAAGACTTTTAGGGAAAAAAGCTGATTCTCGTATTGTCGAATCTTTTTTGAAAGAATTTTTCCGTACAAGTACTGCACGAATATTTTATATTCAAATTGTATGTATCAGTACTGCAAGTATAATTATGACTCCAAGGTGGATTGCAGCTATTGTTCTCGTATTTGCTGTAGTTGCAATTTCTCGCTATGCACGTGATTATTGGAATGAATTTACGAATAAGATGTTTCTTCGTTTATATTGTGATGAAGGGAAATTACTATTGTTAAGATGGAAGGCAGATCGTTATTTACTACTACCAGCAATACTTTTATATGGAATAGTTATACTTTCACAGTTTTATTTATTGCCAGCTGTGGTAGGCAGCGTTGTTTTTATTTTATTAATTGTATGGATTGTATTTCTACCATTAAAAAAGAGCCATTGACGGCTCTTTTTCTAGTCTGTAACACATTGATAAATAAAATATACTAAAACGAGTATGCTTGCGGCGGAATACATGACATCTAAAGTCATTCAAGTGCCTCCTCAATATCGTGGTATTAATATTGTATGAAATCTTACAATTTCATATTCAAGTGAAAAATATGTGAACGTTAACAAAATTGTAAAGTGCAAAAATTACAATCATTTTGTATAATAGAAGAAACCACCGTTATATAAAAAATAATGAGTGAAAGGGGAGGGAACATAAATGCCAAATTGGTTTAGAAAAACCTTAGTCGCATTAATTACCGTATTTACATTTGGTTTAGTGACGCCTCCTTCCATATTGCTTGATAATGCTAAAGCTGCGGACAAGCCTACGAGCACAGCTGGGCAACAAAGTTTGGAGAGTACGTCCTATACATATGAAGAAACGAATGACAGGTTAACCACCGATACTTTTATTACTTATGCGATGCAAGAAGCAGAGAAGCAGTCGATGCAAAAGTTTGGTACTAAAATTGGTCCAGTAATTGAAGATGAATTTAAAGATGTAATATTACCAAAGATTGAAGAGGCAATTGCTGAGCTTGCTAGTGATGTACCAGAAGATTCACTACAATCATTAGCGATTTCTCAAAAACCAGCTGGTGGGAATAATGAAAAGATTTTTCATGTCTACGATACGAAATCAGGAAATGATTTATTGCGTTTCCATGTAAGAAGAGATCATCCACCGCAAGATGGTTATTATTTTAATTTCCATTATCATCGTTTTGATGATGGATACTCAGGACATCATGAGTTAGGAAATATTTATTGGAATACGAATGTACCGCCGAAATGGCTTTCTTAAAAAGAACAAGAGAAAATCTTGTTCTTTTTTATTTTTATAGAAGGGACAGACAACCATGTTGTTGAATAACATAGGTTTAGAAAAAAGAAGCAAAGGGAGTATGGGAATGCAAAAATATATTGTTTTTGACTTTGATGGCACATTAGTAGATTCACAAAATATATTTGTACCAATTTATAATCAAATTGCTGAAAAGCACGGATATAAAACGGTAAGAGAAGAAGAAATTGAGTATTTACGCAAGTTAACGATGGCGGAGAGATGTAAACAACTCGATGTACCACTGTATAAACTACCGATATTAGCGCTGGAGTTTTATAAATTGTATCAACCTGCTATAAAAGATCTTATTTTGTTCCATGGGATGAAGGAAGTATTAGATGAACTACATAAAAAAGGCTACGGAATTGCAGTCATATCATCGAACTCAGAAGAGCATATTCGGGCGTTTTTACAAAAGAATGATATAGAAAATATACAAGAAGTGTATTGTTCTAAAAATTTGTTCGGTAAAGACAAGATGATAAAAAGATTTTTAAAATCGAAAAAGATAACAGAGAAAGATATGTTATATGTCGGTGATGAACAGCGAGACGTAGCAGCGTGTAAAAAGGCTGGAGTGAACGTAATTTGGGTATCTTGGGGATATGATGTTATTGAAACAGTGAAAAAAGATGCACCAGATTACATGGTTCATAAGCCGATGGAAATTGTGCAAGTAGTACAAGGAGCGTATTCTTAATATGAATACACTGCGAGCAGGCATTCATCATATTGAATTTTGGGTAGCAAATTTAGAGGAGTCCATTTCTTTTTATAATAAGTTGTTTTCCATAATTGGGTGGAGAAAGTTAAATGAAGTAGCATATAGCACAGGAGAAAGTGAAATATACTTTAAAGAAGTAGATGAGGAAATTGTAAGGACGTTAGGGCCTAGACATATTTGTTATCAAGCTATTCATAGAGAAATAGTTGATGAAGTAGCAGATTTTCTTTCTAGTACGAAAGTGAAGGTAATACGTGGTCCAATTGAAATGAATCATTATTCGGAAGGTTACTATACGATTGATTTTTACGATCCGAATGGATTTATTGTAGAAGTTGCCTATACACCAAATGCAGAAATGTAAGGGGAATAGATATGAAGATAATAATTACAGCACGGCAAAGCAATATACAAATAGTAAAAGATGCAGCGAATATTGAAGAAATTTCTAAAGGTTTTTCGCCTGATAAGAAATATATAATTACGAATGCAAATAATGAAAAATATTTATTTCGGACAGGCGATATAAAAGAGTATGAAAGAAAGAAAATAGAGTTTCAAATTTTAAATGAAAGGGTAAAACGTAACGTACAGGCACAAAGGCCAATTGAAATAGGTATATTGGAAGAAGAAGGTGTATGCTATAGTATTTTTTCATATTTAGAAGGGGAAGATGCGAAGAAGCTATTGCCTACATATTCACCAAAAGAACAATATGATATTGGTATAGAGGCAGGAAAAGATTTAGCAAAAATGCATACATTTGAAGCTCCTAAGGATATACTTCCATGGTATGAAAGAGCTATGAAAAAACATAGTAAATATGTAGAGGTATACAAAACATGCGGAATAAAAATAAAAAATGATGATAAAATCATAAAGTTTATAGAAGAAAATGAAATATATTTAAAGAGCCGCCCGAATCGATTTCAACACGATGATTTTCATTTAGAAAATATAATTGTACGGGATGGAAAATATGTAGGTGTTGTTGATTTTAATGGCTATGACTGGGGCGACCCAATTCATGATTTCGTAAAAATTGCACTGTTTGCAAGGGATATTAGTATTCCGTATTCAATCGGACAAATAGAAGGATACTTTAATAGGAAAATACCAGAGGAGTTCTGGAAATTATACATGGTGTACGTTGGCATGACAGTTTTCTCCTCAGTTGTCTGGACATTACGAGCAGCGCCGCATATGTTAGATGATATGTTAGAGCGTCTTACTATAGTTTTAGAGGATCATAATAACTTTGAGTTATCGAAGCCAATTTGGTTTCAACCAGATAAGATTGATATGAAATAGAAAAGGTAGGTGTGATTCGCACCTACCTTTATTTTTTACCATCAAAATACTTATTTAATTTTCTTAAATGTAAGCGGCTGAGTACTTAATGTAGCTGGTACATGTAACTGAAGGGATGGGAATTCACCACTTACATTCATTTCATAAGCGAATAATAAGCTCATTTTCATTTGGAATAAGTCAACTTTTGTAGAGAAGATGTCGTAATGATGATGCCCTAATTGAATATCCATTTCCATAAATTGTACATATAACGAATCATCTCGTTTGTATACTTGTAATGTTCCGTATGCGGGATGTTCAAAAGTACCAGTATAATCCTCTAACTTGTGCGAAGGTGTAGTCCCTTTAATTTGTTCAGGGAGGGATTCAGTTGCTTCTTTCATCATTTCCTTCATTTTTTTAGTATCTTCTACAGCACGTTTATGCCAATCAATGGATTCTAATTCAAGTAGTTCGTCATAAATTTGATTAGCGAGATAAGTAGGAAGTAATGTTCCTCCAGCATTCGTTAAAATGACAAGGCCTATGTTTTCTGTTGGTATGAATGAAACAAGCGCTGAAAATCCATCGATATTACCGCCATGATGAATCACTTTTTTACCACGATAAGCGCTAATAAACCAACCAAGACCGTAACTATTTAATGGAGATTCAGGGAGTGATAAAACCGGTTGGTCTGGAATTGAATTGTGTGGTGTATACATTTGTTGTAATAATTCAGAGGAGATTAATTCATGATCTCCAAATTTTCCTTCATTTAAGTGGAGAAGTACCCAATTTGCCATATCTTCAATTGTGGAATTAATACACCCAGCAGCGCCAACTGTATCGATGTTACGGAATGGAACTGCTTTTATTTCACCGTCATTTTCAATGTAAGGTAAAGCGTAATCATCTGTAGTTTGTGAATCGTTAACAGAGAAGTTTGTATGTCTCATATTTAAAGGTTCTAAAATATGTTCTGTAGTGTATTGCTCCCACGTTTGATTTGTAATGTTTTCAACAATGTAGCTAATTGTTGCATACATTAAGTTGTTATATAGAAATGCAGTCCGGAACGGTGCATCAAGTGGTAAATGTTTTATTTTTTCAACGAGATCTTTTCGAGATAAGGAAGAACTGTACCAAAGAGCCTCATGACGACTCACTCCAGTTCGATGAGAAGCTAAATCCCGTCCTGTAACTTGTGAGCTAGCAAGTAGTTCAGATAAAGTAAAGTTAGGTATATAAGACGGGACAGGAGCATCCCAATTAAACTTTTTTTGCTGTGCTAACAAGCTTAATGAAAGTGTACCAAACGCTTTCGTTGAGGAACCGATTGCGAATCGAGTATTCGGTGTAACAGCCTCTTTTGTTTCCATATTACGATAGCCGAAACCTTCTGAAAGAATAACTTCACCGTCTTTTATAACAGCGACAGCAACACCAGGAACATTTAAATCCTTCATCATTTTTTCAACCGTGGTTTGTAAAGAAGTCATAACAGGTGTTTCAATTTTAGACATATTTCTAACCTCCAAATATAAATTTTGATCTACCGCACTATACTTTCGGTAATAGAAAATGAAAACCTTTTAAAATATGGAAAGTTAATAATTTTGTAAGAATTAGCATAAGAAATTTTATTAATTAAGATTATTAAATTTACCATTTTTCATGTTATGATAAATTCCATATACGATTGAAAGAAGGTTTTCCTACATATGAAACATGCTGAAAATGAATACTTAAATTTATGCCGCCATGTAATGGAACATGGTACGAAGAAAGAAGATCGTACAGGGACAGGAACTGTATCTGTATTTGGATATCAAATGCGTTTTGATTTGAGCAAAGGATTTCCTTTATTAACGACAAAAAGAGTACCATTTCGCCTTGTAGCAAGTGAACTACTTTGGTTTATGAAAGGTGATACAAATATTCGCTATTTATTGCAGCATAATAATAACATTTGGAATGAATGGGCGTTTAAGAGCTGGGTAGAAAGTGATGAGTATACTGGTCCTGACATGACTGATTTTGGTCTTCGCTCACAACAAGATGAAGAATTTAAAGTACAGTACGATGAGCAAATGGAATTGTTTAAAAAGAACGTTTTAGAAGATGATGAGTTCTCAAATAAATATGGTTATTTAGGAGACGTTTACGGTAAACAATGGCGTGCTTGGAAAACGACAGCTGGTGAGACACTTGATCAATTAAAAGATGTAATTGAAATGATTAAAAAAACACCAGACTCACGTCGTTTAATCGTTTCTGCTTGGAATCCTGAAGACGTACCGAGTATGGCATTACCGCCTTGTCATACATTATTCCAATTTTATGTAGCGGACGGAAAACTTTCTTGTCAGCTATATCAAAGAAGTGGTGACATATTCCTTGGAATTCCATTTAACATCGCAAGTTATTCACTACTAACACATTTAATTGCACATGAATGTGGTCTTGAAGTAGGAGAATTTGTTCATACAATTGGAGATGCACACATTTATACAAATCATTTTGAACAAGTAGAAAAGCAATTGGCACGTGAACCACGTCCATTCCCGAAACTTACATTAAATCCAGATGTGAAATCTGTGTTTGATTTTGAAATGGAAGATTTAACGATTGAAGGATACGATCCGCATCCAGCAATTAAAGCACCGGTTGCAGTATAATTGTAGAGGAGATGAAAAAATGATTGTTTCATTTATGGTCGCGATGGACGAAAATAGAGTAATTGGTAAAGATAATAATTTACCTTGGCGTTTACCGAGTGAATTACAATACGTGAAGAAAACAACGATGGGCCACCCGCTTATTATGGGAAGAAAGAACTATGAAGCGATTGGTAGACCACTGCCTGGAAGACGTAATATTATTGTAACTCGTAATGAAGGGTATCATGTTGAAGGCTGTGAAGTTGTTCATTCTGTAGAAGAAGTATTTGAACTATGTAAAAATGAAGAAGAGATTTTTATTTTTGGCGGAGCGCAAATTTACGATCTCTTTTTACCTTATGTAGACAAGTTATATATAACAAAAATCCATTATGCATTTGAAGGAGATACATTCTTCCCAGAAATGGATATGACAAATTGGAAAGAGATTTTTGTAGAAAAAGGTTTAACGGATGAAAAAAACCCGTATACGTATTATTACCATGTATATGAGAAGCAACAATAATAAAAAAGATTGATGTGAGAATTCACATCAATCTTTTTATTTATATTCACCAATATAAGTTTATAGATGAGATTCGATAGTGCTATAATGATAGGTAGCATGTAAAAATGCTAAAATTTTCAAAAGTACTAATATAGAAAGAGGAGGAGAATCGATTGAGAAAGATATGGGGGATTCTTTTTCTTTGCTTAACATTCATGTTAGTTGGATGTGGTAAAGAAGAAAAACCACAAGAAGCGTTTGATACATATGTAAAAGCGTGGAATAAACAAAAATTTGCAGATATGTATGATCAACTATCAAAAAATGCAAAAAAAGATATTTCAAAGAAAGAGTTTACTGAGAAATATGAAAAAATTTATTCTGGTATCGAAGTGAAAGACTTAAAGGTAGAAACAGGGGAAGTAAAAGAAGATAAAAAAGATGAAGGTCCTGTTCCTTTTAAAGTAAGCATGGATACAGTTGGTGGTAAAATCACATTTGGTCATGAAGCAAAAATGGTAAAAGAAAAAGATGGAGATAAAGAATCTTGGAAAATAGATTGGACTCCTGATTTTATTTTCCCTGGCATGACGAAAGATAGTAAAGTGCGTATGCAGACAACACAGCCAAAACGTGGTGAAATATACGATCGTAATGGAAAAGGTCTTGCAACGAATGGGAAAGCTTCTGAAATCGGATTGATTCCTGAAAAGTTAGGCGATACTGCTCCGCAAACGAAAGAAACAGTAGCGAAGTTATTAAATACGTCTGTAGAAGAAATTGATCAAAAATTAGCTGCTAAATGGGTAAAACCAGGGTATCTCGTACCAATTGGAATTTTGCCTGAAGGGGCAACACAAAATACGTACATTGATTTACCAGGTGTTTCAACAAAACCTGTAAATGTTCGTACATATCCGCTAGGGGAAGCGGCAGCTCATCTGACTGGTTATATTGGAAAGGTAAATGCTGAAGATTTAAAAACGCTACAAAAGAAAGGCTATCAAGCTGATGACCCAGTTGGTAAAGCTGGCTTAGAGCAAGTATTAGAGGAAAAGCTACGCGGTAAAAAAGGTGGCCGTGTCTTTGTAGAAGATGCGCAAGGAAAAGAAATTAAAAATTTAGCAAAAACAGATGCTGTTGATGGAGAAAATGTAACTTTAACTATTGACAGTGTTGTTCAAGAAAAAACGTATAATGAAATGAAGGGCGAAGCTGGTTCAAGTGCAGCAATTAATCCGAAAAGTGGAGAAACAATTGCACTAGTAAGTAGTCCAGCATATGATCCTAATATAATTGCACGAGGGACATCGAAGGCACAACGCGAAGCTTGGAATAATGATCCGAAAAAACCAATGACAAATCGCTTTACACAATTGTCGGTACCAGGTTCTGTATTTAAACCTATTACAGCTGCAATTGGTCTTGAAACGAAAACGATTGATCCAAAAGAAGAGTTGAAAATTGAAGGATTAAAATGGACAAAAGATTCTTCTTGGGGTAATTACTATGTAACGCGTGTGAAAGATGCAAATCCGATTGATTTTGATAAGGCGATGAAATACTCGGATAATATTTACTTCGCACAAGAAGCTTTAAAAATCGGAAAAGACAAGTTTATGAGTGGAGCGAAAAAATTCGGATTCGATGAGAAACTACCAATTGAATATGGATTCCCTGCTTCTAAAATTGCAAATGACGGCATTAAAAATGATATTCAAATGGCAGATACGGGATATGGACAAGGACAAGTATTAATGACTCCTCTTCATTTAGCTTTAACGTATGCGCCGATTGTAAATGATGGAACGATTCCGTCACCGTATATTATTAAAACAGATAAACAACCAAAAGCTTGGAAAGAAAATGTAATTTCTAAAGGAAATCAGGATATATTAAAAACTGCAATGACGAAAGTAATTAATGATCCAGATGGTACAGGGAAAATTGCTAAAATTGATGGCATGACTCTTGCTGGAAAAACAGGTACAGCGGAATTAAAAGTATCAAAAGAGGCCGAAGGAAAAGAACTAGGTTGGTTCGCTGCATTTGATTTAAATTCACCAGATATGGTCATTACAATGATGATTGAAGATGTAAAAGGTAGAGGCGGGAGTAATATTCCAGCTGAAAAAATAAAACATGTATTTCAAAAATAATATGTAATAGAAGGCTATCTCTATAAGTTGTAGAGGTAGCCTTTTTATATGAAAGAGTTCTGAATATCTGTATACTAAATTTTAAGGAAACAGAGTAAATCATTAACTTACGAAAAAAAAGTAGCTATTTTTTATTGACATTGATTAAAACTTTTTGTATTATACTTACATAAGGTAAGTTGTTAACTTTTAAAAAATAAATCTTGAATTAAAGATAAAGAGAAAAAAGGGAGAGAATACAATGACAAAAGTACTATTTATTACAGCAAATCCAAATTCAGCAGAAGGTTCTTTCGGAATGGCAGTAGGGGAAGCTTTCATCGAAGCTTATAAAAATGAACATCCACAAGACGAAGTTGTAACAATTGATTTATTCAATACTACAGTACCAGCAATTGATGCAGATGTATTTGCTGCTTGGGGTAAATTTGCAGCAGGTGAAGGCTTTGAAGCTTTAACTGAAGTTCAACAACAAAAAGTAGCAGCAATGAACACAAACTTAGAAACATTTATGAATGCAGATCGTTATGTATTCGTAACTCCAATGTGGAACTTTAGCTATCCACCAGTAGTAAAAGCATACTTAGATAACGTAGCAATCGCAGGTAAAACATTCAAATATACTGAAAATGGTCCAGTCGGCTTATTAGAAGGTAAAAAAGCACTTCACATTCAGGCAACAGGTGGCGTATATTCTGAAGGAGCATACGCAGCTGTAGACTTCGGTCGCAATCACTTAAAGACTGTATTAGGATTTATCGGTGTAAATGATACTGAATATATCGCAGTTGAAGGTATGAATGCAAACCCTGAAAAAGCACAAGAAATTAAAGAAGCAGCAATTGCTAATGCTCGTGAATTAGCAAAACGTTTCTAATATAGAATGCTTAAAAAGTCCAAACACTTGCTGTTTGGACTTTTTTTCTTCTTTTTCCTTCGTTTGTCTAGTATAATGAAGGTCGGAATGATAATAGGTGGGGGTTCTGTATGATTCAAACGTTTTTTAAAATCTTTTATTTAATTTTAATCGTAATTGCGATTACACCGAGAATGTGGCGTCTTAAAAGACAAGTAAATACGATGGCGCCAAAAGAAAAAGATAATGCTGTGTATAAAACGACAAATTGGTTTGGTAAGAAAATGGTACGTGTAGCTGGAGGGGCAGTAGAAGTGAAAGGACTTGAAAATGTTCCGAAAGACAAGCCAGTACTAGTTGTAAGTAATCACCAAAGTAATATGGATATCCCTGTTTTACTAGGTTACTTAAATAAACCAATTGGATTCGTTTCAAAAGCAGAGATTAAAAAGTTCCCAGTTGTACCAACTTGGATGGAACTTATGAATTGTGTATTTATGGATCGTAGCGATCGTCGTCAATCTCTTCAAGCGATTAAAGATGGAATTGAACTATTAAAGAATGGACATTCTATCGTAATTTTCCCTGAAGGAACGAGAAGTAAGGGTGGCGAAGTTGGAGAGTTTAAGGCTGGTAGTTTTCATCTGGCAGTAAAGTCAGGTGTAGCAATTTTACCTGTAACGTTAGATGGTACATATAAGATGTTTGAAGCGAATGGAAATCGTATGAAGCCAGCTCATGCAACAGTAACAATTTCTAAGCCGATTACACCTGAAGATTATGCGAATATGGATATTAAAGAATTAACGAAGCATACACAGGAAGTTATCGCATCACAATTACATAAGTAATAAAAAAGGATTCAGCTTATAGTAAGCTGAATCCTTTTTTATTATGCTGTAGGTAAGACATAAAAGAGTACACAGAAGAACATCATCGCACTACCACCTAAAACGAACAGGTGCCATATGGCATGGTTGAAAGGTAGCTTTTCCCAAAGGAAGAATATAGCTCCGACAGAATATAAAATTCCACCTGCTAAAAGTAGTGAAAAACCATGTCCAGTTAGATTTTCATAAAGTGGTTTAATGGCAACGATTATGAGCCAACCCATAATGATGTAACATAAAGTTGAAGCCTTTATAAAGCGACGTACAAAGAAAATTTTGAAGACGATACCTCCGATTGCTAGTGTCCATATTATAGCAAGCAACGTCCATCCTAATGGGCCACGAAGTGTAATAAGTAGAAAAGGAGTATACGTGCCAGCAATCAATAAGTAAATGGCTGAATGATCTAAAATAGTAAATATTTTTTCTACTTTAGGATGATGAATGCTATGTAGCAATGTTGAAAACAAGTACAGTAAGAACATGCTTACACCATAAACAGTAAATGCAACTACAGCTGATGCGGTACCGTGCTTAGAAGCATGAATAATCAATATGATTAAGGCAGGGATGCTTAAAATGGCACCGATACCATGTGTAATTGCATTTGCAATTTCTTCTTTTACAAATTGGGTCATTCGTGTCATTTTTTCAGTCATAATGCAAATCCTTTCTACTATCATAAAATAATATGTCATTTCCCTTACCATATCATACACAAGAGCAATAGAAAATGAAATTTGTATAATTGATTATATTTTTGAATTTTTTTGACAAAAGACAATGGATTTGTTGACGTTTTCAAACTTTTTTGACAAAATAAAATTATGTAATAGTAGGACAAGGAAACTACTAATAAAGGGGATGGGGAAATGTTTTCAAATATTGGCTTTCCAGGGTTAATTTTAATTTTAGTAGCAGTACTCATTTTATTTGGACCTAAAAAATTGCCGGAAATCGGGAAGGCTTTAGGGGAAACGTTAAAAGAGTTTAAAAAATCAACGAAAGAATTGACAGATGACGCATTTCAAGAAAAGGAAAAGAAAGAAAAAATGTAGTGTATTTTCCTTGTAATGGATAAATAAAGTGTGGTGAACGAGATGGAAGATCGGGAAATGAGCGTAGTAGAACATATTGTTGAGCTTCGAAAAAGAGTAATATATACGGTGTTATCCTTTGTACTATTTTTAATTATTGGATTTACTTTTACAAAGGATATTTATTTTTGGCTTGTAAAAGATTTACCAATGAAATTAACTGTTCTCGGTCCAAGTGATGTATTGTGGATTTTTTTCTCGATTGCTACAGTATTTGCTATCGTTTGTACAATTCCTTTTGCTGCTATACAAATTTGGTTATTTGTAAAACCGGGTTTACATCCAAATGAACAAAAGATGACAATAATGTATATACCGGTATTGTCTATATTATTTCTCGCAGGTTTATGTTTTGGATATTTCATTGTAATGCCGTTTCTATTTCACTTTTTAACTACGATAGGTAATGAAATGTTTAATACGATGTTTACGACAGAAAAGTATTTTCATTTTGTACTTAATTTAACAGTTCCATTTGCTGTGATTTTTGAATTGCCAGTCGTTGTAATGTTTTTAACTAGTATTGGAATACTTACGGCGGAATTTTTAATGAAAATAAGAAGGTATGCTTACGTAGCATTAATTATCATTGCATCTTGTATATCACCGCCAGACTTTTTATCTCATAGTTTAGTTGCAGTGCCGCTTATTTGTATTTATGAAGTAAGTATTGCGTTATCAAAGGTTGTTAGTAAGAGGAAAAAGAAAAGAGAAGAAATGCAGTCGAAAAGTGCCTCGTTATAAAGGCACTTTTTTATTTATTTGTTATACTATAGCTATAAACGTATACAATATATAGAAGAAAAAAATTATAGAATCTCCAAAATTTAGACAAACTTTGCGCTTTTATAAGCTTATACTAAATGTATTAAACAATTGATGGATAATGAGATTCCCGTCTCAGAGATATTTAGGACGGGAAGGTGAATTAGGTGGAGATGAATAGAGTATAAATCTTCTAGCCATAAGGACTACAGAAATCATATAAGTCTGATTTTACTCCACTTTAAACAACGTGTTACAGCGCAAAGTAGAGGAAGTTCAAAAATCCAATGAAAAAGAGGATTGATATTGTGATTACGAAAAGTTTTTATTTCACTCATTCAACAGGGGATTGCATTAAAATATTCGAAATCCCTGTCCTACAGGCACAGCATCCATTATCGTTTCTAATTCAGTCTCGTCTTCAATTATTTATTGCAAAAATTCAAAAACAAAAACACCCAAGATTTTCGTATTCTTTCCGTGAATATTTACAAAATTGTTTGAAGTGGAATGATTATTTAAATGTATATAAAACAAATACCCTTGAAAAAAATGCATGATACGAAGTACGGACAGGGTTAGTAAACTCTGTCTTTTTCATTTTAGATATGAAAATATAATTAATTTGATGAAATTTCGTTCCAAATTGTTGAAAGCAATGGGAATACTAGTATAATAACAAGGAGAGCGTATTGGAAAGGGAAGAAGTATAGTATGCAAAAAATTAAAATTGTAACAGATTCAACGGCAGATTTATCACAAGACGTAATCGAAAAGTATGACATTCATGTTTTACCATTATCAATCTCTGTAAATGGACAAACATATTTAGATCGCGTTGATTTACAACCTGACGAATTTATTGAAGAAATGATTAAATCAGAGGAATTACCAAAAACATCACAACCAGCTATGGGTACATTTGTAGAAATGTATGACAAGCTAGGGGAAGATGGAAGCGAAGTCCTTTCTATCCATATGACAAGTGGAATGAGCGGTACTGTAGCAACTGCAAATAGCGCTGCATCAATGACTGATACAAAAGTAACAGTTGTTGATTCTCAATTTATTACACATGCTTTAGCATATCAAGTAATTGAAGCTGCAAAAATGGCAAATGACGGACGCTCACTAGAAGAAATTTTAAAACGTGTAGATGAAGTAAGAAAGAATACTCGTTTATATGTAGTAGTGGATACATTAGAAAACTTAGTGAAGGGTGGACGTATCGGTAAAGGAAAAGCGTTTATCGGTTCGCTACTTAATATAAAGCCAATTGCTAGTCTTGAAGACGGTGTTTATAATCCTGTAACGAAAGTTCGTAGCCAAGGCCAAATTGTAAAAACATTAGCTAAGTTATTTGAGCAAGATACGGCTGGAAAAGTCGTAAAAGCTGTTGCAATTCCGCATGCGAAAGCAATTCCTTTAGCTGAAAGTATGAAAGCGGCGGTTGAAAAAGTGAGTGGATTTGCTCAATCAGAAATTTTCTACACAACGCCTATTATTAGTACTCATACAGGTCCGGGCGCAATCGGATTTATGTATTTAGCAGAGTAATAAAAAAGCTACTTGAAAATATATTTCAAGTAGCTTTTTTATGTAAATAGAAAGTAAGAAATAAGAAGAGCTACACAGGCACTACCGCTAATGATATAGCGAGTCTGTAAATATTCATTCATAGAAAACACCCTTTATCCCGCTATTTGCGGATAGTAAAACTCTCTACCTCAAATTTAGCTGGAGCAAAGAGGTTAGGTAGCGGGCTGCCCGTAAAAGCTTGATTGATGAAGGCAAATAATCAGTGGGGATGAAGAAATCCCACTAATTAAAGTTTCACTATAGGATTTTCTATATTATATGTTGGATATAGAAAATCAGTCATTACGTTACACATGTAAAGTTTCAATTTTTTCGTTTATTTGCTTATCATTTGTTGCGTTACTATAAATAAAAGTTTGACCTAAAAAGAGTACATGCAGTTGTTCCCACGGTAACATGCGCAAATTCCAATTATTTCGAAGTCTAGTTATTGCTTCACGAGGTGTTTCATCGGCGAGTGCAAAAGCTCCGTAATGCATTGGTATAAAATGTGTAGCGTTTAAATCTAAATAAGCTTGCACGGCCTCTTCAGGTGAAACATGAGATACTTTCATAAACCATTCTGGTTCATAAGCGCCAATGGGCATAAGAGCAATATCAATTAAAAAGCGTTCACCAATTTCTTTGAAACCTTGGAAATAGCCACTGTCGCCACAAAAATATATGGTTTCCATAGTCGTTTCATTATCAATAATCCATCCGCCCCAGTGAGACGTATTCATATCAAATAAGAATCTTCTCGTCCAGTGCTGAGCAGGTACGAAGTGAAAAGAAACTTCGTTAATTATCGTACTTTCCCACCATTTATACTCTTCTACATGTTTAAATTTCTTACGAGTAAATAATTTTTTTAATCCAATAGGTACAAGATATAGAACATCATCATTCAACTGACGAAGAGTTGAAAAATCTAAATGATCATAATGACCATGTGAAATAAGGACAATATCAATTTTAGGTAGTGCTTCTATAGAGAGTCCAGGTTCTGTAAGTCTTGGAACTAGCTTTAATTTATTAGCCCATACTGGATCTGTTAATATATTAAGTCCATTCGTTTGGATAAGAAAAGTGGAATGCCCAATCCATGTGATAGTCGTTTTTTTAACATTACTTTGCAAAAATGCACTTTGTTTAACGGGTGATTGTTCTACTAAGAAAGAAAAATCTTTTTTGTTTTGCTTTCGTTCTTTACGCCAGCGTAAAAAAGAGCGAATTGATTTTTTTGTACTAACATTATCCATATTTTCATAGCGCTTTGCCATGAACATCACCTCATTTAAAATCGTTGTATTTGTATTGTACCGAAATGTTGTTAAGGAATACAGTGTAAAACATGGATTAATGTTTAAGGAATTGTTAAAAAATAGGGAGAGGTATTTACAAAAGTAACAATGAAATTAGTTTTATCACTTTTATTTAGAGAAATAATAGTAAAAAAATATATTTTGTCTAGTAATTCGCTTGAAATAAAGAAGTAACATACGTAAATTCGTACGATTTCGTGAACAAATGTAGTAAACAATTTTCTCGTAGTGTTAACTTTTGTTATTATAAACATAACCTATTTAAATTTAGGATAGAGAAAAGAGGTTTATAAATGAAGCGTTATCAAAAAATAATTGGTCTTATGGTTGTATTTTGTCTCTTTGTACTTGCTGGATGTAGTGAATCAGGTTCAAAGCTTCGTAAACCATTAAATTGGGATTTAGAAACCTTCCAATTTACAAATCAAGATGGAAAGAAATTTGGTACAAAAGATTTAAAAGGGAAAGTTTGGGTTGCAGATTTTATGTTCACAAATTGTCAGACAGTTTGTCCACCAATGACTGCAAATATGGCCAAGCTTCAAAAGATGGCAAAAGAAGAGAAATTAGACGTTCAGTTTGTTTCATTTAGTGTAGATCCAGACCTTGATAAGCCAGAAAATCTGAAAGCTTTTATTCAAAAGTTTACAGAGGATACTAGTAACTGGAATTTATTAACGGGGTATTCGTTAGAAGATATTACAAAGTTTTCAAAAGATAATTTCCAATCACTTGTTGATAAGCCGGAGAACGGTCAGGTCATGCATGGGACATCATTTTATTTAATTGATCAAAACGGAAAAGTAATGAAAAAGTATAGTGGCATTAGTAATACGCCATACGAAGACATTATACGTGATATGAAGCGATTAGTGGGTTAAAAATAAGGGTGCATAGCACCCTTATTTTTTTTGTATTAGTCTATCGATAAAATGTCATGTTGCTGGGGAAGTTTCGGCGCACGAATTTCTAATACGCCGTTTTGATAAGAAGCTTTTGCCGCTTTTTTATTAATTGAATACGGCAATTTAATCAATCTTGATGCTTCTGAAATGGAACGTTCTCGGCGATAATAGTTATGGGATGTTTGTTCTTCTTCTTCTTCTTCTTCAAGTATCTCTTCTTTTACAGAGACTTTTAAGTATTCACTTTGTATTTCAATTTGGATTTGTTCTTTTTGTATACCTGGTAGTTCAGCTGTAACAACGAGTTCTTCACCAACTTCATATAAATCTACAGGGAATGTTAATAAACGGTTTCCTTTTTGGAAAAAATGATTTAAATCAGCGATTACATTGCGAAGAGGTGTTTGCTCGAAGAAATCATCAATTTGCTTTAAGTAATTACGAACCGGTGGGCGAGAAGAATCTTTTTTTTCTTCACTCATGGTATTCCCTCCTAGAAATCAATTTGCAATATCATATGACAAAAGCGGAGAAAGGTGAGTGCCTAGTTTTCATGTTTTCATAAAAAATTGTTAAAAATGTGAAATGGAGTGATTTTTTTATAGTTTTTGGTCGCCATATTCAGTTGATTATGCTAGTATAAATAGGGTTGATATAGTAGTATAGAGACAGAATGAAAACTGAAAGAGGGTAAGAAGTATGTGTGGTTTTGTAGGATGTTTATGTGAAAACCCTAGAGAGTTTTCAGAAACAGAAAAACATCAATTTGAAAATATGAACACGATGATTTTCCACCGTGGTCCAGATGACGAAGGATATTTTCGTGATGAACATGTACAATTTGGCTTCCGCCGTTTAAGCATCATTGACTTAGAGGCAGGACATCAGCCGCTAACTTATGAAAATGATCGATATGTAATTATTTTTAATGGTGAAATTTACAACTATGTAGAATTACGTGAAATGTTACTTGAAAAAGGTGCAACGTTTGCAACGCAATCTGATACAGAAGTTATCATTGCATTGTATGCACATATGAAAGAAAAATGTGTAGACTACCTTCGTGGTATGTTTGCATTTATGATTTGGGATCGTGAGGAAAAGAAACTTTTCGGTGCACGTGACCACTTCGGTATTAAACCTTTATACATTGCACAACAAGGTGATACTACATTCTTCGCATCTGAGAAGAAAAGTATTATGCATGTGATGGAAGATAAAGGCGTTAATCCAACGTCACTACAACATTACTTTACGTACCAATATGGTCCAGAGCCAGAAACGTTAACAATTGATGTTAATAAAATCGAGCCTGGTCATTATTTCGTAAAAGAAATCGGTAAAGAGATGGAAATCCATCGCTACTGGAAACCTTATTTCAACGCTTCAAGTGCAACGAAAGAGGAGCATATCCAAGCAATTCGTGATGTGTTATATGATTCAGTAAAAGTGCATATGCGTAGTGATGTACCAGTAGGTTCATTCTTATCTGGTGGTATCGATTCATCTATCATCGCTTCTATCGCAAGAGAAATGAATCCAAATCTTTTAACATTCTCTGTTGGTTTTGAGCAACGTGGTTTCAGTGAAGTTGATGTTGCGAAAGAAACTGCTGAGAAATTAGGCGTTAAAAACCATAACGTATTCATTTCAGCGAAAGAATTTATGGATGAGTTCCCAAAAATCATTTGGCATATGGATGATCCTTTAGCTGATCCAGCAGCTGTACCATTGTACTTCGTTGCGAAAGAAGCACGTAAACATGTAACAGTTGTTCTTTCTGGTGAAGGCGCAGACGAGCTATTTGGTGGTTATAACATTTACCGTGAGCCAAACTCACTAAAAATGTTCTCTTACATTCCTAGCCCAGGTAAGAGCGTTCTAAAAGCATTAAGTGGTGCTCTTAAAGAAGGATTTAAAGGTAAGAGCTTCCTAGAGCGTGGATGTACACCAATTGAAGAGCGTTACTATGGAAATGCTAAAATCTTCCGTGAAGAAGAAAAAGCTGAATTAATGAAGTATTACAATGAAAGTGTTAACTATATGGATATCACGAAACCATTGTATAACGAGATTAAAGATTATGATGATGTAAGTAAAATGCAGTACATTGACATGTTCACATGGCTACGCGGTGACATTTTATTAAAAGCTGATAAAATGACAATGGCAAACTCATTAGAACTTCGTGTACCGTTCTTAGATAAAGAAGTATTCGATGTTGCATCTAAAATTCCAACTGAATTTAAGATTGCTAACGGAACTACGAAAGCTATTTTACGTGAAGCAGCACGCGGAATCGTTCCAGATCACGTATTAGATCGTAAAAAACTTGGATTCCCAGTACCAATTCGTCACTGGTTAAAAGACGAAATGCATGATTGGGCTATAAATATTATAAACGAAAGTAAGACAGAGCATTTAATCGACAAACAGTATGTATTAAACTTACTGGAAGCACATTGTGCAGATAAAGGCGATTATAGCCGTAAAATTTGGACTGTACTTGCGTTTATGGTATGGCACCAAATTTATGTTGAGCATAAATACGATACGAATAAGTTCCATGAAGAAACAAAACGTGCGTATAGCTTAGTTTAATTAGAAAAACCTTAAGATCGCATACGGTCTTAAGGTTTTTTTCATAAATAGGAAGTATTATTGATACAATAATAGTAAAAGGATGGACAACATATGATTACGTTTGAGAAAGTTACTGTAGAAAATGAAAGCGTTGTTAAAGAAATGTTTAAATCGCATAGTTTAGGTGAGAAAAAGGTACAGTACTGTGTGAAAGTTGATGATACATATATTGGTGTAATAGATTATAGTGTACAAGAGGAACGGGCTGTTTTATCACAGCTAATTATTCATTTTGATTACCAAGGTTACGGTTATGGTACAAATACGTATTTTACATTTGAAGAAATGATGAAACAAAGAAATGTGAAAGAAATAAAAGTGCTACAAGAGAAATTAACAGAAAAGGCGAAGTCTTTCATAGAGAGTTTTGGTTTTGCTTCAGAAGATGAAGAGTATGTAAAGAAAATATAACGATGATTATTTATGCGATACAATAAATATAAGGCAGGTGGATGTATGACGATGACTTCTGGTCTTGTATTAATTGGAGGGTGCTTTATAGTAGCAGAATTATGTCATATAATCATTCGGAAAAGAATGAGTAAGAAAAAAAAGCCGTATGAATTACAATACATCCCTGTCTTTTTCATTATGTTTTGTATGCTTAGTACATTACAAAATTTAATGAACTTTCCACCACTTGTAAATGTTTTTTTAAAGTTTGGTTTACTTTATAGTGGTGTTGGAATAGCACTTTTATTTATTTTATTTTGCATACGTTATGTTCACTATCAATCGTATATATTTATTTTAAATTGGTTAAAGCAAGATGATAGAAACCGCCTTACATAAGGCGGTTTTTTTATTTGCAATTGTAACAGAACCTGTACATTTCACATAAAATAGGACGAGTAGAAATGCAAACATATTACAAGAAAGGGGCGGGGCAATAAAATGAAACTTGTTATAGACGCAGGGCACGGTGGATATGATTCTGGTGCTGTTGGTAATGGTTTAGTAGAAAAAAACTTAACACTTCAAATTGCTAGACGCGTTCGAGACATTTTAACGGTAAATTACCCAATTACAATTAAAATGACACGTGATAGTGATGTGTTTGTTTCTTTATCGGAACGTGCTAATATTGCTAATGCTTTCAGTGCGGATTATTTCATTTCATTTCATATTAATAGCGGCGGGGGTACAGGTTTTGAAAGTTATATTTATAATGCGTTATCCAATAGCAGCACTGCATATGCAAAGCAACAAAAAATGCATACAGCTGTCAATCCTGTATTAACAAAATATGGTCTTCGTGATCGAGGAGCAAAAAAAGAAAATTATGCGGTATTAAGAGAAACCGCAATGGATGCAATTTTAACTGAGACTGCTTTTATTGATACAGCGTTTGATGCAAATTTATTAAAAAATCCACAATTTATTGAAGATCTAAGTCAAGCGTATGCAAATGGAATAGCAGCTATTTTTGGAGTAGCTCCAAATCCACAACCTCCTAACCCAAAACCGACACCTCAAACGAAGGGAATCGCTTATATTCTTGGGAAAAATGTAAATTTAAGAAATGGTCCATCAACTTCTTCCTCAGTTATTCGTCAATTAAATTCTCCAGAATCTTACGTTGTATATCAGGAAAGTAACGGATGGCTAGATTTGGGGAATGGACAATGGGTGTATAATGATCCTTCGTACATTAATTTTGTAAAGACAAGCAATAGTGATGGAAGCCCGATTGGGGTTGCATATATACAAGGGATGAATGTAAATTTAAGAAGTGGTCCATCAACTACATCTGCAGTTATCCGCCAATTAAATTCTCCAGAATCTTATTTAGTATATATAAATGAAAATGGTTGGTTAAACCTTGGTGGAAATCAGTGGGTATATAATGGCCCAGCGTATATTAAATATACTCAATATTAGGAATTAAAATGATAATGCAATATGGATGCGTATCCTTGTTATGTATAACAAGGATACGCATTTTAATAACAACATTTATTTTCATACTTATGCACTATATTTTAAAAAGAAACATTAGAAAAGCGGATAGAATCTAAATAGTATATATTAAAAAAGTTTTCTTATATACATTGACAATGTATATAAGATACATTAATCTTTAAATGTTAATGATAATCGATTTCATCTAGGGAGGACATATGATACATACTAAAAAACTAATTATGTTCTGCATTATGATACTCATGGTTGTAATTGCAGGATGTAGTAAAGAAGAGAAAAAAGAAAATAATATATCAGCGAAAGCAAAAGATTCATATACGGTAAAGCATGCAATGGGTGAAACGACAGTAAATGGTACACCTAAAAAAGTTGTTGTTTTAACAAATGAAGGCGCAGAGGCTCTCCTAGCTGTGGGCGTAACGCCAGTGGGGACTACGAAACCACGTGCTGGTGATGAATGGTATCCTCATTTAGCGAAAGAGTTAAAAAACACGGAAGTTGTAGGAACTGAACGTGATATTAATTTAGAGGCTGTAATGAAGCTTAAGCCAGATTTAATTATCGGAAATAAAATGCGTCATGAAAAAATATATGATCAGCTAAAAGAAATCGCACCAACTGTTTATGCAGAAACATTACGCGGTGATTGGAAAGAAAACTTTACACTTTATACAAAAGCTGTAAATAAAGAAAAAGAAGGGCAAAAAGCTCTTGATGATTATAAAAAACGCATTGAAGGAATGAAAGAGAAGTTAGGCGATAAATTGAATTCTAAAGTTTCTATTATTCGTTTCGTGCCAGGTGATGTTCGTATTTATCAAAAAAACTCATTCTCGGGTGTTGTTTTAAATGATATTGGATTTAAACGACCACCATTACAAGATAAAGATGATTTTGCGATAAAAGGAATTACAAAAGAGCAGATTCCAAATATGGACGGAGACTACTTATTCTATTTCACGTCTGATAAAGATGCAGATAAGAATAATGAAGGAAATTCGTTAGCGAAGGAATGGACAGAAGATCCACTCTTTAAGCAACTACAGGCTTCTAAAAATAATAAAGTATTCCAAGTAGATGAAGTGATTTGGAATACAGCAGGTGGTATTGTAGCTGCAAATCTTATGTTAGATGATATTGAAAAATATTTTCTGAAGTAAATGAATAGTCGAGTGCATCCCTTTAAATAAGTGATGCACTTTTTTGTTTGTTAAAATACAGAAAATTCCTTCTTTTGAGTGTAGATAAGTTGTACAATTAAAACAATCATGTGATAAAGGAGTGGGGAAGAATGAAAGCTACTCATAAAGATTGGATTTTATTTAACGGAAGAATTGTAAATACGAAGGAAGAACAGCCGATGATTCCATTAGAGGAGAGAGGCTTTCAATTTGGTGATGGTATATACGAGGTATTCAGACTATATGACGGGAAGCCACATTTATTAGATTTACATTTAGAACGATTCTTTAACTCTATGGCAGAAATAAAACTAATTCCACCATTTACGAAGGAAGAATTAGTAGAAGAGTTATATCAAATGATTGAAAAAAATCAGTTTCAAGAAGATGGGAATGTATATTTACAAATATCAAGAGGTACACAACCGCGCAATCATGTATATGAATCAGATTTACAACCGACATATTTTGCAAATCTTGTTTCGTTCCCAAGACCAGTTGCTTCAATGGAGGCAGGGATTAAGGTGACAGTAGAAGAGGACATCAGGTGGAAGTTTTGCCATATAAAATCTTTAAATTTGCTTCCTAATATCATGATCAAAAACAAAATAAATGAACAAGGGTATCAAGAAGCAATATTAGTACGAGATGGTATTGTGACCGAAGGGTGTCATTCCAATTTCTTTATCGTGAAGAATAATAAGTTGATTACACATCCAGCGGATTATTTCATTTTACATGGTATTACACGTCACTACGTAATTACATTAGCGAAAGAGTTACATATCGATGTAGAGGAACGAGAGTTTTCATTACAAGAAGTATATGACGCTGAGGAGTGCTTTTTTACAGCGACGCCACTTGAAATATTCCCAGTCGTTCAAATTGGTGATGAACAGTTCGGGGCTGGTGAAAGAGGACCAATTACGAAAAAACTACAAGCTGCATACGAAGAGAGTATTCGTTTGTTTAAAGTGACAAATTAATCATGAAGAAAAAAGCTGGTATTCTTCCGGCTTTTTTTCATGATATAATTCAAGCATAGGACAAGTTTTGAAAACGCTGTAAAAAGGGGATTTAATATATGAATTATGAAGATTTTAAAGAAGTGATTCACGGAAGACGAAGTGTTAGAAAGTTTACAGATCAAGAAGTATCTACTAATGATATAAAAGAAATAATTGATTGTGCTCGTTACGCACCGAGTGATACGAATTCACAAACGTGGGAATTCTTAGTTATCATGAATCGAGAGAAGATTAAAGAAATTGAACAAATGACATGGGATGCATTACATAAACTTGCGGCAAAAGCAGCAGAAAATGGAGAAGAGAAAGCAGGGAAATTACTTACACGTTCTTTCGGACCATATGCAACAGCTTTCTCGGAGGCACCAGTATTAATTGTATGTTTGGCAACACCATATGAATCAAAGTTCCGTGAAAAGATATTTGATCCAATTGCTTTTGTTCCAGATTCCGTTTGGGAAGAAGAAGGCATTAAGAGTAGCTGTTTAGCGGCACAAAACTTAATGTTAGCTGCACATGCAAAGGGACTTGGTACTTGTCCAATGACAGGGCCAGTATTGCTAGCTCAAGATGAACTGCGCCAATATTTACAAATTGCGCCTGAAAAACAAATAAATATGGTTATTTCACTCGGATTTCCGAAAGATAAACCGAAGAAACTTCCAAGAAAAGAAGTAGATGAGATTACAACGTTTGTTTTTTAATTGCTGTATAGAAAAGACATTGAACTAACAATGTCTTTTTATTTTTGAGGGTATGTAATTCATATGTTGGGCTAAAATGATAGATAAGAGGGAATTACTATTTATTTCATAAAAAAAATTAATGTTCTATTAAGGAAAGTATGATACATTAATCGTGAGCAAGATTCTATTTGTTCATGAAAGTGTTGAAAGTAGTCTCAAAATTTAAAAGTTATTTTTGTATAATAAATTATAATGAAGTTACAGGGGGGATGAATTTTGAAAAAATTCATAATCACTGGATTGTCTGTATTGTTATTAGTTGGTTGCGGTGCTCCACAGGAAAAAGAGGACGCGCAATCAAAACAGGAAGAACAAGTTGTAAACGCAAGTGATGAGAATATGGTTGTATTTCCTGAAGGAGCAATGTCAATTGGAGAAGGGAAAGTAAAAGTTATTACTCCAGATGGTACTTCTGAAAACGGCAATATACCGACTGTATTCATCAAAAAGGATACGTTAATTCAGCAAGTTGAATTAGAACTTTCTAATTTTCAAAGTGATAAAGAAACATTCGTATTTGTAGATCAAATGTATACAGATAAACATCAAGTAACTAGTACAACGCAGACAACAGTGCAGTTAAAAGAAAAAACGCTGGAAACAGGTAGTCATACAATTACTGCAGTTCAGTATGAAAACAATGACCCGAAAGGAAAGGTTATTAGTTTTAATCAAGCAACATTTGAGACAAAACCTGCGTCTTAATATGAATAAAAAGTACATTACTCAAAAAGTAGTGTGCTTTTTTGTTTGGACTAGAGTGTGCAAGAGTGAATAACTTATTTCATTTTCTAATACGATTAAATAGGAAGTAATCACTTGTTACTACTATGACAGAGAAAGAGGTTGAAGATGTGAATCGGTGTATTCGTATCGTCTTGATTAGTATGATGATGGCAGTATTTTGGTTTACGATACAAGAGATGATTCAAGCTACGCTCAATTATCAAATTCATGACTTATCAATAGGAGCTATTTGTTTTACCATTGTTTATCTATTATATCCCGCACTAACGGGCAGTAAGACCTTACCTTAAAACTCGGTATAGGTGAGGAGATTAGGTGGGAGATCAACTGCCTGTAAATGCACGATTGATGAGGGCTGATAATCATTGGAGATGAACAAACTCTCCAATGATTAAAGTTTCACTTTATGATAAACTCGGATTAAGGTGAGTTTTGCAAGAAAAATGTAGGTATTTCATTTGAAATGTCGAATAGTACATACGATGTCGTAATAACAAATTTTCTATTGTTTACTGTGAAACAGGAGAAGGAGAGATAGTAATGAAACGAGCTCTTATAAATATTGATTATACATATGATTTTGTAGCTGAGAAAGGCGCTTTAACATGCGGGAAACCAGGACAGGAAATTGAGAAGGAAATTGTACATATAACGAAGCAATATATTGAAAATGGAGATTACGTTGTCTTTGCTATTGATAGACATGAAGAAAATGATGTATATCATCCAGAATCAAAGTTATTCCCGCCTCATAATATAGCTGGTACAAGTGGAAGAGATTTGTTTGGTGAATTACAAGATGTGTACGAAACATATAAAAATGCAGAGAATGTATATTACATGGATAAAACACGGTATAGTGCATTTGCAGGAACAGACTTAGAGATGAAGTTAAGAGAAAGAGGAATTGAAGAGGTTCATCTTGTAGGGGTATGTACTGATATTTGTGTTCTTCATACAGCAGTAGATGCTTATAATAAAGGGTTTAAAATTGTAGTTTTTGAAAAGGCGGTTGCATCTTTTAATGCACAAGGGCATGAATATGCACTTGGACATTTTAAGTCATGCCTACATGCAGAAGTGAAGTGAAAAAAGAGGCCTTTAAAAAAGGTCTCTTTTATTTGTCCTTGTTCATTGAAAACAGCTACCGCAACGCCTAATAAATTGAGTGGTCTTGATCCGACAACTTCTCTAATTTCTTCGATATACCCCATTGTAGGTAACCTCATTAAGGAAAAATAAGAGCATATAAACTATTCGTTATTATATAAATATATTCCTCTTTATAAATGTAAGAGATGTCAAATATCTCATGTGTTTTATTTGGTAAAATATACATCAAAAAAGGTCAAACAAAAACTTTGACCTTTTTTGACCAAATGTTATAATAAAGGCAGAAAGAGATAATCTTTCATTCATAAATAATAAGGAGGAAAAAATATGCGTAATTTATTTCCAGAGATAACAAAACGTCAAAATGGTATTTTTGATTTTGGGCCTTCTTTATTAGAAGGGATGACAGATGCTTTCTTTAAGCCACTGAACATGGATACTTTTAAAGTAGATGTTCATGAGCAATCTGATAAATATACTGTGAAAGCAGATTTACCAGGTTTTCAAAAAGAAAACATTCAAGTTGATTTTGAACAAGATGTATTAACGATTCAAGCAACTAATCATAATGAAGTAGAAGAAAAAAATGAGAATGGCACATATATTCGTAAAGAACGTTCTATAGGTTCTGTAACTCGACGCTTTAGTTTTAAACAAGTTGAGGAAGAAAATGTTAGAGCAAATTATAAAGATGGCGTACTGACAATTGAATTGCCAAAATTGAAAGAAGAAAAAAGTAGTAAGACAACAATTAATATCGAATAAAAGAGCTGATAAATTCAGCTCTTTTTTTACGTAGTTAATGAATAAATGAGTTGAAATCGTAATGAGATGAATAAAGTTTTAACGTATAAAAAAATTTCACGATTTGCTCCCCCTTAGGTTATTAAAAAGGGTATATTTAAAGGGAAAGGAAAAAGAACAGCTAGACATACTGTTTAAAGTGAATTAGTAATAGAGTCAAAATACATAGTAAGGGTAGCGGCATTTTAGATTAGGATAATAGACTTTTCTGGAACAAACTTAGGCGATTATGAATTTTTTAATTAGTAAGGAAGTGGTTAAATGAGCTTATTAACGTATACGGAAGAATTTTTTAATTATGTAAGAGAGTTTTTACTTTTAAGATTTTTACTATTTGCTTTAGTTTTAATCATTATTTCTTTTGTAATAAACCGTATTATTGATTGGTTTTTTAGGAAATCAAGCTTTTTTGATGAAGAGGTAGAGCAGACAATTCAAAGTGTAATTCGATCTATTTTTAGATATATCATTATCATCAGTCTTATCATATATTTAATTAGCCAATTTGTAGATATAAAAAGTATTATTGCAGGTGCAGGGATAGCTGGAGTTGTCATCGGTTTTGCTGCACAACAGATGCTAAAAGATGTTATATTAGGCTTTGCAAGATTAGCGGACAAAGAGTTTCGGGTTGGTGATTTTGTAACTTTTAACGGAACAAATTCAGGAACTATTGAAGAGATTAGTATTCGTTTTATGCAAATTCGTGAATGGTCAGGAAAACTACTTACCATCCCGCACGGAGAGATTAGAACGATACAAAATTTTAATAAAGGATGGATGCGTGTAATTGAACGCATCACGGTAAGTTATCAGGAAGATCCAACAAGAGTGAAGGAATTGTTAGAAGAAGTATGTGTTATATGCAATGAAAAATTGAATCAAACTCTTTATAGAGTAGAGGATGAGGCTGTTGAACCATTTAAATACGTCGGTGTTACAGACTTAAATCCTAACTTGAAATATGTTGGCTATGAATTTTGTATTACAGGTTTAATAAAGCCAGAAGATTATTTTGAAACTTCTAGACAAGTAAGATTTGAATTAATGTCTATGTTCCATAAAAATCAAGTGCAAATGCCAGCAGCGAATATGGTTGTTACTACTGAAGGTTTACAGCATATCCATGGTGGACAATCTTTATCGGACAACTAAAGTAGAATCGTTTGTTAACAAAAATTCTGCTTCCAACACTGGATAGAATAACAATAATAAAATGATTGATATAAAGAAAGGGCTGAAGGAATTCGGTTCTTTTTTTATTTATAGAATTTAGAAATTTCTTAATGTTATAATTGTAGTTGGTGATGAGAATGAACTTTGAAGAAAAAGAGATGCGTCGTTTAGAAGCATTAAAAGAAATTGCTGAATTATTAAATGAAGCAACAAACTTACAGGATATGTTAGAAAAAGTGTTGCATACATTGTTACAAGTAATGAATTTACAAACAGGGTGGATATTCTTTATTGATGAAAGTGGAAAGCACAGCATGCTTGTAGACGAAAATTTACCAGAGGCTCTTACGTGGCAAAAGAAGAAGCCGATGTGTGAAGGAAACTGTTGGTGTGTAGAACGTTTTGTAAATGGGAGATTGGAAAAAGCGACTAATATTATTGAATGTAAGCGAATAGAAGATGCAATTGAATGTAATTGGGGAGAGACAGAAGATGTTACACATCATGCGACTATTCCGCTTAGGTCTGGATTAGAAAAATTTGGTCTACTAAATGTGGCTGCACCTCATAAAACTTATTTTTCAGAGGAAGAGTTAGCGTTATTAGAATCAATTGCATTTCAAATTGGAACGACAATACAACGTATTCAATTAGTTGAGAAAGAACGTAAATATGTAGTGGTAGCGGAAAGAAATCGACTTGCACGTGATTTACATGATTCAGTAAAACAATTGTTATTTTCTATTATGCTAACAGCGAAAGGTACTCTGAATATGACGCAAGATAGAGAATTGCAAGAGATGTTAAGTTATATTGGAGAATTATCACAAGAAGCATTACAAGAGATGACGCTATTAATTTGGCAATTAAGACCTGAAGGATTAGAGAAAGGATTAGCGGAAGCAATTCAAAATTACGGGAAGTTATTAGGAGTTCAAGTGGAAGTTCGAATTGATGGGATGGTTTCAATTGGGGATGAAATAGAAGAAGTTTTATGGCGTATTAGCCAAGAGGCGCTACATAATTGTAAAAAGCATGCTTCGTGTGAAAAGGTACATGTTCTTTTAAAAATAGAAAATAACCAGTTACATTTTTACATAGAAGATAATGGAATAGGATTTATACAAAAACAAGTAAGGGAATCAGCACTTGGTCTGAAAAGTATGAAGGAACGTATTCAGTTAATGAAGGGATCGTTTCAAATTATAACGGAGCTGAAAAAGGGTACAAAAATAGAAATTCAATTGCCGATTTGAAGGGGAGAATAAGGTTGAAGATTAAACTGCTACTAGTTGAGGATCATCATATCGTTCGAAGAGGACTTGTATTCTTTTTGAAAACGAGAGAAGAATTTGAAATTATTGGGGAAGCGGAAAATGGCGAAGAGGCATTACATTTCGTGCAAAAAGAAAAACCAGATGTCGTGCTAATGGATGTATCGATGCCGAAAATGGATGGAATTGAGGCAACAAAACGTCTAAAGCAATACGATGAGACGATAAAGGTACTTATATTAAGTAGTTTTTCAGAGCAAGATTATGTTATACCAGCACTTGAAGCTGGAGCAGATGGTTATCAATTAAAAGAAGTACAACCTGAGCAACTTGTCGCTTCTATTATTGCAGTACATCAAGGAAATGCGAATTTTCACCCGAAAGTAACACCTGCATTAATGGGGCGTTCTGCAGTAAAGAAGGAAGTAGAAAATCCTTTTTCAATGTTAACGAAAAGAGAGCAAGAGGTACTTCGCGAAATTGCGAAAGGAAGAAGCAACAAGGAGATTGCAGCAGAACTTCATATTACAGAACAAACTGTGAAAACACACGTTTCAAACGTTTTAGCTAAATTGGAAGTGGATGATCGTACGCAAGCCGCATTATACGCAGTGAAACATGGAGAGAATTATTCATAAGCATGAATAATTCTGTTATATCGTATGACAGAATACATAGGAGCAATTAAAAATTATAGTAATCCCTAATATAGGTTTTTCTTCTTTCGATAATTAGGTACAATAAAGTGAAACTCTAATCAGTGGAGGACCATCCCCACTGATGATTAGTTCAACTAATCGGTTTTTACAGGATAAAGCTACGATGGAAGGGGAGGATATGCTATGCCTGGTACAAGAAGTGGGATTGGAAAGATTCAGGCTTCGTTAAATGGTTTATCACCGAAATTGCGAAGTATTGCCGAACATATTTTGAAACATCCACAAGATGTTGTACATAAATCTATTACAGAATTAGCTGAAGTTACGAATAGTTCCGAAGCTACGATATTCCGCTTATGTAAAAACCTTGGTTTGCAAGGTTTTCAAGATTTAAAGATTACATTAGCTCGTGAAATTGTACATACACCGATGCAAAATATCCATGAAGAGGTATCAGCAGAAGATAGTATGGTAACTGTTGCTAAAAAAGTTTTTCATTCGCATATTACAGGACTGCAAGATACTTTACATTTGCTTAATGAAACGGCACTTGAGCAGGCTGTACGAGCCTTACAAGAAGCAAGTCGAATTGAGTTTTATGGAAATGGTGGCTCTGGTATTATTGCAATGGATGCGTATCATAAGTTTATGAGAACGGGTATTTCTTGTATCGCTCATACTGATTCGCATTTTCAAATTATGGGGGCAGGTTTACTCTCGGAAAATTCAGTTGTTATTGGTATTTCTCATTCTGGTAGCAATAAAGGATTACTTGAAGCGTTAGAAGTAGCGAAAGCAAGAGGAGCCAAAATTATTGCGATTACGAGCTATAAGAAATCAGCATTAAGTCAACTTGCTGATATAACGTTATATACATCAACACGTGAGACTGAATTCCGCACAGAAGCAAGTTCATCAAGATTAGCACAGTTAAGCTTATTAGATACTTTGTATGTAGGGTTGTCGTTGCAGCGACAAGAGGAAACTCTAAAAAATTTACAAAGTATACGTGAAACGATTTCGATGAAGCGAATATAAAAAGCTCTTCAAATGAAGAGCTTTCAGACTGTAGACAAACTATTTTTGGAGAGTTCAAATACTAAAAATAGTTTGTCTCTTAATTTATAGATAATTTATCCAATAGCATTTATATGTAGTTCTGTTTATACTACAATTTACTATAAGTGAGGAAGGTGTCTTATGAAAATATCCGTTTATGTTGCAAGTGCATTTAGCAAGGATCATAAAGGCGGAAATAAAGCAGGAGTGGTATTTATTGAGAATACATTGACCACTACTCAAAAAATGGAAATAGCCAAACAACTGGGCTATGCGGAAACCGCATTTATATCAGAATCTGAACTTGCTGATTATAAATTTGAGTATTTTACACCAAAAGAAGAAGTTGATTTATGTGGTCATGCGACAATTGGCTCTTTCGCGATACTAATGCATTTAAATAAACTTTTCAGGAATCGCTATACGATTGAAACGAACAGCGGTGTTCTTACTATTACTATAAAAGATGACATCATATTCATGGAACAAAATAAACCGATATTCTATGATGTTGTATCTCCAAACGAGTTCATCGACTGTTTTGATAGTAAAGATATAGAAAATAAATACCCAATTCAAATTGTCTCCACGGGCTTAAAAGATATTTTAATTCCTATAAAAAGCGAAACACAATTACATGCACTGCAACCTAATTTTGAAAAAATTAAAGAAATCAGCAAGTATTATAATGTTGTCGGGATGCATCTATATACTTTTAATGACAATCGAATTATATGCAGAAATTTTGCTCCGCTATACGACATCAATGAAGAAGCAGCGACTGGAACTTCGAACGGTGCATTAGCTTGCTACCTTTATGAACAGGACTACTTGAAAAAAGAAGTCTATGTATTTGAACAAGGTTATTCTTTACACTCGCCTTCTGAAATATTAGTTAAATTAGCAACCAATAGCAAAAATAAAATAGAAAAAGTTTATGTTGGTGGCAAAGGATATTACTGTGAAACTAAGTGTTTACATGTAGAAAATATTGAGTGAAGAGCTTTTTTATCGGTGAGAAGTTTATTAATTTATTTTGTTTTAGAAATATGTGACTTACTTATAGTCAATGATAAACTCTCATTTTTAAAAATTTAAAATAAAGACCGATTTGTGTAATAATTCAAATATTGTTCATAATTTCACAAGTTGTTTATGAAGTGTCATGTTATGATGAAGATGTAATGATGATTGAACACTTAAATTTGGTAGAATAACTAGCCAAAGTAGTGAAGAAAGTAGTTGTGAGATAAACTCATTAAAATGCTAAAACACTAAAGGGGAGATCACATATGAAAGCAGTAGTGGTTAATAAAAACAGCAAAGCAAACATCGAAGTGATTGACAAAGAATTACGTCCGTTACACTCAGGTGAAGCGTTAGTAGATGTAGAGTATTGTGGAGTTTGCCACACTGATTTACACGTTGCGAATCATGATTTTGGTAACACTGATGGCCGTATTCTTGGTCATGAGGGTGTAGGTATTGTTACGAAAATAGCTGATGATGTTACTTCACTAAAGATAGGTGACCGTGTAAGTATTGCATGGATGTTCCAATCTTGTGGACGTTGTGAATATTGCGTAACTGGTAGAGAAACATTTTGCCGTGAAGTTAAAAACGCTGGTTATTCAGTGGATGGTGGTATGGCTGAACAATGTATCGTTACAGCTGATTATGCGGTAAAAGTACCAGAAGGATTAGATCCTGCTCAAGCATCATCAATTACTTGTGCTGGTGTAACTACATATAAAGCTATTAAAGTATCAGATATTAAACCTAGTCAACCTATTGTAATCTATGGCTGCGGTGGATTAGGTAACTTAGCTATCCAATATGCTAAAAATGTATTTGGTGCAAAGGTAATCGCAGTAGATATTAATGACGACAAATTAGCCTTAGCGAAAGAAGTTGGTGCTGATATGACTATCAATCCAATTTCTCAAGGTCCTGCTGATAAAATTGTGCAAGAGGAGTTTGGTGGCGCTTATGCTGCGGTAGTAACAGCAGTCTCTAAAGTAGCCTTTAACTCAGCAGTTGATGCAGTACGTGCTTGCGGTAAAGTAGTTGCAGTAGGGCTACCAGTAGAAACAATGGACTTAAACATCCCACGACTTGTACTGGATGGAATTGAAGTAGTTGGTTCTCTAGTTGGTACTCGTAAAGATTTGGAAGAGGCGTTTATGTTCGGGGCAGAAGGAAAAGTAGTGCCGGTTGTTCAAACTTGTTCTCTAGATAAAGTACAAAATGTATTCGAAGAAATGGAACAAGGTAGAATTCAAGGGCGTATGGTAATTGATTTTAAAAAACATAATTGTGATTGCAAATAATTCACTTTAAATATAAAAAGCATGAGTCTAGCAAAGGACATGTAAAAAAGTTAGACAGTATAAGAAGATGATCCCTGTATTTAATAGGGATCATCTTCTTTATTTTCTACTAATATCGATGCCAATTAATACTTGATTAATGAGAAATGATTAAAGGTTTACTTTATTTGCAAACGAAAAGGAATCTTTATGTTTAACGAATTTTTTATGATCTGGAACGTTTTGAATTGCTACAATTTGCGAATCTCTTGCTTTCAGTGCATCTTGAATCCCGATGGTCATAAGCTTAATAAATAGAATCGTAATAAAGAATGAAGCGAGAGTATAAAAAATAATCCACCATGAAAGATTCATTTCATTACGATTTAATCCAATAAGACCTGCCCAATCATTAGATAGAGAAACAGGTTTGAGCACTCCGTCATAGAGTTCACGCATTTGTATGCCGCCAATTACAATGTTAAGCAACGCTAAATGGATAACGAGTATGAGTGTTTGGACGATATGTTCCATAAATAATACAAATAAGCGGTCAAGTAATAAGACTCGTAAGTGTTTTTTTATAATATGAAAACGACTAGCCCCCAGTAATTGTGAACTTAAGATGTAATCTTGTTTCATAAATTCATCAACTTCTGAGGATATGTATAAAGAAAGTGTAGGCAGAGCGACGAAAATAAGTACGAGTACTTGATAAAACGTAAATGAAATATTTGGATCTACCCCATCAGCATTTGATGTGATTATAATATTAACGGGCGTGATGAGTATGAATGCGATAAATAGAGTTGGAATATAATAAAAAACTTCTGAGCATGACTGGAAAAATCTCTTGAGTTTTGGAGCAAATAAACTTAAGAGGATTCCTATACATGTTCCGCATAAAATTCGAAAGAAGCTAATTGCCACGGCTAATAAAATAGTGAATTTTGCTCCTTCTACAATTTGTAAGAAAACAGACTCTCCAAAGCGATCAGATCCAAAAGGTGGAATTAACGATGGCGGAAAGGGGGCCTTTCCAAGTAATTCGTTATTTTCATTGTAAAGTAACTGAGGAGGTTTTGGGATGTTATCTTTAAAGAACCAACTATAAATAAAACTAGCTGAAATAAGTATGAATAGATAAGCAAAGCCGATTAAAAAGCGTTTTGATTTCCAAATAGATTTCATAATGATACTCCTTTCAATTGCTTTTTCCATCTATTCATCATGAATGAGACTATTTGGAAAATGGCGTAAAATGGTAAAACAATCATAACAAGTATGATAAATGCAGCTGGAGGTGAAACAAACGCCTTATTAAATAAAAATTGAATAATGCCTTCCATATTAAAAACAAATTCTAAAATGAATAAATTAGAAAGTAAGAAAACAAAAATTGTTTTTAAATGGTGGAAGAAGTGGATAGATATATTTTTGAATAAATGAATGCATAGTATATAACTTGATGAAAGGCCTTTTCCATATGCAACCTCTACGTAATGTTTTCCTTGCTCTTCTTTTATGTATAACACCATCATCCGAAACATTTGTAATGTAGGTAAGACAGCTAATGATAAAATAGGGAGTAAATAAGCTCGATTTTCATTAAAAGAAATAATAGTGACAGGAGATTCCCCAAATTTCTGAAGTACCCATATGAAAAATATTTGCAAACAAATCATCATCATCATATCAGGGACAGCTTCTAATATGAACACAATTCGGTTTATCCATTTTTTTATATAATCTTTTGCTAAAAAATAAAAAAATGCCATGCTAGATGATAAAAAGAGAGCAAGAAAAAAGGCTAAAAATAATATAGTAAATGAATATAGGTAAGGTTCTAAAACAGTTGGAAATAATGGTGTTTTTTTGAAATGGCCAAACTTCGGGTCTGATCCTATAATCACTAATGATTCAGGGGAAAAAACCTGTTTTAACATAGTAACGGTCTGATTAAAAAAATAAATTGGTTGAAAGGTAAATCCTTGTTGAGTGATAAATAAATAAGGTAAATTTAATAATAGTAAGAGTGATAAAAGAATTGATGAAAGCTTAATTGTGAATTGAGATATTTTATTTAACATTAAATCCCTCCGACATCTTTTTACAACATTATACAATAAATTTCATGTTATTGTTTTTATTTTTCTGAAAAATAAAAATACTTTTCGGTTTTATAGTATGCAAGATATATTTACAAGATAAAAAAGTGATAGTAGGGGGCCGCGCTCTATGTTTATCAAGATAAAAGGACTAGTGAACCTAAAACAATAAACAAGAGCAAAATGCACAGAATTCTCATTCTGCGGTTAGTTACTTTTCTTGGCTTGATGGTGATGTTACGTGAACCCTAAAAATGAATATTGCGTTTCAACTCTTTCTTCATGCAAATAAGTAGAACGTATGGAGGAGTATGTATGTGTTGTTAATGGGAGGAAAGAGTGTATTGCGTAACGAATATAACGTAAGTTTACCGCATGGAAAAGCTAAATGTAGTATATAAGTGAAATGGAATGAGGGGATTTATTTTTTTGGTATGAAAAAAATTTTCTTTGTATAACTTGATAAATGAAAAAATATTTTATATACTAATTCATGTAAACGGTTTACTAAATCGTATTTTGCTAGAAATGAAGGGAAGATTCGCATGGAAACAAGGGGGAGAGTAATCGGGATTGATATCGGTACCACAAGTACAAAAACGGTTGTGTTCACAGAAAAAGGAAAAGTCATTGCATCACATGCAATCGATTACCCAATTATTCAACCGAATGTAGGATGGGCTGAGCAAGATCCTGATGTAATATGTGCCGCTGTATACAAAAGTGTAAGCGTTGCCATTGAAAAGGGTAATGTATTACCAGAAGATATTTCTTCAATCGGTATTAGTACAGCTATGCACGCATTAATTGCAGTAGATGAAAATGGTGCGCCATTAACGCGTTCTATCATTTGGGCAGATAATCGAAGTACGAAGCAATCAGAAAAATTATTACAACAAATGAATGGGCATGAAATTTATAGACGTACAGGTACACCGATTCATCCGATGTCACCACTTTCTAAATTGTTATGGATGAAAGAAGAGGAACCAGAGTTATATACAAGTGCCTATAAATTCATTTCCATTAAAGAGTATGTGATTTACCAATTATTTTCACGCTACGTAGTTGATTATTCGATTGCTTCTGCTACAGGGTTATTTAATTTAGAAACATTAAACTGGGATGAAGATGTTTTAACTATGTTACATATGTCACCAGAACAATTATCAACCCCAGTACCAACTACATATATTTTATCGGGTATGAAACGAGAAATAGCACAAAAGATGGGTATTCGTGAAGATACTCCAGTTGTTATTGGTGCAAGTGATGGTGTTCTTGCGAATGTAGGCGTTGGGGCAATATCGCCTGGCTCAGCTGCGATTACGATTGGAACGAGTGGTGCAGTTCGAACAATCTCATCAAATATAAATACAGATGAGAAAGGGAGAACGTTTTGTTACGCATTAACAGATGAGCACTGGGTAATCGGTGGTCCAACGAATAACGGCGGAATATTACTGAGATGGTTACGTGATGAATTTGGTAGTCCAGAGCAAGAAGTAGCAAGAAAGCTCGGCATTGATCCTTATGATTTATTAATTAAATATGCAGAAAGCGTACCAGCTGGAGCGGATGGGCTATTGTTCTTACCTTTCTTATCTGGAGAACGCGCACCTTACTGGAATGCAAATGCTCGTGGTACATTCTTTGGAATCAATCTTCAGCATAAGCGAGAACATTTTATACGTGCAGTGATGGAAGGTGTTTGTATGAGTGTATATTCAGTAGCACTCGCAATCAGGGATTGTACAGGGCCACTTACTGAAATACGAGTTTCAGGAGGGTTTGCAAAATCTGCATTTTGGAGACAAATGTTGTCCGATATGATGGGAAAAGAATTGCTTGTACCTGAAAGTCATGAAGCATCTGCGCTTGGGGCAGCGGCAGTTGCTTTGTATGCTGTAGGAAAAATTGATTCTCTTGAAGAGGTAAAGGATTGGATTGATATTGTCCATCATCATGTACCGAATAAAGAAAATACGGCTATATATTTAGAAATGTTTTATATGTATGAACGACTTTACAATCGCTTGAAAGAAGAATTTGATTGTATAGCTGCTTTCCAACGTAAACAATAGGGGGATTGGGAGAAATGGTAGTTGGGATCGTACTAGCGGCAGTTGTCATACTACTTTTACTTATTACGGTAGTAAAATGGCATCCATTTGTCGCATTAATTTTAACAGCAATTGGTGTAGGATTAGCAATGGGAATGCCTTTAATTGGAACTTCACCAAAAGATCCAGGGATTATTGATTCTATTAAACTAGGGCTTGGTAATACGTTAGGATTTTTAGCAATAGTTTTAGCACTAGGAACGATGCTTGGAAAAATGATGGCCGAATCTGGTGGTGCTGAACGTATCGCTAACACATTAATTAATCGTTTTGGGAAGAAACGAGTTCACTGGGCGATGATGTTCGTTGCATTTTTAGTAGGGATTCCGGTATTTTTCCAAGTTGGATTTGTACTATTAATTCCGTTAGTATTTACAATTGCATTAGAAACAGGGGTATCACTTATTACAATCGGTATCCCGCTAGTAGCAGGACTATCCGTTGTGCACGGACTAGTGCCACCGCATCCAGCGGCAATGGCGGCAGTTGGTATTTTTAAAGCAGATGTAGGGAAGACAATTTTATATGCATTAATTGTCGGACTTCCAACTGCAATTATTTCAGGTCCACTTTACGGGAAATGGATTGGTGCTCGTATACATAAGGAAGTACCATTAGATATAGCGGAGCAATTTATTGAAAAAGATAATAAAAAAGAGCTTCCAAGCTTTGGGAATACATTGTTTACAATTTTACTTCCAGTATTTCTTATGCTTGGTGCATCAATAGCGGAAGTTGCATTAAATAAAACAAGTCAACTAGCACAAGTATTACACTTTATTGGAGATCCGATTGTCGCTTTATTAATTGCAACCATTTACTCTTTCTTTAGTCTTGGATATGCAAAAGGTTTCTCAAAAGATAAAGTGTTACAATTTACAAATGATTGCCTTGGACCTATTGCAAACATATTGTTAGTGATTGGTGCAGGCGGTGCATTTAATAAAGTATTATTAGATTCTGGAATTGGAACGACAATTGCAGATATGGCGAAAGAATCACATATTTCACCGATATTATTAGGGTGGGGAATTGCGGCACTTATTCGAATTGCAACTGGATCGGCAACTGTTTCTATGATGACAGCAGCTGGTATTGTTGCGCCGATTGCAGCAAGCACACCAGGTGTAAATGTTGAATTATTAGCACTTGCAACTGGTGCAGGGTCATTAATTTTATCACACGTGAATGATTCAGGATTTTGGATGATTAAAGAGTATTTCGGAATGACTGTGAAAGAAACATTATTAACATGGACTGCAATGGAGACTATATTATCTGTAGTAGCACTTGGGCTAATTTCGATATTAAATATATTTGTATAGAATAGGAGATTGATTAATATGAAACTAGGTTTAATTGGATTAGGAAAAATGGGATTCCCATTAGCTGAACACTTATATGAAGACAAGCATGAAGTAGTTGTATACGATGTAAATAAAGAGCTTGTTGAAAAGGCAGGAAAACTAGGAATTACTGCACGTCATACATTAAAAGAAATGATCGCTGAACTAGAAGCTCCTCGTACAATTTGGGTAATGGTGCCTGCAGGAGAAGTTGTAGAGTCAGTACTAAAAGATGTTTATCCGTTATTAGATGAAGGTGATATCGTTATTGAAGGCGGAAATTCATTCTATAAAGATACGTTACGCCGTGCTGAAGAAGCAAAAAGCTTCGGATTACATTATGTAGATATCGGTACATCAGGCGGTGTAGAAGGAGCTAGATACGGTGCTTGCTTAATGGTTGGTGGAGAAAAAGAAATTTACGACCAATTAGAACCTTTATTTAAAGATTTAGCAGTAGAAAATGGCTATTCTTATGCTGGCCGTGTTGGTAGTGGTCATTTCTTAAAAATGGTTCATAACGGTATTGAGTACGGCATGATGCAAGCAATCGCTGAAGGATTTGAAGTACTAGATAAGAGTGACTTTGATTTCAATTATGAAGATGTTGCAAAAGTATGGGCGAACGGATCAGTTATCCGTGGTTGGTTAATGGACTTAACTGAAAAAGCATTTGCAGAAGATCCAAAACTAGATGGCATTAAAGGTGTAATGAACTCTTCAGGAGAAGGAAAATGGACTGTTGAAACTGCACTTGAACTTCAAGCTGCAGCACCAGTTATCGCTATGTCATTATTTATGCGCTATCGTTCTCAGGAAGATGATACATTCCATGGAAAAGTAGTTTCAGCACTACGTAATCAGTTCGGTGGACATGAAGTTGTGAAAAAATAAGGATGTTTTTGAAAAGAAACTTGTGCATAAGCGCAAGTTTCTTTTTTATAGTTTAAGAAACTACTAATTTAAAAATACCAATCAATCATCGTTTTTTTGTCACAAATGACACTAACCTCCTCTTAGACTTTGAAATGTACGGATTCCCGCATTATGTTTTTTGTATTGATTGTATCAAATATAAAGCGCTGCATGAAATATATCTCAACATAAAAGTAAGAATAAATAAAATGAAGTTTTCATAAATAGTAAAAGGGTGCTTATGTCATCAGTATAGCTAAGAAATGTTGTTACATATGAGAAGAGCGTGTTAATAAAATATGAGGTGGTTAAATGGGAAATGAGCAAGTGAAGTCTGTAAAGAAAGAAAAAAAGTTATGTCTTTGTATGATCGTCAAAAATGAGTCTAGAATTATGGAAAGATGTTTAAATGCAACAAAATCAATTGTAGACTTTGTTTCTATTTGTGATACTGGATCGACGGATAATACGCCTGAAATTATTGAAAATTGGTGTAAGGAAAATGAGATACCTGGGACGGTTCATCATGAGCCGTTTAAAAACTTTGGTTATAACAGAAGCTTAGCTGTTTCGTTAGCGCAAAAAACATACCCAGAAGCAGATTATTTATTAATATTAGATGCGGATATGATTTTAGAGGTCGATCCGAATTTCGATAAAATGAGCTTAACGGAAGATCATTATCTTACATTACAATATGATGTTCATATTAAATATTGGCTTACACGTCTTTTGAAAGCTTCTTTACCATGGAAATCTGTCGGTGTTACTCATGAGTATTGGGATATAGATCGTTCAAAAGTTGGAGCGAATTACAATACGAGGGTAGCTCGGTTAGAGACTCTTGTCGTGAATGATCCCGGAGATGGCGGGAGCAAAGCTGATAAATTTGAAAGAGATGAGAGGTTGTTGTTACAAGGAATAAACGACCCAGAAACAACGCCAGATTTGCATATAAGATATTTATTTTATTTAGCTCAGACTTATTTTCATTTAAGTCAATTTGAGAATTCAATTAAATGGTATAAAAAACGAGTGGAAGCAGGAGGATGGGTTGAAGAGGTATTCTATTCGTTATTGCGAATAGGATTTTGTTATGAGCAGTTAGCAAATCGTTCAGCAAATAAACAAAATGAAGTGACAGATGCTGATGAAAAAGAAACTGTTAAAGGGCAAGAAGAGCAATATTTAGCATTAGCTGTTTTTTATTTTCAAAAAGCTTGGGAATATAGACCAACCCGGGCTGAACCATTATACCAACTTGCAAGGTTGTATCGATTACGATCTCAAAACAATATTGCTTTGATGTATGCTCTGCAAGGGAAGGAAATTCCTTTTCCAAAGGATGATCTACTATTTGTAGATTATCATGTGTATGATTACTTATTTGACTATGAAATTTCTATTAGTGCTTTCTATATACCTCATAAAAAACATTTAGGGGCGGTGTCGCAAAAGTATTTGGAATCGATAAAAGAAAAGATTCCATTTCATATAGCAAATATAGTAGAGAATAATGCGAAATTTTATTAAATACATTTTCGGTTAAAGGAGTAGTGGAGTAATCATGGAATTAATGAGATGGGCGATTGAACTAGGAGAATCGGTGCATGGAAATACGTATGAAGAATTGATGCCACTACTAGACTATTATTATGATCGTGATCATTTAAAAGCGTATTGTATCGCAAATCTTCTTTTAAATATGGATGTATTAGATGAGGACCGGGAAAGAATCGAATTAAGAAGATGCATCGCTGCTTATTATGCTGGATTATATAAAGTAGCAAGAAAACATGCAAATGAGTTGGTACTTAAACATCCAGATGTAGATTTATATAAAAATAATTTAAGATTAATGGAAGTTTATTTGAATAAAGAATATGATTATTGTCTTTTTATATGCCCAAAGACATACGGTAGTTTCATAGATGTTGCGCGAGCTTTAAAGTGGCGGTTGGAGCAGGAGGGAAATACAGTAATTATATCAGAAACAATACTGGAAAATGCAAAGAATACAGTTGTTTTTGGAGCACATACATACGCATATAACCCGAATCTTCTTCCGAAAGATGCAATTATTTATAATTTAGAACAGCTATACGAAGGAAGTCCATATGCGCATCCCCTTTATTTAATATTATTAAAAGATAGAGTGATTTGGGATTATAGTAAACAAAATATAGAATGGCTTCAACAAAAAGGGGTAGGAAAAGAAATAAAGCATGTAGAAATGAACTATGCTCCAACTTTGGAAATAAAAAAAGATGCGTTTGAAGATGAGATTATTGAAGATATTGATATTCTGTTTATAGGTGCTCTTAATCCGAGGCGACAAGCTATTTTTGATCATCTAAAAGCGATTGCCCCGAATTTAAATATAGTTTTTAAAAATAATGCGTGGGGAATTGTTAGAAATGAATTGATTGCTAGAGCTAAAATTATATTAAATATTCATTTTTACTTATCAGGAATTCTTGAAACACCTCGCGTGTCTTATGCAGTCGCGAATAAGAAATTTATTATTTCCGAAAATAGTAATCCAGAAGATGAGGTAGAGTGGCCAGGAATTGTATTTACTCCGTACGAAAAAATAATTGAAAACGTAATGAAATATATAGAATTACCAGAAGAACGGAAAAGATTAGCGGAAAAGGCATATAATCATTTTGAAGCAAATGAAAGTTTAGGTACATTGAGCATGAGAGATGAAACAAAGTAATTGTACGAAACTCATACGAAAGTATGAGTTCTTTTTTGTTTATCATACTATTTTATGAAACAAGTTAACTCTTTATATTGTATTTTGTATAGAAATTTCTGATAATATATAAGTAGAACTTGAAAACAAAGGGGAGAAATAATCATGAAACTAGTCGTTATTAACGGTACACCAAGAAAATTTGGTAGAACTCGCGTGGTGGCAAAATATATTGCGGATCAATTTGAAGGGGAATTATATGATTTAGCAATTGAGGAGTTACCTTTATACAATGGAGAAGAGTCGCAACGTGATTTAGAGGCAGTAAAAAAATTAAAAACGTTAGTGAAAGCTGCGGATGGGGTTGTATTATGTACACCAGAATATCATAATGCGATGAGCGGTGCGCTGAAAAACTCTTTAGATTACTTAAGTAGTAGTGAATTTATTCATAAACCAGTTGCATTGTTAGCGGTTGCTGGTGGCGGTAAAGGTGGAATAAATGCATTAAACAGCATGCGAACGGTCGCTAGAGGTGTTTATGCAAATGCAATTCCAAAACAAGTTGTGCTTGATGGATTACATGTGCAAGATGGTGAACTTGGGGAAGATGCAAAACCATTAATTCATGATGTAGTTAAAGAATTGAAAGCATATATGAGCGTATATAAAGAGGTGAAAAAACAACTAGGAGTGGAGTGATATGTCCTCACTTTATCATGATTCTCGCTTGTATTACATTCTAGGAGCCAATAGTCTATCTGCTATTGGTTCCGGAATTGTTATGATAACGATTCCTTGGCTGTTAATTAAAGAGAGTGGAGGAGAGACAACATTTGGTTATGTTTCTATCATTGCAACCCTCATTATGTTTTTATTAACACCATTCATTGGGCAAAGTATTGATCGTTTTTCAAGAAAATCTTTATTGCTATGTAACGAAGGAATCGGAATAGCCGTAATCGGAATAATGGTTATATGGGGATTTGCTGGGCAATCTTATCATTCTATTCACTATATTCTTATTTATATAGCCGGATCATTCTACTATTTATTATTTTATCCTACAATATTTGCGTTCAACCAAGAGATATTTCAAGCAGAACATTATAAAAGTTTAAGTGGAACGATGGAAATACAAGGACAGTTAACACAAGTTATTTCTGGAGCGGCCGCGAGCTTCTTAATTGAAATTGTATCTTTGAAGTGGATTTTATTAGTAGACATGTTAACTTTTGCTGGAGCATTTTTTCTTTTCTTATGTATACCGTACGTAAAGAAAAAAGAAGTGAAAAGAAAAATAACATTTAAGAAGCAATTGTTTGAAGGAATTCACTTTATGAAAAAACGTCCTAAGCTCTTTTGGTTCTTACTGGCCACTTATATGCCGTTTATAGGTGTTATGATGGCAAATTATTTAATACCAGTTTATATTTCGGATATACTTAAAGCCAATGCCTCTGTATACGCAATAGAGGGGATGATGTACGGTGTCGGAGCGGTTGTTGCAGGAATCTGTATTCCACTCATAATGAAATATGTAAAAACAGAAGTTTCAATCGTTATGACGATGTTCATTTATGTAATTTCAATTACCGCAATGATTATTGAACCTTCCGTAATTTTCTTATATGGACTTGCAATTTTTCAAGCAGTTGGAAATGCGGGTACAAGAGTGGCGAGAAATGTATTGATGATGGAGGAAATTCCAAACGAAGTAATGGGACGTGTAGACAGCTTATTTCGCTTAATTGGTACTGGAATACGAATTGTATTATTAATGCTGTTTACAGCGGGTGTATCTAAAGCCGGAGTAATGCTTCCATTTTACGTATTAAGCTGCATATTGATCTTCTCATTAGGAATCGCTATTTATTATGCACTATCACAACGTAAAGTAGCGGCGAATGTTTCTAATAAATCAATCGTTTAAAAAACACTTCTGCCGCCCTTTCTTTTTCTGTATAATAAAAAGAAAGGGAGTGCAAACTTATTTATGAACAAATGGATCTTTCTTATCATTTTATTATTACCGCCACTATATATCATTTATATGACGTTTAGAATGAACAAAGTTGCTCGTGAAAAGTTGAGCTATCACTCTCCGTACGTTCTTATACTGGGTGCAAAGTTATTTGGAGATAGACCGTCTTTATCTCTTCAAAATCGTTTGGATGTAGCGTTGGAGTATTTATTTTCCCATCCTGAAGCGAAAGTAATTGTTTCAGGTGGTCAAGGAGAAGATGAAGATATACCGGAAGCTCACAGCATGAGAAACTATTTAATGGTACACGGTATAGATGAGAGTCGTATTTTAATAGAAGATCAATCTACAAATACGTATGAAAACTTAAAGTTTAGTATGGATTTATATAATGTGAAACATGCGGTAGTTGTAAGTAATACGTATCATTTATATCGAACGAAAATAATTGCAAAGCGTTTAGGCATGAAGATGGAGGCACTAGCTGCTGAAACACCAATTCGTTCTAAGAGAAAAATGTATGTTCGCGAATATGCTGCTATTATGAAAACAATATTGTTCGACCGTTAGAGCTCAAATGTGAGCTCTTTTTTAATTTAAAAGCGTATCATTTGAAATGAATGCCATATTCCATCAAAATAAAGGAAACAACAGTAAAGGAGTTGTATTTGTGATTCAATTTAATCATGTGTCAAAATCGTATGAAGATGGCACGAAAGCAGTGGATTCATTGCATTTAGAAATTAAAAAGGGAGAATTTTTTGTTCTCATCGGTCCGAGTGGTTGCGGGAAAACAACGACAATGAAGATGATTAATCGTTTAATCGAAACGACTGAAGGATCGATTTTAATCGATGGAAAAGATATTCAACAATATAATATAAACGAATTACGTTGGGATATAGGATACGTGTTGCAACAGATTGCTTTGTTTCCTCATATGACAATTGCTGAAAATATTGCAGTTGTTCCTGAAATGAGGCAATGGAGCAAAAAAGAAATTAAAGCACGCGTCGATGACTTGTTACATATGGTTGGATTAGATCCGGATATTTATCGAAATCGTATGCCTGATGAATTGTCAGGAGGACAAAAACAACGTGTCGGTGTCGTGCGAGCATTAGCTGCAAACCCGAAAATCATTCTTATGGATGAACCATTTAGTGCGTTAGATCCATTAAGTAGGGAACAGCTTCAGAAGGATATTGTACAGTTGCAAAAAAAGATTCAAAAAACAATCGTATTCGTAACACATGATATGCAAGAAGCATTATCACTTGGAGATCGCATTTGTATTATGAAAGAAGGAAAAGTTGTTCAACTAGATACACCAGAAGGAATTATACATAATCCGAAAAATGAATTTGTAGAGGAATTCATTGGAAATCGTGGGCGAACTTGGTATCAGGGGAAAAGTATAGCAGATGTATTGCCACTTGATCAAAGTGTGCAATTAGAAGGGCAGGCGCTATCATTACATTCTTCTTTACAAGAAGCGTTAGTTCGTGTGCGTGATGAGGAGGTCGTTCCAGTTGAAAAAAACGGTCAATATATTGGAGCGTTAACAAGTCGTCACATTGTCAATTACATTGTTGAACAAATGAAGGAAAGAGGCTAAACAGTGACTAATTTTATACAAACGTTCCAAGAACGAAAAATAGAATTACTAACTGCATTAAGTGAGCATTTACAAATATCGCTTATTTCATTATTTTTTGCAGTAATTATAGCGGTGCCACTTGGCATCTTATTAACAAGAAAAGAACGAATGGCTGAATTTATAATAGGAACTTCTGCAGTAATGCAGACAGTGCCATCACTTGCATTACTCGGACTATTAATTCCATTAGTAGGAATCGGAAAACTTCCAGCGATTATCGCATTAGTTGTGTATGCACTATTACCTATTTTACGAAATACATATACAGGAATAAGGGAATTAGATGAATCTTTAATAGAAGCCGCGAAAGCTATGGGGATGAATAGTTGGAGAAGATTGTGGAAGGTAGAACTTCCTCTTGCATTGCCTATCATTATGGCTGGTATTCGTACAGCGATGGTATTAATTGTTGGAACGGCTACATTAGCAGCTCTCATTGGTGCAGGTGGGCTCGGTAAGCTTATACTATTAGGTATAGATCGAAATGATCATGCGCTTATCATTTTAGGGGCCGTACCAGCCGCGTTACTCGCTTTATTCTTTGATATAGTACTTCGCATACTTGAACGTCCGAAACGCTCTTCTAAGCGTGTTATATTGACGATATGTATTGTTTGTATAATGATTGCTTCTCCATTTCTTTGGAGTACAGAAAAGAAAGATATTGTTATTGCGGGCAAACTTGGATCAGAACCTGAAATTTTAATTCAAATGTATAAGCAGCTTATTGAACAAGATACAGATTTACACGTACAATTAAAACCAGGTCTTGGGAAAACAGCATTTGTATTTGAAGCGTTGAAATCAGGAGAAGTAGATATATACCCAGAATTTTCAGGAACAGCTTTATCTACTTTCGTGAAAGAAGAACCAAAGAGTACAAATCGTGATGAAGTATATGAGCAGGCTCGCATTGGAATGGAAAAGAAATATAATATGATTATGTTGAAGCCAATGGAGTATAACAATACATATGCACTAGCTATGCCGAAAAAAATAGCAGATCAAAAGAATATAAATACAATTTCTGATTTAGGGAATGTTGCGCAGGAAGCCAAAGTAGGATTTACATTGGAATTTGCTGATCGTGAAGATGGTTATAAAGGAATGCAAAAATTATATAACTATAAGTTCTCGAATGTTAAAACGATGGAGCCGAAGCTGCGTTATAGCGCAATTGAATCTGGAGATGTTAACGTAATTGATGCATATTCAACAGATAGTGAATTGGAGCAATACGGACTGAAAGTGCTAAAAGATGATAAAGGGTTATTCCCACCTTATCAAGGAGCACCATTATTAAGAAAAGAAACGTTACAGAAATATCCTGAACTTGAAAAGGTATTAAATAAATTATCTGGAAAGATTACAGATGAAGAAATGCGAAAAATGAATTATGAAGTTAACGTAAATGGTAAAAGTAGTGAAGAAGTCGCAAAACAATTTTTACAAAAAGAGAAGTTACTTCGTTAAATTTACAAGAAATATACAAATTTATATGTTTGAAATGGCCGTTCATTACAAAATGAGCGGTTTTTTTGTGCATACTTATACATTTTTTCAAAAAAGTATTCCATTTTTGCTCATTTTCTTTTAGAATAAGTAATGTTTTCCTGAAAAAATATAAGAGAAACGTCTATTAGAGAAAAAGGTGACTTTAATAGTTGAACGAACATAACACCTAGAATGACAGATGGGGTGGTACAAATAGAAAAGAAGTTAGGATTTTTTCCATTAATCGCATTAGTAGTTGGAACAATGGTTGGTGGCGGTGTTTTTAGTTTACCGCATGATTTAGCAGTAGGAGCAAACAGTGGTGCAATAATAATTGGCTGGTGTATTACAGCGATGGGAATGATTCCACTTGCGCTCGTATATCAAACGTTAGCAAGACAAAAACCGGAACTTGAAGGTGGAATTTATAGTTATGCACGTGCTGGTTTCGGTGAATATATTGGATTTAATAGTGCTTGGGGATATTGGCTAGCAGGAATCTTAGGTAATGTCGCAACAATTATGTTACTGTTTAGTACATTAGGTTATTTCTTTCCAATTTTCAAAGGAGGAAATAATGTTGCGTCTATCGTTGGGGCATCACTTTTATTATGGACACTTCATTTTTTAATTTTATTTGGAATTCGTGAAGCTTCTATTATGAATGTGATCGCAACAATAGGGAAGTTAGTTCCAATCGTTTTATTTATTGTTGTAATGGTAACAGCCTTTCGCTGGGACACATTTACACATGATTTTTGGGGAGAAGGAACGATCTCACTTTCCGCTATACTTGGTCAAGTGAAAAATACAATGCTTGTAACACTTTGGGTTTTCATTGGAGTTGAAGGAGCAGTTGTATTATCTGGAAGAGCGAAGAATAGTCGAGATGTTGGAAAGGCAACAGTATTGGGACTTATTTTAGTAATGTCCATTTATATTTTAATTTCTGTCCTGTCAATGGGAGCTATGACAAGAGGCGAACTTTCTGTGTTAGAAACTCCGTCAATGGGACATGTATTAGAGCACGTTGTTGGCCCATGGGGTGCAGTTGCGATTAACATCGGATTAGTTGCTTCACTTGTCGGTACATTAATTGGCTGGTTTTTACTTGTTTCTGAAATTTCTCATGTAGCAGGAAAAGATGGCGTATTTCCGAAAGTCTTTACGAAAACAAATAAAAAGCAAACACCGCACATGGCATTATGGATTTCAAATGGTGTTGCCCAAATTATATTTATCATCGTTTTGTTTTCGGAATCAACATATCAAATTATGTATTTCATTGCATCAACATCAATTTTATTACCATATTTATTATCAGCGTTATTCCAATTTAAATTAGTCATTACAAACGAGCTAAAAGACGCAAAATTAAAAAACGGAGCGTTGGCTTTAATTGCTTCTATTTACTCTGTATGGCTTCTTTATGCAGCTGGTTTAAAGAATTTACTACTCGTTTCAATTGTGTATGGAATTGGAATTATTGTTTACACGTTTGCAAGAAAAGAACAAGGGAACCGTTGCTTTGTAGGTGCAGAGAAATATGTGATGTGGGCAATTATTGTTGCGGCTATCACATCCATATATATGTTATTAACTGGAAATATAAAAATGTAAAAAGTCCTTTTCATTTAAAGGGCTTTTTTCTTTGTTTAGAGAATATTTACTACATAAGATATTCAGGAGGGATGAGAATGGAAAAAAAAGAACAGTTGTCTAGAATAATTGATTTAGCTAGTGAGTTAAGGAAAGTATTAGTGCAAGAATCTTTTTTTAATCATCATCCTGAACTGAGAGGAGTCATTGAAAATTTAGCAAGTTCTGTTGAAAATTTGGCGGAATTACAAATAAGTAAAGATGAAAACGCTGAAGATCGATTACGTTACGTACTTGCGAAAATGAAAATTGCTCATAATGCAATTTTACAAGAGAAAAAAGCATTTCCTTCTCATTAATATAAGTTTTTATTTTGAACCTGGCGGATAACGTCAGGTTTTTTATTTCTAGTTTTTCGTTTCTTTCATACACTAAGAATAGTATGAAAAAAGAAGGTGACTAAGGTGAAATTACATAAAGCTCTTCAGCCAAGTTTTATAAAACGAATGTACTATATGAGATTTTTAGGGAAATTTACAAAAGCTGAGAAAGAGAAGAGTGGAGAGAATTTCTTTGTACAATGCTTATCGCCAATACCATTCACTTTACAGGAACAATTTACAAATGAACCATATGTATTTGAAGGGTTATGTAGCAATAAAAAGAATGAAAAAATCTTTTCGGAATTAAAGAAGAGGAAATTAGAAAAGCAACTAGTAATGTTTCGTCTTTATTATGAAAGAGGAAATGTATACGTGGAGTTAATATGTACAGAAGAACCGAAAGAAATAGCAAGCAGCTATAAAATGATTCCGGCACCTAAAGTTACAAATAATAAAAAAAGAGAATCTTTAGAACGAAAACTTAGCAACGGTTATTTATCATTTCTTATGCCAAAATTTCCGAAAGACTTTGAGCCTCCCGAATTATTGTGGCACGATGGAAGACTTTACGGAAACATATCCCTAAAGTCATCAATTAGCTCAATTGCCTATTTTGAACAGAAACGTGAATGTAAATATATAAACTGCAGTGACTGGACGAAGTATGTAGAAATAGCGGTAGAAGATCAATTATATTTTGTAAGTGATTATGTGTATGAGCAATTAAAAAAACGAATGCATGAAGAAGGTAAGCTAGTTGAAGTAGAGGATATAAAAGTACAAAAAGATGAATGGGAATGGGATGAGCGTGAATCGTCTTTTTTACAGTATGTACAAAGTATGGTGCATAATAAAGGGTTATATTTGGATGAAACGGATATTTATAATTTCCATATAAGTGTAAAAACAAATATGTTAACGATTCTTGGTGGTATACCGGGCGTTGGGAAATCACGGTTTGTGCAAACTTATGCAGAAGCATTAGGGTTACAGTATGGGGAAGAGTTGGTTTGGATTCCGATTTCGCCATCGTATCAAGAACCACATGATTTACTTGGTTACCTTCATCCAAATGGTACTTTTATTGAAAGTGAAACGAAGTTAGTTAGGACGTTAATGAAGGCGAAAGAAAATCCAAATCAACTGTATATAATCGTTTTTGATGAAATGAACATGTCTCATATTGAGCATTGGTTTACTCCGTTTCTATCTGTTCTTGAACTTGAAACAAAAAATCGTATTTTAAACTTGTATGAGGGTGTACAGGACATAGAGAATTCAATTCCATCAACAATTGAAATTGGAGAAAATATTATATTTGTAGGTACTGTGAATTTTGATGAAACAACAAAAGAGCTCTCTGATCGATTATTAGATCGAACGAACCTAATAACGTTACAGAAAATTCCGTTTTGTGAGATGGACATGGAACAGGGGAAAGTCGTATTACATCCACCTTTGAAAGTAACAGCGGGAGAATTTCGGATAAATTGGATGAGAAATAAAGCGATGATTGAAGTGTTTTCTGAAGAAGAATTAGAGCTATTAGATAAGTTGCATGTCGTATTGTCATCACATGACGCGTCTAAGGGAATTTCTTTCCGATGTGCAAATGCAATTGCGACTTATTTGCAAAACATACCTTTCCAAAATAATCATACCTATATGATCAGTAGAGAAGAGGGGTTTGATTTACAAATAAAGCAGCGTGTATTGACGAAAATCAGAGGGACCGAAATGATGGTTGGGCCTTTACTTTCTGAAGAAGCAAAAAGGGGGGCGACCTTAGTACCTCTTTTGCAATCTGCACTTGCAAACAGAGTATCTACATTTGAACACTCTTTAGCATATATACGAGAAAAACGTAGAGAACTGGAGCTGTATGGATATGCAAAATGAAGGGCGTTACGAAACAAAAATCGTTGATACGAATGAAACGCTCCCTTTTGTATTAAAGTTAATCATTGGAAATGAGGGGAAAGGAGATTATATTTTATTAAATCGTCTTTGTACATCTACTACAGCATTAGTTCAATGTATTTATAAAGTACAAGAATTAAAACCAATAAGATTGCAGTACAATTATGAAATTCCAATGAATATTACTTTTATATGGAATAAAGTATATGAGGGACAGAAAAATATAAAAGAGGCTCAATATGAAATAAATGAAAAAAAACAAAGAGTATTAATATATGAACATGGGAAAACAGAATTCTTTTATCCATGGCGCT
```
