## Supplementary material for "Delving into the *Bacillus cereus* group biosynthetic gene clusters cosmos: a comparative-genomics-based classification framework": antiSMASH profiles + BIG-SCAPE output: NZ_CP009351.1_c9.txt

```
ClusterBlast scores for NZ_CP009351.1

Table of genes, locations, strands and annotations of query cluster:
ctg1_2022	1980537	1980744	-		
ctg1_2023	1980868	1981711	-		
ctg1_2024	1981748	1982732	-		
ctg1_2025	1982755	1983031	-		
ctg1_2026	1983027	1984266	-		
ctg1_2027	1984252	1986091	-		
ctg1_2028	1986151	1987960	-		
ctg1_2029	1988277	1988811	-		
ctg1_2030	1988907	1989588	-		
ctg1_2031	1989747	1990404	-		
ctg1_2032	1990418	1991240	-		
ctg1_2033	1991824	1992826	-		


Significant hits: 
1. NZ_MACI01000078	Bacillus sp. TD41 contig8, whole genome shotgun sequence
2. NZ_JH791984	Bacillus cereus BAG6X1-2 supercont1.1, whole genome shotgun sequence
3. NZ_JH791996	Bacillus cereus BAG5X1-1 supercont1.1, whole genome shotgun sequence
4. NZ_MUAS01000005	Bacillus mycoides strain FSL H8-0492 NODE_5_length_254792_cov_30.2829, whole genome shotgun sequence
5. NZ_MUAJ01000010	Bacillus cereus strain FSL H8-0485 NODE_10_length_158023_cov_1_90599_ID_11688, whole genome shotgun sequence
6. NZ_KB976125	Bacillus cereus HuA3-9 acqVv-supercont1.1, whole genome shotgun sequence
7. NZ_LXLW01000018	Bacillus mycoides strain GOE12 BWGOE12_contig000018, whole genome shotgun sequence
8. NZ_LXLN01000025	Bacillus mycoides strain GOE2 BWGOE2_contig000025, whole genome shotgun sequence
9. NZ_JH804629	Bacillus cereus BAG6O-2 supercont1.2, whole genome shotgun sequence
10. NZ_LXLR01000024	Bacillus mycoides strain GOE6 BWGOE6_contig000024, whole genome shotgun sequence
11. NZ_LXLX01000025	Bacillus mycoides strain GOE11 BWGOE11_contig000025, whole genome shotgun sequence
12. NZ_LXLQ01000027	Bacillus mycoides strain GOE5 BWGOE5_contig000027, whole genome shotgun sequence
13. NZ_KB976153	Bacillus cereus HuA2-9 acqVt-supercont1.2, whole genome shotgun sequence
14. NZ_JH804672	Bacillus cereus HuA2-1 supercont1.1, whole genome shotgun sequence
15. NZ_KB976798	Bacillus cereus VD118 acrHo-supercont1.7, whole genome shotgun sequence
16. NZ_MUAG01000002	Bacillus cereus strain FSL J3-0123 NODE_2_length_413534_cov_1_89864_ID_5399, whole genome shotgun sequence
17. NZ_JH792310	Bacillus cereus VD048 supercont1.1, whole genome shotgun sequence
18. NZ_CM000719	Bacillus cereus AH621 chromosome, whole genome shotgun sequence
19. NC_010184	Bacillus weihenstephanensis KBAB4, complete genome
20. NZ_JH792097	Bacillus cereus HuA2-4 supercont1.1, whole genome shotgun sequence
21. NZ_CP020743	Bacillus mycoides strain Gnyt1 chromosome, complete genome
22. NZ_LJKB01000023	Bacillus cereus strain B4083 scaffold2, whole genome shotgun sequence
23. NZ_JYFS01000094	Bacillus mycoides strain B38V scaffold24.1, whole genome shotgun sequence
24. NZ_CM000737	Bacillus cereus AH603 chromosome, whole genome shotgun sequence
25. NZ_KE150044	Bacillus cereus VD142 actaa-supercont2.1, whole genome shotgun sequence
26. NZ_LOMP01000105	Bacillus cereus strain FSL K6-0267 contig_5, whole genome shotgun sequence
27. NZ_FNQA01000002	Bacillus sp. 166amftsu, whole genome shotgun sequence
28. NZ_AXVB01000014	Bacillus sp. UNC437CL72CviS29 M014DRAFT_scaffold00012.12_C, whole genome shotgun sequence
29. NC_018508	Bacillus thuringiensis HD-789, complete genome
30. NZ_KB976107	Bacillus cereus str. Schrouff acsZZ-supercont2.1, whole genome shotgun sequence
31. NZ_CP010577	Bacillus thuringiensis serovar morrisoni strain BGSC 4AA1, complete genome
32. NZ_FNYB01000003	Bacillus thuringiensis strain DAR 81934, whole genome shotgun sequence
33. NZ_KB976537	Bacillus cereus HuB4-4 acqVu-supercont1.1, whole genome shotgun sequence
34. NC_018500	Bacillus thuringiensis HD-771, complete genome
35. NC_011772	Bacillus cereus G9842, complete genome
36. NZ_JH792280	Bacillus cereus VD022 supercont1.2, whole genome shotgun sequence
37. NZ_JYCL01000030	Bacillus thuringiensis strain Lr7/2 LG47_030, whole genome shotgun sequence
38. NZ_CP020002	Bacillus thuringiensis strain L-7601, complete genome
39. NZ_JXIT01000034	Bacillus sp. L_1B0_8 contig_35, whole genome shotgun sequence
40. NZ_CP015176	Bacillus thuringiensis serovar alesti strain BGSC 4C1 chromosome, complete genome
41. NZ_JSFD01000001	Bacillus sp. UMTAT18 contig000001, whole genome shotgun sequence
42. NC_018877	Bacillus thuringiensis Bt407, complete genome
43. NZ_CP012483	Bacillus cereus strain NJ-W, complete genome
44. NZ_CP015350	Bacillus thuringiensis strain MYBT18246 chromosome, complete genome
45. NC_022873	Bacillus thuringiensis YBT-1518, complete genome
46. NZ_CP011151	Bacillus cereus strain CMCC P0021, complete genome
47. NZ_LZRC01000052	Bacillus thuringiensis strain FN31 contig24, whole genome shotgun sequence
48. NZ_MRWR01000176	Bacillus sp. MB366 NODE_2_length_1227766_cov_43.9271_ID_3, whole genome shotgun sequence
49. NZ_MSTN01000001	Bacillus thuringiensis strain DNG9 DNG9_Contig_10, whole genome shotgun sequence
50. NZ_JH791819	Bacillus cereus VD200 supercont1.1, whole genome shotgun sequence


Details:

>>
1. NZ_MACI01000078
Source: Bacillus sp. TD41 contig8, whole genome shotgun sequence
Type: siderophore
Number of proteins with BLAST hits to this cluster: 12
Cumulative BLAST score: 6516

Table of genes, locations, strands and annotations of subject cluster:

Table of Blast hits (query gene, subject gene, %identity, blast score, %coverage, e-value):
ctg1_2022	BAQ48_RS19980	99	130	100.0	6.2e-29
ctg1_2023	BAQ48_RS19975	90	524	100.0	1e-146
ctg1_2024	BAQ48_RS19970	92	624	100.0	5e-177
ctg1_2025	BAQ48_RS19965	67	108	100.0	5.7e-22
ctg1_2026	BAQ48_RS19960	91	765	99.75728155339806	3e-219
ctg1_2027	BAQ48_RS19955	89	1123	99.67320261437908	0.0
ctg1_2028	BAQ48_RS19950	95	1173	100.0	0.0
ctg1_2029	BAQ48_RS19945	89	324	98.30508474576271	5.8e-87
ctg1_2030	BAQ48_RS19940	98	411	100.0	7.8e-113
ctg1_2031	BAQ48_RS19935	92	174	44.95412844036697	1.6e-41
ctg1_2032	BAQ48_RS19930	97	537	100.0	1.1e-150
ctg1_2033	BAQ48_RS19925	96	623	100.0	1.1e-176


>>
2. NZ_JH791984
Source: Bacillus cereus BAG6X1-2 supercont1.1, whole genome shotgun sequence
Type: siderophore
Number of proteins with BLAST hits to this cluster: 12
Cumulative BLAST score: 6245

Table of genes, locations, strands and annotations of subject cluster:

Table of Blast hits (query gene, subject gene, %identity, blast score, %coverage, e-value):
ctg1_2022	IEQ_RS08560	99	130	100.0	6.2e-29
ctg1_2023	IEQ_RS08555	89	514	100.0	6.2e-144
ctg1_2024	IEQ_RS08550	89	604	99.69418960244649	7e-171
ctg1_2025	IEQ_RS08545	62	97	100.0	1e-18
ctg1_2026	IEQ_RS08540	87	735	100.0	2.5e-210
ctg1_2027	IEQ_RS08535	86	1091	100.0	0.0
ctg1_2028	IEQ_RS08530	88	1101	100.0	0.0
ctg1_2029	IEQ_RS08525	75	286	100.0	1.7e-75
ctg1_2030	IEQ_RS08520	95	395	100.0	3.4e-108
ctg1_2031	IEQ_RS08515	89	150	38.99082568807339	1.8e-34
ctg1_2032	IEQ_RS08510	93	521	100.0	6.5e-146
ctg1_2033	IEQ_RS08505	96	621	100.0	4.3e-176


>>
3. NZ_JH791996
Source: Bacillus cereus BAG5X1-1 supercont1.1, whole genome shotgun sequence
Type: siderophore
Number of proteins with BLAST hits to this cluster: 12
Cumulative BLAST score: 6180

Table of genes, locations, strands and annotations of subject cluster:

Table of Blast hits (query gene, subject gene, %identity, blast score, %coverage, e-value):
ctg1_2022	IEE_RS16185	99	130	100.0	6.2e-29
ctg1_2023	IEE_RS16190	88	513	100.0	1.8e-143
ctg1_2024	IEE_RS16195	88	599	99.69418960244649	1.7e-169
ctg1_2025	IEE_RS16200	78	130	100.0	1.1e-28
ctg1_2026	IEE_RS16205	85	723	100.0	1.3e-206
ctg1_2027	IEE_RS16210	79	1004	100.16339869281046	5.7e-291
ctg1_2028	IEE_RS16215	88	1095	100.0	0.0
ctg1_2029	IEE_RS16220	73	287	100.0	1.3e-75
ctg1_2030	IEE_RS16225	94	394	100.0	9.9e-108
ctg1_2031	IEE_RS16230	87	155	41.284403669724774	7.5e-36
ctg1_2032	IEE_RS16235	94	525	100.0	4.5e-147
ctg1_2033	IEE_RS16240	96	625	100.0	3e-177


>>
4. NZ_MUAS01000005
Source: Bacillus mycoides strain FSL H8-0492 NODE_5_length_254792_cov_30.2829, whole genome shotgun sequence
Type: siderophore
Number of proteins with BLAST hits to this cluster: 12
Cumulative BLAST score: 6169

Table of genes, locations, strands and annotations of subject cluster:

Table of Blast hits (query gene, subject gene, %identity, blast score, %coverage, e-value):
ctg1_2022	BLX04_RS11470	99	130	100.0	6.2e-29
ctg1_2023	BLX04_RS11465	88	514	100.0	1.1e-143
ctg1_2024	BLX04_RS11460	90	606	99.69418960244649	1.8e-171
ctg1_2025	BLX04_RS11455	58	91	100.0	7.2e-17
ctg1_2026	BLX04_RS11450	85	724	100.0	5.8e-207
ctg1_2027	BLX04_RS11445	79	1010	100.16339869281046	7.9e-293
ctg1_2028	BLX04_RS11440	90	1115	100.0	0.0
ctg1_2029	BLX04_RS11435	76	289	100.0	3.5e-76
ctg1_2030	BLX04_RS11430	94	393	100.0	2.2e-107
ctg1_2031	BLX04_RS11425	88	158	41.74311926605505	1.2e-36
ctg1_2032	BLX04_RS11420	93	515	100.0	2.7e-144
ctg1_2033	BLX04_RS11415	96	624	100.0	5.1e-177


>>
5. NZ_MUAJ01000010
Source: Bacillus cereus strain FSL H8-0485 NODE_10_length_158023_cov_1_90599_ID_11688, whole genome shotgun sequence
Type: siderophore
Number of proteins with BLAST hits to this cluster: 12
Cumulative BLAST score: 6166

Table of genes, locations, strands and annotations of subject cluster:

Table of Blast hits (query gene, subject gene, %identity, blast score, %coverage, e-value):
ctg1_2022	BW897_RS13740	99	130	100.0	6.2e-29
ctg1_2023	BW897_RS13735	88	514	100.0	1.1e-143
ctg1_2024	BW897_RS13730	90	606	99.69418960244649	1.8e-171
ctg1_2025	BW897_RS13725	58	91	100.0	7.2e-17
ctg1_2026	BW897_RS13720	85	724	100.0	5.8e-207
ctg1_2027	BW897_RS13715	79	1010	100.16339869281046	7.9e-293
ctg1_2028	BW897_RS13710	90	1112	100.0	0.0
ctg1_2029	BW897_RS13705	76	289	100.0	3.5e-76
ctg1_2030	BW897_RS13700	94	393	100.0	2.2e-107
ctg1_2031	BW897_RS13695	88	158	41.74311926605505	1.2e-36
ctg1_2032	BW897_RS13690	93	515	100.0	2.7e-144
ctg1_2033	BW897_RS13685	96	624	100.0	5.1e-177


>>
6. NZ_KB976125
Source: Bacillus cereus HuA3-9 acqVv-supercont1.1, whole genome shotgun sequence
Type: siderophore
Number of proteins with BLAST hits to this cluster: 12
Cumulative BLAST score: 6165

Table of genes, locations, strands and annotations of subject cluster:

Table of Blast hits (query gene, subject gene, %identity, blast score, %coverage, e-value):
ctg1_2022	IGA_RS01660	99	130	100.0	6.2e-29
ctg1_2023	IGA_RS01665	89	517	100.0	7.4e-145
ctg1_2024	IGA_RS01670	89	602	99.69418960244649	2e-170
ctg1_2025	IGA_RS01675	65	105	100.0	3.7e-21
ctg1_2026	IGA_RS01680	86	725	100.0	3.4e-207
ctg1_2027	IGA_RS01685	78	1002	100.16339869281046	1.6e-290
ctg1_2028	IGA_RS01690	90	1115	100.0	0.0
ctg1_2029	IGA_RS01695	73	284	100.0	8.7e-75
ctg1_2030	IGA_RS01700	94	393	100.0	1.7e-107
ctg1_2031	IGA_RS01705	88	156	41.284403669724774	3.4e-36
ctg1_2032	IGA_RS01710	93	517	100.0	1.2e-144
ctg1_2033	IGA_RS01715	95	619	100.0	2.1e-175


>>
7. NZ_LXLW01000018
Source: Bacillus mycoides strain GOE12 BWGOE12_contig000018, whole genome shotgun sequence
Type: siderophore
Number of proteins with BLAST hits to this cluster: 12
Cumulative BLAST score: 6165

Table of genes, locations, strands and annotations of subject cluster:

Table of Blast hits (query gene, subject gene, %identity, blast score, %coverage, e-value):
ctg1_2022	BWGOE12_RS09600	99	130	100.0	6.2e-29
ctg1_2023	BWGOE12_RS09595	89	517	100.0	7.4e-145
ctg1_2024	BWGOE12_RS09590	91	614	99.69418960244649	5.2e-174
ctg1_2025	BWGOE12_RS09585	64	102	100.0	3.1e-20
ctg1_2026	BWGOE12_RS09580	85	724	100.0	7.6e-207
ctg1_2027	BWGOE12_RS09575	78	1002	100.16339869281046	1.6e-290
ctg1_2028	BWGOE12_RS09570	88	1088	100.0	0.0
ctg1_2029	BWGOE12_RS09565	77	292	100.0	4.2e-77
ctg1_2030	BWGOE12_RS09560	95	395	100.0	3.4e-108
ctg1_2031	BWGOE12_RS09555	88	156	41.284403669724774	3.4e-36
ctg1_2032	BWGOE12_RS09550	94	524	100.0	1e-146
ctg1_2033	BWGOE12_RS09545	96	621	100.0	5.6e-176


>>
8. NZ_LXLN01000025
Source: Bacillus mycoides strain GOE2 BWGOE2_contig000025, whole genome shotgun sequence
Type: siderophore
Number of proteins with BLAST hits to this cluster: 12
Cumulative BLAST score: 6165

Table of genes, locations, strands and annotations of subject cluster:

Table of Blast hits (query gene, subject gene, %identity, blast score, %coverage, e-value):
ctg1_2022	BWGOE2_RS09540	99	130	100.0	6.2e-29
ctg1_2023	BWGOE2_RS09535	89	517	100.0	7.4e-145
ctg1_2024	BWGOE2_RS09530	91	614	99.69418960244649	5.2e-174
ctg1_2025	BWGOE2_RS09525	64	102	100.0	3.1e-20
ctg1_2026	BWGOE2_RS09520	85	724	100.0	7.6e-207
ctg1_2027	BWGOE2_RS09515	78	1002	100.16339869281046	1.6e-290
ctg1_2028	BWGOE2_RS09510	88	1088	100.0	0.0
ctg1_2029	BWGOE2_RS09505	77	292	100.0	4.2e-77
ctg1_2030	BWGOE2_RS09500	95	395	100.0	3.4e-108
ctg1_2031	BWGOE2_RS09495	88	156	41.284403669724774	3.4e-36
ctg1_2032	BWGOE2_RS09490	94	524	100.0	1e-146
ctg1_2033	BWGOE2_RS09485	96	621	100.0	5.6e-176


>>
9. NZ_JH804629
Source: Bacillus cereus BAG6O-2 supercont1.2, whole genome shotgun sequence
Type: siderophore
Number of proteins with BLAST hits to this cluster: 12
Cumulative BLAST score: 6165

Table of genes, locations, strands and annotations of subject cluster:

Table of Blast hits (query gene, subject gene, %identity, blast score, %coverage, e-value):
ctg1_2022	IEM_RS16830	99	130	100.0	6.2e-29
ctg1_2023	IEM_RS16835	89	517	100.0	7.4e-145
ctg1_2024	IEM_RS16840	91	614	99.69418960244649	5.2e-174
ctg1_2025	IEM_RS16845	64	102	100.0	3.1e-20
ctg1_2026	IEM_RS16850	85	724	100.0	7.6e-207
ctg1_2027	IEM_RS16855	78	1002	100.16339869281046	1.6e-290
ctg1_2028	IEM_RS16860	88	1088	100.0	0.0
ctg1_2029	IEM_RS16865	77	292	100.0	4.2e-77
ctg1_2030	IEM_RS16870	95	395	100.0	3.4e-108
ctg1_2031	IEM_RS16875	88	156	41.284403669724774	3.4e-36
ctg1_2032	IEM_RS16880	94	524	100.0	1e-146
ctg1_2033	IEM_RS16885	96	621	100.0	5.6e-176


>>
10. NZ_LXLR01000024
Source: Bacillus mycoides strain GOE6 BWGOE6_contig000024, whole genome shotgun sequence
Type: siderophore
Number of proteins with BLAST hits to this cluster: 12
Cumulative BLAST score: 6165

Table of genes, locations, strands and annotations of subject cluster:

Table of Blast hits (query gene, subject gene, %identity, blast score, %coverage, e-value):
ctg1_2022	BWGOE6_RS09680	99	130	100.0	6.2e-29
ctg1_2023	BWGOE6_RS09675	89	517	100.0	7.4e-145
ctg1_2024	BWGOE6_RS09670	91	614	99.69418960244649	5.2e-174
ctg1_2025	BWGOE6_RS09665	64	102	100.0	3.1e-20
ctg1_2026	BWGOE6_RS09660	85	724	100.0	7.6e-207
ctg1_2027	BWGOE6_RS09655	78	1002	100.16339869281046	1.6e-290
ctg1_2028	BWGOE6_RS09650	88	1088	100.0	0.0
ctg1_2029	BWGOE6_RS09645	77	292	100.0	4.2e-77
ctg1_2030	BWGOE6_RS09640	95	395	100.0	3.4e-108
ctg1_2031	BWGOE6_RS09635	88	156	41.284403669724774	3.4e-36
ctg1_2032	BWGOE6_RS09630	94	524	100.0	1e-146
ctg1_2033	BWGOE6_RS09625	96	621	100.0	5.6e-176


>>
11. NZ_LXLX01000025
Source: Bacillus mycoides strain GOE11 BWGOE11_contig000025, whole genome shotgun sequence
Type: siderophore
Number of proteins with BLAST hits to this cluster: 12
Cumulative BLAST score: 6163

Table of genes, locations, strands and annotations of subject cluster:

Table of Blast hits (query gene, subject gene, %identity, blast score, %coverage, e-value):
ctg1_2022	BWGOE11_RS10275	99	130	100.0	6.2e-29
ctg1_2023	BWGOE11_RS10270	89	517	100.0	7.4e-145
ctg1_2024	BWGOE11_RS10265	91	614	99.69418960244649	5.2e-174
ctg1_2025	BWGOE11_RS10260	64	102	100.0	3.1e-20
ctg1_2026	BWGOE11_RS10255	85	724	100.0	7.6e-207
ctg1_2027	BWGOE11_RS10250	78	1002	100.16339869281046	1.6e-290
ctg1_2028	BWGOE11_RS10245	88	1088	100.0	0.0
ctg1_2029	BWGOE11_RS10240	76	290	100.0	9.3e-77
ctg1_2030	BWGOE11_RS10235	95	395	100.0	3.4e-108
ctg1_2031	BWGOE11_RS10230	88	156	41.284403669724774	3.4e-36
ctg1_2032	BWGOE11_RS10225	94	524	100.0	1e-146
ctg1_2033	BWGOE11_RS10220	96	621	100.0	5.6e-176


>>
12. NZ_LXLQ01000027
Source: Bacillus mycoides strain GOE5 BWGOE5_contig000027, whole genome shotgun sequence
Type: siderophore
Number of proteins with BLAST hits to this cluster: 12
Cumulative BLAST score: 6163

Table of genes, locations, strands and annotations of subject cluster:

Table of Blast hits (query gene, subject gene, %identity, blast score, %coverage, e-value):
ctg1_2022	BWGOE5_RS09855	99	130	100.0	6.2e-29
ctg1_2023	BWGOE5_RS09850	89	517	100.0	7.4e-145
ctg1_2024	BWGOE5_RS09845	91	614	99.69418960244649	8.8e-174
ctg1_2025	BWGOE5_RS09840	64	102	100.0	3.1e-20
ctg1_2026	BWGOE5_RS09835	85	724	100.0	7.6e-207
ctg1_2027	BWGOE5_RS09830	78	1002	100.16339869281046	1.6e-290
ctg1_2028	BWGOE5_RS09825	88	1086	100.0	0.0
ctg1_2029	BWGOE5_RS09820	77	292	100.0	4.2e-77
ctg1_2030	BWGOE5_RS09815	95	395	100.0	3.4e-108
ctg1_2031	BWGOE5_RS09810	88	156	41.284403669724774	3.4e-36
ctg1_2032	BWGOE5_RS09805	94	524	100.0	1e-146
ctg1_2033	BWGOE5_RS09800	96	621	100.0	5.6e-176


>>
13. NZ_KB976153
Source: Bacillus cereus HuA2-9 acqVt-supercont1.2, whole genome shotgun sequence
Type: siderophore
Number of proteins with BLAST hits to this cluster: 12
Cumulative BLAST score: 6162

Table of genes, locations, strands and annotations of subject cluster:

Table of Blast hits (query gene, subject gene, %identity, blast score, %coverage, e-value):
ctg1_2022	IG9_RS15055	99	130	100.0	6.2e-29
ctg1_2023	IG9_RS15060	88	516	100.0	2.1e-144
ctg1_2024	IG9_RS15065	89	603	99.69418960244649	1.2e-170
ctg1_2025	IG9_RS15070	64	102	100.0	3.1e-20
ctg1_2026	IG9_RS15075	86	725	100.0	3.4e-207
ctg1_2027	IG9_RS15080	79	1005	100.16339869281046	2.5e-291
ctg1_2028	IG9_RS15085	90	1118	100.0	0.0
ctg1_2029	IG9_RS15090	77	290	100.0	9.3e-77
ctg1_2030	IG9_RS15095	94	393	100.0	2.2e-107
ctg1_2031	IG9_RS15100	86	159	43.11926605504588	5.2e-37
ctg1_2032	IG9_RS15105	91	505	100.0	3.7e-141
ctg1_2033	IG9_RS15110	95	616	100.0	2.4e-174


>>
14. NZ_JH804672
Source: Bacillus cereus HuA2-1 supercont1.1, whole genome shotgun sequence
Type: siderophore
Number of proteins with BLAST hits to this cluster: 12
Cumulative BLAST score: 6160

Table of genes, locations, strands and annotations of subject cluster:

Table of Blast hits (query gene, subject gene, %identity, blast score, %coverage, e-value):
ctg1_2022	IG3_RS07045	99	130	100.0	6.2e-29
ctg1_2023	IG3_RS07040	88	514	100.0	1.1e-143
ctg1_2024	IG3_RS07035	89	599	99.69418960244649	2.2e-169
ctg1_2025	IG3_RS07030	65	105	100.0	3.7e-21
ctg1_2026	IG3_RS07025	86	725	100.0	3.4e-207
ctg1_2027	IG3_RS07020	79	1005	100.16339869281046	2.5e-291
ctg1_2028	IG3_RS07015	90	1118	100.0	0.0
ctg1_2029	IG3_RS07010	77	289	100.0	2.7e-76
ctg1_2030	IG3_RS07005	94	393	100.0	2.2e-107
ctg1_2031	IG3_RS07000	86	159	43.11926605504588	5.2e-37
ctg1_2032	IG3_RS06995	91	507	100.0	9.7e-142
ctg1_2033	IG3_RS06990	95	616	100.0	2.4e-174


>>
15. NZ_KB976798
Source: Bacillus cereus VD118 acrHo-supercont1.7, whole genome shotgun sequence
Type: siderophore
Number of proteins with BLAST hits to this cluster: 12
Cumulative BLAST score: 6158

Table of genes, locations, strands and annotations of subject cluster:

Table of Blast hits (query gene, subject gene, %identity, blast score, %coverage, e-value):
ctg1_2022	IIQ_RS10535	99	130	100.0	6.2e-29
ctg1_2023	IIQ_RS10530	89	513	100.0	1.4e-143
ctg1_2024	IIQ_RS10525	91	614	99.69418960244649	8.8e-174
ctg1_2025	IIQ_RS10520	66	105	100.0	2.8e-21
ctg1_2026	IIQ_RS10515	85	724	100.0	5.8e-207
ctg1_2027	IIQ_RS10510	78	995	100.16339869281046	2.6e-288
ctg1_2028	IIQ_RS10505	88	1089	100.0	0.0
ctg1_2029	IIQ_RS10500	75	290	100.0	1.6e-76
ctg1_2030	IIQ_RS10495	94	394	100.0	9.9e-108
ctg1_2031	IIQ_RS10490	88	156	41.284403669724774	3.4e-36
ctg1_2032	IIQ_RS10485	94	522	100.0	2.2e-146
ctg1_2033	IIQ_RS10480	96	626	100.0	1.7e-177


>>
16. NZ_MUAG01000002
Source: Bacillus cereus strain FSL J3-0123 NODE_2_length_413534_cov_1_89864_ID_5399, whole genome shotgun sequence
Type: siderophore
Number of proteins with BLAST hits to this cluster: 12
Cumulative BLAST score: 6147

Table of genes, locations, strands and annotations of subject cluster:

Table of Blast hits (query gene, subject gene, %identity, blast score, %coverage, e-value):
ctg1_2022	BW898_RS06415	99	130	100.0	6.2e-29
ctg1_2023	BW898_RS06410	88	511	100.0	6.9e-143
ctg1_2024	BW898_RS06405	90	609	99.69418960244649	2.2e-172
ctg1_2025	BW898_RS06400	66	105	100.0	2.8e-21
ctg1_2026	BW898_RS06395	85	720	100.0	8.4e-206
ctg1_2027	BW898_RS06390	78	997	100.16339869281046	6.9e-289
ctg1_2028	BW898_RS06385	88	1090	100.0	0.0
ctg1_2029	BW898_RS06380	75	285	100.0	3e-75
ctg1_2030	BW898_RS06375	94	393	100.0	1.3e-107
ctg1_2031	BW898_RS06370	88	158	41.74311926605505	1.2e-36
ctg1_2032	BW898_RS06365	94	525	100.0	4.5e-147
ctg1_2033	BW898_RS06360	96	624	100.0	5.1e-177


>>
17. NZ_JH792310
Source: Bacillus cereus VD048 supercont1.1, whole genome shotgun sequence
Type: siderophore
Number of proteins with BLAST hits to this cluster: 12
Cumulative BLAST score: 6146

Table of genes, locations, strands and annotations of subject cluster:

Table of Blast hits (query gene, subject gene, %identity, blast score, %coverage, e-value):
ctg1_2022	IIG_RS14315	99	130	100.0	6.2e-29
ctg1_2023	IIG_RS14320	88	513	100.0	1.8e-143
ctg1_2024	IIG_RS14325	89	605	99.69418960244649	4.1e-171
ctg1_2025	IIG_RS14330	65	105	100.0	3.7e-21
ctg1_2026	IIG_RS14335	85	725	100.0	3.4e-207
ctg1_2027	IIG_RS14340	78	1002	100.16339869281046	1.6e-290
ctg1_2028	IIG_RS14345	87	1083	100.0	0.0
ctg1_2029	IIG_RS14350	76	290	100.0	1.6e-76
ctg1_2030	IIG_RS14355	94	393	100.0	2.2e-107
ctg1_2031	IIG_RS14360	88	156	41.284403669724774	3.4e-36
ctg1_2032	IIG_RS14365	93	520	100.0	8.5e-146
ctg1_2033	IIG_RS14370	96	624	100.0	8.7e-177


>>
18. NZ_CM000719
Source: Bacillus cereus AH621 chromosome, whole genome shotgun sequence
Type: siderophore
Number of proteins with BLAST hits to this cluster: 12
Cumulative BLAST score: 6146

Table of genes, locations, strands and annotations of subject cluster:

Table of Blast hits (query gene, subject gene, %identity, blast score, %coverage, e-value):
ctg1_2022	BCERE0007_RS09280	99	130	100.0	6.2e-29
ctg1_2023	BCERE0007_RS09275	88	513	100.0	1.8e-143
ctg1_2024	BCERE0007_RS09270	89	605	99.69418960244649	4.1e-171
ctg1_2025	BCERE0007_RS09265	65	105	100.0	3.7e-21
ctg1_2026	BCERE0007_RS09260	85	725	100.0	3.4e-207
ctg1_2027	BCERE0007_RS09255	78	1002	100.16339869281046	1.6e-290
ctg1_2028	BCERE0007_RS09250	87	1083	100.0	0.0
ctg1_2029	BCERE0007_RS09245	76	290	100.0	1.6e-76
ctg1_2030	BCERE0007_RS09240	94	393	100.0	2.2e-107
ctg1_2031	BCERE0007_RS09235	88	156	41.284403669724774	3.4e-36
ctg1_2032	BCERE0007_RS09230	93	520	100.0	8.5e-146
ctg1_2033	BCERE0007_RS09225	96	624	100.0	8.7e-177


>>
19. NC_010184
Source: Bacillus weihenstephanensis KBAB4, complete genome
Type: siderophore
Number of proteins with BLAST hits to this cluster: 12
Cumulative BLAST score: 6144

Table of genes, locations, strands and annotations of subject cluster:

Table of Blast hits (query gene, subject gene, %identity, blast score, %coverage, e-value):
ctg1_2022	BCERKBAB4_RS09550	99	130	100.0	6.2e-29
ctg1_2023	BCERKBAB4_RS09545	88	517	100.0	1.3e-144
ctg1_2024	BCERKBAB4_RS09540	90	604	99.69418960244649	5.4e-171
ctg1_2025	BCERKBAB4_RS09535	65	105	100.0	3.7e-21
ctg1_2026	BCERKBAB4_RS09530	86	727	100.0	1.2e-207
ctg1_2027	BCERKBAB4_RS09525	79	1007	100.16339869281046	6.7e-292
ctg1_2028	BCERKBAB4_RS09520	87	1081	100.0	0.0
ctg1_2029	BCERKBAB4_RS09515	77	291	100.0	7.1e-77
ctg1_2030	BCERKBAB4_RS09510	94	393	100.0	2.2e-107
ctg1_2031	BCERKBAB4_RS09505	86	156	42.201834862385326	3.4e-36
ctg1_2032	BCERKBAB4_RS09500	92	512	100.0	3.9e-143
ctg1_2033	BCERKBAB4_RS09495	96	621	100.0	7.3e-176


>>
20. NZ_JH792097
Source: Bacillus cereus HuA2-4 supercont1.1, whole genome shotgun sequence
Type: siderophore
Number of proteins with BLAST hits to this cluster: 12
Cumulative BLAST score: 6142

Table of genes, locations, strands and annotations of subject cluster:

Table of Blast hits (query gene, subject gene, %identity, blast score, %coverage, e-value):
ctg1_2022	IG7_RS08935	99	130	100.0	6.2e-29
ctg1_2023	IG7_RS08930	88	517	100.0	1.3e-144
ctg1_2024	IG7_RS08925	90	604	99.69418960244649	5.4e-171
ctg1_2025	IG7_RS08920	65	105	100.0	3.7e-21
ctg1_2026	IG7_RS08915	86	727	100.0	1.2e-207
ctg1_2027	IG7_RS08910	79	1005	100.16339869281046	3.3e-291
ctg1_2028	IG7_RS08905	87	1081	100.0	0.0
ctg1_2029	IG7_RS08900	77	291	100.0	7.1e-77
ctg1_2030	IG7_RS08895	94	393	100.0	2.2e-107
ctg1_2031	IG7_RS08890	86	156	42.201834862385326	3.4e-36
ctg1_2032	IG7_RS08885	92	512	100.0	3.9e-143
ctg1_2033	IG7_RS08880	96	621	100.0	7.3e-176


>>
21. NZ_CP020743
Source: Bacillus mycoides strain Gnyt1 chromosome, complete genome
Type: siderophore
Number of proteins with BLAST hits to this cluster: 12
Cumulative BLAST score: 6140

Table of genes, locations, strands and annotations of subject cluster:

Table of Blast hits (query gene, subject gene, %identity, blast score, %coverage, e-value):
ctg1_2022	B7492_RS10535	99	130	100.0	6.2e-29
ctg1_2023	B7492_RS10530	88	516	100.0	2.1e-144
ctg1_2024	B7492_RS10525	90	606	99.69418960244649	1.4e-171
ctg1_2025	B7492_RS10520	65	105	100.0	3.7e-21
ctg1_2026	B7492_RS10515	85	722	100.0	3.8e-206
ctg1_2027	B7492_RS10510	79	1005	100.16339869281046	3.3e-291
ctg1_2028	B7492_RS10505	87	1083	100.0	0.0
ctg1_2029	B7492_RS10500	77	291	100.0	7.1e-77
ctg1_2030	B7492_RS10495	94	393	100.0	2.2e-107
ctg1_2031	B7492_RS10490	86	157	42.6605504587156	1.5e-36
ctg1_2032	B7492_RS10485	92	514	100.0	1e-143
ctg1_2033	B7492_RS10480	95	618	100.0	3.6e-175


>>
22. NZ_LJKB01000023
Source: Bacillus cereus strain B4083 scaffold2, whole genome shotgun sequence
Type: siderophore
Number of proteins with BLAST hits to this cluster: 12
Cumulative BLAST score: 6133

Table of genes, locations, strands and annotations of subject cluster:

Table of Blast hits (query gene, subject gene, %identity, blast score, %coverage, e-value):
ctg1_2022	B4083_RS04320	99	130	100.0	6.2e-29
ctg1_2023	B4083_RS04325	88	514	100.0	1.1e-143
ctg1_2024	B4083_RS04330	90	606	99.69418960244649	1.8e-171
ctg1_2025	B4083_RS04335	58	91	100.0	7.2e-17
ctg1_2026	B4083_RS04340	85	724	100.0	5.8e-207
ctg1_2027	B4083_RS04345	79	1010	100.16339869281046	7.9e-293
ctg1_2028	B4083_RS04350	87	1083	100.0	0.0
ctg1_2029	B4083_RS04355	77	291	100.0	7.1e-77
ctg1_2030	B4083_RS04360	94	393	100.0	2.2e-107
ctg1_2031	B4083_RS04365	87	155	41.74311926605505	5.7e-36
ctg1_2032	B4083_RS04370	93	515	100.0	2.7e-144
ctg1_2033	B4083_RS04375	96	621	100.0	7.3e-176


>>
23. NZ_JYFS01000094
Source: Bacillus mycoides strain B38V scaffold24.1, whole genome shotgun sequence
Type: siderophore
Number of proteins with BLAST hits to this cluster: 12
Cumulative BLAST score: 6129

Table of genes, locations, strands and annotations of subject cluster:

Table of Blast hits (query gene, subject gene, %identity, blast score, %coverage, e-value):
ctg1_2022	SZ39_RS24940	99	130	100.0	6.2e-29
ctg1_2023	SZ39_RS24945	88	516	100.0	2.1e-144
ctg1_2024	SZ39_RS24950	89	601	99.69418960244649	7.7e-170
ctg1_2025	SZ39_RS24955	65	105	100.0	3.7e-21
ctg1_2026	SZ39_RS24960	85	726	100.0	2e-207
ctg1_2027	SZ39_RS24965	78	1001	100.16339869281046	4.8e-290
ctg1_2028	SZ39_RS24970	87	1081	100.0	0.0
ctg1_2029	SZ39_RS24975	77	291	100.0	7.1e-77
ctg1_2030	SZ39_RS24980	94	393	100.0	2.2e-107
ctg1_2031	SZ39_RS24985	86	155	42.201834862385326	5.7e-36
ctg1_2032	SZ39_RS24990	92	509	100.0	2.6e-142
ctg1_2033	SZ39_RS24995	96	621	100.0	7.3e-176


>>
24. NZ_CM000737
Source: Bacillus cereus AH603 chromosome, whole genome shotgun sequence
Type: siderophore
Number of proteins with BLAST hits to this cluster: 12
Cumulative BLAST score: 6128

Table of genes, locations, strands and annotations of subject cluster:
BCERE0026_RS09025	BCERE0026_RS09025	1799806	1801045	+	acyl-CoA_synthetase

Table of Blast hits (query gene, subject gene, %identity, blast score, %coverage, e-value):
ctg1_2022	BCERE0026_RS09045	99	130	100.0	6.2e-29
ctg1_2023	BCERE0026_RS09040	89	517	100.0	7.4e-145
ctg1_2024	BCERE0026_RS09035	88	601	99.69418960244649	7.7e-170
ctg1_2025	BCERE0026_RS09030	65	105	100.0	3.7e-21
ctg1_2026	BCERE0026_RS09025	86	684	93.68932038834951	6.7e-195
ctg1_2027	BCERE0026_RS09020	78	1001	100.16339869281046	3.7e-290
ctg1_2028	BCERE0026_RS09015	91	1123	100.0	0.0
ctg1_2029	BCERE0026_RS09010	73	282	100.0	4.3e-74
ctg1_2030	BCERE0026_RS09005	94	393	100.0	1.7e-107
ctg1_2031	BCERE0026_RS09000	88	156	41.284403669724774	3.4e-36
ctg1_2032	BCERE0026_RS08995	93	517	100.0	1.2e-144
ctg1_2033	BCERE0026_RS08990	95	619	100.0	2.1e-175


>>
25. NZ_KE150044
Source: Bacillus cereus VD142 actaa-supercont2.1, whole genome shotgun sequence
Type: siderophore
Number of proteins with BLAST hits to this cluster: 12
Cumulative BLAST score: 6127

Table of genes, locations, strands and annotations of subject cluster:

Table of Blast hits (query gene, subject gene, %identity, blast score, %coverage, e-value):
ctg1_2022	IC3_RS05690	99	130	100.0	6.2e-29
ctg1_2023	IC3_RS05685	89	517	100.0	7.4e-145
ctg1_2024	IC3_RS05680	89	603	99.69418960244649	1.2e-170
ctg1_2025	IC3_RS05675	65	105	100.0	3.7e-21
ctg1_2026	IC3_RS05670	85	718	100.0	4.2e-205
ctg1_2027	IC3_RS05665	79	1005	100.16339869281046	1.9e-291
ctg1_2028	IC3_RS05660	87	1078	100.0	0.0
ctg1_2029	IC3_RS05655	77	291	100.0	5.4e-77
ctg1_2030	IC3_RS05650	94	393	100.0	2.2e-107
ctg1_2031	IC3_RS05645	86	157	42.6605504587156	1.5e-36
ctg1_2032	IC3_RS05640	91	505	100.0	3.7e-141
ctg1_2033	IC3_RS05635	96	625	100.0	3e-177


>>
26. NZ_LOMP01000105
Source: Bacillus cereus strain FSL K6-0267 contig_5, whole genome shotgun sequence
Type: siderophore
Number of proteins with BLAST hits to this cluster: 12
Cumulative BLAST score: 6116

Table of genes, locations, strands and annotations of subject cluster:

Table of Blast hits (query gene, subject gene, %identity, blast score, %coverage, e-value):
ctg1_2022	AT269_RS20500	97	128	100.0	2.3e-28
ctg1_2023	AT269_RS20495	88	517	100.0	9.6e-145
ctg1_2024	AT269_RS20490	90	606	99.69418960244649	1.8e-171
ctg1_2025	AT269_RS20485	53	79	100.0	2.2e-13
ctg1_2026	AT269_RS20480	85	723	100.0	1e-206
ctg1_2027	AT269_RS20475	79	1010	100.16339869281046	7.9e-293
ctg1_2028	AT269_RS20470	87	1077	100.0	0.0
ctg1_2029	AT269_RS20465	79	296	100.0	2.2e-78
ctg1_2030	AT269_RS20460	94	393	100.0	2.2e-107
ctg1_2031	AT269_RS20455	86	157	42.6605504587156	1.5e-36
ctg1_2032	AT269_RS20450	93	513	100.0	1.4e-143
ctg1_2033	AT269_RS20445	95	617	100.0	8.1e-175


>>
27. NZ_FNQA01000002
Source: Bacillus sp. 166amftsu, whole genome shotgun sequence
Type: siderophore
Number of proteins with BLAST hits to this cluster: 12
Cumulative BLAST score: 5539

Table of genes, locations, strands and annotations of subject cluster:

Table of Blast hits (query gene, subject gene, %identity, blast score, %coverage, e-value):
ctg1_2022	BLV40_RS07515	96	125	100.0	2e-27
ctg1_2023	BLV40_RS07510	76	447	100.0	1.2e-123
ctg1_2024	BLV40_RS07505	77	537	99.38837920489296	1e-150
ctg1_2025	BLV40_RS07500	84	143	100.0	1.2e-32
ctg1_2026	BLV40_RS07495	78	666	99.27184466019418	1.4e-189
ctg1_2027	BLV40_RS07490	66	844	100.49019607843137	5.8e-243
ctg1_2028	BLV40_RS07485	78	961	99.16943521594685	4.1e-278
ctg1_2029	BLV40_RS07480	67	259	97.74011299435028	3e-67
ctg1_2030	BLV40_RS07475	90	375	100.0	4.8e-102
ctg1_2031	BLV40_RS07470	71	142	44.95412844036697	5e-32
ctg1_2032	BLV40_RS07465	78	448	100.0	4.1e-124
ctg1_2033	BLV40_RS07460	89	592	99.3993993993994	2.1e-167


>>
28. NZ_AXVB01000014
Source: Bacillus sp. UNC437CL72CviS29 M014DRAFT_scaffold00012.12_C, whole genome shotgun sequence
Type: siderophore
Number of proteins with BLAST hits to this cluster: 12
Cumulative BLAST score: 5529

Table of genes, locations, strands and annotations of subject cluster:

Table of Blast hits (query gene, subject gene, %identity, blast score, %coverage, e-value):
ctg1_2022	M014_RS0113810	96	125	100.0	2e-27
ctg1_2023	M014_RS0113815	76	445	100.0	4.6e-123
ctg1_2024	M014_RS0113820	77	534	99.38837920489296	6.8e-150
ctg1_2025	M014_RS0113825	84	143	100.0	1.2e-32
ctg1_2026	M014_RS0113830	77	665	99.27184466019418	4.2e-189
ctg1_2027	M014_RS0113835	65	840	100.49019607843137	1.4e-241
ctg1_2028	M014_RS0113840	78	960	99.16943521594685	7.1e-278
ctg1_2029	M014_RS0113845	68	260	97.74011299435028	1e-67
ctg1_2030	M014_RS0113850	90	375	100.0	4.8e-102
ctg1_2031	M014_RS0113855	71	142	44.95412844036697	5e-32
ctg1_2032	M014_RS0113860	78	448	100.0	4.1e-124
ctg1_2033	M014_RS0113865	89	592	99.3993993993994	2.1e-167


>>
29. NC_018508
Source: Bacillus thuringiensis HD-789, complete genome
Type: siderophore
Number of proteins with BLAST hits to this cluster: 12
Cumulative BLAST score: 6992

Table of genes, locations, strands and annotations of subject cluster:
BTF1_RS33150	BTF1_RS33150	1423891	1424108	+	histidine_kinase

Table of Blast hits (query gene, subject gene, %identity, blast score, %coverage, e-value):
ctg1_2022	BTF1_RS07275	100	131	100.0	2.8e-29
ctg1_2023	BTF1_RS07270	100	570	100.0	9.6e-161
ctg1_2024	BTF1_RS07265	100	669	100.0	2.3e-190
ctg1_2025	BTF1_RS07260	100	173	100.0	1.1e-41
ctg1_2026	BTF1_RS07255	100	834	100.0	4e-240
ctg1_2027	BTF1_RS07250	100	1232	99.67320261437908	0.0
ctg1_2028	BTF1_RS07245	100	1221	100.0	0.0
ctg1_2029	BTF1_RS07240	100	366	100.0	2.3e-99
ctg1_2030	BTF1_RS07235	100	419	100.0	2.9e-115
ctg1_2031	BTF1_RS07230	99	184	44.95412844036697	1.2e-44
ctg1_2032	BTF1_RS07225	100	550	100.0	1e-154
ctg1_2033	BTF1_RS07220	100	643	100.0	1.1e-182


>>
30. NZ_KB976107
Source: Bacillus cereus str. Schrouff acsZZ-supercont2.1, whole genome shotgun sequence
Type: siderophore
Number of proteins with BLAST hits to this cluster: 12
Cumulative BLAST score: 6988

Table of genes, locations, strands and annotations of subject cluster:
IAW_RS32300	IAW_RS32300	2950246	2950463	-	hypothetical_protein

Table of Blast hits (query gene, subject gene, %identity, blast score, %coverage, e-value):
ctg1_2022	IAW_RS14855	100	131	100.0	2.8e-29
ctg1_2023	IAW_RS14860	100	570	100.0	9.6e-161
ctg1_2024	IAW_RS14865	100	667	100.0	8.8e-190
ctg1_2025	IAW_RS14870	100	173	100.0	1.1e-41
ctg1_2026	IAW_RS14875	99	832	100.0	2.6e-239
ctg1_2027	IAW_RS14880	100	1232	99.67320261437908	0.0
ctg1_2028	IAW_RS14885	100	1221	100.0	0.0
ctg1_2029	IAW_RS14890	100	366	100.0	2.3e-99
ctg1_2030	IAW_RS14895	100	419	100.0	2.9e-115
ctg1_2031	IAW_RS14900	99	184	44.95412844036697	1.2e-44
ctg1_2032	IAW_RS14905	100	550	100.0	1e-154
ctg1_2033	IAW_RS14910	100	643	100.0	1.1e-182


>>
31. NZ_CP010577
Source: Bacillus thuringiensis serovar morrisoni strain BGSC 4AA1, complete genome
Type: siderophore
Number of proteins with BLAST hits to this cluster: 12
Cumulative BLAST score: 6988

Table of genes, locations, strands and annotations of subject cluster:
SD98_RS32455	SD98_RS32455	1974137	1974354	+	hypothetical_protein

Table of Blast hits (query gene, subject gene, %identity, blast score, %coverage, e-value):
ctg1_2022	SD98_RS10475	100	131	100.0	2.8e-29
ctg1_2023	SD98_RS10470	100	570	100.0	9.6e-161
ctg1_2024	SD98_RS10465	100	667	100.0	8.8e-190
ctg1_2025	SD98_RS10460	100	173	100.0	1.1e-41
ctg1_2026	SD98_RS10455	99	832	100.0	2.6e-239
ctg1_2027	SD98_RS10450	100	1232	99.67320261437908	0.0
ctg1_2028	SD98_RS10445	100	1221	100.0	0.0
ctg1_2029	SD98_RS10440	100	366	100.0	2.3e-99
ctg1_2030	SD98_RS10435	100	419	100.0	2.9e-115
ctg1_2031	SD98_RS10430	99	184	44.95412844036697	1.2e-44
ctg1_2032	SD98_RS10425	100	550	100.0	1e-154
ctg1_2033	SD98_RS10420	100	643	100.0	1.1e-182


>>
32. NZ_FNYB01000003
Source: Bacillus thuringiensis strain DAR 81934, whole genome shotgun sequence
Type: siderophore
Number of proteins with BLAST hits to this cluster: 12
Cumulative BLAST score: 6979

Table of genes, locations, strands and annotations of subject cluster:
BMZ34_RS30130	BMZ34_RS30130	528152	528369	-	hypothetical_protein

Table of Blast hits (query gene, subject gene, %identity, blast score, %coverage, e-value):
ctg1_2022	BMZ34_RS09975	100	131	100.0	2.8e-29
ctg1_2023	BMZ34_RS09980	100	568	100.0	3.6e-160
ctg1_2024	BMZ34_RS09985	99	666	100.0	2e-189
ctg1_2025	BMZ34_RS09990	100	173	100.0	1.1e-41
ctg1_2026	BMZ34_RS09995	100	831	100.0	5.8e-239
ctg1_2027	BMZ34_RS10000	100	1232	99.67320261437908	0.0
ctg1_2028	BMZ34_RS10005	100	1218	100.0	0.0
ctg1_2029	BMZ34_RS10010	100	366	100.0	2.3e-99
ctg1_2030	BMZ34_RS10015	99	417	100.0	8.4e-115
ctg1_2031	BMZ34_RS10020	99	184	44.95412844036697	1.2e-44
ctg1_2032	BMZ34_RS10025	100	550	100.0	1e-154
ctg1_2033	BMZ34_RS10035	100	643	100.0	1.1e-182


>>
33. NZ_KB976537
Source: Bacillus cereus HuB4-4 acqVu-supercont1.1, whole genome shotgun sequence
Type: siderophore
Number of proteins with BLAST hits to this cluster: 12
Cumulative BLAST score: 6977

Table of genes, locations, strands and annotations of subject cluster:
IGM_RS34080	IGM_RS34080	2307927	2308144	+	hypothetical_protein

Table of Blast hits (query gene, subject gene, %identity, blast score, %coverage, e-value):
ctg1_2022	IGM_RS11395	100	131	100.0	2.8e-29
ctg1_2023	IGM_RS11390	100	568	100.0	3.6e-160
ctg1_2024	IGM_RS11385	99	666	100.0	2e-189
ctg1_2025	IGM_RS11380	100	173	100.0	1.1e-41
ctg1_2026	IGM_RS11375	100	831	100.0	5.8e-239
ctg1_2027	IGM_RS11370	100	1232	99.67320261437908	0.0
ctg1_2028	IGM_RS11365	100	1216	100.0	0.0
ctg1_2029	IGM_RS11360	100	366	100.0	2.3e-99
ctg1_2030	IGM_RS11355	99	417	100.0	8.4e-115
ctg1_2031	IGM_RS11350	99	184	44.95412844036697	1.2e-44
ctg1_2032	IGM_RS11345	100	550	100.0	1e-154
ctg1_2033	IGM_RS11340	100	643	100.0	1.1e-182


>>
34. NC_018500
Source: Bacillus thuringiensis HD-771, complete genome
Type: siderophore
Number of proteins with BLAST hits to this cluster: 12
Cumulative BLAST score: 6974

Table of genes, locations, strands and annotations of subject cluster:
BTG_RS33725	BTG_RS33725	1962793	1963010	-	histidine_kinase

Table of Blast hits (query gene, subject gene, %identity, blast score, %coverage, e-value):
ctg1_2022	BTG_RS09665	100	131	100.0	2.8e-29
ctg1_2023	BTG_RS09670	100	568	100.0	3.6e-160
ctg1_2024	BTG_RS09675	100	667	100.0	8.8e-190
ctg1_2025	BTG_RS09680	100	173	100.0	1.1e-41
ctg1_2026	BTG_RS09685	100	833	100.0	8.9e-240
ctg1_2027	BTG_RS09690	100	1230	99.67320261437908	0.0
ctg1_2028	BTG_RS09695	100	1219	100.0	0.0
ctg1_2029	BTG_RS09700	100	366	100.0	2.3e-99
ctg1_2030	BTG_RS09705	100	419	100.0	2.9e-115
ctg1_2031	BTG_RS09710	98	183	44.95412844036697	3.3e-44
ctg1_2032	BTG_RS09715	98	542	100.0	3.6e-152
ctg1_2033	BTG_RS09720	100	643	100.0	1.1e-182


>>
35. NC_011772
Source: Bacillus cereus G9842, complete genome
Type: siderophore
Number of proteins with BLAST hits to this cluster: 12
Cumulative BLAST score: 6970

Table of genes, locations, strands and annotations of subject cluster:
BCG9842_RS29560	BCG9842_RS29560	1853807	1854024	+	histidine_kinase

Table of Blast hits (query gene, subject gene, %identity, blast score, %coverage, e-value):
ctg1_2022	BCG9842_RS09370	100	131	100.0	2.8e-29
ctg1_2023	BCG9842_RS09365	100	568	100.0	3.6e-160
ctg1_2024	BCG9842_RS09360	99	666	100.0	2e-189
ctg1_2025	BCG9842_RS09355	100	173	100.0	1.1e-41
ctg1_2026	BCG9842_RS09350	100	831	100.0	5.8e-239
ctg1_2027	BCG9842_RS09345	100	1229	99.67320261437908	0.0
ctg1_2028	BCG9842_RS09340	100	1221	100.0	0.0
ctg1_2029	BCG9842_RS09335	100	366	100.0	2.3e-99
ctg1_2030	BCG9842_RS09330	99	417	100.0	8.4e-115
ctg1_2031	BCG9842_RS09325	98	183	44.95412844036697	3.3e-44
ctg1_2032	BCG9842_RS09320	98	542	100.0	3.6e-152
ctg1_2033	BCG9842_RS09315	100	643	100.0	1.1e-182


>>
36. NZ_JH792280
Source: Bacillus cereus VD022 supercont1.2, whole genome shotgun sequence
Type: siderophore
Number of proteins with BLAST hits to this cluster: 12
Cumulative BLAST score: 6969

Table of genes, locations, strands and annotations of subject cluster:
IC1_RS34905	IC1_RS34905	1160600	1160817	+	histidine_kinase

Table of Blast hits (query gene, subject gene, %identity, blast score, %coverage, e-value):
ctg1_2022	IC1_RS19795	100	131	100.0	2.8e-29
ctg1_2023	IC1_RS19790	100	568	100.0	3.6e-160
ctg1_2024	IC1_RS19785	99	666	100.0	2e-189
ctg1_2025	IC1_RS19780	100	173	100.0	1.1e-41
ctg1_2026	IC1_RS19775	99	827	100.0	4.9e-238
ctg1_2027	IC1_RS19770	100	1232	99.67320261437908	0.0
ctg1_2028	IC1_RS19765	100	1221	100.0	0.0
ctg1_2029	IC1_RS19760	100	366	100.0	2.3e-99
ctg1_2030	IC1_RS19755	99	417	100.0	8.4e-115
ctg1_2031	IC1_RS19750	98	183	44.95412844036697	3.3e-44
ctg1_2032	IC1_RS19745	98	542	100.0	3.6e-152
ctg1_2033	IC1_RS19740	100	643	100.0	1.1e-182


>>
37. NZ_JYCL01000030
Source: Bacillus thuringiensis strain Lr7/2 LG47_030, whole genome shotgun sequence
Type: siderophore
Number of proteins with BLAST hits to this cluster: 12
Cumulative BLAST score: 6968

Table of genes, locations, strands and annotations of subject cluster:
LG47_RS29740	LG47_RS29740	115964	116181	-	hypothetical_protein

Table of Blast hits (query gene, subject gene, %identity, blast score, %coverage, e-value):
ctg1_2022	LG47_RS10950	100	131	100.0	2.8e-29
ctg1_2023	LG47_RS10955	100	568	100.0	3.6e-160
ctg1_2024	LG47_RS10960	99	666	100.0	2e-189
ctg1_2025	LG47_RS10965	100	173	100.0	1.1e-41
ctg1_2026	LG47_RS10970	100	831	100.0	5.8e-239
ctg1_2027	LG47_RS10975	100	1229	99.67320261437908	0.0
ctg1_2028	LG47_RS10980	100	1219	100.0	0.0
ctg1_2029	LG47_RS10985	100	366	100.0	2.3e-99
ctg1_2030	LG47_RS10990	99	417	100.0	8.4e-115
ctg1_2031	LG47_RS10995	98	183	44.95412844036697	3.3e-44
ctg1_2032	LG47_RS11000	98	542	100.0	3.6e-152
ctg1_2033	LG47_RS11005	100	643	100.0	1.1e-182


>>
38. NZ_CP020002
Source: Bacillus thuringiensis strain L-7601, complete genome
Type: siderophore
Number of proteins with BLAST hits to this cluster: 12
Cumulative BLAST score: 6968

Table of genes, locations, strands and annotations of subject cluster:
B4918_RS11330	B4918_RS11330	2145060	2145277	+	hypothetical_protein

Table of Blast hits (query gene, subject gene, %identity, blast score, %coverage, e-value):
ctg1_2022	B4918_RS11385	100	131	100.0	2.8e-29
ctg1_2023	B4918_RS11380	100	568	100.0	3.6e-160
ctg1_2024	B4918_RS11375	99	666	100.0	2e-189
ctg1_2025	B4918_RS11370	100	173	100.0	1.1e-41
ctg1_2026	B4918_RS11365	100	831	100.0	5.8e-239
ctg1_2027	B4918_RS11360	100	1229	99.67320261437908	0.0
ctg1_2028	B4918_RS11355	100	1221	100.0	0.0
ctg1_2029	B4918_RS11350	100	366	100.0	2.3e-99
ctg1_2030	B4918_RS11345	99	417	100.0	8.4e-115
ctg1_2031	B4918_RS11340	98	183	44.95412844036697	3.3e-44
ctg1_2032	B4918_RS11335	98	542	100.0	3.6e-152
ctg1_2033	B4918_RS11325	100	641	100.0	4e-182


>>
39. NZ_JXIT01000034
Source: Bacillus sp. L_1B0_8 contig_35, whole genome shotgun sequence
Type: siderophore
Number of proteins with BLAST hits to this cluster: 12
Cumulative BLAST score: 6752

Table of genes, locations, strands and annotations of subject cluster:
RW25_RS31685	RW25_RS31685	7926	8114	+	histidine_kinase

Table of Blast hits (query gene, subject gene, %identity, blast score, %coverage, e-value):
ctg1_2022	RW25_RS13830	100	131	100.0	2.8e-29
ctg1_2023	RW25_RS13825	97	555	100.0	3.2e-156
ctg1_2024	RW25_RS13820	97	654	99.69418960244649	7.7e-186
ctg1_2025	RW25_RS13815	70	115	100.0	3.6e-24
ctg1_2026	RW25_RS13810	96	808	100.0	3.1e-232
ctg1_2027	RW25_RS13805	96	1194	99.67320261437908	0.0
ctg1_2028	RW25_RS13800	98	1201	100.0	0.0
ctg1_2029	RW25_RS13795	83	305	98.30508474576271	4.7e-81
ctg1_2030	RW25_RS13790	99	417	100.0	8.4e-115
ctg1_2031	RW25_RS13785	99	184	44.95412844036697	1.2e-44
ctg1_2032	RW25_RS13780	100	549	100.0	2.9e-154
ctg1_2033	RW25_RS13775	99	639	100.0	1.5e-181


>>
40. NZ_CP015176
Source: Bacillus thuringiensis serovar alesti strain BGSC 4C1 chromosome, complete genome
Type: siderophore
Number of proteins with BLAST hits to this cluster: 12
Cumulative BLAST score: 6719

Table of genes, locations, strands and annotations of subject cluster:
Bt4C1_RS30065	Bt4C1_RS30065	1895634	1895851	+	hypothetical_protein
Bt4C1_RS09795	Bt4C1_RS09795	1898377	1898919	+	GNAT_family_N-acetyltransferase

Table of Blast hits (query gene, subject gene, %identity, blast score, %coverage, e-value):
ctg1_2022	Bt4C1_RS09830	100	131	100.0	2.8e-29
ctg1_2023	Bt4C1_RS09825	100	567	100.0	6.2e-160
ctg1_2024	Bt4C1_RS09820	100	667	100.0	8.8e-190
ctg1_2025	Bt4C1_RS09815	100	173	100.0	1.1e-41
ctg1_2026	Bt4C1_RS09810	100	833	100.0	8.9e-240
ctg1_2027	Bt4C1_RS09805	100	1230	99.67320261437908	0.0
ctg1_2028	Bt4C1_RS09800	100	1221	100.0	0.0
ctg1_2029	Bt4C1_RS09795	82	113	36.72316384180791	3.5e-23
ctg1_2030	Bt4C1_RS09790	99	417	100.0	8.4e-115
ctg1_2031	Bt4C1_RS09785	98	183	44.95412844036697	3.3e-44
ctg1_2032	Bt4C1_RS09780	98	542	100.0	3.6e-152
ctg1_2033	Bt4C1_RS09775	100	642	100.0	3.1e-182


>>
41. NZ_JSFD01000001
Source: Bacillus sp. UMTAT18 contig000001, whole genome shotgun sequence
Type: siderophore
Number of proteins with BLAST hits to this cluster: 12
Cumulative BLAST score: 6409

Table of genes, locations, strands and annotations of subject cluster:
OA45_RS05140	OA45_RS05140	1016619	1017159	-	histidine_kinase

Table of Blast hits (query gene, subject gene, %identity, blast score, %coverage, e-value):
ctg1_2022	OA45_RS05085	100	131	100.0	2.8e-29
ctg1_2023	OA45_RS05090	89	515	100.0	4.8e-144
ctg1_2024	OA45_RS05095	91	618	100.0	3.6e-175
ctg1_2025	OA45_RS05100	85	143	100.0	9.4e-33
ctg1_2026	OA45_RS05105	93	778	100.0	3.4e-223
ctg1_2027	OA45_RS05110	84	1060	99.67320261437908	8.7e-308
ctg1_2028	OA45_RS05115	91	1128	100.0	0.0
ctg1_2029	OA45_RS05120	82	296	95.48022598870057	1.7e-78
ctg1_2030	OA45_RS05125	100	418	100.0	6.4e-115
ctg1_2031	OA45_RS05130	92	164	41.74311926605505	1.2e-38
ctg1_2032	OA45_RS05135	97	535	100.0	2.5e-150
ctg1_2033	OA45_RS05145	96	623	100.0	1.1e-176


>>
42. NC_018877
Source: Bacillus thuringiensis Bt407, complete genome
Type: siderophore
Number of proteins with BLAST hits to this cluster: 11
Cumulative BLAST score: 6181

Table of genes, locations, strands and annotations of subject cluster:

Table of Blast hits (query gene, subject gene, %identity, blast score, %coverage, e-value):
ctg1_2022	BTB_RS10110	100	131	100.0	2.8e-29
ctg1_2023	BTB_RS10105	97	552	100.0	2.7e-155
ctg1_2024	BTB_RS10100	97	655	100.0	2.6e-186
ctg1_2025	BTB_RS10095	99	172	100.0	2.5e-41
ctg1_2026	BTB_RS10090	97	812	100.0	2.8e-233
ctg1_2027	BTB_RS10085	95	1183	99.67320261437908	0.0
ctg1_2028	BTB_RS10080	99	1207	100.0	0.0
ctg1_2029	BTB_RS10075	87	319	98.30508474576271	1.9e-85
ctg1_2030	BTB_RS10070	99	417	100.0	8.4e-115
ctg1_2031	BTB_RS10065	99	184	44.95412844036697	1.2e-44
ctg1_2032	BTB_RS10060	100	549	100.0	2.2e-154


>>
43. NZ_CP012483
Source: Bacillus cereus strain NJ-W, complete genome
Type: siderophore
Number of proteins with BLAST hits to this cluster: 11
Cumulative BLAST score: 6180

Table of genes, locations, strands and annotations of subject cluster:

Table of Blast hits (query gene, subject gene, %identity, blast score, %coverage, e-value):
ctg1_2022	ACN91_RS18215	100	131	100.0	2.8e-29
ctg1_2023	ACN91_RS18220	97	552	100.0	2.7e-155
ctg1_2024	ACN91_RS18225	97	655	100.0	2.6e-186
ctg1_2025	ACN91_RS18230	98	171	100.0	5.5e-41
ctg1_2026	ACN91_RS18235	98	815	100.0	2.5e-234
ctg1_2027	ACN91_RS18240	95	1185	99.67320261437908	0.0
ctg1_2028	ACN91_RS18245	99	1205	100.0	0.0
ctg1_2029	ACN91_RS18250	85	316	98.30508474576271	2.1e-84
ctg1_2030	ACN91_RS18255	99	417	100.0	8.4e-115
ctg1_2031	ACN91_RS18260	99	184	44.95412844036697	1.2e-44
ctg1_2032	ACN91_RS18265	100	549	100.0	2.2e-154


>>
44. NZ_CP015350
Source: Bacillus thuringiensis strain MYBT18246 chromosome, complete genome
Type: siderophore
Number of proteins with BLAST hits to this cluster: 11
Cumulative BLAST score: 6180

Table of genes, locations, strands and annotations of subject cluster:

Table of Blast hits (query gene, subject gene, %identity, blast score, %coverage, e-value):
ctg1_2022	BT246_RS10585	100	131	100.0	2.8e-29
ctg1_2023	BT246_RS10580	97	552	100.0	2.7e-155
ctg1_2024	BT246_RS10575	97	655	100.0	2.6e-186
ctg1_2025	BT246_RS10570	99	172	100.0	2.5e-41
ctg1_2026	BT246_RS10565	97	812	100.0	2.8e-233
ctg1_2027	BT246_RS10560	95	1183	99.67320261437908	0.0
ctg1_2028	BT246_RS10555	99	1207	100.0	0.0
ctg1_2029	BT246_RS10550	87	319	98.30508474576271	1.9e-85
ctg1_2030	BT246_RS10545	99	417	100.0	8.4e-115
ctg1_2031	BT246_RS10540	98	183	44.95412844036697	2.6e-44
ctg1_2032	BT246_RS10535	100	549	100.0	2.2e-154


>>
45. NC_022873
Source: Bacillus thuringiensis YBT-1518, complete genome
Type: siderophore
Number of proteins with BLAST hits to this cluster: 11
Cumulative BLAST score: 6179

Table of genes, locations, strands and annotations of subject cluster:

Table of Blast hits (query gene, subject gene, %identity, blast score, %coverage, e-value):
ctg1_2022	YBT1518_RS11190	100	131	100.0	2.8e-29
ctg1_2023	YBT1518_RS11185	97	552	100.0	2.7e-155
ctg1_2024	YBT1518_RS11180	97	655	100.0	2.6e-186
ctg1_2025	YBT1518_RS11175	98	171	100.0	5.5e-41
ctg1_2026	YBT1518_RS11170	97	812	100.0	2.8e-233
ctg1_2027	YBT1518_RS11165	95	1183	99.67320261437908	0.0
ctg1_2028	YBT1518_RS11160	99	1207	100.0	0.0
ctg1_2029	YBT1518_RS11155	87	319	98.30508474576271	1.9e-85
ctg1_2030	YBT1518_RS11150	99	417	100.0	8.4e-115
ctg1_2031	YBT1518_RS11145	98	183	44.95412844036697	2.6e-44
ctg1_2032	YBT1518_RS11140	100	549	100.0	2.2e-154


>>
46. NZ_CP011151
Source: Bacillus cereus strain CMCC P0021, complete genome
Type: siderophore
Number of proteins with BLAST hits to this cluster: 11
Cumulative BLAST score: 6177

Table of genes, locations, strands and annotations of subject cluster:

Table of Blast hits (query gene, subject gene, %identity, blast score, %coverage, e-value):
ctg1_2022	WR47_RS09710	100	131	100.0	2.8e-29
ctg1_2023	WR47_RS09705	96	550	100.0	1.3e-154
ctg1_2024	WR47_RS09700	97	654	100.0	7.7e-186
ctg1_2025	WR47_RS09695	99	172	100.0	2.5e-41
ctg1_2026	WR47_RS09690	97	812	100.0	2.8e-233
ctg1_2027	WR47_RS09685	95	1183	99.67320261437908	0.0
ctg1_2028	WR47_RS09680	99	1207	100.0	0.0
ctg1_2029	WR47_RS09675	87	319	98.30508474576271	1.9e-85
ctg1_2030	WR47_RS09670	99	417	100.0	8.4e-115
ctg1_2031	WR47_RS09665	98	183	44.95412844036697	2.6e-44
ctg1_2032	WR47_RS09660	100	549	100.0	2.2e-154


>>
47. NZ_LZRC01000052
Source: Bacillus thuringiensis strain FN31 contig24, whole genome shotgun sequence
Type: siderophore
Number of proteins with BLAST hits to this cluster: 11
Cumulative BLAST score: 6176

Table of genes, locations, strands and annotations of subject cluster:

Table of Blast hits (query gene, subject gene, %identity, blast score, %coverage, e-value):
ctg1_2022	A9490_RS13300	100	131	100.0	2.8e-29
ctg1_2023	A9490_RS13295	96	550	100.0	1.3e-154
ctg1_2024	A9490_RS13290	97	651	100.0	5e-185
ctg1_2025	A9490_RS13285	99	172	100.0	2.5e-41
ctg1_2026	A9490_RS13280	97	815	100.0	2.5e-234
ctg1_2027	A9490_RS13275	95	1183	99.50980392156863	0.0
ctg1_2028	A9490_RS13270	99	1206	100.0	0.0
ctg1_2029	A9490_RS13265	87	319	98.30508474576271	1.9e-85
ctg1_2030	A9490_RS13260	99	417	100.0	8.4e-115
ctg1_2031	A9490_RS13255	98	183	44.95412844036697	2.6e-44
ctg1_2032	A9490_RS13250	100	549	100.0	2.2e-154


>>
48. NZ_MRWR01000176
Source: Bacillus sp. MB366 NODE_2_length_1227766_cov_43.9271_ID_3, whole genome shotgun sequence
Type: siderophore
Number of proteins with BLAST hits to this cluster: 11
Cumulative BLAST score: 6175

Table of genes, locations, strands and annotations of subject cluster:

Table of Blast hits (query gene, subject gene, %identity, blast score, %coverage, e-value):
ctg1_2022	BTO25_RS15875	100	131	100.0	2.8e-29
ctg1_2023	BTO25_RS15880	97	552	100.0	2.1e-155
ctg1_2024	BTO25_RS15885	97	655	100.0	2.6e-186
ctg1_2025	BTO25_RS15890	98	171	100.0	5.5e-41
ctg1_2026	BTO25_RS15895	97	809	100.0	2.4e-232
ctg1_2027	BTO25_RS15900	94	1178	99.67320261437908	0.0
ctg1_2028	BTO25_RS15905	98	1202	100.0	0.0
ctg1_2029	BTO25_RS15910	88	327	100.0	1.2e-87
ctg1_2030	BTO25_RS15915	99	417	100.0	8.4e-115
ctg1_2031	BTO25_RS15920	99	184	44.95412844036697	1.2e-44
ctg1_2032	BTO25_RS15925	100	549	100.0	2.2e-154


>>
49. NZ_MSTN01000001
Source: Bacillus thuringiensis strain DNG9 DNG9_Contig_10, whole genome shotgun sequence
Type: siderophore
Number of proteins with BLAST hits to this cluster: 11
Cumulative BLAST score: 6173

Table of genes, locations, strands and annotations of subject cluster:

Table of Blast hits (query gene, subject gene, %identity, blast score, %coverage, e-value):
ctg1_2022	BVF97_RS03860	100	131	100.0	2.8e-29
ctg1_2023	BVF97_RS03865	96	547	100.0	6.6e-154
ctg1_2024	BVF97_RS03870	97	655	100.0	2.6e-186
ctg1_2025	BVF97_RS03875	99	172	100.0	2.5e-41
ctg1_2026	BVF97_RS03880	97	812	100.0	2.8e-233
ctg1_2027	BVF97_RS03885	95	1181	99.67320261437908	0.0
ctg1_2028	BVF97_RS03890	99	1207	100.0	0.0
ctg1_2029	BVF97_RS03895	87	319	98.30508474576271	1.9e-85
ctg1_2030	BVF97_RS03900	99	417	100.0	8.4e-115
ctg1_2031	BVF97_RS03905	98	183	44.95412844036697	2.6e-44
ctg1_2032	BVF97_RS03910	100	549	100.0	2.2e-154


>>
50. NZ_JH791819
Source: Bacillus cereus VD200 supercont1.1, whole genome shotgun sequence
Type: siderophore
Number of proteins with BLAST hits to this cluster: 11
Cumulative BLAST score: 6172

Table of genes, locations, strands and annotations of subject cluster:

Table of Blast hits (query gene, subject gene, %identity, blast score, %coverage, e-value):
ctg1_2022	IKG_RS09350	100	131	100.0	2.8e-29
ctg1_2023	IKG_RS09345	97	552	100.0	2.7e-155
ctg1_2024	IKG_RS09340	97	654	100.0	5.9e-186
ctg1_2025	IKG_RS09335	97	168	100.0	2.7e-40
ctg1_2026	IKG_RS09330	98	815	100.0	2.5e-234
ctg1_2027	IKG_RS09325	95	1186	99.67320261437908	0.0
ctg1_2028	IKG_RS09320	98	1198	100.0	0.0
ctg1_2029	IKG_RS09315	87	319	98.30508474576271	1.9e-85
ctg1_2030	IKG_RS09310	99	417	100.0	8.4e-115
ctg1_2031	IKG_RS09305	98	183	44.95412844036697	3.3e-44
ctg1_2032	IKG_RS09300	100	549	100.0	2.2e-154
```
