## Supplementary material for "Delving into the *Bacillus cereus* group biosynthetic gene clusters cosmos: a comparative-genomics-based classification framework": antiSMASH profiles + BIG-SCAPE output: NZ_CP009351.1_c12.txt

```
ClusterBlast scores for NZ_CP009351.1

Table of genes, locations, strands and annotations of query cluster:
ctg1_3451	3414281	3414866	-		
ctg1_3452	3414889	3415486	-		
ctg1_3453	3415614	3416493	-		
ctg1_3454	3416706	3417405	+		
ctg1_3455	3417519	3418950	-		
ctg1_3456	3419300	3419594	-		
ctg1_3457	3419747	3421061	+		
ctg1_3458	3421169	3422453	+		
ctg1_3459	3422522	3422774	-		
ctg1_3460	3422830	3424069	-		
ctg1_3461	3424129	3424711	-		
ctg1_3462	3424791	3424935	-		
ctg1_3463	3425060	3425303	-		
ctg1_3464	3425316	3425631	-		
ctg1_3465	3425641	3426013	-		
ctg1_3466	3426384	3428409	+		
ctg1_3467	3428849	3430394	-		
ctg1_3468	3430789	3431524	-		
ctg1_3469	3431535	3432534	-		
ctg1_3470	3432530	3433304	-		
ctg1_3471	3433275	3433596	-		
ctg1_3472	3433851	3437433	-		
ctg1_3473	3437570	3439313	-		
ctg1_3474	3439813	3441127	+		
ctg1_3475	3441243	3441900	-		
ctg1_3476	3441917	3442727	-		
ctg1_3477	3443103	3445293	+		
ctg1_3478	3445333	3448195	-		
ctg1_3479	3448500	3449292	-		
ctg1_3480	3449296	3450934	-		
ctg1_3481	3451139	3452804	-		
ctg1_3482	3453047	3454382	+		
ctg1_3483	3454505	3455189	-		
ctg1_3484	3455345	3456035	-		
ctg1_3485	3456236	3457199	-		


Significant hits: 
1. NZ_CP017060	Bacillus cereus strain FORC_047 chromosome, complete genome
2. NZ_CM001804	Bacillus thuringiensis DAR 81934 chromosome chromosome, whole genome shotgun sequence
3. NZ_CP026678	Bacillus cereus strain TG1-6 chromosome, complete genome
4. NZ_CP022445	Bacillus cereus C1L chromosome, complete genome
5. NZ_CP020383	Bacillus cereus strain FORC60 chromosome, complete genome
6. NZ_CP011151	Bacillus cereus strain CMCC P0021, complete genome
7. NZ_KE332538	Bacillus cereus BAG1O-3 supercont1.3, whole genome shotgun sequence
8. NZ_KB976247	Bacillus cereus BAG1X2-3 acrGT-supercont1.3, whole genome shotgun sequence
9. NZ_MUAJ01000008	Bacillus cereus strain FSL H8-0485 NODE_8_length_197979_cov_3_59598_ID_11708, whole genome shotgun sequence
10. NZ_CP012099	Bacillus thuringiensis strain HS18-1, complete genome
11. NC_011772	Bacillus cereus G9842, complete genome
12. NZ_JH792104	Bacillus cereus MSX-A1 supercont1.1, whole genome shotgun sequence
13. NZ_JH791833	Bacillus cereus VD169 supercont1.1, whole genome shotgun sequence
14. NZ_MQTJ01000013	Bacillus cereus strain MOD1_Bc86 Bc86_contig_13, whole genome shotgun sequence
15. NZ_CP020002	Bacillus thuringiensis strain L-7601, complete genome
16. NZ_MSTN01000010	Bacillus thuringiensis strain DNG9 DNG9_Contig_13, whole genome shotgun sequence
17. NC_018877	Bacillus thuringiensis Bt407, complete genome
18. NZ_ABDA02000001	Bacillus cereus AH1134 gcontig_1113129653792, whole genome shotgun sequence
19. NZ_CP012483	Bacillus cereus strain NJ-W, complete genome
20. NZ_MRWR01000171	Bacillus sp. MB366 NODE_7_length_215200_cov_65.7449_ID_13, whole genome shotgun sequence
21. NZ_CM000734	Bacillus cereus Rock4-2 chromosome, whole genome shotgun sequence
22. NZ_JH791942	Bacillus cereus BAG4O-1 supercont1.1, whole genome shotgun sequence
23. NZ_CP022345	Bacillus thuringiensis strain c25 chromosome, complete genome
24. NZ_JH792224	Bacillus cereus BAG1X1-2 supercont1.3, whole genome shotgun sequence
25. NZ_FRBJ01000010	Bacillus sp. bc15, whole genome shotgun sequence
26. NZ_JH804683	Bacillus cereus HuB1-1 supercont1.1, whole genome shotgun sequence
27. NZ_CP019230	Bacillus thuringiensis strain YGd22-03, complete genome
28. NZ_CM000717	Bacillus cereus 172560W chromosome, whole genome shotgun sequence
29. NZ_CM000715	Bacillus cereus ATCC 10876 chromosome, whole genome shotgun sequence
30. NZ_LXJX01000026	Bacillus sp. SM1 SM1_c31, whole genome shotgun sequence
31. NZ_JH791951	Bacillus cereus BAG4X12-1 supercont1.1, whole genome shotgun sequence
32. NZ_CP009686	Bacillus cereus strain FORC_005, complete genome
33. NZ_CM000736	Bacillus cereus F65185 chromosome, whole genome shotgun sequence
34. NZ_JH414713	Bacillus sp. 7_6_55CFAA_CT2 supercont1.6, whole genome shotgun sequence
35. NZ_LABI01000008	Bacillus cereus strain INRA C3 129, whole genome shotgun sequence
36. NZ_LABH01000035	Bacillus cereus strain INRA A3 250, whole genome shotgun sequence
37. NZ_JH792283	Bacillus cereus VD022 supercont1.5, whole genome shotgun sequence
38. NZ_CP010577	Bacillus thuringiensis serovar morrisoni strain BGSC 4AA1, complete genome
39. NZ_KB976119	Bacillus cereus str. Schrouff acsZZ-supercont2.4, whole genome shotgun sequence
40. NZ_JH791819	Bacillus cereus VD200 supercont1.1, whole genome shotgun sequence
41. NZ_KB976537	Bacillus cereus HuB4-4 acqVu-supercont1.1, whole genome shotgun sequence
42. NZ_JURK01000006	Bacillus cereus strain 823_BTHU 217_208157_6040299, whole genome shotgun sequence
43. NZ_CP011155	Bacillus cereus strain HN001, complete genome
44. NZ_LJKH01000011	Bacillus cereus strain B4118 scaffold8, whole genome shotgun sequence
45. NZ_MTAT01000015	Bacillus cereus strain E41 E41_Contig_15, whole genome shotgun sequence
46. NZ_JH791856	Bacillus cereus VD166 supercont1.3, whole genome shotgun sequence
47. NZ_LXLH01000010	Bacillus thuringiensis strain GOE3 BTGOE3_contig000010, whole genome shotgun sequence
48. NZ_JYFW01000022	Bacillus cereus strain #17 contig301, whole genome shotgun sequence
49. NZ_CP017234	Bacillus cereus strain FORC_048, complete genome
50. NZ_CP016360	Bacillus cereus strain M13 chromosome, complete genome


Details:

>>
1. NZ_CP017060
Source: Bacillus cereus strain FORC_047 chromosome, complete genome
Type: other
Number of proteins with BLAST hits to this cluster: 34
Cumulative BLAST score: 23254

Table of genes, locations, strands and annotations of subject cluster:

Table of Blast hits (query gene, subject gene, %identity, blast score, %coverage, e-value):
ctg1_3451	FORC47_RS02340	100	397	100.0	1e-108
ctg1_3451	FORC47_RS02335	40	155	95.36082474226805	8.7e-36
ctg1_3452	FORC47_RS02335	100	407	100.0	7.6e-112
ctg1_3452	FORC47_RS02340	40	157	93.43434343434343	1.8e-36
ctg1_3453	FORC47_RS02330	97	574	100.0	6.9e-162
ctg1_3454	FORC47_RS02325	94	92	21.120689655172413	6.3e-17
ctg1_3455	FORC47_RS02320	98	966	100.0	1e-279
ctg1_3456	FORC47_RS02315	99	190	100.0	1.2e-46
ctg1_3457	FORC47_RS02310	98	882	100.0	1.8e-254
ctg1_3458	FORC47_RS02305	98	806	100.0	1.2e-231
ctg1_3459	FORC47_RS02300	100	163	100.0	1.4e-38
ctg1_3460	FORC47_RS02295	97	738	99.51456310679612	3.9e-211
ctg1_3461	FORC47_RS02290	100	373	100.0	2e-101
ctg1_3462	FORC47_RS02285	94	91	100.0	3.7e-17
ctg1_3464	FORC47_RS02275	99	204	100.0	5.1e-51
ctg1_3465	FORC47_RS02270	97	188	100.0	4.5e-46
ctg1_3466	FORC47_RS02260	97	1351	100.0	0.0
ctg1_3467	FORC47_RS02255	95	956	100.0	8.7e-277
ctg1_3468	FORC47_RS02250	99	477	100.0	9.6e-133
ctg1_3469	FORC47_RS02245	99	665	100.0	3.4e-189
ctg1_3470	FORC47_RS02240	99	472	100.0	2.5e-131
ctg1_3471	FORC47_RS02235	100	204	100.0	5.2e-51
ctg1_3472	FORC47_RS02230	98	2296	100.0	0.0
ctg1_3473	FORC47_RS02225	99	761	100.0	6.1e-218
ctg1_3474	FORC47_RS02220	99	803	100.0	1e-230
ctg1_3475	FORC47_RS02215	98	413	100.0	2e-113
ctg1_3476	FORC47_RS02210	97	494	100.0	8.4e-138
ctg1_3477	FORC47_RS02205	98	1415	100.0	0.0
ctg1_3478	FORC47_RS02200	92	1403	100.0	0.0
ctg1_3479	FORC47_RS02195	99	535	100.0	4.2e-150
ctg1_3480	FORC47_RS02190	100	1053	100.0	7.3e-306
ctg1_3481	FORC47_RS02185	100	1155	100.0	0.0
ctg1_3482	FORC47_RS02180	99	920	100.0	7.8e-266
ctg1_3483	FORC47_RS02175	96	435	100.0	5.1e-120
ctg1_3484	FORC47_RS02170	100	447	100.0	7.7e-124
ctg1_3485	FORC47_RS02165	99	616	100.0	2.3e-174


>>
2. NZ_CM001804
Source: Bacillus thuringiensis DAR 81934 chromosome chromosome, whole genome shotgun sequence
Type: other
Number of proteins with BLAST hits to this cluster: 34
Cumulative BLAST score: 23097

Table of genes, locations, strands and annotations of subject cluster:
D828_RS32430	D828_RS32430	627068	627256	+	hypothetical_protein

Table of Blast hits (query gene, subject gene, %identity, blast score, %coverage, e-value):
ctg1_3451	D828_RS0104750	100	397	100.0	1e-108
ctg1_3451	D828_RS0104755	66	267	97.42268041237114	1.6e-69
ctg1_3451	D828_RS0104745	40	155	95.36082474226805	8.7e-36
ctg1_3452	D828_RS0104745	100	407	100.0	7.6e-112
ctg1_3452	D828_RS0104755	41	169	100.0	3.5e-40
ctg1_3452	D828_RS0104750	40	157	93.43434343434343	1.8e-36
ctg1_3453	D828_RS0104740	100	594	100.0	8.4e-168
ctg1_3454	D828_RS0104735	100	97	21.120689655172413	2.6e-18
ctg1_3455	D828_RS0104730	100	981	100.0	3.1e-284
ctg1_3456	D828_RS0104725	99	190	100.0	1.2e-46
ctg1_3457	D828_RS0104720	100	896	100.0	9.1e-259
ctg1_3458	D828_RS0104715	100	821	100.0	6.2e-236
ctg1_3459	D828_RS0104710	100	163	100.0	1.4e-38
ctg1_3460	D828_RS0104705	100	758	99.51456310679612	3.6e-217
ctg1_3461	D828_RS0104700	100	374	100.0	5.3e-102
ctg1_3462	D828_RS0104695	100	96	100.0	8.9e-19
ctg1_3464	D828_RS0104685	100	205	100.0	3e-51
ctg1_3465	D828_RS0104680	99	191	100.0	4.1e-47
ctg1_3466	D828_RS0104675	98	1354	100.0	0.0
ctg1_3467	D828_RS32430	100	131	12.062256809338521	3.6e-28
ctg1_3468	D828_RS0104665	99	477	100.0	9.6e-133
ctg1_3469	D828_RS0104660	100	669	100.0	2.3e-190
ctg1_3470	D828_RS0104655	100	474	100.0	8.6e-132
ctg1_3471	D828_RS0104650	100	204	100.0	5.2e-51
ctg1_3472	D828_RS0104645	99	2338	100.0	0.0
ctg1_3473	D828_RS0104640	100	770	100.0	1.3e-220
ctg1_3474	D828_RS0104635	100	808	100.0	3.3e-232
ctg1_3475	D828_RS0104630	100	421	100.0	7.3e-116
ctg1_3476	D828_RS0104625	100	504	100.0	8.1e-141
ctg1_3477	D828_RS0104620	99	1434	100.0	0.0
ctg1_3478	D828_RS0104615	98	1455	100.0	0.0
ctg1_3479	D828_RS0104610	99	535	100.0	3.2e-150
ctg1_3480	D828_RS0104605	99	1049	100.0	1.8e-304
ctg1_3481	D828_RS0104600	100	1157	100.0	0.0
ctg1_3482	D828_RS0104595	97	906	100.0	1.5e-261
ctg1_3483	D828_RS0104590	97	436	100.0	2.3e-120
ctg1_3484	D828_RS0104585	98	439	100.0	2.1e-121
ctg1_3485	D828_RS0104580	100	618	100.0	6e-175


>>
3. NZ_CP026678
Source: Bacillus cereus strain TG1-6 chromosome, complete genome
Type: other
Number of proteins with BLAST hits to this cluster: 34
Cumulative BLAST score: 23014

Table of genes, locations, strands and annotations of subject cluster:

Table of Blast hits (query gene, subject gene, %identity, blast score, %coverage, e-value):
ctg1_3451	C2I25_RS09300	100	397	100.0	1e-108
ctg1_3451	C2I25_RS09305	40	155	95.36082474226805	8.7e-36
ctg1_3452	C2I25_RS09305	100	407	100.0	7.6e-112
ctg1_3452	C2I25_RS09300	40	157	93.43434343434343	1.8e-36
ctg1_3453	C2I25_RS09310	97	574	100.0	6.9e-162
ctg1_3454	C2I25_RS09315	96	93	21.120689655172413	3.7e-17
ctg1_3455	C2I25_RS09320	98	961	100.0	3.3e-278
ctg1_3456	C2I25_RS09325	99	190	100.0	1.2e-46
ctg1_3457	C2I25_RS09330	98	882	100.0	1.8e-254
ctg1_3458	C2I25_RS09335	98	806	100.0	1.2e-231
ctg1_3459	C2I25_RS09340	100	163	100.0	1.4e-38
ctg1_3460	C2I25_RS09345	96	735	99.51456310679612	3.3e-210
ctg1_3461	C2I25_RS09350	100	373	100.0	2e-101
ctg1_3462	C2I25_RS09355	94	90	100.0	6.4e-17
ctg1_3464	C2I25_RS09365	99	204	100.0	5.1e-51
ctg1_3465	C2I25_RS09370	97	188	100.0	4.5e-46
ctg1_3466	C2I25_RS09380	97	1356	100.0	0.0
ctg1_3467	C2I25_RS09385	95	956	100.0	1.1e-276
ctg1_3468	C2I25_RS09390	98	475	100.0	3.7e-132
ctg1_3469	C2I25_RS09395	99	666	100.0	1.5e-189
ctg1_3470	C2I25_RS09400	99	472	100.0	2.5e-131
ctg1_3471	C2I25_RS09405	100	204	100.0	5.2e-51
ctg1_3472	C2I25_RS09410	98	2301	100.0	0.0
ctg1_3473	C2I25_RS09415	99	762	100.0	3.6e-218
ctg1_3474	C2I25_RS09420	99	806	100.0	1.6e-231
ctg1_3475	C2I25_RS09425	99	415	100.0	5.2e-114
ctg1_3476	C2I25_RS09430	97	492	100.0	2.4e-137
ctg1_3477	C2I25_RS09435	98	1420	100.0	0.0
ctg1_3478	C2I25_RS09440	80	1171	104.40713536201469	0.0
ctg1_3479	C2I25_RS09445	98	533	100.0	1.2e-149
ctg1_3480	C2I25_RS09450	100	1055	100.0	1.9e-306
ctg1_3481	C2I25_RS09455	99	1153	100.0	0.0
ctg1_3482	C2I25_RS09460	98	915	100.0	1.9e-264
ctg1_3483	C2I25_RS09465	95	426	100.0	1.8e-117
ctg1_3484	C2I25_RS09470	100	448	100.0	5.9e-124
ctg1_3485	C2I25_RS09475	99	613	100.0	1.1e-173


>>
4. NZ_CP022445
Source: Bacillus cereus C1L chromosome, complete genome
Type: other
Number of proteins with BLAST hits to this cluster: 34
Cumulative BLAST score: 22770

Table of genes, locations, strands and annotations of subject cluster:
CGZ63_RS02510	CGZ63_RS02510	452041	453200	-	FAD-binding_oxidoreductase

Table of Blast hits (query gene, subject gene, %identity, blast score, %coverage, e-value):
ctg1_3451	CGZ63_RS02670	100	396	100.0	2.2e-108
ctg1_3451	CGZ63_RS02665	40	155	95.36082474226805	8.7e-36
ctg1_3452	CGZ63_RS02665	100	407	100.0	7.6e-112
ctg1_3452	CGZ63_RS02670	40	156	93.43434343434343	2.3e-36
ctg1_3453	CGZ63_RS02660	95	567	100.0	6.5e-160
ctg1_3454	CGZ63_RS02655	96	95	21.120689655172413	9.8e-18
ctg1_3455	CGZ63_RS02650	98	965	100.0	3e-279
ctg1_3456	CGZ63_RS02645	94	183	100.0	1.5e-44
ctg1_3457	CGZ63_RS02640	98	879	100.0	1.5e-253
ctg1_3458	CGZ63_RS02635	98	807	100.0	7.1e-232
ctg1_3459	CGZ63_RS02630	100	163	100.0	1.4e-38
ctg1_3460	CGZ63_RS02625	97	738	99.51456310679612	5.1e-211
ctg1_3461	CGZ63_RS02620	99	372	100.0	3.4e-101
ctg1_3462	CGZ63_RS02615	96	93	100.0	7.5e-18
ctg1_3464	CGZ63_RS02605	96	198	100.0	2.8e-49
ctg1_3465	CGZ63_RS02600	97	188	100.0	4.5e-46
ctg1_3466	CGZ63_RS02590	97	1355	100.0	0.0
ctg1_3467	CGZ63_RS02585	95	958	100.0	2.3e-277
ctg1_3468	CGZ63_RS02580	98	473	100.0	1.4e-131
ctg1_3469	CGZ63_RS02575	99	666	100.0	1.2e-189
ctg1_3470	CGZ63_RS02570	100	474	100.0	8.6e-132
ctg1_3471	CGZ63_RS02565	100	204	100.0	5.2e-51
ctg1_3472	CGZ63_RS02560	97	2287	100.0	0.0
ctg1_3473	CGZ63_RS02555	100	770	100.0	1.7e-220
ctg1_3474	CGZ63_RS02550	100	808	100.0	4.3e-232
ctg1_3475	CGZ63_RS02545	97	407	99.54128440366972	8.4e-112
ctg1_3476	CGZ63_RS02540	95	484	100.0	8.7e-135
ctg1_3477	CGZ63_RS02535	98	1418	100.0	0.0
ctg1_3478	CGZ63_RS02530	94	1398	100.0	0.0
ctg1_3479	CGZ63_RS02525	98	530	100.0	7.9e-149
ctg1_3480	CGZ63_RS02520	99	1049	100.0	1.8e-304
ctg1_3481	CGZ63_RS02515	100	1157	100.0	0.0
ctg1_3482	CGZ63_RS02510	97	524	58.78378378378378	9.6e-147
ctg1_3483	CGZ63_RS02505	98	389	88.54625550660793	1.9e-106
ctg1_3484	CGZ63_RS02500	100	446	100.0	2.2e-123
ctg1_3485	CGZ63_RS02495	99	611	100.0	5.6e-173


>>
5. NZ_CP020383
Source: Bacillus cereus strain FORC60 chromosome, complete genome
Type: other
Number of proteins with BLAST hits to this cluster: 34
Cumulative BLAST score: 22736

Table of genes, locations, strands and annotations of subject cluster:
FORC60_RS02290	FORC60_RS02290	428311	428499	+	ABC_transporter_ATP-binding_protein

Table of Blast hits (query gene, subject gene, %identity, blast score, %coverage, e-value):
ctg1_3451	FORC60_RS02375	100	396	100.0	2.2e-108
ctg1_3451	FORC60_RS02380	66	264	97.42268041237114	1.3e-68
ctg1_3451	FORC60_RS02370	40	153	95.36082474226805	1.9e-35
ctg1_3452	FORC60_RS02370	100	404	100.0	6.4e-111
ctg1_3452	FORC60_RS02380	41	169	100.0	3.5e-40
ctg1_3452	FORC60_RS02375	40	156	93.43434343434343	2.3e-36
ctg1_3453	FORC60_RS02365	95	564	100.0	5.5e-159
ctg1_3454	FORC60_RS02360	98	95	21.120689655172413	7.5e-18
ctg1_3455	FORC60_RS02355	98	962	100.0	1.5e-278
ctg1_3456	FORC60_RS02350	98	188	100.0	2.7e-46
ctg1_3457	FORC60_RS02345	98	881	100.0	5.2e-254
ctg1_3458	FORC60_RS02340	98	807	100.0	7.1e-232
ctg1_3459	FORC60_RS02335	100	163	100.0	1.4e-38
ctg1_3460	FORC60_RS02330	97	743	99.51456310679612	1.6e-212
ctg1_3461	FORC60_RS02325	99	371	100.0	4.5e-101
ctg1_3462	FORC60_RS02320	92	91	100.0	2.9e-17
ctg1_3464	FORC60_RS02310	95	196	100.0	1.1e-48
ctg1_3465	FORC60_RS02305	97	185	100.0	2.9e-45
ctg1_3466	FORC60_RS02295	97	1354	100.0	0.0
ctg1_3467	FORC60_RS02290	92	123	12.062256809338521	5.7e-26
ctg1_3468	FORC60_RS02285	99	477	100.0	7.4e-133
ctg1_3469	FORC60_RS02280	99	668	100.0	5.2e-190
ctg1_3470	FORC60_RS02275	100	474	100.0	8.6e-132
ctg1_3471	FORC60_RS02270	100	204	100.0	5.2e-51
ctg1_3472	FORC60_RS02265	97	2286	100.0	0.0
ctg1_3473	FORC60_RS02260	100	770	100.0	1.3e-220
ctg1_3474	FORC60_RS02255	99	807	100.0	7.3e-232
ctg1_3475	FORC60_RS02250	99	417	100.0	8.1e-115
ctg1_3476	FORC60_RS02245	96	492	100.0	4.2e-137
ctg1_3477	FORC60_RS02240	98	1419	100.0	0.0
ctg1_3478	FORC60_RS02235	86	1323	100.0	0.0
ctg1_3479	FORC60_RS02230	99	535	100.0	4.2e-150
ctg1_3480	FORC60_RS02225	99	1049	100.0	1.8e-304
ctg1_3481	FORC60_RS02220	100	1155	100.0	0.0
ctg1_3482	FORC60_RS02215	97	901	100.0	2.9e-260
ctg1_3483	FORC60_RS02210	97	441	100.0	5.4e-122
ctg1_3484	FORC60_RS02205	100	446	100.0	2.2e-123
ctg1_3485	FORC60_RS02200	98	607	100.0	6.2e-172


>>
6. NZ_CP011151
Source: Bacillus cereus strain CMCC P0021, complete genome
Type: other
Number of proteins with BLAST hits to this cluster: 33
Cumulative BLAST score: 21620

Table of genes, locations, strands and annotations of subject cluster:

Table of Blast hits (query gene, subject gene, %identity, blast score, %coverage, e-value):
ctg1_3451	WR47_RS02305	40	155	95.36082474226805	8.7e-36
ctg1_3452	WR47_RS02305	100	407	100.0	7.6e-112
ctg1_3453	WR47_RS02300	97	572	100.0	2.6e-161
ctg1_3454	WR47_RS02295	96	93	21.120689655172413	3.7e-17
ctg1_3455	WR47_RS02290	98	969	100.0	1.2e-280
ctg1_3456	WR47_RS02285	98	188	100.0	2.7e-46
ctg1_3457	WR47_RS02280	98	881	100.0	4e-254
ctg1_3458	WR47_RS02275	98	805	100.0	3.5e-231
ctg1_3459	WR47_RS02270	100	163	100.0	1.4e-38
ctg1_3460	WR47_RS02265	97	740	99.51456310679612	7.9e-212
ctg1_3461	WR47_RS02260	99	372	100.0	2.6e-101
ctg1_3462	WR47_RS02255	94	91	100.0	3.7e-17
ctg1_3464	WR47_RS02245	95	198	100.0	3.7e-49
ctg1_3465	WR47_RS02240	98	189	100.0	2e-46
ctg1_3466	WR47_RS02235	98	1360	100.0	0.0
ctg1_3467	WR47_RS02230	96	965	100.0	3.2e-279
ctg1_3468	WR47_RS02225	98	475	100.0	2.8e-132
ctg1_3469	WR47_RS02220	99	663	100.0	1.3e-188
ctg1_3470	WR47_RS02215	99	472	100.0	2.5e-131
ctg1_3471	WR47_RS02210	100	204	100.0	5.2e-51
ctg1_3472	WR47_RS02205	98	1925	83.23554065381391	0.0
ctg1_3473	WR47_RS02200	98	752	100.0	4.8e-215
ctg1_3474	WR47_RS02195	100	808	100.0	4.3e-232
ctg1_3475	WR47_RS02190	98	412	100.0	2.6e-113
ctg1_3476	WR47_RS02185	96	490	100.0	9.3e-137
ctg1_3477	WR47_RS02180	99	1423	100.0	0.0
ctg1_3478	WR47_RS02175	88	1308	100.0	0.0
ctg1_3479	WR47_RS02170	98	531	100.0	4.6e-149
ctg1_3480	WR47_RS02165	100	1054	100.0	5.6e-306
ctg1_3481	WR47_RS02160	100	1159	100.0	0.0
ctg1_3482	WR47_RS02155	98	908	100.0	3.1e-262
ctg1_3483	WR47_RS02150	97	440	100.0	1.2e-121
ctg1_3484	WR47_RS02145	100	448	100.0	5.9e-124


>>
7. NZ_KE332538
Source: Bacillus cereus BAG1O-3 supercont1.3, whole genome shotgun sequence
Type: other
Number of proteins with BLAST hits to this cluster: 33
Cumulative BLAST score: 21561

Table of genes, locations, strands and annotations of subject cluster:
ICA_RS22905	ICA_RS22905	79659	80840	+	cell_wall_anchor_protein

Table of Blast hits (query gene, subject gene, %identity, blast score, %coverage, e-value):
ctg1_3451	ICA_RS22895	40	154	95.36082474226805	1.1e-35
ctg1_3452	ICA_RS22895	100	404	100.0	6.4e-111
ctg1_3453	ICA_RS22900	97	579	100.0	2.8e-163
ctg1_3454	ICA_RS22905	96	92	21.120689655172413	8.3e-17
ctg1_3455	ICA_RS22910	98	967	100.0	7.8e-280
ctg1_3456	ICA_RS22915	99	190	100.0	1.2e-46
ctg1_3457	ICA_RS22920	98	886	100.0	1.2e-255
ctg1_3458	ICA_RS22925	98	806	100.0	1.2e-231
ctg1_3459	ICA_RS22930	100	163	100.0	1.4e-38
ctg1_3460	ICA_RS22935	97	745	99.51456310679612	3.2e-213
ctg1_3461	ICA_RS22940	100	373	100.0	2e-101
ctg1_3462	ICA_RS22945	96	93	100.0	7.5e-18
ctg1_3464	ICA_RS22955	99	203	100.0	1.1e-50
ctg1_3465	ICA_RS22960	99	191	100.0	4.1e-47
ctg1_3466	ICA_RS22965	98	1362	100.0	0.0
ctg1_3467	ICA_RS22970	97	975	100.0	2.4e-282
ctg1_3468	ICA_RS22975	99	477	100.0	9.6e-133
ctg1_3469	ICA_RS22980	99	668	100.0	5.2e-190
ctg1_3470	ICA_RS22985	99	472	100.0	2.5e-131
ctg1_3471	ICA_RS22990	100	204	100.0	5.2e-51
ctg1_3472	ICA_RS22995	98	1927	83.23554065381391	0.0
ctg1_3473	ICA_RS23000	100	770	100.0	1.3e-220
ctg1_3474	ICA_RS23005	99	806	100.0	1.6e-231
ctg1_3475	ICA_RS23010	99	417	100.0	1.1e-114
ctg1_3476	ICA_RS23015	97	490	100.0	9.3e-137
ctg1_3477	ICA_RS23020	98	1420	100.0	0.0
ctg1_3478	ICA_RS23025	80	1171	104.40713536201469	0.0
ctg1_3479	ICA_RS23030	99	534	100.0	7.1e-150
ctg1_3480	ICA_RS23035	100	1052	100.0	1.6e-305
ctg1_3481	ICA_RS23040	100	1155	100.0	0.0
ctg1_3482	ICA_RS23045	99	918	100.0	2.3e-265
ctg1_3483	ICA_RS23050	100	449	100.0	2e-124
ctg1_3484	ICA_RS23055	100	448	100.0	5.9e-124


>>
8. NZ_KB976247
Source: Bacillus cereus BAG1X2-3 acrGT-supercont1.3, whole genome shotgun sequence
Type: other
Number of proteins with BLAST hits to this cluster: 33
Cumulative BLAST score: 21279

Table of genes, locations, strands and annotations of subject cluster:
ICM_RS28495	ICM_RS28495	196796	197218	-	cell_wall_anchor_protein
ICM_RS28500	ICM_RS28500	197604	197929	-	cell_wall_anchor_protein

Table of Blast hits (query gene, subject gene, %identity, blast score, %coverage, e-value):
ctg1_3451	ICM_RS28510	40	155	95.36082474226805	8.7e-36
ctg1_3452	ICM_RS28510	100	407	100.0	7.6e-112
ctg1_3453	ICM_RS28505	96	572	100.0	3.4e-161
ctg1_3454	ICM_RS28500	96	93	21.120689655172413	3.7e-17
ctg1_3454	ICM_RS28495	93	82	18.103448275862068	6.6e-14
ctg1_3455	ICM_RS28490	98	967	100.0	4.6e-280
ctg1_3456	ICM_RS28485	99	190	100.0	1.2e-46
ctg1_3457	ICM_RS28480	98	886	100.0	1.2e-255
ctg1_3458	ICM_RS28475	98	806	100.0	1.2e-231
ctg1_3459	ICM_RS28470	100	163	100.0	1.4e-38
ctg1_3460	ICM_RS28465	97	738	99.51456310679612	3e-211
ctg1_3461	ICM_RS28460	98	368	100.0	5e-100
ctg1_3462	ICM_RS28455	94	91	100.0	3.7e-17
ctg1_3464	ICM_RS28445	97	201	100.0	4.3e-50
ctg1_3465	ICM_RS28440	95	190	100.0	1.5e-46
ctg1_3466	ICM_RS28435	98	1356	100.0	0.0
ctg1_3467	ICM_RS28430	95	953	100.38910505836576	7.4e-276
ctg1_3468	ICM_RS28425	98	473	100.0	1.1e-131
ctg1_3469	ICM_RS28420	99	663	100.0	1.3e-188
ctg1_3470	ICM_RS28415	99	472	100.0	2.5e-131
ctg1_3471	ICM_RS28410	99	202	100.0	2e-50
ctg1_3472	ICM_RS28405	76	1569	83.82229673093042	0.0
ctg1_3473	ICM_RS28400	86	690	99.82758620689656	1.7e-196
ctg1_3474	ICM_RS28395	99	803	100.0	1e-230
ctg1_3475	ICM_RS28390	97	408	100.0	6.4e-112
ctg1_3476	ICM_RS28385	99	498	100.0	4.4e-139
ctg1_3477	ICM_RS28380	98	1416	100.0	0.0
ctg1_3478	ICM_RS28375	89	1324	100.0	0.0
ctg1_3479	ICM_RS28370	98	533	100.0	1.6e-149
ctg1_3480	ICM_RS28365	100	1055	100.0	1.9e-306
ctg1_3481	ICM_RS28360	99	1154	100.0	0.0
ctg1_3482	ICM_RS28355	98	917	100.0	5.1e-265
ctg1_3483	ICM_RS28350	97	436	100.0	1.3e-120
ctg1_3484	ICM_RS28345	100	448	100.0	5.9e-124


>>
9. NZ_MUAJ01000008
Source: Bacillus cereus strain FSL H8-0485 NODE_8_length_197979_cov_3_59598_ID_11708, whole genome shotgun sequence
Type: other
Number of proteins with BLAST hits to this cluster: 33
Cumulative BLAST score: 21103

Table of genes, locations, strands and annotations of subject cluster:
BW897_RS12310	BW897_RS12310	87992	88069	-	histidine_kinase

Table of Blast hits (query gene, subject gene, %identity, blast score, %coverage, e-value):
ctg1_3451	BW897_RS12260	39	151	95.36082474226805	1.3e-34
ctg1_3452	BW897_RS12260	98	398	100.0	3.5e-109
ctg1_3453	BW897_RS12265	78	475	100.0	5.7e-132
ctg1_3454	BW897_RS12270	90	87	21.120689655172413	2.7e-15
ctg1_3455	BW897_RS12275	96	954	100.0	5.2e-276
ctg1_3456	BW897_RS12280	85	169	100.0	1.7e-40
ctg1_3457	BW897_RS12285	91	827	100.0	5.2e-238
ctg1_3458	BW897_RS12290	97	800	100.0	6.6e-230
ctg1_3459	BW897_RS12295	92	145	98.79518072289156	2.3e-33
ctg1_3460	BW897_RS12300	95	727	98.30097087378641	1.2e-207
ctg1_3461	BW897_RS12305	98	367	100.0	8.5e-100
ctg1_3464	BW897_RS12320	94	195	99.03846153846155	2.4e-48
ctg1_3465	BW897_RS12325	93	176	100.0	1.8e-42
ctg1_3466	BW897_RS12335	94	1311	100.0	0.0
ctg1_3467	BW897_RS12340	88	886	99.0272373540856	1.9e-255
ctg1_3468	BW897_RS12345	93	450	100.0	9.6e-125
ctg1_3469	BW897_RS12350	98	658	100.0	4.1e-187
ctg1_3470	BW897_RS12355	97	465	100.0	4e-129
ctg1_3471	BW897_RS12360	97	200	100.0	7.5e-50
ctg1_3472	BW897_RS12365	69	1644	100.16764459346186	0.0
ctg1_3473	BW897_RS12370	95	727	99.82758620689656	1.3e-207
ctg1_3474	BW897_RS12375	98	797	100.0	5.8e-229
ctg1_3475	BW897_RS12380	75	321	99.54128440366972	6e-86
ctg1_3476	BW897_RS12385	95	479	98.88475836431226	2.8e-133
ctg1_3477	BW897_RS12390	94	1374	100.0	0.0
ctg1_3478	BW897_RS12395	94	1381	100.0	0.0
ctg1_3479	BW897_RS12400	90	493	100.0	1.8e-137
ctg1_3480	BW897_RS12405	97	1036	100.0	9.2e-301
ctg1_3481	BW897_RS12410	95	1111	99.81949458483754	0.0
ctg1_3482	BW897_RS12415	89	847	100.0	4.9e-244
ctg1_3483	BW897_RS12420	88	406	100.0	2.5e-111
ctg1_3484	BW897_RS12425	99	442	100.0	3.2e-122
ctg1_3485	BW897_RS12430	98	604	100.0	5.2e-171


>>
10. NZ_CP012099
Source: Bacillus thuringiensis strain HS18-1, complete genome
Type: other
Number of proteins with BLAST hits to this cluster: 33
Cumulative BLAST score: 21092

Table of genes, locations, strands and annotations of subject cluster:

Table of Blast hits (query gene, subject gene, %identity, blast score, %coverage, e-value):
ctg1_3451	AC241_RS02320	39	152	95.36082474226805	4.3e-35
ctg1_3452	AC241_RS02320	100	405	100.0	3.8e-111
ctg1_3453	AC241_RS02315	96	572	100.0	3.4e-161
ctg1_3454	AC241_RS02310	96	93	21.120689655172413	3.7e-17
ctg1_3455	AC241_RS02305	98	967	100.0	4.6e-280
ctg1_3456	AC241_RS02300	99	190	100.0	1.2e-46
ctg1_3457	AC241_RS02295	98	886	100.0	1.2e-255
ctg1_3458	AC241_RS02290	98	806	100.0	1.2e-231
ctg1_3459	AC241_RS02285	99	160	100.0	8.9e-38
ctg1_3460	AC241_RS02280	97	740	99.51456310679612	7.9e-212
ctg1_3461	AC241_RS02275	99	372	100.0	3.4e-101
ctg1_3462	AC241_RS02270	94	91	100.0	3.7e-17
ctg1_3464	AC241_RS02260	98	203	100.0	1.1e-50
ctg1_3465	AC241_RS02255	98	190	100.0	1.5e-46
ctg1_3466	AC241_RS02250	98	1357	100.0	0.0
ctg1_3467	AC241_RS02245	95	953	100.38910505836576	7.4e-276
ctg1_3468	AC241_RS02240	98	473	100.0	1.1e-131
ctg1_3469	AC241_RS02235	99	663	100.0	1.3e-188
ctg1_3470	AC241_RS02230	99	472	100.0	2.5e-131
ctg1_3471	AC241_RS02225	99	202	100.0	2e-50
ctg1_3472	AC241_RS02220	76	1569	83.82229673093042	0.0
ctg1_3473	AC241_RS02215	86	690	99.82758620689656	1.7e-196
ctg1_3474	AC241_RS02210	99	804	100.0	4.7e-231
ctg1_3475	AC241_RS02205	97	408	100.0	6.4e-112
ctg1_3476	AC241_RS02200	99	500	100.0	1.5e-139
ctg1_3477	AC241_RS02195	98	1419	100.0	0.0
ctg1_3478	AC241_RS02190	81	1220	104.61699895068206	0.0
ctg1_3479	AC241_RS02185	98	533	100.0	1.2e-149
ctg1_3480	AC241_RS02180	100	1055	100.0	2.5e-306
ctg1_3481	AC241_RS02175	100	1156	100.0	0.0
ctg1_3482	AC241_RS02170	98	914	100.0	4.3e-264
ctg1_3483	AC241_RS02165	96	431	100.0	4.3e-119
ctg1_3484	AC241_RS02160	100	446	100.0	2.2e-123


>>
11. NC_011772
Source: Bacillus cereus G9842, complete genome
Type: other
Number of proteins with BLAST hits to this cluster: 33
Cumulative BLAST score: 22565

Table of genes, locations, strands and annotations of subject cluster:

Table of Blast hits (query gene, subject gene, %identity, blast score, %coverage, e-value):
ctg1_3451	BCG9842_RS02165	100	397	100.0	1e-108
ctg1_3451	BCG9842_RS02160	40	155	95.36082474226805	8.7e-36
ctg1_3452	BCG9842_RS02160	100	407	100.0	7.6e-112
ctg1_3452	BCG9842_RS02165	40	157	93.43434343434343	1.8e-36
ctg1_3453	BCG9842_RS02155	100	595	100.0	2.9e-168
ctg1_3454	BCG9842_RS02150	100	97	21.120689655172413	2.6e-18
ctg1_3455	BCG9842_RS02145	100	981	100.0	3.1e-284
ctg1_3456	BCG9842_RS02140	99	190	100.0	1.2e-46
ctg1_3457	BCG9842_RS02135	100	890	100.0	6.5e-257
ctg1_3458	BCG9842_RS02130	100	821	100.0	6.2e-236
ctg1_3459	BCG9842_RS02125	100	163	100.0	1.4e-38
ctg1_3460	BCG9842_RS02120	100	758	99.51456310679612	3.6e-217
ctg1_3461	BCG9842_RS02115	100	374	100.0	5.3e-102
ctg1_3462	BCG9842_RS02110	100	96	100.0	8.9e-19
ctg1_3464	BCG9842_RS02100	100	205	100.0	3e-51
ctg1_3465	BCG9842_RS02095	99	191	100.0	4.1e-47
ctg1_3466	BCG9842_RS02090	100	1379	100.0	0.0
ctg1_3467	BCG9842_RS02085	97	975	100.0	2.4e-282
ctg1_3468	BCG9842_RS02080	99	479	100.0	1.9e-133
ctg1_3469	BCG9842_RS02075	99	666	100.0	1.5e-189
ctg1_3470	BCG9842_RS02070	100	474	100.0	8.6e-132
ctg1_3471	BCG9842_RS02065	100	204	100.0	5.2e-51
ctg1_3472	BCG9842_RS02060	100	1963	83.23554065381391	0.0
ctg1_3473	BCG9842_RS02055	100	770	100.0	1.3e-220
ctg1_3474	BCG9842_RS02050	100	808	100.0	3.3e-232
ctg1_3475	BCG9842_RS02045	100	421	100.0	7.3e-116
ctg1_3476	BCG9842_RS02040	100	503	100.0	1.8e-140
ctg1_3477	BCG9842_RS02035	99	1430	100.0	0.0
ctg1_3478	BCG9842_RS02030	100	1455	100.0	0.0
ctg1_3479	BCG9842_RS02025	98	533	100.0	1.2e-149
ctg1_3480	BCG9842_RS02020	99	1049	100.0	1.8e-304
ctg1_3481	BCG9842_RS02015	100	1158	100.0	0.0
ctg1_3482	BCG9842_RS02010	100	924	100.0	4.1e-267
ctg1_3483	BCG9842_RS02005	100	449	100.0	2e-124
ctg1_3484	BCG9842_RS02000	100	448	100.0	5.9e-124


>>
12. NZ_JH792104
Source: Bacillus cereus MSX-A1 supercont1.1, whole genome shotgun sequence
Type: other
Number of proteins with BLAST hits to this cluster: 33
Cumulative BLAST score: 22412

Table of genes, locations, strands and annotations of subject cluster:
II5_RS23195	II5_RS23195	4533919	4534165	+	hypothetical_protein
II5_RS23200	II5_RS23200	4534558	4534926	+	cell_wall_anchor_protein

Table of Blast hits (query gene, subject gene, %identity, blast score, %coverage, e-value):
ctg1_3451	II5_RS23180	100	397	100.0	1e-108
ctg1_3451	II5_RS23185	40	155	95.36082474226805	8.7e-36
ctg1_3452	II5_RS23185	100	407	100.0	7.6e-112
ctg1_3452	II5_RS23180	40	157	93.43434343434343	1.8e-36
ctg1_3453	II5_RS23190	99	592	100.0	1.9e-167
ctg1_3454	II5_RS23195	100	97	21.120689655172413	2.6e-18
ctg1_3454	II5_RS23200	100	87	18.103448275862068	2e-15
ctg1_3455	II5_RS23205	100	981	100.0	3.1e-284
ctg1_3456	II5_RS23210	99	190	100.0	1.2e-46
ctg1_3457	II5_RS23215	100	896	100.0	9.1e-259
ctg1_3458	II5_RS23220	100	821	100.0	6.2e-236
ctg1_3459	II5_RS23225	100	163	100.0	1.4e-38
ctg1_3460	II5_RS23230	100	758	99.51456310679612	3.6e-217
ctg1_3461	II5_RS23235	100	374	100.0	5.3e-102
ctg1_3462	II5_RS23240	100	96	100.0	8.9e-19
ctg1_3464	II5_RS23250	100	205	100.0	3e-51
ctg1_3465	II5_RS23255	99	191	100.0	4.1e-47
ctg1_3466	II5_RS23260	98	1354	100.0	0.0
ctg1_3467	II5_RS23265	98	981	100.0	3.3e-284
ctg1_3468	II5_RS23270	99	477	100.0	9.6e-133
ctg1_3469	II5_RS23275	100	669	100.0	2.3e-190
ctg1_3470	II5_RS23280	100	474	100.0	8.6e-132
ctg1_3471	II5_RS23285	100	204	100.0	5.2e-51
ctg1_3472	II5_RS23290	99	1960	83.23554065381391	0.0
ctg1_3473	II5_RS23295	100	770	100.0	1.3e-220
ctg1_3474	II5_RS23300	99	806	100.0	1.6e-231
ctg1_3475	II5_RS23305	99	418	100.0	6.2e-115
ctg1_3476	II5_RS23310	100	504	100.0	8.1e-141
ctg1_3477	II5_RS23315	100	1438	100.0	0.0
ctg1_3478	II5_RS23320	82	1217	102.93809024134313	0.0
ctg1_3479	II5_RS23325	100	540	100.0	1.3e-151
ctg1_3480	II5_RS23330	100	1055	100.0	1.9e-306
ctg1_3481	II5_RS23335	100	1158	100.0	0.0
ctg1_3482	II5_RS23340	100	924	100.0	4.1e-267
ctg1_3483	II5_RS23345	100	448	100.0	5.8e-124
ctg1_3484	II5_RS23350	100	448	100.0	5.9e-124


>>
13. NZ_JH791833
Source: Bacillus cereus VD169 supercont1.1, whole genome shotgun sequence
Type: other
Number of proteins with BLAST hits to this cluster: 33
Cumulative BLAST score: 22289

Table of genes, locations, strands and annotations of subject cluster:
IKA_RS01720	IKA_RS01720	358013	358510	-	LPXTG_cell_wall_anchor_domain-containing_protein
IKA_RS01725	IKA_RS01725	358731	359092	-	peptidase

Table of Blast hits (query gene, subject gene, %identity, blast score, %coverage, e-value):
ctg1_3451	IKA_RS01740	100	396	100.0	2.2e-108
ctg1_3451	IKA_RS01735	40	155	95.36082474226805	8.7e-36
ctg1_3452	IKA_RS01735	100	407	100.0	7.6e-112
ctg1_3452	IKA_RS01740	40	156	93.43434343434343	2.3e-36
ctg1_3453	IKA_RS01730	95	566	100.0	2.5e-159
ctg1_3454	IKA_RS01725	96	94	21.120689655172413	2.2e-17
ctg1_3454	IKA_RS01720	93	82	18.103448275862068	6.6e-14
ctg1_3455	IKA_RS01715	98	961	100.0	4.3e-278
ctg1_3456	IKA_RS01710	94	183	100.0	1.5e-44
ctg1_3457	IKA_RS01705	98	881	100.0	5.2e-254
ctg1_3458	IKA_RS01700	98	807	100.0	7.1e-232
ctg1_3459	IKA_RS01695	100	163	100.0	1.4e-38
ctg1_3460	IKA_RS01690	97	739	99.51456310679612	1.8e-211
ctg1_3461	IKA_RS01685	98	370	100.0	1e-100
ctg1_3462	IKA_RS01680	96	93	100.0	7.5e-18
ctg1_3464	IKA_RS01670	96	198	100.0	2.8e-49
ctg1_3465	IKA_RS01665	95	181	100.0	4.2e-44
ctg1_3466	IKA_RS01660	97	1355	100.0	0.0
ctg1_3467	IKA_RS01655	95	958	100.0	2.3e-277
ctg1_3468	IKA_RS01650	98	473	100.0	1.4e-131
ctg1_3469	IKA_RS01645	99	665	100.0	3.4e-189
ctg1_3470	IKA_RS01640	100	474	100.0	8.6e-132
ctg1_3471	IKA_RS01635	100	204	100.0	5.2e-51
ctg1_3472	IKA_RS01630	98	1925	83.23554065381391	0.0
ctg1_3473	IKA_RS01625	100	770	100.0	1.7e-220
ctg1_3474	IKA_RS01620	100	808	100.0	4.3e-232
ctg1_3475	IKA_RS01615	97	406	99.54128440366972	1.9e-111
ctg1_3476	IKA_RS01610	97	492	100.0	3.2e-137
ctg1_3477	IKA_RS01605	98	1418	100.0	0.0
ctg1_3478	IKA_RS01600	90	1371	100.0	0.0
ctg1_3479	IKA_RS01595	99	535	100.0	4.2e-150
ctg1_3480	IKA_RS01590	100	1055	100.0	1.9e-306
ctg1_3481	IKA_RS01585	99	1152	100.0	0.0
ctg1_3482	IKA_RS01580	97	906	100.0	1.5e-261
ctg1_3483	IKA_RS01575	98	444	100.0	8.4e-123
ctg1_3484	IKA_RS01570	100	446	100.0	2.2e-123


>>
14. NZ_MQTJ01000013
Source: Bacillus cereus strain MOD1_Bc86 Bc86_contig_13, whole genome shotgun sequence
Type: other
Number of proteins with BLAST hits to this cluster: 33
Cumulative BLAST score: 22264

Table of genes, locations, strands and annotations of subject cluster:

Table of Blast hits (query gene, subject gene, %identity, blast score, %coverage, e-value):
ctg1_3451	BHL53_RS11830	100	396	100.0	2.2e-108
ctg1_3451	BHL53_RS11835	40	155	95.36082474226805	8.7e-36
ctg1_3452	BHL53_RS11835	100	407	100.0	7.6e-112
ctg1_3452	BHL53_RS11830	40	156	93.43434343434343	2.3e-36
ctg1_3453	BHL53_RS11840	95	567	100.0	6.5e-160
ctg1_3454	BHL53_RS11845	64	121	101.29310344827587	1.7e-25
ctg1_3455	BHL53_RS11850	98	965	100.0	3e-279
ctg1_3456	BHL53_RS11855	94	183	100.0	1.5e-44
ctg1_3457	BHL53_RS11860	98	881	100.0	5.2e-254
ctg1_3458	BHL53_RS11865	98	807	100.0	7.1e-232
ctg1_3459	BHL53_RS11870	100	163	100.0	1.4e-38
ctg1_3460	BHL53_RS11875	97	739	99.51456310679612	1.8e-211
ctg1_3461	BHL53_RS11880	99	372	100.0	3.4e-101
ctg1_3462	BHL53_RS11885	96	93	100.0	7.5e-18
ctg1_3464	BHL53_RS11895	96	198	100.0	2.8e-49
ctg1_3465	BHL53_RS11900	97	188	100.0	4.5e-46
ctg1_3466	BHL53_RS11910	97	1352	100.0	0.0
ctg1_3467	BHL53_RS11915	95	958	100.0	2.3e-277
ctg1_3468	BHL53_RS11920	98	473	100.0	1.1e-131
ctg1_3469	BHL53_RS11925	99	666	100.0	1.2e-189
ctg1_3470	BHL53_RS11930	99	471	100.0	7.3e-131
ctg1_3471	BHL53_RS11935	100	204	100.0	5.2e-51
ctg1_3472	BHL53_RS11940	98	1925	83.23554065381391	0.0
ctg1_3473	BHL53_RS11945	100	769	100.0	2.2e-220
ctg1_3474	BHL53_RS11950	100	808	100.0	4.3e-232
ctg1_3475	BHL53_RS11955	97	407	99.54128440366972	8.4e-112
ctg1_3476	BHL53_RS11960	95	484	100.0	8.7e-135
ctg1_3477	BHL53_RS11965	98	1415	100.0	0.0
ctg1_3478	BHL53_RS11970	94	1398	100.0	0.0
ctg1_3479	BHL53_RS11975	99	537	100.0	1.1e-150
ctg1_3480	BHL53_RS11980	99	1049	100.0	1.8e-304
ctg1_3481	BHL53_RS11985	100	1157	100.0	0.0
ctg1_3482	BHL53_RS11990	98	910	100.0	8.1e-263
ctg1_3483	BHL53_RS11995	98	444	100.0	8.4e-123
ctg1_3484	BHL53_RS12000	100	446	100.0	2.2e-123


>>
15. NZ_CP020002
Source: Bacillus thuringiensis strain L-7601, complete genome
Type: other
Number of proteins with BLAST hits to this cluster: 33
Cumulative BLAST score: 22241

Table of genes, locations, strands and annotations of subject cluster:
B4918_RS02170	B4918_RS02170	399561	401302	+	methyl-accepting_chemotaxis_protein

Table of Blast hits (query gene, subject gene, %identity, blast score, %coverage, e-value):
ctg1_3451	B4918_RS02285	100	397	100.0	1e-108
ctg1_3451	B4918_RS02280	40	155	95.36082474226805	8.7e-36
ctg1_3452	B4918_RS02280	100	407	100.0	7.6e-112
ctg1_3452	B4918_RS02285	40	157	93.43434343434343	1.8e-36
ctg1_3453	B4918_RS02275	99	590	100.0	9.3e-167
ctg1_3454	B4918_RS02270	100	97	21.120689655172413	2.6e-18
ctg1_3455	B4918_RS02265	100	981	100.0	3.1e-284
ctg1_3456	B4918_RS02260	99	190	100.0	1.2e-46
ctg1_3457	B4918_RS02255	100	896	100.0	9.1e-259
ctg1_3458	B4918_RS02250	100	819	100.0	2.4e-235
ctg1_3459	B4918_RS02245	100	163	100.0	1.4e-38
ctg1_3460	B4918_RS02240	100	758	99.51456310679612	3.6e-217
ctg1_3461	B4918_RS02235	100	374	100.0	5.3e-102
ctg1_3462	B4918_RS02230	100	96	100.0	8.9e-19
ctg1_3464	B4918_RS02220	100	205	100.0	3e-51
ctg1_3465	B4918_RS02215	99	191	100.0	4.1e-47
ctg1_3466	B4918_RS02205	100	1379	100.0	0.0
ctg1_3467	B4918_RS02200	97	973	100.0	1.2e-281
ctg1_3468	B4918_RS02195	99	479	100.0	1.9e-133
ctg1_3469	B4918_RS02190	99	666	100.0	2e-189
ctg1_3470	B4918_RS02185	100	474	100.0	8.6e-132
ctg1_3471	B4918_RS02180	100	204	100.0	5.2e-51
ctg1_3472	B4918_RS02175	100	1965	83.23554065381391	0.0
ctg1_3473	B4918_RS02170	100	725	77.06896551724138	4.8e-207
ctg1_3474	B4918_RS02165	100	807	100.0	7.3e-232
ctg1_3475	B4918_RS02160	100	421	100.0	7.3e-116
ctg1_3476	B4918_RS02155	100	504	100.0	8.1e-141
ctg1_3477	B4918_RS02150	99	1437	100.0	0.0
ctg1_3478	B4918_RS02145	80	1170	104.40713536201469	0.0
ctg1_3479	B4918_RS02140	99	534	100.0	7.1e-150
ctg1_3480	B4918_RS02135	99	1049	100.0	1.8e-304
ctg1_3481	B4918_RS02130	100	1158	100.0	0.0
ctg1_3482	B4918_RS02125	100	924	100.0	4.1e-267
ctg1_3483	B4918_RS02120	100	448	100.0	5.8e-124
ctg1_3484	B4918_RS02115	100	448	100.0	5.9e-124


>>
16. NZ_MSTN01000010
Source: Bacillus thuringiensis strain DNG9 DNG9_Contig_13, whole genome shotgun sequence
Type: other
Number of proteins with BLAST hits to this cluster: 33
Cumulative BLAST score: 22197

Table of genes, locations, strands and annotations of subject cluster:

Table of Blast hits (query gene, subject gene, %identity, blast score, %coverage, e-value):
ctg1_3451	BVF97_RS22770	100	397	100.0	1e-108
ctg1_3451	BVF97_RS22775	40	155	95.36082474226805	8.7e-36
ctg1_3452	BVF97_RS22775	100	407	100.0	7.6e-112
ctg1_3452	BVF97_RS22770	40	157	93.43434343434343	1.8e-36
ctg1_3453	BVF97_RS22780	97	572	100.0	2.6e-161
ctg1_3454	BVF97_RS22785	94	92	21.120689655172413	6.3e-17
ctg1_3455	BVF97_RS22790	98	968	100.0	3.5e-280
ctg1_3456	BVF97_RS22795	99	190	100.0	1.2e-46
ctg1_3457	BVF97_RS22800	98	880	100.0	6.8e-254
ctg1_3458	BVF97_RS22805	98	805	100.0	3.5e-231
ctg1_3459	BVF97_RS22810	100	163	100.0	1.4e-38
ctg1_3460	BVF97_RS22815	97	743	99.51456310679612	9.3e-213
ctg1_3461	BVF97_RS22820	100	373	100.0	2e-101
ctg1_3462	BVF97_RS22825	96	93	100.0	7.5e-18
ctg1_3464	BVF97_RS22835	99	204	100.0	5.1e-51
ctg1_3465	BVF97_RS22840	98	189	100.0	2.6e-46
ctg1_3466	BVF97_RS22850	98	1362	100.0	0.0
ctg1_3467	BVF97_RS22855	96	964	100.0	5.5e-279
ctg1_3468	BVF97_RS22860	98	475	100.0	4.8e-132
ctg1_3469	BVF97_RS22865	99	666	100.0	1.2e-189
ctg1_3470	BVF97_RS22870	99	471	100.0	5.6e-131
ctg1_3471	BVF97_RS22875	100	204	100.0	5.2e-51
ctg1_3472	BVF97_RS22880	98	1928	83.23554065381391	0.0
ctg1_3473	BVF97_RS22885	99	762	100.0	3.6e-218
ctg1_3474	BVF97_RS22890	99	807	100.0	5.6e-232
ctg1_3475	BVF97_RS22895	99	418	100.0	4.7e-115
ctg1_3476	BVF97_RS22900	97	494	100.0	8.4e-138
ctg1_3477	BVF97_RS22905	99	1424	100.0	0.0
ctg1_3478	BVF97_RS22910	88	1308	100.0	0.0
ctg1_3479	BVF97_RS22915	98	531	100.0	4.6e-149
ctg1_3480	BVF97_RS22920	100	1054	100.0	5.6e-306
ctg1_3481	BVF97_RS22925	99	1151	99.81949458483754	0.0
ctg1_3482	BVF97_RS22930	98	907	100.0	6.8e-262
ctg1_3483	BVF97_RS22935	97	437	100.0	7.9e-121
ctg1_3484	BVF97_RS22940	100	446	100.0	2.2e-123


>>
17. NC_018877
Source: Bacillus thuringiensis Bt407, complete genome
Type: other
Number of proteins with BLAST hits to this cluster: 33
Cumulative BLAST score: 22183

Table of genes, locations, strands and annotations of subject cluster:

Table of Blast hits (query gene, subject gene, %identity, blast score, %coverage, e-value):
ctg1_3451	BTB_RS02285	100	397	100.0	1e-108
ctg1_3451	BTB_RS02280	40	155	95.36082474226805	8.7e-36
ctg1_3452	BTB_RS02280	100	407	100.0	7.6e-112
ctg1_3452	BTB_RS02285	40	157	93.43434343434343	1.8e-36
ctg1_3453	BTB_RS02275	97	575	100.0	3.1e-162
ctg1_3454	BTB_RS02270	94	92	21.120689655172413	6.3e-17
ctg1_3455	BTB_RS02265	98	969	100.0	1.2e-280
ctg1_3456	BTB_RS02260	99	190	100.0	1.2e-46
ctg1_3457	BTB_RS02255	98	883	100.0	1e-254
ctg1_3458	BTB_RS02250	98	805	100.0	3.5e-231
ctg1_3459	BTB_RS02245	100	163	100.0	1.4e-38
ctg1_3460	BTB_RS02240	97	740	99.51456310679612	7.9e-212
ctg1_3461	BTB_RS02235	99	372	100.0	2.6e-101
ctg1_3462	BTB_RS02230	94	91	100.0	3.7e-17
ctg1_3464	BTB_RS02220	95	198	100.0	3.7e-49
ctg1_3465	BTB_RS02215	98	189	100.0	2e-46
ctg1_3466	BTB_RS02210	98	1358	100.0	0.0
ctg1_3467	BTB_RS02205	97	973	100.0	6.9e-282
ctg1_3468	BTB_RS02200	98	474	100.0	6.2e-132
ctg1_3469	BTB_RS02195	99	666	100.0	2e-189
ctg1_3470	BTB_RS02190	99	472	100.0	2.5e-131
ctg1_3471	BTB_RS02185	100	204	100.0	5.2e-51
ctg1_3472	BTB_RS02180	98	1921	83.23554065381391	0.0
ctg1_3473	BTB_RS02175	99	761	100.0	6.1e-218
ctg1_3474	BTB_RS02170	100	808	100.0	4.3e-232
ctg1_3475	BTB_RS02165	99	416	100.0	2.4e-114
ctg1_3476	BTB_RS02160	97	483	97.39776951672863	1.9e-134
ctg1_3477	BTB_RS02155	98	1420	100.0	0.0
ctg1_3478	BTB_RS02150	88	1308	100.0	0.0
ctg1_3479	BTB_RS02145	97	527	100.0	6.7e-148
ctg1_3480	BTB_RS02140	100	1054	100.0	5.6e-306
ctg1_3481	BTB_RS02135	100	1159	100.0	0.0
ctg1_3482	BTB_RS02130	98	908	100.0	3.1e-262
ctg1_3483	BTB_RS02125	97	440	100.0	1.2e-121
ctg1_3484	BTB_RS02120	100	448	100.0	5.9e-124


>>
18. NZ_ABDA02000001
Source: Bacillus cereus AH1134 gcontig_1113129653792, whole genome shotgun sequence
Type: other
Number of proteins with BLAST hits to this cluster: 33
Cumulative BLAST score: 22148

Table of genes, locations, strands and annotations of subject cluster:
BCAH1134_RS00475	BCAH1134_RS00475	99227	99763	-	FAD-binding_oxidoreductase
BCAH1134_RS30135	BCAH1134_RS30135	121957	122145	+	ABC_transporter_ATP-binding_protein

Table of Blast hits (query gene, subject gene, %identity, blast score, %coverage, e-value):
ctg1_3451	BCAH1134_RS00625	100	396	100.0	2.2e-108
ctg1_3451	BCAH1134_RS00630	66	265	97.42268041237114	3.5e-69
ctg1_3451	BCAH1134_RS00620	40	155	95.36082474226805	8.7e-36
ctg1_3452	BCAH1134_RS00620	100	407	100.0	7.6e-112
ctg1_3452	BCAH1134_RS00630	41	169	100.0	3.5e-40
ctg1_3452	BCAH1134_RS00625	40	156	93.43434343434343	2.3e-36
ctg1_3453	BCAH1134_RS00615	94	562	100.0	2.1e-158
ctg1_3454	BCAH1134_RS00610	98	95	21.120689655172413	7.5e-18
ctg1_3455	BCAH1134_RS00605	98	963	100.0	1.1e-278
ctg1_3456	BCAH1134_RS00600	94	183	100.0	1.5e-44
ctg1_3457	BCAH1134_RS00595	98	876	100.0	9.8e-253
ctg1_3458	BCAH1134_RS00590	98	807	100.0	7.1e-232
ctg1_3459	BCAH1134_RS00585	99	160	100.0	6.8e-38
ctg1_3460	BCAH1134_RS00580	97	739	99.51456310679612	1.8e-211
ctg1_3461	BCAH1134_RS00575	99	373	100.0	2e-101
ctg1_3462	BCAH1134_RS00570	96	93	100.0	7.5e-18
ctg1_3464	BCAH1134_RS00560	97	201	100.0	5.7e-50
ctg1_3465	BCAH1134_RS00555	95	184	100.0	8.5e-45
ctg1_3466	BCAH1134_RS00550	98	1361	100.0	0.0
ctg1_3468	BCAH1134_RS00545	98	473	100.0	1.1e-131
ctg1_3469	BCAH1134_RS00540	99	668	100.0	5.2e-190
ctg1_3470	BCAH1134_RS00535	99	472	100.0	2.5e-131
ctg1_3471	BCAH1134_RS00530	99	203	100.0	1.5e-50
ctg1_3472	BCAH1134_RS00525	96	2272	100.0	0.0
ctg1_3473	BCAH1134_RS00520	100	770	100.0	1.3e-220
ctg1_3474	BCAH1134_RS00515	99	806	100.0	1.6e-231
ctg1_3475	BCAH1134_RS00510	98	408	99.54128440366972	4.9e-112
ctg1_3476	BCAH1134_RS00505	97	490	100.0	9.3e-137
ctg1_3477	BCAH1134_RS00500	98	1419	100.0	0.0
ctg1_3478	BCAH1134_RS00495	92	1393	100.0	0.0
ctg1_3479	BCAH1134_RS00490	99	537	100.0	1.1e-150
ctg1_3480	BCAH1134_RS00485	99	1048	100.0	3e-304
ctg1_3481	BCAH1134_RS00480	100	1160	100.0	0.0
ctg1_3482	BCAH1134_RS00475	98	375	39.63963963963964	9.4e-102
ctg1_3483	BCAH1134_RS00470	99	444	100.0	8.4e-123
ctg1_3484	BCAH1134_RS00465	100	446	100.0	2.2e-123
ctg1_3485	BCAH1134_RS00460	100	619	100.0	2.1e-175


>>
19. NZ_CP012483
Source: Bacillus cereus strain NJ-W, complete genome
Type: other
Number of proteins with BLAST hits to this cluster: 33
Cumulative BLAST score: 22062

Table of genes, locations, strands and annotations of subject cluster:

Table of Blast hits (query gene, subject gene, %identity, blast score, %coverage, e-value):
ctg1_3451	ACN91_RS25625	100	397	100.0	1e-108
ctg1_3451	ACN91_RS25630	40	155	95.36082474226805	8.7e-36
ctg1_3452	ACN91_RS25630	100	405	99.4949494949495	2.9e-111
ctg1_3452	ACN91_RS25625	40	157	93.43434343434343	1.8e-36
ctg1_3453	ACN91_RS25635	97	576	100.0	1.4e-162
ctg1_3454	ACN91_RS25640	80	113	100.0	4.5e-23
ctg1_3455	ACN91_RS25645	98	963	100.0	6.6e-279
ctg1_3456	ACN91_RS25650	99	190	100.0	1.2e-46
ctg1_3457	ACN91_RS25655	98	882	100.0	1.8e-254
ctg1_3458	ACN91_RS25660	98	806	100.0	1.2e-231
ctg1_3459	ACN91_RS25665	99	160	100.0	6.8e-38
ctg1_3460	ACN91_RS25670	98	746	99.51456310679612	1.9e-213
ctg1_3461	ACN91_RS25675	100	373	100.0	2e-101
ctg1_3462	ACN91_RS25680	96	93	100.0	7.5e-18
ctg1_3464	ACN91_RS25690	98	202	100.0	2.5e-50
ctg1_3465	ACN91_RS25695	98	189	100.0	2.6e-46
ctg1_3466	ACN91_RS25700	98	1358	100.0	0.0
ctg1_3467	ACN91_RS25705	96	965	100.0	3.2e-279
ctg1_3468	ACN91_RS25710	99	477	100.0	9.6e-133
ctg1_3469	ACN91_RS25715	99	668	100.0	5.2e-190
ctg1_3470	ACN91_RS25720	99	471	100.0	5.6e-131
ctg1_3471	ACN91_RS25725	100	204	100.0	5.2e-51
ctg1_3472	ACN91_RS25730	98	1923	83.23554065381391	0.0
ctg1_3473	ACN91_RS25735	99	761	100.0	6.1e-218
ctg1_3474	ACN91_RS25740	99	803	100.0	1.4e-230
ctg1_3475	ACN91_RS25745	99	415	100.0	5.2e-114
ctg1_3476	ACN91_RS25750	97	492	100.0	2.4e-137
ctg1_3477	ACN91_RS25755	98	1420	100.0	0.0
ctg1_3478	ACN91_RS25760	80	1171	104.40713536201469	0.0
ctg1_3479	ACN91_RS25765	98	533	100.0	1.2e-149
ctg1_3480	ACN91_RS25770	100	1055	100.0	1.9e-306
ctg1_3481	ACN91_RS25775	100	1155	100.0	0.0
ctg1_3482	ACN91_RS25780	98	910	100.0	6.2e-263
ctg1_3483	ACN91_RS25785	95	426	100.0	1.8e-117
ctg1_3484	ACN91_RS25790	100	448	100.0	5.9e-124


>>
20. NZ_MRWR01000171
Source: Bacillus sp. MB366 NODE_7_length_215200_cov_65.7449_ID_13, whole genome shotgun sequence
Type: other
Number of proteins with BLAST hits to this cluster: 33
Cumulative BLAST score: 22053

Table of genes, locations, strands and annotations of subject cluster:

Table of Blast hits (query gene, subject gene, %identity, blast score, %coverage, e-value):
ctg1_3451	BTO25_RS04595	100	396	100.0	2.2e-108
ctg1_3451	BTO25_RS04600	40	155	95.36082474226805	8.7e-36
ctg1_3452	BTO25_RS04600	100	407	100.0	7.6e-112
ctg1_3452	BTO25_RS04595	40	156	93.43434343434343	2.3e-36
ctg1_3453	BTO25_RS04605	95	566	100.0	1.9e-159
ctg1_3454	BTO25_RS04610	98	95	21.120689655172413	7.5e-18
ctg1_3455	BTO25_RS04615	98	965	100.0	3e-279
ctg1_3456	BTO25_RS04620	94	183	100.0	1.5e-44
ctg1_3457	BTO25_RS04625	98	881	100.0	5.2e-254
ctg1_3458	BTO25_RS04630	98	807	100.0	7.1e-232
ctg1_3459	BTO25_RS04635	100	163	100.0	1.4e-38
ctg1_3460	BTO25_RS04640	97	739	99.51456310679612	1.8e-211
ctg1_3461	BTO25_RS04645	99	372	100.0	3.4e-101
ctg1_3462	BTO25_RS04650	94	91	100.0	2.9e-17
ctg1_3464	BTO25_RS04660	96	198	100.0	2.8e-49
ctg1_3465	BTO25_RS04665	97	188	100.0	4.5e-46
ctg1_3466	BTO25_RS04675	97	1354	100.0	0.0
ctg1_3467	BTO25_RS04680	96	968	100.0	3.8e-280
ctg1_3468	BTO25_RS04685	98	473	100.0	1.1e-131
ctg1_3469	BTO25_RS04690	99	666	100.0	1.2e-189
ctg1_3470	BTO25_RS04695	99	471	100.0	7.3e-131
ctg1_3471	BTO25_RS04700	100	204	100.0	5.2e-51
ctg1_3472	BTO25_RS04705	97	1923	83.23554065381391	0.0
ctg1_3473	BTO25_RS04710	100	769	100.0	2.2e-220
ctg1_3474	BTO25_RS04715	100	808	100.0	4.3e-232
ctg1_3475	BTO25_RS04720	98	409	99.54128440366972	2.9e-112
ctg1_3476	BTO25_RS04725	97	492	100.0	4.2e-137
ctg1_3477	BTO25_RS04730	98	1418	100.0	0.0
ctg1_3478	BTO25_RS04735	80	1193	104.61699895068206	0.0
ctg1_3479	BTO25_RS04740	99	537	100.0	1.1e-150
ctg1_3480	BTO25_RS04745	99	1049	100.0	1.8e-304
ctg1_3481	BTO25_RS04750	100	1157	100.0	0.0
ctg1_3482	BTO25_RS04755	98	910	100.0	8.1e-263
ctg1_3483	BTO25_RS04760	98	444	100.0	8.4e-123
ctg1_3484	BTO25_RS04765	100	446	100.0	2.2e-123


>>
21. NZ_CM000734
Source: Bacillus cereus Rock4-2 chromosome, whole genome shotgun sequence
Type: other
Number of proteins with BLAST hits to this cluster: 33
Cumulative BLAST score: 21638

Table of genes, locations, strands and annotations of subject cluster:
BCERE0023_RS02160	BCERE0023_RS02160	408922	409458	-	hypothetical_protein
BCERE0023_RS02295	BCERE0023_RS02295	443489	443818	-	cell_wall_anchor_protein
BCERE0023_RS02300	BCERE0023_RS02300	443919	444278	-	cell_wall_anchor_protein

Table of Blast hits (query gene, subject gene, %identity, blast score, %coverage, e-value):
ctg1_3451	BCERE0023_RS02315	99	392	100.0	2.5e-107
ctg1_3451	BCERE0023_RS02320	65	266	97.9381443298969	2e-69
ctg1_3451	BCERE0023_RS02310	40	156	95.36082474226805	3.9e-36
ctg1_3452	BCERE0023_RS02310	96	393	100.0	1.9e-107
ctg1_3452	BCERE0023_RS02320	41	169	100.0	4.5e-40
ctg1_3452	BCERE0023_RS02315	39	156	93.43434343434343	2.3e-36
ctg1_3453	BCERE0023_RS02305	94	563	100.0	1.6e-158
ctg1_3454	BCERE0023_RS02300	98	95	21.120689655172413	7.5e-18
ctg1_3454	BCERE0023_RS02295	91	80	18.103448275862068	3.3e-13
ctg1_3455	BCERE0023_RS02290	98	966	100.0	1.3e-279
ctg1_3456	BCERE0023_RS02285	95	184	100.0	5.1e-45
ctg1_3457	BCERE0023_RS02280	98	878	100.0	2.6e-253
ctg1_3458	BCERE0023_RS02275	98	807	100.0	7.1e-232
ctg1_3459	BCERE0023_RS02270	100	163	100.0	1.4e-38
ctg1_3460	BCERE0023_RS02265	97	739	99.51456310679612	1.8e-211
ctg1_3461	BCERE0023_RS02260	99	373	100.0	2e-101
ctg1_3462	BCERE0023_RS02255	96	93	100.0	7.5e-18
ctg1_3464	BCERE0023_RS02245	97	201	100.0	5.7e-50
ctg1_3465	BCERE0023_RS02240	96	184	100.0	6.5e-45
ctg1_3466	BCERE0023_RS02235	96	1356	100.0	0.0
ctg1_3468	BCERE0023_RS02230	98	475	100.0	2.8e-132
ctg1_3469	BCERE0023_RS02225	99	666	100.0	1.5e-189
ctg1_3470	BCERE0023_RS02220	100	474	100.0	8.6e-132
ctg1_3471	BCERE0023_RS02215	100	204	100.0	5.2e-51
ctg1_3472	BCERE0023_RS02210	97	1922	83.23554065381391	0.0
ctg1_3473	BCERE0023_RS02205	100	770	100.0	1.3e-220
ctg1_3474	BCERE0023_RS02200	99	806	100.0	1.6e-231
ctg1_3475	BCERE0023_RS02195	97	407	99.54128440366972	1.1e-111
ctg1_3476	BCERE0023_RS02190	97	490	100.0	9.3e-137
ctg1_3477	BCERE0023_RS02185	98	1419	100.0	0.0
ctg1_3478	BCERE0023_RS02180	81	1169	102.93809024134313	0.0
ctg1_3479	BCERE0023_RS02175	98	530	100.0	1.3e-148
ctg1_3480	BCERE0023_RS02170	99	1047	100.0	5.2e-304
ctg1_3481	BCERE0023_RS02165	100	1160	100.0	0.0
ctg1_3482	BCERE0023_RS02160	98	376	39.63963963963964	3.2e-102
ctg1_3483	BCERE0023_RS02155	99	444	100.0	8.4e-123
ctg1_3484	BCERE0023_RS02150	100	446	100.0	2.2e-123
ctg1_3485	BCERE0023_RS02145	100	619	100.0	2.1e-175


>>
22. NZ_JH791942
Source: Bacillus cereus BAG4O-1 supercont1.1, whole genome shotgun sequence
Type: other
Number of proteins with BLAST hits to this cluster: 33
Cumulative BLAST score: 21565

Table of genes, locations, strands and annotations of subject cluster:
IE7_RS01540	IE7_RS01540	315944	316480	-	hypothetical_protein
IE7_RS01675	IE7_RS01675	350534	351859	-	cell_wall_anchor_protein

Table of Blast hits (query gene, subject gene, %identity, blast score, %coverage, e-value):
ctg1_3451	IE7_RS01690	100	396	100.0	2.2e-108
ctg1_3451	IE7_RS01695	66	264	97.42268041237114	7.8e-69
ctg1_3451	IE7_RS01685	40	155	95.36082474226805	8.7e-36
ctg1_3452	IE7_RS01685	100	407	100.0	7.6e-112
ctg1_3452	IE7_RS01695	41	169	100.0	4.5e-40
ctg1_3452	IE7_RS01690	40	156	93.43434343434343	2.3e-36
ctg1_3453	IE7_RS01680	94	565	100.0	4.2e-159
ctg1_3454	IE7_RS01675	98	95	21.120689655172413	7.5e-18
ctg1_3455	IE7_RS01670	98	962	100.0	1.5e-278
ctg1_3456	IE7_RS01665	95	184	100.0	5.1e-45
ctg1_3457	IE7_RS01660	98	879	100.0	2e-253
ctg1_3458	IE7_RS01655	98	807	100.0	7.1e-232
ctg1_3459	IE7_RS01650	100	163	100.0	1.4e-38
ctg1_3460	IE7_RS01645	97	740	99.51456310679612	7.9e-212
ctg1_3461	IE7_RS01640	98	371	100.0	4.5e-101
ctg1_3462	IE7_RS01635	92	90	100.0	6.4e-17
ctg1_3464	IE7_RS01625	97	201	100.0	5.7e-50
ctg1_3465	IE7_RS01620	94	178	100.0	3.6e-43
ctg1_3466	IE7_RS01615	98	1358	100.0	0.0
ctg1_3468	IE7_RS01610	98	475	100.0	2.8e-132
ctg1_3469	IE7_RS01605	99	668	100.0	5.2e-190
ctg1_3470	IE7_RS01600	99	472	100.0	2.5e-131
ctg1_3471	IE7_RS01595	99	203	100.0	1.5e-50
ctg1_3472	IE7_RS01590	97	1920	83.23554065381391	0.0
ctg1_3473	IE7_RS01585	99	765	100.0	3.2e-219
ctg1_3474	IE7_RS01580	99	806	100.0	1.6e-231
ctg1_3475	IE7_RS01575	98	410	99.54128440366972	1.7e-112
ctg1_3476	IE7_RS01570	96	488	100.0	3.5e-136
ctg1_3477	IE7_RS01565	98	1420	100.0	0.0
ctg1_3478	IE7_RS01560	81	1175	102.93809024134313	0.0
ctg1_3479	IE7_RS01555	99	537	100.0	1.1e-150
ctg1_3480	IE7_RS01550	99	1049	100.0	1.8e-304
ctg1_3481	IE7_RS01545	100	1157	100.0	0.0
ctg1_3482	IE7_RS01540	97	372	39.63963963963964	6.1e-101
ctg1_3483	IE7_RS01535	99	444	100.0	8.4e-123
ctg1_3484	IE7_RS01530	100	446	100.0	2.2e-123
ctg1_3485	IE7_RS01525	100	618	100.0	6e-175


>>
23. NZ_CP022345
Source: Bacillus thuringiensis strain c25 chromosome, complete genome
Type: other
Number of proteins with BLAST hits to this cluster: 33
Cumulative BLAST score: 22148

Table of genes, locations, strands and annotations of subject cluster:
CCX84_RS23805	CCX84_RS23805	4461543	4462079	+	FAD-binding_protein

Table of Blast hits (query gene, subject gene, %identity, blast score, %coverage, e-value):
ctg1_3451	CCX84_RS23650	100	396	100.0	2.2e-108
ctg1_3451	CCX84_RS23645	66	265	97.42268041237114	3.5e-69
ctg1_3451	CCX84_RS23655	40	155	95.36082474226805	8.7e-36
ctg1_3452	CCX84_RS23655	100	407	100.0	7.6e-112
ctg1_3452	CCX84_RS23645	41	169	100.0	3.5e-40
ctg1_3452	CCX84_RS23650	40	156	93.43434343434343	2.3e-36
ctg1_3453	CCX84_RS23660	94	563	100.0	1.6e-158
ctg1_3454	CCX84_RS23665	98	95	21.120689655172413	7.5e-18
ctg1_3455	CCX84_RS23670	98	962	100.0	1.5e-278
ctg1_3456	CCX84_RS23675	94	183	100.0	1.5e-44
ctg1_3457	CCX84_RS23680	97	877	100.0	7.5e-253
ctg1_3458	CCX84_RS23685	98	807	100.0	7.1e-232
ctg1_3459	CCX84_RS23690	99	160	100.0	6.8e-38
ctg1_3460	CCX84_RS23695	97	739	99.51456310679612	1.8e-211
ctg1_3461	CCX84_RS23700	98	371	100.0	4.5e-101
ctg1_3462	CCX84_RS23705	94	91	100.0	2.9e-17
ctg1_3464	CCX84_RS23715	96	198	100.0	2.8e-49
ctg1_3465	CCX84_RS23720	95	181	100.0	4.2e-44
ctg1_3466	CCX84_RS23730	96	1354	100.0	0.0
ctg1_3468	CCX84_RS23735	98	475	100.0	2.8e-132
ctg1_3469	CCX84_RS23740	99	666	100.0	1.5e-189
ctg1_3470	CCX84_RS23745	99	472	100.0	4.3e-131
ctg1_3471	CCX84_RS23750	100	204	100.0	5.2e-51
ctg1_3472	CCX84_RS23755	97	2281	100.0	0.0
ctg1_3473	CCX84_RS23760	100	769	100.0	2.9e-220
ctg1_3474	CCX84_RS23765	99	806	100.0	1.6e-231
ctg1_3475	CCX84_RS23770	98	408	99.54128440366972	4.9e-112
ctg1_3476	CCX84_RS23775	97	490	100.0	9.3e-137
ctg1_3477	CCX84_RS23780	98	1419	100.0	0.0
ctg1_3478	CCX84_RS23785	97	1423	100.0	0.0
ctg1_3479	CCX84_RS23790	98	533	100.0	1.2e-149
ctg1_3480	CCX84_RS23795	99	1045	100.0	1.5e-303
ctg1_3481	CCX84_RS23800	100	1158	100.0	0.0
ctg1_3482	CCX84_RS23805	97	369	39.63963963963964	3.9e-100
ctg1_3483	CCX84_RS23810	97	437	100.0	7.9e-121
ctg1_3484	CCX84_RS23815	100	446	100.0	2.2e-123
ctg1_3485	CCX84_RS23820	100	618	100.0	6e-175


>>
24. NZ_JH792224
Source: Bacillus cereus BAG1X1-2 supercont1.3, whole genome shotgun sequence
Type: other
Number of proteins with BLAST hits to this cluster: 33
Cumulative BLAST score: 22115

Table of genes, locations, strands and annotations of subject cluster:
ICE_RS24180	ICE_RS24180	83547	84148	+	cell_wall_anchor_protein
ICE_RS24185	ICE_RS24185	84249	84607	+	cell_wall_anchor_protein

Table of Blast hits (query gene, subject gene, %identity, blast score, %coverage, e-value):
ctg1_3451	ICE_RS24165	100	397	100.0	1e-108
ctg1_3451	ICE_RS24170	40	154	95.36082474226805	1.1e-35
ctg1_3452	ICE_RS24170	100	404	100.0	6.4e-111
ctg1_3452	ICE_RS24165	40	157	93.43434343434343	1.8e-36
ctg1_3453	ICE_RS24175	97	579	100.0	2.8e-163
ctg1_3454	ICE_RS24180	96	93	21.120689655172413	3.7e-17
ctg1_3455	ICE_RS24190	98	967	100.0	7.8e-280
ctg1_3456	ICE_RS24195	99	190	100.0	1.2e-46
ctg1_3457	ICE_RS24200	98	886	100.0	1.2e-255
ctg1_3458	ICE_RS24205	98	806	100.0	1.2e-231
ctg1_3459	ICE_RS24210	100	163	100.0	1.4e-38
ctg1_3460	ICE_RS24215	97	745	99.51456310679612	3.2e-213
ctg1_3461	ICE_RS24220	100	373	100.0	2e-101
ctg1_3462	ICE_RS24225	96	93	100.0	7.5e-18
ctg1_3464	ICE_RS24235	99	203	100.0	1.1e-50
ctg1_3465	ICE_RS24240	99	191	100.0	4.1e-47
ctg1_3466	ICE_RS24245	98	1362	100.0	0.0
ctg1_3467	ICE_RS24250	97	973	100.0	9e-282
ctg1_3468	ICE_RS24255	99	477	100.0	9.6e-133
ctg1_3469	ICE_RS24260	99	668	100.0	5.2e-190
ctg1_3470	ICE_RS24265	99	472	100.0	2.5e-131
ctg1_3471	ICE_RS24270	100	204	100.0	5.2e-51
ctg1_3472	ICE_RS24275	98	1928	83.23554065381391	0.0
ctg1_3473	ICE_RS24280	100	770	100.0	1.3e-220
ctg1_3474	ICE_RS24285	99	806	100.0	1.6e-231
ctg1_3475	ICE_RS24290	99	417	100.0	1.1e-114
ctg1_3476	ICE_RS24295	97	490	100.0	9.3e-137
ctg1_3477	ICE_RS24300	98	1420	100.0	0.0
ctg1_3478	ICE_RS24305	80	1171	104.40713536201469	0.0
ctg1_3479	ICE_RS24310	99	534	100.0	7.1e-150
ctg1_3480	ICE_RS24315	100	1052	100.0	1.6e-305
ctg1_3481	ICE_RS24320	100	1155	100.0	0.0
ctg1_3482	ICE_RS24325	99	918	100.0	2.3e-265
ctg1_3483	ICE_RS24330	100	449	100.0	2e-124
ctg1_3484	ICE_RS24335	100	448	100.0	5.9e-124


>>
25. NZ_FRBJ01000010
Source: Bacillus sp. bc15, whole genome shotgun sequence
Type: other
Number of proteins with BLAST hits to this cluster: 33
Cumulative BLAST score: 22084

Table of genes, locations, strands and annotations of subject cluster:
BUA87_RS24850	BUA87_RS24850	136593	136936	-	cell_wall_anchor_protein
BUA87_RS24855	BUA87_RS24855	137288	137624	-	peptidase

Table of Blast hits (query gene, subject gene, %identity, blast score, %coverage, e-value):
ctg1_3451	BUA87_RS24870	100	397	100.0	1e-108
ctg1_3451	BUA87_RS24865	40	154	95.36082474226805	1.1e-35
ctg1_3452	BUA87_RS24865	100	404	100.0	6.4e-111
ctg1_3452	BUA87_RS24870	40	157	93.43434343434343	1.8e-36
ctg1_3453	BUA87_RS24860	97	579	100.0	2.8e-163
ctg1_3454	BUA87_RS24855	96	93	21.120689655172413	3.7e-17
ctg1_3455	BUA87_RS24845	98	967	100.0	7.8e-280
ctg1_3456	BUA87_RS24840	99	190	100.0	1.2e-46
ctg1_3457	BUA87_RS24835	98	886	100.0	1.2e-255
ctg1_3458	BUA87_RS24830	98	806	100.0	1.2e-231
ctg1_3459	BUA87_RS24825	100	163	100.0	1.4e-38
ctg1_3460	BUA87_RS24820	97	742	99.51456310679612	2.1e-212
ctg1_3461	BUA87_RS24815	100	374	100.0	5.3e-102
ctg1_3462	BUA87_RS24810	96	93	100.0	7.5e-18
ctg1_3464	BUA87_RS24800	97	199	98.07692307692307	2.2e-49
ctg1_3465	BUA87_RS24795	98	189	100.0	2.6e-46
ctg1_3466	BUA87_RS24785	98	1355	100.0	0.0
ctg1_3467	BUA87_RS24780	97	970	100.0	7.6e-281
ctg1_3468	BUA87_RS24775	99	477	100.0	9.6e-133
ctg1_3469	BUA87_RS24770	99	668	100.0	5.2e-190
ctg1_3470	BUA87_RS24765	98	471	100.0	7.3e-131
ctg1_3471	BUA87_RS24760	100	204	100.0	5.2e-51
ctg1_3472	BUA87_RS24755	98	1925	83.23554065381391	0.0
ctg1_3473	BUA87_RS24750	100	769	100.0	3.8e-220
ctg1_3474	BUA87_RS24745	99	806	100.0	1.6e-231
ctg1_3475	BUA87_RS24740	98	413	100.0	2e-113
ctg1_3476	BUA87_RS24735	97	490	100.0	9.3e-137
ctg1_3477	BUA87_RS24730	98	1420	100.0	0.0
ctg1_3478	BUA87_RS24725	80	1171	104.40713536201469	0.0
ctg1_3479	BUA87_RS24720	99	534	100.0	7.1e-150
ctg1_3480	BUA87_RS24715	100	1052	100.0	1.6e-305
ctg1_3481	BUA87_RS24710	100	1155	100.0	0.0
ctg1_3482	BUA87_RS24705	99	917	100.0	5.1e-265
ctg1_3483	BUA87_RS24700	100	449	100.0	2e-124
ctg1_3484	BUA87_RS24695	100	445	100.0	2.9e-123


>>
26. NZ_JH804683
Source: Bacillus cereus HuB1-1 supercont1.1, whole genome shotgun sequence
Type: other
Number of proteins with BLAST hits to this cluster: 33
Cumulative BLAST score: 21909

Table of genes, locations, strands and annotations of subject cluster:
IGE_RS25540	IGE_RS25540	5128709	5128989	+	cell_wall_anchor_protein
IGE_RS25545	IGE_RS25545	5129325	5129683	+	cell_wall_anchor_protein
IGE_RS25655	IGE_RS25655	5154204	5155009	-	hydroxyethylthiazole_kinase

Table of Blast hits (query gene, subject gene, %identity, blast score, %coverage, e-value):
ctg1_3451	IGE_RS25525	100	397	100.0	1e-108
ctg1_3451	IGE_RS25530	40	154	95.36082474226805	1.1e-35
ctg1_3452	IGE_RS25530	100	404	100.0	6.4e-111
ctg1_3452	IGE_RS25525	40	157	93.43434343434343	1.8e-36
ctg1_3453	IGE_RS25535	97	579	100.0	2.8e-163
ctg1_3454	IGE_RS25540	96	93	21.120689655172413	3.7e-17
ctg1_3455	IGE_RS25550	98	967	100.0	7.8e-280
ctg1_3456	IGE_RS25555	99	190	100.0	1.2e-46
ctg1_3457	IGE_RS25560	98	886	100.0	1.2e-255
ctg1_3458	IGE_RS25565	98	806	100.0	1.2e-231
ctg1_3459	IGE_RS25570	100	163	100.0	1.4e-38
ctg1_3460	IGE_RS25575	97	745	99.51456310679612	3.2e-213
ctg1_3461	IGE_RS25580	100	373	100.0	2e-101
ctg1_3462	IGE_RS25585	96	93	100.0	7.5e-18
ctg1_3464	IGE_RS25595	99	203	100.0	1.1e-50
ctg1_3465	IGE_RS25600	99	191	100.0	4.1e-47
ctg1_3466	IGE_RS25605	98	1362	100.0	0.0
ctg1_3467	IGE_RS25610	97	975	100.0	2.4e-282
ctg1_3468	IGE_RS25615	99	477	100.0	9.6e-133
ctg1_3469	IGE_RS25620	99	668	100.0	5.2e-190
ctg1_3470	IGE_RS25625	99	472	100.0	2.5e-131
ctg1_3471	IGE_RS25630	100	204	100.0	5.2e-51
ctg1_3472	IGE_RS25635	98	1925	83.23554065381391	0.0
ctg1_3473	IGE_RS25640	100	770	100.0	1.3e-220
ctg1_3474	IGE_RS25645	99	806	100.0	1.6e-231
ctg1_3475	IGE_RS25650	99	417	100.0	1.1e-114
ctg1_3476	IGE_RS25655	97	284	57.62081784386617	1.3e-74
ctg1_3477	IGE_RS25660	98	1420	100.0	0.0
ctg1_3478	IGE_RS25665	80	1171	104.40713536201469	0.0
ctg1_3479	IGE_RS25670	99	534	100.0	7.1e-150
ctg1_3480	IGE_RS25675	100	1051	100.0	3.6e-305
ctg1_3481	IGE_RS25680	100	1155	100.0	0.0
ctg1_3482	IGE_RS25685	99	920	100.0	6e-266
ctg1_3483	IGE_RS25690	100	449	100.0	2e-124
ctg1_3484	IGE_RS25695	100	448	100.0	5.9e-124


>>
27. NZ_CP019230
Source: Bacillus thuringiensis strain YGd22-03, complete genome
Type: other
Number of proteins with BLAST hits to this cluster: 33
Cumulative BLAST score: 21893

Table of genes, locations, strands and annotations of subject cluster:
BVH75_RS28255	BVH75_RS28255	5261090	5261626	-	FAD-binding_protein

Table of Blast hits (query gene, subject gene, %identity, blast score, %coverage, e-value):
ctg1_3451	BVH75_RS28415	99	392	100.0	2.5e-107
ctg1_3451	BVH75_RS28420	65	266	97.9381443298969	2.7e-69
ctg1_3451	BVH75_RS28410	40	156	95.36082474226805	3.9e-36
ctg1_3452	BVH75_RS28410	96	393	100.0	1.9e-107
ctg1_3452	BVH75_RS28420	41	168	100.0	5.9e-40
ctg1_3452	BVH75_RS28415	39	156	93.43434343434343	2.3e-36
ctg1_3453	BVH75_RS28405	94	563	100.0	1.6e-158
ctg1_3454	BVH75_RS28400	98	95	21.120689655172413	7.5e-18
ctg1_3455	BVH75_RS28395	97	960	100.0	9.5e-278
ctg1_3456	BVH75_RS28390	95	184	100.0	5.1e-45
ctg1_3457	BVH75_RS28385	97	875	100.0	2.8e-252
ctg1_3458	BVH75_RS28380	98	805	100.0	2.1e-231
ctg1_3459	BVH75_RS28375	100	163	100.0	1.4e-38
ctg1_3460	BVH75_RS28370	97	741	99.51456310679612	6e-212
ctg1_3461	BVH75_RS28365	99	373	100.0	2e-101
ctg1_3462	BVH75_RS28360	96	93	100.0	7.5e-18
ctg1_3464	BVH75_RS28350	97	201	100.0	5.7e-50
ctg1_3465	BVH75_RS28345	96	184	100.0	6.5e-45
ctg1_3466	BVH75_RS28335	98	1357	100.0	0.0
ctg1_3468	BVH75_RS28325	98	475	100.0	2.8e-132
ctg1_3469	BVH75_RS28320	99	666	100.0	1.5e-189
ctg1_3470	BVH75_RS28315	100	474	100.0	8.6e-132
ctg1_3471	BVH75_RS28310	100	204	100.0	5.2e-51
ctg1_3472	BVH75_RS28305	97	2278	100.0	0.0
ctg1_3473	BVH75_RS28300	99	764	100.0	9.4e-219
ctg1_3474	BVH75_RS28295	99	806	100.0	1.6e-231
ctg1_3475	BVH75_RS28290	97	406	99.54128440366972	1.4e-111
ctg1_3476	BVH75_RS28285	97	490	100.0	9.3e-137
ctg1_3477	BVH75_RS28280	98	1416	100.0	0.0
ctg1_3478	BVH75_RS28275	81	1168	102.93809024134313	0.0
ctg1_3479	BVH75_RS28270	98	531	100.0	6e-149
ctg1_3480	BVH75_RS28265	99	1049	100.0	1.8e-304
ctg1_3481	BVH75_RS28260	100	1159	100.0	0.0
ctg1_3482	BVH75_RS28255	98	373	39.63963963963964	4.6e-101
ctg1_3483	BVH75_RS28250	99	444	100.0	8.4e-123
ctg1_3484	BVH75_RS28245	100	446	100.0	2.2e-123
ctg1_3485	BVH75_RS28240	100	619	100.0	2.1e-175


>>
28. NZ_CM000717
Source: Bacillus cereus 172560W chromosome, whole genome shotgun sequence
Type: other
Number of proteins with BLAST hits to this cluster: 33
Cumulative BLAST score: 21775

Table of genes, locations, strands and annotations of subject cluster:
BCERE0005_RS01880	BCERE0005_RS01880	337219	337755	-	hypothetical_protein

Table of Blast hits (query gene, subject gene, %identity, blast score, %coverage, e-value):
ctg1_3451	BCERE0005_RS02030	100	396	100.0	2.2e-108
ctg1_3451	BCERE0005_RS02035	66	265	97.42268041237114	3.5e-69
ctg1_3451	BCERE0005_RS02025	40	155	95.36082474226805	8.7e-36
ctg1_3452	BCERE0005_RS02025	100	407	100.0	7.6e-112
ctg1_3452	BCERE0005_RS02035	41	169	100.0	3.5e-40
ctg1_3452	BCERE0005_RS02030	40	156	93.43434343434343	2.3e-36
ctg1_3453	BCERE0005_RS02020	94	565	100.0	4.2e-159
ctg1_3454	BCERE0005_RS02015	98	95	21.120689655172413	7.5e-18
ctg1_3455	BCERE0005_RS02010	98	962	100.0	1.5e-278
ctg1_3456	BCERE0005_RS02005	95	184	100.0	5.1e-45
ctg1_3457	BCERE0005_RS02000	97	877	100.0	7.5e-253
ctg1_3458	BCERE0005_RS01995	98	807	100.0	7.1e-232
ctg1_3459	BCERE0005_RS01990	99	160	100.0	6.8e-38
ctg1_3460	BCERE0005_RS01985	97	739	99.51456310679612	1.8e-211
ctg1_3461	BCERE0005_RS01980	98	369	100.0	1.7e-100
ctg1_3462	BCERE0005_RS01975	94	92	100.0	1.7e-17
ctg1_3464	BCERE0005_RS01965	95	198	100.0	3.7e-49
ctg1_3465	BCERE0005_RS01960	98	189	100.0	2.6e-46
ctg1_3466	BCERE0005_RS01955	98	1359	100.0	0.0
ctg1_3468	BCERE0005_RS01950	98	477	100.0	9.6e-133
ctg1_3469	BCERE0005_RS01945	99	665	100.0	3.4e-189
ctg1_3470	BCERE0005_RS01940	100	474	100.0	8.6e-132
ctg1_3471	BCERE0005_RS01935	99	203	100.0	1.5e-50
ctg1_3472	BCERE0005_RS01930	98	1928	83.23554065381391	0.0
ctg1_3473	BCERE0005_RS01925	100	765	100.0	3.2e-219
ctg1_3474	BCERE0005_RS01920	99	806	100.0	1.6e-231
ctg1_3475	BCERE0005_RS01915	97	405	99.54128440366972	3.2e-111
ctg1_3476	BCERE0005_RS01910	97	490	100.0	9.3e-137
ctg1_3477	BCERE0005_RS01905	98	1421	100.0	0.0
ctg1_3478	BCERE0005_RS01900	92	1393	100.0	0.0
ctg1_3479	BCERE0005_RS01895	99	537	100.0	1.1e-150
ctg1_3480	BCERE0005_RS01890	99	1049	100.0	1.8e-304
ctg1_3481	BCERE0005_RS01885	99	1153	100.0	0.0
ctg1_3482	BCERE0005_RS01880	97	372	39.63963963963964	7.9e-101
ctg1_3483	BCERE0005_RS01875	95	429	100.0	2.8e-118
ctg1_3484	BCERE0005_RS01870	100	446	100.0	2.2e-123
ctg1_3485	BCERE0005_RS01865	100	618	100.0	6e-175


>>
29. NZ_CM000715
Source: Bacillus cereus ATCC 10876 chromosome, whole genome shotgun sequence
Type: other
Number of proteins with BLAST hits to this cluster: 33
Cumulative BLAST score: 21706

Table of genes, locations, strands and annotations of subject cluster:
BCERE0002_RS01830	BCERE0002_RS01830	329469	330005	-	hypothetical_protein

Table of Blast hits (query gene, subject gene, %identity, blast score, %coverage, e-value):
ctg1_3451	BCERE0002_RS01980	100	396	100.0	2.2e-108
ctg1_3451	BCERE0002_RS01985	66	264	97.42268041237114	1.3e-68
ctg1_3451	BCERE0002_RS01975	40	155	95.36082474226805	8.7e-36
ctg1_3452	BCERE0002_RS01975	100	407	100.0	7.6e-112
ctg1_3452	BCERE0002_RS01985	41	169	100.0	3.5e-40
ctg1_3452	BCERE0002_RS01980	40	156	93.43434343434343	2.3e-36
ctg1_3453	BCERE0002_RS01970	96	574	100.0	9e-162
ctg1_3454	BCERE0002_RS01965	98	95	21.120689655172413	7.5e-18
ctg1_3455	BCERE0002_RS01960	98	962	100.0	1.5e-278
ctg1_3456	BCERE0002_RS01955	95	184	100.0	5.1e-45
ctg1_3457	BCERE0002_RS01950	98	883	100.0	8e-255
ctg1_3458	BCERE0002_RS01945	98	806	100.0	1.2e-231
ctg1_3459	BCERE0002_RS01940	99	160	100.0	6.8e-38
ctg1_3460	BCERE0002_RS01935	97	739	99.51456310679612	1.8e-211
ctg1_3461	BCERE0002_RS01930	99	373	100.0	2e-101
ctg1_3462	BCERE0002_RS01925	96	93	100.0	7.5e-18
ctg1_3464	BCERE0002_RS01915	96	199	100.0	2.2e-49
ctg1_3465	BCERE0002_RS01910	96	185	100.0	5e-45
ctg1_3466	BCERE0002_RS01905	98	1357	100.0	0.0
ctg1_3468	BCERE0002_RS01900	99	479	100.0	2.5e-133
ctg1_3469	BCERE0002_RS01895	99	668	100.0	5.2e-190
ctg1_3470	BCERE0002_RS01890	99	468	100.0	4.7e-130
ctg1_3471	BCERE0002_RS01885	100	204	100.0	5.2e-51
ctg1_3472	BCERE0002_RS01880	98	1926	83.23554065381391	0.0
ctg1_3473	BCERE0002_RS01875	99	768	100.0	5e-220
ctg1_3474	BCERE0002_RS01870	99	803	100.0	1e-230
ctg1_3475	BCERE0002_RS01865	98	407	99.54128440366972	8.4e-112
ctg1_3476	BCERE0002_RS01860	97	490	100.0	9.3e-137
ctg1_3477	BCERE0002_RS01855	98	1417	100.0	0.0
ctg1_3478	BCERE0002_RS01850	88	1312	100.0	0.0
ctg1_3479	BCERE0002_RS01845	98	533	100.0	1.2e-149
ctg1_3480	BCERE0002_RS01840	99	1049	100.0	1.8e-304
ctg1_3481	BCERE0002_RS01835	100	1156	100.0	0.0
ctg1_3482	BCERE0002_RS01830	96	367	39.63963963963964	2.6e-99
ctg1_3483	BCERE0002_RS01825	97	438	100.0	6e-121
ctg1_3484	BCERE0002_RS01820	100	446	100.0	2.2e-123
ctg1_3485	BCERE0002_RS01815	100	618	100.0	6e-175


>>
30. NZ_LXJX01000026
Source: Bacillus sp. SM1 SM1_c31, whole genome shotgun sequence
Type: other
Number of proteins with BLAST hits to this cluster: 32
Cumulative BLAST score: 21947

Table of genes, locations, strands and annotations of subject cluster:

Table of Blast hits (query gene, subject gene, %identity, blast score, %coverage, e-value):
ctg1_3451	A6759_RS04240	100	397	100.0	1e-108
ctg1_3451	A6759_RS04235	40	155	95.36082474226805	8.7e-36
ctg1_3452	A6759_RS04235	100	407	100.0	7.6e-112
ctg1_3452	A6759_RS04240	40	157	93.43434343434343	1.8e-36
ctg1_3453	A6759_RS04230	97	574	100.0	6.9e-162
ctg1_3454	A6759_RS04225	96	93	21.120689655172413	3.7e-17
ctg1_3455	A6759_RS04220	98	961	100.0	4.3e-278
ctg1_3456	A6759_RS04215	99	190	100.0	1.2e-46
ctg1_3457	A6759_RS04210	98	882	100.0	1.8e-254
ctg1_3458	A6759_RS04205	98	806	100.0	1.2e-231
ctg1_3459	A6759_RS04200	100	163	100.0	1.4e-38
ctg1_3460	A6759_RS04195	96	738	99.51456310679612	5.1e-211
ctg1_3461	A6759_RS04190	100	373	100.0	2e-101
ctg1_3464	A6759_RS04180	99	204	100.0	5.1e-51
ctg1_3465	A6759_RS04175	97	188	100.0	4.5e-46
ctg1_3466	A6759_RS04170	97	1356	100.0	0.0
ctg1_3467	A6759_RS04165	95	956	100.0	1.1e-276
ctg1_3468	A6759_RS04160	99	477	100.0	9.6e-133
ctg1_3469	A6759_RS04155	99	666	100.0	1.5e-189
ctg1_3470	A6759_RS04150	99	472	100.0	2.5e-131
ctg1_3471	A6759_RS04145	100	204	100.0	5.2e-51
ctg1_3472	A6759_RS04140	98	1930	83.23554065381391	0.0
ctg1_3473	A6759_RS04135	99	762	100.0	3.6e-218
ctg1_3474	A6759_RS04130	99	806	100.0	1.6e-231
ctg1_3475	A6759_RS04125	99	415	100.0	5.2e-114
ctg1_3476	A6759_RS04120	97	492	100.0	2.4e-137
ctg1_3477	A6759_RS04115	98	1420	100.0	0.0
ctg1_3478	A6759_RS04110	80	1171	104.40713536201469	0.0
ctg1_3479	A6759_RS04105	98	533	100.0	1.2e-149
ctg1_3480	A6759_RS04100	100	1055	100.0	1.9e-306
ctg1_3481	A6759_RS04095	100	1155	100.0	0.0
ctg1_3482	A6759_RS04090	98	915	100.0	1.9e-264
ctg1_3483	A6759_RS04085	95	426	100.0	1.8e-117
ctg1_3484	A6759_RS04080	100	448	100.0	5.9e-124


>>
31. NZ_JH791951
Source: Bacillus cereus BAG4X12-1 supercont1.1, whole genome shotgun sequence
Type: other
Number of proteins with BLAST hits to this cluster: 33
Cumulative BLAST score: 21805

Table of genes, locations, strands and annotations of subject cluster:
IE9_RS01220	IE9_RS01220	239184	239720	-	hypothetical_protein
IE9_RS01355	IE9_RS01355	273557	273897	-	cell_wall_anchor_protein

Table of Blast hits (query gene, subject gene, %identity, blast score, %coverage, e-value):
ctg1_3451	IE9_RS01375	99	392	100.0	2.5e-107
ctg1_3451	IE9_RS01380	65	266	97.9381443298969	2e-69
ctg1_3451	IE9_RS01370	40	156	95.36082474226805	3.9e-36
ctg1_3452	IE9_RS01370	96	393	100.0	1.9e-107
ctg1_3452	IE9_RS01380	41	169	100.0	4.5e-40
ctg1_3452	IE9_RS01375	39	156	93.43434343434343	2.3e-36
ctg1_3453	IE9_RS01365	94	563	100.0	1.6e-158
ctg1_3454	IE9_RS01360	98	95	21.120689655172413	7.5e-18
ctg1_3455	IE9_RS01350	97	960	100.0	9.5e-278
ctg1_3456	IE9_RS01345	94	184	100.0	6.7e-45
ctg1_3457	IE9_RS01340	98	875	100.0	2.2e-252
ctg1_3458	IE9_RS01335	98	807	100.0	7.1e-232
ctg1_3459	IE9_RS01330	100	163	100.0	1.4e-38
ctg1_3460	IE9_RS01325	97	741	99.51456310679612	6e-212
ctg1_3461	IE9_RS01320	99	373	100.0	2e-101
ctg1_3462	IE9_RS01315	96	93	100.0	7.5e-18
ctg1_3464	IE9_RS01305	97	201	100.0	5.7e-50
ctg1_3465	IE9_RS01300	96	184	100.0	6.5e-45
ctg1_3466	IE9_RS01295	98	1357	100.0	0.0
ctg1_3468	IE9_RS01290	98	475	100.0	2.8e-132
ctg1_3469	IE9_RS01285	99	666	100.0	1.5e-189
ctg1_3470	IE9_RS01280	100	474	100.0	8.6e-132
ctg1_3471	IE9_RS01275	100	204	100.0	5.2e-51
ctg1_3472	IE9_RS01270	98	1923	83.23554065381391	0.0
ctg1_3473	IE9_RS01265	100	765	100.0	3.2e-219
ctg1_3474	IE9_RS01260	99	803	100.0	1e-230
ctg1_3475	IE9_RS01255	98	408	99.54128440366972	4.9e-112
ctg1_3476	IE9_RS01250	97	490	100.0	9.3e-137
ctg1_3477	IE9_RS01245	98	1421	100.0	0.0
ctg1_3478	IE9_RS01240	98	1426	100.0	0.0
ctg1_3479	IE9_RS01235	98	531	100.0	6e-149
ctg1_3480	IE9_RS01230	99	1049	100.0	1.8e-304
ctg1_3481	IE9_RS01225	100	1160	100.0	0.0
ctg1_3482	IE9_RS01220	98	373	39.63963963963964	2.7e-101
ctg1_3483	IE9_RS01215	99	444	100.0	8.4e-123
ctg1_3484	IE9_RS01210	100	446	100.0	2.2e-123
ctg1_3485	IE9_RS01205	100	619	100.0	2.1e-175


>>
32. NZ_CP009686
Source: Bacillus cereus strain FORC_005, complete genome
Type: other
Number of proteins with BLAST hits to this cluster: 32
Cumulative BLAST score: 21634

Table of genes, locations, strands and annotations of subject cluster:

Table of Blast hits (query gene, subject gene, %identity, blast score, %coverage, e-value):
ctg1_3451	FORC5_RS02325	100	396	100.0	2.2e-108
ctg1_3451	FORC5_RS02330	66	264	97.42268041237114	1.3e-68
ctg1_3451	FORC5_RS02320	40	153	95.36082474226805	1.9e-35
ctg1_3452	FORC5_RS02320	100	404	100.0	6.4e-111
ctg1_3452	FORC5_RS02330	41	169	100.0	3.5e-40
ctg1_3452	FORC5_RS02325	40	156	93.43434343434343	2.3e-36
ctg1_3453	FORC5_RS02315	95	564	100.0	5.5e-159
ctg1_3454	FORC5_RS02310	98	95	21.120689655172413	7.5e-18
ctg1_3455	FORC5_RS02305	98	962	100.0	1.5e-278
ctg1_3456	FORC5_RS02300	98	188	100.0	2.7e-46
ctg1_3457	FORC5_RS02295	98	881	100.0	5.2e-254
ctg1_3458	FORC5_RS02290	98	807	100.0	7.1e-232
ctg1_3459	FORC5_RS02285	100	163	100.0	1.4e-38
ctg1_3460	FORC5_RS02280	97	743	99.51456310679612	1.6e-212
ctg1_3461	FORC5_RS02275	99	371	100.0	4.5e-101
ctg1_3462	FORC5_RS02270	92	91	100.0	2.9e-17
ctg1_3464	FORC5_RS02260	95	196	100.0	1.1e-48
ctg1_3465	FORC5_RS02255	97	185	100.0	2.9e-45
ctg1_3466	FORC5_RS02250	97	1354	100.0	0.0
ctg1_3468	FORC5_RS02245	99	477	100.0	7.4e-133
ctg1_3469	FORC5_RS02240	99	668	100.0	5.2e-190
ctg1_3470	FORC5_RS02235	100	474	100.0	8.6e-132
ctg1_3471	FORC5_RS02230	100	204	100.0	5.2e-51
ctg1_3472	FORC5_RS02225	97	1920	83.23554065381391	0.0
ctg1_3473	FORC5_RS02220	99	761	100.0	6.1e-218
ctg1_3474	FORC5_RS02215	100	808	100.0	4.3e-232
ctg1_3475	FORC5_RS02210	98	409	99.54128440366972	2.9e-112
ctg1_3476	FORC5_RS02205	99	500	100.0	1.5e-139
ctg1_3477	FORC5_RS02200	98	1418	100.0	0.0
ctg1_3478	FORC5_RS02195	86	1323	100.0	0.0
ctg1_3479	FORC5_RS02190	99	536	100.0	1.4e-150
ctg1_3480	FORC5_RS02185	99	1049	100.0	1.8e-304
ctg1_3481	FORC5_RS02180	100	1157	100.0	0.0
ctg1_3482	FORC5_RS02175	97	901	100.0	2.9e-260
ctg1_3483	FORC5_RS02170	97	441	100.0	5.4e-122
ctg1_3484	FORC5_RS02165	100	446	100.0	2.2e-123


>>
33. NZ_CM000736
Source: Bacillus cereus F65185 chromosome, whole genome shotgun sequence
Type: other
Number of proteins with BLAST hits to this cluster: 32
Cumulative BLAST score: 21502

Table of genes, locations, strands and annotations of subject cluster:

Table of Blast hits (query gene, subject gene, %identity, blast score, %coverage, e-value):
ctg1_3451	BCERE0025_RS02035	99	392	100.0	2.5e-107
ctg1_3451	BCERE0025_RS02040	65	266	97.9381443298969	2e-69
ctg1_3451	BCERE0025_RS02030	40	156	95.36082474226805	3.9e-36
ctg1_3452	BCERE0025_RS02030	96	393	100.0	1.9e-107
ctg1_3452	BCERE0025_RS02040	41	169	100.0	4.5e-40
ctg1_3452	BCERE0025_RS02035	39	156	93.43434343434343	2.3e-36
ctg1_3453	BCERE0025_RS02025	94	563	100.0	1.6e-158
ctg1_3454	BCERE0025_RS02020	96	91	21.120689655172413	1.1e-16
ctg1_3455	BCERE0025_RS02015	97	958	100.0	2.8e-277
ctg1_3456	BCERE0025_RS02010	95	184	100.0	5.1e-45
ctg1_3457	BCERE0025_RS02005	98	879	100.0	1.5e-253
ctg1_3458	BCERE0025_RS02000	98	807	100.0	7.1e-232
ctg1_3459	BCERE0025_RS01995	100	163	100.0	1.4e-38
ctg1_3460	BCERE0025_RS01990	97	740	99.51456310679612	7.9e-212
ctg1_3461	BCERE0025_RS01985	99	373	100.0	2e-101
ctg1_3462	BCERE0025_RS01980	96	93	100.0	7.5e-18
ctg1_3464	BCERE0025_RS01970	97	201	100.0	5.7e-50
ctg1_3465	BCERE0025_RS01965	95	184	100.0	8.5e-45
ctg1_3466	BCERE0025_RS01960	96	1356	100.0	0.0
ctg1_3468	BCERE0025_RS01955	98	475	100.0	2.8e-132
ctg1_3469	BCERE0025_RS01950	99	666	100.0	1.5e-189
ctg1_3470	BCERE0025_RS01945	99	472	100.0	3.3e-131
ctg1_3471	BCERE0025_RS01940	99	203	100.0	1.5e-50
ctg1_3472	BCERE0025_RS01935	98	1923	83.23554065381391	0.0
ctg1_3473	BCERE0025_RS01930	100	765	100.0	3.2e-219
ctg1_3474	BCERE0025_RS01925	99	805	100.0	2.1e-231
ctg1_3475	BCERE0025_RS01920	97	407	99.54128440366972	8.4e-112
ctg1_3476	BCERE0025_RS01915	97	490	100.0	9.3e-137
ctg1_3477	BCERE0025_RS01910	98	1417	100.0	0.0
ctg1_3478	BCERE0025_RS01905	82	1215	104.40713536201469	0.0
ctg1_3479	BCERE0025_RS01900	99	537	100.0	1.1e-150
ctg1_3480	BCERE0025_RS01895	99	1049	100.0	1.8e-304
ctg1_3481	BCERE0025_RS01890	100	1158	99.81949458483754	0.0
ctg1_3482	BCERE0025_RS01885	97	906	100.0	1.5e-261
ctg1_3483	BCERE0025_RS01880	99	444	100.0	8.4e-123
ctg1_3484	BCERE0025_RS01875	100	446	100.0	2.2e-123


>>
34. NZ_JH414713
Source: Bacillus sp. 7_6_55CFAA_CT2 supercont1.6, whole genome shotgun sequence
Type: other
Number of proteins with BLAST hits to this cluster: 33
Cumulative BLAST score: 21463

Table of genes, locations, strands and annotations of subject cluster:
HMPREF1014_RS25125	HMPREF1014_RS25125	97469	98005	-	hypothetical_protein
HMPREF1014_RS31140	HMPREF1014_RS31140	123747	124118	+	DUF1992_domain-containing_protein
HMPREF1014_RS25260	HMPREF1014_RS25260	132358	132718	-	cell_wall_anchor_protein
HMPREF1014_RS25265	HMPREF1014_RS25265	133154	133672	-	cell_wall_anchor_protein

Table of Blast hits (query gene, subject gene, %identity, blast score, %coverage, e-value):
ctg1_3451	HMPREF1014_RS25280	100	396	100.0	2.2e-108
ctg1_3451	HMPREF1014_RS25285	66	265	97.42268041237114	3.5e-69
ctg1_3451	HMPREF1014_RS25275	40	155	95.36082474226805	8.7e-36
ctg1_3452	HMPREF1014_RS25275	100	407	100.0	7.6e-112
ctg1_3452	HMPREF1014_RS25285	41	169	100.0	3.5e-40
ctg1_3452	HMPREF1014_RS25280	40	156	93.43434343434343	2.3e-36
ctg1_3453	HMPREF1014_RS25270	94	564	100.0	7.2e-159
ctg1_3454	HMPREF1014_RS25265	98	95	21.120689655172413	7.5e-18
ctg1_3455	HMPREF1014_RS25255	98	963	100.0	6.6e-279
ctg1_3456	HMPREF1014_RS25250	94	183	100.0	1.5e-44
ctg1_3457	HMPREF1014_RS25245	97	874	100.0	3.7e-252
ctg1_3458	HMPREF1014_RS25240	98	807	100.0	7.1e-232
ctg1_3459	HMPREF1014_RS25235	99	160	100.0	6.8e-38
ctg1_3460	HMPREF1014_RS25230	97	739	99.51456310679612	1.8e-211
ctg1_3461	HMPREF1014_RS25225	98	371	100.0	4.5e-101
ctg1_3462	HMPREF1014_RS25220	94	92	100.0	1.7e-17
ctg1_3464	HMPREF1014_RS25210	97	201	100.0	5.7e-50
ctg1_3465	HMPREF1014_RS31140	98	100	39.83739837398374	1.2e-19
ctg1_3466	HMPREF1014_RS25200	98	1356	100.0	0.0
ctg1_3468	HMPREF1014_RS25195	98	477	100.0	9.6e-133
ctg1_3469	HMPREF1014_RS25190	99	665	100.0	3.4e-189
ctg1_3470	HMPREF1014_RS25185	99	472	100.0	2.5e-131
ctg1_3471	HMPREF1014_RS25180	99	203	100.0	1.5e-50
ctg1_3472	HMPREF1014_RS25175	98	1922	83.23554065381391	0.0
ctg1_3473	HMPREF1014_RS25170	99	765	100.0	3.2e-219
ctg1_3474	HMPREF1014_RS25165	99	806	100.0	1.6e-231
ctg1_3475	HMPREF1014_RS25160	98	410	99.54128440366972	1.7e-112
ctg1_3476	HMPREF1014_RS25155	96	488	100.0	3.5e-136
ctg1_3477	HMPREF1014_RS25150	98	1421	100.0	0.0
ctg1_3478	HMPREF1014_RS25145	81	1169	102.93809024134313	0.0
ctg1_3479	HMPREF1014_RS25140	98	532	100.0	3.5e-149
ctg1_3480	HMPREF1014_RS25135	99	1047	100.0	5.2e-304
ctg1_3481	HMPREF1014_RS25130	100	1160	100.0	0.0
ctg1_3482	HMPREF1014_RS25125	96	365	39.63963963963964	9.7e-99
ctg1_3483	HMPREF1014_RS25120	99	444	100.0	8.4e-123
ctg1_3484	HMPREF1014_RS25115	100	446	100.0	2.2e-123
ctg1_3485	HMPREF1014_RS25110	100	618	100.0	6e-175


>>
35. NZ_LABI01000008
Source: Bacillus cereus strain INRA C3 129, whole genome shotgun sequence
Type: other
Number of proteins with BLAST hits to this cluster: 31
Cumulative BLAST score: 21340

Table of genes, locations, strands and annotations of subject cluster:
TU59_RS09275	TU59_RS09275	1	300	+	cell_wall_anchor_protein

Table of Blast hits (query gene, subject gene, %identity, blast score, %coverage, e-value):
ctg1_3454	TU59_RS09275	93	82	18.103448275862068	6.6e-14
ctg1_3455	TU59_RS09280	98	965	100.0	3e-279
ctg1_3456	TU59_RS09285	94	183	100.0	1.5e-44
ctg1_3457	TU59_RS09290	98	881	100.0	5.2e-254
ctg1_3458	TU59_RS09295	98	807	100.0	7.1e-232
ctg1_3459	TU59_RS09300	100	163	100.0	1.4e-38
ctg1_3460	TU59_RS09305	97	739	99.51456310679612	1.8e-211
ctg1_3461	TU59_RS09310	99	372	100.0	3.4e-101
ctg1_3462	TU59_RS09315	96	93	100.0	7.5e-18
ctg1_3464	TU59_RS09325	96	198	100.0	2.8e-49
ctg1_3465	TU59_RS09330	97	188	100.0	4.5e-46
ctg1_3466	TU59_RS09335	97	1352	100.0	0.0
ctg1_3467	TU59_RS09340	95	957	100.0	6.7e-277
ctg1_3468	TU59_RS09345	98	473	100.0	1.1e-131
ctg1_3469	TU59_RS09350	99	666	100.0	1.2e-189
ctg1_3470	TU59_RS09355	99	471	100.0	7.3e-131
ctg1_3471	TU59_RS09360	100	204	100.0	5.2e-51
ctg1_3472	TU59_RS09365	97	2291	100.0	0.0
ctg1_3473	TU59_RS09370	100	769	100.0	2.2e-220
ctg1_3474	TU59_RS09375	100	808	100.0	4.3e-232
ctg1_3475	TU59_RS09380	97	407	99.54128440366972	8.4e-112
ctg1_3476	TU59_RS09385	95	484	100.0	8.7e-135
ctg1_3477	TU59_RS09390	98	1418	100.0	0.0
ctg1_3478	TU59_RS09395	81	1214	104.61699895068206	0.0
ctg1_3479	TU59_RS09400	99	537	100.0	1.1e-150
ctg1_3480	TU59_RS09405	99	1049	100.0	1.8e-304
ctg1_3481	TU59_RS09410	100	1157	100.0	0.0
ctg1_3482	TU59_RS09415	98	910	100.0	8.1e-263
ctg1_3483	TU59_RS09420	98	444	100.0	8.4e-123
ctg1_3484	TU59_RS09425	100	446	100.0	2.2e-123
ctg1_3485	TU59_RS09430	99	612	100.0	3.3e-173


>>
36. NZ_LABH01000035
Source: Bacillus cereus strain INRA A3 250, whole genome shotgun sequence
Type: other
Number of proteins with BLAST hits to this cluster: 31
Cumulative BLAST score: 20620

Table of genes, locations, strands and annotations of subject cluster:
TU58_RS12885	TU58_RS12885	18	233	+	cell_wall_anchor_protein
TU58_RS31410	TU58_RS31410	11680	11868	-	ABC_transporter_ATP-binding_protein

Table of Blast hits (query gene, subject gene, %identity, blast score, %coverage, e-value):
ctg1_3454	TU58_RS12885	93	82	18.103448275862068	6.6e-14
ctg1_3455	TU58_RS12890	98	962	100.0	1.5e-278
ctg1_3456	TU58_RS12895	97	186	100.0	1.3e-45
ctg1_3457	TU58_RS12900	98	881	100.0	5.2e-254
ctg1_3458	TU58_RS12905	98	807	100.0	7.1e-232
ctg1_3459	TU58_RS12910	100	163	100.0	1.4e-38
ctg1_3460	TU58_RS12915	97	743	99.51456310679612	1.6e-212
ctg1_3461	TU58_RS12920	99	371	100.0	4.5e-101
ctg1_3462	TU58_RS12925	92	91	100.0	2.9e-17
ctg1_3464	TU58_RS12935	95	196	100.0	1.1e-48
ctg1_3465	TU58_RS12940	97	185	100.0	2.9e-45
ctg1_3466	TU58_RS12945	97	1354	100.0	0.0
ctg1_3467	TU58_RS31410	92	123	12.062256809338521	5.7e-26
ctg1_3468	TU58_RS12950	99	477	100.0	7.4e-133
ctg1_3469	TU58_RS12955	99	668	100.0	5.2e-190
ctg1_3470	TU58_RS12960	100	474	100.0	8.6e-132
ctg1_3471	TU58_RS12965	100	204	100.0	5.2e-51
ctg1_3472	TU58_RS12970	97	2288	100.0	0.0
ctg1_3473	TU58_RS12975	100	770	100.0	1.3e-220
ctg1_3474	TU58_RS12980	99	807	100.0	7.3e-232
ctg1_3475	TU58_RS12985	99	417	100.0	8.1e-115
ctg1_3476	TU58_RS12990	96	492	100.0	4.2e-137
ctg1_3477	TU58_RS12995	98	1419	100.0	0.0
ctg1_3478	TU58_RS13000	86	1323	100.0	0.0
ctg1_3479	TU58_RS13005	99	536	100.0	1.4e-150
ctg1_3480	TU58_RS13010	99	1049	100.0	1.8e-304
ctg1_3481	TU58_RS13015	100	1157	100.0	0.0
ctg1_3482	TU58_RS13020	97	901	100.0	2.9e-260
ctg1_3483	TU58_RS13025	97	441	100.0	5.4e-122
ctg1_3484	TU58_RS13030	100	446	100.0	2.2e-123
ctg1_3485	TU58_RS13035	98	607	100.0	6.2e-172


>>
37. NZ_JH792283
Source: Bacillus cereus VD022 supercont1.5, whole genome shotgun sequence
Type: other
Number of proteins with BLAST hits to this cluster: 32
Cumulative BLAST score: 22033

Table of genes, locations, strands and annotations of subject cluster:
IC1_RS25040	IC1_RS25040	80404	80788	+	cell_wall_anchor_protein
IC1_RS25045	IC1_RS25045	81109	81387	+	LPXTG_cell_wall_anchor_domain-containing_protein

Table of Blast hits (query gene, subject gene, %identity, blast score, %coverage, e-value):
ctg1_3451	IC1_RS25025	100	397	100.0	1e-108
ctg1_3451	IC1_RS25020	66	267	97.42268041237114	1.6e-69
ctg1_3451	IC1_RS25030	40	155	95.36082474226805	8.7e-36
ctg1_3452	IC1_RS25030	100	407	100.0	7.6e-112
ctg1_3452	IC1_RS25020	41	169	100.0	3.5e-40
ctg1_3452	IC1_RS25025	40	157	93.43434343434343	1.8e-36
ctg1_3453	IC1_RS25035	99	592	100.0	3.2e-167
ctg1_3454	IC1_RS25040	100	97	21.120689655172413	2.6e-18
ctg1_3454	IC1_RS25045	100	87	18.103448275862068	2e-15
ctg1_3455	IC1_RS25050	100	979	100.0	1.5e-283
ctg1_3456	IC1_RS25055	96	185	100.0	2.3e-45
ctg1_3457	IC1_RS25060	99	888	100.0	2.5e-256
ctg1_3458	IC1_RS25065	100	817	100.0	9e-235
ctg1_3459	IC1_RS25070	100	163	100.0	1.4e-38
ctg1_3460	IC1_RS25075	97	744	99.51456310679612	5.5e-213
ctg1_3461	IC1_RS25080	99	372	100.0	2.6e-101
ctg1_3462	IC1_RS25085	98	94	100.0	4.4e-18
ctg1_3464	IC1_RS25095	93	190	100.0	1e-46
ctg1_3465	IC1_RS25100	89	183	100.0	1.4e-44
ctg1_3466	IC1_RS25105	99	1367	100.0	0.0
ctg1_3468	IC1_RS25110	99	477	100.0	9.6e-133
ctg1_3469	IC1_RS25115	100	669	100.0	2.3e-190
ctg1_3470	IC1_RS25120	100	474	100.0	8.6e-132
ctg1_3471	IC1_RS25125	100	204	100.0	5.2e-51
ctg1_3472	IC1_RS25130	99	1962	83.23554065381391	0.0
ctg1_3473	IC1_RS25135	100	770	100.0	1.3e-220
ctg1_3474	IC1_RS25140	100	808	100.0	3.3e-232
ctg1_3475	IC1_RS25145	100	421	100.0	7.3e-116
ctg1_3476	IC1_RS25150	100	503	100.0	1.4e-140
ctg1_3477	IC1_RS25155	99	1435	100.0	0.0
ctg1_3478	IC1_RS25160	100	1455	100.0	0.0
ctg1_3479	IC1_RS25165	99	534	100.0	9.3e-150
ctg1_3480	IC1_RS25170	99	1049	100.0	1.8e-304
ctg1_3481	IC1_RS25175	100	1158	100.0	0.0
ctg1_3482	IC1_RS25180	99	920	100.0	6e-266
ctg1_3483	IC1_RS25185	98	443	100.0	1.9e-122
ctg1_3484	IC1_RS25190	98	441	100.0	4.2e-122


>>
38. NZ_CP010577
Source: Bacillus thuringiensis serovar morrisoni strain BGSC 4AA1, complete genome
Type: other
Number of proteins with BLAST hits to this cluster: 32
Cumulative BLAST score: 21935

Table of genes, locations, strands and annotations of subject cluster:
SD98_RS31915	SD98_RS31915	405549	405680	+	ABC_transporter_ATP-binding_protein

Table of Blast hits (query gene, subject gene, %identity, blast score, %coverage, e-value):
ctg1_3451	SD98_RS02185	100	397	100.0	1e-108
ctg1_3451	SD98_RS02190	66	267	97.42268041237114	1.6e-69
ctg1_3451	SD98_RS02180	40	155	95.36082474226805	8.7e-36
ctg1_3452	SD98_RS02180	100	407	100.0	7.6e-112
ctg1_3452	SD98_RS02190	41	169	100.0	3.5e-40
ctg1_3452	SD98_RS02185	40	157	93.43434343434343	1.8e-36
ctg1_3453	SD98_RS02175	99	590	100.0	9.3e-167
ctg1_3454	SD98_RS02170	73	100	136.63793103448276	3e-19
ctg1_3455	SD98_RS02165	100	981	100.0	3.1e-284
ctg1_3456	SD98_RS02160	99	190	100.0	1.2e-46
ctg1_3457	SD98_RS02155	100	890	100.0	6.5e-257
ctg1_3458	SD98_RS02150	100	818	100.0	3.1e-235
ctg1_3459	SD98_RS02145	100	163	100.0	1.4e-38
ctg1_3460	SD98_RS02140	99	752	99.51456310679612	2.6e-215
ctg1_3461	SD98_RS02135	99	372	100.0	2.6e-101
ctg1_3462	SD98_RS02130	100	96	100.0	8.9e-19
ctg1_3464	SD98_RS02120	94	193	100.0	1.2e-47
ctg1_3465	SD98_RS02115	88	180	100.0	1.2e-43
ctg1_3466	SD98_RS02110	99	1365	100.0	0.0
ctg1_3468	SD98_RS02105	100	482	100.0	3e-134
ctg1_3469	SD98_RS02100	100	671	100.0	4.7e-191
ctg1_3470	SD98_RS02095	100	477	100.0	1.3e-132
ctg1_3471	SD98_RS02090	100	204	100.0	5.2e-51
ctg1_3472	SD98_RS02085	99	1952	83.23554065381391	0.0
ctg1_3473	SD98_RS02080	100	770	100.0	1.3e-220
ctg1_3474	SD98_RS02075	100	808	100.0	4.3e-232
ctg1_3475	SD98_RS02070	99	417	100.0	1.1e-114
ctg1_3476	SD98_RS02065	99	497	100.0	7.6e-139
ctg1_3477	SD98_RS02060	99	1435	100.0	0.0
ctg1_3478	SD98_RS02055	100	1455	100.0	0.0
ctg1_3479	SD98_RS02050	99	535	100.0	3.2e-150
ctg1_3480	SD98_RS02045	99	1049	100.0	1.8e-304
ctg1_3481	SD98_RS02040	100	1158	100.0	0.0
ctg1_3482	SD98_RS02035	97	906	100.0	1.5e-261
ctg1_3483	SD98_RS02030	97	436	100.0	2.3e-120
ctg1_3484	SD98_RS02025	98	441	100.0	4.2e-122


>>
39. NZ_KB976119
Source: Bacillus cereus str. Schrouff acsZZ-supercont2.4, whole genome shotgun sequence
Type: other
Number of proteins with BLAST hits to this cluster: 32
Cumulative BLAST score: 21932

Table of genes, locations, strands and annotations of subject cluster:
IAW_RS33325	IAW_RS33325	119040	119171	+	ABC_transporter_ATP-binding_protein
IAW_RS27435	IAW_RS27435	130621	131673	-	cell_wall_anchor_protein

Table of Blast hits (query gene, subject gene, %identity, blast score, %coverage, e-value):
ctg1_3451	IAW_RS27450	100	397	100.0	1e-108
ctg1_3451	IAW_RS27455	66	267	97.42268041237114	1.6e-69
ctg1_3451	IAW_RS27445	40	155	95.36082474226805	8.7e-36
ctg1_3452	IAW_RS27445	100	407	100.0	7.6e-112
ctg1_3452	IAW_RS27455	41	169	100.0	3.5e-40
ctg1_3452	IAW_RS27450	40	157	93.43434343434343	1.8e-36
ctg1_3453	IAW_RS27440	99	592	100.0	3.2e-167
ctg1_3454	IAW_RS27435	100	97	21.120689655172413	2.6e-18
ctg1_3455	IAW_RS27430	100	979	100.0	1.5e-283
ctg1_3456	IAW_RS27425	99	190	100.0	1.2e-46
ctg1_3457	IAW_RS27420	100	890	100.0	6.5e-257
ctg1_3458	IAW_RS27415	100	818	100.0	3.1e-235
ctg1_3459	IAW_RS27410	100	163	100.0	1.4e-38
ctg1_3460	IAW_RS27405	99	752	99.51456310679612	2.6e-215
ctg1_3461	IAW_RS27400	99	372	100.0	2.6e-101
ctg1_3462	IAW_RS27395	100	96	100.0	8.9e-19
ctg1_3464	IAW_RS27385	94	193	100.0	1.2e-47
ctg1_3465	IAW_RS27380	88	180	100.0	1.2e-43
ctg1_3466	IAW_RS27375	99	1365	100.0	0.0
ctg1_3468	IAW_RS27370	100	482	100.0	3e-134
ctg1_3469	IAW_RS27365	100	671	100.0	4.7e-191
ctg1_3470	IAW_RS27360	100	477	100.0	1.3e-132
ctg1_3471	IAW_RS27355	100	204	100.0	5.2e-51
ctg1_3472	IAW_RS27350	99	1952	83.23554065381391	0.0
ctg1_3473	IAW_RS27345	100	770	100.0	1.3e-220
ctg1_3474	IAW_RS27340	100	808	100.0	4.3e-232
ctg1_3475	IAW_RS27335	99	417	100.0	1.1e-114
ctg1_3476	IAW_RS27330	99	497	100.0	7.6e-139
ctg1_3477	IAW_RS27325	99	1435	100.0	0.0
ctg1_3478	IAW_RS27320	100	1455	100.0	0.0
ctg1_3479	IAW_RS27315	99	535	100.0	3.2e-150
ctg1_3480	IAW_RS27310	99	1049	100.0	1.8e-304
ctg1_3481	IAW_RS27305	100	1158	100.0	0.0
ctg1_3482	IAW_RS27300	97	906	100.0	1.5e-261
ctg1_3483	IAW_RS27295	97	436	100.0	2.3e-120
ctg1_3484	IAW_RS27290	98	441	100.0	4.2e-122


>>
40. NZ_JH791819
Source: Bacillus cereus VD200 supercont1.1, whole genome shotgun sequence
Type: other
Number of proteins with BLAST hits to this cluster: 32
Cumulative BLAST score: 21734

Table of genes, locations, strands and annotations of subject cluster:
IKG_RS01805	IKG_RS01805	360729	361070	-	cell_wall_anchor_protein
IKG_RS01810	IKG_RS01810	361412	361779	-	cell_wall_anchor_protein

Table of Blast hits (query gene, subject gene, %identity, blast score, %coverage, e-value):
ctg1_3451	IKG_RS01825	100	397	100.0	1e-108
ctg1_3451	IKG_RS01830	66	264	97.42268041237114	1.3e-68
ctg1_3451	IKG_RS01820	40	155	95.36082474226805	8.7e-36
ctg1_3452	IKG_RS01820	100	407	100.0	7.6e-112
ctg1_3452	IKG_RS01830	41	169	100.0	3.5e-40
ctg1_3452	IKG_RS01825	40	157	93.43434343434343	1.8e-36
ctg1_3453	IKG_RS01815	95	563	100.0	1.2e-158
ctg1_3454	IKG_RS01810	98	95	21.120689655172413	7.5e-18
ctg1_3454	IKG_RS01805	93	82	18.103448275862068	6.6e-14
ctg1_3455	IKG_RS01800	98	964	100.0	5.1e-279
ctg1_3456	IKG_RS01795	94	183	100.0	1.5e-44
ctg1_3457	IKG_RS01790	98	881	100.0	3e-254
ctg1_3458	IKG_RS01785	98	807	100.0	7.1e-232
ctg1_3459	IKG_RS01780	100	163	100.0	1.4e-38
ctg1_3460	IKG_RS01775	97	739	99.51456310679612	1.8e-211
ctg1_3461	IKG_RS01770	99	372	100.0	3.4e-101
ctg1_3462	IKG_RS01765	96	93	100.0	7.5e-18
ctg1_3464	IKG_RS01755	96	198	100.0	2.8e-49
ctg1_3465	IKG_RS01750	90	183	100.0	1.1e-44
ctg1_3466	IKG_RS01745	98	1357	100.0	0.0
ctg1_3468	IKG_RS01740	98	474	100.0	8.1e-132
ctg1_3469	IKG_RS01735	99	665	100.0	2.6e-189
ctg1_3470	IKG_RS01730	100	474	100.0	8.6e-132
ctg1_3471	IKG_RS01725	100	204	100.0	5.2e-51
ctg1_3472	IKG_RS01720	97	1921	83.23554065381391	0.0
ctg1_3473	IKG_RS01715	100	769	100.0	2.2e-220
ctg1_3474	IKG_RS01710	99	805	100.0	3.6e-231
ctg1_3475	IKG_RS01705	97	407	99.54128440366972	1.1e-111
ctg1_3476	IKG_RS01700	97	492	100.0	3.2e-137
ctg1_3477	IKG_RS01695	98	1418	100.0	0.0
ctg1_3478	IKG_RS01690	89	1333	100.0	0.0
ctg1_3479	IKG_RS01685	99	537	100.0	1.1e-150
ctg1_3480	IKG_RS01680	99	1049	100.0	1.8e-304
ctg1_3481	IKG_RS01675	100	1157	100.0	0.0
ctg1_3482	IKG_RS01670	98	910	100.0	8.1e-263
ctg1_3483	IKG_RS01665	98	444	100.0	8.4e-123
ctg1_3484	IKG_RS01660	100	446	100.0	2.2e-123


>>
41. NZ_KB976537
Source: Bacillus cereus HuB4-4 acqVu-supercont1.1, whole genome shotgun sequence
Type: other
Number of proteins with BLAST hits to this cluster: 32
Cumulative BLAST score: 21732

Table of genes, locations, strands and annotations of subject cluster:
IGM_RS01750	IGM_RS01750	354330	355003	+	ABC_transporter_permease
IGM_RS01890	IGM_RS01890	390329	390691	-	cell_wall_anchor_protein

Table of Blast hits (query gene, subject gene, %identity, blast score, %coverage, e-value):
ctg1_3451	IGM_RS01910	100	397	100.0	1e-108
ctg1_3451	IGM_RS01915	66	267	97.42268041237114	1.6e-69
ctg1_3451	IGM_RS01905	40	155	95.36082474226805	8.7e-36
ctg1_3452	IGM_RS01905	100	407	100.0	7.6e-112
ctg1_3452	IGM_RS01915	41	169	100.0	3.5e-40
ctg1_3452	IGM_RS01910	40	157	93.43434343434343	1.8e-36
ctg1_3453	IGM_RS01900	99	588	100.0	3.5e-166
ctg1_3454	IGM_RS01895	98	94	21.120689655172413	1.3e-17
ctg1_3454	IGM_RS01890	100	83	17.24137931034483	3.8e-14
ctg1_3455	IGM_RS01885	100	981	100.0	4e-284
ctg1_3456	IGM_RS01880	96	185	100.0	2.3e-45
ctg1_3457	IGM_RS01875	100	894	100.0	3.5e-258
ctg1_3458	IGM_RS01870	100	819	100.0	1.8e-235
ctg1_3459	IGM_RS01865	100	163	100.0	1.4e-38
ctg1_3460	IGM_RS01860	100	757	99.51456310679612	1.1e-216
ctg1_3461	IGM_RS01855	100	374	100.0	5.3e-102
ctg1_3462	IGM_RS01850	100	96	100.0	8.9e-19
ctg1_3464	IGM_RS01840	100	205	100.0	3e-51
ctg1_3465	IGM_RS01835	99	191	100.0	4.1e-47
ctg1_3466	IGM_RS01830	98	1355	100.0	0.0
ctg1_3468	IGM_RS01825	100	483	100.0	1e-134
ctg1_3469	IGM_RS01820	99	667	100.0	8.9e-190
ctg1_3470	IGM_RS01815	100	474	100.0	8.6e-132
ctg1_3471	IGM_RS01810	100	204	100.0	5.2e-51
ctg1_3472	IGM_RS01805	99	1961	83.23554065381391	0.0
ctg1_3473	IGM_RS01800	100	770	100.0	1.3e-220
ctg1_3474	IGM_RS01795	100	808	100.0	4.3e-232
ctg1_3475	IGM_RS01790	99	417	100.0	1.1e-114
ctg1_3476	IGM_RS01785	96	487	100.0	1e-135
ctg1_3477	IGM_RS01780	98	1420	100.0	0.0
ctg1_3478	IGM_RS01775	86	1327	100.0	0.0
ctg1_3479	IGM_RS01770	98	532	100.0	3.5e-149
ctg1_3480	IGM_RS01765	99	1047	100.0	4e-304
ctg1_3481	IGM_RS01760	100	1157	100.0	0.0
ctg1_3482	IGM_RS01755	99	924	100.0	5.4e-267
ctg1_3483	IGM_RS01750	99	269	61.23348017621145	2.8e-70
ctg1_3484	IGM_RS01745	100	448	100.0	5.9e-124


>>
42. NZ_JURK01000006
Source: Bacillus cereus strain 823_BTHU 217_208157_6040299, whole genome shotgun sequence
Type: other
Number of proteins with BLAST hits to this cluster: 32
Cumulative BLAST score: 21719

Table of genes, locations, strands and annotations of subject cluster:

Table of Blast hits (query gene, subject gene, %identity, blast score, %coverage, e-value):
ctg1_3451	ADJ26_RS01170	100	396	100.0	2.2e-108
ctg1_3451	ADJ26_RS01165	66	264	97.42268041237114	1.3e-68
ctg1_3451	ADJ26_RS01175	40	155	95.36082474226805	8.7e-36
ctg1_3452	ADJ26_RS01175	100	407	100.0	7.6e-112
ctg1_3452	ADJ26_RS01165	41	169	100.0	3.5e-40
ctg1_3452	ADJ26_RS01170	40	156	93.43434343434343	2.3e-36
ctg1_3453	ADJ26_RS01180	95	564	100.0	5.5e-159
ctg1_3454	ADJ26_RS01185	96	93	21.120689655172413	3.7e-17
ctg1_3455	ADJ26_RS01190	97	958	100.0	2.1e-277
ctg1_3456	ADJ26_RS01195	94	183	100.0	1.5e-44
ctg1_3457	ADJ26_RS01200	98	883	100.0	1e-254
ctg1_3458	ADJ26_RS01205	98	804	100.0	6e-231
ctg1_3459	ADJ26_RS01210	100	163	100.0	1.4e-38
ctg1_3460	ADJ26_RS01215	97	743	99.51456310679612	1.6e-212
ctg1_3461	ADJ26_RS01220	99	371	100.0	4.5e-101
ctg1_3462	ADJ26_RS01225	92	91	100.0	2.9e-17
ctg1_3464	ADJ26_RS01235	95	196	100.0	1.1e-48
ctg1_3465	ADJ26_RS01240	97	185	100.0	2.9e-45
ctg1_3466	ADJ26_RS01245	96	1351	100.0	0.0
ctg1_3468	ADJ26_RS01250	99	477	100.0	7.4e-133
ctg1_3469	ADJ26_RS01255	99	668	100.0	5.2e-190
ctg1_3470	ADJ26_RS01260	100	474	100.0	8.6e-132
ctg1_3471	ADJ26_RS01265	100	204	100.0	5.2e-51
ctg1_3472	ADJ26_RS01270	98	1919	83.23554065381391	0.0
ctg1_3473	ADJ26_RS01275	99	769	100.0	2.2e-220
ctg1_3474	ADJ26_RS01280	100	808	100.0	4.3e-232
ctg1_3475	ADJ26_RS01285	98	412	100.0	2.6e-113
ctg1_3476	ADJ26_RS01290	96	492	100.0	3.2e-137
ctg1_3477	ADJ26_RS01295	98	1416	100.0	0.0
ctg1_3478	ADJ26_RS01300	98	1426	100.0	0.0
ctg1_3479	ADJ26_RS01305	98	534	100.0	9.3e-150
ctg1_3480	ADJ26_RS01310	99	1049	100.0	1.8e-304
ctg1_3481	ADJ26_RS01315	100	1157	100.0	0.0
ctg1_3482	ADJ26_RS01320	96	896	100.0	1.6e-258
ctg1_3483	ADJ26_RS01325	98	441	100.0	4.2e-122
ctg1_3484	ADJ26_RS01330	99	445	100.0	5e-123


>>
43. NZ_CP011155
Source: Bacillus cereus strain HN001, complete genome
Type: other
Number of proteins with BLAST hits to this cluster: 32
Cumulative BLAST score: 21709

Table of genes, locations, strands and annotations of subject cluster:

Table of Blast hits (query gene, subject gene, %identity, blast score, %coverage, e-value):
ctg1_3451	WR52_RS02125	100	395	100.0	2.9e-108
ctg1_3451	WR52_RS02130	66	264	97.42268041237114	1.3e-68
ctg1_3451	WR52_RS02120	40	155	95.36082474226805	8.7e-36
ctg1_3452	WR52_RS02120	100	407	100.0	7.6e-112
ctg1_3452	WR52_RS02130	41	169	100.0	3.5e-40
ctg1_3452	WR52_RS02125	40	158	93.43434343434343	8e-37
ctg1_3453	WR52_RS02115	95	567	100.0	1.1e-159
ctg1_3454	WR52_RS02110	98	95	21.120689655172413	7.5e-18
ctg1_3455	WR52_RS02105	97	961	100.0	3.3e-278
ctg1_3456	WR52_RS02100	94	183	100.0	8.7e-45
ctg1_3457	WR52_RS02095	98	881	100.0	4e-254
ctg1_3458	WR52_RS02090	98	804	100.0	4.6e-231
ctg1_3459	WR52_RS02085	99	161	100.0	5.2e-38
ctg1_3460	WR52_RS02080	97	740	99.51456310679612	1.3e-211
ctg1_3461	WR52_RS02075	99	372	100.0	3.4e-101
ctg1_3462	WR52_RS02070	96	93	100.0	7.5e-18
ctg1_3464	WR52_RS02060	96	198	100.0	2.8e-49
ctg1_3465	WR52_RS02055	97	185	100.0	2.9e-45
ctg1_3466	WR52_RS02050	98	1355	100.0	0.0
ctg1_3468	WR52_RS02045	98	472	100.0	3.1e-131
ctg1_3469	WR52_RS02040	99	668	100.0	5.2e-190
ctg1_3470	WR52_RS02035	99	473	100.0	1.9e-131
ctg1_3471	WR52_RS02030	100	204	100.0	5.2e-51
ctg1_3472	WR52_RS02025	97	1919	83.23554065381391	0.0
ctg1_3473	WR52_RS02020	100	770	100.0	1.7e-220
ctg1_3474	WR52_RS02015	99	805	100.0	3.6e-231
ctg1_3475	WR52_RS02010	97	407	99.54128440366972	8.4e-112
ctg1_3476	WR52_RS02005	97	493	100.0	1.1e-137
ctg1_3477	WR52_RS02000	99	1422	100.0	0.0
ctg1_3478	WR52_RS01995	94	1399	100.0	0.0
ctg1_3479	WR52_RS01990	99	537	100.0	1.1e-150
ctg1_3480	WR52_RS01985	99	1045	100.0	1.5e-303
ctg1_3481	WR52_RS01980	100	1157	100.0	0.0
ctg1_3482	WR52_RS01975	97	906	100.0	1.2e-261
ctg1_3483	WR52_RS01970	98	443	100.0	1.9e-122
ctg1_3484	WR52_RS01965	100	446	100.0	2.2e-123


>>
44. NZ_LJKH01000011
Source: Bacillus cereus strain B4118 scaffold8, whole genome shotgun sequence
Type: other
Number of proteins with BLAST hits to this cluster: 32
Cumulative BLAST score: 21701

Table of genes, locations, strands and annotations of subject cluster:

Table of Blast hits (query gene, subject gene, %identity, blast score, %coverage, e-value):
ctg1_3451	B4118_RS02780	100	396	100.0	2.2e-108
ctg1_3451	B4118_RS02775	66	264	97.42268041237114	1.3e-68
ctg1_3451	B4118_RS02785	40	153	95.36082474226805	1.9e-35
ctg1_3452	B4118_RS02785	100	404	100.0	6.4e-111
ctg1_3452	B4118_RS02775	41	169	100.0	3.5e-40
ctg1_3452	B4118_RS02780	40	156	93.43434343434343	2.3e-36
ctg1_3453	B4118_RS02790	95	566	100.0	1.4e-159
ctg1_3454	B4118_RS02795	77	94	125.0	1.3e-17
ctg1_3455	B4118_RS02800	98	965	100.0	3e-279
ctg1_3456	B4118_RS02805	96	187	100.0	6e-46
ctg1_3457	B4118_RS02810	98	883	100.0	1e-254
ctg1_3458	B4118_RS02815	98	804	100.0	4.6e-231
ctg1_3459	B4118_RS02820	100	163	100.0	1.4e-38
ctg1_3460	B4118_RS02825	97	740	99.51456310679612	1e-211
ctg1_3461	B4118_RS02830	99	371	100.0	4.5e-101
ctg1_3462	B4118_RS02835	92	91	100.0	2.9e-17
ctg1_3464	B4118_RS02845	95	196	100.0	1.1e-48
ctg1_3465	B4118_RS02850	97	185	100.0	2.9e-45
ctg1_3466	B4118_RS02855	96	1354	100.0	0.0
ctg1_3468	B4118_RS02860	99	477	100.0	7.4e-133
ctg1_3469	B4118_RS02865	99	668	100.0	5.2e-190
ctg1_3470	B4118_RS02870	100	474	100.0	8.6e-132
ctg1_3471	B4118_RS02875	100	204	100.0	5.2e-51
ctg1_3472	B4118_RS02880	98	1925	83.23554065381391	0.0
ctg1_3473	B4118_RS02885	97	766	100.0	2.5e-219
ctg1_3474	B4118_RS02890	100	808	100.0	4.3e-232
ctg1_3475	B4118_RS02895	97	408	99.54128440366972	4.9e-112
ctg1_3476	B4118_RS02900	97	493	100.0	1.1e-137
ctg1_3477	B4118_RS02905	98	1419	100.0	0.0
ctg1_3478	B4118_RS02910	91	1388	100.0	0.0
ctg1_3479	B4118_RS02915	98	530	100.0	7.9e-149
ctg1_3480	B4118_RS02920	99	1049	100.0	1.8e-304
ctg1_3481	B4118_RS02925	100	1160	100.0	0.0
ctg1_3482	B4118_RS02930	97	906	100.0	1.5e-261
ctg1_3483	B4118_RS02935	97	439	100.0	2.1e-121
ctg1_3484	B4118_RS02940	100	446	100.0	2.2e-123


>>
45. NZ_MTAT01000015
Source: Bacillus cereus strain E41 E41_Contig_15, whole genome shotgun sequence
Type: lantipeptide
Number of proteins with BLAST hits to this cluster: 32
Cumulative BLAST score: 21675

Table of genes, locations, strands and annotations of subject cluster:

Table of Blast hits (query gene, subject gene, %identity, blast score, %coverage, e-value):
ctg1_3451	BVG00_RS24045	100	396	100.0	2.2e-108
ctg1_3451	BVG00_RS24040	66	264	97.42268041237114	1.3e-68
ctg1_3451	BVG00_RS24050	40	155	95.36082474226805	8.7e-36
ctg1_3452	BVG00_RS24050	100	407	100.0	7.6e-112
ctg1_3452	BVG00_RS24040	41	169	100.0	3.5e-40
ctg1_3452	BVG00_RS24045	40	156	93.43434343434343	2.3e-36
ctg1_3453	BVG00_RS24055	95	564	100.0	5.5e-159
ctg1_3454	BVG00_RS24060	77	121	101.29310344827587	1.7e-25
ctg1_3455	BVG00_RS24065	98	963	100.0	1.1e-278
ctg1_3456	BVG00_RS24070	94	183	100.0	1.5e-44
ctg1_3457	BVG00_RS24075	98	881	100.0	3e-254
ctg1_3458	BVG00_RS24080	98	807	100.0	7.1e-232
ctg1_3459	BVG00_RS24085	100	163	100.0	1.4e-38
ctg1_3460	BVG00_RS24090	97	742	99.51456310679612	2.1e-212
ctg1_3461	BVG00_RS24095	99	372	100.0	3.4e-101
ctg1_3462	BVG00_RS24100	96	93	100.0	7.5e-18
ctg1_3464	BVG00_RS24110	95	196	100.0	1.1e-48
ctg1_3465	BVG00_RS24115	95	181	100.0	4.2e-44
ctg1_3466	BVG00_RS24125	98	1357	100.0	0.0
ctg1_3468	BVG00_RS24135	98	476	100.0	1.6e-132
ctg1_3469	BVG00_RS24140	99	668	100.0	5.2e-190
ctg1_3470	BVG00_RS24145	100	474	100.0	8.6e-132
ctg1_3471	BVG00_RS24150	100	204	100.0	5.2e-51
ctg1_3472	BVG00_RS24155	97	1918	83.23554065381391	0.0
ctg1_3473	BVG00_RS24160	100	769	100.0	2.2e-220
ctg1_3474	BVG00_RS24165	99	805	100.0	3.6e-231
ctg1_3475	BVG00_RS24170	97	405	99.54128440366972	3.2e-111
ctg1_3476	BVG00_RS24175	97	492	100.0	3.2e-137
ctg1_3477	BVG00_RS24180	98	1418	100.0	0.0
ctg1_3478	BVG00_RS24185	89	1333	100.0	0.0
ctg1_3479	BVG00_RS24190	99	537	100.0	1.1e-150
ctg1_3480	BVG00_RS24195	99	1049	100.0	1.8e-304
ctg1_3481	BVG00_RS24200	100	1157	100.0	0.0
ctg1_3482	BVG00_RS24205	98	910	100.0	8.1e-263
ctg1_3483	BVG00_RS24210	98	444	100.0	8.4e-123
ctg1_3484	BVG00_RS24215	100	446	100.0	2.2e-123


>>
46. NZ_JH791856
Source: Bacillus cereus VD166 supercont1.3, whole genome shotgun sequence
Type: other
Number of proteins with BLAST hits to this cluster: 32
Cumulative BLAST score: 21654

Table of genes, locations, strands and annotations of subject cluster:
IK9_RS24220	IK9_RS24220	81474	82478	+	cell_wall_anchor_protein

Table of Blast hits (query gene, subject gene, %identity, blast score, %coverage, e-value):
ctg1_3451	IK9_RS24205	100	396	100.0	2.2e-108
ctg1_3451	IK9_RS24200	65	262	97.42268041237114	3e-68
ctg1_3451	IK9_RS24210	40	155	95.36082474226805	8.7e-36
ctg1_3452	IK9_RS24210	100	407	100.0	7.6e-112
ctg1_3452	IK9_RS24200	41	169	100.0	3.5e-40
ctg1_3452	IK9_RS24205	40	156	93.43434343434343	2.3e-36
ctg1_3453	IK9_RS24215	95	566	100.0	1.9e-159
ctg1_3454	IK9_RS24220	96	94	21.120689655172413	2.2e-17
ctg1_3455	IK9_RS24225	98	962	100.0	1.5e-278
ctg1_3456	IK9_RS24230	94	183	100.0	1.5e-44
ctg1_3457	IK9_RS24235	98	879	100.0	2e-253
ctg1_3458	IK9_RS24240	98	807	100.0	7.1e-232
ctg1_3459	IK9_RS24245	100	163	100.0	1.4e-38
ctg1_3460	IK9_RS24250	97	740	99.51456310679612	1e-211
ctg1_3461	IK9_RS24255	99	372	100.0	3.4e-101
ctg1_3462	IK9_RS24260	96	93	100.0	7.5e-18
ctg1_3464	IK9_RS24270	95	197	100.0	8.2e-49
ctg1_3465	IK9_RS24275	95	181	100.0	4.2e-44
ctg1_3466	IK9_RS24280	98	1357	100.0	0.0
ctg1_3468	IK9_RS24285	98	476	100.0	1.6e-132
ctg1_3469	IK9_RS24290	99	668	100.0	5.2e-190
ctg1_3470	IK9_RS24295	100	474	100.0	8.6e-132
ctg1_3471	IK9_RS24300	100	204	100.0	5.2e-51
ctg1_3472	IK9_RS24305	97	1920	83.23554065381391	0.0
ctg1_3473	IK9_RS24310	100	769	100.0	2.2e-220
ctg1_3474	IK9_RS24315	100	808	100.0	4.3e-232
ctg1_3475	IK9_RS24320	98	409	99.54128440366972	2.9e-112
ctg1_3476	IK9_RS24325	97	494	100.0	8.4e-138
ctg1_3477	IK9_RS24330	98	1418	100.0	0.0
ctg1_3478	IK9_RS24335	89	1337	100.0	0.0
ctg1_3479	IK9_RS24340	99	534	100.0	5.5e-150
ctg1_3480	IK9_RS24345	99	1049	100.0	1.8e-304
ctg1_3481	IK9_RS24350	100	1157	100.0	0.0
ctg1_3482	IK9_RS24355	97	908	100.0	2.4e-262
ctg1_3483	IK9_RS24360	98	444	100.0	8.4e-123
ctg1_3484	IK9_RS24365	100	446	100.0	2.2e-123


>>
47. NZ_LXLH01000010
Source: Bacillus thuringiensis strain GOE3 BTGOE3_contig000010, whole genome shotgun sequence
Type: other
Number of proteins with BLAST hits to this cluster: 32
Cumulative BLAST score: 21648

Table of genes, locations, strands and annotations of subject cluster:

Table of Blast hits (query gene, subject gene, %identity, blast score, %coverage, e-value):
ctg1_3451	BTGOE3_RS02170	100	396	100.0	2.2e-108
ctg1_3451	BTGOE3_RS02175	66	264	97.42268041237114	1.3e-68
ctg1_3451	BTGOE3_RS02165	40	153	95.36082474226805	1.9e-35
ctg1_3452	BTGOE3_RS02165	100	404	100.0	6.4e-111
ctg1_3452	BTGOE3_RS02175	41	169	100.0	3.5e-40
ctg1_3452	BTGOE3_RS02170	40	156	93.43434343434343	2.3e-36
ctg1_3453	BTGOE3_RS02160	95	564	100.0	5.5e-159
ctg1_3454	BTGOE3_RS02155	86	106	109.91379310344827	4.2e-21
ctg1_3455	BTGOE3_RS02150	98	962	100.0	1.5e-278
ctg1_3456	BTGOE3_RS02145	98	188	100.0	2.7e-46
ctg1_3457	BTGOE3_RS02140	98	881	100.0	5.2e-254
ctg1_3458	BTGOE3_RS02135	98	807	100.0	7.1e-232
ctg1_3459	BTGOE3_RS02130	100	163	100.0	1.4e-38
ctg1_3460	BTGOE3_RS02125	97	743	99.51456310679612	1.6e-212
ctg1_3461	BTGOE3_RS02120	99	371	100.0	4.5e-101
ctg1_3462	BTGOE3_RS02115	92	91	100.0	2.9e-17
ctg1_3464	BTGOE3_RS02105	95	196	100.0	1.1e-48
ctg1_3465	BTGOE3_RS02100	97	185	100.0	2.9e-45
ctg1_3466	BTGOE3_RS02095	97	1354	100.0	0.0
ctg1_3468	BTGOE3_RS02090	99	477	100.0	7.4e-133
ctg1_3469	BTGOE3_RS02085	99	668	100.0	5.2e-190
ctg1_3470	BTGOE3_RS02080	100	474	100.0	8.6e-132
ctg1_3471	BTGOE3_RS02075	100	204	100.0	5.2e-51
ctg1_3472	BTGOE3_RS02070	97	1920	83.23554065381391	0.0
ctg1_3473	BTGOE3_RS02065	100	770	100.0	1.3e-220
ctg1_3474	BTGOE3_RS02060	99	807	100.0	7.3e-232
ctg1_3475	BTGOE3_RS02055	99	414	100.0	6.8e-114
ctg1_3476	BTGOE3_RS02050	96	492	100.0	4.2e-137
ctg1_3477	BTGOE3_RS02045	98	1419	100.0	0.0
ctg1_3478	BTGOE3_RS02040	86	1323	100.0	0.0
ctg1_3479	BTGOE3_RS02035	99	535	100.0	4.2e-150
ctg1_3480	BTGOE3_RS02030	99	1049	100.0	1.8e-304
ctg1_3481	BTGOE3_RS02025	100	1155	100.0	0.0
ctg1_3482	BTGOE3_RS02020	97	901	100.0	2.9e-260
ctg1_3483	BTGOE3_RS02015	97	441	100.0	5.4e-122
ctg1_3484	BTGOE3_RS02010	100	446	100.0	2.2e-123


>>
48. NZ_JYFW01000022
Source: Bacillus cereus strain #17 contig301, whole genome shotgun sequence
Type: other
Number of proteins with BLAST hits to this cluster: 32
Cumulative BLAST score: 21644

Table of genes, locations, strands and annotations of subject cluster:
TQ94_RS14735	TQ94_RS14735	131913	132743	-	peptidase

Table of Blast hits (query gene, subject gene, %identity, blast score, %coverage, e-value):
ctg1_3451	TQ94_RS14750	100	396	100.0	2.2e-108
ctg1_3451	TQ94_RS14755	66	264	97.42268041237114	1.3e-68
ctg1_3451	TQ94_RS14745	40	153	95.36082474226805	1.9e-35
ctg1_3452	TQ94_RS14745	100	404	100.0	6.4e-111
ctg1_3452	TQ94_RS14755	41	169	100.0	3.5e-40
ctg1_3452	TQ94_RS14750	40	156	93.43434343434343	2.3e-36
ctg1_3453	TQ94_RS14740	95	564	100.0	5.5e-159
ctg1_3454	TQ94_RS14735	78	98	118.96551724137932	1.2e-18
ctg1_3455	TQ94_RS14730	98	962	100.0	1.5e-278
ctg1_3456	TQ94_RS14725	98	188	100.0	2.7e-46
ctg1_3457	TQ94_RS14720	98	881	100.0	5.2e-254
ctg1_3458	TQ94_RS14715	98	807	100.0	7.1e-232
ctg1_3459	TQ94_RS14710	100	163	100.0	1.4e-38
ctg1_3460	TQ94_RS14705	97	743	99.51456310679612	1.6e-212
ctg1_3461	TQ94_RS14700	99	371	100.0	4.5e-101
ctg1_3462	TQ94_RS14695	92	91	100.0	2.9e-17
ctg1_3464	TQ94_RS14685	95	196	100.0	1.1e-48
ctg1_3465	TQ94_RS14680	97	185	100.0	2.9e-45
ctg1_3466	TQ94_RS14675	97	1354	100.0	0.0
ctg1_3468	TQ94_RS14670	99	477	100.0	7.4e-133
ctg1_3469	TQ94_RS14665	99	668	100.0	5.2e-190
ctg1_3470	TQ94_RS14660	100	474	100.0	8.6e-132
ctg1_3471	TQ94_RS14655	100	204	100.0	5.2e-51
ctg1_3472	TQ94_RS14650	98	1921	83.23554065381391	0.0
ctg1_3473	TQ94_RS14645	100	770	100.0	1.3e-220
ctg1_3474	TQ94_RS14640	99	807	100.0	7.3e-232
ctg1_3475	TQ94_RS14635	99	417	100.0	8.1e-115
ctg1_3476	TQ94_RS14630	96	492	100.0	4.2e-137
ctg1_3477	TQ94_RS14625	98	1419	100.0	0.0
ctg1_3478	TQ94_RS14620	86	1323	100.0	0.0
ctg1_3479	TQ94_RS14615	99	535	100.0	4.2e-150
ctg1_3480	TQ94_RS14610	99	1049	100.0	1.8e-304
ctg1_3481	TQ94_RS14605	100	1155	100.0	0.0
ctg1_3482	TQ94_RS14600	97	901	100.0	2.9e-260
ctg1_3483	TQ94_RS14595	97	441	100.0	5.4e-122
ctg1_3484	TQ94_RS14590	100	446	100.0	2.2e-123


>>
49. NZ_CP017234
Source: Bacillus cereus strain FORC_048, complete genome
Type: other
Number of proteins with BLAST hits to this cluster: 32
Cumulative BLAST score: 21643

Table of genes, locations, strands and annotations of subject cluster:

Table of Blast hits (query gene, subject gene, %identity, blast score, %coverage, e-value):
ctg1_3451	FORC48_RS02380	100	396	100.0	2.2e-108
ctg1_3451	FORC48_RS02385	66	264	97.42268041237114	1.3e-68
ctg1_3451	FORC48_RS02375	40	153	95.36082474226805	1.9e-35
ctg1_3452	FORC48_RS02375	100	404	100.0	6.4e-111
ctg1_3452	FORC48_RS02385	41	169	100.0	3.5e-40
ctg1_3452	FORC48_RS02380	40	156	93.43434343434343	2.3e-36
ctg1_3453	FORC48_RS02370	95	564	100.0	5.5e-159
ctg1_3454	FORC48_RS02365	98	95	21.120689655172413	7.5e-18
ctg1_3455	FORC48_RS02360	98	962	100.0	1.5e-278
ctg1_3456	FORC48_RS02355	98	188	100.0	2.7e-46
ctg1_3457	FORC48_RS02350	98	881	100.0	5.2e-254
ctg1_3458	FORC48_RS02345	98	807	100.0	7.1e-232
ctg1_3459	FORC48_RS02340	100	163	100.0	1.4e-38
ctg1_3460	FORC48_RS02335	97	743	99.51456310679612	1.6e-212
ctg1_3461	FORC48_RS02330	99	371	100.0	4.5e-101
ctg1_3462	FORC48_RS02325	92	91	100.0	2.9e-17
ctg1_3464	FORC48_RS02315	95	196	100.0	1.1e-48
ctg1_3465	FORC48_RS02310	97	185	100.0	2.9e-45
ctg1_3466	FORC48_RS02300	97	1354	100.0	0.0
ctg1_3468	FORC48_RS02290	99	477	100.0	7.4e-133
ctg1_3469	FORC48_RS02285	99	668	100.0	5.2e-190
ctg1_3470	FORC48_RS02280	100	474	100.0	8.6e-132
ctg1_3471	FORC48_RS02275	100	204	100.0	5.2e-51
ctg1_3472	FORC48_RS02270	97	1920	83.23554065381391	0.0
ctg1_3473	FORC48_RS02265	100	770	100.0	1.3e-220
ctg1_3474	FORC48_RS02260	99	807	100.0	7.3e-232
ctg1_3475	FORC48_RS02255	99	417	100.0	8.1e-115
ctg1_3476	FORC48_RS02250	96	492	100.0	4.2e-137
ctg1_3477	FORC48_RS02245	98	1419	100.0	0.0
ctg1_3478	FORC48_RS02240	86	1323	100.0	0.0
ctg1_3479	FORC48_RS02235	99	536	100.0	1.4e-150
ctg1_3480	FORC48_RS02230	99	1049	100.0	1.8e-304
ctg1_3481	FORC48_RS02225	100	1157	100.0	0.0
ctg1_3482	FORC48_RS02220	97	901	100.0	2.9e-260
ctg1_3483	FORC48_RS02215	97	441	100.0	5.4e-122
ctg1_3484	FORC48_RS02210	100	446	100.0	2.2e-123


>>
50. NZ_CP016360
Source: Bacillus cereus strain M13 chromosome, complete genome
Type: other
Number of proteins with BLAST hits to this cluster: 32
Cumulative BLAST score: 21642

Table of genes, locations, strands and annotations of subject cluster:

Table of Blast hits (query gene, subject gene, %identity, blast score, %coverage, e-value):
ctg1_3451	BA201_RS02310	100	396	100.0	2.2e-108
ctg1_3451	BA201_RS02315	66	264	97.42268041237114	1.3e-68
ctg1_3451	BA201_RS02305	40	155	95.36082474226805	8.7e-36
ctg1_3452	BA201_RS02305	100	407	100.0	7.6e-112
ctg1_3452	BA201_RS02315	41	169	100.0	3.5e-40
ctg1_3452	BA201_RS02310	40	156	93.43434343434343	2.3e-36
ctg1_3453	BA201_RS02300	95	564	100.0	5.5e-159
ctg1_3454	BA201_RS02295	96	94	21.120689655172413	2.2e-17
ctg1_3455	BA201_RS02290	98	963	100.0	1.1e-278
ctg1_3456	BA201_RS02285	94	183	100.0	1.5e-44
ctg1_3457	BA201_RS02280	98	881	100.0	3e-254
ctg1_3458	BA201_RS02275	98	805	100.0	3.5e-231
ctg1_3459	BA201_RS02270	100	163	100.0	1.4e-38
ctg1_3460	BA201_RS02265	97	742	99.51456310679612	2.1e-212
ctg1_3461	BA201_RS02260	99	372	100.0	3.4e-101
ctg1_3462	BA201_RS02255	96	93	100.0	7.5e-18
ctg1_3464	BA201_RS02245	95	196	100.0	1.1e-48
ctg1_3465	BA201_RS02240	95	181	100.0	4.2e-44
ctg1_3466	BA201_RS02230	98	1359	100.0	0.0
ctg1_3468	BA201_RS02220	98	476	100.0	1.6e-132
ctg1_3469	BA201_RS02215	99	668	100.0	5.2e-190
ctg1_3470	BA201_RS02210	100	474	100.0	8.6e-132
ctg1_3471	BA201_RS02205	100	204	100.0	5.2e-51
ctg1_3472	BA201_RS02200	98	1923	83.23554065381391	0.0
ctg1_3473	BA201_RS02195	100	769	100.0	2.2e-220
ctg1_3474	BA201_RS02190	99	805	100.0	3.6e-231
ctg1_3475	BA201_RS02185	97	404	99.54128440366972	5.4e-111
ctg1_3476	BA201_RS02180	97	492	100.0	3.2e-137
ctg1_3477	BA201_RS02175	98	1418	100.0	0.0
ctg1_3478	BA201_RS02170	89	1332	100.0	0.0
ctg1_3479	BA201_RS02165	99	537	100.0	1.1e-150
ctg1_3480	BA201_RS02160	99	1049	100.0	1.8e-304
ctg1_3481	BA201_RS02155	100	1157	100.0	0.0
ctg1_3482	BA201_RS02150	97	905	100.0	2e-261
ctg1_3483	BA201_RS02145	98	442	100.0	3.2e-122
ctg1_3484	BA201_RS02140	99	444	100.0	6.5e-123
```
