## Supplementary material for "Delving into the *Bacillus cereus* group biosynthetic gene clusters cosmos: a comparative-genomics-based classification framework": antiSMASH profiles + BIG-SCAPE output: NZ_CP009351.1_c4.txt

```
ClusterBlast scores for NZ_CP009351.1

Table of genes, locations, strands and annotations of query cluster:
ctg1_1311	1260900	1261344	-		
ctg1_1312	1261625	1262051	-		
ctg1_1313	1262181	1263390	-		
ctg1_1314	1263670	1263814	-		
ctg1_1315	1263845	1264862	-		
ctg1_1316	1264963	1265224	-		
ctg1_1317	1265423	1265870	-		
ctg1_1318	1265886	1266234	-		
ctg1_1319	1266410	1266698	-		
ctg1_1320	1266775	1267699	-		
ctg1_1321	1267861	1269223	-		


Significant hits: 


Details:
```
