## Supplementary material for "Delving into the *Bacillus cereus* group biosynthetic gene clusters cosmos: a comparative-genomics-based classification framework": antiSMASH profiles + BIG-SCAPE output: NZ_CP009351.1_c5.txt

```
ClusterBlast scores for NZ_CP009351.1

Table of genes, locations, strands and annotations of query cluster:
ctg1_1436	1379713	1380484	-		
ctg1_1437	1380688	1383076	-		
ctg1_1438	1383382	1383868	-		
ctg1_1439	1384361	1384691	-		
ctg1_1440	1385144	1385408	-		
ctg1_1441	1385805	1386495	-		
ctg1_1442	1386801	1387716	-		
ctg1_1443	1387720	1389169	-		


Significant hits: 


Details:
```
