## Supplementary material for "Delving into the *Bacillus cereus* group biosynthetic gene clusters cosmos: a comparative-genomics-based classification framework": antiSMASH profiles + BIG-SCAPE output: NZ_CP009351.1_c6.txt

```
ClusterBlast scores for NZ_CP009351.1

Table of genes, locations, strands and annotations of query cluster:
ctg1_1493	1441420	1441513	-		
ctg1_1494	1441656	1442394	-		
ctg1_1495	1442390	1442600	-		
ctg1_1496	1442753	1443209	-		
ctg1_1497	1443222	1443831	-		
ctg1_1498	1444023	1444719	+		
ctg1_1499	1444708	1445866	+		
ctg1_1500	1446041	1447058	+		
ctg1_1501	1447390	1447528	+		
ctg1_1502	1448136	1448745	+		
ctg1_1503	1449016	1449550	-		
ctg1_1504	1449655	1450012	-		
ctg1_1505	1450597	1450876	+		
ctg1_1506	1451299	1453240	-		
ctg1_1507	1453289	1454831	-		
ctg1_1508	1454833	1455622	-		
ctg1_1509	1455626	1456538	-		
ctg1_1510	1456559	1456775	-		
ctg1_1511	1456801	1458139	-		
ctg1_1512	1458154	1459300	-		
ctg1_1513	1459516	1460485	-		
ctg1_1514	1460694	1461018	+		
ctg1_1515	1461139	1461793	-		
ctg1_1516	1461817	1462837	-		
ctg1_1517	1462833	1463145	-		
ctg1_1518	1463160	1463559	-		
ctg1_1519	1463746	1463998	-		
ctg1_1520	1464212	1465055	-		
ctg1_1521	1465315	1466242	-		


Significant hits: 
1. BGC0001095	fengycin
2. BGC0001103	mycosubtilin
3. BGC0000407	plipastatin


Details:

>>
1. BGC0001095
Source: fengycin
Type: NRP
Number of proteins with BLAST hits to this cluster: 6
Cumulative BLAST score: 2552

Table of genes, locations, strands and annotations of subject cluster:

Table of Blast hits (query gene, subject gene, %identity, blast score, %coverage, e-value):
ctg1_1507	RBAM_018330	78	797	97.85575048732943	1.7e-230
ctg1_1508	RBAM_018340	62	277	93.12977099236642	2.3e-74
ctg1_1509	RBAM_018350	50	306	98.67986798679867	5.2e-83
ctg1_1510	RBAM_018360	57	82	98.59154929577466	3.8e-16
ctg1_1511	RBAM_018370	61	542	98.87640449438202	8.3e-154
ctg1_1512	RBAM_018390	73	548	99.21259842519686	9.9e-156


>>
2. BGC0001103
Source: mycosubtilin
Type: NRP + Polyketide
Number of proteins with BLAST hits to this cluster: 3
Cumulative BLAST score: 1239

Table of genes, locations, strands and annotations of subject cluster:
AAF08794.1	AAF08794.1	1938	3140	+	FenF
AAF08795.1	AAF08795.1	3161	15076	+	MycA
AAF08796.1	AAF08796.1	15133	31242	+	MycB
AAF08797.1	AAF08797.1	31340	39169	+	MycC
AAF08798.1	AAF08798.1	39339	39731	+	YngL
AAF08799.1	AAF08799.1	39886	41418	+	YngK
AAF08800.1	AAF08800.1	41925	43067	+	YngJ
AAF08801.1	AAF08801.1	43110	44759	+	YngI
AAF08802.1	AAF08802.1	44769	46103	+	YngH
AAF08803.1	AAF08803.1	46118	46339	+	YngXX

Table of Blast hits (query gene, subject gene, %identity, blast score, %coverage, e-value):
ctg1_1510	AAF08803.1	61	83	92.95774647887323	1.3e-16
ctg1_1511	AAF08802.1	65	588	99.7752808988764	7.8e-168
ctg1_1512	AAF08800.1	75	568	99.21259842519686	9.3e-162


>>
3. BGC0000407
Source: plipastatin
Type: NRP
Number of proteins with BLAST hits to this cluster: 2
Cumulative BLAST score: 1160

Table of genes, locations, strands and annotations of subject cluster:
AEW31016.1	AEW31016.1	1	1392	+	putative_efflux_transporter
AEW31017.1	AEW31017.1	1526	2503	+	putative_epimerase
AEW31018.1	AEW31018.1	2537	4012	+	penicillin-binding_protein
AEW31019.1	AEW31019.1	4394	12079	+	plipastatin_synthetase
AEW31020.1	AEW31020.1	12104	19786	+	plipastatin_synthetase
AEW31021.1	AEW31021.1	19804	27471	+	plipastatin_synthetase
AEW31022.1	AEW31022.1	27497	38347	+	plipastatin_synthetase
AEW31015.1	AEW31015.1	38355	42194	+	plipastatin_synthetase
AEW31023.1	AEW31023.1	42302	42694	+	integral_inner_membrane_protein
AEW31024.1	AEW31024.1	42830	44362	+	hypothetical_protein
AEW31025.1	AEW31025.1	44943	46085	+	acyl-CoA_dehydrogenase
AEW31026.1	AEW31026.1	46130	47779	+	short-chain_acyl-CoA_synthetase
AEW31027.1	AEW31027.1	47789	49123	+	acetyl-CoA_carboxylase_biotin_carboxylase_subunit

Table of Blast hits (query gene, subject gene, %identity, blast score, %coverage, e-value):
ctg1_1511	AEW31027.1	66	589	99.7752808988764	5.9e-168
ctg1_1512	AEW31025.1	75	571	99.21259842519686	8.4e-163
```
