## Supplementary material for "Delving into the *Bacillus cereus* group biosynthetic gene clusters cosmos: a comparative-genomics-based classification framework": antiSMASH profiles + BIG-SCAPE output: NZ_CP009351.1_c9.txt

```
ClusterBlast scores for NZ_CP009351.1

Table of genes, locations, strands and annotations of query cluster:
ctg1_2022	1980537	1980744	-		
ctg1_2023	1980868	1981711	-		
ctg1_2024	1981748	1982732	-		
ctg1_2025	1982755	1983031	-		
ctg1_2026	1983027	1984266	-		
ctg1_2027	1984252	1986091	-		
ctg1_2028	1986151	1987960	-		
ctg1_2029	1988277	1988811	-		
ctg1_2030	1988907	1989588	-		
ctg1_2031	1989747	1990404	-		
ctg1_2032	1990418	1991240	-		
ctg1_2033	1991824	1992826	-		


Significant hits: 
1. BGC0000942	petrobactin


Details:

>>
1. BGC0000942
Source: petrobactin
Type: Other
Number of proteins with BLAST hits to this cluster: 6
Cumulative BLAST score: 4287

Table of genes, locations, strands and annotations of subject cluster:

Table of Blast hits (query gene, subject gene, %identity, blast score, %coverage, e-value):
ctg1_2023	BA_1986	88	509	100.0	3.8e-144
ctg1_2024	BA_1985	92	624	99.38837920489296	9.4e-179
ctg1_2025	BA_1984	97	169	100.0	3e-42
ctg1_2026	BA_1983	92	781	100.0	5.8e-226
ctg1_2027	BA_1982	85	1073	99.83660130718954	1.2e-313
ctg1_2028	BA_1981	91	1131	100.0	0.0
```
