## Supplementary material for "Delving into the *Bacillus cereus* group biosynthetic gene clusters cosmos: a comparative-genomics-based classification framework": antiSMASH profiles + BIG-SCAPE output: NZ_CP009351.1_c10.txt

```
ClusterBlast scores for NZ_CP009351.1

Table of genes, locations, strands and annotations of query cluster:
ctg1_2668	2604363	2604960	-		
ctg1_2669	2605386	2605749	-		
ctg1_2670	2605881	2606064	-		
ctg1_2671	2606092	2606470	-		
ctg1_2672	2606472	2606682	-		
ctg1_2673	2607505	2610373	+		
ctg1_2674	2610506	2611745	+		
ctg1_2675	2611870	2613790	+		
ctg1_2676	2613786	2615736	+		
ctg1_2677	2615751	2617293	+		
ctg1_2678	2617323	2617734	-		
ctg1_2679	2618030	2618519	-		
ctg1_2680	2618619	2619954	-		
ctg1_2681	2620151	2620583	+		
ctg1_2682	2620626	2621862	-		
ctg1_2683	2621881	2622667	-		
ctg1_2684	2622863	2623697	+		
ctg1_2685	2623711	2624395	-		
ctg1_2686	2624485	2625985	-		
ctg1_2687	2626095	2626458	-		


Significant hits: 


Details:
```
