## Supplementary material for "Delving into the *Bacillus cereus* group biosynthetic gene clusters cosmos: a comparative-genomics-based classification framework": antiSMASH profiles + BIG-SCAPE output: NZ_CP009351.1_c12.txt

```
ClusterBlast scores for NZ_CP009351.1

Table of genes, locations, strands and annotations of query cluster:
ctg1_3451	3414281	3414866	-		
ctg1_3452	3414889	3415486	-		
ctg1_3453	3415614	3416493	-		
ctg1_3454	3416706	3417405	+		
ctg1_3455	3417519	3418950	-		
ctg1_3456	3419300	3419594	-		
ctg1_3457	3419747	3421061	+		
ctg1_3458	3421169	3422453	+		
ctg1_3459	3422522	3422774	-		
ctg1_3460	3422830	3424069	-		
ctg1_3461	3424129	3424711	-		
ctg1_3462	3424791	3424935	-		
ctg1_3463	3425060	3425303	-		
ctg1_3464	3425316	3425631	-		
ctg1_3465	3425641	3426013	-		
ctg1_3466	3426384	3428409	+		
ctg1_3467	3428849	3430394	-		
ctg1_3468	3430789	3431524	-		
ctg1_3469	3431535	3432534	-		
ctg1_3470	3432530	3433304	-		
ctg1_3471	3433275	3433596	-		
ctg1_3472	3433851	3437433	-		
ctg1_3473	3437570	3439313	-		
ctg1_3474	3439813	3441127	+		
ctg1_3475	3441243	3441900	-		
ctg1_3476	3441917	3442727	-		
ctg1_3477	3443103	3445293	+		
ctg1_3478	3445333	3448195	-		
ctg1_3479	3448500	3449292	-		
ctg1_3480	3449296	3450934	-		
ctg1_3481	3451139	3452804	-		
ctg1_3482	3453047	3454382	+		
ctg1_3483	3454505	3455189	-		
ctg1_3484	3455345	3456035	-		
ctg1_3485	3456236	3457199	-		


Significant hits: 


Details:
```
