## Supplementary material for "Delving into the *Bacillus cereus* group biosynthetic gene clusters cosmos: a comparative-genomics-based classification framework": antiSMASH profiles + BIG-SCAPE output: NZ_CP009351.1_Bacillus_thuringiensis_HD1002_chromosome_complete_.json (part 3 of 19)

```
TCAGATAACGGCTGATTCCGTCAATAATTACTAGATTACTCGTTCACTATTGAAGTTCAAAGGTGGTAAAATCATTTCTCGTGTTAGGAAGCTCACACCCTTGGCTTCCCTCTCTGTAAACCGTAAAAATGATTCCATGTCCTTATCGTTACTTTTTCGTTCATGTCTATTTGTTAACTTATTATAGTTATCAACTTTTTAAAAAGCAAGCCTATTTTTACTAACTATTTTCAAGAACTTTTTTTATTATATTTTACAATAGCATTATGCAACTGCCACTCAATTTATCTATTTTGTTATTTCTCCAGTTTGTAAATCAACGGTTCGTATATAAATTCCCCATTCTAAAACCCGTACATATCCGCTCCACAAAACTATATCAATAAAATTTTTAATACAATCTTTTTGTATAACTTTCTTCTAAAGAACGTGCAACATCTTCTTCTGAAGTATTCACTTTCGCATGCTCCAGTAACATTTTTGCTGCTGAAGGTAACTCTTTTTTATTTAACCAAGATTCTGGATCCCACATCTTAGAACGAATAAAAGCTTTTGCACAATGAATATAACACTCTTCTATTTCAACAACAATTCCAAGCAATGGATTACGTCCATTCGCCTGCATTTCTTTCAAAACTTCTTCGTCGTTTGTAATATACGCTCGGCCATTTATTCTGAGTGTCTCCCCAAGACCTGGAATAAAAAAGATTAATCCTATACTTGGATTGGAAATAATATTCAAAATGGAGTCTATACGGCGGTTTCCTGGTCTTTCCGGAATAATAATTTTACTATTATTTAATATGTAAACAAATCCAGGTGCGTCTCCTCTCGGCGAGGCGTCACACTCCCCCAACTTATTTGCAGTAGATAATACTAGAAAAGGAGATTTAGAAAGAAAATCTATGCAATGGTGGTCTAATGATGAAATAACTTTTTTCAATGCTCGCTCACTTGGTTGCCCCAATATTTTCCGTAACTCTTCCTCTGTTGAAATAATCGATTTTATTTCCATACGCTCTATCTCCACTTATAACCACTCCTTTTTCTTTATTTTCCCAAAATTAAATACAAATATTGTATAATAAAATTTGAGGAAAGGGGAATTAAAATGACAGAGTGGTTAACAATATTTGATCCTGAAAGAAATACACTTGGGAAGAAATTACGTGACGAAGTGCATCGTGACGGTGATTGGCACGAAACATTTCATTGTTGGTTTGTAGAAAAAGATAATGAAGATATGTTCTTATATTTCCAATTACGCTCTAAAAATAAAAAAGAAGCTCCATGTATATGGGATATTACTTCAGCTGGACATATTATGCATGATGAAGATGTACAAATTGGTGGCCTTCGTGAAATCGAAGAAGAATTGGGGCTTTCCTTTCAAACTACTGATTTAATATACAAAGGCATCTTTAAAATAGATTATGAAATTTCAAATCTTACTGATCGTGAATTTTGTCATATGTATTTTCACAATGTCAACAATCCACTTCCATTCGCACCAGGTGAAGAAGTAGACGATGTGATGAAAGTACATACAACTCCTTTTCTACAACTATTAAAAGGAGAGATTTCATCTTTAACGACGATTTCAGTCCTAAACAATAAACCGATTACGATAACATTTGAAGATATTTATCCGTATGATCTTGCATACTATGAATTTGTTGTTGAACAAGGAAAAGAACTACTAAAAAATAATAGTTTGTAAATATAATAGGACTCCTATCTATCGTTGACTGAGAGTCCTATTTTCCTTATCATCATTGTTCAATTGTCTTTAATCTCTTCTCTACTCGCCTAAATAAGTGAATGATTAACAATACCATGACCGCCATAATCACTGCTGTTGTATGTGGATATCTAAACAGTATACTAATAATACTTCCAATTAACATCATGATGAATCCGTTTTGCTTCATCACTTCTGCACTATACCTATTACCCGCATCCCATAATTCCTTATTTTTCATGGATCGTTTCGTACGATAACCATATGCTGCGTTAATATCCGTTGGTGGATTTTTTTGAAGGATAATTGCAGCAAGTATAAATATAACACCGATCAATATGCTTATTCCTACGTTTACTAATGCATAGATCAATTATACCCCCCCTAACTTACACCCTCATTATACGACACGACCCCTTTTTTTCCAATTTATAACGCATTCAATTTCTTTCTTTTGATGTCTGGAACATACTCGGAAGTGTTACAAAACGTGCCCCTTTCGTTTTTAACTGCGGAATGATTTTGTCTAGTGCATCTACAGATCCTTGTAGATGCCCACCCGGTGTTGAATGCTGAAGGATGACACTTCCTGGAAATGAATTCCCTAATACATTATTTGTAATCGTATCAGCGCTTACACCTTTCCAATCAACTGTATCAACACTCCACTGTACAATCATAAAATTTTGCTCTGTCGCCCACTTCAATTGATTTTCAAGTATTTCACCGTATGGCGGACGTATAAACTTTGGTGCATAACCAGCTAAACGATTTAATATTTCTTCTGTTTTTATAATTTGATTACGGTACTCATCCTCATTTACTTTCGCTAAATTTGGATGACTATACGTATGATTACCAATTACATGCCCTTCATTTGCAATACGCTTTACTACGTTCGGAAATTTTTCTGCGTTTTCACCAAGTAAGAAAAAAGTAGCTTTTACATTATGTTGTTTTAACTTATCTAATATTTTTGGCGTGAATTCTGAATCTGGTCCATCATCAAATGTAAGAGCTACTTCCGCTTTATTATACGGTCCTGAAAATGCGTACGCATATTTTTCAACCCATGAAAATGGTGTCCACGATCCACGATCATCTACTTTCATTTGTACTTCATAGCTTTGAGGGATATATGCGTATGGCAATGCGCTTATATATTCTCCATAATAAAGTGAGTTATATGGCATATAAGCATACGAAACATCTCGTTCTAGTCCCCATTGATATGGAGCAAACATTTCTGGCGAATAAAAATAATACATGATAAAAAACCTCCCTAAATTTTCATATGTGATTCATCTGCACTTTGTTAGAGAAATTGTTATTCATAAACAAAAATAAGACTGTCCTTAATTAGGACAGTCTTACTGCTTTATATTATTAATAAATTGATGTACTATCTTTTGGCAAAGCTTTCACATGTTTTAAATAGTTCGTCACTTTATCATCATCTTGCGGATATTGATATTCATATGTGTTAGCAATTTCGTTCGCCACTTCTCTAAATAAATCACCCATAACAAAGAATGACTCCCATATATTTTCATATTCTGCATTAGAAAATGTCCTTTTAAATTGCTCCCACATATCTTCTTCAATATATTGCTCGAAATGCTTTCCAAACTTCCCTGTATTAACTGTAAAGTCTGTTTTCATACCAATATACCATTCTAGCATTACGATGAACATATCTCGCACTGGTCCTTCAAGCATTCCTTTTGCATAAGAAAGTTCCTCTCGCCATAACCCTTTTGCGATATTCGTACTACACCACCAAAATTCATTACAACAATCTAAAAACTCTTTTTCTGTAGGCTTTTTTACTAAGTAATCTTTATCACTTGCTGGTGGGAATTCTTCCAGACAATTATCTTTATCAAGAAGCAGTTTACTTAAACTATCTTGTCCAACGAACTTTTTTATTAACTCAACTGGAACTAGCGTTAAATCAATCCGATTCCCATCCATGAACTGCATTAAATACGGAAACTTTCCATCTTCATCTGGTTGAACTAACGACATTTCTTCTGGCATTTGTACTATCATTATTTCTCCAAATCTATGAACCCAATTATGATTAGACGTAAAAGATTGTATATCATTTACAACATACATAATATCATAGTCTTGAAAACAATCTCTTTTCACATTTGGATTTACACGCGATCCATTCATGATAACTGCTCGAATTCTTTCATCCTCTATTGCTGTATTTATAATTACGTCTAACATTTCTTTTTCAGTTCTCATCTACTCACAACCTCCAATTTTTTAATATATAATATAGTGCTATACTGGAGGGCCACGAGCTAATCTCGTTATACACGATACATGTTATAATTTTTCAAACATCTTTTTCATTCCACCTGTCTCCTTACATCATTCTTTTACGATTGCCATTACAAATCCATCGTATCCCTTACTTCCGACAGTTTGAAGCGCTGTAGCACTAACACGTGGCTCTGCAGCTATTAATTCATAGAAACGACGTATCCCTTGTACACGAGGATCGTTACTAGTATCATTAATAACTTCTCCTTCACGTACTACATTATCTCCAATAATTACGGTACCAGGGCGTGATAGTTTCAGTGCCCATTCAAAAATAAGTCGGATTATTTTGTTTATCAGCATCTATGAAAATAAAGTGAAACTTTAATCAGTGGGGGGTTCATCCCCACTGATTATTAGTTGAACCAATCGGGCATTAACGGGCAGTTGATCTCCCACCTAACTTCTTTGCTCCAGCCGACCTTTGGGGTGGGAGTCTTACTGCCCGTTAATGCGGGATAAAATCAAAAGGTTCATGCTTCTCATTTTCTATTTGTTGTAAAGAATCTAACGCTAATCCTGTTCGTATTTCAATTTTATCATTCAAATTAGCACGTTCAATATTGCTACGTGCAATTTCTGCATGTTTTTCATTTGCTTCCAATGTAACAACTTGGCCTCCAGATGGTAAGCCCCTTGCAATCCATATCGTGCTATATCCGCCTGGAGTACCAATTTCCAAAATGTTTCGAGCTCCTTGAATTTGTACTAATAGTTGTAAAAACTTCCCTTGCGTTGGCGATACATCATGTGCCGGTAAATTAGCTGCAGCATTCGCTTGAAGGACCCTTTCTAATGTAGAATCTTTCGGTATTAATACATCACTCATATATTGATCAACAGCCGTCCATTTCTCAATTGTACTCATGTAAATACCATCCCTTTCAATTTCCCAACGCTTTCTACCATTCACTTTTAATTATACCGAAAATTCTGTCTCAAATACAAAAAATAAAGAAGGGACATCTCCCCCTTACAGAATAGATATCCCTTCTTTTAAAGTTAAATTTAATTCCTATGGATTAGTAGACCAAAGCCCAGCAGATTTAATAAATGTACGTTTATTTAATTTTAGCTGCGCTACGATAAATTCTGCAATATCTTCTGCTTGCATTACTTTATCAGGGTTTCCATCAGTTAATCCTAAATCTACAGCCATATCAGTTGCTACTGTACTTGGTGTTAAAGCTGTTACACGAATGTTATGCTTACGAACTTCCATCGCTAACGATTCAGTTAAACCAAGAACACCAAATTTAGAAGCACTATATGCACTTGTTACAGGTGCACCTTTTTGTCCTGCTGTAGATGAAATGTTAATGATATCACCAGATTGTTGTTCAATCATGCTCGGTAAAGCAGCACGAGTTGCATAGTATACACCCATTAAGTTTACTTGAATGATTTTTTCCCAATCAGCAACGTCTAGTTCTAAAAACTTACCAAACTTAGAAATACCAGCGTTATTAATTAAAATATCGATAGATCCTAAACCATTTTTTAACGTTTCAATCGCAGTAGTCACTTCTTCGTATGAAGAAACATCAGCAGTTGCAATAACAGCTTTTACGCCTTCTGCTTCTACTTCTTTCGCTACAGCTTTTAAGTTTTCTTCTGAACGAGCTAATAGGCCTACATTTACGCCTTCTTTCGCTAATGCAATTGCGACAGCGCGACCAATCCCTCTACCTGCTCCTGTAATTAAAGCATTTTTGCCTTGTAATAATTCTGCCAAGTATAACACTCCTTAATCATCTCAGTTATGTATTATATTAAAATTGTATCTATGTTTATGTAAAAAGGCAATGATGCACTTTCATGTGCGTAGGTTACTTGTAGGTAACTATAGAAAATTACTATGCATTCATTGCACGTATTTATCATTATTCATGCAAAATAAAGACACCCTCCTCATAAAAGAGTGTCTGCGTATGAAATAAAAAATGGTTCTTTATCACTACACTATTTTTCTTCATAATTAGGAATACGCACAATAAATTCAGTACCTTTTCCTTCCTCACTCTCCACTTTTATCTCTCCTTGATGAAGATCGAGTACTTTCTTTACAATAGCTAAACCTAAGCCACTTCCTCCAGAGGCACGATTTCGTGAAGAATCCGCTTTATAAAAACGCTCAAAAATATGTTGTTTCTGTTCTTCTGATATACCAATTCCTGAATCACAGATACGCACTTCCACTACTGTCTCATGTTCCTTTAATTGAATAGTAATTGTACCACCGCTTGGAGTGAATTTAATGCTATTATGAATTAAATTAATCCACACTTGACTCATACTTTCTTGGTCTGCAGTTACATGGACTTTCTCTAAATCAAGATCTAATTCAATTTCTTTTTCAGCCCAGAGTGGTTCACTATTTAACACAATTTGCTTTAACTGTTGATCTAATCGATAGCTCACTCTCTCTGGTGTATACTCTTCGGATTCTAAAAGAGTTAGCTTTAGTAAATTTTGACTTAGTTTAGATAATCTCGTTGTTTCAGTTTCAATAATTGTAAGATAATGCTTTCTTTTTTCCTCAGAAAGATTATCGTCTTGTAGTGCTCTAGCAAATCCTTTTATAGAAGTTAATGGTGACTGTATTTCATGAGAAACATTTGATACAAATTCTTGTCTCATTTTCTCCATCGTATTCAGTTCATCTGTCATATCATTTATACTTTTTACGAGCACGCCAATTTCTCCATCATACTTTTCTTCATTTCGTATTTTTACGGAGAAGTCTCCTTTTGCAATTTTTTGTATCGGTTCAATAATAGTCCAAATCATTGCCTCTCGTTTTGGCCTCATTAATATTCCAATTAATGTCCAAATAAGAATAATAAATACAAAACCGACCATATCACTAATTAGAAAGGCAACAAATGGCGATACGTTTACGTCAAAAGCATTCAATATACTAGTTGCTATATAAAATGCGATAGACCAAATGATAGTAAGAAAAGAAAAGAGCGCTAATACCGCTCCAAATACTTTCAGCATCTTCAACTTACTCATTCGTTTTCTTTTTCTCATTTACTTACCTCTAAGCGATACCCTAATCCTCTTATCGTTTTAATACTAAATTTCGACTGCTCTTCTTGAAACTTCTCACGTAACCGATTAATATGAACGTCTAGTGTACGTTCATTCCCTTCAAAATCATATCCCCATATTTCTTCAATTAATTGCTCTCTCGAACAAGTTCTTCCCGATTTAGACCCTAAAGTAAAGAGCAGCTCAAATTCTTTTAACGGTAACGTAACCGTTTGTTCTCCAGATGTAACTTCGAATGTTTTACGATTTAATAATACATTTCCAACTTGAATCGATTGTGAAACTGTAATTTGGTAACGTTTCAATAATGCCTTTACTCTCACTACTAGTTCTATAGGGTCAAATGGCTTTACAAGATAATCATCTGTCCCAAGGTGAAATCCTTTTACTTTTTGTGATGTTTCCCCTTTGGCAGTTAGCATCAGAACCGGGATATCATAGTATTTTCTTAATTCAAAACATACATCAAATCCATCCATATTTGGCATCATGATATCAAGAATAACCATATCGACTTTTACGTCATCCATTTTCCGAAGTGCATCTACTCCATCAATTGCCTCATATGTTTGAAAACCTTCTCGTTCTAAAAATACAGAAACGAGTTCCCTAATGTGTGGATCGTCGTCTACTATTAAAATTTTAGGTATCAAAGGAACCATTTCCTTTCTACTTAGCATCTAATATATTTTTTTAAAATGCACCCTCTTTAATTTTCAATTGTTGCGTTGCAAACTCACGATACATATCATGCGTCTGTAATAATTCATCATGCGTACCACTACCTGTAAGATTCCCTTTCTCAATAAAGATAATTTTATCTGCATCTACAACAGTAGAAAGTCTATGCGCAATCACTAACGTTGTTCTGCCTTTCATTAAGTTATTTAACGCTTTTTGAACGACAGACTCAGATTTACTATCTAAGCTTGAAGTTGCCTCATCTAGCATAAGAATTTGCGGATTTCGAAGTAACGCTCGGGCAATGGCAATTCGCTGTCTTTGTCCACCAGAAAGCTTCACACCGCGTTCTCCAACTTCTGTTGCATAACCGTTTGGTAAGTCATGAATAAATGCATCAACATATGCCATTGCTGCTACTTTTTCAATTTCTTCATCCGTTACTTCGCCTTCAACACCGTAACAAATATTATCACGAATCGTTCCATCGATTAACGGACTATCTTGTGATACGTAACCGATTTGACGTCGCCATGACTGTAATGAATAACTCGTAATTGATTCTTTTCCTAATTTAATGGCACCACTAGTTGGCTCATAAAAACGTTCCAGTAATGAGAATAACGTTGTTTTCCCACTACCACTTGGTCCTACAATCGCTGTCACTTTTCCAGATTCAATTATGAAATCAATATTTTTCAAAACTTGCTCTTCTTCGTTATACTCAAAATGTACATTTTCAAGAACGATCGGCTGCTTAGCATTTGCCACTTTCACACCAGTTTCATGATCTTCTACTTCATATTCTAAAATCGTACTAATTCTTTCCGTTGCACCGATTGCCTTTTGAAATTGTGTAAAGAACATAGATAATTGACTCATCGGCATTATAATTTGAACTAAATACAAAATAAACGCTACAAGTTCACCAGTTGTTAATGCACCGCTAGAAACTCGCATCCCGCCATATCCTACGATAATAACAAGTAGTGCCATTAAAACAAACGACATAACTGGCGAAATTAATGCTTGCACTTTTCCTTCTTTCAAACCAAATTGTAATAACTTTTGTATACCTGTATTACCCGTTTCATATTCTCTTTTTTCTGTATTTGAAGATTTCACTAAACGAATTTCCGATAACACTTGCGTTAACACACTTGTAAAAGATGCCGTTTCATCTTGAAGCGCTTTTGAAATCTTATACATTTTTCGTCCAAGTGGAACTAAAATTAATACAGACAACGGAATAACCGTTAAAAGTAACGCAGTCATTTTCCAATCTAAAACAAATAATACAATTAACGATCCAACAATTGAAATACCACCTGTTAATAAGTTTGACAAATGCTCAGAAATTAACGTTTTCACAACACCTGTATCATTCGTCATACGGCTAATCGTATCACCTGTTCTATTTTGATCGTAATAAGATACCGGCAAGATAAGTACCTTTTTCCACAAACGTTCTCTTAGTCCCGCTACAATCTTCTGCCCAATATAATTTAGTAAATATATAGATAACCCTGCCGCAATAGTTTGCATTACAAAGAAAGCAACTAACCCAACAATTTGTCCTGCACTAATTGAAGAAAGCGAAAAATTATCTACTAATCCTTTTGTTAGCATGGGAATAAATAAACTCGCTCCCGTAGAAAGCAAACTCATTAATAATGCAAAAACTAAAATTCCTTTCGGAGGATTTGTATCTTGAATAAGGCGTAAAAACTGCCTCCAACTCCCTTTTTTCTTCATTTCATTTCTAACTTCCATTCCTGTTCATCTCCTCGTGTTAAACAAATCTGTTCTTTCTAAAATTAGAATACGATACAAATGTAAACTGAATGTAAACACACTTTTTCTATTTTTACAAAATATACATAAAAACTCATCTTTACAACAGATATAAACATCTGATATTATTACCTGGTACTTAATATTATTCTATGTAAATTATAAATAATTTACAACACGATATAAATCTCCAGTTAGTGAAAGGAGTATCCTTTTTGCAAACAAATATACATTCTGAAAAGGAAACAATTATTTTTATTCATGGGTTAGTTGGTAATCGTCGCGCCTTCAAAAAGGAGCAAAAACGATTTTCTGCCTCCTACAACATTATAACTTATGACTTATTAGGTCACGGTGATGATAAAGGAGAAGCAATCGACTTTTCATTACAGCGCCTCGTAGATCAATTATTAAACTTATATGAACAAGAAAATATTAAAAAAGCTCATATTTGTGCACTAAGTTACGGCTGTTACATCTCTACAATTTTTGCACAAATGCATCCAGAAAAAGTATTAAGTATTTGTCATATTGGAGGACATTACAATAACCCTTCTCGTTTATATAATGTATTTCAAAATTTTTGGGAGAAGCGAGGAGATGAATACTCTAAATGGCTCTCTCAATACGCAAATACTATTTTTCCAAGTGGTATACTAAAAGCAAATCCATTCGCAGTCATTTCAAGAAATATTTACTACCGTTTCGGATTACAATTACATTCATCCATAATTGCCCAGTCATTACGACATCGGTTAGAATTCGATTTAAAATCTAAATTAAAATCACTCCCTCACCCTATACTATGGGTAATGGGAGAGCATGATCATCTCTATAAATCTTGTCTATTTGATTTGAAATCTATTTTACCTAACGTTCTATACAAGGAAATACCTTTAGCAGGACATGCAGCGAACTTATTTCGTCCTAACTATTTCCACGACTTATATGATCGATTTTTAAATGGAAAGTTAAAATAAAAACTATTAAACTTCCAATTTATTCAACTATAAAAAGGCTTCCCAAGTTTCCTTGGAAAGCCTTTTCTCTATACGAAAAGTATATAAAACTACTTTTTCTTAGTATGCTTTTGTGTAACCTAAAATGTGCTTGCTCCAGTAAGAGTTACTTACAGAACTAATACGTACACCAGTTGCATCTGTTTCTGCACTAATGAACTGACCGTTTCCTAAGTAAACACCCATGTGAGAAGGACCTGATTTATAAGTATTTTGGAAGTATACTAAATCACCTGGTTGTGGATTGCTAGTTTTTGTTTTAGAGCTCCAGTATCCAGCAACTGTTTGACGAGCGCCTTTATGACCAGTTTGATTTAATACGTAGTGAATGAATCCACTGCAGTCAAAACCAGCAGGTGTTGTACCAGCAGTTCTGTATGGTGAACCATTTAAAGATCTAGCGAATCCAGCGATTGAAGATGTATCTCCACCTGTTGTTGGTTTTTGTACGTCTTTACCTGGTTGTTGAACGTTATTTGTAACGTTATTGTTATTGTTATTGTTATTTGTAACGTTATTTACTCCGCCTTTTACAAACTTAACGAAGTCTGCACTTACGTAACCTGTGCGGCCGTTATGGTTAATTTTGTACCAACCATTTTCAGCGCCAGTAACGTTTAATACTTTACCATTTGTTACTCCACCGATTACAGCGTTGTATGTAGCTGGGCCTGTACGTACTTTTAAAGCACCAGTGTTAACAACATAAGAACCACCAGTTTGAACTGTTGTAGTATTGTTGTTTGTAGTTGGTTGTTGTGTTTCGTTAGATACAGCAGAACCACCTTTTGTTACGAAGTCTTTGCTTACGTATCCAGTTCCACCATTGAAGTTGATTTTAAACCAATCTTGTACTTCACCTACAACTTGTACTGTTTTACCTTTGTTTACAGAACCTAATACTGTATGAGATGTACTTGGGCCTGTACGTACGTTAAGTGAAGAAACGTTTACTGTGTAAGTACCTGTTCCTTGTTGAACAGTCGTTCCTGTTTTGCCACCAGTCGTTACGAAGTCACCACTTACATAACCTGTTTGACCATTTACGTTTACTTTGAACCAACCATTTTCTTGTCCAACTACTTGTAGCACTTGGCCTGATTTTACTTTAGAAATAACGTTATGTCCTGTACCAGCACCTGAACGAACATTTAATACATCAGCAGTTACTGTGTATTTTAATTCAGAAGTTGTTTCTACAGTTTTTGTTTCAGTTACAGTCGTTTGAGTTTGAGTTTGTCCATTAATTTCTTTTAGCGCTTCATTTGAAACTTGTGCATGAGCAGAATCCATTCCTGGAACTGCAACGCCAGCTACAGAAGCTGCTGCTAAACCTGCAATTACTTTTTTCATAAGTTGTCTTTACTTCCTTTCCCTACTATCCTCTTAAAAAAAACTTAAAACTTTAATACTTTACAATATTATCAAAGTAAAATATTCATCCAGTTCCATTTTTTAGCAAGAGTTTTATTTTTCACACAGAGTTCATTTTAAATGAACAAAGTGAAATCCGTGTGAACTTCATGTGAACTTTATCATTAAACATAGTGTTTTTGCAATGATTTTTTCAAATTTCTTGTATATCGCATAAAAATTCGACATTTCATTTAATATCTCAATATAAAATATCCCTTTTCTATCTTCTATAAAAAATTCTATTAACCTAATACAAACTACATTATGTATTTCCTTATAAAGCTCCTTACATAAAGTATACTTTCATCATGACAAAAATCACTCTATTAATCAATAGTATAATATTTTTAGAAAACTAATTTTCTATACTATCTACAATTTTGAAATAATTTGACGAATTGTAAGATTTATTTTATAAAAACCATTTCTCCTTTAAAGAAAGCACACACTATACCAATTGTTCTCTTTTTCTGATTATAGAATTTATAGGATAACCATAGTATTATATACATATCCTAATAAAAAGAGGAGGCATATTTGTGAGACATATAATAGATGATCCTATACAAAAAAATATAGAGCTGTACTATGCTTTTATTCAATTCGTTTCAATGATAACATTACAAAAAATATCAGTTGTTGAAACACGTAAAGATGAATTGAAAAATCAGATAAAAAATGAAGGACAAAAAAAACCTTATTACTTATAAAAAAAGGCGAACAGGTTATATTCCTGTTCACCTTTTATCAAATTATTTATAAATTTTTACACGGTTTTCTAACGATTGGAATTCTTTTTCACCAGCCTGTACTACCGGTTTACCAAATGGCATTTGCGCAGTGAGTTTCCAATTTCCTGGAACATCCCACTCTTTTCTCACTTCTTCATCAATTAGCGGATTGTAATGCTGTAACGTAGCACCAAACCCTTCAATTTCTAAAGCTGTCCAAATTGCAAATTGTAACATTCCTGATGATTGCTGAGACCAAGTTGGGAAATTATCTTTATATAATGCAAAGTTTGCTTGAAGGCCTTCCACTACTTCACTGTCTTCAAAATATAAAACCGTTCCATAACCACTTTTAAATGCATTCATTTTTTCTTCAGTAGGTGCAAAGTTATTTTCAGGTACAATTTTTCTTAACGTTTCTTTCGTAATATCCCATAATTTATCATGTTGTTCTCCTAATAAAACAACAACACGAGCACTTTGAGAATTAAAAGCTGAAGGTGTATGTTTTACAGCATGATAAATCACTTCTTGAATTTTCTCATCAGAAACTACTTGCTCTTTACTAATTGCATAAATAGATCTTCTGTCTTCAATTGCTGAGTAAAAATCTTTTGCCATCATAATTCCCTCCAATTTTCAATTGAGGCTATTTCATATGTATACATCATATTACGCCCCTCAAGCTTATTATTAATAAGCTTATAACTTTATAATATCACAGCAATAAATAAACTCAAATGATAACACTTGTATTTAGAATCTTTTCCCTTTTTAAAGTTAAAATAAAAAGACTGTTTGTTGTTATCTAAAATTAGTAACAACAAACAGTCTTACTTATGTAGCGATCTAGATTGGTATTTTACTTACTTAATTAACTAATCCAAATGCATACGACATTAACTTATTCGTCTCTGTAAAACGTTTTGTTTTACTTGATGTCCCCATGACCACTGTAATAATTCGATTATCACCTTGCTTGGCAGTCCCAGTAAAACAGTATCCTGCACTATCTGTAAATCCAGTCTTTAGTCCGTCCATTCCTTCTATATATAAACTTTTATTATTTTTGTTTAACATGTCGTTTGTGCTTATAACATTAATATTATTAAATGCTAGCTGACTTTGGCGTAAGTGAGTCACTTCTAATATTTCCGGATAATCTTTTATAAGATGATACGCCAATTGTGCTACATCAGCAGCCGTCATTTTTGTTTCACTTCCATCTGGCTCTTGTAATCCAGAAGCATTTGCAAATTTAGCATGTTCCGACATTTTTAACTGTTTCGCTTTTGCATCCATAAGCTGAACGAAATCTTTCTCCGATTTTGCCATATGTTCTGCTAAAGCCACAGCTGAATTATTAGCTGACTCAATCATTAATGCATGATATAAATCTTTAACAGTTAATGTGTCATTAACTTGTACTGGGATTCTCGCTCCCTCTGTTTGTGCCGCCTTCGCACTCATTTTAACTGGATCTTCCCAGCGAACTTTCCCGTTATGTATACTCTCTAGTAGGAGATACGCTGTCATCATCTTAGACATACTAGCCGGTGCAAAAGCTTCATTTTCATTATATTGATAAATAATATCTCCATCACTCGCATCGATAATCATAGCTGCTTTTGCATTAATTTCTGGTGGGATGTACTTTGGCGGGACTACTTTTTCAGAAAATCCTGCTTTAGGTAGTTCTGCCACTTGCAAAGGTTGTCCCTCTACATTTGCTACGCTCTTTTGATTTCCTTGGAATAAGAACCAACATACCCCTAAAATAATGACTAATAGGACTGTCATCCTTCCCCATTTTAACCGATTCATTTCAAAACTCCTTTAGCAAACCTTTTATACACTCACATTTAACCTTAACAACAATTCCTTTATACAGTCAAGGCAAAAAGGTATGTTTATTCATATACAGCAATGATTATTTTAATTTATTTATGGTAAACTTACAATATTGAAACGTAAGAATATTCAATAATAAATTCTCGTAAATAAAGGAAACTTTAATCAGCCCCACCAATCGGGCTTTTACGGGCAGCCCGCCCCCCACCTAACTTCTTCGCTTTCACTGAATTTTGAGGTGGGGATCTTACTGCACAGCAAATAGCGGGATAAACTATTTAATAGAAGGGATTCATTCAAATGCTACTTCCAAAATCATTGCAATACGGAGACACAATTGGGATCTATTCCCCTTCTTCACCAGTAACTTACACTTCTCTAAAAAGATTTGAACGAGCAAAATCTTACTTACAACAGAAAGGGTTTCATATATTAGAAGGTTCATTAACAGGTCGATATGATTTTTATCGTTCTGGTAGTATACAAGAGCGCGCTGAGGAACTAAATGCCTTGATAAGAAATCCTAATATTTCTTGTATTATGTCAACAATTGGTGGGATGAATTCAAATTCACTATTACCTTATATTGATTATGATGCTTTTCTAAATAACCCTAAAATAATGATTGGATATTCAGATGCAACTGCTTTATTACTAGGAATTTATGTTAAAACAGGAATTCCTACATTTTATGGGCCAGCTCTCGTCCCTTCCTTTGGCGAATTTGAACCTTTTGTTAATTGCACATACAAATATTTTGCAGAAACTTTACTACATGATCAATCTCTTCCTTATCATATAAAACAACCATTATTTTGGTCAGATGAATTTATTAATTGGGAAAAAAAGACGAAGGAGAAAGAACTTCGACCAAACAATTGGATTTCAGTAATTGATGGAAAAGCTACTGGGCGTATTATTGGCGGGAATTTAAACACGATACAAGGAATTTTTGGTAGCCCCTATATGCCACATATTCAAGAGGGCGATATTCTCTTTATTGAGGACAGTTCAAAAGATGCAGCTACTATCGAAAGAAGCTTTTCATTCCTTAAAATTAACGGTGTATTCGATAAAATTTCAGGTATCATTCTTGGAAAACATGAGCAATTTGATGATTGTGGTACAAATCGAAAACCTTTTGAAATACTATTAGAAGTACTTCAAAATCAAAGAATTCCTTTTCTAGCCGACTTCGATTGTTGTCATACACATCCAATGATTACCATGCCTATCGGTGTTCAAGTAGAGTTAGATGCAACAAATAAAACGATACATATTGTAGAACCTTGGAAAAAATGAATGCATGGCTCCTATTGTTTTACAATAAAAGCCATGATACTATATACTTTGGAATGTGAAAGATTAAACAAAATACGTTCCAATATCTATCATTAGAAAAATTAGGTATAAATATATATTTATATGCAAAAGAGAGTGAATAAATGAAACCAACTATTAAAAATTATGTATTTTTACATGTAGCTTTTTTGATATATTCTATCATTATGGTTTACATGAAATGGGCAGCTCAATTTCCAATTGCTTCAATCTCATTTTTTATTGCTTATTTCGGACTAGTTGTACTTTTATTCGGATATGCAATTTTATGGCAACAAGTAATTAAACATTTCGAAATTTCAAAAGCATATTCACATCGCGGGATTATTATACTATGGTCAATGCTTTGGTCAGTATTTCTATTTGGAGATACGATTCAGTGGAATCATTTACTTGGTGCAGCTATTATTATCGTCGGAATTGTGGTGGTGACAAAAGATGAATAGTTATATGTTATTATTTATTTTCGGGATAATTTTAGCTAATTACTCACAAATATTATTAAAAAAAGCTACTTTACAACAATACGATTCTAGAATAAAAGAATATGTGAATCCTTATGTTATTATCGGCTACTCTTTATTTGTACTTAACGCTGGATTAAATGTAATCGCCATGAAGGGCATGGAATTAAAACAAGCATCAGCATTAGAATCCTTAAGTTATATCATCATATTAATTTTCGGTTGGTATTTCCTAGGGGAAAAAATAACGAAACGTAAACTCATCGGTAACATGATTATTATCTTTGGTGTAATCGTTTATTGTATCCAATAGTAAAAAGCTCCGTTTATCACAAACGGAGCTTTTTACTATTGACCTAAATTTTGCACCTTATCTTTCAAATCTCGAACTTGATCTACCGTCTGCATAAGCTCTGAGTTTTTAAATTGCTCTACATCCACTTTCCCTTCTTCTATCTTTGTCATCGCCGTATCAATTAACGTATTTAACTTTTCGTTATATCCGACGATTTGTTGATGAAGATCCTTTGCTACATCAGGTGGCGTTAATTCATTGAATGCGGGTATATCTTGTTTAATTTCACTAAGCTTCGTTTCTAATTCTTTTCGAGCCTCACTATCATTAACGGCCTTTTCTGCTAATGCTGGTGCATCATTTGCAAATGCACTTATTTCATTTACATAGTCTGTCGCCTTTTGAGCATAATCTATCGAGTTCTTTCCTTCCTCCACTATTGAACATCCCATTAAACCAATTGAAACTATAAATACTAATAAAATTGATTTTATTTTCATTTTAGACTCCCTTCGTCTTTATAATTGTCTGTAGTTTTCTCTATACATAACTTCTAGCTAAATTGTTTATAACCTTTTTCAAATAGCTATTTATCCTCTTACATGCCCTATTATCGTTACAACATCTATTTCTATATGTACGCTTATAATATCTTCAATTATATCCATATATCCTTGTCCTATAGCTGTTCCATAGTGTAATGTAAGCCCCTTCTTTTCATACACTGACTTTGGCACTGAAAAAATAAATCTCCTCAAGTTTCTTTCATCAGCTGGTTCCATAATTAATACAATCCCATCCTCATCAAACATATACGCTCGCCCTCCAACTTTACATTCACTATGGCTCAGTATTGCCTTGGTCAGCAAAATTTAAAACATAATAAGTTAAGATACACTCTGCTCTATCATAAAGTGAAACTTTAATTAGCCCTCACCAGTCGAATCTTTACCGGCAAATAGCGGGATAAAAATAAAAAGCATTCATTCTTTTTTGTTAAGAATGAATGCTTTTTAAAAAATCAATTTCTAACTCTAGCATCTTTTTTTGACGAGGTTTTACTTTCCTTACGGGAACTCCAGCGTAAATATACCAATCATCTAAACTCTCTTTTACCATACTCATCGCGCCGACTGCCGTACCTTCTCCTACAGTTACATTTGGAAAAACAATAGAATTAGCACCAATAATCACATGTTTTTTTAAAATAACTTTTTCTGCTTTCACATCCCTATATTGATTCGGGACGGTTGGCCCCATTAATGTATTTCCACTGAAATCATCAAGTACTGCATATACAATTGTTTTAGCTGAGATGTTTGCAAAATCATGCATTTCAATCCCAACTTCCCCTCCATATAACGCTGTATACGCTGATATGTGCGAATAACTTCCAATTGTGATTTTGCCACTTAAAATGCAAAAATCATCAATTCTTACATGATTACCAATTGATATAGCACCCGGATTATATATACTTGCTTTTTTACTAATCAATACATTTTTCCCAACAGATAAAAACCCAATTTTCTTTAGTTCTTCTTGACTATAAAAACTATTCATCTACCAACACCACCTTCTGCTCTAAACAGATTACAATTTGCTCTACTAGTTCTTTCGTCATTCCTTCCCATAAAGGTAAACTTACGATTCGTTTAGCTATTTTATTCGTTTTTGTTAAATCTGTAGACTTATAGTTTTTAAAAAGAACTTGTTGGTGGCAAGATGGTGAAAAGTATAATCTAGCTTCTATTTTCTGTTTTTTCAGTTCTTCTATTACTTGTATGTTGCGAACTTCTTCTGGACAAATGATAGGCATAAATTGGTGAATAACTGCTTCTGTCTTTTGGACTTTCCACCCTTTTTTCATTAACCCAGTATTTTGTAACAACTGTTTATACCATTCAGAAATACGGGTGCGTTCTTTTAATTTTTGATCCCACTTTTTTATAGTCGCAATCCCAATAGCTGCTGCGTATTCAGACATTTTACAATTAAACCCCATCATCGTGCATTCACGATTTTTATCAAATCCGAAATTCCCCATTCTTTTAATACGTTGTATATCTTCTTCGTTTTTACTATATATGAGCCCTCCTTCACCAATTCCGAACGGCTTTGTTGCATGAAAGCTATATACGATCATTCCACTAAAATCTTGACCGTAATGCATCCCTCTATTCATTAATCCAAATCCCGGTGCCGCATCTACGACAACCGGAATCCCCTTCTTCTCTAATTCTTCATATTCTTCTAAGTTCATCCATGATCCAAAAGTGGCGTACGGGACAACAATCGCAACCTCTTCTTTTAATTCTTCTATCTTATCCAAAAGTACCGTTTTATCCATATACCAATCATCTATTGAAATATCAATAAAGTAAGGTTCCAATCCACACCAAATAGCGGCTAAGGCAGTCGCAGGGAATGTAAAGCTAGGCATGAGAGCATACTTTCCCTTTCTTCTTTTCTTTAGTTGAATAGCCGCCATTAACCCTAACGTTGCGTTTGCTACTGTTGTAACAGCTCCCCTGTTTTGAAAAAATACCGACATAATTGTTTCCTCAAAACGTTGATTTATAGGTCCATAATTCGTATATATGTGAGATGTATCAATTTCCTTCAATTCGTCCAAATACTCAATTACAGGTACAGTTGAAGCACGTAAAAAAGGAATATTCTCCATATCTATCTATTCCTTCCTATCATTTTCGGACAATATAGAGCATATCTGTTTCAGATAATCCAAATTTCCTAGCACTTTTCATTCCTTGTTTTTCCGCTATGTTATATAATTCCACCTTAAATCCTGCATTCATTAATCGTTGAATAAATCCCGATTGATTATAAATTCTCACATGATCTTCTTGACCAAAAGCTAATTTCCTCAATTGTGGTGTTACAATTAATTCATTCTCTACAATAAAATCTACATTCATTACGATTGGTACTTGAATAATTCCCCATCCATTTGGCTTTAACACTCTATATAACTCTCGCATTGCTTTGTCATCATCAGGAACGTGTTCTAACACATGGCTACATAATATTACATCAAAGGTATTACTATCATATGTAATCCTTGTAACATCAATTTCCTTCATTAATGGATCCTTTGGTTCTAAGTCACCACATACGTACGTAATATTTTTATACTCGTTAAACCAATCTCTTAACTTCGCTTCAGGTGCAATATGAAGCATAGTATAGTTTCTATTTAACAAGTCTGTTTCCGTTTCAATGTATGTACGATACAATCTTTCACGATCCATCGAATTACAAACTGGACATATCCCTGTATCTTTATTCCACATCTCAAATTTATATTTCGGAAAATCATAATGTGCTGGCCAAGGTGAAAATTTTTCAAATTGTTGATTGCAATATTGACAATAACAGAATTCTTTCTCAAACATGTGAGCAACTAATTTGTGTAACCCTTTTTTTATCTTTTCATTATAAATTTGATCTATTTCGCCGTTTCTTACTGCATCCTTAACTATAAATCCCGCATTTTCTAAACAATAAGATAAACTCTCTTTATACTCACTTTCAGAACTTAAAAATCCACTATTATATGCATCTATAATTAATTCAATCCACTCTTCAATTGTCATTAACATAAAATGCATTTGTTTTTGATTTTGTCCACTATGTTGTCTAAAATAACTAAGAGGTTCTTGTATATAAACTACTTTTCCTTTTCTCATCATATCTATCCAAGTTGCAATATCATTAATAGCAGAATAAGCCTTTCCTTTAAAATACCCAAACTTACCTTCAAACAAATCCCGATTAAACAAAACAGTTGTCGGCTCACCAACTATATTTTTTAAGTTTTTTAACATATAATTCCCTAATTCTTTTCCTTCAAAAAGTGTTGTTTCTTTCGCGATTTTCATATTCAATGTTGAAGGTGGTAATATCTCTCCATTCTCATCAATCAGTTCACGATATGACGTCACAAATGAAATGTTTTCTAATGCCAAAAAGTATTTCATCATTCTCTCGATCTTTTCATGATGAAATAAGTCATCATCTAATAAAAAGTTTATATAATCCCCATTCGCAAGTTCTATACACTTATTAAAGTTTTCAGCAACTAATGGCGTTTCATTTTCAACATATGTAATACACTCATATTCACGTAAGTACGGTTGAATCATAACATTGACTTCATTATTTGTACTGTCGTCAGAAATAATAATTTCTATATTTTCATATGTTTGATTCAGAGCACTGTTGAGCGCTAATTCCAAGTAATAAGGTCTATTGTATGCAGGAATAAGTATACTTACTTTCGGTAAAGAAGAATTATTATTTATATGCTGTTTTTTCTTTTCTATATTTATTTTCTTTCCTCTAATTTTTTGGTAATAGTCTAATGTATATAATATCGATGATGGAACTATCCTTCTTGCATAATCTAGAAAATTAGTTATCGCTTTGTCTAAATCTTTTTCGTTGGATAAGAAACCATATTTTTCTCCCGCTATAATACTGTGTGAAAAATCTTCTAACCCATCCATCATTTTATTAGATTCATTTAACTGTTGATCTGGATGTAATCGAAAGTAACTAAGTGTCTCTGCTATATATACTGCTTTTCCTTCACTTAATAAAGATAACCATGAAGCTATATCTACATTACATAAATACCGCCTCTTATCAAAAATCCCATACGGTTCTTGTAACTCATTTTTACGAAATAAAACTGTTGTTGGTTCTCCAATATAATTTTTTTGATCCACAATTACCTTATTTCCTAATTCTATTCCCTCTATAATCGTATCCTCTTCAAATAAACGGACAGTTGAATAAATATGTCGTAGTTCTTTCCCTTTATCATCAATTACTTGACGATGAGATGTTACTAGCTTAATTTCATTATCTAGATCATTGAAAAAATACTTCATCATCTTTTCAATTTTATTCACATGAAATATATCATCATCCATTAAAAAATTTATATACTCACCGTTCGCTTCATGAAATAACATTAGCGCATTTTCAAATTGTCCGAGAGTTGATCTGTTTTTTATATAAATAATATTTAAATGATCACATAAATATTTTTGTAACACCTTTTCTGTTTCGTCATTCGTGCTGTCATCTCCAACTATAATTTCTATATTAGGGTACGTTTGTTCTAACACACTACATAACGCCTTTTCAAAGTAGCGAGGACGATTATACGTAGGAATTAACACACTTACCAACGGAAGTTGCTCTACGACCTCTTCAATTCTTTCAATACGATTTCTCATTTTAACTCTCTCACCTCTTCGCATATTATTTATATACGCGACACAAAAATCACATTACTTTAACTGTATGGAGCCTATATACTTTTATGCAAACATGAAACAAAATATCATACTTTTCGTTCCTGAATAAACATATTTAATAACGCGGACATTTTATTTGCACCTTTTTTATTCATATGATCACTATCATAAAAATCATCCTCACAAAATAATGGCGAATCAAATAGATCTATGATTTGAAAAGAATATTGAGTTTGAAACTCATTTATAACTTTATAAAAATCTTCTTTTAATTTCTTACTACTACAATTGAAATAATGTGAAGTAACAGGGAATACAACAATTAATGGCTTTATATCGTTTTTTAATAGTAATTCTAAATATTTCTTAAAAATCATTTTATTTTCAACTAAAGTATGAGGATACGCCAATTTAGCGTGTGAAGCTGCTCTTATTTTCCCGTGTTCTTCAAAAGGAATGTAAAGAGGAGTAGTATTCCATTCAGCATTTATCCAAGGCAGTACCAATGATTCATCTTTTAGTTCATCTAATAAAATATATTCAAAATGCAAATTAAAAATAGAAAGAAGTGGTTTCGGAGTATTTAGATGTGAGAATCCATCAGTGGGTAGAGGAGAATGAACTACAGTATGATGACCATCTTGAAACAATGGATAATATACTTTGTGAATTCTATATGATTCAGATGATAACGACATATCAAAGAAAAATGAAAAATAGGCTATTCCTATTAAACAATATTGAAATGAATGAGTGTTTGATAGAAGTTGTGACGCTATTAAATAATCATAGTATAGATCTTGCGATGGAAGTGTTAATTTTATTGACTTTTTTGAGAGGAGCTCCGTACTTATGCCACAATGTGGATAAGACAAACCGGTAGCAAACAATTCATACGTCGGATCACTCTTTGCTTTTTTCATAGAAATGTATAAAGACATAAGCTCTGGATTTATTTGATAGATAGAAATTAATTTATCCTTCCATTCATACATGTATTTTGTTAAATTAATAATTTTTGAACTTTGCACACCCCTATTTATCAAGTCATTTGTAAGTTTTTCTGCTTCCACTCTCCAAATGACTATATATTGAAAAGAATTTTCTATTCGAACAACATCTGAAACGTCTACAACATGAACTATTGTTTTACATTTATTTTTGTCTAATGTATTTCGAATCCTCTCCCCGGATAATTCATCACTTAAAACAATGATTTTATACTGCTCCTTCATGTACATCCCCTCCATTATATGTATAATATGAAATTCATTTTTAATTCGTAACAATCATATACACCTGCAATCTAACAAAAAAATAGCTCCACCATTAGGCGTAGCTATTTTTACAATTATTGCTTATTCAAATCATATTCCTTTATCTAACTCATAAAGTTTACGATACTTTTCATTTTCTTTCAGAAGTTGTTTATGACTACCTTGCATGACAATTTGGCCACGATCAAGGAATATAACTTCGTCTACATGTTCTATTCCTACAAGATGGTGCGTAATCCAAATAACCGTCTTTTCTTCCGTTGCAGAAAACATTGTTTCAATTAAAGACAATTCTGTTTTCGGATCTAAACCGATAGTCGGTTCATCAAGTACAATGATGGGTGTTTCTTGCATAAGAGTTCTAGCAAAAGCAACCCTTTGTCTTTCACCACCAGAAAACCGCTTTCCCATTTCATGCATTTTTGTTTGTAATCCGTCCGGAAGAGAAGTAATATGTGAAGCTAATTGTGCTTTCTCTAAAGCTTTCCATATCTCTTCATCCGTCGCCTCTGGTTTGCCAATTCGTACATTATTTCCAATTGTCGTATCAAACAAATGGGGCTTTTGATTTAATACAGAAATATATTTAGATAAAAGATTCGTATGAGCTCGTTCACCATTCAATACAACTTGGCCGTTTACTGGGCTTAACGCCCCTGTTAACAATTTTAGTAAAGTAGATTTCCCTGTCCCACTTCTGCCTAAAATAGCAATTTTCTTCCCTGCTTTTATTTGTAATGATACGTCTTTTAATACAATCTCATTACTATCTGGATAACTATACGATACGTGATTCAGTTCAATATCTACATGTCTTGGTTCAACGTAATCATTATCTCCATACAAATCCATTTTATCATGTAAAACAATATCACTTTCTACGCCATTAAGACGATGGGTAGATTCTACATACGACGGGATTCGATCGATGGCATCTGCAATAGGAATAAGCGCATTCGTTACAGATAAAGTCATTAATACGAAAGCTGCGATAACTGTAGGAGCAATTTGCTCACTTGCCGCTTCATTTCCAGTCCATATAATCATCGAAATAACTACAATACCTACTACTGATTGAATGATACTGTCCCGAATATGATACCAGCGTTTCACTCTCTTTTCGATTTTTAACAACTGATCATTTTGTTTTACATACTCATTAATAAATTCACCTTTACGACCACTTGCCTGCCAATCAGATAATCCAAAAACAGCATCCGTCAGTTGTTGATACAAACGGCTTCTGCCTTGCTTTAAAGTAACATGGTGTTTCTTCATCAAAAGTAATGATACAAATGGAAGAAGAAACACGATAATAGCTAACATACAACCTACAATAAGTGCAAACACAAGGTCAAATGCACCGATAACAAGTACGAAGATACTATAAACAACTAGCGCTAATATACTAGGAAATATTGTACGTAAATATAGGTTTTGCAAATGCTCTATATCTTCGGATAACACTCCTAACATATCACCCGTTTGAAATCGAGAACGGAAAAATAACGCCTGTGGTTCTACTATTCTATATAGCTTCGTTCTCATTTTTTCTAATATACGTAGTACGACATCATGTCCGACTAAGCGCTCTATATAATGAAACACAGCTTGCCCTATACTAAACGCTCTTGTTGCAACAATAGGAACATATACAGCCATTACATTTTCTGGTCTAAGGGCAGATTTTGAGATTAAATAACCTGAAATAAAAAGTAACATCGCTCCTGAACTAACTCCAAGAAGACCAAGGAAAATAGTTAAAGTCATTCTACCTTTATTTTGTTTTATATAAGGTTTAACCCAGTTACTCATTTCTCTCCCCTCTCTTCCCTATGAAAATGTAATGTCTCACTCTCTAAAAGTTCTTCATACGTCCCACTTTCTTTCATTTCCCCTTTATTTAAAATAAGGATATGGTCCATTTGTTTCATCCAATGTAGACGGTGAGTTGCTAAAAATACTAACTTTCCATTAAATAGACGTAACATCGCTTGCTTTATTTCAAATTCGGTTTCAATATCAAGATGTGCCGTAGGCTCATCTAATAAAATGATTGGTTTTTTACTTAAAAGTGCACGCGCCATAGCAACACGCTGTTCTTGTCCGCCACTTAGCATACGTCCACCTTCCCCAATTCTTTCGTGCATCCCATTTGGAAGTGATGTAACGAGTGAACGAAGGCCGACTTCATTAATAACTCTTTCAACTTCTTCATCTGTTGCTTTTGTTTCATAAAAACGAATGTTATCCTTTAATGAAAGCGGAAAAATATAAGGTTGCTGCGGAATGTAAGCAATATTTTTTTGCCAATCTTCACGAGTAGATCCATCAACTTCTAGACCATTTACTAACATCTTTCCACTCGAAGGAGATAAAAACCCGGCTAATACGTCGATTAACGTCGATTTCCCCGCACCACTTTCACCAATAACACCAATAGCACCGTTACCTTCCCAAGTAAAATTAATCCTTTCTAATATAGCCTTCTCAGATTCAGTATTATTAACTTTGATATCTTGTAATTTCAAGCTACTAGAGGCATTCCATACTATATCTTCATTTAAATCTTTCTTTTCTATTCCTTTTTGTTGTTGCAAAATCTCTTCTATTTGCTCCATCGCAATTTGTCCATCTAATGTCGCATGATAATTTGCTCCCACTTGTTTAATCGGCAGAAAATATTCCGGAGCTAAAATCAAAATTGTAAGGGCTGGTAATAGTATAATCGTTCCATCTATTAAGCGTATCCCTAATCCAACTGCCACAAACGCGATTGATAAACTCGTAAAGAAATCTAATGCAAAAGAAGAAAGAAAAGCAACTCGCAAAGTACGCATCGTTGCTTTTCTATATCTTTTACTTACTTTTTCAATCTTTCCTTCGTGCTGTTCACTTTTCCCTAAATACTTTAATGTTTCTAAACCTTTTAACGTATCTACAAAATGGTTCGAAAGTACACGATATATCTCATACTGACTATCTGCCATTTTTTGCGCTGCTAATCCGAGAAGAATCATAAATATGATCACGATAGGAATCGTTACAACTAAAATGATTCCAGACTCAATATCTAGCGTAAAAACATATAGTACAATTAGACCTGGAACGATACTGCTTCTAATCATTTTAGGAATCGTTAATTCAATATATGTTTTAAATTTCTCAATCCCCTCAATTGATAAGGTAACCAGATGACCAGTTCCAACCGTTTGAACATACCTTGGACCTAATGTGAAATATGCCTGTATCAATTGTTTTCTTAGTAACGACCCTGTTTTTTCGGCAAAACGTTCCACTAATATTTGTGATGTTCGAACTACTATGTGACGCGCTGCAAACGCGATACCAAAATAAACAATTTCACTTAATATTGTTTGTACTGTCTCTCCATGAAATAAAAACGTAATAGCTCGTGCTAAAAAGATTGTTTGCGCAATAATACTAAAAGCTTCTAAAATACTAATAATCGTTAACGCTACATATAAAATACGGCTACCGGGATAAGACGGAAGTCCTCTTTTTCTTTTCATTAGTACTCCAAATCGTTGTCTGACTTAACAGGTTGTCTAAATACATAATAACTCCATATTTGACTTCCGATAACGAAAGGCAAAATAGCAATCGCAAAGTAAGTCATAAGTTTTAATGCATAAGCTCCTGATGCTGCGTTGTAAATTGTCAAATCATTCATTGCTCCTAAAGAGCTAATCATAACACGTGGGAACATACCGATAAATACACTCGCACTTAGTAAAATGATTGTTAAACTCGTCATAAAGAAAGCCCAACCATCTCTTCTTCTTTTATTTAATAAAGTGGACACTAATAGTGCTACAAAAGCTCCGATTGGTACCATAATCCATTCTGTTCCATGAGCAGTGAAAATGTCGGTTTTCCATAACCCCACACCAGCAAAAACAAGAAGTGTAATTAATGAAAATGGTGCAATTTTTATTGCAGCAATTCGTGCACGTTCTCTCAATTTACCAGTTGTACGTATCGTAAGAAATTGTAATCCGTGAACAATACATAGTAGGAGAAACATTACTCCCCCAAGTAACGCAAATGGATGAAGTAATTGCAGGAATCCACCTACAACATTTTTACTCTCATCAATAGGTACACCTACCATAAAGTTTGCAATCGCAACTCCCCAAAGGATAGGAGGTAACATACTTCCAATAAACATCCCCCAATCCCACGCACTCTTCCATTTATGATTATCTATTTTCGCACGAAATTTAAAGGAAACACCTCTTAAAATTAAAGCAAGAAGCATAAATACAAACGGAATATAAAAACCACTAAATAAAGTTGCATACCAGTGCGGAAATGCCGCAAACATGGCTCCACCAGCACAAACAAGCCATACTTCATTCGCGTGCCAGAACGGTCCTATTGTATTTAAGTAAACTCGTTTTTCAAAATCATTCTTTCCTAAAAACCTCGAAACCATTCCTACCCCAAAGTCGAAACCTTCCAGTACGAAGAATCCAACAAATAAGATTGCAATAACTAAAAACCATAACTCATTAAGAGATAACATACTCTTCCTCCTTATCAAATGGATCATGGCTTTGATAATCCTTTTTCGTTTTCTTATTCGTGTGGCCCTTAATGGTACGAACAAATAAGTACACACAAATTCCACCCATAATTAAATACATTGATGTGAATGAAATAAGTGAGAATAATACTTCACCGAATGTTACATTTGGTGATACAGCATCTTCTGTTTTCATTACACCAAATACAACCCAAGGTTGACGACCCATTTCAGTCATAATCCACCCTACTGTATTACCGATGAATGGAAGAGAAATTGCATACACCATTAATTTTAAATACCACGTTTTTTCAGCTAAACGATCTTTTCTTGATAAGAACCATCCGTAAGCTCCTAGAAGAAGCATGAATGTTCCACTCATTACCATCGCTCTAAAACTCCAAAACATTGTATGCACTGGAGGAATATAATCCCCAGGTCCATATTTTTCTTCATATTGTTTTTGAATTTGATTCATCCCTTCAACTTGACCGCTAAACTTATCATACGATAATAGACTTAGCATATAAGGGATTTGAATTTCAAACGAATTTTCTTTCTTCTCTGTATCAATTTTCGAAAATACTGTAAATGGCGCTGGATCCTCACTTGTATTCCATAGTGCTTCAGCTGCCGCCATCTTCATTGGATGTGTCTTAATTAATTGTTGCGCTTGTGCATGACCGAAGAATAATACAAGCGCCGTTGTAATTGTTCCAACAATGATAGAAATGCGGAAAGATTTTTTAAATACTACAGTTTCTTGTCCTTTTGTAATTTTCCATGCACTTACACCCGCAATAAAGAATGCACCTGTTGCAATTGCTGCTGTAATTGTATGCGGGAATTGTACCCATAGTTGTGGGTTTTGAATAATGGCTAAGAAATCATTCATTTGTGCACGACCATCAGCTGCCATTTCATACCCGACAGGTGACTGCATAAATGCACTTGCAGTTAAAATCCAGAATGCTGATAACATCGTTCCAATTGAAAGGAGCCAAATACACATTAAGTGAATTCGCTTCGGTAATTTATCCTCACCGAATACCCATAAACCTAGGAATGTAGACTCAATGAAAAATGCCAGTAATCCTTCAATTGCAAGCGAGGGACCAAATACATCACCTACAAAACGTGAATACGTTGACCAGTTCATACCAAACTGAAATTCTTGTAAAATACCTGTTACTACACCTACTGCAAAGTTAATAAGGAATAATTGCGTCCAAAACTTTGCCATCTTCTTATATACTTCTTGCCCTTTTACCACATACAACGTTTGCATGATCGCAATAATAAAAGCTAAACCAATTGACAGCGGAACAAAAAAGTAATGGAAAATCGTTGTTGATGCGAACTGTATTCGTGCCAATTCGAGCGTTTCCATACTAAAATCACTTCCTTCATAGTTTTTATAATAAAAGTTAATTGAGCAATCTTATCAAACTCAATTATTAAGAAATACGAAAAGACAAAAACATTTTGTATGTATTGTCGAAAAATATGAAGTTTCAGTTTTTCAAACTATTGCAATGCTAATTTTTACCTTTTCACTATTTCTGTAGTGTTTTATTCGTTAATCGAATTGTATAATATACCTGCATAGTAAATTCAGGTTATTTTTGACGTATTATTGACATCATTTTGTCTGAAATATGTCTTTTGTCATTTTTTTGAATCAGATTTTTTTCATTAGCAAAATGTGTTTTTTCAATATACTTCTTACTTTTATATCTATAAAACAATCGTTTTTTCTTCATACACTTGACTTTCAACCGAAAAAATGTCCTCGAAACTACCCTCGATAAATGCTTATTTTTTGTCAAGAGAAAAATGTATTTTCAAAATTCAAACTCGAAATAATGTTATTCAAAAATAGAAAACAACTTCCCTCTCCCTCGACTAAAAGTTCATTTTTTTGTCATTTTTCCATAACAAATAAAAAACTGAGAGTCAATTAGACTCCCAGTTTTTTTATTTATTTTGCTGTATGTTTTCTAACGGCTGGTAATATTTCAGTAGCAATTAATTCAATATTTTTCTCAATTTTATCAAATGGTACACCGCCAAAATCAATTTGTGCCATAAAGCGTTGTTGGCCAAACAATTCATATTGGTAAAGCATTTTCTCAATGATTTGTTGTGGGCTACCAACCATTAAAGCATCACGGTAATCTATTGCATTTGTAAATTGCTGTTTCGGATACCCACCACCGCGCAGTGTAAGCATACCAGCATTAATGTGAGGATAATATTCACTAAGTGCATCTTGTGAATTTTTTGCCGTATAAAATAAACTCGTTGTCGCAACTGGTAAACTAGCTGGATCAAATCCACTTTGCTGAGCAGCCTCGCGGTAAGCATCTACTGACACTTTAAAGTTAATTGCTGGACCACCAAGTGTTGTTATCATCATTGGCACACCTGCACGTCCTGCTTTAATTGCACTAGCTGGTGGACCTCCAACTGCACGCCAAATTGGTAAGTTATTATTTTTCGCTCTTGGAATAACCGATGCATGTGCGAGCGGTGCTCTGAACTGTCCATTCCATGTTACATGTTCCTCGTTATTAATTTTTAATAAAAGATCCATCTTCTCTTCAAATAATTCTTCATAATCATTCACGTCATAACCAAGTAAACTATATCCTCCAATACGAGATCCACGACCAGCTACGATTTCAGCACGACCATTAGAAATCAAGTCAATGGTAGCGAAATCCTCATATACTCGAACTGGGTCAGATGTACTTAATATCGTTGCTGAACTTGCAATTTTTATATTTTTCGTAGCTTGCGCGACCGCACCTAAAATAACTGTATGAGCTTGCGTTGTAAAATGTGTTTGATGACTTTCGCCGACAGCAAACACATCAAGCCCTGCCTCATCTGCTAACTTAGCTGTTTCAATTAGTTCGTGAATTCTTTTCTCTGGCGTAATTTTCTCCCCATTATGTGGATTTAAAACATGATCACCAATTGAATATAATCCAAACTCAATTCCTTTTCTTGTATCTATACGGTATTTTTCCATAGTTACTCTCTCCTTTAATGAAGTAATATTAGTTTCTCTTCTAAAAACGTTGGTAATTCAAATGTATCTCTCCATTACTTACAACATCACTTGATCAGTCAATTGATATTGTAAAAAAATTACTTTTGCGGTAATTCTTTTTTTTCACTATGCTTATGCACTTTCGTCATCAGCTCGTATAATATTTTCTGCTCTTCTTCATTTAATACATCATCAAAAAACGAAGATTGAAATGCAAGTTGCTCTGGCAATGCTCTCTCTAAAGCTGCTTCTCCTTGCTCTGTAAGACTAATTGTTTTTGTTTTCCAATCTTGTTTTCGTACAATATATCCTTCTTTTTCAAGACGAGTTAACATTCGAGAAATGCCACCTTGTGTAACAGTTACCTTTTCAGCTAACTCCATTTGTGTTAGTGGTTGATACGTACGTATTTGCAAAAGCACATCAAATTGAGCTGTCGTTAAATCAAAACGTTTTAAAAACTCATTTGACATTTGATTACTTTGGTTCGTAAATCGTATTAAACGTAACCATATTAATGATCCTATCGTATTATCACGCATGTTTTGTCACTTCCTAGCGTTAATTTTACCATCACTTTACTACGCAATTGATAAAAAAGCAAGAGAAAAAGTGAAAAATATTTCATTAGAGTATTGCATAAATAACGATAAGAAAGAATTCATATTTAATGAATTCTTTCTTATCGTTATTCTTAACTTTCCATTTCATTCATTGCTATATTTAAAGCTGTTACTGCTTTGGGCCAGCCAACATAAAAAGCCATATGCGTTATTAATGCAATCATTTCATTTTCTGCAATTCCATTTTGTTTGGCCAACTGCAAATGAAATAGTAATTGTTCTGTATGACCAAGACTGATTAATGCCGACACTGTACATAAACTTCTTTCTCTTAATGTTAAAGTATCATCCCGCCACACTTCCTCAAACAATATCTCTTCACTATAATGAGCAAATGCAGGTGCCTTTTCTCTCATTTTCTCTTGAATACAATATTCAATTGATTCATTCATCATTTCACTCACCCTTCACTTTTACCAATTGTGCCAATCCTTGACCAAATGACCAATTTTCAGCAGATGTCTCATTTAGCGTAATAAAAATATCTGCACTTTTTATCCCCGAGCATTTAGAAACCTTCAAGGATATCGACTGATATAAATTCCTTTTTTGTTTTATCGTTCTTTCCGGTCCACATGTAATAGAAACATAAATCATATTCTCCGTTCTCTTTTCTCCTCTTTCTAATAAATAATATGGATTATATAAAAAGTGATTTTGTTAATAAGGTAAAAACATTTGAAAAAAATCATTTTCAGGGATGTTAAAATGTTCAATTAATGACAGATGAATACATTCACCTATCTTTTTCAACTCTTCTTTATTTAATATATTTTCATGATAATAAACGTTCACAAAAGGCATACATTTTCATTCCTTTTTCTTAATTTAATTTCAACAAGTTTTCATCGTGAAATGTGCAAAATCTCATATACTGTAACACCTTTATTTGTTACCATTTCAGGCTTCTCTTCATAAAACTCAAACCTACTATATCCCCATTTATCCGGATTATAAACGATTACATTCCCTAAACACTTTTCGTTGTTTTGTACATCTTCATTTATCGTGCTTAATTGAGTCCCAATCAACGTTTTACTTTGAGAAATACTTCCTGCATATTCAACAACATATCTACTTTTCTTAAATCCATCACTTAGATTAACCACTAATGGAACACCTATATGTATTTGTTGCCATCCAAAAGATTGTAAAATGTTATCGTAATACCCTTCAAAGATAAATTTATTCATCCCTTCATGACCATTCCAAATATATAAAGGTGCATAGCAGTTATAAAAATTCCCGTCTTTCTCCGTTTCCGTAATTAAATAAGCTTTAAAATTTAGTTCTTGGAAACCATCAGTTTTATAGCCATTATCCTTTACCCTTTTCTTAATAATTTCCATGTCATAATCCTTTGGAAGAATGACCTTATATTGCATTCCAATCATGTTTATCACTCGCTTTCAATCTTATATACATTATGATAAATCGATAAGCGGCTAACGTAAAATAGGTATAAATTATGTTTGGTATCATTTATAATGATAGTGCATAAGGGGCTGAGATACATGGAAATAAATGATCTTATTATATTCAAAACTGTGGCCAGTGAGGGTTCTATTAGTAAAGCTGCTAAAGAGTTAGGATATGTTCAACCGAACGTAACTGAGCGAATCAAAAAATTAGAACAAGAATTAGAAACGCCTTTACTACATAGAGATAACAAAGGTGTTTCCTTGTTACCTGCTGGTGACATTTTATTAGATTACACGAATAAAATATTAACTCTATTAGAAGAAGTAAAAGATGAAATTAAAACGAGTGGTTCTTCTTATATAATAGCGACGTCACAATCTATTTTGACAAATTATTTAAGTAAGCGTATTAAAGTAAATTTCAGAAATTATCAAATATATGTAGAAAGTAGTAGTCATTTGCAAAAATTACTGCAGCAACAAAAAGTTGATATGGTCATAACTTATGAGGATTATCCTGACGCATCGTTTAAAAAAGTGTTCACAACCTCAATTTCTGTAGGCTTATTAAAAGCGAAAGAAAAATGTACCATTGATTATTCAAAAGAAATTTTCTTCGTTAGCAATGACAAAAAGTGCCCTTTTAGGAATAAGACAATACAATTTCTAAAAGAAAACAATCTATCTCAGCGACAACTTCAACAGTTGGATTCTTATTCGCTTATGGAAGAGTTTATTGCTGATGGAAAAGGAATAGCATTTTTACCGATTAAAAATGATACATTAGTAATAATTGAAGATGTTCCCCTTGAGAATTTAGCTGTTCATTTTTTTACGAATCAAACCTTTATAAAGCATATCCCTGATGAACTATTTGATTAATAAAATGACTTTGATTACAAACTTTTTTCAAAATAAAAATCCCTCTTTAACGAATATAAAAGAGGGATTTTTATTTTGTATACAATTGATTTTTCACACGTTTTGCTCCACTTCTGTACTTTTCTCCTTCTTATTCCTTTTAAAACCCTTCAATTTCTTAACCGTCCCAACCAATCCTTTCGGAAAAACAAGTAGCACGATAATATACAATAAACCTAGAATAATCGTCCATCTTTCAAAAATCGGATATTCCGTCGCTAGTTCTGATAAATAATATTTTAGTGATTCAATAATCCCAGATCCAGCAATAGCTCCAATTAATGTTCCGACTCCTCCAATCATTGTCATTAAGAGTGCATTTAGTGTCATTTCAATTGAAAATACAGTCGTATTGACAAAGCGTAATGTAATAACAAATAAACCACCGCTAATTGCAGCTACTATTCCTGCGACTACACTTGCGATTATTTTATAATGGAGGACTTTATATCCAAGTGCTTCAACACGTTGTTCATTTTGTGAAATTGCCTTTAATACTTTCCCAATAGAAGACTTTGTAAAAAGACGTAATAGAATAAAAATGAAGCATAAACATACAAGTGATACATAATAAAAAGTAAAACGATCACGGAATATTTCTGGTACCCCAAATGTAAAACCATCTCCTCCGTGAGTAAGCCCACGCCATTTTTCAGCAAGTACGAAAAACAACTGTGAAATAGCAAGTGTTAACATTGCATAAAAATGACTTTTCAATCGTAAAGAAAGCAAACCAATTATATAACTAACGATTGCTGAAACGATAATTGCAGCTACTATTCCAATTAAAAAGTTCGTTATTGATACGCCTTGTCGATCAAATAAAAGCGCTACCCCATATGCTCCTATCCCAAAGAACATACAATGACCGAACGATACAATTCCTGTATACCCAAGCAATACATCAAAACTCATTGCAAAAATAGCAAAGATGAAGATTTGAGTGAACAAAATTAACAGGCTCCGTGAATCATTTACGAACGGAAATACACTTAAACAAATGAGCATACATACTCCGGAGTATACTTTAATTCGGTCCGATGTGTTGTTCACCATTTCACCCCTTTTCACCAACAAGTCCAGTTGGCTTCACTATTAAGAAAAATAGTAACATTAACATATTAATTGCAAGTGATAAATCTGGTATAAAATACGCTGTAAAAGCACCAGCTAATCCGACAATTAAAGAAGCAATAGCTGAACCTTGTACGCTTCCTAATCCACCGATAATTACTACTATAAATGCTAAAATTGCATACTGCATGCCCATCTCGGCGAAAATAACGCCCGAATACGGTGCTAATAAGAATCCTCCCAAAGCTGCCATCCCTGCTCCTAATAAAAAGACGAAAGAAAATATCGCTTTTACATTAATACCAAGCGCTTGAACCATTTCTTTATCCATTACACCAGCACGGATCATAAGACCTATCTTCGTCTTTTTGAGTAATAATAGTAGTGCAATGTAAATAATTATCCCAATCAAAATAACAAATAGACGATATTTAATTAATATAATACCTCCGGATGTAAAACTTCCTTGTAACCATAACGGTAATTTTGCACTAATAGGGTTTGGCCCCCAAAATATTTTAATACACTCACTAAGAACGAGCATTCCTCCAAGCGTAACGAGCAGCTGTCGAACATGATTTCCATATACTGGTCTAATAAGAAACCTTTCTAAAATAAATCCTAGGAACATTCCCATAGCTACTGCTCCAACTAAAGCTAATATATAACTTCCTGTCATATTAAATAACCAAACACCTGTAAATGCTCCCCACGCAAATAAACCACCGTGTGCAAAGTTTAAAACGCTCATTAGACCGAAAATAAGTGAAAGACCTGATGCTAACAAAAAAATGAGCATCCCTGTTGAAATCCCATTTACAAATAAATTTATTAACACATCCATCCTTTTCACCTCGGGTTCATGTTAAGAGATTCCTAAATATTTATGACACATTTCCTTATCCTTTTTTAATTCATTCATAAAACCGTTATGAACAATTCGTCCGTTATCCATAATGTAAAAATAATCGCCAATTTGACTAGCCATCATAAAATTTTGCTCAACAAGTAAAACTGTTGTTTTCTCTTTCATCTTCAAAATAGCTACCATTAATTTCTCCACCATTATCGGGGATAGCCCTTTGCTCGGTTCATCAATAAGTAATAATCCATCACTATTAATAAACGCTCTTGAAATAGCCAACATTTGCTTTTGCCCTCCGCTCAAGAGCCCACTTTTCTTATTCCAAAACTGCTTTAAATCCGGAAATAGTTCCAGCATCCACTCTATTTTCCCTTCTACTTCTTCACCTTTCCCCCTAGCAAGAGCGAATGTTTCTTCTACTGTCAAATCATGAAAAATACCTTGATTTTCTGGTACATACCCTATTCCTTTCCTTGAAATTAAATGTGTAGGTAATCCACTTACTTTTGCACTATCATAATAAATTTCACCATCTGCAATCCGGTGAAACCCCATAACTGAGCGTAATGTCGTTGTTTTCCCTGCCCCGTTTCTACCAAACAGTACAGTAATCGTCCCTTTCTCAACAGTAAGAGATACTCCTTGCAAAATATGAAACTGATCTAAATACGTTTCTATATTATTCACTTGTAATAGTGCCACTATATAATCCCCCTAAATAAGCACTTTGTACACGCTCATCTTTTATAATTTCTTCTGGCAATCCTTCAGCCAATAACTCTCCATGAAATAAAACGATAAGATGATCTGACAAACCTAGTATCATATCCATTTTGTGTTCGATAAGTACAATTGTGCTCTCTGGATGTTTCTTAATATTTTCAATCACTTGTAATATAGCAGGGACTTCCTCAACCGAAATACCTGCCGTCGGCTCATCAAGTAATAACACATCCGTTTTTAAAGCTAATAACATCGCAAGTTCTAGCTTTCTTTTCTCCCCATGTGCCAAATCTTTCGCTAATACGTTCTCTTTCTCGTGGAGTAATACTGTTTTTAAGAAACGTCTCGCCTCTCCAACTTGTTGCTTAAATTTTGCTGGATTCGGGAAAAAGCTATAGTAATCTTGTACGAATGATTGAACACTTAAACGAACATTTTCAAGTACTGTTAATTCTGGGAATATGTTTGTAAGTTGAAAAGAGCGACCGATTCCTAAGCGTGTTCGATCTGAAATCGATAGTTTTGTAATATCTTGCCCTTTAAAATACACTTGACCTGTTGTTGGTGAAATCTGTCCACTTAGTAAATTAAATAATGTTGTCTTCCCCGCACCATTTGGCCCGATAATAGAAATGAGTTTTCCTTTTTGGACAGTTAAATTTACATCTTTAATAACATGATCTTCACCAAAAGATACGCTAAGATTTTTCGTCTCTAACAAATGTGTCACGAAATCCCCTCCCTTTAAAGCCGTGAGTATGAAAGAAATATGTATAAAGAGGGGCCCCCCTCTTTATACAAAAACAACAGAAAATTCAGTCTATTTATTTTGAACTGGTGGTTCTGTTTCTTTCATCGTTAATTCTCGCTCTAACACTGGCACCGGATAATCAATACCGTCTTGCTTTTTCAATGTGATAGAATACAGTGTCTGCATCGCTTGGTGATCCTTCTCTCTAAACTTCATCTTTCCTTTTGGTGTATCAAATTCCATTCCTTCCATTTTCTTAATCAAGGTATCTACATCTGTATCACCTTTTGTTTTCTTTAAGGCTTCTACAATAGAAATTGCTGCTGACATTCCTCCCGCTGTAAACAAATCTGGCACTGCACCATTAAAACGTTTTTTATGCTCTTCAACTAGCCAATCATTCACTTTATTTTTTGGAAGTGTGTGATAATATACAGAAAAACCTTGCATACCTACTAATGCATCCATTGTTTTTAATGCTGGTATATCTGGCGCACCTGTAGAAATTTTAATACCTTGCGCTTCCACATTCATATCTTTCAACTGTTTCCAAGGTGAATTTGCCCCTGCCCAAACGATAAATAAATAATCTGGTTTTGAACTAATGATATTTTGAATATTCGCTGTAAAATCTGTTGAATTTGTATCCGCGTATTGCTCATTCACAATGTTCGCACCTAATTTTTTCGCACCCGCTTTAAATGCAGCAATCCCTTCACGACCAAAAGCGTTATCTGGGGCAAATGTCGCAATCTTTACATCTTTTTTCGCAATTGCTGCTGCTCCTGCAATCGCATCTTGTGAGGAACTTCTTCCAGTTCTAAAAATATATTTATTCCAGTTCTTCCCGGTAATACTATCCGCAACTGCCGGTTCTACAACCATAATCTTTTCATATTCTTCTGCCAGTGGTAAAACCGCTAACGTATCACTTGAACTAGACGATCCAACTAAAAAATCAACTTTCTCTTCTTCTAATAACTTCGTAGCTTTCTTCACTGCTACATCCGCTTTCGTTTCTGTATCTTCTACAACAAACTTAATCTTTTTCCCATCTACTTTCCCAGTCCCACCAGTTGCATAGTCTAACCCTAATTCAAATCCGTTCACTGTTTGTTTTCCATACGATTCTAGCGGTCCTGTTAAAGAAGCAAGGACTCCTACCTTAATCGTTTTTTCATCCTCTGTACTTGTTTTCTTTCCTGAACAAGCTGCCGTTATTAATAATGAACCTAAAACACAACCAGTAAACATTGTCTTTAGCCACTTACGTTTTTTCATCGACATTGTGATCCTCCCCATACTTTACTTTCTGATAGAATCAAACACGCCAAAATCCCCTGTCCGTAATCATGACTAACTAATACGATAGATAATGGAAAACTCTTGTAGTACCCTCTACATTCGGCACAAATATATAATCACCTTCCTATGTAATAGAAACGGACATACAATCAATATATATTCTGCAATCCAATTGAAAATACTGTTTCATTTTAGTAATGGCCATACAAAAAGACTAACTTATTTTTTAAGTTAGTCTTTTCACCTTAATTAGAGTTAAGTTCTACTTTCTCTAACCCTTCAGCCAATCGTTTCTTATCTATTCCTTCTCCAATTACTACTAAGTTTGTTGGGAAACCGAAATCTTGTTCCAGTAAAGTCGGTACTCCGAACGAATATTGGAATAGGTGAGGGTATTTATCTCCATGGAATTTCACAAAGCCTTTCACTCGATAAATACTATCTGGTAAATTCGAAAGCCATTCATATAATTTGTCTTGATCAATCGGTTTCGTAAATTGATACGTCATCGTTTGTATATGTAAATGCTGTTTAACGTGTAGTGTCTCATGTTCCTCATCATTTGGAAATTCTGCTTCTTCTATATCTTTTAAAGATATATTACAATACTTTGTCTCATACATTTTCGCATGATCATTTATTGTCTTTACTTCTTCAAGTACTATGTTCTTATCTTCATCTGTTAGTAAATCTGCTTTATTAACAAGAATGTGACTACCAAATTTCAGTTGCTCATGCAATAGCTGTTGTACATTTGCACTTAATATACTTTTGTTTAACCACCTTACTGCATCTAAAACGACTACAATTGATTTCACTTCCAGGAAAGGAGCTAAAATTGGCGAGACACACGCGTCTAACACTTCAATTGGATGCGCAACACCTGTCGTTTCTATATAAATGACATCTGGTCTTTCTTGTTGGTATAACGAATGTAATTGTATTTCAAGCTCTTCTTTTAACGTACAACAAATACAGCCTTTAAGAAGTTCTCTTAAAACATTCTCTTTTCCAATAATATCTGTATCTACCGAGTATTCACCAATTTCATTCATTAATACTGCAACTTTTCTATTCTTCTTTTTCTCTGCTAACAATAAATTTTGTAATAATGTTGATTTTCCACTACCTAAAAAACCACCTAATATATGAATCTCCACTTTATTCATTCAACCGACCATCCATTTCTTTACTTCAAATGTATTCAAAGCGTAATAATTACGATTTATATTTATCATTTTATTAAAAGAATGACCATTTGTAAATATAAGAGATTCACTGTTCATTTACTTCATATGCAACTCTTACTCCAGACTCAATTGCCCCTTGCATCCATCCATGTGTTAATGTCGTATGCTCTCCTGCAAAATGTACTTTTCCAGATGGTGGTGTAATATACGGAAATAACTCGAGCTCTTGGCCTGGTTCGAAAGCTGTAAATGCACCGCAAGAATACGGATTTTTACTCCAGCTAAAAGATGTTCCAGTGACAAACTCACTATAGACGATGTCACCGTATATTTCCGCTAAATTTTTTAATGCGTAACGAATACGATCTCTTTGCGGGAGACTATCCCATGTTAACGCCTCATCTGCCCACGTATAACTTGCTATTACGATAGCTGGTCCTGGAGTATGAATGCCATAACTCGGATAGTATGTAAACCGTATCGGTAAATCAGTAATAGATTTACCGCCACACTGTCCCGCTTTCTCCCAAAATCTACTTTTAAACTCTATTGCAATTTTAGTTGCAGCAATATAATTTAATTCACGAATTGCTCTTTTTTTAAAATAAGAGAATAAATAGTATGGCTGAACTTCTACAAATCTTAACGCTGAAAATGGAATTGTAATAATAGCAAAATCACTTGTTATTGTAAATTGCTCTAACGTTTGTTCATGATTTCCTTGTAACATTACTTTATTATCTTCTTGTATAATTTTATCAACCTTATATGGCATTAAAATATGTTCTCTTAATTGTGGTAAGAATGCATTCGATAACTTATCCATTCCACCAGTTATTTCATAATATTTCGTCGTTGAAGTAAAGAAAATCATTTCACGTAATACTTCAATTAAGGACATTCCCATATAAGCTTCCATATCAAGAAGTACCCCAATCATATCTATTGCACCATCTGAATAATACTCCATTAAAAATAAACCAAGCGAATACGTTTTATACTTTTTTTCAACGATAAGCCAGTTTTTATCAGGATCCTTCTTAATATAATTTAGTATTGGTTCTAATACCTCAATCATTAGCTCTTCTGCCGTTTTTCCTCTTTCTTTATCCAAAACCGGATATTCAAGTACACTTGGATCATTTTCAAACACATTCAATCTCGTTTGAATGTTATTCGTATAAATGATATCTGCAAAAGTTTTATTTATAAAAAGGTTTAAAGGTAGTTTAAATTTATGAATATACGCTAAGGTTAACTTATGGGTGTCAGGGATTCTCATCGGTCCCGCATTAAAATATAAACCCACACTAAATGGTTCCCGAATCGTATACACCCTGCCACCTATTCTGTTATTTGCTTCTATAATCGTTACTTCGTGCCCAGCCTCTTTTAATAAAGAACCTGCAACTAATCCAGAAATCCCTGCACCTGCAATCGTAATCCGTTTTGGGTTATTCTTTTTGACAAGCCCTGCATGAATAATATGAAGCATTTCTTCCATTGCTAATGGGTTCCCCATGCCATTTCCCCTTTTACAAAGGATTTTACTGAATTATATTCGGTTCACTGAATTCCTATGTTTTGTTCGCGGATTTGCACGGATACATTTTCAAATACTTGAATATCTTTTATAAAATGTAATAAACTAGATATGACTCTATAGAAGTAAGACGTATTATCTTACATAATAAAATCAATGAAATTGCGAGGAATTTTGAAATGAAAAAAGGTATTAACCGTGTTGTATTAGTAGGAACAGGAGCAGTTGGATGTAGTTATGCTTACTGCATGATTAACCAAGCCGTAGCTGAAGAATTTGTTTTAGTCGATGTAAATGAGGCAAAAGCTGAAGGGGAGGCAATGGATTTAAGTCATGCTGTTCCATTCGCACCAGCTCCAACTAGAGTATGGAAAGGCAGCTACGAAGATTGTAAAGATGCTGACCTTGTAGTTATTACAGCTGGATTACCACAAAAACCAGGCGAAACACGTTTAGATTTAGTTGAGAAAAACGCTAAAATCTTTAAACAAATCGTTCGCAGTATTATGGATAGCGGATTTGATGGCATCTTCTTAATCGCAACAAACCCTGTAGATATTTTAACTTACGTAACTTGGAAAGAATCTGGTTTACCGAAAGAACGTGTAATCGGTTCTGGTACAACGCTTGATTCTGCTCGTTTCCGCTATATGTTAGGTGAGTACTTCGATATTGGTCCACACAACATTCACGCTTATATTATCGGAGAACACGGCGATACTGAACTTCCTGTTTGGAGTCATGTTTCCGTTGGTATCCAAAAACTACAAACACTGCTTGAAAAAGACAACACGTATAATCAAGAAGATTTAGACAAAATTTTCATAAACGTCCGTGATGCAGCTTACCATATTATTGAGCGTAAAGGCGCAACTTATTATGGTATCGGTATGTCACTTCTACGTGTTACAAAAGCAATTTTAAACGACGAAAATAGTGTATTAACTGTATCAGCTTACTTAGAAGGTCAATATGGTCAAAAAGATGTTTATATCGGGGTGCCTGCTGTTTTAAATCGCGGCGGTGTTCGTGAAATTTTAGAGGTTGAATTAAGTGAAGAAGAAGAATTAAAATTCGATCACTCTGTTCAAGTATTAAAAGAAACAATGGCTCCGGTTCTTTAATTAAGATAAAAAGCAATCCAATTTATTTTGGATTGCTTTTTTATTTTCATTATCCCCTATGACTTTTTAATGATTTTCTATCATTTCTTATTTTTTAGTCGCATCCTCATTATTTATATCAAGTACATCCAATAAAAAGATAAAGATTGGTATCCCGATAATAAGCCCCCATATTCCGAGGAAATGCTCTGAGAAGATGAGAATCATAAATGTATAAAAGATTGGTAAATTTGTTTTTGCAGACATAAACTTCGGATTTAAAAAATAACTTTCAAGAGCGTGGATTACTGTTATGAACACGAGTATGTATACTACGTACATAACTCCGCCTACGTTGTAAGCAATGATACAAAGTGGAAACAAAGAAATAATCACACCTGCAACAGGAATCAACCCTAGTAAGAAAACCATAACAGCTAATACAAGTAGCTGTGGAAATCCTAAAACAATTAATGCAATGACAGTAAGAATACAATTTACAACGGCAATTAAAAACTGAGCTTCAATTACTTTTCCGAACGATCTTGCAAATCTTTCACCAAAATATGCAATTTCCTCATAAAAGATTTTTAACTTACTATCTTTAAACTTAGATGTAAATGTAATAATACGCTCTTTTTCTAATAAGAAAAATAAGCTTAAAATTAGAGATAATAATATTTGTAAACTTACCTTCCCTATATTTGCTATTGATTGATATATGACATCTACACCTTGTTCTATATATTTTGATACTTCCATCCCATTAATTGTCGAAAGTACATATTTAACGATTTCATTATCAGGTGGATTTTGAAAAAACAGTTTAAATTGATAAATTAATTGTGAAATTTGTATCGTCAGCACAGGTAAATATTTATATAACGTTGTGCCTATAAAGGAAACTAGTATTATATACAAACATGCAATAACAATTTTCCGGTTTACTTTCAATTTTCTTGAAATAAAACGTTGAAATCGATCCATTAAAAACGTCAGTATAAACGTAATTAATATTAAATTGATCATACTTTTTAATGCATATAATACAAGCGCTACTATTATTAAAACGAGAAACCGTTGAAACCCTCTACTTCGAAAAAAACTCTTTACTTCATTCATTAAAAATTAACCTCCCCCTTCAATGGATGGAAATTGAATATATTACATTTTATGAACTCCTATAGACAATCTTTCTTACTAATTAAGAAGAATCCTTTTTTTCTTTTCATATTGTTAGATTCGTTTAACTGGAATCCACCAACATATTTCGGTGGACTCCAGTTATTTTTCATATAATCTTTTTATAAACTAGGTGATTTTCTATTTTTAGACTGCTGTTCATACGCATATCCCATATTGAAAAGCTCTCTTTCACCAAACTGTTTCCCTACAAACACTACACCGATTGGTTCTCCATTTTTATCATATCCAGCAGGAACCGCTAATTCCGGATAACCAGCTACAGCTGATAGAAGAACTTCATCGTTATTAATCATAACTAGAGCATCCAAACCTTGTTCTACTAAATACCTATCTAGCTCTTTTTTTGCATTTGCTTGACTCGTTTGTACTACGTTTTCGAACTCTTCTTTCGTTATAGCAGATTTTTCAGACCCCTCAATTAATGTTTGTCCGTACTTTATTCGTCTTTTACTATCCTTTTTATTAAACGCTAAAATCTCTTCTAACGATTTTACCGGTACATTCTTTTGCTGTGAAAGATAGTCGTTTACATTATGCTTGAACTCATATTCTAAAGTTTGCAAATTATCTACACCCCCATTGTTTAACTGAATATAATCAGTCAATATTGCACCTGCATCTTGAAGGTCTTTTTTTATTTTTTCTGCTACTGTTTTTCTATTTTCATCTTGTTGGTCTACAGAAAAAAGAAGCCCTATCTTTTTCCCTTTTAATCCATCTATTGATAAATCCTTTGTATAATTAATTCTTTCTTTATCTTTCATTTTTTCTGTCATAACATCTTTTTCGTCATAACCTATCATTGCATTAAATAACGTTGCTGCATCTTTTACTGTTCTTGCCATAGGTCCTGCTGTATCAAGAGTTTCAGCTAATGGAATAATTCCTGTTCTACTTACCATACCTAAAGATGGACGTAACCCAACTACTGATTGCTGCGCCGCTGGTGCAACAATCGATCCCGTCGTTTCTGTTCCAATTGCAAGCGGCGCAAAATCTGCCGCAACTACTGTAGCAGATCCTGAACTTGATCCTGAAGTATCGAATGTAATCGGACCGTACGGGTTTAAATTTTGTCCTTTTTTCCCGCTATACCCGCTTGGCATTGTAAAAGATAAATAGTTCGCCCACTCAGACATATTCGCTTTTCCTAAAACAAATGCTCCTTCTTCTTTCAACTGCTTCACAATTGTTGCGTCTTGATCTGCAATCCAATCTTTTAATACATAAGTTCCTGCACTAGTCGGCATCACTTTTTCCGTCTGTACATTATCTTTTACAACGACAGGAATACCATATAAATTCGAATTTTTGTTTCTACCCCGCTCTTGATCTAACTTTCTTGCTTCTTCCATCGCATTAGGATTTATCTCTGTAACAGAATTTAATGTTATTCCATTTTGATCATGTTCTTGTATTCTAAAGAGATAAATACTCGTTAATTCTTCATATGACAACTTTCCATCATCAATCATTTTTTGAAGCTCATCTACAGTCGCATTTACGACTTCTTTTTCTTTTATCTTTACATTTTCTATATTGATTCCTTTAAGCTGATTATGTATCGGTTGTAGCACTCTTTCTTTATCATATACAATACGCTCAGGTTCCTTTGGAAAATAATTTTTATACACGTAATATCCGCCGGCACACGCTAATAAGACAATGCCTCCAGTGATAGACAGCGTTACCTTTACCCATTTCTTCATGTTGCTTCCTCCACTCTATAAGGTGCTTCGTTACACGAAAAAGAGAGTTACCTTTTACTTAACTCTCTCCAATCAAAATGCTAAATGAAAAAATGAAAGATTTCAATCTAATTACTTCTTTTTTTGCATTTGCTTTGCTAACATTTCTTTCACTTGATTATACGTTAATCCTGAATTTTTATTTAAACGCTTTACTTCCTCAACATCAGTACCTACCACTGTATATTTTTTCTCATCATTCATTTTTCTAATTCCCTTCTCACCGTATTATTTCTTATATTTCTTCCCTAAATGCGCATAAATTAACACCACTACAAAAAGGAAGCTGTTTTTAAGCACAGCTTCCTTCTCGTTACATATTGTATTTCTTAATAAAATTTCACTACATCTTCAGTAGGCAAGAACGTTCTTTCTGCTGGTTGTTCGTTTGGTTCACCAAATGGCATTTGACCTACTAAGCTCCACTCTGCTGGAATGTTCCAAGTTTCTTTCACTTCAGCATCTACGATTGGGTTGTAATGTTGTAATGATGCACCAATTCCTTCAGCCGATAATAACATCCATACAGTATGTTGTAACATTGCATTTCCTTGATGAGACCAGAATGGGAACTGATCTTTATATAATGGTGCATTTTCTTGCATTTTTTCTACTGTTGCTTGATTTTCAAAGAATAACACAGTCCCAACACCTGTATGGAAACCTTTTAATCTTTCTACAGTCGCTTCAAAGTTTTCTGCTGGTACGCGAGCTCTTAGTGTTTCTTTAACAATATCCCAAAACTTTTCATGCTCTCCATCCATTAATACAACCATACGACCACTTTGCATATTGAAAGATGTTGGTGCGTGTAAAGCTGTTTTTAACACTTCTTCAATTCTTTCTTTCGTAATTGCATCGTTTTTTGCTACTTTACGAATTGAACGGCGGTTCACGATTGCTTCTTTTAAGTTTGTTGTAGTTGCTGACATTTTAATTCCTCCAAATGTTTGTTTAATAATTTATTTTGTTATTTCATAACAAGCGAATTAGCAATATCCATCGGTATTACATTGCATACCTTCAAATGAATTTGTTTTATCCTTTTCAATTTCTTTATCAATGACCCTTTCTAGTGTTTCTTTACTAGCAAGCCCTTGAATGACTTCATCTCCAATCATGACAGTTGGAACAGCCATAATATTCGCTTCATCATATGCGTGTTGAATTGCTTCTTGATGCTTTTCTTTATATTTACGAGTTACTAAAGCATCTTTAAATTCCGCCTCAGGAAGTCCTACTTCTACCGCTAATTTTGTTAACACATCAATATCTTCAATGTTTTGCTCTTCTTGGAAAAATGCTGTGAATACGCGGTGATGATACTCATTACCTAGTCCACGTTCTTTCGCAAATTGACATCCTTCGAAAGCTAAATGTGTATATGGATGTGGTGAAACACGTGGCAAGCGCATATCAATTCCTAACTTCTTCGCTGTCGGAAGAATGAAAGCATCCCATGAACCTAATTTTTCTGGTTCATTCCATGGATCTATTTTTGAATATGGACTTGGACGTAATTCAAATGGCATCCATTCAATCTCTACATCTTTCTCTTTCGCTACCTCATCTAATGGACCTTTTGCTAAAAAACAAAACGGACATATAAAATCTGAGTATACTTTCATTTTTACAGTCATAACTTTTACACCTTACCTTTATTGTTGTAATCAAATCAGTTACATTAATGACAAAAAAATATAAATAGGATTTAAGCATTCATTTTTTCTTGCAAAGTTTCAAACAACTGCCCCATTGTAATATTTCTCAAAACTTCTTCCATCGCGGATTGTGCTTGAATTAAAATAATTTCTAACACCGCTTGAATATTCGCCCCAATTGGACAATCTGGATTCGGTTGCTCGTGAATATGAAATAGCTTGTCTTCTTCGACTACGTTCACTGCATGATACACATCTAACAATGTGATTTCATATAAATCCTTTAGTAATCCCGCGCCACCCGGTCCACGATTTACGTAAACAAAGCCAGCTTGTTTCAAGTACGACATGATTTTACGAATGACTACTGGATTTGTATTGACACTCTCAGCCATATAGTCTGAAGTACAAAGTGAAGATGGATTGTTTTTCAAAATAGATAAAATATGAACAGCTATGGAAAAGCGGCTACTAATTTTCATCGTAATCACCACCTCGATGTAATCATTATAGTTACAACTAAAAAATAAGTCAATCCTTTTCATAGATTTTTTATAAGTAAATTAAAAAGTGTCCCATTATGATATATGAGACACCTCTTTTTATTCTGCAAATAGCGATTGAAATTCTTCAATAAATAGCTGCACAGCGATTGAAGAATCCTTTAATGAAGGAACAGCTAAAGCAATTTCTCTCCATACTTGTGGTTCCAATTCTCTCGTTTGCACATTTTTTGGTAAATTCGTTAAAGATAATTCAGCTAATATTGCAATGCCCAATCCTTCTTGAATCATATTTAAAGCTGTAGTAACTGTCGAAATTACATATTCAGCCCGAAGTGGTACGTTTGCTTGTTTAAACATATCAATAATGGGTGGTTCGTATCCACCCTTACATAATATGATCGGTTCATTCTCTAAATCACAAATTGTAAGAGCGTCCTTCTTACAGAGAGGATGATCCTCTCTTAAGATAGCAACCATTTTCCCCTTCGTTAATGGAACAATCTCCATATCTTTATTAGGCAAAATAACAATTCCTATATCAATAACCCTCGATACTAACCAATCTTCAACTTCTTTAATCGTTCCTTCACAAAGAACGACTTCTAAGTTCGGATACTTCTCCTTAAAAAGGTTTATCATTTTGGGTAAGAAATGTGCAGAAGCGCTCGGAAAACTCCCAATTCGAATCGTCCCAACTTCGTGCCCTTTCTCCATCGCAACTTCTTGTTCAATCTTCTCTACACCGTTCAAAATCTCTCTAATATGTACAAGAATTCTGTTTCCTACATCCGTAACAATTAATCCTTTTCGTTTATCACGTATAAGAATCGTAACTCCTATCTCTGACTCAATACTTGAAATCGCATGACTAACAGCTGGCTGCGTCATATTTAACACCCGAGCTGCCTTCGTAAAACTACCTAACTCAACGGTTTTTATTAATACTTGCAGTTGTGTAATGGTCATAACTAATCACTTATACTCCCCATAAAAAAGATTCATTTTATTTATTACAGTCGATATCATATCATAGTGAAATGAATAACAACAAGGAGGTCTTACCGTGACACAGCTTTCTCGAACTAAGACGGCCATAATCCTTACCTTTCTCGTTTTCATGTGGGGAATCAATTGGCCTTTATCTAAGTTTGCCCTGCATTATACACCACCCGTTTTATTTGCAGGCGTTCGAACTTTAATTGGAGGATTCATTTTACTCCTTTTCGCATTACCGAAATACAAAGAGTTACACTTAAAAGAAACTTGGCATTTATACGTTATTTCTTCTTTACTTAACATCATTATATTTTACGGATTACAAACTGTAGGCCTTCAATATATGCCAGCTGGGTTATTTTCCGCCATTGTATTTCTACAACCTGTTTTACTCGGCATTTTCTCATGGATTTGGCTTGAAGAATCTATGTACGGCTTAAAAATTTTTGGGCTTGTTCTTGGATTTATTGGCGTGGGTGTCATTAGCTCTAGTAGTTTAACTGGACATATCTCTATTATCGGAATCCTTCTCGCGATAGGATGCGCTATTGGCTGGGCACTTGGAACAGTATTTATTAAGAAGACTGGGCACCGCGTTAATTCCATTTGGATGGTAACACTTCAGCTCATTATTGGCGGGCTTTGCTTAATTGGATTTGGTTCAGAGTTTGAAAGCTGGTCTAGTATCGCTTGGAGTATACCATTTGTTAGCGTACTTCTCTTTATTTCGTTCTTCGTTATTGCAATGGGGTGGCTTGCATACTTCACACTTGTTGGAGCTGGTGAAGCAAGTAAAGTTGGGGCTTATACATTCCTCATTCCACTAATCGCTATTATTGTAAGTTCAATTTTCTTACATGAGGCCATTACAATGAGCTTATTTATTGGGTTATTATTTATTGTTGTGAGCATTTGTTTTGTAAATATAAAACCAAAAGCACTTGCTATAAGGCAGCAAGTTGAATTGAAATAAACGTAAGAAAGAGCCTACTGTTTGTAGGCTCTTTCTTACGTCTTACTTTTTACGACGTACTACAAAAACACACGCACCAACCGACGATACAATCGCCAAAATAGATAAGACAATCGCTATTACTTGCATATTACTAGTGCCTTCATTCTTTTCTACACTAGACACTTCACCATGTTCTCCTGTTAATGACGTACCTTTTGCAATTGTAGTAAGTGAATGTGGTTTTTCAGCTTTTTCATCGCCTGTCCATTCAACAATTTCTCCATCTTTATATTGTTGATATGCGTCCCAAGCTATTTTTTGCTCTTTATCCGGATTTTTAGCGACGAAAGTAAATCGTTGGAATTGACCGGTTAAAATCCCTTCTCCTGTCGCTTCCCATACTACAGTTTTCACTTTTCCAGCACTATCTTTTTGCGCTTCCACTTTCCACCCTGGCACTGGCTCATACTGTTGAAACTCAACGCCAGACGGTATTTTTAGTGTGACTTTTGTTGTTGCTATATTTTTTTCAACTGGTACCTTTATTGTGTAAGTCTCCCATGAATTAACATCAGAAGTTTCTGGCTTTACCGTCACATGAGCACTAACAGGTAACGAAAAGATTCCCATTGCAATTATTGTTGCGATCATTGTTGTTCCTAATTTTTTTATACGTTTCATTTTCTATTAACTCCCTTTCATCTATAACGCCTCTTTATCTGCCACCTACAATAAATTTATAATCTGTATCGAAGCTATCCAGAGATTTTGTTAATCCATGAACATGTATATTCCAGTTTCCTGTCATGTTAATATACATACCTTCTGCTTCATATTCTCCCGGTGAAACTGCTGAAACTTTAAATGAACCTTTTCCCATATTCATATCTAATGATTGAGTAGTTAAAATAATTTGCTCCATATCAGTAACAGGTTGTCCGTTTTCATCCTTTAAAGTAATATGAAATGTATTTTGTCCTACTTTATTAGGACTTACATGTAAAGTAAGTTCATACCCATTATCCAGTTGCTTACTTTCTGTAAAAGGTCCAGTAGGAGGCATCGGTGGTGTTTGTACGTTTGTCATAAAAGCTACGATGACAAAAATGATAATTCCGATGATAAACTCTACTTTCACCGTAGCGCCTAATCCCTTCTGCGCTCTCATTTTCCCTTTCACATAATGTACAATTCCCAATATCCCCATGAAAATGAATAAAAGTATTTTTGCTAATAAAGCTAATCCATACTTCGTATCAAATAAAGAGTGGATTGTTGGAATAAAAAATGTACTGTTAAAAAGACCTGTTATTAAAATCACGATGACAGCACCTGTTGCCCACGGTGAAAAACGCTTAATCATATCCCAATACATACTCCACTTGTCATCCTCTTTACGTAAAAGAAGAATAATGGATGATAGACCGCCAATCCATAATGAAGCTGCAAATAAATGCAGAAAATCCATAACGACAGCAATCTCTTTAAACTTCAAACCATATGCATGACTATTAAAGGCTTTCATAACAAGTATCCCGATAAACAATACTATTGGAATACTCCATACTTTAAACGACGATAGCTTCCCACACTTCATCGCAAAATACGTCACAATTATAAGTGAACTAATAAGAACCATTTGAGTAATCCATACATATCCAAAAACAGAAAGCTGTAACGTTTCTTTTAAGAGTAAAGGATTGAATGCTTCTAGCCATGAAACATCTGCATTTATTTTCGCTTGCAATGGTAGGTTGAATAACAAGCTAATAAATATCCCAAATAAGGAGATCCATATTATGTTCTTACTCCTTGATCGAACCGAGGTTGCATTCCCTTTATACATAATAAGATTAAAGAAGAGAACTCCTAAAAATAGCAAGAAACTCGCATATAAAATTCCACGTTCCATAATCATATCGATTTGCGGGACATACCCCATCTCTTCCACTTGTACATCGTCTGTTCCCGCTTCTGCTAATCCAATACGGAATGGAATAACCCCTTGAATTGGATGTCCATCAGCTGAAATCACTTTCCACTGAATAGAGTAGAGTCCGTTTTTCAGATTTTCTTTTAATCCTGCTTCTAATAGTTTTTTGTTTTTTTTATCAATATGAGCATCTTTCAAATCGACCCTTTTACCTGATGTATCCCTCACGTACAATGTATTAAAACTTGAAACTTGTATGTCCTCATCGAATTCGATTTTCACAACAGATGGTGCCTTCTTCAAAGTTTCATTTTCAACAGGGTTTGATTTCACAACGTACGCATGAGCAGATGTACTTTTCGGTATCAATATGATAAGCACACACGCAAGTAATAGCCATGCCCCTAACCTTCTCATTACTTTCACAATCATTTCACTTCTTTCTTCCTCATCGCTATATTTTCATTACTTTAACTTCCCAAGTTAGATTATCGGGCGAAATATTAACCTTATTAAATATAATCTTCTATACAGTATAACTATTTATTTCTCTCTCACCTCTAAACTTCCAATATAATAGTAACTACCTTCATAGATACTACTTACATTTTTAAAGTCGATTGTTATTATATCATAAAATATATTTACGTAAGTTCCTGAAGAAGAAAAGTTATCGTGAATCATTTGTGAAGAAAGTGTGAAATACATAAATAAAAAGGTATTACGTTATTACGTAACACCTTTTTAAAAATATCTTTCTTCTATTTCTCTTCCGGATAATCACAATACTCTATGATTGTTCCCTCTGTATCCGCTGGGTTAAGATAGATTAATCTTCTGCCGTGTTTATTAATTCGAAGTGTATGCTTTAACGTTCGAATACCTTGTTCTTTCAATTCCTCTAAAGCCACATCTAAATCATCTACTCGATACGCAACGTGATGAACACCTTTACCTTTTTGTTTAATAAAACGGGCAATTGGAGATGTCGTATTATTCGTCGGTGCAAGTAATTCAATTCTATCTCCATCCACTTCAAGAATGGCTACTTCGCTTTCCACACCAGGAGCTTCACTTACGTAACGATCTATTAAAGTTCCTAGTAACACATTTTCATAAAAACGTATCGTACTATCTATATCACGAACTGCGATTCCGATATGATCAATTGTTTTTTTCATTTTATTTCCCCTACTACTTTATTTTTTCTCATTATTAATAGTAACAAAAAAAGCTATAGAAACAAGTCTATAACTTTTTTTATTTAACCTATTTTCTTATCTGCTCTAGTTGCTGGTTGAACTTGGTTTTTCACTTTTAAAATGCTAATGCCATATCCGATAAATCCACCGATAATCGCTGGGAAGATCCAGCCTAGTCCTACTTCCTGCATCGGAAGGAATTTAGTGAACACTTGGCTTACTACTTCAATGTTAACTCCAGCTGCACTTAATCCATCGAATAAGCTGATGATAAATGTTACGATCAAGCTTACTTGATAAACTTCCGCTCTTCCTTTAAATAATGAATGGAAGAATGTTAAGAAAATCAATACGATTGCTAGTGGATAAATTGCTGTTAATACTGGAACAGAAACTGCGATTAATTGTGTTAATCCTACGTTTGCAACAATGGCACTAAATACACAGAGCGTGATTGCAATTGCTTTGTAAGGAACATTTGGGAATAACTTATGGAAGAATGAAGAACATGCTGATACAAGTCCCACACTAGTTGTTAAACACGCTACTGTAATCATTAATCCTAATAATACTCCGCCGTATGATCCAAAATAGTAGTTAGAAACTTTCGCTAATACTTCTCCACCGTTCTCTAAATGTCCAAGCTTTGCAACACTTGAAGCACCCATATAAGAAAGAGCTGTATAGATAATTGCTAAAATAGATGCTGCAATTATTGTCGCTTTTGCACAAACGACCATAATTTGTGTTTTCGTTTTTGCACCTTTTTCTTTAATAGCATTGATGATGATAATCCCGAATACGAATGATGCGAGCGTATCCATCGTTAAGTATCCTTCTTGGAATCCTTTAAAGAATGCATGTGATGTATAAGCTTCCACTGGTGCTTGCATATCTCCAATCGGATGTATAAAAGCAACGATTACTAAAATACCGATGAAAGTCAACTTAATTGGCGTTAAAATTTTTCCAACAATATCGACAATTTTCGCGGGATTTAGCGAAAAAAAACAAGTGATGCTAAAGAATATAATTGTGAAAAGAATTAAAGGTGTAGAACCTACTCCCTCTGGCATAAACGGCTTAAGACCAATTTCATAAGATACATTTCCTGTTCTCGGTATTGCAAATAACGGACCGATCGCTAAGTATAAAACTGTTGTAAACACAATCCCGAACACTGGGTGAGCGCGACTTGCTAATGACTGCAAATCATCTTTACCTGAAAAACCAAATGCTAGTACACCTAGTAATGGTAGTCCAACACCAGTTACTAAAAATCCAGCGTTAGCAATCCATACATTCTCTCCTGCTGATTGACCAAGCATCGCTGGGAAAATTAAATTTCCCGCTCCAAAAAATAGTGCAAATAACATTAATCCAATAACTACTATGAACGAAAACGGTACTTTATTCGCCATAATATAACCCCCATTCAAATTTCCTTATCTCATTTTCCAATTTTAACTAATTGAATTTTCTGAATATTTAATTTAAGTATCAACTATTCTTGAACTCATTATAGTTTGCTATATAATATTTTGCAATACTATTTTCGAACTTTTCTTTTATTTTATAAATATACATTTTTTAACATGAAAAATAGACTAAAAAACCAACATGGTCATCCATGTTGGTTTTTCCATTTACTATCATGAATTAAAATTTCGCTGCTACTTTTTTAACGTTTTCTAGACCTTCTTCAACAATTTGTTGTGAACGATCTGGATATTGATTGTGCCCTTCAATTACAACTGTCTCTGGATTTGTAATTCCCCAGAATCCAAGTACAGTTGTTACGTAATTAACTGCCATTTCCATAGGAGCCATTTGTTCTGAAGAGTAATCTGAACCACGAGCACCTAACACAACTACTTTTTTACCACCAACTAAACCTTCTGGGCCATTTGCTGTATATTTAAACGTTTTTCCAGCTTGAGATAAGTATGAAATATATGTGATTAATGGTGCTGGTACTGTAAAGTTCCATAATGGGAATGCAAATACAACCTTATCAGCTTCTAAAAACTGATTTAAATATTGATCTACTGTAGCAACTGCCTTCTCTTCTTCAGCTGTTAACTCCATGCCTTGGCTACGTTTATATCCACCTGAAATCGCGATATTTCCGTAATAAGGAAGATCTAATGCAAATAAATCTAATTCCGTAATTTCTGTATTTGGATTTGCTTCTTTATAAGTACTTACAAATGTTTCATACATTTTTGAACTAACTGCTTGCTCCGCTGGACGATCGTTTGCTTTTACAAATAATACTTTTGACATTTTTTTATTCCCCTCTACATTCTTATTTTCTTCTTTTTTACCAAATAACGAGCTAAATAATCCCATTTTCTTCACCTAAACTTTCTTATCATATTCATTATTCATCATCATAAAAATTCTTATTCCAATAAAAAGTTCCAATTGATACCTTAAGTAAAGCCAATTAAAACTTTTTGTTATTTAATTACCTTATGTAAGTGATTGTAATATAGTAACTTATTTTAGTCAAGTAACTTTTGATAAAAAATAAAATCTCAATTTAAAAATATTAACTAAAATATAATTGAACACCAAATACATCTGTATTACTTGTATAATAAAATTAGAGAGGAAAATTCATAATATAGAAAGGATTTACTCATGAGCACTATAGAAAAGATTCAAACTTTTATTATTCTTTTTGCTGTTACATGCGGCATCGTACTCGGACAATTTAATATGATACATACGTATTCAGACAAGTTTATTGTTCCCTTCTTATTTTTTATGCTATATGGATTATTCCTCAGCATCCCATTAAAAGAAATAAAAAACGGATTTCGCAATTTAAAATTTGCTGGAACAAGTCTTACTATTAACTTCTTATGGACACCTTTACTCGCTTGGGGGGTTAGGGGCACTATTTCTTTCAGATCATCCAGCACTTTGGGTTGGATTTATAATGTTAATGGTTACTCCATGCACAGATTGGTACTTAATCTTTACTGAAATAGCGAAAGGAAATGTAGCACTTTCTACTGCAATTTTACCTGTAAATTTAATTTTGCAAGTTCTACTCCTTCCAATTTATTTATTTTTATTTGCTGGTGTCATGAAAACTGTAGCGGTTTTTGTTTTAGTAGAAAGTATTGTTATCGTAATCGTCTTACCATTTATACTTGCACATGCTACAAAATTCATTATGAATAAAATGAAAAAAGCTGAAACTCTCGAGAATAAACTCATTCCGTTTTTCAGCTCTGCTCAAATTGTATTTTTAAGTTTAGCAATAGTAGCGATGTTTGCATCACAAGGTAAATATTTACTGCAAAATATGAATGTCGTTTTATTATTACTCGTTCCTGTTCTATTGTTCTTCATCATTAATTTTTTACTAGGACAATTTATCGGGCGCATGATGCATTTATCTTACAAAGATACAGTAAGTCTAAGCTTAACAACGTTAGCAAGAAACTCACCTGTTGCACTCGCTATCGCTGTGACCGCTTTTCCAGATGAGCCTCTTATCGCACTTGCACTCGTTATTGGACCATTGATTGAGTTACCAGTACTAGCTTGTGTGTCACAAGTTTTGTTGCTTATTAAGAAAAAACGGCAATACGCATAATAAAAAACGTCCCATTTTGGGACGTTTTTTATTATGGAAAGATTACATACAACACTTATTTCTTATTTATCATTACAAATGAAATTACCGAAACTACAAACGTAATAATACCAATTATAATAAAGTGAAACTTTAATCATTGGGGGTTTTGTTCATCCCCCAATGATTATTAGCCCTCACCACTCCCGCATTAACAGATCCTTTCTAATTAAAAATGATAGGAAACGTAAATATGACGAAAGCTGCCCAAAGTCCGTATATTGGCAAATACTTCGTAACGGCATCTTGGATAGCTTTTGGTCCTGATTTATTTTGCAAGAAACGCATATAGGAAAACATAATCCAAATTAGATTTGCCCAGATCAGTATGTTTACACCTAAAACAGCTAGTCTATTAGGTGTAATCCCGTAAGAAGAAAGTCTAAATACGATGGCTGACAATGCAACAGTATCAATAATAAGTGCCAGAACAATTAAGGCAAAATTTATATAATCTGAAATACTCTTTTTCTCGTCTGAGTCACTCTCAACGATAGAAAATATAGTAACAGCCAATACACCAAGCAGTATTCCGTTGAAGGCCATTAGGAAATTGCGATCCAAGAATGGATTTTTCCCGACCAAAATTACCGTTATAAGATAGATAAGCAAGGTAATCAGGACGAGAGGACTAAAAATTTTAGATATGTATGGTGTAATATTTTTAGCAAGCTTAAGATTCATTGATACTAAGTATGCAGTCACAATAGCGAGAGCCGCTGCTCCAAATAAAACAACATTACTAAAATAGAATTCTCCTATATCTAAATCAACAAAGCTAAATAAACGCATGGTGAATATTGCTAGTATCATTCCGCTCACTGCCATGCTCCCGTAGAGAAGACAATATTCTAAATTAAATTTAATATAGGCTAATCTTGTACTGCCTTTTGAATATTCATTTCCTGTAAATGCAAGCCCTACTAAGACCCATAAAAATATAGGAAGATGTAAATACGCAAGTATGGTACTGTCTTTATAATTTATTGGCAACGTATTAAGATACACCCCGGAAACTAGGAATAACGCTATAAGGGAATAAATAATACTTTTTTTCGGCTTATTATTGTAAACAAAATAAGCAGCAATAAAGGGAATTACACCAAAAGCCAAATTAATTGGAGCAATTGCTTCCTGCTCAACAAAGTGGAAAATGATTCTAGTGCTTATGCCGGCCAGAATAGCTAAAAGGCCCATGAATAAGAAACCTTTTTGAAACAAAGATGTTTTTTCTTTATTTACTTTCTCCTTAAAATGCAACCTTTCATACCAAGCACCTAGAATTTGAGAATCAGGGTTTTGGCCCCATGCTTGTGAGAATGCTTTTTTAAAAGCTTTCGGATCTTTTCTATACATCTTCTCCAACTCATGGGGGTTATCCATATGTTTAACAATCAAATTGTTACTGTTCATAGTTATACCTCCTCTAATTTTAAAAATAAGGTTGTTACCTTTTAACAAAAGCACCTCACTCATTTATTATGATTTTGATTTTAATACAAAATTTATCGTTTTACAATAAAAAATTATTATTTAAAGGATTTTTTTTATCGTTAAATTTTATATAAAAGAAAAAACAAAAGAGCATGACAGTTTTATGTCATGCTCTTTTAACAAATTAATTCTCAAATACAAAATTAATCTTATTATCTTTCCACTCTAATTTCGCATCAAACGTTTTCTCGCCCTTTTTAAAGCCTTTAATTAAATCAGTCTTTTCACCTTTTAAGAGCTTTGTCATATTCTTTTGCGAAATTGTTTTACTTAATATCTTCTTTGAAATGGTGAAATCACATTGCGTTGTATTATAGTTAGAACAACCGTAAAACGTTGACTTATCAATTACATCGCCATCACATTTTTTACAGCTACCAACCTTTTTACCCGTTGTAAATTTCGATCCTTTTCGTTCAATCGATTCAACATGTAGTCCCGTGAAATCCCACTTCTCAGACATTTCCACTGCGTCTTCAATAATTTTAGCTGATAGCTTTTTCGTCTGTTCCATAAATGTAGCTGGTGAAGCTGTACCTTCCCCGATTTCCGCAAGGCGTTGCTCCCATTTTGCAGTCATTTCTGGTGAAGCGAGTATTTTATCACCGATTGCTGTAATTAATACTTTTCCTTTATCGGTCGCATACACTTGGTTTTTCTGCACATCTATATATTTACGGTCTTTCAGCATCGTAATAATACCTGCACGAGTTGCCTCAGTACCTAAACCTTCTGTTTTCTTTAATACTTTCTCAAGCTCTTCATTCTCTAAATACTTACCTGCCGTTTTCATTAACGTAATAAGTTGTCCTTCTGTATAACGCTTCGGCGGCTGTGTTTTTCCTTCTTTCACTTTCACCTTTACAACTTTTCCTTCTTCGCCTTCAGCAACAATTGGAAGAATTGTTTCGTCATCTTTATCATCTTGGAAAATAACTTTACGCCAACCTTCTTGAATTTGCTGTTTTCCTTTCGAAATGAACGCAGCACGTTCGTCTATAAGAGTTGTAATCGTTGTATAGTCAAAAATCGCTACTTCATAATGCGCCGCAATTAGTCTTCTTACGATCATATCGTAAATTTTCTTTTCATCACCTGATAGTTTGCTTGGATTTGTAACTTGCTCTGTCGGAATAATCGCGTAGTGATCTGTTACTTTCTTTTCATTTACATAACGCTTATTGTTCATAATGGATTCAACCGGAGCCGGTAATAAACCTTTATATTCATCAAACTGACTTAACTTCTGTAAAATATCAGGGAAAGTCGCTGCTTCTCCTTGAGTAACATAGTTAGAATCTGAACGTGGATAAGAAACAATCCCTTTTTGATAGAGTGCTTGCGTTATATCAAGCGTCTTTTTCGGTGAAAACTTAAAGGCTTTATTTGCCGTTGCTTGCAGTGATGATAAGTTGAATAAAAGCGGCGGCTGAAACTCTTTACGCTCCGTTTTCATTTCCTTCACAACAGCCGGTTTCCCTTGGCAAAATGCCGCAATTTTATTCGCCATATCAGGGTCTTTTAAGCGGGATTCATTATCCTTCTCCCATTTCCCGTCATATTTCTTTCCTTCTATATTAAAGGTTGCAAACACTTCCCAGAAAGGCTCTGACTTAAAGTTTTCAATTTCTTTCTCACGCTTTACAATCAATGCTAACGTTGGTGTTTGGACACGACCAGCAGAAAATACATCATTCATTCCTTTTTTCTTTAACAAAATACTAAACACACGTGATGCATTCATGCCAACAACCCAGTCAGCACAAGATCTTGTGTATGCTTCGTAATACGTATTAATTGTATCTGATTCATCAAGTAAATTTTTAAACCCTTGATAAATAGCTTGCTTCGTTAAAGACGAAATCCATAGACGCTTCATAGGCTTTTGCACGTTACAAAGATTAATAATATTTCGTACGATTAGTTCCCCTTCACGCCCAGCATCGCCTGCGTGAATAATTTCTGTTACCTGTGGATTATGTAACAGCTGTTTCACAACGTTAAATTGCTTATACTTTGACTTTGTTACTTCAAATTGAAAACGCTCTGGAATCATCGGTAATGTATTAAGTGACCATTTTTTCCACTCTGCGTGATAATGCTCTGGATTACATAACTGCGTCAAATGACCAATTGCCCATGTACAGTACGCTCCATTTGGAAATAACTCATTTGCTTCTACTTCTAAATATCCATCTTTCCGGCGATATTTAAACTGTGAAACAAGAGCCAACCCTTGATCTGGTTTCTCGGCAATAATTAATTTCATTTTATAACTCCCTATCTGTATTCCAGTGTTACTTTCATTGTCTATATGTTTAGAAGCGATGATAAAACAACAATCTTATTTATCATTCGCGGTTTGTCTCGCAAATGTGAGACCTATAATATTATACGCTTATTCTTTATGGCTTCACAATAGAAACTCATAATATAACAATTTCTTTCACATGCTTACAATTAAAAAAGACGCCCTAAAAAATCAAGCGTTCCTTTGCTTACATCTATGAAATTGTGCAGATAATATGCAGATATAAATTATCATAAGTACACATATGATGAAATGAACGATAGGACAAGGAGGTATCATAATGTTTGCTTATACGTTAACTACCTTAACACTTTGCTGTACCTCAATTCTTATTGCATCCAATATTTCCAAACGTAAGGGTACCCTAATGGAGTATATGGTATTTATTATGTCTTTTAGTATGAGTATCGGTTTAAGTATTGGTTTTTATTTAGGCATTCTCTTTAAGGGGGAATTACTATATTCTACTTTACTTGCTATTTTAATTAGTGGGTCTACGTTTTCATCTATATACTGCTTTAGAAGGAATGTTCTCTGGATTAATGGCAAGTATGATGGGAGCAATGATTACAGAAATGTTAAACGCTCAACAAGCTCATAGTATATTGTTCATTAGCCTTTTACTTACTATAACGATTACTATGTCCTGTGTGATTCAATTGTTATCGGAGAACTTTTCTACTTTTATCCAACAGCGTTTTTTGTTATTACTTTCAATTAGTGTAGTAATTATCGTTGCCGTATTCGCGACATTCCCAGATCATACTCCTGCACCTGGGCATAATCAACATATACATTAGTACTTGCAACAAAAATGAATAAGCAGCTATCCATAGGATAACTGCTTCCTATTATTCTGGCTTATTAGGAATGTTTTGGTTTGGAACATAGTCAGATTTATAATCTGTATAGTTCACTTCCGTTACCATTCCTGCTGAAGCATGATGTAGGTCGTGACAGTGGAACATCCACTCACCGGGATTGTCTGCTACAAAGGCTACTTCATATTCTTCTCCTGGTTTTAAGTTCAATGTATCTTTTACAATTGGAGAACCTTTTATCGGTTTTCCATCTTTACTCAACACCTGAAAGAAGTGCCCGTGTAAATGCATTGGGTGATCATCCATTTTAGAACGATTTACCAACTTCACTTTTACTAAATCACCCTTTTTTACTTGAATTGGGTCAATATCCGGAAATACCTTTCCGTTAATTGTATATACCATTTCATTTCCATTCATTTGCGTATTTAAGTCCATATTATATGTGGCAGTATACTCTTGATTTAACGTGAAACTACCTAATTTTTTAGTACCATATTTCATTATATCTACTTTCGGTAATTTTTCTTTTTCGTCTGCTTTATCTTTCATCTCTTTGCTGCCATCATATTCAATAACAGCTTTCATTCCTTTTGCACCTTTATTTTTCGAATGGTCTTCAACATACCATTTCCCAGTTTTATTAGCAGTAAATTCAATATCATAACGTTCGCCCGGTGCGATTGAAATTACTTTATCCTTTATAACTTTTGGATCGTTTATTGGTTGACCATCTGTCGCAATTACTTTTATATCATGACCGTGAACATGTATATCATGTGATAGATAACCAGCATTAACGAGTCGAAAACGAACTTTATCTCCCTTATTCACTTTCAATGGCACTACTAAATCACCGCTTTTTCCATTGATTGTGAATAAATCATACATACTCATATCATGACCTTCCATCTTCATATTTCCATGGTCCATTCCTTCCATATTACTAGAGTCTTTTTGATCACTGCCCACGTCCATACCAGAATGATCCATGCCGTTCTTATCATCATTCTTTTCCTCATTTTCATTACCTTTAGATTTATTACCTATTTGCCCTTTTGTCATTTCTTTTAACTGCTTATTCATTTCTTCTTTATCTGTAACCCATTCATCCAACATTAATGTGTAATCTTTATCATATTTTTCCTTTGTATCTTCTACAATGAGCGCTCCATACAAACCTCTATCTAATTGATTTACAGAATCTTGATGCGAGTGATACCAGTACGTTCCTGGTACGTTCGCTTCAAATTCGTAAGTGAAACTTTTTCCTGGTTCAACTGCATCTTGTGTCACGCCTGGAATTCCATCCATGTTATTTGGGACAGGATATCCATGCCAATGAATAGATACTGGTGCAGATAATTCATTTTTTAATGTCACTTTCACCTTTTCACCTTTTTTCACCCGAATTTCTGGACCAGGAGATGATCCATTAAATGTCCAGACTGGAACAATAACACCGTTACTTAACTTTTGCTTTTCTTCTTTCGCTATTAAAGTAACTTCTGGTCCTTTTTGAACCTTCAATGGTTTTGTAGCTGTTTCAGTCTGTATTGTTTTTTTATCTTTCATATTTTTATGATCATTTGTTGTATTTGTGGCCAAAGAACATGCAGCAATTAAAAATATTACAGAGACCGTAACAGCTTTTAATACAAATCGCTTCATGGAAAATCCCTCCTTTTTCAAAATCATTATAGAAGTTGATTTTCAAGAAAATAAGGAGATGTAATTAGATTTTACGTAAGCTAATTGGAAGATTACTAAAAGTGGAGACATTACAAGAGGCGAATATTTTAGAAATACAAAATGCTTTCCTTGTAGCGACTATATTAGCCGTTCTCGTATTTGTTTTGACGTTATTTCTTAAGAAACAATAACACTTCTATTATTAAATAAGAAAAATGTAGCTAAAATGCTCTTCACAAAAGAACTTAGATTTTTGTATAATAAGAACTAATGTTCTTCACAGACAATAGACTCAAATTACACAAATATATCAAATAGAAGAGGATTGATATACGATGAAAATTGATAGACCAAAAATTTCACCAGAGTTATCTTCAAAGAATTTTCAAGATATTTTTTATGAAGAAGATCCAACATTGGAAGTGTGTGAAATTATAGACTCCACTTTCGAAAATGAATCTGTAGATAGAGTACGATTATATGATGCGGTGATAAAAAACTGTAAGTTTACTAATACAGACTTTAGCAATATTGATATTACAGATGTTTGTTTTGAAAACTGTGATTTATCAAATGTTAATTTAAGCAATTCTTCTGTTCACAGAGTCGAATTTAAAAACAGTAAATTAATCGGAGTAAATTTCACAGAATCTAGCTTAGGAAATGTTAAATTTGAGAATTCAATTTTGAATTTAGCGGCATTTGGAAATTCCAAACTAGAAAAAATCATCTTCAATGAAACTTCATTAAATATTGCAGATTTTTTTGACTGTAAACTTAAAAAAGTTGAATTCCAATTATGTAGTCTTGATGAAGCTAATTTTGATCAGACATCACTGAAGGGGATAGATATTAGTTCTTCTAGCTTTGATACGCTTACAGTTTCAGTGAACGATTTAAGAGGATGTAAAGTATCAACATATCAAGCTGTTCAGTTTGCAACTTTATTAGGATTAATAATTAAAGATTAGTATTTCGAAGATAAAAGAACCCTATCCCGAATCATGGATTTTTTAATTGTCCGCGATTCGAGATAAAGTTCAAATAAATTAGTGATGACTTTTTATTATTTAACTACAGCTTGGTTTCCTTTTACATGTTCATTATTTATACTCATAAATTCTTCAATTTCTTCAACTTCTCTAATGATATCTTTTGACAAGTTTTCATACCCGTCTTTCGTTACAAGAATATCATCTTCTATTCGAATACCAATTGACTCTTCCTCAATATAAAGACCTGGTTCTATCGTAATAACCATACCTTCTTCTAACACTCTATCTTTATATGTTCCTACATCATGTGTATCTAAACCAAGGAAATGGCTGACACCATGATAATAGTATTTTGATAACTCTTCATCTTCTTGAATTAAACCAATTGCTTTACACTCTTCTGCCAGTACCTTTTTTGTATGCTCATTTAATGCAGCGAACTTTAATCCTGGCTTAATAATCTCTGTTGTTTCTTTTAATGCTTTTAATACAATATTATAAATTTGTTTTTGGCGACTAGAGAATGTTCCATTTGCCGGGAATGTATAACTAATATCAGCGTTATAGTAGTCTTTTTGAGCGCCTAAATCTAGCAATACTAAATCACCATTTTGAATTTGTGCATCATTATCTTCATAATGAAGAACTGTAGCATTTTTCCCACTCGCCAAAATTGTATTGAATGCATGGTGCTTAATGCCAGATGATTTCAGTGTAAAATCAAATTGTGCTTCTAATTCATACTCCATCATGCCTGCTTTTGCATGCTTAAGTACGTTGTAAATACCGTCTTTCGTTATAGCAATCGCTTCTTTAATAATTTCAATTTCTTCTTCTGTTTTAAATACTCGTAATTCACAAATGTTCGGATATACATTACCAATTGTTACGTGTGGGTATTTTTCTCTTACATGTTTAGCAAATGCTAATGTTTTTGTCTCCATACCATTCCACTCACGACTTTCTATATCTAAATATAGATGCTTCGCATTTTCTGTAAAAAGTATATTTGACATTGTCTTTTCAAAGCTATCTAAATATACAACTTTCTTTATACCTGAAATTCCCTCTGCTTCTTCGCTAGAAACTGTTTTCCCAACCCATTTTTCCATTACTGGATCTGATTTTTCAATGAAAAGTGTCTCTTCTACACTATTCCCAAACTTTTTCAGCATAAAAATAACATTTGGTTCACCGATTCCCGTTAAGTAGTAAAAATTACGATTCGGTACAAATTTATAATGTGCATCGGCTGACATATGAGGTGCTTGTCCAGCAAATAAAATCGTAATGGATTCCTCTGGTAATGTGTTTGCTAATCGTTCTCTATTTTGAGCAAAAAATGTTGATTTCATAATAATCCCCCTAGCGTTTTATGTATAATTGTGAAACTAATTATTCAATACACTTCATTCTATTATTGTTATAATTTTTCGTCAATTTTTAACTAAATTTTAGATAGTATTGACACAGACAACTAAACAAGTTACAATAACTATAAATTAGTAAGTTACTAATTTAAATTTAAATAAGAGGTGAACAAAATGCAAAACATTTTATTCCGTATTAATGAATTATCAAAAAAAGAAAGAACATCTGGATTAACAGTTGATGAAAAACAAGAACAACAAATGTTGCGTCAAAACTATACAGAAACATTTCGTGGAAGCCTAGATTCCATTTTATTAAATACAAAAATTGTTGATCCTAATGGTCTTAACGTTACACCAGTTGCATTACAAGATGCTCAAATACGTTTAAAATTAAGCAAATGAGTTCCGCGCTAAAGAATTTCAATAAAACATAAACAGAGCTGGATTTCCTATATAGAAATTCCAGCTCTGTTTATTGTCTTTTCTAATTTAGTAAACGAGCGATACATCGCAATTCTCCACGACACAATCATCGCAAATGCAAGTAAGAAAAACATTCCGCTTAACTCTGCCAAATCAATTGATTGGCTTAAATATGACTTTAATGCCACGCGTACAGCTAATAAGCCTACTAAAATAAATATGAATGCTTTTGACGGTTTCATAAATATATGTTCGCCTTTTATTTCGAACTTAGTTGTTTTAATAAGAAAAATAGAGAAAATAAGCCCTATACTAATTGCCTCGACTATTTCTAACGATGTTAATCGAAACTCTGGTAAAAAGTACATCATCGCGCCTGTACTCATAAAAATTGGTGGTAATATAATTTTCTTTTTCGTTACCGGCTTTTTCGCTGCTTTAAAACGTAGAAACATTACTCCAACAGCCATACAAAACGCTATGACACTTGATAAAAGTGCTATCATACTCTTCTCACTCCTATCTATTTAAAAGACTTTTTGAGCAAAATCATAAACCAAACGAGCCCGATACTTATAATAACATGACCTAATCCAGCCATATGGCTTAAACCGTAAAAGTCAGTTCCATTTACTTGTAAAAGACCTCTCCATAGCATTGTAGCAATAGTAAAGATTACTCCTACATTATAAACAACAAACCATGCACAAAAGCTCTTTGTTTCTTGTACATGAAACACTTTACATAAAGCTAAAGCAATTAAAAAGAATACAAAACCGAGCACTAATACATGTGTATGCACTAATTGCAACATTGTGGATCCTTTAATTCCTTGTGCTTTCGTATACTCTCTTGCAAATACACCTGATAATAAACCAATAATTAAGTAAATAAATGCCGCATTATATAATTTCTTCATTCTATTCCTCCTGTTGCAAACTTTCTATATTCGCTACAATCATTTTACGGAAAGTTTATGAACGGAATATGAATAAAATATTACATCCTATTTTCAAATAAAAAGCCATTTTGTTTATATTGGTTTACCCATTTCAAAATTGCGGTGTCTCTTATACCAATAGCTTTACTAATTTCTCGGTAACTTTCATTTCCGTTCAAATAACGTTGAACGATGTATATTTTTTCATCAGTTGTGAATTTAACCATAGAAAAACTGCACCCCAATTGTTAGACTGTGTCTAACAATTGGGGTGCAGTTCAGTTTTTAATGGTGGGATGCTCTTTTATAATTTATTCATTATTGATTATTTTCCATCCTGTAAGTTTCTAGCTTAATTTAAACCATTGCTTCAGTTTCTATAATTACTAAAATTACCCTTTTCTCATAACCGTCTAATATTCCTAGAATTTCCGGGATTTTTGAGTTCATGCGGTTAAGCCCTCTCAATTATTTTAGAACTTAACTAATCTTAGTTTGTAACTCCATTCCAAACATCGACATCATTATCATCTAAAATGGCTTTGATTTTATCTTTCTCAAAAACTACCAGATATTCATAAGGTAAGGCTAAAACTTGAATAATTGAAGGTCTAATTTTTAGTAGCTGATATGCGTAATATGCTTCTAATTCACCGTCAGTTTCTTCTGTTTCATCGACAGGACCGATATACCAACCAGAATCACCTTTGTCACAATCCCTAGCTCTTTGTAAATAAACCTCATCTAGTTGTAACACATTTTTTGAAGTCACTATTTTATCGCTAAACTTTATTGTTTCACCGTCAATATTTAACTGACGTAAACAATGCACTTGTTCTAATTGCACCCATAAAGCAATTGTTAGATCATCTGTAGTATCCTTAAATGGATTTTTTGTATAATCTGGGGCAATAATATGATACCCATCTTCACGTTTGGATAGAACAAAAATAGACCAACCAACTTGCATAGAAAATCTATCAACTAATTTGTTATCTTCTACTTTAGTTAGCAAATACAATAACTTTTCTATCTGGGGGCCTAAATGTTCTTCTGCTGTAGCTATTATCTTTTTACCACCTATATTTTTAACTATTGTTTTCAATGGATTGTAACCTCTCTTTTATTGATTTTTTCAAAGCTTCTCTAGCCACTGCTTCACGTTCTAACATTTCTAGTCTTATAATTTCCGCCGTATTTAGGGTGCCCCGGCCATGTACTCCAATCTTTTGCATTCTTAGAAGCATTTGTTGGTTTTCCAAGTCCAACAAAGTTTACATCCATATTAAGCACTTCTATTTGTTGTTCTCTCGGTAATAGGTCAAAACCTTCCATGTCCGTTATTTCTTTCATTGAAACAATGTGGTCAGCTTCAAGTTTTTCCACTTCATAACCATATACAGGATCAATTTTGGGTACGTCTGTATTTACGCTTTTTCTTATCCTATTATTGGGTGTTCTCTTCCTTAAATCTTTATATTCCTCTTTTGAAACCGCAAATTGATTTAATAAGTCTTTCGCTTCTTGGTATGCCCCACCAAGTTCATATTTTATAGAACTTCCTCCAACATCAGCATAAGCCAAACGGTTTCCAGTGTTCAACTTAAAATCAGTTAATACATTTCTATATGCAGCAGAATTAGTCATAAACGACTTTCCTTTTGCTAGGTTGCCAGCGATTGCTAACTTCCCTGCTTGTCCTGCTTTACTAAGACCTTTATCACCAATAAAACCTGTTAATAATGATGCTACACCATAGGCAGCATAGTGCTCTCTACTTTCCATATCTCCGTTCCAGAAATCATTAATGAATGAATCTGATAAAGTATTCCATGCAGCAGGAAGTGTTTCTTTATAATTAATAATTGCATCTCGCATGTTTAACCACGTTTCTTTATCGCCTAAAGCTACGAATCCTTCCCATGCATCTACAGCACCATCTACAAAACCTGTAGAAATACCAGTCCATGCATCACTTAGATCCTTTTTCTCTCTTTCCCAAGCCTTCTCGAAGTCAGATTTAGGCGAAATTTTACCGCACATTGCACCTTCTTCAATTGAATTATCAGCCTGACGATTCCTATCTTCTGTAATCGCCTGGATAGAAGTCGTCCACTCCATATTCAATACTTGTTTACTAAATGTACCACTTGCAGGACTAAAACCTTTTCCACTTTGTACTTCTGCAAGACCTGTAGCAATACTATTAGCTAATTGAATTGCTGTAGCATAGTTATTGCTAGACGTTTGATTAAATTCATGTAGATGGTCTAACTTTTCTTGAAGTTTTTTCCTCATGACAGTAAAAAGATTTGCCATAGCGTCTATACCTGGTATTGGCATAGTTTGAGTGATGGCTTCCATACTTGCTTTCATTCGGTCAATCTCTCGAATTTGTTCTAATATTTCTTGTTCAATTACATCTGCCTGAGCTACTTGTGATTGAAATTGACTTGGAAATGCATCGTTCTGACGGATTAATTCTTCACATAAGTATATGATTCCTTGTGCTAAAGGGCGAAAGGTTTCTGCGAAAAATGCTTTTGCACTATCGTAAGTTTGCCCTTATAGAACGGTATCACTTGTAAAAGCATCAATCGATTGAATGGCTTGTTCCATACCTTGAATGGTAGCTGTACATACAGCATTCATGCTTTGAGTTTGGCTTTGTACTTCTCCCAAATACATATTTAAACTCATGCATTGACCTCCCTTGCTAATTGTTGTTGCTGGTAGGATAGGTCGTTTTCTGAATCACTAAGGTCTCGTCTTTCTTTAAGTAATGTTTCTTTTTGATTTTCTAATTCAAATGTAAGTTTTCGCTCAATGTGTTGTGCTTCTTGACGGATATTTATAAAGAAATGAGATAACTCTTTATCGTTGTGCCAAGTTTCTAAAATACGGTTAAATAAGCGGTTGCTTCGATTTTTCAATTCGTGAAAATCAGCTTCCGCTTGTTCCTGAGTTCGAAGCGCGGATTGATTTCGGTCCTGTTCTTCAAATACACTTCGTAATTTTTGATTTAACTGTTTAATTTGTTTTTTGATATCTCGATCCATTTTTTTCCTCCTAAAGTTTTATCTTTACGAAGGTGGTCATATTAGCGGAAAGTATTGTGAAGCTCGTGATCCATTCTCTCAAACTCTTTGGCTACCGAATGAATATTATCGACCGCTTGTTGAAAGGCGGTGGAAAATTGTTTCGTCAAATCTAAAACTTGTTGGTTCGCTTCTTGTGCTTTTGAATTAACTGAAAGCGTAGTACGTGTCGCCTTTTTTATAGAACGATTTGTTGCGCTTTGGATTGTATCTGAAGCTGCCCTCATTTGCGTTGCGATTTGTGTAGCGCTTTGAAAATTACTTTGAAATTGTCCCATCGTATAAACCCCTTCTATACTTAATAGAGCATGAAAATTATACCATATTAGTATAGATTTTTATATTGATAGAGAACCTTTGTTGGTAGGGCGTTTTTTAGAGTACGAAAGGTAATTCAATTATAAAAATAGCCTATCATCTTTTAATATTAATTGGGAATTTATATTGTACTTACACTACATTAATATTTAATATTTATTTTTTAAAATTTCACATGTGGTAAAATAATAAATTGATGAAAAAGGGGACGAAATATCAGTAAATAATTCACCGCAATATAAAGTAAAAAACTGCACCTCCAATTGTTATTCGTGTCTAACAACTGGAGGTGCAGTTCACTTTTCAACTTATTTTAAATCTTCTATTGAGAAAGCACCTGGAAGTAATTGCTCAACAGTCACTTCCTTTTCATCACCTTTTACATTCGTTAGTAAAACTTGCATTTTCGGTTCACAGAATTCAGCAATTACTTGTCTACAAGCACCACATGGTGAAATCGGTGCGTCTGTTTCGCCTGTAATAACTAAGTAACTAAAGTCACGCTCCCCTTCTGATACTGCTTTAAAGATCGCTGTTCTTTCTGCGCAGTTACATAGACCGTAAGAAGCATTTTCTATATTACAACCAGTATAGATTTTACCTTCTTTCGTAACTAATGCTGCACCAACAGGAAATTTTGAATACGGAATATATGCTTTTGCTAACATCTTATTTGCTTCTTCAATATATTTTTTCTTATCCATATTATTTCCCCCTTAAAATAATGTAATGATGATTAGTCAGTAATAACTGTATGAACTAATTTAGGAGCCACTGCTGTTTCAGCGATAGAAATGTTCTCATAGATTTTTGCTTTTACATCTTCTACATTTTCACGGTTTGCATAGATTGTTACGAATGGCTCGCCTTCTTTTACTGCATCGCCAACTTTTTTACGTAACATTAATCCTACCGCTAAATCGATTTCATCTTCTTTTGTCGCGCGGCCAGCACCTAGTAACATAGCTGCGATACCGATTTCATCTGCAACAATGTTAGAAATAACACCTGAAGTTTTTGCAGGTACATCAATTACATACTTAGCTTGTGGCATTTTTTCTGGATTGTCTACAATCGAGCTGTCTCCGCCTTGGTTGCTTAAGAACTCTTTAAATTTCTCAGTTGCTTTTCCATTTTTCATAACTTCAATTAACATTTCACGAGCTTCTTCTAATGTACTTGCTTTTTTCGCAAGTACGACCATTTGGCTACCTAATACGAGTACTAATTCTGTTAAATCTTCTGGCCCTTCACCTTTTAAAGTATCAATTGCTTCTTTCACTTCTAGAGCGTTACCAATCGCATAGCCAAGAGGTTGTGACATATCTGAAATAACAGCCATCGTTTGACGTCCTACATTATTTCCGATACGTACCATTGCATGTGCTAATTCTTTTGCATCTTCCTCTGTTTTCATAAATGCGCCAGCACCTGTTTTTACATCAAGTACGATTGCGTCAGCACCAGCTGCAATTTTTTTACTCATAATTGAACTTGCAATTAGAGGAATTGAGTTAACAGTTCCTGTTACATCACGTAATGCATAAATTTTTTTATCTGCAGGTGTTAAGTTTCCTGTTTGTCCAATAACAGCTACTTTGTCACGGTTTACAATATCAATGAACTGCTCTTTCGTAATTTCAACGTGGAATCCTTCTACTGCTTCTAATTTATCAATTGTTCCGCCAGTATGTCCTAAACCACGACCAGACATTTTTGCTACTGGTACATCTAAAGCAGCTACTAATGGTCCTAATACTAATGTTGTTGTATCACCAACACCGCCAGTTGAATGTTTGTCTACTTTAATTCCTTCAATTGCTGATAAGTCGATTGTTTCTCCAGACTCCACCATCGCCATCGTTAAATCTGCACGTTCACGATCTGTCATATCTTTAAAGAAGATTGCCATTGCAAGTGCACTCACTTGATAATCAGGAATACTTCCGTCTGTATATCCATTAATAAAGAATTTGATTTCTTCAGTCGTTAATTCTTTGCCATCACGTTTTTTTGCAATAATATCTACCATTCTCATTACAATCACCATTCCTTTTGATATGATATGAATCTATTAAAATAATAAGCCAACGATTGTTGCGGATAAGAAACTTACTAATGTTGCACCGAAAAGTAATTTCAAACCGAATCTTGCGACTACATTCCCTTGCTTTTCATTTAAGCTCTTAACTGCCCCTGCAATAATTCCAATTGAAGAGAAGTTTGCAAATGAAACTAAGAATACAGATATAATCGCTGTCGTTCTATCTGAGAAATTAAAGTTTCCTTGCGCTAAATCTGTCATAGCGACAAATTCATTTGATACTAATTTTGTTGCCATAATATTTCCGGCATTAACTGCTTCATGCCAAGGTATACCCATAATAAATGCAAATGGCGCAAATACATAACCAAGAATTTCTTGGAATGAGATACCGATTACACCTTTAAATACTGCATTAATGAATGCGATAAGAGCAACGAAACCGACTAACATAGCTGCTACTGTAATCGCAACTTTAAATCCATCTATAATGTATTCCCCTAATACTTCAAAGAAAGTCTTTTTCTCTTCTTCTTGCACTTCTAACATATCTTCTTCTTCAGTAACTTCATACGGGTTAATGATAGAAGCGATAATAAAACCACCGAATAAGTTAAGCACTAAAGCGGTTACAACATATTGTGGTTTTAATAACACCATATACGATCCAACGATAGACATTGAAACGGTAGACATTGCAGATGCACATAATGTATACATTCTTTTCTCTGGCAATAACCCTAGTTGTTTCTTAACTGAAATAAACACTTCAGATTGTCCTAAAATCGCAGAAGCAACAGCATTATATGATTCTAGTTTCCCCATTCCATTTACTTTACTTAATGCTAGACCGATAGATTTCACAATAATAGGTAATACTTTAATGTGTTGCAAAATACCTATTAAAGCTGATATAAATACGATTGGCATTAATACACTTAAAAAGAACGAAAACTCTTTTTGATTTACTAATCCACCAAATACGAAATTCACACCGTCAGCGGCATATTTTAATAGCTCTCCAAAACCATCTGCTATTCCGCTAATTAATATATTCCCTACACTTGTATTTAATAATAAAAACCCCAAAATGAATTGTAATATAACCATCGTTATGATTGGGCGATATTTGACTTTCTTTCTATTATTACTAGCAAGCCAAGCGATACCTAAAATCAATACGAGGCCAAAAATACCAATTAAGTATTTCATAAGCCGTCTCCTCCCATTCGTATCCGCTTACATTCTTTTCAATTATTAGAGCAATAGATACACTTTACTTTGTGTATCTATTGCTTTTGACTTCATTAATGATTAGTAGTTATCTGTAGCACCTTTTGCATCATTTAATACGATTGCAACACTAGCACTTGCTCCAACGCGAGAAGCTCCAGCAGCTACCATTTTGTCTGCATCTTCACGTGTACGAACGCCACCAGATGCTTTTACACCAACGTTTGGTCCTACTGTTTTACGCATTAATGCGATATCTTCAGCAGTTGCTCCGCCAGTTGAGAATCCAGTTGAAGTTTTTACGAAATCAGCACCAGCTTTTACTGATAATTCACAAGCTCGTACTTTCTCTTCATCTGTTAATAGGCAAGTTTCAATGATTACTTTTACAAGAGCTTTTCCTTTTGCTGCTTGTACTACTTCATAAATATCTTTTTCAACGAACTCGTTATCGCCATCTTTTAAAGCGCCTACGTTGATTACCATATCAACTTCAGTTGCACCTTTTTCGATAGCATCTTTTGTTTCGAAAGCTTTTGTTTCAGTAGTGCTTGCTCCTAATGGGAAACCGATTACAGTACAAACATCTACACCATGTCCAGCTAATTCTTCAGCAGCTAGCTTTACCCATGTAGGATTAATACAAACAGAAGCGAATTTATATTCCTTTGCTTCTTCGATTACTTTCATAACATCTTCTTTTGTAGTATTAGCTTTTAAAATTGTATGGTCAATTAACTTTGCAATATTCATTATCTTCACTCCTCATATCTTTTAACAACTTCATTCTAACTCTTAGTTGAACAAATGTAAATATACTTTTGAAATTTTGTTCATTCTTTTTTAGAAGGAATCTCTTGTAGTAAATAAAGCGCATTCTAACTAAGAAACACTTCATATATAAAATGAGAACTTTTATATTAACAATGGTAGTATGTATCTCAATATCCATAATTATTTTTAAAAAGGCAATTTGTATTCAAAAAAACACCTATCATTCATACATAACAAAATAAAAGGCGTTCTCAAAATTAACATTTTGAGAACGCCTTTTATTTCTAATCTTTTTGATAATGTAACAATTCTTTTGCTGTATGCTGATCGATAATTAATACATTTGCATACCCGCCACGTAACGCACCATCAATTGCTTTTATTTTTCTATTACCACCTGCAACTAAAATAGAGCGTTTTTTTAATTTCAGTTCCTCTAACTCAATTCCAATGGTCCGCTTATTAATTTCTTCACTACTAATATTTCCGTCTCCATCAAAGAAACGTGAACAAATGTCACCGACCGATTGTTTTTTGAGTAAACTTGTTTCCTCCTTATCGAAATAACCTAATCGGAATAATAGCGCTTCATCTCGCACTGTTCCTACAGTAAAAATTGCAATATTCGCTTGTTTCCCCATTTCGATAATGTGATGAATATGTCGATCCTGCTCTACTAATTCTTTTGTCACTGCATTATCAAATATAACTGGAAGAGGTAGATTTCTTGGCGTCGTTTGAAAAGCATCTGCAAATAAAGCAATGGTCTCATTCGCATATGTATTTACACTTGAATGACTAATACCACCTTTTAACTGAACAACTTCTACACCTTTTACATGTTGTGGTACAATTTTTCTAGCGATTTCATACATCGTCATTCCCCAGCTTACACCAACGATATCACCATTTTTAACCGTCTTTCCCATATACTCAGCTGCATATTTACTAATATACTCTGTAATCGTTGCATATTCTGGCACTGGAGAAAATACAACATGCGCTTCTAACAAGTTGTACTTTTCTTTTAGTAAATTCCCAACGTTATCTAAATCCGCAAATGGATCAGCGATGCTAATTTGAACAAACCCTTTCTCTTTGGCGTACTTTAACAATCTAGAAATCGTCGGTCTTGAAATATTTAATTTGTTAGCAATTTCTTGCTGGCTATAATCTGATTGATAATATAATCTTGCAACTTCAACACTTAATTGTTGTTTATCTTTTTCCATAGTAACTCATTACAAATCCCTTCCTGTATTTCCCTTTCGTTACAAGCATTATACAGCTTTATGCAAAAAAATTCGACTACCGAATTTTATCTAACTGAACTTATATTCCACTTATTATATACAATGAAACCGTTCAATAAGAAACATAAACCATCGTCTAAAAACTATTCAAATACCCCTTATAAACAGAAGATACTGGTTATAAGGGGTATGTATTCAATTTAATTTTATAAAAATTGGATGAAAACAATGCAAGTTCCCACTTATTTAGAATAAGTGAAAAGATGATGTTTTATTTGTTCAATAAAATAATGATGGTGTATATTATCGTTAGATACTCGACTTGCCATAATAGCCCCCTCCATTGAAGATGCAAGAAAGGAAGCAAGTGATATAACCTCTATATCTTCTTTAAGTTCTTGTTTCTCTATTCCTTCTTTTATGAGAGAAGCCATTAACATTACTGTATCATCATAACCTTTTGCTGCTGCTTTTTGTAATTCTGGAAATACTCCAGTACTTTCAATTGCGCTATTAAGTAATGGACAGCCTCCAGCAATAGGAGGATTATTAGCTGCATCTTGATATACAAGGAAAATTGCAAGGATTTTATCGATTGCTGTCTTTTTATTTTCCATTGCTTTATGAAAATGACTCCACATAATCTCACCACTTTTGTCGTAGGCAGCAAGGACAATTTCTTCTTTACTTTTGAATCTACGATAAATAGATCCTTTAGGTAGTTCAGTAGCTGTCATTATATCCTGGATGGATGTGCGAGTTATCCCATTAGTATTAAATAAATATAAAGATGTTTCAATAATTTTTTCTTTAACCTTATCAACTTTAGTCATGCTTTGTAATCCTCCTAATAAAAACGAGCTTAATATTCCAGGTGATATTTACCATCTATTTTCTTGAATTTTTTTGTAAGTATAAAGAAGTTTGGAGCGAAAATATCTTATCAACCCCTATATTATGTGAACCTCAAACAATACAGTTTGAAAAGAGATTAATCAAATTGTATTATCTATATCATTCAAATGAATTTTCTGTCAAAATTAACATGACCAATTATTTAATTCAGTCATGTTATACAACTAATTTCACCTAACTTCGTAGTAGGTGTAAAAATATATAGTTAAATTTAACGTATAGACATATGATTATTATATATAATTTTGATTAATATGTTTAGCTAAAGTGTTTGAACTATCCCCACTTTCACTTCATTCTATAAAAGGGTAATCATTAATGATTACTGGAATTAAATTGTACCAAAGAAACTGAGATATAAATATATTTGCTTTTTTTCCATTTGGATTTTGTTAATACTTTATAAAAAGGGTTTAAAAAACTAGAAACTTATAGTATCATTAGGTTCCGGACCGAACCGTCCGGTTTATAATCTTATATAAATATATTTAGAAGGAGAACGTTATGCAGAGAGAAAAATCAAAAATTATAGGTAATTTAATTATGGGGGCAATACAGTGAACTTTATAAAAATGAATAAAAAAGAAATCATTATGCTCATAATCTTTACAATGTTTGTACCATTTCAAATTGGCTTGTACATATTATTTGGCATATCACTTTTAGCTAATGTCAATTTAGTTGAATCAGAATTTGTTCTTAGTGCCATCGGTTTTACTGTACCTGCTATTGTAGGAATCATTTTCTTTAGGAAAGAAATTATTGAAAGTTTTACTTATTTTAAAGAGAAGACAATTTTGAAAATAGTAAGTATTCCTATGGTAGTTTTATTTACGGTAATTGTGGAACAGTGTGTTATGCGTTTTCTAGCAACTGGTCAACCAGAGAACCAAGAGCAGCTCCTTGAAACGGGTGCGGAGGTACCTCTTGTATTTACATTGCTTGTATTTGGTATTCTGGGTCCAATACTTGAAGAAATTGTGTTTCGTCACATATTAATAAATCGTTTTTCTTACCATATTGGTACTGCTATTGCATCTATCATTTCGATTATGATTTTTACACTTCTTCATACGAACCAACTTTCGGATATTGCTATTTATTTACCTGGATCGTTGATACTTACTGCGGCTTATCTTATTTCTAAAAGATCCATTGCATATGTTATAGCGATACACATGTTAAACAATTGCCTTGGTTTCATTCTGTAAGAAACTAGACTTGTTTCTGGTGCCAAAAATACTTTTTCTATGGCATAAGAAAGCTAATCAAAAATTATAAGATATTAGGAGAGTGTCAGTCATGATTGTAACAACAACTTCTGGAATTCAAGGTAAAGAGATTATTGAGTATATTGATATTGTAAATGGTGAAGCTATTATGGGTGCAAATATTGTCCGCGATGTATTCGCTTCCGTTCGTGATGTTGTCGGTGGCCGTGTTGGTGCTTATGAAAGTAAGCTAAAAGACGCTCGTGATATTGCAATGGGCGAAATGAAAGAACTTGCAAAAGAAAAAGGTGCGAACGCTATCGTTGGTATTGACGTAGATTACGAAGTTGTTCGTGATGGAATGTTAATGGTTGCTGTCAGTGGTACAGCTGTACGTATATAAGTAAATAAAAAAAACGGTTCCCCTTGGAATTTATACTTTGAGGGGAAATCCTGGTTCTGTTGCAGATTTTAAAGAATAATAAGAGATGTTGATAAATCATTGTACGTCGAAAAACACAGTTTGAGTGTAAACTGTGTTTTTTTATATAGAGGCCCCATCCCATCACTATCAAGCTAAAATTTTTTAGTGCCTCCAGAACGAAATTTTGTATTAACTTGTAACAAAAAGTCCATTTTTATTTTGTTGATAATTCAGAATATTCCGGTTGATAGGTATGTGGCAGTATCCTGATACGGTACAAATTTTTTATAAACGGTTGTAAGATTCTACGTTTTTGACCATTCTGTACAACGATAACTTTGGTTTATTAATTTCGCCTGTAATCTGGTAGCCTATCCTCTGATACAATTTAATGGCAAGTTGATTCTCTTTCTTTACCGTCAGAGAGCATTTGGCAAAGCCTTGCAGGGAAGCTTGTTCCTCGGCAAACTTAAGTAGTCTGGTACCTATCCCTAGTCCTCGACTTTCGGGCAATAAGGCAATTGTTCCGATGTGAAACTCGTCATCTTCTCCCTCCTTCAAGGTAAACATGGAATAAAGCATTTTGATATTCAAAATGTTATAAATAACAAAACCCAGCTTTCGGAATGAAAGCAGCTGTTTAAAAGTGGACCAGGCAAGACGGTTTAAAACGGGTATGGGATAGCAAGTAATCATCCCTAAAGTTTTCCCGTCCATTTGAGCTTCATAAGCGTATTGATGACTAAAACGGTTGTTCTCCTGCCGCCAGAGCTTACAAAATGTCCCTTCGACTGTGTTCTTCTCCTCAGATCCTGCAAGTGGAAACGCCATGTATTCCAATGCCATTACATTTAACTGGGCGCCGACCATGGATTGATGAACAGCCTTTACAATAGAGATTTGATTCATTTCCCAGTCCTCCTTTTCGCTTTCTGTATTATTGATATTAATTATCATGGATTTGAATCAGTTCACTTACCTCTCAAATCATCCTTAGCTTTAAAACCATAATAAAATGTATTTAAAACAAGCTCTGCAGCAGATTTTTTAGCCACATTTCCTTCATGTACCTGTTCCCAAGTATGGAAAAGCAGAGCATAAAGCGTATTCAAAATCCATTCGCTGCTAACCGTTTGCTGAAAATAACCTCTTTGTTGTAACAGCTCAATAACGCGTCGTAAGGGTTCCCTCAGCTTCTCTTCTGCTTTACCTAATTCTTTGTTGTTAAATACAGATGCATCATGACCTAGAAAATAGATTTTGTCACCTAAAGGGATTAACGCTTCAATGAGTTCCGGGATATAGTTTTCGCTTCTTTCCTCATCCAGTGGAATCTGGTTTACAGTATCACTTACCAGTTGTATAGCCCGATGGCCTAAGAACAGCATCAATTTCTCCCTGCTTTCGACGTAGCGATGGAGTGTAGCAATTCCAATTCCCGCATATTCCGCAATTTCATTCATCGAAGCAGTAGGATTTTCAACAAGCAATATAGTAGCCGAATCAAGAATTGCATTAAATCTCGCTTCCTTCAACGCTGACAAGTCTTTCTTCATCGTCAATCTCTCCCTTTTTCTGTATAAATTCGTCATTTTTGATAGAAAAATATATCATTTGATATTATAATAAACAATCTCAAATAAAGTGTCCAGATGCTGAATGTAGCTTTTCAAAAAGAATTATATTACTGAAACTGATAGTACTTTGAATGTTTCATTTTTAGCATTTCATTATTTAGATAACGATGAAGAAATTAAATTATTTAATGTAATAAATACAAGAACCAAAGGAAATGGTTCGAATCGCTTTCTTAGTAGAGAAATTGATTACCTTATCTAGGTTTTTTAAACTATTTTTCATGACGCATTAATACTTATAGTAATTTTTCTACTTTTATTAAATCCGGTTGCACTTCATTTAATTACTGAATGTTTTATAATGAAGCTTCTTTCTGCATAAAGTTATCGGTTTACTTTAAAATTCACTTCCGGGTATTTGGTCATCAGCCTTTTAAGGGTTGAGCCGTCATCCTTCTGTTTTACATACTGGTCAAAAAATGCCAGGCTGAATTCGTTGATAATACGATGAACTTCCTTTGGATTTTCACCTGGACTCTGCAACAGAGGGGAGAACAAATGTAAATCAGTGAGGCTTGTATGATCCGTATGAGGTATGACCATTGACATACCACCACCAGCTAACCCACGTCCATATCGCTCCCTCACTTCATAGGGATCTGCTTCATCAGGCTCTTCTGCACTCATGAGTAGAAATGGTTTTCCAATTCCACTTTCAGGAAAGATTTCTCCATACAATGTACCATCCATATTGATAGCTGCTTTGACACGAGAATCTTTTGCAAGTATTTGTGCTGCGGTAGCTCCACCGTAAGAGTGACCAAACATTCCAATTCGCGAAGTATCCATTCTTCCTGTAAAGAAGCCGGTCTCATCGTTTTGATTAAGTTTCTCTATCTGATTAAGGACAAAGCTGACATCTTCCTCCCATAATTTTATGTGGCTATCCCCTTCATCAGTTAAATTGATGGGCTGTACGTAAGCAGTTCGACCATCTGGAAAGACGGTAGCTGCAGCATCAAAGGTATGATCGATACTTAGAACAATATATCCTTGACTAGCCAACTCCTCAACTTGAAACGTGTTTTGATTACGAAAACCATTAAAACCATGAGAGAAAAGTAATATGGGATAATGATTCTCTGAATCTGAGAGTTGTAAATCCATAAACGAATGAGATTTTACCAATTCCATGTGGCTGAATGCAAATGCAGGAATGGACAATGTTTTTTCCAATCCCTTGGAAAGCTCATTTCTGTTACGAATATAAGGTTCTGGATCCCCCTTACTTTTTTCAGCTGTAGGATACCAAATTTGCACCATCAGTTCGCGCCGATCGGTTGGATTTTTCGAATATGCTTCATTTCTCTGATGATCAATCCAATGATATACCTTCGTACCGATCCTATGTGGGCCGGTTGGTTCTTCAAATGAAAATACTGGCATAAGTAAAGGTAGCGCCACTGCTACAGACAAATAGATACATAGCAACGAGGTCTTAACTATGAATATACCCCAACTTCTACAGCCCTTTTTCCGCCCAGTTAATAAATAGCATAAAATTAAGATAACTGGGGATACATATGCCGGAATCATCTGCCACCTAAAACCTTCTGCCAATAACTGAACTGTAACCATTACAACGGCAATCAAAGTAGCTAATTTAGACCACTTTTTCGTTTCTCTGCCTATTAACAGTATCCAACTCAATAGACTAAAATTCACTACTATCAAAACAACTTCCCAGAAATTCATTGGCCTATCTCCTTTGAATGTATTTTACTTCTAATTAAAGAGGTAGTTTTCAGCCTAAGCAAAAGCAGATGAACCCCCTATATAGTTGCACCAATTATGCTTAGTAACCGTTTCATCCACTCTACTCCTTTCTTCAAATTAAAAACTTAAAATGCCCAGCTACCTTTACGGAAAATTGGTTCTACAGTTCCATCTGGTAGAATACCGTCGATGTCCATCTCACTGCTGCCAATCATAAAATCCTCATGTGTTACTGAAATATTTGCACCTAACGTTTCAAGCTGATCGTTTTCTAAATCTCTTCCATCCTCTAAGCAAGTTGGATAAGCTTTACCAATCGCTAAATGGTTCGATGCATTTTCATCAAACAATGTATTAAAATATAAAATTCCCGATGCTGAAATTGGTGATTCATTTGGTACAAGTGCTATCTCACCTAAATAGCACGAGCCTTCATCCACATTAATAAGCTCCTGTAATAAATCATGTCCTACCTGTGCTTCAGCTTTAACAATTTTTCCTTCTTCAAATGTCAGTTTAAAGCCGTCGATAATATTCCCTTGATAAACTAATGGTTTTGTATTGCTTACATAGCCATTTACACCTTGTTTCATCGGTAACGTATAAACCTCTTCGGTCGGCATATTAGCCATAAAGATAGTATCATCAGGAGTTTTGCCACCTCCAGTAATCCATTTATGCTGTGGTGCTAATGCAATTGTTAAATCAGTACCTGGCGCTGTATAGTGAAGCTTTATATATTTTTTATTGTTCAGTAGGACCGCACGAGATTCTAAATTTTTTACATGTTCACGCCATTTTTCAATAGCACTGCCTTCACCAATACGAACAGCTTTAAAAATAGCCTCCCATAATGCTGGTACTTGATCCTCAGCTGCTAAATCCGGGAACACCTTCGATGCCCACTTTGGTGAAGGAACTGCTACCATAGACCAAGCTACTGAATCCTTCATTACGGCGTTGCGATTGTTGCTCAGAGCAGCTCCTGCTACCTTTTGATAGGTAGCTAGACGATTAGATGAAATACCTGTAAATTTATCAGGATCTGTAGCATCTATCATTAATAATGCTCCTTTACATTCGATCAGCTCATCATTCATTTTGACTATCCACTCTGGGAAGCGATTAAATTCTTCATCTGAGGCATAATCAAAGTAAGCACGTTCCATTTCTTCATCCGAGAAATTAACATGAACACGCCCTGCCCCAGCCTTATAAGCCTCTTTCACAACTATACGGGCGAAATCCAATGCATCCACTGATGTATTGACTAATAAGTATTGCCCTGGTTGAATATTCACACCGATTTTCACCGTAAGTTCTGCATATGCTTGTAATTTTTCTTCAAAAGTCATATTATTTACCTCACTTTTATCAAATTGGTTTTGAATTCCCATCACTAACTTGCTTTCATAACATACTTTCTGAACAGGTTTTCTCAGAATTTTTCTTGCCTATTTTTTATGTTTTTCATCAAGACATGATAACAACTAATGGCTTTTTTCTACTACTCATATATTTAATTTCTAAACTTTGATTCAATTAATATTGGTTTGTTTTTAAAAAAAATCTAATCAAAGGGCATCAAACACTACATAAAGTTATAGAGTTCTTTATTGTGAAAGCTCACTCATTTCTTCCCAATCTTTTCAATGTGGTTGCACCTAAAAGCTTACCATCAATGGGGCGTTTAACATTCTCATTCACTCCTTTATCTTTACAAAAAGCATTTTTGATAGATAAATATATCATTTGACATAAGATTAAATCATTTTAAACGAATTATCAAGCCGTAAAATTTAATTTTTAAAAAATTCGGTAAAAAACCTATGTGAAAATGGATTCTATCAAAGGGAGCGATAACAAAAAGATTTTTTATACACACATGGATAAAACACATGAAAACTTATATATAAAATTACAAGTTCACCTCTCACAAAAAACGGAATAAAAATAAACAGCGGAACTAGCCCACTGTTTACTTTGCCACACCTTCATGTAATTTTTCTGTATAATCCTTTACATCTTTCCAGCTATCTTTCGCTGTATGTAAATCTTCTTTTATAAACGTAAACTCTTCCGGACTAATTCCTTTTACGTTTTGTAGTAAATTATTATATTTTGCACCTACTGTATACCATTGGTTTGATATGTTTTGTAGTGCTGTAATTGCTGCATCAATTGTTTCCGTCATGTTTGTTGTTTTATTTTTTACATCAGTCAAAATTACGATTTCTGCTTGTGCTCCTGAAATTCTATCTTTTAAATTAGCTATCTCTCTTTCTGCATTTGCGATATCTTTTTTTGCAACCGCAATCATCGGCCCGCCAGCAAGACATGTTATTAGCGCTACGCAAAGTACGCCACCAGCAATGACCATATCATTACTCTTTTTAATCGAATCGTTATATGTATTTATTTGTTGCTCTAGAGCTGGAATACCAGCATTCGTACTTGCCAATATCGCTGTTAACTGATTTGTATCCTCTTTGAAACTATTTGTATCTTTCGCCATTCTATCGCGAAAACTTTTCAAATTTCCTAATAATCCATCTACCTCATTTTGATTCTTTACAATATCCGCATACAACTTTTCTAAATCCGCTTTTAATTTTCCGCTATCCTTTTGATCAATCGCTATTAACATGTCGTTATAATACGATTGAAAAGTATTATTGTAATTTATAATATTTTGATCCGTTTTCATAATTTGAGGCTTCATATTATTTAACCAATATGCTGCATTAATTTTTGCATCTCTTTGATGCTGAATCATATTCCCTTTAAATTCACTATTAATCGAACTTATTTTACTTAAATCCGTCTCTTGTTGATTTTGAATTAATTTTGCATATGAATCCATTGCAAATATACTCGATGTCGTTTGTGCCATTACATCTTGGAATCCAGCTGGTCCAAGAGAATAGTTTTTCACATTTTCTTGTAGTACCTTTACATTTTGTTCTGCTGCAAAAGGATGTAAAGGAGATACGTTACTCGTTGCCACCCCAGCAATCATTACCGCTAAAAGACATTTTTTATAAAATCTTTTCTGCATACTTTTCACCTATTTTCTTTATAAGAGTATAAAAAGCTCCTGCTCACAACTGAACAGGAGCTTCAAATCATTCATCAACACTTAACGCTCTAACGATTCGTATTCAATTATGCTTTTTTCGTATCTACTACTTTAATATCTTCAGCATAAATCTTTTCTGCATAGTCTTTAATATTTTTCCAGCTATCTTTCGCAATGTTTAAATCTTCTTTAATGAAAACAAGGTCGTTTGGACTAATTGAATCCACATTTTGAAGTAAAGAATTATATTTTGATCCCATTGTGTACCATTGGTTTGAAATATTTTGTAACGCTGTAATTGCAGTATCAATTGTATTTGTTAAATACTCTGTTTGTGTTTTAATGTTCGTTAATCCAGCTACTTCTAATTGCGCAGTTGTAACTTGTCCTGTTATCTTTTGAATTTCTGCTTGTGCATTATCAAGCTCTTTCTTCGCTAATACGATTCCAGCTGTACCACCGCCTACAGCTGCTGCACCACCTGCAATTAATGCTACTCCTAGCGGTGTTCCTGCGCCCGTAGCAATAACTACTGCACCACCGATAATTGCAATTGGTCCTAGAGCTGTCGCAACAGATGAACCGATAATAATTGCATTATATTTACTAATTGCTTCATTGTACGTTGTAATTTGATTTTGTAATAGCGGAATTCCTGCATCTTGACTAGCTAATATAGATGTAATTTGATTTGCATCACCCTTGAAGTTTTGCGTATCCGAAGTCATTTTATTTCGGAATTTCTTCAAGTCTTCTACTAACTGATCCACTTGTGCTTTATTTTCATTAATACTACTTGATAATCTAGTTAAGCCTTTCGTAAGAGTCGCTTTATCCTTTGCATCAACTGCAGCAACTAAAGTATCATAATAGTTTTGGAATTTCGTATTGTAGTTAATGATATTTTGATTCGTTGAAATAAGCTGTGGTTTTAATACATCTAACCATTGCTTCGCATTTCCTCTAGCTGTATCTTGGTGCTGAATTACTTTCCCTTTTAAAGCCGCATCAACAGACGATACATTTCCAAAGTTAACATTACCTTGTTTAATAATTGTTAAAGCGTACAGATCCATTACTAAAGCATTTGAACCTGTTCTTTCCATTGCATCTTTTAGGCCTTCTGGTCCTAATGAATATTCTTCATAGTCATTATAAGCTTTTGCTACCGCATGAACTGGAGCTTGTTTCACTGTACTTTCAGCTGCATACGTATGAGCCGGCATAATATTTCCTGCTGCAAATACTGCCATAAGTGCTGATAGAGCCATTACTTTATAAGGTTTTTTTGTCATTTTTCTTCTCTCCCTATATCGCTAATTATTTTTCTGTTTAATGTACTTCAACGTTTGTAACGTAATCTTCAAATTGATTTGTTTGCTTATTCATTTCATCACTTACTTTTTTAATTTGATTGAAATGTTTTTGAAGTAAACTACTGTCTGTATACGTGCCTTCTTCGACATTTGTTTGAATTTGAATCATATTATTATTTAAAACTTTCCAATCCGTTAATAACGTTTCTAAAGTTGTAATTTGACGATCAATTAATTCTGTAAAGCTATTTACTTGATCTTCAACGAATGTAATTTGAGTCGCCTCTGCTTCAGTTTGTGATAACTTTTGAATAAGTGGCAATAACTCCTTTTGCTTTTGTTGAATGCGAAGAGCTGCTTCCCTCGTTTGACTATCTGCAGCATTTACAATTTCATTACTTAAAGTACCGATAGAAACAAAATCGATTGTTTTCGTTTGTGCAGTTTGATTTGTGATTGTAAATACTTGTTTACCAATATTAATAGAACCTTTAATGATTTCTTGAGGTCTATTCAAAATAGTAGTTAATTCAGCTTGAATTTCACCTTGAATTCTTTTAATATCTTCTCTTAATTTCACAATATCTCCACTTGATCCTTGCAGTGTTTTTATTGCTTCATCGGCTTTAATTGATAAGTTGTTACTATCTTTGTCTAATACTGTTTTAAATCGATTTAACTCTAATAAATCTTGCTCCATACTCTCTTGGATGCTTTGTACTTGCAATTGTAATTTTCCATATGCACTCATAAAATCTGCTTTTGCTTGCTGATCTTCATTTACGTTTCCTGCTAATTCATAGAGCTTACTATAATAGCTATTAAATCTAGTGCTGTATCTCATCATCTCTTGATTTAAGTCAATTAGCTTCGGATTATATTCATCAATCCATTCTCGTACATTCGCCTTTGCAAACTTTTGATGATTCGTTAAGCTACTCATCGCATTTACCTTAATATCTGGCTGTTGTAAAATAATTAATCCATATGCTTGAATAAGCGGTGATTGTGATCCTAACATTCTAATTGAATTGGATAATGTATTTGGAGCAATTACATTTTGTGCATATACTGTTTTCACTTCCGTTTGCCCCTCCTTAGCGTAAGCGCTTACAGGAATGAAGCAACTCGTAGATACTGCTGTAACCAATAACCCTGTAATTAAAGTCTTTTTCACTTTAACTCCTCCTATGTATTAGCAACTATTACTATCGCATTTTATTATTCTATTTTCTTACCTATAATTTGAGATGGTTAAAATAGAGAACGTTCTCACCGCGATCCATGTACGAACCACCTCTCTCGTATTGCTACAGTACTTACTTATCGTCACAAAACATTTTATTATTTTTCATATGTGTTTAGTATGAATAATATTGTATAAATTTTCTATTTCATCGAAATCCCCACATTCACACAGTGAATATATTACATAAAAATATTATTCATTTTAAACTAAACAACATACGTAAATATGAAATTTCGTTTTGTTTTCATATATGTTTTGTACTGTAAGGTCATTTAAACACAGCTGTTTATATAACGTAAAGAAGTATTTTCATTCCCTTTATTTTCAAGCTTTCGTGTCCTTATTTCAAAATATAATCCGATTCACTTTATAGATTGAAATATCTACATATCACAACAGAAAACACTACTTGAAAATAACTGATAAAATTATATAAATATAATTTTCGAGCCCATATGCAATTATGCATAGCATATACACAAAAAGGATAGCTTCATTTTCACGAAGCTATCCTTAAAAAATCTTCTTATTTTTTCAAATGATATGGAACTGTCGTAATAACAACATTTCTTTTATACAGTAAATACGCACGTATGAGTAAACTGGATTGATTATGAAGAATGTTATGCCAACCTTTTTTCGGAATGAACTGTGGTATAACGACCGTAACGCGGTAATTCGATTCACTTGCCTTATATTGCACTGTATCGATGAACTTCGTTAGCGGCTGGATAATACTTCTATAATGAGAATGTAATGTAACAAGCCTAACTTCAGGTTGCCACTTTTTCCATTTCTCTTCAAATTTCTTTTCCTCTTCCCTGTCAAAAGCAACATATACAGCAATAACTTGATCTGCCGAAAGAGCCTTAGCATAGTTCAATGAATTTTCTACTACGTGAGTCATACCAGCTACCGGAACGACGATTACATTTCCCTTAATCGGAACAAGTGGTTCACAAGTTTTTAAACTTAACTGATCACCTACCGCATCATAGTGCTTCTTAATTCTGTGGAATAAGAATATGATTGCAGGTAAGAAAATAAGTATCGACCAAACTTGTGCAAATTTAGTTAAAAAGAACATGCTCATTACGATAAAACTAATAACTGCACCAATTAAATTAACCGTTAATCTTAAAGCCCATCCTTCAGGTTTTTCCCGAAGCCATTTTAATACCATCCCTGTTTGAGAAAGTGTAAATGGAATAAATACACCTACTGCATATAGTGGAATTAAATGTTCTGTTTGTCCTTGGAAAGCTACAATTAAAATAATCGAAGCAACTCCAAGTATAATAATACCGTTTGAGTAACCTAAACGGTCTCCTCTAATCGTAAACATTCTCGGTATGAATTTATCTTTTGCAAGGTTAACCGCTAATAAAGGAAATGCAGAATAGCCTGTATTAGCAGCGAGAATTAATATTAAAGCTGTTGTACCTTGTATGAAATAGTACATGAAATTACGTCCAAATGTTTGTTCAGCAATTTGAGAAACAACTGTTACTTCTTTACTCGGAGTCACTCCGTAATAATAAGCTAAAAATACAATTCCTGAAAATAACACAGCAAGTAATGCACCCATTGCAAGCAATGTTTTTGCAGCATTGTTTGGCGCAGGATCTTTAAAGTTCGGAATTGCATTTGAAATTGCTTCAACACCTGTTAAAGCAGAACTACCTGATGCAAATGCTCTTAGTAATAAAAATAAACTAATTCCTGCAACTGGTGTTCCAATCGGCGCATGTAAAGTAGGTGAAACATGACCAGTTAAAATATTATATATGCCCACACCAATTAATATAAATAGTGCTAAAACGAATAAATAAACAGGATATGCTAGCACGGAAGCTGATTCCGTTACTCCTCTTAAATTTAATATCGTAATTAATATAACAAATATAACCGCAATAATTACGTTATGTGCATGTAAGCTAGGAAACGCAGAAGTAATTGCATCTGTACCCGCGGACACACTTACCGCAACAGTTAAAATATAGTCAACTAATAAAGATCCTCCAGCAATTAAGCCTGGATTCATCCCTAAATTTTCTTTTGATACAACATACGCTCCCCCGCCATGCGGATAAGCAAAAATAATTTGACGATAAGATAAAATAAGGGCTGTCAATAATACTAATACCCCAACAGCGATCGGAATGGAATACCAATAGGCGATCGCTCCAACACCTGCTAAAGCAATTAAAATTTGCTCTGGACCGTAAGCAACTGATGACAATGCGTCAGAAGATAAAATAGCTAAAGCTTTCGTTTTATTAAGCTTTTGTTCTCCAAGCTCCGTTGATTTTAACGGTCTTCCAATTAAAAATCTTTTAATAGATGAAACCAATGCTGTCCACTCTCCAATAATTTTGTACGAACTTTTCTGCTTGTTACAGCCAGTAAACTATTTCTTCAGAAAACAAAAAATGTCTACAAGCCATAGCGAAATAGACTTGTAGACATTATTTTTTTTGTCGCACAAGCTCCACCTTCCTTCTCAATATAACGCTTACGAGGTTAGCTGTCGGATTCGGGCCTATGAGTAGCCCTACCTTTTTCAAGGATTCACCCCATCGGATTATGTACTAATCCGTAAAAACGGGTCCCCCGTACCATGCGGTTTCAGCGATTTAGAAAATTGAAACTGTGGATTATAATACTCCTTTATTTTCAAAAAGTAAACAAAAATTTTTAATAAGAAAAAAATTAAAATGATTGCGCATAATCCGCTGAGAAATATACATAATGAATACTAAAAAATCCACAAAGGAGACCCATATGTCTAAAGAAAAGAAGCCTATTTTTTCCGATTCATATTTAGATGCAGTAGCAAATGAAATTAATCAGTTATATGGTAAACGTGAACAGGAAATAAATTTGACAGATAGAACGAAAAGAAATAAATGATTTGTCATACAAAAAAATAAAAAAGATAGCAATACACTTATATATTGCTATCTTTTTTATTTTTTCATACATCTAATTCTATTACAGATTTGTTAAAGGTCATCTCTTCATACACCTTTAAATTTTGATATATAGTTCCTAATAATGGTGCCGCTATAGAAAATTTCTCTGCTACATCCAGTAAATATCCTTGCAAGTGCTTCCCTTCAATAAATGAACCCTTTTCCATATCACGCTGCATCGATGACTTCATATCATACGAAATTTTATCAATCGTTTTCATATGTTCCTGGGCAATATTTTCCTTTACTGGAGCTCCTAATACTCTCATGATTTGTACAGATTCCTCAAACACATTACGGATAAAATCACGGCCGCCTTCACTTTCACGAATTGGTCCAATTGGTGCACGCATTAACGTTGTCATACCTGACATTACAGTAATAAATAAATATTTATGCCACATATCTTGCGTAATATTTTCACTTAAAACAAAACTAGACTTCGTACCTGCAAATGCTTTAGAAATATGCTTTACTCTCTCTGAATTTTGAGACTTAATTTCTCCAAACACAAGTCTGTTGGCAGCACTAGTTTGTACAATTTCTCCTTGATCGTTTAACGTCGTCTCGATAAAGCATAAACCGCCAATTACTTTTTCTTCGCCGAATTCTTTTTGTAGTAGTGATAAATGAGCGATACCATTTAACAATGGAATGATTACAGTATTTTCGCCAACAAACGGCTTCAAATCTTGAATAGCCTCGTTTAAGTGATACGCTTTTGTTGAAAATAAAATGACATCAAATGGAGAAGTTCTCTCTTCTTTCGTTATTAATTTCGGTTGGAAGGAAAAATCCCCGTTAACACTTCGGATTACAAGTCCTCTTTCCTCTAATTGTTTTTTCCGTTTACTACGAACAAGAAATGTAACATCTTCTCCCTTTTCGACTAATCTGCCACCAAAAAACCCTCCGACTCCACCAGCGCCTAATACTAAAATCCGCATACAGCATCCCCCTTTTCAAAATACAATTTTACAACTTTTAGTATACATAACATTATACATGTCCTCTGCTAAATAAGCTGAATTTTCACTCTCAATTGAGTATAAAACAGTGGTTATTTTCAAATAAATTTGGGCATGTTGTTTCTATAGCATATATGGAAAGGAAACAATGTAGATGGAGGCAATACAAACAATTGAGGAAAAAGGTGTAGCAACAGCTATATTCCAATTTATATTCCCGTTTTCGTTTAAAACTGGATATGAACAAAATATGTTCCCTTTCTTACAAAAAAACGATTTTCGTCCTTTTCGGCTCGATCATCTCGATGATGAAAATACATATTATGGGGAGTTTAAAGTTTCACATCAAAATATGGAAGCATACTATCTTTCATTTACAAATAAAATTCTCTTTCCTCACTCAGAGCATCAAAAGGGCTTGCAACGTTATTCAAAAGATCTTAACTTAACTGGACATTTAACAACAAACCTTATTTCAATTCCATTCAAGATACACTCTATTGATGTAACACTTTGTCCTTATGAACTTGGCTTCTTAACAATTCGAACAGAAGTAAACACTGCTCCAAACATGACTTTATCTGAAGCAATCGAATTCGCAGATCGCTTCCGTGTACTTGAAACTAAAACTGATACAAATGAGTCTATTTGTATTGAATGTAACGGAAAAAAGTATTCCCAAGTTGAAAAATTCATTTTTGGTTATTTATTTCATGGCGTAACTGATTTCTTTGAAAAGAAGAGATTAAGAAGTTCATACTTTCAAACCTTCCCTTTCTTTGAAGACCAGAGAATGTACGTCCAAACTTTATTGTCACTAAAAGAAGGTATGGAACTTAATGAAGTGGATGTTTATCGTACTTCCAGTCTTTCCGGATTAACAAGTGATGGTAAGCCATATGTGAGTGCAAGTAACCTTCCTTACATTCATAACTATTTAAAAAAACACGCTTACCAGAGATGGGCTCCAAATCGTTACTTCATTATGGAAGAACATATTTTTACATGTGTAACAAATGAAGGAGAACGCGAAATCGATAAACTTGCTAGTCAAATGTACGGAGAATTTTATTACGCTTTATTATTAAACCTATTCCATAAAATTGTTTTATTAAAAATGGCAAACGCCTATGCTGAGCTAAATATTGAACAAGATACTAATGAAATAGAGAAATTAATTTATTCGATTAATTCGTTCACTGCTAATTATTTTTCTTTAGAATTAGTATCTCAATCACAAAGTGAAGATATTTTCTTCCGCTTAAGAAAACTTTTTAATATTGAGGTTTTATACTCGAACGCGAAACAAAATCTTGATAGTTTGTTTAAATATCAAGAAAATGTCGCCTCAAAAAAAGATAGTCTCTTATTATTAATTTTAACGCTCTACTCTGTAGTAGGCCAAATGTTAGGGTTTACTATGATCGATCTTCTAAGAAACACCGATTCAAACAAAATATCGTCACCTCTTGAATTTTTCGCTCTATTAATTGCGATTAGCGGCATTGTCATTTCACTTATTTTAGGGGCTCAAGGGTTATACCAATGGGCTGTGCAGCACAAAAGAAGAAAAGCATGGGTAAAACAAACTGTACTGTCTGCTGTAAAAGAAAAAGAGGATAAAAATTAAAGAAGGTTATTTCCAAATATGTGGTATGCTGCAGTAAATGAAATTTTTATCAGCGATTTTTCAAATATATCGAATTACCGACAAATGACAGAACCGTATAACAAAAAAGGTACTCCAAAATAAAGCTTGGAGTACCTTTTTACTATACGAATTCAGCTTACTTCCCTGCTTCGATTTTCTCTAATGCAGCAGCTACTTGCTCTTCCGTTAATTCATGTTGTATTACGTAGCGGTTACGTGGACTTACACGACATTTATGAGAACATGCACGTAAATATTTCGCTTCGTTTTCTTCAGAACATAAAATTTTCTTATTACATTCTGGATTTGAACAGTTTACATAGCGCTCACATGGTTCACCTGTAAAGTGGTCTTTACCAACGATAACATGTTCTTTTTGATTTACTGGTACAGCGATACGCTCATCAAACACGTAACATTGTCCATCCCAAAGCTCACCTTGTACTTCTGGGTCTTTTCCGTACGTTACAATTCCGCCGTGAAGCTGACTTACATCTTCATAACCTTCACGAACTAACCAACCTGAGAATTTCTCACAACGAATTCCGCCTGTACAATAAGTTAAAATCTTTTTACCTTCAAGTGTTTCTTTGTTTTCTCTAATCCAATCTGGTAATTCACGGAATGATTCAATATCAGGTTTAATCGCACCTTTGAAGTGTCCTAAATCAAATTCATAATCATTTCGTGCATCAATGATAACTGTATCTTCTTGTTTCATTGCCTCATAAAAATCTTTTGGCTCTAAATACTTCCCAGTTATTTCGTGTGGGTTAATGTCATCTTCTAGACGAAGTGTAACTAATTCTGGACGAGGACGTACGTGCATTTTCTTGAATGCATGCCCTTCTTCTTCATCTATTTTAAATACGATACCATCAAAACGTGGATCATTGTTCATTGCTTCCATGTATTTTTCTGTTTGCTCTACAGTTCCAGAACAAGTTCCGTTAATACCTTCTTTTGCTACAAGAATTCTTCCTTTTAATTCAAGTGAATTACAAAATTCTAAATGCTCTGCCGCGAATTCTTCTGGATTTTCAATTGTTGTGTACATGTAATATAGTAATACTCTGTATGGTTTTGTAGTTGCCAATGTATTTCTACCACCTATCTAATTTTTAAAATCATGTATAAGTTAACGTTCATATCAAAACATATATAATAAGAAAATGAATCCCATTTTCTTTTCTTTATACTATTTTCTATCAGTTAACAAAAATAAAAAAACAAGATTACACATCAAAACACTATGGTTATGTTGTAATCCCAATATATTATATATCATACAAATGCAATTCCATCAATTAATATGCTGTATTATCGGCTTTATGTTCACATAAATTTCAAAAACAGCCCTTTAATTCACTATGTTTCCCCATGTCATCACACCATAAACTCCCAATTCATTTTACATTATCACACCATCCATTGCATAAAGGCATATAATTTGCATTAAGGAAACTTTCGTGTTCAAATGAAATTATCACATAACATATTTAAATGTATTGAAATAATGAGTAAGAATAAATACAATAATTTCATCAAGTTAACATTTTAAAGGGGAAAACTACTATGAATAAAGATATAACAAAAGATGAACATCTCCCTTCTGAAAGTACAACTGTACAATCAGCTCACTTAGCTTTAAGTGGAGAAACAAAAGGCTGGAAAAGACTGTTACCATTTTTAGGGCCCGCTTTTATCGCTTCCGTTGCTTATATTGATCCTGGCAACTTTGCTACAAATATCGCAGCTGGTTCACAATATGGATATTTACTATTATGGGTTATATTCGCTTCTAACTTAATGGCTGTATTAATCCAAACTTTATCGGCTAAATTAGGAATTGCTACAGGAAACAATTTACCCGAAATAGCTCGTGAAAACTTTCCAAAGCCTGTGTCTATCGGCTTATGGATACAAGGTGAACTCGTTATTATGGCTACAGATTTAGCTGAATTTATCGGGGCAGCACTCGGATTGTATTTATTATTTGGAATACCTATGTTACCAGCTGCTTTAATTACAGCAGTCGGATCATTTATTATTCTTGAGTTTCAACGCAGAGGATTTCGCTCACTAGAAGCTATTATTACAGGGATGATCTTTATTGTAGTAATAGCATTTGGGATCCAAGTTTTTTATGCAAAACCAGAATTAAGTCCCCTTCTTTCAGGACTATTTATTCCGAAATTCCAAGGTGTAGACAGTATATTACTTGCAGCAGGGATTTTAGGTGCGACAGTTATGCCGCATGCAATATACTTGCATTCTGCATTAACACAACGCCGCGTGGTTGGAACAACTGACGAACAAAAGAAAAAGATTTTTCGTTTCGAATTTATCGATATTATTATTGCAATGGTTATCGCTGGAGCAATTAATGCAAGTATGTTAATTGTAGCAGCTGCACTATTCTTTAAAAACGGTATGCACGTTGAAGATTTAGATGTTGCTTACACTCAATTTACCAACTTAGTAGGTCCTGTATCGGCTGCATTATTTGGGATTGGACTTTTATCAGCAGGTTTATCAAGCTCTTCTGTCGGTACAATGTCAGGTGATATTATTATGCAAGGATTCATTCGCATGCATATTCCGTTATATTTACGTCGATTTATTACAATGATTCCACCACTAGTTATTATCGCTTTAGGTGTAAATCCAACTTACGCTCTCGTTATGAGTCAAGTTGTCTTATCATTTGGTATTGCATTTGCACTAGTGCCACTTATTATGTTTACAAGTAATAAAAAGATTATGGGTGCACTCGTTAACCACCGTATAACAACATTTATCGCATGGATAATTGCAGCACTCGTTATCATTTTAAATATTTTCTTACTGTATCAAACGTTTGTAGGGTAATGAAAAAAGGGTATTCCAATTTTAATTTGGAATACCCTTTTTGGATGAAATGATTTTCTTCTACTTACCACTTATGTATGTCCCTCTTTCCGGCATCATGACACCATTTTCAGTTCGAAAGTAAAGTGGCAATCCTTCCGCAAAAAACATATTTACTTTGGACGGATCCTGCCTTTGATGATGAATATGTAAATGCGGCTCACTTGAACTTCCGGAGTTACCGACTTGAGCAAGAACCTCTCCTTCATTTACATGTTGGTCTTCCCTCACTTTAATTGAGCCTTTCTTTAAATGGGCAAGAATCAAAAATGTCCCTGATTCATCTAGTCGTAAATAAATATGATTCCCCGCCATCGACTGAAAATCATCCTCTCCTGGAACTACATCTTTTTCATCATTATTAATAGATACAACTGTTCCAGAAGCTGGTGCCATTACTTCTGCTCCATATATTCCATAATCCTCTAACATACTACTTTTCACTTCAGCAGGCGGCATAAGGATATCATATGCCCACCTTTCATTTGGTTTTATAACGTGATAGTTCGTTTCTAACCGATCACCGCCCCAACCTATCAATGCTCGTTCATTCAAAGGAACACGAACTACTGCTTTAGGACTCATCGATTGTATATCTGCTGGATAAGCAATTCTACCTATATTAGCAAACCAACCGACAGGCCAAGCTCCAATGATAGAAAACAGAATAATTAAAAGTAGCGTTCTATCTATCCGCTTTCTAAAAATGCCGTTCAAAAAAAACATTATTACTGATCCTATTAAGAGAAAAACTGAAATTACACTAAAAGCCTGTATACACCACCAAACAAAGACTGATGTAACACCATTAGCTACATAAATTAAACTCCAACTTATAATTAAAAAAGGAACTATAATTACTAATAAAAATTTCTTCCACATGTCGTATCCCTACTCTCATATCCTTTTTCTCAATGATACAAAGTAAAAATTACGACATATGAAAGAAATACTTACGACTTTCTTACTTTTTTATACTGCGGTAATTTTACAGTAAAAACTGTTTCTTTATCGTTACTACGTACAGTTATATCCCCTTGATGGAGCTGTGCTATACTTTTCGAAATTGCAAGTCCTATTCCTTTCCCACCCGTATGAGAGCTACGTGATTTTTCACTACGATAAAATTTCTCAAAAACGTAAGGAAGGTCCTCTTTCGGAATGCATTGTCCAAAATTTTTAATTTCTACTTCAACATTCATTGTTTTATTGGAAATTCCAATTGCAATTTCCTTTCCATCTTTTCCATACATAATACTATTACCTATTACATTTTCAAATAGTCTCACTATAAGTGCCACATCAACTTCTACATGTAGCACTTCATCACTTTTAATATAAAAGCTCATATTGGCATCATCTAATTGTGGTACAAAGTCAATCATGATTTGTTCAATTAATGCTTTCATATCTATTTCATCTTTATGTAATTCAATCTCTCTATAATTTATTTGACAGTATTCTAATAAATCATCTACTTGATTTTTTAATTCATAACTTTTTCGCTTTAATATACTTACATACTCTTCACATTCTTCTCCATTTGAATGAAGTTTATTTCCTAACAGGTCCGCATAACCTATTAAAGATGTTACTGGCGTTCGTAAGTCATGAGAAATATTACTAATCATTTCATTTTTCATTTCCTGTGATTTTTTTTCATTCTCAATAGACTCTTTTAAACTTTTCGCCATTCTATTAACATTTGCCGCTAGTTCACCAATCTCATCGCTTTTCGAAATAGGTATATGTATTTCAAAATTACCATCACTTATTTTCTTCACGTTCTTATTAATTTGAGATAATCTTTTCATCATCGTTTTTGTCATGAATGCAAAGTATGTTGTAGTAAAAATCAAAAAAACTATAAAATATAAAAATGAATATTTTTCCTCTAACGCAGTAACATGACTATATATATTTCCAATTACAATTTGAAACGCTATTATACTTACAGTTGCTAACAAAATGCTACATATGAATGCAATAAAAAACTTAGCTCTAATGCCTTGTAATGATTTAATCTTCAATTTTATATCCGACTCCCCAAACATTTTGAATAAACTTCGGCTCTTTTGGATTCTCTTCAATTTTATTTCTTAATCTTGCAATATGAACCATTACTGTATTATTACTTTCATAGGCTCTTTCTTTCCAAACGCTCTCATATATTTCTTCAATAGTGAACACACGATTCTTTGCAGCGGCCATTAAGTACAAAATATCATATTCAGTTTTCGTAAGATTCATTGTTTCTCCATATAACATTACTGTTCTCGACACTTCATCTATTTCTAAACCTCTAATATTTATTTTCTTTTCCATTACTTGAACAGCATTTTGGTTGAAATATGTATACCTTCTTAATTGAGCTTTCACTCTTGCGATAAATTCAATTGTACTGAACGGCTTCACAATATAATCATCTGCCCCAGTACTAAATCCAATTACCTTATCTACATCCGATGATTTCGCGCTTAAAAACATAATTGGTAAACTATGTTTCTCTCTAACCCTTCTACAAAGTTCTATACCATCCATTTGAGGCATCATAATATCCAAAATAGCAAGTTGAATACTGTTATTATTTATTATTTCTAAAGCCTCTTCTCCGTTATGAGCACTAAAAACTTTAAAACCTTCTTGCATTAGATTCACTTTTATAAATTGAACAATATCTTGATCATCATCTACAATTAAAATTGAATTTTTCTCCATATACAAACCTCTTTTTGAAATATATTCCACAATCAATTTTATCATAAATTAAAACCTTACTCCCCTCTTGAATAATCTTTATTTTCAGACTAGATTATATAATAACAACACATTCTAGTTTCAAAAGAAATGGAGTGAAAGCATGTTTCCTATATTGAAAACAGACCGACTCATTTTAAGAGAACTTACCGAAGAAGATGCACCGCGTATACTACAATGCTTTTCTAATACTAATGTACTGCGCTATTATGGCCAAAAACCGTTACAAGATGTTGATCAAGTGAAACAAATCATTCATAACTTTAAGCTCAGTTACAATGCAAGAAACGGTATAAAATGGGGAATCGAATTAAAAGACAAGAAAGAACTCATCGGTACCATTGGTTTTCACGATTGGTCTTCTGAGCATAAACGAGCCAATATAAGTTATGCCTTTTTACCTGAACACTGGGGAAAAGGATATGCGACTGAAGCTGTTTCTGAGGTTATATCATACGGTTTCCATACGATTCATTTAAAGCGGATCGGGGCAATTGTATTTCTTGAAAATGAAGCTTCCAATAAAGTACTATTAAAATTAGGCTTTGAAAAAGAAGGCGTTCTAAAAAATTATATGTATCAAGATGATATCCCATATGATACGAATTTTTACGCTTTATTAAAATCGGTTTAATAGAATTCATGTGTAAAAAACCTTACTTTTAAAAAGTAAGGTTTTTTGTATTTATTCATTAGCAATATAAGCATTCTTATAAGTATAAACACCACCAAATTGATGTTTTTCAATCCCTTTTACATACTCCTTTTGTACATACGCTGAGCCAATATGATAAAGCGGCGCCACCGCAGCATCTTCTAATAATACCTGCTCGGCTTCTCGCAACGCTTCCCATCGTTTTTCCCTATCTAGTACAAAATCCGTTTTCGCTTTCTTTATTAATTCATCGTAACGAACATTAGAATAATTCATTTTATTATTCGGATTCCCTGTCGTAAATAACTCTAAATAACTAATTGGGTCTTTATAGTCAGGTCCCCAATTTGCCATAGTTATATCGTAATCACCTGTTTGTTCTAACTGTAATTTTTGCTTAAATGGCTGTTGTTTAATTTGTATCGTTAATCCATGCAAATACTTTTCTAAGTCACCTTTTATATATTCTGCCATACGTTTTGCGTTATCTTGTTCAAATGTTAGAAACTCAAGGTTTACTTCGCCTACTCCAAGTTCTTTTTTCGCTTCTTCCCAAATCTTTTTCGCCTTTTGTAAGTCATATAGAGAAAGATCTCCGTTTTCTTTTCTAAAATCTTTGCCAGTCTCTTCATTTACATGACCAACTGGTACAAGTCCACTTGCAGGTTTTGCTCCGTTATTAATAAAGTGAGCAACGAAATCATCTTTATTTAACGCTAATGAAATAGATTGACGCACCTTTTTATTTGCTAACGCGGTATTTTTTTCATTAAAACGAAGCATAGCAATTCCAGGATCACTCGACATATGTAATTCCTTATTCCCCTTATACTTGTCTACAACTTGCGAATTAATAGGTACCCGGTCCAAATCTCCGGCTTCATATAAATTTACAGCTGTCATTGTATCCTTCACGATATGAAAGTTTATTTCGTCTAGTTTCACTTTCTTTTGATCCCAATATGTAGCATTTTTCTTTAATTGAAACTCTTGTTCATGCTTCCATTTTTCTAATACAAATGGACCGTTATATATGAGATTACTAGGTTCCAATGCATAATTGTTTCCTTGTTCTTTCAAAAATGATTCATGCTGTGGTAAATATATAGGTAATGCTAACAACTGTAAAAAATACGGAATTGGCTGTTCTAGTTCAACTTCTAACTTATAATCATTTATAACCGTAACTCCAAGTTCATCTAGAGACATTGCTCCCTTATTAATCTCTTTGGCATTTTTTACATAAAAGAGCATGGACGCATATTGAGATGCTGTTTCAGGGTTAATTGCACGTTTCCACGCAAACATAAAATCATTTGCTGTTACATTATCCCCATTTGACCATTTTGCATCTTTACGCAAGTCAAATGTATATTTCTTACCATCTTCACTTCTTTTAAACGATTTTGCTATGGCTGGAGTAGGCTGATCTTGATCATTTAATACATATAACCCTTCAAATATATTCTGCATAACGTGCGCTGATGTACCATCTGTTGTTTTCACAGTGTCCAGAGAAGGAATTTCTTCTGATACTGTTACATTTAACACTTGTTTTTTAACCTCTATGTCACTTTTATCCGCTTTATTATTACAAGCTGTTAATAATAAAGATGTAACAAGTGCCATTACCATTAAATGGCTCTTTTTTCGCTTCATGAGTTGTTCTCCTTAAATATAAAATATTATAAAGCGTAATATATTATAGCAGAAATATGAACAGAAAGATGCGACATTCTTTTGAATATTTATTCGTTCGAGAAAAAAGCTATCCTTTTAAAAAAGGATAGCTTTTTCAACTGCCACATAATTATCTATCTTTGTAAACCTCGTTTATAACGACTCGCTTCAAATATAATACGCTCTTCATCTAACGTTTTACATTCGCCATTCCAAACGACACGCTTTCCGTTAATAATTACATCGCTTATATCTTTTCCACTAGCTGCATATACCAGGTGCGATAACACTTCATCTGCTGGTTGTAAATGCGGCTTATTAGATGGGTCAATCGTAATAAAATCAGCACACTTTCCAACCTCAAGTGATCCTGTTTGTTTCATCCCGATTACTTCAGCAGCTCCTTTAGTCGCAAGTGTAAGAGCTGTTTCAACTGGTAACGCTGTTGCATCTTGGTGAATACCTTTTTGTAGTAAAGTCGCTATGCGCATTTCTTCAAACATATCTAAATTGTTGTTAGATGCCACACTATCTGTTGCAATTCCTACTTTCATTCCTGCCTCTAGCATCGCTTTTACATTTGCTATACCAGAACCTAGTTTTAAATTACTATTTGGGTTATGTGCTACTCGAACATCATGTTCTCCTAAAAATGCACGCTCATTTTCATTTAATACTACACCGTGTGCAATAACTGTTGGGCGTTTAAACAACCCGCAACTTGCTGCATATTCTACTGGACGTTTCCCGTACTGCGCTTCAATATCACGTACTTCACGCTCTGTTTCCGAAAGATGAATATGAACCATCGTTTGATTTTCTACTGCAATACGAGCGCACTCTTCTAACAGTTCTGCACTACATGTATATGGACTATGCGGTGCAACCATCGTAGTTAACATGCCACTTTCGTTATAGTAACGCTTCACATATTTCTCAGCTTCTTCGATTGCTTTCTTTTCATCGTCTTTCGTTCCGAAGCTAAATAAAGTTCTTGAAACAGCAGCTCGCATCCCACTCTTTGATACCGTTTCCATAATTGCATCTTGATCTACTCCAATTGGATTAAACATGTCAGAGAATGATGTTGTACCACTTTTCACCATTTCAAGTAATCCTAATTCCGTACTAGCAACCGCAAGCTCTGGAGTAAACTGACTTTCAAGTGGCCAAATTCTCGTCTCCAGCCATGGTTGTAATAACATATCATCGCCAATACCTCTTAAGAGACTCATTACAACGTGTGTATGTGTATTTACAAGCCCTGGTAAAACCCACTTTCCTTTCATGTCAATTACTTCATCTACTGCAAAATCATTAGCGAATTCTCCGCTCTTTACATCTATAATTTGATCATTTTCTACAATGATATATCCATTTTCTATCACTTCGTTTTGTTCATTCATCGTTACAATTGTAGCGTTTACATAAGTTGTTTTCAAAAGTATTTCCCCTTTCAACTCTATGAAGTTCCCTTTAATAAGTTACCACCATTATAGTAACTTATTAAAGATTAAGAGTCAAAAGATAATTTTAATTCTTTTGTTATTTTTTCCTTCAAAATGCTATATTGCTTTTCATTTGTATCTGCAAATGCTTCTTCCCGATTTGACTTTTCATCCATATAATTCAATTTCCCATTGAATTGAGTCTCTGTAAAATCAAATCTCTGCCCATCTATAAAGTTATAAAAGTGCCATACCTCTCTTACTTTTGTCTTTTTAATTTCTCCTCCGTATATGTCTTGAACGACAAGAGCTGTAACACCACATTGTCCCTTTGCTGGATTTTCAATTGTCCACTTTGAACTTGTTTCAATCGACCACGATTTTATTAGTGCTTCATATATTCTTTTTTCCTTTACATCATCCATTCTAATCTTCCCCTACTATTAATAGTTTTACACATCATATTTCAAAAGAGGCAGTAAACGACCCTTAAAGACAGTTGATGGTGTCTCTCCTATTAACTGTGCTCCCATTTTTAAGTAATATCCTTTTGCATTCGGATCACTATCAATTGTAAAGCTTTTTATTCCTAGTTCCTTTGCTTACTCTATTACAAACTTCCACATTATTTTTCCATACCCCTTTCCTATGTAACGAGGATGAATGTATAAGAAATCGAGAGCTTTATCGTTATGTAAAAATGAGAAAAACCCAATCTTCGTATTATCGTTTTCTAAAACATATACAAAATTATTTTTTATGTACTCTTCCGTAATTGTTAAATCTTCCTTACAGGCAAGTATGAATTCTTCACTATAATTCCACGTTGCTTTTGAATGTAGTGCGAATTCACTTAATTCATTTGCTTCACTTAATAACGCTTCTCTTATCTTCATGATTCTTTTTCCTCACTTTCAATATGTAAACTACTAAATTGATTCGGAAAGCACTTCAAAAAACCTTTTATTTCCATAAATTAGAAATTACTTTTATAAATCTTTATTATAATCAGTACGATTTTTAACAATTTATTTAAAGAAAAAGAACGCCATCCCTAAAAGTCGGCGTTCTCTTTTTCTAAAATTTAATCTTCAAGCTCACTCATTCGTTTTACTATTTCGTACGATACACACCTATACAGTTTCTACTACCGCTTCAAGCATTGTTCCATTTTTAGCATAGTTCGTATGCCAAGAAAAAGCTTTTTCTAAAACATGAGGAGTTTGTCCACCTCTTGTTTGTGCTTCTTCGTAATAAGCTCTTAGCTGGTCACGATACATTGGATGTACACAATTCTCAATAATTAGTTCCACTCTTTCTCTTGGCGCTAATCCTCTTAGGTCAGCATACCCTTGTTCAGTGACGATAACATCTACATCATGTTCCGTATGATCTACATGAGAAACGAAAGGAACGATACTTGAAATGTTACCACCTTTTGCAATTGATTTCGTAACAAATATAGCTAGACGTGCATTTCTCGCAAAATCACCAGAACCACCAATACCATTCATCATCTTTGTACCTAAAACGTGAGTAGAGTTAACATTTCCGTATATATCTAATTCTAAAGCAGTATTAATCGAGATTAATCCTAGGCGGCGAATGATTTCAGGGTGATTAGAAATCTCTTGTGGGCGCATCATTAATTTGTCTCGGTATTTTTCAAAGTTAGAAAATACTTGTTGCATTTTCTCTTCAGAAAGCGTGATCGAGCAGCAGGAAGCGAAATTAACTTTCCCAGCGTCCATTAGATCAAAGACCGCATCTTGTAAAACTTCAGAATACACTTCTAAATCTTCAAACTCCGAATCTAGCATGCCGTGCAATACTGCATTGGCAACTGAACCAATTCCCGATTGTAACGGTGCTAAACTCTTTGTTAATCGGCCTACTTTAACTTCTTCTCGAAGGAACTCTATTAAATGTTGTGCCATAATGACAGTTTCTTCATCTGGAGGAACAATTGTCGATGGTGAATCCAGTTGATTCGTAAACACAATCCCCTTCACTTTTTCAGGATTTATCGGGATACCAATTGTTCCAATTCGATCATCCGTTTTTACGAGCGGAATTGGAAGTCTTACCCCTTGTTTACCTGGTTCATATAAATCATGCAGTCCCTCTAATTGCGTAGATTGAGCCATATTCATTTCAATGATAATAGACTTAGCATGTAAGGAAAATGCTAAGGAATTTCCAATTGAAGTGGTTGGAATAATCATACCATCTTCAGTAATCGCAACCGCTTCCAAAATAGCAACATCTATATCCATAACGTCAGCACGGAGTAACTCTGCTGTATGAGATAAGTGCTGATCCACAAATAAAAAGTCTCCGTTATTAATTCCTTTTCGCATAGTTGCATCGGCTTGGAAAGGCAATCTTTTCCCTAAAATCCCTGCCTCAGCAAATAATTTATCTACATCCGAACCTAAGGAAGCCCCTGTATAAACATTTACTTTAAAAGATTTATCATTCTTAACTCGATTTACAAGTGCAAATGGAACTGCTTTTACATCACCAGCACGTGTAAATCCACTTAAACCTAAAGTCATTCCACTTTCAATCCATGAAGCTGCTTCTTCGGGTGTAACTACGCGATCTTTTAATCGTTGATCCCTAATTCTATCTAAATTATTTTCCATATGTAATCCCTCTCTTAATGAATATTCATAATTATTTTACACATTAACACCATCAAAATAGGGGTTTTCTTACACAATGCCGAAAATTCAGATAAAACAGCGGATCTAGGTTCTAAAGCAGAAAATTTTAGAATCCTAGAAGCTTACGAAAATAGCTAGCGTATGACTGACTCACTGGTACCCTCTCTCCGTTATCCATAGAAAGTACAAAAGTAGAATGCGTATCAGGATAAATCGCTTTAATATGATTAACATTTACAATAAAGGAACGGTGGCATCTAATAAAGGAATCTTTCGGCAACAAGTATTCGAATTCTTGTAGCGAGTACTTATGTGTTCCTGTTAACTCTTCTGAATTCACATACGTCTTTTTATCTTTAGCTTCTAAATACATGACCTTTGAAAAAGGAACCGGAACCCATCCGTCTGTTGTTTTTAAAGTAACGACTGACTTACCATCCGTTAAAGCTGGATAAATTGCCGTCACGCAACCTTCAATCTTGCCATTATTTGAAAATGGTACCGCCATTCCATGATAAGGAATACCGAAAATATCTCGGTTAATAAACTCAGAGGCTTTTTGCTTCGTTACCATTGCTTTATGAGCAATCGTCCCTTCCTTAATAGGGTCCCCAGCGCTAATCTTTAAATCAATTCGTTTACTTGGCCGATAGTAAATATATTCTTTCGTATTCGAAACGGCAATTGATATTTCATCTGAAAATAATTCCCCAACTACATCTAGTAGTATACCTAATGTTTTATCTTCCATAGTATGAGCACCTCATTCACTATTATACTACTATTATGATTTAAAAAACCGTTCAGCAATTTGAACGGTTTTTTAAACAATTTAGTTTACCTTAGCCCCATAACATCTAGCTACCGCAACTGCCTGTGCTATATCTAATTTTACATTTTTCAAATTAAAGCTTGTAAAGTCAATTCTATCAACTATCGCTCCCTTTAAATTTGCACCGCTAAGTTTCGCCTTACCTAATTGTGCACCGGTTAAATCCGCTTCACGTAAATCTGCTTTTTCTAAATTACATTCATATAGGTCCGCTTCCATGAAACGTATACCCTTTAACATTTGTTTACTTAAGTTCGCAAACCTTAAATTCGTATATGACCAATCACCCGATATGATAGTTATTCCGTCTAAATTCGCTTCTTCAAAATCAGAGCCAGTCATTTTACATTCTTCAAACTTCGATACGAATAAATTCGCACCAACAAACTTACAATTCGCAAATGTAGTTCCTTGATGAATAGAAGCGTTAAAAAGAGCACCGGTAAAATCACATTCTATGAAGTTACAATTTTCAGTAGAAACTTCCGATGCATCTATCCCTCTAAAACGGCATTTTATGAATGTACTATTCTTCAATTCCTCTTCCTTAATCAAAACATCTTGAAAATCTATTTCTACATATTCTTTATTAACAAATTCACTCATAACTATTCCTCCAGCTCCTTAAAGAAACCTCACTTCAAAAAGTGAGGTTTCTTCTCATACAATATGCTTATCTAACCAAGAAATCAAATCTTGAAATACTTCATCTTTATTTACTTCATGGAACATTTCATGTCTGCCATTTTCATATAAATGCAGCGTTACATCTGTCACGCCGCATTTTTTATAATTTTCATATACTTCTTTTACACCTTTCCCCATATCCCCAACAGGATCACGATCTCCTGAAAAAATATGTATCGGAAGGTTTTTCGGTGTTTTTTTGAACTCTTCTAGTTTATTTACTTCTAATACACCAGAAAATAATTCTCGATAAAAACTCGTTGTACAAATGAATCCACATAATGGGTCCGCAATATATTTATCTACTTGACTGTTATCTGAAGATAACCAATCAAATTTTGTACGATTTGGTTTAAAGTGTGAATTGAAGTTTCCGAAAGATAAAAAATTTAACATTGGACTTTTCGTTTTTTCCCCGCGTAATTTCATCTCAATTGTCGCTACTTTATGACCGATACTTCCTAAAATCCCTGGATTTCCACCAGTTCCTGAAATAAGGAATCCATCATATAATTCACCTTTCAGTTGTACAGCACGTCTTGATAAAAAAGAACCCATACTATGTCCAAGTAAAAATAACGGGCATGTCTGCTCTTTTCTTATCGTTTCTGATACAAAAATAACATCAGAAACAGCCTCATTCCAACCTACATTTGGTTTAAAATGACCATAATCTTCTTCTCTTTTCACTGTTTTCCCATGACCTTTATGATCATGTGCATAAACACCATACCCTGCTTTTAATAACGCAGCAATAAAGTCTGTATAAACACCTGCATGTTCTGTCATACCATGTGCAATTTGAATAATCCCTCGCGGATCTCTTTCTGGTAGCCACTTACGTAAATAAATTTCCGATCCATCCAATGCCGTAACGAAACTTTCCTGTACGTTCATTTCGTCAGCCCCCAACTCTATTATGTATATCAAAAAATGAATATCCATTCATTATTCTTATTATGTATTATATGCAATTGCTTTCATTATGACAAATGCCGCACTTTTCCAATTAGCTCAATAACTATTATGTTGACGAATTTGAAATAAAATTATATAGTTACTTACATAAAGTAATTATTATATTTTTTGGGAGGTTTCTATTATGATGCCATCATTATTTTTAGCACACGGATCACCGATGCTTGCTATTCAAGATACAGACTATACAAGGTTTTTAAAAACACTTGGAGCAACATATAAACCGAAAGCGATTATTATTTTCACTGCTCATTGGGAAAGTGAAGCATTAACGATTTCTTCATCAGATAACGAATATGAAACAATTTATGATTTTGGAGGTTTTCCTCCTGAGTTATACGAAATCAAATATCGTGCGAAAGGTTCTTCTAACATTGCATCTATGTTAGAAACAAAATTTAAAAACAAAGGTATTCCAGTCCATCATAATATGACGAGAGGTTTAGATCATGGCTCATGGACTCTTCTGCACCGCATGTATCCAGAAGCAAATATTCCTGTCGTCCAAATTTCAGTCAATCCATTCCTTCCTGCAAAAGAGCAATTTAAGATTGGAGAAGCACTTAAAGGGCTTGGACAAGAAGATATTTTAATAATCGGTAGCGGTGTTACTGTTCATAACTTACGAGCTTTGAAATGGAATCAAACGACACCCGAACAATGGGCAATTGAATTTGATGATTGGATTATTAAACATATGCAGACTACTGATAAAGATGCATTATTTAATTGGGAGAACAATGCCCCTCATGCACAATTAGCAGTACCAAGAGCAGAGCATTTTGTTCCTTTATTTATCGCTATGGGAAGCGGTGAAAATAACGGTGAAGTCATTCACCGCAGTTATGAGATGGGTACATTAAGTTATCTTTGTCTTCAATTTTAAAGAAAAGGATGAAGCAATCGTTGCTTCATCCTCTTCTTTTTCATTCACTTAGTTAACTAACTTCCAAATGTCGTTTCTCTGATACCTCTTCGTTCTTATTATGAAAATAAACCCAAATGCACGCAATAAATAATAGTGATGATGTAGAGAAGAAAACATATTGGAAGCCCGCATGTGCTGCAATTTGTCCACCAAGTACTGGTCCAATCATATTTCCTAAAAATTGAAACGATTGATTATATCCAAATATTCGTCCCGTTACATGGGTTGGTGTATGTTGTTTTAGTAGAGTTTGTACGGAAGGTAATAATCCTGCTTGTGCGATACCTAATAAAAATCGAAGAATTAATAGTTGCCAAGCTGAGGTTACAAATGCTTGCGGGATAAAAATAATTCCTGCAGCAAACAACGCTACAACTAACGTTTTTTGAGGACCAATTTGATCTGATAATCTACCTAGCTTAGGAGCTGCCATAATAATAGCTAAACCTGTCGCAGACATGACTGCACCTGCAATCATTTCAATATGAGCTGTTCCTGGGCCTTCTAAATTCTTTACATACAATGTAATAATAGGTTGAATTGACATGTTCGCAAGTTGAATAATAAATGTTGTTACAAATAAACTAATAATTAAATGCTTTGCTGGAACCATCGTCCATACTTTTTTCTGTTGTACTTTTTTTGCTTGAGCGGAGTGATTCTCTTCATGTAGGAAGAAAAAAACGATGAGAAAAGAAAGGAATAAAAAAGCTCCTGTAACAAGAAAAACATGGCGCATTCCAATTAACTCCGACAAATAACCACCAAGTAATGGGCCAAGTAAAGAACCGCTCACGCCCCCAGTTGAAATTGTAGAAATTGCCCAACCTGAATGCTCTTTCGGAGTTTCTGCTGCAATAAATGTCATCGCCGTTGAAAGGAAACCAGATACCGCTCCCATCAAAAATCTTAGTGCGACTAGTTGATACACATCCGTTACAAACCCCATAAGCGTCATAATAATCGCCATACCAAGGCTCGCACGAATAAGCATCAATTTCCGTCCATGTATATCACCAAGCTTTCCCCATATTGGTGATACGATCGCACCCATTAAAAATGTTATACCAAATGCAAGTCCTGACCACTGTGCAATACTAGAAGTGCCAGTTACTCCTAATTCCTCAATATAAAAAGATAAAAAAGGAATTACTAAACTCATACCGGCTGCAGTGGTAAAACAACCTAGCCAACAAATCATCAAATTTCGTTTCCAGCTGGCCATTTTCACACCTTCTTTCTTTAGATACCCATTCTACACCCTTTCTTGTAAAAAGTTTAGTAATTTGCTTTATTTGTAAAATCCACTACAAAACCCGCTATTTTCTAGTGAAAATCACTACATCTCTACATTATTTTCATAAAAAAACCAACTCCCATATATGGAGTTGGTTAATTACTCTCTACCGGTATTAAACGTGCATTACAACATCGCTCATAAAACTCAACCGGACCTGCTTGTCCAATAATTGCGTATTCATATCCTTCTTTCTTCATACTATGTAAACAACGATATAACAATTGCTTCCCTACACCATTCACACGATTTTTTTTCGCTGTGCCCATTGGACCAAACAATCCCTTCTTTCCTCTCACTACATCATAACAAGCGAAACCTACTATCACTTCTTCTTGTTCTGCTATATAAATAGATAAATTATCTTTATATGTACGAAATCCATACTCTATTGAATGTAACCAACGTTCACCAAATTCCTCTTTAACAAAACTTGCTAATTTTTCAAAATCAGAAGGGCTAGCCTTTCTAACAGTACAAATTAAATGATTATAAGTAGGAACAAAACATTTTAGATCGACCGCTAAATCTCTTGGCTCAGCTATAATACGTAATATATCTTTTTTTATTTGTACATTTCCAATAAACGTATCTACATGAAATAGTGCATATATAACATGTCCTTCATTCATTATTACTTGCTGGAAACGTTCCATACGTTTCTTCGCTATTTGTAAAATTTCTAGCACCTTATAAGATACCTTATATTGTCCTATTTTTTCATACTCTTGATACGGTGAGTCGTATTGTTTTCGTATTGAAAGTTTTTCTGAAAACTCTATCCCCACTTTACGGAACAAATACATATACAACTCGCTACAAACTCCAGTACCTTCTTTACACATACCGATAAACAGATGAGCTGGTTGAATGATATTACTTTCTGCCTCTTCTGCTGCAATCTTCAATATGTTATGAACACGTTTTGTAAATTTATACTCCTCCATATGTATCTCCATCCCCTATTACTTTACTAGTAAACCGTAACCATAAATAAGTGAAACGATTATTCCAACTACCAATATACCTGGCAATAAATTTGCCACCTTAATTTTAATAACACCAAGTAAGTTCAATCCAATAGCGGCTATCATAATACCACCTGTAGCTGTCATTTCCACTATAAATTGATTCATTAATTCTTTCGGGACCAAACTATTAATTTGTGTTGCAAAAACCGCAATCCCTCCTTCGTATAAAATAACTGGAATCGCCGAAAATACTACACCAATTCCTAAAGTTGTCGTTAATATAATAGAAATAAATCCATCGATAATCGCCTTTGTAAATAAAATATCATGATTGCCACGAATCCCGCTGTCGAGTGCACCAAGTATGCCCATCGCACCTATTGCAAAAATTAAAGTAGCAGTTACAAAGCCTTCTGATATGCTCCCTTTCCCTTTTGATCCAACTTTATTTTCTAGCCAATCCCCTAAATGTTTTAACTTTCTCTCTAATTGTAGCCATTCCCCGATGACGGTACCAATCACTAAACTTAGTATGACAACAAGAAAATTTTCACTTTTCAATGCCATTTGAAGCCCAAGCACAGTAACCGCTAAACCGATTGCATGCATAATTGTTCCCTTCATACTTTCTGGAATCCTACTAAATAATTTACCTAGTAAAGTACCAAATATAATACAAATCCCATTTACAACTGCTCCTAATATAACCATTTCTTATTCTTCACCCTTCGAATTCTTTATTTCTATATTTTGGTTTATACATTGATTTACAGGTTATCTATATGTTAACTTAATATTAAGAATATTAACAAATGTTTTCCACTACATAAACCGCAATTTTTTTTGTAGTAATACATAATGTGAAACTTTAATTAACGTGAGTTTTATTGCCCACAAATTGCGGTATAAATTCAAAAGGGACGGTATTTATGAAAACTTTACTAAAACGATTTCTGTTAATAGCCTTTTGCATTACACCAATTGTTTTATTAATTAACTACTCTTTTACTTCAAAAGCGAAAGACAAACCCGATTTGCAAAACAAATCTAGTAAAACCGCTTCAACAAGTGAAAAGAAAATAGAAGACCCGGAAATTACACTCACTTTCTCTGGTGATACAATGTTCGATTGGCAATTACGTCCTGTAATCGAAAAAAATGGGGCTGATTATCCATTCCAACATGTAAAAGAAGAAATAACAAAAGCTGATATTTCTTTCGTTAATTTAGAGTCAGCATTTACAACGAGAGAAAAGAAAGCTCCTGGACAACTGTTTTGGATTAAAAGTGATCCATCCACGCTACAAGCTATAAAAAACACTGGATATGACATCGTAAATATCGGAAATAACCATACACTTGATTATGGGCAAGATGGATTATTAGACACGATTTCTCACGTAGAAAAATTAAAATTCCCTTATATCGGAGCCGGAAAAAATGCAAAAGATGCATATACAGCACGAGAAATGACTGTAAAAGGGAAAAAGTTCAAATTTCTTTCCTTCGTTCGATTTATGCCTGATACGAACTGGGTAGCTGGTAACAATAAACCTGGTGTTGCAAACGGATATGATTTAAATCTCGTAACAAAAACAATTAAAGAGCAAAAACAAGATGCAGACTATTTAATCGTCTATATGCATTGGGGCGTTGAAAAATCAAATCGTCCGGTAGAATACCAAAAACAATATGTACCTAAAATGGTTGAAGCAGGAGCTGACGCGATTGTCGGGAGTCACCCGCATTGGTTACAAGGATTTGAGTATTATAATAAAGTTCCTATCGCTTATTCATTAGGTAACTTTTTATTCCCAAGTTATGTGAGTGGGAAAAGCGCCGAAACTGGCGTATTAACTTTAACTTTTAAAGGAAAGGATGTACAAATGTCATTCAATCCTTACATCATTCGTAACAACCAAGTTTCCCCTGTAAATGAGGAAGAAAAGAAAAAAGCTCTTCAATATTTACAAACAATTTCAACTGATGTAGAAATTGATGCTACAGGGAAAATAAAAAACAAACGAAACTAGACAGCTCAAGATCTATTTCTCTGTAACATACATTACAGAATAGGTAATGAACATGCTGAAAGACTTAATAGAAAATGTAAGTTTGTTAGAGAATATTTATAAAATATCTATAGCCGTTCTACTTTTATGTTCAATTTTCTCTGTTAGACTTCTAAAAAAAATAAAACGCGAACGAAAACTTACTACCTTTGAATTTACTATGTATGTAATCATTCGTATTGCGATACTCTTTTGGTTAACTAGCTTTATCCTTCTTGAATATGGAAAATATTTAGTTTAACTATAAAAAGATAGATACAAGTAGCGTTTCTACTGCTTATATCTATCTTTTTTATTTCTAGTAAAACCGTATGTTATCCCTTTCCTTCTATTAAGTAAGTAAATCAAACAAGATGGGATTTTTATTAAGCTCCATAAATTGAATATTATTTTCTTTAAAGCGAGTAATTAATTGCTCATAATCTTCTTTATGTTTCAACTCTACGCCGACTAACGCTGGACCATTTTCTTTATTATGTTTCTTAATGTATTCAAAGCGCGTAATATCATCTTCTGGTCCTAATCCTTTATCAAGAAATTCTCTTAGCGCACCTGAACGTTGCGGGAATTCAATAATGAAGTAATGTTTTAATCCTTCGTAAATGAGCGAACGTTCTTTCATTTCTTGCATTCTATCAATATCGTTATTTCCACCACTTAGCGTGCATACAACTGTTTTACCCTTTATTTCATCTCTATATAAATCAAGCGCTGCAATAGATAGTGCACCAGCCGGTTCAGCTACAATTGCATTTTTCTTATACAGTTCTAAAATCGTCGTACAAACTTTTCCCTCTGGTACTAAAACAATGTCATCAATTACATCTTTACAAGTTTCAAATGTTAACTTTCCTACTTTTTTAACAGCTGCCCCATCAACAAAACTATCTATTTTCTCTAATGCGACATTTTCATTTTGAAGAAAAGCCTCTTTCATAGATGCAGCTCCCATCGGCTCTACACCAATAACCTTTGTAGCAGGACTAACACCTTTCACATATGTACCAACACCTGATGCTAACCCACCACCGCCGATTGCCGTAAAGATATAGTCAACCGATTTCTCCATATCATGCATAATTTCAACTGCAACTGTCCCTTGACCAGCAACTACATACGGATCATCAAACGGATGAACGAACGTCATTCTATTTTCTTCACAATAGCGCTGCGCTTCTTGGAAAGAGCTATCAAATGTATCACCAACTAATACGATTTCCGCAAAATCACCACCGAAAAATTGTACTTGTGATACTTTTTGTTTAGGTGTTGTCGTCGGCATGAAGATTTTTGACGCAATCTTCAATAAATTACACGTATAAGCAACTCCTTGCGCATGATTACCAGCGCTCGCGCATACAACACCGTTTTGTAATTGTTCTTTTGATAAACTTTGAATTAAATTGTACGCACCACGAATTTTGAAAGAGCGAATCAATTGTAAGTCTTCTCGTTTTACATAAACGTCACAATCATATTTCTCAGATAAAACTGTATCACGTTGTAACGGTGTTTTAATAACGATATCTTTCATGCAATTATGAGCCATTAAGATATCTTCAATTTTCACTCTCTCCTTTACCTTCTGCACCATTATATATCATCCTTATCTCTTTTAAATTGGCTCAATCAAAATCCGGGATTTTTAGAACTGCACCTGTATTCGCCGATGTTACCATCTGTGCATAACGTCCAAGCCAGCCAGTTTTCACTTTCGCTTCTGGTCGTTTCCATTCTTTTTTACGCTTATCTAATTCTTCATCACTAACTCTTACTTCTAGCAAGCGTTCTTCAACATCAATACATACAATATCCCCTTGTTCAAGAAGTGCAATCGTTCCACCCGCAGCTGCTTCTGGTGAAATATGTCCTACTGAAATACCACGTGAAGCACCCGAGAAACGACCATCCGTTAATAGCGCAACATCTGCACCTAATCCCATTCCAGCAATCGCTGAAGTTGGCGCTAACATCTCTGGCATACCAGGGCCACCTCTTGGTCCTTCATAGCGAATAACAACTACATCGCCTTTCTTCACTTTTCCAAGCATAATGCCCGCAAGCGCCTCATCTTGTGAATTAAAAATAACGCAAGGTCCTTCAAAACGCTTTACCTCTGTTGCACCGCTTTTAATAACCGCTCCATCTTTCGCAAGGTTTCCTTTTAATATACGTAATCCCCCTTCTTCACTATGAGGGTTTTCGAGAGAATGAATAACTTCCTTATCTTTAATCTCTGCATGAGCAATGTTTTCTCTTAACGTCTGCCCGGTAGCCGTTATTCGGTCTAGATGAAGCACCCCTTCTTTTCGGCTCATCTCTTTCAAAATTGCACTAATCCCGCCCGCTCGATCAATATCTTCCATGTGCCAATTGGAAGCAGGGCTTACTTTACATAAATGTGGTACACGTCTTGAAACGGCATCAATGCGATTCATATCGTAATCTAAACCCGCTTCTTGTGCGAGAGCTAATGTGTGCAATACTGTATTCGTTGATCCACCCATTGCCATATCAAGCGCGAACGCATCATCAATCGCTTCTTCCGTTACGATGTCTCTTGGTTTAATATCTCTTTCAATTAAAATTTTTAATTTCTCTGCTGCTTGTTTAATTAACTCTTCACGTCTTGGATCAATTGCTAAAATACTCCCGTTACCAGGAAGAGCTAAACCTAACACTTCACATAAACAGTTCATAGAGTTCGCCGTAAACATTCCGGAACAAGAACCACAAGATGGACAGCCATGATCTTCAATATCCTTTAATTCTTCTTCTGAAATTTTCCCAGATTGATAAGCTCCTACTCCTTCAAAAACAGAACTTAAATCGACAACTTCTCCTTTAGATGTTTTTCCTGCTGCCATCGGGCCGCCTGAAACAAACACAGTCGGAATGTTAATACGTAGTGCAGCCATCATCATACCAGGTGTAATTTTGTCACAATTTGGGATACAAATCATGCCGTCAAACCAGTGTGCATTTACAACCGTTTCTACTGAATCTGCAATAATTTCACGACTCGGAAGAGAATAACGCATACCGATATGTCCCATCGCAATACCATCGTCAACTCCAATCGTATTGAATTCGAATGGTACCATACCTGCCGCGCGAACTGCCTCTTTTACAAGTTTCCCAAACTCGTTCAAGTGCTTATGCCCTGGAATAATTTCAATAAAAGAATTACAAATCGCTATGAAAGGTTTATCAAAATCTTCATCTTTCAAACCAGTTGCTTTTAATAAACTACGGTGCGGCGCTTTATCAAAACCTTTTTTAATCATGTCACTTCTCATCTTGTCAAATCCCCTCTTACGTATTTTTCACTTACAATCACTTACTCTATTTTTTCACTAATTCTTTCGGTGCATGAATCCAGCTCATCATTTCACGAAGCTCTGCCCCTACTTTTTCTAACTGATGATTTCGCTCTGCTTTTTTCATCGCATTATACGTTGGACGCCCTGCTTGATTTTCTAAAATCCATTTCTTCGCAAATTCACCTTGCTGAATTTCTGTCAAAACACGCTTCATTTCCTTCTTCGTTTCATCTGTAACAATTCTCGATCCTGTTACATAATCTCCGAACTCTGCCGTATCTGAAATAGAATGGCGCATATTCGTTAAACCGCCTTCGTACATTAAATCAACAATTAACTTTAATTCATGCAAACATTCAAAGTATGCAATTTCAGGTCGATATCCACCTTCTGTTAATGTTTCAAAACCAGCTTTCACAAGCGCAGTTACCCCGCCGCAAAGCACTGCTTGCTCTCCGAATAAATCCGTCTCTGTTTCTTCTTGGAATGTCGTTTCAATTACGCCTGCACGTGTACAGCCTACACCTTTTGCATACGCAAGAGCTAAACTTAATGCTGTTCCTGTTGCATCTTGATGTACTGCCACTAATGCCGGAACACCATTTCCTTCTTGAAATACACGACGAACGAGGTGACCTGGACTTTTTGGCGCGACCATCGCTACATCTACGTAACTTGGCGGGGTAATTTGTCCGAAGTGAATATTAAATCCATGTGAGAAAAGTAACATTTGTCCTTCACGAAGATTCTCTTCTACCTCTGCTTTATACACATAAGCTTGCTGTTCATCTGGCAATAACATTTGTACAACTTGTGCGGTTCGAACCGCTTCTGAAACAGACATTACTTCAAATCCATCTGCTTTCGCTACTTCATACGACTTACCAGGACGAACACCAACTACAACTTCTACACCAGAATCACGTAAATTTTGTGCTTGCGCATGACCTTGTGATCCATAACCAACTACTGCAACAGTTTTTCCTTGTAATAACTCTACATTTGCATCTTTCTCATAATATGTTTTCATATTCCATACACTCCTTATAATTTATTTACTTGCAGTACATCAATTAATTTTTTCAACTGACTAACAAGTAATGTCGCTTCATTTTCAGTACAAACTGCTGTGAGTTTCATTTCAGAAACACCACTTGTATCTCTTTCATTTAAATGTAAAGAAGAAATATAATAACCACGCCGAGCAAAAATCCCACTTATACGTAATAAGACGCTTGGCTCGTTATGAATAACGAGTGAAAAAGTATGATTCATTCTTCCCACCTCTTCATAATCATTTCGTTATTCCCTTTGTTTGGCGGAACCATCGGAAATACGTTTTCACCTTCTTCTACACAAAAATCAACTACGGCAGGACCTTCATGAGCAAATGCTTCTAACATCACTTGTTTCGCCTCTGTTGAATTTGTCGCTCTTAATCCCTTCACTCCATAAGCTTCTGCCACTTTCACAAAATCTGGCGATCCAATTTTTGATTCTGATAAACGATTTTCATAAAACATTTCTTGCCATTGCCTTACCATCCCTAAAAATTTGTTATTTATGATAAATACTTTTACAGGGATGTTATTTTCAGCAATTGTTTGTAGTTCTTGAATGTTCATTTGAAAAGAAGCATCACCTGCAATACAAATGACAAGTTCTTCTTTTTTAGCTAGCTGAGCACCAATTGCTGCTGGAAAACCAAACCCCATCGTTCCTAATCCTCCAGAGGTAAGGAACGTCCGAGGTTTTCTTGCTTTATAGAAGTGAGCAGCCCACATTTGATGCTGTCCTACTTCTGTTGTGACAATCGCTTCACCATTCGTTAATTCACTTACTAAGTTGATCACATGCTGTGGTTTTAACTCAGATTCTTTTTGCTTATAAGAAAGTGGATATTCTTCTTTCCATGCCTTTACTTTCTGAAGCCATTCGTCTGTTTGTGTATAAATAGACATATGTAACAACATGTGTAACGCTTTTTTCACATCACCAACAATGGGATGCTCTACAGTTACATTTTTATGAAACTCAGAAGGATCAATATCAATATGTACTTTTTTCGAGTGCGGAGAAAAAAGTTCTAATTTTCCTGTTACACGATCATCGAAGCGAACACCTAATGCAAGTAGTAAATCACATTCTGTTACCGCCATATTAGCAGCGTATGTCCCATGCATACCAAGCATCCCTAAAAACAATGGATCTCCCGGTGGATATGCACCAAGTCCCATTAAAGTTGAAACGACTGGAATACGGTTCTCCCTTGCGAATTCAAAAAGTTCATCGGATCCACCTGAATGAATGACACCTCCCCCAATATAAAGAAGCGGACGCTTTGATTTTGAAATTGCTTTAGCTACCTCTCTAAGTTTCATGCTGTCTGGTACAAGTTCTGGTTTGTACCCCGGAATATCAACTTCTTCATTAAAGAAACTGGTGACTTTTGCATTTTGAACATCTTTTGGAATATCGATTAATACTGGTCCCGGGCGTCCGCTTTCGGCGATGTAAAAAGCTTCTTGCACAATTCGTGATACATGATTTACATCACGAACTTGGTAATTATGCTTCGTAACAGGTACTGTAATTCCGACAACATCCGCTTCTTGAAATCCATCTTTACCAATTAAAGGCGTTGCAACTTGGCCGGTAATGACAACTAAAGGAATCGAATCCATATAAGCGTCTGCTAAGCCGGTAACTAAATTTGTCGCCCCTGGGCCAGAGGTAGCAAAGACTACCCCGACCTTTCCAGAAGCTCTCGCATATCCTTCAGCCGCATGAATGGCAGCTTGTTCATGACGAGTTAAAACATGTTTCAAACCACTTTCGTATAACGCATCGTATACTGGTAAGATCGCTCCGCCTGGATAGCCGAAAACGGTCGTTACACCCAATTTCTTCAAACATTGAATCACGTGCCCAGCGCCTGTCATTTCTTCACACTGTAACTTCTCATACGCTGTATACTGCTGCTTCATTTCAATTAACTCCTCTCCTTATTTATGCTAAGCTTTCCGTCAGCCCGGGAACACGTACTCCTCTTTCTCTCGTTAATTTTTTAAATTCTTCGGTCAATTGTTTCGTTACACTTCCTGGTTTCCCATCTCCAATTTCTCTCGAATCAACTTTTACAACTGGAATTAACTCCGCTGCTGTTCCTGTTAAAAATACTTCATCCGCTACATATACATCATGGCGAGTGAATGGTCTTTCCTCACATGGAATACTCAGTCGTTCACATAGCTCGATAACACTATTTCTCGTAATACCTTCTAATGCTCCTAAATAGGATGGTGGGGTTAATACTTTTCCATCTTTCACAACGAAAACATTATCGCCAGAACCTTCACAAACATATCCTTGTTGATTTAACATAAGAGCCTCTAACACTCCTGCTTGTGCCGCTTCAATTTTTACAAGTACGTTATTTAAGTAGTTCATTGACTTAATGCGTGGATCTAATGCATCTGGCGTATTACGTCTTGATGCAACAGATACAACGCTTAATCCATTATCGTAAAATTCCTGAGGGAATAACTTTAATTGTTCTGCAATGATAATAACGCTCGGTTTCACACAACTTCTAGGGTCGAGCCCTAAGTCACCTTTTCCTCGTGAAACAATTAAACGAATGTAAGCATCCGCATACTCATTTTTTTGCAACGTTTGTAAAACTGCTTCTTCCATTTCGTCAACTGTCAGTGGGACTGTAAGTAAAATAGATTTTGCCGATTCATATAATCGTTTTACATGTTCTTTTAAACAAAATACATTTCCTCCGTAACTACGAATCCCTTCAAATACACCGTCTCCGTATAAAAAGCCGTGATCATATACTGAAACAACTGCCTTTTCTTTTTCTACAAATTCCCCATTCATGTAAATGTACTGGTTTCCCATCTCACATCGCTCCTCTTTTTTTCTCTATTTTTTGCAATCTATTTCTACATCGATTGCTGAGATGAGTATTTTTAACGGAATATTCAGTATATAAATATTAAAAATATACTCGTCTCAACAATCGATTACTTACATACTTGTAGCAATCCATTGCTGAGACGAGGGAATCGTGGTACCACTCAGCTTCCTTACACTTCTCACGAAATATAAGCTCTGCAAGTCCAATTAGACTTTTGTTTTTCTATCGGGAACAAACCCGCTACTTTTTACTAATTTTCAAAAGTAGTGCTCCGAGGTGATTTTCAATGAGTGCATTGTTACCACCCTCACAGCCTCGGGGCAGCTCTCTGAAACAATCTTTATCATTTACTCTCCTCTTCCACGCATTCTCTTATTCTATTTTCTAAAATAAAAACTCTCGCCTCAGCAATCAACTACTACAATTTAGTAGCTTTGATTGCTGAGGCGAGAGTTTCGCGTTACCACTCAGCTTCCTTATACTTCTCGCGAAATATAAGCTTCGTAGGTCCAATTAGACCCCCGTCCTTTTACCGGAGACGATGCCGCCGCCCTCTACTCAGTTTCCCTTTCGCAAGCGATGCTCCGAGGTGATCTTCAATGATTTGATTGTTACTACTCTCGCAGCCTTGGAGTAGCTCTCTGAAACGATCATAATCATCTACTTTCCTCTTCTTTGCATATACAACATATAAAGTTAGAAAATTTTTAATTAACTTTTATTTGTTACACGTATTATAGGACGTTGTTCTTTTCTTTGTCAACATGTTTTTTCAAAAAAAATCTAAATTCATTCTATTTATTTTTTCTCAAATCAAAATTGGAATGAATTACTTACATACACTCATATATTGCTTAAGTATGTTTGCACTACTACATAAAGAAAAATTTATGAGGAGATGAGAAAACTATGTTAAAAGGGAAAGTAGCGTTAGTTACAGGAGCAAGCCGAGGAATTGGACGAGCGATCGCTAAACGTTTAGCAAATGACGGTGCATTGGTTGCTGTTCATTACGGTAATCGAAAAGATGACGCTGAAGAAACTGTTCATGAAATTCAATCAAATGGTGGCCAAGCTTTTTCTATCGGCGCAAATTTAGAATCCTTACATGGTGTAGAAAACCTTTATAAAGCTTTAGATACTGAATTACAAAAGCGCACTGGTGAAACACAATTTGATATTTTAATAAACAATGCTGGCATTGGTCCTGGTGCTTTTATTGAAGAAACGACTGAACAATTTTTTGATAGAATGTTTTCAGTAAATGCAAAAGCACCATTCTTTATCATTCAACAAGCACTGCCACGTTTACGTGACAATAGCCGAATTATTAATATTTCATCCGCTGCGACCCGCATTTCTTTACCTGATTTTGTTGCATATAGTATGACGAAAGGCGCTATTAATACAATGACTTTTACACTAGCAAAACAGCTTGGAGCACGAGGAATAACGGTGAATGCAATACTTCCAGGATTTATTAAAACAGATATGAATGCAGAACTCTTGAGCGACCCGATGATGAAGCAGTACGCTACTACTATTTCCGCTTTCAATCGCTTAGGTGAAGTAGAAGACATTGCCGATACTGCTGCATTCCTTGCTTCTCCAGACAGCCGCTGGGTAACTGGACAATTAATTGATGTGAGCGGAGGATCTTGTTTATAAAAAACATATATTTTCAAATCTTTTTTATTGCGCAATAAAACAATTTATATAATACTATATAAAACATATACATTTAGGAGGATTACAGCAATGTCCGAAAAAACATACGAACTCGCAACCTTCGCAGGCGGTTGCTTTTGGTGCATGGTAAAACCATTTGATGAACTTCCTGGTATTCATAAAGTACTTTCTGGCTATGCAGGAGGTCATGTAGAAAACCCAACATATGAACAAGTAAAAGTTGGAACATCTGGACATTTAGAAGTTGTTCAAATTACATTCGATCCTTCTATTTTTCCTTATCAGAAATTACTAGACTTATATTGGCCACAAATCGATCCCACTGATGATGGCGGACAATTTTTTGACCGTGGTCCATCTTATCGTACCGCTATTTTTTATCATAACGAAACACAAAAAGGGCTTGCTGAAAAATCAAAACAAGCTCTTACAGAAAGCGGTATGTTTAAAGATCCAATCGTGACTGAAATTCGTCCTGCTGCACCTTTTTACGCAGCAGAGGAATACCACCAACATTTCTATAAAAAGAATCCAGAGAAATATGCTACTGAGCAAAAGGAATCTGGTCGTGAAGACTTTATTAAAGAAAATTGGCAAAAAAAATAATAAAAACGCATCGTGCTTTTTTAGTACGATGCATTTTTATTTTTGATAAAAGTACCATACAATTAATAGAACAATTGCTGTTAGTGACCAAAGTACTATCTCGTTTTTTACGCTATTCTTTTTCTTAGTCATTTCATTCCCTCCTAATAACAATTAAACATATTCAAGTTTTTCTTTGTTTAATTGTCCACCTTATATACGTGAATACATCCTTACAAATTCTAATAGCAAGACCACCAATAATTCCGATTGCAATTGAAATTACTAACATCTGTCCAAAACTAAAAGAATTTGTGTACGTTATGTAGAGAACGATACATATAAGTAAAACATCCGGTAAAGAAAGTAAAAACCTTTTAAGCATTCCTTTATCTCCTCTATACTTTATTTATATCTTCTACTGTAATTTTGAAATATAGTTTGTTCAAAAATTCCATTTAGACCCTCATTTTATGATAAATAATAAGAATCCCTTTTCAAAAGAGATTCTTATTCAGTAGATTTAAGTTTAATTATTTTCTACATATCCTATTCCATAATTACTCCTAAAATAGAATAATATTACTAATCATTTATTGTAAATTGACTATTTGCCAGGCGACCGAATGTCGCGCCAGCTACCTACATCGCATTGGCCAAATTCATTATTACCTACCGCTACCACCGTGCCGTCTGATTTTAGTCCGACTGTATGTGCACAACCAGCCGCTATCGCTACAATATCGCGCCAATCGCTTACGTTACATTGACCATACTCATTCCAGCCCACTGCCACCACGGTACCGTCTGATTTTAGTCCGATTGTATGATTCGTACCAGCCGCTATTGCTACAATATCTATCCAGCCACTTACATCACACTGGTTATGTTTATCATTCCCCACTGCCGTCACCGTACCGTCTCGTTTAAGACCAACAGTATGAAGATACCCAGCCTTGACCGCTACAATACCTCGCCAGCTACTTACATTGCATTGACCATATCGATTATTCCCCACAGTCGTCAATGTGCCGTCCAATTTAAGACCGACTGTATGCCAGTCACCCGCTGTGACTGCCACAATACCTTGCCAACTGCTTACATTGCATTCTCCTTCTTTATTTCGGCCCACCGCTACTACCGTGCCATCCGATTTCAGGCCAATAGTACGACGCCACCCTGCCGCAACCGCTACAATTTTATGCCAATCGTTTACATCACATTGTTCATGCTTATTCCAACCCACTGCTACCGCAGTACTGTCACATGTAAGACCGATTGTATGAGCATTACCCGTGTTCGTTGCCATATGAACATTGCCCACTGCGACTGCTTCAATATCTCGCCAGCCACTTACATTACATTCCCCTTCTTTATTCCGGCCCACCGCTACTACCGTGCCATCCGATTTCAGGCCAACTGTATGACAACGCCCCGCCGCTATCATATCTTTGGGCCATCGCTTCACTTTTTCTCTCGATAAAAGGTAATCCATGTTTTACCTCCTTGCATATAAGCAACTGTATCATAATAGATATTTTTATCAAATTTCATTATAAATCTACATTTACAAAGAAAGCTTATTTTACTTCTTCCAAAAATAAAAACCTCCAGTTTAAATACTAGAGGTTTTCTAGTTATTTCTTCAAGCGTTCAATAAAATCGTTCAATTTATCTAGCGATTTCATATTCTGATTGCAAGCTACACCATCTTTGCAAATGTAGTTTCCCTTTTTAACGAAAGTTCCTGGTACATCACCTTTAATTTCAACTAAAAACATCCCTACTTCTTCATGCCCATGACATAATGAACAAATACTTTTTTTATTTAAACTTTGGAACGTTCCTTGCAGACCAACAAACTTATTTTTATCATTTTTCGCTATAATAAATTTCCTGCTTGATCCTTTGTCAATCCAGCTTAAATAAGATAATTCTTTCATATCCAGTTCTTCCATATCGGGAAGTTTTAGCTTTTTTGCTTTAGGAAATAATTTTTTTAATGTTTGTGCTGTAACTTCTTGAAACGGAATTACATACGGATTTATTTTCATTAAAAATGATTCTGCATCTTCTCTATTTTGAACTGTTAATACCGTATCAATTAACTCTTTCTGTTCATCGGTTAAATTCTCAAATACATGTATTATCTTTTCGATCGCAAGTGATTTTAACGCTTGAATTACACCTCTATCGTTTGCCGTTGCATGCCCGTTTGCTAAAATATAAGCTTGTGATTTTATAAAATTATATTGATCACTTCTAATAAACGCTTCCATCTTTATCACTCCATACAAATTGTTGATCTAGTTTTATTGTATACAATGATTACGTTTTTTGATATGTAAAAGATAACTTAGAAACAAACATTACATACATCACTTATTCTCTACCGCTGCATTTCCTGACAAAAGAAGCCATCATCTGTTTTCCATTCCGCATATAATACGTCTTCAAATTTAGTAATTCCTTTTTGCTTTATTTGTTTATAAAGCCACCCTTCATCAAATCCTGCTTCCCTCAAATTATCCTTAACTACTTTCCCATCACTAATTAATGAAATTGGTAAGTAGACAGGCTTATGTTTTAAACTTAAATCATTTATAGTAGGAGATTCGTATTTACTTTTTTTCAGAACGCTTATGTTTCCATTAGGTTCCAATATCATATATTCAACTTCTCGGATTGAAAATATATCTTTTTGTTGCCTAAGCATTTGTTGTAATTGGTTTATATCCAAATGATTCGATTTTAATTGATCTCTGTCAATATATCCATTACGAATAATAATAGAAGGATATCCTTCAAAAAACCTTCTTGTCCCCCTATATTTTTGCGTTATCACTTCTATTGCGTAAATTAATACTGTCCATACTAGTACCGCATATAAAATGGACCAGACTTTCACTTCAGGGTCATATATCGTATTTCCAACCAATTCTCCGAGTACAATGGCAGAAATAAAATCAAAAGGTGTTAGCTGCGATATTTGTGTTTTCCCTAATATTTTAGTAGCAATTAATAAAACAAAAAAACCAACAAAAAGTTCTATCGTTATTTGTCCAAGATGATTCATATATGTTCACCTTTCTGCTTTTCACTCAAATGTTATGTATCCAATTTAGTAAAAAATGGCACATTGTCGCTATTATCATGTCCATTCACATCCAATAAATACAAAACAAAAAGAGTCTGATTCAAAGTAATATATGAATCAGACTCTTTTCCTCTTATTTAGAATACACAATCTTTTTAATCGTTTCCCCAGAAAGAAAATATTCTTCTGCAAGTTGATGAATAGCAATCCCACTTTTAAACGCTTCTTTAATTGCTTTATTTCTTTCATCTAGTTGTTTTCTTCCGCCAGATCGTGTACCCCATTTATAATGTTTCGTTTCTTGTTTCGGAATGTAAATTGTTTCACCTTGTATATACTTTTGAATTTCAGTAATTAAACTCTCTGGTAAAACAGCATTAGCTTTTACGTATTTCATTTCTGCTCGCCCCTTATTTTTTATGGTTCATTTCAATAAGGTGCAAAGCCAAATATAAAAAATGATACGAGCTCATATAGGCGATTGTATATTACTTGTCTACCTCACGCAAAGTATCGCCATTTCCATACTTGGCTTTGCATGAGACGTTGCAGTGTCTGGCAATTGAATTATAATCGCCATATAAACACCTCCTAATATACCTTTTGCATTTTATTATATGATAAAATCCCTCTCCTTGCATCTTCATACTTTTTCAGCAATAAATAATTAATTTTGATATAATACTTTTTATTGAATCAAAAATCATTGTGAGGTTACGTTATGAGGAAAAAAATTATCATTACAATCGTTACACTATTCTTTATTATCACGGCATTATTCGGAACATACAAATTGATGAACGCAAGAAGCTTTCAATTATTTGGAGATTTAACACAACGCGTAGAAACAAATGAAAAAGTGATCGCTTTAACTTTTGATGATGGCCCTACTAACAATGTAAAACAAATATTACCGTTACTAGATAAATACAACGCTAAAGCTACTTTCTTTTTAATTGGAAATGAATTAGAGAAAAGTCTATCATTAGGAGAAGCTATCGCGCAATCTGGGCACCAGCTTGGAAACCATACATATTCTCATAAAAGAATGATTTTCAAAACACCTTCTTTTATTAAAGATGAAATAGAAAAAACGAATTCATTAATCCGCCAAACAGGATTTACAGACGAAATTGATTTTAGACCGCCTAACGGAAAAAAATTAATTGGACTACCCTATTATTTAAATAAAAATAATATTGAAACGATTATATGGGATCTTGAGCCCGATACTTTTTATAAATCTGCGGCTGATAAAATTAAATATGTTAATAAAAATGTAAAACCAGGTTCTATCATTTTACTGCATTCTATGTATGATGAGTCTGATGACAATTTAAAAACGATTGAAGGTATTTTAGATTCTTTATCTAAGAAGGGCTATCAGTTCGTAACAGTAAATGAATTGCAAAAAAGAGCAAAATAAAAAGAAAGGTAGCGTATCTTTGTATGATACGCCACCTTTCTTTTTATATAATGCCAAGTACATTTAAGAATACGATAATAATCGCAATTGGTGCCATAAAGCGAAGTAAGAATAACCATAATACGAATAGTTTATAACCTTTATTTTTACTTACACCTAGCTCTTTCATTAATACATCTTTCTTCATTTTTAAAGGAACAAAGATAGAAACTAATAATACACCAAGTGGCATTAAAACGTTACTTACTGCATAGTCCGCTAAATCAAAGACTGTCTTTCCGAAAATCTTCAGATCACTTAATATACCGAATGATAATGCTGATGGTACCCCAACAACGAAGATTAATAACCCTACGATTAAGGCCATTTTTTCACGTTTCCCTTTACCTTTTGATGTTAACGATGCAACACTAATTTCTAACATCGAAATTGCTGATGTAATCGTAGCGAAGAAGAATAGTAATAAGAAAACGATGAAGAATAATTTTCCGAATGCCATTTTACTGAAAATAGCTGGCAACACGATAAATAATAGTCCCGGCCCTTGAGATGGTTCCATTCCAAATGCGAACACAACTGGGAAAATTGCAAGTCCTGCAAGTAATGTAATAACAAGAGTTAAGGCTACGATAGAAAATGCTGAACGTGGTAAGCTTTCTTCTTTCGGTAAGTATGAGCTATACGTTACCATAACGGCTACCCCGACAGATAATGAGAAAAACGATTGCCCCATTGCGTATAATATAACTTCTGATGTTACATGTGAGAAATCAGGTTGTAAGAAGAAACGAACGCCTTCTCCAGCACCATCTAATGTAAGTGCACGAACGATTAATACAAAGAATAAAACGAATAGTGCTGGCATGAAATATTTATTTACTTTTTCAACACCATTTTGTACACCTTTACTTACGATGAAAATAGTAATAAGGATGAATAATAGCTGTGATCCAACTGCTAAATATGGATTGGAAATGATTTCACCAAACGTAGCTTCGTATGCTCCATTTCCTTCCCATAGTCTACCTGTAATTGCATTCCATAAATATAATAAAATCCAGCCTCCTACAACACTGTAGAAAGAAAGTAATATGAAACATGTTACAATTCCTAATTTACCTAACCAAGGCCATAACGTTTTAGGAGCAATCTCTCTATATGCATCGACAGCCTCTTTTTGTGTACTTCTTCCAATAACAAATTCAGCTAATAATAGCGGTAAACCAATTAATAATGTGAAACCGATGAAAATTAGGAAGAATGCTCCGCCTCCTCCAATGCCGGCCATATATGGGAATTTCCAAATCGCCCCAAGACCAATTGCCGAACCTGCTGCAGCTAATACGAAACCTAATTTCGATGTCCATTGCTGTGAATTCATTTGTTAATCTCCTCTCTACCTCTTTTTCTTTGTTACAATTCGGTATTTATATTGTTCTATCAATACTCTTTTCTAATACGTTCACTTCCTCCCTAATAAAAAAACGTCCCTACGTAAATACGTAGGGACGACAAAAATATCGCGGTACCACCCTAGTTGTGAAGAACACTAAGAAACCACCTAAATAAAAACGCCCCTACGCAAAAACGTAGGGACGATAAAATATCGCGGTACCACCCTAGTTATGAAGCCACACCAAAGTTAGGACCTAAATAAAAAACGTCCCTACGTAAATACGTAGGGACGATAAATATCGCGGTACCACCCTAGTTGTGAAACAATCTTCACCACTTTATTTGATAACGGTATAAACTACCGTCTTTCATTTCCTCATAATGCGAGATTTATGAAAGATGCTCCAGGACGAACTTCATGAATAATCTATATACTGATTCACACCAACCATCAGCTCTCTGAAATAGGGAGATATTCACTACTATACCCTTTCATTGCCCAAATATTATTTTCCGAATTGATTACTATCATTTTTATCACACATTAAAAATAGTGTCAACTTATATTTTGAATTTTTATGTATTACAATCTATTTAAAAATTCGAAATATAAGTTTTAGTTTAGAAAACAAGTGGATTAGTACATAACGAATTCTAACAGGCAATAGAAAAAGAATTACGTATTATTGATACTTATTCAATAATACAAATCATCTAGAAACATAACCTGTCTCTCTGTATTCATTTTTTAAGAGTTTGATGGATACCAAGAAAATTTCGCATCACTATCCAGTGGTCTATTTTTCGTTTCTTCTTTAATTACACGAAACCATTCATTTAAAATTTGAGTTTTTGGCAATTGAGCAGCAAGGTTATCTTCCCAAATTATATGTGAGAACCAGGCTTTCGTTTCCCATTCAAACTGCAATTGTGCGAACGAAATTATAGGGTGATCAGCTTCACGAAATTGCTCATTTACTGCATTTGAAACTTCTGGAGCTTGCGGTAACAACTCGTTCTGAATTCTATTTTTTATCTTCTCATTTTCTAGCTGATCCCAGAAATACAATTGCCCATTTATTTGATAAAAAATATCAAATGAAGCCTCACCTTTCTTCAAATTCAATAATACGAAGGCACGTTCCACATCATTGTCAGCTGCCTTTACAGCATTAATAATTATATTTTGTGCCATTGATACCCAGTAACTAGTCGCTTCCTCTACCGGTGATTCAACATACAATTCTTCACTTAATTCATGAAGAGTGGCCTCTTGCTCATTTACTTTTTCAACTTTTTTAAAAAACCTATTAAAAAAACCCATAACTTCCCCCTTATTACTATTTTCTATTTCACAAAATAAAAAATAGATTTTTCTTGCTCATCCACATTTACTCCTGGCGCGTATGTATGAACTTGTTGCAATACTTCTTCTATTAGCAACTCTAACTCCTGCACACTATTTTCTGGACTCCCTATTAATGTATCTGCCATACGTTTATATAATTTTTCAGGTTTAATAGTCATTCGTTCCACATTATTAGGCATCCATTTAAACGCTGGATGATGTACGTACATTTTATTCAAACCAAATAAAACACCAAATACATTCCTTTGTACTTCACAAATAACGTCATAAAGCATAAGCCAATCTTTCCGTTTTAAAAGCGCCTTTCGATTGTGCCAACGATTACTTAACCATAGATTTTCTGAAATCATCCGTTTTGCTAGTTCATCTGGATATGCCGCTACTCTATCTTTTAATTCATTCACTTTCCCTTCTCCATACAAACTAACACCATCATGAACAGATGATACAATACATTGTTTTTCATAACTTATATCATATTGATCCACCACATCCGAAATCACTTTCTCTACTGTCTCTGTTAAAAAGTTACTAATCTCTAATTTAATTCCCTCTTTCGTTAAATACGTTTCCGACCATTCTTCTTCCTCATACGGATGATACGATAATATTTTCCCATCAATATGATAAATAGGGGCCCTACGATCCTCATCTTCCGGCGGTGTTGACCATAAAATATGTAATTCTATATCTGAATGTTCATCTTCAAGTTTTCTAGCTACTGAACCCGCTAAAATAATAGCTTCCACTTTCGGATTTTTCCTATAAATCTCTGCCATCTCTATTGCTTTCTCTTTTAATCCCAATTCATTTCCTCCTAAAATTGCAGTAATCCCCTTACTTTTCATTTATCTATTTCGATTTTACAGCTTGCATTACCTTTTCAAATTCCTACTACATCATATTTCTATCCAATAGCGCTGAATAACTTCACCAGTACGAGAAGAAACTACTTCATTTTCTAACACACCGCCAACCTTTTGAATCGTTTTAGCAGAACCGATATTGGATTTATCGCAAGTTATTAACACTTTCTGTAATCCTAATTTTTGTGCTTCAGCTAATGCAAGTTGTAGTTGTTTCGTAGCGTAACCGTGGCGACGCTTATTTGGATGGACACTATATCCAATATGACCGCTTTCCCGTAATAATTCTGGATTTAATCTATGTCTAATATTCACAAAACCTATAAGTTCCCTTTTTTCAAAACTTAAAAACTGGCTAGATGGCACTCGATTAGCTAGTATATTTTCTCCTAGTTCTTGTTTACTCACTTTTTCAAACCATTCATCAAGAGAATCAAAGTTTTGTAAAGAACTACTTCCATGTGGTTGTTCCCCTGATTGTAAAAATGCCTGTCTATACGCCGTAATATGCTCACTATATTCATGGATTGGTTTTAATAGTTTCATTGTTCTTCTCCCCCTTCTTCATTCCATAAAACAAACACCTTAATAGCAGCTATTCACTATTAAGGTGTTTCTATCCTTTTTATTCAAATAACCCCATACTCAAATAACGTTCCCCTGTATCAGGCGCAATACATAAAACTTTTTTACCAGCGCCTAGACGTTTCGCTATCATGATTGCAGCGTAAACAGATGCTCCAGAAGACGGCCCAACTAATAATCCCTCTTGTCTAGCTAAGTTTCTCATTGTCGTTAAAGCCTCTTCGTCTGCAATTTGAATAATTTCGTTATACACTTCTATATTTAAGTTTTTCGGGATGAACCCTGGGCTTGTTCCTACTAGTTTATGAGGACCTGGTACACCACCTGATAAAACGGGAGATCCTTTCGGTTCCACTACTGCAATATATAAGTTTGGTAATTTCTCTTTTAACGTTTCACCAGTCCCTGTAATCGTTCCGCCTGTTCCTGCCGTTGCAACAAAGGCGTCAAGCTCTCCATCCATTTGTTCATAAATTTCAAGCGCAGTCGTATAGCGGTGAATATTCGGATTAGCTGGGTTTTCAAATTGTTGCGGAATAAAACTATTCGGTATTTGCTTTTGCAATTCTAACGCCTTCGCAATTGCTCCTGGCATTCTTTGTTCTGCTGGTGTTAAAACTACTTCTGCCCCGTATGCTTTTAATAAATTAATACGCTCTTTTGACATATTGTCTGGCATAATTAAAATCGCTTTATACCCTTTAGCTGCTGCATTCATCGCTAAACCAATCCCTGTATTCCCGCTTGTCGGTTCAATGATTGTATCTCCTGGTTTGATGAGACCATTTTCTTCTGCAACGTGAAGTAAATTATAAGCAGCACGGTCTTTCACACTGCGCGATGGATTAAACATTTCTAGTTTCACATACACATCTGCTGCGTCTTCCGGAATAAATTTAGATAATCGGACGACAGGTGTATCGCCTATTAATTCTGTTACGTTTTCACATAATTTCATAGCGCATCCCCTATTCTATCGTTTTCTTATCACTTGGCAGTAACCATGAAGTGAGTCCAATTAATGGTAGACAACTACATAATAGCATAATAAATTGCAGGCTATATATATCTGCTAATTTCCCAAGAACTACTGCACCTAATGCTCCAAGTCCAAACGCAAGACCTACGATTAATCCTGACACCATTCCCACTTTTCCAGGTACAAGCTCTTGTGCATATACAACAATTACACTAAAACTACTTGAACTAATAAAACCGATACATAAAAATAACGGTACGACCCACACAAGTGAGACATGTGGTAATAACAGTGCAAGTGGCGCTGAACCTAACATTGAAAATACGATGATATTTTTCTTACCAAATCGATCTGCTAACGGTCCTCCGAAGAAAGTTCCTAACACACCAGCAATCATAAATGCGAATACGAAATACTGGGCATTTTTTATAGATAAACCATAATGCTCTATTAAGTAAAATTGATAGAAATTCCCGATACCAGCACCGTACCAAGAACGTACAAAAGTAAGAAAAACAAGAAGTATAATAACGAATTTAATGTGTGTACTTACAATTGCATTTTCCGCCTCAAGCGCAGCCCTCTTCTTCCTTCTTACAGCGCCGGTTGCTAATTCATTTTTGTACCAATTCGATACGAAAATTAATAATACAATTCCTACTGCTGCAAATGCTGTAAAACCTAATGAACCAATTTGACCGAGTGGAACGAAAATTAGCGCTGTAAAAATAGGAGCTAAGGAATTCCCCGTGTTTCCCCCAACTTGATAAATCGCTTGCGCTAACCCTCGTTTTGCACCTGCCGCCATATACGCAACACGAGCGCCTTCTGGATGAAAAACTGCGGAACCTAAACCAATAAATAAAACAGAAATAATAACAATAATAAAGTTTGGTGCAAACGCGAGTCCAATCATTCCAAGCATGCTTGAAAACATACCGAGTGGTAATAAAAATGGTGATGGCTTCTTATCTGAATACATACCAAACACCGGTTGCATAATCGATGACGTCATATTTAAAGCAAACGCAATCCACCCTACTTGCATATAGGATAAATTCATCGTTTTTTCCAAAATAGGAAACAACGCCGGCACAACTGCTTGCATCGAATCATTTAAAAAATGCCCAAAGCTAATCGCAAATAAAATTCGATATATTGTCGGTGTTTCTACAGTTTTTTTGTGTGAAACTGCCTGCATATGTGAATCTCCCCTTTCTGTACAAAATATATATTTATTACAGTAGGTGTAATAAATTCTGACTTTTGAAACATTTCTATTCTATACTGCTTTCATTTCTTTTTCCAGAAATATAACTTAACTCCCGTCATTGGCTTGCATCCTTGTAACTTTCAGCGGTAAAACAGTACAAAAAAAGACAACCCAATCACATACTGGGTTGCCTCTTACATTAAATTGCAAAATGCTTATACTTCTCGTAATCACTCGTCTTACATTCTATTTCTAATTTGGTACCTTCGTTTTCGTAACTCGTAGATAAAACGTGTGCATGATTATTGAAATACGAAACTACCTGTCCTTGATCATATGGAATTAACATTTCACACTTCGTATACTCTTTATAGATGTGTGAGCGAATCATTTCTACAAGTTCTTCAATTCCAACATGTTTCTTCGCTGATAAATAAACGCGATCTTCTTGCACTTTCGGAATTTCAACATCTACCATATCTGATTTATTATAAGCATAGATCGTTGGAATATTTTCTACTCCAATTTTCTTTAACGTTTCATTTGTAATATCAATTAATTGTTCATAATTTGAATTTGCGTAATCTACGACGTGAATAAGTAGGTCTGCTTCCGCTACTTCTTCTAACGTTGAACGGAACGCCTTCACAAGATGATGTGGTAATTTACTTACAAATCCAACTGTATCTGTTAATAAGAATGATTTATTATCTGGCAAATCAATATTTCGTACAGATGTTTCTAACGTCGCGAATAACATATCTTTTTCAAATACTTGTTTTTCTTCTGTACCATTATAAATTTCAAGCATTGCATTCATCGTCGTTGACTTTCCTGCATTCGTATAACCTACTAATGCTACAACAGGTATTTCATTTTTCTTACGTTGCTTTCGCTGCGTTTGACGCTGGGCAACGAGCGCTTCTAAATCTTTATTTAAAACTGAAATTTGTTCTTCAATTTTACGACGGTCTAACTCTAACTTCTTCTCACCGACACCTTTATTTTTCGTACCAACGCCGCCGCTCTGTCTTCCTAACGATTCACGAAGACCGATTAAACGAGGCATCATATACTGAAGATGGGCTACTTCTACTTGTAGCTGTGCTTCTTTCGTTTTCGCACGTTGCGCAAAAATATCTAAAATTAAAATGGTACGATCAATTACCTTACAATCTAAATCCTCTTCTAAATTTCGAATTTGTGAAGGAGATAATTCATCATTAAAGATGACCATATTCGCATCTATTTCTTGTACATACGCTGCTACTTCTTCAATCTTTCCTTTTCCGATATAATGCGATGGATTTACTCGTTGTAAATTTTGCGTTACTTGCCCAATTACCTCTACATCACAAGCTTCCGCAAGATTTGTTAACTCTTCCATCGAATATGCAAAATCATCTTCATTACCTACATTTACTCCAACTAAAACTGCTCTTTGTAATACTTCTTCCATATATTTATTCCTCCATTTCGATTACGTAAAATAAAAAACACAGGTCGCTGCCTGTGTTTTCGTAAACGGATAAGGGTTCATCAAAGAAATAGAAGAAAGCTGTGCTTTCATCCTATCTCATAGTAAAAAAAGTCCCAAAATCGTATACGTATCCACAATAAGTGTTCACCTATACAATCCCATTCTATTTATAAAGGCAAAACAAAAAGAGGGCGTATTCGTCCCTCCCTCTTTTTCACATATAAGCTTAATAAAGGGTTCCTTTAAAATAGGCAGACCAATCCCGTTCACTCTGTACACAGACAGAGCCTTTGAGCGCTATTCAATTATTGGCACAAAGTATTGAGACGTAATCTGATTAAGATCAAAGGAAGCCCCTCCGTTCATTTTAAGTTACATAAAGTGTAGCATAAGTAATTCGCTTTCACAAGGTTTAACAACCTATATCACACTAAAGAAAATCGTTATATTTTTACTTTAATCGTCATTTTTTGCGAATTTTTCTCACAATAAAAATAACAAAAGCAATTATCAATTTTAGAAACTTCTCGTATATTATTTTTACAACACTCGCTAAATTCCTTCATAGTAAGTTAAGTCGTTCAATACATCAAAAATCTATATTGACATTTTTATAACCTAATATTAGTATCAGGTTATAAAAATAAAAATCAGGAGATGTTCCTATGCATTCTAAATCTCGTATTACTGCAATTGGTACTTATGTTCCAAATCAAATATTGTCTAATAACGATTTAGAAAAGATGGTCCATACGAATGATGAATGGATTGTACAAAGAACAGGAATGAAGGAAAGAAGAATCGCTAGCGAAGAAGAATATTCCTCAAACTTAGCCATTAAAGCAATTAAAAATTTATGTACAACATATAAGAAAAACTTAGAAGATGTCGACTGTATCATTGTCGCTACTACTACTGCTGATTACGTTTTCCCTAGCGTTGCTTGCCAAATACAACAATACTTCAACATACCTCATACACTAGCTTTTGATTTAAATGCAACTTGTGCTGGTTTTACATATGGACTACACGTCGGTAATAGCTTAATCACTTCTGGATCACATAAAAAAGTACTTGTCGTAGCGACAGAGACATTATCTAAAGTTACTGATTATACCGATAGAACGACCTGTATTTTATTCGGTGATGGTGCTGGAGCTATTTTATTAGAAAGAGATGAAGACACCCCAAGCTTTATCGCTGCTCACATGGGAACAAACGGTGATGGCGGCATTCATCTATATAGAACAAACTTATCTACTACTATGAATGGCACACCACTGCAAACAAATGAAAAAATCGTTCAAAATGGAAGAGAAGTATATAAATGGGCAACACGTACAGTGCCAAAAGGCATAAAAGATTTAATACATACCGCAAATATGCCAGTAGATGATATAGACTGGTTCATACCCCACAGCGCTAACTTACGAATGATCGAATCTATTTGCGAAAAATCTCAAATTTCAATACAAAAAACATTAACGAGCGTGGAATATATGGGGAATACCTCTTCAGTCACCATTCCACTCGCTCTAGATTTAGCTATAAAAGAAGGGAAGTTAAATAATGGAGACACACTTTTACTATACGGATTCGGTGGTGGTCTTACACATTTAGGGCTTATTGTAGAGTGGAATTTAATTTAAGTGTATAAAAAGAGGCTCTAGTCAGTAACTAGAACCTCTTTTTCATTTAATTTCTTGCCCCTTTTCGAGACCATATCACAACAGGAATAAGTAATAACGCTAACACGCCTCCAGCCAATGACAATACCGCATAACTTGAATTCGCTACTACCATACCTGACATCGCTCCACCAGAAGCTCCAGCTAGCGCAATAAAAACATCTATTTTCCCTTGTGTTTTAGCACGTGTAGACGGTGTTGTGGAATCAACGATTTGTGCTGTACCACTTATCAATCCGAGGTTCCATCCTAGCCCAAGTAAAGAAAGAGCAACGATTAATAATAATAAAGAATCACTTGGCGCTATCGCAGCTATGACACCCGCTGCAAGTAAAATCACTCCACCAGCTATACTCATTGTAGTTCGGCCAATTTTATCAATTAACATTCCTGTAACGAGAGATGGAAGATACATTGCACCTACATGAAAACCTATCACAAGTCCTACTGCACTTAAACCGTGACCGTGGTGTCCCATATGAACTGGTGTCATCGTCATAATCGCAACCATCACTATTTGCGTAAGTATCATTACGATTGCTCCAACTGTAATACCTCGTTTATTTTCTTTCGCTTCTTCTGTTACTGGTTGCCCTTTATATGTATGTTCCTGTTTATATCTTTCTATTATGTTAGCAATAATTAACGGATCTGGACGAAGCATAACAAAAAGAACTAGACCCGCCAGTATAAATGCTGCTGCCGATAGTATGAACGGACCTGCAAGTTTAGGAACTCCAATTGAATGAGCAAAACTTCCCATTACCCCTACTAAATTTGGTCCTGCAACTGCACCGAAAGTCGTCATTACCATCGTAATACTAACAGCCGTTGCTCTCTGCTTCTTATCTGCTAAATCTGTACCTGCATAACGAGCTTGTAGATTCGTGGCTGTACCGGCACCATATATGAGTAAAGAAATAAGTAAAAGAATAATACTATTTGTTAAAGCTGCCATTACAACACCAATTGCTCCAAATCCACCTACTATGAACCCTGTTGCAAGACCTATCCGGCGTCCATATCGTTGCGAAAGCTTCCCTACTATGAAAGCTGCTAATGCCGATCCTAATGTAAACATAGCAGTTGGTAATCCTGCAAATGCATCTGTTCCAAGCATTTGCTGCGCAAGAAGTGCTCCCACTGTAATACCAGCAGCTAGTCCTGCACCGCCAAACATTTGTGAAATGCTGACGATTATTAACGTTCGTTTGTATAGTTTTTGTTGCTCTTCTTCTGTGTACACATGATTATCTATTAAAGCCCCTGCCTTATCTAGCAATTCCCCATCCTCCTTTTAAAATTAAGCCCTCTTGTTAATGTACTATGTATAACGTTACATATTCAATGGCATTTTCCATTCATCCCTTTCATTCTAAAAAACTTTCTAATCATACTCGACTTATCCCATGCTATATTAAAAATACTACTATTCACAATATGCAAGGAGGAAACAATGAAAAAAACAGGCTGCTATAGCCTGTTTTTCTTTACGCTTCTTCTACTAATCTTCCCATTCTCTTTTTACTCAAAGCTTTCCCTTCCCAAAACAACAAACTTACGAAAGCACAAATTAAAATAATTGGCACACTTGCTTTATATAAATCTGTAAAACTCATAGCCATCTGATTCTTGGCATAATGATTCACATCATTTGAAAATGTGAGTACCTCTTTCTTTATACTTTCCTCTTGTTTTTCAACTTCTTTTGTCACTTGCCTCATAACTTCTTCTCTTTTTACATCTCTATATTCTACTGGAACTTCTCTTAATATTTCATCCGTCTTGTCGCGAATCAATTCTTCCTTTTTCTCTTTACTTAATCCTATTGTCATTGCATTTTGTTTCTTATTTATATTCGACTCTAAACTTTGATTCTCTATTTTCTCTTTAGTCATTTGTAAAATTTCAGTTTGCTCAGCACTATTCACATGAATATTACGCACCTTTTCTTCTGCATAACGATATACTTTTTCTTTATTTACAGTTAAATTGTGAGTTAAGTTAGAGACAAATATTGCAACCGCCAATACAATTCCAACTTGTCGTAACATTGATACAACACTTTGAGAAGCAGTTAACAGTTCTCCTTCAAATGAAGAAGCACTTAAAACTGTAATTGGCCCCACTACTAAACCATATCCAACACCTAATATCATACACGGAATAATAATTTCTATATTTGTTGAATGAACATCAATCATTTGCAACCAATAGTAGGAAAGCCCCATAACAAGAAATCCTGACAAAATAATAGTTACTTTTCCGAGTTTTTTAATTAAAGTTGCTGCAACTGGTGAGATTAAAAATATCATTGCTGAAATAGGTGTCACTAAAAAAGCCGCTTCAATTTCCGTCCGACCTTGTAGTTTCGTCAAGAACGTTGGAAGCAATACAGTAACTCCAATTAAAAATAAATTACTTAATATAACAACGATAGACGCTCCGACAAACATTCGATCTTGAAATAACTTTAAATTCACCATTGGGTTATGAATCTTTCGTTCTACTAAAACAAATAGAATAAGAGAAATAGTGCTAATTGCATAACAAGACAAAGCAATATTACCTTGCCATCCCCATGTATTACCTTTTACTAATATGAGAGTAAATGAAAAAATTGCTGTGCTACTTAATAGTAGTCCTATCCAATCTATTTTTGAGATAATACGTTCTTCATTTTTTATTTGTAGCATGATGCAACATAACACGATTCCTATTATACAAACCGGAACATTAACGAAGAACACCCATCTCCATCCTAAATTTTGCGTAATAATTCCACCTATCACTGGTCCCATAGCAGCTGACAATCCTTGTGTTACTCCTAAAATCGCAAGCGCAACATGCCTCTTAGCTAATGGCATAGCTGATACACCAATTACCATACTTGTTGGAAATAAAATCGCCGCACCAATACTTTGTATAAAACGAGAAAAAATAAGAAAATCACCTGTATTAGCAAAAGCGCAAAGTACCGATCCACCACCAAAAATCACCAAACCAAGAATATACATCTTTGCTTTTCCAAAGATATCAGCTATCCGCCCTAACGGAATGGCGAGTACTGCAATCGTCATTGTATAAACATTTAATACCCAAGACATCTTTTCTAATGAAGTATTTACACTCGATTGTATTGCCGGTAAAGCTATATTCATAATTGTCGTATCAATCATACAAAGAAAGATACCTAGACACATTAAAAAGACAATCTTAATACCCTTTGTTTGCTCCATCTTTATATACCCCTTTATTTATTGTGAACGCGTTTTTCATTCTTCTGTTTTATTGTTTTCTTTCGCCTCTAACTCTTCTAATTTTTTCTTCAAAGTCTCCACTTGTGCACTATACGATGCAATACCTACATCTAGTGAAATTTCTTCGACGAAAGTAATACCTACTCTCCACTTTTCATATTTCAATCGAAGATCTGCAATGTACGCTTCTTTTCTTTCAATTTCATCTTTAATCCATTTTTTTATTGTTACATCATCACTATAGTTACCAAAATACATTCTCATTAAAAAATCCGAACGTAAAACATCCTTCTCTACAGGCGTCTGCATGTATTGATAAAATTCTTCACGCCCCTCATCTGTAATAAAGTACATTTTCTTATTCGGTTTTCCCTCTTGCATGACAACTTCTTTTTTTATTTTCCCCTCATTCTCCAATTGTCGTAACGTTGGATAAATCATTCCAAAACTTCCATCAAAAAAATGAGTAAATACGTCTTCAAAAACAATTTTAATATCGTAACCAGACAATTCCTTTTCCATTAATAAACCTAAAACAACATCTCTTCCCTTCAAAGTAAAACCCCCACATAGTATATAATCGATAATCATATTAACAATATTAATATGATTATCGATTATATACCTTATTTTGTTATTTGTAAAATGTTTCTAAATAAAAAAGCCCCATAATTTGGTTTTACCAATTCACAGGGCCATTTTCTTATTTACTCTTTCACACCTACATCTTGCAAAACTTCAATATCCTCTTTCATTTCATAATAATAAGAAGGCAATTCTATACCATGTTCTAAGAAATAATCCTCTATGAATGAAATAATGATTTTTAACGTTTTCACACGGGCATACAATTTATCGTTACTTTCAATAATATGCCACTTCGCATTTTGCTTACTTGTTCTTTCAAACATGTCTTCCATCGCTTCAACATACTCATCCCATTTTTCACGATTACGCCAATCTTCATCTGTAATTTTCCATCTTTTCAAAGGATTTTTCTCTCTATCGTTAAATCTCTTTAACTGTTCCTCTTTACTTATATGGTAGAAGAACTTCCCTATTATGTAATGGTCATCTGTTAGTAGTTTTTCAAAATCATTAATCTCATCATATGCTCTCATCCACTCTTCCTTTGTAGCAAAACCTTCAACACGCTCAACTAACACACGACCGTACCATGAGCGATCAAAAATGTTAATTTGCCCGTACTGTGGAATTTTGCGCCAGAAACGTTGCAAATAATGGTAACGTTTTTCATGAGGTGCAGGCGCTCCAATTGGATCTACTTGGAACCCACGTGGGTCAAGATGTTCCGTCACCCGCTTAATTGCCCCACCTTTACCAGCCGCATCCCATCCTTCCATAACAAGCATAACTGCGATTTTTTCTTCTTTCAAAATTTGCTGTAATGCTAATAAGCGCCTTTGATATTTTTCGAGTTTCTTGTTGTACTTAGATTTTGATTCAATTTTTTTCGTTAAATCTACTTTAGCAAGATGTACATTTTCCATAAAACAAAGCCCCCTTGTTGTATGACAATGTTATTTTAACATATTTTTTGGGATTTTTTTCATATCCTAAAAAGCTGTGTAGAAACATCTCTACACAGCTTCCTTCTCTAATTTCACATCTACAAGCACATTTAACTACATTAAAATAAATAATTTATACGGAACTCTTAGTATATTCTTTTTTTAAAACGTAAAAATAGCCCTTTTAAAAAGGGCAGTAATCTAAGTATAGAAAAAACAAATTTATTCTTTCTTACTACATACGTAATTATGCCAGCTATAAGAGTAGTGAATAAGATATTGATTCACTACTCACAATACTCACTTTACATTATATGGTATATTTACTCGTAAAAAGAAGATAATAACAAGTAAATCCATTAAAGAATGGGAGCTCTCAAAAAATGAAACGAAAAATATTAACTCTCTTTACGCTTATATGTTTAGCACTACCAATGCAAGCTAGTGCTTACACATTTCAGTCACTACCGATTGCGTCAAAGTCTAAACAATGGTATGTCGAAATTGATAAATCTCATAACTCAAACAAGCAAGCAATCCAGCCAAAGCAAGGTGTATTTGATACGTATAGTTTACTCGTAAAAAACATCGGTCATGATGTATCAAACGTATCTGTGGAAATACTTGATAACAATCCTACCTCTAAGGCTACCTTTAAACCTACTACACCTAATGAAAATATTTCTAAAAGTCATACAAGCTTTGAGTACATGGTATTCCCATTAGACTTTAATAGTCATAATTTTAAAGTTGTGATCACTTGGGAAGAAAAGAATTTCTCTTATAACGGCCATCCGGTAAATGAAGGTAAAAAAATGAAACAAACATTTGTATTTAGTGAAGAATAAGTCCTAATTTCTTTAGGGCTTATTCTTCTTTTTTGAAACCTGCTTGTATCGCTTCCGTCACTTCTTTTGTGATTTCTAATTTTGTTGCTTCGATACTAATTTTTTGCGCCAAATATGTATGGAAGGCTTTTCATTACAAAGTTGTTTTATTAATACTGGTTGATTATATGCTAGGTTATTTTCTATATAGGTCTAGCCCTCTTTTCCCATATAATCAATTAAATCGACGAATACTCGGTACAGACAATGCTATTCCAATTGTTAAAATTACTAAACTAGCTAGTGTTATAATAGTTATCTCGCCACCTATGACAGTAGCTAACCAGCCTACAACTACATACCCTAATGGCAATAAAGCAAAAGAACCCAACATATCAAGACTTGCCACTCTTCCGAATGCTTCTTCTGGTACAAGTTCCTGTAAACTCGTTTCCCAAATGAGTCCAAATATCATCATGCCAAATCCTTCAATTGCCATTAAGAATATTAAAGCGGGTGCCCAAGAAATGAATGGCATAATTAATAAAGCAATACCACTCATTAAAACACCTCCATAAGCCAGTAATCCTCTCTTATGCCACCGCTCTTTCCCACCAAATATTAATGCAGCAATTACAGCCCCACCACCAGAAAAGGCCATGCCAAGTCCATACACGTAAGCTTCAAAATGATGATGAACATTAAATAACCACGGAATTAATACGACGATAATGCCGGCATAACAAATATTTATAAAAGAAAAAACTAAAATTGTAATCCACAGCCACGGATGACTTTTTAAAACTAATACACCTTCCATAAACTCTTGTTTGTAATTAAGCTTACTCTTTTCAATGGGTTTTACTTTTTCAAACTTAATTTCTTTTAAAAATAATAAACATAAAAATGATAATAAGTACGTTACTGCATCTAGTCCGAAACCTATCCCTGCAGACGCAACCGATACGATTAACCCACCAAGTGCTGGTCCAATTAATCGTATACCTTGATTACTCATTTGAGTGAGTGCGTTAGCTGCATTACGAATTTCAGGAACGAATACTTTCGCCCTTACAGCAGAATATGCTGGTTGGAATATCCCTTCCATAAGTCCGTATAAGGCAACGAGAATGTATAAAACTGTAATTGTTAATAAATCCATAAATATAAGCGATGCAAGTAATAGCATTAATATACAGCGGAGTATATCCGTAAATAACATTAATTTAAACCGATCAATTCGGTCTACAATTAAACCTGCAAACGGTAAAGCGAGAATATTAGGTAGCATGTACATTGCCATTGTCATTCCCATCACAACTGTTGAGCCAATTAATGAATACACAACAACTGGGAGTATGACCATAGTTATCGAACTACCTAAGGCCGAGAGTAATTGTCCAATCCATAAAAATTTAAAGTGTGGTGATACTTTAACCGGTAATAATAATTTACCAACATAACCTAAACTTTTCTCCTTTTGTATTTCTCCTTGCATGTCTCTTCCCTCTTTTCGAATGACTATAGAATTTATAATTTATAACTTAAATTTTATAATATTCAATTTATAATTATATAAGAAACAATTATGTTATGGTAAAATTATCAAAAAAATATAAAGGAGAATACATCATTATGCCTCTAAATTCACATAACATCGAACACCAGATCTATACAATGTGTATGATCCAACGTAACAATGAAGTTTTACTCATAAAACGCCCCAACCATCGAGGTTTCCCTGGCTACATCGCTCCTGGCGGCAAAGTAGATTTCCCCGAAAGTATCGTTCAAGCCGCTATAAGAGAAGTAAAAGAGGAAACTGGATTACTTGTTTCGAATTTAACTTTTAAAGGATTAGATGAATATGTAAATCCGAAAGGTAATGTTCGGTACATGGTATTTAACTACTGGACAGACTCATTTGAAGGTGAACTTCTTTTAAACCCTCCTGAGGGCGAATTATTATGGATACCAATCGATACAGCACTACATCTTCCTATGCAAGATTGGTTTAAAGAGAGATTCCCATTATTTTTTGAAACAGGCACTTTTGAAATTCAACGTGTTTGGGATAATGAGCTAAATAAACAAATTTCTATGACAATTACCCATACATAAAAAAGCTTGGAAACCTGTCCAAGCCTTTCTTACTTCTAAGTAATTTTTTCAATCTTATAATGAATATGTAAAAATTTAAGTCCAAATATCCACATGCTATGATGAGCTGTTAACATTTTATCCTTATCCTCTGTAATGACGAAAGTCTCTGCTAACGGTAAACGGATTGTTAAGAACTGAGTATGTAAATAAATACCCTCATCTCCCTGACCATTTTCTCTTAACTTACTAGTAATGATTAAATCATGACTATCATTATATATTTTCAAAATACCAGTCATATTCGAATAAGGTAAAGGTAAGGCGATATTCATATATGTCTCATTCTTATTTGTATGCTTTGAATAAAGAGCTACAAAAATAGATTCACCTGCTTCATTTTTCCTTAGCCAAGCCCTTACATTCTCTCTTCCATCTTTCTCATCTATTACATTAATGATAGAGCCATGCATCGTTTCCCAATTGCCGCCCATCCCTAAATGTATTTGTCCTACACGCTTACTCATTTTCTCATAACAAAATGCAAATGGGCGGAACCAACGAGCCCATTTAATATTTGATTGCAACTCATACTCTGTTGTATTTTCATAAAAACGAATAATACTTAAAGGTACCTTCGTCACGTCAAATGACTCACTATGAAAATCAGTTATTTGATCAACTAAACCGTTGTATTCCTTACTGCCTACTAAATTGCCGCTATATAAAAAAGCCTCACCAATTGCCACACTTCCTCTTAATTTACTCATTGGTTTCCCATAGTATTTATAATTCGGAACACTCTTTTCGATCATCCAGCCGACAAATGCCGGTAACGCTACTCCAATTCCATTGACAACACCATGAATCCAAACCATTTGAGCAATTGTAATCGTCATTACATGCTTCAAATTCCCGTATGAGTATATAAGTGAGAACATAATTGTAACCATGAGTGTACTAGACGAAACGATTAGTAGAATCTTTGCACTGATAGCATTAAATTTTGCTCTCCAAACGTAAAATCCATACCCATAAATCGCACATAAATATAGAAACACTGCAAAAAATTCAAATATTCTCGAGTATGTAATTCCTATTGCGACTGTCATAGGTGAAATCATGATGATAAACATAATAACATCATACACTTTACTTCTCTTTTCTCTTTTTCTCCCTATTAAACCAGCTGATAATGGCAATAGAAACGCCGAATAATGAAAATGTGCAGCTGTGAGTAAAACAATGTCAGAGCTAAACTGCATAATTGAAAGTTTTGCTACTGAAGCAAAAAACCAAAAACCACCTAAAAACAAATAAATAAACGCACTATCTATGGCGGTCTCTTCTAACGGCTTCCATCCTCTTTCTAGCAATCTACTTACACCAAATAACGCAACAATTCCTGTATATACAAACCAAACTAGCGCAAATACATAGTGATTTGTGACGAAAGCTAGCATTGCACAAATTGCTGCAATTGGATATAAAAACGATACGAATTTATAAAATAATAAATACGATCCATCTCTTTTTCTTTTATCAATAATACAAAGTGACATTGGTATAAATAATAAAACAGATAATAATATAATTGCTTCAACAGGATTTATATTCGACCGCTCACATAATAGAAAAACAACATAACCAGCAAGCCCAAATATTATATTTTTCATATCGTTTATTTCCTTTCCACAAATGTTCCCTTATATGAAAAAAGCGAGCCAATTAACGGGTTTCGTACTTGTACATGAATTCGAAAACACTGTAGTGTTGCATCATAACTTTCAACAATTTTTGCTTCACCATACAAGAATTTTGGCAACGGAATTTTTCTTCCAAACATATAAAACCATTGTTTCTTTGAAGCAATATGCATTGCCCCTAACTCATCGATATGAAAATGTAGTGTAGAAACGAGTAAATGTGGTTCGCCAAAATAATCTACAATTTCATTTTCGTTTTCATCCAATTGCATAACTGCGTTAAAATATCTTTTCTTATTATGAAAATAAAAAGTACGGTTCCACCTTACTAATTCTTGTCCATATTCATCTCGCTCAGCTATGTTTTGTATCGTAAATGGAATTTCCTCTCCTCGTTCCGAGAAAAACATTCGAAACTTCGATGCAATTTTCAATATAAATTTCACGAAAAAAGAGCCACCGTAAATTTCATCCATCTTTCCTTCCCCTGTAAAACTATTCTCTTCTGTAATGGCATAACGCTTCTGCAATTCAGGATGAAGATTTTTATAGGTATCCCCTAATAATCGTTCATACATATTAGCCATACACTTATCCCTTTCTCGCCCTCTTGCAATTTTTCGCGCTTGGTAAATCGAAACTATTTATATAACCGACAATTGATAACCCCATTAGAAGAACATTTAATGTAATCGGATTAAACGGCCCTGTAAAGCTTGCGATATTCGTAAATCCTGCCGCTAACGTTAAAACTAGTAATACAATAATATGCAGTATAAATAATTTTCGTTTTGTTAGTGGCAACAGCCATACGACACCGAAAATTATTTCTAACACCCCAATTATTTTAAGTATATATACACTACTTTCATTTGAACCAATTAATACAGAAAGCATCTTTACTTCTTCTGAATGAGTAAACAGTAGTTTCGGCACTATCCCTTGATATATCCATACAAAAGCAAATAAAAAGCATACGAGCCAATACGTCATTGTTCTTCTAATTAGTAACCTAGGATGAAGCCCCTTTTCTAACCATAATTTTAAGGCATCAAAACTCCAAGCGGTCGCCCAACCTAATAACGGACGAAAAATATAGGAATCTATTACATTTCCTATACGACCAAATCTTGTATCATAATCATATTGTGTCTCAAAATGGATGTATTCTTTATTCGGCGTATACTTCCAATAACCACGTCCTATTTGAATAAGAGATAATGTATTATCCGTCCAAAATTTTAAAGAGGAAATTCTTTCACCAGTTTCTTTTCTTATTTCACCTATTGATTCCCCTTCTCCAGCTATTTCAAGCCCAAATCCAATCTTTGTTTTATACAAAAACTTCTGTGGTTCTCCTTCTTTTTTCCCTAAATACGAAATTTCAGTAAAGCGAGCATCCCACTCTGTATGTATATCTGGTTCTTGCGTATATCTCCATAATTTTTCCATCGTCGTGTTCATTTTTGTCGCAACATAAATAGGCTGTTTCCTTTTCATTCTCCCACCTCCTATGCACTATAAGTTTAATGTACATGCAATGAATTTATTTTGCTACATTTTTCACAAACTTTTCTGGAAAAAGAAAGAATTTTTAAAATATATATAAAACACTTGATTCCACGAAAAATTTAAATTATTATAAAACAAATGTTACCAATAACTTCATAAATCAAACACTCTCGCCTAAAACGTGAGATAGAGGTTGCGATACTTATGAGTATTCTAATGGAGACACAGAGATGTCTATGAACTTAGATGAAAGGAAGTATTGCCGAAATTGATAAATTTCTCTGCATTTGTCAATTGGGGCTGTTTTCGAATAGAAACAGAACTGTCATATGTACAGACGTGTACGTATGAAGAGCTATCTACAAAAAAGAGATATCATTTTTTTATGATATTCCTTTTTTGGCGGTTTTTTTATTAGCTCCGTTTTCTGTTTCCCTTTTCCTGTAACAGCACCATCCTCACTTATTTGAGATGGTGTTTTTTGTTTGTCTTTCTGGTAACTACAGGAGTATTGGGATTTATATATTTCCTAATCTATTCTTAAAAATAGACGAAAGAAGGAATTTGTAATGGAAACAATTGTTCAAAAATTTGGTGGCACTTCTGTCGGAAGCGTCGAACGCATTCAACATGTAGCAAATTTAATTATTGAAGAATATGAACGAGGTCATAGCATTGTCTCTGTCGTTTCAGCAATGGGAAAAAGCACAGATGAACTTGTCGCACTCGCTAACGCTATCACAGAAAATCCAAGTAAACGTGAAATTGATATGCTTCTATCTACAGGAGAACAAGTAACTATTTCATTATTAACAATGGCACTGCAAGCAAAAGGCTATCATGCAATTTCATTAACAGGGTGGCAAGCAGGTATTACGACAGAATCTGTACATAGTAGTGCACGGATTACTGACATTCATACAGATCGTATTCAATCTTATCTTGCTGAAGGCACGATTGTTATCGTAGCTGGTTTCCAAGGTATAAGTGTAGAAAATGAAATTACAACGCTTGGCCGTGGTGGTTCTGATACGACTGCTGTCGCACTAGCCGCTGCACTTAAAGCAAAAAAATGTGATATTTATACGGACGTGACAGGCGTATATACGACGGACCCACGAGTTGTAAAAGATGCTTACAAATTAGACGAAATTTCTTATGACGAAATGTTAGAGCTTGCTAATCTCGGTGCCGGCGTATTACACCCGCGCGCTGTTGAGTTTGCTAAAAATCATAACGTAGTTTTAGAAGTTCGCTCAAGTATGGAACAAGAAAACGGAACAATTGTAAAAGGAGAATGTAACATGGAACAACAATCAATCGTTAAAGGTATTGCATTTGAGGATAACATTACACGTGTCACAATTAAAGGATTAGAACAAGGCTCGCTTTCAACAGTTTTCTCTACATTAGCAGCAGCACACATTAATGTAGATATCATAATTCAAAGTATTACAAATGAAGGAACTGTACACCTCTCCTTCTCCATTCATTCGAATGATTTAAGAGAAACTTTAGAAGTTTTGGAACAAAATCAAGAAACTCTTCACTATGAATCTGTAGAACATGAAAATCACTTAGCAAAAGTATCAATCGTAGGATCTGGCATGGTATCTAACCCAGGTGTCGCTGCAAATATGTTCACTACTTTAAAAGAAGAAGATATTCATATTAAAATGGTAAGTACATCAGAAATTAAAGTGTCTGTCGTTATTGACCGCCTTCATTTAGTAACAGGCGTTGAGGCGCTGCATCAATCATTTATGGCGAAAATTGAGCCTTTCGTGCAAATGAGCTAATCTCATCTATTTAGTAATACTAAAAAAATCATATTAATGTATTACATTCCTATTAAATAAAAAGCTGTTCGTTAACACGATGCTATATGACATATTAAAAAACACCTTGTCACATTTTCCTATACTGTGACAAGGTATTTTTAACTGAAAGGAATTTGTAACTACTTAGTAGTATAATTATGAGGATAATTAAATAATAGACTTTTATACATAAGGAGATAAGACTATGGCAAAAAACAAATTACTACGAATGGACAATGTCAGCATCGTTGTAGAATCCCTTGATAACGCAATCTCTTTCTTTGAGGAGATTGGCTTGAATCTCGAAGGTCGAGCCAATGTCGAAGGTGAATGGGCTGGTCGCGTAACTGGACTCGGTTCTCAGTGCGTAGAGATCGCTATGATGGCCACTCCAGATGGCCACAGCCGAATTGAACTTTCGCGATTTCTCACCCCTCCTACTATAGCAGATCACCGAACAGCTCCTGTAAACGCCCTCGGTTATCTACGCGTCATGTTCACCGTTGAAGATATTGACGAAATGGTATCGAGACTCACTAAGCATGGTGCAGAGCTCGTTGGCGAAGTTGTTCAGTACGAGAACTCGTATCGTCTCTGCTACATTCGTGGAGTCGAAGGAATTTTAATCGGTTTGGCGGAAGAACTCGGTAATAAGTAAGCAAGTGACGTTTTGTAAAAAAGAGGGAATAGCTCTATATTTAAGCTATTCCCTCACTTCTATTAAAACAGATGAATGTTTTCTTTTTTACAAGCTGCACGTAAATCGTCAGGCCATACAGAAGATTGAACTTCACCGATATGTGCTTTACGTAAGAAGTACATGCACATTCTTGATTGTCCAATGCCACCGCCGATTGTTAATGGTAGTACGTCTTCTAATATACCTTTATGGAAATCATACTCACGTTTGAAGTCTTCACCAGTTTTCGTTAACTGCTCATCAAGTGATTTACTATCAACACGAATTCCCATTGATGATAATTCAAATGAAGATTGTAGTACTGGGTGCCAGAATAAAATATCACCGTTTAATTTCCAATCGTCATAATCAGCTGCGCGTCCGTCGTGCTTTTCACCTGAACGAAGTGCATCACCAATTCCAATAATAAAGACTGCACCGTGTTCTTTCGCAATTGCATGTTCACGATCTTTCGGTGTTAATTCTGGATATTTATCTTCTAGTTCTTGAGAAGTAATGAAAACAATCTCTTCTGGTAAATACTTTCCAAGGAACGGATATTTTTCAAATAAGTGATCTTCTAAATCTTTGAATATTCCATAAATTGTTTGTACTGTTTTTTGTAAGTAATCGACAGTACGCCATTCTTTTTGAACGATTTTTTCCCAATCCCATTGGTCAACGTAAATGGAATGCGTTGCATCAAGTTCTTCATCACGACGAATCGCGTTCATGTTTGTATATAAACCTTCACCAGCTTCGTATCCGTATTCATGTAATGCAAATCGTTTCCATTTCGCTAGTGAATGAACAATTTCTAATTCTTCTCCTGAATGTAACATATCAAATTCAATTGGGCGTTCTACACCGTTTAGGTGATCGTTTAATCCTGATTTTTTCGTTACGAATAATGGTGCAGATACGCGGAATAGTTCAAGGCGTTTTGCTAATTGGTCCTCGAAAAATGTTTTAACTTCCTTAATTGCGATTTGAGTCTCTCTTACTGTCATTAATGATTGATACATGGTGGTTTCCTCCTAAAATGTTTGGATGTTGTGAAAAGAAGCCAACAAAAAAAGCCCTTCTTTCCCAAAAAACTGGGACGAAAGGCTTTGGTTCCGCGGTACCACCCAAATTAGCAACAGAGGTTGCTCACTTATACAGTACGGAGATAAAATATCTCGATACTGTTCTTCTTGTAACGGCGAAGTTCCCGGCTAAGTCTACTTTCCTATAAAGGATTTCGGTTAGCAACTCCAGGAGGTTCTTCATAATAGGCTTCGTATCAGGCTCACACCACCCCTGACTCGCTTAAACTACGTCCTACTACTACTCGTCCTTTCATAGTCGTTTTGTTGTCACATCTCTGAAACATTTTATTAATGATTATTCTATACAAAAAATAAAGAAAGTCAACAAAAAGTTTTAAAATGTTTTTCAATTCTTTATTTTACGGCTTTATTGATTGTTGTTAATTTAACATCTTTACTTTTTCTGCCTCGTCAATCCAAAAAATGTTTCACTGATCGAAACTAACGTATACACAACAATTAATGTGATCGTTCGGAATATAGAATCCGCAGTATTTCTTATTATTTTCATTTTCTTTATAATTCCTTTCAGTTTACTTGCAATTTCATGATATACTATAGCATTCAAGCAGTTTATTTTTACTTAAAGTAATCATAGTCATTTATAAAGAGTATTTTCTAAATCATTGACTATTATCAAATAAGATTTTTATATAACGGAGTGATCATATGAGTAAAACGAAAGCAAAACCGAAAAAAGGTGTAGGACAAGGTACAGGAAGTAAAGGATGGAACCGTTGGCAATCAAGTGCAAAGAAAAAGGCAGCTGCCAAACCATACAAAAGTAAAGGTACAAAGAAGTAATTTAAATAACATTTGATTTCTTTACTTTGTACAAAACAAAATATAATTATTACAACAAAAAAGCTATGCCCTCATCAATTTGAAGGCATAGCTTTTTTATATTAAATCATTAAAATATCTCGAATTTCTTCCTCTGTGATTGAGGACAATTTCTCTTCTCCCGGCTCAATCACTTCAGCGATTAAATTTTTCTTACTTTCTTGCAGTTCATGCATTTTCTCCTCAATTGTTCCCTGAGCTACTAGCTTTATAACTTGCACTGTATTTTTTTGTCCCATTCGATACGCTCTATCGGCCGCTTGTTGTTCAACAGCTGGATTCCACCATAAATCATATAATATTACTGTATCTGCACCAGTTAAATTAAGTCCGGTACCACCAGCTTTTAAAGAAATGAGAAATAGCTCTCCTTCTCCTTCGTTAAACCGATCGCACAGCTCTACACGTTCCTGCGCTGGTGTACTCCCGTCTAAATAAAAGTATGGAATTGCTTGTCGATTTAACTCACGACCAATAATAGAAAGCATCTTCGTAAATTGAGAAAAAATTAATATTCTCTTCCCTGTACTTCTACATTCCTCTAGAATCTCTAACAGTTGTTCAAATTTAGCTGAACTTCCTTTGTAATCATCAACAAATAAAGCGGGATGACAACAAATTTGTCGCAATCTCGTTAAACCAGCTAAAATTCTAATTTTATTTTTACGTAACGTGTCTTTGTCTAAATGCTTCAACGTTTCTTCCCTTAACTTCGCTAAATAAGCAGCATAGAAACTCTTTTGATCGGGTAATAACTCCGATGATTGTAAGTGCTCTATTTTCTCTGGCAACTCATTTAATACGTCCCCTTTTAACCGTCTTAATACGAATGGTTTCACTCGCTTCGCTATATCTTCACGCCTTAAATCACCGAACTCTTTTCTTCCTGGTAATAATTCCGGGAAAACGACATGGAAGATAGACCATAGCTCTTCTAATGAATTTTCTACAGGTGTCCCCGTTAGTCCGAAACGGTATTCAGCTTGAATTGTTTTCACAGCTCTTGCCGTTTGTGTTGTAGGGTTTTTAAACGCCTGTGCTTCATCAAGAAATAGTGTATGAAATGGTCTTGCATATAATCTTATATCTCTTCTCAGTAATGGATATGACGTAATTATGACATCAAATTCCGCTATATCTTTCAAAATCTTCCGGCGCTCTGCTTGGTTTCCATCTGCAATAACCGCTCTAATATGCGGGGCGAATTTTTTCAATTCACTAAACCAATTATAAACAAGAGATGATGGTGAAACGACTAATATAGGCAGCTTCTTTTCTCGAATCTCAGGCAAAACAGAATCTATAAAAGCAATGCTTTGCAACGTTTTTCCAAGTCCCATATCATCTGCCAAAATACCGCCAAAACGGTAATAAGCAAGTGTTTTCATCCATTCGAACCCATATACTTGATACTTTCTCATTTCTGCATTTAAAGTATTTGGCACAGCAAACTTTAATTTTTTCGGATTTTGAATGTTTTCTACTAACTCTTGAACAGAATCATCCACACTTAAAACATTGCCTTCATGAAGTCCATTCATCCATTTTACACTCCGAATAAGCGGAACATTTACCTCTTCTCCATGTAAAAATTCTTTCCGAATACCTGATTCTTTTATAAACTGATTAATTTCATTAAACTCTTTACTCTCTAGCGATAAAAAAGAACCGTTCGCCAATCGATAATATTTACGTTTCTCTTCAAGAGCCGCTAATACACCTTTAATTTCTGCTTCTGGTATTCCTTTTATATCAAAACGAAATGACAACCAATCAATTCTTTCTTTTCTTCTCACTCTAATAAGAGGAACTACATCCCCTTTACTAATTCGCAATTTAATTGCTGTCGTCGCATAAATATCAACTAAACCTTTTAATGTTGGCACGACGTGATATAAAAAGTTATACTCAGCTTCTTCATTATGCATAAAGTAACCGCCTTCTGTTTTTGCAAAGGCACTTTCACTCATAATGTCTAAAATCTCTTTTTCCTTTTTCTCATCACGATTAAAAACAGACGGCTGTCCATCCTCTTCTAGCGGATTAATCATGACGTTCCCATAGTGAAATTCAAGACCTGCTAATAAGCGATTTTTCACGCGGTCTAAATACAATTTCGCTTTTAGCGAAGGTGTTTCAACACGATCCGATATTACTTCATCAATGTGTACAGTTCCGAGCTTCATTAATCCTGGTACAACTTTCCCGACGAAATGTTCCATCTTACTTTCTGGAATATAAAACTGATTACTATTTGAGCGACTTATCATCTTTTGTAATTCAATAAGTCGCATACAATCTTCAATGTGTAAGTGATATAATTTCCCATCGTAAAGTGCATTGTTATACATATCCATAACTCGTACACGATTTAGACCATCTATATGAAGTGTAAATCCGCCATTATTTCCCTTTGTAAATTCAAAGTGTAACGGCAACAAACCTTTTGAAACTTGTAATCCCTGAAACAGTTGTTCATTTTGTTTCAGCTGTACATATTCAACTTTAGAAAGTGAAGAGAGCATATCTTTCCATGAAGCTGGTGGTATGAATATCATACTTTCATCTTGTTTCGCATGTACTTCTAGCGCATCCTCATACATTTTTTCGTTATGATACATTTTAATGAGCTGCTGGATAATCGCATCCGTTTCTTGTTTAAAACTATGTACATCTGGCGTATATGTAAATTCATTTGAACAATGAAAAGACTCTCTTTTCTCCACCTTAGAAAGAAATTCTCTAATATGATTTATGAAATACACTTTGGCAAGTTTCAATTGAATTCCAAGTAGAGCCCCACCACTTCTCGTAGCTACTGGTGTACATATAAACTCAACATCTAATATTTCGCGTGTATCAAAACGGTGTTGTTTACTTTTTGGCCTCAGTGGTTTGTCCGCAAACAGCTGAAACATACCACTTGTCAATTGATCGTTTCTGTTACTAGTGGAGCTCATTCCACCTGTTTGTTGATTATAGTTTATTTGTATTAATACTGCTGCAACATGTTGACAATACGTTTGAAAAGACGATAATGAAGGACAACTACATTTTGCAACAACATCACCCTTTTTAGCTTTTTCTACTGTAACATGGAAATCCTCGTTCCCTTTTACTGTAGCCTCGCAAATTTCTTTATTTTTATCATAATGATTTATTATCACTTTATTTGATTTATAATAGGCTTCACCTCTTTTATATGAGGTCTCTCCGCACACTTCTTTAATAATCGATTTATTCAATGTGAAACTCATCGCTTTGACACTTCCTTAATATAAAACCATTTTCTCTTACTTAACATTTTACATGCTCCACGAGAAAATATAAAATGTTGATTTAACAAAAAAGATGCTTATTTATAAGCATCTTCTTCACTCTATTTCCATCAACCTCTTCGCCTCAAAATACAACACTTGAATAAACTTCTTTGTATTAATTCGCGTATGACCAGAAGATGCAAGTTCATCTTTCGTCATTTCTGTCATCCGTTTTCTAACTACAGTGAAATCGAAAAATTTTGGAGCATAGCTTTCAAATTTTGGATTTGAAAAGTCTGTTAGTCCTAAAGAAGCCAAATGATTTAACGACTGATAAATAGCTCGACGTACTCTTTGTTCAGACGCTTTTTTCTCTTTATCAATATCCGCCTCTAAAGCTATATCCCCTAATTTCCTTATCGTAATATGATGAAAAATTTCTTTTAACGCAGGAAAGCCAAAGTCAAATGTCTGTGCCTTTTCTTGACCATATAAATATTCCAGCATACTAAGTAAATCTTTACTTCCATTCTCTCCCGCAATACCGAGTTCTGATAGTAAAAAGCGCCCTAAATCCCCTATCTTTTTTCCTTCTTGTACTGGTTCAGTACGCAATTGCGGTTTTTCCCACTGAAACACGTTATTCAATGATTTTTGAATATCATGTATAGAACGCTCCAATCTAATACGCTCTATCACTTTGCGTACAACAGATACAACTTCGATTTTATTTAATGGTTTTGTAATATAATATTCTACACCAAATGTATATGCCTCACCTATAAGCTGCTTCGATTCCACCTGAGAAATCATAATAATTTTCCCCGTGAAAGTTGACGCAATGTGACGAACTGTTTCAATTCCGTCCCTCATCGGCATCAACAAATCAATAAATAAAATATCTATTTTTTTAAAATTTAGTTGATCCGCTTCAATAAAAGCTCCGTCATCCGCCTCACCAATTACTTCTCCAAGATCTCCATCTTCAATAATTTGCGACAGCATTGAACGGAAAACTTCATCATCGTCTACGATATAATAAAACAAATCTATTCCCCTTCCCGCTTTAAACTGCACTCCGGTAAACAAACGATAAACTTACACCCTTTTCCGGTTTCATTGTCTTCTAATCTTACTTCTCCGCCTAGCTCTGTTACCATTTCATGTATGTAAGAAAGTCCAATGCCTGTTGACGGTGTTCCTGTTTGATCATACTTGGAAGTAAACCCGGGCTTAAATACTAATTTTTTATACTTTTGTGCAATACCAGGGCCATCGTCAATTACTTCAAATATTACATGTTGCTCTCGTTTATATAAATCAATATGAATGAGACCTCTATCTTCAATTGCTTCCACTGCATTGGCAACTAAGTTATTAAAGATTGATAGCACTGTATACACGTGATATGCAGCGTGTTCACCTTCTATATATTTAGAAAAACGTATATCTTTCTCTAGCATTCCAGCGTACTTTTCATTTATTCTTACAATCATTTCTGTAAGCTCATGTCCGTCTACATACTCAGCTACATTTTTATCTAATAAGAGTTTAGATAATCCCGCAAAAATTCTTTGATTATCCTTTTTTATTTCGTGCACTTCTCCTGCTATTTTCAATGCTGTTTTATTATTGGGATCATCGTTCGCTTGTAAATTTCGATATAGTTGATATGCTTCTTGTGTAATTAACTCTGCATTTTGTAATGTCTTTTTCAAATGAACAGATTCCACATATAAATTAGAAAGATGCATTAACATGTTTTCATTTTCTTTTCGAACTTGCGATTCTTTTAATTTCGTTTCATATAAATTCATCATATTTAAAAAACCAAGTGCAAAGAAACTACGAAAAATAGCAATAATAATAAGTTTATTTACTTCAGAAATCGTTATTGTTGTACCGAGTACTAACATGTGATAGAACGCAAGTTCTGACATACTTGCAACAATTTCAATTGAAATGCCAAGGCATCCAATAATGATTGGTTTCTGATGGAACTTATTTACCCTGCAAAGCGAAAAAAGACTGCCATAAATAAAATAATAGAAGAACACAGGATAACGCAAATAAAATGATTCTGTCATATGAAATGAACCTTGCATGATCCAGTCAAGACATACTCGGAATAAGACTACAGATATACCAACAAGAATACCTGCAACTCCTGCTGGTACTCTTCTTAAAAATAATAATAAAAAGAAAAATAGCGGTGTACCGAAGCTAACTCGAAACGTATCATTAAAGGGATGAAAGTTCAGCTCCCCAGCAATAGGAACAACGACCATTAATATAATTAAAAGGGACATATCTTTCTTCCATAATTGATTCCAATTCAAAGGTGCCACTTCCTATACTTTTTTTCAGTAGTAAAGCGAAAGCCCGCTTATTGTTATAAACGGGCTTTTTTTCTATATTCTAACCTTTTCTACCGCTTTTATTTGGCGGTACTCCGGCTCCCATATTGCTTCTTTCACTGCCATCTTAATATCGTTATCACTTAAGTTCACTCTTGCAACACCTTCTGCAACTGCAACTTTAGCTACTTCAATTGCAACCATTTCTGAGATATTACGTAATTCTTCGACCTCTGGTAAAATAGGTGCTCCTGGCTGACTTGTATCTACCATACTTGCAACTGCTTCAGCAGCTGCTGCGAACATTCCATCCGTCATAACGCTTGCACGTACTACAATTGTTCCAAGACCAAGCCCTGGGAAAATAAGTGCATTATTTGATTGTCCAATCACATACGTTACACCGTTATATGTAACTGGTTCAAATGGACTTCCTGTTGCAACTAATGCTCTTCCTTCTGTCCACTCGATTACATCTGCTGGCTTTGCTTCAGCAAGCGGTGTTGGATTCGACATTGGTAAAATGATTGGTCTTTCTACGTGAGAAGCCATTTCTTTAATAATTTCCTCTTTAAATGCGCCCGCAACAGTAGATGTACCAATTAAAATTGTCGGTTTTACATGTTTCACAACTTCAGCAAGTCCGATCATATCATTTTGCTTCCACTCACTTACTTCCGCTTCTTTTCTTGCGTACGGAATTTGGAAATCAAGAAGGTCTTCCATATTATCTGTAACTAATCCGTTACGATCAATACACCAGAAACGCTTATATGATTCTTCTTCAGATACGCCTACGCGGACCATCGCATCTCTAACTTGATCTGCGATACCGATTCCAGCCGTACCAGCACCAAATACAACAACGCGGTGTTCACTTAATGGTACACCAGAAGCTTTCACTGCCGATAACACAGCAGCAAGTGAAACTGCACCTGTACCTTGAATATCATCATTAAATGTACAAATATCATGACGATATTTATCTAAAATTTTTCGTGCATTTCGAGAACTAAAATCTTCCCAATGTAAAAGTGCTTTCGGGAATTGTTTATTCACTGCTTGTACAAATGTATCAATAAATTCATCGTAAGCTTCACCAGTTATACGAGGGTGACGATTTCCAATATAAAATGGATTGTTTAATAGTTCCTCACGATTTGTACCCACATCTAAAATTACCGGTAATACACGGCTAGGATCGATACCAACTGCGGCCGTATAAACAGCTAATTTCCCGATTGCGATGTTTATACCACCAACACCCCAGTCACCAATTCCAAGTATGCCTTCTCCATCTGTTACAACGACTAAATCAATGTTTTCAGCTGTTGCACCGATATTGGCGAATGCTTCTTCGATACCCGACGGATCGTTAATTGATAAATACACACCACGCGGTTTACGGTATTCATGACTATACCTTTGAATTGCTACACCGACTGTTGGTGTATATACAATTGGTAACATTTCACGTAAGTGATTTGTTAATATACGATAAAATAATACTTCATTTCGATCATGTAACGCTGTTAAATATACGTTCTTTAATAAATCATCCGGCTGAGAACAGAATTGTTCATATGCTCGGCGTGCTTGTTCTTCTAATGTTAAAACTGCTGGCGGTAATAACCCTTTTAAACCTAATTCTTCTCTCTCTTCTTGCGTGAAAGCGACCCCTTTATTTAAAAGTGGTGTCGATAATACTTCTACTCCTCTTAATGTCGTTTCTAATGAACCATTAGAAGCTACTGTAAACTTACTCATAACATCCCTACCTCTATTCATATATAGCATTTCTATATTGTAAACAAAAAAGAGGGGATTGTCCCCCCTCTTCTTTTAATTTTTCTTTAAAAGAGTTGCTCCTGCAATCCCTGGGTGCGTCATTTCGAATGGATCTAGAATTAACTCTAAGTCTTCTTGTGACAGTACACCGTTTTTCACACAAAGTTCTCGAACGGATTGACCTGTTGCAATTGCTTCTTTCGCAACGCGAGCTGCTGCTTCATAACCGATATGAGGGTTCACGGCTGTAATAATTCCTACACTCTTCTCAACATACTCTTTTAAGCGATCTTCATTCGCTTCAATTCCTTTTAAGCAATTATCTGTAAAGGCACGGAAACCGTTATTCATAATGCTAATAGATTGAAGTAAGTTGAAAACAAGTACTGGTTCCATAACGTTTAATTCTAACTGTCCTGCTTCTGAAGCAAGGCAAATTGTATGGTCGTTACCAATTACTTGGAACGCAATTTGATTAATTACTTCTGGCATAACAGGGTTTACTTTCCCTGGCATAATAGATGAACCTGGTTGACGAGCAGGCAACATAATTTCCGCTAAGCCAACACGTGGACCTGATGCCATTAAGCGAAGGTCATTCGCAATTTTAGACATATTCATCATACATACTTTCAGTGCTGCTGATACTTCTGTGTATGCATCCGTATTTTGCGTTGCATCTACTAAGTCTTCTGCACCAACAAGTGGTAGTTCACTAATTGTAGCTAAATGTTTTACAACTGCTTCAATATATTCTGGATCTGCATTTAAGCCTGTACCAACTGCAGTTGCTCCCATATTTACTTCATATAGATGTTGACGTGATTGCTTGATACGTTTCATATCACGTTCAAGTACGCGAGAATATGCTTTAAATTCTTGTCCAAGACGAATTGGCACAGCGTCTTGTAAATGTGTACGACCCATTTTAATAACATGATCGAACTGCTCTGCTTTTAATTCAAATACATCGTGCATATAACCCATCGTTTGTAATAAGCCTTCTAATGCATTTAATGTTGCAATATGAATCGCCGTTGGGAATGCATCGTTTGTTGATTGCGCCATGTTTACATGACTATTTGGACTAATATAATGATAGTCTCCCTTTTCCATTCCTAATAATTCAAGAGCACGATTGGCCATGACTTCATTTGCATTCATATTCATTGAAGTACCTGCTCCGCCTTGGATTGGATCTACGATGAAATGATCATGCCATTTTCCATCAAGAATTTCTTGAGCGGCTTCTGCGATCGCGCCGCCCTTGTTCAATTCCAATCTTCCTACATCTGTATTAGCAAGCGCTGCAGCCTTTTTTACAATTGCGAATGCTTTAATTAAGCCTTCATGGATTTTGTATCCTGTAATTGGGAAGTTTTCTACTGCACGCATTGTTTGTACGCCGTAGTATGCATAGTTTGGCACTTCTTTTTCACCTAAAAAATCTTTTTCAATTCGAACACCATTTTTAACTTCAGTTAATGTTGCCATGATTATTCACTCCTTAACGATTTCTTATGCTGCTTTTGTTTCTTTGACTGTTTCTACATATTGTTTTGCTTTCTCATTATCGAATTCGCCTTCCCACTTCGACATAACAATGGCCGCTAATGCATTTCCTAATACATTGACAGATGAGCGAATCATATCTAAAATGCGGTCAATTCCCGCAATTAACGCGATACCTTCTAGTGGTAACCCCATTGAACCTAACGTTGCTAATACAACAACGAACGATGCACCTGGAACTCCCGCCATACCTTTGGATGTTAACATGAGAACGAATAATAACGTTATTTGCTCCGTTAATGACATGTGCACACCGTACATTTGTGCAACAAACAATGCCGCTAACGCTTGATAAATAGCCGATCCAGTCAAGTTAAATGTATAACCTGTCGGAATTACGAAAGAGGCAACTGCCTTTGGACAACCGAACTCTTCCATTTTTCTCATTATATTAGGTAAAACAGCTTCTGAACTTGCTGTCGTAAACGAAAGAATCAGTTCTTCTTTTAAAATTTTCATTAATGTAAAAATGTTTACGCCAACCATTCGTGCATTAATACCTAATACAATCACAACGAATAGTATAACAGTTACGTATACAGCTAGCACTAGTTTTCCTAGCGGAAGTAATGTCGCTACACCAAATTTTGCAACCGTAACGGCAATTAATGCGAATACACCAAATGGTGCAAATTTCATCACTTGATTTGTAACCCAAAACATGGCTTCGAGTACGCCTTCAAAAAAGTTAAAGACAGGCTTTCCTTTTTCCCCAATTGCCGCAACTCCTAAGCCGAATAATACTGAGAAGAATATAATCGGTAATAGGTCACCTTGTGCAATCGATTCAAATACGTTTTTCGGTACAATGTGAACAATTGTCTCAGCAAAACCTTTCTTCTCGGTTGCATCTGCAGTTTGTTTATAAGAAGAAATATCACTTTGCTGTAAATTACTCATATCAACACCAGTACCTGGTTGGAATATATTCGCTGCAAGTAATCCCATTAAAATAGCAATTGTCGTAATAATTTCGAAATAAAGAATTGTCTTACCGCCCAGTTTCCCAAGCTTTTTCATATCTCCTACACCAGCTACTGCAACAATTAATGCTGAAATAACAATTGGTACTACAATCATCTTAATTAAGTGAATAAATATATCTCCAATTGGTGTGATATAAGAAATCGCCGTTTTATTGCCATAAAAGACTGCCCCTACTACAATCCCTAAAACAAGCGCTACAAAAATTTGTGTTGCCAATCCGAATTTTTTCATTTATGTTCATCCCCTTCATGCGAACGCTTTCAATTTGAATTTATAAAAGCTACTTACACATCTTATAAGCGAACCTACAAAATCATACAAAAACCTACAAGTTCGTCACAAAAAATTCAAATATTTTTCTTCTTTTTTTCATTGACACCATTTTGTTAAAAAACGATAAAATAAACTTGATAAGTAATCAGATTATTTCGTATAATCAAAAAGATATATACTTAAAAAAAATCGAAATGAAAAGGAGTGGATGTTATGAGAAACTATACAAAGAAATTCGTCCTATCTTCTTCTTTTCTTTTTCATTTTCTTAAAAAGGAACAAAGGCATTCGCCTTTGTTCCTTTTTTATTGCGATCTATATAGGGGGAATAGTTATGAGACCATATAAACGTGTCTTAATTAAATTAAGCGGCGGTGCACTTGCCGATCAAACTGGAAATAGCTTTAACTCCAAACGATTAGAACATATCGCAAACGAAATTTTATCCATTGTTGATTTAGGTATCGAAGTATCCATCGTCATCGGTGGCGGTAACATTTTTAGAGGTCATCTAGCTGAAGAATGGGGAATTGATCGCGTAGAAGCTGATAATATCGGTACGTTAGGTACAATTATTAACAGCTTAATGCTTCGCGGTGTTTTAACAAGTAAAACAAATAGAGAAGTGCGCGTTATGACTTCCATTCCATTTAATGCAGTAGCTGAACCATACATTCGTTTGCGTGCAGTCCACCATTTAGATAACGGTTATATCGTTATCTTTGGAGGCGGAAACGGGCAACCGTTCGTGACGACAGATTATCCAAGCGTACAAAGAGCTATTGAAATGAATAGTGATGCCATATTAGTCGCAAAACAAGGTGTCGACGGCGTTTTTACAAGTGATCCAAAGCATAACAAATCAGCAAAAATGTACAGCAAACTAAACTATAATGATGTTGTTAGACAAAATATACAAGTCATGGATCAAGCAGCATTACTGCTTGCCCGAGACTACAATTTACCAGCACATGTCTTTAACTTTGATGAGCCTGGAGTGATGAAACGAATTTGTTTAGGGGAGCATGTAGGGACGTTGATTAATGATGATGCTTCATTGCTGGTGCATGAAAAATAATGATTTCCCACCAAAAAAGGGTGTCTTTTGTAGGCACCCTTTCCTAATTCATCATCACAAATAGAAGTCAACCAATCCCGCTACTTTCTCCTTACAACGCTCCCAAAAAGATAACTTTTCAAAAAACTCTTTCGTCATTTCTTTCGAATCATGAAAATCCTCTGTTAACGCCTTATTAACTTGTTCTACAATAGGACCACCATAAATATAAAAATTCATTTCATCATTTATATTGAAGCTACGCGAAGTAAAGTTTGTTGTACCTATAACAGTTAACTCATTATCAATCAGCATTAACTTTCCATGAAACATTCCTTTTTTATACCCATATACAGTAATCCCATTATTAACAGCCTGACGTATGTATGGATACGCCGCTTCTTTTATAAGAGGTAGATCTGGTTTATATGACCAAAGTATTTTTACTGTAACACCACGCTTTTGCGCCGCGATTAAAGCATTCATAGATTCTTTATTTTTCGCTATAAAATACGGCGTTGCAATTACAATTGAGTGCTGAGCTTGTTTTATGAGCTCTATATATTTCTCAGCAACGTAATGGCCATTGTAACTAGTCATAGTATGTAATGTATTCCCTTTGCTAGCCTTATTCGTACTTCTCTTTATATCTTCTTTCGTATCTCGCTTCCAATCTAAAGCGAATTGCTCCTCTAAATCTTTTGCTCCTTCTCCTTTAAGCCGTACATGATAATCACGCCAATATCCAAATCGCTTATCTTTCCCCAAGTACTCATCTCCTATATTAAATCCGCCTGTATAGCCAATTTCTCCATCAATCGTCGTAATACGGCGATGATTACGATGATGTAGGGAATAAAACCCGAATGGTAATTCCTGTTTTCTACTATATGTAAAATGCACGCCACTTTCCTGTAATTCTTTTTTCACCTTTCTTTCAAATGATAAATCGTTAAGTAAATCGACAGATAAATATACGTTTACTCCTTCTCTCGCCTTCTCTTTTAATAAGTTTAAAAAAGTATGGCTACTTTTATCATCCGACAAAATGAAAAAGTACGTGTAAATAGATTGCTTCGCCTCTCTTATATCAGTAAATAACTGTTTATAAAATGACTTTCCTTCTACATATAATTGAAAATCACTATAATGAGGAGCGTACTCTGTCGGCATATTTTTCCCGACTTCCATTTTTCTTCCGAGCGTAACGTCAATATGCATCCAAATTAAAACAAAAACGAAAATAGTAATTACAATAGAAGTAACTCGCAATATTTTTTTAATCATTTTGATTTCCTTCCGCTCATTTTCTTTCCACCTTTCTATTTTGTCATTCAAATTTAGATTTCATGCTTCATACAAAAAAGGATGCGACTTAACGTCACACCCTTTTCATATTAAACAAAGTTTCTCGCATCATTATTTCTTCCAAACTTATAAATAGCAATTAAGAAGAATGCTACTGCAAAGGCAAATAAGATTAAAATATTTAAATACAAATCTGAAATTGGAATTCCTTGTTGTAGTTTTGATACTGTGTCTAATAGCCATCTCTGCGGAAGAAAATCAGCTACTTTTTGTACCGCTTTTGGCATAATGTCATAAGGAAAATAACATCCAGCCAGTAAACATGTTGGTACAATAATCATATTTTGCAGTGCATTTGCTGATGCTGAGTTTTTCGAAAAAGCGACAAGGACTAACGATATTCCAATCGCTATTAAAGCAAATAGCATGAGTACACCAATCATCACTATGAAAGGCATATTGATATTTATATGAAAAATATTCGTTAGGAATAAGATTGTAATCAGAATTTGTACTGTTAATAGCAGCATATTTACCCCGACATTAGATAATATGAATTTCTTCCCATCTATCGGCGTTGATAAGAGTCTAAAATACGTTCTATTTTCTTTTTCTTTTAAAATATAACCTGATAAGTTCGCTGCTGAAAATAGCATAAACATAATAAGGTAACCCATCGTTTGGTTTGTCATATCTTTATTTTTCGAAGTATCTTCTAGCGTCTCAGTTTTCATTTTAAATGAACCTTTTTGATATCCTGCGTACATAGTATCAAATGCACTTTGATCTGTTCCTGCTACTTTACTAATAGCTGCTACATTATCAATATAATTGTATAAATATGATTTTATAAATCCTGTTACTTGATCACCTTTAATCGATGAAATTTCAATATGATTTGGTTTCCCTTCTCGAACACTTTTTGAAAAACCAGAATCTAATGTAATAACTCCATCAAGTTTTTTGGAAGTGAGTTTATCTTCTACTTCAGATTCTTTAATTTTACTTACCTTTACATGATTTAATCCTTCTAAAAATTTCACCGTATCATTTGCTATAGATTGATTTTCTTTATTAATAACCCCGATATTTAACGTCCCTTGCCCCATATTCCCATACATCGAGAAGGAGATTAGTGTTCCAATTATCGGCAAACTAATAATAATGAATAACCCTTTTTTATTTTTCAAAAGTACAGATAACGTTTTTTGTATGAGCCATAAAATATCTTTCATACTATAGCCCCTCCCGTCTACGTAATGCAATAATTGCAATTAATAAAAAGAGTGCTGAAATGCCAAGGTTTAAACATATTACCGGTAGTGCTGCTCCTACATCATTTGCATAAATAATTTTCATAACAGCTGTGTTTGCCCACGTTAATGGTGATAAATTCGTAACGAAATTTTCTTCTATTACGAAATATGCACCACCAAAAATAGAGGATAATTGCACAATAACCATAATAATTGCTCTAGATGATTCCGGTGTTTTTGTAATATATCCAATTCCTAAACCGAAGCTAATTGCTAGAAAAATTTGTGTTAATAAAATAAGAAATATGATTCCAAGATGGTCGCCCCAATTCGCTTGAAAAACAAATTTACTAAATAACATGACGAGTAATATGCACAGAGCATTTGCTACTAGGCTACCAAGTACTTTTCCAATGAATATTTCAGCCTTACTTATAGGTGCAGCAATGAGACGATCTCCTGTTTTACGTATTCGTTCTCCTCGAATTAAAGAACTCGCTCCCATCGCAGCATATAGTGCAATCATCGTTGTCATTACAACCGCGTAGTAATCCATAGAACCTGGTTTTTTCGCAGCTTGTAAAGATGTTTCTTTTATATAATCATTATGATTTCCGCTTGAAAAAACTGTGCTCACCTTACTAGGATCTACTTTTGCAACTTCGGCCGCTACATTGTACTTATCAACAAATGTTGTAAGCATGCCTTCCACAATACTTCCCTCAACACTACTTTTGTCACTTCCATAAAATTTTGCACCATCTTTATTTAACTCTACATAAGCAGCATATTTATTTTGCTTCACTTCTTCTTTCCCATCTATACCTTCGGAAGCTTTTTTAAAATGAATACCCGATTTATCGACTTCTTTCGTAAATGCTTCGAACGATTGAGAAAATGTGCTACTCGCTTCATCTTTGTAGAGCACTTGTATATCTTTAATCGCTTGACTATCGCTATCAAATGCATTCGTTAACGCTGTTCCTAACACAAGCATAAGTACAACCGGAAATGCTAACATAAAAACTAAAGTTCTTACGTCTCTGAAATCTCTTTTAATATGCATAACTGCAATATTGAAGATGTTCAATTGATGAACCTCCCTTTACCTTTTCTTCATTTACCTTTTATTTATCTCGTAAGTTTCTTCCAGTCAACGTAAGGAATACTGTTTCTAAGTTCGGGGCCTGCTCCTCTACCGAACGAATTTCAATATCATGATTAATGAAGTGCTGAATAATTTTATTTAAATTGTTTACTCCTGCATCCGAGTTTACTTTAATTACGTTCTCTTCAATTTGAACAGCTTTCACACCGTTTATCTCTTTTAACTTTTTTACATCTAAATTTTCTACTGACTTCACTTCAACCCAAATATCTTTCGTATCAGTAATAATCGCTTTTAACTGTTCTTTCGTACCTTCTGCAATTACTTTACCGTGATCTACAATTGCTATTTTCGTACAAATCTCTTCTACTTCTTCCATGTAGTGGCTCGTGTAAATAATGGTACTTCCCATTTCATTTAATTTTCGAACAGACTGGAGAATATAGTTTCTTGACTGTGGATCAATTCCCACTGTCGGCTCATCCATAATAATTAACTTCGGTCTATGAGCGATCGCACAAGCGATATTCAATCTTCGTTTCATCCCGCCAGAAAAGTTTTTCGGATAACTTTTATGTTTATCACTAAGCCCCACAAACTGAAGCGCTTCCTCTACTCTTGCTTTTAGCTCTGCTCCTCTTAAACCGTACAATCCAGCAAAGAATTTCACATTTTCATAGGCAGTTAACTCTTCATAAATCGCAATATCTTGCGGAACGATACCGATATTCATCTTCGCAAATCGATTATGTTTTTTTATATTTTTTCCTAATATGCTAATTTCACCTTCATTACTTCTTAACAACCCAGCAATCATATTTATCGTTGTACTTTTACCAGCACCATTTGATCCTAAAAAGCCAAATATCTCTCCTTCTTTAATAGATAAAGACATATTATCTACCGCGATGAAATCACCAAATTTTTTCGTTAAATTTTTAATTTCTAATGTATTCATCATTTCACCCCTATTTCGGTTTCTCTGCTTTTAGTATAAACAAAAAAAATGAACCTGCTCAGTGCAGAAGTTCATTCTTTTCACATGAGATTATTCACTTTTTTCATATGAGATGGTTCATCTTCGTCCCATTCTCTTATATCGGCAACAACATCGTCACTGAAAAACCACTTGTTCCATCTACAATAATTTTCCCATTTACAGACGCTGTTCGCTCCTCCATCCCCATAATACCGAGACCTTTCTTAACAAGAGCTGCGCCTTTTCCGTTATCCTTCACTTGCACCTTAACCATCTTATTAAGTACATGAATATCTATAGAAATAACTGTCGCATCAGCATATTTCATCGCATTTGTTAGTGCCTCGGTAACATTTTCACCAATAATTTTCCACTGAATGGGAGAAATCATATCTAAGTTTCCCTTATATACGAAAGGAATGTTTACATCATGCTTACTAGCAAACTCCTCTATGAATAATTTCATACGGTGAATGCCAATTTGCTCAGTTGGTGGCTTCATATTTTTTAATGTAATGCGAATACTTTCAATTCCATCTTTTGAAATATGAATTGCATTTTGTAATAACTCCGCAGATTTTTCTTTATCTATCCCCATTAATCTCTTTGCAGCTTCCATTTGAATTAATGCACCTGTCATCGAGTGACCAATTTTATCATGAATTTCTTGTGATAACCGATTTCTCTCTTCTAGCTTAAATGTGTATTCTGATTGTCTTATGTACTCTTTATTTTCATGTAAGCTTTTCGTAAGTCGTTGCATATCTTTTCGCATCTTATCATTTTGCGATTCAAGCTTTACTACACGTGATATATATCGATCTGCCATAGTTAAAACGAGAAAAGAAAATGCAACAATTAATCCATAAGTCATTCGAATGCTTTCATCTGTAATTGTAATTGGAAGCATCATAATAACAAAGCGTGACCAATTCTTGTCTATGTAATGGAATGTAATTTCGTATAAATTCAAAGGTAAAAACAAAATAAAAAACGGATGAACCCTCCATGTTAATAACATAACTACACTAATTGAAATACAAATCAATATTTTTTTGTACGTATCTTTTTTTAATATAGAGATTAGCACGTTTACAGAAAGATATAAAAGCAAAGCAAATATAACCCATGGTAAGTTCGTAACATTTGAATGTATGTAACTGAACACAATATATATAAAGACAATTAATTTACTTACAGTTAACCAAAATTCCATATCATTAATCTACTTTCCCTGTTAAGTAGTAAATCGCAATTTGTGTGCGATGTTCAAGTCCCGTTTTCCCTAAAACTGATGTAATATAATTTGCGATTGTTCCTTCAGATATAAAAAGCTGTTTCGAAATTTCTTTATTTGAGAAACCTTTTGCAATTAATGCGATAATACTAAGCTCTCTTTCAGTAAAAAGACTTTTATCTATTTTACATTCTTCCTCTTTACTTTCCATTAAATTGGACTTAATTTTATCGAGAACTACATCTTGCATAACAGTTTGGCCATTATATACCCCTTTTATTGCATCACGAATACGCTCCGGATCGTTATTTTTTAATAAATACCCTTTCGCTCCGTTTTTTACTGCATCCAAAATATATTCATCATCATCAAACGTCGTTAAAATAAGCGGTTTTGTTTTCGTCTCTTCACAAATAAACTTCGTCGCCTCTACACCGTTCATATTTGGCATACGAACATCCAAAAGAGCAATATCAACTTCATGCTTTTTACAATATGCTACAGCTTCTTCTCCATCATTTACTGTATCTACCACTTCGAACTCTTCATATGTATTTAAAATAATTTTCATGCCTTCTCTAATAAAAGAATTATCGTCTGCTATTAATATTTTAATTTTCATGTTTGTTAGTATGGACCTTCCTCCTACTAACATTCACATCCTTTCTCCGTATAACATTTCCTACTTGCTCATTATATACTTCTGCTTACCATTTTTTCACACTTTTTTCATCTAGCTCTTCTGCAAAAAATATATTATTCTTTTTTTACAAAATGTGTAGGGTGACTTATCATTCTTTACGTCTATATAATAGAATGCGTCAAAAAGGAGGGAGAGACCCATTGAGGAAAAACAATTAATTGAAAAAGCACAACAAGGAAGCGAACATGCTTTTCGTATCCTCGTGCAAACATATCGTCATTATATTTTTCAAGTTATCTTTTCTATTGTAAGACATGAAGAAGATGCGAAAGATGTTACACAAGAAGTATTCGTAAAAATTCACGCCTCTCTCCCAAATTATCAATTTCGCGGATTAAAAACGTGGATGGCACGTATTGCCACCAATCACGCTATTGATTATAAGAGGAAGAAAGCTCGAGAAAGTGAAGAACTCTCCTTATGTAAAGAAAATGAGGAAAATATACAGTCCTCTCATAATATTGAGGCTTTATTATTGACGAAAGAGCAGAAATTACTCATTGCTCAAAAACTGAGAGAACTTCCTGAAAATTACCGTGACGTCGTTCTCGCACATTACTTACAAGAAAAAAGCTATCAAGAAATTGCTTTACAGGAAAACATTGAAGTAAAAACAGTCGAAATGAAACTGTATCGGGCAAGAAAATGGATTAAAAAACATTGGAAGGAGGAAGAGTTTCTATGATGCATTATTCAAAAGAAGATTGGCGCAATTATACATTAGATTTTATAGAAAGCAATGAACGTGAATCTATGGAAGAACATCTTTATGAATGTGATCATTGTTTAGCACTTTATATGGAAAGTATTGATGAACAACATGAAAACCTTCCAATGATAAATGATGATTCATTTACGAACGAAGTTATGACGCAAATTAATTTTGAAACACTACAGTCTAATGAAAATATAAAAACAACCTCACTAAAGCGCACGATCATTCACTACATAATTGCGACTGCGGCTACAATTATTTTTATGATAAGTGGTTTATTTCAGTATATTTTTACAGCGACATCAAATTTAGAGAAATCTTCAAAACATAACGAGTCTTCTATCTCACAACAAATTGTAAACAAATCGGTAGACACATCGAAAAAGGACGGAGGTTCAAAGCATGAATAAAAATCCCTTTTTAGCACTTGTATTAGGGCTAATTCCTGGGCTTGGACATTTATATTTAAAGAAATTTGGACGGTTTATTTTATATAGCGGAGGGGCTGTATTTCTATTTATCTTTGCAGCATTTTGTACAATAGCATTAGGAGCCCGTGATATTGCTTTTCTTTCTCTATTTTTACTAGTCGTGTTATGGGCAATCAATTTATTAGATTTAGTTATCACTATTATTAATCAATCGAAAAAACAAGCTGCCGGAGAATTCATAGAATCCTCTAAAGAGAGCGAACGATTTTATATCATTCTCTTATCCATCATCCCTGGACTTGGCCATTTTCAATTAGGACTTATGCAACGCGGACTTACATTTTTAGTAGCTTGCACAGGAATCGGAAGTATGATCATTTTCGTTGCACTTTTAACATCGCAAGAAAGTTTTCTTATCTTCCTTATTACATTACCTGTTTTATGGATTTACAATTTCTTTGACGTTGTTCAGCAACTCCAGAAAAAAGAACGTGGCGAGCAATTAGATGATCGTACTATTTTCGAAGAGTTTGAAGAGCACCGCGAGCAAGGAAAGAAAAATAAAACATTTGCTTCTATTTTAGCGATGTTCCCCGGAGCAGGTCATATGTATTTAGGCTTACAACGCCGTGGTCTTCAGCTTATGGCAGCCTTTTTACTATCTATTTATTTACTCGACTTATTAAGACTTTCTGCGTTTTTATTTTTAGTGCCAATCATTTGGTTCTATAGCTTTTTTGATGCTTTACAGCAAACAGCAAAATACGGAAAAGAACGAGTACAAGACGAACCCATTATCGATTATTTTATAAATCATCAAAGATGGATTGGTATCGGATTAATTACACTCGGTGTTTATTATTTATTAGATCAAACAGTCCTTCCTATTTTGAATGATTATTTTGTAACTATATTTAATATTCATCTTAGTGAACTATATTATCGCTATTTCCAAACATCTATCGTTGCGCTCCTTTTAATTGGCGGCGGCTTTAAATTGTTACTTGGAAATAAAGAAAACAAAGGTGGGACAAGCGAATGAGGACTTGGCGTGTTGGAACATTCTCAATGGGGCTTTCTATTATATCGTTAGGATGCTTTTTACTATTTTCAGTCGTAAAAGGAATTCAAGTATTAGATACACTAACTGCATGGTGGCCAGTTTTACTTATCATACTTGGAGCTGAAGTTTTACTATACCTTGTATTTTCTAAGAAGGAACAATCATTTATTAAATATGATATTTTCAGCATTTTCTTTATCGGCGTTTTAGGAAGCGTCGGAATTGCTTTTTACTGTTTATTATCAACTGGATTACTAGAAGAATTTCGTCATTCTATTAACACAACGAGACAAACGAGTAATATTCCAGACGGACAATTTGATATACCTGAATCTATCAAAAAAATTGTAGTAGATGCAGGGCATCAGCCTCTAACGATAGAGGGAAATAATACAAATCAAATTCACCTTTTGGGAACTTATGAAATGACGACGAAAGCAAATGAAAAACTCAATTTAAAACAAGATGATTTCCTTTCAGTTCAAACGGCTGGAGAAACGATGTATATCAATTTAAAATCATTACCTGTTCAACATACGTTATTTAGTTCAGCACCACAAGTGAAACCAACGCTTGTTCTTCCACAAAATAAAAATGTGGAAATCCGTGCTTCAAATAACGAACTATCTCTTTATCCAGGTCAATTACAAAATAATTGGTTTGTACAAGAAAGCTCAAGAGTGTCTGTCCATCTTGCAAAAGAGAGTGATGTTTCTTTAACAGCAGTAACGAATCAAAAAGAAACACACGGAAGCACACCTTGGGAACAAGTAGAAGATTTAACAAAAAAAGAAAATACTTCTTCAGAAGAACATCCAGAATTAAACAACCAAGAACATTGGTATAAAAATTCAATTAAAACTGGAAATGGCACGCACAAGTTAAATATTGAGAAAACTTATAATTTAAATATGAGCGTTATTGAAAAATAAGAAAAACCTTCCGCAATTGCGGAAGGTTTTTCTTATATAATCGCTTTAATTCCTTCTAACACTAATCCAATCATAAATCCGCAAACCGCCCCGTTCACTCGGATCCACTGCAAATCTTTACCGACATTATTTTCAATCATTTCGATTAACGTTTTATCGTCTAACTTATCAAGGTTTTCTTGTACAAGCTTACCAATTTTCGAATGGTTCTTCTCAATAAGATTCACAACTTGTTTTTGTAACCAATCTTCTATTTTTTGAACTGTCTGTTCATCTTCTTTTATTTTATTCATTTGTTTTTGTAAAAATGGAATAACATATTGATTAGCAAATTCTTCATTATTTACAAAAGCAACTGCTCTTTGTTGTACTTGCTCTAGCATCTCTTTTATTTTGTCAGTAGCATTCCAATTCGCAATCCACTTTTCTTTCCAATTTTCTAATTCCTGTAATAAAGCTTCATTTTCTTTTACATTGATAATCTCTTGACGAATCTTCGCTAATATAAGTTGTCTTGTGCTATTATCAGCCTCTTGTAAGCTGTTAATATTACTAATGATAAACTTCTGCAAAATACCGCCAATTTTATCTTCATCTACAATATTCATAAATGATTTCAAAGTAAACTGCAAGAATCCATCTACTTTTATATTTTCCATCGCCTTCATACCTAAGCTACCGAGCTGGTAACGAGCTTCATCTTGCGCTGTCCAATCTTTTACCTTCACTAATATGTAATCAAGTGTCTTTTCATCATATTCTTGCACAACTAATTGATCAACAAGCACTTGTAAAATATTACTTGTATTAATTGTATGTAAATATGTTTTTAATTCTTTTTCAATAATAACAGCTAACTTTTCTGTATCTATTGTTACAATTGCTTTCTCTGCAATCGTTACAATCCCCTTTTTCACAGCATCAGACTGCATTTCTCTCTCAGCAATTTGCAGTACCATTTGTGCTAACTGCATCTCTTTTACTTTATTCGTAATACTTTCTTTCGTTAGCCATTCATTTTCTAACGTATGAATGAGCCCTTTCGTTACCCGTTTACGGTTTTTAGGTAACAAAGCTGTATGCGGAATTGGTATTCCCATCGGATGACGGAATAAAGCAGTAACTGCAAACCAATCCGCAAGTCCCCCAACCAATCCAGCTTCAAATCCACCTTGTATAATCTCTCCAGCTACCGTTCCTTGAAAAGGGATAGAAGCCGCAAAGCCGACACCCATAACCCCAAGCGAAATACCCGCTATATATTTAGTCTGTAATGACATCGTATACACATCCTCTTATTATGTAAAATAAAGCTTTTTTGTTATATTTATTCAATATTAGTTATCCTTTATATATACTATAAAGAACTATTGTGAAAATAACAAAGATTTTTATGTACATGAAAAAATGAGGCTACAACTAGCCTCATTTTTCTTATATCGTTAATTCCAAACCTTTCCTATAATATTCATTCATTACATCTTTAGGAACCATGCTTCCACCCGTTCCCCACACAATATGAGTACCTTTTTTCACTTTCTCTGTTAACTGTTGCTTTTGTAAATACTCATCTTCTTTACACACTTTCACTGGCCCTATCATACCTGCTAGTGCAGAAGGCTCTAAATAAATATTCTCCGTATCAGCTAGTTCTTTTAACAATCTATATAACTCTTCATCGTTTACTGTATAATTTCCACTTAAAAATGGTTCCATCGTTTTCCCGACAAATCCAGACGGTCTTCCTACCGCAAGTCCATCCGCATCTGTTACATTATCAATTCCGATATCTTGAACGGCAATTTTGTCATGAAGGCCTGTCATTAAGCCGAGTAACATACATGGTGAGTGTGTTGGCTCTGCAAAGAAACAATGAACGTTGTCTTTATACAATAACTTTAAACCGAATGCTACTCCGCCAGGTCCTCCTCCTACTCCGCACGGAAGGTAAACAAATAAAGGGTGATCTTCATCTACTACAACCTCTAACTCTTCTAATTGCTTTTGTAATCGTGATGCTGCTACTGAGTATCCTAAAAATAGATCATGTGAGTTTTCATCGTCTACAAAATAACAGCTAGGATCCGCATCTGCCTGTCGTCTTCCTTCTTCTACTGCTTTGCTATAATCATCTTCATATTCAATAACGTTTACACCTTTACTTCTTAATAAACTTTTCTTCCATTCTTTTGCGTCTGCTGACATATGAACAGTTACATTAAAACCTAGATTCGCACTCATAATTCCTATGCTAAGTCCTAAATTCCCTGTAGAACCTACCGCAATTGAATACTTCGAGAAAAACTCTCTACATGTATCACTATCTAAAATGGAATAATCATCTTCTTCTGTTAACATTCCGTGCTGCAATGCTAGTTGCTCAGCATGTTTCAACACTTCATAAATGCCACCTCTAGCTTTAATTGATCCTGATATCGGGAGATGACTATCACATTTTAATAATAATTCTCCTAAAATAGGTTGCTTGTAATTTGTCTCTAAAGCTTCTTTCATAGAAGGTATTTTTACTAAAGGTGATTCGATTATGCCGTTAGTCCCTTTCGTTTCAGGAAAAACTTTCGCAATATATGGCGCAAAACGCTTTAATCTCTCTTCCGCATCTTTTACATTCTCTTCATTAAGTGGTGAATCTTTTATTGCCCTTTCATACTTTTCTATGTGTGGGTTTATCCAAAATACTTCTTTTGTTGCAATAAGTTTATTCACTAATGGGTATTCTGCTTGTAATGCCCCTATTTCTTTCATTTTGTTTCCTCCTTATATCCTTGTAGCTCACCATATAATAAATTATAATTAAATTAATTTTAATATAGTTTAACACAAATCGTTCACTTTAGTTAATTTTAATTTAATTTATTTAAATATAATTTAATAATCCTTGAGGAGATTTTCATTATGGAAAATATAGATATTGGTAAAAAAATTGAAAAACAAAGAAAAGAAAAAGGTTTAACTAGTAAAGAACTAGCAAAGATGGCCGATATTACACCATCTATGTTAAGTCAAATTGAGCGTGGGTCGGCTAACCCTTCTATTCAAACATTAAAAGTACTTGCTAAAGCTCTTGATGTTCCAACATTTAGCTTTTTACTTGAAGATACAAATACAGACGATTTAATTGTACGTTCCCATAAACGAAAGAAAATGATTATCGATAATTTATCATATGAAATGCTTTCACCTGATTTCACTGGAAATTTAGCAACAGCAATTATGACCGTCCCGCCTAATACAGCTTCATCAGAAAATGTGCTAGAACATAAAGGAGAAGAATTAGCATTTGTCTTAGATGGGAAAATCACATTATATTTAAACGAGGAAGAATACGTATTAGAAACTGGTGACAGTGTAAAGATACCTGCTTATTTAAAGCATAAATGGGTGAATCATTTTGAAAAAAACGCGATAGTTTTATTTTCTGTTACTCCGCCGATTTTTTAATGTATAAATAAAAACAGGATGGTTCTTATAAAATGCGGATTATCCTGTTTTTATTAAATAAGAAAGTGAAATTTTTGTTAAAAACTTAACAGTTGGACCCAATCCGAACAATCCTCCTAAAAACATATTTACAACTGAAACTATCCCTCCCATTGATGCTAACGTATCATGAGTCAGATTCATCCCACCACTACCAGAGGCACTTGTAATATTCACATAAAAATAAGAAATACGTAAAAATTAATTGATTTTTCAGAATTTTGTTGAAAAATATGGTAAAATCACTCTTATACTTCTTCTATTTTGTTATTATAGAAATAATTAAATTAGGATACTTTTATCGGATGGGGGAATATATAATGAGTGTGTTATTAAAAGGGCATGAACAGATTGTCAACGAATTAAACATTTTATATCAAGTAATGGTAGCGGAGCAATTAATTGAAGCGAAACAATTAAAAGAAAAAATAGAGAAACAGATTAATAAAATTGAAGCTGATCAAAATCTATCGCTTTACTACTCCCTACTAAACTTTAAATATAAGGTCCTAACCGATTGGACAAACATTAAGTATGATACTTTTAGTCAAATTGTTCGTTTAGACAATCCAATAACTGAAGACTTTATTACTTATTATTATCACTTTTTTAAAGCTGAACATGCTACCATTATTGGAAATTATGATGAAGCAAAAAAAGAATACGAAAAAGCTGAATCCCTTTTAAAACATGTACCAGGCGAACTAGAAGAAGCTGAATATAAATATAAATTTGCTATATTTAATCACCATACAAACAAACCACTTACAGCAATCAATTATGCAAATCAAGCTAAAGAGATTTTCTCAAAATATCCACGTTATGAAATTAAAATAGCTCTATGCGAAAACATTTTAGGCTCATGTTCTGTTTATTTAAAACAATTCGAACAAGCCGAAGAGAACTATAATTCAGCAATCAATATTTTACAAAAGCTGAAAGACGATACACTAATCTTAAAAGTTCGAAATAACTTAGGTTGGCTCTACTCTTCTCAAAATCTATCAACCCTTGCTATTAGACATCTTACAATAGTTACAAACAAATTACCTAAACACCTAAAAGCCAATTTTCTACAAGCCAAAGAACATTTTATTTTAAATGAAAAAGAACTTGCAAACCATTGGGTTCAAAAAGGCTTAGAAATTTGTAATGAATTAAATAATCAAGAATATAAACACCATTTCACTATCTTAAAAACACAACACACTGGTATTCTAGACGACTTAGAAAACGCAATCATTGCAGGCACTACATATTTTAACAGTAAAGAATTATACGATTATGCACAAGAATATTACGAATTATTAGCAGTAGAATTTCATAAAGTGAATAAAATAGAGAAATCTCAAAAATATTTTTTCAAAACTTACGAAGCAAAACAAAAATTATTAACTAAGGAGGCACTAAGATAATGAAAAAGATTAGTTTAGCTATTTTAACCTTTACATGCATACTTGCTTTTGGATTTAATAATTTTACTGAAAGTCAACAAGCAAAACAACTTCCAAAATGGGATACAGATAAACAAGAAACACATGCAGACCTATAGAAATCTAAAAACCCCTAATAAAGGGGTTTTTAGATTTCTACAATATAATGATTTAGCATATGATGAAGAAATATGCTTATAAAAGATAGCCATACACAGATACTCTCTGTACATGGCTATTTTTTATTTTTTCGACACTAACAAAATCCCTAAACTAATAATACAAAAGCTCATTATTTGCTGTGCTGATAGACCAAACAGAACCGAATTTTGTTCACTAACAAGCGAAATAATGATTTGAGCAAACCCCTCAATAATTAGAAAAACACTTATATTCTTTCCATTTCCAAGCCTTTCATTTTTCATCCATAAAAAGCCCATTATACAAAGAGCAAGGATGATCTCATATACGAAAATAGGGTGATATAAAAGTTTAGATTCATATATTTTTATTCCCCATGGTAGTGTCGTTTGTGCGCCTACTTCATGATGTAATAGAAAATAAAAGATAATACTCACACACAGACTAAAAGGCAATACATCAAGTAAAATACGAAGCGAAAATTGCTCCTTTTTACTTTTCCAAACAATGTATACACTCGCAATTACGCATCCTACTACAATATGTTGCATACTCCCAACAGCTAATATTGCTTGCACTGGCGCCCCAAAAGCCCATACAGGATTTAAAATTACTGGCGCAAACTTCCATACAAATACGATGATAAGAAAAGCATTTGTTACGGCATCCATCATTTTTTCATATGATACATTTTGATGCCTCATCTTTCGTTTCATCAACATAAATCCAAATAGACTTCCAATTATAAGAGATATGGGTTGTAACCTCACGATCCACTCCATCGTCACGAAATCTCCTTTTAATTCTCAATCAATTTCTTAAATTTCTTTTCTAATTGATCTGGTGGTAATACACCTCGTACATGATCTACTATGATTCCATCTTTATTAACAAAAAATGTCGTCGGTAAAGAGAATACTTTATAATCTAGTCCAGCTACTCCGTCCATATCTAGTAGAACAGGAAACTCAAACCCATAGCGATTAGCAAATGCGCTTGCTTCTTGTACTGGGTCACTAACAGTTGCATTCACCGCAAAAATTTCAACATCCTTTTTATATTTATCATACATATGAACTAAGTCAGGTGCCTCCATTTCACACGGCCCACACCATGATGCCCAAAAATTAATAATATACGGTTTTCCCTTGGCATCATTTAACGACTGCAACTTTCCGTCTAATCCTTTTAATGTGATGCCAGGTGCTTTAAAACCTACTTGTGGTAATACTTCTTTCTCTTGTAACTCTGCTTGCTTTGCTTTTCTTTCCTTTTCTTCTTTCTTTGAATTATAAAAGTTAACCCCCGCCCAAACGAGAGCACCTACTAGTATAATAGCAATTAGTTTCTTCACTTTTCTTCCTCCTCATTTTTAAAAGCCTGTAAATCCACCGAATAGACGAATAAAGAATGCTGTAATTTTCGTCATTTGATTTGTATACAATAAAATACCTGTTACAATCATCATTCCACCGCCAATTTTCATCATGACATTCGCATATGTAACAATCCATTTTACCTTCCCAATAAAGAATGCCATCACGAAAAATGGAACCGCAAACCCAAGAGTATACGCTGTAATATAAAGAAGTGCCCCTTCAGGATTCGTCGCGCCAAGCATGAGTACAGCTGAAAATATCGGTCCAACACATGGCGTCCAACCCGCTGCATATGTCATACCGACTAAAATCGAGCGAATATATCCAGTCGATTTACTTCTATACTGCACCTTTTTCTCTGCCATAAGCCACTTAGGCTGAAACAAGCCCGTCATAAATAGCCCCATTAAAACAATAAAAATCCCACCAATTTGTTGAATCAATTTTTGGTTAGATGAAAATGTTATTCCAATCCAGCTTACCGATAAACCTAACGCGTAAAATATAACCGAAAATCCGATCATAAAAAATATGGTATGTATAATCGCTGATTTTTGCATAATCCCACGATTTTCTTTTAAATCTTGGATAGACACACCTGTAATATAAGATAAATAAGATGGATATAACGGTAAAGAGCACGGTGATATAAATGACAATACTCCCGCCCCAGCCACAAGCCAAATTGTTAAATCTGCTGCATTCATTTTATTCCCCCTAAAACACTACAATAAGTAGTGTTTATTCTTAAAAAAAAGAGGCTATATGCACTCTCCGACAATAAGTACAACCGACATACAGAATAAACCTACTGTTACATATACCGAATTCGTATGTAACGGAATAGTAAGCTTAACAACCTTTTCATTTAACACTTGCTCGATTCGTAAATTTATTGCTGTTTTTGCAAATGAAGCGGTAACACATCGATTTTCCATTGTCTTTATTTTAATTAATTTTAATAACGCGCTACCTAACTCAAATGAAGATTCCATTTTTTGCATCGCATATTTATCAGCAGCTAGCTCCTGATACGTATGATATCGCTGTAACAACCCTTTTAATATCGGGATGTACATCATTCCTTCTGCTAATAACGTAAAACAAAATAATTTTAGCGGATCCCAATTCTTTTGATGATATTCTTCATGGAAAATAATCGCATCAATTTCTTCATCTGAAAACGTCTGAAGCAAACCTTCCGACATGACAACTTTCGGACGGAATAATCCAATTGTAAATGCCGCAACTTCCGTAGTCGGCAATATATATATTTGTTTTCCTTTTCGGATGAAAGGGATAAGTACTTTTTGTAATTTTTTACTATAGAAAAATTGTCGCCAAATTCTTTTGCACACGATTAATATAGTAAGTAATAATAATCCAGCGATTATAATACGAATCAGCGATAATTCTTTCATATGTTTTTCTAACTGGAACAAGCAAAAATTTGAAAGAAAGAACATCTTATTTTGAAACAGAAATGGATATGTAACGTAATACACTAACATACTGAAAAAGAGGGTACTAACAATTACTGCTAACAATACGATTTTACGCATTTGCCATTTCATTTCATTAATCCTCTTTTTTTAACTGACTCAATTTGTCTTCTAACTTTTTTATTAAAGTCGGATCAGCCTGCTCTAACTCATCTAACATATGATTTACAACTAAATCTCCAAATTCCCCCATCAATTCCTGTGTCATTTTCTTCGTTTGCTTGGATAAGAATTCTTCTTTTGTTTGTACAGCACGATATATGCCACTTCTTTTTACAATCTGTTTTTCTAAGTGTAACTTCTCTACTAACCTGTTCATAACTGTCATAACAGTGTTAAAATTCACAGGCGATTCTTCACTTAATTTCTGCTGCACTTCTTTAATCGTAATACCTTTGTTAGACCAAACAATCTCCATAATTTTCGCTTCAAGCGGTCCAAAGAAATGATTTAACCCGTGCTCATTTAATTTATAGTTTTGAGTAAACATAGTATGACTCCTTTCACACTACGAATTGTAGTACAAATTAAATAAAAGGTCAAACACGAATGAGATACACTAAAATTCACTACTTATAAATACGTACGCCATTCCATTAATTATAAGCCTAACTTATCTCCAAATGTATCAAAAAGATACTGCTCTAATATTTGTACACTAAACTTCTCATTACGCCCAAGTGCAAATAATTCCCGATCTTTCGCTACGATAGTATCTAACGGAATAGCTACATTATCCACTATTTTTGTAATTTCAATTATATTACTTTTTACATTTACTTCTGTTTTAAATTCAACATTTTCTAACACTATATGTGAACGTCTTCCTGATGCAAAAAAAGTAAAATTAGGATTTTTAACAACGCCAATTTCAGTCTCTAACGCATATAAATAGTGAAAAATTACATCTCTGTGCCCATCTTTTATTATTTTTTCATCCTTCTCATCGTCTAAGTATTCTTTCAGCTTCGTTGTAAATTCAAATCGAAAATCCACTTTTTTCACGCTCCTTCTTTGTATTTCATATTAAATAAATATATTGAAATAATTTTACCATATTGTAATACAACTTCCTATTAAAAGTAAAAACTGTTTTGGAAAATCGCTATTATTTCCGATTTCCTTTTAAAATATAAATATAAATTCAATATGAATTAATACTTCATTATATCTATTTAAACATATTTTTTCCATTTTTTGAAACATTAGTATGAAATATTATATATCAATGAATGGTTTCTAATTCACTGATATATATAATCAGTGTTTTCTTTACTATTCCGATATACTTAAGCTACATTTTCTAATTATTGATTACATTACAGAAGGAATGTAACTCTCTTCTATCGAATTTTTATATAACAAAAATGATTAGGTGGTGCTTTACTATGAAATTAGCTGTCATTGGTGGCGGTGATTTACAAGATTCAAATCACTTGCCTATTAATGAACGCCTTATAGAATTAACAAATAAACAGTATCCAAAAGTATTGTTTATTCCAACGGCAAGTCATGATGATGAAAGCTATATAAAATTATTTTTAGACACGTTTGAAAAACAATTACATTGTGAAGTACAAATTTTACGTACTACAACAGATTCACCTTCTAAGTATGAAATAGACGAGATGATTCATTCAGCCGATTTAATTTATCTAGGTGGCGGGAATTATATTCACATGTTTACGCAATGGAAAGAACATAGACTCGATGAAAAATTATTATTGGCTCTGCAACAAGGAACACTTATTGCTGGTTATAGCGCTGGTGCTATGTGTTGGTTCACGTCTAGTATCCGATCAGATTATGAAGGTTCTGGTTATATAGAGAGTAACGGATGGGGGATTGTTAATAAAAGATTTTGTCCACATTATAATCAATTAAATAGAATGAACGCCTTCCATTCCTTTTTACAAAATCATCAAGGGAATATAGAAGGAATTGCACTGGAGGATAATTGCGCTTTATATATTACAGAGGAATCCTTTGAGATTATCGGTGAACCAGAAAAAGCGTGGGAGTTTTATATGAGTGATAAAACACTCATTAGACAACATTTTGATATAACTTTAAAAAGCTATTTGTAAACCTGCACCTACAAAAAAATGTCCCTAAGTCAAATAACTTAGAGACATTTTTTCTATTTAACTAACTAATCGTGTAATTCGTTTCTTTTGCCATGAAAGCTTATAATATGCATACTGTAGTATTAAGCTGACAATAAATGCTGCTGGATACCCGATCCAGATCCCTTCTATTCCAAGACTTGTATGGTAAGAAAGATAATATGCTACGGGTACTTCCACAAGCCAAATTGAAACAACTCCAATAACAGTTGGCCAAAGTACTGTACCACTCGCTCGCATTGTCGCACTAATAATTTGTGCATGACCGAAAATTAAATAACTCCATAACGTAATCATAACTAAGCTATGAGCAATTTCAATTGTAGTTTGACTCGTTAAAAATAGTGATAAAATGTCTCTTGAGAATAAGTAAATAAGAGCTATTAACACACCACCGATGACGTAGTTCATAATAATTCCGACCTTCACAACTTTCTGCAATCGATCAAATTGATTCGCCCCAATTGATTGTGCTGCAAAAATAGAAACTGTAATACCAAGGCTAACTGCTGGCATTTGTACATAACTTGCAACTTGATTCACAACTCCGTAAGCAGCTGTTGCATCCGAACCGTAACGATTTACAAACGCGATTACAGCAATTTCAGATAATGAAACTAATATCATATTAATACTCGCTGGAATACCGAGCCTTAGCAATAGCTTTAATAACTCCCCATCCATTCGAAGGTATTTTCTAACCGTGCTATCTAGTTGTAATGGGTGATTTTTCTTCTTTAAATACAAAAGCATGACAATAAACGTAATAACTGTAGATATAACAGAGGCATAGGCTGCTCCATACACATCTAATTTCGGAGCTCCTAACCATCCAAAAATAAGAATTGGTAATAAGATCATATTTAGCGCTGTACTTACAATTAAAAAGTAAAATGGCGTTTTAGAATCTCCTGTACCTCTCATAAATGTTGTGTATGCGAAATATAAAAATAATACTGGCATCGATATAAATAAAATTCGTGCATAATGTACACTTATTTCAATAATATTTTCTGGCGTTCCCATTAGACGCATAATATCCATCGCAAAAATACTGCCTATTATCGCCAACACAACTCCAATAATAAAGGTAAATGTCAGCGTCGTACCAACGATAGCTTTTAAACGATCTTCGTTTTTAGCACCAAACGCCTGACCAATTAAAATAGAGCTTCCTGAACCGATACCAATTACAAATGAAACGAGCAAGAAAAATAATGGGAAGAATGCTGATATAGCCGCTAAATCATTAACTCCAAGCCATCTTCCTACTACTACCATACCAAATAATTGTCCAACTGATTGTAGTACATTACTTAATAATAATGGTACTAAAAACATCGACATCGATTTCCAAATCGGTTTACTCTCACTTTCCAACTTATGTGACTCCGCACCTTCTTTATTGTTATCTGCAGGTGGTTTCAAATTTCATTTCTCCTTTTATTAAAAATCAATTTTCAATATCTATCTCTTTGTATAGTTGTTATAATACTGTGCTTCTATTCACTTTCTTTTCGTATGATTATAACTTCACCCAATATTGACTTCCATCGGCTGTTCGATCTAAAAATCCATACTCGATTAAATATCTTCTTAAAGTTACGAAATCAGGGTATACATTTTCTATCACTGTATTTACTTCTTTTTCAGTATACTTTTTATTACTATCAAACTTCTTTACTAAATGACGTAATATAATTAATTTACGCTTTTGTTTTTTCGGAAATTTAGAAAGAGGTCCATCTAATCCTTCTGTAAAATGAGCTTTTAATACTTCATCATTTTCTTCTTCCGTAATATTGTATCGATCATCCACCATCGTTGCTGTTCTATGAATTGGTACAAATTTCGTTTGTACTTTTGATTTTTCTTCTGATAATTCCATTAGAGCTAAAAATACTTTTGCTTGCTTCATTTTCTCTCGCAGTGTAAATCGATGATTACGAATTGTTGATGTACTTCCGCCATCCAACTCTTTTACAATTTCTTTATCATTCAGTCCCATATGGAAAAACTGAACCATTTTCTTTTGTAAATCCGTTAAACCAGTAAATTTCTTATCCATATTTAACAAATAATCAAACATAGACGTATGCTCATTTTGAATATGCAATCGGACGAACTTCTCTGCTTCATACAAAACTTGATTATCTTGATAAATAACACCTTTAATAAATGTTTCACCACAAGCTAAGCAAATGTACTCCTCTTTTTCTCCATCAAACACATACCCTTTCTTTAATTCCTCTATTGACGCATCCCAAAACTTCTCTGAAATACCACTCATACTAAACACTCCTTCAAAATGTTTATTCAAAAACCAAACAAATCACTATAACGTTTATTACCACTTCACCATCTTATCATAACACAAACAAACATTTCAACATTTCGTTTACCCATTTTATAAACTTTTATAAAAACATCTACCGAAAGGGTTTAATACAACGAAAAGCGAATGTGTTTATAGAAATTCATTTTATATGATGTGGATTAGAACATGGATATTCTTCAAGACTCTTGGTTTACCGTTAAGCAAATTGCACAGAATACATATGCGATTAGTGAATATGGAACCGGTATTCATCCATTACAAAACTTCAGTATTCAATTTCAACTACAAAAAAGATGTTTCCGTATAAGAAAACACCTTTTACTTTTTATCCCACATTTAAGGGCAGTAAGACTCCCACATCAAAATTCAGCGGAAGCAAAGAAGTTAAATGAGGGCGGGCTGCCCTTAAAAGCCCGATTGGTGAGGGCTAATAATCAGTTGATTAAAGTTTCAATTTATATATTCTATTTACAGTCTCTACTAAAACCTTACTTGCTTGTACAAATGTATGCTTTCGATTTCTATCTTCAACAAATTTATTAGCACAACTACTCATAATCATCATACAACTAATTATGACTAACACTATCTTTCTATTCTTGTAAGTCACTTCATGTCACTCCACTATTACAAAACTTCTTTTGAATTTATCCTATCAAGAAATTTTACATGAATAATAAAACGTGTGAATATGCAATTCTGCATATTCACACGTTTTATCACAATGTTATGATTTAATTTAGTTAAAGAACAAGTATACCGAGGTGACTAACTTGAAATTTAAAGCGAAAAAAAATCCATTCCACGTCATTTTCATTACATTATTTCTAATTATTTTTTTCGTTTCGTTATTCTTCCAAAATGAAAATTCTATTTTTTTCACTCTCATGATGCTATTAAATATCGTGAATCTTTCTTCATTCTATTTCTCTCACTACAACGTAACGGAATCATCTCTTGTTGTAAAACACGGTTTCATACTTCGTACTGAAATCCCATTTAAAGACATTCGCCATATTAAGTACTCTGGCAAAAAACTTCGTTCAAAAAAATGGACTAGGCAACAATTAGAAATTAATTATAATTTATTTGACTCAGTGACCACTTTCGTACCACAAGAAGAAGAAAAATTCATTTCACTCTTAAAAGAGAACTGCCCACAGATGAAAGTAATGAATACGCCTGCTAACAAATAATATATTTTGAAGCTTGCAGTATTGCAAGTAGATGAAACATAAAAATGAACATCAAAAAAGCCAAGATTCTATACTAAGAACCTTGGCTTTTTCTATTACTCTTTTGGAGCAATCATTTTCTTTGGATCTACAATTTCATCAAATTGCCCTTCTGTTAGTAGCCCAGATTGCAATGCTGCTTCTTTTAAAGTTAATCCCTCTTTATGAGCATACTTCGCAATTTTCGCTGCATTTTCATATCCGATATGTGGGTTTAGCGCTGTTACAAGCATTAGTGAACGATTCACATTTTCATTAATTACTTCTTCATCTGCTTCAATACCAACTGCACAATTGTCATTAAACGAAACAATTGCATCCGCTAATAAGTGAGCTGATTGTAAGAAGTTATAAGCAATAACAGGTTTAAATACGTTTAACTCAAAGTTACCTTGGCTCGCAGCAAATCCGATTGTTGCATCATTCCCCATCACTTGCGCTACAACCATCGTTAATGCTTCACTTTGCGTTGGATTTACTTTACCTGGCATAATAGAGCTTCCTGGTTCATTGGCTGGAATAATAATTTCTCCAAGACCACTACGTGGACCACTTGCAAGCCAACGTACATCGTTAGCGATCTTCATTAGATCTGCAGCTAATGCTTTTAATGCACCGTGAGTATATACAACTTCATCATGGCTCGTTAATGCATGGAACTTATTTGGTGCAGAAACAAATTGTTTACCTGTAAATTGACTAATTTCCTCTGATACCATCTCACCAAATTTAGGATGAGCATTAATACCTGTTCCAACCGCAGTTCCACCAATTGCTAACTCTTTCATATATGTATTGCTCTCTGCAATCATACGCTCTGTTTTTTCAAGCATACGGTGCCATCCGCTAATTTCTTGCCCTAAAGTTAACGGTGTTGCATCTTGTAAATGTGTACGACCAATTTTTATAATATGTTCAAATGCAGTTACTTTTTCTGCTAAAGTTCCTTTTAATTTCCTGATTGCTGGTAATACGTGATTTTCTACTGCGATTACACAAGCTACATGGAGCGCCGTTGGAAATGTATCATTTGAACTTTGTGACATGTTCACATCATCATTTGGATGAATATGTACGTCAGATCCATTCTCTTTCAAAATTTGATTCCCACGATTTGCAATTACTTCATTCACATTCATGTTTGACTGTGTACCACTACCTGTTTGCCATACGACAAGCGGAAAATGTTCATTCCATTTCCCTGCAATCACTTCATCAGCAGCTTCTACAATTGCTTCTGCTTTTTCTTCTGATAACTTTCCTAATTTTTGATTGCTAAGCGCTGCACTCTTCTTTAAAATTGCAAATGCTTTTACAATTTCAAGCGGCATTTGCTCTGTTCCAATTGGAAAGTTTTCTTTACTACGTTGTGTTTGTGCTGCCCATAATTTATCAGCTGGAACTTTTATTTCTCCTAATGTATCTCTTTCAATTCTGTACTCCATGTTTTCATCCCCTTGAAAATATAATACCTACATCTCTTATAATAACAGACTTTTTCTTAAATGATAAGAATTCTCACTCTTATATATAGATATTTTATATTTATTTTAAAAAATTCCTCTTGACCTAAACTTAAGTTTAGGCTGTATCCTTTCCATTGTAACCTACTATAACACTACTGGAGGAATTCAATATGAAAAAATATGCTTTTATAACAGGTGCGAATAAAGGAATTGGATATGAACTTGTTCGTCAATTAGCAGAAAAAAATTATCACGTATTTTTAGGTGCTCGTAATGAACAACTTGGACAACAAGCCGTAGACTCTTTAAATGTTTCAAACGTTTCCTATATTCAAGTAGATATTTCAAATTCACAATCCATTCAAGAAGCAACAAAGAAAATTCACGAAACGACTGACCATTTACATTTATTAATTAATAACGCAGGCATTGCATTAGACTTCAATACGCTACCTAGTGAATTAAATATTGAAACTTTACGCCAAGGATTTGAAGTTAACTTTTTTGGAACTTTCCAAATGATACAAGCCTTTTTACCATTATTAAAGAATTCAAGCAACAGTAAAATACTAAATGTAACAACTGACATGGCCTCACTAACAATGTTTGCTAATGGTGAAACACATCCAATCAATACACTAGGATATAATTCTTCCAAAACTGCTATTAATGCTTTAACATTAGCTTTTAGTAAAGAATTTGCTACTAACGGTCCAGAAGTATTTGGGATAACTCCTGGTTTTACAACTACTGATCTTAATGGAAATTCCCCTGGTGGCCATACAACTATTGAAAGTGCTAAAATTATTATTAAATATGCATTAAGTGAAACAAACTATAATGGTAAAATACTAAATAAAAATGGCATTATACCTTGGTAACAAAAGGATGAATGATATGTATTATACAATTGGGCAAGTCGCCAAAATGCAACACTTAACTATTTCTCAAATACGTTATTATGATAAACAAGGACTGTTCCCTTTTCTGCAAAGAAATGAAAAAGGAGATCGAGCTTTTGATGAAGAAGCACTCAAATACTTAGAAATGATTTTGTGTTTAAAAAACACTGGTATGCCTATTCAAAAAATAAAACAATTTATCGACTGGTCTATGGAAGGAGAATCTACCATCTTTCAACGGTTGGAATTAATGAAACAACAAGAGACCAATGTCTTACAGCTCATCCAAGACACTGAAAAAAACTTAAAAAAGATACAACAAAAAATTGCTAAATATGAGAATGAAGTAACTTCAGCAGATGCTATTACAAAATAAAAAATCACCTTCTACATATTGTAGAAGGTGATTTTTATTTTATGATGCTTGCTTTCCTTTATCTGCATCATCTACATACCAGATGAATTTGCCTGTATATCCGTAAATAACTGCTAAAATTAACGATACGAAGCTTAACCACATAAACGGAACGTATGAGAACGTTGCTACACCTAAAATACCCGCCATAAAAATACCATTATCAGACCATGGAACCATACCTGAAGTTAACGTTCCACCTACTTCTGAGTTACGCGCTAATACACGACGGTCTATTTTTAATTTATCATAGCTATCTTCCATAATTTTTGGTGTTAAAATTAGTGATACATACATCGCACAACCAAATATATTAGCTAAGAATGCCACGATTAATGTAGACAATGTTACATTACCTGCAGAATTTAATTTCTTCTCAAATTTTGATACGATTACTTTTAAAACACCTAGTTTTTCAAGTAATCCACCAAATCCTAAACCGAAAATAATAACAGCTACTGAGCCAAGCATGCCGTTAATTCCACCACGGTTTAATAACTTGTCAACAAACTCAACACCAGATTGAATTGAGAATCCGTTATAAGCTGTTCCAATCGCCTCTCCAAAGTTCATCCCTTGGAAAAGAGTTGCCCAAATTGCACCAATTAAAGCTCCCATTGCAATTGTTGGCATAGACGGTTTCTTCATCGCTAATAGAACGATAACAATGACCGCTGGAATAAGCATCCATATTTTAATATCAAATTGCTTTAATAAAGCTTCTTTTAAAAATTCTACTCGATTCAAATCTACATTATCGCCGCCATACATCCAACCAGCTACAGTAAACATAATACTAGTAATAATATAAGCTGGAACATCTAATACGAGCATAGCTCGAACGTGAGCAATAACATCTACTTTCGCCATAGAAGCTGCAAGAACTGTGCTATCAGAAAGTGGTGATAATTTGTCGCCGAAATAAGCTCCTGAAAGAACTGCACCAGCAACAAGCGGAAGTGGTAAACCAAGTCCTTCACCAATCGCCATCATAGCAATACCTGCTGTTCCCACTGTTCCCCAAGACGTTCCTGTTGCGATAGAAGTTATAGAACAAATAATTAATGTTGCTAATAGGAATATGCTAGGATGAATAAATTCTAATCCATAATAGATTAATGTTGGTACTACCCCACCAGCAATCCACGTTCCAATTAAAGCACCTACTGCAACTAAAATCAGTATTGCTTCTAATCCGTTAGAAATCCCTTTCGTAATTGCATCTTGCAATTCTTGATAACGAAATCCTAATCTTAATCCAAGCGCAATTACTAAAAACCATGAAATAAATAGCGCTAATTGAATTGGGAGATCAAAAATCGTTTGGAAGGAAAAGACAACAGCAAGAAATAGTAATAAAAGAACTATGATTTCTAGCATCGATGGTAATCTTACACTTTTCATTTTTTTCTCTCCTTACAAGTCGATAACATGACGTATGTCGTCTTACATGTATGTAATATACAATTAGCGAAGACAAAACAAAATTTTCATATTATTTCGATTTATTTTTCCAGTATAATATATTCACAACCCTTTCTATTGTAAAAGTAGATTACGTTTTTCGCAATGAAAAATATAAAAAATGTTGTATTTTTATTTATCCCGATATTTTCGGCCAATAAGACCTCCGCCTTAAAATTCAGTAAGCGCAAAGCACTTAGATAAGAAATTAACTACTGTAAAATTCCGAATTGATATGAACGTATTAAAGCTTCACTTTATTTACAAAGAACAATCCCATACTAACTTTTTTAATATTTGCTGCAACAAAACTTTTTACAACTATCTTCACTTTTTAATTAACACCATTATTTTCTACACAAAAAATAGGGCACACATCATTAAAATGATGCATGCCCTATCTTTATTTATACATATTTTGTATTTCTTCTTTATTTTTAAGTATTTCCTCAAACTTATCACTACAACCCTTCGGAAATAACACTCCCAGTCCATATGAATGCGCAAATTGAAAATGAGGGTACTTCGCTTTTACCTCATCCCAAAACTGATATACGCCGAAATCACCACTTCTAACTTCAATATCATGAAATAATACAATACCGTTTTTCGCGACTTTCGGTAGCCATGTGTTATAATCGTGAGAAACAGCTTCATACGTATGATAGCCATCAATATGCAAAAGATTTATCGTTTCATCTTGAAACTGGTCTACAGCATCATCAAAAGTAGATCGAATTAAATTTCCTATATTAAGGTAGTTATCGCTCACTACTTTTTCTACTATTTGAAAAACCCCTTCTCCATATGGACCTGTATGCCCATCTCCAGCCCAAGTATCTACTGCAAAGCATTTAGTCGATAACCCTCCATCTTTTACTCCCTGACAAAAACTGAAGAAAGAAGCACCTAGATGTGTACCTAACTCAACTAAAGTTTCTGGTTTTTCAAATCGTACTAAGTCATATGCAAAATCTAAATGTCCACTCCACGCAGATTGTGACCGAATAATAGGACTAAATGTTTCAAATTCAAATGATGGTTTATGAGTAACCCAGTTCATCGCATAACTCCTTCTGCACATATTTTTAACAAACCAAATTACTCTTATCTTTATTTTTTTATCGCCTTGATTATGATTCTATTTCATGAAAATATGAAGAATTTATTCTTTTCTATTGCGGTAAAGCATCATATACATATGGGTCAGTTGGCTTATTAATTTTCTCGATTTTGTTTACTTTTACAAGTGGAAAGACTGTTCCTTTATATGTCGTTTCATCTAATAATCCTGTTATTTTCACCCATGTTTCTTCTGATATTTTTTCAACATTTTTCCCGGTAACAATCATCCCCCAGACTGATGCATCCGCAATACAACAAGTTATGCCATATCGAGCCACTACTGCTTTATTACCCGTCACATCCTTATCATTATATATAAACCCTGAGAATATAATTTCTTTCCCTTTAAACCCTTTTACATCTTGACCAATTATACTCATTGTTTGAACATAATCCTTATCCTCTACTTGTAGTTTATGCTGTCCTAACATACTTTTTACTACTTGCTCTTCCGTTTCATAAGTCGTTGATAAATTTGATGTTTCATCTGGATCATCGAATACCTCTCGCCCATCAAAATCATCCTGTTTCCCCTCTTTTTCGTTCCCTTCCATACTTCTCGCCTGTACACTTTGATTCATACCCCTTTTTCCTGCTAAACTTCCATCAATTGTTACATTTCCAAATAGAAAAGCACTAATAATCGGAACAACAAATAAAACATATACAAAGAAACTTTTCATCCCTGATTTTAATGCTGTATGATGCTTACAACAATTACAATCATCCTCTTTTTCTCTCCCATCTCTCCAAACTTGTAAAGAACCAAGAAGTAAAATCACTACAAAAGCTATATACGTAAATTTAATCATTTTTGGAGCGATAAAATTATAAATATTCCCTGTTACAAGTAGTTTAAATAAGAGCATTGCTAAACCAATTAAAATAATACCACGAATATAGCGATGATATGCCTTCTGCTCCTCTTTCTCCATTCTTTCTCACCTCCTATAACATTATAATTTGCAGGATGGTATACACAGATACAATGACAATTCCCATTAAAAAGAATACAAATTTCTTTTGAAAATATGCAAATAGCATTAACGTATTTTTCATATCAAGCATCGGCCCAAACACAAGAAATGCGAGAAGTGCCTTTACTGAGAAAACATGTCCAAAAGATGCCGCTATAAAAGCATCGGCTGCAGAGCAAATTGATAAAACATAACCAAATCCCATCATAATAAAGGGGGCAATTACTTCGTTATGTGCTACTGCATCCAGTACATTCCGATCAAAAAACGTTTGAAATACACTTGCTAAAAAAGCACCAATCAATAAATACTTACCAGTATCAAAAAACTCATCTACAGTGTGATTCATAACATCTTTCCAACTCTTTTTTTTGCTTGTTTGAACTGAAACCTCTACGTCTTTTAAAACATTTCTTTCGCGATAGCAATAATACACAATTAGACCTATGAATAGAGCAACTAAAATTGTTATCCCAAAGCGTGCATATACAACATAATCATTTTTTTGAAACGCATATACAGTAGATAAAAAAACGACTGGATTCATAATGGGTGCACTCAGTAAAATAACAATGCCTACATGAAGTGGTAACCCCTTTTGAATGAGCCTTCTTACAATTGGTATAATGACACATTCACACATTGGAAAAAGAACTCCCACAAATACTGCTGGAATCATTGCAACAATCGGAGATTTCGGCATTACTTTTTGAATCATATCTTCCGTCACAAACACTTGAATAAATGAAGAAACAATTACCCCTAATAAAATAAAGGGTATTGCTTCAAAAATGATACTTAAAAATACTGTATTCACATTCAACCATTCCTGTGGTATATTTTTGTGCAAATTTGCTAGACTTGTAAAATCTACAAAAAATAATAAAAAGAGAAACATAGCGATAAGAGCTATGCCTACTAATTCTTTTGAAACTCTATTAAAGACCAAGCTTCTCGCCTCCATTTTATTTATATGTAAACATGTGCTTGTCCAAATGCTTCATACTACAGCACAAATTTTATAGTCTATTTCTATTCTCAAATCGTAATCATTATGATTTATTATTGATTTTTCTTTTTCCATCGTTTAATATAAAACGTAATCATTACGATTTAAGGGGAGATCATTTCATGAAAAAAGTACCTATCACTGTATTAAGTGGGTTTTTAGGATCTGGAAAAACTACCTTACTACATCACATTTTGACTAATAAGAACAACTTAAAAGTAGCTGTTATCGTTAATGATATGAGCGAAGTAAACATTGATGCATCTCTTATAAAAAAGGGTGGTTTTTCACGTACGGAAGAGAAATTAGTAGAAATTCAAAATGGTTGCATCTGCTGTACACTACGAGAAGATTTAATGATAGAAGTGGATCGTCTTGTTGAAAATGGTGATATTGACTATATTATTATTGAATCTTCTGGTATAAGTGAGCCTATTCCAGTTGCTCAAACGTTTACTTATACAGACGAAGTTCTTAACATTGATTTAACGAGAAATTGTCGCCTCGATACGATGGTTACAGTTGTAGATGCAAATAGGTTTTGGGATGATTTTGCAGATGGAGAAAGTTTATTAGACCGAAAACAAGCAATCGATGAGAATGATACCCGGGAAGTTATTGATTTATTAATAGATCAAATTGAGTTTGCAAACGTAATTATTCTTAATAAAATAGATTTGCTAGAAAAAGAAGATGTGATAGAGCTTCATCATTTACTAAAAAAATTAAATCCTAATGCAAAAGTTCTTAAATCTTCGTTTAGCAAAGTACCATTACAAGAAATTTTAAACACAAATCTATTTAATTATGAAGAAGCCAGTCAATCGGCCGGCTGGATACAAGAATTAAATAGTGAACATCATACACCGGAAACGGAAGAATACGGTATCAATTCCTTTGTTTACCGTCGCAAATATCCTTTCCATCCCGAGCGCCTTATGAATTGGCTAGAAAAATGGCCTTTAGATGTTGTAAGAGCGAAAGGATTCTTCTGGCTCGCATCTCGTAATAATATGATAGGGCTTCTATCTCAAGCAGGTTCCTCTATTACAATTCAAGGAGCCGGTGAATGGATAGCCGCATTACCTGAAACTGAAAGAAATCAAATGATTGCAGAAGAACCAGAAGTATTAAAAAACTGGGACGAGCGATATGGAGATCGAATAACTGAGCTCGTATTTATCGGTATTGATATGAATCGTTCTGTGATTGAACAATCATTAGATGATTGTCTATTAACAGAAAAGGAAATGGAACAAAAGTGGAATACATTTATTGATCCTATTCCGGCTTTTACTTATACTTCATAATAATTAATAAAAGGCTTCAGTAGAATGAAGCCTTTTTATTTTATAGCACTCTTATTTAATAGGTTTGCTTTAATTATAAATACAACTGTACCTAAAACAATTAATATAGTATATATGTTACCAACTACATCACCTATTTTTTCTAAGCCAAGCGGTAATATTATAGTAGCAACTCCGACTATATAAGAAAATGCTCCTGAAAGCTTCACTAATTTATTTTTATCTCCAACAAACGTTTCTTCTTGATATCCTGCTAACAAAAACAACCTCTAAAGAACAGCACCCTATTATTCAAGCGCTACAAAAACAAGATGAAAAACAAATGGAACAAATGATGTCTCAAAACTGGCTCCGTCCCATGAAAGAAATATAAAAAATGATTTCTATGAAATAATAAAGCTGGCTACACAAAAGTGTAACCAGCTCCTTATTTACTAATCTATGTGCTATGCCTGAATATTTGCGTAATCCTCAATATCTTCATACTCTTTTTCTAATTCCTCTAAAGACAGCTCGTATAATTGTCGGTCACGAATTTTAAACACACCTGCTCCAATTAACTCATCAATTAAATGCCTCTTACGATTTTCAACAGCAAAACGGAGTTGACTACTCATCTTTAAAAAAACTCCTTTCCACGATCATTGAAAATGATAATCTTTATCAATTACCACTTTTGATTATAAAAGATGACTCTTTATAAGTAAAGTAATTTCATGAAATATTTACCTGACAAAGTATTTGTGGCCACATTATATATATGTATGCCGTGCGAAAAATGTTATGACACATTTTCTTATCCTTTTTCTTTCATACTTTGCAGGTTGTCTCACTATGATTAAATTCACCATCTATTTCTACTTGAATGGTGACATGTTCTACATGAAACTTCTCCTTTAATACATCCGTAGCCTCTTTTAATACATTTTGCGTTTCATCACCTTTAATAATCAAATGGCAAGTTAATACTTGAAAATCAGATGTGACAGACCATATGTGCAAATCATGAACTTCTTTTACAACCGTAATATTTAATAATGTACTTTTTACCTCTTCAACATTTATGTGCTGGGGTGCACCTTCCATTAATATATGGACGGTATCACGTGTTACACGCCATCCACTAATAATGACTAAAATAGACACAAGAATACTAGCAATCGCATCAGCAACCGTCCATCCGAAAAATTTAATACATAGCGCTGCAATAATCGCTCCGACTGATCCTAATAGATCGCCTAATACTTGGAGGAAAGCACTTCTTAAATTCAAGTTCCCCTTCACATCTCCGCCTCTCATTAATATCCAAGCTGATAAAATATTAATAAGCAGACCAAGTACAGCAATAATGAGCATCCCATTACTAGCAATCTCAACTGGTTCTTTAAAACGGCGGATTGCTTCAATAAAAATGTATACCGAAATGACAATAAGAACGACACCGTTACATAATGCTGCTAACATTTCGACTCGCTTATATCCATATGTTTTCGCAGTTGTTGCTGTTTTTTCTCCGAGCTTAAACGCAAGTAAACTTAAGGCTAAAGATACCGCATCACTTAACATATGCCCCGCGTCAGATAATAGTGCTAAGCTATTTGTTACAAATCCACCAACAACTTCTGCAATCATAAAACTTGTTGTTAGTAGGAAGGCAATTAGTAACGCCTTTTTATTTTTTGAATGACCATGATCATGCGAATGTCCCATACGAATACTCCTTTAAGTACAATATCTGTATGTTAGTATGAAACAAACTCCCCATCTTTATCCCGAATTGACTGATTGTAAACGCCCGCTTCCTCTGTATACACACTTCGCTTCTTTTTAAACAATCCCTTTTTCTCAAATAAAACAAGACTACTTCTTTTTTATTTTCATATTGTTTACTAATGAAAGAATTTTTAAGGAGGTTACTAAAATGAAACGTTTATTTCTCTGTATGGAACGTGAACTTGTTGTAGTGAAAGAACAATATGATGACTATGAAACGACTTACCACTTACAAAATATGCAACCTACCTGTATCGCTGTTGATCCATTTCAAAAAAATCGTGTATATTGCGGAACATTTGGACGAGGTCTATGGTTAAGTGACGATAGCGGGGATTCATGGAGACCAATTGGAGATTCTTATCGTTACTTTGATTTTCCTAAAGAAGATGGTATTTTGCACTCCTCTATCACTTCCATAACAATAAGCTCAAATGAACAAGTTAACGGATATGGTGTCGTTTATGTTGGCACAGAACCGAGCGCTTTATTCCGCTCTGAAAATGGTGGTGAAACGTGGACTGAACTTAAAAATATGAAATCATTATTATCTTCTTATACGTGGGCATTTCCGCCTAGACCTTTTACCCATCACGTACGCTGGATTACAGTTGATCCAAACAACCCTAATACAATACACGTTTCAATCGAAGCTGGTGCTGTTATTCAAAGTAATGATAAAGGGCATACATGGATCGATAAAAAATTCGGTGCCCCTATCGATGCTCATCAATTACTTATGCACCCTGAAGCACCAAATCGCCTTTATGCATCATGTGGTGACGGATTTATGGGCGGACCTGATCGTGCATATCTTGAAAGTTATAACAATGGAAACAGCTGGATCTCATGCAGTGAAGGACTTGAACATCATTATTTATACAGCATGGCTATCGATCCCGCTGATTGCAATACGATTCTCGTTTCAGCTGCACCGAGTGCTGATCTCGCTCATCACCATATTCCTTATGAATCTTATATTTATCGAAAAACGAAAGATACTCCTTTCCAGCAAGTACAACAAGGACTACCATCCGCAATCGGTACAGTCATTTCGATGTTTGCGACAAACAAGGCAGAACCACATACGTTTTACACGTTAAATAACAACGGCGTGTTTCAATCCAATGATAGCGGCGAATCGTGGGAACAACTAAACATTCCGTGGAAAGATGAGTATAAAACGCAGCATCCACATGCGTTACTCGTAACTAGTTTTTAGCGAAAAGAGAGACTGCCTAATGTTTTTAGGCAGTCTCTCTTCTATTTCTTTAAATCAATTACGATATCATCTAGAACAATATCTTTACTCTTCGCTTCTTTTTTCGGCACTTCAATTTTCTTCTCTTTTCCATTCACATACTCCACTCCACCATGATTTTCAGGTGTATGCACTCGCAAATTCACATGAGGCGTAACGATAAGCTTTGTAGCATTTTTATTCAATTTTTGGAATGTAGTACTCCAACTACTTTTATGTGGTTCTGCTACTGTACCCGTTCCGCCATTTCCTTCACCAGCGTATTGATTTCCTAAATCATCTTTTATTTCTAGCTCAACATCTGCACTATCCCATATGCGCCTTAATGCCTTAGATTCTTCCTGATTATAAAAAACGATAAATGACATAGGTGTTACTTCCATTTTGTCTATATTTACTTTTATACCTTCTTTTTCGGAAATCCCATTAACTTTTATATCCTTACTATCCATCGCCTTTAAAGTAAGAGCAAAATTCCAATTCCCTTTTATTGATTTTTTTTCTTCGTACATATTAATTGATTCCATATTCCATCTAACATTTGCAACGTCCATTCTTTTACTACCAAGATCACTTGTTGTAGTCATACCTACATATTTTTTATCTCCTACTTTCGTAGTTTTAGAACTTCCAGCCGCACCATTAGACATGCTTACTTGCGGGGAACCAAATATGCTCGGATGCTCTCCTAAATCTTTTTCACTTTCGATAGAATACGTTATCGTTACAGTTCTCCCATCAAACACAGCATCATTAATTGTAACCTTAACCCCATTACTCTCTCTCGTCATATTCAATTCAGTCGAAAACTCTTTATAATTTTCATGTAGCCCTGTTCTATCATTATCTAAAAATCGGAATATATCTCCTACTATAGGAAGACCTCCAGCATAGGTTGGAAAACCAATACCAAGTGTTGCAACTGATAGTCCTACTAAAATAGATGCAGCAGCGACACCTTTTTTCCAACTTTTCATCTTTTTCTTCGTACGTATCGATTGTTTTACATTACGCTTCACTTTTTCTTTTTCAATTTCAGAAGCCTCAATTTCCTCTAGTTCTTTTTCATCTATATCAATATTATTCAATAGTTCATAAATGTCTTTCATATTGCACTACCTCCAAAACTAATTTTCGTAGCATTTTGTTGTAGTTTCTTTTTCCCCTGGTACACTCGATTATCTATAGCTGCTCGAGTTAATCTTAATTTTTCTCCAATTTCCTCTGTCTTCATACCGAGGAGATATTTCATAATGAATACCTTTTGATCTAACGGTTCTAATTGATTAATGAGCTTCAATAATTCTTCCCTATCTTCCATAACGATTAATTCGTCTTCTGCTGATTTTTCTGTACTGATATGAAACTCATCTGAAATAATTTCTACTTTTTTAGTCGCTTTTCGGTAATAATCAATTGCTTTAAACTTTGCAATCGCTGCAATCCATTTTTTAAAATCACTCGGCTCTCCATGAAATTTATTTGCGTTATTCCAAATGGAAAGAAATATATCGTTTATACATTCCTCTATGAGTCCATCATTTTGAATTGGAAGTAGAACTTTATGCGTGATCCCCTTTATGAGTGGTAAGTATGTATCGACAACAAATTCTAACGCGTCTTCTTTTTGCCGCTGTAATCTTTTTATAAAATTTTTCTCATTTGATTTCATGTAGCGATTCCCCTTATTGTTTTGTAAAAGCTTTTACACCCTATATAACGTCTGAAGAAATTTTTTCTCTCATCTTTTTTATTTTTTGTATGTAATGGAATACTTCCCCTTAGCCATTGTCTCACATGACTATGCGTTCAAAGAAAATTTTCTCAAGTCTACAATTTAATTCATGTAGTACACTATTTATATAGTCATTCTTTAATTTGGTGTACATTTTATTTCATTAATATATTTTTAAAATTAGGAGATGAGATGTGTATGTGTGGAATTACAGGTTGGGTAAATTGGAATAAGGATCTCTCCAATGAACATGTTATTTTAGAAAAGATGGCAAATAGTATCCAGCATCGTGGTCCTGATGCTGAAGGATTTTGGTTTTCACCTCGCGCGGCCTTTGCACACCGACGTTTAATTGTTATTGATCCAGAAGGCGGGACGCAGCCGAAGACATTTCGTGCTGGTGATTATACGTATGCTCTTACTTATAATGGAGAAATTTATAATTTCCGTGAACTGAGAGAGCAACTTCAAAAATGTGGTCATACATTTGAAACCCATTCAGATACAGAAGTATTACTACATGCTTATTTAGAATGGAAAGAAGACTGCGTACGACATTTAAACGGAATTTTCGCTTTTGCATTATGGGATGAACAGAAGCAACAATTGTTTTTAGCACGAGATCATTTAGGTGTAAAACCGCTCTTTTTTACAGAAAGAAATGGCAGTATTATTTTCGGCTCTGAAATTAAAGCATTATTAGCGCATCCATCTGTCCCTGCTGAAATTGATGCGGATGGAATAAATGAAATATTTGGATTAGGCTTATTTCGCACTCCAGGATGTGGTGTGTTTAAGCATATTCAAGAAGTACGTGCTGGACATTCTATAACATTTACACGTCATAAAAAAGTAGTTACGAAGTATTGGAATTTAGAAAGTAAGATCCATACAGACTCTATAGAAGATACATCTTCGCATATTTTATCTATTTTACAAGATACAGTAAAAAGACAATTAATTGCCGATGTTCCTCTCGTTTGTATGTTATCAGGCGGATTAGACTCTAGCGGTATTACTGCACTTGCAGGTAAAGAATTTGCAGAGGAGCACGAAACACTTCACACGTATTCAATCGACTTTTTAAATAGCGCCAAAGATTTCGAGCTGACATTTGCTCGCACTGGCTTAGACGCTCCTTGGGTAAAACGTGTTTCCGAACATGTAGGGACATCGCATCATGACATTATTGTGAATGCTGAAGAATTAGCAAATCACTTATTCGTTCCCCTCCATGCGAAAGATTTGCCAAGTGCAGGCGAAATGGAAACTTCACTATATTTACTATTTTGCGAAATGAAAAAAGATGCAACCGTAGCTTTATCTGGTGAATCGGCTGATGAAGTATTCGGGGGATATCCTTGGTTTCATCAAGAAGAACTACTGTATGTAGATAAGTTTCCATGGTTAACAAACTGGAAAAACACATCTTCTCTATTATTAAACGAAGTAACAAAGCAATGTAATCCTGAACACTATATCAATAAAAGATTCCATGAAGCTGTTCATGAAGTACCTACTCTTGAAGGGGAAAGTAAAAAATCCGCGAAACAACGCCAAATGTTTTATTTATTTTTAACGAGATTCCTTCCTTTCTTACTTGACCGTAAAGATCGTATGAGTATGGCTGTTGGTTTTGAAGTTCGTGTACCGTTTTGCGATTATAGATTAGTTGAATATTTATGGAATGTTCCTTTCAACATAAAAAGTATTGATAATATTGAAAAAGGCATTTTACGTAGAGCACTACAACCAGCTTTACCTGACGATGTACGCAATAGAAGAAAAAGTGCTTATCCAACTTCACAAGATCCACACTACTTACAAACAATCCGTAATTTAACACTTGATATGTGTAGCAATAAAAACAATCCTATTTTCTCACTTATTAACCATTCCATCTTACTTTCAATTGCTAATCAAAGTAATAAAGAGATTAACAATTTTGAGGCAAGAAGTGCCATGGAGTATATGCTACAAGTAAATGAATGGTTGAAAACATATCATATTCATATTGCTTAACAAAAAAGAGTTCAAGGATAAAAACCTTGAACTCCTTTTATATTAATTAGCACATTGTTTATTATCAGTATCAATAGACCATCCAATAATCGTGGCACAATCTCTACCTTTCCACTGCAATACATTTGTTAATACGGGCTCAATCTGCAAGCAACTTCCGTCGTGTAATATTTCTACTAAAGATTGATCATCATCAAACCTTCGTTTGTCACACTCTAAAATACCATCTGTTGCCATTACAATGTGATTCATTCCTTTTTCTAATCCTCTTACACCTGACGTAAAGCAAGGTGTATTTGCTGCAAAAATATTTTTCCTACCAATATATTCGTAATTTTTCCGTTTATTTAATCGTCCTTTTCCATTTTTCGTTTTCTCAGAATGGAATAAATACGCGAAACAATCACCAACTGATAACCAATATAAAAATTCGCCTTTTCGTAAACAAATTAAGCAAGCGAGTTCCTCATCATCTTGATCACATTTTTTAATAAATAACTCATCTGTAAATAACGCTAATAAGTACATATGTGTATGATGAAAAGCTAAATGTATTGGATATGAGAATAACTCTTTTAGTTTTTCTTTTCTTGCCGAAATCGCTTCTATTATATAATCTATATTTTTTGTTTTGTGATGTGTATCAAAAATCATAACAAATTCAAATTGTAATTCAGGATCCCACCAAGCAAGCACCGCATCTCCTCGTTCATATGCATCACTCTCTTGATTCCCCCCATATACGCCGACTGAAAGAGGACCACATTTTTCAACATGTATTTCATCTACATACATCTGTTCATGACTAATCCATTTGAATGTATTCACAGCTATCATCCTCTCTCTTGCTAAATGTATACCTTTACACATAGATTACCTTATATTTCAATAAAAATAAACTTTTTCAACATTTTTTATCCAAATAAAAGGATTTTATTTCTAAAATAACGAATATATCTTACTATACGATATAAAAAGGGGATTTATTATTATGAACAACATTAATCAACATTGGGAGAGCATTTATTATCACTTACGATACGAATACGAGGACAACCTTTCCCACCAAGCAATTCGTATTTTACAAATCGTTTCTCGTGAGAAAGATATAACAATTGGAAAAGTCGCTACTGAGCTTAGTCTTTCTCATAACACAGCGTCTGAACACATAAAGCGCCTTATTCAAAAGGGCTTCATCGTTAAAGAGAGAAATAAACAAGATGAAAGAGTGGTAAACCTTACATTAACAATTGAAGGGATTGAAGTATTAGAAAAACATACTTTACTGGATAAAGAAAAGATAAAAATATTAGAATCACAGTTATCAAAAGAAGAACAACAATTAATTGAAAAAGCATTTTCGTTATTAGCGAAGGAGGCAAAATATGCATTTCCTCGTTAAAGTAATCGTTTCGGCACTTATTATCGGCGTTATCACTGAAGTTGCTAAACATTTCAGTACGATAGGTGGCTTTATTGCTGCCCTTCCACTCGTTAGTTTACTTAGTCTATTTTGGATTTCATTCGAAGGCGGGAATAAACAAGAATTAAGTCAATTTGCTTTAGGGGTATTATATGGATTCCCCGCATCAGCACTACTATTATTTATCGTCTATATTGGTTTAAAAAATTCATTTACACTTAGTACATCTGTCCTACTCGGTATAGGTGTTTGGTGTATCGTTTTTGCTTGTCAAAAATTATTTCAAGCTTAGGAGGAATTAACATTCATAAATTTGTAGAAATAATGGGGCAAAATATAGAAGTACATATAAAAGGAAGTGGTAAACAAACTGTAGTCATTCAAACCGGAATGAGTTGCTCATTTTATGATTGGTTTCCTATTATAGAAAAGCTTTCAGAGTACTTTACAGTCGTTTCATACCATCGCCCAGGTTACGGAAAAAGTGATGTAGGCCATCAGCCGCGTACAATAAGGCAAGTTACAAAAGAGCTACATATGTTACTAAACAAACTAGCTATTCAAGAGCCATTTATTCTAATCGGTCATTCCTACGGAGGATTATGTGCACAACATTTTGCGATGTTACATGAAGATAAGCTGCAAGCACTTATTTTAGTTGATTCTACTTCGATGAACTTACACCGTTTAGATGAACTTCATTTACCAATTTCTGATCAAACTGATTCTGATGATGTTTGGTTTCAAAAATATAATATGTATTCCAAAATGGATGTAGACACACTTTATAATGAACTAAAATCTATGATCGCCAATCAATCAAAACAGCAAATTGAATTCTCTACCTCCGCCTCATTATATAAAGCGACAGCTTCTGAACTATCTGAGTGGAAAAACTGTGCTCTCTCACTAAAAGAGCTATGTAAAACATTAGAAATACCATTAATCGTTATCGGTAGAGATCCTCAATATTCTATTACTCAATTGACTAATGGTGGCATGCCAAAAGAGGAAGCAACACAACTTGAAGCAATGTGGCAAGAACTAATTCATGAACAATTACACCTCTCAACTAACAGCCACTATATTCTTGCCCAACATGCTAGTCACGGTATAGAAAATGATCGACCAGATATTATTATTGAAGCAATTCATTTCTTACAAATCAAAAAAGGAAGCAACTAAAGCTGCTTCCTTACTTATCTTCTATTCATAATCTTCTTCATCATCGATTTCTTCGTAATATGAACTACCATTACTTACATATATAGGGCCATTCGCAACATCAATACGTAGTACCCACGCCCATGGCACAGCTAAACGTTTATGTATCGCTCGCCAAAAGCTCATTGATTTTCTTTCGTACTCCTGGAACTCCTGAAGTAACTCTTTGTAGGAGGAACCGTCTAACTGAATATTTGCTTCTAACAAACGAGAATGAGCATAGTACTGTAACTCTAGTTCAGCAGCAATTTCCATTTCTTCTTCCGTTGCCATACCAATAATTGTTCCATCTTCTGGTGCAATTTCATATACGTTTTGAACTTCAATAAGCCCTTCTTTCTCTTTCTCAAACATGTAAACAGCCTCCTTTAACATATATTTTTTATGTTACAAAGTCATACTTCTACAATAACTTCTCTGTTTCCTCTTTTTTTGATAAACTTTTACAAAATATTTAACCGATGACCTGTTTTCTCTATTCTTTCAGCAGAAATGAAGCGATTTTTATCAAAATTTAATTTATACACATCAGGCATATGAAGTGTTTTCCAAAACTCAAAATCATATTTCGAATTAAAATAATTCATTAGTAATACCATAATATTCCCATGCGTACCTATTACAATGTTCTTACCTTCATATTGTTTTAATATATTTTGCATACATATTACAGCGCGCCTTTGTGCGACATCACTCGATTCTCCGCCTTCGTATGCAAAACTCCAATCTTTCCACACATTCTGCATAGCAACATTAAAATCTGCTACTGGCTCTGTACTCAATAATCTTTCACGCAAATCTTCTTCTGTTTGTATTAATAATTTATATGTATTCGCAATTCCTTGTACAGTTTGGATCGCTCTTTTGTACGGACTAGAAATAACAACATCAATATGTTTATCTTTTAATAAATGCGTTACATTCTCTGCATCACAGTGCCCTTTTTCAGATAAAGGTCGTTCCCTTTCTTCTTTTGTATATGTAGAGTGGGCATGGCGAACGAAATAGATTGTCGTCATTTATTCATCTCCCTTTTCCGTTTTTATCCAAATTCAATACATTACCATCAAATCCCTTTACCTTTATTATAAGTACTGTCAAATTTAAATGTTGATTTTCATATTAATAAAAGGGAAACACCTCATATGGTATTTCCCTCAATTAAAATAGACTACATCCAATTAAATACTTTATCAATTTTATTTCTATCGTATTCTAATATCCAATCATTATATGTATTATAAATATCCCTAATTGTATCAGGAGAGATAGCTAATACATCACAACCTCTATCATCATAAACGTGAAATATAGTATTCTTGTTAACATTTATAAAATACACCCTATGAAAAATACTCGGTTTTATTCCCATATCTTGATTACAAATTGCTTTTAGCATAGGAATGTATGTAAAGTCAGAGATTTCACATTTCAAAGTATATCTATGTGTTTTATATGCTCCATCTTCATCTTCATCTGGAAAAACATAAGGGATTGTATTTTTCTGTAACTTAAACAAATCGGACTTCTCTTTGACATACTTAGAAAAGATATTCAATTTCTGTTTGAAAGTTTCACCGTTTGCATGGTCATTTACATCCACTACAATATAAATATCATCTTTTGTTGAATGTAAAGACTGAAATAAAGTAATCGTCCTTTTATAAACGCCTTCTAAATATAGACAATTTTCATAAATGTTATTACAATCATAGTCCACACCTAATCTAAAACGAATACCAATATCCCAATTATAAAATAGAAGTGGTCTAAGTTCTAAATTCGGAAACGTTTCAAGCATATACTCATTCAACCTCATCTCAATACCTACCTTTAATAGCATGTTGTTTACATAATAAAATTATTTCATTATAATTTATTTCTAAACTCTTCATCTGTTATAGCATCTTGAATAAAATAATTTATATTATTTCTCAGCTTTTGATATACAACTTGATTTTCTATATCGTTAAACATAATGACAGCTTCTATCTTATTACCTTTCTTATCTGTACTATACAAACTTTTGGTCAATACGAATGCGGTAGATCCACCTTTTTGCCCCGCAAATTCTAACTTACTATTATCAACTGTGCCTTTGAAAATATTCTCGATTTCTTCTTGCATTAATTTAGGAAAATAATTTCTACTATTTATTTTTTCCATTATACTCATATAATCTTTAGCGTTTGCACTCACTAATCGATCTGACCAAATTCGCTGAAATTCCATATCTACCTTTAATGGAATTTCACGTTTTTTCCATTCTTCTTCATCTTTCATCCATTCATGAATTTGTAACACATGTTTATTATACTCATCTTTTGACATGTTACGTAACGTTTTTAATGACTGATTTTCTGGCACATGAAGTTCTTTTTCTACGTATCCTCTCATATATAGTGCAGACGTATAAGAAGTGAACTTATCATGACTAGTAAGCTCTAACTCTTTTATACTTTCATTTACTCTTTCTATTCCAAGCTTATCTAACAAATATGTTGTATTTGCATTAGAACTATAATGAATCATTCCTTTAGCGACTTCTTCTAAAGCGATTTGTCTATTTTTCACTAATTCTCTCACTTTGGCATCTTCTAACCAGGTAGGATGCGCTCCACCATCAGTATTTTTAACGTAATATTTTTCTAGCTCCTGCAATGAAATTTGTTCATCTCGACTTATTTTTCCTTCTGACACTTGCTTAGCAAATTCAACTGCTATTACGATTTTTGCCGTACTCGCTAATGGCAATTTTTTATTTTCATTTATAGATGTTAATACCTCACCATTTTTTCTAATCAGTAATGAACATGTCTCATCGTCTTTATGTTCTTTTATATACGTTAATACGTAATCAGAATCTTTTTTTGACAAATAATACTTCATTATGACAAAGAAAACTATAACTGCTACTATAATCACTCCTGCAACAATTCCTATAATCTTTAATATGTTCACAATGTACCTCCTCTAACAAATTTCCTTCTATATCATAATTATGCCGAACTAAATTACAAAATTATACAAAATAGGATAACTCTTCCTACACATAAAGAATTATTATTTTATTTCACACTGTATTGCACGAAAAAATCTCATGAATATGTCTAACATTCACATAACAAAAAAACATGCTTTCATGATGAGAGCATGTTTTGTGATATTCTTCACATTGTTTCGTTAAAAAATTATCTTTTTATTTACCATGATGTAACATTAAATCACTAAGTTCTTCTTCAATGTGATTTAATTTCGCAACGCTTTCTTTCCATTTATGAATATAACGTGAAACCCCAACAAAAAACAAAACAATAATTGTGGAAAGAATAATACCATATACGATTGCTACAGTACTCATAGTTACACTTCCTTATAATTAGTAATGTGGTTATTAGTTATATTTTTATTATAAACCTTTTTCTTTTAAAATACTTCAATTTCAACTTTTTGTAACAAAATTGATTTTTCTAATATTTCATTCGTAAAAATGGCATATTTTTCACAAATTATACAAAACTTCACCATATGTACTATTACCATATGAGTTATATTATTAAATAGAATAAAGGGGATGATTACTATGACGACTTGGTTTATTGTAATGTTAGTTGTATTTGGGGCATTTAAAATTATCGTTTCTAGCCTTCCTAACACTGTTATTGAATCCATTATTAGCAAGTACGAAACACATCCAAAACTTGAAGAAGAGAATGTGACTATTACAATTCACGGAAATAACGTAGAAGGCGAACAGAAATCAAAAATTATTCATGATTTTAACGAAGGTTTATTTTTAGATCGCTATTATGCACCACCCCATAATGAAGGCACTCCTTTAATTATCAATGCAAAACGTGGTAAAAAAGATTTCATATTTTATATTTACAGTCATGAAGAGCATGTTGATGTTGTAAAACAATATAAAAAGAAGGTAGTTGCTTATAGTTTACGCTCTAAAAATCTTCAAAATAGTGATATGTTCGTGTCAGCTGATTTAGCTTAATACTCATATATAAAAAGGAATCCATGGCATATGGATTCCTTTTTACTATTTACTGAAAAATAAGCTCTGTCTTCAAACTATCTTTCGGTAACAACCAGCCTTTTTTCTCTAAACTCGCTATTAATAATTCCCTTTGTTTTGTCGCAATACTTTCTTCATTTGTTTTAAATGACACTTCTATTACGAAGTCATCTTCTAATTTTCCGGTATTACTTAATGGCCAAATTTCAATATTTGCTTTTATGTTTTCAAACTCTCCTGTATATCGCTTCATTAATACAGGACCGTAAATACGGGAATTCTTTAACATCTCTTCTCCCCAATTTGTATACAACCATTTGTTCATTTTCCCTGGTAATTTTTCTATTAACATGTTTTGAGCAGCTTGTTCATTTGGTAAATCAAGTATCCCATATCCTTTAGCACTGTAGCTTTTCTTATTTGAAATGCTTAATGTTTTCTTCTCAAATCCCCAATCTATTTCCGCCTCATAACTATCCGTATTACTATCGAATCCTTCTTTTTTAGCTACTTCTAGTGCATCTTGAATTACACCATTTTGAATAGGATATCTTTTTTTATATGTTAGTTCAAAATCTTTACTAAATTCTTTCTTTCGAATTCTAGCAAACCAACCTTCATCACTTAAACTTTTATTTGCAGTATCTAAAAATTGTACTTGTATTCTTTCATATTTTGTACCAGCCTGGAAATGTTCTAGCACCTCTTGCTTCATCTCTTTGTTATAACCTAATACTTGTTCTGGCTTCAATAATAACTTTACTTCAAAACTAGGTTTCATTGGACTAGCAGCAAACCCTTCCTTAACGTTATAAAGAAAACAACAAAAGAAAATACTTACGAATACAAATACTTTTTTCATATACCTATCCCCTTTACATTTTAAATGACTTCTATACGTTCCATTGCAAGTGAATATACATTTTCATATCCTGCTGTACTTAGCTTTTGTTGTAATCGATCCGTATCCTCTTTCAAAGCATGCACTAGCACCGTATGTTCTGGTAATAATGTATTTAACATCTCTTTAACTTCTTTTATACTTTGGTGAACTTTATACGGAACTCGCTTCACCCTACATGTACTCCTTACATGTTCTTTCATAACTCTTTCTGCAAAACTCCCTTTCGCAATATGCCCAGTAAAAATAACGGAATTACGTTTTTCATTCCGAAGCTGTTCATAGCATAACTGTGCTCGTTTCGTTTGCATATTCGCATCACTCATTACAACTATTCCATAACTATTTTGCATACTAATGTCATTATCCATAACGATTATGTTTCTTTTTAAACTCTCCATAATCCATTTAAGTTCTTCATTATTTTTTATCCAATCTTTATATATGAACATCTCTTCAAATCCAGCCAAAATTTCTTTATCTACTATAAGCGGAAATTCTTTATATCGTTCATATAAATACAATACTATATCTTGCGCCCTACCAAGTTGTGGCAGCGGTAGCAATGCTATTCCTTTATTCTGCATAACTCGCTCAATTTCTGCACATAGATCATCTAATCTTTCATTTTGCGAAACATCATCTGTGTGGTAAGCGGCATCTACAATTGCAACTTTTATATTGTGGCCCAATTTCTCAGGTAAATTAGCTCGTAGTATATTAGACTCTGCTGAATAATCGCCGGAATAGAACACGTATGTATTACACAAATCAACTAAAAACCAAACAGCTCCTAATACATGCCCACTATATCCCCACTGAAACCGCAATGTAGGAGTAATTTGTATCCATTCATTTGGATTACTAATCTCATCAATACATACATAATTTAAATCTTTTATGTGTTGGTCGCTATAAGGTAAATTCCACCCTTGCATCACATTATAGTTTCTCCATTTTTCATAATATAACGGCAGTTGCTCCTTCGTATAACGAGTCGTCCAAATTTTTTTCTTATATCCATACTTCGCTAATAAAGGTAAACCCATCGTATGATCTTCATGAATATGTGATAAAAATACCGCATCTAAAAATGGAACAGCTTCTCTCTCTATTTCTGGATAACTCTTCTCATATGATCGATTAATACCACAATCAAATAATATTTTCGTCTCTTTATTTTTTACAAAATAGCAGGAGCGACCGTATTCTCCTGCCCCACCCCATACTTCTATCCTCATCATGCTACCCCTTTTCGCTTTTGCTCCATATGTTGTAGCAGTAATAAGCACATTGTTGTAAGTCCAACAGAAACAACGGCCATCGCCATGCCTATAGATACTTCACCCTGTTCAAATTGAGCAAAAATAAACGTTGCTGACGTTTCTACTGATGGAGGTAATACGAGAAGCGATGCTACTAACTCTCTTATCGAAATTGTAAATGTCATCGCCCATCCAGCAAGAATGCCTGGGATAATAAGAGGCAATATTATTTTTCTAAAAATATAAATATAATTTCCCGAAAAAATGCTTCCTGCCTGCATGAGAGAATCATCAATTTGTCCGAGTGATGATTTTACATATTGCACCGTGTAAGGTAAAAACAGCACAACATACGTTACGATAACCATGACTGGTGTATTGTAAATTGACAGGGCCATATATGGTGAATTCCAAAATAGAATAAGACCTACAACCATAACGATTCCTGGTACCATATTGGGTAACATACCGCACATATCGAGCCATTTTTCAGAGTTTTTTTTCCCCTTTCGAATCATAAGTGCCAAAAAGACTCCAATCATTACCGCAATAATCGCTGTTACGAGTGAAAAAAGAAAACTATTCCATAAAGCCTCTAATCCCGGAGATCCCATTGTAAACAATGCCTCATAATGGCTTGTTGTAAAGTTATTTACATGTAAACCGCCGCCTCTTAATTTTGACAAAGAAGCAATCAGTATAGAAAAGTATGGAATTCCAATTGATACGATTAATAAACCAATTACATACATCCATGCTACAACGCGCGTAAATATAGACAAAGTATATCTTTTAGATTTCACACCTTTTCCACTAACCATTGCATATGAATACTTTCGATTCAATACATTTTGCATATACCAAATGAGCATACAAGCACTAAGTAATAAAGAAGATAATGCTGTTGCACTACTAAAATCAATTGGCCAACTCGAAATAAATTTATGGATTTCTGATGTTAACACGTGGAATCCTATTCTACGTCCGAATGTAGCCGGTGTTCCAAATTCAGCAATCGTCTTTACGAAAATGAGTAAAGCACCCATTACATAACTTGATACTAATAACGGCAATATTATTTTTCTTAAACGATAGAGAAAACTTCCGCCATGAACTGCTGCAGCTTCTTCTTTACTACTCCCAATCTGAAGTAACGTGTTTTTCAGCATGAAATAAAGGAATGGGAATAAATGCAGACTCATAATTAAGACCATACCTCCTAAACTAAAAAACGATGATGAAACTGTCTTTAGCATCGGAAAAAATTGTTCAAAATAGCCGTTAGGTTGCATGAACAAAATCCAGCCCATTGATCCAATATACGGCGGTGTCATAAATGGAATCATAAAAACAATATCTAACTTACTATACTTTCCTACATCTGTTTTGCTCATAATAAACGCCAATGGAAATGCAAATATTGTAGCTCCTATTACAACGAGTACACCTAGAAGCATCGAGTTTAGAAAAATCCCAGCTAATCCACCACTCTGCATCACTTCAAAAGGCTTTAAAAAGTTCCAGCTGCTATTTTCATATATACTAGAAAATAAAATGAGAAAAAGCGGAATGACGATTAACATCGCCACAAGTAATAACGCTACCGTCATTCCAACTTGTCTTACTGATATGAATCGATTTACCATGGAATCACCATCTTATTGAAATACTTTCTTAAATTGTTTTCCTATTTCATCTTGCTCTTTCTCAACTGTTTTCCAATCAATATTTAATACTGGAATCTCTTCTACATTCGGTCTATTTTCAGCTTTTATATCTGTTCTACCTGGCAATAAATACGCTTTAGCAACTTGTTTTTGCACATCATCTGATAATAAATAATCAATAAACTCTTTTGCACCCTCTACATTTTTACTATCCTTCATAATCCCCGCTGCACGTGGGCTAATAACTGTTCCGCTTTTTGGATAAACAATATCAACCGGTTCACCCTTTACTTTTGCGCTGTACGTCATATAATCAACACCTGCAATTACCATATCTTTCGCACCTGTTACTACTGGATCTAAAGCTTCTTGATTTGCTCCTGCTACTGTAACTTCATTTTTCTTAAGCTGTTCAAATAAATTCCATCCATCTTTTCCATTCTTTTTCACATATCCTGTTACAAAGTCTAAAGCTGAACCTGAAAGTGCTGGATCTGGAAGATTCACTTTTCCTTTCCATTCCCCTTTCGTTATATCGCTCCAATCTTCAGGCGCTGTCTTCACATTTTTTGTATTGTACACAATCCCTAATGCTGAAGCACTATACCCGAAATAATGTCCTTTATCATCTGACCATTCAGAACGCAGCTTATCAGCTTGTTTCGCTTCTTTATAAGCTAACGTTTGACCCTCTTTCTTTAATCCTTCCATCGCTGGTAATGATGCAAGTACGACTACATCAACGACTGGATTTTTCTTTTCAGCTTCCATTCTCGCTAAAATCTTACCTGTTGTTCCTTGAAACATTTCTACTTTTATACCTGTTTTCTTTTCAAAGTCTTTTTGAATTTTTTCTGCTAACCCTTTTGGCCCTGCACTATATACAACAATTTTCTTTTCATTCGTATTTTTACTTTTTGCATCTGCATTGCCTGTCTTTGAACTACACCCTGTTACTACAGCCGAAAATAATAAAGTACATACAAATAAAGACTTAAGCGAACTGAATTTCTTCATACGATTCTCCCCCTATATGATGAATACATTTTTTTGGCACATATAACGATACTGGTTTACCGATGCTTAATTTACTATTGTGATAAGCTGTCCATATTCCGAGTGCCCCCATGTTTACTTTTATTTCATACCGTTCTCCTACATATGTAACGTGCTTAATTTCACCTGTATACATTTCGCACACTTCATTTTTCGTCCAGCTCACATGCTCTGGACGAACCATTTTTTTACCCTCTACAAGCCAATTCGCCTTACCAACAAATTTGGCAACAAATTCATGAGACGGTTTCACATAAATATCTTCCGGTGTTCCTTTTTGTAATACTTCTCCTTGTTTCATGACAATAATTTGGTCTGACATTGACATTGCTTCTGTTTGATCGTGAGTGACATACAGTGCAGTTAAACCAATGGAATGAACGATATCCATAAGCTCTATTCTCATTTCTTCTCGTAAAATTGCATCGAGTGCACTTAGCGGTTCATCAAATAAAATAAAATGAGGTTTTGTTACAATTGCTCTAGCGAATGCGACACGTTGTTGCTGTCCACCAGAAAGTTCGTGTGGATACCTTTTCTCCATACCTTGCAGGCGAACTCGCTTTATCGCATCTTCTACTTTTTCTCGTAAATGATTTGTTTGCTTTGTAGCCCTTAAACCAAATGCAACATTGTCAAAAACAGTCATGTGCGGCCATAAAGCAAAATCTTGAAATACCATACCGATATTCCGTTCATGAGGAGGTGTCTTTATCTTTTTTGCAGCAGAATACATGCACTGGTCTCCAAAATATATTTCTCCCTTATCCGGTTCTTCAAGCCCTGCTATCATTCTAAGTAAAGTCGTTTTCCCACACCCCGAAGGTCCTAAAAGTGTAGTGAATTCCCCTTGTTTCATTACAATCTGCAACGGCTTTAACGCCTGTGTTTTTCCAAATGTCTTTTCTAATCCACTAATTGTAATATCCATTGCTTCACCTCTCTCCCCTCATTCTTAACCTGCTTTCATTCTATATGGAAGATTTATACTGAATGTTAATGTACTGTAAAGATTAAATTAAAAAACTTCTAATAAACTATTTATTTCTATAGATTTTTTCTATAGTTAAAATAAAAAAGGCGGCAATTCATAATGAATCTCTTAAAATTAGAAATTGTAGTACTTATTAAGAAATACAAAAAGCTTACAATTGTTGCAGAAAAACTTGGCGTTAAACAACCAACTATTACATTTCATATAAAAAGCTTAGAAGAAGAACTCGGTGTGTCTTTATTCGAATTACGTTCTGGAAGGTATTTCTTAACAGAGGCTGGTGAGGCTTTGCACCATTATGCTTCTAAAATAGATGCACTTATGAAAGAAGCTAGACGTGTCACGCAAGAGTTTAAAGATTTTAATAAAGGTGCTATAACAATCGGCGCTAGTTATGTACCAGCGACTTATCTTTTGCCAGAAGTCGTTCATGAATTTCAATGTGAATTTCCCAATATAAAAATAACGCTACTAGTTAAAACAGCCCCTGAAATTCGAATGATGCTACAAAATCACGAAATCGATCTTGGGATAATTTCCGCTGCTCCATTTGATGAACCACTTTTAAAACAAACGAATATAATACCTGATACACTTGTTCTTGCCTTTTCCAAAGAACATCATTTTTCAAAGAAAGAAAATGTATCGTTACAAAATATCGAAAAGGAACGCATACTATTGCATCGTAATCCATCTACAACGAGAGATTTACTTACAAAATGGATGTCAGTTCATAACATTACATTCCAATCAGAAATTGAATTAGACTCATTAGAAACGATGAAACAAATTTTAAAATATGGTAATGGAATTGCCTTTATTTCTAAACTTGCTATTGAGCAAGAAATACAACGAAATGAGCTATGCTATATACCAATCCCAGAATTTGAATTTCAGCGTAATATTTATACGATTCATCATGAGGACAGATGGAATTCTAAAATCATTTCTTTTTTACTACAGAGCATCCATTCATTTGCAACAAAAAATTAAAAGGCTGTCGTTATGCACGACAGCCTTTTACACTATAAATCTATTTATTTTTCTTTGCCTCAATTTTTGCTTGCGCCTCTTCAGCCTTATCTAATGCTTCTGATACTTTCTTCTCTTTTTCTTTCACTTCATCTATACTATCGACAGCTTTAATAATTTTATCGATTCCTTCTTCTTCTACCTTTCTACGCTTTGCTACTCTTTCATTCACTTTCTCTTCTACATCTTTTGCTTTTTGAAGCATATTCTCTGCATTTGATGTTACAGCTTTTTCAAGTGCATCATCTTTTTTCTTTTGTAACACTTCATTTGCAATGTCTTTCGCTTCTAAATACTTACCGTCTTTTAATGCTGTTGCCCCGTGATCCATTTTCTCAGCAACTTCTTTATATGATTTCGCTTCATTTCCTGATTTCTCTTTTTCTGCTTTTTCGAACCACATTGTTGCATCACTATACTTTTCATCTTTCAATGATTGCATACCTGTTTCAATATATGTGTCATAATTGCTACATCCAGCCATTACGATTAATAGAAAAAGCATAACAAAATTTAATTTTTTCATGCTGTTGTCTCCTTTTCTTTGCAAGCTCACTTTACTTTAACATACATGAAAAAGAGTTTCAAAAACTAAAATACTAATTTAGTCATTTTTATAATGATAAGTCAAATTTTTATTATTTTTAAGCGGACACATCTACTTGTTTTTTCGCCATATGTTGCTTTACTCCAACTAATACAACTAACAATAACCCTCCGCCTATTGTCATCATAACAATGCTAGTTGGCAACATATCTAATAGTAGTCCATATACAATCATACCAAGTGGTGCGATTGCAGTCGCAATTGTTTCAAGTAGGCCAAACACACGCCCTAGGTAGCTCGGACCTGTCGTTTTTTGCATATGTACTTGCATTGGAATGTTTACAATCATAATTGCTATACCAGTTAACATCATAAAAGCAATATAGTAAATAAAACTTGCTACTTTTGGAATGACAACTAACAACGGAAAGACTGTACATAAACTTAAACCTGCAAACAAAAACAGTCCAGTATAAATAGAACGAAACGGATTATTCAATTCTTTACGCACTGATAAAGCAATCGCTCCCATTAGCATCCCGACTGCTAACATTCCCTCTACAGTACCGAGTTGCTTTGAAGATAAATGCAATGTATGGACGATAATGTACGGAAGTGCAACTGTTAGACCACACGCAAAAAAGTTTACCCACAATGCTATTTTCATTAAACCATATATTTCACGTTGTCTTTTTACATATAAAAAACCTTCTTTTATACTCGTCAAGAAATGCTCTGTACTTTCAGCCACTTCTTTTTTATATAAATCAAATACGATAAATAATTGCAAAATAACCGCTAAAAAGAACGTAATGCTATTTAATAGGAAAAACGATTTAATTGAAAAGAAACCATATACAACTCCGCCAATAATCGGTCCTAAAATATTTGATAAAGAAGCCGCCGTTTGATTTAAAGCACTCGCTTTTTGAATACGTCCTTCATCTACTAAACTCGGAATAGACGAAGTTAATGCAACAGAATAAAAACTTGCACAAATTGATAATAATGCTGCTGAAATATAAATAAAAAGAAGTGATGACCCAAATATAGTAGCAAGAATAAACATACTAAGCATCGTTAAACTACTTAATAAATCAGTACCAATGACAAGCCATTTTCGATTCACACGGTCTGCTACAGCACCAGCAATTGGGCCACAGATCATCCTTGGAAGTGATCCGCAAACGAGCGTAATTGCAAACCCCATCCCTGAACCAGTAGTCTTTAATACATATAATCCCATTGCGAACGTATAAATACCTGCGCCTAATAAAGACGTCATTTTTCCAATCATCATTAAAATGATATTTCTAGTTGCAATCTTCATTCTTGAATCATGTTGTCCTATACTTATATCTCCCATTTTTGACTCTCTCCCCTTAAAAGTTAAATTGTGTTAAACTTATTATATAATCAACTTTCCAATTTTTACAACAAAAAGTTAAATACAATTAAACTTTTTAAATATAAAGGAGCAATTATATGGCAACTCTCGGTGAAAAAATTAAAGCATTACGAAAAGAAAAAAAGCTTACGCAAACAGCACTGGCAGGTTCGGAACTGACAAAAAGTATGCTTAGTCAAATTGAAAATGGAAAAGCTACACCTTCTATGAAAACATTACAATATATTGCGGAAAAACTTGAATGTGAAACGAGCTTTTTATTAGAAGAAGATGAAGAAGAAATTGTGGAACTCATTCAAAAAATGGAGCCATTAATAAAATCAAATAAATGCGATGAAGTATACAAGACTTTACTACCTATCGTTCAAAAAGAACTACCCCTTACTTTAAACACAGCACGTTTATATAAACAGTTCATAACTGGAGCGGCCATTATGAACGATTACAATATTGAATATTACGTTGAAACAGCTGTTTCTATATTTGAAAAATATACTTTGTATCGTGAAAGTACTGAAACGAAACTACTGTTTTACTATATGCTCTACAAACGGAAAAAATATAAAGAATGTTTACAGTTGATTAGCAGAATTCGCGATGAATATAAAACGAAGAATTTAGAAATGGATCTTATTACACATATACAATTATATTTAAAAGAAGCAATTATTTTACTCGCATATGGTAATTATGAAAAATGTGAAAAAATCATTTTAGATGCACTTGCATTTTCAAAAAAACATCAAGTGTATTATAAAACAGATGAATTTTACCGTATTTTATCTTATCAAAAAATCATTACAACCGATAAAGAACGATATTTATATTACATAAAAAAATCGGAGCAATTTGCCATTTTTACAGAAGATACTTTATCCGCTGCAAATATAGATATATTAAAAGCTTATTACTACAATACCGTTACGAATGAATATACAATTGCATTAGAACATTTAGAACAATTCCGAGAAAAACTAAAAGATGTACCGATTTTTCAAGACGATGGATTGTATTATCTTGAAAAAGGAAAATCTCTGTATGGTTTAAAACGTTACGAGGAAGCTTTGGAAACATTAAAACGTGCTAACATTCCAGATTATATGAGTCATCCACTTGATCAGTCATGGTTATTAACAGCTGGATCATATCGTGCCCTGTGTCATATAGAACTTCAAGATAAAACGGCTGCTCTGAAAGAAGCAAAAGAAGCAGTTCAAACGATGGATGGTTATCCTAATTCCATCTTTTCTTCATTTATTAAAGAAACATTACAAATAATACAAAAACTTTAAGAATGTCTCAAAATGGTATATTATTCCTCTTTTTTAGCAAAGATAATAATGATGGGAGGAATATAAATGAATATACAACGTGCAATAGAGCTTTCTGTGTCAGCGGAACAAGCCAATGTCAGTTTTCAAGGCATGCCTGTTATGATTCAACACGTCGATGAAAGCAATGAAACCGCCCGCATATATGAAGTAAAAAACCCAGGACGCGAATTAACTGTTCCAGTTAATAGCTTAGAGGAAATATAAGAAATGCCACTTCTCTTTTGAAGTGGCATTTTTCTTATGAATCAAAAATACAACTATTATTTCTTCTAATTTTTTAAGCTTATAATAAGAAAATGTAAATTTTATACTCTAACCCTATATTTTGTGATATTTTATACTCTGGAAATAATTAAATCTTTATAGATGAATAATATAATTTTTTCTATTTCCCACTCTATACATAAAGGAGGAATTGTATGAGCCTCTCTATATACGAAGGTTTAGGTATTATTTTTTTCGTAATCATTATTACTTACGCCCTTGCACACAAATATTTATGGTCAAAAAAATTACTTATTATTCTATTTCTCATTTGTAATGCTATTTATCTTATTTGGCGAACTTTTTATTCGTTACCAACTATTAATCTCATAAGTATTATCGCTGGTATTATATTGTTAATTACAGAATGGGCTGGTTACTTACAATCTATCGTTTTTAGCATTGTTTCATGGAAACCATATAAACGGAAAGAAGTACCATTATCCACTTTTGAAAAACTACCTACTGTCGACATATTTATTGCCACTTACAATGAACCGATCGATTTGTTAAAACGTACTGTAGCTGGTTGTACGTTGATTACTTATCCGAAAGAGTTACTAAACATTTATATTTGTGACGACGGGCGCCGTGAAAGTGTAAAGCAACTTGCGGCAGATTTTTCTGTTCATCACATAACTCGCACCGAAAACAAGCATGCAAAAGCTGGAAATTTAAATCATGCGATGCTTCATTCAAAAGGTGATATTATCGTAACAATGGATGCCGATATGATACCACGAGCTAACTTTTTAGAGCGAACGATTGGATATTTTTCTAAAAATAATGTTGTATTCGTTCAAGCACCACAAGTTTTTTATAATGCTGATCCTTTCCAATATAATTTGTTTTTTGAAGATAACATCGCCAATGAACAAGATTTCTTTATGCGCCAGTTAGAAGAAGGGAAAGATCGCTTTAATGCTACGATGTATGTTGGTAGTAACGCCCTATTTGGCCGCACCGCGCTTGAAGAAATTGGAGGATTTGCGACTGGAGTTATTACTGAAGATATGGCAACTGGTATGCTACTACAAGCTAACAAATGGGAGACTATATTTGTCAATGAAACACTAGCTGTTGGATTATCCCCAGAAACATTTAGTGATTTATTAAAACAACGGGACCGCTGGTGTAGAGGGAACATTCAAGTCGTAAAAAAATGGAATCCTTTCACTATAAAAGGATTATCTTTTATGCAGCGTCTTTTATATGCAGATGGAATTCATTATTGGTTTTTCGGTGTTTATAAAATGATATTTTTATTAGCACCGCTATTATTTTTAGTATTTGATATTTATAGTTTAGAAATTAATTTCATGCACTTATTTATGTTCTGGGCACCTGCCTTTTTAACATCACAGCTTATTTTCAAAGCTGTTTCTAATAAAAAACGAACAACTACGTGGAGTCATGTGTACGAAGTTGCTATGGCTCCTTATATGGGATTTGCTATTTTATCAGAAATTTTCTTACGTAAAAAGTTTCAATTTCATGTGACAAGAAAGGGAGTTCAAAATAATACAAGGCATTTTTTATGGATTGCAAGCATCCCTCATCTCATATTACTCATTTTAACAATTATTGCACTTATTCGAGCAACACTTATGCTCTTATACCCTGAGCAATATTATATTGAAAGAGAGAGCTTATATATTAACATTTTCTGGTTACTATACAACGGGATAGCTATTGTCACTTCACTATTTGTAGCATTTGAAAGACCGCGTTTTCGAAATTCAGAACGTTTCGTAGTAAATTTACCAGGTACTTTATATGCCGAAGATATGATCATTTCTTGCAATATCCTTGATATTAGTGAAACGGGGGCACGTTTTGAATTAGATTCCTCCATTCCATTTGAAACTTTATCAAGTCTATCTTCCTATATGCTATCTTTTGGCGAGGTAGAAAAGATTTATAGTACAAAAAAATGGATTCGGAGACAAGAAAGTTCTGTACAAGTTGGTGTATCATTTGATGATGTATCCCATGAGCAATATTGTAAACTCATTCTTCATCTATTTAGTAAACCGGTTAATGACCGGGTGGAAAAGGTGTACGATAAAGCATTTCTTACACTAGCAATTGCATCTTTCATAAAAAACACAAAAAAAGCACCAAGACAATTTCGCAGGCAACATATACGTGAGCAACTGATGTCTCCTGGAACATTGCATATGAATGGGATGCCGATTGAAGCGACCATTATCGACTATAGTACAGGTGGGTGCCAAGTACAAACGAACATCCCTCTTGTGATTGACCAAATTATACAAGTAACAATGGAAGAACGTAATATTCAAAAGAAAAATGCACAAGTGTGTTGGATTCAAAAAAAGGGTCGTAAAATATATGCTGGATTAAAATTCACAGCGTAAAAAAGAAAAGAAGCGTCGTGCTTCTTTTCTTTTTTACATGCTAAAATACTTATTAAAGGGGGGAATGTATATGAAAAATACTTCACAAAAAATGAGTCATTATTATGCCGTGATATTCACTTCTAATTTATCAAATGATACAACAGACTATAATACCGTTGCCGAAACAATGGAGGAACTTGCAAAGCAACAACCTGGATTTTTAGGTGTAGAAAGTGCACGAGGTAATTCTGGGCTCGGAATAACAATTTCTTATTGGGAATCACTTGATGCAATTGAAAATTGGAAGAAGAACGCCTTACATAAAGAAGCGAAAAAAAGAGGTCGTGAGCAATGGTATGAAAACTTCCATCTGCGTATTTGCCTTGTTGAGAAAGAATTTAAGTTTCAAAGAGGCACAATATAACTATGAAGGAAAAATTAGCTCTCGTTATTGTTCATGAAATATATGGTGTGAACGACCATATGCATCACGTTACCGAGCAATTTACTTCATCTCATATTGACGTATTCTGTCCTAATCTTCTGCACTTACAACACGCATTTCATTATCGTGATGAAGAAAAAGCATATGAACATTTTGTAAATCATATTGGATTTAATGATGGAAAAGACCAAATTGAAGCATTCATCAATACCCTTTCAAGCAATTATACACATATTGGACTTATCGGCTTTAGTGTTGGAGCTACCATCTCATGGCTATGTAGTAACAATCCGAAAATAGATTTTATCATCGGATGTTACGGTTCTCGTATACGCGACTATGTTCACATAAAGCCTACATGCGCTACACTACTTATATTTCCTGAAAAAGAAGCTAGTTTTTCAGTATCCTCTTTAATTCAAACATTGCAGCAACAAAAAAATCCTTTACTAGAAATACAACAACTACACGGTGAACATGGATTTCTAAATCCGTACACTGAAAAATATAACGGGCACTCTACAAAACAAGCATACAATGTAATAGATTCATTTCTTGTAAAGTGAAACTTTATTAGTTCTTTATTTGGGTTATTGTTGTTAGTTATTTCGGGGATGTAATAGAAGAAGGAAGAAAAGCCAACATTCAACTTTTCTTCCTTCTATCTTTACCTTTAGCTTTCACTGTCACTGATTCACAAGGTGTATAATATATTTGAGGTGTCGCCTTATCAACAAACATCATAAACGTAATAAAGCCGATAATAAAGAAAATAAACAACGTTAACAAAATTGCTCCTATCGTTAAAAGTATCATAACACCACCCCTATATTTTTCATGTTATTACACCTTTCGCTATTATATGAGCGTAATCCTTTTTAGAAAAAGAAACGTAACAAAATAATCACAACCACTCCCGTTAATACTGTACCTAATAAACTACGAGTATATATCGCTACAAGAAATGTGGGAATTGCTGCGATAAGGTAATCCCACTGCATCGTCTCATGCATAAATAAAACTTGTGCTAAAAGCGCTGCTAATATCGCAATTGGTATGTAATTTAACCATTTTAAACCCCAGTCAGGAATTTGTAGTTTGCTAAATACGAGTAGAGGTAAAATACGTGGCACGAGTGTAACAGCTCCTGCTGCTAGTAAAAGTAATAATACATCTAATCTCATTTCCATTTTTCAATCACCACTCCAATCGTCGCAGCTAGTAAGGTTGCGATAATAACCGCTATACTATCTGGCATAAATAGGTGTGAAACGTATGCGATGATAATCGCTACAATTGCAACACTTAAATGAATTGCTAGTTTTGGTTTACTACTTATGAGCTGAAGAACAAATAATCCAATAAACATCGCTGGTAATGCATAATCCATCCCGTATGTATGTGGATCTGGTATCCACTCACCAAACAGTCCACCAATAATAGTAGCAAGAATCCAATTTAAATACGCTGTTACGTTAAGCCCGATCATCCATCTTTCACCTAAATATCCTTTTTGCGCCGCGTGTTGCACTGCAACGCCGAAAGTTTCATCTGTAATTTGCGAACCGATGATTAAGTTTTTAAATAGAGGAATTTTCGTAAAGTACGGCGCGAGTGCAGCACTCATAAGAAGGTGGCGCAAGTTAACAAAAAATACAGTAAAAATAATTGCGGAAGCAGGAGCACCGGCTGCATACATACCAGCTAATATAAATTGGGCAGAACCTGCATAAATTAAAGTGGACATAAATGCAATTTCAATGATAGAAAAACCTGCTGTTTTTGCAATTACACCAGCTGCTATACCGATGCTCAAGTAACCAAATACAGTTGGTAAACAATCTTTTACTCCTTGCTGAAATGTATCATCGCTCTGCAAAGCTACATGTGCCTGAGCTTTACTCATCTCTATCATCCTCCATTCCTTCTAAAGTTCGTTTTCCTGTTACGACATGAACTAAATCTATATTTTCACGCCATAACGTATCTAACTTATCAGCTCCAAATTCCTTCGTGATTTCTTCAACCATAATATCGTGCCGCACATACTCTGTAGCAACGAGAACTAGCGCTGGGTCATACGTTGTAACGGCCCATGAAGTGCTATCATTTGAGAAGTTCGCAATTAATACTTCCTCTCCATCACGCGCAATAACAGTTAAATGACCACCCATTCTCTTTTCAACAACGTGAGGCGTCATATAATTATGGTGAAACGTCGCTCCTATTTTTGTTTCTGGAGCTCCAAATAAGATTGAAAATATATGTACGCCTTCCTCTTCCTTTTGATAAATGTATGGCTCAATTTCATGCACTTGATCTTCCCATACAGAAATCCATAATTCTTCCTTTGCCCTATTAATTATATTGCATATTTCTTTTAAAACACGATCATTTGAGCGAATATGCGAAATTACATCTATTTGTCGCTCTTGTTCTAAACAATTTAATTTCTCATCTAAAAATTCAAAGGACTTTTCAAAGTCTTTTCGCATTCGATTCATTAATTCGGTAGCTGGTACTGGTACATATTTAACTGGTTCAGAAGGTACAATATGCACTGCTCCTTTATCCATTAACTTACCGAGTACCTCGTAAATCATAGAACGAGGTACTCCTGTTTGTTTACTCACTTCATAGCCAGTTACTGGGGAATGTTTTAACAATCCAATATACGCTTTACATTCATATTGGGAAAATCCTAACTTTTGTAATTCCTTTATAATTTCATCCATCGGTAACCCCTCACAATCTAAATCGCTCTTACTTCAAAACGGCGATTTTGCTTCCCTTTACTTTTTACTTTATCAATAACAAGTGTTCCTATTTCACTCGTATTTTTCACATGTGTGCCTCCACAAGCTTGTTCGTCTAAGTTTTCAATTGTAACAATGCGGATTTCTTGGATAGTAGTTGGCAGGAGATTGATTGCTGTTTTAATCATTCCTACAGCATTTTCTGCTTCTTCGCGGCTCATATAACGAGTGGAAATTTCTTTATTTTGCTTAATAAGTTTATTCACTGCCTCAACAATTTCTTCTACTTCCACGCTCGATAACTCTTGTAACTCATTAAAATCGATACGTGCTTTATCAGGATAAATTTGATTTCCGGTGCATAGAGCTCCATACTTTTCATAAACTACAGCTCCGATAAGATGCAGTAAAGAGTGATGACGCATTAAATTATGACGTCTTTCCCAATTAATCTCTAATTTAACTGGACCTAATTTTACTTGAGCTTCATCTTTTATATAGTGAACTATTTCTCCCTGCTCCTTCTTTACTTTTTCAACTTCAAATACAGACCCATCTTGTACAATGACACCCGTATCACATTCCTGTCCTCCACCAGTTGGATAAAAAACTGTTTCTTTTACAAATACTTTATTCCCTTCCACTCTTATCACTTCTGTCTCGCAACTCGTTTTGTATGCATCTTCTAAATATAATGCCGTTTTCATACTCTCACCTCTTTAGTAGTTATAGTTATACCTACTAATATAAAAAATAATATTCATACAGTCAACTTATATTTCAGAATTTTTAATTTTAAATAAAAAAAGCCTTTTATAATAAGGCTTTTTTCTACATGCTATTATTTATTTTAACTGTAAAGTATTTAACATGTTTCCCGCCAAATGCTCCCGTAAAGTAGAACCTGTATACTCTTCTCTAAATACTCCCGCCTTCACAAATAAAGGAATGACTTCACTAAAGAATAGATTTAGTGACTTGGGAGGTCCTCCTGGAATAGCAATAAATCCATCTAACGCTCCGGCCTCAAACCTATCCATAATTTGCTTCGCAACGTCTTTTGGTGTACCAACCGCAACCCAATGAGCCGATCCAACAACTTCTGGTCGCTCTAGTATTTGTTCAACTGTTGGTTCATTTTTAATAATGAAATGCCGTAATAATTCTGCATGTGTTTTACTACGTACAGTTTGATCCCGACTTGGCAGCATCTCTTCGGTAATTTTACTTTCTAGCGGAATCCCTCTCGCATCTAATCCGAGAACCATTTCAAGTAACGCATATCTCTTCTCTTTTGTGAGATGTTGATGAGCTTGTCTATGCATTTCTAGCGCCTCTTCATATGTATCACCTATAAAGAAATATAATCCAGGTAATACGCGTATAGCATCTTGCTTCCGGCCATGCTGTTCTGCTCTTCTTCTTAAATCTTGACGAAGTTCAATACCTGACTCTACATCTGGCGTTGCAGCAAAAATTGCATCTGCAACAGAAGCAGCAAAATTCCGACCAGACTCTGAAGCACCGGCTTGAAATAATGGCATTTCTCCTGATATATGCTGTGGGATATTCAGCGGACCTTTTACCTCAAAATATTCACCACTATGTTCAATTGGCTTGGCCATCTCTCTAATAACTTCAGTGTTATCTATTTTCAACACTTCATAAGGATGACTCCTCCAAAGTTTTCTTACTAACTCTGTACATTCTGCTGCTTTCGCATATCTCTCCTCAGATGATGGCATCCCTTCCTCACCAAAGTTTTCAGCACCGTCAATTGATGTAACAATATTCCACCCTACTCGGCCGTTACTAATCCAGTGTAACGATTGTAATTGCCTTGCTAATATATATGGTGGATAAAATGAAGTTGAAGCGGTTGTAACGACTCCAATTTTTTCAGTTGCGTACGCAATAGCAGTAAACAATAATGTTGGGTCTAAAATTACATTCCCTTTATTTCTAGCAATTAAATCTGGGTGGGCCACTAAATAATCGGCTTTAAAAACAAAATCTAACTTAGCCTTTTCTGCCTGTAGTGCCAACTCTACTTGCTCATCAATTCCGGAATTAAACTCATTCTCTTGTTCTTTCTTTCTAGAAATTAAACATAATCCAATGCAAAGTTGATTCTTTTTAGACATCTTCACACCATCCCCTTATTTTTAATTCACTTAGTTAAACAAATGTTGCTGTCATTATGAAATTCTATTCTTATGAAAATAGATAAAATGATATTGATAATCATTATCATTTTATGATGTAACTGTAATAAAAGCAATAACAAAAAAGACTCCCACTTTTGGAAGTCTTTTATCTCAATATTTCATTCGCTTCTTTTTCATAAATTTTATCAAATGACGTCATAACACGCTGTGATGCTTGAATCATTTTTTGATCCGTCATAAGATCTGCCATCTCTTTCGTCATATCAACATTTGAATTTTCTAGCATATGATTTTTTACTATTCCTGTTCCGTTCGGTAAATTAGCAATGTTTCCTTCTGCTAGTGTAAAGCTTTTGTTCTCACGTTGCACGAGACGAGCATTCGTTTCGGCATCTACTGTTTTTGTTTGTAAACGAGCAATATTATTTTGTGTTACTTCATCATATAATGTACCGTCTGCTTGTACAGCAACCTTTGCTCCTTCTGGAATACGAATACGCTCATTATTCTCTCCCATTACGAAAGCACCTGAAGATGTTTGTAAATAACGATCACTATTTAATGTGAAACTACCATCTCTCGTTAAAAACGTTTCATCATTTTTAGAAGTAACGAAAAATGATGTTGTGCCGGCCGCGCCGTCATCTAAAAAGAAATCTGTAGCACTATTTGTCATTTGTATATTTCCTTGTACTAAATTCACATGTGTTGCAGCTGGTACTACAGCGTAATCGACCGAACCGATATTTGTTACCGCCCCATCTCCTCGGCGATATGTGTCTTGTACATCAAATACTTTAGACGTCATATTTTCTGCTTTAAATCCTGTCGTTTGAGCATTTGCAACGTTATTCGAATGAACATTAATACGCTGCATGTAATTCATCATACCCATAGAACCTATATAAAGACCGTTCATATTCATTTGAATAAGGCAAGCGCCTTATTCTTCACCTCTTTTCTACGATGTTTGTAACATTTGTTTCGCTAAATGTTCAGCTGTAGCGATATGTATATTTTTCCTTATGTCTTGGCCATCTGTCATTAATACAATAGGAGCTGATGATACTGCTGGAATTTTCAACAATTCGCCACTACTTGCTGTTTCATCAAATTTTGTAAACACAATACCATCTATATGAATATCTTTAAAGTTTGTAATGATTTCAATCATATCTTTACTTTTCATCGAAGCTGATAACGTTAAACAAATATAATCTGGTTCTACTTGTCCCATCGTTTCAATCATTTCTTCCACTGTTTCTGACGTACGATAATTTTTTCCGGCTGTATCAATTAAAATATAATCGACGCGTGCTTCTTCTTTAAAATACGTAAGCGCTCTTGTCATTGCAGCTTCATCACGCACAGCAATTACTTCCGATCCAATTGTCTTTACGTTATCTTGCAATTGCTGCACTGTCCCTATGCGAGAATGATCTGTCGTTATAAAACCAACTGTTTTGTTCTTACCGTGAAATTGCCATGCCATTTTCGCGAGTGTCGTCGTTTTACCAACGCCAGTTGGACCGATTAATGCGATTGTTTGTACTTCTTTTTCAAAGACGTTTTCCGTATTAAAATGAGATTTCATATCTTCCAATATGTACCTGATAACTTCTTCTTCTGTAATCATCGTTGCATTTTCAAACTTTATTTTTAACTTTTCAGCATATGCATAAATGAAATATTGTTCTACATCGTTTTGTTCTAGCATCCGAATTACTTTTTGAATAATAAACGGTACAGATTCTTGATTTTCTTTCTTTGGAGCTACTTCTTCTTTCTTTACCGGAACGACTTGTTTCACAACTTTTTTCTTTTTCGTTACTTCCGCTTCTTTCGTCGGTTTCACAACGACAATTCCTTTTTCGAACAGCTTTAATAGTTTCTCTTTTTTTCTTGCCCATTCTTCACTATTTCCTGTTTGCATCGCCGCGTATGACATAGAAGTCGTTACGTTTTCTAAATTGTGCAGTACTGATTGAATTCCATTCGCCTTCACAATTTGTTCTGAAGGATCATTCACAACATCCATTAACTGTTCATGAAATTGAGCTGTACCTTCATTCACTTCTTCCTGTTTTTCTTCTGGAAAAGCAACTAACATTTCATAATCCTTTTTCCAGAAAAACGGTATATTTCGTTTTACACTTTCATCGACAACGTAATAATAATCTGTACCATATTGGTCAAATAACTTTCGATACAATTCATTTTTCGAAGCTGCTTTTATTCGCATTAACGCTTCTTTCTTTTCTGTACTTTCCATTACTTCACCCCCTACTATTCAATATAAGCAATTTGATCCACAACAATTTCTGGTGCTAATTCGCTAATACAAAGTACTTGTGCTTCCACTTGATAACGTTCTAGCAGTCTTACGATCGCAAATCTAAAATCTTTTCTACGTGTTAATAACACTGGTTCTCTTCCCATTAAACGTGCTTGCTTAAAGACGCGCTGCACTTGCTCAACGACACGTGTTTCTAAATCTAAATCCCAGTTTAATAAGTAACCTTGATATGAATTATTCACAACATCCGCATCTAACTCAATTGAATCAGAGAAGAGCGCTGCATATATTTTTCCGTCCGGATTTTTCGCATTTTCACAAATAACTTTTGAAATACATTCACGAACAAATGATGTCACACCGTCAACGTGGTTTTGATAAATTTCTTTGCCGTCAATAATACCTTCAATAATTGTTGGTAAATCACGAATAGAAATACCTTCTTTTAGAAGTTGTTTAATAACATTTTGAACGAGTGATAAATCAATTTCTTTCTTCTTAATCTCTTCTAATAGAACGCCATTATCATTTTCAAGCGAGTTAATTAAGTCTTTTACATGTTGACGCTGAATTAATTCATGAAGATTACGTCTAACGACAACATCTAAATGTGTAATTAATATGCTAAGTGGCTCTAACACTTGATAGCCTTTCATTTGTGCATCTTGCACCATATGCTCTAAAATCCAATATCCATCTTCACCGAAAATTGGATCTTTAGCTGGCTCTGCATCTAAATCAGCCATTACGTTCGGTGTTTTCAGTGCTAATAAATAACCTGATTTTAAAACACCTTCAGCTGCCTTCGCACCTTTAATACGAATAATGTAACGTCCGCGTGGTCTAAAGCTCGTATTATCTTTAAAGTTAATTCCAGGAACGTTAATACCAAGGTCAGTAATAATCGACTTCCGCATAAGAACAACTTTATCACGAGCTGTTTCCCCGTTAATTTTCTGCTTTACAAGTGCTGCTAAATCTAAACCGAGTTCTACAATAATCGGATATTTATCCGTAAATACTCCGAATGAATCTTCCACTTGTTGCAGTTGCTCATCTTCGCCTTGAATCATTTCTAATTCTTTTTGAAGCTCGTCTTCTTTTTCTTTCTTTATTCGATTTTTATTACGAATGCCTAAGAAGATAATCGTTCCACCAACGAGTGCGAATGGTAGAAACGGTAGCGGAGTAAAAATACCCATTGCGATAAATAAACCACCTAGTGCATATACAACGACTTCATGCGCTAATAACTCTTTAAAGATACCTTCTGTTACTGTATCCGGTGAGCCGTCAAATACACGCGTTACGATAATACCTGTTGAAATTGCAAGCATTAATGAACCGATTTGGTTTACGATTCCGTCACCGACAGTTAACTGTGTATAATGAAGAGCTGCATCTGCAAAGCTCATTCCTTGCTGCATCATGCCGACAATTAAACCGAAAATAATGTTTACGAATAAAATGACAATCCCGAAAATAACGTCCCCTTTAATGAACTTTCCGGCACCATCCATCGCCCCGTAAAACTCTGTTTCCATATTTAATTTTTTTCGTTTTGCCTGTGCATCTTTTTCTGAAATAATACGCTGGTTTAAATCAGCATCGATAGACATTTGTTTCCCCGGTAAAGAATCAAGTGTAAAACGAGCTGCTACTTCAGCTGTACGAGATGCACCGTTTGCAACGATAAACTGGAATATGATTAATACTGTAAAAATAACGATACCAATTAATAAGTTTCCGCCAATTACGAACTGGCCGAACTCTTCAATAACATGACCTGCATTTCCATCTGTCAAAATCGCTCGCGTCGTCGAAACGTTAATCGATACGCGGAAAATCCCGATTAATAACAACATCGTTGGAAATGACTTTAATTCATCCCACTCGTTAATACTTGTCGCTCGCATATAAATAAGCACTGACATACTTAGTAGAAAAACGATAATGATATCAAGTATAAATGGTGGAAGTGGAATTAAGAGCGCCACTACGAATGACGCTGCTAAAAAGATAGAAAAATAGGTTCTTGCAGACTCTATCTTAAACAAAGAGATCTCCTCCAAACGCGCTATTACACTTCAAGTTCGTTCGTCTGAATTAAATAGCGCATAACTTCAATTACAGCTACGTATAAATCTTCTGGAATCGTCTCATCTTCCTCGACCTGATAATATAAAGAACGAGCAAGCGGACGGTTTTCCACCATTGGTATTTCTTGTTCACGGGCAAGCGTTCGTATATATAATGCGAGCTCATCTTCCCCTTTTGCAACGACAATTGGTGCTGCATCAATGTGTTTATTGTAACGAAGTACAACCGAAATATGCGTCGGGTTGTTCACAATAAACGTTGCACCATCCATCTTCTTCGCGATTGTCCCTTGCAAGATGGCATGCATAAAGTTTTTTCGTTTCCCCTTTACTTGCGGGTCCCCTTCATTATCTTTATGCTCCCTTTTTACTTCTTCTTTTTTCATCTTAATATCTTGCTCGTACTCCCATCTTTGGTAAATGAAATCAATAATAGAAAGAACGATTAAAATAATTAAAATTGCTAAGAAAATAAATTTAATTTGCCTAATAATTTCAGTAAGTGACGCAGTCCAGTTAAATCCAATCATGCTCACGATTTTCTCTAAATTCTTTTTAAAAAGAACATAAGCGACGTAACCGATTAATCCCATATAAAATAGTGATTTCAAAATATCTACTAAACTTTTACGACTAAACAGTCTCGTAAAATAGTTTTTCGGATTAATACGTGACGCTTTCGGCTTAATAACTTTTGAAGAAAATAAAAAGCCGACTTGAATCATATAATTGAATAAATGAAAAGCGTATACGAGTATTAATATCGGAGCTGATACTTTTAGTAGTAGCATCCCCATTAAATAGAAATACTCGGTTGAATCTGTATTTTTTCCAATTTGATTAAACAGTACCGCTACGGAATTCGCAATCTCAAACCCTAGCCAATCTCCGAAGAAATAAACGACAACTGCTAATACAAGTATGGAAAATAAATTATTTAAATCTTTACTCCGGGCAATATTCCCTTCTTCACGCGATTTTTTACGCTTCTGCGGGGTGGCCTTTTCTGTTTTATTATCCTTTGCCATGCGCGTCCCCCTACTTCGTTAAGAAAAAGTTAAATAGTTTCGTATACTCTTCAAGTAATACATCCGTCATATTTTTAAACACATAACCGAGCATCGGTACACTCATCGCAATAAACAAAATCCCACATGTAATTTTAATTACGTATGCATTCATAAAAACGTTTAATTGCGGAGCATTTTTTGCAATTAAAATAAGAACAAAGTTAATGATGAATAAACTTCCCATAAGCGGCAGAGCAATTTCAACCGCTGATGTGATCGCAAATAATAACGTTGCGAGTAGACTATCTAAAAAACTAGTCGTCAACAATTTTGAAATCGCCTCTGTATATTGAAACGACTTTAAAATAGTGGCAACGAAATAGTTAATGCCGCCCAGTGAAATAAAAATAATAAGAAAAAATATATCAAAAATTGTTGATAGCAAAGTGGACTGTGACCCTGCATTTACATCAAACAAACTTGCTTGTGATAAACCAATATCAAAGTCTAAAATATGCCCTGCCATTTTCGGAATGTTCCACAGCATTTCTACAATTTTTGAAAGTGATAATCCAATTACAATTTGCGTTCCTGCATAAGCTGCAACGTCCCAAACTGTCTTGATGTGAGAGACATCCACTTGATCCGCCACTGTAATTGAAAGAGCGAGTCCAACTGTAACCTTCGCCATTGCTGGAATGGATCGGCCTGAGAAAAACGGTAAAAAATATAAAAATGAAGTAATGCGACAAAACGCAAAAAACGTTGCCGCCCATAATTCCATATTCATTTCAGTTCACCTATCTTAGTACGAACGCAATAGCGATGGGATTTTATCAAATAAATCTAAAATAAGCATCGTTAACTCTTGGAACATCCACGGACCTAAAATGATAATTACGAGCACAATACTCGCCATTTTCGGTAAAAACGTCAGCGTTTGCTCTTGAATTTGCATCATTGCCATAATAACCGCGATAATAATAACGACAATCAGACTTACAACGGCAATCGGCATTAAAATCATAACCCCTTTATAAAAAAAGGTTTGGAAAATATCTATAATTGGTGACGTATTCATTTATATGACTCCTATCACATAGCATCAAACGCTTCAGGCGACCGTCTTAAACATAATATCGACAATTTTTGTATATCCACCTAAATATACGAAAACGAGTATTTTAAACGGTAAACTTAAAATCATCGGCGGTACCATCATCATCCCGAGGTACATTAAAAGTGTACTAATAATCAAATCTATAAATACAAACGCTAAATAAATGAACATCCCTGTTAGTAAACCTTTTTGAATTTGCGTTAACGTAAAGGATGGTACGAGTGTAAATAAGGAAAGATCTTTCAAATCTTTCGGCAACTCTTCTCCGCGTACTTTCAGCATCATTTTCAAATCATGCTTATACGTATGCTTTGACATATATTCTTTCATAATAGGAGCTGTCGTTTCCGCAGCTTGACTTACTGTTATTTTCTCTTTCGTCATCGGATCCCACACATCGCTCTTCAGTTGCCCGAGTACAGGCTGCATCGTAAAGAGTGATAAAAATAATGCAAGTCCAACAAGCACTTGGTTTGGTGGTAAATTCATTACCCCAAGTCCTTGACGTGTAATCCCAAGAACGATCATAAAATAAGTAAAATGTGTAAATAATAGAACGATAGAAGAAGATAATGATAAAAGGGTAACGAGCGCAAATAGTTGTACACTTGAATTACTCGTAAACTCTTTTCCATTTTCGAAATTAATAAAACCGTTCGGGGCCGCATACGCTGGATTTACAAAAATAATTGAAAAAACGATAGAAAATACGAAAATAACGGCTAATAATGATAACTGTTTCTTTATTCTCATGATGGATCCTCTACTTTTTTCGTTTCAGTCTTCACCGCGTCTTCTAGTGCTTGTTGAAACTGATTTCCTGTTCCGGTTAATTGCACAGACTGTACACCGTTATTACTAATAACAGTGAACACTTGCTTTCCGTCCACTTCAAATAAAAAGGCACTCGTTTGATGATTTAAATAAACGCCGTCTTTTACTTGAATATGGCCATTTTCACCCTGCTTAAAAAACTGCTGTTTGCGCGTCTTTTTCGTCATATAATATGCACCGTAACCGAGCGCACCAAACAGTAAAACGACTTGAAATAAGGTCGTCATATACGACATATGACTCCTCCTCTACTCTTTATCTTGCATTTGACTTTGCGCTTTCATAAGCGCCGCTTGTTTCTTGTCAGCTTCAATTTCAGAAATGATAATACCGAATTTCTCGTCCATTACGATTGCTTCACCGATGCCGACTTTCATATTACTTAAATACACATCTACTTTATGTCCTAAGTTTTTCTCTACTTCAAGAACATCGCCAACTTTTAACTGCTTTACATCTCCAAGCGTAATAGATGACTTTCCAAGCTTTACACCAAGTTCAATCGAAATATCTGAAACAGTATCGATATGTGCTTTACCTGCTTCATTTCGCTTTCCTGCAAAATCTTCTAATCCCATTAATGACACGGGAGATACTTCATGCTTCATATGGATCCTCCTACTCTACAAAACTTTTAAATAGGAGCGCCTTACGCGTTCCATCTTTTCCAATAAAACAATTAAATTTATGCTTTCCATCTACATAACCAAGTAATTCATCCGAAACTTTCGTATGAAGCGGAATAATATCGCCTTCTTCAATTTGTTCAATCTCACTCATTGTCATTTTCTGCTCACCAATCGCAACGTGAACAGGTTTGTACACTTGATTTACTTTCACTTCCACTTCAGACGTATACTTCCTACGTTTGTCCGAAGAATGTTCGACAATATTTTCAGACGTTAACTTATCCATAATTTCTTCAACAGATAAGAACGGAATCCCGATACGCACCGTCGTATTCCAAAAATCTGTTTTCATATTTACGTTAAGTAATGAAATGATATCGCTCGCTGTCGTAATCTTTAATGCATTCGGATCTGTTTCCGTCGTTACAAATTTCGGTTCAATCGCAACAACACTTTCAAATGATTGCTCTAAATTTTTACAAAGAAGCAAGAATATATTATCAAGCGTTAAAAACTCAAATGCTGTTAACGGTCTGCGCATCGTAAAGTTACGCTTACTATCTCCGCCAAGCCAACATTCATGAATATAAATAACGAATGCTAAATCAATCTCAATAACAATTTCTCCAAGCTCTGGTAAACCGAGATCAATCACGCAATATAAATAATAATCTTTCGGCATTTTCTCCACATACTCACTCGTAAATGGAACTTGCTCAACTGTTGAAGGCTCTAGTTCAATTGGAATACGCATACGCGCTGATAACGTCTGTGACGTCTGTTTTCCAAACGTAGAAGCAATCGCTTGCAAACTACGTAAATGCTCAACACCGAACTTCTCTGGTCTATTAAAATCATACTCTTGAAATTTCTCTTGCTTTCCTGCTTCTTGTGCGAAAGCTGGCATTTCCTCGCCTTCATTTACCGCCTTCAGCAGGGCATCAATTTGCTCTTGGCTTAATTTTTCGCCACTCATGACAATCCCCTTCCCTACCTTTTCAATTCAACGATTTCAACGTACATCTTCCCATTCTTCGTCAAAATCTTTCCGGTTCCAATCTCTTCATTCTCAAGCATAAGACGCACCGTATTTTTCGTTGAATTTTCAAGACGATACAATGTACCTTTCGTAATATGAAGCAAATCTTCAATTTTCTTTTTCGTATTTCCGATTTCAAAATAAATTGTTAACGGAATATCATCTTGTAATTTCAAATCTAGCCAACTCCCATATCATGTTCACGAAAATTTCATGTTCTCTCTATATATGAAACTCCCTATTTTGAAACGTCGATATTTAATATTTTTTTAATATATCCTTGCGTTTCTTTAAATGGCGGTACGCCTCCGTACTTTCTCACATTCCCAGGGCCAGCATTATAAGAAGCAAGTGCCAATACTAAGTCGCCGTTATTCTTCTTTAAATAACCGCTTAACTCTTTCACGCCACCTTCAATACTTTCAGCTGGTGAAAAGGGATTCTTCACGCCCATCTCCTTCACATTCGCTGGCATAAGCTGCATAAGTCCCATCGCACCTGCATGTGACACCGTTTTCGGATTAAAATTAGACTCTACTTCAATCATTTTTTGAATTAACGTTTTCGGAATTCCGTATGTACGGCTAGTGCGATCAATAATATCCTCATACTTCCCTTCATTGGAAGAACGTATTTTTTGAATATTATACTTCTTCGTTAATTCCCACGTATCAACAGCCTCATTTTTCGTTTCTGGGAAACGTCGTTCAAACTCTTTTTGCGCAACTTGCACTTCATCTGCTTTCTTCGTTTCAGCCTTTTCTTCAGGCTTACTCGCTTCCTCTACTTTATTAATAGTTTCTGCCGGTTTATTAACAACCGCTTCTATTTTCGTAGATTGTACCGGCTGACTCATATCCTCTACTTTTGCCGGCTGCGTAGTTTCTTTCGTCTCCTTCGCAGGCTCACTCTGCAACTTCTCTTGAAAACGACTACTAACAAATGCTTGTGGACTACTTAGCTTTTGCTGAATTTGTCCTTTCTTATATGCAAGCACTTCTTTTACTATATTTCCAACTATCATAATATCACCTTTTCGGTAAACAAAGATAATCTAATATTAGAGTTTTTTTTTAAAGTTTGCAATAATCCTTTTAATAATTATGTAATAAAAAAATGAATATATTGTTAAACTGTTATTTTTTTATATTTATTAATTCGAATTTTTAGTTGACACCCGTTGTAGCAAGGATTACAATAAATCTCGAAATTGATTTTTTCGCATATTACCGTTTTTCAATTTGCAGAAAAGTCAATATAAAAAAATGGGGGTTTCTTAACATGAGAATTAATACAAACATTAACAGCATGCGTACTCAAGAGTACATGCGCCAAAACCAAGCAAAAATGAGCAACGCTATGGACCGTTTATCAAGCGGTAAACGTATCAACAGCGCTTCTGACGATGCAGCAGGTCTTGCAATCGCAACTCGTATGAAAGCACGTGAAGGCGGTTTAAACGTAGCTGGACGAAACACTCAAGATGGTATGTCTTTAATTCGTACAGCTGACTCAGCTTTAAACTCAGTTTCTAACATTTTATTACGTATGCGTGACCTTGCTAACCAATCTGCCAATGGTACAAACACTAAAGGTAACCAAGCTTCTTTACAAAAAGAATTTGCTCAACTTACAGAACAAATTGATTATATTGCAAAAAATACGCAATTCAATGATCAACAATTATTAGGTACTGCAGATAAAAAAATTAAAATTCAAACGCTAGATACAGGATCTACTAATCCTGCTCAAATCGAGATTACACTTAACAGTGTTAAATCCGCTGATTTAGGTCTTGATGTACAAATTGGTGATGAAGGTGATGCTGAAAGTACAGCTGCTGCAGATCCAACGAGTGCTAAGCAAGCAATTGATGCAATTGACGCTGCCATCACAACAGTTGCTGGACAACGCGCTACACTTGGTGCAACATTAAACCGTTTTGAATTTAATGCTAACAACTTGAAGAGTCAAGAAACTAGCATGGCTGATGCTGCTTCTCAAATCGAAGATGCTGATATGGCAAAAGAAATGTCTGAAATGACTAAGTTCAAAATTTTAAACGAAGCTGGTATCAGCATGCTTTCTCAAGCAAACCAAACTCCACAAATGGTAAGTAAATTATTACAATAATCCATTTAGTAACTATAAAAACACACCTCTCTACAAATTGAGAGGTGTGTTTTTATATATCAATATCCCCCCAACAATTAAGGCCAAATATCTATTCACTGTTTGAATGCTTACAAACTTGGCATAGCTATTTCAATGCGTCTAATGCATTCCAAACCATACTTCCCTCTCTTTTATCATTCCACTATATAAAGAAGTTCAACTATTTATTTCATCATAAAATAAAAGAGAATAGCCTAACTGAACTGCACCCAATTGTTAGGCACAGTCTAACAATTGGGGGTGCAGTTTTTCTATGGCTAAATTTACAGCTGATGAAAAAATACAAATTGTTCTACGTTATTTGAACGGAAATGAAAGTTATCGAGAAATAGGTAGATCGCTCGGTATAAGTGACACAATCATTTTGAATTGGGTAAACCAATATAAACAGAATGGTCTGGAAGCTTTTCTAAAACGATGTACAAATTACACACAACAATTTAAACTAGACGTACTAAACTTTATGATTGAAAACGGTATGTCCTTATTTGAGACGGCAGCTATCTTTAATATTCCTACCCCTTCAACGATTTCTGTTTGGAAAAAACAGCTCGAAACACAAGGAATTGATGCCCTTCAATCTAAGAAAAAGGGGCGTCCATCCATGAAAAAAGATTCAAATAAACAATTAAAACAACCTTTAGCTGAAGGATCAGTCGAAGCACTTGAAGCACGCATTAAACAGCTTGAGATGGAAAATGAGTACTTAAAAAAGTTAAATGCCTTAGTTCAAAACAAGGAAAAATCACAAAACAAGACAAAGCGCAAGTAGTCTATGAATTAAGGCATAAATATTCGGTGAAGGCACTCGTGGAGCTAGCTACTATTCCTCGAAGCACGTATTATGATTTAGTAAAGAAAATGAATCTTCCAGATGTAGATGCCGATTTGAAAGCTGAGATTAAAGCGATTTATGAGGAAAATAAAGGTCGTTATGGTTACCGTCGCATTCGTGATGAGTTAACGAATCGTGGCCAGAAAGTGAACCACAAGAAGGTTCAGCGCATTATGAAAGAGCTTGGGTTAAAGTGTGTTGTGCGTATGAAGAAATATAAATCCTATAAAGGAAAAGTCGGTAGAATTGCACCTAATATTTTAGAGCGTAATTTTCATACAGATGCACCGAATCAAAAGTGGGTAACAGACATCACAGAGTTTAAATTGTTTGGAGAAAAACTGTATGTATCACCTGTATTAGATTTGTATAATGGTGAAATTATTACCTATACAATTGGTTCTAGACCGACGTATTCGCTTGTTTCAGACATGTTAGAGAAAACATTGGAACGTTTACCTGAAACGCACCAGCTACTGATGCATTCGGATCAAGGATAGCATTATCAAATGAGACAGTACGTCCGTACTCTTGAATCAAGAGCTATCGCCCAGAGTATGTCTCGAAAAGGCAACTGTTACGACAACGCAGTAATAGAAAATTTCTTTGGGATTATGAAGTCGGAGTTCCTCTACATAAAAGAATTTGAAAATGTAGAGCACTTTAAAATAGAATTAGAAAAATATATAGATTATTATAATACGAAACGGATTAAGGAAAAATTAAAAATGAGCCCGGTACAATACCGGACTCACTTTTATCAAGCTGCCTAATGAAATAACCGTGTCTAACTTTTAGGGGTCACTTCAACTTTTCAAACGCTCTTTTTTAATATAACTTAGAAATAATTATATTTTCTTCCCTTAATCTAAAATATACTATTAAGTATTTTTTCACAGACTATTTACACCTACCATCCTAAAAATCGTTATTAACAAACTATTTTTCTATTTAAAAATTATTTATTAAATAAAAAAGTGCTACTAGTAAATAGTTAGCCAACTATTTACTAGTGCACTTTCCTTTATTCCATCTAATTCATTAACTGCACGAATTACTCAGCAATATAATTTATTGCAACACGTTTACTTTCATCTTTATTTACTTTTGTAACACTTACATAGATTTTTCCTGCTACTTCTCCTAATTGAGGGATTACAACATTTACCGCCGTTTTATTTTCTGCTACCGTTGCTGTTCCAATTGCTTCTTGGACTGTCTCTTCATTATATACACTTACCTTATCACCTGCTGTTAAACCAGTCACTCTAACAATATCAGCCGCTCCGTCATTATTTAAAACAACAATATTTCCACCTACTGGCTCCGCCGTTACTTGTGATTCATATTTCACCGCTGTACGAGCACTTTCTAGCTCATTTTCACTTTGTACACTTACATATACCGTGCCACCTGTTACTTTTAAAAGATCTTTCCCTAAAATTGTTGCTTCTGTTTTTCCTTCCGCTACTGCTTCTGATGTTACGATTGCTTCTCCACCTTTTGATGCTTCATATACACGGACAATGTCACCTTTTTTCAGTTTTGACACTGTAATTGCATCTGCATTTCCAACTTTATTATTTGACACTGTGATTTTTTCTACGGCTGGTGCCACCGTTGTTGGCTCTGCTTCGTACTTCACTGCGACTCTCTTACTCTCATCTTTATTCGGTTTCGTTACTGTTACGTATACTGTGCCGCCTGTTGATACTAGTAAATCTGTTTTTTCAATTTTCACTTCTGTCGCTTCTTTTGCTACTGTCGCATTTCCTAACTCTTTTCCTTCTGTTGATGCATCATATACGCGAACAAGATCACCTTCGGCAACCCCACTTACTGTAATTGTATCCGCATCTCCAGCTTTATTGTTCGCTACTTTTACTGTATCCACCGCTGGTGCCACTGTTACTTGTGATTCATATTTCACCGCTGTACGAGCACTTTCTAGCTCATTTTCACTTTGTACACTTACATATACCGTGCCACCTGTTACTTTTAAAAGGTCTTTCCCTAAAATTGTTGCTTCTGTTTTTCCTTCCGCTACTGCTTCTGAGGCCGCGATGGCTGCTCCACCTTTTGATGCTTCATATACACGGACAATGTCACCTTTTTTCAATTTTGACACTGTAATTGCATCTGCATTTCCAACTTTATTATTTGACACTGTGATTTTTTCTACTGCCGGTGCCACTGTTGTTGGCTCCGCTTCATACTTCACTGTGACTCTCTTACTCTCATCTTTATTCGGTTTCGTTACTGTTACGTATACGGTGCCACCTGTTGATACTAGTAAATCTTTTCCTGTGATTGTTGCTTCTTTTTTGCCCTCGGCCACAGCAGCTGAAGTTGCTTTCAAGTTTCCTCCTGTTGATGCATCATATATTTTTACAATATCTCCTGGAGCCAACTCACTCACTGTAATTGTATCCGCATCTCCAGCTTTATTGTTCGCTACTTTTACTGTATCCACCGCTGGTGCCACTGTTACTTGTGATTCATATTTCACCGCTGTACGAGCACTTTCTAGCTCATTCTCACTTTGTACACTTACATATACTGTGCCACCTGTTACTTTTAAAAGGTCTTTCCCTAAAATTGTTGCTTCTGTTTTTCCTTCCGCTACTGCTTCTGATGTTACGATTGCTTCTCCACCTTTTGATGCTTCATATACACGGACAATGTCACCTTTTTTCAGTTCTGACACTGTAATTGTATCTTCTGCTTCCACTTTATTATTTGACACTGTGATTTTTTCTACGGCTGGTGCCACCGTTGTTGGCTCTGCTTCGTACTTCACTGCGACTCTCTTACTCTCATCTTTATTCGGTTTCGTTACTGTTACGTATACTGTGCCGCCTGTTGATACTAGTAAATCTTTTCCTGTGATTGTTGCTTCCTTCGCATCTTTCGCTACTGTTGCGTTTCCTAACTCTTTTCCTTCTGTTGATGCATCATATACTTTTACAACATCACCTTCAGTTACTTCACTCACTGTAATTGTATCCGCATCTCCAGCTTTATTGTTCGCTACTTTTACTGTATCCACCGCTGGTGCCACTGTTACTTCCGATTCATATTTCATCGCTGTACGTGTACTTTCTAATTCACTTTCACTTTGTACACTTACGTACACTGTGCCACCTGTTGCTTTTAGTAAATCTTTTTTTGTAATTGTAACTTCTACTTTACCTTCTGCTACTGCTTCTGATGTCGCAATCGCTTCTCCACCTTTAGATGCTTCGTACACTCTCACAATGTCGCCTTTTTTCAATTCTGACACTGTAATTGTGTCAGTTTCACCTTTTTTATTATTTATAATATTCGCCTTTTCTACCGAAAGTGCTGCTGTTTTTGCTGATGTAACCTCAGCTGCAACAGCAGTAATTGATGGATATGTAGCTGAGACTAGTAATGCTGAACTTACACAAACGCTTGCTAAAAACTTCGAATTTTTACTTTTCATTCTCATAATCCTCCCAAAGATTATTTTTCTATTATTTTATTCCTTATAATTTAATATCCCTATTAAAGGATATTTTTATATTAACAGATTATATTATCGTACTTTTTTTAAAAATATGCTAGTGAATTTTTTTAAAACTTGTTATATCTCTTAATATTACGTAATATAGAATGAGTGACATGAAATATTTAACGAAAGTAACACAATCTACTAATAAATATTGAAAATTAAATATCATTTGAATAGCTTCGACAGCAGAAATTTAAATAACCACCATGTAGACTTTTCAAATGTGACTTTCCAAATAAAAATGCGAATATGGTGCAAGAGATGAGCGATTTTTAAAAGCTTAAACTTTCAATTAAATTTGCACTAAATTATAATCTTTAAAACTATTTAAATAGCCTCATAAAAAAGAAAAAGCCGGATACACATAATCCTTCCTTTTCTTTAATCCTGTTAAACAGTTCCGATAATCGCTCTAGATTTGTAGACGTAGAAGAATCTTTATATGGATTGTTATGAATGATAACTTTAGGATACATGTTTTTTAGATTATGAAGAACATACTCTTTTCTTATTTCTTTATCGTTATTTAAAATTCAAATTATTAATTCGAGTTACACTAAACATATTTTTATAAAACACCTTTTCCTTTTACGGAACGATTCCACACAAAACAAAAGGGAAATACATATAAACTATGTATCTCCCTTTTGTTTTGTACCCAAATTTTATTACTGTGTTACCGTCATAACTTGTCCGCTACGGTCAACCATTATTTTCATTTTTCCGTCTTGTGCATTATATAGCCCTAGTTTATGTAATTCCATTTTACAATCTTGTACGAAAGTTGGTAATTTACGAATTTGATCAATATCAGAACTTGTAATGAAATGAATTAAAAGCTGCGTCATGCCTTTAATATCTTGCACAAGCTCTTCTTTTTCTCGTTTTAACCTTTCATTTTCTAGTTGTAACGACTGCAATTCACCTTCTAAGCTACGTGTATTCTTCGCCTCTCTAGAACGCCCTGCTGCCATGCTAGAAAGCTTATAAATACCTTCCATAAACTGATGTAGTTCGTCTTCTTTCCTTTCACTACATTGATTAATTGTTTCAAAGTTATCAACAATACCAGATATAACTGTTACAAGATTTTTTTCATCCTCTTTATGCTGGATTTCTTCTTTTAATTCGTACTCGTTTTCTTGTTTTCTTGCAACGATTGTCTCTTTTACTGGTATATATTTTCGCTTTCGTCCTGGTTTTTGTTTTTCAATATTTTCAAACGATATTTCACGTTTTTTTAATTTATAATACGTATTTTGCAATTGACTTTCTGTTTTTGGAAAAAGATTTAGTTCATTTTTACTTACGTATTTTGAAATATTTAAAATGTTTAAACCGTGACGTTGACAAAATTGATACACTTCATACAGTAGCTCTAGTTCAGACTTCAGCCATGTAATTGCTGATTTTTCATATGCTCGCATCCCGCCATTTTTTTCTATATCTATTTGAAATAATACCATTCTATTATATAAATCAACTAATTCTTCATACTTTACTTGGAATTCTTTTTCTATTTTTTTAAATTCCACCTCTAGTTGCATATCGTTCATTTTATTATTTGACATGTTTTGTAAAAGACCTAATACATTAATTGCTGTGTGGTGATACATAATCTGTGCCACTCCCCCTCATCCTTTCACAATTCTCATCTGACTCCCATGTCTTTTAAGAAAATAGCAATTTTTACATATCCATATTATAACAGTTCGAAATTATCTGTCAAATAATAAACATACAAAAATGTATAGAAAGTATAAAAATTTGGAAAATGTTTTTTATTAATATGTAAAATTGCATATTAATTACATTTAATTATATTATATGGTATTTTGAATGTTTTTTCACCGAAAAAATTTGCGTTACCACGAAATGTTACTAAAATAACCCTCGAAAATACGTTTGCTTATATTTTCAAATCAAAAATCTTCATTTGAAGATTTTTTCATACATACAGCGCCAAACATCTTAGAAACCTTTCATTTTTCTGCCAGGTTAGAGTATAGAATACCAAAAAGGAACTAGCCAATGCTACACATGGCTAATTCCTTCCCCTCTCTAACAGAATAGAGTTATAAATCTAGTCTTCAGATCCTCAATCAAAGTCTCACTTCTTCTTACCTAAACTTCATACCTCTGAACTCACATCGCATGAGACTCTATTAATCACTAAAAACTTACTTACATAAGTAGTTCCCCTATTCCTACTAAATAGAAAAATGTTATACGCCAGCTCTTCTACTTACCTATAACCACTCCATATCTCTGGTCTCAACATCGCATAGGGCTCTATTAAGCACTGACCGCTCAACACTTAGCTAGAGCTTCTATTCTGGCTAAATAGAAGCTTTTAAAGCACTAACTTATCAACTAAACCAATTAGCTCTTGAATATCTGGCTTACTTACTTGGGCATTTGCTCCTACAGCTTCACCTTTATGGAATAATTCATTTGTAATTAATGAAGAGAAAATAATGACTGGTAAACGATTCATTACTTCACTATCCTTAACCACTTTCGTTAAATGATGTCCATCCATTTTTGGCATTTCAATATCCGTAATTAGCAAGTGAATATGTTCAAACATTTTCTCGCCTTGCTCTTTCGCTAATTTTTCAATTTGCGCTAACGCTTCTGCACCATTGCTGAAGAAGTTCATTTTCGTATATCCAGCTGATGATAATGTTTCTTCTAATATTTGGCGTAGCATCGCTGAATCTTCTGCAATATAAATTACTTTTTCAGCTCGATCTGTTTTTTGTTCTAACCCTGCAATTGATTTATTGTCATAACCAGTGCCGCTAATTTCACATACAATTTTTTCATAATCTAATAGTAAAATGATTTTGCCATCTAGTTTTACAATACCAGATGTCGTTTCTTCTAGTCCCATAGATAATGAAGCTGGTTCATCAATTTGTTCCCACGAAATACGTTGAATACGATGCACTTCATCAACGCGGAAAATAACTTTCATTTGGTTTAATTCTGAGATGATAAATTTCGTTTGATCAAGTGGCTTTGTTGACTTTAAATTAAGAGCCATTGCCAAGTTAATAACAGGTAAAATTTCACCACGTACTTGAACAACACCTTCAACTGCATGATGAGATTCTGGCACAGTTGTAACAGGGAATGGATTAATGATTTCACGTACTTTCATAACATTAATACTAAATAGGTTTTCACCAACAGTATACGTAACAATCTCTAATTCATTTGTTCCGCTTTCTAATAAAATACTTTGTGCTTGTGACATAAAGGTGTCGCTCCCCTTCCATTAATTCCGTATATCTAATTATTAAGCTTTATAAAAGCGAAAAAGTCAACTACCTATATAAAAATATAGATAGTTGATCGATTCATTTTATTAAAAAAAAATTAATCTTGTATAAACGAAGCAAGTGCTTCTAATAACACTTCTTGCGCTCCTACAATTTCTGTCGGCATTGCTTCCCATTTTTTCGAAAGCTCCGTCTCTACTCTTATTCTCAGCTCAGAATTCATTTCTGCTAGCACATATTCTTTCGTTGCTATATCAACATCAAGTAGCGCAAGTGCATATAATTCCGGGTCATTTATTTTTTCGAATAATCGTTTTAATACCACCGGTGCTATATGTTTTAATTTTTCAATATGAATCTCCTTATCAGAAAATAGTAACTCATATTGAATAAACGTAACATTTTCTTTAATCACTTTAAAATAACAATTATTTTTTTTATCATTCACAAAATAACCGTTTGGATCGGCAATAATACTCTCTACTTTACGGATTAAATCTGGCAAACTATTCGCCGCCATTACAGTCCGCTGCTCAACCTCACTCGGCGAAATGAATGTAACGCGATACTTATTTTGCGCCATCCTCCTCACCTCTCCTTTTATAAAAATCTATCGTCACATACTATCCAGAAGGCACACTGGCCTACTATGAAATGATTATCTCATCCCCATCCATCTCAGTATGCCTCCATAGCTCTATTCTTACAACTAGGAGCTCTTCTGGACCATAAATGTTTATCCACACTAAACTTTGCTTACCTCTTCTTATACTACTCTAGTAACTCTCCATACCTCTGTCCTTACACACCAGTCGAGGTCCTATTAGGCACTAACCGCTCCAAAACAACGCTGGGTCCTCTCGTCAACCCTAAAAAGAGCTTTTAAGATCTTTTTAAGAACTTTTCAATAACTCTATGTTATTAAACCAAAACGCTATCTGCTGATCCGTAATATTTGGCAACATAACAAAAAACTCACGACACTTCATCTCATCCTTAAACAGCTGATACTTCCAAACGCTATCGCTACCAACACTTATGAAATAAAACTCATGGATACGGCCAATGATTGCTTGTTTTTCGCCAAATGAATACGGAGGCACTTGCTTAATTTCAAATTGATCTGGTAAATATACATGCTCTTCTCGTTCTATTTTTAATACTTGCTCGGCAAGTTCACGTTTATTTTCGAAAAAAGGCAATTGTAAAATTCGCTCTTGTCTTGTCATACGAATAAAAAACCCTTTCTACTCCATTACATTTTTTCATTACGATATATTATCGAATTAAGTTTACAACTTCATTTAATACTTCATCTGAAACTTTAATTACTTTCGCATTTCCTTGGAATCCGCGTTGGTATAACATTAAGTCAACGAATTCTACAGATAAATCCACATTGGCACCTTCTTGTGCACCACCGCGTACTTTACCTGCACCATTTTGACCAGATGCACCAAGTGCTAAAATACCTGTTGTATTCGTCGCTGTATAGTTACCATTACCTGTTTTCATTAGTCCACCTTCGTTCGGGAACATCGCAACAGCTAATTGACCAGCTGATTTCATACTTCCATCAGAATATTTTACCATTACATATCCACCGTCAGCAATGAAGCAATCTTTAACCGTCGCTGCTGCTCTACCATCTACGTCTGTTACTGATAATGTTTTATCTGTTGGATGATTTGTTAAATGACTTAAGTCTAATTTTATAGAGCCTCCATCAAACGGAATATTGGCTCCTTGCTCTTTCGGATTTGGATTTCCAACAGCATCAAATGTCATATTACCACCTGCACCTTGAACATCTTTAAACTCTGTTTCTTTTTTCGAGTCATTGCGCATTTGTACTTTATATGTATAATTATGTTCACTCGTTTGTTTAAACTCTACACGCATTGTCCATGTATTCCCTGCATTATCATATACAGGTAAATCTTGTGTAATTTGTTTTTCACCAGTTGGAATATTCCCTTTAATTGTCCCTTTCGATGTTCGAATACCACCAATTGCTGTTCCCATTGGAATTTGCAACGGTCCTGGAATTCCAGATAAATCAACCTCACCAGTTGCCTCATTCGCAGGGTATGCAAACACGTATTGACCTTCAGTATTCGTAATATAGTAATCTGAAGATATCCCAAACGTACCTTTACGAGTAAATTCCATATTTCCGCCTTTTGAATCACCTACAACGAAGAAACCATTACCTTCCATTGCTGCTTGTGTTTTGCCACCTGTTAACGTAATTGTACCATCACTATAATCCGTAACCGTACCACTCATTTTTACACCGTTACCAATACTTTTCGGATTCGTTCCTGCATATTTACCGTCACCTTTTGCACCAATCGAATTGTTATATAGTAAATCATCAAACATTGCTTTTTGTTTTTTATAACCTACTGTTTGTGCATTGGCAATATTATTTGAAGTTACACTTAATGCATTTTGTGTTGCATTCATTCCTGTAATACTTGTATATAACGCTTTAATCATAACGTATGGACACTCCTTATGAATTTGTAGTTTTTACTTCTTCAGTTACTTTTTGATCGTCTTTCTTTGCGTCTTCTGGGTTCGTTTCCCCAATCGGTTTATCAGACACTCTCTCAACGAAACGAAGAGATACAACTTTATTATTAATAACGAGCTGTACATCGTTATTTTCCGCAAGGCGAACCGTTTCTACTTGACCGGTTACTTTGTTTCCGTCGCCGTCAACACCTCTTACGTATTTACCTAAAAACTTCATTCCACCATCAAGTGCTGTTGAATACATCGTTGATTGCAGCTTATCTACTGCTTTCGTCATATTCTGTACTTGTTCCATAAGAGATAACTGTGCTGTCTGATTCATCATTTGATTCATATCCATCGCATTAAATGGATCTTGATGTTGAAAACTTGATAAAAACAATTTCAGGAAATCATCTTTCCCCATTACCCCAGGAGTCTTTTGCGCTCCTGCAGAAACTCCATTACTTTGTTGCACTGGCGATTGTACACCATTAACAGGTACATTACTTTTTTGCGCTCCTGTTTGTAACGGAATATGATTTGTACTCGTTGTATTTAATCCAACTGTTGGCACGCTTTATTCCTCCAATAATCCCGCAAATTCTGTTGATTGTTGTTTTTCATGATTTGTATTTGCTAATTTCTGTTTTTGCCTTTGCTCTTGTTCTCGCTGTTCTTTACGATTTTCATCTTTATCTGAATAGCTAATTTGAATGTTTATTTCTTTTTCTTTTAACTTTAATTTCAATTCATCAAAAATGATTTCAACACGTTTTTTCGCATCGTGTTTTTCCATTTCTACGTGAACGTCAATTTGATCTCCGTGTTTTTTCATAAATACTGTTAATGTACCAAGTTTTTCTGGATTTAACTGGAATAAAACACGTTCTTGTTTCACTACAAATTTTTGCAGCGCTTCTACTTGCGCTTCCATTTTCTTTCCTAAGTCAGGTAATGAAACTTTCTCAGCACCACTATTTGATTTCCCTATGTGTTCGGTACTCGTCGTTTTATTTAATAACTCTGCACCTGTAGAGCTCGAATCATTTAATGCATCAACCTCTGGCAACTCTACCTTTGCATCATCGCTCTCACCTTTCGGAAGATCTACGTCTTTAAACTCTTCTTGTTTCTTTGCGATATTACAAGTTTCTGTTTCTACAACCTTCAATGCTTGCATCGTTTGCTCCGGCATCTTCATTTTGTCTAATACCATTTGCATTGTATCTTCTAAACATATAGCATTTTTGATATTCATATTTGAAAGAAGTTCTTGTAATTGTTGTAATTCAGCTGCAGGTAATTCATTAAGTTTAATATTGCCATATTCTTGATATAGCTCTTGTATTTTTTGTATGTATTGATATAACAATTCCGGCTGCACATGTAATTGCTCAATTGCAACCATTTGCTCAGATACAGCTAATAACAACTGTTCTGTCTCTTTTTTTTCTTCTTTCTTTACAATAGGCTCTTCTTTCGTTACCGATTTTTTAGAAAGAATATAATCTTTTTTCTCTTCTGTTGGTGCTTCTTCTCGTTTCGTTTTCTCCGTTTTCGGCTGTTTTTTATTTTCCATTCTCATCGTACGATCGAATGAAGAATCTTCATTTTTTGATTGTATTTCTAGCCCTTTGTCTTTTTGCGGAGGTAAACTTTGTTGCACCGGTAATACAGACTGTATCACTACATTCACCTCATCCATTCATACACATTTTCAAATCCAGAAGCATTTTTTCTTCCAGCTTTTCTTGTGCTTTCGCAAGCTTTTTGCAATTTTCTTGATACATCTCATCAATGACACGTTCTTTTTCTTTTACTTGCTCTAAAAGGCTTTCATTTTTTTGAATAAAACCTTCCGTTTTTTTAATTTTTCGATTCCATTCTTCTATTCTTTCAGGTGAAAACGTATGTGAAGAAAGCATGCCAGCCATAATACGTTGCCCAGTTTGTACGACTTTACTACGCGATTTCACAACATATAAATCATATTCTTTTTTTTGTTCTATTTTTCTTTTTTCAGCTGTTAATTCATACACTTCTTTTAAAATATGTTCTTTTTCTTGATTTATTTGCAATTTTATTGTGTCGTACTGCTGTTTATCCACCTGTTTTCATAGCCCCTTCCTATTATAACGTTCTCTTTTTCTATTATATAGTTTTTTTCCAAAAAAATCTGTGAAATATTAAAAAACAAAAAAATAAGACCTCTTGGGCAGAGGCCTTATACTATATGGTGTATCGCTTCAACGATATCATCAAATTGGAAACTATCCGATCGACCTTGCTTTAAAAACGTATTTATACCTTCTACTTTATTTTTACATTCAAAAATATAAGCATTTTCTTCATTTTCTTGAATCGTTCCTAACTTAAAATACAATTCATTTTCTTTATAAATTGATAAAATTTTTCTCATTTCATTTGCAAGTTGCCAATGATGTGGCGAAACAATTTCTTCCATAATCCTACTTACTGAATCTAATACTGAAATTGCAGGATAATGACTAAGCGTTGCAAGCTCACGCTTTAATACAATATGTCCATCTAAAATACCACGTGCTAAATCTGGTACAGGACCATTTAAATCGTCCCCATCAACAAGCACCGTATAAATACCTGTTATAGATCCCTTTTGTGTTTTCCCGGACCGCTCTAACAGCTTCTTCATATAACTTTCCATTAGCAGTGTTTTACCACCAATCGGTAACTCTTTAACAGCAATATCAACACTTCTTCGTGCATCGGCAAAACGAGTAACAGAGTCCATCATAAGTAATACGTTATTGCCTTGATCACGGAAGTATTCAGCAATAGACGTTGCGAGTTTCGCTGCACGAAGTTGCATAAGATGACTTTCATCTGACGTCGCTACAACAACGACGCTTTTTCTCATACCTTCGTCGCCTAATTCTTTTCGAATAAAGTCTTTTACTTCCCGGCCACGTTCTCCTACTAAACTAATAACGTTTATATCAGCTTTTGCGTTTTTTGCTATCATTCCAAGTAAAGTAGATTTACCAACACCTGATCCAGCAAAAATACCAATCTTTTGACCGATACCAATTGTTAGCATAGAATCAATTGATTTTATTCCTGTTTCAAATACATCAGTAATCTCTTCACGTTCAAATGCATGTATAGGCGGTGCATCTAGTTTTATTTTCTGTAATGGAATGTTTTCAGCGTCCTCATTTAATACTTCACCATTTGCACTTAACACTTTTCCGAGTAAGTGATTACCACGTGGTACAACAACATCTTCTGAAATTAAAATCACTGAATCTCCATAACATACTTTTTCTGTCTGTTCAAATGGAAGTAGCATATTATTTTCTTTTTCAATAGCAATCACTTCACATAAGACCTTATGTTCTCCAACGAAGCAAACATCTCCAATCTTCGCTTTCGGCCCTTTTGCTACGAAAAACTGTTCTTGTACACTATGAACTTTGCCTACTTTCGTATACAGTGGTGTTTCAATGAACTTATTCCATTTTTCGTTCTCATTCATTAACAGACGGCTCATACATTTTGCTCCTCAAATAGCTTCTCTTCTTCCCATTTCTGACGAAGTTTCGCAAATATAGGTGCAAATTTAAATTCAAAGAACTCTTTCTCTTCTTCCAGAACAAATTCACCAAACTGCAGGGAGAAATCATATTTCCATTCTACTAATTGTAGCAACCAATATTCTTTCGTATTTTCCTTCTCTTCTTGAATACGTTCAAACGTTTCTGGATGTACTGTAATGATTAATTTTTCAAACGAAGTTGGCAATGTTTGCACGATGCCAGTTAAAATAGGTAACACATCAAGCAATCGTGAATCTACCGCTTGATTCACGATTTTTTCTGCTAGATGAAAAGATTGATCCCATAATAACTCTGTCCATTCGTATGCTGTTTCTTGTTGTTCTTTTTGAAACTGCACACGCGCTGCTTCCATCTGTTCCATTTGTTCATGAATATGCATTTGAAATTGTTCTTTATCTTGTAATAACTGCTGCCGCTCTCTTTCTAGCATTTGCTGCTCTTGCCTTAGCTGATTCATTTCCATATGTAATGATTCTTGCTGGGCGCGAAGTTCTGCATGATCAGCTTGTAATTCTTCCTCTTCTATTTGGACTGAAGCTGGTTTTGGAAATTGTAATTCATACGTTTCTTCAGAAAAAGAAACAGAATTCTTCGGAATTCTGTTTTTAAATAAGGACATCCTCTTCACCTCTTTGAACGATAATTCTTCCTTCTTTCTCTAGCTTTTTCACTGTACCAGTGATCGTTTGCTGCGCTTTTTCAGCATCCGTCATCTTAAGCGGTCCTAAGCCATCTAATTCTTCTAGAATCATCTCTTTACGGTTTGAAGACATACATGTAAATAGTTTCTCTTTAATTTCTTCTTTTGCAATTTTAAGTGCTTTCGCAAGAACACCGTTATCTGTAATTTCTTCTAATACACGGCGAAGCGCAAGAGCTTCAAGACCAAGTAAGTCTTCAAAGACAAACATATTTTCTTTAATTTTCTCAGATAACTCATAATCGACTTCATCCAGCTTTTGAAAGACTGTTTTTTCAACACCTCGTGAAACGTTATTTAAAATGTTTACGATCGTTTTCAAGCCATCAGTTTTATTAATTGCACTGAATGCCATATTATTTAATTTCGATTTTAACAACTCACCAATTTGATTAATTAATTCACCATCAACTTGTTCTAACTTCGCAATACCCATTACCGTCTCTACTCGTTTATGATCTGGCAATCTCTCAATTAATTGAGACGCAAGCTGCGGTTTAATATAAGAAGCGATAATTGCAATTGTTTGTGGTGATTCATCATTAAGCACTGTAAGAAGTGGCTCTAAATCTGTAAGTGAATTTAAGAATTCAAATGGATTATCTTTGTTATACCAAAGGTCTTCCAATAATTTTTCCAGTTCGTCTTCTGGCATGTTTTTAAATATGCGACGAATGTATTCTTTATCTGGAGTGACTAAGTTCAATTCTTTTACATTTAGTTCATATAAGAACTCTCCTAGTACATTTTCTAACGTTTCTGGTTTATATACACGAAACTTCGCGATTTCACGAAGTAATACTTCTTTTTCCTCAGCTGTCATATATTCAATGACTTTTGCTGCCACCCCTTCTTCTAATGTACGAATAAGGATGGCAGCTTTTTCTTTGGAGGAGATTTCATCTAACATCGTTGTTCCTCCCTTACTGTCCGTTTAGCCATTTTTTAATTACTTTTGCAGTACCTTCTACATGTTCTTTCGTAGCATCCTGCACTTGTTCATCTAACGTTGGTTCTTTCGGTTCTTCTGGTTCAGGTTTTGGCTCTGGCACTATTTTTTCTTCAGGAATTTCCAAGATACTTTCATTACTTGCAGCAATTTCATCTTCTGCTAAGTATTCTTCATATTCCTCTTCTTCTTCTTTCTTTCTCTTACGTCTTGCTAATAAGAACCATACTAGACCACCGATCGCTAATAAGCCAGCTGTAATTCCACCGAATAACCACCAGTTCATGCCACTTTTTTCTGGCTCTTTCTCTTTTTCGACTTTCGGCTGATCGAACTGAACAGTTACAACGTTAACTTGACCATTTATAAAGTTACCGTTCGGATCAGCTTGAAGTCCTGCCGCTGTTCCGATTGCTTCTTTAAAAGTTGTCATATCCATTCTACGTTTTACTAGCGTATCATTATCTACCCATACAACAACATTTGTTTTCGTTAATTCTGGGTGTTTCTTAATTGTTTCAACTGTTTTATCTATTTCATAGTTTTCTATTTTATTACCATTTTTATTATTATAAACAACTTTACCATTTTGATTATTGTTCGTACCGTAGTTCGGCACTTCACCGTTTGCTGTAATACCAGCACTTTGCTTCGTATCTGTCCCTTCTTGCGCAGTAGAGCTTTCCTCTTGCTCTTGTTTACTACGAAGTACACCTTTATCACCATACTTTTCTGACTGACGTGTAACTTCATCGTAGTTTACAGATACTTTCGTATTCACTTTATATTCATTCGGTTTAAACATCGTCATTAATGTTGCATCAATATCTTGCTTTAATTTACCTTCAAGTTGATGCTGCATCTCTACTTCTTTCTCATAAGAAGAGGAACTACTAGAATGCGCTTCATCTGCTCCTTTTGAGATAACACCTTTTTTACTATCAATAACACTTACTTCTTCTGCCTTCACACCAGGAACTGCTGCACTTATCATTTGCTGTATACCTGCAACTTGATCAGCTGTTAACAATTGGCCACGCTTCACTCCAACCGTAATCGCCGCTGTTCCTTTTGCTTTTTCTTCATCAAAAATCGTCTCTTTTTCAGGCAATGTAATTTGAACATTTGCCGTTTCAACTGTCGCAAAGTTTCTTACAATATCTTGCTCCAATTGCTTCTTCGTACCGACAATTTGTTTCATTTTTTTATCTTGCTCACTTGAACCGAGCGAGCTTTCTAATAAAATTTCCTCACCGCTTTTAGAATTAAACGGTAAGCCCATCCCATTCATTTCTTTTCGAACCCATGGAGCATCATTCTTTTGCACACGAATCGAACCATCGGCCGCTAATTGATAATCGACACCTAACTTCGATAATTCTGCTGTAATCTCTTGTTTATCTGTATCATTTAAATTTTGATATACAACAACATATTTATCTGGCAAGGTGAAGTATAAAAGTGCTCCTGTTACAATCGCTAAAAGCGCAGCACCAATTACTAACTTATGCCACGTTTTTAACGATTGGATAACATTTTTCATCTTTTCCATTTAAACACACCCGTCCACTTTCCTAAATTTGCATATTAATTAGTGACTTATAATTTTCAATAAGATTATCACGTACGAGAGCAGCTGTTTTCATTTGAGACTCAGCTTTCTTTTGCTGAATTAAAACGTCATGTGTTTCTCCTACCCCTTTAGTTAGTAAATCATATACTGCTGTTTGTGCATTGTTTTGCGTTTGATTCATATCTTCCAATAAATCAATAAACTTTTTCCCCTCAACTACAGATGTTTGAGAAGTTTTCGGTGCACCAATTGACTGAATTGCTCCAAATGGTTGTGTATGTAACATTGGTTGGATTTTCATATTACTATCTTCCCCCTTATCCTCGGCCGATTTCTAAATCTTTATCAAGCATTTTTTTATTTGCATTTAATACACTCGTATTCGCTTCATACATTTTTTGAGCAACCATTACATTCGTCATTTCAGCAGTTACATCAATATTTGGATAACGTACATATCCTTCTTCATTTGCGTGCGGATGCGTCGGATCATACACTAAATTTTCCGTTTTGTCTGCTTCAATACTTTTTATTTTTACTCCATTAGTAGGAGCACCATCTAACATACTTGCAAAACTATTGTTTGATTCTAGCACCACACTACGACGCTCATATAAATCTGCCCCCGGAGCCGCCGTCGTATTCGCATTTACAATATTGTTAGAAGTAACTTCCATCCACTTTCTCGCTGTCGTTAGCCCTGAGCCACTTGCATTAATTGCCTGAAACATCCGTTGTCTCTCCTTCTACTTAACGTCCGCGTGCCGCTTGGTTAATTGCATATTGTGTATTAATCGCGTTAATTGAAATACCGTATAACTGATTTGCTTTCATTAAATCTAGCATTTCTGTCGTTACATCCACACTATTTCCGTCTTTATTCGTTTGCATTGATTTTGTTTGAATCTTTGCATATGTATTTTTCATATTTACTGTCGGCAAGTGCATTTCATTCGTTTGATATAAATCTGGATTGCTCTTTAAATCAGCCGCATTGTTTTTATATAATGCACTACTTTTATTCATCTGCTCAGCAAATGTTACATCTTGTGCTTTATAGCCAGGTGTATTCGCATTTGCAATATTACTAGAAACCGTATTTCGTTTCGTTACTAAATAATTCATATAATGGCTTACATCACTCACTAAATCTGGCATATTCCACACCCTTCCTTTTCTAACTTAATGATCCACTGATGGAAGTTTCACTTCATTATTTATTTTCTTATATGTATTTATTAAAATATTAACTATTATGTACCCTTACATATTTTATTCCATTTTTCCATTGTTGTCTTTAGAAAAATATAAAAATATAAAAAAGAATACGAAAAAACTGTATACACGCAGTAATTCATGAAACATTTCAACATATGAACTACAAACTAAGTTCATTTTTATATTATTTAGATTACTACTTTTTTATTACAGTCATAAAGTGAAACCTCAATCAGCGGAATTCTTTATTTAAACAAAGGAATGGATCCCCTTTTAAAAGGGGAATCCGTTTCCAAACTCTATCATTAATATTTACCGTAAAATGAATTAGCTTTCATCCGCCCATCATTTTCCATTATCATTTCTTCCAAAATCTTTTGCTTATCTCGAATATGCTGAGCTGCCTTAATAATGAATGGGCTTACTTCTGCTGCAACTTGTGCACGTGTTTCTTCATCCAATGTCATCATCCAGCGATTTAACATTTCACTCTTCTCAGCAAACTCTCCATCTGACACTTGCAATTCACCGATTTCATTAAAACAGCCGACAAACGTCCGATAAATATCATTGTTCATTTTCAAGTGCTCCGCGGTAACCATCTATTAAATCTTGTAATACTTTCACAATTGCATCCATGTCTTTTGCCTCACGAGTCACTTTCATCGTTTGAATTTGAATGCTAATCCAATCGTATAAGCCATATAAACTATCATATAAATCTTTTGTAATTTCAGGGTTTAATTGAAGTTTTAATTCTTCAAAAATACGTTCTAACTTTTCAAGAAGCGCATCTCCTTCTTGTAAGTTAAAAGTATGTAAAAGTTCTTCTAAATTACGAAACTCTACAATACATCTTTCATAAATAAAAATTGTATTTTTAATCGGATTACTCGTCATAATATCATTTTGCATATAACGTTGCCATGCTTGCATACGATCACTTCCTTAGATTTCATTAATCATCACTTTTTTGTTTTGTCATTGCTTTAATTGTTTTTAGCTGACTATCAAGCGCCGCTAATGTACTTTCTAATTTTTGATATTTCTTTACAATATCATCTTGTTTTTGCTTATTTTGAATGTCAATATCATTGATTTTACGATCTAGTTTCCCCACACGGTCATCTATAATTTTTATTCTTTCTCCTATGATTCCCACGTCACCGAATATCTTATTAAATTGTGTATCTATTTGTTTTCCAAGACCATCTGCACTAAAAAAGAATTGTTTTGCCGCATCCGGGTTTTCTTTCAAAGCGTTTGTTAATTTTGCTTCATCAACTTGTAATGTACCCTCTTTTGTCACCTGAATACCATACGAAAACAAATAATTTCCATCTTGTGAGTATGTTACAATATTATTCATAATCCTTCTAATATCACCCATAATATTTTGGCCTTGAAGCGCTCCATTTTTCCCACCAAATAATTCTACTGTAGATACCGCTTGATTATAATTGCTTACCATTTTTTTTATAAGTTCATTCGCTTCTTTTACATTTGAATCTTCTACTGTAAATTTAACGCTCTTTCCTACCTCAGATTTATCTAGTTGAATTTTAACACCTGGAAGAGTTTCTATTGTATTTGACTCTCCATGCTCTTCAACCCCATTAATTACATATGTTGAATTTTTAGCCTTTTCTATTTCATTAAGTGTACCATCTGTTTTTACAAATCCCATCTTTTCTAAAAATTGACCGCTATCTTCTAACTTAATAGCTCCCTTTTCGCCCATTTTTGAAGAAGAAAAGAATATCTTATTTCCAAGAGAATATGCCGAAACTCCATAATTTCCACTATTAATTTTATTTATTAATTGACGGTATGTAGTATCCTTTGTAATTACAATATCCTGATTGTTAATCTTTATTGTTTCTTCCATATCAATTTTAGCATCTAAATCCGCTATCTTTTCACTTGAAATTTGATGGCGTTGAGCCAATTCTTTGACTTCAATATTAAAGGTTCCTGCAATTGCTGAAGCATCTGCTGTCACACTAATATATCCTTCTTGAGAGAGTGTTACTTTTTTTTCATTCCCTTTAAAACTAGATAAATCTTTCATTGTTTGTGTTAGAGAACTAAATTCCTTTTTCAAACTTGCATATAATAATTTTTCTTGTGTAAGTTGTTCCTTTTCATTATTATAAGGAGTTTTCTTCATATCCAACGCTTGTAATTCTAATTCTACTAGCTTTGAAGTATCTATTATATTATTGCCTAGATTCCAAATTTGTTGTCTATTACCAATACCTGTTGATGTAACTGCCATTAACTACCACTCCTTTTTTACATATAATCTAAAATACTCGTTTTACTCATCGTACTAACAGCTTTTAACGTCGCTTCATATGTTGCATTAATATATGCTAAGTCGGAAATTGCTACCGCTAAGTCGACATCTTCAATTTCTTTACGGTTTTCTTGAAGCGCTAAATTTTGTTCGCTTAAAATTGTTTTAAACGTCTCCATTGTGTTCATTGTTGAACCAACTTCAGTTGTACGGTTAATGATGCCATCTAAGTTTTTCTTGTTTTCTCCTAATAACGGTTGTAACGCTTTTTGATCACCTTTTTGCATCGCTTCACTCATCTGTTTTAACGTCTTTATAACCGGAGATAATAATGCCTCTCCGTTTCGAAATGCTTTTATTTCATAACCGTCATTTAGTTGCCAGTTCACATCATTTTGTCCACCTTGATACGTACCATCTTCTGTAAATGGCAGTTTTTCTGCACTATCACCACCGAAAATATAACGACCTTGCTCTTTCGTATTCGCTAAATATACAACTTGTTTTAAAATTTGATCAATCTCTGCACCAATGGCCTTCAATTCTTTTTCACCATTTTGCTCACTTAATGCCTGCACCATTAATTGATCTGTCCTCGTTAGAGATTTCAAAACACCTTGTAAAGTATTTTCAGTTTGTGTTAATACATTTTTCGAATCCGCTATATCTTTTTGCATTTGCTCCATATTCGCCAATGAATGTTGAATCGCAAATGACTTACTTGCCGCAAGTGGGTCTTCACTCATAAGAAGATTTTTCTTCCCTGAAGTTACTTGATTTCGATGATATTGCTGTTGCACGTTCAAATCCATTAACTGATTCTTTGCCCAGTTTGCATTTTGAAATGTAGATACTCTCATTTCTATCTCCTCCTTATATATTTTCAATCAATTACTATCACCTATCGAATAATCGAAAATAGACTATCAAACACTTCATTCATCGTAGTAATAGCTTTAGAGTTCGCCACGAAATATTTTTGGAAGGCCATTAAATTTACCATTTCCTCTTCCATATTTACCCCTTCAACGCTCATCTTTTCTTGCTGAATGCCTTCTAATAAGTCCCCATGAATTTTTTGATAAGCATTCACTGCACTTTTATCAGAAGCTACACGAACTATGAATTGGTCTAATGCTGCTTTATAAGAAAGACCTTCTTTATAGTCTCCATCTGTAATTGCTGCTAGTTTATTTGCTGTTTCAGCAGATATTTTCATTTTCGAAATATCTTTTTGAAATTCTGGATTTAACTTCATATCTTTCGCATGATCTCCAACGAAGAAATCTTTTCCCATCACTGTATTCACTTGATTTTTCACTGAACTCATTAAGTCTTCAAGATTTTTTTTATAATCAACAATCTTCGCTTTCGTGTCAATCGCTGATTTTATCGCTCCGCTAGTTACATTGATTTCTGAACCGTAAATCTCAACTGACATTGGGTCTTTTTCTTTATTTAATTGAAGTGGATATGTATCTTGTCCATTTACTGTTAAAATACCATTCATTCTAACACTCGCAATATTAGGATTCATAGATTCATAAGATACTTCGATGTTTGCATACTTAGACATCTCTGTAACGATGCGATCTCGTTCGTCTAAAAGTTGATTCGGCACTTGTGTACCTGCTTGTCCAATTTTATGATTCGCTTCTGCTAAACTAGCAGCAAGACGATTAAATTCATTAACATGCGCTTCAATATCTTCTGCCGTCTGCGCTTCCACTGTATCTAAGTTTTTCGCAAGACGATTTACTTGACTTGTGAACTTCCCAGTTTCAGAAATTAATGTATCGTAGTAGTTTGGTTGTTCTGGATTTTTTGCCACTTCACGAAAGGCATTAAAGAAACCGTCCATTAAACTAGATAATGAATTCTTTCCTGTCGTTCCAACCATAGACTCTACACGTGATAAAGTCGAATTCATATAGTTATAGTAAGAGAGCTGAGATAATTGATCATTAAACTGCTTCGTCTTTACCTCATCAGTAATACGGTCAACACCTAGCGTTTGTACACCGTAACCAATTCTCTGTTCTGGCGTATGACCATTACTTGCTCCAACAGATCCGTAATTCACCATTTGACGCACATAACCCGGTGTATGAATGTTAGATAAGTTTTGTTTCGTTGTTTGTAATCCCATTTGAGCCGCTAGCATCCCTGATAGCGGTGTATTATAATCAGATAATCTCATAAAGCTTCACTTCTCCTTTACAATAGTTCATTCATAAAGATTTGCGAATTATTGTTTCGCTCTAAATTATATTCAGAAACAGAATCCACAATACTTTCTGTAGTTTTTAATAGTACGTTTAAGTAATATTGATTTTTCAAAAGAATCATTTTTACATTCTCTTCTAATTCAGTTACGTTTTTTTGTAATTCTTCCATTTTTTCAATTTCTTCTTGAGAAAAATACGAAAATAATGCACTTACACGAGATGCTTCAACATCCTTTTCTTTACAAAACTGAACAACCATTTCTTCGAATGAGCTAGATAGTCCTTTTAAACCATCAATGTACTGCAATTGTTCTACTTGTAACTTTTGAACTGCATTTATATCTTTATTTTTTAAATTCTCATATATTTGCTCTCCAAGCGCTTGAATATTTTCATACGCCTTTTGTATAATAACGAGCTTTTCATATAATTGTATGTACATATAGCTTCCTTCCTTTTACAAGACTAAATTCACAATTAAACCATGGATTTCTCCAATTTGATTTAACATTTCTAAATGTCCTGTTTTCGTATTAATTAAATTCATAACATCTTCTAATTCATTCAATCCCATTTCTGCCTGTTTCACAATCGTCATTTTCTGTGAATATCCATAACGTGGGTGACGAGACATGACATCTTTATACTGCAATACATTATCAACGTAAAAATTCAAAAATGATTTTACTGTATTTTTGTATTCCATTACATTATCAAGCGTTAATTCCATTTCAATTTTTTCTTTAATTTCTCCAATATTATCGACAAACGCTTCCATTTGTTCTAGTAATTTATCTTTTTTCGGATCTGCATGCAAATTATCCGAAAATGCAAGTCCTGTCCTGACATTTGCTTCTTTCGGCATTTGAGTAGCAGGCGGTATATGCGATAAAATTGGATTATGCGAGATAGAACGTAGCATATATATCACCTATTTATTTTTTTATTTCTTCCTAAACTTAATCGTAAAATCCAGTTATTTATAATTATACTCTGAACAGTAATATTTTGCAGTTATTTTTTATAAAAGATATGTTACAATTTAGCATGAGGTGGCACAATTCTATGAATATTTTCCTTTGTGGTTCAAATCAATTAACAGCATTAGATCAAGAAGAAATTAAAAAATTTTTAACTGACTATGCTCACAAACATAAAATTTACATATTATGTTATAAATCTATTGAAAATGAGGTTCTTCGTTTTTTCGTTGAGAATGAAAGACTCGCTCAAAATTTATGCCTTTACACGCTGCAACCATTGCAAGCAATAACAGATGAATTTCAAGAAGTCGTTGATTACTTAAAAAAACACGGAGCCGAATATGTTGCTTTCGATCATCCTTCTGACTCCATTTACCGATCAGATTATATGTTTTTTGTTAAACAAATTATTGAAGACACTGATTTAGTTCTCTGTTTTTATAATGGGGACAAACATACATCTGTCATCCCTGTCGATGTTGCAAAAGAAGCAGGTATTGATGCTGTCATTTATGATTTACCAGGATTACATGAAAAGCAAATGAAAAAAAGCTTTGAACAAAAAATTCGTATGATGTAAAGGGGGCGGCACAATATCATTATTGTGCCCATTGTAAATATGATAATTGAACAAGATTATGATCATTTTATCGCGAGTTTTAAACAACAATTCAATATGGATATCGCTTCGTATAAGCAAGATAGAATGCGCCGTAGAATCGATGCTTTCATTTCGAGAAAAGGCTTTGAAAACTACACTAATTTTTTAAACAAATTACGTGCTGATCAAAATTTATTTTTAAATTTTATTGACTATATTACAATTAACGTTTCAGAGTTTTTTAGAAATAAAGAACGATGGCAAACTTTAGAGTCGAAAGCACTACCTAAATTACTCGAACAAAATAGCGGAAAATTAAAGGTATGGAGTGCCGCTTGCGCTGCTGGTGAAGAACCGTATACACTTTCTTTAATTTTATCAAAGCATCTAGCTCCATTTCGTTTTGAAATTCAAGCAACAGATCTTGATTTTCATATTTTAGAAACTGCAAAACGCGGTCAATATACAGAACGTTCGTTAAAGGAATTACCTAATGATTTGAAAGAACGTCATTTCACAAAAGAGAATGATCTATATTCATTGCATCAAAACATTAAACAAAACGTCTCGTTTAAACAACATGACCTTTTAATGCAGTCATTCGATACAAATTATGATTTGATTATTTGTCGCAACGTAATGATTTATTTTACCGAAGAAGCAAGAGTAAAACTTTATGAAAAATTTAGTCGTTCTTTACGAAAAGGCGGCGTACTATTTGTTGGTAGTACGGAACAAATTTTAACACCCGAGCGTTACAATCTTCAGCGATTTGATACATTCTTCTACGAAAAAATATAAAAAAGGTCGTCACAATGGAGTGACGACCTTTTTACATAACTCGAATTAAAATAATACCGACAATCCATATGAAGAGAAAAAGAAACGTCATAGACCATTTATGTTCTTGCATCGTTTGTTTCAATGCCTGTGATAATTGTGTCATGTTAATTTCCGCAAGCGCTCTCCATACACTTACATCCCGATCTTTAGCAATGCGGTCTGTAACACTAATTAAAATTGTTTCGTTAGACAATTTCGTTATATAAGCAGTAATAACCGTTACCATCAAATTTATATTTCCTTCTGAAGAATCACTTTCCACTCTAGAAATAAGTGCGCTCACATCTAGTAACGGAATATGTACTTTTCTACCAAATGATAGTTGTACTTCAGCGAAATCATATGTTCCATCTAACAAAGGAAGGTCTTTTATATGCGCCTGCTTAACAAGCCCTTGTAGGCTTCTAATTACTTGTTCAAATATTTTTTCTGTTTGCTTACCTTCTCCAGATAACGTATGTAGCTTTTTAAAAAGTTGTAACACTGTATCCATCTCTTTAGAAAGCATTTCCTTCATAATCTTTCCATCACTTAAACTTGCAAGTAAAATACCTATTTCATTATTTTTCGAAATAATTTTAGACTGTCCAGTAAACACTAAATTGCTACGCTTTCGTTCTTTCTGGATTTCATGCTCCGAAATAGCTGCAGGCTGTTTTAATGGTTGTAACGCCTTATCTTCAATTGTCGTACGTTTAATCTCCATTTAAGCGCCTCCACTACTATGAAATAATTAGCCCCATTCTTTATTACTCTTTAAAACTAAAAACAGTACGAATAAACCTGACATGATAGTAAACACATCCGAAGCTTGTACTCCCTGTTCACCTTTTTCTTCTTTCTTGTCTTTTGATTCTTCTTTTTGTTCTTTCTTTTTAGAGGCAACTTGTTTGTTATTTTTCTCTTTTCGGTCCTTCGCCTTATGTACTTCCTTGTTGTCTTCGAACGGCTCTTTTATGACGTAAGTAAATTCCTCTTTCTCTTTCAACGGTTCTTTTATAAACTTATTTACTTCCTCATCTTGCTTCGGAATTTGAACAACTGGTAATTTTTCTTCTGGAAGCGGGTTTTTGACTTTCAAATCCTCTTGCTTCTCATTTTCTTTCTTATCTTCTAATTCATTTTCTAGTTTATTATCTAATTTATCTTCTTTCTCTTTCTCTTCTATCTTTTTGTCATCTTCGTTTTTTGGCGCCAAAATAGAAATGGTATATTCACTTTCCTCAACAAGTTTATTACCTGCTGCATCTATTATCTCTACATGTAATTCGTATGGCCCAGCTGGCAATTCTTCTGTTATTTCAAATATTTTTTGCCAATCCATATCATACTTGTTGTAGTCTAATAAAAACGAAAGCTCTTTATTTTCTTTCCCTTTTAATGTAACGCGCACTTCTTTTACAGCCGATTCTATATCTGACGCTTTTACTCGTATATGTATAGAATCTCCCTGTTTTCGTTCAACTAAGTTTTCTTTTACTTCATCAATAGTAACTTCCTGTAACTTTGGCAATTCTTTATCTATAGTAGGCGTTTCATTTTTAATACGAATGAGCGGGACTTTCAATTCATTTTTTATGAGGTCTTCTTTCTCATTCTCTTTGTAACTTTGAAAGAGCTGAAGATTCCAATCACCTTGCAAATCAAAATCCCCTGCTTTATAGTTAGCAACCCAGCTCTTCGTTTCTTCATCATACTCAAAAGATAGCATTCTTTCTTGCGCATATTGCTCGCCATTTTTTTGTAACTGCAATATACCTTTCATGCTTTGAATGTTTTTCCCATTTGGTTCTACAGCAATTCGCACTTCTTCGCCAACTTTAAGCTCCGGCTTATTTACTGTAACAATTCCTTGTTCCGTTTCTATCTTTCTTTCACCCAATTGTTTATTTACTACTTCTTGTTGTTCTGCTTCTTGTTGTTCTACTTCTTGTTGTTCTACTTCTTTTTGTTTCTCTTCATCTTGTTTCGTTTCCACTTGCTCTGACTTTTCTTCTTGTACATTCACTTCATTTATTTTTTGATCTGGCTCAATTTGTTCCTCAGCCTGACTTTGCAAGGGGAAGAACAAGCACACATGTATGCATAGCCAACTCATTAGAAAAAACTTTACGTTTTTCATCTACTAGTTCAAACTCCTATTTCATTGCCTTATAGTGATTTCGTCACTTTTACTCCGAAAAATCCATCTACATTTACAAGTTCACCATACGCCACTAATACATCATTTACATAAATACGAATCGGTTCATCAATATCTTCATCTAGTACAACTGCTTCATTTTCTTGTAAACTTAATATATCTTGAATCGTTTTCACTGTACTTCCAAATACAAATTTCACGTTCATTTCTACATTTTGTAGAATGGACGTGTCCATATATACTGGCTCCATTTGTTTTACTTCTTTAAATTCAATAGGTTGCACAACTGGTTCTACAATTTTTTCTTCTTCAATTTCTTCTGTTGCAATCTCTTCTTCCACCATTGGATACAGAAGTCGCCTTACCATTTCTTTCGCTTCATAAATTGGCAAAATTTGATACATTTTCGATTGAAGCAGATCGCCAATTTCAAGATTGAACGTAATTTGAACGAGTTCGTCCACTTCCATTGACTCTCCCAAATACTCCATTTCTTCTTTTAACGTTACAAATTTAACATTTGGCGGCGTCATGTCCATTTTTTCTTGAAACATTTCTGACATCGCCGTAGCAGCATGCCCCATCATTTGGTTCATAATCTCTTTAATACCGCTCAGTTCTAATTCAGTCAACTCTTTTTCCGGATCAACTTCCCCTGTTCCCATCATCATTAAATCTACCATTGTTAAGGCGACATCTTTTGTAAATACGAATACATTCTCATTCTTTAGCCCTTCAACAAAGTCGACATTTAAAATAACAAATGGTACTGGTACTCCATCATAATGCCGAACATTGATTGCTTCCACATTTGGTGTACTAATTGTAACTGGCTGATTTAAAAGCGTTGACAATACTGTTGAAGCGGAACCAATTGAAATATTTGCAATTTCACCAAGCACATCTTTCTCTTCTTGTGTTAAATGCTCTTTTTCAACTTCTTCTACAATCTCAGTTTCCACTACTTCTGCTGTCTCGTCTTTTTCTTCTACTCCACCAGATAATTGCATTAATTTATTTACCATTTGTTTCGCATGCTCAACAGAAACAATTTGTACAAGTTTAGAGTTTACAAGATTATCTATCTTTAAATCAAACGACACTTTAACAATCGTATGATTTCCATCGATTTCAGAGATTTTCTCCATTTCTTCTGATAACTTTACAACTTTAATCGTCGGCGGAGACATATCTACTGTATCTTGGAAGAATTCCGACATAGATGTAGCTGCGAATCCCATCATTTGATTCATCGCTTCTTGTACAGCACTTAGCTCTAATTCACCAAGTTCTTTTCCGTCCTCCACCTCGCCTGTTCCCATCATCATTAAATCAGCAATAGACAATGCAACATCTTGCTTAAGGACAAGAAGGTTTTCCATATCTAATCCTTTTGTAAAGTGAATGTTTAATACAACATGTGGAACTTCGACATCTCTTGAATCATATAAATCTACCAACTCTATGCGAGGAGCAGTAATGCTTACTTGCCTATTTAAAATTGTTGATAATACAGTCGAAGCTGAACCAAATGATATATTTGCAATTTCGCCAAGAATATCGCATTCTTGAGGCGTTAAATGCTCATTTTCTTTTTCTAGCACAATCGTGCTCGTATCCCCTTTTGTGTGTTGCTCAGGCATTTTCCCTGCCTCCTCATTTCTGTTTTTCTATCAAATGATATAAACTCTCATTTGATTTTAGCAAACTTATTATATAAAACGTTAATATGTATTTATTGCCATTATTAGAGTAGTAACGATTAGTCAAAAAGCTCCCCACTTGTATACAATTGGGGAGCTTTCCTTCATTCCTATTATAAACCTTCTGGGTTTAAAATGAGGACCACTCGTCCATCACCGAGAATCGTCGCACCAGAGAAATAATTAGAACTCTCTGCAAAGAAGTCACCTAATGACTTTAAGACTATTTCTCTTTGACCGATAATTGTGTTTACAATAAGTCCATAGCTGCGATGTGTATTACGAACAATTAACACAGGAACCATTTGACCATCATATGACGCAAACGCCTCATCTACTGTTTTTTCACCAAATACAGTACTTAAATGTTTCACTTCAATAATTTGATTACGATAATTTAACACATCTTTTCCTTGTAAGGATTGGATGTCTTCTTTCTTAATTCGAATTGCTTCAACGATATTTCCAAGAGGTAAAGCATAACGCTTATCATTCGTTTGAATAAGCATAGATTGAATAATAGACAACGTTAACGGAAGTTCAATTCTAAATGTACTTCCCTTTCCTTCCTCAGAATCAATAATTAAATGTCCACCTAAACTATGAATCGTATGTTTTACAACATCTAATCCGACACCGCGTCCAGAAAGATCTGATACAACTTCAGCTGTACTAAATCCTGGTTGGAAAATAAGATCAAACACTTCACGATCTGTTAATCTATTCGCATCTGCTTCAGTTACAACGCCATTTTTAATCGCTTTTTCTAATACTTTCCCTTTATTAATACCGTTTCCATCATCCGTAATTTGAATAACGACATGATTTCCACTATGAAAAGCTTCTAATTTAATAGTACCTGTCTCATTTTTACCTGCATCACGTCGTTTTTCAACAGTTTCAACACCGTGATCGATTGCATTTCGAATTAAATGAACGAGCGGATCACCGATTTCATCAATAACAATTTTATCTACTTCAGTATCTTCACCTGTAATTTGTAAATCGATTTTTTTCCCTAAATCTTTCGCTAACATACGTACCATACGCGGGAAACGATTGAACACAGTTTCAATTGGCACCATACGCATATTTAATAGTACATTTTGAATATCTTTTGAAATATCGCCTAATCGATTTAAATGTTCAATTAGTTCCTTGTTTTGAATCGTTTGAGCCAATTCATCAATGCGCCCACGTTCAATTACACTTTCTTCAAACATATTCATTAATCTTTCAATTTTCTCTAATTGAACACGAATTGAACGATTCTCCACTTTAGCATTTTTCGTTTTTGTAGTACTTTTAGCTGGCTGATTCGTTGCCACTATCGGTGATTCTACCTGCGTAGCCACAGCTGGTTGTAGCGTTTCTTCTACTTGCACAACTTCTTGTGTAACGACTTTTTTAGAAGCTACTTCCCTCGATATAGGTTCTCCTTGCTTTACTTCCACTTTCTCAATTTCAGAAACATGAAGTACTACTTGTTTCAATTCTTCTATACTACAATCCGTATCCATAAATACTGTAAATTCAAATCCGAAAGCATCTGCTTCAATTTCTTCAATACTCGGAGCTGTTTTTTGTATATTCCCCACATTTTGTAATGCTTCAATACACATAATGGCACGTACTGCTTTTAAAATTGCTTGCTGTTCAACTGTTATATGCACTGCATGCGAAACTGCATCATCGTTGTCTATATGATTTTGCTCTATATGTTCCGTAGTAGTTTCTACATTACCGTTCAATAATGCTTCTAATTTCTGTTTAGTTGAGACTACATCAATATTGCCCATTCCACCTTGTTGCACATCTGCAACCATCTTCTCCAAATTATCAATGCACTCAAAAATCACATCAATAATATCCGCATTTACAACTATATTCCCATGACGAATTTCATCTAACACATTTTCCATCTTATGTGTTAAATCAGCCATCTCCGTAAATTCCATACTCGCAGACATACCTTTGAATGTATGAGCGGAGCGGAATATTTCTCCTACAACATCCATATCAGCAGGATTTTGCTCTAACACTAGCACATTTTCATTTAGCGACTGTAAATGTTCTTCTGACTCTTCAAAAAATATATTTAATAGATCTGTTTGCATTTTTATCCCCTACCTGTCTAACAAACATTTCATTTATGTATAACAATTTAGTGTTTTATAATGAGAAAAAAGGGGGCCACACGTCGATCCGCTATCACTGTTTTGATTCCTTGTGGCACCCCTTCTATATTAACTATTTGCTACTTTTGTTAAAGCTTCAATTACACGATCCGCTTGGAATGGCTTTACAATAAAGTCTTTTGCCCCGCCCTTAATTGCATCTAATACCATACCTTGTTGTCCCATTGCAGAACAAATAACAACCTTTGCACTTGAATCAATTTTAATAATTTCTTTTAATGCTTCAAGCCCATCCATTTCTGGCATAGTAATATCTAATGTTACAATATCAGGTTGAAGTTCTTTATACTTTTGAATTGCTTCTACCCCATTCTCTGCTTCGCCAATAACTTCAAATTCAGCATTACTTTTTAATAAGTTTTTAATCATCGTTCGCATAAACATCGCATCGTCTACTACTAAAATTTTATGTGCCATTCTTTTTAATTCTCTCCTTCTATGCATAAATATATCTTAATATTTCACCTTATCATTCTCACTCATTATACAAAATAAAATGATAAAATTTAATATTTTTTTAAAAGAATTTTCGTATTTTTATTATTTTATTATTAAAATAATAATATACTACTCTTTTATATAAATAACAACGCGACGGTTTTTTTCCCAGTTTTGCGGTGAATCATTTGGTACAATTGGCTTTGTGTCTGCATATCCTACCGCAGCTAGCCTTTTATCATCCACATTATACACTTCAATTAAATGGTGAATCATATTTGCCGCTCGTGCTGAAGATAACTCCCAATTTGAAGGGAATTTCTCGTTATGAATAGGTCTACTATCTGTATGTCCCTCTACAACAATTGGGTTAGGTACGGATTGAAAAAATCCAACTAATTGACTTATTATCCCTTTCGCTTCGGGCTTAACGTTTGCATCGCCTGTATCAAATATTAAATTATCTACTATAACGACGCTTACCCCTGTATCCTCTCGATATACATTCACTTGACTAATACCGTTATTATCTACATACGCTTTTAACTTCTTATATAATTCATCCATTCTCTTTTTTGAGATCATCTTTTCATCATTTTTTTCATGTGAAATATCCGGTATTGTATTTTCCATTACTTTTGCATCTACTTGCCCCGTATCACTAAACTTTTCAAGCATCTTTGACAATTTTACTGCATCTTGCTTTGATGTAGCAACTAGTAATACAAAGAAAGTTAATAATAACATTGTTAAATCTGTAAAAGTCGTCATCCAACGAGGCGATCCCTTTTGCGGTCCTTTACTCATCATACCACTCCTTGAAATATTAGGCTGCTCCTTTTACCTTTTTTACCTTTGTTTCGTATACGTATGTATCCAGTTTCAACTTTAATTTAGAAGGGATTTGTCCACGATACAATTCTGAAATTGCTTCTATTACAAACTTCTTCTCTGTATATAAATCTTCAATACCACGATATACTTTTTCCGCAAGAGGGATTGCAATCATATTCGCAAGTACGGACCCATATAATGTCGTTAACATCGCAACTGCCATCCCTGTACCAATTTGCGATGTATCTTGTAAGTTTTGGAGCATAATGATAAGACCGATTAACGTACCAATCATTCCCCAAGCTGGAGCAAAATCACCAATTTTATCTAATAATGCTGCTCCTTTTCTTAACTCATACACTTCCGTTTCAATATCTTTCAGTAACACTTCTTTTAATTCATCTTCATCGTAACCGCTTAACATTAATCGAATTCCTTTTTGAATAAAAGGATTGTCTACTTGCTCTCCATCAACCTCTAAAGAAAGCAAGCCATGCTTTTTAGACTTTTTCGAAAAATCGACAAACAAATCCGTTAACTGTTCTAAATCTTCTTCTCTTCTATGTAAAACAGTAAAAATGCTTTTCGTATATTTTTTTATTTCTCCAAATCGATATGCCACAACAATTGTCGCTGTTGTTCCCCCTATGACAATTAAAATAGATGAAACATCTAAAAAGTTTTTAAAAGCTTTTATTCCACCGCCGCCAAGCATAATTGCTGCTATCACTATAATGAAACCTACTATAATGCCCACTGGGCTAGAAATATCAAACTTCCTTTTTCTTCTTTGTGGTCTAGCTAATACTTGATTTTTCTCTCCCATATTTCTGCCCTTTCCTTTCCATTTTTATATAACATTTTTTTATTTTAATAATACGTTTTCACATATAACATGTATTATACGCTTATCATCTGTTTATCGCAATATACTCATGAAATTGACACATTTCATTTCTATATTAGAATTATAGTATGGATAAATGAGGAGGATCACGATGGAACACAACATTTTACAAGTCATTGCATTAGCAGAAAAACTAAAATATGAAATGCGACATAGCTGGCTTTCTAACGGACGTCAAGAAAGTGTTGCCGAACATACATGGCGTATGTCTCTAATGGCTATTTTAGTTGAACCTTATTTGGATCAAAAAGTAAATATTGAGAAATTACTTAAGATGGTTATTATTCACGACCTAGTCGAAGCCGAAGCTGGTGATATCCCTGCTTTTGATACGATGAATAGTCACGAATTACAACTACAAAAACAAAAAAATGAACTAGAAGCTATTTTAAATATTAAACAAACATTAACAAGTTCTCTCGGTGAGGAATTATATGACTTATGGATGGAGTTTGAAGCGAAAGAAACGTACGAAGCAAAAGTTGCTAATGCACTCGATAAACTTGAGGTGAAAATCCAACATAACGAAGCTGATATTGATACGTGGTTACCAATTGAACATAAAATGACATTCCAAGTAGCAAAGCATACAAACTTTGATTCTTTCCTATCTAAATTACAAAAAATTATTGAACAAGATGGAGAAAAGAAGTTAATTGCTGCCGGTATTGATGTTGAGGCATGCAAGCAATAATGAAATAAGACACTCAACAAGAGTGTCTTATTTCATTATTGTTGATATAGCCTGCTTATAAATAAGCTGTTGTTTTCCATCCACTAATATTAAAACTGTAAATTTATCTACTCCAACAACTTCTCCTACTATTCTAACGCCACTCTTTAAGAAAATTGTAACTGTACCTTTTTCTTCTTTTATTTGTTTATACAATTCTTCCTGTAAATGTTCCAATTACTGTCCTCTCCTTCTCGTGAAACATCTTAATATAAAAAACTATAAATTTTTTATTTATGCACTTTGTCTTTTCCATTCATAAACTTATTAATTAGTATATCTAAATCTCGGCTAAATAACAAAACTTTATCATGATCCAATCCGTGTCTCGCAACAAGTTGAATTAACTCTTTCTTTTTGTTTTCTATTTTATTTTGTAATTGTCCCATCTCCATCTCTATACTAAAACTCCCTTTTCCCATAATATTACTTGTAAAATTATAGTACATATTCTCTCATAAAAAAATAAAAAAATGGTTTTTTTTACAATTTTTTATTTTTTTATGCCTAAATTACGAATCACGTAAAGGTTCATTTACAAATCACTAACATACAATCCTAATGAATCTACAGGCATTTGTCTAATTATAAATGAGACTGGCTCGTTTTCTATACAAAAAACATACTGTATATAGTAGTCCATGAACCATATAGATTAACTTACTAAAAAGGAGGAAAACATATGAGTTATGGTGGAAGTTGCGCTGGTTTCGGCGGTGGATTTGCTTTGCTTATCGTACTATTCATCCTTCTAATCATCATCGGATGTAGCTGTTGGGGTGGCGGCGGATACGGATATTAATATATCCTATCCTTGACAAATGAACTAAAAACTATAGAAAAACAGCTCATATTTGAGCTGTTTTTTTTCATACTTTCGTATGAATTTATATCCCTCTTATTTGCGATTTCAACTAACAAAATATCGTTTAATATGGAATAAGAAACATTTTTCACTGATATAAAAGATCGTTATACATACATATTACAAACAAAAATTATTTTAACATTAATTCTTGTCGGCATTTCATGGGGCATTATTGGAGGGGCTTATCAGCTACTCCTAACGATCTATGCCGAGAGAATTTTCCACACTAACATTGGAATTTTATATACAGTTCAAGGCATTGGGCTTATGATTGGAAGCCTCCTCGTTAATCTTTATATGTCTCATAATAAAGAAAAAATGAAAAAAGTATTCGGTTGAGCCTAATTATTACAAGGAATTTTCTTTCTCGGATTCATTCTATCCGATCAACTTATTATCGGTATCGTTACTTTATTCTGTATGCGCATAGCAGGAGGAATCCTCGTTCCACTTGATACGACATTACTTCAAACTTACACACACGAAAATATGATGGGTAAAGTTTTTTCATTCCATTATTCCGTTTACGGATCTCTTATTCAGTTATCTATGTTTTTTACAGGAGGGCTGTTAGAAATTCTTTCTCCTCAAATAATTGGCAGTTTATTAGCTACATGCTGTATTTTTGTAAATTTTATATGGCTTTTCTTGTTTATCGCGGGGATCTCAGTGAATAATCTAATGATAATCAATAGATTATTCACTGAGATCCCATTCATTATTTGTTTCCCAATAATAAAATTGCTTAAAAATGTCAGTCTAATTTTTTAGTTAATGATCCTTATATGGCAACACTATTTGAGAAAAAACTAGATATTTATGTTAAAATATAAATAAGTTTGTGAAAGTTTGCACTTAAATAAGAGACTTCAACTAGTTAAACTGGATTAAAGAGGAGGGCTGTTTTGGGTATCACATTCATTTTCATATGTATTATATTAGTGGCTTCTATTCTGCAAGCAAGTACAGGTTTTGGCTTTTCCATAATGGCAACCCCTTTCTTACTTATGTTATTTTTACCACAAGAAGCTATACAAATAAACATTATTTTATCTTTAATTATCTCCATTTCACTCATTTGGAAAATAAGAATGGACGTTGATTTTGTTCTACTGAAAAGGTTTATTTTGGGAAGTATAGTTGGTGTACCTTTTGGTATTTTAATCTTCATTTCCGTTAACATAAACACTTTTAAATTAGCAGTTAGCATCCTACTCTTACTATTAACATTGTTGCTAATATGCAACGTTAAGGTTAGATCAACACAATCTAGAGATTTCATAGTTGGCGGATTATCTGGTCTTTTAACGACAAGTATCGGTATGCCAGGTCCACCCCTGTTACTTTATTTTACAGGAACTAATACTGAAAAAGAGAAGTTAAGAGCAACTACATTAGCTTTTTATCTGTTTATATATTTCATTAGTCTAGTAACTCAAATACTCTTTACTGGCACAAACAAAACCATTTGGGAATCAAGTTTTTATGCCATTCCAATTATATTTTTAGGTTTGTTTATAGGTCAAATTATTTTTAAATGGCTTAATCAACGGATTTTTAAAATATTTACGTATATCCTTTTAAGTTGTACGGGTATGTATCTTCTTATTGAAAGTTTGCATTTATTATAGAAGTTGCTTTAGGTTATGCATTAAGAATTAGGTTTCGAATGAAATATCATGATATATTTTTAAACGTGATAACGATAAAAAGCGGCTATTATGCCGCTTTTTATCATTATCAAATTGGTCGATATTAAACCAAATGACAGTAAATACATCGTTATAACAATCATCCACATATTGTTTTTCAATAGGGGTACTTAATGATTTATGAATAATGTACAAAATTAATTTTCCATATTGATCAATCACTTCTTTCAAAGCATCTTGATCATGTTTTTTCATAGCTATAATTAAATCCTCTTCAGAATTGAAAATCATAAGCATCTTCCTTCCTCAGCTCCCCTTTAGCAGCTGCTTTTACTTACTATTGGCATTTCATTCTCTTTTTCTATCACTTTTGTAAAAAATTATTAATTTTTATTTCTATGTATATGATAACAAACAAAATACCTAAGTTCAGAAAGAATAAAGAACTTAGGTATTTCTCCTTCCAAAAAAGGCAAACCCACATCACAGGTTTGCCTCTTTACTCACTTCTTATTTAATCCTTTTTCACTTAAAAACTCTTTCATATGCATTCTTTTTTCTTTAGACATAAACGAACTCATTGATTCTGTCCATGTTACGTTTTTCTTGTTTGATGGTCTTTCTTTATAATACGCGTTCATCGTTTCATCATATTCGTTTAGTAATTCATCATATTTTTGTTCATCATATCCATTTTCATGAAGAACTGCTGCTACTGGTAAACGTGGTTTAACTCCATGTTCTTCATCTGGTACACCGACTGTCATTCCAAATACAGGATATACTTTATCCGGTAAATGAAGCAATTCGCTCACTTCTCTCGGATTATTACGAATACCACCAATATAACAAATACCGTATCCTAATGATTCTGCTGCTAGTGCTAAGTTTTGCGCAAAAAGGGAAGCATCTACCGTCGCAACGATAAAGTCTTCTACTCCCTCATGCTTTATCTCTGTACTATGTTTTTCACATGCAATTTCAAGTCGTTTTAAATCTGCACAACAAACAAAAAATGCTGCACAGTCCTTCACATGGCGATTTCCGGATAGCTCTGCTAGTTTAGCCTTTAATTCCTGATCTGTTACATATATAACAGAATACGCCTGTACAAAATGTGATGAAGCTGCATGTTGCGCAGCATGCACCATCTTTTCTACTACATCTTTCGGAATTGATTCTTCTTTATATTTACGAACTGAAACATGTTGCTCCATCTTATGTATCATCTCATTCATGAAAATCACTCCTTTTTTCTCTTCATAATGAAAAATTAACATACCTTTTTCAATATTCACAACTTATAAGCACAAAAAGAGCAATTCTTTTTGAATTGCTCTTTTTTAAAACGTTTATCAATACGGTAAATGAAATTATACTTATCTTATTACGCCGTTTTCAAAACTTTAATACCTCTGACGATATTCCAAATAAAGTAATAAATTCCTACAAGAATGAACACTGCATATGTGATAATCATTCCAATTCCAGCACCGTCAGATTGATCGAAACCTAAACCGTACATTCCTGATACTGCTAGTCCTCCAAATAAGATTGCGTATGGGAAAACATGTGACCAAAATGCTTTTTTCGCGTGATACTTCACTTCATCTTCTGCAACAAAGTACACGATAATTGGTAGTAAAAATGGTGCAAAAAATATACTAAAGTAACATAACGAAGATAAAATATTATTTCCTTTCATCCGATTCACCTCTAAATAGTTTTTGTTACCTTCATTATGTCAGGAAACCATTCTAGAAACTATCGCTTTACCTTTCACGAACGTGACATATTTGTAAGATTTCCCTCTAAAATAATCCCGCCTGAAATTTCAGGCAGGATTATTTTCTCTATATTCGATTCATAAACCAATATTGTGTAATTGCTAAATATTCACGTACATTCGATGGAATGATGATTGGTTTCGGTGTTTTTGCCGGAAGACCTTCTAATTGTAAACCTTGTTTGGCCGCTATTTTTTTCGCTCTAAACATATGAAAATCGTTTGTTACGATCATACCTTTTTTCATATCGGCTGGTATTAACGGTTTTGAGAATGTAATGTTCTCATCTGTGCTCGTAGATTTGTCCTCCATTATAATACGGTCTTCTGCGATGTTTTGTTTTATTAATCCTTGTTTCATTGCTAATGCTTCTGAAATGTCTTCACCTTTTCCTTGTCCGCCAGATACAATAGCAATTGTTTTCTCATGTGATTTTAAATATTCAGCTGCTTTATCAATACGATATTGCAATGAATAAGATGGTTTCGTCCCATTTACTTTCGATCCTAGTACAATTATGTAGTCAGCATCGTAGGTTGCATTCATATGCCCATGCTTATAAATGTGATATTGTAAAAAACCCATATACACGGCGCAAATCATTATGACAACTAAAATGCACTTCATTATTTTCTTCTTTCTCATATTCATATACTCCTATTTTCTTTTACTTCCTTCATGATAATATCCATTTATTTGTTTGTATACAGACAGATTTCAATAAACCCTAATTTATCCTCTGAAAGGTAATATTTATATTACTTTCGGGAATAGTAAGTACAACTTTACACGAAGGAGTGTCTCTATTGCTTCTCTTTTTATGTAACGTGTCGTTCTTTTTTATCTTATTTTTACTATCGCTTAAGTTACTCGGTAAATCCGCGTTAGCACAACTAACTCCTCATGATTTTGGGGCTATAATTTTTTTATCTTATTTAGCTTTCCAGGCCATACCCGTCTCTGGTGCTTTACAAGCATTTCTCGGTATGGTTGTTATCACATGTTTACATTTACTCCTTACAAAATTAAGCCTATTTAACAAACTAAATCGCTTTATTCTCGGACACCCTATCATTTTAATTAAACATGGTGATATTATTTTTGAGAACTTACAAAAAAGTAGATACCCCATTGCAGAACTCCTTTCTAATCTTCGCGTTGCAGGTTATCCAAGTGTTCATGAAATTGAATACGCTATTTTAGAAGCAAACGGCGCTATTAGTATTTTACCAAAAAGAGAACTTGTACCATTAACTCCAAAAGATTTAAACATAGATGTTAAGTATGCTGGGTTACCAATTGCCCTTATCGTCGATTCACAAATTCAATATGATAACTTAAAGTTAATACATAAAAATGAAAAATGGTTATATAAAGAATTAAAAGAAAAAGGAATTACAAATATTAAAAACGTTGCCTTTGCTTCTGTTCAAGAAACGGATGGATCTTTTGCGATTAGTTTAAAGGAATAAAAAATCCCCTTAATTGCTTAAGGGGATTTTCTTCATCATATCGCTTCTTTCTCTCCTGCCATATTTAATGGAACAGGATGTTTTATACGATTCATCGTAAATACGATAATCGCTGTCATTACTTCCGCAACTGGCATAACGAGCCAAATTCCGTTTATCCCAAATAATTTTGGCATAATCCATAACAATGGAAGAATAAATAGTAATCCTCGGCTCATTATAATAAGTACTGATTTCTTCGTTTGTCGCACTGATTGGAAGTACTCTCCATACACAATGTTATAACCTAAAAATACGTATTGGATAAAGAATAAACTAATACCTGTTAAGGTTAACTCCAATAATTCTGGAGATTGAACATCAAATAAACCAATGATATATTTCCCGAAGAATAATCCGACAATTATCGCAACGCCTCCGAGGACAACTGCAATTTTCACAGCAAACTTCAATCCTTCACGCAATCTTTCTGATAAGTTTGCACCATAATGGAAACTAGCAATTGGTTGCAATGCAGCACCTACACCGAAGAATAATAGTAATGTCATTGCATGAATACTATTCACCATCGCATAGGAAGCTACTCCTACTTCTCCTGCATATTGGACGAATGCGATATTAAAACCAATCGTTACGATTGCAACCGTACTTTCTGCTGTAAAACTTGGGAAACCAATCACCATAATTTGTTTGACAGTATCCCAGTCAAAATGGAATTTCGTCCACTTTAAGATACTACTTTTTCTAAAGAAATGAGTTAATAATACAAGGAAACCAATCGCTGCCGAAAGAATAGTCGCTGAAGCAGCACCTGTTACGCCCCATCCAAAAATAAAAATAAAGATGTAGTCAAACACGATATTTAATACAGCCGTTACAACAAGACCTGCCATCGCTAAATTAGGATTTCCATCATTTCGAATAAATGTGCTTAAAATATTTTCTAAAACGTATATCATTCCAAATGTTAATAATACGTGTAAATAGTCTAATGCATACGGTAAAATCACTTCATTTGCACCAAATAAGTATGCTAAATCTTCTATTCTCCATAAGCAAATAGCTGCTAAAACACCTACGATAACAACTGCTACCGTCATTGATTGAGTAAAAATAGACCTTGCTCTCTCTCGTTTATTTTCACCTAATGCAATGGAATATAACGTTGCCCCGCCCATTCCAATCCATAATGAAATAGAGAAGAAAATCGAAAAGGCTGGAATAGCCACGTTCACTCCTGCTAAACCGTTCGCCCCAACTCCTCTACTAATCATAACCGCATCAATTACAATATTCACTGACATTAATACCATTCCGAGGACGGCTGGTATTAAATAAGAAATAAATAAACTTTTAATTGGTTTTTCTCTTAATTTTTCTGTTGCTTCCATACTCTAATATGCTCCTTTTTTTCAACTCTCTTTTCTTAGTTTAAACCTTCAAGTAACTTTAAGGTCAATAGAGAATTGAAAAATAAGTAACTTAATTATCGTGTTTGATCCTCATTTGTAATTATACGAGTCTTACAACTTATTGCTTTATTTTTTCATTATAGGAATTTGAATTTCTGTTACTTGCTCCTCAGGATCTTCTGTTACAGACCAATCAATCAATCCAATCTCAATCGAATCTCCATGTACTTCGTAACCTTCTTTATCAATGTATGTAAGTAACTCCTTGTACGTTGCATCTGTTTCTTCATATGGTCCATGATGATAAGAACAAGCATATAAACCTTCTTTAATTTCATCTGAAGTATGCACTTCATACGGCATATAATCCAAAAGAATAAATACACTGCTATATGCTTGAAACTCATTTTGCATTAATCCTTTTTTCGCAACAGTTACACCAATATCTCCAGAAAATAAACTATCATCCATTTGCCTCATATTTTTTTGCAACGAATGGATGTAGTACTCAAACATATCATCCGTCGTATTCGGGGCAACCGCAATTGCTGTAATTTTCCGCTGCGGGATCTCTTTAATTACCATTTGTTCAGCTTTTGCTTTTGTTGCTTCCTTAATTAAATGAATTCTATGCTCCATTTTCGCCAAAGCATACTCAATTTCTCTTTGTTTTTTCAACATCATTTCTTGTTGTTTTTCCAGTAAATTGAGTGCGTATGCTGGATTTCTTTCATCAATATATTTCTTAATTTCCTTTAACGGAATATTTAACTGGCGTAAAAATTTAATCGTATCTAATAGTGAAAATTGATCGATTGTGTAATAACGATAATTTGTTTGCGGGTCCACAGTGGACGGATGAAAAATTCCCTTCTCATCATAATAGCGTAAAGTTGATTCCGCTATATTATGCATTTTTGCCATTTCTCCAATTGTAAAGCGTTTATTTAATAACATCTTTTATTTCCTTCCATTTCTATTTATTTCATTATATGTTCATTTTGTCTTCAAAACAAAAAAGAATTCCCATACGAGAATTCTTTTTTTACTATTAAACCTCTATTATTATAGGAAGAATCATCGGCTTTCGTTTTGTATTTGTATATATATACCTCCCTAACGCTTCTCTTACCTCCCTTTTCAAAATACCCCAGCTATTCACATTCTCTTTCTTTAAATTATTAATTGTAATAACAGCTAATTTATTTAATTCTCTTAAAAATTCTTCTGAATCACGAACATAGACAAATCCACGAGAAATAATATCAGGACCTGAAATTATTTCTCCATCCACTTTATTAAAAGTAATAACTATAACGAGCATTCCATCTTCTGAAAGTTGTTTACGATCACGTAATAATGCATTTCCAACATCTCCAATTCCTAATCCATCTACATATATATTTCCTGCCTGTATTCTTCTAGATTGAATTGCCACTTCATTACTTATATCTACAACATCTCCATTACGTACGATAAAGATATTTTCCTTTTCAATACCAATTGATTCTGCTAACAAACTATGGTGATGTAGCATTCTAAACTCTCCATGAATTGGAATAAAATATTTTGGCTTCATTAATGTAAGCATTAACTTCAACTCTTCTTGATATGCATGACCGGATACATGCACTCCAGTAGAACTACCTGATCCGTAAATCACCTTTGCTCCTAATGCAAATAAATTATCGATAATTCGAGAAACATTACGTTCATTTCCTGGGATAGGGGTCGCGGCTATAATAACCGTATCTTCTGGTAAAATATCCACTTGTCTATAGTTTCCACTAGCTAAACGCGCTAAAGCTGCCATTGGTTCTCCTTGACTTCCTGTACAAAGTAATGCAACCTGCTTTGGATCTAAACGATTTACCTCATTTGCTTCAATTAACATGCCGTCTGGAATATGTAAATATCCTTTCTCTAGAGCAACTTCTACTACATTTACCATACTTCTCCCGAGCAAAGCCAATTTTCGATTTGTTTTTATACATGCTTCAACTATTTGCTGAACACGATTCACATTAGAAGCAAACGTAGAAATAATTACTTTTCTATTTGCTTTCATAAATATTTCCTCTATCCGTTCTCCTACTGACCTTTCTGATGGAGTAAAACCTGGGCGTTCTGCATTTGTGCTTTCAGATAATAAAGCTAGTACACCTTCACTTCCTATTTTAGCCATTTTATGAATATCAGGATGTTGATTATTTACTGGTGTTAAATCAAATTTAAAATCACCTGTATGTACTACAGTACCTTCTGGTGTATGAAAAACAATACCGAGACAATCCGGAATACTGTGGTTCGTTTAAAAAAAGGTTGCCTTAATAGAACCACAATCAATTTCTGATTCTGAATGAATAACGATTAATTCCGTATCATTTTGAAGATTGTGTTCCTTTAATTTAATTTCAATTAAACCTAACGTTAACTTTGTTGCATAGATTGGTACATTTAGTTGTTTTAAAAAATATGGTATTCCGCCAATATGGTCCTCATGCCCGTGCGTTACTACTAAACCGCGAATTTTTTCTTTATTTTCTTGTAAATATGTGACGTCTGGAATTATTAAATCAATCCCTAATAAACTTTCATCTGGAAATTTAGACCCACAATCAATGACGACAATATCATTTTCATATTGGATAGCATACATATTTTTTCCTATTTCATTTACTCCACCTAAAGCAACAATAGACAAGTTATTTTTTAATGAATTCAAATGATAAAACCTCCTTTTCACATTTATAATTCGTGAAATAGCATTTAGGCTTTATTATTTGTAATGAAAAAGGACTTCATACTATTTTATACATATAAAATTCACACGCTACTCTTACACCTATATCTCAATAAGACAGCTTCTTCCCCAAAAAGCTCCCATTTTTTCATTGATTTTTTATAAAATCTATTATATATTAATTACAGGTTCAAATTACGAGTTCAAAAGAACTTGTAATCAGACCCTTTTGTTTAATGGGTTTTACATATTTTCATTAGGCAAATTCCGAGAAATCGTATGATAAAATTAAAAATGACGAGGAGAGGATCAGATGGAATTCGAATTTTTCTTTCAAATTGCACTTATTTTATTAAGTACAAAGCTTGCTGGTGATCTTAGTGTTAGATTAGGTCAACCTTCTGTGCTAGGTAAATTAATTGTCGGTATCGTTATCGGCCCAGCTATATTAGGTTGGATTGAAAATTCAGAGCTTCTAACTCAATTAAGTAATGTCGGTGTTATTCTTTTAATGTTTATGGCAGGACTTGAAACAGACTTAGATGAATTAAACGCAAATCGCAATTCTTCTTTAGCAGTTGCACTCGGGGGTATCATTCTTCCATTCGTAGGTGGTTACGTTTCCGGTCTTGTTATGGGAATGGAACAAGGAAACGCTGTATTCTTAGGGTTACTTCTATGTGCGACAAGTGTTAGTATTTCCGTACAAACACTTCGTGATTTAGGTAAAATGAAAACACGTGAAAGTACGACGATGCTTGGAGCCGCTGTATTTGATGACATTCTTGTTGTTATTTTATTAGCATTCGCAATGAGCTTCTTAGGCACAGATGATGTTAACTTAACAATGGTTATCTTGAAGAAAGTAGTATTCTTCGCTTCTATTATTTTAATCGGATGGAAAGGTGTACCAGTGATTATGCGCTGGTTATCACCACTACGCGTATCTGAGTCTATCGTGAGCGCAGCTCTTATCATCTGTTTCTCATTCGCATATTTCGGCGAATTATTAGGAATTGCTGGTATTATCGGTGCTTTCGCTGCTGGTATTGCAATTTCTCAAACAAACTACAAACATGAAGTAGAAAAGAAAGTAGAACCAATTGCTTACGCTATGTTCGTTCCAGTATTCTTCGTTAGTATCGGTATGAATATTACATTTGACGGTATTGGCAATCAAATTTGGTTCATCCTAGCATTAACAGTAATCGCTGTATTAACAAAACTAATTGGTTGTGGTGTTGGTGCACGCATGACTGGATTTGATGCAAAGTCTTCTGCAATTATCGGTTCTGGTATGGTTTCTCGTGGTGAAGTTGCACTTATCATCGCAGGAACAGGACTCTCTTCAGGTCTATTAGCACAAGATTACTTTACAGCAATCGTTATTGTCGTTATTTTAACTACAATGATTACACCACCAATGTTAAAATACACTTTTGGTGCTAAAGATAAAGCAATGAATGAAAGCAAGTAAATAAGTTTACTATAATAAAAGGAGATTGCTATCTTATAAAATAGCAATCTCCTTTTTGTTTTACCCTTAAACAATCTCGTTCTTTTTTAACCATTTTTCAAAAATAATTCGTGCTTCTTCATCATCGATATCATTACTAAATGAATACACCTTAATGCCATAATCATCTATATATTCGCCTAGTTTCATTTCCTCCACTTTCTTATAAAAACCGTCTACCTCATAGTGCGGAAGATAAGCATCCCAAACTGGTTCATTTATTCTTTTGTACGCCGTCACTTCTAAATCATATCCATCTTCATAATATCCGATGTGATAATGTTTGTTCGGATCATATTTCTCCATTAAAAGTCCCCTCCTACTAAACAAAAGCGAGCCTTATATTACAGCTCGCTCCTCTCTCTATTTATTAAATACGTTCCATCGCCGTCTTCAACGTTCCAACAACAAAGGCAATTTCTTCACTTGAAATAATAAGCGGCGGTGCTAATGTTAAGACGTTATTATATCCTGCTGTTGTCATACCGTTGCGTCCTATAATTAAGCCCTTTTCTTTACAAGCATTTACGACACTTGCAATTTTGTCGTTATCAATTGGCTCTTTCGTCTCTTTATCATTTACTAGTTCGATTCCAACTAATAGACCTTTTCCTCTAATATTCCCAACAAGCGGATGTTCTCCAATTTCATCTTTTAGTTGCTCTAATAAAAGGGAACCCATTTGCGCAGATCGCTCGATTAAATTTTCATTTTCCATAATCTCTAAGTTTTTAAGTGCTAATGCACAAGCTGCTGGATTTCCACCAAATGTATTAATATGTCGGAAGAATTCATACTCTCCCTTCCCTTTAAATGCTTCATATATTTCTTTTTTCACAGCTGTTGCAGATAATGGTAAATATGCGCTCGTAATGCCTTTTGCCATCGTAATAATATCTGGCTTCACATCATAATTCATAAATCCAAATGCTTTTCCTGTACGACCGAAGCCGCAAATCACTTCATCACTAATAAGCAAGGCACCGTGTTTTTGACACGTCTCATGAACAGCTTTCATATAGTCTTGTGGTGGCATTAAAATGCCCCCACCTGTAATAATTGGTTCCATAATAAAAGCGGCAATTGTTTCACTTAATTCCCACGTCATAACACGATCGACTTCTTTCACACATTCTACATCATAAATATGCTGCCCTTCAATCCCAGGCATACGGTAACAATCCGGTGGTGTTACGTGTAAAAAGCCTGAAGCAAACGGCTCATATTGATATCTACGCTGCGCTTGTCCCGTCGCTGCCATTGTCGCCATTGTATTCCCGTGATACCCACGATAACGTGACATAAATTTATAACGATGTGGTTCACCTTTTTGCGCATAGTATTGCCTTGCTATTTTAAAAGCTGTTTCGTTCGCTTCTGAACCACTATTTGAGAAGAAAATAACATACTCTCCCCCAAGCCACTCATTTAACTTTTCAGCAAGCTTTATAGCTGGTTCATGAGATTGTGACATCGGAAAGTATGATAATGTTTGTAATTGCTTATAAGCCGCTTCTGCGAGCTCCTTTCTTCCATATCCACTATTCACACACCAAAGACCACTCATACCATCTAAATATCTTTTTCCTTGTATATCTTCAACCCAGCACCCTTCAGCTTTTGCCCCTACCATTGTACTATTTGGACTAAAGGGACGCATTCCGTGCCAAACATATTGCTCATCTTTTGCTAATAATTCATCAGTTTGCTTCGTTTTCATCATTACTTCCACCTTCCATAACAACTTATTTTTCACAAAAGCTGCGCTGGTGCCATGATGACTTAAATTTCTCCCTGCTATTTTCATTCCACAAAATTAAGACAAATCCTACTTACAAATCAGTAATATTTACAAGAAAATGACAAAAGAAAAAAGAGCTTTTCTTATCTATCGAAAAGCTCCTCTTTTATTTAATGTGAAGACGCATCACTAATACCGTGACCAGTATTAGATTTCACAAGAATTTCATCAAATTTCGCTGCATCTTCTTTCTTACTAGATAAAACAGTTCCTAAATATGCTGCAAGAAATCCGAGCGGAATTGAAATAATTCCTGGTGTCGTATATGGGAATATCGCTTCCCCAACAAAAATAGCTTTTCCAGCTACAGGGTTCCAAACATTCGGACTCAACGCTACGAGAACAATTGCTGATACGAGCCCTACAATCATACCGGAAATAGCACCCGTTGTATTAAAACGCTTCCAATATATTGTAAATAAAATCACTGGTAGATTTGCACTCGCTGCAACTGCAAATGCTAATGATACTAAAAATGCTACGTTTAATGTTTGGGCAAATAATGCAAGTATGATAGATAGTATCGCTACGCCAATAGATGCATACCGAGCCATAGATACTTGCTCTTTTTCTGTTGATTTCCCTTTGCGAATGATCTCATTATAAAAATCATGAGCGAATGCTGATGCTGCCGTTAATACGAGACCTGCCACTACAGCCAAAATTGTTGCAAAAGCAATTGCTGATACGAAAGCAAATAAGAAATCTCCACCTAACGCTTTTGCTAATAAAGGTGCCGCCATATTACCAGCTGGGTTCGCTTTAATAATCGCTTCATTTCCTACAAAAGCCGCCGCACCAAATCCTAAGAAAATCGTCATAATATAAAATGCACCAATTAACCACGTCGCATATACGACAGATTGACGTGCAGTTTTTGCATCACGTACTGTAAAAAAGCGGACAAGTATATGTGGTAATCCAGCTGTACCAAGTACTAGTCCTAAATTTAAAGAAAGTGTATCAAGACCATCCTTATACTTTACACCTGGATTTAAAAATGAATCTTTTAATGGTGTAGCTGTTTTCATTTGAGCGAACATTTCAGTCACGCTGAAGTTGAATTTTGCGAAAACGATAACAGAAATAATAAACGTACCAGCCATAAGTAATACAGCCTTTACAATTTGTACCCAGCTCGTTGCTGTCATACCACCAAAAATAACATACACCGTCATAAGTGTTCCAACGATTAATACAGATGTCGTATATTCAATTCCTAATAATAATTTAATAAGTGCACCCGCGCCAACTAATTGTGCAATCATATAAAAGATAGAAATCGTCATCGTATTAAGAGCTGCGACTCCGCGAACTTTTTTCGCATCAAAGCGTGCTGCAATCATATCCGCCAAAGTGTACTTTCCTAAATTTCTAAGCGGTTCTGCAACAAGATATAGTACAACTAAATAAGCAACTAAAAAACCGATACTATAAAAGAATCCATCAAACCCAGTTAATGCGATTGCTCCGGCTATACCAAGAAATGAAGCAGCAGACATATAATCTCCAGCAATGGCCAGACCATTTTGCCAACCAGTTAATCCCCCTCCAGCCGTATAAAATTCACTCGCATTTTTCGTTTTTTTCGATGCAAAATAGGTTATGACAAGCGTACCAAGAACAATAATTAAAAATAGTGCAAACGCAGTAGTATTCAAGTTCAGCCCCTCCCTTTTTGCATATCTTGCAGAATTTTTCGGGAGATTTCATCAAATGATTCTGCTTTTTTGCTATAAATCATACATAGTGCCCATGTCATGATAAATTGGGAAAAAGCAAATACCCACGCCCATGTAACGTCACCAAATGCAGGTGTATTGAGCACCTTTGAATACGATGTTAAAATAGGTAATGCGATAAAAAAACTAAAAAAGAAAATACTCATTGGAATGATAAACTTCTTTTTCGTATTTAATAACAATTGAAATTCTTCCGACTGAACGACCTCTGTATAATTCACCTCATTTTGCAACTTACGTGCTGACGTATCATCTCGTTTCATTAACCGATCCCCTCTCTTACTTGAAATGCACTTCCCCCTTGCATACCTAAAGACTAAATTTTATAAATATTCAGAAACCTATACTTATTGTAGACAATCCGTGCATTCATGCAAAGATTTTTTGATAGACATTTTTCGGCAATTTCCCCTAAATTTTTAATATACTTTTTCAACATAAAGTGACACCTTACTTATTTTTTCCTCATTAAGACAAAAGCAGTGCTTAACGCACTACTTTTGTCTTTTTTTCCTTTTCTAAATTACGAGCTGTTTCGCTTAACTCAACCTCTTTTCCGTCTTTAAGTGTTCCAAATATAAAATCGAATACTGGATTTGAAACACCGAACCAAAACTTTTCGTTTTTATAATGGTGTAATATATGTTGTTTTTTTAGCCATCTTCCAAACTTAGTGACGGGACGAATCGGTCTATGGGCAATATAATGTTTCCATTCGTAAACGAGCAGCATAATAATCATTCCGATTCCAAATGAAAGTGTAATAGTAAGACTTTTTGTAATACCATATGCTATAAGTAAATATATAGTAAAACTAGGTATACTAAACCATACAGGTAAAAACAAAAGTTTTAAATCATCTGGATATACGTGGTGATCATAATGTAATCTTCTTAACATTTTTAATAGAAATGTGTTTTTAGGTGGCTTTATATGGAATAAAAAACGATGTGTCATATATTCATTCAGTGTATAGAAAACAATTCCAAACATACATGCTAACATGCCAAACCACGTTAAAAATTGCATTTTTAAAATAATAATGAAAATAAATAGAATGCTATACATAATGACGATATCATATTGTAAAAAGAACTCTTTCCCCACTTTCTTCATCTTGTTTCCCCCTTTTCCAAAAAAACAGCCGCAACATATCGTTACGACTATTTCTTTTCTATTCTTATTCTATTCACTTTACAAATTTGCCTGCTGTTCTATTGTCGAGAAAAAATTGTTTGGTCCAAATATATTTTGCTTTGGAATAATATGTTCCACTGCAAACACTGTTACTTCTCCTCTTTGCACTTCTCCAATAATGAGACCAAATATTTGATGATTTACTGCAAACGTCGGTTGCTTTGTTTGTAGCAATCTTGCAGCATTATGAAATACTGCTTCATATAGTGGATTTCTATCAGTAATTTCTTTTCGAATTTTTGGCGCTAACGTAATTATAATTTCTTTTCCGTCAATAGTGGTTCGATACATAAAAATCTCCCCTTCAATCTTATGTGAACAACTGTAAAGCTTTGTATGCAAAATGTATAGAGTAACCTACTAAAATAATACCTGCTCCGGCTGTTATGTAGCCAAGCGCTTTTGGTTTTAATAAAGTTCTTCCAAAATGTACAGAAAAAGCAATATTTAAATTCCATAAAATAATACCTGCAATAATGCAAAGACTGTACAAAAAAGCTTCTTGTTTCGTTACCTTCGTAAGTAATGAGCTAAGTGTACTTCCGTATATACCAAACCAAAAAACAAGATTTAATGGATTGGATATCGCAATTAAAAATCCTGCCATAAACGATTGCTTAAGACCACCTACCTCTTCTTTTTTATATTCCATGTTTGAGTGGGAAATTCCTTGTTTTACACTTTGAAATCCTAAATAAAATAACAAGAAAAAACCCGTGCAATACATGAAGGCTTGTACATATGTATACATAAACACAGAAGATAAACCGAAATAAATGAGAAGCATAAATAAAACATCTGCAGTCATTCCACCAATTCCAACAACCCAAGCATGCCAAAACCCACGTTCAATTCCTCGTTTTAACATTTCAATATTAATCGGCCCTACTGGCGCAGCTAATGAAATACCTAATACGATTTGCTGTATAATTGCTCCAATCATCGCTCTATCCTTTCTACTCTCTTTACTACTAGTTAATGATGTAATTTGAAAAAATAGACTAGCTTTCATAATAAAATACCCTTTTTTATCCAAAATATACAAAAGAGCCATCTAGGTGATGGCTCTTACTTTTCTATCCTATGAAGAAAAGGACATTTCCCTTTTATTGGTTCTACATCGTCTCCTATAAAATATTGTTTCCATTCACGATGCTCTGGGTCACCATAATGACTAATGTTAGGATGTTTCGGCAATTGATCCCACTTTTCAACTCGCTCACGGACCATTTGTCTTGAATATGCTCCTTTAGGACGATCCCCCTCTAATCCATCAAAAATAGTGCGTGGCTGAAACCCAATAACGAGAGAATTCCCTAAATGTCTAGTTTTTCGCTGTTTATAAGCTGGCGCGTTTCCAAATGCGAATATTGGCTCACCACAAAATGAAAATTCCCATAAATAATGGTCTGGATCTTCAGGAATTTGCTTTGGCCATGCTTGATTATCGTTTTCATGTAAATACTGTAACACTTTCCAAAAGGAATCACGGTAATATTCGAGTGATCGTTCTTCACATTCCGGTTCTACAAAAAGGAAAAAGCCCCTTCTTACAATCGGCCTCTCTTTCATTAACTCTAAAAAAGATAACATTGTATGCGGCAAATGACTCCAATCATTATGAGAAAGAAATGAATAACGAAGTTCATTCTTTTTCAAAGCTGTTAAACCGAAATAACATGGAAAAGTTGGTTCTAACACGACACTTGAAAAAATCTCAAATTCTTTTGCAACCCAATCCGGTATGTCGGTTCTCGTTCTCATTCCTTCATTATCTAATAAGTACGACCTATTCATTCTTTCACCTCGTTATGTATAGCATTCAATTAAGAATATTACATACTCGGCCTGTCCTATACCTATTTAAAAATTTGATTGGGAAATTATTTAAAAATATAAAAAATAAAACCGCTTACTTGACTAAATTCTCCCAATTCGTGTATATTTAAATTAATCATTTAGCAGAATATTCAAGAATATAGCATTTTTAGTTTATATTATTTCTTTAAATGAATTTCACTAAATGAAAATAGTAAACGCTTTTAGGAGGAATTGTAACATGCAAGGAAAAGTAAAATGGTTTAACAACGAAAAAGGTTTTGGATTTATCGAAATGGAAGGCGCTGACGATGTATTCGTACATTTCTCTGCTATTCAAGGAGACGGCTACAAAGCTTTAGAAGAAGGTCAAGAAGTATCTTTCGACATTACTGAAGGTAACCGTGGACCTCAAGCTGCTAACGTAGTAAAACTTTAATCCAACATATAACAGGAGGTTACCTTACTTGGTAACCTTCTTTGTTATTCCTTTGTATATTTCCGTTTTACAGAGCAAAAACTATGTAAAATGCGCACTATACAAAGGAGGAATTATTAATGGGATCAGAAGTAAATGATTTTGAAGAAGTAAAATTCCGTGTAGAAACAGCACAAAAGATGGTAGGTTCTGCAACAATTTCAATGGATCCAGACACATTAGAGCATGCCACTACTGCAGTAGAAGCAGCTCGCTCACAGCTTGAAATTATGAAATCTGTTGCAGTAGATTTAGATGAACCATTTTTAATGAACGAGGAAAAGAAACTAAGCAAATGCGAGGAGCAATTAAACGAAGCAAAGCACTAAAAAACATCCAGAGAATTTTCTCTGGATGTTTTTTTATGACAACTGTTCTCCATACTTTTTCAATGTTTCTCCAACTGTACATTGTCTTATACAAAATGAATGTGCATAATATTTACTATTTGTCTTTCGATTATGTTCTCGCAAGAAACATCCTTCACAATATGTTTCTAATAAGTCATTTACCTCTGTAATGAGTTGCTTTTTATCCACCTTTGCACCTCTCTATTCGGTTATTTCTTTATGACTATCAATGACTGTCCCTTCTAATGCTTGCGTTGCTAATTGATGTGCTTCTTTATTTTGTTTTCTAGATATCGGATCACATACAAGTTTTAATTTCATTTGCTTCGCCTTTTGTTCAATTTGATCTAAATAATGGTTTAAATGCTCATCATAACAAGGCCATTCTCCCGCCAATTGCTGCAATACAACTTGAGAATCTCCGCGAAGTGTAACTGCTTCATATTTAATCCCTAATTCCTCGAGTATATTCATACCGTATAATAGTGATGCATATTCCGCTTCATTATTATCATCTATACCTTCTATATATGCATTGCGGCGAATGCGGTAGTTTGTATTTCCTTTTTTATAGTACACACATATACCAACGCCAGCTTCTTTCGTTTGCACATCATACCCCCCATCAAAATAAACGAGTATTTCTTGGGGCTCTTCCTCTACTTGTTTACTCAGTTTTTTCATTTCCTTTAATGACCATTCTGCATCCATTTCATCGTAAAATAAAAGTTCCTTAGCTCTTCCTGTTTTCTCAAAATCCTCTGCAAATTGAAGTATTTCTTCTATGTTCATATAATCTGTTGTTAATTCCGTCTGCAATCCTCGCTTCGTTTTATACAACCAATGAATTTTATATTTCATACTAGATTCCCCTTATATAAGACTTCTTATATGTAGCCAGCTAATGAAAGCCTCACTTTATTTTATTATATTTTATCTAGAGTCACAGCATTATATTCAATATGATTACATACAAAAAGAGCTATCCCTATAGGAATAGCTCTTTCATCTATTACATAAATCTTTCAAATTGTACTCGCTTATTAATCCAGTACATTACAGGCATACCAATGGCCATTACAACAAATTCACCGACTGCACATGTTAACCAAGACAACATAAATGGTAAACCCAATGCAAGATGAAGTTCAATTGCAATCATAAACATTGTAATCGTAAAGATAACCGTATTAAAAATCATACGAGCCCAAACACCTTTAATAAATCGCATAGAAATAATCGTTGCAACTAATGCAAGAATAGATTGCCCTACTCCAAATACTAAATCATAAGCGATCATAGGTGAGAAAAAGAGATTCGTTAAAAATACACCTAATACAATTCCGTAAATTGCTTTCTTGTTAAATACAACGAGATGATTAAACATCTCTGAAATACGAAATTGTACATTCGTAAAGCCAAATGGCTGAATAAGCATAGAAACAGCAATATATAATGCCGCTAAAATACCATTGCCGACTAAAGTTCTAATATTCATGACAAAATCTCCTTAGTTTTTTTACGTGGGATGGTTTCGAACCACGTTATTCTTTTTTTTAGCAACAAGATTATATTTTACGTGGTAGCCCCTCTTTCGTCAATAGATTCCTATCATGAACTACCTTTTTTCTTTTAGACAACGTATAATGAAACATATGAAAGATTTAGGAGGTTTCACTTCATGATAGCAACAATCCAAAATGAAAAAGTGATCGTTTCCATTTCTGACAAAGGTGCAGAATTACAAAGCGTTCGCTTAAAAGAAGACAACACAGAATATTTATGGCAAGGTGATTCTACATATTGGGGACGCCGTGCACCAATTTTGTTCCCAATTGTCGGCCGATTAGTAGATAATACATACTACGTAGACGGTAAACCATATTCATTAACACAACACGGTTTCGCTCGTGATCTTACTTTCTCTGTGAAAGAACAAAGTGAAACAAAGATTACTTATATCGTTACTAATAATGAAGAAACGTTAAAAAAATACCCATACGAATTCGAATTACTCATTTCTTATGAGCTAGAAGGACAAAGCGTTCATGTAACATATGAAGTAAACAATCCTACTTCTAAAGAGATGTTCTTCTCAATTGGGGCACATCCTGGATTCAACTTCCCTTTATTGGATGGTGAATCATTTACAGATTATCACTTATCGTTTAATGGTTCGGAACGCTTAGAAACAAGCGTATTAGAAGGACCTTACCTTTCAAACAAAAAGCAATTAATCGCTGAAAATACAACTGAATTGCCACTTACATATGATTTATTCAAAAATGATGCGCTTATTTTTGAAAATATGAATACGAATGAAATTTCGATTCGTTCTCATAAACATAATAAATTTGTAAAAGTAGAATTTGATGGCTTCCCATTTGTCGGCGTATGGACACCAGGGGATAACGCACCTTTCTTATGTATTGAACCTTGGTATGGAATCGCTGATGAAGTAAATCCAGCAAAAGATTTCAAGGACAAAAAGGGAATTCAATCTTTACAAGCGAATGAAACATTTACATGTCGTTACAGCATCACAATCGGATAACTACTCTATCCCCTACTTCAAAAAAATATTTAAGTAGGGGATAACCTTATAATTTGGAGGTTTCTCATTTTGATTGAAGTATATATTGATGGTGCATCAAAAGGAAATCCTGGTCCTTCTGGTGCAGGAGTGTTTATTAAAGGCGTTCAACCACCTGTACAATTATCATTACCACTTGGAACAATGTCCAATCATGAAGCAGAATACCGCGCTTTACTTCTAGCATTAAAATATTGCATCGAGCATAATTATAGCACTGTCTCTTTTCGTACAGATTCCCAGCTTGTCGAACGGGCTGTTGAAAAGGAATACGCAAAAAATAAAATATTTGCACCTCTTTTAGATGAAGCACTACAGTACATAAAAAACTTCGATCTCTTTTTTATTAAGTGGATTCCAAGTAGTCAAAATAAAGTAGCTGATGAATTAGCTAGAAAAGCTATATTACAAAATTAACGGGGGTATGAGTGTGAAAAAAGATTGGATTGCTCCTCTTGCTTTATTATTTGTCTCTTTTATTTGGGGAGCTACGTTTGTTGTCGTTCAAAATGCTATGTCTTTCGTTGGTCCATTTACCTTTAATGGTATTCGCTTTTTATTCGCTGGAATTATTTTATTATTCGTTCAAATGATTTTCTCAAAAAACACTTCAAAACAAGATATAAAACAGAGTAGCCTCGCTGGATTAATCGTTGGGTTCTTTTTATGTGTTGGCTATGTATTACAAACATTTGGCTTACTTTATACAACTTCTTCAAAAGCAGGTTTCTTAACAGGGCTTAGTATCGTTATGGTACCAATTTTGTCTTTTATCTTTTTAAAACAAAAAGCTACCATTTTTATCGTACTTGGTATTGCTGTAGCAACAGCAGGTTTATACTTATTAACAGCTGCTGATTCTTTCCAATTAAATATAGGAGATATACTTGTTCTCGGTTGTGCAATCGCTTTCGCTGCCCATATTCTTATTAACGGCTTCTTTTCTAAGAAAATATCACCTTTATTATTAAGCACATCTCAAGTATTAGCTGTTGGTATATTTTCTTCTATTTGCGCTTTCTTGTTTGAAGATTGGGAAAAATTATTTTCAGTATCACTATGGACGAATCAATCTTTTTTATTCGCACTCTTTCTAACTGCCCTGTTTGCAACATCTATTGCTTTTTTCATTCAAACATCGGCCCAAAAGCACACTTCTCCAACGAGAGTAGCAATTATTTTCGCAATGGAACCCGTTTTTGCTGCATTAACAGGCGTTCTCGTTGCAAATGAACAACTTTCTATTTCTGCTATTATCGGATGTCTATGTATTTTCCTGGGCATGATTTTTGTTGAATGGCCTTCCAAAACAAAAAAAGAAGCGCAGGCTGCGTGAAGTTATGCTTGTAACTTCCGCATAAAAGCCTTAGCGCTTTTTTTATCTGTAATTTCTTCCTCTTTCAATCGTTCTAATAACGCAACGAAATAACTACCATCAAACTGCAATTGATGTTTAATTGTCGCTTCTATTGCTGCGTTCACAATCCCATCAGACGCACCAGTATATCCTTGTCCGAACATAATAAACCCTTGTGCTTCCTCTGATAATTTAAATCCTTTCGTATGTAAGAATGAAAGATAATCTTCTACTGTTTGCATGTTATTCCCACCTACTCAAAAATTCTCCATCTCCTATCATACATGTTTTTACACGCTATGAGAATGAAATTTCTTTGACAACTTTGTAAATCGCTCTTCTAATTCGCTTGCAATGGAGGATTTCCTAACAATCTGAAGGAATATGTACAGTGGAACTTATTTCATATTAAAGGGGAGACACGATGAAACAAGCACTATTAATTATCGACGCTCAACAAGAATTAATTGATGGAAATGAGCAAGAAAATGAAGTTTTTCGTAAAACCGAGCTATTATCTACACTAAATACAGCCATGCAGAAAGCAATAGATTCCAATGCTCTTATTGTTTTCGTAAGAGATATCGATGTTGCTTCTGGCAGCGGAGAAGGATTTGAAGTACATAATCAAATTCAAGTACCTCAGTCTGCAATCTTTATTAATAAAGCAGCAACCAATTCATTCTACGGCACTTCTTTACTTGAACTTTTAAAAGAAGAGAAAATTGGCCATATCGTTATCGGTGGATGTAAAACAGAGCATTGTATCGACACCGCAGTTAGAACTGCGACTGTACAAGGATTTGATGTTACATTAATTAAAAACGGTCATTCCACAACTGATTCTAACGTATTATCTGCAGAGCAAATTATTGCTCATCACAATAAAACTTTACACGGTCATTATAACGTTGATCATTTTTCTATGGTGAGAGATATCGAGGAAGACCTCTTTCAGCCAACTCATGACCAATATCGTGATTAAATTAGCTCAAAAAAGAATCCTTCATTTAAAAGGATTCTTTCTTTATCCAAAAATTTGTGCTGCAATACTATATAGTTCACTATTTCTCTTTATTAACCGATTACTATTTTTCATCATAATTGGTGGTGTATTCACCTTTTTAAAACCAGCAATCTCTAATTCTTTCATGAAATCGTTCTTTCCTTCTGGTACATCCATTCTTAATTTTCCATTATGCCCTCTTGCTAAATCATGTACTATTCTCATCGCCATCGCATTATTTTTAGCAACGACTGGTCCTATTATTTTATTTTCTGGCGTTTGTATACTTATACCGTATCCTACTACATTTTCTTTCGTATCCTTTACAACGACACACTGCTCACTTTGCATAATTCTTTGTTTTAAAAACTCGTTTCGGCTTGTCCCAAATGCGCCTTTATCTATTTTTATTATTCCTTCTAAATCACTCTCTTTATAAACCATCATATATTCTTCATTTTCTGCACATTTATGATTCGCATTGTACGAGTTACAAATATATTTAGAAACATAGCTTACTACCCTAAATCCTAATGTTTCATATAAGGGCTTCCCTTCATCCGTAGCAATAAGCATACATGGAGTTTGAGCTGATACGCTATTCATGCATGAATTCGTTATCATCTTTCCAATCCCTCTCCCCTTATAATCTGGATGTACAATTACCATTCCAATAGATGCCAACGCCTCCCCGTATAATATAATTGCTGCGCTAGCAATAAGTTCCTTTCTCTCATTCCAGACGCCGTATACAATACCTGAGTTAAAAACTGCTTCAATTTCTTCTCTGTTATAATCCCAGCCAATATAAGAAGATAACGCTACAATATCGCCTATTTGTTCTTTCCTAAGACGCTCCACCCTAATTTCCAATTCAATCATACTCCATCCCCTTATCTAGACATTTAAATCATTATTACTAAATCAACTTGTACATGTTTCCCTTTATTTGTCACACACATATGTTATTTTGACCAAGACTATATTGTAAATGAGGTGACAACATGCCCATTACGAATCGATTTTCTACCACCACTAACGGCGCACTCGCTATTACAGGTAATACTTTAGGCTTAAGTAAAATTAGTAATCAAAACCGTGCTGGTACAATCGGGGCCATTGGTGCGTTCGTAACTACGAATACAGCTTTACAAGTTCCTACTTTTCCTGCTGGTACAACGTTAAACTATACACAAAATAGTTCTACCGCTATTTTAAATATCCCTGCTGGCAGTACTATTCTTTACGCAGAACTCATATGGGGAGGAAATTATTTAACTCGCGATCAAAATATTACAAGTGTTCTAGGAAATCCCATTTCATTTACGACACCCGTTTCAACATACTCAATTACTCCTTCAGCTGTTACAGCTTCAAATCAAACATTCGTTTCAAACTCTATTACATTTGGCTTTTATACTCGTTCAGCAGACGTAACAACTCTTATTCAAGCGGGAGGTTCTGGTTCCTATACTACAGGAGCTGTCCCTGGACTTGTTGATCCTTTAGATGCTTCAAATGGATCTATTAACTCGGCTGGATGGACACTCATTGTCGCTTATCAAAACGGGACATTGCCTGCAAGAAACTTAACCATTTATGTAGCGGGTAACCGTGTTTCTGCTGATACCGGTAGTGCAGATGTAGCTGTTTCTGGATTTTTAACACCTTCAGGAGGACCTGTAAGCGGGAGATTATTTTTAAGTTCTATTGAAGGAGATGCAGATTTAATAGGGGATCAAGCATTATTTGGACCAAATTTCAGTTCATTAAATGCTTTATCTGGGCCAAATAATGCTGTAAATAATTTCTTCGGTTCTCAAGTTAATAATGCTGTTGGAAACTTAGATACAACTGGGACATTTGGAACGCGAAATCAAAGTGCTTCTACAGGCACAAACATCTCCGCTGGGAGACAGGGCTGGGATATTACTTCTATTGATATTTCTCCTTATTTAACAAACTCACAAGTGTCCGCCGCAATCCGTTTAACAACTAACGGAGATGCGTATATGTTAAATACAGTCGGTTTACAAATCAACATAAATTCACCTACTATACAAGCAACAAAAAGCGTGAATAAAAGTGTTGCTGCAATTGGAGATATTCTCACTTATACAGTTACGATCCCTAACACCGGACTTCTTCCGGCGAATAATGTTACCTTTACAGACATTCTCCCTAACGGGACTTCCTTTATACCTGGCACTGTAACAGTAGATAATGTCCCGCAAACAAACGCAAATCCCGCCGCTGGTATATCTCTTGGAACAATCAATAATGGTGCTTCTCGTACAGTAACTTTCCAAGCTACTGTCGTTTCTCTTCCAAGTCAAAACCCTATCTCTAATACCGCTAATATTACATTTCAATATACACCTATCGCCGGAGGAACAACCTTTAACGGTCTTGCAACAAGCAATTCTGCTGGAACACAAATTAACCTGGCAGATATTAATGGAACAAAATCAGTCAACAAAATTTTTACCGATATTGGTGAAACATTAACTTACAGTATTGCCTTAGCTAATATAGGAAATATCGCTGCAACGAACGTTATATATACGGATCCGATTCCTGGCGGAACTACTTTCATTCCAGGAAGTGTAACTGTTAACGGAGTTACTCAAGCTGGAGCAAATCCCGCTAATGGTATATCAATTGGTTCGATTGCCGCAAATTCCACTACTACTATTTCATTCCAAGTGCTCGTTCCTTCTATCCCTCAAACAAATCCAATATTAAATAGTGGAACAACAACATATCAATATATTCCTGTACCAAATCAACCTGCAGTAAGTGGGACTGATACGACAAATATCGTATCTACTCAAGTGAATAACGCTACTGTAACAATGGTAAAAGCAGTAGATAAAAATTTTGCAGATATTGGTGATACACTAACGTACACCGTTTCTTTTACAGGTACAGGTAATACAAATGCGAACAATGTTATTTTTACAGATGTCATTCCTACTGGAACAACTTTTGTTCTAAACAGTTTAACAATAGATGGCACTACACAAGTGGGCGCAAATCCCGCTAACGGCGTGAACATTGGATCCATCCCAAGCGGCACAACAAAAAATGTTACATTTCAAGTAGTAGTAAACACAATACCCGCGTCAAATGTCGTATCTAATGGATCAAGTGCTTCTTATCAATATACCGTCAATCCTATCCAATCACCCGTTACAAAAAACATTTCTTCTAATCTCGTTTCCACTCAAATTAACAATGCGAATGTAACATTAACAAAATCAACTAACAAACAATTTGCCACAATTGGTGAAACGATAGGTTATACAATCCTTATTACAAACAGTGGAAATACAGCCGCTAATAACGTACAACTAACAGATCCACTTCCAAATGGAACGATATTAACATTAGGTTCGGTAACGCTCAACGGCGTTTTGCAAAATGTAGATTCTCTCGTTGCTTTACCTATTGGCACAATTCCTGCTGGAGCTACTTTTACCCTCTCTTTCCAAGTAACAGTTATTAATATTACTTCACAAAATCCTATCCTTAATAACGCTTTTGCCTCTTACATTTACACTGTAAATCCAAGTCTGCCACCAACTTCAAAAACAGCAAATTCTAATTCTGTTACATCTACAATTAGACTAGCAAATCTCCATGCTAATAAATCTGTAGATAAGACGTTTGCGGAAGTTGGCGATGTATTAACTTACACCTTTGCTCTTACTAACGATGGAAATGTTGCAGCGAACAACGTATTACTATCCGATTCCATCGCGAATGGCACTTCCTTTGTACCGAACAGTGTTATAGTTAACGGTGTTACTCAGCCGGGCATAACACCAGCTAGCATCAATATTGGTAGCATCAATGCTAATACTACAATTACAGCTTCATTCCAAGTAGTAATAACTAGCATTCCAAATCCAAACCCTATTTCAAATAGCGCTTTCGTCTCCTACAACTTTATCGTGGATCCAAACGCTTCACCTGTAAATAAAAACACTACTTCAACCACTACATTTACTCAAGTAAACGATGCAAATGTCATTTCAGCAAAAACAGTGGATCAAGCGTTCGCTACCGTAGGGGATATATTAACTTATACTGTTACTTTGACGAATGCAGGAAGTGTTTCTGCTGATAGTCCTACTTTCGTAGATACAAATCCAGACGGTACTACCTTTATTCCAAACACTTTTCTTATTAATGGTGTACTCCAAAATAACGCAGATCCAAATATAGGTGTTCCACTACCTTCCATTCCTGCTAACGGCTCACTTACCGTCTCTTATCAAGTAACCGTCACCTCTTTACCAACACAAAACCCAACGATAAATTCATCTAGTACACAGTATAGTTTTATTCTAAATCCGGGAGATCCACCAACTATAGAAATATCTGTAAGTAACACTGTAAGTACACAAATTAATTTAGCTAATGTAGTTATTGTCAAAGAAGTAGATTTAACTATCGCCGATGTCGGGCAACCAATCACATATACAATTTCTTTAGCTAATCTTGGCAATACTACAGCAAATAATGTTATTGTTACTGATATAATCCCTAATGGCACCACTATCGTACCAAATAGTATTTTTATAGGTGGTGCTTTACAACTAGGTGCAGATCCCAGTACCGGTCTTCAAGTCGGCTCCATTCCTTCGGGTGGTTTTACAACGATTGTTTTTCAAATAAGTGCAAATGGGCTACCTTCACCAAATCCAATTCAAAACAGCGCTTCACTTCAATATAGCTTTATCGCTGATCCAAATTTACCCGCTCTTGTTAGAAACGCTGCTAGCAATATAGTAACTACACAAATTAATACTGCTAATATCATTGCTACAAAGCTAACAAGCACAAACTTTGCTGATGTCGGTGATATCATATTATATGCGACTATTTTAACAAATAACGGGAATATCCCTGCTGCTAATGTAACGTTTACAGATATCATTCCAGCGGGTACCCTCTTCATTCCTAATACTGTAACGATTAATAATGTCCCTATAGCTAATGCAAATCCTGCTAACGGCATTTCGATTGGTACGATAGGAGCAAATTCATCACGCACCGTTGCATTCCAAGTTTTTGTACCAACTATCCCTGCTGTAAATCCGATTACAAATCAATCAGGCACAACATTCCAATATACGTATGATCCATCCAAACCCGCTGTGATGCAGATGGTTGCTTCTAACACTGTACAGACAACTATTGATAACGCCTCAATTGCCGCTACTAAATCGGCAGATAAACAGTTTGCTAACGTAAATGATATTATTACGTACACGACTACTTTAACGAATAACGGGAATACACTTGCATCAAATGTAATATTTACAGATGTAATCCCAAACGGGACATCGTTCATTCCTAATAGTGTTACTGTAAACGGGAATGCACTGCCTAATGTCAATCCAGCAAGCGGAATTGCAATCGATCCAATAGATCCGAATACAAATACGATCATCTCGTTCCAAGTACAAGTAAATTCTATCCCGAACCCGAATCCAATCCCGAACCAAAGTAATACAACGTATCAGTATGTCATAGATCCTAACTTACCTCCAGCATCCGCTAATGCGCTGAGTAACGTAATAACAACTCAAATCAATAATGCCACGATTATCGCTACAAAATCAGTGAACACACCGAATGCTGCAATTGGAGATATCGTTACTTATACAATTGCAGTTACGAACACAGGAAATATCCCTGCTAGTGCTACAGTTTTAACAGATGGGCTTGGACCTGGTGCATCCTTCATCCCAAATTCCGTTACAATAAATAACGTTTCCCAACCTGGATTAGATCCTTCATTAGGGATTCATTTAGACGATATTTCACCAGGAAACACTACTTTCATTACATTCCAAGTGAAAATTCTGGCTATTCCACCTAGTGGAACTTTAACGAATAATGCTCTTGTAAACTACGAATATGCAGTGAATCCAGCTGAAACGCCAGCTATTGGTAGTACCGTTACAAACACAACAGTTACACCGATTATTGACGCTACTTTAGTAATAAATAAAAGTGCTAGTACAACTTTCGCTACGATTGGTGATACAATTACATTCACTTCATCTGTTACAAACACAGGAAATACTACTGCGAACAACATTGTTTTTACTGATACAATTCCAAACGGTACTACCCTTGTCCCAAATAGCTTTAAGATAAATGGTGTAACCGTCCCGAATGCAAATCCACAAAACGGTATCAATATTGGTAACTTAAATTCAAATGCATCGGTTACACTCAGTTTCCAAGTAAACATCACAACGCTTCCAAATCCTAATCCAATTCCGAACAAATCATCGCTTCAATATAGCTTTATTGTTGATATAAATGAACCGCCTGTTTCACGAACAGTTCAATCCAATACAACTTTTACGCAAGTAAATTCAGCTTCCGTTATCGCAACGAAAACTGCGAGCAGTGCATTTGCCGCTGTTGGCGATACAATTACGTATACAACTACTCTCACTAATAGCGGAAATACTACCGCAAACACACCTGTTTTTATCGATATATTACCACCTGAACTTTCATTCGTTCCTGATAGCGTACAAATTAATACCATCCCACAACTTGGATTTAGACCAGATAGCGGAATCTCTTTAGACTCAATTCCAGTTGGAGGAACGACAACAATTAGCTTTCAAGCTATCGTTGGCTCAATACCAGCTACAAATCCAACTTTGAACCAATCCAGTACGACATACTTGATCATTGTTGACCCTACCCAGCCACCGGTGACAGAAACAGCTACAAGTAATCCAACTTTAGTTCAAATTAATGAAGCAATTATTCAAGCAACGAAAAGTGTGGATCGACTATTTTCTGACGTAGCACCTGGAAATTCATTTTTAACGTATACAGTTTTATTAGAAAATGTAGGGAACACAACTGCTACGAATATCATTTTTACAGATCCTATTCCAAATAACACAATATTTATAGAAGATAGCGTTCGAGTCGGCGGAGTTTTATTGCCTGGGGTAAATCCAGCGAATGGAATACCAATTGGGGATATTATTGCAGGAGATTTTACAAACGTCACCTTCCGCGTTCAAGTAGTTAGTATTCCAAATCCAATTTTCACAATTGGACCTGGTGGACCAAACTCACCGGTTGTAAATAGTGCCTCCATTGACTATCAATTTATTACAGGACCTAATTTACCACTCGTTTCAAGAAGTACGACATCCAATCCCGTTGCGACACAAATAAATTCCGGAGAAATTGTGGCAATCAAATCTGTAGATAAAACTTTCGCAACGATTGGCGATACAATTTCTTATACAATTACATTAAGTAACCCTGGAAATGTCACTTCACAAAATATAATTTTCACAGATATTTTACCTGACGGAACGACATTCATATCTGGCACTCTTACAAACGATTCTGGTACACAGCAAATCGGAAATCCAGCTAGCGGGATACAGATTGGAAATATAAACCCAAATGGAACGGCCGTTATTTCTCTCAACGTACTTGTTACAAACATTCCAAGTATAAATCCTATCTCTAATTTTAGTTCCATACAATTTGAACATGTGATTGATCCTAGCCAACCTTCTGCATTACAAACAGCTGTATCTAATACAGTTTCAACGACCATTAATAGCGCAGTATTAACTACAACAAAAAGTGTTGATAAATCTATTATTTCCGTCGGGGATACACTTACGTATACAACGACTATTACGAATACAGGAAATACACCAGCTACAAATATAACTTTTACAAGTGCGATTCCTCCTAGTACTACTTTTGTACCAGATTCGGTCACTATAAATGGCATCCAGCAGCTTGGTGCACAGCCAGCACTCGGAGTAAATATACCAAATATCGCTCCTGGTGAAACAGTAACTGTTACTTTCCAAGTAAATGTGATTTCTGTTCCCCCTTCAAGCTCAATTATGGGTAACGATACAATTTTATATTCTTATACTGTTGATCCAAACGGAACTCCTGCTACTACTTCTACTTCAACAAACATTGTTACAAACCCTGTATTAGATGCTATGATAATGATGATTAAATCAGTTGATCAAACACTTGTAACGCTAGGTGATACCATTACCTATGCGACAATTTTAACGAATAATGGTAATACAAATGCAACGAATATTACTTTCACCGACCTTATACCAGATGGTACAACGTTTATTACTGATAGCGTTACAATAGATGGCATCACGCAAATTGGTCTTAATCCTAATACAGGTATAACGATTGGAGCAATTGCTCCTAACAGCTCAATATCTATAGCATTTCAAGTTACCGCTACTTCTACACCTGTTCAAAATCCTATTGCCAATTCCGCTAGTGCTTCTTACACATTTATCGCTGATCCAAATGCCCCTATTGTTTCAAGAAATGTTACTTCAAACACAGTGTTCACTACGATTAATACAGCTACCATTCTTTCATTAAAACAAGTCGATAAATCCTTTAGTCGTATTGGAGACACACTCACTTATACTGTCGCTTTAACAAACAATGGAAACTCATCCGCACAAAATGTTATATTTACAGATACAATGCCGAGCGGAACTACTTTTATTGCAAACACATTCTCTATTAATGGGGTTCCTCAAAGCGGTGCGGATCCATCGAATGGTGTGAATATTGGGACTATAACAGCCGGGACTACAGTAACCGTTTCGTTCCAAGTTACTGTAACGTCATTACCAACGGAAAACCCCATTGTAAATTTCTCATCAACATCGTACCAATTAGTCTCACCACCTGATGCAGAAACTTCAATTAGCAATCCTGTTTCAACGCAAATTAAAGAAGCCATATTATCCATGACGAAAAATGAAAGTGTATCCTTTGCAGATATCGGGCAAACTGCTTTTTATACTACTTCTATTACCAATGTAGGAAATACCGATGCAACTAACATTGTTTTCACAGATGTATTACCAAGTGGACTCACATTTGTTCCTAACACATTAACTGTCAATGGCGTTTTACAACCTAACGCGAATCCAAATACAGGTGTATTACTTGCAACACTTCCACCAAATGAAATATATAGTATCGTCTTTCAAGTGACAGTGAACAGTATTCCTCCTAGTAACCCAGCACCAAATACAGCATCAACGACGTATGAGTTTACTGTTGATCCAAGTAATCCGCCAGTATCGAGTACAGCTACTTCCAACACTACACTCCTTCAAATAAACAACGCAACTATTATTAGCACAAAAACAGCAGATCTTACTTTCGCGGATGTTGGTAATACAATAACATTTACACTTAACCTCCCTAATACCGGGAATACACTTGCATCAAATGTAACTATTATTGACATTCTTGATAGTAATTTAAGTTTCGTTCCAAATAGTTTCACAGTTAATGGGCAAACCATTCCAAACGCTGATTTATCTACTGGTGTAAATATTGGTTCCATTAATGGTGGTAATGCGGCAATCGTTACATTCCAAGCAACTGTTATTACACTTCCAACACTTAATCCCATTTCTAACTCTGCTTCTATCACATATCATTATGTCGTTGATCCTAGCCAGCCACCTATTACAACTTCCAATCAATCTAATACAACGACAACACAAATTAATAGCGCTACCCTTACTGCACAAAAAAATTCAAATGTATCTACGGTAGATATCGGGCAGGATATTACCTACACCGTTACAATTACAAATAGCGGAAATGTTAGTGCGACGAATGTTATTTTTACCGACCTTATTCCAGACGGAACTTCCTTTGAACCGAATAGTTTTACACTGAACGGAACTAGCATCCCAAATGCAAATATCATTACAGGCGTTCCAATTGGTGATATTGCGCCAAACGAATCTGTCATCGTAGCATTCCATATTAATGCCAATGAAATTCCGCCTATAAATCCAATTACTAATCAAGCTAGCGTTAGCTTTCAATATATCGTTAATCCAGCTAATCCTCCAGTTTCAAAAAACATTACTTCTAATAGCGTTTCAACACAAATTGAAAGTGCTATTTTAAATACGATTAAAATAGGAGATAAAGCATTTGCAACGATTGGTGATACGATTACGTATACAACAACTATTACGAATACAGGAAATATCCCAGCTAACAATGTTGTATTCTCAGACCCTATACCATCGTGGACACAATTTGTTGCAGGATCAGTTGTTGTTGATGGAACTCCATTAACATCCGCTTCTATCATTGACGGCGTTGGCATAAATACAATAACTCCAAATCAAATCGTAACAATCGTATTCCAAGTTCAAATTGTAAGCAACCCAACAACGCTCACACCTGAACTCCAAAACTTAGGATTTGTTAACTTCCAATATAACGTAGGCAATGCATTACAGGCTCAACCTGGCAATGTGGAAACGAACGTCTTCGTTACCTCTATTAATTCAGCAATACTTTCAGCTGTAAAAACTACTAATACAGCCTTTGCAAATATTGGAGATACAATCACTTATACAGTTTTGATTCAAAATAATGGCAATACAAACGCTACGAATGTAAATTTCTCAGACATGGTTCCAGCAGGAACAACCTTTGTTGAAAATAGTTTTACTGTAAATGGAAGTAGCCTTCCAGGCGCAAATCCAAATAACGGAGTTAATATCGGAACAGTTAACACGGGTAGTTCCTTAACCGTTACTTTCCAAGTCATTGTTACATCAACCCCACCTTCAAATCCGATTACAAACGTAGCATCTATTCAATACGCATTCATCGTTGATCCAGCCTCTCCTCCTGTTACAAGTACGATAAATTCTAATAGCGCTTCAACACAAATTAATAACGCGACTGTTACAACTGTTTTACAAGCAAATCGAACAATCGTATCTATCGGAGATGTAATTACGTATACAGCAACATTAACGAACACTGGAAACTTCCCTGCAAACTCTGTATTACTCATTAACGGCATTCCTGAGGGAGCATTATTTGTTCCAAATAGTGTCACGCTCAACGGAGTTTCACTTCCAGATGCAAGTCCAACTCTCGGTATTCCAGTTGGTATTATCGCACCAGGTGATTCTGCTACTATTACGTTCCAATTTCTCGCTAGTTCTATTCCACCGCAAGGAGCAATTATCAATCAAGCCATTACAAGTTACACGTATATCGTCAATCCAAGTCAACCTCCAGTTACAGCAACATCCTCATCTAATACGGTTAACACAGCTGTTGTTGATGCATCGTTATCCGCAATTAAAAATACAGATTCTCTCGTACAATCTACTGACGGTACAATCACTTACACAGTAGTCGTTCAAAATAACGGAAATACTACTGCAAATACAGTTACTTTAACAGATTTGGTTCCAGAAGGAACTGCATTTATTCCTAATAGCGTAACTATTAATAACGTTTCCGTTCCAGGTGCCGATCCTAATGTAGGAATACCATTAAACTCCATCGCACCGTCAGAAATAGTTACCGTCACATTCCAGGTTATCGTTCAATCCATTCCAAGCGTGAATCCAATTTCCAATACGGCCCGTATTGACTATACTTTTATCGCTGATCCAACTGCTCCCATCATCTCTCGAACAATTACGTCTAATCCTGCTTTCACACAAATTTCGGATGCGACTATCCTTTCTTTAAAAGCAGTCAATGCACAACAAGCAACAACAGGTGATATTTTGACTTATACAATAACATTAGAAAATACAGGAAATATCCCAACTACGAATCTCACATTTTCAGACACTATCCCTCAAGGGACTACCTTTGTAGAAAATAGTTTTACACTTAACGGAACAGCTATACTTGATGCCAATCCTAATGTAGGTGTTACTTTGCCTAACCTAGCTGCAAACGCTACGCACCTTATTTCGTTCCAAATTCTTATTAACGATTCATTCTCGCAAGAATCAATTACAAATCAATCCAACACAACTTATACAATTCAGCCAGACCCAGGGCAACCGCCTATTACTGAAACATCTACTAGTAATATCGTCATTACAAATTTCGTGCAAGCACAATTGACAATTACAAAAACATCCAATCCAACAACTGTTGATATTGGCGGAACTATACTTTATATTTCTGAAGTAAAAAATATCGGCAATGTTGACGCAATAAATATTAATTTCACAGATTCTATTCCAGCTGGGACTACATTCGTTCCCGATAGTGTCACAATTAACGGTATCCTTCAGCCAGGTGTAAATCCAGAAAACGGAATACCGATTGGAACAATTCCAGCAAACAGTTCCAAAACGATACTATTTCAAGTGCAAACAAATAATCCACCTACTGAAACCGAAATTGTAAATCAATCTTCAGCAACTTACCAATATGTAAGTATTCCTGCAGCCCCACCAGTAAATCGTTCTGCAAATTCTAATATCGTTACAACATCACTTCAAAATGCAAATATTATTTCTGTTAAAAGTGCGGATGTAACTTTCGTATCAATCGGGCAAATTATTACCTACACAAATACACTTCAAAATATAGGAAGCGTTCCAGCTAACAATACCGTTTTCATTGATAACATTCCAGAAGGTACTATATTCATTGAAGATAGCTTAGCAATAAATAATGTAATTCAGCCTGGCGCTAATCCTGAAAACGGAGTAACTCTCGGCACGATACAACCAAATGAAACAGTCACTATTTCATTCCAATTACAACTTACAAATATACCAGAGGGCAATACAGTCATTAATATTTCAGACACTTCGTACGAATACCAAATTGACCCTAGTTCTCCAATTATTCAGCGTAGATCGTTATCAAATGCAGTAAATACTGAAGTGCGGACGGCAAATGTTAGTGCCATTAAATCCGCCAATAGATCCATTACACGCATTGGTCAAATCATCACATATACAGTCGCAGTTACAAACGCCGGTACAGTACCTATTACAAATACTCTCCTAATTGACGCAATTGCAGCTGGGACCACATTCGTTCTAAATAGCATTCTTGTAGATGGCATACCGAGACCTAATGAAAATCCAATTACCGGTATCAACCTTGATATTATCCTTCCAAATAATACAATTATTGTTACTTTTCAAGTAAGCGTAGTCTCTATACCGCCACAAAATAACATTAATAATATCGCAGTCATTCACTATGAGTATGAACCAGACCCAAGCGCACCACCAATTTCAGAAACGACATCTTCCAATAGTACAAATATACAATTTATTGATGCTATTCTTATTGCTACAAAATCCGCTAATACTGTATTAGCTAACATTGATGAAACCATTGAATATACAGTATTCATTCAAAATAACGGATCGACTACAACTAACTCCATCTTTTTTACAGATACTATAGCGGATGGAACAGTATTTATTCCAGGAAGTGTAATAGTTAACAATACTGTACTTCCTGCAGCAGATCCGAATATCGGCTTTTCCATTCCTAATGTCGCAGCAGGTCAAATAGCTACAATAACATTCCAAGTTTCCGTTACGAATTTACCTGTTGTAAATCCAGCACCTAATACTGCAAACATCGTCTACGACTTTATTTTCAATCCTGACTTTGCACCAATTCAAAAATCTACTACTTCCAATACTACTTTCGTTCAAATTAATGATGCTGATATCGTTTCACTTAAAACTGTTGATTTGACCTCTGTAACAATTGGTGACATTTTAACTTATACAACAACTTTAACGAATACAGGGAATACGGATGCCACTGCTGTTGTATTTACAGACAATATACCTGATGGAACAACTTTTATTGACGGTAGCGTTTTAGTAAATAACATTCCTCAGCTTAACGCCAATCCAAGTGCAGGTATACTTGTAGGAACGATTACTCCTAACACTTCTATCCCAGTCACATTTTCTGTTACCGTCGTAGCTCTTCCTGCTAGCGGCCATGTTCAAAATCAATCAACTTCTCGTTATACAATAAACGCGGAAGAACAAATATCGACTAGCAATATTACCTTCACTGAAGTTATTTCTGCTAATGTAATTGCGACAAAAACAACGCCTATCCAATATGCTGACTTACAAACTATCATCCCTTATACAATTTCCATCATAAATAACGGAAATATACAAGTCGAAAACATTATTGTTACAGATATCATCCCAGCAAATACGAGCTTTATAGAGAATAGTGTTATCGTGAACGGCAATGCTCGGCCAAATGACAACCCTCTTAACGGTATACAAATTGATAACATTCCGCCTAATACGACAGCAACTATTCTATTCCAAGTACGGGTTACTTCGATTCCACAAACAAATCCAATCTCTAACACGAGTACAATTGAATATGAATACACGGTACCAGATCGACCACCTATTACCGAAACTATTATTTCATCAGCTGCCGCAACAGAAATTAATCACGCGAATTTGAATAGTAATAAGGCTGTTGACCTTGCATTTGCAACGGTTGGTGATACGTTAACGTATACGATTACACTAAATCAAACCGGTAATGTTGCAACAAATGATGTAAACATTCAAGATATTATTCCTCAAGGTACTACGTTTATAGAAAATAGCGTCATTGTAAACGGAGAAGCTCTTCCAGGAGTGAATCCAGTAAGCGGCATACCAATTGGCACTATAATTGTTGGTGGAGATGCTATCGTTTCATTCCAAGTAACTGTGACTTCTATTCCAACACCAAATGAACTAAACAACAACGCAATTACTACTTTTAACTATATAGTCAACCCAAATAACGTACCCGTTACAAATACGACTACAACAAATACCGTCACAACTACTGTCCAAAATGATAATGTCATTGCCATAAAATCTGTTGATGTAACGAATGCCTTACCTGGTCAAACTTTAACGTATACAATTACGATTACGAATAGCGGTAATGTAACGATTGAAGACCTTCTTGCCATAGACACCGTACCAATAGATACGACTTTTGTTGCTGATAGTGTTACGATTAACGGAATCAATCAGCCTAATGAAAATCCTGAAAATGGTATTACGTTAGGAAATCTTGCTCCTAATGAATCTGTTATTATTACGTTCCAAGTGACAATATCTTCTTCTACTCTTCAATCTACAATTAATAATGATGCTTCTGTTTCCTATACCGTTATCATTGATCCAACAAAACCACCTATTACAATTACAAAACAAACAAATACCGTTACAACGACAGTCATTGATCCGATGGTTCGCATTGAAAAAACAACTGACAAATCTATTGTCGTTATAGGAGATATCATTACATTCACATTAGCGGTATTTAATCACTCCCCCATTCCGACAATCAGTACTTCTGTTATAGACAGCATTCCAGCTGGTACAACATTTATAGAAAATAGCGTAACAATTAACGGTACTTCGGTTCAAAATGTTCGTCCAGACACTGGTATTAATATTGGTTCTTTATCTGCAGATACAGTAGCAACTATAACATTTCAAGTTCTCGTAACTTCTATTCCTTCAAACAGTACAATTATAAATTCTGCAACAGTTACCGCTGCTTTTCAATTGACACCACAGGATCCAATTATTACTTTCATTGTTAATTCAAATATTGTTCGTATACCAGTTCAATTTGTAACTGCAACAGTCACGAAAAACGCTTCCGTCAGCTCCGCTTATTTAAACCAATACTTTGATTACACGGTGCGTATTACAAATACTTCCGAAATTTCACTCTCAAATATTTCTTTACAAGATACCATTCCAGCAGGTTTACAATTTATAAACGGCACTGTCTTTATTAACGGTGAACGCTCTCCACTAGCGAACCCAAATATCGGTTTCCTAGTTGCCACTAATTTAGAGCCAAATGAAACAATTATCGTGTTATTCACAGTACAAGTAATAAGTCCACCTATTAATAATCAATTTAAAAATACGGCCAATATTTCGTTACAACTTCAAGTCTCGCCTACCGATCCACCAATTACAGTAACCGTTACAAGCAACGAAAACATCGTCACCTTTGTTCCAGAAAATCCAGACGAAACACTTCCAAATTTAAATTGCTTCTTTGACGGTGAACGCTTCATACGGATTACTCCCCAAAATGCAAGAAATTACCTTTGGACTTGGATTTGGTGGAATTAAATTAAAAAAGAGATTGTAGTTTGGTTGAAACCAAATTACAATCTCTTTTTCATTGCCTTTATCACACTACGTTATAACTCGTCCAAGGATATACAATTAAGCATCACCTCAAGTTATTTTAGTCGTAATAAGTTGGCCAGCTTCATTAATAGTAACTTTCCATTTCATTCCACTAGCTGTCTTCATGATTATGCCTTTACTTGCCTCTATTTCAATATCTCCAAACATTCTTCCACCAGTTGTAGCTAACCAAGCATTCCCATTTTCCATAGAAGACCTTGCAAAAATGCGATTAATTCGAAAACGCTTATGATCTTGAGAATAACCACTTAATGTAATTCTTACTTTATATAGTTGATTCGCCTTCATATTCGATATAATTGTATCGCCTACATTTAATGGAACATCCGATGCGATAACCCAATTTCCAGTTGCGCTTAATGCATATTCAATTTTAATTTTTTTTGGACTCTCTCCCCATCCAAAATACATTCCGAAACAATTTAACATTTGTATTGGTTTTTTCGTAAAATCCAGTTCAATAACAACTGGATTACTATCTGGAACGTCAATATAGTTTACACTTTGTTCATCTATTAAATTAAAGCAATTTGCTAGATTTCCACCGTACGGTACTTTCCCACTTACTTGCTTAACAATATACTTTTGCTGAGCATTTACTAATATATCATCTTGATTGCCTATTAAGTGAGGTTTATTTAACGTAATCGGTAACTGAATTCGAAGAGATTCTTCATAGGTAGACTTACAAACATTATATTGCCCTTTATCTACAATAGTTGTCGAAAGCAGATTTGAAAAAAGGTAGTTACGATGAGAATTAGAAGAAAATTCAATGACAATTTGTTCACTACTCATCCGGTACGTATCCCAAATCATACAATCAAATGTATTATACGCACCTGAGCAACGAATTACTTTTTTCGTTTGTTGTCTACATTGTACTTGAATAGCATGAAACGTATTTCCTGAACTTTCATTTGGTAAATCACTATTTCCATCTACTTCAATCCCATACACACATCCATCAATAAATATAGATTGAAATACATTGGCGTTAATCCAGCAAGGTGTATTGATATCATTTATATATTCTGTCTTCAAATGTATTGCAGTTTGAAAGTTTTTAATTTGAATAAATTTAACTTGAAAGAAACTAATAAAATCCCATGCCTTTTGACAATAAAAATGTATAGCTTTTCCTTTATACGATGGGGTTGCATTTACTATATTTATATTTGATATAACAGATTGATTAGGTACTTCGATTTGTTGTGAACCAGAAACATAAATAACAACAGATTGAAACAATGGATTTATAACTTGAAGAGTACCACCAACTATCGAAGCGTTACTTTGTAGCTCAAATGCATTAAAATCTCCATCAATTTGCAGCGTTACGGTAGGATCTAACTCTAATCTTACGTTTGATTTAATAACAATCGGCTTTACAATTTTGTACGTATTTACCCCGGTAATTCTAACCGTCGAAATTCGATTCGCTACACAATAATCAATAGCTTGCTGAATTGCTAATGAGCTATCATTTCCCGAGTTTGGAACTGCGCCAAAACAATTAATGTGAACGCTACTTTCTGGCACACAATCTTCTTGGGAAGAAATATATTCTGACAAAATAAATTCACTCCTCATATTACCTTTTTCATATAATATGTGAGTTCTCTCTTAAAAGTTTCTATAATAAAAAAAACAAACGACCTACCCGGTCATTTGTTTAATTCATATATATTTTTCGTTTCTTCTATCATTTTAGTTAACGAGAAATACCTCACTGCTTTCTCTCGTGCTTCGAGTCTAATAGCATTTACCTTTTCTTCATTCCCTTGTAGTTCCTCCAGTGCACTTGCGAATTCCAATTCGCAATATTCAGATACCAAAACACCTGATTCTCCATCTATTACCGCTTCATGTATTCCGCCAACATCTATTGAAACAATTGGTGTCCCTGTAGCCATCGCTTCAATTACTACCATTGGAAATACTTCACGAAAAGATAATAAAAGTAAGGCATCCATTTTCCCTATAAACTCATGCGGTTCTGAAATATTTCCTAGCATCTTTACACTTTGTCGCAATCCATATTTTTCTATTTCTTTCATAATCGATTCTTTCTCTGGTCCATCACCAGCAATATAAAACATAAAATCATTTCTCTTTTTCAACACATTTGCAATTTTGACAAATAGTAGATGGTTTTTCTCTTTGGATAATCTAGCTAATATCCCTATTTTATATGTAGATTCTTTCTTTTTCTGCTGGAATAAAAACTTTTCAATATCGACACCGTTATAAATTGTATTTATTTTTTCTTCTGCTACATGAATTGAAATTAAATTATTCTTTTCAAACTCACTTACTGTAATAATATTGTTTACATATTTATTCATGAAATAACGAAAAAGCGTTGGCATTTTCTTTTCTAATATCGTTACATTATGTTTCGTATAAACAATTTTCATCTTTTTTTTAATAAACTTTTGAAGTAGCAAAGCATATAATACCATTCGCAAACTATTTGCATGAATAAGTTCTATCTTTCGTTTACAAATTTCGTTTCGTAAATAATAAATATTTCTCAAATGATTCCATCGACTAAGTAATATAAAATTTTCTTTTCTAGTAAGAGATTCATATAGTTCTCCATTACCTGCAGCTGTATAAATCTCAAAATCCTCATAATGCAAATTACTTTCCAATTTACAGAAATAGCTCTCGGCTCCGCCAGTTATCAATTTATCTGTCATCAACAGTATATTCATAATTGCGTCTTCCCAACTACATTGATTTTATTTTTTTTATAAGCATGATAAGCATACTTACTAAAATAGTAAAAAATTTGCACCGAATTCAGTCGTTCTTGTTCCCTTAACAATTTCCAATACCGGAAAGCTGCTCTAATTTTATTTCTAGAAACAGAATTTGTAACAATTCTATATTTTGCTAATACTTGCTGTATCCCTTTTGCTTCATACCCTTCATGTAATAAGTTCAGCCATAACGCTGTATCTTCCGGCTGTATACTAGGCATTTCGACATACGGAATTTTTTCACGATCAATCATCACTGTTAAACACCCGATAATTGTATTCCCTGCTAAATAATGATAGTCAACAGATTTTGGTACACTCACTTCGCGATTTAGTTCATTACCATTTTCATCAATTAAACTATACGACGCATATGAAAAAGCAATATTCATTTCTTCCATAAATAATAATTGTGTCTTCAATTTATGCGGCAACCATATATCATCACTATCTAAAAAGGCAATGTACCTTCCTCTCGCCTCTTGAATAGCTAAATTCCGAGCTTTAGCAGCACCGACATTTTCTTTTAATGATAATAACCTAATTCGTGAGTCTCCTTCTATTATCTCTTTAATTTTTGCGGCAGATTGGTCGGTTGAACAGTCATCAACGATAATCATTTCCCAGTTTTCATACGATTGATTCTGTACAGATAAAATTGTCTCACCTATAAATCGTATACTATTATAAGAAGGTGTTATTACAGAAACATAAGGCGGCTCGTTATGTGCTGATAGACATTTTACCATCTATCTTTCTCCTTCCTTCATATATTGAAATATACTTCACAACAACTGCTAAAAATAAAAAGAACGCTTCGTTAATAATGAGTGACAATGACATCATCTGAAATAAAAATGCAATCATAGTCAATAGAAGGTATGGTTTTTCACGAAATAAAGTATGCTGCGCTAGCTTGAACATTAATATGAATAAAAACGCGCTATATAGAAGAAAACCAATTGTACCCGATTCAGACAAAATTTCTAAAAATGTATTGTGTACATATAATTTTTCATTAAATTGATACTCATAATAATTTGAGAAGTTAAAAGCACCGATTCCGATATATGGATTGGATAAATAATATTTAAAAGCAGCTTCCCATAATGTAAATCTACCACTTCCATTATCATGGGAAAAATCAGAAATTCGTTTATTTAATATGTCATCTAATTGGCCCCCCATTACACTATTCGATAAACTAAAAATAACTAAACTAAACAATACTAAGCTCATAATTATTTTTACTTTTTTAACGAAACTAGACATACATATATATACAAAAACGACAAGTACAAGAGCTAATATACCGCCCCTTGAAAAGGTTAATAGACTCGTCGTAACACATAAAATCAACCCTAATATATTGGTGATATTTTGTAAATTCGTCATATAGTACATAAAAAATATTGTATTATAGAAAATGAAAATATTAGGATCATCTAGCAATCCAATTAACCGTGGATATCCTCTATCAACTAATAACCCAGCAAAAATTTCTCTCTCTTCTCCACCGTATAAACCAAAGTATTGTAAACCGATTATATAGAGTATTAGACTTACAACATTAAATACTACTCCTACATAAGCAATAGATGATTCAAGTACCACTATTTCAGTATTCCCCAATAAATTCCTCATTATAAAATAGCATCCTAAAACGAGTAGCACGCCAAAAATCATACGAATACTAGTATTTAAATACATAGAAAGAATTCCACTTAAACAATAAATGAAATAAAACAGTAAAAATACAACTTCATGAAAATATAACTTTTGAATATGAAAGTCTTTAATTGTTAAACAAAAATATATGACTAAAAAAATCATATATACCTTCAATGAAAATCCAATATATAAATTGTATTTACTTAACATAACAAATAATATTAGAAGAATAATCCATCCCATCGATACTTTCATATTATTTCCCATAGGCTATATCCCCTGTTTCGTAATATAATCCTTTTTGCGTATTTTTCTTATAAAAGAAAGAAGAAGTTTTTTTAGCTCATAATCATATAGGAATATGGCAGCTACTACAATTAGTATATTAAGAACAAGCGCAATCAAATGATATGTATGCACTATATATTGCACTCCAATAAAGGTTACACCAAAATAAATTGTATACGGTATTACAATTTGGAATACAATTTTTTTCTTCACTACACTTACCGCTATATATCCCACTAAAGCGACGATTTCAAATAAAACCATAGCGTATGCCGCTCCTATCACTCCACCAATACTACTAAAGCTATAAAGCATAAACCCACCTATCACCAATGCTACACACTGCACAACAGTTCTTTTATTTTGACATCCACTCGTCGTTAAACCGTCAGCAATGGCAATATTTAAACTTTGTAGCACAATAAGAAATGATAATATTTGGAGTGGTTCTACTGCATTGCTCCATTCTTCATGAAAAAATATAGAAATAAAGTATGGTGCTAAATGATATAAACCGATCGTCATACATATTCCTACAATCGCCATTGATTTAATTTGAAGCAAATTTAATTTCGTATGCTCTTCTAAATTATTCTGGTTATAATGCTTAAAGAGCACTGGAAAAAATGCACCTGCAATTACCCCCGGTACTTGATATAAAGCTGCTGGCATCCGGTACGCCACTGCAAAAACACCTACCATATTTAATGGCAATGTATAGTTAAGCAAGATAGGCGCTAATTGTGGCGTACCCATTATTAAAAAACCGCTAATAATAAAAGGAGTTAATTGCCAAAATAACGCTTTATGAATTACGACTTTCATATTCATTTTCGTCTTTCTTCTCATGATATATATACTGAATAAACCGCCGATCATATACCCAAAAGCATATAAGCGAGCCGTTACATACACCGGTAATTCTCCGAAAATACAAAAAAATGTAATTATAATAACAACCGATGATGATACAACTTTAATGAGCGCTATATACTTCATACGTTCCGTCAGTTGAAAATAGGCAATCCCTATGTTTTGCCAAGTTAATCCTATTAACATGAAAAACATTACGTTTATCATCATATAAATTAAATTTTTATCTACATACATATAATGAATAGAAATATAACCGATGATAGAAATAAAAATAAGTAGAATCATTCTTATTTTTATATACGATGATAAAATCTTCTCTAAATCTGCTCCATCCTTTGCCCCTTCTCGAAGAAATGTATTACTAAGTCCTAAGTCTGTAAAAAATAACATAACAAACGTCACTGCTATGGCAACACTAAACATCCCATAATGTTGTGCGTTAAAAAAGTTTGCTAAAGCAATTAAACTGACAGCCTGAAGAAGGTTAGCTAAAATCGTGCTATAAAATAGATGGATAATATTATTTAGAATAGATCTACCCATACCAGTTCTCCTTTGCAAGTAACCTACTTACATATGTTGTTTGTTTACATATATATTTATCTTGCACCATTACCGTTCAATACAATTAAAACGGTCTTACATAAAATACGGATGTCCATCCGAATCGTTTTCATTTCAATATACTCCATGTCTAACCTCAACTTTTCCTTTGGATCAAGATTATACCCTCCATTTATTTGTGCCCATCCTGTTAAGCCTGGTTTTACCATTAAACGATCCTTAAATTCTGGAATATACGCATCAAATTCATTATAAAAAAACTCTCTCTCTGGTCTAGGACCTACAAAAGACATATCTCCTCTTAAAATATTTAAGAGTTGTGGTAATTCATCAATTCTCGTTTTTCTTATAAACAATCCAACTTTTGTAATTCTTTGATCATGTTCTTTTGCCCATTGTGGTCCGTTCATTTCAGCATCCTTTACCATCGACCTTAATTTAAATACATTAAACTTCTTCCCGTTTATACCTAAACGTTCTTGAAAGTAAATTGGAGCCCCTGATGTTTCTAAAGTAATCATAATACAAAAGAACAACATAATTGGTATCGTTAATAGTAACAATATGATTGAAAATATAATATCAAACAAGCGTTTTACACTTCGATTCAATATGCTAGGCTTTTCTTGAGCCGGAATCGTATACAACTTGGCTTGATTTGTTTCACGAATCATGGATCGTTACCCCCACATTCAAGAATATAAAATTATACCTATTAATTCACATTCTTTTCTCTTTATATCCGCTATTACTTTTTGCACTGTACGTAGTGAATCTTTTCGCTTTTTAACTGCTAAAACCACTCCATCGCACTTCCCTGCAATAATGTGCGTAGCAGGAAGGTCAAATACTTCAGAAGAATAAAAGAAAATGTAATCAAAATCTTCTTTCCACTTAGCAATCGCATTATCAAATTCATCCATAGCAACTAAGGGGGTCCCTGTGTGTACTGTTTTTTTTGCAGGAATACAATATAAGTATTTAGACAAATTACTAGAAAAAGATTCATAATTGCAGGGGGAAGAGCTTATTATATCGTTTACTGTTATCATGTGATCACTTTGTAATAATACATGTAATTTAGGATCAGAAAAATTCACATCAATAAGTAACACCTTTTTCTTCATTTCCGCAAACACTAGACCCATATTTACTATAAGCGAGGCAACAACCCCTCTGTCCTTCGTTGAACTAACTGTGAACAGTTGTTTTCCAGATTTTTTTAGCTCGTGATACACCGTATAAAACTGTTCTTTCATCAGATCATCATGCAGATCGAATGGCAGCTGTTTCTTTGTCCTAAACATCAACATGTTCACCTCGATATATAGATGATTGTTTATCAACCTCTGTAGGTTTCTTTTTTCTATTCGGTTTCATATTTATGTGACCAATAACAGAGACTGTTGTTATTTTCTCTAAATCTTGTTCCGTGTATATACGTTCATCAAAATAATCTCGAAATACAGCTAAACCTATCCCAACAAAAAAACTAACAATTAAAGAAATAGGAATGATTAGTTGAAATTTTGGAAACAATTTTTCAGCCTGTTCCTGTAACTCAGGATCCGTCAACACTTTCACACCTTGTACATTTGTGTACTGTTGAAAACTTTGTTGTGATTGCTCTGCCAATGTCTTTACTATGTCTTTCACGACTTTCGGATTGGAATCTTTTACTGTAACAGTTACAATTTGTGAGTTGTCCGTATTTACCACCGAGATTTTTTGTGCTAATTCATAACTTGATTGCTCTAATTTCAAAGTTTTTTTAACTGTTGAAATAATTAATGGGCTTTTTAAAATATCGACATACGATGTTACTAGTTGCTTATTTTCTTGTGTTTTATTTGTTGAATTTTCCTTATTAAACTCATCTAAATTCCCAACAAGAATTTGCGTTGAATATTGATATGACGGCTTTAAAACATACATAGAGATAAGAACTAAAGAAGCGGTTAAACAACACATCGTTAAAATAATCGTTACGAATCTTCTTTTCAATAATTGTTGAAAATCTTTTATACTCATTTCTTGCTTCAATTATTTCACCGCCCTTTTCTGAATAACATCCTGCAAGTCACTCTTTACAGATAACCCTTTCTCCTTTCTATCCACTTGTTTTGTTACATACTTTCCGACTCTCAATGCAAATTTTTCTACATATATATACGAAAGCATTGCAAATATAAACGAAAAAACAAGTGAAAAAATTAAAATAATAAGCAACGGTAATATTTTATGGAGCATGTATATAAGGGAAAATAACGATATAATATGATATAAATAAAGACTGTAAGAAATCTTCCCCAAATATAACAAGTATTTATTACGTAGTAAGGACGACAAAGTTGATATTGACAAGCTTAATATGACAAATAGACATGCACTTATCGCCACTACATAGTCTCGAAATATAAAATTATTGAGCACTTTCATTTCTCCAATAAGCCCTTCATACATAAAAAGTAAAATCGCAAATAAAAACCATGCAATTTTCGTGTTTTTAGTACAATTACTATAAAAAACTATTAAATTATTTTTATACTTCGCAACTAGTGCTCCTAGTAAAAATAGCACCGTATAATGCAAAGTTAATGCATAGCTTGTTAATGTTAAGCCCGAACGAAACAAAAATAATATGATGACAGAACATATACTAAAACTAAACAATAATAGTAATGAACCCCTTAACGTTTTTCGTAAGCAAATCATCAAAATTAACGGGAAAATTATTGATATTCGCATTTCATGGACAAGCGACCAAATCACACCGTTATATGCATCTGTATTATATTTCCCAACCAATAAAATATGTTGTGCGATTAAGCTTGAAGAACTTTCAATCGTCCATGAGCGATTAAACCATTCACTTAAATAAGAAATACCATATTCACTAATTGTAGTCTGGCATATAATCGCTATAATTATTGCCACAATATAAGGAATATATATTCTGCATATACGTTTTAAAAGGTATGACCCATAGCTACTATAGTTTTTTTCAATAGATTCATACAAAACAAATCCGCTCAAAACAAAAAAGATAATAACAGATTCGTTACCACTACTAAAAATTAGACGAGCAGGTGTTTCTTTTAATAGATACACAACAAATGGTTTATTATCTTCATAACTGTAATTTTGAAATGCTGAAAAAATCATTAAATGATGACCAATCATTACTACTAATGAAGAAATCCCTCTTATAGAGTCCAATTCTTCGTATCTCTTCATCTTTTTACATCAACTCCTAATGAAATGATACTAATCATTTCAAAGCGACATCTTTATTCATATTCCTCTCCTTTCTTTTCATTCCAATTTTTCATATTAAAATGATTTTATAGTATAAATTTGAGTGTATTGTAACATTTTTTGTAATATTATGAATAGTAAATCTCGAAAATTGGTATATACCAATTTCAACCTCGAAAAATGAGTAATATTGATAGAAAAACACTATAAAAATATCTTGCATATTTACAAAATTAAAGAGATGAATAGCGTTTTTTCAATATAAAATAAAAAAGATAGCCTATATAGGCTATCTTTTTTATTTTATTTAATTACTGGCACCACTATATGCTACATGTCGTTTCTCAATTCTTTCTTCAATTTCTTTCATATTTTCTTTATTATTTAATAGTGATTGTTTATTTTCAATTAATAATTGTTTAAAAGATTTTCTCACTTTTTTTCTCATTTTCATTGTCCTCCTTGGGGGATGGTTTATATAAAAGATAAAGAATTATCTGTGTGTCCTTATAATAATTGATTGTTGTGAATTCTATTTGAACTTCATATGAAAATTCCGTTTATTTTCTGACAACTTTGTGAACACGAAAAAAAGACTCTCTAAAACTATGTTGAAATTAATTCACTTCATTATAAAAATTACTATTTCCATCAACTTTTATCATTATATCTTGTCGAAACATTTATATATTTAAAATTGATTTCGACATAATTTTATTTACTATAATACTGTTTACAAAAACAAAAAGAAGGTGTTGCATAAGTCAAAGTTCGACTTATGCAACATCCCTCTTTCTAAACTATTTATAGCATATTTATTAATATTTCAGGTCTTCCCCAATTCATTTCTTCACAAACAAATTTAAGTTTTTCTTCATCCATTGTGTGTAGTCCCTCTTCTAGTGAACATGAAATTGGAACTTCACAGTGAATTTGTGCTAATTGCAACGAAATATTTAAGTTCTCTAAATCACTTTCAATCTTCGTACGCTGCGCTTTCGTTAATGATTCTACATTTTCTAGTACAGCGGATACTGTTCCGTGCTCTTGAATAAGCTTATACGCTGTTTTTTCACCGATACCTTTTACACCTGGATAATTATCACTTGTATCTCCCATGAAAGCTTTTGCATGGACGATTTGCCACGGCTCTACACCTTTTTCTTCCATAATTTTCTCCGGTGTGTAATATTCGTAATTTCCAATTCCTTTACGCAGAAGCATAACTGTAACGTTCTTATCAACAAGTTGAAGTAAATCTGTATCACCAGTTAAAATATAAACTTCAGCTTCATTGCAATATTGTTTTGCAAGCGTACCGATACAATCATCGGCTTCGTAGCCTTTCATACCGATAACTGGAATGGATAATTTCGCAGTCATTTCTTGCACTAAATCAAATTGAGGAATTAATTCTTCTGGTGGCGCTGCACGATTTGCTTTATAATTCGAGAACGATTCTGTTCTAAATGTCGTACTTCCCATATCCCAGCATGTAACGATATGTGTTGGTTCGATCGCTTGCGTAGCTGTTAACAAGTGTTTCATATAACCATGAATCCCGTTCGTAGGGGTTCCATCTTGTCGTTTCATAAATTGTCCGTAGACACTTGTTGCGTAAAAAGCACGAAATAATAGTGCCATACCATCAACTAATAATACTTTTTTCATAATTCCTCTCCTATTAAAAAAATAATAACCTCACGTTATCACGTAAGGTTATATAAATAGATTACCATTCTACGTTTTTGCTCAACTTTGTCTATTATACATGGTTTTTGTATATTTAGCACCATTCACACATTAAGACATCCTACTACAACAAGTATGCAATATGCCTGAATACGTATTTTTTCCAGTAGAAACAACGACAGCCTTTGCATTTCCACTAACAATATGCGAACCTTTAAAACATACATTTTCAAGCTCAAGTGGATTATAATCTTTCATCCGTTTTAATGGAATAAATCGTTTACGTTCAAGGTGATAGCAGCTTTCAAACTTCTCTATACTCGCTTCGTTTCCCGTTAACACAGACTCATTTACTAATAAATCATCTGCATAAATAATACGTACATCAGCTGGCACAGCATCTCCAGCCGAAAGAAAAATCATATCTCCAGGTACAAGTTCTTGCACTGGTATCTCCATCATTTTCAGTTCACTATTTAGCCCTGTACTACTAGAACATTCTACTCTAGATACAGTAATCGTTTCACGTTGTAATTCATCACAAACACGTTGTTTTGAAAAACCTGGGATCATGCCACTAAGCTTCATCATTACTTCTGCAAGAAGTGCTCTTTTTGAAGTTAGTTCATTTCGGCCATATACTTGAATACGTTTTTGTGCCTCTTTCATTGATAGTCCGTCTCTTGTTGTTTTAAAATATGCAAATACAGATTTTACATCTCTTGTTGCAATTTCAATTAATAAATCTTTATTTTTTTGAAGCATTGTTTGTTCTTTTATTGATTTTTTACTTAGTTTATATGACGTGTTACCCACAGTTTTGTTTGCATATAACATATTATCGTCTCCTCCTTTACAACATAGGAAGAAACGCTTTGTTTCTCAATTTATCCACTTTACTGTGAAAGTGTCTAGCGCTTTATAAACGCTACATTGTGATAAATATAGAGGGAGGAACAAATCGTTTCCTGCCTACATCATATATTTTTGATTTGAAGTATATGGGTAACGGAACCGAGTCAGAATTTGACATGCTCCTCACCTCCTCGTTTAATTTTATAGTTTATACTATGAAATTACTCATAGCTTGGTAACAAAAAAGACCCCTACCCTTAAGAGAGTAGTGGCCATTACATACACAAATAAACGATTTCTAATATAATTAGAAATCTACGGACCTCTCCCTCACCGAGTTTTAGCACTGTATAGCATAGGTACATTACCAGCTACGTTAAGAAAAACCTTAATTCGATCATTCCTGTTGACCCATTGGCGTCTCTCGACATTTTTGGGCAGTAGCATTTCTCTATACAGGAGCCTCACCTAACAGAGACTTATTTTCATTACATTGAAAATGTTACTCTTATTTAAAATAGATGTCAACCGTAGCCTACAATTTTTTCAAAAGGTATGGCAAACTAACATATATAAAGTGAAACTTTAATCAGTGGGGTTTTGTTCATCCCCCACTGATTATTAGCCCTCACCAATCGGGCTGCCCGGCAAATAGCGGAATAAAATAAAAAACTTTACGTTTAAACGTAAAGTTTTTAATAAGTTATACAGCCAGCAATTACAATCCCAATTGAAAGCGATAAAAACATAAGAAAAAGACCGACTGCTTGATTATCTTCTTCAAGACTTTTGTTTATATTAAAGCGTGGTGTAAGCCACTCAGCTAAATAAAAAACGATAATTTGAGCCAAAATCCCAACTGCTCCCCACGAAATCATATCAAGAAGTGAAATTGAATTAGCTGCTGTCGAATATAAAACAATAGCTAACCCAAGTAATCGTCCTCCAAGCACATAGCTTACCGCCTTATTCCCTTGAGCCATTAACTTAAATTCCTTAACTTTCGTTGTCACTTCCATCAAGAACAGACCAATACATAAAAGTCCGAGTGTTACTGCTAAATATGATAGAAAATTAATCATTTTTCCCCCTCCTTTTTATACCTACCGGTAAATAGTACGATTCATTTCCTGTAATCTTTTCTCCCGCGCGAATACCGATACTACTTGCTTTTCCAACAATTAAAAAAGAACCAAACACATACGACAGTTTCTCCATCCCTTTTTCTGTTTCCAAGGATACGACTGGAAGTTCTATATACTTTTGAAATATCGGCAGTGAAGTTTTATACGTTTGATGTGCATTTTGAAGCATAATATTTTCATCCTTATCGCGAATCGTAATTGTATCTCCTTCTCTACCAAATGAAGGTTTTTGAACGAAAGAACCTTTTCCTAAAAATAAATCTGGTTCTAAATATGTAGGTAACATATATTCTTTAATCCACTGTTGTTCCTCGTTTGTATAAAAGACCTCTTCTTCTGCTAACCCCCAAATAAGACACTGAATTGATTTTGGCTGAAGTAAAAATGCTGACAAAGGATTTATTATAAAAAGCTTTCCGGCTTTTACAAGTTGCAGCAGTTCCACACCTACCAAATCTCCTGTTTCAGGATCTTGATCCTCAATTAAATCTTCTATCGGATATGTTTGGCGATATAAAACATCAATCTTCGCCCCATCTTTATCAACTAGAGCACCTTTCGTAATTCTAAGTTCTGACATTGGCACTACTTTATTTTCAACATGGCATAACTGACTTAAATACATAGTCGTATTCCAATCCTCAATATGTTCATGATGTGCTGTAAAAACAACATTTGGATTGTCTAATCCCTTTGTCGCTTCCATTACAGCTTTCGTAACACCAGAAGATAGTAATCGTTCTTGATCCGAGTTTGGATCATCATAACCTAGGTTTTCACAAATTTCTCCATTCATTTGAAAGCATTCCATAATAAAAGTTGGTGTATCACTATTAAACTCAAGCATTTTAATTTGGTTATCAACCGTTATAACGAAATCAAATCGTGAAATAACAGATTCAGGATATAATCCTTTCATTCTAATGAATGATAAGCTCGCAGGAGGAAAACCAAGCTCAAGAAGCTGTTCGTCACTTAAATTTCGCAAAAGTCTAGCAGTCTTAAAAAATATTTTACCCATTCGTTCAGTCGCTAAGTGTAATTGTTCCAAAGTCTGATTTGTTATAGAAAAAACATGAAACAAACTATATTCACATTCATATAAATCCGACCAAAAATTCGGATATTTTAAATAAAAATCTTTTCGATCCCTTATGTATTGCGACATATTTTAGCCCCCAAATCCTCCCTTTGAACCGCTTCCAATTCCACCTTTAAATTCAGCAGACGATTGATACGATTTAAACGCCGATGAATTTTTAAAAGTGGATTTATTTTGATAGTATCGCCCACCATAGAAATAATGCCCACGATAACCTGAACTACTATCATCACACTGCCATACCCCAAGTTCATCATCCCAATCCCAATCAGAACAACTATTATCATTCGGTTTTGGGGGAAGATCTTGTGCGCAACCAAATAAAGTGCCAGTCATTAAAGACGTTACGACACCACCTACTAGCCATTTCGTTTTTGTCACCTTCGCACTCCCCTTTTTAAATTCTATTCCTATTATATAGGATGGCATGATAAAGTAGAAGAAAAAGGAAGAAGAGGGATGAAATGCGCTTAGAATATCGACTTAATGATGAAACGAAAGGGTATCCTGCTTTATGGAACTACGCCAATATTTCTAATTCTGAAATTATCGCACGCATGACTTGTGAATATTTTATTAAAGAGAAAAATACTTATGTTGTTACTGCAACTTCGGTTGATCCAGACGGAACAGCAGTTATTTATATTCAAAAAGAAGTTTTCGCCAATGACCCTTCAGACCCTACATACTCCCACATCGGTTTTGAAATTAGAGAACTAAGTGAAACGAGTTCAAGCTTAGTAGATAGTCAAGATGTATGGAACTACGAAGAAATTTTACCATCTCTTCATTCAGATATTATATATATTCAGCGAGACGGCATGTCTATGGAATTCTCCTTGGATTCAAGAGAGATTGATGAAGACAGAAAGTGCTACATTTATTACGGAAACTTCACAGGTGAATCAAGATAATATTGATATATCTATGCAACAAAAAAACCTTACGTATAAAACGTAAGGTTTTTATATAGCCCCACATATGCCGTTCTCTCTAGATGTCCATAAACCTGCTCTCACAGGTGGATGCTCTCACAAATGTTTGTAACTTCCTTCTTAAAAAGATGGCATGTTAGCTACATTTAAATATTGAACTTCCATATTAAACTTATTGGTTTAAGACATGCATAAGCTACGTACACCGTAGGAATTTTATATAAGGTTAGTTGAAATAAGACCCCCGCACGTGCCGCTCCTCGTAAATGTCCAAAAACCCGCTACTCGCAGGTGGATGCCCTCACAGTTACCGTACATCTTCCTCCACAAGGAAGGCTTGATGATGGTCGCTAAATATTGAGCTTCCGTATAACTAACATCGGTTTTAGACATAAATAAGTTACGTACACCGCAGGATGTATTATTTACTTGTCGTTATATTATCACATTGTTTCCAATGTGTAAAATACAAAGTTTTTCGAGCAATCTCTTGCTTGTGACCTTATTTTAATACAAATTATTTTTGCATGCAAGTGATTAATCTTCTTCTTTTGCAATTTGATTTTCTGGATAAGAAATCCAATCACTCCAGCTACCCGCATACAATTTAACATTTTGGAATCCAGCCAATTTTAACGCAATGATATTTGGACATGCCGTAACACCAGAACCACAATATACAATGGTTTCCTTATCTTTCGACAGATTTTGGAATCGTCCTTGTTGCTCAGCTTCATTCTTAAATTGTCCTGATTGCAACATTCCATCCTTCCAAAAATAGTTTGCTGCTGTCGGAATATGTCCTGCTTTATGATCGACAAGTTCCTCTACACCAGCATAACGTTTTGGCTCTCTTGAATCAATTAACGTAACATCTGCACCTGCCTGGATATTCTCTCTTACTGTTTCCATCGATACAAGCATATGATCTTGTATGTTTGTTTTGAATGTTTTTCGTATAACAACAGGAATTTCCGTTGTTGTCGGTAGTCCATTCTCTTTCCAAACCGGGAAACCACCATCTAATATATATACTTTCTCATGTCCTACATAGTTACATAACCACCATAAACGAGCAGCATTTGCACCAGCTTGACTGTCATACGCAATTACTGTCGTATGTTCATCAATACCAACCTCCGAAAGCTTGTCCGCAAACTCTTCAATGCTTGGCAACGGGTGGCGGCCACCATGCTCTACTATAGGACTTGATAAATCTAAATTCAAATCAAAATATAAAGCATGAGGAATATGTTCTTCTTCATACTTTTCTCTACCCCAATTAGGATTCGCTAAATCAAAACGACAATCGATTACACGGACGTTCTCATCTTCTATATGCTCACGTAACCATTCGACTGTAACTATCATCTTTAACGACCTTCTTTCTCTTGTAAACGACTTACATACTCCATAACCATTTCTTCTGTAACATATTTACGCTGCAAGGTAACACCATTTTTTGCAAGATCATTAATTTGCTTTGTTACAACATTAATGACATCAACCGAAAATTCTTTCCCATTTGACGCAAGAGATACGGCTGCTTCAATAGCTGCTTCACGCTGCGCATCTAATTGTAAACATGCTTTTACACTTTCATTTTGTTTACGAGAATGTGCTGTAATTGCTTTATGTACTTCCATCTTCTCTTCCCCCTAAATAAGTTATACGTTCTAATTCAATTCCATTGCAAGCCGAATCATATCACGGCATACAATGCCATTTTCAATAATCTCTTCTTCATAATGCTTCGAAAAGTAATCAAAATCAATAGAAAAAATACGAAATCCACATTTTTGATATAAAGCAAGTTGTGAAACACTAGAATTACCTGTACCAATTTCCAGTTTTGACATACCATATCCTTTAGCAGTTTCTACAGCATGACTTACTAGCTTCTTTCCAATCCCTTTTCCTTGCACATGCTCTGCAACCGCAATATTCATGATTTCCATCGTCTTTGGCCTTGTTTCTAAAAGAACATATACACCGATAACGCTACCCTCTTGCTTTGCTACGTATGTTAATCCTCTTTGTACATATGTAGCTATTTGCCGTTCACTTGGATCAGCAAGTAGCAATAAAGACTTCGGTATAGCTTCTTCTTTCGAAATATACTCTATTACTACACCCATAAAAATTCCCCTTTCTCTATTGTTCTAAACCCTCCTTGTCTACCATAAGTAATAGAAAGGAGGGGTTCATCATGGACAACAATGAGAAAAAATGCAACGTCATCTCTATTGATGGAAAGAAGAAGAAAAGCGACACGTATTCCTACCCAAAATTAGTAGTAGAAAACAAAACATATGAATTTTCTTCATTCGTCTTATGCGGTGAAACACCAGATGGCAGACGACTCGTTCTTACTCATATGATTTCTACCGATGAATTTGCTGGATTTGTCAAATCTTTAGATACTGTACTGCAAAAGAAAATTGAACGAATCTTTTTCTCATAACGACTATATAACATAAATTTCTTTTTCAATCTCTACTAACTGCTTTTGCAATTGTTCTTTACTTTGTTCATATAGAGATACATCGATCGTTTCAGCCAATGCAAACAATATACTTTCATAATAGTTCATCACATCTTGTTGCATCACTTTTTGGAATAAGTTCCACTTCATATCCCATTCTTGCTTATAATGATGAACAAATAAATCTTTTTCATCGGCTACATAGTTTGATACGAGCGGTTCTAATACAGATTTAGCGTCTTCTTGCATAAAAGCTTTGTCATTCTTTTCAAAAAAGCTTTTCTCATTTTTAAAATGTGCCAGTGCTTTTTTGAAATCTTTTATTTCAACTGAAGGGAACGGTTCTTTATGTGTAATATCTTTATATTCATACTCCACTGTTCCATTCATAGAAATTGATTGATTTTCTACTTTACAGTTCACTACAATTTCGTCCTTTGCACGCTTCATCGCTTCGTCTATCCATTTTTCAAGACGTAATGATGTCGCACGCATTTCTTGTAATAAATCATGCTGAATAAATGCTACTAATTCCATAACACACTGTTGCAATTGTGTTTTCACATTTCCATCCGTTCGAAGTGACGCCGGATTAATAAATTCAGTAAACACATCGTTATAGCGTAGGAATAGACGCTGTTGCACGTAATAAAGCAACTCTTTCACTTCATTTTGCATCGCCTGTTCTTCAGCAAGTACACTATATGATGAAATGATATGAAGTAGTTGACCACGCTCTGCTTCATATTTTTTCGTTTGCTTCTCTTTCTCTTCATTCCCCTGCTTTGCACCATTTATCATGTTTACTAAAAGCTGATCTGCCCCTTGCAACGCACCATATAGAGCATGCACAGAAACAAGCATTAAATCTCTCATCATAAAGGACGTAAATGATTCCTCAAACTTAGTAATTCCAGAGTTTTGTAAAATACCATACTTCTCTTTTTCAACATTCTTTCCTTGTTTCTCTTCAAGCGCACATAAACTTGAAATTGCAAATAAACGCGGATTTCTAATACCGTATTGCAGTAGCTGATCTGCGATATAACCTTTTACCATTTCAAGTTCTTCTTCAGACTCTGCTAAATCCGCCGCATTAATTAAGAAGAACATTTTATCAAGGGCAAAGGTATCCTTTACACGACCAAGCTGAATTAAAAATTCACGATCAGCACGAGAGAATACATGGTTATAATATGTTACAAATAAAATAGCATCTGCGTTTTTAATATACTGGAATGCAACATCCGTATGGCGAGCATTAATAGAATCCGCTCCAGGTGTGTCTACAAGCGCTACTCCCTGCCTTGTTAAAGCACAATCATAATAAAGCTCCATATACTCAACGAAGCATGATTTTTCTTCGTTCGCTACATAATCAGAGAACTCTTCTAATGTAACTTGTACTTGTTCTCCTAAATAAGTAGAAACTGCATCATACCCTTTTTGTACCGCTCGTAAAAAGCTAAATGTTGTTTTTTGCTTCCCAGTTGGTGAAGGATATTTCATAACTTTATCAATTTGTGCTAACGCCTCATCTAACGTAGTAATCTCATAATGAAACAGCTTATAAACAGCTTTCATATCTTCTAATAAAGCTTGCTTTGATTTGAATTGAACCATTACTGTTCCGTGTGGTTTTTCCTCTGTAACCGGCAAAATTTGATTAATCGTTGCCGTCGTCGGATTTGGTGATACAGGAAGTACCTTCTCACCTAGTAAGGCATTGGCAAATGATGATTTCCCAGCACTAAAAGCTCCGAATAACGCTACTGTAAATTGTTTCGTTTCCACACGACGCCTTTTTTCTATTACCTCTTGCTGTACATGTTTCAGCGCTGGCAATGGCTCTAATATCATTTCAGCTTTCTTCACTTTCTCTAATATACGCTGAATATTTAAAACTGCTGTTCCTTTTATCTCTTCTTCATGAGCCGCCCCGTTATCATTTACAATCTCCTGCTCTTGTAGTGTAAATTTCTCACTAACAATTTGTTTTTCACGTTGCAATATCTCCTCTATTTGCAATCCTTCTGGTGTAGCAACACGCTCGCGCCAAATATTTTGTAAATAACTTTCATATGTCTCTAAATTGTTACTGTATTGTAATTCCGTCTCTTTTGCCGTTTGCAACATCGTATATTTTTCAATCTCTTGTTCCATACGAGCAACTGCTTCCTTCACCTTTTGCTTTAAAACGACTGCACTTTTATCAAAAATTTGCTGAGCTTTTGTAAAATAACGTTTCTTCAGTTCATTCGCTACATCCGCTGTATAAAGAAGTAAGTAATCACCTGTGAAACCTGCACCTTGTTTAATGACTTCAGCTAACATTTCTGGTCCAAAAGCAATTTCTAAAGCATATATGTCTTTCCCAATTTCCTCCGTGAACAATCCTTCTTCTTTTAAGAAGGCCACAATAAATTCTTTCACATGAAAATCAAGTTGCGTTTCAACAGTCTTTTGAAGGGCAGAATAAAACGCCTCTACACGTCTTTGTTTTTCTTGCTCCGTCTTTCCTTTTGCAAATAGCAAACCAACTTTAAACTTTGTTAATTTCGTTTCTAAATATGCATTTGCCAATTCTCTCATTTCAAATGGCATTAAATACGCGTTATCTAATATAGCTTGTAAACCTTTTATAAATTCGTTTCTCACATGAGATTCTTTACTAGCCTCGCGATGTTTAATTTCCGTTAGCTCTTCTTTCTTTTCAACTATTTCTGAAATCGAAAGCGGTGATGCTAACTCTTCCTCATATGTCAAAAGAGCTTTTTCATTTTCAGAAAGAATAAACGAGAAATGTTCCCCCATTAAATATTCTGTTTCTCGCTCCATTCCATCTCTTACATACTGCTTTTTTTCTTTCATAATAGATGTAATTAATGTTTCTAAGCTTCCAATTTCATTATGTGGATGGTTCATCATTCTTAATGACGTATAATAAACTCCATCTACTTCAATATCCCAGTTAGAGAACGATTGTTTTACACTATCTTTATAATCCTCAAACGATAATTCATTTTCTTTATGTTTATCTATTTGATTTACAACGAGATAAACCGTTTTATTACGTTGTTTCAATTCTTTAACAAATTGTAAATTCACTTCCGATTGGACGTGATTATAATCCATCATATAAAAAATTACGTCTGCTAGATGCAGCGTTGATTCTGTCGCTAATTGATGGGCATCATCTGTTGAATCAATCCCTGGTGTATCAACTAACATAACACCCTCAGGAATTGGCGCATCATTCCGATAAATATGAACACCAATTACCTCATCACCGTCTTTACAAATTTGTTTTAATTCTTCCGCTGAATATGCACCATCATATTCGTACTGTTCTCCAGATTTAATCGTTACAACAACACGATCAAATCCCTTTTCAATTTTAACGACGTTAGCGCTTGTCGGAATTGGACTTGTTGGTAACAACTGTGCTTTATATAGATGATTCATCATCGTTGATTTCCCTGCAGAGAAGTGACCGCAGAACGCTATCATAAGCTGTTCTTGTTTATATTTTTGAATCACCTCAAACAACTTTAAACTATTCTCTGCATCGCCGTGTTTTTGCCACTCTTCATAAAAACAAACAAGTTTTCTCATACCGTTTGTCTGTACTATGTTTGTCATCCCCTTGTTCCCCTTTATCCAAGATGTATATACTTTTCCCTGCTATTTGCGAGCTCATAACCAGTGAGAGTTACACCTACCCATTGATTACAGTTTCACTTTACTATCATACTAAATTTTCAGCATATTCTCATTAAAAATAAAAAATCCCTTTCATTCTTTTTACAAATGAAAGGGATTTTATGTCATATCACTCATTTTGCTGTTCCTACTCCATTTAAAACATACTTTGTAATAACTGCATATACAACGACTGTACCTGCTACTAATGCATATACCATACTTACGCACCAACCTTTTTTGATAATGATTATCACTTTTGAATACAGTTTATCATTAAAGAGAATCATTATCAACACTTTTCATAAAGAAAGCCCCTTATAGGAAGGAGCTTTACTGCCTGTTTTGAAGAAGGTTAAAACTTGTTGTGCACTCTTATTATATCTCATAATACGCATCTTAACAGTTTTAAAAATTGGAAATTACCTATATACCCTCTTCTTTACATTTTGTATAATAAAAGGGAATTACTTAACAAGGAGGAAAATAATGACACAAAACATTTCACAAGGCGAGAGGATACATTCCATCGATATTATTAGAGGAATAGCTGTATTAGGTATTTTTCTTGTTAACTGGCCAATTATTGCCGGGGTTGACTCACGTGATATTACAGGAATTTACGAAGGGATAGACAGCTATATTCGCCTATTTTACGATATGTTTATTCAAACGAAATTTTATACAATTTTTTCGTTTTTATTCGGATTAGGTTTTTATATTTTTATGAATCGTGCTGAGGCGAAGACCGATCGTCCAAAAACTTTGTTTGTTCGCCGCTTACTTATCTTATTATTATTTGGGTTCTTACATTACGTTCTTTTATGGGACGGTGACATTTTACATACTTATGCAATTACCGGGTTTTTCTTATTTTTATTTTACAAAAGAAAGACACGTACTATTTTAATATGGTCAATTGTACTATTAAGTTTCATGCAATTGTTCACATTATTAGGTTCTCTTGTCATGTTATTAGTGCCGGTAGATGAACTAGGCCTTTCCATAGCCATTATGCCGTTAGAAAACTGGGGCTTACAAATTACAGACAGATTCTATTCTTTCTATTCTGAAGCAATAAGTAACAGTCTTATTATGCTTCCTGAAACACTAGGATTGTTTTTACTCGGATTATATGCCGGTAAAAAAGACATTTTCCGCCGTGCTAAGGAATTAGATCCAAAACTTAAAAAATGGCAAATCATTATGTTCATTTTAACATTACCGATGTGGTTTATTATGGTTTACTTCTTTATGAACAATCAACCATACACACCATTTTCACTTATGGGTATTACGATGATAAGCGGAAAGACATTGTTCATCTTCTACATTGTCACGTTAATGCGTTTATTACAAAAAGAAAAATGGCAAACAGTATTACGTCCATTCCAATACGTTGGACGAATGGCGTTAACGAATTACATCTCACATACAATTGTTACATTACTTGTATTTGGGCTACTATTCAAAAATGATTATCTTGCTCCATTATGGGTTGGACCACTATTCTGCGTCGGTTTCTACACGTTACAAATCTTTATTAGCCGCTGGTGGCTTTCACATTACCAATACGGGCCACTTGAGTACATTTGGCGTCTTGGTACTTACGGGAAAATGATGCCACTTAAAAAGAAAAGCAAGGTCTCATAACGAGACCTTGCTTTTTTACGCTTCTCTTACTGCACTTTGCATAGACACCGGCTCTTCTTTTACTTTCACTTTGCGCTGCGGCACCATATTAAATACGATATTTAACAATACTGCTGATGCACTTCCAAGTACAATTCCGTTATCTGTTAAAATACGAATGCTTTCTGGAAGTTGTGAGAATAATGTAGGAACGACTGTTACGCCAAGCCCAATTCCAACAGAACATGCAACGATTAATAAGTTTTCTTGTCTTCCAAAGTCAACGCTACTTAACATTTTAATACCATATGCCATAACCATACCAAACATTGCGAGCATAGCACCGCCAAGTACTGACTTCGGAATAATTGTTGTGATAGCTGCAATTTTCGGAATAAACCCAAGAGCGATTAACATACCACCGCAAGTATAAATAATAACGCGATTTCTTACTCCAGTTAATTGAACAAGTCCTACGTTTTGAGAGTATGTTGTATATGGGAACGCGTTAAAAATACCACCTAACACCATCGCTAATCCTTCTGCACGATACCCTTTTGCTAATTCTTTTTCACCGATTTTTTTATTGCAAATATCAGATAATGCAAAGTATACACCTGTTGCTTCTACAATCCCTACACAAGCAACGAGAATCATTGTAATAATTGGTGTTAATTCAAATGTTGGTGTACCGAAGTAAAATGGCTGAATACCATGGAACCAATCCGCCTCTCCAACTGCTTGCAAGCTTACTTTCCCCATAAATGCTGCAACGATAGTACCGAACAACAAACCTAATAGAATAGAAATTGAACGGATAAACCCATCAAAGAAACGATACATAATGATGATAAATAATAACACTCCAAATGCTAACGCTAAGTTTTCAAGACTTCCGAAATCTTTGCTTCCTACTCCACCAGCCATATCATTAATAGCGGCTGGAACAAGTGTAACTCCAATTACTGTAACGACAGACCCTGTTACAACTGGTGGAAACAGTTTTACAAGCTTTCCAAATAATTTCGCAAAAATAACAACGAATAACCCGGCAGCAATAATTGCCCCATAGATAGAAGACACACCGTATTGTTTTCCAATTGCAATCATCGGCCCAACCGCTGTAAATGTACAACCAAGTACAACTGGGAGTCCAATACCGAAAAAGCGATTTGATAATGCTTGTAAAATTGTCGCAACGCCGCACATTAATAAATCAATTGAGACTAAGTATGTTAACTCTTTTTGATTTAAACCAAGTCCGCCGCCTACAATAAGCGGTACGATAATTGCGCCAGCATACATAGCAAGCATATGCTGCATACCAAGCGATGCAATTTTAAATGGATGCTGCTTCATTGCTTATTTCACCTCCGCAGTTTCATGCTGTACAAATGTAACTGTGCCGTTATCAAGTGATGCAATTTCTGCTAGTGATTCAACACGAACGCCTTGTTCACGAAGCTTCTTTCCTCCATCTTGAAATGCTTTTTCAATAACAATTCCAATTCCTGCAATACTCGCTCCAGCTTGCTCTACTAAACTCATTAAACCTAAAGCAGCCTGACCGTTTGCTAAAAAGTCATCGATGATTAATACACGATCATTTTCATCGATATGATTGCGAGATAATGAAATTTCATTCGTTTCTTGTTTCGTAAATGAGTATACGTTTGCAACGTACATATTATCTTGTAACGTTAACGATTTACGTTTTCTTGCAAAGATTACTTTTACACCAAGCTCTAATGCAGCCATAACTGCTGGTGCGATGCCTGAAGATTCAATCGTTACGATTTTTGTAATGTTCTCTTCTTTAAAACGTTTAGCAAATTCTTTTCCAATCTCTTGCATAAGTACTGGGTCAATTTGATGATTTAAAAATGCATCTACCTTTAATACGTCACCAGATAAAACCTTTCCTTCGTTCAAAATCTTTTCTTGTAATACTTTCATGTTTGTTCCCCCTCTTATGCAATAAAAAACTCCAAAAGCCGCCACCACTCGTTACAAGTGAGAGACGCGCTTTTGGAGTTTCGCAAAAAAGAATGCTAAACAAGCAATATATTCGTCCTCACTCATAGTCAAAGTATTTACGGTACTTCGGTAGAAACTTGCAGGCCATATCCCCGCGATTATATGAGTGTAGCTAACTATTTATTTTATAGATGGATTATAACGCACTTTTTATACTTTGAAAAGTATTTATTAACAAAACACGTACAAATTTTATAAAAACATCATTTTCGTTCGAGTTTTGTAAACTCTTACATATTATTTCAAAGCGTCGTTAAAACAATTGGCCCATCTTTTGTAATTGCAATTGTATGCTCATATTGCGCTGATAATTTCCCGTCCATCGTTCTTGCAGCCCATCCATTTAAATCTACTTTCGAATATCGCATACCTACATTTACAATTGGCTCAATTGTAATTACCATTCCTTCTTGCAACTCAGGCCCTTGTCCTTGTTTCCCAAAATGAAAAATTGCTGGTTCTTCATGGATCTCTTTACCTATTCCATGTCCCGTAAAGTCTCTTGCGACAGAAAAACCTTCATTTGCTACGTAACTCTCAATTGCATACCCAATGTCCCCTACATGATTACCGATTACCGCCTGATCAATCCCTTTATACAATGCATTCTCAGCTACTACCATTAACCTTTCCGCTTCCTCAGAAACATTTCCAACTCTATACGTCCAAGCAGAATCTGAAAGACCACCATTTAAGTTTACTACCATGTCAATTGTTACAATATCTCCTTCATTTAAAGGAACATCGGCCGGAAACCCATGACACATTTCATCGTTTACAGATGCACATATCGCATATGGATACCCATTGTAACCTTTCTGTTCAGATGTGGCACCATGCTGTTTTAAATACATTTCAACAAACGTATCAATCTCTTGTGTCTTTATACCTGGCTTTATCATTTTCGCAATTTCTTTATGACATGAAGCAAGTAATTTTCCAGATTCATGCATCAAATCTATTTCATTTTTCGTTTTAATTGTAATCATACTACCTCTACCTTTCCTTGCTAAACCTACTATTTACTACTAAAATTCTATCATACACATCTTCTTCCACAATTTCCAATTACAAAAGCAAATATCCTTTATCTCTATTTTCCGAATATAAATTTTTATTTAATTCGATTTTTAAGATATTATATCTAGTATTTTTTATTGATATTTACTTATAAACAAAGTATAGTGTTACCATACTATTAAAAGGAGGATTATTAAAGATGATGCACGCAGGAAGACTACGTCAGCAAACTTTGAACAATAAGTAACTTAATATGTTCAAAGGCTCTGTTTTCATAAAGCAGAGTAAACGGGATTAGTCTGCACATTTTTAATAATCTTCAACGGAAGAGTACACTTTCCACATGAAGAAAGGCAGATATACGTCTGTCTTTTTTTCGTATATTTTTTCATACAAAGAGAGGCGTTTATTCATTATATCCTCGTTTACTCTTAACCACAGACAGAAGCTCGTCTGTGGTTTTTTTATGATTACATTTCCTTATATCTCGCTACTTTAATCATATTGATGTAGTTAGAAACAATTAGTAACAGAAAACATTAAAATTAGAATAAACATTTGGAGGAAATGGGAATGAATACACTTAAAGTTAAACAATTAGCAAATAAGGAAGGACTAAATATATTAGAAGATTCAATAGTAATTAATGAATCTGGCGTTGACTTTCAAGTAGCACACGTTAAAGAACAAAACGGAGATAAATGGATACTAAGAATTCCTCGTAGACCAGAATCTATGAGACATGTCCAACGAGAAAAAAAAGCATTAGAACTTATGAAAAAACATGTAGAATTCCAAGTTCCTGATTGGTCTATATTCTCTGAGGAACTAATCGCTTATAAACAACTAAGTGGCGTTCCTGCCGCTACTATCGATATAGAACGACAAGAATATATATGGAACTTTAATGAAAAGAATGCACCAACTGAATACAATATTTCATTAGGAAAAGTTCTAGCGAATTTACACTCATTACCTCAGCAAAAATTTAATAATATAGGTGTTGAAATTCTTACTGCTAATGAATTAAGAACTTCTATGAAACAAAGGATGAATCGAGCGAAGGAACAATACCACATCAATCAAAACTTATGGGATCGTTGGCAAGCATGGCTAGCTGAAGACTCTTTTTGGCCATCTCATGTAGGAGTAAAGCACGGGGATATACATCCAGGTCATATCCTGATTGATAAGAAAAATAATGTAACTGGCTTAATCGATTGGACAGAAGTAGGGATAGCTGATGTATCTATCGATTTCGCTTCCCATTATCTGCTCTTTGGGAAAGATGGACTAACAAAGTTAATTAATTCTTATGACAATTCTGGCGGTAAAACTTGGTCAAGAATGGATGAACATATTATCGAACTTCTAACAACAAATAGTATCACTGTTGCTGTATACGCTCAAGTATCAGGTTTGAAAGACATGCATGAAATAGCTGTACACATGCTATCAACTGAAAGTTAATGAAGTTGCAAAAAACAGAAGAACCCTCTTCTGTTTTTTGTTATTTTCCACATATATAATTCATTTTCAAAAACTCAAAACAACTACCGTTTGTTTTTTGTATAAACGTCCCAACTGCTTCAAACCCTGCCCTTTTATATACTTTAATAGCTCTCTCATTAAATTTCACTACTGATAGTGTTATATAATTGCACCCATATTTTTCTTCACTAAAAGCTAGTCCCGCATTCACGAACTGTAAACCAAATCCATTGCCAGTTATATCAGGTCTCATTCCAAGTCCTATATCAACCGTTCCATTATTCATTTTACAAACAGTAAAAAAACCAATGAGAGTGCCATTTTCCTTTACAGAAAATGTATGATTCCCTCTACTCTCATCATGTAAAAACTCATCTAAATCTTCTTCATCTGCCGCTATATCATAAAAAGAATATTTCCCTTCATAGTGCCAGTTATATGCAATCTCTTCCGCTTCTTCTTGCGTCATTACTGTATATGTATAAAGCATTCTTTTATCCCCCTTAAAAAAAGAGCTGCAATTAAGCAGCTCTTTTTTATAACTCATAAATTTCTTTATACTTCGCTTCTAAATAATCTGCTAAGTAGTTTGCATTTAATCCTTCGCCTGTCACATCTTCTAAAATTTCAAGTGGCTTTTTCGTTTTACCGTATTGGTGAATATTTTCTGTTAACCATTCACGAATTGGTGTTACGTTTCCTTCTTCTAATAATGCGTCAAAGTTCGGAATGTCTTTTAACATTCTTTGCTTAAACTGTGCTGCATACATGTAACCAAGCGCATAAGATGGGAAGTATCCAAATGAACCACCAGCCCAGTGAACATCTTGCAATACACCTTGTGCATTATTTTCCGGACGAATGCCTAAATATGCTTCCATCTTATCATTCCAAGCTGCTGGTAAGTCCTTCACTTGTAATGTACCATCAAATAATTCTTTCTCAAGCTCATAACGAACCATAACATGAAGCGGGTATGTAAGCTCATCTGCTTCTATACGAATGAATGACGGTTTCGATTCGTTAATTGCATCATAAAACTCATCAACTGACATATCATCAAATTGACCATTGCTATACTCTTTTAATAAATCATAATTCTTCTTCCAGAATGATTTATTACGGCCGATAAAGTTCTCAAAGAATAATGATTGTGATTCGTGAATACCCATAGATGTACCACTGCAAAGTGGTGTACCTTCAAATTGTTCTGCAATATTTTGTTCATATACTGCATGACCACATTCATGAATTGTTCCAAAAACAGCCATACGAAAATCTTTTTCATCATAGCGTGTCGTAATACGAACATCCCCTCTATTTAATGTAATTTCGAAAGGATGTACTGTTTCATCAAGACGACCTGCTTCAAAGTCATAATTCAATTGCTTCAATAATTCTAATGTAAAGTTCTTTTGTTTTTCTTTTGAAAATCGTTCCGATAAAGCACTTGTTTTTAATCCTTTTTTAGACTCAGAGATTTCTTTTACAAGCGGTACGATGCGCTCACGAAGTTGACCAAATACGTGATCTAAAACTTCCACTGTAATACCTGGCTCATACATATCTAATAATGTATTGTATTTATATGTTTCATAACCCCAATATGTAATAAATTTCTTTTTAAATTCCACAATTTTTTCTAAGTACGGGCGGAACATTTCGAAATCAGATTTTTCGCGAGCTTCTTCCCACACACTCTCCGCTTTCGCTTCTAATTTCACATAAGCCTCATATTCAACTTGTGGAATTTTTTTATTTCTATCATATTCTTTCCGGCACTCTTCAACCATTTTCTTCGTCGTTTCAGAAAGTTTATCTTCGCGTATTAAAGCTTCAAGCTCTGTTAAATAGTTTCCCATCTCATCTGAAGTCGACATAGCAAACACTTCTGACGAAAGCATACCAATTACTTCAGAACGCTGATCCACACCTTTTTTTGGTGCACCTGTTCTTAAATCCCAAAACATTAAACTTAATGCTTCTCCATAATTCTGTATCTTCTTCACGTATGTTAAAAATTGTTTTTCTACTTCATATGTAGCAACTGTCATCGTATAAAAGCCTCCTTTTTCTACCTCAAACTTAATTCGACACGGAAACATAAATTCCTTTTATAATAGAAAAAAGCTTGGCAAGCGCCAAGCTTTTTCCTTATAATTCTTTACCTTCTACTGGCAGTACATTTTTCACAGCTGCAACTACTTTCTCATCTTCTGAATCAGATAAGAAGATTGATATAGCACCTTTATCGTCGCTCGTACGAATTAAACGTCCGATCCCTTGACGAAGTCGTAAAATCATATACGGTACATCTACATCCCAGAATGGATCATTTACGTGCTTACGTTTCGCTTCAAACACAGGATCGTTTGGAGGGAATGGTAATGACCAAATGATAACATGTGATAATGATGAACCTGGAATATCTAAACCTTCCCATAAATGAACGGCACAAAGTACAGTCTCTTCTTCATTTTGGAAACGAGAAACGAGCTGACTAATTTCCTGATCTCCTTCATATAGGAACGGAACTGACATTTGTTCTTTACTTACATATTCTTTAAACGCTGCAAGTTCTTGTGTTGTACGGAATAATACAAGCGTACGTCCATTTGTTTTTTGTATATTTTCAAGTGTATATTGACACTTTCTTTCCCATTCATTTTCTTTCGTATGCGATAGTAAGTTTACCGCCATTTGCTCCTCATAATCAAACGGTGAGGCAACTGAGAATGATAAGTAATCTTTTACCCCTAGACTATTTGCTGTAAATGCGAATGAATCGTTGTTCGATAATGTCGCAGAAGAGAAAATATACGGGATTTTCTTCGAGAATACTTTCTCTTGTAACACCTCTTCAACTGCACGCGGCATAATAACTAACGTGAAGGCACCATCACCTTCTTCACCCCATGTAATTACATTTTTCTCGTGCATAAACAGACGAAGTGAATGTTCTAACACATCTAAATGCTCATCAACGATATTTAAGTCATACGTGTTTACTGTATGCATTTCACTTTCAAATACTAATGCATCACCGACTTCACCAATTTTTGCATAAAGTCGCTTCGCTTCAGCTGTTACTTTTTCTGTCACAGTAATTTCTAAACGATCAGAACCGGCAATTTCCTTTTTATTCTCTTGTAACACATCAAAGAATCGCTCTGTTTGCCAAATTGTTTCTTCTACTAAATGTGCAAACTCCTCGCGAATATCGTTTTGCAACAATCTCGTTAAAAGTTGCTCCATCATCGTTTGCTTTAAACGGTATGTTAAAGCTTTTTGAGCTGCATATTCTACAAGATGTCCTTCATCGAATACAACGCAGCTACTTTCTGGTAATAATGGAATTTGCCCTTCACGCTTACGAGCATCGTACGTCCAAATATGATCCATATAGAAATCTTGAGAACAAATAATTAAATCTGCTGCTTTACGATAATGTTCACGAGAAAGAGTTTGTCCACAGCGATGACGAGAATCACAAGTAAAGCAATCTTGGAAGTAATCCCAATTTACTTTTGACCATTCTTCGTCATTTAAAAGTGGAAATTCTTTTCTGTCACCATAGTGAGTAAAGTTTTGCATCGTACCATGATCGAATACAAACTGTGGTAACTCGTAATATACGTCTTCAATTACTTCTGGAGCTCGTCCACTCATAACATCTTCAAGTTTACGTAAGCATAAATAATTATCCATTGATTTTGCAAGCCTTACATCAACAGATAGCCCTAATGCTTCAGATAACTTAGCAATGTCCCCTTCTTCTTTCACAAGCTGCTCAATTAACGTTTCATCTGCACAAGCAATAATAGCTGGTTTCCCAGTATAACGCGCGTAACAAATTGCATATAGAAGATATACAATTGTTTTCCCTGTTCCTACACCAGCTTCTGCGAACATAACTTTCTTTTCTTGGAAAGCGCGTTCTAACTGAAACGCCATAAAAATTTGTTCATCACGCTCTTCAAAGCCTTTTTCCGGAAGGATGTCGTAAAACACATCTCCAATCCACTCATTCAACTTATCATAAAAATTATCTTGTTTTCCTACTTCAAATGGTAATCTCTTCTCAGTAAACATCCTTAGCCTCCAACCAAAAAGTTTTTCTATAAAAAGATAATAGCAACTGCTACGCATATGTATGCATTTGCTTTCCCCTGTTGCCATACATAGAAATTCACGAAAAAAAATTTTCCTTTCGAAAAAGGAAAATTTTCTTCTATATTAATGACTTTAAATACCGTTTATCAATCGCTGTTTCATGTGAAAGAGCTGACAAATATTCTTCTTGTGCTTTTTGTATTTCATCTACAATCGCACCTTGACTATCCACTTCTTTTCCGAGCTCGTCATACGTACGGTGAATAGCTTTTTGAATCATTGATAATTGGAAACTATCCATATCACTTCCTCCTTTACGCATTACATAATAGCCAGTATATGCGCGCTGGAGGAGTTTTATACTATGAATTACGCGGTGGACGTTTTCCGAAGTATTGGTAGTAATCTGTACGGATAAATCCGTTAAACAGTTTACGCTTCTTCGACGCATCTTTTCCGTAACACTTCTCAAATGCTTCGTAGCTTGTTAATACATACGCTGACCATGTATCTAACGGACGGAATACTTGTCCCATTTCTTTATACAGTTGTTCAACGAGTGCTTTTTCACTTAAACGTTCTCCGTATGGAGGATTCGTTACAACGTAGCCATAATCCTCTTTTGTTGTGAAATCTTTTACCTGCATTTGTTTAAATGTAATTAAATCACCTAAACCTACTTCTTCTGCGTTATCTTGAGCAACTCGAATCATACGATGATCAATATCTGATCCTATGATTTGTAATCGTTGATCATAGTTCGCTAAATCTTCAGCTTCTTGACGCGCTTCACGCCAGTTTTGTTTACCTACCCAGCCCCACTCATCTGATGCGAAACCACGGTTAAATCCTGGCGCAATGTTTTGCCCAATTAATGCCGCTTCAATCGGAATTGTACCTGATCCACAGAATGGATCAACAAATGGACGATCTGGCTTCCAGTTTGTTAATTTAATTAAAGACGCAGCTAATGTTTCTTTTAACGGAGCTTCCCCTTGATCCATACGGTATCCACGTTTATGAAGTCCAACACCACTCGCATCAATTGTTAATGTTGCAATATCCTTGAGCATTGCAATCTCGATACGGAATAACGGACCATCTTCTTCAAACCAAGTTGTACGTTTATATGTTGTTTTTAATTTTTCAACGACAGCTTTTTTAACGATACGTTGGCAATCTGAAACACTGAATAATTCAGATTTTAAAGATTTACCGATAACAGGGAACTCGCCATTCTCTGGAATATAATCTCCCCAGTTTAATGCTTTCGTTTTTTCAAATAGCTCATCAAATGTTGTTGCTTTAAATTCGCCAACTTTAATTTTTACACGATCCGCAGTACGTAACCATAAATTCGTGCGACAAATCGCCTTTTCATCTGCTTCAAATGTTACTTTGCTGTTTTCTACTTGACATTCATAACCAAGATCGCGAACTTCTCGGGCAACTAACGCTTCAATACCCATTGCCGCTGTTGCAATTAAAGTAACTTTTCCCATTTGCATTCACCTCTTATGTATATTCAAACAATAATTAATAGCAATTGTTCCTATTAATCATTACATTTTACGAAAAATTTTCTCATTAACCATTTTAACTCATACTTTATAACTTCATACAAATAAAAAGCCCTCCTCTAACAAAGGAGAGCTGAGTTATTTCATAGTTGGTTCATAACGTTCTGTAAGCCATGTTCTGTTCCTTTGTACTACAAACGGCCCACGCCTCGTACTCCGGTGGCAATCATCTATCTACAGGTTATAAAACCTGTCCTTTCCCGTCGTTCATTTCCTTGGAAAAGATTCCCCTACCATTATTTGGGTTTCTCGCTCGTGGGGTTTACCTCGTTCCACTCCTATCATTTCTTCAAGGACTTCGTCACTGTGGCACTTTAAAGGTAGTCAAACCATATCCGAAAGGACTTAGGTTTTTTCCCTGCCGTTAAACCAGCCTTACAGCCAGAATACCCTAGCTTATGAATTGGCTAGGCACGAACACTACAGCCATCTCAGGCCGTGCGAGCATGGACTTTCCTCTACAACGTTGGCGTTGCAGCGATTACCCAAACGTTATGACATCCATTAGTATAGTGGAAACAAAAAGATTTTGCAACGTTTTTTTCTATGTAAAATGCTTAAACCTTTTCCCACCTTACATCATTCGTATAACTTACTTCCAAATACAGCTTTTTCTAAGTTAGATAAGCGTTTTAAAATATCCGTATTCGTGTTGTTATAAACCGGTTGTGCAACTGGTGTTTGTACAGGTTGTTGTGGAACTTGCGTTACTGCTAGTTTTTGTTCCTCTAATTCACGCTTTAAACGAGCATTTTGTTGCTTTAATTGCTCAAACTCTTTGTGGAAAGCTTCATAGTCTTTAATGATCATATCAAGAAACTTATCTACTTCTTCTTGCTGATAACCTCTCATACCTGTTTTAAATTCTTTTTCTAAAATATCTTTCGCTGTTAATTTAATTTTATCCGAAATCATTTTCTTCACCTCAAATTTTTACCAAAACTTTCATTAACTAAATTTTTTCAGAAACAATGCTTTTTGTCAATCATATATACGAGTACTATATTACATATTACTCTGCATTATTCCACTGTTCCTCTTCTATTATATCTTGTAACTCAGAAAAAAGAATGAAATAACTGTGATAATTTTCTATTTCCCCTTTTTTCTTTGCTGTTTCTACAATATATTTGGGACTTCCTGGTTTTTCTTCATCGTATACCGCTAAAAGTGCATCACTTTTTTCAATAAAAAATTGATTTTTTAATTTAAATTGCTCTGGGCTTTCATACTTCCGTTTCGTGATACTATCAACATGGTCTGCTTGAGAAAGAATAAATTCGTAATATTCACGATTATCTTCTTTCCAATTTTCTTCTTGTTCTAAAAACGGAGTGAATACCGCTAATTTTAAATCTGGATATTCTACTTGAATTTCAAAAACAACTTCAGCAGCCCATAATTCTACACCTAACTGGCCGCTTATTATAACCCATTCTAAACCATCTTCTACAAAAGTGGTTAATTTACGGTGTAATGCCTTTTTTATACACCCCACCCCTGGATGATCATTTTTAAATATTCCAAGTTCAAATGGCTTATATCCTGTTACTGCAATAACTTTCATATCAACACTCCAATTACAAAAAAAGAACTAGCATTTCGCTAGTTCTAACATATCATTTACTTTTTAAATATTCCACCAACGTTTGGTCCGATATTTGGACCTACTGGTGATACATTGTTTGGTAAAAACGGTGATACATTTGGTCCTGGTCCAAACGGTGATACATTCGGTCCTGGCCCAAATGGAGATATTTGATGACCGTGGTGATGATGACCATGGCCACACGGTCCACATCCACCGCCGAATCCTGGGTCGATTGGGTCCACAACATTTACATTTGAATTTGTTTGTGGGAAGAAGTTTTGGTTTTTAATTTGTTGATGATGTACATGTGTTGTATGTGTTGGGAAAATGTGTGGCACCACCGTTGTTGAAAAAGAGTGTGTTACGCATTGTTTCGTCGGATGAACGACAGGAGCAGTTGTACAAATAGGTCCTACAGGCTTATGCCCTCCAAAACAAGGATGACAATGATGCATAGTTTTTTCTCTCCTCTCTCGTTAAAAAAATCTGATTACACTTTACAGTATGAGAAAAGAGAGAAAGCCGTTTGTTATATATACCCATTTATTACAAGGAAATTTGTCTAGTCCTTTATTTCATATACCATACTTTCATAGACAACTCTTCAACATTACTTACCAAAAAAGCCTCCAACTTGCTTTACAATACCTGTCACCTGATTCATCGCATTCATCATTTGTCCAGCTGTATTCATCATTTTATTTACATCATAGTTACCATCGGATGTTTTAAATTGAGAAACAAAACTAGAAAACTGACTTGGCTGTTGTTGCTTTTGTTTACTCTGCGTCGGGTACGGCTGTTTTGGTGGATAAAACATCGCTTGTTGATTAGCATAGGGCGATGGTGGTGGCATATAATATTGCGAATTCATATAAGGCTGCTGCTGTTGTTGATTCATGTATGGTTGCTGAGCTTGTGATTGTTGAGCTTGATTCACATAAGGTTGCTGCTGTTGTGATTGTTGAGCCTGATTCACATGAGGTTGCTGTTGTTGTGGTTGTTGAGCCTGATTCACATAAGGTTGTTGCTGCTGTTGTGGTTGTTGAGCTTGATTCATAAATGAAACTTCAAACGGTTGATAATAATTTTGATTTCCATAATAAGGCTCGAAAGGATACATATTATACCGTAAATATGTATCCGTATTATATTGGTACATATTTTGCTGTGCATATGGATTTGTTTGCTGATATACGTTAGATTGTTGAAACATGCATTCTCTCCTCCTTCACATAAGTTTCTACATATATAATATGTACCTATAAAATAATATGTGTGATGGAGTATCTGTCTATTTTTGTCGGAAGTTTAAATTTTTAAAAAATTAAAAAAGAAAACCCTTCCATGCTATGATAATTAAGAAGAAGATTCTCATGGGGGAGGAATCAACATGGTATTAGGGGATTTAAAACAAGCGTTTTCTCAAAAAAAGGGGTATTGCACAGAGAATGCAAATGAATTATTAGACTTTGCGAGACATTGGTATCTCGAAGGAAAAATATGCATTTCAGATTATCGAACATTAATAAAAGAATTAGAAATAAACGGCGCAACAAAACCTACAACAATGACAGAAGCATAAAAATAACAAGAGGGTTCTCCCTCTTGTTATTTACATTGCTCAACTATATTTTGCAAAGTATACGAAATGGCTTGGTGTGTTTCAAAGAATCGTTTACCTTTACCTTTATTTACAAAGCATTGTAACACATTCGTTTGTAAATTATCGTATACTTGATCAATTTGCTGTACATGTATATACTTTGGCTTTTCTTCTTTAATCCACGTATAAGCTAATTCTTTCCACTTCTTTAATTCCTCATCTACCATGTCTACAAATGGTTTCATATCCTTATAAAAGTCGTATTCGATTAGTTCTCTTTTTTTTATATTCGCTTCATTATTATACTGCATGAGTTTTTCTGAAGACTGTATTAATGCTTCATTCTTCATCTCTTTCCCACCTTATTATGCACTCACTACGACGTTTTGAAATGTCTTTACCCAATTCCCTTTTTCTTCGTGATGCACTAATTTATTTTCCATATGTTCAATATGCATTTCTGTTATTTCTATCTTATTACATATTTTTTCACTCGCATCCTTTAATGCATGATTCATTCTAATCCCTATATTCATTTCCAGCAAATCGAGAGAACTTAACATTTGATCCATTTTTTTCATTACATCTTCCTTCTGAACCATCGCCATATACAAAACGCCTCCTTCTTTGCTTTTCCTTTGTCATGTAATTTCGCCGAACGATTCACCACTCCTGCCCACATGACAAAACTAGTTGTTATTCGTCAAAGAAATCATTTCGTATGTCATTTATAGAAATGGTAACAATACAAAAAGGAGGTGTAGTACAATGGCAAAGAACAAAAATGAAAAAAAGAAAAACCAAAACAAACAACAAAATAAACCCGAGACTGGCAATCCAAAGCTAGATGGTCCAAACTTCCCTGCTACATAAAGCGAGACTTTATTACGTACGGTTAAATTTCAAGTCACCCTTAATCTCCTACTAGCATTACGTTTTGAGATTAAAGTCGTAGCAAGCATAGCAGGATTATTTCAAATTAAGAAGTCCCGTCTTCAAAATGGAAGACGGGACTTCTTTTTCATTATATCATGAACTCATCCATCCTTTTAACGAAACGATTTACGATAGATATCCTATAGATTTGTTCCCTCTTTCTCCTATACCATTCTGTTATATTAACTTCCTCTTTAGGTTCTTCAAGTACAAATAGCACATTCATTTTCATATTTGCACAAAACCAATCTCTCATTTCTATTTCTTCATGTAAAACAACAGGATAACTATCTCTAAGTGCTGGCGTACACGATTTTCTAGTTTCCTTTGAGTAAAATTCATAATCTTCTCTAGACCCAGTATGTGTAGTTTGCACTGCAAACTTATAAAACGAACCATTATAAATTGGATGAAACAATAACCATGCTAATTTTTTTCCCAGTTCTATACGCTGTTGTAACGTTTCAAATTGATAAACCGAAAATCCATACATCCTCCCTTCAATTGTTGGGAAGATAACTGCACTAATATGAAATCTTTCTTGTACTTTAAAAAGTGCAGTATGGAATACATGTTTTTTAAAATATGTGCTCTCAATGACTGGTTTTTGAATTTTATTTTGTTCATTTATAATAAGGGCTGTTATAAGCCTATTCATATCTCTTTTCTCCCAGAAAAGTAACCATTCTTTTTCCATAAAAATTGATACGCTGAAATATTGCAACAAATGAAAGAGAGGTGTACGTCTCTTCTTACTTTCCTCATACAATAATAGCTGAGGAAAGGCATCTAAGAAAATAATCCAATTAGCTTGTTCGTACAGAAGAAATAAATGTTTTTTTACCGTTTTAGGTAAAACAGTAGCATAATATCTCCCTTCTAAATCGGTCATATTCCATCCCGCATTTCTCGAAACCATACTCGCTAAAAAGGCCCACCTGATTTCACTATTTCTTAAATAATATTCTTGATAAGATTGTGTCCGAGAAATATTGTCCACATTAGCTATTTCTGTTTTCTTTGTAATATTGCGAATGATTGCTTTTTCTTCCTCTGTACAAAACTTTTTTTCTCGATTTTGTTTAATTTTCATATAATCATTCCATGTCAACATAAATAAGTCATCATACCTTTCATCAAAAAGGTCACATCTTTTTTCATTTTTTGATATAATCACCTTTGTAAGTAATTCTTAGTAAGTTGGGAGTGGACACACTATGACCATTCGTTACCCAAATGGAAAAAGGTATAATCAAGCTTCACAACCTCAAAAAACACCTATAAAAACACATACTTATAGCAACAGAGGTATGTCCCTTGAAGAGGAATTGAATGAAACAAATCAATATTACTTAACCCATAATATTGCATGTGTACATAAAAAACCTACACCTCTTCAAATTGTAAAAGTAGATTACCCCGCTCGAAGTGCTGCAGTGGTAAAAGAAGCGTATTTTAAACAACCTTCTACAACAGATTACAACGGTGTATACAAAGGGAAATACATCGATTTTGAAGCAAAGGAAACAAAAAATAAAACTAGTTTCCCACTTCAAAACTTCCACCTTCATCAAATAGAACATATGAAGCAAGTGGTTGCTCATAATGGAATTGCATTTGTCATTATTAAATTTACACTTTTTGATGAATTTTATTTATTAGATGCAAAACATATTATTGCATTTTGGAATCGTCAAAATACTGGTGGACGCAAGTCGATTACGAAAGAAGAAATAGAAGAGCATGGATCCTTATTATCATGCGGTTATCACCCTCGGATTGACTATATCCGTGTACTAGACACGGTTTATTTTTCGTGATAGAGTCATCACTAAGGCTCTTTTTTCGACTTTTGGGGAGAGAATGAAAGGTAGGAGAAAGTATAATGTCAGATAATTATCGTTCTCGTACAGAACGAAATCATGTGAAAAATCAAGAGAAAAAAACACATAAAGAAGAAAAACCAAAGAAAAAAGGCTCCTTTTTCAAGAAATTCCTTATAGGTTGTCTACTTCTTGGTATCGTTGGTCTCGTAGCCGGCGTTTCCGCTTTCTTTGTTATGGTAAAGGACGCTCCAAAATTAGACAAATCCAAACTTGTTAATCCTTTATCAACAAAGTTTCTTGATAAAAACGGGAATTTCTTCTATGAATACGGTGCTGAAAAACGAACGCATGTTACTTATGATCAAATTCCAAAAGTAGTTGAAAATGCATTCCTTGCAACTGAGGATTCGCGTTTCTATGATCATAATGGAATTGATTTTAAACGAACTACAAAAGCAGTTATGGAAAATGTCACTGGTGGTTTCGGTTCCCAAGGTGGTAGTACGATTACACAGCAAGTCGTTAAAAACTATTTTCTAACGATGGATAAAACTGCTAAGAGAAAAGTACAAGAATGGTACTTATCTTATAAATTAGAGCAACAATACTCTAAACATGAGATTTTAGAAATGTACTTAAATAAGATTAATTTAGGTAACCGTTCATATGGTATTGCGACAGCAGCGCAAAAATATTATGGTAAAGATTTAAAAGACTTGCAATTACATGAAGCTGCTATGCTCGCTGGTTTACCCCAAGGTCCAAACATTTATGATCCAACAAAAAAGGAAAATGTTGAACGAGCAACAAATCGTCGTAATGTTGTATTATCATTAATGAATCGACATGGTTATATAACAAAAGAAGAAATGAATAACGCCGTTAAGATCCCAGTAACAGAGGGCCTTCAACCGTCTTCAGAAGTAACTGAGATGAAGTATCAAGCATTTTTAGATGCGGTTGTAAAAGAAGTTGAAAAAGAATATCCTGATGTAAATATCGGTTCAGATGGTTTAACGATTCATACAACACTTGATCAAGATGCTCAAGATTACGCTGACAAAATTATGGATGGCAATCTTATTAAGTATCCAGACGATCAATTCCAAGGGTCATTCGTATTTATGGATACACAGTCTGGAGAAGTTCGAGCAATTGGTGCTGGACGTAAAGAAAGTAAGTCTACTTTCAAAGGTCATAATATGGCAACTGATTTAAAACGCCAAGTTGGTTCAACAATGAAACCAATTTTCGACTACGGTCCGGCAATTGAAAATTTACAATGGTCTACATACCATCAATTAAACGATTCAGAGTATACGTATTCCAATGGTAAAAAAATACAAAATGCAACAAAGAGCTACAAAGGTGACGTTTCACTACGTGAAGCTTTGAAAAAGTCATTAAACATTCCAGCTTTAAAGACAGCACAAACAGTTGGTCTTAATAAGTCAAAAGAATTCGCTGAAGGTTTAGGCATGACCTTTAAAGAAGGAAAAGTCTACGAATCAACAGCAATCGGTAGTAACGAAGGGTCTCCATTGGAAGTAGCAGGTGCATATGCAACCTTCGGTAATAGTGGTAACTATAATAAACCACACTTCGTAAAAGAAGTAACCTTCCCGGACGGGAAAAAGAAAAGCTTTAAACCTAAGGAACAACGCGCAATGCAAGACTATACAGCTTACATGGTTACTGACGTTCTTCGTGACGTAGTAAAACCTGGTTCTGGTGGTACAGGTCCAACAGCATACGTTTCAGGTGTTGACGTAGCAGGTAAAACAGGAACACAAAACTTTGATGCATCAGTTCTTCAAAAATATGATATCCCAGCTGATGCAAACAGAGATAGCTGGTTTGCTGGATATACACCACAATACACAATGGCTGTTTGGACTGGTTACGAAAAAGATGGTCCAAAAAATTATGTTAGTGATCGCTCCACTAGAATTGCACAGCAAATGTTCCAAATAATGATGAGCAAATTCGCTACAGATAAATCACGCTTTGAACGTCCTTCTTCTGTACAAGAAATAAACGGAGAGTTATACGTTAAAGGTGCGAAAAAAGATGCAATTAAACAAATTAAAGTAGATGCCCCTAGTGGTCTGAATGTCACTTTTGATGGCGCTAGCACAGTTACACTAAACTGGTCTGGACCAGCAGAAGTTGACGCATATGCAGCCAGCTATAAAGCAACTGACGGTTCAAGTGGTAGCCTATCAATAAGTGGTACGACAGCTACTCTTGGTGGTATTAAACCAGGTGTTACTTACAGCTTCTCTGTAGTAGCGAAAAAAGGTACTGGAACAAGCCCAGCAATTGGTGCATCCTTCACTGCGCCTGGCGGAACTCCAGATGCGAAAAAAGCTGATGAAGAGGCTAAGAAAAAGGCCGATGAAGAAGCTAAGAAAAAAGCTGATGAGGAAGCCCAGAAAAAAGCTAATGAAGATAAAGTAAAACAAGACGAAGCTAAGAAAAAAGCTGATGAAGAGGCTAAGAAACAACAAGAACAGCAGCAACAACAAGAACAACAACGTAAACAGCAAGAAGAAGCTCAAAAGAAAGCTGATGAGGAAGCTAGAAGAAAAGCTGAAGACGAAGCTAAGAAAAAAGCTGAAGACGAAGCTAAGAAGAAAGCTGAAGAAGAGGCCAAGAAAAAAGCTGAAGACGAAGCTAAGAAACAACAAGAACAGCAACACCAAAATACCGGAGGAGATACACCTCAGGCAGACGGTGCTGTTGTTACAACAGAGTCCTAATAAACAAAAAAAGAAGTCCGTTTCTCTTAACGAGAAGCAGACTTCTTTTTTGTTATCATTTTCTTTACAAACAGCTTTTCTATTTCGATATATAACTGCGCTAATTGAATATAAGAATGATAATTACTCGGTTTCTTTATAATGAATGAATACCTTTCCATAAAATTAACAGGTTGCACTTTTAATTTATTCGTATTTATTTGCATTTCATTCAAACTATGAACAGGTTGCTCATTTAACCAATAGACAACCGATAACAAGTGAGCTGCAAAAAGAATCATTGGCCCCTCAGCCTCTTGCTTATCTCTATTTCGAAACAGTATAGCAATGTCTTCATGCTTATTTTTCCATACATTCAACACTGCTGGAATACTGTTTTCAATTTCCTTCCATGGCTTATACTGTCTTTCAATATCAAATATAAAGTAAGTATTTTGTATTATTTCTTCAAAAGACTCGTCTGTATGATACTCAATTGAATTTACGCTTTCTTTAAAAAATGGTAAGCAATGAAATTCTTTCGGTATTTCTATAACTCGCTCCATCCTTTATTTCACCTTCATTCGCTTCTTTCCTTCACGACATACTTCTAACAGCCTGCACTCCTCACATTGCGGTCGTTGTGCTTTACAGTGATAACGTCCAAAGAAAATCATACGATGATGCGTAACCCCCCACTCATCCATCGGTACTTTCTTCATTAACGTTTTTTCTACTTCTAACACAGAGTCTTTCCATCTACAAATCGCTAATCGTTTACTCACTCGCTCCACATGTGTATCAACAGCAATTGCCGGAATCCCAAACGCTACGGAAACTACAACATTCGCTGTTTTCCTTCCTACACCTGGTAATTTCGTAAGTTCATCTCGATCGCTCGGTACCTCCCCATTATAGTCATCTAATAACATTCGGCATAATTTTTGAATGTTTTTTGCTTTATTTCTATACAATCCGATAGAGCGTATATCTTGTTGTAATTCTTCTAGAGAAACACTTAAATAATCTTCTGGTGTTTTATATTTTTGAAATAAATTTCTTGTCACTTTATTTACAAGTACATCTGTACATTGTGCAGATAACGCCACCGCGATTACAAGTTCAAATGGATTGTCATGAACCAATTCACAATGTGCTTCTGGATACATATCCGCCATTGTGTCTAAACAATAACGGATTTGCGTTTTGTTAAGCATATTTCCCCTCCTATATTACTGCTCCAACCAATTATAAAAAGGCACTTTTCCAGTAAATTTCGTCTCTTGTTTTGTCATTTGTTGTGCTCTTTGTTGATTCGCTCTAAATTTTTGACCTTGATTTTGAGCCTGATCTACCGTTTTAATTCCATTCTTTTTCCACTCAAATAAAATACGATCAATATATCGGAAATTTAGTTTTCCACTCATTACAGCTTCTCTAAGAGCCGCTTGAATTAAATTTGGATGATGTTGATCTTGGTCCTCCCACATTCCTAACGTTTCACATTCGAACGGCGAAAGTGGTCTTCCAAATTCTTTTTCGAATACTGTATATAAATTTACTTGCAGCTGTTTTTTTTCTTTTTGCTCTTCCTCTATTGATTCATCCATTAAGAAATGTAATATTTTTTCCCATAACGGTTGTAAAGAATAACTTTCGCACATCATCGCTTCTGATCTTTGTCCACCTTCTAGTGATAAAAAACCTTTTTGAATCAACGCTTGAATTATTTCCATACATTTCATTTCTGTTATCGTCATCCGTTCAGAAATCTCTGAAGGAGTCGGAAACGAATTACCTGATTCTAAAAATGTATGTATATGAAGTACAACCATAAATTCCGTCTCATTTAAACCTAATTTTTTATAATGCATCATAAGCAATTTTGGAATTGCAATGCTTCCCTGCTCAAACCACTGTAACATCATTTTCTTTTTCATCACCAAACACCTCGCTCTCTAGTATAACACACCTTTAGCTATTTCTTTTTGCCACAATTCGTCAAAAAAACCTCCCCATTAATAGGGAGGTTTTGTATATTACATAAATGAAATATACAATTAAGCTTGCACTTTACTTTTCATAAATGTATGGATGCGTTCCAATGCTTTCTCTACTTGTTCAAGAGATGTCGCATATGATAAACGAACATTATTTGGGGCACCAAATCCTGTACCTGGTACAAGAGCCACTTTTTCCTCTTCTAATAGAGCTTTTGCCCAATCATCAACTGTTGCATATCCTGATAAAGCTACAGCTTCTTTTACGTTAGGGAATAAGTAAAATGCACCTTGCGGTTTAATACAAGTAAAGCCAGGGATTTGAATTAATTTATCATAAATGATGTTTAATCTCTCTTCAAAGGCTTGACGCATTGTTTCCACAGGTTCTTGTGATCCTGCATATGCCGCAATTGCGCCGTATTGAGCGATTGAAGTAGGGTTTGACGTACTATGACTCGCTAAGTTCGTCATCGCTTTAATAAGCTGCTTATTTCCTGCAGCATATCCAATACGCCATCCTGTCATAGAATGAGATTTAGATACACCATTAATAATAAGTGTTTGTTCTTTTAATTCATTAGAAAGCTGGGCAATTGAAATATATTCTACGCCACCATAAATTAATTTTTCATAAATTTCATCAGAAACGATTAAAATATCATGTTCTAAACATACTTCTCCAAGCTGTTGTAATTCTTCTTTGCTATAAATCATTCCTGTTGGATTGCTCGGTGAATTAATAATAACTGCTTTCGTTTTCTCTGTAATTGCCTCACGCAGCTGCTTTGCTGTAATTTTGTACTCATTGTCTTCTAAACCTTCTACATAAACCGGCTTACCGCCAGCAAGCTTTACTTGCTCTGGATAGCTTACCCAGTAAGGAGTTGGGATGATAACTTCATCTCCCTCATCAAGTAATACTTGGAATAATGTATATAATGCATGCTTTGCGCCATTACATACAATAATTTCAGATGGATCATACGCAATACCTTGATCGCGAGTAAATTTCTTCACAATTTCTTGTTTTAACGATTGTAATCCACCTGTTGGTGTATACTTCGTATGCCCTTCTAACATCGCTTTATGTGCAGCATCCATAATATGCTCTGGTGTATTAAAGTCAGGTTCCCCTGCCCCTAATGCAATTACATCATGACCCTCTGCTTTTAATGCTTGTGCCTTTGCTGTAATTTCTAAAGTTGAAGACGGTGTTAAAGCAGCTACTCGCTTTGCTAATTTCATTTGTAGTTCCCCCTACATCTATTTTTCAATGCTATATCGTCTTAAAAATTTTCCATCTTTAAATTCAAGATAGTAATAACTATAACGATTGTCATCATCAATATATGTAACTTCCCATAGTGGTACATCATTTTCAAAGCCTAATTTCACTTTCATAATCTCTTTCGGCTTACTTTTTGATTCCTTACTTTCATTGCCGACTTGCTCTATTGTTCTTTGTATAGCCTCTTTTTCAGAAATACCTTCACTCTTTTTCCTTACTACAGTATCCCCTTTTTTCTCAGGCACCCAAACGATAAGTTGTTCTCCCTTTTCATCTGTACCTTGCACGACTATATATGCAGATTTTCCGTTGTAATAATCAACAGATTTCACCTTTGTAAGCTTTGCTTTTTCTTTAGCAATTTCTACAAATTTCGACTCTTTTGGAATTTTCTTTCCCATCGCTTTATTATAAACATACGCCCCATATATTCCGCTAGCAACGATAACAATAATGATTGCAAAAATCCACTTTTTCATTGTATCGCTACGTTCTGTAAATCGTAAATACAGCTGTTTCTTTATCTTTTTCGTCTAATGCTAGTCCGAACATGAGGTCCTGCTCTTTTAACGTACGATTCAAACTATCAACAATTTTATACAAATCAGACGAATATTTAATACGCGTCGTTGATAGTACTTCGATTTTCTTCTCCATGAAAAAACTCCTCCGTTACACAAAAATTTCTAATTATAGAAGAACGCAATGCGGTTACAATAAGAGTACATTCTTTACAACCCCTGCTTCATCACCCATCTATTATAGCAGGACATGTACAGCAAAAAAAGGTTTCAAGTCGAAAACCAACACATTTTGTATACAAGAAGTAAGAAAAATAAAATTCCTCCTACCCACATTTTTTACGCCTGAAGTTTATAAGTACTTCAGGCGTATTTTTCTTCCATTTTTATTCATTTAATGGTTCTTCTAATTGTACTAATAATTCTTCTAATGGCCCTTCATAAAGAGGTACGTTAGGGATCGATTGTAGAAATCGTTTTCCATAGGAAGAACTCGTCAAACGACGATCTAACACTACTACCGTTCCTGTATCTGTATTCGTTCGAATTAAGCGGCCGAATCCTTGTTTGAAACGTAATATTGCTTGTGGCAACGCTAATTTAGCGAATACATCCTCACCTTGATTTTTTAGCCACTCACCTTTCGCTTCCATCATAGGTTGATGAGGAGGCGTAAATGGTAGACGGACAATAACAAGACAACTTAAGGCATCTCCTGGAATATCTATCCCTTCCCAGAAACTACTCGTCCCTAATAAAATTGATTTGTCGAACTCTTGAAACTTTCGAATTAAGCGGCTTCGACTTCTATTATTCACACTTTGTGTGAGTAATAAATAACCCTCTAATTCATCATTATTTTTTAAATTCGCATACGCTTCTTTTAACATTTCATACGAAGTGAATAAAACAAGCATTCTGCCTTTTGTGGCTTTCGCTATCTTTGCAATATGTTCCGATACAGATTCAATATATCGCTCATTACTTACTTGCTTAATAAAAGGTACATCCGTTGAAACCATTAATTTCATTTGTTCATCATAACGAAATGGCGACGGAACCTTTAAAGTATTTGGAGCGAAATCATGTAAACCAAGTTCCTCTTTTATATAATCAAACGTATCGTTAACTGTTAGTGTTGCGGATGTAAAAATAACACTCTTTTTTTCTGTTAAAAATTCATCAGCAAATCTTTCACCAATATGAACAGGCTGTGCATATAGAACTGTTGAATGAATCGTCCCTTTCGTTTCAGTCTCCATCCAAGTTACATACGAATTCTTTTCTAATACGAGTAACTGTAATGATTCTGCCATCTTTCTCAGCAACTCAATTAAATGCATAAATTCACCTGTTACAACATGCATCTCCCATTCTAACTTACTTTGCAATATATCCACTTGCTTCTCAAGAGCAGTTACTATCCTTCTTAATTCATATATAAAACGATTTGTTAATTCGACGATACTATCCCACAACTTACCTTTTTCTAGTTCTGCGTTATACCTATAGATGAGCGGCATATTATTCGTTCCTTGCTCTTGCTTTGTTTGTTTAAATATAAAAGTACGTAACATTTGGAAGAGTTCATCCGCATCAAACTTAAGTTCCTTCAAACTATAACTTATCATACGGAAAGTTGAACGAGATGCTTGCTCTGATTTTTTCATCATTTTATATACTTTGGAGAGTACATCTTCTGTTTCTAGCGTCCCAAGACGAGATATAACCAATTGAAAATACATACAAGAGAACTGTTCACCCAATGTTCTACTCGCAGCTTCTTCAATATGGTGAGCTTCATCAAAAATAATATGTTCGCATGAAGCAAACAGCGGTTCTTCACTTGAAAAATCTTGAAATAATAACGCATGATTTGTAATAACGATATCTGCAAATAAAGCTTTATTCTTCGCTCGCTGGTAAAAACAACGACTAAACCAATTACTTTGCATACCGCCTGGACTATACGCATCACTACAAATACGATTCCAAAGTAACTTTCCGCCCTCAGGAATATTTAATTCGTCTCGATCACCCGTTTCAGTTTGCAATAGCCAAACTAAAATCTTCGCTTTCGTAAGAGCCATATCATAATTTTTTTCTTCCTCTTGTAAAGCATACTCAAATTTGTGTAAGCAAAGATAATGCTTTCTTCCTTTTAGAAGAGCTGCATCAAATGAAAATGGCATTATTTTTTGTAATAACGGAATTTCTTTTTCTAATATTTGTTGTTGGAGTTGTACCGTTTGTGTACTTATAATGACAGGTTCTTCTTTTCTCTTTGCAAAATAAAGACTAGGAAGCAAATACGCAAGAGTCTTTCCTGTTCCTGTACCGGCTTCAATTAGTGAAAAACGAGAATCTCTTAACGCCGTATATATCTCTTTCATCATCAGTTGTTGACTTTCTCTTCTTTCAAACTTTGGCATATGTGATTCCAATTTATCCATCGTTTTATTCAAGAAAGCATCAAACTTTGATGAACACGTTTCTCCAAGGTTTAAGGAATAGTTCCGCTTTTTCAGCGCAATATTTCGATGTATTTCATACTCCGCTATATCTTCTTTACCATGCATTACTTTCTTTAAAATATTTTCAGAAAGCACATCAGCTATATCACTTTGAAACACGTCGCTTAATTCATAAAGCGATTGCAACGTGACAAGTGGTAACTTTTCAATTTCATTTAAAAATTGTAAAAATAATTCCGCTGTTGCAAGAGCATCACTATCCGCACGATGTGGTTGATCATGTTCTAGTTCGTGCTTCTTAGCTAAATCACGTAATTTATAACTATCAGCTGTCGGTAAAAGAATTTGAGCCAATTCAACCGTGTCGATTTTAGGACAATGTATTTCTGTATATCCAGCCTGCCTTAATTCTTCATTTAAAAAATTCCAATCAAAGTGAACATTATGCGCAACGAAAGCCGCACCTTGTAATAGCTCAACAATCATCGGGGCTACATCTTGAAATAACGGGGCTTGTTTTACAAGACTTTCATCAATCCCTGTTAATTCTGTAATAAATGGTGGGATCTCTCTCTTTGGGTTAACAAAAGACGAAAAAATCTCCAATATCTCTCCATCTTCTACTACAACAGCTGCAATTTGGGTAATTTTATCCTTCCCATCTTTCCAGGAGTTCCCTGTCGTCTCTAAATCAACAACGACATAACGCTTACTCATATATGTAACACCTCAATTTCTTACCGTTCAAACAACAATAATTTATATAATGTTACTATACCACGTTTTATCTCATCTTAATGAAAAGATGCACAAAAAAGCTATCTCCGCAATGGAGATAGCTTTTCTACTTATAATATCGTACCCGCTTTTTCAGCACCTAACATTTCAATAATTTGATTATTGTCGTCTAGTACTGCAATTTTTGGTTCTTGTTTATGAACCTCTTCTTCCGTAACTAGCCCATAACAAATAATAATTACTTTGTCCCCTGGTTGTACAAGCCTTGCCGCAGCACCGTTTAAACAAACAACACCACTACCGCGTTCCCCTTTAATAACGTATGTCTCTAAGCGAGCACCATTATTATTATTTACAATTTGGACTTTTTCATTTTCTACAATATTTACTGCATCCATTAAATCTTCATCAATTGTAATACTACCTACATAATTTAAATTTGCCTCCGTTACAGTTGCACGATGTAACTTTGCTCTCATCATTGTGCGAAACATAGATGCTCCCCCTTATTTAACCGTTAATGTTATATTGTCAATTAATCTTACATTTTCAAATTTAACTGCAATAGCTAAAATGATTCGTCCTTCGACTTTCTCTACCATTGTTAATGACGGATATGCATATAAATCCGCATAATCTACAGTGCCTTTCGTATGCGTCTCAATATACTCTTTCACAAGATTTGTAATGATTTCCGGATTACGTTCACCTGCCTCAATTCTTTCTTTCGCTATACATAGACTGCGGTATAAATGAAGAGCCTCTTCACGTTCATCTTGTGATAGGTACACGTTACGAGAACTTTTCGCTAATCCATCTTCTTCCCTTACAATATCAACTGGTACGATTGTAACTGGAATATTGAAATCAGTTACAAATCCTTCAATTACTGCAACTTGTTGAGCATCTTTCATACCGAAATAAGCACGCGTGGGCAGCGTAATATTAAATAGTTTCATTAGTACAGTTGCAACACCAGCAAAATGACCAGGTCTTTGTTTACCGCATAATACGTCCGTGCGTTTCACAACTTCTACTGTTGTTGTTTGTTCTGATGGATACATTTCTTCTACACTCGGATAAAATAAATAATCTACACCGTTTTCTTTTGCTACATTTTCATCTCTATCAATATCACGAGGATATCGATCTAAATCTTCATTTGGGCCAAATTGCAGCGGGTTTACAAATACACTTAAAACTACAATTTCATTTTCTTCTCTTGCCTTACATAATAAGGTAGCATGCCCTTCATGTAAATAACCCATCGTTGGAACAAAACCAATACTTTTTCCACTTGCATGCAGTTCGTTTGTAATTTGCTGCATCTCTTGCACTGTAGTTACGATTTTCATTATTGTTTTCCCCCGTATAACGCTAAGCGGTCTTCTTCTTTCATTGTGAACGAATGTTTTTCTTCAGGAAATTGCCTTGTCTTTACTTCAGTAACGTATTGTGAAATCCCGCGCACAATCTCCTCTTGAACAGACGTATATTGCTTCACAAATTTTGGAACACGATTTACGCCATATGAGATAAGATCATGATAAACAAGCACTTGCCCATCTACTTTTTGTCCTGCACCAATCCCGATTGTTGGTATTGTTAGTTGTTCTGAAATAAGTTCTGCTAACTGCATTGGTACACATTCTAACACAAGCGCTATTGCACCAGCTTCTTCACATTTCTTTGCATCTTCTATTAATTTTTTTGCACTCTCCGCATCTTTTCCTTGCACTTTATATCCACCCAACACTCCTACAGATTGAGGTGTTAAACCTAAATGCGCTACAACAGGAATTCCTGCGTTCGTCAAATATTGAATCGTTGATATAACTTCTCCAGCACCTTCTACCTTCAGTGCGTGCGCCCCGCTCTCTTGAACGATGCGGCGTGCATTCATCATCGTTTCTTGTAATGATACGTGATACGACATAAATGGCATATCAGTTACAATAAACGTCTCTTTCGCTCCGCGGCGTACAGCTTTCGTATGATGAATCATATGCTCTACTGTTACAGGTACTGTTGAATCGTATCCGAGTACAACCATTCCAAGAGAATCTCCAACTAAAATCATATCAACTTCAGCTTCTTCTGCTAATTTAGCAGATGGATAATCATACGCCGTTAGCATTGTAATCGGCTCACCTTGCTCTTTCATCTTCAAAAAATCTGTTTTTGTTTTCAAAAACTACTCCTCCTTTATGCAGGAGAGAGGAGATGGCCGAAATCATATAAAAAACCCCTCTGGCCATAAAAGGGCAGAAGGGTTGTGTGTTAGTCGGCATTATTCATCCCTCTGTCCCAGTCCGTTATTGGATCAAGGCAGAATCCAAGTTATTATTTTTCATATTACTTCGAATCATGGTGCAGTTCACTCTGATACTGCCCACATTCGAACTAATTATAGCAAACTACAAAAAGGAATTACTACATTTTTTTGAAAAAATAATTTTTTATTCTTATTACGGTATATGAAATTTAACAAGAGAGTATATATGCTATAAAGTGAAAATTTAATCAGCCCGACAAATAGCGGGATAAAGTTTTTATAGATAATTCAATCTTGAAAAGATACATGTTTTTTCAACGCATGTTAAAAAAATCTAAGTTAATTTCTTCTATAATCAATTGAACTGTATAGTATAACTCTTAAACTAATGATACAGGTTAATTGAGGAAAAGGACTTAACAAAGGAGAATTGCAGATGTCTATGAACAGGTGGTTATTTCGATTCAGCAGTTTGCTTGTAATGATTGTATGGTGGATGTCTTTAGGATCCTTTCATGTATTTTCCTCAGTTAATGTCGTAACACAACCCACCGATTTAACGAACGTGATTGAGGTTGAACTAAATGATGATTACTTTAATCCAAATGTCATCACGATTCCGCTTGAAGGATCTACAACATTACTATTGAAAAATAAAGGTAAAAACGAGCACACCTTTACAGTGAAAAAACTCGGCATTGACGTCGTAGTCGAGTCAGGAAAAGAAAAGAATATTACCGTGAAACCTAAAAATACTGGTACATATGAATTAATATGTCGATACCATCTTCTTAAAGGAATGGAAGGCAAAGTAATCGTCAAATAACATGCCAGGCCAACTAGACGGAAGATATTTTGAAGTGAACTTTAAATATGAAAAGAATTTATTATCATGTTACAAATTCAACTCAAAAATATTGAAATAAAAAGAAGTTCCAAAAGAGGAACTTCTTTTACTTAATTTCGATATCTGCAGAATGAATATGATGTACTTTCCCCTCATGATCCTCCAGAAGTAATACACCATCCTCTGTGATTCCTTTCGCTAACCCCGTAATCGTCTCTCTCATCGTTCGAGCAGTAATTTCTTTCCCGATGCTCACAGCGTAACTTTCCCAAAGAATTTTAATGACAGAGAAACCATTTTGTAAATACTCTTCATATAATTTTTCTAGTTGTAAATAGATTTGTTGCATAAGTTCTGCACGAACAATCGGCTTACCTGATTCAATCGCTAATGAAGTAGCAATGTGCTGAATTTCTTCATCAAAATGTTCTTGCTTTTGATTCGCATTAATACCGATGCCCATAATGACAGCATTAATTTTATCAGGATCCGCTTGCATTTCTGTTAATATACCTACAGCCTTTTTACCTTGAATTAAAATATCATTTGGCCATTTTATTCCCACGCCTACACCTGTACATTTTTCAATTGCCTGTGCAACACTAACAGCCGCTAACAAAGTAAGTTGCGGTGCATGATGAACTGGAATCGATGGGCGTAAAATAATACTCATCCAAATTCCTGTTCCTTTTGGTGAATGCCATTTTCTGCTTAAACGACCTCTTCCCGCTGTTTGTTCTTCTGCTACAACGATAGTTCCTTCTTCTGCACCTTCATAAGCCAGTTTTGCTGCAATGTGCTGCGTTGATTCAACAGTTTCTTCAAAATACACTGTTCTACCAATTCGCTTCGTTTGTAGCCCTAACTGAATTTCATTAGCAGTCACTTTGTCTGGCTTACTTGCAATTCGGTAACCTAATCGACGCACAGCTTCAAGTTCATATCCCTCACTCCGGAGATCTTCCATATGTTTCCATACAGCAGTTCTTGAACAACCAAGTTTATCACTAATCGTTTGGCCGGATACAAACTCGCCATCCGCTTCAGAAAAAACTTGTAATAACTGCTTTCTTATAGTAGATTGCATCCTTGCAGCCACTCCCTTATACGCTCTTTCTCATTAACTATGTTCCCTTGTACGATTGCTTCCTCGATTTTCTGAAGCATTTCAGCAACCCACGGACCAGGCTTTTTGTTTGCCCAGTTTAATAAATCATTACCAGTCACATTCATTTCTTGACGCTCCTGGATTGGCAATACATGAAACATTGATTGTACTCGTTTAACAGATGTAGGGTCATAGCTTTCAATCATCGCTTCATATACTCTCTCTGCCATTTCAGCGATATGAATTCCCGTTTTATAAAGAAGGACTGTATCCCAACCCCTCTCCTTTCTAGTACGGATTGCCAATAAAACTGCAACAATATCTTTTATTTTTTTATTCGAAAACTTCCATTGACGTAAAAAGACAGATGGATGTTCTTCTCCGATACAATATAAGAAAAATGCCCACGCCTCAATATCCGTTTCGAAAGAATCCCATTTATACCGCGTAGCTGTTAAGAGTCTTTCTTCTGACATTTGTAAATATGGCAAATGAGAAAATAGCTTCGTCTCTACTAATTCTTTGAGACCTTTCACACAATATGTACCAGTTAACAGTTTCTCAAACTCTACTGTAATGCGCTCAATTGCTATATGTTCTAGCAAATGCCCATACGTTTCAATCGCTTGCTTCGTTTTCGTTTCTATTGAAAAACCTAACGTGCTTACAAACCGAATACCACGTATCATTCGCAGGGCATCTTCTTGAAAACGATCCGCAGCATTTCCAACTGTCACGATTTCTCTCTGTTGAATGGCTTCCTGTCCAGCGAATAAATCAACCATTTCGCCTTCTTCTGTCATAGCAATTGCATTCATAGTGAAATCACGACGTTTTAAATCCTCTTCTAATGAACGAACAAATTGAACACTACTAGGTCTTCGAAAATCTTCATATTCGCTTTCTGTTCGAAAAGTAGTTACCTCATAAGGCTCACCATTTTCTAAAACAATTACAGTTCCATGCTCAAGACCAACAGGAACATTTCTTGGGAATATAGCCATCACTTCTTCTGGTAAAGCAGATGTCGCAATATCAATATCTCCAATCGGCCTATCGATAATAAGATCTCGTACGCTCCCACCAACAAAGTAAGCCTCATGTCCTTGTTGCTTTAATGTCTCAATAATAGAACTAGCTTTTTTAAATCTTTCCATTTTTGTCATCCCTTAGTACGTCATAGTAAATCGTTTCATATTGTGAAACAATTTTTTCTGAGCGAAATTGCTCATAAACACTTTCTCTTGCTCGTTCTCCCATATTACGATGAAGTTCCTCGTCCTTTAATAGCTGAGTAGCTTGATTTGCCACTCCTGTTGTATCGCCAACTTCACATAAATATCCTGTTTCCCCGTGTTGAATAACCTCTGGAATACCTCCGACCCGTGTTCCGATACAAGGTACACCACACGCCATTGCTTCTAATAAAACAAGACCAAAACTTTCCTTCTCTGATAGAAGCAACATTAAATCACTCATCGCAAGTAGTTCTGCAACATTATCTTGCTTGCCTAGGAATAAAACGCGATCTTCAATATGTAAATTCTTCACTATCTGTAAAATCGTACAGAATTCTGGTCCGTCTCCAACAAGAAGCAACTTCGCATCTACTTCTTTAACAATTTTAGCAAATGCCTGAACAACATCCTGCACACGTTTCACTTTACGGAAATTCGAAATATGAATAAGTACTTTTTCGCTCTCACTTATACCGTATTCTTTCTTTAATTGAGACATATTACGCTTGAAATATACACGTTCGTCTATAAAGTTATATACCGTTTGAATTTCTTTACTTGGTTTTACAAGCTCATGCGTTTCGTTAATTAATGAATGCGAGACAGCAGTTACAACATCCGATTGCTCAATACCAAAACGAATTAAATTATTTAACGAAGGGTCGGAACCTAACACAGTAATATCTGTTCCATGCAAGGTTGTAACAATTTTAATACGCTCTCCGATCATTTGTTTTGCTAAATATGCACAAATCGCATGTGGTATTGCGTAATGCACATGTAAAATGTCTAGATTTTCTCTTTGTGCAACCTCTGCCATTTTACTTGCTAACGCTAAATCGTATGGTGGATATTGAAATACAGAGTATTGGTTTACCGTCACTTCATGAAAATAAATGTTTGGATATACTTTATTTAACCGGAATGGTAAACCCGATGTAATAAAGTGAATTTCATGCCCGCGTTCCGCCAATTGCTTTCCTAATTCTGTTCCAACAACTCCAGAACCACCTACAGAAGGATAACATGTAATACCTATTTTTAATTTCATTTACATCCCCCTAATAAATCAGCATGTAATAAAACCGGTTTCTTACTCATAAATCCCTCGGCATACAAGACTCCAACTTCTTTTCCAAACATCTTCTCACGAGCAATCACCGTTTCAACGTATCCTTCTGTTAACGGTGTCTTAACCCCATCACTCCCTGTTGAAAACTGACTTTCATACGATTCTAATGCTTCCACCTTTATAGAGAGGTGCTCACTTATATCTATACAAAAATTCGGTTTATGAAAACCATTAATCATATAATTATAAAAAGACTCCACACGATGTGGTGCAAGTTCCGGCATATATTTACGGATTCCTGCTGAAAAAATAGCCTCTTCCACAAGCTTTGCACAATTTGCATGATCTGGATGGCGATCTTCATAGTACGGCGCAAAAACTAGTTTTGGTTTATATGTACGGATCACCTTGACAATTTCACGTATATACTCTTCTTTCATATACAAACCACGGTCTGGCATCGCTAAATTCAGTCTCGTTTTTACTCCCATTATACGAGCTGCAACCTTTGCTTCTTCTTTTCTCAACTCTATCGTTCCATTTGAAGAAAGATCAGCTTCTGTTAAATCACAAATACCTACTTCATACCCTTGCTTTGTATATTTAGCGATGGTACCAGCCATGCCGATTTCAACATCATCGGCATGAGCACCAAACGCTAATATATGTAATCCACTCATAATTGTTCCCCTCATTTTCTTAACTTACGATAATCTAAATCTCCTCGCTCTAATGCGTGCATTAACATTTCAGCACTTGCCATATTCGTTGCAAGTGGAATCGCATATACATCACATAAACGAAGCAATGCATTCACATCCGGTTCATGCGGCTGTGCTGTTAATGGATCGCGGAAGAAAATCACCATATCTAAATCATTTTTTGCAATCATTGCACCAATTTCTTGATCTCCACCAAGAGGGCCAGATTGATATCTTGTTACAACTAATCCAGTCGCTTCCATAATGCGAAGCCCTGTCGTTCCTGTTGCAAATAATTCATGTTGTTCAAAAATTGGTTTATATGCGTATGCAAACGAAACCATATCATTTTTCTTTTTGTCATGTGCGATTAAGGCAATTTTCATCCGTTGTCTCCCCTTTAGTCGATAATATTTTCTAAACCGTACACAAGATGATCCAGGTTCATTACTGTCTCAATTGATAGTTTTACACCTGACATAAATGATGCACGATTGAATGAATCATGACGAACTGTTAACATTTGTCCATCTCCACCGAACATTACTTCTTGGTGTGCAATAAGCCCTGGCAAACGTACACTATGAATGTGAATACCGTCTACATTTGCACCACGTGCACCTGCTAGTTGCTCTACTTCATTTGGATGACCTTGCTGCTTTGATTCACGATTTTGACGAATTAATTCTACCGTTTTTACAGCTGTACCAGATGGTGCGTCTAATTTTTGATCATGATGTAATTCAATTACCTCAACATCTTGGAAATATTTCGCTGCCATTTGTGAGAATTTCATCATAAGAACTGCACCAATTGCAAAGTTTGGAGCAATAATTGTTCCTACTGCTTTTTCTTTTGCATTCTCTGTTAAACGTGCCAATTCTTCTTCTGTAAATCCAGTTGTACCAATAACAGAACGAAGTCCACGCTCAACTGCAAGTGTAACGTGTTGTTTCCCAACTTCTGGTGTTGTTAAATCTAACAACACGTCTGCTTCTACTTCATCTAAACAAGTATGTAAATCAGCGTAAATCGGTGCATGTAATGCTGGCATGCCAGGTAAATCAGAAATCTTCTCACCACCATGCTTATAATCCACTGCTGCTACTAAATTTAAATGTTCCGTTCTTTCCATAAGAAGGACTGCTTCATGTCCCATACGTCCTCTTGGTCCGGCGATAATTACTTTAATTTCTTTCATTATTCTTTCTCTCCCTCATCAATACGTGTCCAGCGATCTTTATCACGTGTATTAAATTTGTTCATTACAATGTTATGTGCTGTCTCTAAATCAATATTTAAACTATTTGCCATACAAATCATAACAAATAATACATCTCCAAGCTCTTCTTCAATACTATTTTCTTTTTCAGTTGTTTTCTTCGGTTTCTCACCATAATAATGATTTACCTCTCTTGCAAGCTCTCCCATTTCTTCCGTTAAACGAGCCATCATTGCAAGCGGACTGAAATAACCTTCTTTAAACTGACCAATATATGCATCTACTTCTTTCTGCATATCTTTCATCGTTTTTGCTTCCATACTATTCACCTCTAATCCTTCCTCTTTCATGTTAGCCAATTCATCGCGATTTGACAAATATTATTCCCCGCCAAACACCTATTTGCTACCCTTTTTTGGATAGACTATAATAAAGTGAAACTTCTTTTGCGATTTTTGCAAAAGATCAGCCCGAACTAATCGGGTTCCTACGGCTGGTTCGCCTTTCTTCAGAACTTTATCTCCTACAAGCCGTTGGTACGGGGTAAAGTGAAACTTCTTTTATGTGCTTTTCGCAAAAAATCAGCGCACACCAATCGGGTTGCAACTAGAAATTACTTATTATTATGTTTTACTGTTTCAGCGGAGCAATGCAATCATTACATAATTAGGGGGATTTCTATATGACATCAAAATTGAAGATGCGAAATATTATTTTTATTTTAATCGGTTCCGCTATATTTTCTTTCGGTATTGTCAATATCAATATTGAAAACCACCTTGCAGAGGGTGGGTTTACTGGTATTACACTATTATTGTATTTTTTATTTAAGTTTGATCCTTCCTACTCAAACTTAATTTTAAATATCCCTATATTTTTTATTGGTTGGAGGTTACTTGGCAGAACGACATTTTTATATACATTAATCGGCACCTTTAGCGTATCTTTATTTCTATGGATTTTCCAGCGTTACGAAGTGCTAAACTTACATTTAAACTTGCAAAATGATATGACACTCGCAGCTTTATTCGCTGGGGCATTTATAGGTATCGGCCTTGGAATAATATTTAAATATGGCGGGACTACTGGCGGTGTAGATATTATCGCACGACTAGCTCACAAATATGTTGGCTGGAGTATGGGAAAAACAATGTTTATGTTTGATGCTGTCGTTATCGTAGTCTCTATTCTTACCTATTTATCATACCGCGAGGGCATGTATACGCTAGTTGCTGTTTTTATCGGTGCTAAAGTCATTGATTTTATGCAAGAAGGGGCTTATGCTGCAAAAGGAGCGACTATTATCTCAGAGAAAAACGATGAAATTGCTGCCAAAATTTTATCTGAAATGGAGCGCGGAGCAACCTTTTTAAAAGCAGTTGGATCGTATACAAAAGTGGAACGTAACGTATTGTATTGCGTTGTTGCTAAAAATGAAATCGTGAAATTAAAAAATATTATTACGTCTGTAGATCCTCATGCTTTTGTCGCTGTAAGTGATGTACATGATGTAGTTGGTGAAGGATTTACGTTAGATGAAAATAAAAACCCTTTACATAATTAAATGTAACTAGAAAAGCACCTTAGCTTTTCTAGTTTTTTATTACAAGTCTTTTAAGCTTCTCCAAATCCTCATAAATAAGCTCCAATAAACTCCGATTATAAAAAATAGAAGCTGGATGAAAAGTTGGAAAAACATGATATTCATTCTCTGACCATATAAACTCTGCACTTTGCATATCCTTTAATTTTTGAATGGGCTGTTTTAATAATTGCCCATGTACATCTGTGATTTTTTTATTTTTTCCTGTTAAACGTTGAAGACCGATATTTCCAAGCGTGACGATAAGCTTCGGATTTATTTTCTCTAATTCATAATCTAATAAAGGCGCATGGGCAACTATTTCTCCTTGATTTGGCGTTCTATTATACTTTTTTTGTATGATTTCACCATTTCGTTCTTTTTTCTCTCGCCATTTATAAGGTCTACTCCGAACAGCGCTCGTAATATATACTTCTTCCCTTGTAACGTGAATACGCTCTAAAAAACCCATTAATTGTTTTCCCGCCCTCCCGCTAAACGGAATCCCATTATGAATTTCTGTTTCACCAGGCGCTTCTCCTAACAACATAAATTTGGGATTTTCAGGGCCTTGTCCACTTAAAAAACCTTCTAGTTGATAAGGAGCACTACGCTCTTTCACTTGTTTTACTAAATGGTCTGGATATTTCATTTCCCCCCACCGCCTTTCCGCATTACTTCTATTATTTCTATTTGCAATACATTATATAATTCAAGCCACACAACAAAAAAAGACTATCAAAATTGATAGTCTTTAGTCGTCGCTACGCTGCATACCAGTATACATTAATACGAGACGTAATAATTCAAATACCGCTACAGCTGCAGCTGCTACATATGTTAATGCTGCCGCATTTAATACTTTACGAGCTTGGCCATATTCATCTGTTGATACAATACCTAACGCTTCAATTTGTTGCATCGCACGCTTTGACGCATCAAACTCAACTGGTAATGTAACGAGCTGGAACACAACACCTGCTGCCATTAGAATGATACCTAATAACAACAAACCAGACATTTGTGCAAATATACCGATTAGGACGAAAACCCAAGACATATTCGAACCAAAGTTTGCAACTGGCACTAACGAATGACGAACGCGCATAAATTTGTAATCTTTTGCATCTTGAATTGCGTGTCCTACTTCATGTGCTGCAACTGCCGTACCAGCAACTGAATGTCCATAATAGTTATCTGTTGATAATCGAACCGTCTTAGCGGTTGGATCATAATGGTCTGATAAATGACCTGGTGTTTCTTCTACAGCTACGTTGTATAATCCATTTTCATCTAAAATTTTTCGAGCCACTTCCGCTCCTGTCATACCTGATGTTGAATAAACTTGTGAATACTTGCTATAGGCACTACGTACTCTTGACTGTGCATACAACGGTATGATCATTATGATCGCGAAGTAAATTAAATAAAACATCATGAACCTCCATTGAAGTTTTAATTATAGTACTTCTCATTCTATTTTCTTCTGCCACTATTGTCAATAAATAAACCTTACAATCCATATCTTTACTTATTACATTATCTATTTTTAGAATGTACATTACTTTTTCTTTTCTCTCTCTCTCCTTTATACTTTCTCCATCCAACATAAGTTAATGTGAATAAAATAAGTCCCCCAGTAATTGTCATAAACCAAATGAGAGAGGGTGCAATTTCATCCTTTTTTACTGTGTGAAATATCTTTTGCAAATCCCCTTTAATAATCCCTAATTGCATTTGGCCGCCTTTCGTTTTTAACATAACGTTACGAAATTCATCCAAATAAGATAAATGAGCATTTACACGCTGTACCTCGTTTTCTGGCAAAGCAATCATTAAGCTTGGATAAATAATATTGAATTCATTTAAAAATGTATTTAACGTTTGTTGAAACTGCCCAACATCTTCTTTTTCCATCGCTTTTTCCATTTGAGAAAAGGCATCCATTACTTTTCTTTCTCTTTCCATCCAAAGCGGTTGATATTTCGATACTTGCGCATCAACAGCAAGTTGTAATGCCAGCACATTATCCATTTTAGCTTGCTTACCTAAACCTTCTTCAAAGAGCGATTGTTGCGCCTTGTCGTAAGCTAAAGAAATAACTCTAACTTGATCTGGTGTTACTTCCTGCTTCTTTTCATTCCCCTTGATTAAAAATTGCTCTGAGAAAAGTTGTAATACTTGTACTGCTTTTTCATCTTCATTACGCTTCACTAACTGTAACGAGTCATCTAACAACCCTGTTAGCTCATTCCACTCTTCAGCATATATACGTAATGGAAACATTATAATTAGAAATGCTATCAATCCAATTAATGTTCTCTTCATCCCGGTCCCCCCTATAACTACTAGTACAAAATATGTTAATTGGGACAAGAATAGAACAGAACTGAACCGAAAAATATATTATCGTTTTACAAAGAAAAAATTCTCTTTAAGCAGAGAATTTTTTCTTTGACATCCTTTTCTTTTTTACGAAATATCTATATAAACTATAACAAAGTATACTACCACCTAAAATGAATAATAAAATAGCACACGCAGCATGCATAAAGAACTCCTCTGGTAGCATTAATATAACTGGATCCGTTTCAATATCAAACATCCAATAATCATTACTGAATAAAAGCTTATGGAATAATACAAAGCTCTTTTCAAAATTAATAGCGATTGGTAACATAAGCGCTATCGGAAAAATGATTGTTAAAATCGATCCGTGCAGTAAAAACTTTTCATTTTTCTTTTTTAATAAATAAATTCCGCCTATCACTGCAATCATAATTGTCGCATACATCACATATTGAATCTTTACTAAAATATTTTTAACATCTACAAAATGAATACGGCCATTTGTAGACATATCTAATGTTGGCAAATGTAATGCTCCGTCATAAAACGGGGATAAATATGTAATAAGCACATCGTAATTTCTTTTAATTTCATCCTTCGTCATATCCGCTAAATCAGGAATATTTAAAAAATCAATTTCAAAATAATACAGCCATTTTCCATACACAACTGCCGTTGTTGCAAGTGCAAAAATAGAAAATGCTATGCTATATGAAACAATTAAAGTAATCAATCGATCCAATATTTTTGTACCACTCTTATTTTTCTCCATGTTCTCCCCCTAAATGTTCTAACCATCATAAAGAAAATTGTTTCCTGTGCTCACGTAAGCAACAATAATATGTAATACATAGTACAGCAACGCTTAACCAAAACGTAAAATAACCAATTTCCTCTACAAACAAATGCATAATTCCATATCGCGGCATTTGCCAAAATAAATAATCAATTGCATCGTTATGCAACGTCCACACACCCGCTACTATAAAATGCCATTTTTTTATACGGTAAAATGGAGCATATAAAACACCTTGCACCGCCATCGCAAAGTGCGAAAGCATTAACATGTAGCCCATAAGGCCAATAGAACCTTTTACGTAAATCATAATCGCATTTACAACAACAGCCCAAATACCATATTTTATTAAAGTAACAATCGCTAGTGCTTCTATTAATCCCCAGTTTCTCTTTGTCAAAAAAGCAATTAAAACAAAGACAAAAAAGAGACTCGCCATAGGACTATCTGGTACAAACGGCCAAAATATAGGTGACGTTTCTTTCAATTGATTTCCGTACCATATAAACCCGTAAATTGTACCTAATATGTTAACAACCAATAAAAATAATAATACCGAGCGTTGTCTTAACATTGCATACAAGTACACCAATCTGTATGTCCAACACCTTTCAAGCAAAGTAATTCATTCACTAAATCCTACTCTATTATAACAAACTTCATCCAACTAAATAGAAAAGCTGACTACAAATTTTGTAGTCAGCTTTTTATTATTTTTTATTATACTTTGCAACGAATTCCGAAAGCTTCTTCAGTTCCTCATCTGTACCTTTAAATACACCTTTAGGCATGGAACCTTTTCCATCTTTCGCAATTTTAGCAATTTCTTCTGGCTTTAAAGTTAAGTTTTGCAGTGCTGGTGCTGCCGCCCCGCCCTGTAAGTTGTCACCATGACATGTTAAACAAGTATTTTTTTGCATTAATTTATAGCCATCATCATTTTTATCAACTGGCGCTGTTTTTACAATTGCTCCTTGTTTCTTTGCAGCTTCCCAGTCGTGGTGTGCTACAGATTCCCAAGTTAAAAAGATAATCGATGCAATTGCTAAAAGCATAAATCCAGTTGCTACAGGACGCTTCAATGGACGTCTTTCTGGACCTCGATCAAGAAATGGAGCTAACAGTAATGCACCAAACGCAATCCCTGGCATAATAAACGCTCCAATTACAGTAAATGAACCGGAAGCATAAGAATACTTTAATAACTGATACAAGAATAAGAAATACCAATCTGGAAGTGGTATATATCCAGCATCTGTTGGATCCGCCATTCTCTCAAGTGGCGACGGATGCGCCACTGTTAAACATAAATAACCGATTAAAAAAACTGCACCAACCATCCATTCTTTTAACAAGAAGTTCGGCCAAAATGCTTCTGTTTTCCCTGGGTATTCAGAATAGTCTTTTGGAATATTTGGTTTCCGAGCTACTGGTACCCGAGAATCTCCTACAAACTTCATCCCTTTGCCGCGATGCATAATCTCCCTCCTTTAGTTCTTTCCCCTTTAATTTAGCAATCTCTTATAGTGGACCGGAAATACCTTGTTTGCGAATCATGATGAAGTGGAAGGCCATTAAACCTAGAAGTGCTGCTGGTAAGAAGAAGACGTGAATAGCAAAGAAGCGAGTTAATGTTTGAGCGCCAACAATTTCGGAATGACCAGCGAGTAATGTTTTAATATAAGGACCAATGAGCGGTGTTTGCTCTGCAATTTGAATCCCTACTTTTGTAGCAAATAAAGCTTTCATATCCCACGGTAATAAATATCCGGTAAAACCAAGACCTAACATAACAAAGAAAATAAGAACACCAACAATCCAATTTAACTCACGGGGCTTTTTATACGCACCTTGGAAGAAAACTCTGAGTGTATGTAAAAACATCATTACAATTACGAGACTAGCACCCCAGTGGTGCATACCACGAACAATTTGCCCATAAGCAACTTCATTTTGTAAATAGTAAACGGATTCCCAAGCATTTTTAATATCAGGCACATAATACATCGTCAAAAACATTCCAGATAAAATTTGAATTACAGTAACGAAAAAGGTAAGTCCTCCAAAGCAATAGACGAATGCAGAAAAGTGATGTGCCGGGTTTACATGTTCAGGTACTTCATGATCAGCGATATCACGCCATATTGGTGTAATATCTAATCTTTCATCTACCCAATCATAAATTTTATTTAACATCTACTTTGCACCCCCTCTTGGCTTTGCTTTTCCTAGATACAGCGTTCCATCTTTCACTTTAGACTCGTACACATCAAGCGGAGCAAGGGGTGGCGTACCCTTAATGTTCATCCCATCTTTTGTATAACGCCCCCCGTGACATGGGCAAAAGAATTGATTCGGATGTGCTTTGTCCGAATTCCAGTTAACTGTACATCCTAAATGTTTACATACTGGAGAGAACGCAACAATGTCTCCGCTTTCATCTTTATGAACCCAAGCCGATTTTGGTTCTTCAGACTTGTACCAACCATCAACCTGCTTCACTTTAAAATCGAAACGCTTCGGCTCTGTTGTAATATCCTTTACTTGCGCAACAGCAACCATATCTGTTCCGGCTTCTTTTCTTAACACCGGATCAAGCGCAAATCGCGTCATCGGCATTAAAATACCGGCAGCCATAAAGCCTCCTACCCCTGTGAGTGTGTAATTTAAAAATTGTCTTCTTGACACGCGATGTTCTTTCTCGCTCACGAAAATTTCCCCCCTCTATCAGAAATTGTCCCCTCGTGATAAATTATATAAAAAATAAAAACTAGGACACTATCATGATATAATACGCTCATGCACAGGTCAATATCATACTACTCATAATAATAAGAACTTTCTGTTTATTGCGAGTTTCCCCACTTCTCTTCCAACATCACCATTATATTTTTTATATGTGCATGAATAACTTCTCTCTTTGCTTGATCACTAAATTGTTCTAATGCTAATGAAGGAAACCAAAATAAATCTCCCTGTAACTCTTGTATATCCTCTTTCCATGAAAAATCACTTGTAACATAAGCAATATGCTTAAAACCTTCTCTTCGTAAATGATTTGTCCATTCTTGCAAACGACCTTTTTCATTCTTTTGACTTTCTACTAAATACGTAAAAGCAGGCAGTAAAAGCACTCTTCCTTTATACTCTCTTTCCAATTCCATACTCAACAATTCGATAAATTCACCTTGTTCTACAACCATTTTTATTTCTTTCGCTGCCGAAATTGATAAAAGCGGTATTACTCCTGTATCAACATACTCTCTTGCTTGCTCAAACTGTTCCACATCTTTTACAATCCATTTCAAATTTCTTCCCCCCTTCATTTACAAATGACAGAACTTTCACTTTATATATATTAAACCATACTAAAAGAGGTAAAAAAAGAAAAACTACCCAATATAGGTAGTTTTTCTTGATAAAAGTCTGAAATTTGTAAAAATATTAATCCAAATACATTCTATAAAGTTTTTAACTCTGCCGTTAATCTATGAAACGCTTCCTTATCTTGCTTATCTAACGCTTCATCAATTTGTTTCAAAAGGCGTTCTCTTCTAAACGAAAATACACTTTCTTCCAAAAACCTTTCTGCAAGTAAACGATCTTTTTCATTTACTTCAATATGCTTTGGTAGATATGGGTTTTCTTCTAATACAGCTACATAATTCGCATTTTGAAACGATGATTTAAAGTTGAGTTGAATATAAATATCCTCATCTCGATTTAAACGAATATCATGAAACGATTTTTCAGCATCTGTTGTCATAACATTTTGTTTAAAAAAGTGAAACGGTGTGTCTTTCACACAATTCGCTGACATCACTAAGCCACGCGGACAATATTTTGCATGCTCTACGAAGTGGACTTTATGCATCAATTGGTCGTGACTCATTAAATAATTCAGAATCCATACACATTCACGCTGTTTCAGTTGGTAATTATTCAAAAACCATTTTACAAAATCCTTCTTCTCGTTTACAGAAACAGGGGTATTCATAGCAATTAAGTCCCTCCTCTGTCTTTCTCTTTTCTTTTTAGATTCAAGAAGCGGCATTCAGTTTCCTTCCAACTTATGAAAAATCCTCTAAATTATATAACAACTCTTCAATATGAATTTGTGTCGGGTCTAGTTGTAATAACTGGGTAAATACTTCTTTCGCCTCTTTTCGCTTTCCTTCTTCCAATAAGAAATAACCGTATTCTTCTAAGAAGTCTGGATGATTCTTAAAAGAAGTATATGCACTTTCATAGTGTTTTAATGCATCCGAATACATTTCTAATTGTTTTTTTGCATACGCAAGGTCCCAAAGTAGTTGTGTATCTGGTTCTCCACTATCAATAGCACGCTCTACAATTGCAATTAAATCTTCGTACTTTTCTTGTTCTTTTAAGATATACGCATATTTTAATGTTGCGCCTAAATGCCCTGGATCTAACTCAAGTGCTTTTTGAAGAACTTCCTCTGCTTCTACTATTTTTCCTAATTTCGCCGCAATGTTCGCTAACTCTACATAAAACGGAACTGAAAGCTCATCTACTTTAATTCCTTCATGAAGCGTTTCATAGCTTTCTTGAAGCATTCCTTCTTTTTCATAGCTTTTCGCTAAATACATGTACAGTGATGCGTACTCAGGGTCTAATTCTTTTAGTTCTTGCCAAGCACCGATTGCTCTCTGATATTCTTCACCTTGGTATAATGTGAAGGCATATCCAAATAATGAGTGAATATCTTTTTGTTCCTCTAGGCCTGCTTCATAATAAGAAATCGCCTCTTCCCAGTTTCCAATCGCACTTAACGTTTCTGCAAGACGAAGTGCGATTACAACACCACCCATTACTTTATGTTCCGCTAATAGCGATTCATAATAAGTAATTGCCTTTTGTTCTTCACCTTTACTACTATATAATTCTGCTAACCCAAACGTAATAACAGGTTCATCAGGCATCATTTCTTTCGCCTTTAATAGTTTTTGCTCTGCTACATCATCAAAACCTTGCATTTGGAATAAATCTGCAACAAGTAATAAAGATTGAACATATAAATCGTCATTTTCTGGAATATCATGAAGTACTTCAATCGCTTCATCTTCTTTATCTAGATCAATATATAATTCTGCTAAAAATACAGTGAATTCACTTTCTTCCGGATACAGTAAACGTAAGTCTTCAGTAATCGCTAATGCCTCATCTGTAAATCCAAGTGTATGATAGTAACGAGCGATATCATACTTCTCTTCATCATTTGCAATTTTTAATTGTTCTTTTAATAATTGTAATCCTTTTTCCGCTTCACCATTTTCAATATATGAAACAACTTGTTCAAACTTTTGCATAAACGTCTCCTTTAATTCTAAAAAATATTCTCTTCTGTTCATTTACCCCGCTATTAACGGGCAGTAAGACCCCCACCTCAAAATTCAGCTAAGGCAAAGAAATTAGTTTGGGGATCAACTGCCCGTAAAAGCCCGATTGGTTCAACTAATAATCAGCGGGGGATAAACATCCCCCCACTGATTAAAGTTTCACTTTATCATAAGCAACTCACTGTTAGAACGCAACCTTTAGAATGAGCATGCTTCTTCTTACAGAGTAGGTAATTGTTCAAAAGGTTCGGATATGACACCGATACCTTATCATCATCTTCTATTGTACCGCTTTCTTTTATGACCGTGCAAATAACTTCTCTCACTAATTATCAAGCCATACAAACCGTGATTTACAGAACAACTTAATTACCAGTCTTCAACCTTTATTTTTAATACGATAAAAAAGGCTCCTATAATAGGAGCCTTCACAATCTCTTAAGAATATGTTTCTTCTTTCTGTACTTGCTCATTTACAAGCTCTTTCAGCAACTCTATAATTTCATCATTTTCTTCTTTCAAACCGACAGTAATACGAATACCATCATCGATACCAAATGCAGCACCAGAACGAACGATATATCCTTTTTTCATTAATCGTTCGAAAGCTTCATTACCCGGTATACCAAGTTTTAAGAAAATGAAATTTGTTTGAGATGGATAATAGAATACGTTATATTCTTTACAAAATGCATAATACTGATTTAGACCTTCAGCATTCTTTTTCACACAATCTTGTAAAAAGGCTTGATCTTCTAATGCAGCGAGTGCTACAGATTGCGCTACAGTTGATGTATTGAATGGTAACCTTGCTACTTCTAGCTGTCCGATTAACTTCGCATCCCCAATCGCATATCCAATACGAAAAGCAGCTAAACCATATGCTTTTGAAAACGTGCGTAAAACCATAAGATTTTCATACTTTTCAAGAAGTGGTAATGTTTGCGGATAGTCTTCTGCTTCCGCGTATTCATAATATGCTTCGTCCATAATAACGAGAGCCGACTTAGGAACCGATTCTAAAAATGAAAGTAATTTTTGTTTCTCAACATATGTACCTGTCGGATTATTCGGATTACAAATCCATACAATTTTCGTTTTATCATCTACTTGCTCTAGCATTGCATCTAAATCGTGAATACCATCTTTAAGTGATACTTCACGAACTTCTGCTCCTTCAATAACAGCATGGTGATGATATTGTGAAAACGTAGGATTCGCCATTACAACGTTTGTTCCTTCATGTAGTAACGCTCGGCTAATCATTTGAATGACTTCATCTAATCCACTACCAAATAGTAGTTGTTCTGCTTTTACACCTAAATGTTCCGCTACTTTTGTCCGAAGTTCAAAGGCATATCCATCTGGATAAAGGGCATATTGGCTCGCTAAAGAAGTTAATGCTTCTGTCACACGCGCTGAGCAACCGAATGGATTTTCGTTCGATGCTAATTTCACAATTTTCGATAATCCATATTCCCTTTTTACTTCTTCAATGTTTTTCCCAGGTACATACGCTCTCAAAGTTAACAATTGCTCTTTCACTCTCATTTTTCTTCCCCCAGTCATTTCATTCAATTTGATTACAATACAGTTATAGCCCCTTACTGTAATCTTTTATCATAACCGTCACTATTACGAGAATACCTCTAAATGAGCACTTCACAACACTTCGCTATCATTTTAAACCATATCTTTTTGAAATGCCTCTAACGCAATATGAACAGTCTCATCTGAAATAGATACGACATTCACTACCCCATATTCCTGCATAAGCACCATATGAATTGCTCCTGCATTTGCTTTCTTATCTTGTTTCATCAATTGAACGAGGCGCTCTACATTCAAATCTCTTGGCATTTTTGGATAGCCGTATTTCAAGAACCACTGCTTCATATCTTCATAAGCAAGATTAACCTTGTACACTTGCTCACTTAAAAATATGGCGAATAACATTCCAACCGCTACGCCGTCACCGTGAGTAATATTTCCATACCCTAGCTCTTTTTCAAGAGCATGTCCTAACGTATGTCCAAAGTTCAAATGGGCACGTACACCCTTCTCTGTTTCATCTTGTGATACAACATTTGCCTTTACAGGAATCGCCTTCGTTAATATATGGATTAACTTCTCATCACGAAGATCCGCTAATGTTTGCACTTCTTCTTTTAACCAATGATATAGCTCCACATCACCAATAAGAGCATGCTTTATCACCTCTGCATAACCTGAACGCCACTCTTTTTTAGGAAGAGACTGTAAAAACGGTGTATGATATACAACTGCTTCTGGCTGATGGAATGCACCAATCATATTTTTACCTAACGGATGATTAATCGCTACTTTCCCACCTACTGCGCTATCGTGCGCTAATAAAGTCGTCGGAACCTGCACAAAGCGAATACCACGCATAAACGATGCAGCAACAAAACCAGCTAAATCTCCAATCATTCCGCCTCCCAGTGCAAGAATTAAAGAATTTCTATCTAATTTATTTTCAAGAGCTGACGTATGAGCCGCATAGAAATTTTCGAAAGACTTCTCTTTTTCGCCACTTGGTACAACAAACGAAAACACGTCCTGCTCCACTTGTAATGCATCGATAACTGTCTGTAAATGTAGTGATGCAACAGCTTCATCTGAAATGATCATTACGTTAGATACAGCTGGCTGCATATTTTGAACGATCATTGTTAAGTGTGACAACGCTTCTTTACCAACATGTACATCATATTCTTTTGATTTCGTTTGAATATGTATGTTTCCCATTAAAATCCCCTCGCATATTCATTATGTTTCTCAATATTTTCACGAATCAGTTCCATACGATCTAATCCGAATTGTTCTATTAAAGCTGTTGCTAATTCCCAAGCCACAACCGCTTCTGCAACGACACTAGCTGCTGGTACTGCACAACTATCTGAACGTTCAATGCTCGCTGTAAAAGGCTCTTTCGTATCAATATCTACACTTTGAAGAGGTTTATAAAGTGTAGGTATCGGTTTCATCACACCGCGCACAACAATTGGCATTCCAGTCGTCATACCACCTTCCAATCCACCTGCATTATTTGTTCTTTTTGTATATCCATGCTCCTCATTCCATAGAATTTCATCATGAACTTCACTTCCCGGTCTATGCGCTGCTTCAAAACCAATTCCAATCTCGACACCTTTAAAAGCATTAATACTCATAATTGCAGCTGCTAATTTCGCATCCAGTTTTCGATCATAATGCACGTAGCTACCTACTCCAATTGGCATTCCTTCCACAATTACTTCAACGATTCCACCAATTGAATCACCATTTGCTTTCGCATCATCAATCGCTTTCATCATTTGGTTACCAGCTTCGTCATCTAAGCAACGTACAGGAGATGCTTCTGTAATACTCTTTAATTCTTCAATTGAACTATACGTAACCTCCTTAGCTTGTACACCGCCAATTTCAATTACATGGCCCGCCACTTTAATACCAAGTTCTGCTAACACCTTTTTAGCAACCGCACCAGCAGCAACACGCACCGTCGTTTCGCGCGCTGACGAACGTTCCAGTACATTCCTCATATCTCTATGACCATATTTAATTGCACCATTTAAATCAGCATGCCCAGGCCTTGGTTTTGTCACTTTCCTTTTCATCTCTTTTTCTTCTTGTTTCGTTAAAGGTTCTGCACCCATAACTTTTATCCAATGGGCAAAATCACGATTTTCAACAATGAGTGCAATAGGGGAACCTAATGTTTCTCCATGTCTAACACCACTTAAAATTTGCACTTGATCCGTTTCAATTTGCATGCGTCTACCACGCCCATACCCCTTTTGCCTTCTAGCTAACTCTTCGTTTATATCATCCGCTACTAAAGACAATCCTGCTGGAACACCCTCTATAATTGTTGTAAGTTGCGGACCATGAGATTCACCAGCTGTAATATATCGCATACGTTATTCCTCTTTTCGTATATGTATTTATCTCACTATATTAACTTTTATCATTCTAAAAATATTAAAGAAATTATATCATATATCGACCATTTTCTTATTCTATATTTCCGATAGGCCTAATTTAAATATCAATATATCATAACAGCTCAAACTTCGTAACTAATTGAAAATAAAAAAAGTGCAAGAAGAATACCCCTATTCTTCTTGCACTTTTTACTATTATCACAGTGATTAAAGCGTTTACAAATTATTTCGAAATAATTAGTAAATCCATTCATTCATTAATTTTGAGTAGTCAACTAATTCTTCTTCTTTAAAGAAAATAGCAATCTCGCGCTCTGCGCTTTCTAAAGAATCAGAACCATGGATAATGTTTTTCGCAACAGTTACACCGAAATCTCCACGAATTGTTCCAGGAGCTGCTTCATGTGGTCTTGTTTTCCCCATCATGTTACGCGCTGTATCTACTACACCTTCACCTTGCCATACCATTGCGAACACAGGTCCAGATGTAATAAAGTCTACTAACTCACCAAAGAAAGGTTTTTCCTTATGCTCAGCGTAGTGTTGTCCAGCAATTTCCGGAGTGACTTGCATTAATTTTGCACCAACTAATTGAAAGCCTTTTTTCTCAAAACGAGCTACAATTTCCCCAATGAAGGCACGTTGTACACCGTCTGGTTTTACCATTAGAAATGTTTTTTCCATAAAAAATCTCTCCACTTCTGAATTATGTATGTAATTGTATATCCCCACACACATATTATCACCCTTATCACAATTGTGCAATAGTTTTGAAATAGAGAGATTATTTTATTTTTTAGAATAAACATTAAAATTTTCGTTTTCCAATATACTTTGCAACATTTTGTAATGCGTACTTTGCTTGTCCACGTGGGAGTGGTTTTATTATTTCTAAAGCTTTATGTAAATAACGTTCACTAAACGCAAATGCTTGATCAATTGCTGTACTATTTTTTACAGCATCAATAATTTCTTGCATTTCACTTGCTGTTGAATTTTCATGTACAGATGTGATTTGCTGACGAAGTACGGGATCTTCCATCGCATATAAAGCAGGAAGTGTAATATTCCCTTGTAGTAAATCTCCACCAGCAGGTTTTCCAAGTTTCTCTTCTGTAGAAACGAAGTCTAAAATGTCATCAATAATTTGATAAGACATTCCTACAAAATACCCATACCAAAATAGACGATTTACCGTATCACGATTAGCACCAGCAGCAATCGCTCCCAATTGACAACTCGCGGCAATTAATAATGCTGTTTTTCGCTTTATTCTTCTTAAATACGTTCTTAAATTTTGGTCATAATTGTATTTATCTTTAATTTGTTCAATTTCACCTTTACAGACTTCTAAAATAGTATGCGATAACGCTTGATGTGCCTCTGGAATTTCGATATTTGTTATACATTCAAGAGACTTAGCGAACAGATAGTCCCCTGTATACATCGCAATACGATCTCCCCATTTTGCATTCACAGTCGCACTGCCGCGTCGTAAAAATGCAGCATCAATAACATCATCGTGAACAAGAGAAGCCATATGAATAAGTTCTAACGCAACAGCAACATGCTTAATTGCATCTAACTTATAATCTCCAAATTTCCCTGCAAGCAACACAAATACAGGACGAATTCGCTTCCCACCAGCTTCAATAAGCTGTAATGCTGCCTCTTCTACTAATGGCTGTTCAGAAGCGACTGTCTTTTTTAATTCTTTTTCTATCACATTAATATCCGATCGTAAAAAAGAGTACATAAGTTGTAACTTCATATTGTTCACCTTAACCTAAAACTTCTTTTTTCTATTTTGATTCTGGTTTAATACCTAAATGCATCGCTGCTACCCCAAAAGTAAATGGTTTTACTTGCACACGTTCAAGTCCAGCTTGCTCAAACATTTGAGCCAGTTCTTTCATCCCTGGGAACGTACTAGCAGATTCTTGAAGCCATGAATATTCTTTATAACTTTTCGCAAACATCTTTCCAAATAACGGCATGATATATTTAAAGTATAAAATATACCCTTGTCGAAAACCAATCATTGTTGGTTGAGATGTTTCTAAACAGATTACTTTTCCACCTGGTTTTACTACACGTGTCATTTCTTTTAATACGTGCATATAATCCGGTACGTTACGTAAACCAAACCCAATCGTCACATAATCAAACGTATTATCTTCAAATGGAAGTTCCATTGCATTCCCATGTAGAAGTTCTACTTGTTTTAATTGTAACGCCTCTACCTTTTGCTTACCGACAGATAACATATTTTCACTGAAGTCTAAGCCAACAACCTTTCCTTGTTCACCTACCGCTCCAGCTAGCGCAATTGTCCAATCTGCGGTTCCACAGCATACATCAAGCGCTTGACTGCCTGGTTGTACATCCATAATTCGCATCGTTTCTTTACGCCACGCTTTATGTCTTTGAAAACTAATTACAGAATTCATCACATCGTATTTATCAGAAATCTTTTCAAATACGTCATGTACTCTTTCTTCTTTTGATTGTTGCATGCTCGTACCTTCTTCCAATGTAAAATTGCTTATGTCTTCTATTTATCCCTTAACACAGAATTTATTTCATTAATGTCTATGTGATTTTCTAAAAATTGTTTTTCTTTCTTTCTCAATTCCATCATCCAACTATTAATCACTACTTCTGCTTTATCCCCTAAAGCATCTTGCATCGCTTGAAAAACAGGTGAATGTTGTTTATCAGCATACAATTGAATTTCTTTTTGAAGACGATTTCCACCTAATACGTATGTGATAAATGGCTTCCAATGTGATAAATGAAAATGATCACATGTTTTTTGAAGGAGCGCAGACTCAATCGTTACTACGCTTTTCATTATGTCATCCGTCGTTTCATGCGCTTTTTGGTATAACATAATTTTGTGTTCATTTATCTCTTTAATTCCTTCAGCAAGTGCACGAATTAAAACAATATCACGATTCATAGACAATAAATAATAATATAGTCCACTATAGTAATCGCCTGCAAGTACTGTTAATTGACGACATTTATGCGATTCAATCGCTTCCTCGCCTGCTTTATTTGATACCTTTTCATGCGTATCAAGCGCAATTTGCACAAGCATAATCGTTACTACGTAATGCTCAATTTGTTCTATATGTAAGTTTGCACTCTTTAAAGCACCATATAACAATGCTATCTTTTCTTCATCAATAAATGGTTCTTCAATATAGTTTATAAAATAAGGATGGCGTAATTTCTCCATCAATTTCTCTTTTATACCCGCATACCCTCCGTAGATGTCACACACAAAAAATCACCCTTGTTTTCTAATTCATAAAACTTATTATAACACATACACTCTATTTTCTATAACCAAAACTTGGCTACACCTACCATTCATGTAAGCAATTTTTCTAATCTCACTCTGTCTAGCTAAAACTATATCATTTATTTACTAAAAAAAAAAAGAAAAGCAGTTTCCCGCTTTTCTTTACTTCGTTTTAATAAACGATAAAATTTCACTGCGCGCTGCAGCATCATTTTCAAGCACACCACGCACTGCTGTCGTTACTGTTTTCGCACCTGGTTTTTTCACACCACGCATCGTCATACACATATGTTCTGCTTCTACTACTACCATTACACCATGAGGCTCTAATACTTCCATAATAGAGTTCGCTACTGTTGATGTAATACGTTCTTGCAGTTGTGGACGACGTGCAATTGTATCTACAGTACGAGCTAATTTACTTAACCCTGTCACCTTTCCACCTTGCGGAATATATGCAACGTGAGCAACTCCATAGAATGGAACTAAATGATGCTCACACATCGAATAAAATGGTATATCTTTTACTAGTACAAGCTCTTCGTGATCTTCTCCGAATACTTTATGCAAATGCTCTTTCGGATCTTCATGCATACCTGAGAACACTTCTGCGTACATTTTTGCAACACGTTTTGGTGTATCAAGTACTCCCTCACGATTTGGATCATCCCCAATCGCCTCTAAAATAAGGCGTACTGCATGTTCAATTTGTTCTAAATTAACTTTTGCCATCCGCTAGCCCTCCCGAAAACCTAAAAGTGATACGAACACATTCTAGCATATTTATGTTTTTAAAAGCAAAAAGAAGAGTTCCCAAAAAGGAAACTCTTCTTCCCTGTTAATATGTAAGGATTATTTAACCGCATCTTTTAACGCTTTACCAGGTTTGAATGCAGGTACTTTACTTGCAGCGATTTCAATCTCCTCACCTGTTTGTGGGTTACGACCTTTACGAGCCGCACGCTCACGAACTTCGAAGTTACCGAATCCGATCAGTTGTACTTTATCACCTTGTTTTAAAGCTTCTAAGATAGAATCAAAAACAGCGTCTACTGCTTTTGTTGCGTCCTTTTTAGAAAGGGAACTTGCTTCTGCAACAGCATTGATTAAATCTGTCTTGTTCATGCCATTCACCTCCTCCCAAAGATAAGACTGTATAATGATCATAAAATGAGTCTTACTTTCATTTGTAGGCAATTTTTACAAATTCTATACTACAAAGATGTAGATAAATCATTATCAACGCCTATATTATACGATTCTCCTTTATAATTCAATATTTTTAAGGAAATTGTTACTGTGAAAATGTGAAAATCTGATGAAACTTGACAATTTACAACAATGTATTAGATAATGACTGTTTATTTTTCTATTTTATAATCAAAAAAAAACAAAAAATCCCTCTACAATGAGAGGGATTTTTCTTATAGTATAATCGCAATTAATCCGCCAGATCCTTCATTAATAATTCTTTCTAGCGTTTCTTTTAATTTATATCTAGCGTTTTCTGGCATTAAGGATAATTTCGCTTGAATTCCTTCTCGAACAATTGAGCTAAGCGAACGTCCAAATATATCAGAATTCCAAATTGATAACGGGTCATCTTCAAAATCTTGCATTAAATAACGAACTAATTCTTCACTTTGCTTTTCAGTACCAATGATCGGTTCAAACGTTGACTCTACATCTACTTTAATCATATGAATGGATGGCGCTACCGCTTTTAACTTCACACCAAACCTTGAACCGTGACGAATAATTTCTGGCTCATCTAAGCTCATATCTGCTAGCGCAGGCGCTGCTACACCATATCCTGTTTGCTTAACCATACGCAGTGCGTCTGCGACTTGGTCGTATTCTGTTTTCGCATGAGATAAATCGAGCATAAGCTTCAATAAATGATCTTTCCCCCGAATTTCTACCCCTACTACTTCTTTTAAAATCTGATCATATAATTCATCTGGCGCATATAAATCAATCTCCGCCACACCTTGCCCCATATCAATGCCAGCTAAGCTCGCTCGATCAATAAATTCATATTGACTAAACTGCCAAACAACCCGATCCACATCACGAAGACGTTTTATATCCTTCACAGTTTCTTGAACTGCTTCTTGATAACTTTGACGCAACCAATGCCCTTCATTTAGCACCATTACCCAGCTCGGAAGGTTCACATTCACTTCTAATACAGGGAATTCAAATAGCGCTTCACGAAGTACATTATATACATCTGTTTCTCTTAAACTCTCCACACTCATTGCAATAACCGGGATATCATATTCTTCTGATAAACTTTGGCGTAATTGCTCTGTATCTGGATGATACGGCTGTACCGTATTAATTATCATAATGAAAGGTTTTCCTACTTCTTTCAATTCATTTACAACGCGTTCTTCTGCCTCTATATAATCTCTTCTTGGAATTTCACCAATTGTTCCATCTGTTGTAATTACAACACCAATTGTTGAATGTTCTTGAATTACTTTACGCGTGCCGATTTCTGCAGCTTCATGGAATGGAATAGGTTCTTCATACCAAGGGGTATTAATCATGCGCGGGCCATTCTCATCTTCATAGCCCTTCGCTCCTGGAACCGTATATCCAACACAATCTACTAATCGAATATTCACTTCAAGTCCTTCATCTACTTCGATAGAAACCGCTTGGTTTGGAACAAACTTCGGTTCCGTCGTCATAATTGTACGACCAGCAGCACTTTGAGGCAATTCATCCTGCGCTCTTTGACGGTCAGACTCATTCTCAATATTTGGAATAACTACAAGTTCCATAAATTTTTTAATGAATGTTGATTTCCCTGTTCGAACAGCTCCTACAACTCCAAAATAAATATCACCGCCTGTTCGTTCTGCAATATCTTTAAAAATATCTACCTTTTCCAAGTGATTCCCTCCCTCAAAATTTTTGGGAATAATTCCGCGTTTATAGTCAACTAATACCTTCTCTAACGTTGCCTATAATATCTGATATAATATAATGGTATTCTAGAAGTTCGGACAATATATCATATAATTTTGTCCAATTTCATATGACTATTAAAAAATATCTTTTGTTTGCATCGTAAGTTGTATAACATAAAAAACCTTTCTTCTAGAACTTATTCACTAAAAGAAAGGTTCATGACTTATGATTTTAAAAAAATTGGTTCTCCGTCCTTTACCGTGTACGGTAAAGAATAAGCTGGTACAAACGGGGAACCTTTCGAAAGTATATTTCGAATATCTTCTCCCTCCGTAAACTGCCCTTCATTTTTTTTCAAAGCGTCATATAAGTCGATTCTATAATCAACAAAAACTTCTCCTTTTTCATTAATTACAAAAGGAAGTCCTTTACCAGAATATGGACTTGTCACTTGTGGCACATCTTTATATCCTAGTTTTTTAAAATCCAATTCATATACACCATCTGAAATTACTTTTTTAAAAGGTGGATATTGATGTTCATCACGATACATCCTAAGCTTTAAAGATAGTTCCTGAATTTGTTCAGCCATCCTAACATCAATTAACTTTACTGTTGGATTTGTTTCAACGTCTATTAATACGTATTGATATACTCCTCCACTTTCATATGCATTCCCTGGTGCTTCTTGTATGTAACGCGGGGCAATCTGTTGAAAGTCGATTGGATACTTTTGATAAATAGGTGTACTCATATCCCTCGTCTTAATTGGCAATATCCCATCATTTTGCTCCTTAAATGTCACAACAGCTTTTTGAACAACCTGTAGCTGATCTTCATAAGGAACCGCATTTTGCTTCATATTTTCTTTCGGATACAGACACCCCGTTAAAAGGCTCATACAACAAAATATTAAAATAATATGGACTTTTTTCACTAGCATCACCTTTTCATACTAATATAACTTGCTCCGTATGTAGTATTTTCGAGACCATTCCATTTACTGCTGTACAGGTCCACTAAATACAACAAGAAAAATAACAATTCCTGACACAACCATAAGGGTGTACGCTACTAACGCTGTAATCCCTTTCAAAAATTTATTCTGTATTTTATGTCTACTTAATAAAATAAAACTTACTGCAAAAAACATAAATCCAATTGCCCCTAAAGCCAACCACATTTTCATAAGCCCTTCTGACATATACACACCCCTTTTTATTAATCTATTTTTATACTATTTTAACAAATTAAAATCTTTAAACAAATACAAAAAGAACATTTTACTACAAATTACGAATATGTAACTTTAATCAATAGGTTTTTCAGCATTTTCCACTAATCTAGATAAAAATAAAACCGAAGCGATTGTATCTCTCGCTTCGGTTGACCAAATATGCCCAAAAACAGCTCTATTCCCATTCTTTCATGGCTATCATATGCAATCTACAAACTCTTTGTTTCTCATAATTTATTTTTTAAACATTTTGCTTAACGAGCCAAAATCTGCTGGCATATTATTATTAATAATCGCTTTTACAATTTGATCCTCTTGCTCTTTCGGCACTTCACGTCCCGCCATAAGAGCCACTTGATGAATTAATTGACGAAGTACAGTTTCATCACGTAAATTCGCATTTTGCACGGATGACGCTAATTTAAAAATATCCTCTTTATTTACTTTCGCTTCCTTCTCAATATTATTAAAAATGTTATTATCCATTCTTTTCACCCTCTCCTCAAGTTACTCTTCATCCTATGCAAAAATAAAAAAATGGTGAAAAGACCCATAAAATAAAAAAGCGACAGAAGTACAAATGTACTTCTGTCGCTTTTCTTTACAGTAAGTCAGGTATAGCTTCCACTTCATGTTTTCGAACACGTCCCATCAATGAGCCTACCGCATCTTTTACGTTATTCCCATTGAACAGCACGTCATATAAAGCAGCTGTAATCGGCATTTCAACTTCCATTTTCTCTGCCAATTCATGAGCAGCTTTCGTTGTTCTTACACCTTCCACAACCATACCCATGCTTTCTAACACTTCTTCTAAAGAATGTCCTTTTCCAAGCATATTTCCAGCGCGCCAATTTCGGCTATGAACACTTGTACAAGTTACAATTAAGTCTCCCATACCGGTTAGACCAGCAAACGTTAACGGATTCCCGCCCATTTTTCTTCCTAAACGAGCAATCTCTGTTAAACCACGTGTCATCAATGCCGCTTTTGCATTATCACCTAATCCAAGACCATCAGTTATACCAGCAGCTAATGCGATAATATTTTTTAACGCACCACCAAGTTCAACTCCAACGATATCTGGATTTGTGTATACACGGAAATAACTATTCATAAATAAATCTTGTACTTCCTCAGCCGCTTCCATACGCTTTGCTGCAGACGTAACTGTTGTCGCTTGTCGTAAACCAACTTCTTCAGCATGACTCGGTCCAGACAATACAACAACATCTTTAATTAAGTTCTCTGGAATTTCTTCCTCGATCACTTCCGAAATACGTTTTGACGTACCAGGTTCAATCCCTTTACTCGCATGAATCCAAGTAATCGGTTCTGTAACAATTTCTTTCATCTCTTGTAATACATCTCTGTACGCTTTCGTCGGTACTACTAGCAGTACTGTATTTACATCTACTAATGCTTCTTCTAAAGAAGAGTAGGCTACGATTGTGCTTGGCAATGTAATGCCTGGGAGATATCGACTATTCTCATGTTTCGTATTCATTTCATCCATAAGTTCTGAGCGATTTCCCCAAATACGTACATCATGTCCATTGTCAGCTAATACCATCGCTAACGCTGTTCCCCAGCTACCTGCTCCTACTACTGTGATTTTTGTCATAAAATCACATCCTCTCCATTAGTCTCTTGCTCGAGCAATAATGTGAATCGGCGTTCCTACAAAACCGAACGCTTCACGTAAACGATTCTTTAAGAAGCGCTCATATGAAAAGTGCATTAATTCTGTATCGTTTACAAACACAACAAATGTCGGTGGTTTTACCGCAACCTGTGTCGCATAGAAGATTTTCAGACGGCTACCATTATGAGTCGGTGTTGGATTCATCGCTACCGCATCCATAATTACATCGTTTAATACGTTTGTTTGTACACGGATACTATGGCTTTCATTTACCTCATTGATAACCGGTAATAACGTTTGTGTACGTTTTTTCGTTTTTGCAGATAAGAATACAATCGGTGCATAATCCAAGAATTGGAAATGAGCACGAATATTTTCTTCAAATGCTTTCATTGTTTTTTCATCTTTTTTCACTGCATCCCATTTGTTTACAACGATAATAACAGCTCGTCCTGAATCATGAGCATATCCAGCGATTTTTTTATCTTGCTCAATAATTCCTTCTTCTCCGTCTAAAACAACTAAAACAACGTCAGAACGTTCAATCGCTCTAAGTGCACGAAGTACACTATACTTTTCTGTACTTTCATATACTTTTCCTTTTTTACGCATACCAGCTGTATCAATGATTACATAATCTTGATCATCTTTACTATATGGTGTATCGACAGCATCACGCGTCGTTCCTGCGATATTACTTACAATTACACGTTCTTGACCAAGAAGTGCATTTACAAGCGATGATTTCCCTACATTTGGACGTCCAATTAAAGAGAAACGGATTGTTTCATCGTCATACGCCTCTTCTTCAATCTTTGGAAAATGATTTGCAGCTTCATCTAACAAATCACCAAGTCCTAAACCGTGTGTACCTGAAATCGGGAATGGCTCGCCAAATCCTAATGAATAAAAATCATAAATATCACTACGCATTTCTGGATTATCAACCTTATTTACCGCAAGTACAATTGGTTTTTTAGAACGATACAAAATTTTAGCAACTTCTTCATCCGCTGCAGTTACACCATCGCGACCATTCGTCATAAAAATGATAACATCTGCTTCATCAATCGCAACTTCCGCCTGTTGACGAATTTGTGTCAAGAACGGCTCGTCTCCAATATCAATTCCACCTGTATCAATAATGTTAAACTCATGATTTAACCATTCTCCCGCACTATAAATACGGTCTCGAGTTATACCTGGGATATCTTCTACGATTGAAACTCTTTCTCCAACTATTCTATTGAAAATAGTAGATTTTCCTACGTTCGGGCGGCCTACTATTGCTATTACTGGTTTCGGCATATACTTTCATCCTTTCAACTTGCTTCTGTTTATTATGTAAAAAACCCTTCTTTGTGCAAGAAGGGATTTGCATTCCAGAATATTTCTCAACGTATCAAAACACCTCACATTATAACACACGTTCCTAATGTTTCACAATAATATATACATTCTCTTGTAAGCGATGCGCAATACCATCTAAAATTGCCTCTAAATTATTTGCAACAAATTCTAGTTCCTCCATCGACTCACAAACAAATAAAGGAGCACCACCTGCAAATTTTTCCGGCGCTGTTGTAATAACTGCCAGGATAACGCTTTCTAACATCATCTCTTATCTCCCCTTCCTTTCGGGGCTTCCGATGACATATGGACGGCACTTTCTAACGTTGGTACATTTCCTATAACACTTATCGCTTTCTCTGCATCTTGATCTTGCGGTAAGACAAAAATTCCAACCCTACCATCCTCTAAATCACGCTTTGCTAACGGTACAAGCGCTGGTGTACCAGAATCTCTATAAATCCCTAGCGCCACCGAAACATCGTGTAAAACAGCTTGCCGTTGCCCTAAATTTGAGATTGTCACCATCGCATCAATTGATTTCGGTTTTAAAATAAACCCCATGCCATATTTCATAATCTCTTCTTGCCTCGCCGGCAATCCAATATTCATAATATAAATATTATCAATATACAGTCCTGCCCCTTCAAAACGAAGGGGCACGTGCTCAATTTCAACAAGATCATGTAGCCTTTTTCCAGACATTAATTTTTTCGCAATAAAAAATGCGATTATAGCCATAATTACTCCCGCAATCCATGAACGGAACCCTATATACGCAAATGTCGTTGCAAACGACGTTAACATCGCCAAATAGTTGCGACTTTCAAAAACCAATGCAATTCCTTCAATATATGTATTTCCACGCGGTACGAGCTCATATCCATCTAATTGTTGAAGCGTGTTTCTTTCCATATTACGTACATCACGAAATTGTGTTGCCGCTAACGTAAGAAATGTAATGGCAGAAAAATCTTTTTTCAAAATAGACGGGATTGCAATCGCTCCTAAAGCAGCTGCAATTAACCCCATTGCAATATGAATAATTTTCCCATGCAGCCTCGTCGGATATTGCCGCGTATCCGTCCGAAGCATTAACACTCTTGTAACTGTCCCCGCTATTACGCCGCATAAAATGGCTGATGTATATTCAGTCATGCATTACCCTCGCCTTTCTTTTACGTGTTTTTCTCTTAAACTGTTCCATGTATACTGATGCTTTTGCAATCCAAAACAATACTGCCATGAATAATGTAGAAACGGCGACGATATCAAAAAATGCTAAACTACCGTAATCATATGGAAAATTCAATTTCCGAAAAATAAATGTCACTAGCAACTCTCCTTGTAACATCCCTACATATAGGGAACATAATCGTAATATGCGATCCCCATGCAATAACACCGATGCATACACAAGAGCACTACTTAGCAGAAACACTCTATCCACCACAATCCAAATCGGATCATATATTTCTAACAAATGAAAACTTGTATATAACATTGCAATAATAAGTGCCGAAAGTAAGCTATATAATTTTTTCCAAACAGAATATAGCGTAATTCCTATAAAAGAAATAATACAAAGTAGAAGAGCATTTACTGATACCACGAATGAGGCAATCGTTACATGTAACGGAGAGCAAATTATAAAAATCATTATACAAGCGCCTAACTTCCACCGAATAGGGTCCTTTTTCATAAAAAAGGTTACGATGATCCACCCTATCCAAGCTACAAAATAAAAAGTACTTCCATCCATCAACTTCACCTCCTATGTTTTCCATTATGGGAACTTTTTATGAAAGTTAATCCACTTTATTTACGCATAGTTTTTTCTTATAACAGCAACACTTTTAACAAGGAGGTGTTATTTATTATGGGTAAAGATCGCCAAGAACGAAAACTACGAGAATCACGCCGCGTTGAATCTGATCGTAATCAATCACTACAATATCCAGGTGCAACTGGACTTGATACACCAGAGCAGGCTCGAAAACAAAACCAGCACTAATTAATACAAAAAGACGGTTTCGATGTTGTACGAAACCGTCTTTTGCATAATCATTTTAATGATTTTTATTTATATTGAAATAATATTTTGTGTACTATATCCTCCTATCACTTCTTTTGCCCCCACCTATTTCCCTTATAAAAGCAAGTCCTCTCAAAAATCCAGTAACTAATCATCTTCATTTTTTAACCTTTTTTCAATTACAATTTTTATAAAATACCAATTCCATTCTCCACTTTATATTACGAGAAAGAAAAGAAAACAAAAAATCAACCGAACGGTTGATTTTTTATCTCCTACTATAATGCGCAGTATCAATACCACGCTGCATTAACCAATGATATGTTTCACCTTTTACAACAAGAGGTACAGATTGCAACTCTTCTATCGTCTTCGCACCAAGAGCTGTCATAATAAATTTCAAATCTGTATGTAGAAGCTCAATTTCATCCACTAATTTCTCGATACCATCTTGCATTAAAATACGTAAAAAGTAACCAGCAAACGCAGTTGTATTCGCCCCTAATGCGATTGCTTTCGCTACGTCAAGCGCTGTCTGTATACCCCCTGATGCAATAAAAGAGAGGTTATTATTTGTAGAGGTTGCTTCAATAATCGAGGTTGCTGTTTGTATGCCCCAGTTATTAAAATAAGAAAGCATTCGCTGTCTTCTTTCATTTTCAACAGCAGCAAAATTCGTACCACCTTGCCCACCAATATCAATTGCCGTTACACCTACGTTCGCTAACTGTTGCATTGTTTCCTTACTCATCCCAAATCCAACTTCTTTTACAATGACAGGAACTTTACTATTTAAAACAATTTTCTCAATACGCTGAAGTACGCCAGTAAAATCACGGTCTCCTTCTGGCATCGTTAACTCTTGTATGACATTTAAATGAATTTGCAATGCATTCGCTTCAATCATATCAACTGCACGCTCTGCCTGCTCGATAGTTGCCTCACTACCTAAATTAGCAAAGAAAATACCATTTGGGTTTACCTTTCTGATCACCTTATAAGAAGCAGCCTCACTTTCATCTTTTAACGCCGCCATTTGCGAACCTACAGCCATAGCAAGGTTATGTTGTTTCGCTACATATGCTAATTGCTCATTGATATGTAACGTTTTCTCTCCTCCACCACCAGTCATCGCATTGATAAAAATCGGCGAACTTAGTGAAAGTTCGCCGATTTTTGTTTCACATGTTATTGTGTCATAATTTGAATTTGGCAAGCTTTGATGCACAAAATCAATATCATGAAAGCCATGCGTACGAGACTGACCAGTAGAAAGAGCGTATTCAATATGATCTAATTTACGTTTTGCCCTTACCACTTGTACCCCTCATTATTTCTTTAATTTTTTCAGTTGTTCACCAATAATATCACTTAATTGGAAAGTAGCAGAATCAGCATTTGGCTCATACTGACTATAATCTTCAATTACATTATTTTCCTCAAGCGCTTCTTTTATACTTAAAGAAATACGTTTCTCTGCTGCGTGAACTTCAAGTACTTTCACTTTTACTTCTTGTCCCATTTCCAATACTTCATTCGGATTTTTCACGTGACGATTTGCAATTTGAGATACGTGTACAAGTCCTTCAACGCCAGGTAAAATCTCAACGAATGCACCAAATGTAACAAGGCGTTTTACTACTCCCTCACGAATATCTCCAGCTTTTATTTCGCCAGCAACGTTTTCCCAAGGTCCTGGTTGAGCTGCTTTAATCGATAAAGAAATACGTTGTGTATCAGCATCAACAGATAACACCTTTACCTTAACCTTTTGACCTTGCTCTAAAACTTCAGAAGGTTGCTCTACACGTTCGTGTGAAATTTGTGAAATGTGAACTAAACCGTCCACGCCACCAACGTTAACGAAAGCACCAAAGTCAGTTAATCGTTGCACTGTTCCTTCAACAACGTCCCCTTCTTTTAATGAAGAAATTGCTTCTTTTTTCTTAGAATCTAGTTCTAATTCTACTACCGCTTTATGCGAAAGGATTACACGATTTTTTTCACGGTCTAATTCAACAATTTTCACCGCTAACGTTTTACCTTTATAGTCAGTAAAGTCTTCTACATAATGTACTTCTACAAGTGAAGCTGGGATAAAACCGCGAACCCCAAGATCCACAACTAATCCGCCATTCACAATATCTTTTACAGTAACATCAAACACATGACCAGAAGTAAATTTCTCTTGTAATTCTACCCATGCTTTTTCTGCATCAACAGCACGTTTAGACAAGACAAGATCATCTTCTTCTAATTTAATAATTTTCAACTCTAGTGTTTGATCTAATTCTACAACATCGCTTGCTTTTTCAATATGAACGTTAGCTAATTCACTAATTGGAATTACGCCATCTGTTTTGTATCCAACATTTACAAGCACTTGTTTCTCTTCAACTTTCGTTACAGAACCTGTAACAACGTCACCAACTTGTAATTCTTTTGAATCCATAACTTCTTCATTCATTTTCTCTACCATGGAAATACCTCCCTACAGAATTGACAAAGCATTTTTTATGTATATACGAAATGAAAACAAAGTTTTCATTTGCATGTTTAAGAATTTCTCATCACATACTTTTTTCAATACCATTCATAAGAAAATATATTAAACCTATATAAATAGTATACAGCAAAACCAGCTTGAAAAAAGTATGTTTTGAAATATAATAGCGAATATATTCTGACAGTTTTATTCCTCTTTAACTAACTTCTTACAAATCAGCTCATTTGTCAAGGAAAGAGACTCACAATTCACGTATCCTTTACATTTCTATTTAAACAAAAAAGAAAGGGGATCATCCCCTTTCTTTATTTCGCAAACACTCCTGAAACAATACTCATAATTTTTTGGACAACTTCTTCAATTGATAAAGAAGTCGTATCTAATTCCAATGCATCATCAGCCTTTTTTAGTGGAGAAACTTCGCGTTCTGAATCTAATTTATCACGCTGAGCAATTTCTTCTTTTAGCTGCTCTAAATTAGAATCGAAACCTTTATTTAAATTTTCTAAATGTCTTCTTTCCGCTCTTTCTTCAACAGAAGCAAGCATAAAGATTTTCACTTCAGCATCCGGTAATACATGTGTACCAATATCACGGCCGTCCATTACAACGCCGCCTTTTTTCGCTAAATCTTGCTGACGGCGTACCATTTCTTCACGAACAAGGCGATGCTTTGCTACAATAGATACTCGATTCGTCACATCAGGTGTACGAATTACTTCAGAAACATCTTGTCCATTTAAAAATACAAGCTGTGTATTTTCTCCTTGCTGAAATTCAATATTTACATTCCTTACAACTTCCATTAACTGCTCTTCATTTTCAATATCTACTTTTTGTTCAAGGGCTGCATATGTAAGCGTACGGTACATTGCGCCTGTATCAATATAAACGTAAGAAAGTTCCTTCGCAACAACTTTTGCCACTGTACTTTTACCAGCAGCTGCTGGACCATCTATAGCAATTGAAATTCGTTTATCCATTGTAACACCTCATTTTTTCACTTATAAAACAAAACGAAAAGCAGGTGTTCACCCTGCTTCTTCTCATTTGCTTCACGTCATTAAATCCTCAATTATTGTAGCATAATCCTTCATAGAAGAAAATGAAAACTACCTATTCACCTGTAAGATTTCCGCTTTGTCTTTTACCATGACACCTTCATAATAAACAATTTTAGATAAATATTTCACTGATGACTTATGTATAAATAACAATTGCACAACAGAAAGACAAATAAATTGTATTATTAATATACGAATAAAAATTCTCTCCATCTTTTCCACCGTAATTGCTCCCTCCTATACTATATTTACACATCTCGTTTCGTAATTTTATACATCGTACATATAGCAGTTAATTTTATTGTCATTTGCGAGGCATACTTTTATACATTTCCATTGTCGAATTTACTAAAAACATGTTATGTTCTAAATGTATTTTTTACTTGAAAGGGGTATAAGAATTGAAAAGAATCCTAGTTTTACACACAGGTGGAACAATTGCAATGGAGGAGGATAAAGAAACTGGAGTCGTACAACCAGGTGAAAAAAATCCTCTTTTAAAATTCATTCCTGATTTAGAAGGCGATGTTGATTTAATCGTTGAAGATGTGTTCCATTTACCATCTCCCCATATGACACCGAGCGAAATGTTACAATTACAAGTCATCATTGATGAAAGAGTAAAACAAGACAACATTCATGGCGTAGTCATTACGCATGGTACTGATACATTAGAAGAAACAGCCTATTTCTTAGATTTAACAGTACAAGCAACTATTCCGATCGTTGTGACAGGTGCAATGCGCTCTAGCAATGAATTAGGTGCTGACGGCCTATATAACTTCTTATCAGCTGTAAAGGTTGCTAGTTGTGATGAAGCTGCAGAAAAAGGTGTTTTAGTCGTATTAAATGACGAAATTCATTGCGCTACAAATGTAACGAAAACACATACAAGTAATGTCGCAACATTCCAAAGCCCACAATACGGACCAATTGGAATGGTAACAAAACGCGGCGTTGTCTTCCATCACGCTTTAGTACATCATGAAACATATACGATAAACACAGTGTCTAAAAATGTAGTTGTTCTAAAAGCATATGCTGGCATGGATGATACATTATTAGCAGCAATCGAAAATCTTCCTGTAGACGGTATTGTTATCGAAGCGCTCGGACAAGGTAATCTACCTCCAAGAACACTTCCTAGTCTAGAACGATTATTAAATAAAGGTATTCCTGTCGTATTAGTTTCTCGCTGTTTCAACGGTATCGTTCAAGACGTATATTCGTATGAAGGTGGCGGTAAACACTTAAAAGATATGGGCGTTGTATTCACATACGGCTTAAATGCACAAAAAGCACGTATTAAATTACTTGTCGCATTAGAGAATACAAATTCTCATGAATCCATTCAAAATATGTTTATGCACGAATAAAAAGGAGTTGTCGAGATTTTCTCGACAACTCCTTTTTATTTTTCTCTTGATGCAATGGTTTGCGCAATCGCATCTCCATGAAATCTACCGTTCTCGATAAATATTTCATTTGCATTATTTCCAGCAGCAATGACACCTGCAATGAAAATATTTTCAGCATTCGTTTCCATTCTATCCTCTGTATAAATTGGACGTCCTGTTTCTTCATCAATCTGAACACCCATCTTCGTTAAGAAGCTATGATCAGGATGATAACCAGTCATCGCAAATACAAAATCGTTTTGGATTGTATAAACTTCACCATCAACTGTAAACGTTAATGTATGCTCAGTAATTTCTTTCACATGAGCCCCGAAATGCATTTGAATTGTACCGTTTCGTACTAACGCCTCAAATTCCGGCAAAATCCAAGGCTTTATGCTTGGTGAATACTCAATTCCACGATACAGTACCGTTACACGCGCACCAGCTTTAACAAGTTCTAATGCGGCATCTACACTCGAATTTTTCCCACCTATAACTACTACGTCTCGATCAAAATAAGGATGCCCCTCTTTAAAATAGTGAGCTACTTTCTTCAATCCCTCACCTGGAACATTCATATAATTTGGATTATCATAATATCCAGTTGCTACAACAATATATTTCGCTATATATGTTTCTTTACTTCCGTCACACTTTGTCGTCTCAACTTGAAAAACTCCTCCATCTTTTTGAACTTTCTCCACTCGCTCAAAAGCATTTACACGTACAGATTTACGTTTTACTACTTCACGATAATACGCAAGCGCTTGATTTCGAACTGGCTTACGATTTTCTGTAATAAAAGCTACATCACCAATTTCTAATTTTTCACTAGAAGAGAAAAATGTTTGATGAGTTGGATAATTATAAATGGCATTTACAATGTTTCCTTTTTCAATTACTAACGGATTTATCCCTACCTTTTGCAACGAAATCGCTGCCGCTAATCCGCACGGACCGCCTCCGATTATAATAACTGTTTCTTTCTGCATACTCGTCCACTCCTAGTCTTCTACCAATACACTATTTATAAAAACAAGAAAAAACCTACTTACAGCAGTAGGTACCTATCTTTATTGTATTCATTTTTCATATATTTGTCATCTAAACGAAACGTACATCCGATAGACATCTGCTAAAAACTGCTGAAATTTAATACCTCGTTTCCCTAATACATTCTCAGGATCAATCTTTCTAGCTGGATCAAGCGTTTTATGTGACACGATATCTTTTTTCGGATTTAAGCCGAAGTTTTGGCATAAATACGCATGATACCATGTAAAACGATTATATGCTTCCCAAAAGTTAACATCACCGCCATAACAAAGTTCCACTCCAATGGCCGCCTTATTCGCGTCATAGCCGTATAAGTCATTATCCGTCGGCACACCATATCGAACATGATACGCAACTTCATTTATAGGAATAATCTCCAATATTGTTTTATCATCTATAAATGTATGCGCCGAAGCTTTCGGTTGTAATTCATTAAAGTAATCTCGATTTCCTATCGCATTGCTTCCTGGATTCCCCGTATCATGGCTTACAATAAATCTCACTTTAGTCAGAGGAATCCCCGGCCGTGAACTTCCATATCCAATATAGTTGCGCTCTATAGGAAACATCGCCATTGCTACCAACTCCCGCTCTAGAAGATTACCTTACTTCCTTATATATGTATTCGGTAGCAACGTCCTTATCGCATATTTCTTACACGAAGAGAAAATCGAAAATATTTGAAGTGAACACCATAAACAACAAGATACTTACAGCCACTCCATAAAAACCGTAAAACCAAACACAATCTTCTTTCGTATCTAAACCGAAAAATTTATTTACCGATTGTAATAATGTGCCACGCTTGCTTTGTTTGTTTCGTAATACTTCCACTCGCTCTACAACATCTGCTGGCATCATAAATCTTTGGTCTACTGTCATTTTCATCATTTATCTCTCCTTAAAATCATTTCCGTTTTGTTTATCTAAGGAGAGTATAGCACGTTTGTTCGTATAGAACAAGCGTTCTTTTTTTATTTTTATTTTATTTTTCAGCAAGCCAAATAAAAATTGAGATTACAACGGCAATAATCGGCCCTACTACAACCACACCAAATATCAAAAACAGTAGCCCTTCCCCGAACATTCTAACGGTACTTACTTTTCGAGCTTTCATCGTTCTTGCAAGTTCTCCCTCTAACCTCTTAACCTTTTCTTCTAATTGTTCTACTCGTTCCAGCATTTCATTCTCCATATATAACACCTCATTTAATACTTCAACAAAAAAACGTGATTCCCTCGAAAGGAAATCACGTTTTCTCAAGATATAATATTTTATACCCAACCTCTGAAGCGGCTTGCTTCAGCCATTTTACGAACACCAACCATGTACGCCGCTAAGCGCATGTTCACTTTACGAACTTGTGCTGTTTCATAAATAGAATCAAATGATCTTACCATTACTTTTTCTAAACGTTGTTCTACTTCTTCTTCAGTCCAGTAGTATCCTTGGTTATTTTGTACCCACTCAAAGTAAGATACTGTTACACCACCAGCACTTGCTAACACGTCTGGAACAAGTAAAATTCCGCGATCTGTTAAAATTTTAGTCGCTTCTAATGTTGTTGGACCATTTGCAGCTTCAACAACGATTTTCGCTTTAATATCATTAGCATTTTCTTCTGTAATTTGGTTCTCAATTGCAGCTGGAACTAAAATATCGCAATCAAGTTCTAACAATTCTTTATTTGAAATTGTATTGTTAAATAGCTTTGTTACTGTACCGAAGCTATCACGACGGTCTAATAAATAATCAATATCTAATCCGTTTGGATCATGTAACGCACCGTAAGCATCTGAGATTGCAATAACTTTCGCACCTGCATCATGCATAAATTTAGCTAAGAAGCTACCAGCATTACCGAACCCTTGGACAACAACGCGTGCACCCTTAATATCAATGCCACGTTTTTTCGCAGCTTCACGAATACAAATTGTTACACCTTTCGCTGTTGCTGTTTCACGGCCATGTGATCCACCTAATACAAGCGGTTTACCTGTAATAAATCCTGGTGAATTAAATTCATCAATACGGCTATACTCATCCATCATCCATGCCATAATTTGAGAGTTTGTGAATACATCTGGAGCTGGAATATCTTTCGTCGGACCTACGATTTGGCTAATTGCTCGTACATAACCGCGGCTTAATCTTTCTAACTCACGGAATGACATTTCACGTGGATCACAGATAATTCCACCCTTACCTCCACCATATGGTAAATCAACAATACCACATTTTAAACTCATCCAGATTGAAAGTGCTTTCACTTCATTTTCTGTTACATTCGGATGGAAGCGAATTCCACCTTTCGTTGGACCAACAGCATCATTATGTTGTGCACGATACCCTGTAAATATTTTAACAGTCCCGTCATCCATACGAACTGGTATTTTCACTGTCATCATACGAATTGGTTCTTTTAATAATTCATATACTTCGTTTGGATAACCCAATTTTTCTAACGCTTCACTAATAACAATTTGTGTTGAATTCAATAGTTCAAAATGTTGTTCCCTTTGTTGTTGTGTTTTTGTTTGAGTTCCCTTTTCGGCTACCATAGTAAGTAAACCCCCTGTAATTTCACTTGTTTAGTAAACCTTCATTGCCTAGTATACACCCTTAAATTTGGAATGCAATAGAAAACGCTAACAAATATATACAAACTATTTTCTGTTGCAAGCGTTTTCACTATTATTATAGTCCTTTTATTACTTTTAGAAAAGTAAAATACTTAAATATTTAAATATTTTTTATTTTACTCAAACATACTCCCATAAAACTGCATATTTTATTTTAAAAAAGTATGTTGGAGTATTTACAATCATCCCTTCCCTTATCCAAATAAAAACAAAACCTCAGCTATGTTGTATTAGCTGAGGTTTTGTTTTTTCACAAAGTAATTGTGTATTTGTTCTATCGCATTAAAATCCATTAATTCTTTACCGTACTCCATGATGCGATAAATAGTTGCGGTAGACGGATTACCGTATTCCGCTAAAATAGCTATAAAATCCGCCTTTAACAATTGAATTTGTTCCTCTTCTTCCATCCAAAGATAGAAGCGCTTATCCCACGTATATAGCTTTCCGCCAGTTACACCAAGGTTATATAAGCGATTCGACAGGTTAATTATGTCATCTAGCGTAGCAAACTCATATAATATATGCTCACTTTCATCTAGAGTCACTTGCATTTCAATAAACTCGTCACGAAACTCATCATCTGTATCCATTTCTTGATTTTCTTTCGTTACAATTACAACCATCCCTTGTGCTTGTAGAGAAAATACTTCAACTGCAATCGGACCATCTGCTTCAAATCCTAATTCCTTATTTGCTTCTTGCATCATATCACGAAATAATTGCTGTACTTTCGGCGCATTTCTCCATAAATCTTCTTTCGTTAATCCTCGTTCAGATAAATCATCAAATGTTAGAAAAATTTTTATCTTATTGTAATTTAATCGTTCCAGCCTCATCTCATACCCTCCCTACGTAACCAATGCATCTAATTTTTATTATATGAAATAGAAAATAGATGGTTCTTTTCGAACAACTATTCCGACATTTTTAACCATTCATCCCATTCTTCTTTTGTATCACCAATTAAGGTTGTTTCAATGTCCAACTGGTTTAGAACGCCTACCTTTCCGATAAAGCCAACAGAAAGAGATTCCCTTTTTTCTTGTAATAAATTTATAAAGTTCATCGTCTTTTTCATTTCTTGTTCGTCAGCAAAAGATACAAATACATATTTCGGCTGTATTTCTTCTACCGCTGACAACATACCATCTTCAGCTAAGCTTGTCCTAATATATATCGCCTCATATCCTTTTAAGCGTAAATACGTTGAAAAAATAAATCCTTGCAATGCATTCTTTTCTAACACAATAACTTTGTGTAAAGAGGAAAACATTGAGGCATTGTGATACACCATTCCTAGACGCGTTTGTAAAAATGATAGTGCATATTGGAATTGCGCCATTGAAATCTCATTATTATTTTTTGACATTAATAAATTGTCTGTCACTCGAAGAACGATACTGGCAACAACCTTCTCTGTTGAATATATACTAAAAGCTTCGTTTAATAATGCAGTAATTGTAATTTCATCAAATTTTAACAAAGCTTGTAGCAAATCGTCCACTAAAACAACTTCTTTATCGAAAGGTATCTCTTTTTGAACTGTACTCTGCAAACGATTCTCTTCTAATAACTGAACTGCTTGTCCAATCATCATACCGGAAGAAACTTTTTCCATTAACCATTTTAAAATTTGAATATGTTCTTCTGTATATAAACGATGCCCAGCTTGATTCCGCTTTGGGGCAATAATTTGATATCGTCTTTCCCATGCACGAAGCGTACTCGGCTGAACTCCAATTATATTCGAAACAGCTTTTATATTATATTTTCCACTAAGAGTTGGCATCATTTCCCTCCGCACAATGTAATAATATGTGTTTGAGCAGGTGCTCGGAAACGAAGTGGTATCAATGTTGTTCCGTACCCATTACTAACAAAGAGAATCGTATTCAAATGGTTATATACGCCACCTTTTAAATATTTTTTAGATGGGAATAATCGGATTTGTCCCCCATGCGTATGTCCACTTAATACAAGTGAAATCTGCTCATTTCCAGACATCTTTTTTATTATATCAGGGTTGTGACTAACTAAGATACGAAAACCTTCTTCTTTACAATCCACCAATGCCAAATCTAGACGATCACGGTGCAATCCAACATCATCTATACCGAGCAAACAAATTTTCTCTCCTAATTCAGACTCAAATACCACTCTTGTATTATCTAAAACTTTTACGTTATTTTCTAATAATAACGCATCTAATTCATGATATTCTATCTCATAATCATTGTTTCCCCACACAAAATATACAGGAGCTATCTCTCTTAACTTTTGAATATTCGCAGAGATTTTTGATAAAGAGACACCTTTCTCTGCTAAATCTCCTCCGATAATTACTAGATCTACTTTTCCTTTTACTTGTTCAATTAACAAATTCGAAATAACTCTTCTATGAATATCAGAAATAAAAAACACATTTACTTTTTGAAAACTTTTCGGAAATTCTTTAAATACTAAAGTATGTTCCAACACCGTATTACGCGTCGCTTCTTTATACATCACAAGAAGTAATAAAATCCCAATGCCTATGAGAGTACTGAATAATATAATCCATATCATATTTTTTACTCCCCTCCTCATAAAGATAATCCTAGGCTTTTATAACAAATTGTGATCGCTTAATTCACTAGCTCTCTTGCTTTGTGGATTTATCTTTTATCGGAATTTTTAATTCTTGCCCTGCACTCACTTCATCTTCTTGCAAGTTATTATACTTTTTAATGACTTCAATCCCATTTTCATCCGAAAAATATTGCTTCGCTATACTTTCTAAAGTTTCTCCCTCTTTCACAGTATGCGTTATCGCTTTTTCAGACTGTTTCTGTGAATCAGATTTAGCTGAATCAAAGAAGATTACTTCAAACGCACTTTTCCCGGCATTATTACTATCGCCCTTCACCTGAATATATTTATCCGTATACCACAAAATACTAATTGGCAGCAGAATGAATAGAAATGTTAAAACCCGGACGAAAATGTGATTTATTTTAAACTTTTGTTTTTTCTCTTTATTTCTATGAATTTCACTACGCGGCGGTAAACTTTCTTTTTCTTCCACTCGCTCAACTTCTAATTCCTCTTCAAAATCAGGAATTCGTTTCCTCATGTTGTTCACCACCACCTTCCATTTATTTTCTTAATTGGAGTCCCATTATAAAATCAACAAGAAAGTGTGCAAAGATTGTTATAAACAAATTCCCTGTCCATTCAAATACATAACCAAAGACAAAACTAATGAAACAGACGAAACAAAACAAAAATGGCTTTGTTATATAACGAATATGTAACACTGCAAATACTAAACTCGCAATTACAATTCCAAAATGAGTCTGCACTACACCTCTAAATAAAAATTCTTCTGCAAAACCGATTACGAACGTAATAACGAGTAAATGTAGAACCGACATTCCTCGAAACATCTTATCGTTAATACCACCATCATCAAACCAAGACTCTGGAAACACTCGCATTGCAACATAATCTAATAACACAATACCAATCGCTAACAAACCACCTATAATAAGTATAGATACTGGTTCCCATTTCCATAAATTAAACACTTCTTTTACATCTTGAAATAATATATATGCTAGTAAACAGCCAATACCGATAATAATTAACTGTGTTATATATAGATTCAGCCTTATTTCCTGCGGACTCATATCTTCAACATTATGCCTTTGAATGTTCATCATTCCTCCATCTTTTCTAGGCCGAAAAGCTTTTGTAACTCTGTTTCCCAATTATAGTCGAAATCCGATTGTTGCGCTCGTCTTTTTTTATAATCTTCTTTTGTAATACCGCAATAATCGCAGCAATTATTTAACTCTTTCTCTTTCCTATAACCGAACTGTTGCAGCACATATTCACGTCTACATCCTTTAACTCGTATCCATGACTTCATATTTTCTAATTCACTATATTTATTACGCAACCTTATTTCTACTTCAGCTATTAATCGGTTCATAATTTCATCTGACAAACCCTCTAATAATAATCTTCGTTGTTGTATAATTCCAACCTGTTCGAGATGATAACGAACGAAACGCCAATATTGCTCATTAAATCTTGCTGCATTATAACAAATTTCTTCTACATCTTCTATTGGTAATTCTTTCGTTTGAAACATTCTTTCTTGTAGTAAAGAAAATAAAAATTGTATTTGCGACTTACTTGGCAATTCATCCTCAATGATTGAAAGTGGTAAATCATGATCCAACGGACTACACAATAAAATAGCTATACTCGGTTTGCCATCTCTTCCAGCTCTTCCGATTTCTTGTAAGTAAGAAGCTATATTAGTTGGATAATGAAAATGAATAATATATTGCGTATTCGCCTTATTTACCCCCATACCAAATGCACTTGTACATATTACAAGCTGCAATTGATCGTTCATAAACTGCTGTTGAATTAACATACGCTCTTCATGTTCCATACCACCATGATAAAAAGCTACACCAGTAACACCTTTCCCTCTCAAGTATTCCGTTAACCTTTCTGTCCACGCTCTACTTGAACAATATACAATCCCCGGCCCTTGTAAATACATCACCTGCTCCAAAAGCGCCTCTTTCTTTTCTTCTATCGTCTCTACAAATTGCACCTCCATTGCAATATTAGGACGGTCAATAGAGTATACATGTTCCGCGGCACCCTTTAAATTTAAACTGTCTGCGATATCTTGCAGTACCCCTTTTGTCGCTGTGGCTGTCAATGCTAACACTGTAGGAGAACCAATATTTTCAATAACTACATTTAGTTTCTTATAGTCCGGTCTAAAATCATAACCCCATTGAGAAATACAATGAGCCTCATCAACAACAAATAATGAAATATGAATTTTCTTCAATTCCCTAATTAATAACTCCGACTGTAACATCTCTGGTGAAACAAAAATAAATTTATATGAAGATAATTTTTTCATCGCTTCTCTTTTTTCATTTAATGTCCGAAAACTATTAAATGCTATCACTCGGTTTTTCACAACATACTTTAATTGTGTCACTTGATCTTCCATTAAAGATAATAACGGCGATACAACAAGCACTGTTCCTGCTCGCATAAGCCCCGGAAACTGATAGCACATAGACTTTCCTCTTCCAGTCGGAAGCATTGCTATCACATCTTTTCCTTCTAATAAATCTGTAATAACTCCTTTTTGACCTGGACGAAATTCAGAATATCCAAACCACTTATATAAATATTCTTCAAGTTTCATTTACACCCTCCATCCGCGCTAATACAAGACGAACTTCAAAATAAGAGATATCTTCTCCAATCGCTTGTTTCAAAACACGTAACTTCCGCGTTTGCAATGCTTCAATTACTTTTATTACTTTGTCTATCTTTTCTTTTTCCATAAACATTTCAATAGAAAAATCTTTTTCTCGCAAAGCAATTTCAACAAAATGATCTTCTATCGTTGCAACCTTCAAATTCCGAATCGTTGCTATTTCTTCTAAAGAACGCCCTTGTCTCCAAAAATTATATGTTTTTTTCGTGGATAAACTAAATAGTTCAGCTCTCTCATTTGGATAAGATATAATTTCAGCTAATAGCGGAAATTCATTTTCTTTATCACGAACTTCTTGTATAAAGAAATGCATTGTACCCCAAAATAAAAAATACACCCTGAACATATCTTGTTTCGTAATTTCTGCTAATTGTTGCAATGTACAACCAATCCGTTCATAACCCGTTAGTCGATATGTTACAATCGTCGCTTCTATCGCATTACTTTTTTCTAAAAGATTATGTACTTCCGTCCACAGTTTTCTCGCCAATTCACTTCTCTTATATGGCCTTCCTGTTAGAAAACGTTTCACCCACATCATTATTTCTGTATCTTGTTGAATCGGGATAAACTTAGTATTATTCTGTTGTAAATTTGATACAGTTTGAATAATCAATGACAATCTTTTCCAAAATGTTTCACCTAATTCTCCATAATGTAAACCATGCAAATGCGCTGGAAAAGCATAAACTTCCTCCCATTTATGTAACTGCGTTTTACCCTTAGGTGTTAACACATATGTATTTTCATGTATTTCTTGAATAAAATCTGCTTGCAACAACTTTACAACTTCACCATCATAGTCATTTCTATTTAATGATTTATATATTCCGAACAAAAAAGAAATTCTAAACATATTTCCATCTTGTAAAGTTTGCGAAGAACGTTTGCCCTTTAGTAAATAATAAATAGATGAAACGGTTCTTTCACCATTCAATTGTTTTAAACAATGCAACAAAGTATATTGTATTTGCATGACCGCTTCCACCTTCCAATCTTAACTTCATTCTTTTCAGTACAATTATACTATCTACTGTCGCTCATTAAACTTATCATAATAAGAACTATATACTTGTATATATTCTATTGTATCAAACGAAATCATATTTACGTATTTTGAAAATCTTATGACATAATTCAAAAATAAGTTGACACTCTAATTGATAAGCATTATCATTATAATTTTATGTTGAAAAGTTTTACAAACCGTTTTACAATAAGGTTATAATTTTTATGGCAAGCTTTTCACATACATATTATCAGGAGGGAAAAAAGATGGCAAAATATACAATCGTTGATAAAGATACTTGTATTGCATGTGGTGCTTGTGGCGCTGCTGCACCAGACATTTATGACTATGATGATGAAGGTATTGCATTTGTAACATTAGACGATAACCAAGGTATCGTTGAAATTCCAGATGTATTAATTGAAGATATGATGGATGCATTCGAAGGCTGTCCAACTGACTCAATTAAAGTTGCTGACGAATCATTCGACGGAGACGCTTTAAAATTTGAATAGTCTTTTATTAACTTCAAAAAATGCCCCTCATATTGATGAGGGGCATTTTTTGTATCTAAATTTTATTTTCCTTAATAAAAAACCATTAGTAGTTCCACACTACTAATGGTTTATATATATTATGCATTTTTCATTTTTGCAAACACCCATACTTTCAGGCGTGAGAATAATGCCACAAATACAATTGTTACAACAATTCCTTTAATTAAATTAAATGGTAAGATTGCCGTTACAACCGTTGTTCTTATAGCTTCGCTAGACATAGCTGGTGAATTTAAAAACCAAGTGTACGCCGGGAATATGATGATGTAGTTTAATACACTCATAATAAGTGCCATTGTAATTGTCCCTAGCATTAACCCTGTCGTTAAACTCTTCACAGTACGATACTTTCTAAATAAGAAAGCTGCTGGTCCAATAAATAAACATCCTGCAATAAAGTTTGCAATTTCTCCAACTGGTACTCCCGTTAAACTTCCTTGAATCCCGTAATGTAAAATGTTCTTTATTGCCTCTACAATCACTCCAGCTACTGGTCCAAAGATAATTGCTGCAATTAGAGCTGGTACATCACTAAAATCAATTTTCAAAAATGGCGGAAGCCCTGGGAACGGGAAATCTAACATCATTAGTAAATATGCAATACTACTTAGCATCGCTACACTCACCATCTGCACCACACTGTTTTTTTGTTTCATCTTTCTCTCTCCTTTTCCATCGATCTTCTCATGGAAAGTGGAAAGGTTCTGCTATGCCTATTTTTTCATAGAACGAAAAAACCCTTTGTGTTTTACACAAAGGGAGAATTTAAGGCACATCAAACAGACGTTCAAATCCATATCTTTTTTGAACGCTTGAACCTCCATCTTCTCCCATCCAGACTGTACTGTCGGCTTTGGAATCACACCAAATCCTGCCTTAACGGCTCGCGGGCTTAGAACAAAATCATAAATAGTTCATCACCGCCGGTCGGGATTTTCACCCTGCCCCGAAGATAGACCGATATTCTATTTTCCCCTTCATTATACAACAACCTCATAACATTGTGAACAAAAAAATTGTAACTTATTTAAAATTAGTTATTTATTTTTCGTAACAATAAATAAATTGCGAGATATTTTACAATACAATCCATATTTTTTATTATTCGGCATTTCTCTTTTGAATTACCTAGTCATATATAATTAAAAGTGATAAGATATTGAATTGTTAAGATAAGAACATTTTCTGAGTTATGGAGGAAATGTCATGAAAAAAGAAAAGAGACATTCTATTCGAGAAGCAATGAAAAAAAACTTAAGAAAAGAATACTTTTACTTAAAAAAAGAATTACTTTTCTACTGCCCAATTGATTTAGGCACATTCTCAAACGAGACATACTATGCTACTTTCGATGAAGATGGCATCAGTATTTATCAGTATGATAAAAAAACAGAAAGTAAATTAAAATTGTGTGAGCGTCATCCGTGGAAAAGTTGGAGTAAAGTGAAGATTGATCACTATTTGACAACTTCTCAATTTATTTTTCAGGGTGAGCGAAATTGGATCTTATCCCTTTTTCAAAAAGGAAAAGAAGCTCAAAGAATTATTGAAGAGCATACATCTTTACAAACAGAAGTTGTTTCCCGCTCTTTCTTAAAAAAACTTCCTGGTTTTCGTTCTAATACACCACTGAATAAATACATCGGTAGCATTTGTTACACTGCACTTATTGCATTTTTATTAAAATGGATGATTCCATTTCAAGCACCACAAATCGCCCTGTATTCTATTTCGATTGGTTGTATGCTTCTTGGCCTACTTTGTTTGACAATCGGTTTAATTGAACCGACTATCGTACTGTTTCGAACAAAAGAGAAAACAAGAACAAAAGTTTTTTACTTATATAGCTATTTAGCTATTTCTGGATTTATATGTGTCTTTATTTTTTGGTAAAAGAAGCCGTCCCAAAATAAATTTTGGGACGGTTTTCTTTTAGATATAAATACTCTAATTCACTCAATACTTCTAGCAGAAGCGCCCATATAATTTCATTTACATTGAACCTTATTTAAGAATATTCAAAGTTTAATTTTTGAGACGTTGCCTTTACTTAACATATAATTGTTGATTAGGATAAATTAGCTCTTGCTGCAGCCCATTTTTTTCTTTAATTTCCTTAACTGACATACTAAATTTCCGTGCAATACTAACTAAAGTGTCCCCTTTTTGCACGACATATAACGATGAAGAAACGACTTCATTTCTTTGTTCATGTAAAACAAGCAATGGATTCATCGCATTCTGTTTTGCCATCGTCCATCTTCCTTGATGAACTTCTAAATGTAAATGTGCACCTCGTGATTCTCCTGTATTTCCTACTTCTCCAATTATTTCCCCTTTTGAAATATAATCCCCTTGAACTACATATCTCTTATTTAAATGTGCATATACAGCCTCATATTCTCCGTGTTTAATAAATACAACATTTCCATAACTACTTGAATAATAAGACTTCGTTACCTTACCATCTTGGATAGCTGCCACAGGCGTTCCAATCGGTGCAGCTACATCAATACCATAGTGTTTTCCATGCCTTGTCCCAAAATAATCACTTATCTGACCTTCAACAGGCCATGTCCATCGATTTTCTTCTGCATAAACATGTAATTGAGATACAAACAGTATACTCAATAACATGACTCCGCATTTTAAAACTTTCATATACATCCTCCGTTTTCTAATTACCACCATACCTTCTCTATTTTGGTATATTACAGAAAAAAGTATACAAAAAAAGAAAGTGAATTACTCCACTTCCTTCTCTTTCTTATCACGAAAAACTAATGCACTATGGTTATACTCCACATCTTTCACTTGTAATCGGGCATTTATTACTCTAGCTACTGCAAATAAATAGTCAGATAATCTATTTACATACTTTAGAACAACTTCATTTATTTCTCCTTCTTTTTGTAAGGACACGATACATCGTTCTGCTCGCCTTACAACTGTACGTGCAATATGAATAGCAGCTGCCGACTCGCTTCCACCTGGTAAAATAAAGCGCTCTAGCGGCGGTGCTTCTTCTATATACAAATCAATCTTTCTTTCTAAGCTTTCAACCATCTCAATTGTCACCTTATAAGGAATTTTTTGTTCCACTATTGCCAAGTCTCCTCCGCAATCAAATAGCTCATGTTGAATATTTTCGAGCTCATTGTAAATATCTCTATAAGTCCCGCCTTGAAGCTTAGTCATTGCATATCCGATATGAGAATTCGCCTCGTCTATTGTTCCATACGCTTCCACACGGATATCATCTTTATCAACTCTACCGCCTATTACACTTGTCGTTCCTTTATCTCCTGTTTTTGTATATAATTTCATTTCTTCACAGCACCTCTCTTGTTATTCTTTATTCGAGCAACATAGAAAAAAGTTCTACCATTCTTTATTTAATTGAGTTTACAAAAAAATAAAAAACAGCAGAACTTTATTCATTATCAACTTTAAAAACACATATCTAAATTATACGATTCGGTAAATATACAGAGAATGTAGTTCCTTCTCCAACAACACTTGAAACAGAAATTTTACCATCATGACCTTGAACAATATTTTTCGCAATCGCAAGCCCGAGTCCTGTTCCACCCTTTTTCCCACGTGTTCTTGCTTTATCAGCTTTATAGAAACGATCAAATAAAAATGGAATATCCTCTTCTGGAATGCCTGCACCCGAATCTTGTACTTCAAAAATGAGGCCATTATTTTTCGAATCAATTACAAGCGTTACATGTCCGCCTGCATTCGTATGACGTATTGCGTTATCAATTAAATTCGTCAATACTTGCTCCATACGATCTGCATCAAACGGGTATTGTTCAATTGAATCTTTGAAATCAACCGTTAACGCGACCTCTTTATCCTTTGCAATCCCTTGGAATTTACGACCTATTTTTTCAACGAAAGGATGAATATCAACTTCACCTATATGTAACTCTACATTACCACTTTCCATGCGTGCTAAATCTAATAATTCATTTACAAGTTTACCTAAACGAACGGATTCATCATAAATGATTTGAACAAACTCATCAATTTCTTCTTTCGTTTGCACAATATCATCTAAAATCGCTTCACTATACCCTTGCAGCATTACCATTGGTGTACGAAGTTCATGCGATACATTCGCAATAAAGTCTTGACGCATCTTTTCAAGACGGCGTTCTTCCGTCATATCTCGCAGTACCGCTACAGCTCCACGAATTTTCGTTTGATTGTAAAGCGGCGTCATAAGAACTACATAGTTCCCTTTTTGTAAATTAATTTCAACAACTTGTTGTTGTTCACTTTCTACAACAAGATGGAATAGTTCCACAAGTTCAGAAGGTAGTTTTTTACTTAGCTCTATCTCTTTTTCTTCTTGCCAAACTTGTAAGAAATGTTCGGCCGGCGGATTAATTACAACGACTTCACCTTCTTGATTTAACGTAATAACCCCATCTGCCATACTACTTAAAATACTAGCTAACTGTTCTTTTTCTTGCTGCAGTGCATTCATATTAAACTTCAACTGTTTCCCCATTTGATTTAAGGCCGTTGCAAGCTCACCAATCTCGTCCTGAGACACCATAGGAGCTTTCGCATCAAACTTCCCACGCGCCACCTCAAAAGCAACTTCACGCATTTTACGGAGTGGTGCTGTAATTCGAGTAGACAAGAAGAATGCAAAGAACGTTGTTAATATAATCGCAATCCCTGCTGATAAGAATATAAAATCAGTCGTTCTCTCCATGCCTTGTATCGGTACTTGTAAAGATTCGTATACGAACACTGCACTTTGATTTTTTGACTGCACTGGTTTTCCGACAATCATAATATCATTTTCAGTGTTTTTATTCTTTCTACTATTAGAGGCTTTTCTAATGTTATTCTTAATTTCTTTTTTGTCTGTGAAAACAGCCGCTAATTCTTTATCTTCTTTCAAATCATCCATTGTAAGAGTGACTAACCCTTCTTGTTTCGGCGAAGATGATATTTCTTTACCATCTTCTACAATAATGATCCTTGAAAGTGAATCAGAGAATTTGTACGCGATATTCTCAATCGTTTTTACATCGGCACCTTCTTCAATTAACTCTGAAACACTTGTTGCAACTTTTTGAAGCCTATCTTCACTCATATCAACATAATATGTTCTAAAAAACTGTGAAAGTAAAATCGCAACAAATCCAAGCACAAACGAAACGAGAAGTAATATAGTCATCCATAACTTCCCTACTACACTTCTCCAAAGCATCAGTCGTTCACAACCTCAAATTTATAACCTACGCCCCAAACGGTAACAATCATCTTCGCAGCATCTGGTGATTTTTTACTTAACTTCTCACGTAAACGCTTTACATGCGTATCAACTGTACGTAAATCTCCGAAGAATTCATATTGCCATACTTCTTTTAACAATTGCTCACGATCGAATACTTTATCAGGAGCTTTCGCTAAAAATAATAGTAACTCATATTCTTTCGGCGTTAAGTTTACTTCATTACCATCTGCAGTAACACGGTGTGCATCGTTATCAATTGTTAAGTGCGGGAATACAGTAACATCTTTTGTCGTTGTATCTTGTGTAAAGAATGTTGTTGGTACAGCACGACGTAATACCGCTTTCACACGTAGCACGACCTCACGTGGACTAAATGGCTTTACAATATAATCATCTGTTCCAACTTCAAATCCTTGTACTCTATTTACTTCTTCACCTTTTGCTGTCAGCATAATAATTGGTGTCGCTTTCTTCTCACGAACCCCTTTACATACTTCAATGCCATCTTTACCAGGCATCATAAGATCTAATAAGATTAAATCGTAATCATTTTGCAACGCCATTTCTAAAGCTGTATCACCATTATCTGCTTCTTCAATTGTGTATTGTTCTCTTTCTAAGTACATTTTCAATAAACGACGAATACGATCCTCATCATCTACAATTAAAATTCTTGATTCATTTTCCATCTCTACCCGCTGCGTACTCTCACCTCAGCGGTTCACACCTACCCTTCTTTACTATTATGTTGCGCTATTCTCGTTTATTTAAGCAATCTTCTAAATGTTTCACTTCCCATATTATGCTTCACAAGAATAATAAATTTTGTTCAATTTTTTTCCAAAACTATGTATTTTTTTTGAACAGTATATAATGTCCTCGACATCATTTTACAAAATCAACCGCTACTTTGTCATGTTTTTCTCAAAAAAGAAGAAAAGTTGACAAAAATAAAATAGGAAAGTGACATGCACTCTCCTATTTTATTTCTCTATGCATATGAATGTAAACCGGCAATAATTAAGTTTACTACAATAAAGTTAAACATAATAATTGCAAAACCAATTACTGCAAGCCAAGCTGATTTCTCTCCATGCCACCCTTTAGATAATCGTAAATGTAGTACTGCAGCATAAAAGAGCCACGTTATAAGTGCCCAAACCTCTTTCGGATCCCAGCCCCAAAAACGCGTCCACGCTATTTGAGCCCAAATCATTGCAAAAATTAACGCTCCTAATGTGAAAACTGGGAATCCAATTGCAATAGATCGATATCCGATTTCATCTAGTAAATCACTATTCGTATTCTTTACTAACGGCTGAAGTGCCGCCGATACTCGCTTCCGTAAAACAAGCCTTAATACGATATAAAGCAATGTTCCGACTAACACAGACCAAATTACAGTATTTAATTTCTTTGCATTTACAATCGCTGGAACTTCAACTACCGGTTCTAATTTATTTTCTGTCTGTAACTTCCCTTCATGCGGTCCTACTAAAGCTGGAAGATTGTACTTCATTTCCAGTTGTTGTTCATTTTTATCAACCCATTGAAACTTCGCTTCATATTTCATACTAGAAAATACCGTTGTTACTCCAATAAATCCAACTGTACAAACAAGCGTAAACACTACCGTCTCTAGCCAAAATGTCCGTTTACTTCTCGTTGATTGATCTACATTTTTTAATAAATACATGACGCCCGTAATAAAACTAATCGCTAAAATTGCTTGTCCTGCTGCTGCAGTCGTCACGTGAATATGTAACCAATTACTTTTTAAAGATGGAATAAGCGGAGATATTTCCCTCGGAAACATACTTGCATAGGCAATTAATAAAAGCGCAACTGGTAATGCAAATAGTCCAATTATACTTACGCGGTACATAAAATACATTACAATAAATGCTCCTACAAGCATCATGCCGAAAAATGTACCGAATTCAAAAAAGTTACTAACTGGCGCATGCCCTGATGCAATCCACCTTGTAACAAAATATACTGTTTGTGCTATAAACCCTAAAATTGTAATTGTTATTCCTACATTTGCCCATTTATGTCCCTTTTCTTTAATGGCTCCACCAAAAAATAGAGTCGCAATTAAATATAAAATAAATGCGGTAAAGAGAAAGTTACTACTTATTTGCACCATATCGTTTCCCCACCTTAACTAATTTTTTTATCGATTACTTTATCATTTGGCTGTGGAATTGCTGTACCTTCTATTACTCTTTCAATATCTTTCTTTAAACCGAACCAATTTTTATTCGTATGCCCTGCAATCCACCATTCATCATTAACACGTTGTATCCAAATACGGCGATGATTCCAATACATACCTTGAATGACACCAACCATAAATATAAATCCTCCAATACCGAGAATCCAAAGCGTTAAATCTTTTCTTACAGTAAGTGCTGTTGCATTTTGCATTTCAACACCCGCAAACGACATTTTATATTTGTTGTTTCCATCAGGTTCTATATTTTGCTGAATACCAACAAAACTCACTTCACCATCTGGTGTTTCAGGTGTAAACATTTTAAATACAAATGCAGGATTGTTCGGTAATTTCGTTTTTGTATTCGGTTTTCCATTCTCATCAAAATAAAAATCAGGAAAATAGCTTAATAGTTCTAGAGAATAACCATTTCCTAAATCATATTTTTCCTTAGGATTCGTTAAATCTACTTTAATCGGTCCCCATTTTTGATTATTTTCTTTATTTTGCAAGTTGAAGGACATACTTTTAAATTCACTTTCTTTATAATCCACTTGATACACTGCAAATTGATCAAATTTCAGTGGTTCATTTACTCGAATTTCCGCTTCTTTTACTTTTTCCAACTTTGGTTTTTGCCCTGCTATATTTTCGCCCACAGCTTTATATAATACAGCATTCGTTTGGAAGTTTTTCGCAATCATTTTATCGCCTACACGATCAATCGCTTCCTCAAAAACTTCCTTGTCCTTACTTTTATCATAAACTTCTTTTATAAATTTCTCGTTTTTTAAGTAGTATTGTCCATCCGTCCCTGGTATTTCTTTTGTTTCACCATCACGTAACCAAAGTGCTTCGTCTACGTACATACTCGGTAAAAAACGAAGCATCGCACCGAATAAAAAGATAATAAGACCGATATGATTTACATATGGACCCCAACGCGAGAAGCGTCCCTTTTCTGCTAAAACGTTTCCGTCTTCCACTTTCACGTTATAGTTTCTTTTCTTTAAATTCTTTTGCACTCTTTCCAGGTCACCATCTTGCGGTGTACCAGTCCCATATAATCTCTGTCTCTTTAAAAAACTAGGATGTCTTTTTACGCCTTGCTTTTTTAAAGCTTTATAAAGTGGAATAACGCGGTCTAAACTACATATCACAAGTGAAATACCGATAGAAGCAATCAAAATCATATACCACCATGAACCGTATAAATTATTAAATCCTAATTGATAGTATAATTGCCCTAAAAATCCGTATTCTTGCTTATAATATTCAGCTGGTGCAATCCCTGGAGTTATGTACATTTCTTGCGGAAAAATAGTTCCTATCGCTGATGCAGCTAAAGTTATTACGATTAGCCATACACCGACTTTTACAGAAGAGAAAAAGCTCCAAATTTTATCGACTATCGTTTTTGTTTGCGTGAGAGATCTCCGTGCACTCCCCTCATAGCGCATATCCAATAGTTTTGCATTTTCATTGCTTTCAAATGGTTTCCCGCAAGCTTCACAAAAAACGGTTCCTATCGGATTAACATGTCCACATTCACATTTAATTTCTTTCAACACTCTCACCGCCCCTGTATCTATATGTACTATTGTATATTCTAACCTCGAGTTACCGCAATACTCAGAATTTTTAAATCAGAGGCACTATAGACACGCACCTCTTATGTAAAGGCTTTCTTTATTACGGAGTAATTTTCTTTAAATACTCTTCTAACTGTTCTTTCGTTTGTTCACCTATAATTTGCTCCACTACTTTTCCATCTTTATCAATCAAAAAGCTTGTCGGTAATGGACCTACTCCATATGTTCCTATAATCTTTTGTCCTTTATCAATAGCAACTGGGAATTTCAAACCATATTGGTTCACAAAGTTCTTTACTGCAATATCCGTTTCATCTGCATCTAACGCTATGATTTCAACGCCTTTTTCTTTATACTTTGGATATAATTCATTCATATAAGGCATTTCTTTTTCACAAGGTTTACACCACGTACCCCAAAAGTTTAAAAATACACCTTTTCCCTTTAAATCTTTTAGTTCAATTTTCTTCCCTTCTAAATCTGTCACAACAAAGTTAGGTGCTTCTTTTCCGATTTGCATTTTCTCTTTATTAGCAAACAATCCTTGATAAAGGGTAAATCCTACAGCACCACATAAAATGAGTAGAATAATAACGCGAAATAATAAGCGATTTTTCTTCATATTACCTCTCCTCTCCTCGGTAAATGTTATGTATTATCTTCTGTAAATGTTGTATTGAATAAATCACCAGCAGAGCACTCCACTGGTGAATTTTTAACTCTATAGCTTATCTTGGCTTTGTAGAAGCAAGCGCGCGTAATTGTTTCACCTCATGTGGTGTCAATTCTCTCGCATCACCAGGTCGCAGGCTTCCTACTTCTAAGAAAGCATAACGTTCACGTTTTAATTTCACTACTTTACAGTCTAACGCTTCAAACATACGACGCACTTGACGATTACGTCCTTCATGAATTGTTAATTGTACAATAGCCATCTCTTTACGCTTGTCCCAAGAAATAATTTTCACATGTGCTGGTGCTGTTTTACCATCTTCTAATGCAACACCGCGTTCTAACATGCGAATTTTCTCACCTGTTAATGGGCCTTTTATTTTTGCAACATACGTTTTTTCAACTTTATATTTAGGATGCATTAATATATTTGCGAAGTCCCCGTCGTTTGTCATTAATAATACTCCTGACGTATCATAATCTAGACGTCCGATTGGGAATAAACGTTGTGTAATTTCAGGGAAAAAGTCTGTTACAACACTTCTACCTTTATCATCTGATACACTTGAAATTACACCAGTTGGTTTATATAGTAAAAAATAAACAGGTTCTTCTTTTTCAAGAGGGATGTTATTTACTTCTACTTTATCTTGAGGAGTTACTTTTGTTCCTAACTCTTTCACTATTTTTCCGTTAACTTTCACTTTTCCTTGCTGAATTAATTCCTCAGCCTTTCTTCTCGATGCAATACCTGCTTGCGCAATCACTTTTTGTAATCGTTCCATTTCTTTTTTTCACCTCGAATTTATCTTACCTTACATTAGAAAGACTTGGCAACCGCATACGCTTTACGGTTATTCGCTCCATCTCCCTTAAACAACATAGCGATGATATTAAACATATAAAGGTCAAATCATGTTTTTATCCTTTATTATTGTCCATATTTTTCATATTTCTCACAATAAAAGTTCATCATTTTGTCAAAAATACTGCATAAAAAAACCACTATTAAGCTACACCTTAATAGTGGTCGTATACGTATTATACGCGAAATAGCATAAAAAATGAATAGCTTTACTGAAACAATAGGGAAACAAAGACAATCGAGCAAATAATTCCGATTAAATCTGCAAAAAGACCTACTTTTAATGCATCTCCCATTTTTCTAATACCAACAGCTCCGAAGTATACTGTTAAAATATAAAAAGTCGTATCTGTACTCCCTTGCATCGTAGAAGCTAATCTCCCAATGAATGAGTCTGGCCCATATGTAGCAATTAAATCAGTCGTAATACTTAGACCAGCAGAACCTGAAATAGGACGTATTAGTGCTAATGGAACGATTTCTGCTGGAACGTGAATTAAATCTAGCATTGGCTTCATTACTGATATCATTGCATCTAGCGCACCTGACGATCGGAATATAGAAATAGACACAAGCATTCCAACCATAAACGGTAAAATGGAAATTGCAATTTGAATCCCTTCTTTTCCTCCCTCAACGAACGATTCATACGTCGGCACTTTCTTTATCGTGCCATATAAAAGGATAAAACCAATTACACAAGGGATTACCCATAAGGAAATTGTATTTACAATACTCATTTTTTCCGCCCCTTTCTACTCCTTCTTCGGTAAAAATAGCGGTCAATCCAAATTGCTCCAATCATAGAAAGTACTTGTGCAATAAATGTTACCCCAACAATTTCAGTAGGATTGGCTGATTCATATGTCATTCGAATTGAAATGACTGTCGTAGGAATTAATGTAATAGCTGATGTATTTAATGCTAGAAACGTCACCATAGAACGGCTCGCCGAATCCTTTCCTCCATTTAACTCTTTTAGTTGTTCCATCGCTTTAATACCAAGAGGGGTTGCTGCATTACCTAGACCAAAAAAGTTTGCCATCATATTTGATAGAATAAATCCCATGGACGGATGATCCTTTGGTATTTCTGGAAACAACCTTTTTACTATCGGCATAAAAAGTGAAACTAATTTTTTTAACAATCCGGCTTCCTCTGCAATTTTCATTAAACCAAGCCAAAATACTAAAACACTAATAAGTCCTATACAAATCGTTACTGCATCTTTTGCTCCGTCAAATACAGCCTTATTCACTTCTTCCATCGTTCCATTTATCATGGCGTATACAATCCCAATGACAGCCATCGCTACCCATACGAGATTAACCATTGTTCCCAACACCTATCATGTAAGAAAAAATTTCTTTCACATTATTCCAGTAAAGTCCCGTTGTAGCTACTAACTTCCGTTTACTATAAAATAAATTCCGTTCTCCAACTTTCTCATTGCCAACATAAACATCTGTCTTTCCAACCTTTACTCCATCCTCAAGCGTTATACTTTTATCCAGTTCAACTTTTAATAATACGTTCTTTCTTTCCTCTTCAGTTAACGGTACGGAAAAACTATTTTTCGTATAAACATGGTTGGCATACTTCTTTTCATTTATTTCAGCAATTGCTCCTTGTCCTAAAACTTTCGTTTGCTTGAAACGTTCAAATCCTTTATCAAATAGATTCATATGATCATCCCAATCACTAGAAGCACTCAAAGTTACGACAATTAAATCTAGTCCATCTTTTGATGCCGTTGTAACAAGCGTTCTTCCTGCTTTCTTCGTAAAGCCTGTTTTTCCTCCTGTTGCAAATTCATAATAAGACGTTACCAACTTATGTTTATTTTTCCACGGGTAATCCCAAGAATCGGATTTATACGTTTTTGTTCCAAAGATTTTTTTAAATGACTCGTTTCCCATTGCATACTTCGTTAATAACGCCATATCGTAAGCCGACGAATAATGTGATCCATCTCCATCTAAACCATGAGGGTTTGAGAAGTGAGTATCTTTCATTCCAATTTCTTTCGCCTTTTCATTCATTAAATATACGAATCCATCTATACTCCCACCCACACTTTCAGCAATTACTTGCGCTGCGTCATTACCAGATCTAAGCATGAGTCCGTATACTAAATCTTCTAACTTCACTTTTTGTCCAGGCTTTAAATAGATTGCTGATCCTTCCACCCTCACCGCTTCATTGCTAACTGACACCATTTCTTTCATCTTCCCTGATTCAGCAGCTAACAAGGCAGTCATAATTTTTGTTATACTAGCAATTTTTTGTGGTTCATGTTCTGCTTTTCCGTATAATACACGACCAGACTGTTGCTCCATTAATACAGCATTTCGAGCACTGACATTGCTGTTCATCTTTGCATATGTAGGAATCGGCATAACGCTTGCGTACATAATAAGAAGCGTAATGATTACACAAATTCGTCTCATATTTCCCCCCACGTCCTTTTGGCACTTTTTGTACAAGTGTATGCTTGGCCTTTTAAAATATGAACGAAATCTTCCTTCTGCTTCCATTAAAAAAGACGCAGAGAATTTGCGTCTAATATGGTGTCCATTCAATTTGTTTCGCAGTTTCAAACCTTTTTTCTACATCAGGCCAATTTACAACATTCCACCAGTTTTTAATATATTCATCTTTTCGATTTTGGTATTGTAAATAATACGCATGTTCCCAGACATCTAGTACAAGGAGTGGTATCGTATCCCATTGTGTAAATAATTGATGAAGTGTACTTTGCAAAATTTCTAACCTTCCAGACCGGGGCACCCAAACGAGAATTGCCCAGCCTGAACCTTCTACTTTAGAGGCCGCTTCTGTAAAATGTTTTTGGAAACGTAAAAAGCTCCCAAAATCTTGTTCGATTTGTTGTGAAAAAGCACCTCTTGGACTCCCACCACCGTCTTTTTTCATGTTATTCCAAAATATCGTGTGTAAGTAATGACCTGACCCATGAAAAGCCGCTTCTCTTTCCCAATGCTTAATTAAATCAAATTGATTTGTTTTTCTCGCTTCTTCCATCATCTTCTCTGCTTTATTTAACCCTTCCACGTAACTCCGATGATGTTTATCATGGTGTAACATCATAATTTCTTTAGAAATATAAGGTTCTAACGCATTATACGGATAAGGTAATGGCGGGAGTGTATGTCCTCCAATTGGAACAGCTCGTTCGCTATCCCCTCTTTCATATAATTCATATTCCTCTTCTTCTTGCATAAATACTTCCTGCAAGTGATGCTGAATATGTTCTACATCATCACTTATTTCATACATAAACTCTGCATCTGTTTCATACTCATGCTCTTTCATACGCTCTAACAACGCCTGAATTTTATAAGCAAGCATATGGACATCATACACTTCCATTGCGCGGCTATCTAATACGTGAAGAACACTTTCACACCAATTTTCTACTTCATGAAAGTAATCTGTAAATACACCTTGCTGATTCATGTTGCACCTCCCTAATGCTATCCACTTAACTATATTCAATGAAAATCCCTTATATAACTGTACAAAAGGAAAAGAAGCTAAGTCACCTTAGCTTCTTTTCCGCAATCAATATTTGTGTAACATCTTTGTCTGATAATCCGTCTCATAATATTCTAGTTCTTCACGCATCAATTGAAATTTACCTTCTAAACTCTTCATCACTTGCCCCAAAGATGCAGGTGGTGTTTGTTGAAAAACGATAGAATTTTTTCCTGTATATGCAGACCGACTATTTTCATACCAATAATCACTCTTTGGTGAAAAAAACTCTGCAATTACTTGATGGTAAATCTTATATAAAATTTTTTCAGCTGCTGTTTTTCGAAATGGCTGACTATTCAACAAAACAAAACATGCATCATGTCCTTCTTCGCAAAAAACGAGAAGTCGTCTCATTGATGCTAATAACCCTTTATAATATTGCTCATTCCCTGCTGGTGTTTCCTCTAATAAAGAAGGCAACGTATGATAATTTACATAATTGGTTATCAAATTAATAGCATCTTCTAAAAATATAGAAACTTGTTCTGTTTGATTTTCAACCATCAAATTAGACATTTTTTCTCTCTCCTTTGCCATTTCACGCTATTTCTACTCTTTTATTTTTATGTAATTCAGCCAATATTTCTTGTACTTTCGACACCGTTCCCTCATCAAAATATTGTTGAAATTCTTCCAGATTATTTAAATACAAACGTTTTTGCGCACGAAGTTCCCTATCCTTCACTAAACAACATATCGCTACAATATCGCGCAAATATATGTTTTGTTCTTCTACTTTATACACTGGATTTCCTTCAAAAGGAGTAATTTCTTGTAAAACTTCTTCAAAATATCGAACGTATAAAACCGAAAAAGTTTTCTCTTTATCATTTAATATATATGTCACTTCAGATCTGTTAAAAAAATCTTCTGATGTATTAGGTTTCGCCTTTTCTAACTCATATCCTACATAACCTTTTATAATCATATACTCCCCTCCACCTTCTTTCATCTTATTCTAACTTAATTTTCTGATAAACAAAATACTCTTTTAAATATACCTATATAAAAAATAGCTCCCCTATACAGGAATTTACCTTTTTATTTTTCTTGAAGTTTGTCATAATAATATTATTGTCTCAGTTTTCTTATACAAGGAGAGTTGTATTTATGTCGTTTTCATGGAAACGTTTCTTACAAATCGGGAAAATTATCTTCCCATTTGTTGTATTAACAATTGTATTCTTTCAAGCAAAAAAAGAATTAGCGGGCATTTCTTTTTTAGAAGCGATTGATACAATTAAAAACATTCCAACTGGAGGAGTCTTTTTAGCAATTACACTTGGTGCATTCGCTGTATCAACAATGTTCTTTTATGACTATGTTATGCTTCGTTACTTAAAAGCTGATATCCCTGTCCAAAAGATTTTCCGTATCTCGTGGATTGCTAATACTTTAAATGGATTTATCGGGTTTGGTGGTCTAGTTGGAGCCGGCGTACGCACAATGCTTTATCGTCCATACATAAAAGAAAATGGAAAACTTATTAAAAGTATCGCTTGGATGACAACTGCCTTTATTAATGGATTAGCCATTCTTTCATTTCTTGGTCTTATCGGAATATTAGACACGAGATTTATTTTGCATGAAAAACCATGGCTATGGCCTGTTCTTATCTTCTTTGCTCTTTTCGTCCCTATATATATCGGATTTTCTAAATTAAAAAATAGAAAAGCGATGCAAACAGAGGGACAAGAAGAAGAGGAGAAAAACCCAACTGTTTTATACTCATTAGTTTCATTAGTCGAATGGGTATCTGCTGGTATTGTTATGTACGTCATATTACTATTATTTGGCATTGAAATCGAATTCCAAAAGTTTTTAGGCGTATATGTCATTGCTGCTTTAGCTGGTGTCGTTAGTCTTGTTCCTGGTGGTCTTGGATCATTTGATCTTGTCTTCTTAACTGGGCTTGGGCAATACGGCATCGATACAGGTGTTTTGCTTCCTGCTATGTTATTATATCGTCTCGTCTATTACATCTTACCATTCTGCCTTGGTCTCATTTTTGCAGCTTTTGAAATGACAGGAGTAGCCATTAAAAAGTTTGAAGATAAACCCTTTATTGCGCCTGCATTAGAGACAACTGGTGTTATATGGACTTTGCAGCGTGACTTTCTAGGAAAGTTAGGTTCTTGGGCATCTGCTGCTTTAACAGTATTTGCTGGCTTAATGGTTATTTTATCAACTATTCTACCGACAAGTATAAATCGGGCACACGCCTTACATATTCTAGCTCCAAAACATCTTATTCAATTTTCTTTTAGCTTATCGCTAACATTCGGTATTCTCCTCCTCATTCTTTCACGAGGGATATATTACGGAACAAAACGTTCTTATTATATGACGATTGTTTCTTTAATTGGAGCGGCTATTTTTAATACACTAAAAGGAATTGATGTTGAAGAAACTTTTATTTTATTAATCGTACTCGCTGTATTGTATATGCTTCGTAAAAGGTTTGTACGTGAGAAAATGGAAGTCTCACTTTCCGATATCGTAAAAGTTTTTATATTCCTACTTGTAACGTTATATTTATATAAAAACTTAGGTATTTTATTTGCAAGTGCAAAAGAAGCTTTCCAACCTGATTTTGTCGTTCGTAATATTACACAAGTGAAACGAAGTGCATTAGCAGCTGCCTTTTTTGTTCCTACTTTTTTACTAATTGGTTCACTCATTGCAAATCGTTATCGAAATGAATTTCCCGGGCAACCAGCTAATGATAAAAGATTACAAAACTTCTTAGATGAACATGGTGGAAATGTACTTAGTCATTTAGGTTTTTTAGGAGATAAACAGTTCTTTTTCAGTAGTGATGGAAAAGCACTCATTCTCTTCTCAATAACTGGAAAACGACTTATTGTACTAGGTGATCCAATCGGGGACCCTTCCTCCTATCGTACTGTATTGCAAGAGTTTTTAGCTGTGGCTGATCGATTTGGATACATTTGTGTATTCTACCAAATTGAAAGTAAATGGATGAGTTTATATCACGATTTTGGTTATAACTTCTTTAAGCTCGGTGAAGAAGCTGTTGTTGATTTAAATACATTTACAATAACAGGAAAGAAACGCGCTGGCATGCGAGCTACTTTCAACCGTTTTGAAAGAGAAGGCTATACATTCTCTATTCATGAGCCACCTTTCTCAGACGAATTATATGAAGAGTTAAGAAAAGTTTCAGATGCATGGCTTGGTGGAAAAAAAGAGAAAGGTTTTTCACTCGGATACTTCGATCGTGAATATATTAGTCGCGCTCCCATTGCAACATTATCTGATGCGGATGGAAAAATTATTGCATTCACAACATTCATGCCCGTATATCAAAACGGATCATTATCTGTCGATTTAATGCGATATTATCCAGATGCGCCTAGCGGCATTATGGACGCAATTTTCATCCACTTATTCCAATGGGCAAAAGAAAATGAATACCACTCCTTTAATATTGGTATGGCACCACTTTCAAATGTTGGTTTATCCACACAGTCTTTCTGGTCTGAACGAGTGGCTGCTGCAATCTTTAATAACGTTCGTTATACGTATAGTTTCAGCGGATTACGACATTTTAAAGAAAAATATAAACCAGCATGGAGCGGTAAATATTTAGCATTTAGGAAGAATCATTCTTTACCAATTACAATGCTCTCTGTAACAAAATTAATAGGAAAAAGAAAAAACAGCTAAATTCTTAGCTGTTTTTTCTTTTTTGAACTTGTACAATAAATTCTTTTTCATATTTCTTACCATTTATATAGAAATTCCCCCACATTTTATACGTACCCTCGGCAGGAAATGTAATACGGTATTGTAATTGTTCATCCGTATCCACAGGCATAGCGTATAAAAAGTTCTCCTTCGTTTCATCCACGATATAGAGTGACTCTACTTCTCCTCTCTCTGAATGTAATTTCAATTTTTCACCCTTTTTCGCTTGAAACTGAAATGTTAACGTAACTGGTTCATTCGGATGTAATGCGCCAAATAAAAGAGAAACTTCATACTCCCCTATTTTTTTTGTAAGTACACTGTCGATTGGAAATTTCACTTTTTTCTTATTGTTCTCCTCTTTCGTTCTACCAAAATCTTTTCTAGCGAATGACTCTACGGACTTATTTTTATCTTCGTATAAAAATATCGTATATTCTTCATCTTTCGCTATTTTGGAAGATAACTTATATGACCCGTTCCCTGCAAATGTAGGTTTAATTTGTTGTATGTGTTTTAACTGTCCATCTACAATCACTGCCCGAATTTGATCATTTACACCACGAATTTCATTATTCTTTTTGTTTAACAACTGAAATACAATATCTACTTTCTCATTTCCCTTTCCATTTGACACATCCCACTTTACTTCCTGAACATCTCCTACAGTCTCTTCGTTTTCTTGATATTTTTTTATGTAAAATCCTCCTGCCACAATAAGTACTAACGCAATAAGCCCAATGACAAGATTTTTCAAAACATCACCTACCATTTTTATTGTCTCTGTTCACATAAAACTTCTTAAGCTATATATTCTAGATTATGATTTATGAAATCCTCCTATTTTGCACATATTACAAATAATAAAAAGATTTTAATTGAAAGGATTCGTAGTGTATAATGCAAATGATATTGATTTCTATCAATACATTATAAGGAGGACTTTTCATGAGTGTACATATCGAAGCAAAACAAGGCGAAATCGCTGAATCTATTCTATTACCAGGTGATCCATTACGTGCAAAATATATCGCTGAAACATTTCTAGAGGATGTTTCTTGCTATAATAACGTACGTGGTATGTTAGGTTTTACTGGAACTTATAAAGGAAAACGTGTATCTGTTCAAGGTACAGGTATGGGTGTTCCTTCTATTTCTATTTATGTAAACGAATTAATCCAAAGCTACGGAGTTAAAAATTTAATTCGCGTTGGCACTTGCGGTGCAATTCAAAAAGATGTAAAAGTTCGTGATGTTATTATCGCAATGACGGCTTGTACTGATTCTAATATGAACCGTTTAACATTCCCAGGATTTGATTTCGCACCAGCTGCAAACTTTGATCTTTTAAAGAAAGCTTACGATGCTGGAACTGAAAAAGGATTACACGTTCGTGTCGGTAACGTCTTAACAGCAGATGTGTTTTATCGCGAAAGCATGGACATGGTTAAAAAACTTGGAGATTACGGTGTATTAGCAGTAGAAATGGAAACAACTGCTCTTTATACATTAGCAGCGAAATACGGCGTAAATGCATTATCTGTATTAACAGTTAGCGATCACATCTTCACTGGCGAAGAAACAACATCTGAAGAGCGTCAAACTACATTTAACGAAATGATTGAAATCGCTTTAGATGCAGCAATTCAACAATAATACACTAAAGAACTTGTCATACGTCTGGCGAGTTCTTTTTATGTGACTTTTTATAAATAACTATTTTATAAAGAGACAGATTTCTCCCCTCTACTTTATTGTAACGTTTGTTATAATAAAGTGAAACTTTAATCAGTGGTTTTTTTCCATCCCCCACTGATTATTAGTTGAACCAATCAGGCTTTTACGGACAGTTGATCTCCCACCTAACTCCCTTGTATTCGCCGAATTTTGAAGTGGAAGTCTTATTGCCCGAGCGGGATAAAGAAATCATTTACAGTATTTCTCATAAGAGGTGACGCAGTGAAAAACAGAAGTATCGTCTTTAAACTATTTTTATTAACATCAACTTTATTTACAATAATATTCCTACTTTTTTTCCTAGGACAATCTCTATTTTTAGAGAAATTTTATATTAATAAAAAAGTAAAAACAGTTCAAACTGCTTTTGAAAAATTCGTAGATAATTATGACAAAAGTGATAAAAGTTATGAGAAAGTTAGAAAACTAAAACAAGAATTTCATGATAAAACAAATGCCGATATGCAGTTTTTGGATTCTAACGGTATTATTAAAAGTGATAACAATTACTATATCGATGTATTTAATCCCAACAATAATAAACAGTATTCCATTCCACTCAATAACCTTTTAACACCAGAAGAATATAATAAATTCGAAAATTTAGGTTTAAAAAAAGATGTAATAATTAATGTTGATGGAGTCGTACAAGAGAATAATATTATTACACCACAAAAATTAGGAACGAATTATAATCAATGGCAAAACGAACATTTCTATTCGGATTTTCAGTCAATTAATGGTAATCCTTCTAAGAATAGACTTGCAAGCCGATACAAATCTACAACTCGTATCGTCTTTACAGGTGTTATAACTAAGTTACAGCTCCCATCAAAAGCTGAGGTTCGTCTTGCAAATGATATTGAAACATTACAAGCCGTTCAATATTTTGCAGATATTATTAGAGATGGCACTTCTAACTCGAACCAATTAAACACTTTCATATTAGATGGCGGCGAAAATATAAAAAATAGTATCTTTGTAAAGCCGATTATAGAAAACGGAAAGATTACAGAATATGCTTTTGCGATAGCGTCTTTACAACCCGTTAATGAAGCGATGCTAGTTTTAAAAGACTATTATGTTTATGCCTTAATCATCGTGTTTCTCGTTATTATTTTGTTATCCTTCTACTACTCAAAAATCATTGTTAAGCCATTAATTAAAATGAATCGTGTTACAAAAAAAATGGCTAATTTTGATTTCAGCGAGAAATTACCTGTTACAGCCGACGATGAAATTGGTGGGCTTTCCGGCAGTATCAATACATTATCTGTAAATTTAAAAGATCGAATCGATCGATTAAATGTTGCCAATACAAAGTTACAACAAGACATTGAACGTGAACGTCAATTAGAGAAAACAAGAAAAGAATTCATTTCTGGCGTATCACACGAATTAAAAACACCACTGAGTGTAATTAGAAGTTTTGCAGAAGGTATTAAAGATGGTGTTAGTAAGGATACTTCGTATTATACTGATGTTATTTTAGAAGAAACAGAAAATATGAACAGGCTGATTGTTGAAATGTTAGAATTAGCAAAGTTAGAATCTGGTACTTACAAACTAGATATGACGACGTTCTCAATTGGTGAATTAACGCAACAAGTCTATACAAAATTATTATTTAGCATGGAAGAAAAGCATCTACAAGTGAACGTCGATGCAGACCCTTCTATACTTGTTAAAGCAAATCGTAGCCGTATTGAGCAAGTAGTTGTGAACTTACTAAGTAATGCCATCCGCTATACGCCGGATGGAGAAAAAATACAAGTCTCCATTATAGAAGCAGAAGATACCGTAAAAATCGAAATCGAAAATACAGGAAACCCTATCCCTGAAGAAAGTCTTGAAAAAATTTGGGATCGCTTCTATCGCCTAGATGCATCACGTAGCCGTCACACCGGAGGTACCGGTCTCGGATTATCTATTGTAAAAAACATTTTAGACCTCCATCATGCCGAGTACGGTGTGTATAATACGACTAACAGTGTTGTATTCTATTTCAATTTACAAAAAGTAAAAGAAGTCAAATAATTTGTCTTAATTTCACTAGGAGTTCACATGAAATTCACACTCTCCCTTTATAGTAAGAAACAAGTTAATCCTTTCCTTTACACATATAAAAGAGGAGAGTGCGTGAAATGAAACAAGCAGGACAACCTATTCAAAATGAAAAACAATTAGAAACTATCAAAAATATACTTTTACAATCTTCGAAACGTGATGGCTTATTATTCGTATTAGCTGTAAATTCTGGCTTAAAAGTAAGTGAAATCTTACAATTAAAAGTTAGTGATGTAATCGATGAAAATGAAAATGTTCGCCATTCCATTTTATTTTACAATGAAAAAGTGAAGAAACATAAATGGTTTGCTGTAAATGAAGACTTACAGCACGCAATCGAAGACTACATGAAAGAACGTAAAACTTGGAAACGTAATGAACCATTGTTAAAATCTCAAAAAGGAACAAAATCTATTACGAGACAACATGCATGGTACATTTTAAACAAAGCTGCAAAAGAAGTTGGATTAGAAGGGATTAGCTCACATACACTTCGAAAAACTTGGGGTTATTGTGCATACAAATCAGGTGTTGATATTGCATTTTTACAACACTTCTTTGATCACAGTACTCCATCAAAAACTTTAAAGTATATCGGTATTGCTTAATAACTCTTATACATAAAAAAGGTTACCATTTGAAAATTTGGTAACCTTTTTTATATTTCATATTCTCTTTTCTTGTCTCTCCTATACTGTAGTGGTACTCTAATAATAAGGGGGAGAAATTATGAACACACTTACAATTGAATTACCAAAAGAAACGGCTGAAAAACTTGATTTATTAAAACAAGCTTACGAAAAGAAAACAGGTGCTTCTATCTCTGAGAGCACTCTCGTGCAAACACTTATCTCAAAAGAATTTATCCAGGCGATAACTCCTTTTGATTTACAACAATTCATCAACGGAAAAGAACAGCATTAATGCTGTTCTTTTTTTATCTCTATTTAAAATATACAAAGTTTTTTATATATTTTTAGAAAAACCATTGACAATGATAATGATAACCATTATCATTTATTATGAAGCCAACAATTGATGAATCAACCAAACGCTCAGTAACATTGTTACCCCTCTTTTTCATATAGAAAGGCACTGTACATTCCCCCTGTTTGTACAGTGCCTTTCTTGTTTATTATCATTCAAAAAAATTTAATTGCTCCGGCTTCGGCTCACCATATGTAATGTTCATCATTTTCATAAGCTGTTTCGCATTATCTGCTGCATCCCCACCTGAATTGTTGTTAAACAGTACGTATATATCCTTTGTTTTCTTTTTTAATTGCTCTAGTCGTTCCACCCATTCTTCCAGTTCTTTATTGTTGTAGCGATATAAACAACGAACCGCTCTCCAATTTTCCCCTTTATCAAGCCAACCATGAACATTTCGACCGTGAAAACGTATTAATGCCATGTTTGAATTCGTAACCTCTAATACGAGTGGCACAGAACCTATCCCAGCCTGTGGTTCATCACAAATTGTATGAACCCATTTCTCCTGTTCTAGAAACTGTAACGTCTTATCTCTCATTTCTGGATAAAACCATGTTTGATTTCGAAATTCTATTGCACATGGTAAACCTTCCATTTTTTCTTTCGTATATCGAAGAAAATCTACATTTTTCTTTTTGCAATCAAACCATGGTGGATATTGAAATAAAATTGTTTTTAATTTATTAGCTTCTATTAAAGGAAGAATGGACTGCTTATACACATCAAACATCTCATCAAACGTAGAAAAAGGAAATTCCCCTTTCATATGTCCTGTCATTCCTTGATACGCTTTTACGACAAAAGAAAAATCTTTCGGCGTTTCCATTGCCCATTTTATATAATTTCGTGCAGGTTGCATCGCGTAAAATGAACTATCCACTTCCACAATAGGAAAATACTCACTATATGTTCGTAATTTATTTCTATTTTCATAGGAATCTACGTATAAAGAATCATGATCTCCCCATCCTGTCACTCCAATGAACAGCACATATATTCCTCCCTTTTTAACTTTATCTTCTATTCACTCCCCAAACACTTTTGCTAATCAATTTCATTAAGTGGCCCTTTCTTTAAGAGTATCCTTATTAAAATATGATATACTATATGGAAGAATTTTTAAAATGAGGGGTTATTTATTTATGCTTCCAAACGATGCTACTGTATCTCATGAAAAACGAATTGAAGAACTAGAAAATAAAGTGCGTTTTTATGAAGAACTTGTAAATCAATTACCACATCATTTCACATACAAAAATCCACATATTGGTTTACAAATAAAGAAAACTAGAGCAACTCATTCCATTCAAGAAATACCAAAAGAGAATAAAGAGGCTCATTTTCAACTTACTTGTGATTCATTATTCTTATTTGAACAACTTGAAAAACACTTTGTACATATTTTTGATGCCTTTTCACATCATGTAACCTTTGTCGATAGTAAAGGGAATATTACTTTATGTAATCAAGTTGCCGCAGATGATTTCGGTGTAATACGAAATGATATTATCGGAAAACCGATTCAACAATTACTAAACTTGCCGGAAGAAAAAATTAAAGCGATTGAAACATTAAGAACGGGAACAGAAATATATAATGAAGAAGTTTTAGACAAAAACTATGGCATTATAAACAACCGAATTATTCGCGATTATAACGGGGAGATTTTTAGGGTTATTAGTGTCTTTCATTATTTAAACACAGAGCGTGATGCAGAGAAGTTTTCGTTAGCAGGACGAATCGCAGCCGGAATTGCACACGAGGTACGAAACCCTCTTACGACAGTACGAGGATACTTACAATTTTTACAAGAAAGTGTTTCTCCATCAAATAAAGAGTTATTTAAAAGCTTACTTATCCCTGAATTAGATCGTGCAAATAGTATTATTACAAAATTTTTAGCCATTTCAAAAACACGTGAATTTACAAGAGAACCGTTTCCTATTAATACATTTTTATGCGACTATATTCAACAGTTACTAGCTAGTGAAGTCTTCTTGCATAACATTTCAATTGATTATAACTTTTCTAATGAATTAGATGATATTTTAGTCAATATTGATCGACATGAACTTGTTCAAGTATTTTTAAACCTATTTCAAAATGCCGTCGATGCTCAAGGCGAAAAGCCTCTTTCTATTCAAATCACTAGTTATCGCCTAGATAACTTCGTTCGGATTACTTTCACAGACAATGGAATTGGTATTCCTCTAGCTATTCAAGAATATATCTTTGATCCATTCTTCTCAACGAAGGATTCGGGGACAGGACTAGGCTTATCAGTAACAAAAAAAATCATCCAAAATCATAACGGTACGCTCAAAATGACTAGTGATCCAGACGGTACAACCTTCACTATTTCTATTCCGATTTTACCTAAAGTAAATCGTGAAGCAATTAACTTATAAAATGAGAATGCTGTTCTATTAACTCCCTTTAATTGTTAAGCACACTCTAACAATTAAAGGGAGTTTTTTAAAACATATAGATTTTTCTCTACTTCTTTATTGTTCGTGTTAGGTAGGTAAACTTCTTATTTTTTGAGAAATAGTAGTTTGTCCATCACGAATTTAATTTAAATTTCATTATAATATATAGTAACGACTATTATTCTATGAAAGAAAGGAATGCAAAGATAAACAACAAAAATAAAGGGAAAGTATTTTATGGTAATGATTGTTGCGAAGTAAGAGCTTGTAGTTATATCAACATCTCTAAGTCCGAACTTAAATAATTTGTTAGACTTCTTCAAGCTCTCGGCCAAGCTATTCAAGCTGTCTTAGTTCAATATGGATCTGGTTCCTAGGTGGAGGCGCTACTGGACCAGCGGGTACTCCGATTCGGGTAACTATAGCTGCAATAGGAAACTCCAATGCTCAAACAATATCAACTGGAATTAATATTCAATTAAATCAAGTTTTTGAAATAAATAATATTAACTTTAATGACACTACACATACTTTACAGGCGTATATGATATTAGTTTCTCGGCATCTACAACTTTCCCAGGCTCTTCACCGTTTGGATTCGGTATTTCATTCAATGGCCAACCACTTACTCGTAATTTTTCAACTAATGTTATCGGTAGTGCTGTTTCTTTCTCTACAATTGTTACTTTACAAGCTGGTACAACGATTTCTGTACAACCTACAGCAAATACTATTTCTATTCCTAACACGGGCGATACAACTGCGACACTATCTGTACTCCGAATTTACTAACCACAATTTCCGATAATATTTTGGGAGGACTAAACACATTTATAAGTAATAGGTGTGATTTTGATTGTCTATTAAATCTCTCTTTTAATAAAAAGGAGCACTTATTTGGGAGGATAAGTGCTCCTTCTTTACGTTTCTTTACCTCAAATTTACTCTATCTTAATCCTCATTTTGTATGATAAATAATGAAGTCAAAGATATGAAAGAGGGATGAAAAATGAGAGTTATGTCACCGATACGCATTTGGATTGCTCTTATGATATGCATTATTTTATGTGTAGGGTTTTTTTTAACTCTAAAATATTCTACTATTTCAAAAGCAGAGAGAAAAACAGTTCCATACACACTTTTGTATACGAAACAAAACAACATCCTTTATTCCAATTCCACAAATAATGAAAAAAAAGTTATAAAAGGAATGCTTATTACGAAAGCTTCTAGTTACGAAACTCTACTTCAAATTACTGAAACGATTAAAGATCAGTATACAAATAAAGGAATTGATGAAATCACGCTGACTATCCATAATGAAAATAATGGTAGTTATGAAGAAGAATTACCATACGAACCGATTAGTAAAGGAACAATAATCATCACATACGATTCTCAATCCTTTGGCAGTACCAACATTACTCTTAATGAATAGTAGCATTTACCCCACTAATTATGAGCTCACTTCATTTTTCACATGAGAAAGAGGCGAATAACGAAATTCGCCTCTTTCTTTTACCATAACGATGGAATCCACTCTTTTACTTTATTAAACCACTCTTGCTGTTCTTTTTTCCTTTTTTGTTCTTCTTCTTGCCTTTTCTTTTCTTCTTCTTTTCTTCGCTTTTCTTCTTCAATTGTTTGCAATTGTTTTTTATAGTCCGCCTCAGATATTAACGACAATTGGAACGCTTTTTGGGCTGGGTTTGCATTTGCTTTTTTCATGATATCCCGGAACATCGTCGTTGTAATTTGACTACCACCTGGAACATAATGCTCGCTATCTGTTTTGTCATATCCTACCCAAACTGCACCTACTAAATCTGGTGTGTATCCTACAAACCACGAGTCCTTTGCCCCTACGCTCGGGCCATTTACAAGTTGAGTAGTCCCTGTCTTCCCTGCTGTATCAACATTAGTAACTTTCGCTTTTCCACCTGTTCCCTTTTCTACAACACCTTTTAATAAATACGTCATCTTTTGAGCAATTTTCTCACTCGTCACTCGTGTCTCTTTCTTATACCATTTCCCTATTATTTCCCCTTCAGCATTTTGAACTTCTCTAATTGCATGAGCCTCTACTTGAATCCCATCATTAGCAAATGTACTATATGCTTGGGCCATTACAAATGGTGATGTCCCTACATGCATCCCACCTAAAGCAATTGGATACGTACGGTCTTCTGGTACTAACGGAATACCAAATCGCTCTAAAGATTTCAATCCTTTATCTAATCCTATTTGTTCTAATAGCCACACAGCGGAAACATTATACGACTTTGCTACCGCTTCATACATTGTCACATTACCATGAAAGGCCTGATCACTATTTTTCGGTTCATATTCTTTAATATGAAATGGTTCATCTTTTAATATATCGTATACTTCATACCCTTGTTCTAAAGCGGGTACATATACAGCTAGAGGCTTTAATGTTGAACCTGGCTGTCTTTTTAATTGCGTAGCATGATTAAATTGTAAAAACTGATATGGTCCTCTACCTCCAACTAAAGCTGGAACACCGCCTGTTTTTGGATTTATAAGGACTACACCCGTTTGCATAAGTTGATCTGAGCCACTATCTTTGAAATAACTATCATTATTCACAACATCTTCTACAGCTTGTTGTTTTTTCGGATCAAGCTCTGTATAAATACGATAACCACCTGCTAAAATTTCATTTTGTGTTAATTCATACTTATCCATCGCTTCTCTAACTATATAGTCTACATATTGGGAGTATTTACCTTTGTATTTATCATCAACCCCACGTTTTAATACAAGGCCTGACTCTTTTTCTTTATTGTATTGCTCTTCAGAAATATATCCTTGTTCCTTCATTAAACTTAATACGACATTACGTCGTTCAATTGATTTATTAAAGTTTTTATAAGGAGAATACGCAGACGGCGCTTTAATTAAACCTGCAATCGTTGCAGCTTCTGAAATTGATAAATCTTTTACCTCTTTATCAAAATAAGATTTAGCTGCCCTCTTTATTCCCCAAGCACCTTCCCCAAAATAAATTTGATTCATATACATTTCAATAATTTCATCTTTTGTATAAGTACGTTCTATTTTTTTGGTTAAAAAGTATTCCTTTATTTTACGAGAAAATGTACGATCTTGTGTCAAAAATACATTCTTTGCAAGCTGTTGTGTAATTGTACTTCCCCCTGCTACAACTTCTCCTGCTGTAATATTTTTAAAAATTGCACTTATAATTCCACTATAATAAATACCATGATGGTTAAAAAAACCCTTATCTTCTACTGCAACAATTGCCTGAACCATAATATCAGGAATATCTTTTCTTTTAACACCTTCTGTTTTCGAAGAAGCTAATTTAGTTGCGACCTCATTATTTGCATCATAAATTAAAGTCGGTTGTGGAACAGCTTGTTTTAATTCAGATATGTCTTGAATGGATATTATTATATTTATAGCAATAAATAGAGTAATGAGTACACTTCCCAATACAATTAATGAATTACGAAGTTTCTTCCTCTTATTGAACCACTCAAGCATTTTTTTAAAATGAGTGTTCTTCAATTTCATTCGTTCACTTCCTTCATTTATTTACACTCTTCTTTTTAAAAGGAAGAATATACCGCCTTTTAAATTTACTATAATAACGTAGTCATTCCTATAGTGTAAAGCTTTTCTTTTACATTCATACTTTTTGCAAGAAAAGGACATTCTACAAGTAAGATATTCACTATTGGATATTAATATTATTAATAGAACAACGAGAGTTATGTTAAGTTTTTGTAAACTTTTCGATAAAATGTTTTAAAAAACGACAGTTTTTTGTTAGAATTGATTAGCCAATATATTTTACATATATTACTTTTGTGGGGGTAACAATAATGGTCTTTAAATCAAAAAAAGATAAATTTTCTGAAATGTTAATGAATGTTTCCGAAAATTTAAAAGAAGGCGCGCAGTTTTTCGTGGAGTATAAAATTAAAAATGCTAGCGATTTAAAAGAGTTTTCTATGCGCATGAAAGAGTATGAGTCAAAAGGTGACTCATTTATTCACGAAATCATTATGGAGCTAAACAAAGCGTTTATTACTCCAATTGAACGTGAGGACATCCTACAACTTGCAATGAGTATGGATGATGTATTAGACGGATTAGATCACAGTGCTGGTCTGTTCGAAATGTATTCTATTACAGAAGCTGATGAATACATGATTAAATTCGTGGAAGCAATTAATCAATGTGCGATTGAGATTGCAAACTCTGTTGAACTACTGTCTAAAAAGAAGTTAGTCGACATTCGTACGAACGCGATTAAGATTAAGGATTACGAATCACAATGCGATGATATTCGTCGTCATGCGATTAAGCACTTATTCTCTCGTGAAAAAGATCCGATTAAGATTATTCAATTTAAAGAGATTTACGAAGAGCTTGAAGAAGTAGCTGATAGCTGTCAAAGCGTTGCAAACGTATTAGAAACAATTATTATGAAGAACGCGTAAGGAGTTTGATCATGGATACACTCTTGATACTGACCGTTTTAGTAGTCATTTGCGCTTTAGCTTTTGACTTTATCAATGGATTTCACGATACAGCAAACGCTATTGCAACGGCTGTTTCAACGAAAGCTCTAAAGCCTAGACATGCAATTATTATGGCAGCTATTATGAACTTTTTAGGTGCAATGACATTTACAGGTGTAGCAAAAACGATTACAAAAGATATCGTTGACCCATTTGCTTTACAAAATGGTTCTCTTGTAATTTTAGCTGCTTTGCTTGCGGCGATAGCATGGAACTTAATTACTTGGTACTACGGTATCCCAAGTAGTTCTTCGCATGCAATTATTGGCTCCATCGCAGGTGCAGCCATTGCTGCTGCTGGTATTAGCTCATTAAACCTTAAAGGATTCATTAAAATTCTTGAAGCTTTAATCATTTCACCAATTATCGCTTTCGTTATTGGTTATATCGTTTACAGTATTTTTAAAGTGGTCTTTAAAAACTTTAACTTAACGAAAACGAATAAAAACTTCCGTATATTCCAGATTTTCACTGCAGCATTACAAGCCTATACACACGGTACGAATGATGCACAAAAAGCAATGGGAATCATTACGATGGCTCTTATGGCTAATAACTATCATACTTCTAGCGATATCCCGTTCTGGGTACAATTATCTTGTGCTATCGCAATGGGACTTGGTACTTCTGTCGGTGGATGGAAAATTATTAAAACTGTCGGTGGACAAATTATGAAAATTCGTCCTGTAAATGGTGTAGCTGCCGATTTATCATCATCACTTGTTATTTTCGGTGCAACATTCATTCACTTACCGGTTAGTACGACGCACGTTATCTCTTCTTCTATTTTAGGGGTTGGTGCTTCTCACCGTGTGAAGGGGGTAAAATGGGGAACTGCAAAACGTATGTTAATTACATGGGTTATTACACTTCCTATTTCAGCTTCTTTAGCTGCTCTGTTTTACTACCTATTACATTTTGTTTTCTAATCAAAAGTCGTCTTCCTTATTTTTCTAGGAAGACGACTTTTTTGTGAACAAGCCTATTTCTCATTAAAAAGCGTGTATAATAATTGGTGGATAAGTTATTTAGAGGAGTTGGCAATTTTGGAATACATCATGTTACTTTTCATCGGACTAATCGCCGGGACAGTCGGCAGCCTAGTTGGGCTTGGAGGCGGAATTATTATTGTTCCGTTATTAATTGGATTACACAGTTTATCACCACAACTTGCAGTAGGGACTTCTATGGTAACAGTCGTTTTCACAGGACTATCTTCTACCCTTACTTACATGAAGCATAAGCGAGTGGATTATAAAAGTGGACTTATTTTATTTATCGGAAGCGGTCCTGGTGGTATTATCGGATCATGGGCAAATAAATTTTTAAACCAAGACACATTTTCTTTATACTTTGGGATTTTCCTTATATTCGTCTCAATTCTACTTATGCTTCGAGACAAATTAAAACCTCTTTCCCTCTCAAATACGTCTGTAATTAAGCGTTCTTTTACAGATAATGATGGAAATGCTGTACACTACCAATTCCCACCGTTTCTTGCTATCTTTATCGCCTTTATAGTTGGGTTTATATCTGGGTTATTTGGAATTGGTGGCGGTGCCTTACTTGTTCCAGCAATGATGCTTCTTTTTGCATTCCCAGCACATATTGCAGTAGCAACTTCAATGTTCATCGTATTTCTATCAGCAATTGTAAGTTCTGCAACTCACATCTCACTTGGAAATGTCAGCTGGATTTATGCATTAATCCTTATTCCTGGTGCATGGATCGGCGGAAAAATCGGGGCTTACATTAATACAAAACTGAGTGGTAACGCCGTAATTAATTTATTACGTATTACGTTAATTATTCTTGGAACTAGATTAATCATTATTTCCCTTTTATAACGTATTCTTTTTAGAATGCGTTTTTCTTATACACATGAATATAAAAATCCTCCGAGGAGAACAAATAAAATTAAACAAGCACTTAATAACATATAATTTGAAATATGTACTTTCTTCAAGTTGACCACTCCTATAACTGCGACTGTTATCTTTATGATAGCGAAAAAATAGTTCACTTGCAGTTACAGAGTGCTAACAATGCAAAATCAATTATTACAAATTTTATCCTTATATTTCATTTCTTTGTATATTCTATCGATTTAATAAAAAAAGATGTCATATTGACATCTTTTTTAGTGAAGAAGTGACCATCCCATAAAGTCTTCATGTACTTGGCACGCCCTCTTATCGTTTCGATCATATAATTCAGCATAACTATCTGTTTCTTCATCATAAGCCATCGTATAAATAATTTGGCCGTCTACTTCAACGGATAAAACGACTCCACCTTTCATCTCTTCTACATGAATGATAGCATTCGCCGGAATTCTCATATCCGTCATTCTTATCGCATCTAACAATATACTAAACCCCCTACAGCGTATTCATTGCTAGTACTATTACACACTAAATAGTATACTACTGTAATAGCATACATTTCGTCAATGAAATTGCTGTTGAAATAGCATATTGTCTATATACATATACGCTAAAATAGAAGAAATAGAAACATATTAATGGGGGGCTAACATTGATTCTACACAAAGGAGATGTACTATTCCGTCAAGGCGAGGACGGTCCTTTATACTTTATAAAAACAGGCTTATTAAAAGTAGTTCGGCTAGAAGAAGACGGAACACCATTTTTATTCAACATTATCGTTCCAGGTGAAACGATACCTCATCATTCTTTAATTTCACCGAAAGAATATCACGGTACAGCTATCGCTTTAATAAAGACAGAAGTGGAACCGATCACTAGTAGTGAATGGTACGAGAGACTTCAAGCAAATCCCGAATCATATGCCAACATCGCTATGCAATTGCAATCTAAATTAAGAATGATGCAACAACGAATTGATCAATTGACAACTGTCTCTCCGAAAGAACGTCTTCATCGTTTACAAGAATGGTTCACATTATATTTAGGTGACATTCCTATATATGAAATATTAACACAAACTGAAATTGGTCAACTGATAGGCATACGCCGTGAAACAGTTAACCGTTTATTACGAGAACAAATAAAAAACGAGGTAAAATAAATACCTCGTTTTTTTGTTTATTCTCATCTGTCTTATTGTAAGCTTGTTGCTGGGCCGAAAAATTCATAATGAATATGCTCTTGTTTCACACCTAAATCAGTTAGTGCAGCATTTATATGCTTCATAAATGCTACTGGACCACAGAAATAAAATTCTGCTTCAGTTGTCTGAATAATAGTTTTTAACCATTCGCTTTCAACGAAACCTTCTTTATCAAAGTTCTTCATTTCTAAATCTTTTTCAGTCGGTGCAGAATAACAAGTATATGCTTTAACTTGTTCATATTCATTTTCTACTGCCTTAACGTGTTCTTTCATTGCATGTGTATTACTATTTATTGCTGCATGAATAAAATATACATTACGTTTTGAATCTTGTTCAATTAACGTATTTAACATACTCATCATCGGTGTAATCCCTACTCCACCACTAATTAGTACAACTGGTAATGTTGAATCCATATTTAACACGAAATCTCCCGCTGGTGCACTTACTGGTAAAACATCTCCTTCTTTTACATGTTCATGTAAGTAATTAGACACTTTACCGTCTGGTGTATCTACACCTTTTTCTTTCTTTACACTAATACGATAATATTCTTTCCCAGGTGCATCGGATAAACTGTATTGACGATTATGTGTATATGTCTCACCTTCAATATTGATTTGAACCGTTACATATTGACCTGGGATGAATGAAGAAACTTTCCCTCCATCTTCAGGTTTCAAATAAAATGACGTAATAACATCGCTTTCCTTCACTTTTTTAACAATCACAAAGTTACGGAAGTCTTTCCATCCACCTTCTTTATGTGCAGCTTCTTCATACATCTCTGCTTCAATGCTAATAAATGCATCAGCAATGACACCATATGCTTCTCCCCATGCATTTAAAACTTCATCAGGTGCACCTGCGACCTCTTTAATGGCACGTAGTAAACATGTACCTACAATCGGATAATGCTCAGCTTTAATACCTAAACTTCTATGCTTATGACCAATTTGTTTTACAACTGGAATAATTGCTTCTAAATTATCAATGTACGTTGCAGCTGCATAAACAGCATTCGCTAACGCTTGTTGTTGTCTTCCCTTTTTCTGATTCGTATGGTTGAAAATATTCAATAACTCCGGATGTTCTGAAAATAAAATTTCATAAAATCTCGTTGTAATTTCAACGCCTTTTTCTTGTAATAATGGTACTGTTGACTTTACGATTTCAATTGTTTTTGCACTTAACATTGTATCCCACTCCTCTATTTCCTTAACTGTTTTTAGTTTAACTGAATCTTATAATGCAGATTGTGATTTTAATCACTATTAACACGTTGTTTTTGTGAATAATATATGAACATTGTACTTACAAAAGAAAATAAGCTAACTAGAATTCTAGCTAGCTTATTATTTTGTTTGTATAGCTTGTTCAATTACTTTTATATCTTTCCCCTCGCCAAACTCTGTATACCCCCAGATATTCGTTTCCCCCCTATATTTATTTACGATAATATCCAAGTCATGATATACACGGTGGGCATACACTACATACTCAATATTTTGAAGTTCCACACCTTTTTTTACAATTTCATAGCTTCTATTTACATCGCGTTTTATTTTTTCATTCTTTATTTCCGTATGTATATTTTTTAAAGATGGTTCTTGTTGTTGAAACCATTGCTTAAATTGATTCCAATCCCCGTCTGTATAATTCTCTGCTTTACCGTAATTTAAGAAATTATTATAGCTTTCATGTGTCATTCGAATAAAATCTAGCACTTTTGTCTCTTCTTGCACATCTTCTACTTGAGCTATTGTATTTACCTCAGCAGGCTTATTCGCATAATGTAACAGCACTTTCATAAGACTATAACTCGCGATGATCATTACGATAATAATCCCGAATACACGTAGCAATTTCTTCATATACAGAACTCCTTCTCTACTAAAGATATTATAATGTATGGCTATACTTGTAACATTCTCTCGTAGAAATATACTTCCTGTATAAATTCTTCCTATCATTTCGACAATATTTTTCTATACATTTCTCGTTGGCAAATGTTCTTGTAAAACAATATATCCTTCATAAGCTGTGTAACCGAGTATAGCCATTAATCCGATATAACAAGCAAATACTGTCCATTTCGTTTTCGCATCCACTTTATAATAGTTTTCTTGTTGTTCTTTTTCTATTTTCCATTTATTTAATTTTCTTTCTGACGCTTCAAATGCTTCCCTTATGTGAATTGTATACTCATCTTTTTCATCTTCATATGGAACATAATCTAACGGTTCGAACTTCGGTAAAAGATACTCTAACACTTCCATTTTTTGAAGTTCACCTATTTGTAACTCTTTTTCCCGTTCTCTTTGTCTTAATGCATTCATCTCATGATGCATCATGTATATAGTCCGATGTACAGCACCCGTTTCTTTTAATTCCTCTTCAATCCTAGCAACATATTCTTTCATCCCATCAATTTTATGCCCTAATTCCTTAATCGGCTCATCTCTCTTTATCACTCTATATAATTCCATACAACCGATAATAACAATAAATCCTCCCAAAATACTTTTAAAGTAAATTGAATAGCCAAGTAATAAAATAAGGCCTGCTCCCCAAATTTTAGTGCTGACAACTGAAATAATTCGCCCACCATCTAGCGGCGAAACGGGAATTAAATTAAAGAAATTAATCATACTTCCAAGCAAAATAACAAGCGCCCAAAATGGTTCTTTCGTCATTATGTAAAGCGGTATCGCGGGTAAATATGACAGAAGCCCGAAAAGCGGACCCATATAGGCAATGTAAGCTTCATCTTTTGCATTTTTCGGCATCTCTTTCATTCCAATAAGAGCCCCCATAAATGGGATAAAGATTGCTGGCGATGTTGGAATTCCTTTTCTTTTCGCAGCCCATAAATGGCCCATTTCATGAACAAACAACAAATAAATGAGCGCCACCCCAAATTTCCAACCATATAGAACTGCGTATGCGCCAAGCGATAGAAACATACTAAATACCATTGAAAACTTTGCTAATTTAAAAATTGCAAATATCCACTTTAACTTAGACAGTAAAAATAATCCTATGGCAACAATAATTCCCCATAATCCTTTTTTATTATTTTTCATCTCTCTCCTTTAACCCCCTGTAACGAGTCATACAAGCTCATCAAAAATTATTCTCCTCTTTATTATGACATATTTTTTTCTATTGTTAGAAATAATGTTTATTTAATCCATTTTTAGCCAAAAATATAAATAAAGGAGGTATATACGAATGAATTTACAATCTCTCATAATAAGTGTTTTATCATTTTTAGCTTCAACTCTTATTTTTTATACAGTGAGCTATGTATTATTATTAGATTGGTTGCCAAATCACTTACTTATCACTCTTATCATTCTTTCCGCTCTTATGATTTCATTTCTTATTACACGAAAATCAATGAATGAGCCATCTGCAAAAGCAAAATAATAGAGAGGGTGTTCTTCTCCCCTCTCTATTATCATTTCCTAGGAAAGGCTATATAGAATTTACAATTCAGTTACAGCCAATAAGGGCCTTACCCCAAAATTCAGTTGAAACAAAGAAGTTAAGTGAGAGTCAACGCCGAATTGGCAAAGACTATTAATCAATGAGAAATGAGCAGCCTCCGCCGATTAAATTCTCACTTTATCTTTGGAAATTCATTTTTTCACCATACTCTTTAACGATTTGAATTATATTTTGAAACACACCTATTTTTTCTTTTTCACTGTTTAATATTTTTAAATCATACTTTTCGTAATATGTTTCTAATGATTTTAATTGTGATTCTGAAGCGCCTTTTACCTGCACAGTAGCATGCAATTCATATTGCTTATACCCTTCCTTTACTTTTTCACCTAAAATCATTTCACTCTCTTTTGCTCCAATTAATTTTTGAACTTTTTCTGGGAAAGTGAGTTGCAAATAATATTCTTGTTCCTTCACTAACTTGTTGTATAGTGATTGTGAAATCGTATACCGTACCATATAATTCACGTTTTGATCGCCTGCTTTAATATGAAACGCGGTAATCTGCAAATCTTTTTTTGTTACCTCCGTTAAAGGACCTACCTGCATCTCTTCTTCTTTTTGTTCTGAAACATTTGGAAATATAGCCAAAAGCTTTTCCGTATCTTTTTCATTCAACATATACATAACTTTCTTATATTGCACCCATCCTCGTCTATCTTCTCCCCTTAACCATGCATAATAAGTTTCTTTTTTCCCCTCTCTACTAATTTGTATTTCATATTCAGGTTCACCGAAGCTTCCGGTTATTTCTTGTTTCTCAGCTTTATCCAAAATGTCTATTACTAACTTCGCTTCTGATTCCTGCAACTTTTTCTCTTTATGTTTTTTTTGTATAACGGTTACCCCTATTGTTTCTTTCACTTCATTCACCGTCTCTTCTACTTTTTTTGTTTCTTGTTTTTGCTCAGCTTGACCACAAGCTGCTAGTAACATAACAAATAACAACAATACATATTTCCCTTTCAAATTAATCCTCCTTTTACGATAAGAAATTCTTATAATCTTCATACATAAAACAAAAACGTGACATCCTATTAAATAAGTTATACTAATCATTGAAAGGAGGTCTTTATCATGTCCATTAATTTTCATGATGCAAATAATAAATACACATACGCAACAAGAAACGCTCATATTTCTTGGGCTGAAATGGTAAAAAACATTACAGACATACAAAACAAGCAAATAATTGATATTGGCTGCGGTGGCGGGATTTATACGAAAGAACTCGCTCTTATGGGAGCCAAAAATGTTGTGGGACTTGATTTTTCAAAAGAAATATTACAAGCTGCAAAAGAAAATTGCAACAATTTCCCAAATTTTTCTTTCATCCACGGTGATGCACATAATATCCCATACCCTAACGAAACATTCGACATAGTTATTTCGCGCGCAGTTATTCATCATTTACAAGACATTCCTACATTTTTATGTGAAGCTTCTCGTATATTAAATAAAAACGGTGTACTTATTTTACAAGATCGAACGATTGAAGATTGTACAGTTCCAGGAAGTCCCGAACACATTCGTGGATATTTTTTCTCTATATTTCCAAAACTCATTGAAATAGAGTCAAAAAGACGTCCAAAAACCAACACGATACAGAAAGAATTACAAAAACATTCTCTTCACGTGCTTCCCACACAAACACAATGGGAAGTACGAAAAATACATGATTCTGTAGAAGCATTGCTACAAGATTTATCTCCTCGAACAGGTCGATCCATTCTATATGAGTTAACAGATGATGAACTTTCTCAACTTCTACAACATATACAGACCACATTACAAAACGTCTCTCCTATTATTGAAAGAGATCGATGGACAATTTGGAGCGCCATGAAGTTGTAAGGAAGGAAGCCTCACAAAATAATGTGAGGCTTCCTTTCTTTCATAATCTAATTTTGCAACACTCTTGATATCCTCCACTTCTGGCCTGTGCACTTCCACACTTCGGACATACTAAATATCTAGACTGATTTGTCAACAAACTACCTTTTTGAAAGAGTAAAACTTCTGCTTGTTTAAACGAACGCGAATAATATAACCACATAAAACCAATTATAGCAATAATGCCAAATAATACTCCCATCGCAAGCATTTCAGTCACCTCTTTTGGTTTGTTCTTTCCAGCAAGTGGATTGTTGTAATATTCTCTGTAAATTCAAATAATCCCTTCTTTACTCCTATAAATATCAACTTTCTCTATAAATTTTACAATTCTCCACAAATTTTTACTCCCATTTTACAATTCATTATTCCTTTTGCAACAACGAATATTACTTTCGATATTTCCGTATATAAATATATCTTTCAAAAAACATATTGACTTTCTAAAAAAAACATGCAACAATACTGTCAGAATACTTGAATAAAAATTCATTGACGAGAACGAGTACGTTATAGAACTGTTCCCCAGAGAGTTGGCGATTTGCTGAAAGCCAACGTTCAGTGCGTAACCGAAAATCATCTCCGAGAAGTAGAACCGAATGTTACAGTAAGTTCTTACCGGCCGTCCCCCGTTACAAGGAACACGTATCATGTTGTACGTTGCAAAGCCGTATACATATAGATTTATTTCTACATGTGTAAATTAGGGTGGTATCGCGGGTAAATATAACTCGTCCCTTTCTTTAGGGACGAGTTTTTTGTGTTCTTACAAATGAATTTAAAAAAGGAGGAAAAACAATGAACACTGTATCAAAAAAACATATTTTTTTCACGGGTCTTATGCTATTTTCTTTATTTTTTGGGGCAGGTAATTTAATTTTCCCTCCCATGCTTGGCCAAAACGCAGGTGAAAACTTTTGGCCCGCAATGATTGGATTTTTACTAACAGGAGTTGGCTTACCACTACTTACTGTTATCGCAATTTCTCTATCAGGAAATGGAATGCAGCAACTTGCAAGTCATGTTCATCCATTATTCGGAATTTTCTTTACGGTAGTTGTATACATTGCCATCGGTCCATCCATGGGCATCCCACGTGTTGCAAATGTTGCTTATGAAATGGGTGTTAGTTCTTTCTTACCAGAAACAATCCGCTCTAGCAGCCTAGTGCTATTTGTATATACAATCATATTCTTTACTATCGTATTTTGGCTGAGTTTAAATCCATCTAAACTTGTCGATCGTATTGGAAATATATTAACACCTATTTTATTACTCTCAATTTTCTTATTGTTTGTTAAAAGTGTCTTTACACCACTTGGACAATCAGGACCAGCTATGCAAGAGTATCAAACTTCTCCAATCTTCAAAGGCTTTATGGAAGGGTACTTAACAATGGACACCATTTCAGCACTTGCATTTGGAATTATCGTTGTAAATGCAATTCGCTCTAAAGGTGTGAATGATCGTAAGTCCATTGCCATCGCCACAGCAAAAGCAGGGCTTATTGCCGCTACAGGACTCGTACTTGTATATGGTGCACTCGGCTGGCTTGGGACAACTAGTGTCTCTCTCGGATATGCAAAAAATGGTGGACAGCTACTTACTGTTATCGTACAACAATTATTCGGCCCATACGGTTTGCTCCTATTATCTCTTATCGTTACACTCGCTTGTTTAACGACATGCGTTGGACTCGTATCTGCGTGCAGCCAATATTTTTCAACATTATTGACTACATTTTCATACAAAACGTTCGCGAGTATCATTTGCGCATTAGGATTATTAGTTGCCAACTTAGGTTTAACAAAAATTATCGCAATCTCTGTTCCAATTCTACTTGTTGTATATCCAATTGCGATTGTACTCGTACTACTATCGTTACTTCATAAATACTTCGGTGGATATCGCTCTGTTTATGTAGGTGCTTTAATCGGAGCAGCAGTTGTGAGCGTATTTGATGGATTAAAACAAGGCGGTATTCCAGTCTCGTTTATCACGTCCAACTTTGAATTTATTCCTTTATATAATGAAGGAATAGGCTGGCTATTACCAGCATTAGCCGGAGCACTTATCGGATTTACTATCGCTAAACTAAGCGGTGCTAAAAAAGTTCCCTTAATAACCGACGCAAAAGCATCCTAAAAAAACTCCCGAAAGGGAGTTTTTTTACATTTGATAAGCAGTATGATTAAAACTACTTATTTTATACGCTTTCGTATAATATTCAATATTCGTATCAACTGTTTCTACCTTAACAACATCATAGCAGTCTTCTTGCTTTACTAAAAATAAATAGTATTCCTCTGTTGCCTCAATAATCGCAATTTTATCTGTTTCAACATTATATTGTTCACAAAGCGCTTGTAATGCGTTCACATAATCCCCTAATTTTTTAGACTTATCCATTCCGAATATAGTTTGAACTAACATATACATTCTCCCCTTTGTATGTACTGTTAACAAATTAATGATAACGCTTACATTTATTAGCGTCAATAAAAAGATTTGATGCAAACTAATAATCAATGGGGATAGTCCCCCACTGATTAAAGTTGCACTTTATCATTTCGTTAATTGATGTCTAAATGCATAAATAACCGCCTGTGTCCGGTCACTTACATTTAGTTTATTTAATATATTACTCACATGTGTCTTTACTGTTTTGAGGGCAATAAACAATTCATCTGCAATCTCTTGATTACTTTTCCCCTCTGCAATTAATAACAAAATTTCAGACTCTCTTTCTGTTAACTCCTCATGCAAAGGTTGCTCTTTCTTTTGACGCATACGGGACATCATTTTCCCGGTAACTTTCGGCTCTAATACCGTTTCTCCATCATAAGTAGCTCGTACAGCGTCCGCTATATCACTTGCTCTTGATGTTTTTAATAAATAACTAGTCGCCCCAGCCTCAATAACAGGATACAATTTTTCGTCATCTAAAAAGCTTGTTACAACTACAATTTTTGCTTCTGGCCATTCTTGAATAATAGCACGTGTTGCTTCGACACCATCCATCTCATCCATAACAAGGTCCATTAAAATAATATCCGGTCTTAATTGCAGTGCTAATTCTGATCCTTTTTTTCCATTTTCAGCTTCCCCGACCACTTCAATATCTGGTTGTGTAGATAAATATGCCGATACACCCATACGAACCATTTCATGATCATCGACAAGCAATACTTTTATCATACTTCTCCCCCTCTCTCAAGCATAATCGGTACTTTCACTTCTATTTGTGTACCTTTGGCCGGGAAACTCAGTACCTTGAGTGTCCCACCAATTTCATGAACACGCTCTTGCATCGATCTTAAGCCATAGGAACCGGCTTTATTAACGCCTACTTCAAACCCAACACCGTCATCAATGATTTTTAAAATCGCATATTGATCAATTTTTCGAAGGCGCACTTCTGTTTTCTTTGCCTTCGCGTGTCGCAACGTATTTGATAGCGCTTCTTGCACAATACGGAATAAATGATCTTCTACACCTTTTTTTAATTCTATTGGCTCAATAAGCCATTCAATTTTCATATGTTGTTTTCGCGATAATTCCGTTAATAATTCCTCTATACCTTCTGTCAGTTTCTTACCTTCCAATTGTACAGGACGTAAATGAAGGAGCAATGCTCTCATTTCTGATTGAGCATTTACAACCATATTTTCAACAAGTTGTAATTGTTTTTTTGTCACATCTGGAAATTCAGTTATTTGTTCATTAATCGCTGACATCATCATCGACATTGCGAAAAGCTGCTGACTTACTGAATCATGCAACTCCCTTGCTAAGCGATGCCTTTCTTGAGAAATCGCTTCTTGTCTCATCTCTTCATTCCAATGAGCTCGTTCATTCGTTACTTTTTGAAAGAGTCCAGCTTGCTCCTCTAATCGACGAGCCAGAACGATTACTTTTCGCTCCACTTCATGAAATTCATCATCCGCAGTAAACGAAACATCACTCGGAAAATTCCCTCGCTCTACTTCAAATAGAAAAGTATTTAATCCTTGTATACGCTGCTCTATATAGTAACCGATTGCATATCCTACAATTCCCCCGATAAGTAAACTTGTAGTCATAATAAACAAGCCAATTGGAACAGAAGCGATGGATTCCTTCCATAATAAATCATACACTTGTTGCTCGCTTTTCCATACATATACAATTGTACAAATGAGTGCGATACTAACAGAGGACAACATAGAATAACGAATATACATCCACGAAATATTTTTTTGTTTCTTCATTATACTTTCCTCACTTCCGTGTCGCCTACGACAAGCGAAGAAATAATTTTAATACGACGAGGAGCCTCTTTATACTGCTCTGTTCTAAATGTAACATTGCGGTTAAACCCTGTCTCTTCATGACCTGGCAAGAGCACACGGCCGACAATAACAGAGTGATTTAAAGAAAGTTCAATATCATATGGCACATATAAACGAATATTACCAACGACACCTCGAATAACAATTACTGTTTCTCCTTCTGGAATCATAGCAGTTGTTAAATCTATTTCCACATCACAAGCACCATATTGAACATTAATATCCTCAAGTTCATAAATATGATCCATCATTCGTACATTGCCTACAAACATATTTTTCAAATATGGTTCTGTACGATATATTTGCTTCTCTTCGTCTATAATCCCTTTTTCTTTAATTTCAACCTTCATTGCTTTTTGCTGATGTCCTTGTTGAATCAATTGATAACCAATTAAAGCTAAACAAGCAAATACGACAAGAACAAATGCTGCTGATGAAAATAAGAAAAATAAAAATACGATACCACCAACAAATAAAAATACATTCCCCCGTACATAACGATTCTTTTTACGATAATGCCTTCCAAACATAAGCATAATAAATGCAAAAATGAGACCACCTGGTTCAAAATGTCCAAGTATCATATCAAGAAAAAGACCGAACCCAAATATGATGAGGAGCATCCCCATTAATTGTGTCTTTGAAAAATGTTTCTTCACTTCAGCTCCCCCCCCTTCTTGTCACATATACATAGAAGAAAAGGCATTGCTTTCCAACACCTTTTCTCCTATCACTATATCATAAGCCTGTTTTATAATATACTACTATTATTTTGTTAACTCTTTCGTTAACGATACATCATTCTTTTCTTTCATTTCACGCTCAAGTTTTGCAATTTTCATATCAAATGTGTCACGCTCATGCCCTTCATTCATACGAGTTTCTAAGTCACGAATGTGATCTTCAATTTCTTCAAATCGTAAGAACGGATTATTTTCATCCATTTTATGCATCGCAGTATTCATCCGACGATTTGCATGTGCCATATTTTCACGTGCCATTAGTTCCATACGCTTTGCGTGCATTTCTTTTAATTTATTTTTCATTTCAGAAAGACGACGCTCTAACTCATCAATTTGCTCTACAACACCTGCATACATTTCTTCTAATCGAGTTACTTGCCCTTCATAATAAGCTACCTCTTCTAACGCACGTTCGTGCAATTGTAATTCGCCTGCTTCTTGAGCAACGATAGCTTGCTTTGATCTTTTATTAACGAAATAACGTGCTTGCTCAAGCTCACGAGCGAAGTTAGATTTTAATGTTTTATGACGCTCAATTAACTTCTCAATTTTTGTTATTTCACGCTCACTATCACGTAAATATTGGTTTAACATCGCAATTGGATTTTTTCTTTCCTTCTCATCTAACACGTTATGAAAATCAGCTAAAATTGCATCGCGTACACGTCCGAATAAAGATTGTTTCATTATAAATCTTCCTCTCTTCTACTTTAATTATAATTTGATTTATTGTTTTAGTTTTTCATTAATTTGTTCCACTCATCTTCAAAGTTGCTATATGGTTTAGAACTTTCTGGAGCAGATTCAACAACTACATCTTTTTCTTTTTTCCACTCACGGTATCCGTAGTATAAAACCACTAAAGCAGCGATACCGATTAATGCTGGTGAATGAGAAAGTGCAATGGATAAACCGATTAAACCAACAATACCCCAAGCTAACTTTCCAAAAAATGATTTAGCTCGCACAAATGATTTATAGCTCCAATATACAACTCCTGCTCCGATTGCGAATCCTACAATACCAGCAAGACTACCAAGAGCAATTAAAGCCAAAATACCGGCTGCGATAAACGCTAGAAATTGTTTCATCTTGTGCTTGCCTCCCTTCGATTTGATACTCTTATCTTAACTATTTTTTCATCTTTCCATAACGAGCTTAAGAACCGTTTTTAACTCAGACTTAAGACCGAGTCATATTCAGCCCTTTACGCAAAAAAACGTGCAGAGTCTATTCTCTGCACGTTTTTTAATTACTAACGTTCATATTAGATTAAGCTGTTTTATGATACTTTTTTTTCTCAGCTACTTTCGAAAACCTTGGAAACCCAATTAAAATAGAAACAATCCCACATACTCCAACTAAAATTGGATAAAATGCATATGGTAACAATTCAACCGGAGATAACGCTGCAAATCCTGCTGCCGTTAACATTTGGGCACCGTACGGGATCAACCCTTGCACACAACATGAGAAAAGATCTAATACACTCGCTGATTTACGAGGATCTATTTCATATTGATCCGCAATATTTTTTGCAAGCGGGCCTGTAAAAATAATCGAAATCGTATTATTTGCTGTACACATATTCGTCATACTCACTAAACCAGCAATACCAAATTCCGCTCCTTTTTTCGAACGAATATTACGTGTTAATACATTCATTAAATATTGAATACCACCATTATATTGGATTAATTCAACCATACCGCCAATTAATATAGCAAGTAATACTAACTCCATCATACCGCCCATTCCAGTCGTTACACTTTTAAAGAAACTTTCTAACGTGTAACTTCCATCTATAAGACCGATAACACCAGATAGTACAGTTCCACCAGTTAATACGATAAGTACATTCCAGCCAAGTAGAGCTGTAATAAGTACTCCTGCGTACGGTAAAATCTTTATCCAATCAAAGCTATGCGCTTTAACCTGCGTATCACTTCCTGAAGTAACTATTACTAATAGTACAATTGTAATAATAGCCGCTGGTAATACAATTAAAAAGTTCGTTTTAAACTTATCTTTCATTTCTGTTCCTTGTGAACGAACAGCTGCGATTGTTGTATCTGAAATAAATGATAAATTATCACCAAACATCGCTCCGCCAACAACAGTAGCCATCGTAAGCGCAATTGAGATATCAGTTTGACCACTAATACCTACAGCAATTGGTGCTAACGCTGCAATTGTTCCCATTGAAGTCCCCATAGCTAATGAAATAAATGCACCAATAACAAAGATTCCAGCTACGATAAATCCTGGCGGTAAAATAGTTAACGCTAAATTAACAGTTGAATCTACCCCGCCCATTCCTTTAGCAGTTTCAGAAAATGCACCAGCAAGCACAAAAATTAATACCATAATCATAATATCTGGATTTCCTGCACCTTTAGCGAACCGCTCTACTTTCACATTAAAACTTTCTTTACGATTCATCACTAAAGCAACTCCTACAGCAATTGAAATCGCTACAAGTATCGGCAATTTATAGAAATCACCTGTAATAATTCCAGAACCAATAAATAGCGCCAAAAATATCCCAAGTGGTAATAAAGCTAAACCATTTCCTCTCGTTTCTTTCAAAGTACCATCTCTCCCTAGTTTCAACCTTTTTCTAATGAATAACAAAAGACCTCTTCCGATGAGAAGAGGTCTTATACATCTATAAGAAACACTCTTCTCATCTTTCAAGCACACGCTTGCTGGATTTGGCACAGCACTCTGAAATCGAGTCCGCTGCCGAGGCATCGTAGGGCCAGTCCCTCCGCCTCTCTTTATAAGAAGGTTTCATATTTATTTTTTAATAATAATTTCTTCCCTAACTTTACTCGCTTACAAAACAAAAGTCAATTATTTTTTGTATAGATTTTTTTGGTAATTATACAAAAATTTGAATGCAACAATCATTTTAACTTTTCGATTTCTTCTTCCAATATTGAAATCCAATAAAATTCACTATTTTTTATTGCTGCTAATATCCATTTCGTAGTGTACCAAGCTAACTCATACTCTTCCTTCGTGACATCGCCACTTTTATAAGCATCCTCTAGCTCTTCTTCATCTAATATATACACCTTACCGCTGGGTAATAATACTACATCTAAATATAAATCATCAAAATACGGTAAACCACGATCGTCTATTTCATATTCTTTCGTCACATCAATATAATATTGCACTAAATTGTGCCTATCATCTAACATAGCTGTAATCGCAAAGTTCTTTCCATTAATGAAATATTGAACCCACGTATACCCATCACTTGCAATACAAATTTCTTTACCATCATATTCTTTACAACTAGGCTCTCTCACTTTTTTTATATCCAGTATTCCGAGCATTCCCTCTTCCACTTGCTTAACCGTATAACTCTTTTCTATTAGTCTCTTCCACGAAGCACCGTCACCATATTTACGTTTCATTATGTCTGCTCCTCTTCTATATACAGAAAAGCTCCCACATATTATGTGAGAGCTTGTTCATATTATAATTAAGCAGCTTGACCCTTTTCAGAAATCTCTTTTAAATAAGCTTGTCCTTTTTCAGCGTCATATTGACCTTCCCACTTAGACATAACTACAGCTGCTAAAGAGTTTCCTACAACGTTAACTGCTGTACGAGCCATATCTAAAATACGGTCAATACCAGCAATGAACGCTAAACCTTCAGGTGGAATACCTACTGTACCAAGTGTCGCTAATAATACAACGAATGATACGCCCGGTACACCTGCGATACCTTTTGAGGTAACCATTAATACAAGTAATAATGTAATTTGTTGTGTAATAGATAAATCAATACCGTACATTTGCGCCAAGAAAATCGCCGCAATTGCTTGATATAAAGTTGATCCATCTAAGTTAAATGAATAACCTGTCGGAATAACGAAAGATGTAATTGCTTTCGGACAACCGAATTTCTCCATTTTCTCCATGATTTTCGGTAAAACTGTTTCTGAGCTTGCTGTAGAATACGCTAAGATCAGCTCGTCTTTTAAAATCTTAAAGAATTGGAAAATGTTAATTCCAAATATTTTCGCTGTAAGTCCTAAGACAACTACGACGAAGAAGATCATTGCTCCATATACGACAATTAGTAATTTCCCTAATGGAATTAATGAAGCAAGACCAAATGTAGAAACTGTAACACCAATTAGTGCAAACACACCAAATGGTGCAAATTTCATAACTTGGTTTGTTACATAAAACATTGCGTCAGCTACACCTTGGAAAAATTGAAGAACTGGTCTTCCTCTTTCACCAATTGCTGCTACACCTAAACCAAATAGTACAGAAAAGAATATAATAGCAAGCATATCTCCGTCAGCTAATGACTTCATAATGTTCGTTGGAACAATATTTACAAATGTATCTGCAAATGAATGACTTTGTACTTGCTCTGTTGTATGTGTATATTTTGAAATATCTGTCTTTGTTAACTGCTCCATATTCACGCCTTTTCCTGGTTGGAAAATATTCGCTATTAATAGACCAACAATAATTGCAATTGTTGTAATAATTTCAAAGTAAATAATTGTTTTTCCGCCTAGTCGACCTAGTTTTTTAACATCGCCAACACCAGCAACCCCAACAACAATACTTGCTACAACAATCGGTACAACGATCATTTTAATTAATCGGATGAAAATATCACCAATTGGTTGTAAATAACTCACTACAGCCGGATTGCCAAAGAAAATCGCCCCAACTGCAATACCAAGTGCAAGTCCTATTAATATTTGCCATGCAAGTCCTATTCTTTTCATATTTGTTGTAACCCCCTCTTCGATGTGTCACTCTATCTCTCATTCTATCTCTATAAAACTAAGAAATTAAGAGTATTACATATTATTCGACAATTCACTACATTTTGTCCCTGTTAAAAATCATAAATCAAAATTTAAAATCTGACAACAAAATAACTTTGCTCGAACACAAATAATTTTCTTGACAAAAAATAAACTCATGTCAGAAAACCTCACATGAGAACGATTCCTTACTAGTATTTCATTGGCTTTCTAAGTAATATTTCACCCCATAAAAACTCTTACTTCCCTCCTGCATTTTACAAATAAATCAAAAATTTACCTTTGTTACACATATAAATAAAATGTAAGTACTATGACAATTAAAGTTGAAAAATGATAAATTCCGACAAAACTTAGCAATTTTATAAAGTTTTCTTTACATTATGATTACAACGATAGACACCCTTCTTCTTATGATATATAACATTCATAGGGAAAGGAGTCAGACAACAATGAAAAAGAAATTTGCAGCGTTTAGTGTTTTAGCAGCAGGAACGATTTTTGCTTCCCCGTTACTTTCACCCGTATACGCTGAAACGAATCAAGATAAATTAACTAACATTCAATCTGAATTAGAAGGCAAACAAAGTGACTTACAAAATAAATCAGTCGAGAAAGAACAAATAGAAAAAGAAATTCAAGAATTACAGAAGAAAATCGATGAATTAACTACTTCTATTAATAAAAACGAGGCTGAATTAAACGATACAAAAAAAGAAATTAGCAAAACACAACAAGTAATTACTGACAAAAAGAAACATATAGAACAATTACAAACAAACATAGATACACGTCAGGAAGTTATTAAACAACGATTACAATCTATGCAAGAAAAACCGCGTACAAATATCATTACAGAAGTATTAACAAACTCTACAAACATTGCTGATCTTGTTGATAATATGTACTCCGTAAGTTTAATATTAAACAACGATACAGATATTGTAAAAAAACAAACATCTGATCAAAATGCTGTAACTACAGAAAAAGAAGCTGTTGAGAAAAAAGAACAACACCTGAAAGAATCTGAGCAAAAACTAGAACAAAAACAGCAAGAATTACAAAATAACCAACAACAGCAACAAACTCTTATTAACGATCTACATACGAAAGTAGCAAAAGTAGATTCAGAGATTGAAGGATTAGAAGAATCCAAAGGTATTTTAGAAAATCAACGTCAAGCTGTTCAAAAAGCAATTGAAGAAGAAAAACGTGCCGAAGAAGCTCGTAAAGTGGAAGAAGCTCGCCAGGCAGAAGAGGCTCGCAAACAACAAGCTACTAAATCTGCTCAAGCAACTCAAGCAGCTCCAACACCACATGATACAAATATCGGTGGCTTTATCAAACCAGCAGCTGGATCAAAAACATCCGGATTCGGTGTACGTTCTTTAGATAACCATAAAGGAATTGACATCGCTGCTTCGGGAACGGTTCCAATTATCGCTGCTGCAGATGGCGTTGTTATTCGCTCAGAATTATCATCTAGTTACGGAAACGTAGTGTACTTATCTCACCGTATAAACGGAAAAACATATACGACAGTATATGCTCATATGAATAGCCGTTCCGTATCGAATGGACAAACTGTAAAACAAGGCGATCAGCTTGGATTTATGGGGAATACGGGCCAATCATACGGACAACATTTACACTTCGAACTTCATCTTGGAGAATGGAATGTCGGCAAGACAAACGCAGTTGACCCATCTCCTTATATCGGATTATAAAAAACCTCGGTGCCTACCGAGGTTTTTTATTTACACTTCACACAATATAGGCATTCTACATAAACTATAACTAAATGCCTATAGTTTACGAGGTGATCCATATGAATACGCAATTACAACAAAAAATAGAAGAAGCTAGAACGACATATATCGGCCGGATATTTACATTTGGCGGCTCAGTTTTATTTTTAATCGGTTCATTCCTCGCAGTCACCACAGCCTATAAAGCGTATAATCGGCTATTACATTCATCAACATAAAAAAGACGGTAGATCCCCGTCTTTTTTATGCAAACATTTTAAATATACCTATCGCATTTAAAAATACAATTATTACAGTTACCGGAATGACATAACGAAGTAAGAAGAACCAAATGTTAAATAACGTTTTCCCTTTCGTTTCCGTCACTTCTAATTCTTTCATCAACAATTCTTTACTCATTTTATTTGGTACAAATAATGAAATAGCTAGTACTCCTAACGGCAGCAATACGTTACTTACTGAAAAGTCGACTAAATCAAAAAATGTTTTCCCGAATATTTTCACGTCACTCATTATTCCAAATGATAACGCTGATGGAATACCGACTGCAAAAATAAGAATACCAATTAATAATGATGCTGACGGACGCTTCTTCTCATTACCTTTCGCAACAGATGCTACTACAATTTCAAGCATTGAAATTGCTGATGTTAAAGTCGCAAAGAAGAATAAAATTAAAAACATAATAAAGAAAAATTGACCAAATGGTATTTTTGCAAATACTGCTGGAAGGACGATAAACAGTAATCCCGGTCCTTCAGTCGGTTTAACTCCTAATGCGAAAATCGCTGGGAAAATTGCTAATCCTGCAAGTACTGTAACAAAAACAGTTAAACTTACAATAGATGTTGCTGATTTCGCTAAATGTTCTTCTTTCTTTAAATACGAACTATACGTTACCATTACCGAGGCACCTACAGTTAGCGAGAAGAAAGATTGTCCCATCGCATATAAAATCGTATCTGCTGTAAGCTTTGAAAAATCTGGCTTTAAGAAGAACTCTACTCCAGCAAAAGCACCATCGAGTGTTAACGCACGAACAATAATCGCTATAAATAAAATAAATAATAGCGGCATCATGTACTTACTTGCCTTTTCTATACCTTTCTCTACACCTTTACTTACGACAAAAATTGTACAAAGCATAAAGATAAATTGTGCTCCAATCGCACTTAACGGATTTGAAATCGTTTCACCAAACAATTGTCCATAATCAGCTACTCCATTCCAGAAACTGCCTGTCACACTATAATATAAATAAAGTAAAATCCATCCACCTACAACACTATAAAAAGATAGTACACTAAAACAAGTAACAACTCCCATACGACCAATCCAAGGATATAATTTGCTATTTGGCACTAATACTTTATAAGCTGTAACCGCCTCTTTTTGCGTGCTACGTCCAATAACAAACTCCGCTATTAGAAGAGGCATACCTATAAATAAAGTTAATAGTAAAAATACAAGGAAGAATGCTCCTCCCCCGCCATTACCTGCAACATATGGAAATTTCCATATCGCACCAAGACCTACTGCGGCTCCGGCTGCTGCGAGTACAAAGCCTATTTTCGACGTCCATTGCTGTGTTTCTTTCATCATAAATTCTCCTTTTCTGAATATTTAAACTTTTGTTAATTATACACTTTCATTTCATACTCGCACACCTCCTTTAGAAAATAAAAAAGTCCCCTACACGCAAATATGCATGTAGAGGACGATATATGTAATGTAAATACCGTGGTACCACCTCAATTGGATTGATAAATCCCACTTGTTCAAGTACAGGAATAATTCCGATACTCTATCCTTTTAACGGCGGAACCCGGGTTGCCTACTACAATGTTCAACATACCTCTCGCAAGCCCATTCTGTATAATTTATCGTACCGGGCTCCCACCTAACCCCAGCTCTCTGAACGCATCAAATATACGTACTCTTCTTGCTCATCGATTTCATCTATTGAAGTTACTTGTGATTATAAATTATATTTTTATATTTGTAAAGCGCACTTTATCTTTTATTATTTTAAAACCTTTTCCTCTAATTCTCGCAAAAAACTTTCTCTTTTCCCCTCGTTTTGCATATATACTGATTTCAACACTTCCTGGAGCAATATATTTCGTTCCCTCTTTTCTAACTGTAAATCTTTTAACTTCACCCTTACTTCATATAAAAAATCTAAATACGATTCATATGTCTCATCATATTTATTTGCAATCTCATCTCGAATTTTTTTTGCGAGCTTCGGGCTCGCTCCCCCAGTAGAAACTGCTATATTAAGCAAACCACGATGAATCGCTGCCGGAAAATGAACATTACCACTTTCCGGATTTGTAATAACATTTACTAATTGATTCTCCGCGGCATCTTCAGCAACTTGTTCATTTAATATTGAATCACTACTCGCTGCAACAACTAAAAAAGCACTTTTAATATCACTTTTTTCATATTCTCTTTGATACCAACGAATTTTCTTTTCTTCCACAAGTTTTACTAAATTCGCATCTAATTCTGGACTGATTACAACTATATCTGCACCTTGTTTGAGTAAAGGAATAATTTTAAATCCTGCAACTTTTCCCCCACCAATAACAACAACACGTTTCTCATTAACTCGCACTGTAAGTGGATACATACTGATCTCCCTTCAATAACTCCGTCGTTTTCTGAATTAACATATCTTGAAACGCTTCATTCTTCCCTAAATATGGACTGATTTTTATCTCTTCCAATTCATATTGGCGCACTTCTTTCTCAATATGTTTCATAAGTAAACCTGTAAATAACAAGTAAGGCAGTACAACGATGTTCTTTTCTTTTCGTTCTACAACTTCCTTTAATTTCTCCTCAAATTTCGGCTCCGCAGCTGCTAAAAAACAAACTTCTACTTTAGCAATTTTTTCTTCTGCTTGAAATAAAGTAGCGATCCGATTTATATCTTGTAAAGTTTCAGGATCGCTACTACCCCTTGCAACGAGTAAAAGTGTTACTTCATCTTTATATTCTTCAATACCACTTCCGTTATATACCGACTTTATAAGCGTCTCTGATACACCAAACGGATTACCATACGTCACTTTAATATTAGGGTATTGATTATTTAACTTTTCTAATTCAAAAGGAATATCATTCTTCACATGGCCTGCTGCTAATAAGAAAACAGGAATAGCAATAATCTCTGTCGCACCACGCTTCGCACATGTACGAAATCCTTCTTCAATAGAAGGATTCGCCAGCTCTAAAAAACAAACTTCTTGAATAGCCGCTTCTATACGGCTCATACATGTCGTAATAAATTGAATTGCCTCTTCTTTCGCTGCCCTCAAACGACTTCCATGACATATATATAAGATGGCTTTCATTTTATAACACTCCACTTACTTGATAAGTCTGTTCCGTTTGTTTTTCAAACCAATGAATTTTCTCTCTAAAACGGACAACTTCTCCAATTACAATCATACTCGGATTTTGAATTTGTTCTTTTCTCGCAACATCTACAATTGTCCCTAACGTCCCGACAACTGTACGCTGCATAGACGTCGTTCCCCGTTCAATAATAGCAGCAGGTGTACCTTTATCTTTTCCATGCTTCATAAGTTGTTCGCATATGTAGGGCAAATTACTAACTCCCATATATACTGCCAAGGTCTCTACACCTTTCGCTAAATTTTCCCACTTCACTTCCTCTTCAGCACCTTCTTTTCTATGCCCTGTCACAACCGCAAAACTCGCACTTGCATCACGATGCGTCACCGGAATACCAGCATAAGCAGGTGCAGCTATTCCAGCTGAAATTCCAGGAACGATTTCAAATGGTACACCCTGCTTTGCTAACGCTTCAGCTTCTTCCCCCCCTCTACCAAATACAAATGGATCACCGCCCTTTAACCTCGTTACAACTTTTCCTTTTTTCGCATATTTAATAAGAAATGTGTTAATTGTCTCTTGCTTCATTGTGTGATAATTCGGGAGTTTCCCACAATAAATTAAATCCGCTTCAGGCTTTGCATATGAAAGCAATTCTTTATTCACGAGACGGTCATATAAAATAACATCTGCCTTCTCAATACATTTCAATCCTTTAACAGTAATTAAATCCGGATCGCCAGGACCCGCTCCAACTATATACACCTTCCCCATCATCTCTCCTCATTTCTACTATTAAAATGAAACTTCCATCCTTATGCATGAATGGAAGTTAGTATACGTTCGTATTTCAATGTTATTTACTCATGAACAACAAATGCCGCACCTTTTCGAATCTTCTTTTTTTCAAATAAGGAGATTTCCTTTACTTCTGGCAACGGTAAAAAATGCTTTTCAAGCTCAATCTCCGCAAGCTTAAATGCCTGCTCTTCACTTTGAGCAACAACAACAATCGGAACGATATTATTCGCTAACACAGCTTCAAATCGATATAATTCCATATTGCCCCTCCTAAGACGCTATTACTTCTTCTAACACGTTATTTAAAGCTATTTGCAATGTATCTACACCGATACGTCCGACAAAATCATAAAATGTTTCGGCAGGTAACTTATTCTCTTTAAAATAACTTATAAATGATGCGAGTACATCCGGTAAATCCTCGCCATCTATTTTCCCTTTTAACTTTTGATTATAGGCACCGCCATCTAACAACGTTCCACCTACATATATTTCAAATGCTTCAACAATCCCTTTTTCCTTCGTTTTCATTTTTACCCCTTGTAATCCGATGTCAGCAATTTGACGTTGACCACATGAATTTGGGCATCCTACCATATGAATTCGAACTGGAACATCAAGTGCAATTTCTGTATCTAAGTATTCTGCAATTTTCCGTAATCTTTCTTTCGTTTCTACTAGAGCAAGATTGCAATATTCAATACCAGTACATGAAACCGCATGACCAATAAATGATTTCGGACTTGCAGATATCGCTTCAAACAACGGTTCACTTAATAAACCCGTTACATTTTCTGGTGGAACATTCGGAATGATGAAGTTTTGTGAGTTACACGTACGAATTTGTCCATTTCCATACTGCTTTGCAATTCTTGCAATCTCAAACATTTCTTTTGCATGTAAACGACCTACCGGCACATTAAAACCGACATATTTTAATCCATCTTGTTTTTGATCTTGAACACCATAAAAATAGCCTGCATTCCATCCTTTAAGTGCACTTTCTCCTTTACTTTGCAATGGTCCTGTATACTCTATTAGTTTCTCTTTAAATTTCTCTGCTCCCCAGTCTGCAACAAGAAATTTCAAACGAGCTAAATGACGTTTCTCGCGATATCCAAAATCACGGAATATAGTAGCAATCCCAATTGCTACCGCCTTCACTTCTTCTGGTAAAACGAACACATCTAATTCATCAGCTAAATATGGACGGGCTGATAATCCACCGCCTACTTTTATATGAAAACCAACTTTTTTCTCACCATCTATTTCTTTCGTAGCAGGTGTAAATGCAACACAGTTAATCTCTGCGTTTGCCGAGTTATAAACGTTAGAACTAATAGACATTTTAAATTTACGTGGTAAGTTAGAAAACTCTTCATTATGTTGGAAATAGTCATATACCTCCTTCACAATATGCGTTGTATCAAACAGTTCATTCGCATCAATTCCTGCAAGTGGATTACCTGTAATATTACGTGTTATATCACCACACGCCCCTGCTGAAGATAACCCAACTCTTGCTAATCTTTTAAAAATATCTGGCATTTGCTGAATTTCTAACCAGTGAAACTGAATCGCCTGTCTTGTCGTAATATCTATTACATCACGTCCATAATCCTCAGCGATAGAAGCAAGCACTTCCGCCTGCGCATTTGTAATAATCCCTGAAGGAATATTTACACGCATCATAAAATAGCCAGCTTCTTTCGGTCTTTGCAAATACAATCCTGCCCATTTAAATGCGTCCCACTCTTCTTTCGGAATAGATTCGAATCCATTTTCCGCATAGTAAGGAATATCATTAAAAATTTCCAAACCATCTTTTGCTAATTTATTTTTCTCAGTCTGATTTAATTTTTCATTATTAGCCCATACTTTTTCATAACTCATTTTTAAATCCCCCTATATAAAGTGAAACTTTAATCAACCCTCACCAATCGGGCATTTACAGCCTGCTCCAGCCGAATTTTGAGGTGGGCGTTTTACTTCCCAGCAAACAACGGGACAAAACTACGCTCTTGTAAGTACTTCACGATTTGTTCTGCACATTCTTCAATAGAATACTTGTGCGTTTCTACAATTAATTCCGCTCGATCTGGTTCCTCATACGGTGAATCAATACCTGTAAAATCTTTAATATCACCTTGTCTCGCTTTTTTGTATAACCCTTTTGGATCACGTTTTTCACACTCTTCAATTGGACATTTTACAAACACTTCTATAAACTCATCTGCCGCTAATAGATCCCTAACTTGTTTTCGATCTACTCGAAATGGTGAAATGAACGCTGTAAGAACAACAGTACCTTGATCTACAAATAGCTTCGCCACTTCGCCAATACGCCTTATATTCTCCATACGATCACTTTCAGAAAAACCTAAGTCTTTATTTAAACCGTGGCGAATATTATCCCCATCTAACACATAATTTCCAATATTCTTTTCAAATAGTTTACGAGCAACCGCATTCGCTACTGTAGATTTACCCGAAGCTGATAAACCAGTAAACCAAATTACAAAACTGTGATGTCCATTCTTCACTCTTCTATCATCTTTTGAAACCGAAGCTATATGCCAAGTAATATTCGTATCCATCTCGTTCTCTCCCTATTCTGTTACTACTTCTTTTTTTAAACCTTTAATTAGCACTTCTACTACTTCTTTACGACTAAATGTACTTGGCGGAATCTCACCGTTTCTTAATAATTCTCTTACTTTCGTACCCGATAAAATAACATGATCTTCTTTTCTGTGCGGACATGTTTTCGTTGAAGCCATCGCTTCACATTTCGTGCAGTAAAAACTATGTTCAAAGAATAGTGGTGTAATGCCTAACTCTTCTATCGTAAAATTCGTGAAGATTTCTTGCGCTTCGTATGTTCCGTAATAATCTCCTACTCCGGCATGATCACGCCCTACAATAAAGTGTGTACATCCAAAATTCTTTCTTACTAACGCATGAAATATAGCTTCCCTTGGTCCTGCGTAACGCATTGCAGCAGGAAATACACTTAAAAAGACACGATTTTTCGGATAATAGTTTTGAAGGAGTACTTCATAGCTTTCCATTCTTACATCAGCAGGAATATCATCCGATTTCGTTTCTCCAACGAGTGGATTTAAAAAGAGACCATCTACAATTTCAAGAGCAGATTTTTGAATATACTCATGGGCACGATGTACCGGGTTTCTCGTTTGAAATCCGACTACTGTTTTCCACCCACGTTTTTTAAATTCTTCTCTCGTTTCAATTGGGTTTAAACGATAAGAAGGAAATTGATTATTTTCAAAGCGTTTTGTTAGAATAATAGTTCCTCCAACGTAAACGTTTGGCCGTTCATATAACTTTTTCACTCCTGGATGAACCTCATCCGTTGTTTTATATACAAGTAACGCTTCTTTTTCTTTATCTGGTACGAAAATATCTTCTATTTGAATAACACCATATATATTTCCATTGTTGACAAGCTTTACTTCCTCTCCAGTCTTCAGGCTTTCTGCGACTTCTTCTGTTACCGGTAATGTAATCGGTATACTCCACACACTACCATTTGCTAAACGAAGCGTTTCTACGACTGAATCATAATCTTCCTTCCCTAAAAAACCAGTAAGCGGGCTATATCCACCTGTCGCCAATAGTTCTAAATCACTTAAAGCAATATTGTCTAATTTAATTTCTTTTTCAATTTGTGATACCTCATATGTCTCATCTATACGGTTTACTAATTCGTTTACTGTGCTCATTTTCTATATCCCCTCTTAGCTTTATTTCAAGATTCATCTTATTGATAATGAAGACCACATTCGGTTTTCATTTTCCCAGCCCATCTACCATCTCTTGAATCGCCACCATCCCCTACAGGTAAAGTACATTTCTCACACCCAATACTTGGATAGCCAACATCATGCAACGGGTTATACGGCAAGCTATGTTTGTATACATATCGCCAAACTTCTTTCCACGTCCAATGAATGAGTGGACAAACTTTAATAGATTGAAAACGATGATCTTGATTTATAAACTTTGTATGCTTACGTGTTTCTGATTGTTCCCTTCTTAAGCCCGATATCCATGCTTTTTCCACGACTAATGATTTTTCTAAAGGTAAAATTTTTCTAATCTTACAACAAAGATTCGGATTGCTCTCCCACAGTTTTTCACCATGCAACTTCGCCTGTTCATCAAGTGTAAGTTCTGGCTGTTTTTCTATAATATTCAATGAAGGAAATCGTTCCCTCACTCTTTGAATTAATTCATACGTTTCTTGAAAATGAACATTTGTATCTAAAAATACAACTTTAGCAGATGGATTTACTTGGTTTATAAGGTGCAGCAATACCATACCTTCCACCCCAAAGCTACATGCATAGACGATTTCATCTTTATACTCTTCATAAGCCCAATTTAATACTGATAACGCGCCTTTTGTTTCATCTTCTTCCGAAAATGAAACAACATTTTCTTCCCACGTTTCATACGTCAACATGTTTTTTCCCCCTGTAAAAGCAAAAAGACGGTTTTAACCTAATGAAAATAGGTTAAAACCGCCTCTAGTTTTTCTAGTCAGCGCTTTTCACTTTAAACGTACTTTTTCACTTTTCTCTAACTGAATTACTTTTCCATCTTGCACAACAATTGTAATTGAACCATATTTCATATCAGCAAGCATCGCTTCAATCTTCTCGGATACTTCATCAAAATGTTCCCGTACACTCACGCGAACAGCCCCCCTTTTTATTCATAAAAAAAATCTTTCCCATTTCGAAAAGACTGTTCGGTAATATATTTTACCTTATCTTTCAAAATGGATTCCATTTTGCTGGATTTAGCACCTTGCTTTCTATAAGCAGGTTGCCGAGCTTCTTCGGGCCAGTTCCCTCCGCTTCTCTTGATAAGCTTTGTATTTGTATTTTATCACAATTCTGATTTTTTTCAATCCTAGTTTTCCGATATATTTTAATTATTTTATTTTACAAAAAAGGAATTGCCCATCCGAACAACTCCTTTTCTATTTAGACAAGCTCTTTAATACGTATGCGATCGTTCCCAATAATATTTTCATATGTTTCGCGTTCCACAACTACTTGCGATGTTCCGCCTTTTGCAAAGACCACGGCTGGTCTTCGAATCCGATTGTAATTATTCGCCATCGAATACCCGTAGGCTCCTGTACAGGAAACTGCTAGTAAATCAGCAGAAGCGACTTTTGGTAAATGAATATCCCAAATCAACATATCTCCACTCTCACAGCATTTCCCAGCAATCGAAACGAGTTCCTCATTCTCATCATTCCCTCGATTCGCTAACATTGCTTCATAACGCGCACTATATAAAGCAGGTCTTAAATTATCTGTCATTCCACCATCGACTGATACATATTTCCGAATACCAGGAATATCTTTCACAGATCCAACTGTATAAATTGTTGTCCCAGCATCACCTACAATGCTACGGCCTGGTTCAATCCATATTTCTGGCAATGGATATTCACATACAGTAAATTGTTCTCTCACTGCACTTGTTACAGCTCGCACATATGTCTCAAGAGTTAATGGTGTATCCGACTCTGTGTAGCGTATTCCAAATCCCCCGCCTACATTTAACACTTTTACTACATAGTTTGTTTGCTCTCTCACTTCTTCTAAAAATTGGCGAAGAACTTCAATTGCTCGAACAAAACCAGCTGTTTCAAATATTTGCGATCCGATATGTGAATGAATCCCTAGCACATTATAATTTGATTTTTGTAAAGCAAATCCAATTGCCTGCATCGCTTGACCGTTTGAAACGCCAAATCCAAATTTCGAATCATCTTGGCCTGTTGTAATATATTCATGTGTGTGCGCCTCTACTCCAGGTGTTACACGAATTAATATGTTCACAAATTTTCCATGTTGCATCGCTAAATCGTGTAAAATTTCTAATTCAAAGAAATTATCTACGACAAAACAACCAATATTCGCCTGAAGAGCCATCACTATCTCTTCTTCTGTTTTATTATTTCCATGAAAATGAATACGTGATGCTGGAAATCCAGCTTGGAGCGCAGTATATAATTCTCCCCCAGAAACAACGTCTAATGACATATTCTCTTCACGAGCTACTCGGCACATCTCCATGCACAAGAACGCCTTGCTTGCATATGCTACTTGATAAGAGAAACCACTTTCTTTAAAAGCACGATGAAACGCTCGGCATTTTCCTCGAATAGACTCTTCATCGTATACATAAAGTGGTGTTCCGTATTGCTTTGCTAGCTGCGTCGTATCGCACCCTCCAATTTCTAAGTGTCCTTGCCCATTAATTCGGCTTGTGCCGTGTAAATACATTTAAATTCCTCCCTTATTTCCTCTAAAACTCATAACCCCAATCTTCTATTCATTGCAGCACGCTTTTAGATAGACAAAAAACGCGCGGAACAATGTTCACACGCGTTTCTTATTAGGAAAAATATATATTGAAAAAATAAACGAGTTGTTATCTCCTCAAAATAAGAAACCGCATCAACATCTCCAAATAGCTCTCCATAAAATAAATCTTATGACAGTACTACATTTATTCAATGTAGTCCCAATATATGAATAAGATGGTTATTCTTATATTTCGGCAATAGTCCCTTTCAACCTATGATCACAGATTCCATTAAATCTCCCATAGCTTACTCTTTCCTATCGCGGCCTCTACCTTTGAGAGTAGATGAGGTAAGTCTATTTAATTTTCAAACATCTAATTGTTGCTATTAACAATACCAAAGGACCATTTTATTTGTCAAACAATTTTTTATATTGTTTTTTTACAGTTTAATTTTGTATCGTTTGGTAAGCGCTTTACTGAAATCTTTGTCACTTCCCATTCGCCTTCTTCGTTATTAAATGTAATCGTTACCTTCTCAAATGGTGGAGCAATTTTCCCAGCAACACGTTCATACTTTGTCACTTCAATACTTGCTTGAAATAAATATGTACCGCTATACACTTTTTTTAAACTAATAATTTTAGGACATTGATAAGGTTTCAAACTTCCATATTGTTTTTCAATTGCTTTATTTATTTTTGGAAATAAAACAGAATAAAGTGCATCTTCCATAAGAGGTGCATCATATTGAGCTACCGACACACTCGGTGAAGTAAAAAGTATAACACTACTGCATGCTATAAAATATAATAATTTTCGCATTATAACCTCCGTATATCACGCGATTCTTTCTACTTACGATAATTATCATACATAGAAATTCTGTTTTATTGTCTCCCACCAATCTTTTTCTACTCGATTATTATAAAAAAGCCCACAACCCCCTTTTATTTTCGTATAATGATACTCATAGTATAATAATCATAATAACAAAGGACTGTTCGTATATATAAAAGGAGTCGTTAAGCAAACTGACTCACAAGAACTGTCATGCTTTTTAGGAGAGGAGTATATTATGCTACAACATCTGTTTCCAAAACTGCGATTTGCACTCGTTGCAGTCGTTTTACTATGGATTAAAACATATATTGTGTACAAGCTAGCATTTGATATTAAAATTGATAATTTCTTTGAAGAATTCATGCTTTTTATTAATCCACTAGCTGCGTTACTTTTATTTTTCGGCTTAGCTTTACTTGCATCTAAGCACCGAAACCGAATTATAATTGGAATCAGTTTTATACTGTCATTTATTTTATTTGGAAACGCAATGTTTTATGGGTTCTATAACGATTTCGTTACTTTCCCGGTTTTATTCCAAACAAACAATATGGCTGATTTAGGGACAAGTATAAAAGAACTCTTTACGTACAAAACATTACTTTTATTTGCAGATGCAATTATTTTAATGTTTATTTCGCGTAAATTCCCATCATTTGGCGACAAAACACCACTTTCCCGCTCAGAGAAGCGAACTTTCTTTAGCGGTGTAACAGCTTTATTAGCACTACAAATTGTTGTATCAGTTATTTATAAACCACAAATGTTCTCACGCTCATTTGACCGTCAAACTGTTGTGAAAAATTTAGGTTTATACACATATCATCTATTTGATATTACACTTCAATCCAAGTCTTCAGCTGAGCGTGTATTTGCAAGTGGCGATGGATTTTCTGAAATTAAGAACTATACAGACTCAAAAGACAAGCAAGTTGATAAAAACTTATTTGGAGCTGCAAAAGGTAAAAATGTAATTTTAATTTCAATGGAATCTACACAAAGCTTTGTTATTAATAAAAAAATAAATGGAAAAGAAATTACACCATTTTTAAATGAATTTATTAAGGATAGCTTCTATTTCGATAACTTCTATCATCAAACTGGACAAGGTAAAACTTCTGATGCTGAATTTATCGTTGAAAACTCACTTTACCCACTAGATCGTGGTTCTGTATTCTTTACTCATGCAACAAATGAATACACAGCTACACCAGAACAATTAAAGAAATACGGATATTCTTCTGCCGTCTTCCATTCAAACGATAAAACGTTTTGGAATCGGGATGTAATGTATCCTACACTTGGATATGATCGTTACTTTAATTTAAATGATTACGTAGGAACGGAACAAATGTCTGTCGGTTGGGGATTAAAAGATAAAGAGTTCTTTGAACAATCTATTCCAAAGTTAAAATCTTTACCGCAACCGTTCTATACAAAATTTATTACATTAACAAATCATTTTCCGTTTCTTCTAAATCCGGAAGACCAATATGTTGATGAATTCAACTCAGAAAGTGGTGTTGTAAACCGCTACTTCCCAACTGTTCGTTACACAGATGAAGCTCTTAAATTATTTATTAAACAATTAAAAGAAGAAGGACTGTATGATAATTCCGTTATTGTCATTTATGGTGATCATTATGGTATTTCCGAAAACCATAACGCAGCTATGGCACAGTTCCTAGGAAAAGATACTATTACACCATTCGATTCTATGCAATTACAACGCGTTCCTCTTATTATTCATGTGCCTGGTCAAGAAGGAAAAGTTGTTTCTAAAGTATCTGGTCAAATTGATATTAAACCAACGCTCCTTCATTTACTTGGTATTAAAACAAATAAATCCGTTGAATTTGGAACTGACTTATTTATTAAAGAAAAAGACCCGCTTATGGTAATGCGTGATGGTAGCTTTGTTTCTGAAGAGTATGTTTATACAAAAAATATGTGCTACAAAAGAAGTACGGGTGAAGAAGCTGACATGACGCTATGTCAGCCGTATGTTGAAAAAGCAAAAACAGAATTAAAACTCTCCGATAAATTAATTTATGGAGATTTATTACGTTTCGATCCTAATAATCGATATAAAACCGGAACGATGACAACGAAATTTGAATAGTAAAGGAAGCAACTTTATACAAGTTGCTTCCTCTTTTTATTTTCACTTAATTTATTCCTCATCCTTCTATGAAATCTTTCACAAATTGGTAATTTCTTTCGTATGAGGAATAAATTTATGGTATGATAAAATAAGTAAACTTTCATACACTAATTAAGAATTTATTACAGAAAGCAAGGGATCAGATTTTGTATAGAGCAGCTATTCCAAACTTATTTACGCTCGGAAATTTATATAGCGGATTTTTATCAATCGGCTATGCATCTTTAGGATATTATAAATCAGCTGCTATTTTAGTACTTATCGGGATGATGTTAGATAGTCTTGATGGTCGTGTTGCTCGTTTATTACGTGTTGATTCACAAATGGGAAAAGAGCTCGACTCGCTTGCAGATGTCGTAACATTTGGTGCAGCACCTGCTGTTTTAATGTATTACACATCTTTCTCAAACTACGGAATCATCGGATTATACATAGCGGGATTATTCCCTCTTTTCGGGGCATATCGTTTAGCACGATTTAATGTAACACCATCTTCTACTTCAATGAAATATTTCACTGGAGTACCGATTACAGCAGCGGGAGGGCTTGTTGCTTTCTTAACATTATTTTCACATACCATTCCAAAAATCGTTCTTATTACCGTATTTGTAACGTTCGCATTTTTAATGGTGAGCCGCATTCGTATCCCAAGTTTAAAAGATGTACCAATTCCACGATATAGCATCATTATTACACTATTTTTAGTTGGAATCATTATTACAATGTATCAAACAGGATTTGGCAATTTTTCTGTTTTCTTATTCATTGCCATTCCACTATATATTTTGTACATGTTATCTCAATTCATTAGACAAAGACCGTCTAAAAAAGCGAATAAAGAAAAATAAGAAACCTTCCGAGTCCGGAAGGTTTCTTTTTATTTTGTGACTAATACCTTTTGATTTACAGGTGTTACTGGCTCTTCGCCGTTTAATACAGCTAAAATATTTCTGACAGCCATTTCAGCCATCGCATCACGAGTTTCAAACGTTGCATTCCCTACGTGTGGAGCAAGCACTACATTCTTTAATTCTTTTAGCTCTTCTGAAATTTTCGGTTCAAATTCAAACACATCAAGAGCTGCCCCTTCAATTTCATTCGTTTTTAATGCATGAGCAAGTGCCGCTTCATTCATAATTGGTCCACGTGAAGCATTTACAATATACGCTGTTTTCTTCATCATTTTAAACTGCTCTTCATCAATCATATGATGTAATTTTGGATTATAAGCACAGTTAATTGTAATAAAATCTGCTGTTTGTAATAATTCTTCCAACGTCACATACGTTGCTCCCAGTTCACTTTCAGCTTCAAGCTTACGATTTGGCCCTGTATATAAAACACCCATTCCAAATGCTCTCGCACGTTTTGCAACAGCCTTCCCGATTTCTCCAAGACCAATAATTCCAATTGTCTTACCGTGGACTTCTCGTCCTAAGAAAAATAACGGTGCCCATCCGTTAAATCCAGTCGTACGACATAACGTATCCCCTTCAGGAATTCTACGCGCCGCTGCTAAAAGAAGTGCAAATGTTAATTCTGCAGTCGCTTCCGTTGATACTTTCGGTGTATTCGTTACTGCAATTCCTTTTTCCCCAGCATACGTGTAATCAATATTGTCGTAACCAGCACCATAGTTTGCAACAATCTTTAAATGAGGCGCTGCATCAATAACTTCTTTTGGCACCTTTGTTGAAAGTAAACTTAACAATGCATCTTTATCTTTTACACGCTCTGTTAATTCATCTATAGAAATTAACTCCTCTTTATCGTACATTTCTACATCATGATCTTTTAATAGTTCTAATCCAATTTCTGGAATTTTTCCCGCTACTAATATTTTTGCCACTACTAACACCTCTTCTATAGAAAATAAGATATCTCTTATATTTCATTGTAAGAAATCCATATATAAAAACCAAGGAATTTGATTATAGTTTTGAAAATCGACACTTTTCCATAAAAAAAGAGGAGATACAACTCTCCCCTCTTCTTACGCTTTTTCCTGCGATTCTTTTCCGAGCTTCACATCAATAGTTCCTTCTGCAACCGTATCGCTAATTTGCTCCTCAATAACCGATTGAGATGCAGCATTCGTTTCAGACGTATAAGCTTGTTGCTGTGCAACTTGTACATTTTGTTTATTTTGTTGTTTCGCCATTTCTTACCCTCCTTTTCATTCTTTCTTATTTTGAACAAAAAGGACGGTTTTCATCAAAAAATCGCGTTTCATTTTAAATTTGTTACTTCTTCTTCAAGCAACCTCATTACTCTTGCTCGCTTCGTAAATGTTGCGACCTGAGTAACACCGTGAGCTCGTAATGTTTGTACATTTTCTTGTACATAATTCCCTAAATCATTTGGATAATGGGCATCCGAAGAAATCGTAATTGGAACACCATACTTAGCTAATACTTGTAAATATAGTGGACTTGGGCACATCTCACGAACAGGGTAACGATAGTACAGTCCTGCATTTATTTCTGTTGCCGTATTCGTTTCTACTAACGCACAGGCAATTTCCTTATAATAAGAAAGCTGTTCATTCTCATCCAATCGATAATTAAATACTTTTATATTATCAAGATGAGCGATAATATCAAATAACTCTGTATGAATCGCACTCTCAACTGTTTTAAAAAACGTATCGTATAATGTGCGTAGGTCATGCACCTCAAAATATTCTTTCGTATCCGGATTATCAAATCCCCAGCCATTTAGAAAATGAACGGAACCAATTACATAATCAAAGTCTCCTAGCGCTAATAATTCTTTTAACTCTCCTTCACAATCAAGAAAATAATCCGCTTCAATTCCAAGTTTAAGTGTGACACCTCTTTTACTCCATCGTTCTTTCGCTTCTTCAATTGCCTTTGTAAAATCATACAGTGAAACTACCCTTACTTGATCTAACCATTCCTTCTGTATACGACCAAGCTTAGAATCACTAATATCTACATATTTTTCATAATATCCTTTCGCTTCATGAAAACGATATAGATGATCAACAATTCCCACTTCTTTTATTCCTTTTCGCACAGCTTCTTCTAAATAGAGATCCATCCATTCTTTTGTAAATGGCCCTTCCTTCACACGCTTTTGCAAACGCTCTTGTGTTTTCATAAGCCAATCAATAGAATGCCTTTCTTGAAGCGGTTCATAACATTCCAACGCTTCATTTATTTTAGCAAGCCATCTTATTGAATACGGTCCTTCTTCTAAGTGAAGATGATAATCTACTTTCATATACATTCCCCCTTATAATGTATCTATTTCCCTTCTATCCCCAACTCTCGAAAGCTTTCCATTTCGTTCTTTCACCTCTCGCATGACATCTTCCAATGCAATATTTTTTTCAGCCAATAAAACGAAACAGTGATAAAATACATCAACCATTTCTTTCACTACTTCTTCTTTATCATTATTTTTACATGCGATAATTACTTCAGCGCACTCTTCACCAATTTTCTTTAAAATTTTATCTTCTCCTTTTGAAAATAAATAATTTGTATACGATTCAGGAAGTGGGCTTTCCTTTCGTTCTTCAATTGTTTTATACAGCAACTTAAAGGCATTTTCCATATGTATCCCCCCTATATAATTTGATAGTGAAAGCATGTCTTCTCCCCCGTATGACAAGCAGGCCCTACTTGTTTCACATTCACAACAATTGAATCTTGATCACAATCTAAGTATAGAGATTGCACATATTGAACATTCCCTGATGTTTCTCCCTTATTCCATAACGACTGCCTCGAACGAGAATAAAACCATGTTCTTTTCGTCTCTAACGTTTTTTCATATGCGTCTTCATTCATATAAGCTAGCATTAAAACTTCTTTCGTACCTTCTTCGATGACAATTGCTGGTATTAATCCTTTTGAAAAATTAGGTTTCATAACCGCACCTCAACATTTGCATCTCTTAATTTTCGCTTTACACTCTGCACTGTCGCCTCACCATAATGAAATATGGATGCCGCTAACGCTGCATCAACCGTTGTCTTTTGAAAAACTTCTATAATGTGATCCGTATGACCACAGCCCCCTGATGCGATGACTGGAATGGAAACACTTTTTGAAATCTCTTCTGTTAAACGAAGATCATATCCACTTTTCGTTCCATCTGCATCCATACTCGTTAACAAAATTTCACCCGCCCCGAGCTTAACAACACGCTTCGCCCATTCTATAGCATCCATTTCTGTGTCAACTCTTCCACCCTTGACGTATACGTTCCATTTATCTTCCGCTACTTTTCTAGCGTCAATTGCGACGACAATACATTGTGATCCAAAGTGTTCTGCCCCTTCTTCGATTAGCTTCGGGTTTCGCACTGCCGCTGAGTTTATTGAAACTTTGTCTGCTCCAGCTCTTAGTAAATTGTACATATCTTTCACACTTGAAATCCCCCCGCCAACCGTAAGAGGAATAAATACTTTTGCTGCTGTTTTTTCTACAACATCTATAATCGTTTTTCTTCCTTCATGGGTCGCCGTAATATCTAAAAATACGATTTCATCTGCCCCTGCCTCGTTATATGCTTCAGCTATTTCAACCGGATCACCGACATCTTGTAATCCTATAAAATTTACACCCTTTACGACTCGCCCTTCTTTCACATCTAGACATGGAATAATTCGTTTCGCTAACATAACTTCGTTACCTGTAATACTTCTTCTAAATCAATCTTTTTCTCGTAAAGCGCCTTTCCAATTATGACACCATATATATTCATATCATCTAACTTTTTCACATCTTGAATAGATGCCACTCCTCCAGAGGCAATGAGACGAATGCCCACACTTTTTTGAAGTAACGTCAATTGTTCAAAATTTGGCCCTGCAAGCGTCCCGTCTTTCGAAATGTCTGTAAACACAATCGTTTGAACACCTAAACTTTCCATTTGTTTCGCTAAACTAATATAAGAAATTTCAGACAAATCAAGCCAACCTCTCGTTGCTACGAAACCATTTTTCGCATCAATTCCAACAATGATTTTCTCTTTATATAGATGAACTGCTTCCTCTAAAAATGACTTATCATAAAGAGCCGCTGTTCCTAAAATCACTTTTTCTACACCTACTGACAATAACTTCTCCACCGCTTTAAGTGAACGAATTCCTCCTCCCACTTGCACAGGAATACGTACCGCCTTGCAGATTTTTTCAATGACGAGAAAATTTAGCGACTCGCCAGCAATTGCACCGTCTAAATCAACAATGTGTAGTATTTCCGCTCCAAGCTTTTCAAATATGATCGCCTGCGCTACCGGATCTTCATTCATCACCGTTTCTTTACTAAACTCTCCTTGATAAAGTCTAACGCATCGCCCTTCCTTTAAATCGATAGCCGGGAAGATTTCCATGCTTCTACCACCCCTTGAAAATTTTTTAATATTTGCATGCCAATTTCACCACTTTTTTCTGGATGAAACTGTGCACCAAATACATTTCCTTTCGCTACAAACCCTGGTACTTGCATTCCATAATCACTTACTCCGCATACAATTTCATCTGGACAATCCGCGTAATATGAATGAACATAATACACGAAAGAACCATCTACTAATCCATTCCAAAGCGGAAATTCTCTTTCCTTCCTTAATTCATTCCATCCCATATGAGGAATTTTATACGAAACTTTTAACTTACGAATTTCCCCTGGTAGTAAACCTAACCCACTACAACCTTTTAGTTCCTCACTTCGTTCAAATAAAAGCTGCATGCCCAAACATATACCGAGGAGTGGTTTTCCTATATCACAAACTTCTTTTAGTACACACACTAAATCTCTTTCTTCTAATACTTCCATCGCTTTCGGAAATGCACCTACTCCCGGTAAAATCACGCCATCGCTTCTCAATATCTCTTCTTTATCACTCGTTACAATGTGCTCTGCCCCAATATATTTTAATGCTTGCTCTACACTACGAATATTCCCCATTCCATAATCTATAATGGCAATCAATTACAACATCCCTTTCGTTGAATTTACACCAGTAATGTTGGCATTTTTTTCGACCGCTTCTCTAAGCGCTCTACCAAAAGCTTTAAATAATGCTTCAATTTTGTGATGTGTATTACTTCCATATAGAACGCGCGCATGTAATGTAATATTGGCAGCATGTGCAACTGCTCTAAAAAATTCTTCCGTCAATTCTGTATCAAAATCCCCGAGCTTCGGATTTGTTAATTCCCCTTGAAATACACAATATGAGCGTCCACTTATATCAATTGCGACAAATCCTAAAGATTCATCCATCGGTACATACGCTGAACCGTAACGATTAATTCTCTCTTTATTTTGCAATGCTTCTTTCAAGCAATTTCCGAGTACAATTCCAACATCTTCAACGGTGTGATGTGCATCGACAAATACATCACCTTCTGCCTCAACTTGCAATCCAAATCTTCCATGTCTAGCAAATAAAGTCAGCATATGATCGAAAAAACCAATCCCCGTTTGAATAGATACATTCGTACTTTCATCAAGCTGCAAACTTAATTTAATTTTTGTTTCTGTCGTCTGACGTACTTGACTGGACTGACGCATTATTTTTCCTCCTCAAACCTTATTTGGATTGCTCTCGCATGTGCATGTAACCCTTCTTTATTTGCAAGCTCTACAATATGATGCTGTACATTTTTTAATGCTTCCTCCGTATAAGAAATAAAACTTGATTTTTTCACGAAATCATCGACTGATAACGGAGAAAAAAATCTTGCCGTTCCGCTCGTTGGTAATACATGATTCGGTCCCGCCAAATAATCCCCGAGCGGTTCAGGTGCATATGGCCCAAGGAAAATAGAGCCTGCATGTTTCACATAATCTAGAGCATTCATCGGTTCTTTTATATGTAACTCTAAATGTTCTGGAGCAATTTCATTTGATAACTTTAGTGCCTCCTCTAAAGAAGGAACGATAAAGATGGCTCCATTTCTATTTATTGATTCACGTGCAATTTCACTTCTTGGTAACATTTCTAACTGTCTTTCTACCTCTTTTTCTACTTCTTTAGCTAGTTCCATATTCGTTGTAATACAAATTGCCGTTGCTCTCTCATCATGCTCTGCTTGCGATAATAAATCCGCTGCGATATATTTTGCATTACCTGTTTCATCCGCGACAACTACAATTTCTGATGGACCAGCAATCATATCGATATTTACTATTCCGTATACTTCTCGTTTCGCTAGAGCGACGTACAAATTTCCCGGTCCAACTATTTTATCCACTTTCGGAATCGATTCCGTCCCGTATGCTAAAGCCGCAATTGCTTGCGCGCCACCTATCGTATAAATTTCATCTACCCCCGCAAGATTTGCAGCCGCTAATATATGAGGATCAATTCCTTCTTTCCTCGGCGGTGTTACCATTACAATCTTTTTCACACCTGCGAGTTTCGCCGGCAATACATTCATTAATACTGAAGAAGGATATGAGGCTGTCCCACCCGGTACATATACACCTATATTTTCTAATGGCCGAATGAGCTGTCCTCTAATTATGCCTTTACTTTCACAATCGAATATTGAGTACTTCTTTTGCTTTTCGTGATACGAAACAATGTTTTTCTTCGCCTCTTTTAAAGCTTCTAAAAATGAATTCTCTACAAGCATACTCGCTTGCTGTATTTCTTCTTCACTTACACAAAAATCTTTCATCTCTACACCATCAAACTTTTTTGTATAGAAAGATAAAGCCTCATCTTTCCCTTCCCTTACATTTCTAATGATTTCTCTTACACTTCTTTGAACAGTTTCTTCTATTATATTAGCGTTTTCTCTTAGCACTTTTATTTTAGATAATGCCTCCTTAAAGTCTTCATAAATGATTTCCATTTTAAGTCCTCCTATTTCCCTGATAAGATTTCTTGCTCCATCATATTTACAATACTGAATATTTCGTCTTTTTTAGTTTTTAAGGCCGCCTTATTTACAATCATCCGAGCCGATATAGAGTGCATTTCCTCAAATACAATAAGTCCATTCTCTTGTAATGTTTTTCCTGTTTCAACAATATCTACAATTGCATCTGCCAATCCAAGAAGAGGAGCGATTTCTACAGAACCTTCTATTTTAATAATTTCTACGTCCTCTCCCTTATCATGAAAATAAGTAGAAGTAATATGTGGGTATTTCGTAGCAATTCTTTTCTTCCGGTAACTTTTCGGATTATACGTAGGAATAGAAGCAACACAAAACTTACAAATCCCTACTCCTAAATCCAGCATTTCATAAATATCTTTCTCGTTTTCCATTAAAATATCTTTTCCAACGATCCCAATATCAGCTACCCCATGTTCTACATAAGTAGCAACATCAACCGCTTTTACTAAAATAAATGAAACATTTGTATTTTTACTTTGAAATACAAGCTTCCGACCTTTATTTTTGAGTTCCGAACAATCAATTCCAATCTGCTCAAAGAGTGGAATTACATGTTTTTCTAATCTTCCTTTCGTTAACGCAATTTGAATGTTACGCATGAAGTCTCTCCTTCTTTCTGGACTACCCATTTCTCATTCCACACATATTCCACTAAGTATTCATTCTTTGCCTCAACGACCGTTCCTATTTTATTTTTTCTTGCAAATTGAAAGGTATCGCTTAAATTAGAGAATAGAGATAACCAGGCATTTTTCCCGTCCTTTCGAAGTAAATTTCGTAACCTTTCTGCTTCTGCTAATCTATTTAACTCATAATGAATCACAATATCAATTTGATTTCGTTCATATGGTTCTTGCTGCTCTTGTAGCGCCTTCACAATTTGATTTACTTGCACCGCGAGTCCAACAGCCGGCAGCGTTTCTCCAAAATTCCCAATTAGCTCATCATATCTTCCGCCACTAACGATTTCTTCTCCAATTTCATATATATATCCTTTGAAAATAACACCCGTATAGTAATCTAAGTGTTGAATCATGCCTAAATCAATTGATATGTAAGAACCATATCCTAACGTTTCCATTGTTTCATACATTTCTTTTACTCTTGCAATTGCCATTTTCATTTCATTACTTGAAGCAAGCTTTTCTGCTTCCTCAATAACTTCTAAATTTCCAAATAGCCTCGGTAATTTCTCAAGTAATCTTACTGTCTCATCGCATCGATCTAATTTCTTTTCTCCGATGAAATTTGAGAGGGCAGCATAATTTTTACTTTCTATATACGTTCTAAGTACCCTTTCTTCTTCATCATGGATGGAGAGCTTTTTTACAATACATTTATATAACTGTACTTGCCCAATCTCAATTGTAAAAGATTGCACATTCAACTTTTGAAGTGCTTGAATGACACTTATTACGCATTCAATTTCAGCTCTTACATTATCAATCCCGATAACTTCAATACCACTTTGTACGATTTCATTATATTTTCCAGAATGGGATTCATTTGCTCGAAATACATTCCCGCTATACGTCACTTTAAGTGGCGTATCCCATCTCTGTGTTCCAATAACTCTCGCTAAAGGAATTGTCATATCTGGACGTAAAACGATAATCCTTCCCTTTTCATCAAAAAATTTATACATCTTCTCTTCATCTATCGGTCTATTTTGAAATGCAAAAACATCATAAAATTCAATTGTAGGTGTTCTTATTTCCTCATAACCTCTCTCTAAAAAAGTAAGCCTTAATTTTTGCTCCACTTCTTCAATTAATGTACATTCTTCGAATAAATAATCTCTCGTTCCATTCGGGTTTGCCCGCTTCCATTTTGTCATCTAAATTTTCACACCTTTCCCCTTCTAATGTATGCCGATTTCATTCACCTAAGCCGAAAATAAAAAGAGCCTTGTAGACAAAATACCTACAAGGCTCTTCAATAGAGTGTAGGTACAACGGGAATACCCCTTGTACCTACACGTTTTCACGCTAGGTTCAAGGGTTTCATGTATGATGATGTAGTTGTGTAAGCATTGTAATAGATCGCACGATATTCATAATACTTACTCCCTTTCTCCTCTGATTTTCACATAGTATATAACAGTTAATTTTGAATGTAAATACATTTTTAATATTCCGTCACTTTTTTAATATAAAGCCACTTTTCTTTCATACTCTTTTATTTCTTGTTCATATTGCATTGTAATACTAATTTCATCTAAACCATTTAATAACTTCTCTTTCCACATTTTCTCGATTGTAAAATGGAATCTATGCGTATTCGTTGTAATTACTTCATTTTCTAAATCAACTGTGATTTGTTCCCTCGCATCTGTTTTAGCAAGTTGTTCACGCATATCTTTATCCATTACAATCGGTAACATGCCATTCTTCATACAATTCATATAAAAGATATCGGCAAATCCTCCAGCGATAATAACGCGGAAACCATAATCAGCAAGCGCCCATGGAGCATGTTCTCTTGACGAGCCACATCCAAAATTATCACCTGTAATTAATATGCTGGCTCCTTTTCTTTCTTGTGCATTAAGAGGAAAATTAGGGGTTTCTTGGCGATTATTATCATATCGCCACTCATCAAATAAAAACTTCCCAAACCCAGTTCTTTCAATTCTCTTTAAATATTGCTTCGGAATAATTTGATCTGTATCAATGTTATCATTCATCAGTACTGCGGCAGTACCTTTATGAATACGAAATGGCTCCATCATAACTCTCCTTTCTAATATCAACAAAATGACCATATAACGCAGCCGCAGCCGCCATTGCCGGGCTAACTAAATGCGTTCGTGCTCCCTTTCCTTGTCTTCCTTCAAAATTGCGATTTGACGTAGAGGCACAATGTTCTCCTTCAGGCACTTGATCTGGATTCATACCTAGACACATTGAGCATCCGGGCTCTCTCCATTCAAATCCAGCTTCTTCAAATATGCGATGTAATCCTTTATGCATCGCTGCTTCTCTTACCCTTTGAGATCCGGGTACAACAAGTGCTCGCACACCTTCTTTTACTTTCTTACCTTTCACGACAGATGCAGCAATTTCTAAGTCAGAAAGCCTAGAATTTGTACAAGATCCAATGAAAACATGTTGAACTGGAATGTCATACGTACTTTGTCCGGGACTCAATCCCATATAAGAAAACGCTCTTTCGTCATTTGCATCATACTTTTCTGGCAATTTCTCATCAATCCGAACACCCATACTAGGATTTGTTCCCCACGTAACGTACGGCGCTAAATCCGTAACATCTACTGAAATATGTAAATCATAAACTGCATCTAAATCTGTATAAAGTTCTGACCATTTTTTCTTAATAGATTCATAGTCTTTCGGCGCATATTTACGCCCTTTTACGTAAGCAACCGTTTTTTCATCTGGTGCAATAATACCAGCCTTTGCTCCCCCTTCAATTGCCATATTGCAAAGCGTCATCCTCTCTTCCATATCCATAGCATGAATGGTCTCTCCGTAAAACTCCATTACGTAACCTGTTCCAACTGCTACTCCGTACTTTGAAAGGAGATGTAAAATAATATCTTTCGCATAAACACCTTGCGGTAACTTTCCTTTTAACTCAATGCCCATCGCTTTCGGCTTTCGTTGCCATAACGTTTGCGTTGCCAATACATGTTCCACTTCACTCGTACCAATACCAAACGCTAGTGCACCAAAAGCACCGTGTGTTGCTGTATGACTATCACCACAAACAATCGTTTTTCCTGGCTGTGTGAGTCCAAGTTCTGGTCCTATAACATGAACGATCCCTTGCTCTTCATCTCCGATATCCGCTAATGGCACCTGAAATTGTTTACAATTTTCCCGAAGTGTATCTAGTTGCTGCTTCGCAATACGATCGGTAATATTCCAAACATCTTTCGTTGGAATATTATGATCCATCGTTGCAAATGTTAAATCTGGTCTGCGGACTCTTCGATTTGTAAGCCGCAAGCCTTCAAAGGCTTGCGGTGACGTTACTTCATGAACAAGATGTAGATCGATATATAATAAATCCAATCCATTTTCATTAGTCGCAACTACATGTCTTTCCCAAAGCTTATCTAGTAACCTTTTCCCCATTATTTTCCTCTCCCTACTAACGCTTGCTCTTCCATTTCTTGAATAACTGCCTTTGTAAATGAAATTGTCGTTTCAGTCCCCCCGATATCTGCTGTACATTTTCCTGATTTAAGGACTGCAGAAACTGCTTCTTCAATTGCATATCCTTCCCTCGTTAATCCGAACGATTGCCCAAGCATCATTGCAACAGAACGCATCATCGCAATTGGATTCGCCTTATTTTCCCCCGCAATATCCGGCGCTGATCCGTGAATAGGCTCGTATAATGAAGGCCCCTTTTCAGCGTGACTTGCTGATGGAAGCATTCCTAATGATCCAGCTAATACTGAAGCCTCATCACTTAAAATATCACCAAATAAATTTTCCGTTACAATAACGTCAAATCTTCCTGGATTTCGAATTAATTCCATAGCCGCTGCATCTACTAAAATGTGTTCTACTTCCACATTTGGGTAGCGAAGTGCTACTTCTTCTGTCACAGTTCTCCATAGTTTACTAGACTCTAAAACATTCGCTTTATCAATAGATGTTACTTTTTTCTTCCGCTTATTCGCTAATTGAAAAGCATACGAAACGATACGTTCAATTTCATGGCGATGATACGTAAGTGTATCTGTCGCCACTTCTTCCGTTCGCTCTTTCGGATAAGAAAAATAAATTCCGCCTGTTAATTCACGAACGACAACGAAATCAATTTCATCCACATTTTTTAATGGTGATAAATGTGCAGTTGCACTTTCTACCGTTACAGGGCGAACATTCGCAAATACACCGAGTCCTTTTCTTAATGCTAATAATCCTTTCTCAGGCCTTTCTTTCGCACTATCCCACCTTGGTCCACCTACTGCTCCAAGTAAAACCGCATCACTCGCTAAACAGGCGGCAAGTGTTCGCTGTGGTAATGGTTGCCCAGTTAAATCGATAGCAACACCACCAAAGTACTCATCTTGCAAATGAAAATGATGTCCATATAGCCTTTCTACCATATGCAATACTTCCTTCGCACTTTCCATAACTTCTGGACCGACACCATCACCAGCTAAACAAACGATACGTTTTTCCATTTTTAACACTCCTTTTAACTGAATTTTCAGAACTTTAATTTGATAGGTGAGGAAAACTTCTCTCACCTATCAAATATTTATTTCACAAGCGCTATAAGAGATTTTAATTTCCCTGCTGCATGGACATAAGCTCTCGCCGACGCTTCCAATACGTCTTGCGCAACTCCGAAACCTGATATTTGGTGACTACCTTCTTTTAATTCAACATGAACGTGAGCAAGTGCATCTTGACCTTGTGTAATAGATTGTATGCGATAATCTGCCAATTCACATTCTAGTCCTAAAATTCTTTGAATCGCATTGTATATCGCTTCAATACTACCAGAACCAGTGGCTGCATCTTCATATACATTTCCTTCCTCATCCTTCAGCACAACTGTTGCGCATTGTGTACTATTTGATACGAAATGCACTTGTAATTGCGTAATGTTATATTGCTGGGCTGCAAATGCTGCTTCACCAAGCATAAGTGCGCGTAAATCTTCCTCAGTAATTTCCTTTTTACGATCAGCCAATTTTTTAAACGCTTCGAATACCGCATCTCGCTCTTCATTTGTAAATTCATAACCAAGCTCTTTCATTTTTTCCGTAAACGCATGACGGCCAGAATGTTTCCCAAGTACAAAGAGATTTTGAGATTCTCCTATAAGCGCTGGTTCGATAATTTCATAAGTTGTTACTTCTTTTAGAACCCCATCTTGGTGGATGCCTGATTCATGAGCAAATGCATTCGCTCCAACGATTGCTTTATTTTTCGGTACAACCATACCCGTTAACCTGCTTACTAATGTACTCGTCGCCTTAATCTCTTTTAAAGTCATAGAAGGTTCTGCTTTATAAAAATCTTTTCTAATATGAAGAGCAACCGCAACTTCTTCTAACGCTGCATTCCCTGCTCTTTCTCCAATGCCATTAATCGTTCCTTCTACTTGCAATGCTCCGCCTTCAACCGCAGCTAACGAATTTGCTACTGCCATACCAAGATCATCGTGACAGTGACAAGAAAAAATCGCTTTTTCATATGATGGAACGGATTCTTGTAAGTATTTGAAAAGAGAATAATATTCTTCTGGATTCGTATATCCAACTGTATCCGGAATATTAATTACATTCGCTCCTGCGCGAATCGCAGTTTCTACTGCTTCAGCTAAAAATGCTCTCGATGTTCTTGTCGCATCTTCTGCAGAAAATTGTACTGTCGGAAATAATGATTTTCCAAGCGTAACCGAACGATGAATACTATTTAACACGTCTTCTTTTGACATACAAAGTTTATATTTCATATGAATATCACTCGTAGCTAGAAATACGTGTAGACGAGGAGATACAGCACCTTTCACTGCTTCATATGCTCTTCGAATGTCACTTTCTTTCGCTCTAGCTAAACTCATAACCGTAGCATTTTGAATTGTATTCGCGATGCGTTTTACTGATTGGAAGTCACCTTCGGAAGCTGCCGCGAATCCAGCTTCCATTACATGAATACCAAGCCTCTCTAATTGCCTAGCAATTTGTAATTTCTCTTGTTCATTTAAATTTACTCCTGGTGATTGTTCGCCATCACGAAGCGTTGTATCCATGAACAAAATCTGCTTCATATTATTTAATCCCTACCTTTACTCGCGGCTGTACGAAAGGCATCATTTCACGTAATTTACGTCCAACTACTTCAATTTCATGTTCATTCTCTTTCTCATTTGTCGCGTGGAAATTTGGTCTTCCTGCTTTATGCTCTGCAATCCAGCCTCTTGCAAATGTACCATCTTGAATTTCTGCTAATACTGCCCCCATCGCTTTCTTCGTATCTTCAGTAACAACGCGTGGTCCTGATACGAAGTCTCCCCACTGCGCTGTATCTGAAACTGAATATCTCATATTTTCAAGTCCACCTTCATACATAAGGTCAACGATTAGCTTCAGTTCATGTAAACATTCAAAATATGCAAGTTCAGGCTGGTATCCCGCATCAACTAACGTTTCAAACCCTGCTTTTACAAGTGCAGTCACTCCGCCGCAGAGTACAGCTTGCTCTCCAAATAAATCTGTTTCTGTTTCTTCTTTAAACGTCGTTTCTAATACACCAGCTCTCGTTGCTCCAATTCCGTCAGCATAAGAAAGTGCTTTTTCAGTCGCAACTCCTGTTGCATCTTGATATACGGCAAATAGTGCAGGAACAGCCCCGCCCTCGGCGAACGTACGGCGTACGAGATGCCCCGGTCCTTTTGGCGCTACTAGAAATACATCTACATTAGCTGGTGGTTTTACTTGATCAAAGTGAACATTAAATCCATGTGCGAACACGAGAGAATTTCCGGCTTGTAAATTTGGTTCAATTTCAGCTTTATATACTTCTGGTTGTAATTCATCAGGCAGTAGAATCATTACTACATCAGCTTTTTCCGCTGCTTCTGCTACTGTATATACAGAAAATCCATCTTCATTCGCTTTATCCCAAGACTTACCTTTTCTTAAACCTACTACTACATCAAATCCGTTATCACGTAAATTTTGCGCATGCGCATGACCTTGCGAGCCATATCCGATGATTGCTACTTTCTTTTCCTTTAATACATTTACTGTTACATCTTTCTCATAATAAACTTTTGCCATTTTCATTTCCCCCTATATTTAAATGATTATTGAATTAACATAACTTGCTTATCTTGTTTTTTCATACTACGTGTAAATGCTGTTACACCTGTTCTCGCAATTTCTTTCAAACCGTATGGTCTAAGTAATTCAATTAACGCTTCCACTTTATCTTGCGTACCTGTTACTTGCACAACTATGGAATCCTTCCCAACATCTATTACAGCGGCTCGAAACGGTTCAATTAAACTATATAATTCCGCCCTTGCTACAGAAGTTGCTACTTTAATAAGAGCAAGCTCTCTAGCAATCATCGCTTCTTCTGTAATATCTGATACTTTCAGAACATCGATTTGCTTATGAAGTTGTTTAATTAACTGCTCAACTTGCTGTTCACTTTCCACATGCACAACTATCGTCATTCGCGATATATCTGATGATTCCGTATGACCTACTGAAATACTTTCAATATTAAAATGTCTTCGTGTCATAACCCCTGTAATTCGGTTTAACACACCACTTTGATTTCGAACTGTCGCTGTAACAATTCTCTTCACCTTTTTTCCACTCCTTCCATTTGGTGAACGCCTTTCCCGGGCGCAACCATCGGCATAACTTTCTCAGATTGAAGTACACGGCAATCAATTAAGACTGGTTCTTTTAATTCAATCGCATGCTTCAACTGCTTCTTTGCAAGAAGTGGATCATCAATACGAACAGCTTTTATACCATACGCATTCGCAAGAGCGACGAAATCTGGTTGACACGACAATAAGGAATGTGAATATCTTTGATTATAAAATTCGTCTTGCCATTGCCTTACCATTCCTAAAGCTTCATTATTTAAAATAAATACTTTAACAGGTAAAGAATGTTCTTTTAATACACTTAATTCTTGTAGAGTCATTTGAAACCCAGCGTCACCAACAATTGCAATGACTAGTTCTTCAGGCTTTGCGATTTGCGCACCAATTGCTGCTGGAAATCCGAATCCCATCGTTCCCAATCCGCCAGAAGTTACCCATTTATCTGGATTTTTCAGCGGATAATATTGCGCTGCCCACATTTGATGTTGCCCAACGTCTGTTGTTACAATCGCTTCTCCTTTCGTGATTTCATATAGCATATCAATTGCGTATTGAGGTTTAATACTTTCAGAGTTTCGTTTATAAGAGAATGGATACTGTTCTTTTCTACTCTTTAATAAAGAGATCCATTCATGATGATTTCCTTTCCTTCCTTCTGGTTGAAGTAATACTTCCAATGCCCGCTTAGCACTTGCAACAATAGGAATTTCAGTCGGCACATTTTTTCCGATTTCTGCTGGATCGATATCGATATGCGCGACAGTCGCTCCTTTAGCAAAATAAGCTAAATTTCCAGTAAGCCGATCATCAAATCTCGCGCCTACATTAATGAGTAAGTCGCATTCATATAACGCCATATTGGCTGTGTAAGAACCATGCATTCCCCCCATCCCTAGAAAAAGTTCATCATCTGGCGGAAAGCCACCAAGACCAAGTAATGTATGCACAACAGGAATTTCATATTTACGCGCAAAACTTGTTAACTCTTTTGATGCTTTCGCATGCAATACACCTGCTCCAGCTAAAATTAACGGCTTGTTTGCAGCACTAATTGCTTGTAATAATTTGTTTATTTGGAGTAAATTTGGTTCATAATTTGGGTTGTATCCTGGTAAATCCATTTGCACATCATTACATCGTTCTCCTTGCTCTACTACCATATCTTTCGGAAGATCGATCACGACTGGGCCTGGTCTTCCTGTTTTAGCAATATGAAATGCTTCTTTAATAATTCGAGGTAAATCTGAAGCCTTTCGCACTTGATAGTTATGTTTTGTCACCGGCATTGTAAGCCCCATAATATCCGCTTCTTGGAAAGCATCACTTCCAATTAACGTTGTTGCTACTTGCCCTGTAAATACAACAAGTGGTAATGAATCAATCATCGCATCTGCTAGACCAGTAATCACATTTGTAGCACCTGGACCACTCGTTGCAATGACAACCCCTGGATTACCAGTAATTCTGGCATACCCTTCAGCAGCGTGAATTGCTCCTTGCTCATGCCTTGTTAAAATATGAGGAATTTCACAATCATACAGTGCATCATAGAGAGGTAAAACAGCACCACCAGGATAACCGAAAATCACTTCTACTCCTTCCTTTTCTAGCGCTTCTAACAATAGCTGTGCACCAGTTGCCAGTTTCTCTTCCGTTTTTGAAGACATTGTTCTTATAAGCCCCCTTTTTGAAAACCTTTATCAATAAAAAAAATCCTACGTCCACACTCCAGCTATGTGCTGAAGGGACGAAAGATTTCGCGGTACCACCCTTCTTTGCAAGAATACTCTTGCCTCAGTGACCCATAAATGGATCTAGCTAATAACGGAGCTACCGTCTAAGCCTAGACAAATGCTTCAGCTTAGCACTCAAGGGCGATGTTCGTCGACGTGAACCATCGGTTTTCAGCAACCACCGACTCTCTGTGAGGCTTCACAATCAACTACTCCTCCCTCTCAACGCTTTCTTATGTTATAAAAAGTTGTTATCCAACTTTATTTTCTTCGTAAATTTTCTCTCCATCTTCTATAACTAACTTTCGGAATTCTTCCAATAAACGATTCGTATGTGGACCCGTTTGCCCTAAACCAATCGTTCTACCATCTACTGTCGTAACAGCAATAACTTCAGCAGCTGTTCCTGTTAAAAACACTTCATCAGCTACATATACATCATGTCTTGTAAATAACTCTTCTCTTACGTCATATCCAAGTTTTTCGCCGATTTCTAAAATGGCGTTTCGTGTAATACCTTCTAACGCTCCAGCAGAACTTGGTGGTGTAATTAATTTATTTCCTTTAACAATAAACACGTTATCTCCTGATCCTTCAGCTACATATCCTTGATCATTTAACATAAGTGCTTCTTGTACTCCAGCTAATTTCGCTTCAATACGAACTAAAATATTGTTTAAGTAATTTAAAGATTTTACTTGAGGGGATAAAACATCGGGACGATTTCGGCGCGTTGCAACTGTTACAACTGGAATCCCTTTCTCATAATATTCTTGTGGGAATAAAGATAATTGTTCTGCAATTACTACTACATTCGGCTTCTTACATGAATCGGGATCCAATCCAAGATTTCCTGCTCCTCTTGATACAACAAGGCGAATGTATCCATTAGATAATTTATTTTGTCGAATCGTCTCAACAACAATATTCGTTACTTCATCTAATGAATATGGAATTTCTAAAAGGATTGATTTTGCTGATTCATACAACCGGACAAGATGCTCTCTCAAACGGAAAACATTACCGCTATAAACTCTAATTCCTTCAAATACTCCATCGCCATATAAATAGCCATGATCATATACCGAAACTTTTGCTTCATCTTTCGGAACAAATTCTCCATTTAAGAAAATCCATTGCTCATTCACTGGAAGTGCCTCCTATGTTCTATGAATTTTTTATTGTTTCCTAGTTTACTCTCCTTTTTAAATAAATCAAGTAAATTTTTTAGAAAATTTATAATTTTTAATCGTACGTACATCTTCAATTGTATTGATTTAACAACATTGTTAACGTTTACAAAAAGCCCGAAAATTTTTTTCGCCAATTTTCACTAAAAAAATATTTGTTTAAAAGAAGGATTTTCATCAATTAATACGAATCTATTGTATTCAATAAACGGACGTCCGATTTTATAAATCCGGGAATATATAACGACTTTTGCTGAAAAAGGGGGAAAATAACAAAAATAGCGCTGTCTAAAAATAACATTCATATTTTTCATTTCGTAATCATAATCCTATTTTTAAAAAACAATTTGTCAAAATGAAGGAGGAAATAAATATGGCATGTGTACAAATTAAAGGAACGAGACAAGAGGTAGTAGAAATGTTGCAATTATTTGATCTAATGGACACGAAAGGTTTTTGTAAATTCGATAATTACGTAGAGGTAGAACCAAACACGCAAGAACATAATCATTTTATTGCTTCAATCGACATCCATTCAAATACTTCTTCTGCACAAGATACATTAAACGATCAATTCGTTAGTCAAATGCTTACTGGCGTATATAACGACTAAACAAAGATTTACTTCCTACCGTCTTTTCATAAATATATGCAGTGAACTTGAGCATACTAGCAATTAGATGGTAGGAGGTGAGAATTATGGCTAGAATTGGCGTTGAAAACTCATTAACAGACGTTCAACAAGCTCTTCAGCAACAAGGTCATGAAGTTGTTACACTTAACTCAGAACAGGATGCACAAGGGTGTGATTGTTGCGTTGTAACTGGGCAAGATTCTAATGTGATGGGCATTGCAGATGCATCAATTAAAGGATCAGTCATTACAGCTCACGGTTTAACAACGGATGAAATTTGTCAACAAGTTGAAATTCGCACTTAAAAAAAGAAAGAGGACTCCTTTTGAAAAGGAGTCCTCTTTTTTATATTCACCTAACGGGAAAGTAACATATACTGGATGAAAGCCCTACCTCTCTCTCATCATTACGGTTCCACTGACCGCTCCTTGATTCACTAGTATACCTATAAAGCTTACACTTATAATTTATAGGGTTTGTTCACAAAAGTTGTTGGTAAGACTACCCGATCTTTCGCAAACTTTTCGTATTACATTTATAAGATTTATTTACTTTATACTAGCTGTAACCGAGACACGAATTAAAATTTTAACATCAATAAAATAACTTGTCAACATTTTTTGTAAATTAAAAACAGACAGTAACGGTTTGTCTGTTTTAGAATGGAGCTTTTTCTTTTATTACATATACAACAAAACCGCTTACTAACATACATAAACCAACTACTAAGTTTTTGATATTAATCATAAATTCCTCTCCCTTATTCCACACATCATATATATTTACAGTTCAATTATTCCGATCATCCTAAAGCGCACTTTTTCTAATATATCATAATTCCTAAAAAATGCAAGTTCACTTTTGGCGACCATTTACAAATTTATCTACAGTGCTTGGTACCGTATTTAAAGCCTTTTCAATTAAATGTATACTACTATTGAGGTGTAATACTTGCACACCGTTAGAACCGACTACTAAAAAAGCAACTGGGCTAATAGAAACCCCAGCCCCGCTTCCTCCTCCAAATGGATGCCCTTGCTTTTTCTCTTTATGCTGATTTTGCCCACCGTTATGTTTTTCAGTAATGAAATCCCCTTTAAAATCACTTCCACCAGCTCCAAAACCAAAAGCCACCTGAGATACTGTTAATACTACATTTCCGTCAGCTGTTGAGACCGGGCTCCCAACAATTGTATTTACATCTACCATCTCTTTTAAATTTGTCATTGCCGTTTTCATTAAATTTTCAATTGGATGTTCCATTATGTATTGCACCCTTTCCTCTTTATTCCTTTTTATACTTTCCAAAATAGAGGAAGTCATACTAACTTTTCCTATTTCAAGAAAACATTTTCCTCCTTTTAAAAGATACTACTCCCTGTACATGCTCCGGTATAGTGAAACTTTAATCAGTAGGATGTGTACGTAGCTCGACTCCCACAAATAGCAGGATAAAAAAGAAAAAGAGATACATACTACTATTGAACCTTGTTATGAAAGGAGTCATGACTTTGACTGAGAAATTTGATGATTATAAAAGAAGAGATAGAATAGATAGTGATTATAGTGACTATAAAGAAGAGTACGCCGCTGAGGTTGCACCACAACGCATTGATTATGATTACGATGATAAAGACGATAAAGATGTTGTAAAATCATCCGCCGCTGGATCAACTGCTGGTTTTATCGCTCTTGCGCTATCTATCTTATCGCTATTTACATTCCCAACACTATTTGGTCTTGTTTCTGTTTTACTCGGTATTTACGCTTATAATCGCGGAGCTACTGTAACTGGCGGTATCGCTGCAGTTGTCGGTGGGATTGCTGCACTTATCGCAATTTTATTCCGAGTAGCACTTATTGGTTTATTGTTCTCCCTGTTCTAAAAAAGAAAAAGGTATCTCGCTTAACGCGGGATACCTTATCCTGTAAACACATCTTCCGATGGATATTTTATTTTTTGTTTTGCTGGTCGCGCTAAAGAAAACACAAGTGTTAACGGTCCAATTAATCCGCAAAACATAACAAACATAATAATACATTTTCCGAATGCCGATAGCTTTGCAGTAATTCCCATCGTTAATCCGACTGTGCCAAACGCTGATATTGTCTCAAATAATAATTGAATAAAGCTGAAGTTTTCTGTAAGCATTAATATAAATACCGCTGTAAAAATAAGTATTTGACTAGCAACAGCAATCGCTAAGGCCCTCGTTACTGTCGACATTTTAATTGTACGCTGAAATAAAACAATTTCTTCCTTTTTTCTAAAGAAAGAAAGGACAGATGTAATTAAGATAACAAACGTTGTTAATTTAATTCCTCCACCTGTTGATACACTTCCTGCACCAATAAACATTAAAATCATCGTAAATAATATAGATGATTCTTCCATACCTCCATAGTCAATCGTATTAAATCCAGCTGTCCGCGGGGTAATACCTTGAAAGAAGGAAGCCCATAGTTTTTCATTTAAAGATAAATTCCCTAACGTCTTCACATTATTATATTCCAATACAAAAATTACAATCATTGCTATAACATTTAACACTACTGTTCCAATAATCATTATTTTTGAGTGAAGTGATAATTTTCGAAAACTGCGACTATACCATATATCAATTAATACGGTAAAACCGAGTCCACCTATTACAATTAAAGAGCAAATCCCAATATTAATAATGGGATCCCCTACATATCTTGTTAAATTATCTGGCCATAAAGCAAATCCTGCATTATTATAAGATGCAATTACATGAAAAATACTATAGTATAAACCTTTTCCAAAACCAAACTCTGGAATAAAGCGAAACGATAAAAAGATGACCCCAATAAGCTCAATACAAATCGAAAATATAAAGACACGCTTTACTAATTTTACAAGACCACCTATATTTGTTTGATTAAATGCTTCTCCAATTAATAAACGATGGCGTAATCCGATTTTTTTGCCTAATACCCAAACAATTAAAATGGCAATTGTCATAAGACCTAGACCACCTGTTTGAATTAAAAACATAATAACAATTTCGCCAAACATCGTAAATGTACTTGCTGTATCCACTACTCCCAAACCAGTTACGGTCGCTGCTGACGTTGCTGTAAAGAAAGCATCTACCCAACTAATATGTGCTTTCGTTGCGAATGGTAACTTTAATAACAAACCGCCAACCACAATTAAGCAGAAAAAACCTAATGCTAATATTTGTGGTGGGTTTAATCGTATAAGACGATTATACAGCCCTTGTTTTTTTGTTACTTCCATATCACTAACTCCCTTATTAAAGTGAAGCTTTCCCCTCATAAATAAAAAGCTTTTAAAAAGCCCTTAAACAATTGGGACAAACCTTATATTCTTATAATATAGTTGAGCATAATCCTTTTTTTCATAGATTACAACTTTTATTTATATTCAGATTCCTTTTTGTTTTATGCTGGAAAACTATATATCCTAGCTCAATATTGCTAGCAATAACAATTTCATATGTACTATTTTTCAAATCCCCATATCTTTCACTCTATGTTCACATAGAGGTCACATCCACCTTTTATAGTATATGTATCGAAGCTGTTCCTCCCTAATTTTTAAGACATTCCCCAGTGTCTTTGAATAGCTTCCATCCCTAATTAAATTGACATAAATTGTCCCCTTCCTTGACCATCTTATAAATGATGGTCTTATTTTTTTGTCTTTCTATCTTTTCTTTAAAACTCCCTCTCTCTTTCACTCTATGTTCACACAGAGGTCACACCTACCTTTTATAGTATATGTATCGAAGTTGTTCCTCCCTAATTTTTAAGACATTCCCCAGTGTCTTTGAACAACTTCCATCCCTAATTAAATTGACATAAATTGTCCCCTTCCTTGACCATCTTATAAATGATGGTCTTATTTTTTTGTCTTTCTATCTTTTCTTTAAAACTCCCTCTCTCTTTCACCCTATGTTCACATGAGAGTCACACCTACCTTTTATAGTATATGTATCGAAGTTGTTCCTCCCTAATTTTTAAGACATTCCCCAGTGTCTTAAAGCAGCTTCCATCCCTAATTAAATTGACATAAATTGTCCCCTTCCCTAGACCATCCTATGTGATGGTCTATTTTATTTTCCAAACACAAAATCAGTCTATCTACACTTAAATAAAAACAAAAAATTCAGAAAATATTGTTAAATTAGGGATTTTTTCGGTATAATTACTTTAGAAAGAACTTTCGCAAAAACAAAAGGGGGGATTTTATTGAAACAAACAAAAGCAATCTTAATCGCATTATTTCTAGGTCTAGTTGTTGGACTCACTCTAAATTTAGCCGCTCCATCTATCTTTGAGCCACTAAATCAATATGTGTTCAACCCAATTGGTCAATTGTTTATTCGCCTTATTAAAATGCTAGTTGTTCCTGTTGTATTCATTTCTATCGTACTTGGTGCTGCCGGCCTTGGAGATCCGAAACAACTTGGAAGAATCGGTTTAAAATCAATTTCATTCTTTCTCGTAACAACTGCGGTTGCCATCTCTATAGCGGTTACATTTGCACTTATTATAAAACCAGGAGCTGGCGGTAATTTTAAAACAGAAGGTCTTAAGTATGAAGGTGCAAAAACTGAAACATCTTTCGTCGAAACATTGCTAAATATCGTACCAGATAACCCAGCAAAAGCAATGGCTGACGGAAATATGTTACAAATCATTGCCTTTGCCGTATTGATTGGACTCGGTATAGCTATTTTAGGAAAACGAGTTCAAGGTATCCATTCATTACTTGAACAGGGCAACGAATTAATGATGTATCTTGTTAATCTCGTTATGAAATTAGCCCCAATTGGAACATTCGGTTTGCTCGCTTCATCCGTTGGTAAAATGGGTCTTGCAGGCGTCGCTGCGATGTTCAAGTATATGATTGTCGTTATGTTAGTACTCATTATTCACGGGGTCTTTGTATATGGCGGCCTATTAAAGGTATTAGCAAAAGAAAGTATCGTCCGGTTCTTTAAGCATTTCGGACCGGTAATGGCAATTGGCTTTAGCACATCTAGCTCTAATGCATCTCTTCCATTTGCAATGAAAACCGCACAAGAGAAGCTTGGAGTTCCAAAAGCAATCAGCTCATTTGTACAACCACTCGGTGCAACGATTAATATGGATGGTACCGCTATTATGCAAGGGGTAGCAACTGTATTTATCGCTCAAGTATACGGAGTTGAACTTACATTACCGCAATTAGCTATGGTCGTATTAACTGCTGTACTAGCTAGTATTGGTACTGCTGGTGTACCAGGTGTTGGACTTGTAATGCTTACAATGGTTTTAAATCAAGTAAATCTACCAGTAGAAGGTATCGCTTTAATTATTGGTATTGACCGTATTCTAGATATGTCAAGAACAGCTGTAAACATTTCTGGTGATGCAATTTGTGCAATGATTGTCGCAAAATCAGAAGAAAAATATAATACTGATCAATCGGCAGCATCTTAAATCAAAAAAGGAGTGAATATATTCACTCCTTTTTTGATTTACTTCCTTTTTTCGAACGATATTCTTTCCCTTTATTATCATTACCAGTTTCAAATTCAGTGCTAAATTCCTGATTAAACTGGCCGGACTTTGGTGATCCTTGATTACCGCTCCCTTTACTACCGTTACGATTCGTCATATTTCTCCCTCCCTTCCTTGTATTAGTAGTATGGCGCTCTATCTTTTTTCATACACATTTTATTTTTTAACATCTACTACACACGAAAGAAGACCTTCCATATATAAGGAAGATCTTCTTTTTCATCACGTAAGCGTTTTCTTGTTTATAATCACTTAAATAAGTTTTTTGGAAATCGAAATCATTACACTCATTTCATCTTCTGAAAGTGCAGAGAATCTTTCTTGTAAATATTGTTTTTTCGCATCTTCCATTTTCGCAACTAAATCTTTCCCTTGTTCTGTAATCTCTAAATACACAACTCGGCGATCCGATGTAGAACGTGAACGAGTTACAAAACCTTTATTAATTAATTTTTCTGTAACAGCTGTAATATGACTATTCGACACATTTAATTCATTTGCTACACGCGATACCATTTCTTTATTCGTACGATTTAATATTCTCAGGACGATGAATTCATTCCACGGTATGTAACCACCGAATATTTTTCCGATATCATTACGCAATGTGCGAAACATAGCAAACACATTTGTCGATAGTTCTTCCATTAATTGCTCTCGATTTTGAGACAACTTTGACAGCTCCTTTTATTTCATTTAGTTAAATAAAAACCTTATTAACAATTTTACATGAAATCTTACTTTTTGTCACCTTATTTTCCCATAATTCGTAGTTTTTTAATAGGTATTTCATGATAAAATGAAGTTAACTTCCAGAAAAAGGGGGTATTTTAATGCATGAGGAGGAGAAATTCTCAAATCTCAGCCTAAAAGATAAAACGATTATCACTAGTATTATTGCTCTTTTTCTCATTATCGTTTTTGCATTTATATTTTTTGTATATGTAGGAATCTTTCAAATTACAGGTATAGAGTATAGTTCACGTACTGCGTTACTTCTCTTTTTTTATTAATCACTTTCTTAGACAGTATTACATTTTTCATCTTCAGTTTCTTCAAAGCGCTGCTATATCCACTGACACAAAACATGCCAAATTGGATTTCTATTACTCTTTTCTCGTTCATTGAAATTACACTAGATTGGTTCGTCATTCATACTGCTGATAATTGGATAGAAAGCGTACAAATGTCCAACACAGCTGAATTATGTGTCGTACTATTCTTTTTCCTCTTAAATAAATTATTAAGTGACGAGAAAGAGTAAGAATACAAGCTTTTCTATATAAAAATTGGTACAATGAAAGCAAATCTTACTAAAGAGGTGTTAATTATGAACTTACAACAATGGGCTGATAAAGGTATGTCCTTTGATACATATGTGAATGAAATGCAAGTAAACCAATACGAGCTACTACACATTTACAATAACTTTTTAATTCCAAATGAATTACTTCCTGTATTAGAAGAACGTCAAAATGACGGCTGGCGTGTTATCGTATTAACTGCTGATTGGTGTGGCGATGCTCTTTTATGCGTACCTGTTATGAAACGAATTTCTGAAGTTGCAAATATTGATATGAGTTTATTAATTCGCGATGAAAACTTAGAATTAATGGATCAATATTTAACAAATGGAACAGCACGTGCGATTCCAATCTTTATTTTCATTGATAAAGATGGAAATGAACAAGCCGTCTTTGGACCACGCGCTCCAAAAGTACAAGAATTAGTAACTTCAATGCGCGCTACATTACCTGAAAAAGAAGATCCAACATTCGAAGAAAAACAAAAAGAAATGTATGCTAATTTCCGTGCTACATTAGCTGATGATACTTCTCTTTGGGAGCATGTAATGGAAAATATGGTGGAAAAAATAGTAAAATAAAAAAACTGCCGAGCTCGGCAGTTTTTTTTATTACATAATGAAGAAATAGAATACCGCAGCTAAAATGAAACGATAGTAAGCGAACGGTGTTAGTTTTACACGAGATAATAATTTCAAGAATGAAACAATTGCAAGCATCGCAACAACGAATGCAGTTACAAATCCTGTTACAAATAGCGTTATATCTGCTGAGCTTAATACATCCCAGCTTTTAATTAAATCTAACCCACTTGCAGCTACCATCATCGGTACCGCTAAAATGAACGTATATTCAGCTGCCGCTGTATGCGACACGCGAGCTAATAAACCACCACTGATTGTAGAACCAGAACGAGAAAACCCTGGCCAAAGAGCTAAACATTGGAACATTCCAATTGTAAATGCCTGTTTATATGTGATTTCATCTAACGTTCTTGCTGTACTTGGTTTTGAAAACTTCTCAGCAACAATCATTAAAATACCACCGGCTACTAAGCTAATAACAACTGGTCCTGGACCAAATAAAACCTCTTTAATAGTGCTATGGAATAATACGCCAAGTACCCCGGCAGGAATCATCCCGATAATAATATGTAATAAATTTAACGATGGTCCGTCTGTTACTTTTCCTATTCCAACTAACGACCATAGACGCTTCCAGAATATAACAACAACTGCTAAAATCGATCCCAATTGGATAACAACTTCGAAAACTTTCGCTCTCTCATCTTCAAATCCAATTAAATGTCCTGTTAAAATCATATGTCCTGTTGATGATACTGGTAGAAACTCTGTTAACCCTTCAACAGCACCCATGATTAAACCAATTAACCAATCAGCCACAAGTAGTGCCTCCTTAATAACAAATAATATGTAATTTTTTCACACCTTATCATAATACCTTATCCCTTTTCAAAGTGCATCCTTTTTTTATTGGTTTCATATGTTGTAGGCGCGTATTTCTTTTCTAATCTTTGATTAAATTGTATGATAGTAAGAGTTTGTTTTTTTATACGGAAAGGGGATTTTATGAAAGAAACTACTTCATTCTCACAAAAGTTAAAGCAATTTGTATTACTATTTTTTCCGATTTTCGTAACGCAAATGTCATTATTTGCGATGAGTTTTTTTGATACAACAATGTCAGGACATGCAAGTCCAACTGATTTAGCAGGTGTTGCAATTGGAACAAGTATATGGCTTCCAGTTAGTACGGGATTAACAGGAATTTTAATGGCTACTACTCCCATTGTTGCACAGCTCGTTGGATCCAAGAAAAAAGAGGACGTTCCCCACGTTGTCATACAAGCAGTTTATTTAGCAATTTGTGCTAGCTTCGTTGTTATCCTCATCGGTTTCTTCGTCGTTTCACCTATTTTAAACGGCATGCGCTTAGAAGAACCTGTGGAACGAATTGCAGCTCAATTTTTAAGTATTATCGCAATAGGAATTATACCTTTATTCACGTACACTGTTTTACGTGGATTTATTGATGCATTAGGAAAAACTCGAACAACGATGATTATTACATTACTATCATTACCAATTAACGTAATATTAAATTACCTATTAATTTTTGGTAACTTCGGTTTCCCAAAGCTTGGTGGTGTCGGAGCAGCAATTGCTTCCACTGCAACATATTGGTGCATTTTAATTATTACAGTCATTATTATTCAGACGAAAGAGCCTTTTGCCTCTTTTAACATTTTCAAACAATTATATCGTCCTTCTCTTTCGAGTTGGACAGCATTCTTAAAGCTTGGCGTCCCTATCGGATTTGCTATCTTTTTTGAAACAAGTATTTTCGCTGCGGTAACGCTTATGATGAGTAATTTTAGTACGACAACTATTGCAGCTCACCAAGCAGCTATGAACTTTGCTTCCTTGTTATATATGACTCCGCTAAGTTTAGCAATGGCAATGACTATTGCAGTCGGATTCGAAGTCGGAGCAAAACGTTACGATAATGCAAAACAATACGGACTGATTGGAATTGGATTAGCCCTTGCCTTTGCTTTATTATATTCGATTCTTCTCTACTTCTTTGATAATCAAATTGCTTCTATTTATACGACAGATGCAAAAGTTCATCATTTAGCAAAAGAATTTCTTATCTTTGCGATTTTATTTCAAATTTCAGATGCAATTGCAACCCCTGTACAAGGAGCTCTGCGTGGTTATAAAGATGTAAATGTTGCTCTAATTATGACTTTAATTGCTTATTGGATAATAGGTCTACCACTAGGTTACATACTAGCAACGTATACAGAATGGGCCGCAAAAGGCTATTGGATCGGTCTTATTATCGGTCTAGCATTTGGCGCTGCCTTCCTACTTATCCGTCTCTTTCAAGTACAACGAAAATATGCATAAAGAAAACAGCCGCTAATAATAAAGCGGCTGTTTTCTTTATGCATATTTTTTCTTGTAACGTGTAATATAATGAAAAAGAAAGGTGGGTACATATGGACGACAAAGAAAAAAAGCAATCATTCGATGAAGAATTTGCCCCTGAAATTTCACCTGGATATCGGCAAGATGTACATAAGCCACCTAAATATAAAAACACTTCGTTTTTAATGGGCATTACCATTTTCGCTGCTGTATTACTCATACTTATCATTTTCGTTTATTTTTGATGAAAGGTGCCTATTATATGAAGAAACAAAATTCCAATCGTTCAAAAAGAACTGTTAAAACACAAAAAGGATATGCAGGAGATTCTGTTCATACACTTAAACAAGTCGAGCAAGGAAATTTATATATTGCTCAAAAAGAACTTGGTCAACAAAATGAAAATCTTTAAAGGCCCTTGATTCCTTGAGGGCCTTTTTATTCCGCATTAAGTAGTACACCCCCAAATGTTCTATTGAGCAATGAATTTCCTTTATTGTACGCGCTGCTTTTGTTCTAGCACCATAAATATATTATTAACCTTTACAATTTTCACTTCATAATTCAATTTCATTTTGCTTCTCTTACCATTTTCAGTACCCGCAACGTACGCTACAGCTTGATAAAGAAAACTCTCATCGGTCTCTTCACGTATCTCCTCGTTTGTAAATTTATACTCTAAATCTTGAAAACGATTTGGATAATAATTTCCCATTAATTGTTCATACCCTCTATTTAAAAATAGTTCTTCACCTTTTCGTTTCACATCTTCTTTATTAGTAAACTCAAACACTGATAGTTGCTCGGTCACAAAATGCTCTCCTACCTTTTTCATTTCATTATGAGTTAAATTTTCTATACTTTTGTTCTTTAATTCCTTATTTAACTCGTACTGATCAATCGGTTTAAAGGTAGCAAAAACCTTCTCTTTATATGACCAAAACAATACAAAAGCGATACATAGAGAAATGATTAACAATCTTTTTTTCGTAATACTCCCGCCCTTCTTCATAATGATAGCTATATTTTAACATATAGAAAGAAAATTCTGATATCATAAAGTAGAATAACTTAACTCAGAAACGAGGAACAATTATGGACTCTTACAAACATTATATAAAAGAAGCTTTGCCTAATCTTTCTATACGTTCATATAAACAAAATAAAGGAGGATGGGATAATGTAGCAGTTATAGTAAATGATGAGCTACTGTTTCGTTTCCCGCGAAAACAGGAATATGCAATGCGAATTCCGTTAGAAAAAGAACTATGCACAATTCTCACTCAATCACTACAAGAAATCAAAGTTCCACAATATCACCTAATTTATAAAAATGAATCTGATGAGGTTCCTCTTTGTAGTTACTATACTCTCATTCATGGTGAACCATTAAAAACAGAAACAATTGCCACGCTGGAGGATACAGAGCTGAAAGCAATTATTACAAAATTAGCTACTTTCCTTGCGGTACTACATAGTATTCCTTTAAACCAAGTTACAACGCTATGTTTCCCTATTAGAAAAACATGTACCTACTGGAAAGAGCTACAAACAAAATTAAACCAATATCTCACTACTAACCTTACTTCATTACAGAAACTAGCCTTAAATCGCTTATTTGAAAATTTCTTTGCATGTTTAGCTACATCCACTTTTCAAAACACAATCATTCACGCTGATTTTACACATCATCACATTTTATTTAACAAGCAGAACAAAAGCATTTCAGGTGTTATCGATTTTGGTGATGCGCAAATTGGCGATCCTGCTTTTGATTTTGCAGGACTATATTATGATTTCGGACATGAGTTTACTACATCTGTATATGAACAGTACAGTACACTTATTTCTCATCATGATCCATTACTCATTCACCGCATTACTACCTTTTATCAATACAGTCCTTTACTACATAATATTATTTATAACTTTGAGTCAGAGAATGAACTCGAATTCATTACAAGTACAGAACAGCTAAAAACGATATTACAGGGATGAGATTACATTCTCTCCCTGTATACTCTTTCCTCATACATCATTAACTTTTTATCCATTTCAACAATAACTTTATACAATTGAAATGCCTGTAAGATTTGCAGTTGAATTTCAAAAGGAGCATTTTGTTCTTTTAACCATTGAAATACTTTCGTTTCATCTTTCATTGATTATTCCTCCCTTTATCCCGCTATTTGCGGGCAGTAAGACCCCCACCTCAAAATTCAGCGGAAGCAAAGAAGTTAGGTGGGGGGCGGGCTGCCCGTTAAAGCCCGATTGGTTAAGGCTAATAAATCAGTGGGTGATGAACAAAACCCCACTGATTAAAGTTTCACTTTATTAAAATCTGCTACAAATATACCGTAAATGATGAAAAGCTTTTCATGTCAATAACAAAAAAGGATGCAAAGTTGCATCCTTTAATGAACTATATTTTTCTTCTGTTTCGCTTCTTTCTTTACTTCTTCACTTTGGCATTCACTACGAAACGCACAGCTTATACACTCAGAACGAAAATGACGCTCAGTATAATGCTCAGGTTGCTGTAACATTTCTTTCATTCTAGATAAATCAGCCATTCCAGTTATAATATCTTCTTGTTTCGGAATGTACTCATACTTAGTTCCTTCTATTAAATTAATAACTTCAATTTTTCCTGGAAGAACGCCGAAAGCTTTATAACTGAATACTGTCATTAGCTTCTGACAAAGAGCAAGCATTTCCTCATCCGCATCGACAACATACTTTTTAATTACAAACGACTCAGCATTCCACTCACCAACTTCAAATGTCAATGACATGTGGACACCTAACTCTTCCATATATGTTTGAAACTTCTCGTATAAAAACAATGGTGGTGTCTGACTATCATCCCTTTCAACAAACTGTAATAAGTGATCCGTTAGCTTCGCTAATACAATATAGTACTCCGTCTTCGAAGCAAACATATTAATCCTTACTTTTTTCCAATACTTTTCTATTAATATTAAAAGTACAATTTTCGTTTGTTGACCCGCAGGTAGCGTGTAATACTCGTTAATAATTTGATTCACAATCATTTGCGCTATTTGTTGCCATTCAAATGAAGAAGGTTCTCTTCTTTTTATATGACGAAAATAAAATTTATGCGGACACCGCATAAAATCATACAAATGATAATCTGTCATCGTTTTGATTGAGATTTTCTCATGCACTTGCTCTTCAGCTCCCTTCTGCCATTAAGAAAGGTGTTTTACAAATTTAGCTCCAAACTGTAAACATTTTTCTACATCTTCATCTTCTGGCGTTAATTCTACTTTTAGTCCTTCTAACACAACTGCTGCTCCGCGCTCTTTTAGCTTTTCTATTAAAATGTCAACCGCCACTCCGTATTTCGGATAAGCCGAATCACATGATCCGAATACGGCCGCTTTTTTCCCAGTTAAATCAATAGAATCCATTGCATCATAAAAATCTAAGAAATCATCAGGAAGATCACCATCTCCCCATGTGTATGCACCTAAAATAATTCCATCATACTGTTCCAATATAGAAGCTTCTGGTGAATCCATAATATCAATAACTTCAATTTCATTTTCTGTTTCACGAATTACGCCGGCAATATGGTCAGCCATTTCCTCTGTATTTCCACTCATACTTGCAAAAATCATTACTAACTTACTCAACTGAACCTCTCCCTTTACTTTGTATCTCTTTTTCTGTTTGAATGCTCTTCTTCTCATCTACATATTCAGACCGAATTACATTTCGTTGCCATTCCATATGCTGATCAACATCTTTATTTTTATCTTTTAATCCCCTCCGTAGAAGGTGAAATTTTTTTCTCATTAACATGTCGCATCCATCCTATTGATAATAATTATCAATTTCAACTATATTTAGATTAATTGACATTGATTATCAATGTCAACAACTATTTTAAAAAAAATGATTAAAATGTACAAGCTTGTCCGTTAGCTATTCATATACTATAAATGAGCATAGTTCTTTCTCAGCCCTCTCTGACGGAAAGAAATAAAAGCAACTGCGATAGAGCGCAGTTGCCTTTTTTTGTTTTTCTATGATTTTAGTAATCTTATAGTAGTCTCTAAGAATAGCTCCACTCCACAAATTAATGCTGATTCATCCACGTCAAATTTCGGATGATGATGTGGATAACAAGTATATATATTTTCATTACCTGTTCCTAATTTAATGAAACAACCGGGTGCTTTTCTTAAATATGCTGAAAAATCTTCCCCACCCATAGAAGGTTCAAGCTTAACAACACGCTCATTCCCAAACAAATGTAGTGCACTTTCTTCTACTATTTTCGTAATATATTCATCATTAATAACCGGATCATATCCATATCGATACGTATATGTATACGATCCTCCATGTGCTTCTGTAATTCCTTTCACAATTTTTTCGATTTTCCCTTCTGCTTCTATTCTTAATGTTTGATTAAAAGAACGTACAGTTCCCATTAAAGTTGCTGTACTTGGAATAATATTATCAGCCATTCCCCCATGGAACTGCGTAACTGAAACGACTCTTTGCATGAAAGCACTTGTATTTCTTGATACGATATGTTGTAAATTTGTAATAATCTGTGCTCCGATAGCAATAGGGTCAATCGTTTCTTCTGGACGTGCTGCATGTCCTCCTTTGCCTTGAATCTCAACTGTAAATACGTCTGGAGCTGCCATCATTGGCCCATACGCAATACCTATCTTTCCGCTCTCCAATCCAGACATAACATGTAAACCTATTACATAATCAACACCGTCCATAACGCCCGCCTCGACCATTTCTTGTCCACCACCAGGGTATGCTTCTTCTGCATGCTGAAAGAATAGACGAATTTCCCCTACAAACTCTTCCTTCATATTTGATAACATCTCTGCTGTACTTAATAAAATAGCTGCATGAGCATCGTGCCCACATGCATGCATCACTCCTTTATTTACAGACGTATAAGATTTCCTTGTCTCCTCTTGGATTGGTAAAGCATCTATATCAGCTCGAATCGCAATCACTTTCCCTTGCTTCACGCCTCTTTTAATTGCTAGTACACTATACTTCGTCGGTCTCGTTACTTCAAAAGAAGAAAACGAGCATAATGTATCATATATAAATTGCGAAGTTTCTTTTTCATGAAATGATAATTCCGGATACTTGTGGAAATGTCGTCTCCATTTTATAATGTTTTCTTCTGAAATAAGATCCTTCCAAACCCTCGTCATTAGAGATTCCTCCTTTTAAGAAACTTTAGGAATTCATACATTAACTATGAAAAAATGCAAACAAATATTGCATTTCTATACATTCTCTCAGGGCAATTTTATACATTCACACAATCCACTTCCTATTTACATATCAAACCCATTACAAATTCATGCTGAATGTAATATAATTGCTAAGTTAGGGATTTTCTTTTTTAGTATTTAGTGCTAATATCAGAAAAGAGCCTTTTGACTTATTTTTACCTAAAATGTGGGATTTTGTTTTTTTCACAATAATGTAGGACATGATACCTACAAAGAGCTATTATTTCATTAAGAGAGGGAAAGACATGGAAAGATTAAAAGAGATATGGTCTCGACCACTCACACAATGGGTTGCAAAGACGGTTTATTATCTTGCAATTTTATTTGCATTACTTTGGTTGTATGGATTCCATGATACAAACACAAGTACATTTATTTACAATGAATTCTAGGGTGGGAACGTTATGAAGTTATTAGAACTAATTGAAAAGTGGGCTATTGAAACGCCTGATCAAACTGCTTTTGTTTGGCGAGATGCGAAAATTACGTACAAACAATTAAAGGAAGATTCTGATGCGTTAGCACATTGGATTTCTTCTGCGTATCCAGATGATCGTTCACCAATTATGGTGTATGGCCATATGCAACCTGAAATGATTATCAACTTTTTAGGATGTGTAAAAGCTGGACATGCTTATATTCCTGTAGATTTATCTATCCCAGCTGATCGTGTACAACGTATCGCTGAAAATTCTGGTGCGAAATTACTTTTATCGGCAGCAGCAGTAACTGTAACTGATTTACCAGTTCGCATCGTAAGTGAAGACAACTTAAAAGATATTTTCTTTACTCATAAAGGGAACACTCCAAATCCTGAACATGCGGTAAAAGGTGATGAGAACTTCTACATTATTTACACATCAGGAAGCACAGGTAATCCGAAAGGGGTTCAGATTACTTATAACTGCCTTGTTAGCTTTACAAAATGGGCTGTAGAAGACTTTAACTTACAAACAGGGCAAGTATTCTTAAACCAAGCACCTTTCTCATTCGATTTATCTGTCATGGATATTTACCCATCATTAGTAACAGGTGGTACACTTTGGGCAATCGATAAAGATATGATTGCACGTCCAAAAGACTTGTTTGCTTCTTTAGAGCAATCGGATATACAAGTATGGACTTCGACACCATCTTTCGCAGAGATGTGTTTAATGGAAGCTTCTTTCTCTGAGAATATGCTACCGAACATGAAAACATTCTTATTCTGCGGTGAAGTGTTACCAAATGAAGTAGCTAGAAAATTAATTGAGCGTTTCCCAAATGCAACAATTATGAATACGTACGGTCCAACAGAAGCTACTGTCGCTGTAACAGGTATTCACGTTACAGAAGAAGTACTTGATCAATACAACTCACTTCCAGTTGGCTATTGTAAATCAGACTGTCGCCTTCTTATTATGAAAGAAGATGGCACGATTGCACCTGATGGTGAAAAAGGTGAAATCGTAATTGTCGGTCCAAGCGTAAGCGTTGGATACTTAGGAAGCCCTGAATTAACAGAAAAAGCATTTACTATGATTGACGGTGAGCGTGCCTATAAAACAGGCGATGCTGGCTATGTAGAAAATGGTCTTCTATTCTATAATGGTCGTCTTGATTTCCAAATTAAGCTGCATGGTTATCGAATGGAATTAGAAGAAATTGAGCATCACCTTCGTGCGTGTTCTTACGTTGAGGGAGCAGTTATCGTTCCAATTAAAAAAGGTGAGAAATACGATTATTTATTAGCGGTTGTTGTTCCTGGAGAGCATTCGTTTGAAAAAGAATTCAAATTAACATCTGCAATCAAAAAAGAGCTCAATGAGCGATTACCAAACTACATGATTCCACGTAAATTCATGTATCAATCTTCTATTCCAATGACACCAAATGGAAAGGTAGATCGCAAAAAATTATTGAGTGAGGTTACAGCATGACCGCATATGGATCATTTTATTTTTTCGCTATAGTGGGCATTTTATTAATACCTACTATCATAGCTGGATTAAAAGGTAAAATGTTGCGTAAATATAATGCCGTTTTAACATTAGTCATGCTTGCTATTATCTTCTCAGATAAACCAAAGCAAGCAATGATGTTAGCTGCATTTATTATTTGGCAATATGCCCTTATTAAAGGCTATTTAATTTTAAGAAAACAAAATAATAGTACATTCACATTTTGCATAGCTGTTATTTTATCGATTTTGCCTCTTATTTTGGCAAAAATCGCACCATTTGCATCGTTATTACCTGAGTTAAAACTTGTTGTTTTTCTAGGTATATCTTACGTAACATTCAGAGCAGTTCAAATGGTATTTGAAGTTCGTGATGGTTTAATTAAAGAGCTTTCTTTCTTTAACTTCTGGGAATTCGTTTTATTCTTCCCTGCAATTTCAACAGGACCTATCGATCGTTACAGAAGATTCCAAAAAGATATTCAAAAGCCACCTAGCGCTGAAGAATATCAAAATTTACTATATACAGGACTAAATCGTATTTTCCAAGGTTTCTTGTATAAATTTATTATTGCTTACTTAATAAAGCAATATTGTATGGATCCAGCATTCGCTCAACACGATACAATCTTTTCAAATATGATTTACATGTATAGCTATAGCTTATATCTATTCTTTGATTTTGCTGGTTATAGCTCTTTTGTAATTGGTGTAAGTTATATGATGGGAATTAAAACGCCAGAAAACTTTAATAAGCCATTCCTTAGTCGTAATATTAAAGACTTCTGGAACCGCTGGCACATGAGTTTATCATTCTGGTTCCGTGATTTTATTTACATGCGTTTCGTCTTTTTTGCAACGAAGAAAAAGTTAATTAAGAACCGTTACACAATTTCATATATCGGTGCATTTTTAAACTTTTTCATTATGGGAATTTGGCATATCCAAGGAAGCGCTGTTGCGCAGTATATTATTTATGGTCTATATCATGCCGCACTGTTTATTTTATTCGATATTTTCGAACGAAAAAACAAGAAGCATAAGTTTTGGCCAAACACTAAATTTACACGCATCCTTGCGATTGTAATTACGTTCCACGTTGTATGTTTCGGTTTCCTAATCTTCTCTGGACACCTTAACAGATACTTTTAATGCACCCTTCTTATTCCATTAAGAAGTTGCACATATAATATATTTCGGATATAAAGGAGATTTTAAAAATGGCAGAATTCAAAGAGCAAGTATTAGATATTTTAGAAGAAGTATGTGAAAACGATATTGTGAAAGAAAACTTAGATGTTCAATTATTTGAAGAAGGTATCCTTGATTCTTTCGCTGTAGTATCTTTATTAGTTGAATTCCAAGAGCGTTTAGATATTGAAGTTTCTATTTCTGATTTTGACCGTGACGAGTGGGCTACACCAAACATGGTTATTAAAAAGTTGGAAGAAATCCGATGAACAAAGCAAAATTTGGTCCGATGCTTTTAGCATTGGCCCTTTTTGCTGTATTCTTACTTATTCCAACGCGCTTCCTACTTCCACTTTTAAGTGATGAAAAAGTAGAACAAGCTGCTACTTCTTTAAAAGAAGAAAAAATTCAAAGTATGATTTTACAGCAAAAGATGTTAGCAAATCCAAAATATCTTCCGATGTACGGTTCATCGGAATTCGCACGTATGGATGCTTTCCATCCATCTAATTATTTTAAAGTAAAGCCTGAAGGGTTCACACCATTCCTTCTTGGACGCGGCGGAACACAAGACCTTGTACATGTGTTAAACTTCGCATCTACAATGGATCAATTGAAAGATAAGAAAATGGTATTCGTTCTTTCTCCGCAATGGTTTGTACCACAAGGTATTGATGAAACGCACTTTGCACCTAACTTTTCAAAGCAACAAGGTTACCATTTCATTTTCAACAATGATTTAAAACCTGAAATGAAAAAACAAATTGCAAAGCGTTTATTAAACTTTGAGATTGTAAAAAAAGAAACTTTATTAAAAATTTCGCTTGAAGGCATTGCTTATGATGATACGAAGTATAAAGTAAAAGCACTTGCTGCTAAACCTTTCGCTTATATTTATCGTAACATTTTAGATCGTAAAGATTTATTTACAGCTATGTTTAATATTAAACCGCACAAAGAAAAGCTTGATCCTTCATTAAAACAAATGAACTGGGAAGAGGCTCGTAAACATGCGGATCAAACAGGTGCAGTAGAATCTGGATCTAATGAATACGGTATTGAAGATGATTATTTCAATAGCAAAATTAAGAAAAAATTAAAGCAACGTGAAGGTTACTTAAAAAATGATGCTTATGACCAATCGCCAGAATATGAAGATTTACAAATTGTACTTGATTTATTAAAACAATCTGGTGCAAAACCGCTCTTCATTTCTGTTCCTGTCAAAGGTCCTTGGTACGACTACGCTGGCTTCCCGAAAGAACGCCGTGAAGCATACTATAAGAAAGTTCATGAGCAAATCGAAAAAGCTGGTTATCCAATTGCCGACTTCTCAAATCATGAATACGATAAATACTTCTTAAAAGATCATATGCACTTAGGTTGGAAAGGCTGGGTTTACATCGACGAAGCCATCCAACAATTTTATAAAGCAAACTAATGAAAAGACCGCTTGAATTACTCAAGTGGTCTTTTTGTATATATTTTGTAATTGCTCGATTGCATTCTCCGCTTCTTTCATAACTCGCTCCACTACATGCTGAGCTGATTCGATTCGTGCCAACGATGCTGCCTGTCCTGCCCAAAGTGACATATATTCTTCCTTATTTTGCTTCGCTGCCTCTTGGCGTATTTTAGAAGTTAATACGTTTTGCACTGGATACATCGGAAGCCCTTCTTCTTTTCCTTCATGTCTCTCTATAAATTCATTCCGGATACCCCGTGCATATTTCCCGGAAAACGCACGAGTTACCGTTGTGCTCGTATCTGTACTATGTAAAACCGCTTCTTTATACACATCGTGCGTAATACTCTCTTCACTTGTTAAAAAGGCCGATCCCATTTGAACACCTTCTGCTCCTAGTGCCAATGCCGCAACAAGCCCTTGTCCGTTCATTACACCACCTGCTGCGACAATTGGGATATGCGGAACAGCTTCTACTAACTGAGGTACTAACGCAAAAGTACCAATCATAGCATCTCGTTCTTTCCCAATAAACGTTCCTCTATGCCCTCCTGCTTCGCTACCTTGTCCGATAATAATATCTACTCCTAGCTCGGCAAGTACTTTCGCTTCCTTCACATGGGTAGCTGTTCCGATAACTTTTATTCCACTTCTTTTTAAATCATTTATTTCTTCTTTTTCTAACGTTTGAAATGCAAAACTAACGACCGGTACTTTTTCATCTAATAGGACTTGTAATTGTTCCTTATAGCTTTTTGGAAGCTTTAACGTTCCTTCTACTTCTATACCTAATTCTCTATTCACTCCGCTTAGTAATACTTTCGCCTCATTTACCTTCTCTTCTTCTATTTGTATCTCTTTCGTTACAAGTAAATTAACACCGAAAGGCTTATCTGTTAGTTCTCTTATTCTATAAATCGCTTCACAAATTTGTTCTGGGCTCATATAGCCCGCTCCAAGCGTCCCTAATCCTCCGCTATTACTTACTGCTGCAACGAGTTCTGGCGTCGTAATCGCGCCTGCCATACCGGCTTGAACAACGGGATACTCAATTTTTAATATGTCTGTTACTCGACTTGTAAACATCATTTTCCCTCCTATTTCCCTTATATCTTCTTTATTTGATAAGCTTTCCCCTGCTTTTGCAAGGGTTGAACTTCATATGAAGCGAATATATTGAAAGATAAGGAGGCTGAGCTTAATGATTTATCCAAATGCATTAAAACAAGGTGATACAGTAATGATTATTGCACCATCTGGTCCACCTACAATCGAAAATGTATTAAAAGGTGTGAATGTATTACAAGAGATGGGGTTATCCGTAATAATCGGGAAGAGTGTTTACGAGAAATATGGATTTTTAGCCGGAAGTGATCAAGTTCGGCTTGACGATATACATGAAGCATTTACAAATAATGAAGTGAAGGCAATTTTTTGTGCACGAGGTGGTTATGGAAGTGCTCGTCTTCTTCCTCACATTCAATATGAAGTTATTAGGCAGAATCCAAAAATCTTTTGGGGATATAGCGATATTACAGCTTTACATACTGCTGTTTCACGTTATGCAAAGCTTATAACATTTCATGGTCCGATGATTGAAGAACTAGGAAAAGGTATTGATTCCCTATCTTTATCCTCTTTTAATCAGCTATTCCATCCGTATTCAACCATTTTATCTGCATCAGAATGTATCGTACCTAGCTCTCACAGTACAGTTACAAGTACGTTAGTTGGAGGAAATTTAGCTGTGTTAACAAGTATAATTGGCTCGCCCTACGAGATAAATACGGACAATACACTTTTATTACTTGAAGACATTGGTGAAGAACCGTACCGCATTGACCGTATGTTAAATCAGCTACTTTTATCTGGAAAGTTTAATGAATGCAGGGGCGTTATTTTCACAAGTTGTCACGACTGCACTCCTTCAAAGCCATCTCAATCATTGCAAACAATATTATATGAATATTTCGCGCCATATCATATACCTGTCCTATTCGGTTTACCAATTGGACATATAAGTCCAAACATCGGTATTCCACTTGGAGCTACAGCGACAATAAACACAAATAATAAAACAGTCTCTATTTCTTCTGGTATAGCCACTCCATGTTCAAATTAAAAAGGAAAAGCGATTACGCTTTTCCTTTTACTTATAATAATTAAAAATTCGTCCAGATGCGATATCTGCAATTTCTTCTGGAATAAATGTTTTACTTATATCAGTGCCAACATTTAATACAGCTGTAGCATCTTTCTCAATGCTACCAAATAACTCTTTCCCACGTATCGTAATAAGGGGCGTTCCTTCTGGCAACACATCTTTTACAAATTCCATTTGTGTAAAGAACGGAACGATCCATCTACCTTCTCCTTGGAAATGACGCAAACGAAGTATTCCTTCTGTTGCCCCGTCCTCTGCTTCTAGTGAACCAGCAACATAAAACTCAGTAGATAAGAGCAATTCATAAAATTCCTTTTGCTTCTGTTTATCATCCCCTGCTACAACAAGTACCTCTTCTAATTTCTTTACTGAAATTTGCTCCATATGATGCCACCCCTATTTCAAAATGATTGTACTTAGATTATACGAAATATTCTTATTTTTTTCTACATAATTCGCAATTATTTTTTCAAAATAATTTTAATGCTTCTTTTGTCGTCACAATCGTAGCAAACTCTTCATGTAAATTTACAAGTGTCATATTGTGAATATCTTCTGCACTATACTCTTTACCATCTAAACCTTTACGGTTAAAAGTAGCCGTTGCATCACTCACTAAATACGTTGTAAATCCTAAATTCCCTGCCATTCGTGTCGTAGTTTCCACGCAATGATTTGTCGTTAATCCTACAACTACTACTGCATTACATTTGTCCTCTCTTAATTGCTCTTCTAAATTCGTCCCAATGAACGCGCTGTTAACGAATTTCTGAATAACCACTTCACCAGGTAGTGGTTGCACTTCTTCTTTAAAGTTTACCGTTTCCCCTCTCTCATAAAACATTGACCGAGCATCTTCTTTATTTACATGTTGAATATGAAAAACTGGTCGTTTCCTTTTCCTCCATTCTGCTAACAAAATTCTCATGTTTTCTTCAGCAAAAATATTATTTCTCTCGCCCCAATCTTGTAATTGAAATGCCTTTTGTACATCGATTATGATAAGTGCTATTTGATTTGTCATCATTTCCTCCTTAATTTGGCTGTAATTGAAATAGAAAACCAAGTTGTTGTGACGCAGTAATAAAGCAAACATAGGCGCAAAGCTCTACAATTTCTTTTTCTGTCCAATATTGTTTTAATGCGTGAAACATAGTATCATCTATCGCTTTTCGGTCATGAACAAATGTATGCGCAAAAGTAACGGCTACACCAATCTCCTCTGCCTTTTGCACATCATCAGGTCTTCCCTTTGCCATACAGTACGGACATTCATTCCCATACGCTAATGTTCTTCTCACTTGCTCCTTCAACTCTGCTGAAAGAATTCCTTTATTGTACAGTGTATCCTCTAACGTACTCCACGAATGTAATATATCCGAATTATGCCCTAATAACTTTTGAAACTTTGTATCTCCTACATTTGATAATGAAATTCTCTCCATCATTTCCCCTCCTATTTCCTTCTGTTTTATTGTAAAATAAATAACGTTCACTTTACATTTCATATGAATCTTAATTTATATTTTCCCTTTACAAAAATCATTATTTTACTGGAGGTATATTTACAAATGCAACTAGACCGTGTTGATCGAAAAATTTTAAATGAATTATATAATGATAGTCGCCTTTCTATGCGTGAATTGGCGAAACGAGTAAACTTATCTGCTCCGTCTACTGCAGAACGTGTTCGTAAACTTGAAAGTGAAGGCGTTATTCAAAAATATACAATCGATATCGACTATAAAAAAGCAGGACTAGTTTTAGATTGTATTTTAGAAATCACTTTAAAAAATGGTGATACAACACGTATGCAACAGTTTATTCAGTCTTATCCATCTGCAAGTTTTTGTTACCGAGTAACAGGAAGCTTATGCTACATTGTAAAAATTTCTGTTCCTTCACTCGTTGAACTTGAAGAATTTATCAATGATGTTTCTTCATATGCAACGACAGTTTCTCATATCGTATTATCAGAAGTATCTCTTACTCCTGATATTGAACATATCTTCCCAGAAGATTAATTTATTTTTATTCATAAAATATAAAAAAACCCCTTACAATAAGAATAAAAATAATATATTATGTATTAAAATACATAAAGTTCGAGAAAGGGGCTTTACATTGAAAATCTGGTTTTATGAAAAAACGGCACAATTAGATGACTTGCTTGGTATTTGGGACAATGTTCCGACCATCCCGCGAATTGGTGAAAAAGTGGAGATTTTAAAGACAGTCCGTACTGTTACAGATATTAAATATGTAAAGAACGGTAATAATTTTCGTATAGAAATTATTACAAATTAAAAAGTAGCTCCTAAGGAGCTACTTTTTAATTATCTATTATGTGCTTTCTTTATAACAATTTTATCTTCTTCTACTGATACTGTTACATAATCACTTTCTTCTAACCGAAGCTTATTTACAACCTCATCTGGTAACTCTATGGCCATCAATCTATCGGTTACGATCACTTGACTATACACTTCATTTTCTTGTGATGAATTCACTACTTTTTGCTCATTTATAAAACGTACTGGTGGCACGCCAACTTCTTTTACTGTACGCCATTGTTTCCAAACATACGGAATTAACCATAGTAATCCAACAACTGTAAGACCGATACCAATCCATAAATTACTTTGCGCTTGTAATTCAGTAATTGAGATTGTACCACTTTCTTCTCCACCGAAAAATTGCATACTTGTTGCAATCAAATTATTTAGAGCGTGCACAGCTATATTCGTCCATATATTTTTTGTCTTTATGTATAAAAGGCACATAACGACACCAAACATGAACGCACCAATAACATCAAAATGTCCTAGGCCAAAAATAATTGAAGATATAATTACAGCTTTTTTAATTCCACATTTATGAGCCATTCGCTGTAAGAAAAATCCCCTAAAAATAACCTCTTCCATAATAGGTGCTAACACACATGCTGAAATGAAAGTAAATATCGTCATATATACGTTACTCGTATTAATAACATTTCCGTCTTCTAGCATAGTAACTAAGAAATTCGGTAACGTATGTGCTAATATGTAAAATTGAATCTGAGATATGCCAACTGAAAAAATCATCCCCATTATCGTTGCTAATACAATTAATCCCCAAGATAAACGTCCTGGCTTATCAAAAAAACTGTTAAATACAACATTATTTTTATTTGTTTTTACGTATAGCCAAAGTAACGGAAATACAAAAAATACAGTTATTTGTGAAATAACCTCCATCGTATTCTCAGAAACATTTGCTAGACCTAATGGTATCATTATAAGGAACACCCCTATAATCATCCATCCAAAAAAGCTACGTAGCCTTATACGTGAAAATGCATAGTGCACATGAAACACCCCCAAAGATAGTAAAAAATAAAGTAAAACTTGAATCAATATTTTATAGGCGTCCTTTCCTTATAAATAATTGGATAACTAAATTACAATATGAATCTAGTTGAAATCCTTCCTATTTTTCTCAAATCATTTCAAACAGCATGGCTCTTAAAATACCATATCGCTGTTCTTCAAGTTGCAATCCAAGTGAAATTTATGTAATAAAAATCCCCGTTTTTACAAGCGGGGATTTCTTTTATTATAATACGTCACGTTTTTGGAATAATGCACTTGATGCTACAAGTAACACAACAAAGTATGCAGCTACAAGTAATAATGAAGTTGTAAACGTAAATTCTGTAAATGTTGGTTCTACTCCACCACTAATTAATTTATTACTGTCGTAAGCTCTTAAATCCAAATGGAAGAATACTACAAACTTCGCTACACCTTTTGCAAACATTATTAATACCATGTTAATTGCACCTTGTAAGAAGAATAGGAACATCGTAATAATTAATGGTAATACAGACTTTCTAAAGACATTTGCTAGGAAAAATGCAAGTGTTGCAAAAAAGAACGGTGAAAGTAATTGATATAAAGTGGACTTCATTACGATTCCTAACGTTAATTCTGTTTTACTACCATCCATTACAATACCGCCAATAATCATTGCAATTAGCATACCAGCTAATACGATAAATAACATTGCTAATAACACTGTAATATATTTAGAAAATAAAACTGCAAGTCTTTTTCTTGGACGGATTAACAATTGTTTAATTGTACCTTTTTGGAACTCATCAGTAAGAGTACGGGCAGCAAGTGTGATCCCAAAAATCGTTGTAAATAAAACAATTAAGCCAATCTCTGAGTTTGCATAATCTAAATATGATCCCTTAAACTCATCACCTTTTCCCCACTTCAACATTGCTAAAGTACCTAAAATTTCGAGTGCCGCAATGACACCAATTAAAATATACATACCTTTTTTCGCATGCAACTTTAAAAATTCATTTTGAATTAATTTAAACATTACGCTTTCACTCCCCCAGTAATCGCTAAGAACTCATCCTCTAACGTTTTATTTTGAACAGTAACTCCGTATACAAGCACATCAGCATGAACAAGTTTTTTTACAATTTGTGGAATGTTGTCTTTTGTTAAAGATGCTACAATTACATTCCCTTTCGCTTTACCTTTAATAATTTCATTCGCTTTCTGAACTTCATCTACTTCAAACGCTACAACGACTGCCTCATCATGCTTCACTTTTTCATGTAAGTTGTACTCTTGTACAAACTCACCTTGTTTAATAATAACGACGCGATCACACATTAATTCAATTTCACTCAATAAGTGACTTGATACGATTACAGCAATATTCTCTTCTTTCGCTAAACGTTGTAAATAATCACGAATTTGGCGAATACCAGCTGGATCTAATCCATTTGTCGGCTCATCTAAAATTAAGATTTTCGGCTGATGAAGTAATGCCTGTGCAATTCCTAAACGTTGTTTCATACCAAGTGAATATGTTTTCACCTTTTTATGAATTGCATGCTCTAATTCAACAAGCTTTACAATCTCAGCAATGCGCTCTTTACTAATTGGTTTAATGGCCATGTTCGCAAAATGCTTTAAGTTTTGCATTCCTGTCATATAATCATATAGTTCAGGATTTTCTACAATCGCTCCAATTTGCTCTAGTGCCTTTTCACGCTCCGAGCGAATACTATGTCCACAAATTGTAATATCGCCCTCTGTCATTGAAATAAGACCTGTCATCATACGGATCGTCGTCGTCTTACCGCTACCGTTCGGTCCAAGGAATCCGTATACTTCTCCTTCACGAACCTCAAATGATAAACCACGAATAATTTCCGTTCCACCAATCCTTTTTCGAACATTCTCTAACTTTACTACTACGTTTCCCAATGCTGATTCCTCCTTTAGACTTCTAGTTTTTTATCGACTATGTAACCTGTAACTACTAGTAATATAATTGTTAATAAACAATTAAAAAATAGATTTAAAATTGTAATCTCGGTACCAGAATAAAATGATGTATTTAAAAAACCATTTTTATCTATAAATCCAATATTATTTATAGCAAACACATACTTTTCTATTTGCTGAAAAATATACGTTATTCCTCCATTAAATGCTGTAAAAATGACGAACAAAACTAAACAAGCAATCTTATTCATCGATGATTTCACATTGAATAGTTTCACAATTACTATAATAAAATAAATAGAAACTAGCATATTAAGAAAATCTAGTCCCCATAAGAAAATAGATAACATATGATGTAATATTCCATAATCATATAAACTGTGTATCGCTTGCTGAATACCTAAATTAGTTTTGCCATTGTAAATATTTAAAGAAAAATAGTATAGAAAAATGATTCCTATTCCTAGCAAAATCATAAAGAGTAGTACACAGAATAAAATATTTGCACATATATACTTTTTTGCTGAAATAGAAGTATAACGTAGCATAGAGTCTTTTAACATTTTCCGAAAAGACGATATACCTGTTAGAAGAATTGCAAATCCATTTATACCTAGCACGATAAAAAATATAATAATAATTATATCTTGCCTACCTGAAATTCTAACTCCTGAAACTCCTTTCATATTAAATAAAAGAATTAATGAAACTGTAATAAAACCAAAGTAAATAATAGCTATCTTTCTCTTATTACAATTATACAGATAATGAAAAAGCTGACTCATTTCTCATAGGCCTCCTTAAACAGCTCATGTACTGCTTTACCCTTTTGAAATCTTAGTTCTTCTACATTTTCATGCAATATTATTTCTCCATCTTTCAAAAAGATTACTTCATCGAATATATTTTCAATTTCTCTTATTAAATGAGTCGATATAAGTAGCGTACAGTCTTGACGATAAAATTTAAGTATTAGCTCAAGTACATGTTCTCTAGAAACAAGATCAATTCCGCCCAATGGCTCATCTAGTACATATAGCTTCGCTTTTCGAGAAAACGTTAAAATAATCTGCAGCTTCTCAACCATACCTTTTGACAATGCTGTAATTTTTTCTTCTAGCGATATTTTAAATTCCGCTATCGTATCTACCGCTTTTTGAATATCGAAGTCTTTATAAAAATCCCGGTAGAAAAATAAAGCGTCTTTTACAGTCATCCAATCATCAAAGATTGGCTTATCGGACATAAATGAAACGATTTCTTTCGTCTGTAATCCTACCTTTTTACCGTCTATTGTGATACTGCCTTCAGAAGGGTGTTGCAAGCCTGCAATCATTTTCAATAACGTCGTTTTCCCGCTCCCGTTATCTCCAACAAGCCCAACGATTTTCCCTTCCGTAATCTCTATGTTTAATTCACGGATCACTGCTTTTAATCCGTATCTCTTCCATAAGTTTTCTATTTTTAATAGCTCTGTCATTGGCTCTCCTCCCTCTTATCATGCAATGAAGAACGAAGAATTGTAAGAATTTCTTCTTCTGAAAAACCTAAATTGTCCATTCCATCTATAAAAGAATGAAGTAATTCTTTCGCCATCTCTTTTCGCAGCTCCATTATTTTCTCCCCTTCATTCGTTACATACCGTCCCATTCCTCTACGTGTTACAACAACTCCATCCCGTTCTAGCTCTTGAAATGTACGCTGAATCGTATTTGGATTCACTTGTAATTCACTCGCTAATTCACGGACAGAGGGAATTTTATCACCAGGCAATAACTGTCCTGTTACGATCTCTTTTTTTATGTATTCCATTACCTGAATGTAAATTGGTATATTTGGAGAAAACTCTATTTTCATTTCTTCCCTCCTTTTGTATTGGTGTACTAGTTAAATAATACACTGATACAAAAAGTTTGTAAATACCCATTTAATTACAAAAAGTTCTATCCGTTAACCGAATAGAACTTCCCAAACATAAATCGCTATATAGAAATAATAGTGTTATGTAAACAAAATTATAAAGAAAAGCTGTCTTATCAATGAATAAGACAGCTTTTCTTTATAATCCTATATTAAAAGTTAAACACGAAGTCATCGTCAGCTAACTTTTCAACATTCGTTGCTTTTACGTAACCATTTCCTTTTACAGAGAAGAAATCATGGTTTTTCGTATCTGTACGTAAACCATTTAAAACGATTGGGTTAATTTCTTCTTCTTCAAACTTCGGCTCAAGTCCTAAGTTCATAAGCCCTTTATTCGCATTGTAACGAACGAAACGATTTACATCTTCTACAAGACCGATAGAAGTGTAAATTTCTTCTGTATAGGCCATTTCAATTTCATATAGTTCCATTAATAACTCTTGTGTTTCTTTTTGCACTTCTTGTTGCTCTTCTGCAGAAAGTTCTGCGAAGATTTGTTGTGCTAAAATACCGACGAATACGCCGTGAATTGACTCATCACGAATTATCAAGTTAATAATCTCACCACTTGCTGTTAGTTTTCCTTGACCAGCTAAGTAAAGCGGATAGAAGAATCCACTATAGAATAAATAACTTTCTAAGAACACACTTGCTACCATTGCCATATATAGCTCTTTTTTCGTTACCTCAGGCTTTAACAAACGACGATAGTAACCAGTAATAATACCGGCCTTTTTCTCAAGTAATGGATGATTGTCTACCCAGTCAAAAATATCATCAATTTCTTCTTCAGTAGCTAACGTTGTAAAGATATGACTGTAACTCTTCGCATGTACTTCTTCCATAGCTCCCATGAAAGCTAATACACTTTTAGCTTGTAAATTTTCAAGATGAACAAGTACAAGTGGCATTCCTTCGCCACCTTGTTTCGTATCTAAAAGTGTTAAACCACCTAATACACGCTTATAAGCAATTTGCTCTTCTTTCGATAATTGCACCCAAGTATTTTTGTCAGACGAAACCGCAATTTCTTCTTCTGTCCAAAACTGAGCGATGTTTTGCTTCCAAAACATTAAACTAAAATCATCTTCTTTTTTGTTCCAGTTTACCGCACGCATTAAATCGCCCCTTCTCTAAATATGATAACTAAGCATGAGCAGGGTTCAGAAAACCCTGCTCATCATGTCTCACTTTTTATATTAAACGGTACAAGCCACACACTCTTCCACGCTTAATTTACGTGTTCTCGTATAATACAGACTCTTTAAGCCTTTTTTATGTGCATAGATGTAGTAACGTGCTAATTCACGTGTTGAAATATCACTATTAACGTAAAGAATTGTACTAATTCCTTGATCAATATGTTCTTGAATTTCTGCGATTAAATCAATTAATTTAAACTGATTCATATCGTAAGAAGATTTATAGTACCAGAACGTATCTTTTGATAAATACGGCATTGGATAATATGTTGTCGCGTTCGCATATGTTCTTGATTCGATTTGACTTACGATCGGCATTACGCTTGAAGTTGCATTTTGAACGTAACTGATTGATTGTGTTGGAGCAATGGCAAGACGATATGAGTTGTATAAACCATTCTTTTGCACTTGCTCTTTTAAACTTGTCCAATCTTCTTTTGTCGGAATATGAATTCCTTCAAATAGTTGCTGAACTTTTTCAGTTACTGGGCTGTAATCTGTCGTTTCATACTTTTCGAAGTATGTGCCATTCGCATAATCAGATTTATCGAAGTCTTTAAATGTCTCGCCTTTTTCTGTAGCGATTTCCATACTTTTCTCAATAGAATAGTAATTTAACATCATAAAGAATGTACGAGCGAATTCTTTCGCTTCTGCACTTTCATAAGCGATTTTATTTTTTGCTAAATATCCGTGTAAGTTCATTGCTCCAAGTCCAACTGAATGAAGCTCGTCATTTGCTTTTTTCACAGTTGGTGCATTCGGAATAATCGTCATATCAGAAACAGCTGTTAAAGCTTCCATTCCCGCATGAACTGCTTCACGAATTTCTTTATTTTCCATTACGTTTACGATATTTAACGATCCTAAGTTACAGTTAATATCACGACGGATAATGTCATCTGTACCGTAATCATTTATTTCTGAAGTTTCTTGAAGCTGGAAGATTTCTGTACATAAGTTCGACATCTTCACAGTTCCAATATCCTTCAATGGATGTTGATTATTTGCATTTGATTTAAACATTAAGTATGGGTAACCAGACTCAAGCTGAATCATAGCGATTTTAATAAGCATATCACGTGCACTAATATCTAGTGGCTTCTTCTTCACTTTCGGATTGCTCATTAATTCATCGTACATTTCATCAATGTCAATATCATCTAAATGCTTGCCATATTCTTTATAAACCGTATAAGGCGCGAAAACATGGAAAGGTTCGTTTTTCTCAGCAAGCTCAAAGAACTTACTTGGAACGATAATTCCGATTGATAGAGACTGAATACGGCTCTTCTCATCGGCATTTATTTTTTTTGTATCAAGGAATTCAATAATATCCCAATGGAAAATGTTTAAATATACTGCGCCGGCACCTTTTCGTTGGCCAAGCTGATTCGCATATGAAAACGAATCTTCAAGCAATTTCATAACAGGCACTACACCACTTGCAGCGTTGTCGATACCTTTAATTTGCTCACCACGTGCGCGTAGCTTAGATAAGTTTAAGGCTACTCCCCCGCCGATTTTCGATAATTGCATCGCAGTATTAATGTTAAAACCAATTGAATTTAAGCTATCGTCCATCTCTAACAAGAAACAAGACACCATTTCTCCTCTTCTGCTTCTTCCCGCATTTAAAAAGGTTGGTGTCGCTGGTTGGTAGTTTTGTTTTACAATCATGCTTGCGAATTGTTTTGCCTTCGAAACATCACCGCGTCCTAAGTATAATGACACAATTGCTACACGATCTTCATAGCTTTCTAAGTATTGTTTTTGATCATTCGTTTTTAACGCATAATCTTTGTAGAACTTAGATGCTGCCATATAAGATTGGAACTCGAAGTTTTCACCATAAGCGATGTTATATACTCCCTCTACTTCCTCCAAGCTATACTCGTCCAGAACGTTGTAATAGTAATCATGTTCTTTCATATACTCCATTCGCTCTGCCACGCTATTAAAAGGAACGGTATTCTCTCTAGCTTCTTCCATAAAGACTTCTAATGCCTCTTTATCTTTATGAAGCTGATAAAAACCGTCCTGCATTTGCGTGATTTCATTATTCAGTTCAATGTGTCGCAATCTCCCGCACCCTTTCCTTAAAATATTCTACATCGTTATTTGTTCCAGATAACTCAAATTTTGATACAATAGGCACTTCATATTTAGTAGAAATCTTGTCAGCACTTGCACCGAACATGTCTCCCCAGTTACGATTGCCGCTTGCAGATACGCCTTTTAATTTTTCATTATTGCGCTCTAAAAAGTCTAAAACACGTTCTGGTACATTGCCAAAACCTGTTGTATACGTAATAAGAATAAAGTCTTCATCTATTACTAGATCTTCATCAATTTGAACGGCCGGCATATTTAATTTGTGAATGAAACGCTTCACGTTTCCTGTCATAGAATCATATGCAACTAACATTTCCGACCCTCCCTCTCAAATCTATATTCTCTATATGTTGTTCTTGATTTCTCTATATATTGTATTACGTTTCAAAATAAGACACAAGATATATGTATAAATTCTTTCTTTTTTTAACTTTTACTTTTCGACATGATAGCCGTTTTTTTTCAATACAATGACTATGAAACAACATTCTAAAACTCATGTCAATAAAGTGCTTTTCAAAAAAGTTGTCAACGAATTTAATCTTATTTTAAAAAAAGTTAACAATATATTTTGTCATAAAACGGTAGATGCTGAAGAAATATATTTCTCCAGCATCACGCAAAAAAGAACAGATATGAAACTATAATCTGCTCTAAAAAACGATTACATTTATCAAATTTACCTTATTAAATATATTATACATATACTTTCGTTTTTCGTTACATACTAAAAGATAACTATTATAGAAAAAGATTATTATTATGGAACTTCAATTTATTTATGAAAAGTTTATTCAGAGTGCTCAATACGCAAAATATCTTTTACAAATATGTGATGTGGATTTTCATCTTTATCAAGCATTGTACATACAGGAGCCTCTTCATCAAAGTATACAATCATTCCTTCTACGTACTGATATGTATGTTGAACTTGTACAGTTACTTTAATTTCTATCGCTTCTTCATATGCTCTTTTTATTTTCTGAAGCATTTTTGCTGAACATTTTCGTTTCTCTGGATACATAACCATTCCCATAAATCTATTGCCGGCTCTATCTTTCCACATATAATCCCAATGTGGTAAAATGCCTTGTTTAAAATCGCCCATAATTCCCCTCTCCTTTATCTTTTATTTATCCCGCATTAAACGTTCGATTGGTGTCGGCTACTAATCAGTGAGGGATGCCCTGCTGATCAAAATTCCCCTTTATGAACGTGGCGTTTCTGAATATGTATAAATCACTTGCCCGCCTCGTTGTGCGTTACCAATGAAATGCTTAAAGTCTTCTCTATTTACAACAACTTCTCTGAACGTATAAAATACATCTTTCGTAACAACATACTCCGTTATTTCACCATTTTTCAGCTGATCTAAAATTGTATTTGCTAATTCTTTATCCATGTATTTCACCTCTCTGCAATATTTTATTTTATCGTATATTCTATAGGTCAACAACTGTAAAATTATCCCGCTATTTGCAGGCGGTCCGATTGGTGTTGGCTACTAATCAGTCGTGGAATGAACAAAAGTCTTACTGATTAACGTTTCATTTTATCTCGTTGTTATGCCATGATTTTATTTTCGTTATTTCGCAAACAATATCGTTTTACTATATGTCCACTAAATATCATATACTAACATAGCTACTTCTCTATATCAAACATTTCGGCATTCAATTATGCAAAGTTCCATACCACTATGCTACAATATACAAATAGAACTAGGAGGGATACTATGATTCGGAAAGCAAAAAAGACAGATGCAATGGCAATAGCTCCTTTATTGTATAATGCTCTGCATGAAATTGCTGAAAAAATCACAGGTAGCACAGTTAAAGCAGAAGTATTACTAGGACTTGAGACATGGTTCTCAAAAGAAAATAACCGTCTGAGCTACGAAAACTGTTTTGTCTATGAACAAGACGAGAGTGCAGTTGGAATTATTGTCGCTTATCACGGTAGTGAAGCAACACAGCTTGACGCACCAATTGTACATCACTTAAGAGAATTACATAAAGATGAATCAATTACGTTAGAAAAAGAAGCTGAGCTTGATGAGTATTACATTGATACATTATCAGTTTCAAGTGCACACGGCGGAAAAGGTATAGGTTCTAAATTAATTGAAGCTGCCGAAATCTATGCAACTGAAAAAGGGCATGAAAAAATCGCTTTACTTGTTAATTTAGAAAACACACGCGCCTATTCACTATACGAAAAGTTAGGTTATAAAAAAGATGAAATTGTTATGCTAGTAGGCGAACCTTATGCTCATCTCGTAAAAACATTAAACGTCAAAATTTCTATATCTTAAAAAGAAAGCACACGATTTATATAAATCGTGTGCTTTTATGTTAAATTCGTATTTAATATATTTCCATCAATCGCCTCGTGAAACGTATATGTTGTACATCCCCATGGCTTTCTATGCAAAATAGGAGAACCAGACCATCCCATTGCCCTCAGCTCCGTTCCAATCATCGAATTAAAATACTTATGACCTACAAGAGCAATACTTCCATGTACGAGAGCATAACGATGTAACAGGTAAGCCGCTTGCCTTGCCCTCTCTCTTACTTCCTTATAAGACTCAACATCTTTATGGTAGCCAAGTATCCATAACGTTCGTCCAATGAACATCCATACCTTAATTGTGCATTTCAACCACTTCGGAGCAAAAAAGCATGAAGGAACTTCAGCTTCTCTAAAAAGAGAATTTTGCATAAAAGATAAAGAATCTGTCAATTCAGCTGCTGATTGTACAGCACGCCTTTGATCACTTGTTAAGACAAATTTCGCTGCTTCAATTGCCTCTATTGTTTCTATCGGCATTTTAGCTTTTTGTATCATTGACTCGGAATCATACTGTTTCATCCATTCGTGAAATGAATTAATTGTCATCGGTTCTCTTATACGACCTAAACAACCATGACGAATAAAAGAAATCTTCATTCTTTTCACTCTCCATTCATCACTTACGAACTCTATTATGCACTAGTTCTAAATATCATACCACGCAAGAAAAGAAAGTTATATACCTTTACATCTCCCCACCACTATCATGTGTTATCGAAGCATGGGTACCATCCATCCCATCAAAATATGTATTCGTATCATATTGACGAATCTTTTTTAAATGCATATAAGAAAATAAAAATAAAATTAAAGCTATAACACTCCCCACAAATTCAAACATCATTTTACCGCCTCTAATTTCTCCCACTTCAGCAGGTTATTCTACTTTTTCATTATACCTCGATATAAAGATTTCCGCATTTTTGCTATTTTTTCAAATAACATGGATTTTCTACATATTTTCTTACAAAAAGTGAATATTTTTCGAATTTTTACTTTGGAAACATTTACAAAGTAGGAAATATGGTTCAAAATAGGAGGAAATAAAAAAACCCAAATTTATTCTTTTTTTGGGAAAACTGTAACAAGGAGAGTTGCTTATGCAGATCGCAGAAACTGGAGATATCATCGAATTTAAAGGTGGAATGCAAGGCCGTGTTCAAAAAGTAAATCAAAACTCTGTTATTGTTGATATAACAATTATGAAGAATTTTAGAGAACTAGATATGGAACCTCTTACAGTTGTAAGTCATAAAAACTATACTGTCATTAATCAAAATGCATAATATAATAGAAAGAAAGGGCCTGTATAGTATACATGCCCTTTCTTTCTATTAACGATTATCAATTGTTTCCGGATATAGATCGTGGTTCATCATGCGGTAGTCAGCCATTTGTTCATACTTCGTCCCCGGGCGACCGTAGTTGCAGTATGGATCAATTGAAATGCCACCACGTGGTGTAAATTTCCCCCATACCTCAATGTAACGTGGATCCATTAATTTAATTAAATCGTTCATAATAACGTTCATGCAATCTTCGTGGAAATCACCATGATTGCGGAAACTAAATAAATACAACTTTAAAGATTTACTCTCTACCATTTTTTGCTCTGGAATATAGCTAATATAAATTGTTGCAAAATCTGGTTGTCCTGTTTTCGGACATAAACTTGTAAATTCAGGACAATTGAATTTTACAAAATAATCACGGTTTGGATGATTATTATCAAATACCTCTAATATTTCTGGGCTATATTCAAATAAATATTTTGTATTTTGATTTCCTAGTAATGTTACATCTTTTAAATCTTCATCTAATCTTCCTGTCATTTTAAACATCCCTTCTCATTATACGCCGCGTTTATTTCCCCATACTAACGCATGAAGCTGGGGCAATACTTTTGCATCATTCATCTCTTTACAATTTACAGCTTTATCAATCAGCCACTCATACTTATCTAATAATTTTTTAATAAGCATCGCATCATCCACTGTTTTTGTATCATCGTTTCCTACTTGCAAGAAAAATGGTACATCTGGATAACGTTCGTGCATCTTAACTGCATATTCAAAATCATGATCATCGAATACTACTACTTTTAAACTAATATCTTTTCCTGCTAGTTTCTGAATAATAGCATCTAACTTCTGAAAATCTGTTTTCATCGTCGAACTTGGTGGTTTTGGAGAAATTGTTACTTCATCAATTTGAAGTAACCAATCTTGCCATTTACTCCCTTGAGTTTCAATTGCCGTCCGCATTCCATTTTCTTTTAATATAGAAAGAAGAAACTCAATATTTTTCAGCAATGCCGGATTCCCGCCTGAAATCGTAACATGAGAAAATTTTTCTCCTCCAATTGCAACAAGCTCATCCCAAATATCTTCTGCTGTCATCTGTCTAATTTGATTTTTAGCTGATCCATCCCATGTAAAAGCAGAATCACACCAAGCGCAGCTATAATCACAACCAGCCGTACGGATAAACATTGTCTTTTGCCCTACAACCATTCCTTCACCTTGAATAGTCGGACCAAATATTTCTAAGACAGGGATTTTACTCATCGAGCATCCACTCCCGTCTTACTTCCGCATAACTAGTCGGCGTCTCAAATAGACGAACAAATTCTACGCGAGCTCCTTTATATTCGTTCACTCGATTCTCTTTAGTTAGTGCCTCTGCCATCTTTTCATAAATCCAAACGACCATATTTTCAGCAGTCGTATTCATTGCAGGTAACGTTTCGTTTAAATAACGATGATCTAAATAAATTTCGATTTCATTCTTCCAAATCTCTTTTATATCACCAAAGTCAATTGCAAGTCCTATTTCATTTACATATCCACTAATTCCAAATACAACTTTATATGTGTGACCATGTAAGTTTTTACATTTCCCTTCATAACAGTGTAAATGGTGTGCTGCATCAAATGTAAATTCCTTGCTGACCATTACTCTTTTATTATGGTATTTGAGCTGTTTACGCTGAATATCCTTGTCCATTTTTTGCAAATTTTCTACGATGCGAAATCCAAAGAAATTATCCATTAGTTGTTCGCTCCTTCGCGTTCTTGTAGGTACGTATCTAATCCTGCTTTACGAAGTTGGCACGCTGGACATTCACCGCAACCATCACCAATGATTCCGTTATAACATGTTAATGTTTTTTCTCGAACAAACTCAAATGCTCCAAGTTCATCTGATAATTTCCATGTTTCAGCTTTATCAATCCACATAAGTGGCGTGTGAATGACAAACGGGTAATCCATGGATAAATTTAAAGTAACGTTTAACGATTTCACAAACACATCACGGCAATCTGGATAACCACTGAAATCAGTTTCACATACACCCGTTACAATATGACGTGCTCCAACTTGTTTTGCTAATACAGCAGCAAATGATAAGAAGAGTAAATTTCGTCCATCTACAAATGTCGATGGCAATTCACCTTCTTCATGTGTAATCTCCATATCCGTTCTCGTTAACGCATTTGGAGCAAGTTGATTTAATAGACTCATATCTAGTACCGTATGCTTTATTCCTAGCTCTTTTGCAATTTTCGCTGCACAATCAATTTCTAGCTTATGACGTTGATTGTAATTAAACGTTACAGCTTCTACCTCTGCAAACTGCTCTATTGCCCAAAATAAACATGTTGTACTATCTTGTCCTCCACTAAAAACAACAACTGCTTTTTCTTTTTTCATTTCACTCATTCTCCTTCTCTACTATAAATAAGAAGAAAGAACGTTCTTGAACTGTCACAATAAAAAAACAAAACAATACCTAAGGATATTGTTGTTTCCATAGTTTTTTATAGAGGGAGTTCGCGAACCTCTCCCGCGCGGTGCACGGAATTTCTTCTTTCATTGACACAGCTTATTGTAACATATTGTATACTAGCGTAAAAATTTCTGATTTTTCCGCTATTTATTATTTCATTTCTTACATTTTATAGTATGATTAATTTAATATAAGAAGAGAGGAGGCATCCCACTGAAATCCTTTATTATTTATCTCTTTTTAAATATATTATTCATCCTTATTACAATGCTCGTATATCATTTATTTTGGAATCAAAAAGGGAAACGCTCTCCTAAATTAAATTCAGCTATATTTATTGTATTGTGTTGCCTCGCTACCGTACTCTGTATTACATTTGCAGCAAAAACAAATAATGGTTTTCAATTTGATATGCGCCATATTGTATTAATTGTCGGTACATTAACGGGAGGGCCTATTGCTGGTGGTTCTATCTTAGTTGTATTAAACATATATCGCTTACTATTAGGTGGGGTAGGTGTTTTCCCATCTCTTATCGGTTCTGTTCTTCTATTTATTGTTCTACTATTAACATATAAATTTTTCAATCGAACTTCTAATCGTATAAAAATAACACTTGCTATTATCTACAGTCTCACATATGGATTTAGTTGGATACCTTTCTTTCTTTCAAAGGTTACAAATAAGACTGATTATATACCGCATATTATTGTATATGAGTTATGTTCAATGCTTGGTACGATCCTAATTTTATATTTACTACACATATTACAAACTCAAGTTCGTCTCCAAAACGAACTTATAAATGCTGAAAAGTTTCATTTAATTGGTGAAATGGCAGCGTCTATCTCTCATGAAATTCGCAATCCATTAACTTCAACGAAAGGGTTTTTACAACTGTTACAATCAGATACATGCACTGAGCAGGAACGAAAATTATATATCGACATTGCCATTAACGGCATCGAACAAGCAAATCATGTTCTTACAGATTATTTAACTTTTGCCAAACCAAGCATTGAAAAAGAACAAACATTACAGTTAGAAGAAGAATTACTACATGCATTGTCGTTAATTACACCGCTTGCTAATTTAACAAATGTACGTACTCATTATATAAAGCAAAGCACTTCTTTTTTTATCGCTGGAGAAAAACAAAAACTAAATCAATGTTTATTAAATATTTTAAAAAATTGCATTGAGGCTATGCCAAAAGGCGGTGATCTTTATTTCACATTAGTTCCTGATCATAAGCATATTCAGTTATATATAAAAGATACAGGAATCGGTATGGATTCAGAACAAGTAAAACGTCTTGGTTCGCCTTTCTATTCAACGAAAGAAAAAGGCACTGGACTTGGAATGATGGTCGTATTCAGTGTTGTTCAAGCTATGAACGGAAAAATTGATATTATAAGTGAAAAAGGAATCGGTACAACCTTTTTATTAACTTTTCCACTCATACAAAAAACGTGATGAAATAATCATCACGTTTTTTCTGTTCCTTCAACTAATTCAGCAAAAGCTTTCACTTTTCCGTGCGGTTGTTGATTTTCTTTACGCGCTTTCCAGGCGCGCTCCTCTTCTCGCTTCTTCTTAGACATATTTTTTCAACTCCTTCTTTTCTTTCTCCATGTAGTATTCCAAAATAAGAAAGAAAACTATGCACATATCAAAAAAGAAGTGGTTTCCCACTTCTTCCACTTTAGCGTTGCAAAATTGCATGTTTCGCCTCTTTTAACTGCGTAAGATGTCTTTGTTCATGCAAATCAAGAAATTGAACCCATTGATACAAATTCAGATCATTAAAAACAGGATGCTTTAATCCATTTTCAAATAGATCTTTTTCATCTATAACACTATGAAGCGCGTGTAATAGTTCTTGTCGTGAATGTTCTAGTAATTGAATTCCTTGCTGTTTTTTCATTAAAGTTTCTGTTGGTTGCATTTGCTGAGGAGCTTCTCGTTTATGTGTGCGATCAAGCGTAAGTTGGAGGTCTTTAAATGGAGTCATGTTTCTTTCGTTTTTTTGTAAAGCATATACAAGGGCAGACGTGACAGATTGTTCAACTAAATGCAAGTGGTGTAAAATTTGAGTAATACTCCATTTATCACGGCGTGGCTTTACATTCACTTCTGTATCATTTAACATTTCAATTTCTGATAATAGCGTGCTTCGGGTAGACTGTAATGAGTTTACTAAACTTTCTAAACTCACATCCATATTAGATTGAAGCATACTTGTTCCCCCCTTTTGTTGGTGAAAAGAGGTGCTCCTTATTAGAAACACCTCTTTAGTATTCTGAATTTTCTTTTATTATCTCATCATTTTCCCATTATGTCGATGTTAAACATGTGAAAAAAAGCGCATGTTTTTTACAATTTTGTGTCGTCAAACGCATGTAACCATGCTTCAATTTCTGTAATAACACTTTTCACACAGCCTTCAGCAAATGGTGATGTTAAATTTGCAACTTCTACTAATTCTAAGAACGATTTACTTCCACCTTGTTGACACAGATTCACATAATCTTCCCACGCCTCTTGTCTATTATCTCTTGCACGTTTCCAAAATTGTAGCGCACAAATTTGAGCAAGCGTGTAATCAATATAATAGAAAGGTGAACTATAAATATGCCCTTGACGTTGCCAAAAACCACCGCGCTCTAAATAATCATTATCTTCATAATCACGATGCGGTAAGTATTTCTTCTCTATGTTACGCCATGCTGTCTTACGCTCTTCAGGTGATGCTTCAGGATTTTCATATACATAATGTTGATATTCATCAACTGATACGCCATAAGGTAAAAACAGAAGTGCTGAACTTAAGTGAGAGAAGTAATATTTATCTGCATCTTCTTCAAAGAATAGCTTCATCCATGGCCATGTAAAAAATTCCATACTCATAGAGTGGATTTCACACGCTTCATATGTTGGCCAATTATATTCTGGAATTTCAAATTTACGACTTTCATATACTTGGAAAGCATGACCTGCTTCATGTGTTAATACATCAATGTCACCAGATGTTCCATTGAAGTTTGAGAAAATAAATGGCGCTTTATAATTCTCAATATATGTACAATATCCGCCACCAGCTTTTCCTTTTTTCGCAACTAAATCTAATAAATCATTATCTAGCATGAAATTGAAAAATTCATCTGTCTCAGCCGATAACTCTTTATACATCGTCTTTCCATGATCAACAATCCAATCCGCATCTCCTTTTGGAGTTGGGTTCCCTGTAGCAAACTCAAAGTTTTCGTCGTAATAAGCTAACTTCTCTACACCGATACGTGCTTGTTGTCGCTTTCTTAATTCCGTTGTAACGGGAACGATATAATCCAGCACTTGCTGACGGTAATTAGCCACCATCTCCGCATTATAATCTGTACGGTACATTCTTGCATATCCAAGTTCAACAAAGTTTTTGAAACCTAAAGATTTTGCGATTTTCGTTCTCACTTTAACAAGCTCATCATAAATACGATCTAGTTCTTCCTCATTTCCAGCTAAAAATCCGTAGTATGCTTCACTTGCTGCTTTACGTTCGCTTCTTTCTTTTCCTTGCATAAACGGAATCAGTTGCGATAATGTTCTTTCTTCTCCAGCAAAGTCAATTTTTGCAGATGCTAATAACTGTGTATATTGCGACGATAATTTATTTTCTAATTGTAAATCTTTCACGACTTCATCTGAATATGTTTTTAAATCACATTCTGCTAGAGCAAATAATTGTTTTCCATAATACGCCTCTAATTCTTCACGAAATGGAGAATTAATGAGTGCCTTATAATATTTTGTACCATATCCTTGTACAACTGGAGAGAATTCATCAAAGAAATCCTGCTCCTCCTTATAAAAAGTATCCGTCGTATCAACAGAATGGCGAATGTAACAAAGGTTTCCCATTGTACCAAAATCGTTGCGAATTTCATTAATTGAATGAATGACTTGTTTTTGTTCTTCTACAGTTTTTGCGTTATCAAACTTCTCTAAAGCAACAGTAAATTTCTCTTTTAACTCTTCAATATTTGGGCGTTTATATTCATAGTCTTTAAATGACATGAACGAGCCTCCTCTCCATTACATACCTTTACTATAATTCAATACGTATTCCCGAATTCCCTCTTAATTTTCAACAAAATTCGGCAGTTACTACCCTGAGTTCATTGCAAATAAAAAAGCCTTGGATTTATTTATCCAAAGCTCCTTTGGAACATATTATTATTTTTCATACTTCCCAATTTTTTTTAATAGATCAAGTAATTCATCTTTTTCATCTTTCGTTAACATTTCAAAAGACCGATGTATAACTTTCTCATGCCCCGGAAAAATAGAAGCAATAAAGTTCTCGCCAGACTCAGTTAATTGCGCGTAAATAACACGTCTGTCATTCGGGCATGGGATTCTCTTTACTAATCCCTTTTTCTCCAGCTTATCTACAACATATGTAATGCTGCCACTGGCTATTAAAATGCGCTCACCAATTTGCTGGAGTGGTTGACCGCCTTTATGATATAGCAGTTCTAATACAGCAAATTCCGTTGGATTTAACCCGTTACTTTGTATAGATTTATTTGTAGTATCCATAACAGAACGATGTACACGAGATAATGCAATAAATACTTTTAAAGATTGAGAAATATCTTCTCGTTCATTATTTGATGTCATACAACTTTCAACCCTTCACTTAAATTCTCAGCAATAAAAAGAAAATGCCACTTCATACTTCATGTGAATTCCGAATGAGCATTCACTCATCCATTTCCTCTCCCCTAATATATTAAGAATCATTCTTGAATAAAAACATGACAATTTTAACATAGTTTATATATAATGATAATAAAAAAAGAAGGAGTACCACATTTGAAAGTCAAATTCCAAAGCATAATTATATATATATTGCTTGTTATCCTACCGACAATAGGGATTGGTGCTACATTTTATTCGTATCATACATATAAAATGAAACAGGAAAACAAATTATCCGCTCATACAGTTCTCTTTTTATATAGAGATTATTTAGATCATCATCTTGGTGAAGCAATTTCTGCTTTAGACATGCTTGCAAAAGTTGTAGGCACCGAGACTGGTAATATAAATGGCATTAAACAAATTGTACATGATACAGATGGAAACGATGCACGCTTTTCTGGTCTATATTACGCTACACCAAAAGGGGTCATTACAATCGCATCTGAAGATGAATCAAAGCCCGTAGATGTTTCAGACCGTAAATATATTCAAGACGTTCTACAAACTAAAAAAACCACTGTATCATCAGTCATTACTGATCGCGTTCTTGGACATAAAGCTATTATGATTGCTGCCCCCATATTCAATAAACAGAAGGAGCTCTCAGGATTATTATTAGCTAGTTTACGCTTTGATTACATTTCATCTTCTTTAAATGCCATTAAACCACAATACCATTTTGAGGTAACTGATAAACATGATGTAGTTTTTCTAACCGATGATAATAATGACACAAGTGATACGCATTCTAATATGCTTACTACTCCACTCCAAAGATTAAATTGGAAGGTCTCTGTTTCACCATTACCTATTCATCAAAAAAACTTATACCAGTGGGTTGCAATAGAGTGTATCGCTACTTTATTTTTAATGTCTATTTTATTTTTACTTGCTCAATATATGTTGTTAAAACGTCAAACAAAACTTGAAAGACAACAAAATGAACTACAGAAAATTGAATTAGTTGGAACTTTTGCAGCAAGTACAGCACACGAAATCCGTAATCCTCTTACTGGAATTAAAGGACTCGTCGCTCTATTAAAAGAGAAATATAAAGATGAACAAGATCAGTTCTACTTTTCCGTAATTGAACAAGAAATAGAGCGAATCAATGAAATTGTAAGTGAATTTCTTATTCTCGGCAAGCCAACCGCCATCATCGAACAAACATATGACGTAAGAACAATTCTAAATGAGGTAGCATTAATTATTCAATCTGAGGCGAATTTACATAACATTGTATTCCATTTACATTTGCCAGACCATCCTGTTCATATCCGTTGTTCCAAAGACCATATGAAACAAGTGGTTTTAAACATTACAAAAAATGCAATTGAGGCCATGACTTCTAGTGATACACTAACCATTGTAGTAAAAAACAATGAAACACACGCACAATTGCAGATTACAGATACTGGAAAAGGGATTCCGCAACATATTCAAAAACACCTCTTTCATCCGTTCTTTACTAATAAAGATACTGGAACAGGTCTTGGACTTGTCATATGTAAACGAATTGTAGAGATGTATAATGGGCATATTTTTATTGACAGTACAGAAAACGAAGGAACGACAGTTCATATCGAAATTCCGTTACACATAGTATAATTATCCTTATCCTATAAGGGTAATTATACTTATTTCATAAAACCAGTGACAAGCATTCGCCAAAAATTATTTGATTTTCCTTCATACCCGATTTGGAAAATTGGTATTTTTATAATTGAAAACCATTTCGGTGTTTGTTTTTCTTTATAACACTGATATTGTAAAATAAGCTTGTCCAATTCTTGACTAACTTGAATTGTCTCCCTACTATTTAGCCCACTTGTTAATCCTAGTTGAATCATTTCTTCACGTTTCATATGAATATCACGTGAAAGCTTTTCTAATGTGTACTTCCTTTTTACAGTAAACATCCATATCCCCCTTATTATACTTCCATGCTCTCAACTTCACTTCTCCATTGACCTTTTTAACTACTTAATCATATACAAATTTGAAGAATCAGAAATTTTAACATTTTCTCCCTGTAATTTACAAATCTTTACCCTCACTTTGAGAATTATTACAAATTATTCTATCTTTGTAAATACATTCGCAATAATAGACATTTTTTTCATCTTCTTTTTTTACAAATTCTACGTAAACCGGGGATTCTTAATTTTCCACCTACTTTTCTTCGACATTTTTTGTTTAATTTATATAAAAAAGCAAAACATAATGATGATTGATAAAGTGAAACTTTAATCAGTGTTTTTTGTTCAGCCCCACTGATTATTAGCATTCACCAATCGTGCGTTTATAGGCAGTGAATCTCCCACCTATCCAGCCCAATGTTGAGGTGGGAGTCTTACTACCCACAAATAGCGGGATAACAATAGAAAGGAAATATTTATATGCGAAAATATACGATTACATTGTTCATCATTGTTTTGTTTTTACCGTCCTTCTTATTTCCTATTCAAGCAAATGCTCATACAAATAAAGTTGCTATTGTCATTGATGATTTCGGCAATAATATGAAGGGGACTAATCAAATGTTATCACTTCCCATTCCGCTCACTGTTGCTGTTATGCCTTTTCTTCCTTCCACAAAAGAAGATGCAATAGCTGCCCATAAAAAAGGCCATGAAGTTATTATACATATGCCAATGGAACCTATTAAAGGTAAAAAAGAATGGCTTGGACCGAAAGCAATTACAACCGATTTAAGCGATGAAGAAATAAACAACCGACTTGAACAAGCGATTCAAGAAGTTCCGCATGCAATTGGAATGAACAATCATATGGGGTCAAAAGTAACAGCGGATGAAAGAATTGTTCGCCTTATACTTGCTGCTTGTAAAAAACACGGTTTATTTTACTTAGATAGTAAAACTAATCCTAATAGTGTCGTCCCAAAAATCGGAAAAGAATTAGGAGTTCCTATTATTGAAAACCAACTATTTTTTGATGATGTGTATACAGCAGGACATATTTCAAAACAAGCCCAATTACTCATCAAAAAAATTCAAGAAAAACCTATTATGGTAGCTATCGGGCATGTGGGCCCCCCAGGTGAAATTACATCACGAGTTATTGAAACTTCTATCCCTAAAATTCGTGAGCATGCAGACTTTATTTTTTTATCTGATCTAGCATTATCCCCGCCTCCTGTTTCAAAATAAAGTTTATTACTCACAAAGAAAAGTACCTATCTACATATAACAGATAGGTACTTTTCTTTTTAACTTAAATATAATCTACATGACTCACTCTGAATCCTTTTTTCTCTATTTTTCCGATTAATTGCTTTAATCTTGTTTCATCTAACTCATCTGATATATTTACAATAACGCGGCGGATATATTGATCACCGTTATCAAGTGTAAACAACCCACCGATATTATATGCTTTTAACAATGTCCCAAGCTCTTTAATCGTTCCCTTACAATCTTGTGTTGCAATTGTTAATATATAACCACCTGTCCGCATACCAAATGAATCTTCAATAACATCAAATATATTCGAATGCGTTAACATACCGACAAATTCATTATAATCATTTAGCACGGCTAAAAACGGAAGCCGACGAATCACATAAAAGGCTCTGAAGAAGGAATCCTTTTCAAAAATAAATGCATTGGAATTGTCAAGCATATCTCCTGCACTTACATGCTCTAATCCGCTATTGCATTTTTTTTCTAATAAATCTACTTTATAAATAATACCCGTGAATTTCTTCTCATCTTCTGCTAATACCGGGATGGCTCGAAATCCCGTTTTGTTCATCGTTTGCAGTGCCTCTTCACCAGAATCATTTATTTTGCAAAATGTTACTTGCTGCTTTGGCAGAAAATGATATTTAACTCGCAAAATATGTTCCTCCTTACATGTCAACATGTAATCTATATATAATAAGGAGACCTATATTTTATGAGTGAAATTATTTTTAAAACGCTTTCATTTATTTATTAACTTGTGGCCATATCACATTCATTTTTATATAACAGAGCTTCTTGCGCCCTTAATCATTAATAATTTCACATGATAGTTCATTAAATATTCTATACCCTCTAGCCATTTTTTCGCTTCTTCTGGCGTTTTTCCCCACACAATCATGCCGTAATTATGAACAAGAACTACTCCTCCACCTTCAATGAAATTCGGAACATTGCTTTCTAATAAATCAGCGAATTTTTTTTCATCTTCTACAATTGGAATGGTCATTTCTGTTATACCTTCTTTTCCGAAAACACGTTCCACACTGCGTTTATCGAACGTTACTTCTCCTTCTTCTCCATATAACTCTGATATTAAATGACTATCTACAGTCTGCACTTGTAAAATACATCCTGCACTACTTTTTTTATAAATATCCGCATGCATAAATGACTCTGCAGCTGGTTTTTCTTCATTTTCAAATACTGACTCGCACATGCAATTTACGACAATAAAATCTTCTTCCGAAAATAGCCCTTTATCTCTTCCCTCAACATTTACTAAAAATGTTAACGGCTCTTTTGACGTACATAGCGACAAACTAATTTTGGTACCATAAAACCAATCACGAAGTGCCAATTCAGATTTCACATCTTTTAATTCATTCCATTTCTTCAGAAAAAATAACATTTCGTCACCCCCGGCATAATATTCATATAAGGTTCGAATCCTTTCTATGTAAAAGGAATATTTTTTGATTATTCTAAAAATTTAATTGAATTATCACATGAGAATGCTTTTTTGTCAATATAGTTTCGCGGTTCTTCTTTAAAATAGGCTATTCATATGTCTATACTCCTATCTATTGCCTATTTCATTTTGTACATAAAAAAATGCACTATTCTTTAATTAAAGAATAGTGCATTTTCCTCAATTTTTATCCCGCTATTTGCTGGGCAGTAAGACCCCCACCTCAAAATGCAGCGAAAGCAAAGAAGTTAGGCGGGGATCGGGCTCTGCCCGTAAAAGCCCGATTGGTGAGGGCTAATAATCAGTGGGGGATAAACAAAACCCCCACTGATTAAAGTTTCATTTTATTTCTTTATTGCATTATATAAAAACTGTGCATATTGTTCACGTGTTACGAAATTATCTCCTAAAAAATTCCCTTCCCCGTCACCTTTTGATATTTTATTATCTACTAGAGCTTTCACATATCCTTTCGCCCAATGGCCATTTGGTATATCTTTGAAATTCTCTGCACTATTTTCATTTTCTTTTAACTGAAATACTCTTTGTAGTACTACTGACATTTCATATCGAGTTAATACTCCATCTGGACGGAATATATCATTTCCATACCCTGTCATAATACCAGCTTGAACCACTGCATCAATAGCCGTTTCATACATATTTCCTTTCGTATCTGTAAATGCCGTTTTTGGTTCTAGATTATTTTCTAATTTTAAATACCTTTGTATTAGAAGAGCTACTTGTCCACGAGTAATGTTATCACCAAATCCAAATTCACCATTTCCATAGCCTATAAATAACTTTTCTTTCGCTAAGTAATTAATTGCTTCTTCTGACCAATGTCCCTTTGGTACATCTTTAAATTCTACCACTTCTGTTTTCTCATCTTCTTTAGATGTATTACCGTCTTTACTTTCTACTACATTTTGAATAACAGACCCTGTAAAGAAGATTCCTGTATCCGCAAATGGATCTTTCACACCAAATTCATATACTTTCTCACCTGGTGTACTCCATTTCACTACACCATTACTATACGTACCGTTATCGCTCTTCAGACGAATTTTCGTAGAAATCTCACCATTTTTTTCATATATAGGTACTTTTACTTCTTTATTTACTTCTGTTTCCTCTAAAAATACTTTTTGGTTTTGGACATTGATATAAGCCGTCTTACTTAGTTCTATAACTGGTCGGACATCACGGATTTCATTTGCAACAAAACTTAGAAATACTAATTTTTTCAAATTGCTCACTGGTGATAAGTCTGTAATATAATTCGCTTCTAAATCAAGCTTTTGTAAGTTTACTAGACTTGATAATGGAGTAATATCTTTTAATTCATTATTAGGTAAATCTAATTCTGTAAGCTGAGTCATTTTAGCAAGTGGTGTCACATCTTTAATTTGATTTTTCCCGACAAATAATTTATTTAATTGATTCATTTGATCAATACCCGATAAATCTTTAACATTATTACGCGTTAATACTAAATCTTTTAAAGGTAATGAATATAACGGTCTAATATCTTCAATTTGATTACCTGCTAAAGTTAAGTATGTTACATTTTTTAAAGCACTTAATGGAGCAACGTTCTTAATTTTATTATTTGCTAAATTCAAGTAATCTAGTTGTTCCATTTTTGCTAATGCTGTTACATCTTCTATTTGGTTGCCTGATAGATATAAAGTTTTTACATTTTTCATTTCAGTTAGTGGTGCAACATTTGTAATTTTATTATTACTTAAATCAAGAGACTCTAAATTATTCATCTTAACAAGTGGCGTTACATCTGAAAATTCATTACCACGCAAAGCTAAATGATTTAATTGCTTTAGGTTCGCAAAGAACGACGGATCTTTTATCTTTGCATTCGCAACTGTTAAAGATTTTAAATTTGGCATATATTTTAATGCACTATAATCAAGTATCTCGTTTGTATTTAAAAACAAATCCTTTACTTGTAATAACTCTTCTTTCGTAATTGGTGTATTTAAATCTTTTCTATTAAATACTTTTTTATTAACAAGTTCTCTTAATTTGTTATCTGTTATCATGTTTTGATTATCAACTGGATTATCCGTTTCCGTATTGCCTGAATTAGAGTTATCATCTGGTTTCTCTGTTTCTTTGTTACCTACAGTTGGATCTTTAATTTCAAATTGAACTTGATATTTGTGATCATATCCAATAGCTGGAATAAGTATATGCATTTGCATATTGTGCTTCTTCTCAAACTCGCCAATTTCAAATTGAACTACTTTCGTTCCATTCTTCCTCTTATCTTCTGACAAAACTTTCACATCATGAAATACACCAGGCTGGTTTCTATCTTCTATTCTAAGATATTGAAAATAATCGCTATCTTGCATTGTTACAGTGACAATTTTTTTGCCAGCTGCAATTGTTACTTTAGGATCTTTTATATATTGAGAAACCATAGATGGCTCGTCTTTTTGATCCTTATATATTTTAATCTCAGTATCATACGTGCGATCACTCGCTGCTGCTACCGATTGATTTGCTTCAACTTTTAGTGCTGCTAATGCTGGAGTAGAGTACGTAGCAAATGGAATTGCTAATGTTGTCGCTACTACTAGCGCCTTCATATAATTTTTTTTCAAAATAATATCCCCTATCATATATAATTTTTATAATTGATAATACTTATCAATTATCCACAAATAAATGATAATGAATATCATTATCATTGTCAATGAGAATATTACATTAAATTTATATTTTTAAAGATAAATAATAAAAAGCCCTTTATTCAAAGGGCTTTTTTACCTATCGTATGAAGAATTTCACTTTTTTCCTTCTCATTGATGACACCGATTTTTTGCAAAATATTCGCGTACAATACAAGTTTATTATATATTCGTTCTGACATGTTCTCCCTTCTTTCCTTCGACCAACTTTTTTTGTATTGGTAAATTATATGAAAGAGATGAGAAAATGTGTCCACTTTTTGCATAAATGCAAATCTTTTATTTTACGATTTACAGACAATAAAACTCCCTCCTAAAAATTAGGCGGGAGTTTAGGTACTTTCACTGTATTTAACAAACTGTCCACTGAATATTATGCTTCATAAGTTCTTCTTCAAAACTATATGGCATTTTTTTATCACAAATTACATGTTGAATACGTGAAAATGCTGCTATACGATAATTCCCTTTCACGCCTACCTTCGTATGATCACATAAAATATATGTTTTCTCAGCTAATTTCATCATCGCCTCTGACAATTTCGCTTTCTCTAATTCAAAGCTGGAAACTCCAAAACTAGGTAATAGCCCATCAATCGAAACGAACGCTTTATGAAAATGGAATTGCTGTATTACTTGCTGAGAAATAGACCCTGATACACGCGAATGCTTTGGAGATACTTTTCCACCTATAAATAAAACTTCACCGTGAAACATCTTTTTATTAATAGAAGAAATTAATTGTGTTGCGACTGGAAATGAACTTGTTACAATCGTTAAGTTTTTACGATGAACAAGGTATGGAACCATTTGAAGCGGTGTACTTCCATCATCAATTGCAATGACATCACCATCTTCTACAAATGTCGCTGCTTTATAACCAATTCTTTTCTTCTCTTCTATATGTAGCATTTCTCTTTCTAACATTGGTGCCTCTACCCCAGCGCCTGGAAGTTGAACAGCTCCACCATACACTTTTTTCAACTTCTTTTCACGATCTAATTCTTCTAAATATCGACGAATCGTTTCTGTTGATACAGCAAATTCTCTCGCTAATTCTGAAACCTTTACTTTCCCTTTAAATTCTACCTTTTCAAGAATGGTTCGCTTTCTTTCTTCTCCTACTACAGACATAGCTTCACCTCATTTATATCTCCCTCATAAACTTCCTTATTTATACAAGGTTGTAATTTTCTTTATAAGCAGAAACTTTTTCATGAATATGAATACCGCGCTTTGCTAGCTCATCAAAAATCAATTGTGGATTTTCAAAAGCTTCTTCAGGCGTAACAACACCCACCCTATTTACATTTCCATTTGCAATTAACTCTGCAGCAATCCCAAATGGAATACCGACGTTTCTCGTATAAGCTCTTAATTTTTCCCATCCTACAACAGAGCCATCAGATAACGGATGTGTATGATATAATACATGTCTTTGCTTCTCATTATTTTTCATACCTATTACTTCTACATGAAGTGCATAACCATAAACCTCTGTTTCTTGTCCTTCTTTCGATTGTAATAAATACTGCGAAATACAATCCATAATACCAATTTCTTTCCCATTTATTTCAATCTGATCATTACGCAATATGCCGTAATCATATAAAGCATGTACAAGTTGCATATTTTGCTTTGGCCAAGTTCCTCTCGTCTCTATCAGTTTGATACCTTTATTTTCTAGTGCCTTTGCTAACGTAATTGTTTCAGAATGCGGGATTATATACTGCGTTGTCTTACCATAAGGCGCTGGCAATTCTATTTCTCTTGGACGCGCAAACGGAAGTACTTGCTTAAATTCACCATCTTCATACACTGTACGCGATGGTAAATGTGGATCATATTCATATGTCGTTGTCTCTGTAATTGATGCAGAAAAAGCAATCGGACGATACGAACCGTGACTTACGCGGATCGTATCTACAGTATCCAGTTGATTTGCTGCATGCATTGCCATCATTTGCGTTACACCTGGCGTCATGCCAAATCCAGGTAAACATGTTTTTTCGTTTTGAACAAATATAGCATGCGATTCATTTTCTTCACCAAATCCATTTAAGTTCACACCGTGACACCCTGCTTCTGCAATACAGCGGGTCGACAATCCGTTTAGCTTTATCGTCGTACCGTCCATTACAATGTCATAACCAATCATTTTTGCAACCGTATCCTCGTGATTCGTTACATCTACTTTTACAAAATCAACACGAGGATCGTTGAGCCATTCTACTACTTTACGGCCCTCTTCCTCGTTAAAATCAGCTACTGTAATCGTCTCAAAAGATGAAAATTGAACTAAATCCAAAATAGCTTCACGACAAATTTTACCTGCTCCACCTAAGCAAAATACTTTCATCCAATAACAGCTCCTTTAGCAATACTATCAACTAAGCGATTAATATCTTCTTCATGTACATCACCGATATTTCCAATGCGAAACGTATCTACTTTCGAAATTTTTCCAGGGTAAATAACAAATCCATAACGCTTTAATTCGTTATATAACTGTTGAAACTCGAACCCCTCTTTTGGATAAATGAAAGATGTAATAATAGGAGATTGATATTTCTCATCTACTAGTGGCTTAAATCCGATTTCTCCCATTCTATTCACTAGTAGTTTTTGATTGTTGTAATATCGATTGTAACGCGCTCTCACTCCCCCCTCTTTTTCTAGTTCAAGTAGTGCTTGATAAAAAGCATGTACAACATGTGTAGGTGAAGTAAAACGCCATTTCCCATTTTGTTTTTCCATCGTTTCCCATTGATCATATAAATCAAGAGATAAAGAACGTCCTTTTCCTTTACACTTCAATAATTCATCACGTTTTACGATTACAAATCCGAATCCAGGAACCCCTTGAATACACTTATTTGCACTACTAATTAAAAAATCAATTTGTAAATCAGCAATGTCTATTTCAATCCCGCCGAAACTACTCATCGCATCAACAATTGTAACCTTTCCATACTGCTTTCCTAATTTACATACATCTACAATTGGATTTATAATACCTGTCGTTGTTTCACAATGAACAACTGCAATATGCGTAATCTCTTTATCTTCTTGCAATAACTTTTCTACTTCTACAATATTAGTAGGTTCCCACTCTTCTGTTTGACTGACCACTACATCAATCTGTAACATCTCTGCCATTTGCACGATGCGCTTACCGTACGCACCATTTGTACAAACGAGAAGCTTCCCATTTGCCGGAATAACAGAACCAATTACTGCTTCAACTGAAAACGTACCGCTTCCTTGCATTAACACTGTTGTATATTTCTCTTCTTCCTTCGTCGCTAACGATACAAGTTTAGCTCTTACTTCTTGCACCATCGTATTATATTCAACATCCCACGTACACCAATCGTATAGCATAACTTCTTTTACTGATTTTGTTGTCGTTAATGGTCCTGGTGTTAATAATAAATAGTGATTTTCATTCATGATCCAGTGCCCCTTTTATGAAATAATTAGTTCTTGTTTCTCGATATGTTCTATTATGTTTTCGAGCTCCTGCATCGTTTCAATCGTAAAATGAGCCCCATTTTCAACAAACCGATTACGAACTACTTCTATTTTTTCACGAAGCTCTACCGAATCCATACTCTCCACTTCCTCTTCCGTTAAACCGAGCTCACTACTTCCAAGAATTACACCAACTGTCCACATTCCAGCATTTCTACCTTCTTTCATATCTGATACTGTGTCCCCTACTTTTATCATATGGTTCATCGGATACACATCAAGTTCCATTGCATTTTTATAGCACATCCATGGATATGGACGGCCTGCTGGAACATCATCTGGCGTAACAAGAAAATCAGGTTTATATCCTTGTAACGCTGCTTCCTTTGCAACAATATCCATCATTTCTCTCGTATAACCAGTTGTTGAACCGATTTTAATGCCTCTCTCACGTAAAGAAGCGATTACTTCTTTTACCCCCTCAATCGGCGTAGCATAACTTGGCAAAATAGAAAAGAGAATTTCTTCAAACTCTTCATACATCTCATGAATGTCTACTTCTGTTGGTAATTGACCGAAGACACGCTTCCACTCATCCGCAATACGAGGCATTTCTGTTAGTGCCCTTACATGATCTATTTTTAATAATCCCATTGGCTTACGTGCTTCTTCTACTGTAATTTCAACGCCGCGTTTATGAAAAATCTTCATGAATACTTCTAGTGGTGCAAAACATCCGTAATCAACTGTCGTACCTGCCCAATCAAAAATAACTGCTTCAATTTTCATTCTGTCCATCACCCTTCTTATTTATCTTTTTTGCCATTGCGAAGTTCGGTTACGAAGTGCTTTCGTTCCCCATTCATATACAACTCTCACTACAATATTTGTAATAACAATAAGTACACTCATTGCAGCTGCTGGCGCTACATTTCCTGCATCATCCATATTTACGATTGATACGGCAGCTAGTTTAAAATCAGCTGCATATAAGAATACAACTGCTGACACAGTTACCATCGAATTTACGAAGTAGTACATCACCATTTCTAAAATTGCTGGTAAACACATTGGTACTGTTACTCTAAAGAATGTTTTATAAAACGGAATACCCATTGACTGCGAAACAAGCTCAAACTCACGGTCTAATTTCTTTAAGGCAGTCGTTGCCGTGACAAATGTTACAGAATAAAAATGAATGATATTTACTAGTACTAACACAGCGATTGTTCCGTATAAAGAATGAAACGGATTCGTTACTGATAGTCCCAGAATTTGAATCGTTGGTTGACTAAAGAAAAAGACATATCCTAATCCGAGTACTAAACCTGGTATCGCTAACGGCACTATAGAGAAAAAGTAACCTGTTTTTCTAAAAAATTGTAGCTGGTCTATTTTCTCAATTGCATATGCGAATACAAATGTTAAAATCGCCCCAATAACTGCTGTAACTGCTGAAACAATTACGCTATTTTTAAATGCTTCAAGTCCATCTCCTGTTAAACTCGAAAAATTAAAATGCTCAAATGTAAAACTCATATTATATGGCCATACTTTCACACTTGCAGCAATACCAACTGCAACAAATAATAGAATGATCATAAGTGTAATTACACTACAATATATGAATGAGATTACATCTCTTTTCTTATTAGCTATTATTCTGTATGGTACTGCTTTTGAAGATAAGAAATTCGCCTGCTTTCTTTGCGTAATACGATCAACTACAAATGCGAATATAGCTGGGATTAATAAAATCATTCCGACAGTTGCACCCATCGGCATATTTTGCTGTCCAATTACTTGTTTGTATACGTCAGTAGCAAGCACATTATATTGCCCACCAACAATTTTTGGTGCCCCAAAATCAGTAAAACTAAGTGTAAACACAACAAACATTGCACTAATTAATCCGTACTTTACACTAGGTAAAGTAACCGTGAAAAATTGCTTTGTTTTACTCGCCCCTAACATATTAGAAGCTTCATATAATCGATAATCAGATCCTTGAAAGGCAATTAGCAATATAAGAAATGCTTGCGGAAATGTATACATAACTTCAGCTATTACAATTCCTACTGGTCCATATAAAGGGATTTGTATACCTTCAAATAACCCAAACATCCCTTTCGTTACTAGCCCTTGATTACCAAATAAATATGTAAGTGCTATACCGTGCATCATCGTTGGTGCGAACAATGGTAATAACGCTACATACTGAAATACACGCTTTCCAAAAACATTCGTACGGGCAATTGCATATGCGTAAACGAATGCGATTGCAACTGAAATAATTGTTGTTGCGCCCGAAATCCATACTGTATTTTGTAAAGACTGAACTAAAGTTGGTGTTGTGAAATATTTACTGAAATTCGCTAAACCAATGAAAACTCCATCTTTATTATAAAAAGCTTGTGTAAATATTTGTAATAGCGGCAATACAAGTATGATAAGGAAGGAAAGGATCATACCGATAATTACGAGCCTTTGGATCCATTCCTCTTTCCCAATACTTCTCTTAATCTTTTTTTTCGTACTTTCTACCTTATAGTTTTCTAACATCTCCATCTATACAATGACCTTCTTTCCATATGACAACATATGATTTTCTGAGAAAGAGATTTGAATCGGCTTTCCTTTTCTAATAGCGGTTGCTTCTACTTCTGATGCTAATATATCCACTACAATTTTCTCATTATAAAGGTGTGTGTTTTCTTCTATGACTCGCACTTCCGTCCGATATACGGATCCGCGAAATTCCATACTTTCCACAACTGTTTTAATACCTTCCTTTTGTACAATTGTTACATGTTCAGGACGAATTGCATGTTCTTCGTTATTTTTCGAAAAGAAATTAATAGAACCAATAAAATCTGCCACAAACGGATTGGCTGGTCTTTGATAAATCTCCTCTGGTGTTCCAATCTGCATAATTTCCGCATGATTCATTACAACAATTTTATCAGCCATCGTTAATGCCTCTTCTTGATCATGCGTTACCATAATCGTCGTTATTCCTATTTCCTCTTGCAAATCACGCATTTCTCTACGTAATTTTTCACGCACTTTTGCATCTAAAGCTGATAACGGCTCATCGAGTAACAAAATATCTGGAGACAGAGCGAGCGCACGTGCAAGTGCTACTCGCTGCTGTTGTCCACCAGACATTTGAGCAGGATATTTATCTTTTACATTCAGCAAATCTACAAGTTTTAACGCATCTAGCGCTTTCTCTTTCACTTCTGCTTTCCCATATTTTTTTGTCTTTAAGCCGTATTCAATATTTTCAAGTGCTGTTAAATTCGGAAATAAAGCATACGATTGGAAAACCATTCCGAAGTTTCTCTTTCCAGGAGGCAATGCTGTAATATCTTTTCCATTCACAGCTATACTGCCAGTCGTTGGTTCCTCTAGTCCCGCTAAAATGCGAAGCAACGTCGTTTTCCCACAACCACTTGGGCCTAATAAACAAACAAACTCATTTTTGTTCACAGTAAAAGAAATATCTTTTAACGCTGTAAATGCATCAAACTGTTTTTGAATGTGTTGAATTGATAAATATTCGCTCATTTTTCTCTCTCCCACTCACTTACTTTTTCGGTTCTGCTTTTTGACCAAACTCTTTTTCCCATTTTTCTAAAATTTTGTCACGATTTTCTGCTGCCCATTTAAAGTCATTCTTTTTATATAATTTTTCAGTAACATCTTTCGGGAATCCCTCTGGAAGTTTATAGTCATTTTTAATTGTCGCAAATCCATTTTTCTCAAAGTATAACTTCATTACATCATCAGTAATTGCCCAATCTAAAAATGCTTGCGCTAATTTATCATTTTTCGCATTATCTTTCTTAATAAGTGCGTTCGCTTCTACTTCCCATCCTAATCCTTCTTTCGGCAGTACAACTTCAACTGGGGCACCTTTTTGTTTTTCTTTTAAAGCACTATAAACCATTGATACACCGACTGGATATTCACCTGCTCCTGCTAATTTTGCTGGTTTTGATCCTGAATGCGTATAACTTGCCATATTATCATGAAGTTTCTTCATGTAATCCCAGCCTTTATCTTCACCCATGATTTGTAGCCATGCAGAAACTGTTAAAAACCCTGTTCCAGATGATGCTGGATGTGGCATAACAAGTGTTCCTTTATACTCTGGTTTCGTTAAATCTTCATATGATTCTGGCATCGGTAAATTTTTCTTCTTTAATTCTTCTTTATTTACAGCAATCCCCGTCATAAATGCAGTATTTCCTACCCATTTTTCAGGTTGCTTATCATCTTTAAATTGCGGAAGAACACGATCTGTTCCTTTTGGAGAGTATCCTTTTAACATATCTTTTTTATCTAAAGCTAATAGACTTGATGCCGCAGTTCCCCATACAACATCTGCTTGTGTATTTTTCCCTTCAGCTAGCAATTTCGCAGTAATAACTCCTGTTGAATCACGTACAATGTTTAATTTCACATCAGGATATTTCTTTTTAAAGGAATCAAGATAAATTGGTACAAGCTCTTCTTCAATTGCTGTGTAAACAGTTAATGATCCAGATAATTTTTCATCTTTCACTTTCGCTCCAGCACTTTCTTCCTTCTTTGCACCACACCCCATTAATAACGAAAATACCATTCCAGTCGCTACAGCTTTAAAGATTGTTTTTTTCACTGTTTCTCTCTCCTTTTACAAATCTTATGTACAACTCAAATATAAACAACTAGTGTAAAAGCAGTATTAAACCAACATTAATCTTTTGTTTGTTGTTTGTTTTTGTGTAATACGTTGCTACTTCTATGTTTTTTCGCATTTTTCTGATAATAGAAAACACTAAATTTACAAATAATTAAAAAAACCTTTATAATCCCACAAAAAAATGAGGCGTTTGTAAAAACGCCTCATTTTTGTTTCCCTTTTTTTGAATTACGATTAGCATACTTTGCGCTATTTTCTCCTTCATACTCTAATGCAAATTCTGCATCTGGTAAGCTTTCTTTCGGAGTTTTATTATTATTGATTGCCGCATTTTGTTTTACTTTTCTTTTTACCAATACATTCACCTGCTCTCAAGAAATCACTTTCTACTCTAGTTTGAAACAATTTAAAATAATTATTACTGGCAAGTGTTAACAAGTACATAAGAGGCGTTCGATGGAAATACTACGTATGAAGAAATCATTATAAAAAGGAGCGATGATTTTGAAGAAAAAAGAAAAGATTCAATCACCAATTTTAGACGAAACGCTCCCGCATCAAATGAATTTTCCATCTTTTAAAGGAACAGGAAAAACGATGCAACAACCTTTTGTGAATCCATATGATGTTGTAATTGGAGACAGTAAATATAATTCCGAGAACAGTCCACTTAACAATTGGAGTGATGAAGTAGATCCTGCCATTATGGCTGGTGATGAGTGGATCCATCCTACAAATGATATTGGGTGGATTTCAGAAGAAAATCAAGAGTTGCTAAAAAACGAATCAGATAATAAAAATGAAGCTTTTATGCATCCACAATTTGGCATTAACGACTAAAAAAACATTCTACCTAACATAGGTAGAATGGTTTCATACTATCCAATAATAATCCGTTCTTTCGGGTATTTATAGCGAGGTGGTTGTTCCCTTCCACCACTAGCTAAAATAAATGTTAAAATACCAACGCGTCCGATAAACATAAGCACAATGAGTACAAGTTTCCCAATAGTTGTTAAATCAGGCGTAACACCTGTTGATAGTCCTGTCGTTCCGAAAGCAGAACAAACCTCAACAATTAAGCTCATAAGCGGTACATTTTCCGTAATAGATAAAACGAATAGCGCAGTAGCACATAACAAAATCCCCATCGTCATAACGACAGATGCTTTCAGTACATCCTCTTCATGTAACTGACGTTTGAAGACTCTAACTGTTCTACCGCCCCTTGCAAAGGTGTATAGTGACAATATACTAACAGCAAATGTTGTTGTACGTATTCCGCCCCCAACCGAACTTGGAGATGCCCCTATAAACATTAATATACTCATAAATAAAAGCGTCGGTTGTGACAATTCACGTATATCCATTGTAGCCAGTCCACCACTTCGCGTCGTCACAGATTGGAATAATGTATAGAAAACTGTTTCATGCCATGACTTTCCTGCTAAAAACTGATTTCGTTCTAGTAGAAAAATCATAATTGTTCCAACGATAACGAGTGCAAAAAATGTCGTTGTCGTCAATTTTGTAAATAACGAAAAGCGGAATAGTTGCTGTCGCCTTTTACTAAAGAATTGTTTTACTTCCATTAACACCGGGAAGCCAATCGCTCCTAAAATAATAAGCAACATATGAATCATTTGCACAATATAATCTTTTTTGTACGGAATTAGTGATTGTCCAGTTAAATCAAATCCTCCGTTCGTAGTTGCACTAACAGCGGCAAAGAAACCGTGGAAATAAGCTTCTTGCCAAGTTGGAAAATAAAGTAGAAATCTTGTACCTAATAGTATTGCTCCAATAAGTTCTATCGAAATAATTACAATTAAAATAGAACGCATCAATTCTACAAGGCCTGATAAATTCCCTTGATTATGATCTGCCATAATGAGTCTTCTTCTCTGCAAACCGATTTTTTTCCCCGTTATAATCCAAACAAACGTACCAAGTGCCATAATCCCTAAGCCGCCTAATTGTAAAATAAGGGCTAACATAATAATTCCTGCCGTAGTAAATGTATCTGAAATCGTAACAACAGACAGTCCCGTAACACTTACCGCACTAACAGATGTAAAGAGGGCATCTATAAATGTCCATTTCACACCAGCCTTCGTAACAAACGGGAAACTAAGCAATATTACCGATACAACTACCGCTAATAAATAAAACAAAACGATGAGTTGTACAGGACGTAATTTTTGTAAAAACTTTTTTATATCTCTCATTCCATCACTTCGCTACCTTTTTTCTATCGATTAAATAAAGAAAAATCTTTACTTTCTTTATTTGTAAATAACTGCTCAAATAATTTGGCAAAGACCATTCCATATACAGTTCCATTACCTCCATACGGCAATGCGTAAAACAAATTATGTATCTTTTCGTCTTCTTTTAAAATGGGGAGACCATCATGAGTACCACCAAATGCGGCTGCCCAATAGTAGTCTGCCTGTATATTTTTATACTGCGGGAACAGTTCTTTTACAATATTAATAAGGATATCACGCTTATGCAATAATTTCGTATCACCGATTGTTTGAATTTGTATCGCTTCATCTAATCCGCCTACAATAATGCGGTTTCGATACGTTCGAAAATATAAGTAGGGCCGTGCCGTTTCCCAAATTAACGATCGCTCATGCCAGCCTTCAAACTGATTTATTTCATTTGTTACAATTGCATAAGAAGTTTCTACTGTTGTATTCTTTTCTTTCTTTCCAAAAAGCGCTTCATAACCTGTCGCCATAATAATATTCTTTGCTACAATTTGATTTCCTGTTTTCGTGTAACAAATTAAATCATTTTGGTGTTTTTTTATATGTATTGCCTCTGTATGTTCATATATATTAGCTCCCATTTGGTTTGCTTTATGCAAAAAACTATGCGCTAGTAAATACGGATTCACCTCAGCATCACCTTGCATATATAACGCTGCTTGTTTTGCAAAAGAATAACGTTTCTTAATATCAGCTTCTGTAAAATATTCAACTGGAAATCCATAATTCTGTAACGTATTATATTCCTCTTGTAAAAATGAGACATCCTCACTTTTACTTGCATAATATAAACTATTTCGCGGAATAAAATGGGGATCAATATCAAGAGTCGGTATAACCTCTTCCATTGTTCTTAGCGCTTCATAACAAAGCTTATATGCTCGTACCCCTTTTTCTTTACCAAATGTATGAATAAGAGAAGTTAACGATTTATCATGAAGAAATTGTAGTAAACCTGTATTAGCAGCTGTGCTACCACACGCAATTGCTCTTTTTTCAATAAGAGTAACACTCATACCAATTTTCGCTAACGAATGCGCTATATGAGCACCTGCTTCGCCACTTCCGACTACAAGTACATCACATATCATATCACTTTCTAACGGTGGATAACAAGGTACAGAAACTCCTGTATTCCAAAACAACTTACCGGTCATAAGTTTCATAATCATACTCCTAAAATATAAATTTCTCCTTTCTATGTTTTGTTATTTTCCATAAAAAAATCCAACTAACATAGGCTAGTTGGATTTTTTTATTTTTAATTAGAACGCTCTTCAAGCCAATTTCCAATCGTCGGATATGTTTGTTTTACAGCTGTTCCACCGTAAACAATAGACATATGCCCTGTCGGTAAACATACATATTGTTTATCTGTGCTAGAAATATGGTCTAGTAACGCTTCTACTTGACATGGCAAAGCGATATGATCACGTTTCCCGGAAATATTTAAGACATTCGCTTTAATATTTGCAAGGTCTACCTTTTGTCCGCGAATAACAAGTTCACCCTTAACCAGTTTATTATTTTGATAAAAATCACGAATCCACTGTCTGTATGATTCACCTGGGAACGGAATACCATCACCAACCCACTTTTGAACCAATCTCCAGCTTTCGACGAAGCGCTCATTCTCTGAACGATCTACTAAAGCAACATATGGACCAACAAAGTTCGTAATTGGTTTTAACATTTTGTTTCCGAAATCAATCATTTCTGGCGGAATATTTCCAAATGTATCAACCGCTTTATCTAAATTGAAGTATTTCTCATCTAATAAAGGACCATACAATCCTGTTTCAGAGAAATCAAAAGGACTTGTCATGAAAATTAAATTACGAATTGGCATGTGCGGATGAAGTGCTGCATAAATGGAAGTTAGCGTTCCACCCATGCAATAACCAAGTAAAGAAATCTCGTCCGCTTTTGCAGTTCGCATTACTTTTTTTACTGCTTTTGCAATATAATCAAACACGAAATCATCAAATTTCAAATGACTATCTTCTAAACCAAATGTGCCCCAATCAAGCATATACACATCAAAACCACGATCCACTAGATATTCCACTAAACTATTTCCAGGAGTTAAATCCATAATATATGGTTTATTAATAAGAGCATATATTAACAGAATTGGAACTCTTTGTGTTTTTTCTTGTTTTGGAATGTAGCGATAAAGCTTCGTCTTATTCTTCGTCCAAATAACCTCTTTCGGCGTTAATCCTACTTGCGGCTCTGGTTCACGTAATAAAATTTCACTCGCCCTTTTCACTCGGCGGTATGCTTTTCGGTACTCTTCTGGGTATAGCTCTAATTGCTTTTCCCATTCTGTTGCGAATGTAGTCATTTTCCTATCTCCTTTTTGGTCGATTTCCTTCTAAAAAAAGAAGTGCATTCCTGCTATGGATATGCACTTTTTTCTTACTTCATTACATATATAATCCGCCGTTAATGTTTAATTGCTGACCTGTGATATACGCACCGTCACGGCATAGGTATACTACACCTTTTGCAATTTCATCAGCTTGACCAAAACGTTTTTTCGGGATTTTTGCAACGATTTTTTGACGTACTTCTTCTGGTACTTCTGCTACCATTTCAGTATCAATAAATCCAGGGCAAATTGCATTTACAGTGACATTTGTTTTTGCAAGTTCTAATGCTAATGATTTTGTAAATCCTAACATACCCGCTTTTGCTGCTGAGTAGTTTGTTTGGCCAAATCCACCTGCTTGGCCAATAATAGAAGAAATGCTAATAATTCTTCCTTCTTCCGCTTCCGTTATGTATGGAAGAACCGCGCTTGTCGTATTAAATACGCTACTTAAATTCACGTCAATTACGCGCTCCCAATCTTCACGATTTAACTTTTTGAATGTACGATCTCTTGTAATACCAGCATTATTAACAAGAATATCAACTTTACCAAAATGATTCACAGCTTCTTCCACAAGTCGGTTTGCATCTTCTACTTTAGAAACATCCGCTTGCACTGCATAAACGTCATGTCCATCTTTTCCTAGTTCATTTACTAAATTTTCAGCTGCTTCTTTACTGCTATTATAGTTAATAACTACTTTCGCTCCCTCTTGTGCTAATGCTACTGTAATTGCTTTTCCAATCCCTTTTGCTCCACCTGTTACGATTGCTACTTTGCCATTTAATTGAACCATTTCTTTTCCCCCTTAAATGAATTTGTGAACGATTGTTATGAATCATTTTGGTACTCATACTGTAGAGTCCCTATATAATTATGTTTCGCCGTTTACACGTGAAAGAGATTCTCCCTCTCTCTTTTACCTGTTATAAACAAGCGCTTTTATCATTTTTTATTTTCCGGCTTATTCGCAGGCTTTATCTCTTCTTTTACAGGTACTTGTAGTTTAGCTAGTACTGCATTTTGCTTTTCTAGCAATTCTAAAATTTGATCTACTTTTGTTTCAAGCGTACGAATATCTTGTTTCACTTTCGTCACATCACGCTTTAATGTAGGAGCTTGTCCTAAAGAATCTACTTTCTCCTCTAGAAACTCCTCAATGTTATCTACTTTATTTTCTAAGTTAATAACAAGCGTAGCCACTCTTGCGATATCCTCTTTCGTCGGCACATTTACTTGTTCTAAATAGTTTTTTGTCGTATCATTTAATGCTTTTTGATAAAACAAATTCAAATCTAGAACGCTGCCCATCCAAGCAGAATATTCTTCTGTTTTAATTGTTTCATTGAGCGCTTTTCCCCAAAATGTTTCGGTTTGTTCATAAGCATTTTTCCATGCTTGTAGTGGATCGAATTTTTGATCAATCACTTTACCTACACTCCCTTTTTCGTTTTTGAAACAATTCAACCTATTCACTATTTTCTAATATTCTGAATAAAACTTCAAGTCTATATTTTATTTTTTTCTATTTTCTAACAAATGTGTTGACTTTAAAAACAGATAGGTGTAAATTGCACTTATAAGCAAAAAATTCCATCTAACTGATTCATGAGGTGATGCACAATCATGCTACAAAATGAACCAGAACAACGCGAAAGTTTGGAGAACAACCAAGCGAAACAACCAAACTCCATGCCAAAAAACTTCTTAGTTCCCTTCTTACTTCTCTGTCTAAAAGACTGGAGTCTTCATGGTTACAAACTTATTCAAATGCTAATGGATATCGGCTTTTCTTCTGTTGACCAAGGTAATGTTTATAGAACACTACGCAAATTAGAAAAAGAAAACCTTATTTCTTCTACTTGGGATACAAGCGATGGAGGGCCGGCAAAAAGAATTTATTCTTTAACTGAATATGGAGAGCAATATTTAACAACATGTGCGACTTCTTTTGAACATTATCAAAATATGTTGCGAACGTTTTTCACGTTATACACCAATGCATTCTTTCCATTTTCTACTTCTCCAGAAAAGGATGAAAAGGATTCTTCATCTTCACCTGGTGGTACAGCAGAGTAATCTGCGTTCACAATATGCAAAAAAACATTTGGGGGTCAAACAATGGAAACTAAACCATACGAATTAGTCGATGCATTTTGGAAAAACTGGTCTCAATCACTTTCCCTTTTCTCTTCAGCTGGGAAACAATTAGAGCAACTTACTTTAGAAACATTAAAACAACAACAAGACGCTTTGCATAAATTAACATCAGGAGTAGATGAACTAGAAAAAGAACTACAACAACTCACTGCTCAGTTCAATAACCAATATACAGATTACGTGAAACAATTAACTGGAAACTCCTTAAATGATCAAATTAACGAGTGGCAAGACAAGTGGAAGGAACTTTCTGCTCATATGCAGCAACTTACTGTTTCTCCTACAAAAACATCTTTGTCAATCCTTACACAAACAAGCGGTCAATTTGAAGAAACAACAAAACAATTTATTGAGCAACAACAATTACAACGTGAAGAGGCTCAAAAACAGTTAGAGGTTTTTTTGGAAGAGTTCAAGTCAAAACAGTTGGAACTCGCAAAAAAGTTCGAGGAAAATTCAAAAAATCTATTTACTTCCATCAAGTAAGAAAAATGTGGGAGCTAACTGCAGCACAAACAAAACTCTTTCTTCCTCCTACTACATCAAGATGGCTAGCATTTTTCGATATGGAAAAGAAGGAGGACAAAATGAATCCATTTCAAGAAGCACAAACTGTTCCGGAGCTTCGTTATGATGAGATTCAAGTCGGTGATCAAGCATCCCTTACAAAAACAATTACGGATGAAGATGTTATCAATTTTGCAAAATTGACTGGAGATGTGAATCCTATTCATATTTTAGATTCTTTTGCAAAAACAACAATGTTTAAAGAACGTATTGCTCACGGTATGCTCGTTTCGAGTTTTATTTCTACCATCCTTGGAACGAAACTCCCAGGCAAAAATACGATTTATTTATCCCAAAATGTTTCATTCCGTGCCCCTGTCAAAATCGGTGATACACTTCGTGTTGTGGCAGAGGTTATTAAGAAGCGTGACGATAAAAAAATCATTACGTTGCAAACAAACATATATAATCAATCAGATGATATTGTCGTGGAAGGAACGGCGACAATACTAAAAAAAGAGTAGCAAATTTGCTACTCTTTTTTCTATCCAAGAACTTCTAATCGCACCGATTACTTCCGCGTATGACTACGTCATTTCCACATAAAATAACGTTACCAGTTTAGATAAGAACTTAGCTGAACTGGACTACTCATAAGGATGTGTATCAACATGGTAAAAACAAACAAATTATTAGTTCCAGGTGCAGAGCAAGCGCTTGAACAATTTAAATATGAGATTGCACAAGAATTTGGTGTAAGCTTAGGGTCTAATACAGCATCTCGTTCTAACGGTTCAGTTGGCGGTGAAGTAACAAAACGTCTTGTTGCTTTAGCACAACAACAATTACGTGGATAATAATATAACATATGGCTTAGAGGCAGATATTCTCTGCCTCTTTCTATTTTCAACATACATAATAGTGCTTTTTCACATACTAATCAAAGCAAAATGAAAGGAGCGATATGTGAAATGAAACGGATTAATATTAGCATGAGCCCTCCACGCGTTCTTACTTTATCTTTTCTTCTATTATCAGTTGTCGGCACATGCTTATTAAAACTGCCCATTGCTACGACAACGTCCATTTCATGGCTCGATGCCTTATTTACAACCGTTTCCGCTTGTACTGTTACTGGGCTTGGTGTTGTAGATACCGGAAAAATGTTTACTTTATTTGGACAATGTGTCATTTTAGCGCTTATACAAGTTGGCGGGCTTGGCATTATGAGCTTTGCTGTCTTAATTGCGATTATGCTCGGAAGAAAAATCGGTCTTCAAAACCGTATTTTATTACAACAAGCATTAAATCAAACGAATATCGGCGGCGTCATCCGTCTTGCCAAATCGTTATTTTTATTCTCTTTTACAGTCGAATGTATCGCTACTTTAATTCTTTCTTTTGAGTGGGTACCAAAATATGGGGTTACCAAAGGGATCTATTATAGTTTTTTCCATTCAATCTCAGCCTTTAACAATGCTGGTTTTTCTGTGTGGAGCGATAATTTAATGTCCCATTCTCATAGCATTCTTGTCAATTTCGTCATTTCCTCTCTCATCATTTTAGGTGGAATAGGTTTTACAGTAATCGTAGACATAAAAAGAAAGAAAAACTTTAAAAACCTTACACTACATTCAAAACTTATGCTTTCTTCTACTCTAATCGTCAACATTATTGCTACCCTTTTTATTTTTATATTCGAGTTCCATAACTCCCTTTCTATGAGAGGTTTTACCCCATTTGAAGAAGGAATAGCCTCTTATTTTCAAGCAATTTCGACGCGAACTGCCGGGTTTAATACAGTTGATATTTCTACATTGTCAAAACCTTCCCTCCTATTAATGATGCTCCTTATGTTTATTGGTGCTGGTAGCGCTTCAACGGGTGGTGGGATTAAGTTAACAACATTTTTAATCATATTTTTTGGCGTATTTAAATTTCTACAAGAACAAGAGGATATTGTCGTATTTAAAAAATCCATTAAAGATACTCTCATTGTCAAATCATTAACTATTACTATTATTTCCATTTCATTTATCTTTTTTGCTATTTTAATTTTGAGTATTACTGAGCGAGTTCCTCTATTGATGAGTGCTTTCGAAGTATTTTCAGCATTTGGGACTGTTGGCCTCAGTATGAACTTAACACCCCACTTAACTATAATCGGAAAAGCTATTATTATCTTTATGATGTTTTTTGGGAAAATGGGTCCTTTAACATTGGCTTTTTCATTTGCTCGTAAAAAGAACCGGAAAATAAAATATCCGAATGAAGATATTTTAACAGGTTGACAACCGTAGAAATTATCCATATAATGAGAATACAATAGCATATCTCCAAAGGGGAGTAGCGTCCAAGAAAATTTCTTGGAAACAAAGTCGTCATTACGTAGAACTTAGTTCTTCCGGCTTTGTTGGCATTTTCATTACATATGTCTAGCAAGACCTTTGCCTATTAACGGCAGAGGTCTTTTTTGTATTCATTTCCAGATTCTTCCAAAGTTAATAGGCAGGAGTATGGGGAAACTAAATAGTGGGGAAATTCTTCACTTATTTAGAACTTATAGAAATGAGAGGAGAATGTACATGGATGTATCATTATTATTGGAGTATGGTTGGGTATTACTCATCCTAATTGCACTTGAAGGAATTTTAGCGGCTGATAACGCTCTTGTTCTTGCAATTATGGTAAAACATTTACCAGAAGAAAAACGAAAGAAAGCACTATTTTATGGATTAGCGGGGGCATTTGTTTTCCGATTCGGATCGTTATTTATGATTTCGTTCTTAGTCGATGTATGGCAAGTGCAAGCAATCGGTGCCATCTACCTTATGTTTATCGCTGGTAATCACTTATTTAAAACGTATATTAAAAAGAATACGGATGAAGAAACTGAAGAAAAAGAAGCAAAGAAAAAACAAGAGAACTTTTGGTGGACTGTATTTAAAGTTGAGGTTGCTGATATCGCCTTCGCAGTTGATTCAATTTTAGCTGCTGTTGCACTAGCAATGACTTTACCAAAAACAGGATTAGGTACAATTGGTAGTCTTGATACTGGGCAATTCGTTGTTATCTTTGTGGGTGGACTTATCGGATTAATCATTATGCGATTTGCAGCAACTGCTTTCGTACAAATCTTAAAACGTAAACCAGGACTTGAAACTGCAGCATTCTTAATTGTAGGTTGGGTTGGTGTAAAGCTAGCAGTTTATACATTAGCACACCCTGCATTAAATGTAATTCCACATTCATTCCCAGAATCCACTCCGTGGAAGCTTACATTCTGGATTGTATTAGTCGGAATCGCAGTTGGTGGTTGGTTCTTCTCAAAAGAAGTAGAAGTAAAAGTAGAAAAGAATTTAGACGAAAAAGCGCTGTAATTACAGCGCTTTTTCTTTTTGCTTTCTTCCTCTCAATATCCAGAAAAAATTCCATTATACTATCTTTTGTAAACGTTTTCTAAATATATGTATGTCCTTTTTGTGAAACATTGCACAAACTTATTGAAAGTGAGAACAATTCCATGTACTTTATTCATATAAGGAGTATTTATAGAAGATTTACTAAAGGAGCGTATTACTCATGCTAGAACAAGGACTAGATTATGTTGTCAAACTGGCTAAAAGCAAAAAGAAAATGCTAGATACAAACCCAATGCAATATTTCATTCGTGCTGCACTTGCGGGTATTTATATCGGTTTTATTATTGTACTATGTTTTAAATTAGGTAATTTTTTTCACATTGCAGATTCACCAGCAACTTATTTAGCTGCTTCTATGTTTTTCGGGATTGCTCTCGTACTTATTATATATGGCGGTGCTGAATTGTTTACTGGAAACACAATGTACTTTACTGTAGCAACTTTAAGAAAGGAAACAACGATTTCTGATACACTGCGTAACTGGGTTGCTTGTTACGCAGGTAACTTAGGTGGCGCGTTATTCTTTGCCTTACTATTTTACGCAACTGGAATTTTTGAAGCAATTGATCACGGTCACTTAATGAGTAAAGTCGTTGAAGGAAAGATGAACACACCTACAATGCAGTTATTCTTTAAAGCCATTTTATGTAACTGGCTCGTATGTCTTGCTTGCTTCTTACCTTCTCAGGTCAAAGGTGACACAGCAAAAATAATGGTCATGATGCTACTTGTTTTCACATTCTTCTTATCTGGTTACGAACATAGTATTGCAAACTTATCACTCTTTGCTTTATCTTTAGTTTCACCGCATCCTGAGACAATTTCTTTTTCAGGTGCTATTCATAACTTAATTCCTGTTACAATCGGTAACATTATTGGCGGATCAGTATTTGTCGGTATGGTATACCACTACTTAACTAAGAAAACACCTGACGTTCAACAGGAAGAAACTGAAATCGCAGCAGCTCAACAAGAAGAGATTATTCCTTTACAAGCACATATGAAACATTAAAAACTCCAAAGTTTTACTTTGGAGTTTTTAGCTTCCCACATATTTAACAACAAGGTAAGGATTAATTTCTCCTTCTTCCTTTCCCTTATCCAATCTTTGTTTCATCTTATGCATACCGATGATATCATTCGTATGAAGGTGAATTTCATTTACATATAACCCTTCTGTACAAAAGGCTTCTACAAAATCTAGTCCACTTTTTTCTCCCCATCCCATATTAAAATCAAGGGAAAGAATATTCACACCATAATCCCGAACCATTTGTAAGGTACATTCTACTGTAGTTGCCGGCACATACCCGAACGGACAACTTCTTTGATCATCCATATATACGTTCATTTTCTATTCCCTCTCTACTTTGAATATGCGACCAATACATAACATATTGCCCCAAGGCTAATAAAAGGACCAAATGGAATGGGCTTTCGTACTTCTATACGCTTTAATACGATCCCAATCCCGAAAAAACAAAGACTAAAACAAGATGCTAAAAATAAAATGATAAAAACTCCCTTCACTCCTACTATAAACCCAAGCAACGAAAGTAGTTTTATATCTCCACCGCCAAGCCCTTCTGGATATATCTTTTGCATGCAATATAACAAAATGAATATAACACCACTACCAACTATACTATCTGTCCAAGTAACTAATTGTACAAAAACACTTTCGAGAATGAGTAAAACGGCAAATGAAATTAAAATACAATCAGGAATTAACATATATAAGTAATCTGTAAGTGAAATAATAAGAAGTAGCGAAAAAAGGGATAAAATGATAATAAGCTCTCGTTCTATTCCAATCATATACACGGTAAGAAGAAATATACTTCCTGTTATACATTCAAATGCTACATACATAATCGGAATTTGCCTCTTACAATTCGTACAACAGCCTCTTTGTATATAAAATGAAATGATGGGGATTAGTTCTTTTGGCCTTAGCACATATTTACAATAATGACAATGTGAACGCGGGGTAATGATAGACTCCCCTAATGGAACCCTCATCGCAACTAACATAAAAAAAGACCCAAACACCATTCCTGCTAACAGTGCATATAAATAAGTGAACATCCCTTCCTCTCCTTTCCCAAAAAACATAGCAAAAAAAGGAGAGAACTTCTACTTCATATTATCCATTATTCTACTAAAAAAGCAGGCCATTTTCTGGCCTGCTTTCCCCTCTTTTATACGATGAAATATATTGCTTTTAATGGTCCATGTACTCCGACAACAAGATTCATCTCAATGTCAGCCGAGTTACTTGGTCCTGTAATAAAGTTAATACAAGATGCCGCTGTCTCGCCATCTTCTACACGTGAGTTCATATCCTGAACTGCTTGTGTAATACGAGGCACAAGTGTTTCACGTGGAATAATAGCTAAATATACAGTCGGTAAAAAATGTAAAGAACGTCCTTGTCCTTTATGACTTTGTACAACAATTGTACCAGATTCAGCTAATGTATAATCACTAAATGCAATACCAATATTCGCTTTTTCAGCTAAACGCATATTTCCGTCTTTTCTCTCTGGATCCCATACGTTTACTTCAACGTCTCGCTTTGGAAGTTCTTCTTTAAATAAAGATGTTAAACCATATGCATCAAAACGCTCATCCGCTGATAATAAAATAGGTCCTCCGCCGTTTTCCATGATTACTTGTTGAAGGTCTTCACGTAAACGTTCATTTGTCGTTTCTACTACAGTTGTATGAATGTTTGTACATTGATTTTTAAACACTTCTAGTAATTCTTCTTGTGAATAATCTTTTAACGTTTCTATATTCACATTACTTTTCCATACTGGACGCTCTACACCTTCTGTTTTACGCGCGCGCCCAAGTTCTTTTGCAATGTTATCTAGAAAGGCATCACGGTTTTGAATTAATCCTGTCATTATTTATCCCCGCCTTTCTTATGATCTTTATACCAATCACGGAATCGTTCTTTACTTGGAGCTGGGAATTCACGAATATCCGTCCAGTTTTTAAGTGGGCCAACACCTTTTGATACACGATTACCAGATGTAAATGGACTCATTGCCGCTGGTGCCATTTTTGAACCCATTTTATATAAAGCAGCTGAAGAAGCACCCATACTAAACATTTTCATCGCTAGTTTTTCTGCAAGTGGTGCACGACCTTCTTGCTCAACGATGACTTGACGATGTTTTAATAATAAATCATGCAATGGAATTTTTACTGGACAAGCTTCTGTACATGCTCCGCATAAACTAGATGCATAAGGAAGCTCTTTATAATCATCATATCCACCTAGAAGCGGTGTTAATACCGCGCCGATTGGTCCTGAATAAATCGATCCATATGAATGTCCACCAACGTGACGATATACAGGACATACGTTAACACAAGCAGCGCAACGAATACATTGTAATACTGAACGGAATTCAGATCCAAGAATTTGAGAGCGACCATTATCAACAACAACTAAATGGAATTCTTCAGGTCCATCAACTTCCTCTTCTTGAATTGGTCCTGCTACTGTTACATAACTTGTTAATTTTTGACCTACTGCACTACGACATAGTAAACCAACTAAAACATCTAATTCTTCCATTGTCGGAACCATACGTTCCATACCCATTACTGCAATTTGTGTTTTCGGAATTGACATAACAAGATCTGCATTACCTTCATTCGTTACTAAACAAAGGGAGCCCGTATTTGCAACAGCAAAGTTACAACCAGTTACACCAATTTCTGCATCCATAAATTTCTCACGAAGTTGTTTACGAACAAACTTTGTCATTTCATACGGGTCATCAGAATTTTCATAGCCTAGCTTTTCTTTAAATACATCGCGAATTTGCGTTCTATTTTTATGAAGTGCAGGTGCAATAATATGTGAAGGTGGATCGTTATCTACTTGCAAGATATACTCTCCTAAATCACTCTCTAACACTTCACAGCCAATCTCTTCAAGCGCATGGTTCATACTGATTTCTTCTGTTACCATCGACTTTGATTTTACTACTTTTTTCGCTTGTTTCTTTTTGGCGACGTCTTGAATATACTTTGCTGCTTCCTCTTTCGTCTTCGCAAAGTACACGTGTCCGCCTCTTTTTGATACATTTTCACTTAACTGCATTAAGTAATAATCAAGATTTTCTAACGTATGTTGACGGATTTGTTCACCTAGTTCACGCCACTCTTCCCAGTTTCCTAATTCATCTGCGGCTTTTAAGCGATTCGTATATAAGCGCGTTTGTGCCGAAGATACTGCTCCGCGCATAAACGAATCTTGAATTCCATCACCAACGCGATCATTAAATTTTTTCTCACTGATTTTCATAGACATAGCTTATGTTCCCCCTTCATGAGCGACTATTCAGTACCTCAGCAATATGCATTACTTTTACTTCTTTTCCTAAACGCTCAATACGTCCGCCAATGTTTAACAAACACCCACAATCTGCACCGATTAAATAATCTGCACCTGTTTCCATTACACTATCTACTTTTTCATCTACCATTTGCTCAGAGATTGGAGTCATCTTAACTGAAAACGTTCCCCCAAACCCACAACAATTTTGCACGTTTGGCAAATCTCTCACAGTTAATCCTTTTACATTTGATAATAAAATCCCTGGTGCTTCTTTTACTCCGAGCATACGTGTCATATGACATGATTTATGAATAGTAGCTATCCCTGATAAACTTGCACCAACATCTGTAACTTTTAAAACATCTACAATAAACTGTGTAAATTCATAAGTTTTATCAGCAACTTTTTGTGCACGTTTAGCCCACTTTGGATCATCTTTGAAAACATGCGGATACTCATGAAACATTGTCGCACACGAGCCAGATGGTGTAACAATATATTCTGCATCTTCAAAAGTTTCAATCATATGTTTCATCGCTTCTTTTGCTGCTTCTACATGGCCGCTATTATAAGCAGGCTGACCACAACAAACTTGTGCTTCTGGAAATTCAATTTCACAACCTAAACGCTCCAACACTTCAACTGTTGCTTTACCGACATTTGTTTCAAACATATCGACTAAACAAGTAACAAATAAAGTAACTTTCATAACTATTACTCCCCCTTTTTACAACTTCGCCAACAAACATATGGTCATCAGATGATTGAGTAGAGAAGAAATAGGCTCAACCATGGCCTATCCTCTCCCTCTCCTAAAGAAAACGCTTACTTAATCTTTCTCTATTTTATCAGAAAATTAAATTTTTAAAAGATTAAATTACGAATTTATATCGTTTTTACCTGTGACAATATGTTCTACATTTGTTAAATGATCTAGCATTGCTTTCTGCGCTAATTCTACATCTTGTTTTAACACCGCATCATATATAACTTGATGCTCTTCTATAAGTCGTTCTGATGTCGTTTGTTCACCATATAAAATAATGCGTCTTGATTCACCAATTGTTTCAGCAATCATCTCTGAAACATGATTCATGAGTTCAAGCAAAATGTTATTATGCGAAGACTCTGCAATTCCCATATGAAATTGAAAATCAGCTTTTTCGCCAGCCTTTTCATCTCCAATGCTCTTTGCCATTTCATCTAACCAATGTTTCATATTTTGTAAATTATCTTCCGTACGTTTTGCCGCCGCTACTCGAACTGCCCCCACTTCAAGCACCTTTCGTACTTCTAATAAATTCAAAATATCTTCTTTCTTCATTAATAATCTATTGTTTAATGATTTTGTTAATGAAGAAGAATCGAAGTTCTTCACATATGTACCTTCTCCTTGTTTCATCTCAATTAAGCCCATCGCTCTTAGCGCACTTAGCGCTTCACGAACAGCAGATCTGCCAACTTGAAACTGCTCAGCTAATTGATGCACAGGGAGTAGTTTGTCACCAGGTTTTAACGTACCATTTTTAATCATTGTTAAAATAGCTTCAGATACTTCTTCGTAAATTTTTTTCGGTTTAATAGATTTGTACTCCAGTTAAATCACCTCAGTATCTTCCAAACAACAATTGAAACGATTTATAAGAACTTTGCATCATAACTATTTTAGACCGAATTGATAAGAAGTACAAATGTTTTGTTCATAAAATAGTCAAATTTCCGATATTTATTACATATTAATTTATATTTTTACGTATAAAGTGAAACTTTAATCAGTAGTTTTTTTTCATCCCCCACCTAACTTCTTTGCTTCCGCTGAATTTTGAGGTGGGGGGGCTTACTGCCCGGCAAATAGCGAGATAAATATTCCCTTCAATATAAAGAACATGTCCTAAAAATTAGAACATGCCCACCTCATCCTGTACATTCAGTTTAATAATAACCGTTGTTCCCTTATCTTTTTCACTTTTAATTTTCCACTGTCCACCATGTATATGAACAATTTGTCTCACAATAGCAAGGCCTAAACCTGTTCCACCATGTTGACGACTTCTCGCTTTATCAACTCGGTAAAAGCGCTCGCCAAGATTTTCTAAATGCTCTATATCAATGCCAATTCCTGTATCTTTTATTTTTAATTCACAGTAATCATCGATTTGCTCTAAAGTTATAACGATATTTCCATTTTGATTTGTATACCGTATCGCATTATCTAACACATTATGAAGCACCTGTTGCATACGATCCTCATCAATCATGACAATGACCTCTGGATTTAAATTGGTTGAAATATGAATTTCCTTTTCTATAAACTTAATCTCATACGTATCTAATACGTCTTCAATCAGCTGTGAAAAAACGATAGGTTGCTTCTTTAACGGAAAGTGCTCACCTTCTAATTGCGCTAAGTCTAACAAGTCATGAACGAGACGCTGCATACGACCTGCTTCTTTATGAATTAGCTGCGTTACTTTTTCCTGCTGTGGTCCCTTTGCAACGCCATCTAAAATAGCCTCGCTATACCCTTTTATATAACTAAGTGGTGTTCTAAGTTCATGCGAAACATTTGCTAAAAATTCCTTACGCTTTACATCTTCTGTTTCCAATGAATTTGCCATTTTATTAAATGCTTTTCCTAGTCGTCCAATTTCATCCTCTGAAGAAACGGTAATCCGCTCCGAGAAATCTCCCGTAGCCAAATGGTTTGCAACCCGCTCCATTTGCGAAAGCGGCTTCGTTATTGCAATTATAATTTTTCTTCCAACCCATATCGTAATTAAAATCATCGCAATTGCTAGTGGTGCTAAAATAAGACCCATATCATATATTAAGTCTTTTATACTTTTTAAAGGAATATAAGAATATACAATTCCGACTAATTTTTTATTTTCCAATACAGGGATGACAACCCCCATAATATTACGTTCAAAATGTTCTTCATATCCTATCTTTGTCACAGTTTTCCCATCTAATAGCGTTTGCCTATCTCCTTCACTTATAAGAGAATGATGATGCACATCAAAAGGTAAACATGCACTTAAATCACGCGGATTAGACACGAAAAGAACGTCTGAACTAGATATTTGATCAAATGATCTTACTTTCTCTTCAAAAATTGATATTCCTTCGCGCTTATCATACTGAGCAGCAAGATTTTTCCCTTCCATTACTAATGAACCTTTTAAATTATCAACGTATAGTTTTTCATATGAGTATAAAGATACGAAATAAAGAAAGGACACTGTTACACATACTGCACACACTACTGTAAGCCAAAGTTTTTGTACCATCGTAAACATACGTTACACCTCGAATTTATAGCCTACACCCCAAACAGTTTGAATGTAGTTTCCACTTTCTCCAAGCTTCAAGCGCATCGTTTTCACGTGCGTATCTACTGTTCTTGTACTTCCCGCATAATCATATCCCCATACCTTTTCAAGTAATTGTTCCCGGCTAAATACTTGTCCTGTATGCTGACAAAGAAAATATAGTAAATCAAACTCTTTTACTGTAAGAGAAATCGGCTCACCATCCGCCTCTATTCGTCTACTTTTTTCATTGATAAGAATTGGTCCAAATTGAATCTCTTCTTGCTGTTCTTGCTTTGTATATCTTCTTAACACAGCTTCCATACGGGCAACCAATTCCCCAGGACTAAACGGTTTTACAATATAATCATCCCCTCCCATACGTAAGCCGTTCACCCTATTCCACTCTTCACCTTTTGCGGTTAAAAATATAATCGGCACATCTGACGTTTTTCTAATTTCTTTACAAACTGAAAGTCCATCCATTTCTGGCATCATAATATCTAATACAACGAAATCATAATGATCTGTTTCTAGTTTTTTAAGAGCCTCTTTTCCATTTTCAGCTTCTCCCCACTCATATCCGAAGTTGTCCAAATACATTCCAACAAGCTGCCTCATATCACTTTCATCATCTACAACTAGCACTCTATATTTATTCATTATCCTTCCCTTCCCTCTCTATGAGTTGAAACGGTCCTTTTCCGACTTTAATTGTTTGTTTTATTTTCAAATTCTTCATATCCATAACGCACACTTCATCACTATCATAACTTGCTACATATCCTTCTGCTCCGCTCTCCAAAAATGCAAATGGATTCGATCCTACTTCTACAGAAGCTATTTCTTTATATGTGCTAATATCAAACTTTCTAAGTGTGTTCGAACCATGACTTAGTGCATATACGTACTTACTATCCTTCGTTATATTCACAGGCATAAATGGAGCGTGTAAAGAGCGCACCATTTCTCCCCCCTGTAAAGAATACACTAACACTTTCTCATTTACTTGATTTCCATCACCATGTCCGCCAATCCATATTTCTTTCCCATCAGGACTAATCGTTGCTCCGGTTGATGCTGGCGGAATCATAAAGGATTGAACAACTTCTTTTTTCTTCGTATCAATTGTCGTTAGTTTCGTATCATAAAAGTTTAGTACAGATAACCGATTATGATACTCTACCATCGTTATAGGACCTTTTCCTGTTGAAACATTTCCTGTCTCTTTCCCATTTATCGTAAAGAACCTTACCTTTTGAACATTTTGATCGGCAGCAAATAATTGCTTTTTATCTTCTGATACGACCACATTTACAATGCCCTTTCCAGTTTTATATTTTTCCACTTGCCTTCCTTCCGCCAATGAATATACATACATATATTCTAATTGCTTACCGTATACAAGGATTTCCTCACCGTTTGGAAGCAGTGTGATTCCGGCCATTGGCTCATTTAGTTCCCATGTCGTGATTAACTTTTTATTTTTTTTATCAATAAAACTAATGCTTCCTTCTTTTATATTCGTTGTTATAATAACATTTTTATCTTTAGCAATTGGTGTATATGAACTTCCTTGACACCCTACTAATAGAAATAAAAAACAGAGAAGAAAAACATACTTTCTCAAAAGATTCCCTCCATCTTCGGATGATTTCGTTATAATTGTAAAATAACAAATAAATGTGTGGAAAGTGTGAAATTTTCCTTTCTTACTCAATTTACATATATAATGTACAACAAATAGAATTTGAGGTGTGTCAATTATGCTATTTCCTGATTTAGCGAATAAAATTGTACGAGAAGTACGCAGACTAATTACAGAGAATATTATTATTATTAATATACAAGGCGTTATTATTGCAAGTACAGATACAGAAAGAATTGGTCAATTTCATGAAGGTGCACTCCGCTGCGCTAACCAAAAGAAAACTGTCATCATTACAACAGAAGATGAAAGGCAGTTGCAAGGTGTAAAGGCTGGAATGAATCTTCCTTTATTATTTCATGACGAAGTAATTGGTGTTATTGGAATTACAGGAGAACCTGAAAATATTTCACGCTATGGAGAAATATTGCGTAAGATGACCGAGTTATTAATTCATGAAAACTACTTTTTAGAGCAACTAGAACTTGAGCACCGTTCTTATGAAGCTTTCGTCTTTGATTGGCTTCAAAATACAGCATGGTCTCCAAGTTTTCTCGATCGCGCCAAAACACTTGGCATTGATTTATATAAGAAGAAACAACTTATTTTGTTTTCTATTGGAAAAAATGACACGATGCTCCAGCGTAAAATATGGCAACATATACGCAATATATTAACAAAAGAGCATCTATTTGTTCGGTGGGGAAATGATCGTTTTATTTTATTTACAGCGATGAGCTCCAACGAGCAAACATACCAATTTTTAAAACGATTAAAACAAGACTGCGAAGCTTTATTTTCTATTCCTTTATATATCGGGATTGGACAAACAGTTACCCCAAACAATATGAACATATCTTACGAACAAGCATTACGTGCTCTTTCTGTATCATTGGAAACGAAACAAATTGTATTTAATGAAGATTTACGTTTAGAAATGTGTTTACAAGATATTTCTGCCGAAACGCGTGAACAATTTCTAGAGCGTACCATCGAAAACTTACTATCATCTCCTGAGCTTATGCACACCTTACGCTTATTTATCGATTATAACCAATCTTATAAACAGACAGCTAAACAATTACATATACACATTAACACATTACATTACAGGCTAAAAAAGATTGAAGAGCATACAGGACTTGATCCAAAACAATTCAAAGACTTAAACGTTTTATACTTCGCACTCCTCCTATTAGATAATCATACAAAAAAGAACGATAAAACAGATTAATCTTTAGATGATTACACATAGAAAGAATCCCTTTACTTTTTTATCATTATAATGAAAGCACTGTTACCACGTTGTTTATTATAACTAAACACGTTAACAGTTTGAGGGGGATTTCCAATGTTAGAAAAGCAAATTATTCATTCATTCGTATCTATTGTTGGCGAAGATAATGTAGATACATCCAATATGGGGCGTTTAACTTATAGTTATGATGCCACTCCAAACTTCCAAGCAATGCCTGATGCAGTCATTGCTCCACGTAATACAAATGAAGTAGCTGAAGTGTTAAAGGTATGTAACACTCACAAAATTCCTGTGTATGTTCGTGGGTCTGGAACAAATCTTTGCGCAGGAACATGTCCACTTGAAGGCGGTATCGTCCTTATTTTCCGCCATATGAACAATATTTTAGAAATTGATGAAGAAAACTTAACAATTACTGTACAAGCTGGTGTCATTACACTTGATATTATTAAAGCAGTAGAAGAAAAAGGTTTATTTTATCCGCCAGATCCAAGTTCGATGAAGATTTCTACAATCGGCGGCAATATTAATGAAAATTCAGGTGGGTTACGCGGCTTGAAATATGGCGTAACACGTGATTATGTAATGGGGCTTGAACTTGTCTTACCAAATGGTGATATTATTCGTACTGGCGGCAAATTAGCAAAAGATGTAGCTGGTTACGATTTAACTCGTTTATTTATCGGCTCTGAAGGAACACTTGGCGTGGTAACAGAAGCGATATTAAAACTTGTTCCTATGCCTGAAACAAAGAAAACAATGCTTGCACTCTATGAAGATATTAATGAAGCTGCACGTGCTGTTTCTTCTATTATTGCAAATAAAATTATTCCAGCAACTCTGGAATTTTTAGACCAACCGACAATTGAAGTAGTAGAAGAGTTTGCACAAATCGGTTTACCTACAGATGTAAAAGCAATTTTATTAATCGAACAAGACGGCCCGCCCGAAGTAGTCAATCGAGATATTGAAAACATGGCTAACGTTTGCCGCTCTATGAATGCAGTTGATGTTCGCATTGCAAAAGATGAAACGGAAGCAGATGCACTTCGTACCGCTCGCCGTAGTGCACTATCAGCGCTCGCACGATTAAAACCTACTACAATATTAGAAGATGCAACTGTACCACGTTCACAAATCGCTCCGATGGTTGAAGCTATTAATGCCATTGCAAAAAAATATAATATTCCTATTTGTACGTTTGGACACGCTGGTGACGGTAACTTACATCCAACTTGTATGACAGACGCTCGTAATGCAGAAGAAATGCACCGAGCTGAACAAGCTTTTGCTGAAATATTTACGAAAGCAATTGAACTTGGTGGCACAATTACTGGTGAACATGGTGTTGGTGCGATGAAAGCTCCATATTTAGAAATGAAATTAGGTAAAGAAGGTATTGCAGCTATGCAAGGAATAAAGCAAGCTTTCGATCCAAATAACATTATGAATCCTGGAAAAATGTTCGCGAAAGACACTCGAAAAAGAGTGGTGGTTGAGCGATGACCACATTAAATAAAGAAAATATTCAAAAAGAATTTAAAGAACGATTAAGTGAAGATGAATTACTAAACTGTATGCGATGCGGTTTTTGTTTACCTACTTGTCCTACCTACATTCAATCCGGATATAAAGAGTCACATTCACCGCGCGGACGTATCGCATTAATGAAAGCTATCGTTGATGGTTTAATCGAACCAGATGAAGATGTTGAAAATACATTAAACGTTTGTCTTGGTTGCCGTGCTTGTGAGCCTGTTTGTCCATCTGGTGTAAATTATGGACATTTATTAGAAGAAGCTCGTGATATTATTAATCAAAATAAAAAATTCTCAATGCCAGTGAAAGCTGTTCGAAAAGTCGTTTTTGAAGGATTGTTCCCCCATCAAAATCGAATGAGAACATTAACAGGACTAATTGGATTTTATCAACGTTCTGGTTTACAAACACTAACACATAAAACAGGTATTATGAAGTTATTCCCTGAAACACTTGCAACGATCGATCTCATTTTGCCAAAAGTGCCAAAAATGAAAGCAATGAAAGATCGTCCTTCATTTTTACCTGCAGAAAGTACAAAGAAAAAACAAGTTGCATTCTTCACAGGCTGCTTAATGGATACTATGTTTTTAGAAACAAATAACGCAACGATGAAACTTCTTCAATTAGCTGGTTGTGATATCGTTATTCCGAAAACACAAAGTTGCTGCGGTGCATTGCATGGACATGCTGGTGAAAAGAGTGGAGCAAAAGAATTAGCAAAGCGAAATATAAAGGCATTCGAAGATTTAAACATCGACTATATTATTACGAATGCAGGTGGTTGCGGAGCTTACCTCGTAGACTATGATTATCTTTTAAAGGATGATCCAGAGTGGGCTGAACGTGCTAAGCAGTTTGTTTCTAAGATTAAAGATATTACTGCTATACTAGTAGAACTAGACTTCCATAAGCGAACTGATTTACGACTCACGCAGCAAATTATTACGTATCAAGACTCTTGTCATTTACGCAATGTTATGCGCACAGCTTCTGAACCTCGTATGTTACTAGAGGCTATCCAAGGTGCAACATATCGTGAAATGAAAGATGCGGACCGCTGCTGTGGCTCTGCTGGTATTTACAATATTGTTCATTCAGAGTTATCAATGGAATTTCTAGATTACAAAATGGACCGTGTGCATGAAACAGACGCAGCAACCATTGTTACTGCAAATCCAGGTTGTTTATTACAAATGAAATTAGGAATTGAGCGAGAAGGGCTTTCTCATAAAATGAGAGGAATTCACATTGTAGATTTATTATTAGAAGCAATTGAAACTAACTCGTAACATACGTAATAATAGGAAAACGGCTATCTCCTTCGTCTATGTAAAGAGATAGCCGCTTTTTTGTCTGCTACAACATTAAAAATATGTTACTTTATTATAAAAAAGAACAACAGAAACATTACAGTTTTGTAAAAATCAATCCATTATATTCCTCAAAAAATCGCTCAAACCATTGATACAATAGGATTCTTTATTTTCTCTTTAGGTAAATTTATCCAAAAAACCCCTCTTAAAATCAAGTATAAAAACACTATAAATTCCTTTTATACTCTATATTTCTCTTATTTTTGCTCACTTCTTCTCTTAGGATAAATTAGGTAATTTTAAAGTCTATGAATTTTTTTCCATCTTTTTTCTCGCAAATTGTATGCTACGATGAATTTGTCAGTCAGACAGGCTGTCAAAAACAAATCGTGTGAAAACAAATTAAAACTTTATATAGGGGGACACACATCATGAAAAAGCGTGTTTTATTATCTGTAGCTGCTGCAACAGCTCTTACTTTAGGAGTATCTTCTCTAGATGCACAAGCTGCAACAGTACAACCATCTAACATTAAGGTTCAAAATATTCAGCATTCAAAAGTAATGATGAAACAAATGAACCAACAAGAATTACAAGCATTCTTACAATCTATGGGCGTTGAGTCATTAGCGCAATGGCAACAAGGAAACTTCCTACCAAATTGCATTATTCCTGGTCAACAACCTACTGAAAATGTTGTAACTGAGCAACCAACAGCTAAGCCAGAAACTCAAAAGCCTGCTGAGCAAAAACCTGCTGAAGAAGTTCAAAAACCAGAAGCTCAAAAGCCTGCTGAAAACAACAATACTCAAAAACCTGCTGAACAAAAACCTGCTGAGCAAAAGCCTGCTGAAGAAGCAAAATCTTTAAGCGAGTTCGAACAACGTGTTGTTGAATTAACAAACGCTGAGCGTACAAAGCAAGGCTTACCAGCACTAAAAATCGATACTGAATTAAGCAAAGTAGCACGCATTAAGTCTGAAGACATGCAAAAAAACAACTACTTTGATCATAACAGCCCTACATACGGGTCTCCGTTTGACATGATGAAGAAATTTGGTATTTCTTATACATCTGCAGGTGAAAACATCGCTCAAGGCCAACGTACACCTGAAGAAGTAGTACAAGCTTGGATGAACAGCGCTGGACACCGTGCAAACATCTTAAATAACGGCTTCACTCACATCGGTGTTGGTTATGTAGAAAGCGGCAACTACTGGACACAACAATTTATTACAAAGTAAATAGATTAAAAGAGTCTTCTCATAATGAGAAGACTCTTTTTCAAGTTTCATAGCTTTCTATTATGTATGAATAGAAAATATAGAACATAAACAACATAGATCCACAGCTTATTACACTAAGCAATATATAAAATCCCCACTCTAAGTTCAAAAACAATGAAAACAATATGCCACATGCCATCACTTGAAAAATCCGTCTACTTACTAAACGAATTTTTTGTAATTTAATTGGATCTTTTTCTTTGCCTTTTATTTTCTTAAATTCTTTACTCAGCATAAAAAGAAACATACTAATCCCAATCGTTAATCCTGTTTGAAAGAATATAAAATCTCCAAAATTAATCAAGAGAATAAGCATATGAATAAACAACATAAATAATGTAATTTTCTTTATAAATCCACCTATAATACAATGCTCTCTTTCATTAAACTTAAATATATTATGTGAAATAATATACAAAAATCCATATGAAAAAATAATAAAACAACGAATAAATGCTACAACAACTTGTTTACTCATAAACTCGTTTGGCTCACCATTTACGTTCCAATGTACTGCCATACGATTTGGTAAATAGGGGTAAAGACATAGAGTAACTAAAAGACAAGCGAAAAATATTCCAAGTACATACTTATATTTGATCAAGTAATTCTCACCTCTCTTTTCTCTTAACGGCTTCGCTTCTTTTAGAGAAATCCCTGCAAAAATCTACTTTTTTCAAATTAAAACTTATACTTTACGCATTTTCTTTTTGAAATTCTTTTATTTTATTATTTAATTTTGTAGGAAACGGCACATCAACTTCAATCGCTTCTTTCGTAATTGGATGCAAGAAATTTATCTTCATCGCATGTAATGCTTGACTGGACATATATTTTGTTTGCCCACCATATAATACATCCCCAACTAGTGGATTACCATTATGACTCATATGAACACGAATTTGATGCGTTCTACCCGTTTCTAATTGTAACGTTACGAAAGTCGTGTTTTGCTTCTTAAAATACTTTTCTACTTTATAATATGTGATAGCTTGGTCACCTTTTGGAGAAATACGACGCCTTGTAGCATGATGGCGATCCCTTCCGATAGCAGCATCAATCGTTCCTTGTTTCTTCTTTACTTTCCCTTCAACGAGCGCTGCGTACGTTCTTTTAATTTTTCGTTCCATTAATAAACGATCCATAATTGCACCAGCAATTCTATGCTTAGCAAACACGACACCACCTGTCGTATCTTTATCTAAACGATGAATATGACGAACCTTCGTCTCTAAACCTTGCATTTGAAAATGAAAAGCAACAAGATTTGCAAGCGTCCCGTTTCCACCTTTTTCAGCAGGATGTGTGTCCATTTGCTCTAGTTTATTTACGATGAGTACGTGATCATCTTCGTATACTACATGTAATTCACCATATTCTGGATCTACACCGTACTCTTCCTCCGCAAACATATGAACTTGTAACTTATCGTTCTCTTTTAAAAGCTCATTCCATCTTCTTTGTTCCCCGTTAACCGTAACACCTTTTTCCATACGAAGCTGATGTAATAGCTTTTTCGGTATTTCCCATTCTACTTTTAATACCGATTCAATACTTATACCATTCCATTTAGCTGGAACGGTAATTTCACACCATTCGCCCTTTTTCTTTGTTTCCATACTGTTTATCACCTTATTTCTATTGATTCTCTCATTGTAACGGAAAACACACTTTGATGCACCGTCAAAAATAGAGGACAGTCTTATAATAGACTGCCCCTCAAGCTCTAAGCCTTTTCATTTCTAACAATACTTCTTCAGCTTTTTGTTCATACGATAAATCTTTAAAGAAATCTGCCAACCTTTTATAATCATTGTAAGCATCTAATAAATCGTCCATCCTTTCTATTTTCATCACTTGTTGTTTTTGTTTCATTTTTACTGGATAACGATAACCTGATACTTCTTGTATTTTGTAATACTCATCCTCTACTTGAACGACCTTTACAAGTTCTTCCTCCTCTGCATCCATCGTATACCCGTCAAATTCTCTAAGTAGTTCATAAATGATATGAGTCCATTCATCTTTTGGATAAAATCCCTTTTCTAACCGATAACCGACAATGCGATACATATGCCCATCGTTTTCTGCAAACTGTACTGTATCATTTAACTTAAACTTAAAATAACGAAACATTGCCTTCACCTACTTGTATGTAATGTTCTTATCACATACTATTTGCAAAATGTAGGTCTTGCTATTCATAAAAAAATGCTCATCAATATGATGAGCATTTTTTTATGATGATTTTTCTCGTTTTTTTCGAAATGGCAACCACCAGTTCCAGTCTCCAAATAACTTCATTAAGCTTGGTACGAGCATAAGACGAATAATTGTTGCATCAAGAAATATTGCTAATGCGACGCCAAGCCCCATCTGCTTTACTGGTAAAATATCAGTAAATGCGAATGCACCCGTTACAACAATCATTATTAAAGCAGCTGATGTAATGATTCTACTTGTTGAAACGAGCCCTTCTAACGTTGCTTGATCGTTATCTCCTGTTTCTTCATAGAGCTCATGAATGCGTGAAATAAGAAATACTTCATAATCCATACTAAGCCCAAATACGAGGCCAAAAATGAAGATTGGTAAGACAAACAGAACCGGACTCGCTTCTAAACCGAAATGACCACCTTCAAATAACCAAACAACAATTCCAATGGTTGCACTTAAACTAAGTATATTCATAATAATTGCCTTAATTGGAATGAGTATAGATCGGAATGCAAATAATAATATAACAAAGGTCGATCCAAATATAACAGACATACCAATTACAACTTTATCTTTAATTTCATCTTCTAATTCTTGTTGAAACGTCGTCATTCCGCCTAGATAATACGTAACATCCGTTTCTTTATAGTTCTTTTTAAAGTCACGCACCCACTGTTTTGCAGTCTCTGTACGTGGTTTTGTTTTCAAAAAGACTTCTATCGTCGTCTTATTCCCTTTCGTGTATGCTTCAAATACAGGAGTTAGTTTCGCTGACTCTGGCGACTGCAATATTCCAACAACTTGATCTGCTTTCATTCCAGTTAACCCGTCGTATAAACTTCTTACTTCATGTACTTTCTTATCATCTTTTAACTTTTGAACGACTTCTTCTATCTTTTGTAGACTTTCTTTTTCTTTCATATCTTCTTTCGTCTCTACAACTAACATAACATCAGCGTGTGTTTTGACAGTTTCATTAAATGCTTCTTCATACTTTTCATATGCAATCCTTGTATCACTCTTTTCAGGTAAAGCTTCAACACCAGGGAACTGCAAATTAGCTGTACGTAACGGCAATAAGCAAATAACAATAAATGTTGTAACAACAATAATCATTGCGATTGGATGTTTCATTACAAATTGTGCAAATTTACGCCATGCTTTTGCCGGCGTATGTGCTACTTGATTCTTTTTTAATATTCTTTTACCTATTAACGATAATAGCGCTGGAAGAAGTGTGAGTGAGAATAAAATACTCATAATCACAACAATCATTCCGCTAATCGCGACAGATTGAATATAATCTATCTTAAAGAAAAACAAACCTGACAACCCAACAAATACGCATAATCCTGAAAATACAATTGCACGTCCTGCCGTCTGATATGTAATTGCTATCGCTTCTTTTACCGTTCGTTTAGCAACTTCCTCTCGAAAACGGTTCACAAATAATAGCGCAAAATCAATAGATAGTGCAAGTCCAATCATCGGTGCAACGTTTAACACGAAAATAGAAAGTTCTTTATCCACACCGATAAAATACAATATACCCATCGTGCTAATAACACTAAGCGCCCCATTCAAAATCGGTAAAATTGATGCCAAAAGGCTACCAAACGAAAATAGTAATACAAGAAACGCAATTGGTAATCCAATCATTTCTGCTACTTTTAAATCATTTTGCGTTCTTTCATTAATCTCTTGATTAATTTTCGGAAATCCTGTAGGTGTTACTTTTAATGCTACATTACTTTCTTTCTCAATCTCATCAGCAAATTGTAATGTCTTTTCCATTCTTTCTTTATTTGTTTTCCCGGAAAATAAAATTGTCGCATAACCGATATCACCTTGTAGCATTTCTTTATTTTGGATTGGGTGATGGAAAGATTCATAGTTCTCTTTCTCTTGAACATTCTTTACAATTTCATCTATTCGTTTTTTAAATTCCTCATGCGAAGCATCTTTATTTTTCTCAAAAACGAGCAGAAGCGTATCTTGAGACCTCTTAAAATCTTTATCTAAAATTTCTTTTGTTTTTTGATAGTCGCCTTCCGTTTGGAAACCGTCACCACCTAATACTCCCGGTAGCTTTGGAGCAAAAATCCCAAGTGCGATTGCGAGCAACAGTAACGCTACAATTACTGTATAACGAAATTGATACAAAAAAGCTCCTAACTTGCCCCACTTATCAACTTTATGAACATTTGTCTTCACACATTTTCACCTACTTTAAATAATTCAATTGTCACTTATACTGTATCATATCTTTATACAAACAAAAAACGCCTAGGAACACTATAATGATAGTTTTTCCAGGCGTTTTTTCTATCTCTCTTTATTAAACCCCAATCTCTCAGTAAGTAAACGATGATAGTAAATAGCGATAACTAACAAAATACAACCTACGCAGTAACCAGCTAAAATATCAGTTGGGTAATGTACATTTAAAATGACTCTACTTAATCCAATCGATAGAATTACTGTGCCCATCAAAATCGTTGTGACACATTTCCCAGCTATGCTTTTCAAATTAGCAGCAATGATATAAGCAAGAAATCCAAATGTCATAATTGATAGCATTGCATGTCCACTAGGAAAACTATATCCAAGTGCATCTAGCGCTTCATTTAATGACGGACGTTCTCTCTGTACAATCTCTTTTATCCCTTTATTCACAAGATGTGTTATTAAAATTCCCAGTGGATACACAATCATCGTAGCATAATAACGCTTCTTCCAAAAAACAAGCAAACTTATAACGAGCGTAGCGACTATCCCAATTGCTGATCCCAATTTTGTAAAGTACGAGAAAAATGTAAGGGAACTCTCCGTTTGTAGCCCTTTTACTAATCCACGGACATATGTATCCATCACGGTAACGCCACCTGCATGTACGCGCCAAGCAACAATACCAAATACAGCAAATAATAAAGCAATACACATTATCTCATATTGATGTAACTTCTTCTTCAAACGATTTCCTCCTACTATGAAAAAATGCGATTTCTACTTTAGAAACCGCATTTCCTTACTTATTTACCTTTTGTTTTTAGCTCCGTCCAGTAACGATCATAGTCTTTTAACTTATCATCTACATCAACAAGCCATTCTGTACGATCTAACTCTTCTTTCGTTAAGAAAATCATGTGATTATCACGGTATTCTTTACTATGAAGAGGATGAGCTTTTTCATTTGGATTACTGTAACCAATTGACTCGTAGTTTTTCACACTTACTTTTTCATCTAGTAAGTAGTTCATAAATTTCTCAGCAAGCTCTTTATGTTTTGCACCTTTTGGAATTGCTAACGTATCAGCCCAAATTGTGCCGCCTTCTTTTGGTACAACGTATTCTACATCTTTATTATCTTTTGCGATAAATGCTGCATCTCCAGACCAAACTGTTCCGATCCAAGCATCTTCTGTAATGAATTTTTGTTTAATGTTGTCTGTATCAAATGCTAATAAGTTTGGAAGCAGCTTCTTTAAATCATCTGCTGCTGTCTTTAACTCTGCATCTTCTTTCGTACTGTTTGAGAAACCGTGCTTCTTAAGACCCATTCCTAATACTTCACGAGAATCGTTTAGTAACGTTACATGTCCTTTATATTTCTCATTCCATAAGTCAGCCCAGCTTGTAGGTGCTTCTTTCACATACTTTTTATTGTATGCAATCCCTGTTACACCCCAAGTGTACACTAAAGAATATTTATTCTCTGGATCAAACGCCGGTGTTTTGAAATTAGAAACCATGTTTTCGATATTTGGGATATTCTTTTTATCTAACGGCGCTAATAAATCCATTTTCGCCATTGTTTTAACCATGTAATCAGATGGCTGAATTAAATCATACTTTGCGCCACCAGCTTGTAATTTCGCAAGCATTTCTTCGTTACTTGCGTACTTATCATAGTTAATTTTCACATTATATTTCTTTTCAAAATCTCTTAGCACTTGCTCATCAAAATTGTCAGCCCAGCTATAAATATTTAATTCTTCTTTTTTTTCACCACAACCAGCAAGTACACCAGCAACAAGGCTAAAGCTAATTGCTGCGCCAGCTATTCTTTTCATTAATTTCATCGGTTTATTACCCCCTCGTACTTTCTATATCGTTCGTATTATAAAGGAAGGTGTCCTCCAGAGTTTTCTTCACCATCTGCACCTTTGTTACGGAAGATTTCAGATAGAACCATTAATCCTACGATAGCAACAATTAAAATTGTAGAAAGAGCATTAATTTCTGGTGATACTCCGCGCTTAACCATACTGTAAATGTATAATGGCAATGTTGTTGATCCTGGTCCTGATACGAAGAAACTAATTACAAAATCATCAATTGATAATGTGAATGTTAATAATGCTGCCGAAATAACTCCCGGTGCAATTGCTGGGAACGTTACATAACGAAACGTTTGCCAAGGCGTTGCTCCTAAATCATTTGCAGCTTCTTCTAAGTCACGTCCCATACTTGAAAGACGCGCAGCTAAAATAACAACAACAAACGAAATACTAAATGTAATATGTGCAATAATAATCGTTGTTTGTCCAAGTTCCATTCCTAACTGACTGAAAAGAATTAGTAAAGATAATCCCATTAAAATATCAGGAATTAAAATTGGTAAATATACAAGGCCATTAATAGCCCCTTCGAAACGATATTTATAACGATGTAAAGCAATCGCAAAGAATACGCCAAGTACCGTTGTCACAATCGTTGTTATAACTGCAATCGTAATACTATTTACAAATGCATCAATAACATCTTGTTTTTGAAATAAATCTGTATACCAATGGAATGTAAAACCTTCCCACTCCGCATTAATGCGAGAGTCGTTGAAAGAATAGACCATTAAAACCATCATTGGAAAATACAAGAATAACAAAATTAACCAAGAATAAGAAACTAAAAACTTCTTCATCTTTGCCTATTCCCCTCCGTTCTCATTATATTTATATACTTTCGTTGCACGATAATATAAGTAAATTAACAGAACAGAGAATAGAACAACGATAATCGATAACGCAGATCCAAACGGCCAGTCACGTGCACCTAAGAATTGGTTTTGAATAACGTTTCCGATTAATGCTACTTTCGATCCGCCCATCACGTCTGATACAACAAACATTCCGATAGAAGAAACGAATACTAAAATAGAACCAGTCGCAATTCCTGACATTGTCATCGGCACTGTTATATTCCAAAATGCCTTTATTGGTGTTGCTCCTAAATCATAAGCCGCTTCTAGCTTACGCTTATCTAGCTGCTCAATTGCTGCATACACTGGTAAGATCATAAATGGTAATAAAGAATAGACCATTCCGAGTATTACAGAAGGAGTATTATATAATAAATTTAACGGTTCACTAATAATACCAAGCTTTAATAACAACGTATTCACAAGGCCTTGTGAACGTAAAATAACAATCCATGCGTATGAACGAACAAGAAAGTTAATCCAAAACGGGATCGTTGCCAATAATAAAAGAATAGAACGATATTTGCGGTCAACAATTGTAATTGTATACGCAAATGGATAACCAATTAATAAACATATTACTGTAGTAATAACTGCGATTTTAACAGTTTCCCATAATGTCCCTAAGTACAATGGATCAAACACACGGGATATATTCTCCAGCGTAAATTGCATTTCTACTGTCCCGTAAGCTCCGCGCTGCATGAAGGCGAATCCTAATACGAATACGAGCGGGATTAGGAAGAAAATTAATAACCACGCGACTGTAGGTAGTGCGAGTAATTTCCCTTTTTTCAATTTAAGGTCACCTCGTCCTCTTGCTCCCAGCCTACATATACATTATCTCCAATGCTCCACTGCGCTGCCTCTTCAGCAGTTTGATATGCCATTAGTAATTCTGATGTTTTCTCATCACGTACATAAAGCTTCTCCATATTTCCGACAAACTCTATATCTTCAATATGTCCAAGATGGTATTCTTTTAAAATTGGTTCTTCAACCGAACGTACTTTTACATTTTCAGGGCGAATTGCTACATAGCCTTCCCCGTTTTTCACAATATTATTTTCACCGATGAATGTCGCAACGAACAACGTTTTCGGCTTATTATAAATTTCTTTCGGCGTTCCGATTTGTTCGATATGTCCTTTATTCATAACCACGATACGATCGCTCATGCTCATTGCTTCTTCTTGATCGTGCGTTACGTATATGAACGTAATTCCTAAATTACGTTGTAAGTTTTTCAATTCACGTTGCAAGTCTTTTCGTAACTTAAAGTCAAGCGCTCCAAGTGGCTCATCTAATAGTAATACACGCGGATTATTTACAATTGCTCTTGCAATTGCAACACGCTGCTGTTGTCCACCAGAAAGCTTCGCAGGTTTACGATTACGGAACTCAAGTAATTGCGTTAAACGCATTGCCTCTTCAGCACGCTCTTTCTGCTCTGCTGCTGATACTTTCTGCATTTTCATACCAAAACAAATATTCTTCTCCACTGTCATATGTGGGAATAGTGCGTAATGTTGGAACACTAGGTTCATATGACGCTTATATGGCGGTAAATCGTTAATTCTTTCATCATCTAATAAAAGATTCCCTTTAGTTGGAGTTTCAAATCCTGCGATCATACGAAGTAAAGTCGTTTTCCCGCAGCCACTCGGCCCTAAAATTGTTAAAAACTCTCCCTCTTTAATATCTAAAGAAAGAGGTGGGATAATCACTTGATTTCCAAAATGTTTTTCAACTGCTTCAACTTTAATAATCTTTTTCATTTTCCCGTCCTATCTACCTTAAATTTTAAATTTTTATATTCATGAATAAATATTTATGTTCTATAGACTATTTTTTGTTTCGATCCAAACAAAAATGGTTATTTAGCAAGCGTTCGTTTCTATTCTTTATGTAGTATGTTTGATTCATTTTCGCATGATACATAACGTCGAACAGAAAAACCCCTTCCATTGCGAAGGGGCTATTATCATACGGCTGCGCCTACTGATAAACACCATCATCATTTTAACAACTTTCGTATGAATTTTAAAGCACTTTTTGTAGAAGAGTAACGAATTTTCATGTCGAATGCTGTAGATTGGGCTAAAATGCTTTTATAATGTGAAAAAGTCCGAAAACTTTCTTTCCCATGATAACCCCCTAATCCACTACTTCCAACACCCCCAAAAGGTAAATATGGCGTGGCAAGATGATAGACAACATCATTAATACAGCCTCCACCATATGAAATATTACTCGTCACTTTCTTTTGTACTTCTTTATCTTCAGAAAATACATATAACGCTAACGGCTTCGGATGTTGCTGAATTGTGCCAATTACATCTTCTATATTGTCGTACTCTATGATTGGTAAAATCGGGCCAAAAATTTCATCTTCCATAACAGCATCTTGCCATGTAGTATCCGCTAGTACTGTCGGCTCAATATGTAATGTATCTTTCTTATAGTTTCCACCAATTACGACTTGACCATCTTGTAAAAATCGACATAATCGTTCAAAATGACGCTCACTTACAATACGCACGTAATTTTCATTTTGCAAAGGTTCTTTACTATACTGCTCTGTAATTTCATGTCGCATTGCCTCAATTAGCTTTTCTTTCACGGAAGAATGCACGTACATATAATCAGGCGCTACACACGTCTGCCCTGCATTTAAAAACTTACCCCAAACAATTCTTCTTGCTGTCATCTCTATCTTTGCATCTTTATGTACAATACAAGGACTTTTCCCGCCAAGTTCTAACGTAAGCGGCGTCAACTGTTTCGCTGCTGCTTCCATTACAACTTTTCCAACGCCAACACTACCAGTAAAGAAAATATAATCAATCGGTTCCCTCAGCAAAGATGTACTCTCTTCAACGCCACCTTCTACTACCGCTACAAGCTCTTCTGGGAATAACTCACCTAACATTCTCTTAAGCACTTTTGAAACGCTTGGCGTTAACTCTGACGGCTTTAAAACGATTGTATTTCCAGCTGCCAGTGCTCCTACAAGTGGTGCAATTGCTAATTGGAACGGATAGTTCCACGGTGCAATAATAAGCGTAACACCATACGGTTCTGGCACTACTTTTCCTTTTGATCCAAAATGAGTCAGTGCTGTTCGAACTCGCTTTGGTTTACTCCACGATGACATATGTTTCAATTGAAAAGAAATTTCTTTTAATACATATCCAACTTCCGTTGTAAACGACTCGTGAACTGACTTATTTAAATCTAATTTCAATGCCTGAAATATTTCTTCTTCAAAACGCTGAATGCCTTCATAAAGCCTCTTCAAATTATTCTTTCTCATTTCGATGCTTCTCGTATGCCCTTTTAAAAAATATTCCTTTTGCCTACTTACAATAGAGGAAATACTCATTCACTCACCTTCTCCCACTATTTTTATCCAGTTCTTTCATTATTTATATAGACTTCATATATAATAAATTTCTATTCTTAAAGTTACATTATATATGACTTTTTCAACTATATAAAATTCATTGCTCACAAAAAAACTACCGAAAGAAAATCTCTCGGTAGTTTCACAGTATTAACGATATAAACGAACAGCACCTGCAGAATTATCATCAGCTTGTCCTACTACTTCAAACTTCAGACCAAGCTTCGGTAAAATACGTCCTGCATCTGGAATCTGTTGATTAATATACGTTTTCGAATCATCAAACTTCGCTACACCCGCTAAGCCATCATACGTATACGTTCCACGCGTTGGAGATACAACTTTCCAAGCTGGCGTTTTATCGAATGAGAATGCCGCATCAGCGATTTGGAATCGTGTACTACTATCAATTGTTGGTTTACCATTTAAAGTTCCTACAATTGCTTCTGGATGAGAATCAACTACACCAAGGAAACCATGTCCTGGATGTAAACCAACCCAGTTATCTGCGTAAGCTGAGTCTGCATACCATACAACCATACCTGAGTTATATTCTGGACCGCGAGCAAATTTCAATGCGCTATCTGATCCAGTATGGTTTCTCCACTCTACGTAGTAGTTATGTTTTTTCTTCTCTGTTCCGCTAGATACAACGAAACCATCTAATTTTAATTGTGGTGTACCTTCAGCATCATCTGAGAATGTAACTTTACCATCTACTGTTAATGACGCATTATCAAGTAGGAAACCATTTAATGCTAAACCACCATCCGTAATGTACTCAAACGTTAATTTTACTTTTTTACCTTTGAATTGACTTAAATCATATGATTTGTCAATCCATTTTCCATTTGTCGAATCTGCATTTCCACTATTTGCTTTCTCGCCAAGTCTTTCAATTAACGTTTTTTGACCATCTTCTGTTACAGCATGTACTTCAAGGAAATCATACTCTGCTTCGATTTCATATAACGATTTGAAATCAAATTTCGCATTCGTTGCATTCGTTAAATCGAACAGTGGTGTTTCTAACGTTGTATGAAGATTATCACCTTTTGTGCTGTAGTAATACTGCTTACCAAATGCTGGTGCAATTGTTTTTACATCTTTATCTGGTAAGTTAACACGAATCATACCTGGACGGTTAGATTTCGTAACACTTTGGTCTAAATATGTTGCTAGACCGATACCTTTATTTAATTTCTCGTAATCTACTTCTACGATATTTGCCCAGTTACCACCAATTGTTTTTTGGAAAAACTCTTTATTTTGTGGTGAGAAACTCGTTGGTGTTGTTCCAGCGATTTTACCAGCCCAGCTGCCGCCACTCATAACAGACCAAGCTTGAATTGGCTCACCATGACCCGTATAGTCTGTATCATACTCATCTGGTAAACCTAAATCATGGCCATATTCATGCGCGAATACACCAACTGCGCCATCTTCTGGTTCAATTGTGTAGTCGAATGCTGCCATCTTTCCGCCCCAATATGGAACTTTCGCTTGTGTGCCTTCAATTGCGAATGGTTTTGGTCCAACTGTCCAGCGATGTGACCAAATTGCATCATCACCTAATTTACCACCGCCAGCTTCTTGTCCAACACCCGCATGAATAATCATTAAGTGATCGATTAAACCGTCTGGTTGATTTTGATTTCCATCACCATTTACATCGTATTGATCGAACTGATCAAACTGTGATAAATCAAGACCGCTATCTACAGCTGCTTTTAATGCATCTTTTACTAGATCACGTGGTCCTTTTGGTCCTTTATTATCATGACCTGTAGCAGCATCTGCACCATAATCAGCAGCTTTACCAGGAACTGTTAACCATTTTGTAACTGTTCCGTCCACTGTGTAACTACCACCGGATTGCTCTTCGTAATATTGTTTAAATGTTTCGATTTTGCTTCCATCCTCTAACGCGAATGGCTCATCACCGAATAACATTTTTTCATAGTGTTCTTTGTTAAAGTCTTCCGAATACATATAACCAGGTTCTTTATCGATGTTGTTATGTTTAAAATCAGCGTACTCTACAAGTAAAACAAGTACCTTATCTTTACGAACATCGCCGTTATATGCTTTTTGTTTTGCTGGAGAAGTTGGTACTTTACCATTTAGTCCGCCTTTAACTGGTCCTGTCGCTGCAGGTGTCCCTGTTGCTGGCTGATTTAGTTTTTCTTTCGTATCTGCTTTCGCATCTTTCACTTTCTTTAAAAAGTCAGATGCTTCTTTCGTAAGTTGATCCCCATTTGTTGCTTCTTTCCCAGGATTTTCACCCTTTTTGTCCTCTACATACTTTTCAACAGCTTTCTTTGTTTCTTTCTCTGAAGCTGAAGAATCAATTACCCCACGTTTTTTCAGTGCATCTGCTAAACGCTCTTCTGGAATTAAATGATCATCCACTGGGCTCGTAGCTGTTTTATTCACAGGTGTTTCAGCATATGCCGATTGAGTGCCAGCTCCGAATGAAAGGCCTAATACAGCTGTCAAAGCGATCGATGACAAAACTTTGAACGGTTTCTTGTTCATCCCTTATTTCCTCCCCTAATAAATAATATGTATTACAAATTAAATTTTATTAAAAATTCAATATTTTTTCAATATTTAGTCATATTATGTAATGTTTTTAATATATTTGTAAAAATTTCATAGTTAGCATACGGATATATCACAATTCAACAATGTTTTCTGAAAATATTGAAAGTTTTTATCGAACAATTTATAATTTCCATAGAGGGAGTTTAATGGGGATTTTATCTTTGTTTCATCTACAAAGTATTTGATAATTCACTATATAAAACACAAAGTCCGATTGCATTATCATGTATTCTGTAGCAGCAATTATGACCGATAATTAGGGAGGAATTACATTTGTACAAAGATAAGACAGACGCACTGGATCAAGAATGGATTGATTTAATACTTGAAGCTCTAGATGCTGGTATCGCCATGCAAGACATCGAACAATTTTTCCAACGTATGAAGCCATCCAGTCAGGCTCAATAGGTTTGTTCTTTTTAACGAAGTTTATGTTATAATAATGACATCATAAGACAACTACATATTGATAGAAAGGTGCGCAAATATGATTGGAGAACGTATAAAACGCCTTCGTTTACAAAAAGGTATTTCATTAACTGAACTTGCCGAAAAAGCTGGCGTTGCTAAATCTTACATTAGTTCTATAGAACGAAATTTACAAAAAAACCCTTCCATTCAGTTTCTTGAAAAGATCGCAGCAGTTCTACAAATTCCAGTTGATACTTTACTTCATGATGAAACAACAAAGGCAACTAACCTAGACTCCGAATGGACACAACTCGTTAAAGATGCAATGAACTCTGGTGTCTCCAAAGAACAATTTCGTGAATTTCTTGAATTTACAAAGTGGAAGCAAAATCAAAAATAATAATAGAAAGAAGTGCTTACAACCAGCACTTCTTTTTCTTTATAAAAAAAAGCGGGAATACCCGCTTTTTTATTATTTTTCTTCCCCAGCTTCTTGGTTAGCATTGAATGTCCATTCTAAATTCAATGTATCACCTTGGAAGATATTTTGGTCTTTTCCATCATCTACAAATTCAAATTGTACCCATAGATAATCCTCTGTACCAGCTGCTAATCCACCCTTTTCTCCCCACTCAGGAGCAAAGATGTCTTTAGCTAAAAGATCTGGATCAACTTTTTGTAAGTCTGCTAAAGTTGTTTCGTATACAGGCTCACTTTGTTTATCCCAGTTCCAAAGGAATTTTACTTTAACGTGCTTACCAAAGTCTTCACCAGCATTATCACCTTTTGCATCTTTAACAGTATACTTTGTTGCTAATTTAACGTCTTTAATAGTTAACGAACCGCTGTTTTGTAATAAGAACTCTTTCTTAACAGAATCCCCTGGTTTTAAATCTTTAATATCTACAAGCGTCTTAGGGTTTAATGTAAGGTCTAACGTCCCAGCTGCAAATGTATTGTTTGATACTTCTTTATCGCTAAAGAATGCAAATGTTCCTCCACCAATTAAAGCTAACCCCAATGCTGCTGATGCAACTCCCATACCTAATTTCTTTTTCAGACTCACAATCAATTCCCCCTAGCTTTTTTTTATATTTTTATCACTTATTTTTCAATAAGAGATGTAAAGAAAACTATATTAGCTTAGCTAATATGTGTTCTTTTTTAAAAACCTTATGTTCATTATAACGAACAACCCTATATAAACACAACACATATTTATTAATATTTTCAATTATTTTTATTTCTCAATATTATTTAGATTTTTCAGAAAAAATAATGATGATTTATAACTTTTTTCACACTCAAATGCATTTAATACTATAAGAAAAAAGAAAAACAAAGAGGTGAGGGCTAACGTTCCCTCACACTCATATAAATATTACTAGTTTTGCTTATTCGTTCATTATCTCTTGCACCACATTCTTGTTTTCCAGCCGTTTCACTACAGCAGTTACTCCGCTTTTTTCTGTTCTTCTGCTTTCTTTTGCTCTTCTACTTTCTTCTGTTCTTCTACTTTCTTCTGTTCTTCGGCTTTCTTTTGTTCTTCTACTTTCTTCTGTTCTTCTACTTTCTTCTGTTCTTCTACTTTCTTTTGTTCTTCTACTTTCTTTTGTTCTTCGGCTTTCTTCTGTTCTTCTACTTTCTTTTGTTCTTCGGCTTTCTTTTGTCCTTCCGCTTCAATTGCAATGTTTAATTGTTGCTGAAGAGCCTGAATTTGCTCATCAATAGCTTTCAAGCTAATTTCTTTCTCAATATAGTCATGTTTCTCTTTGATACTGCGAAAGCCTTCATTTACATATACGGACACTTGCTGCATCGACTCATCTTTATTTACCTTTAATTCTTCTTGTATTTGATTGTAAGGAGCCTCTATTTCAGTATATACATTTTGCAGAGCTTCCTTCTCAGCAACAATTTTCTCACGCCCTTGTTGCCATACAGAAATCGCCTGTTTTATTTCTTCAATAGAAGTTGCTTTCGATTTCCCCTTCATCGTTCCATACTCACGCTCAATAAACTGTTTATGTTTCTCAGATTGCTCTTTTAACGTATTAACTGTTTTCGGAAATATAATTGCTGTAGAAAGCGTCGCTTCCACTTTCGTTTCATGAATGAACGCCGCTTCTGTATACGTCATAATTTGAGATCCTAAATAAAACGTAATAGAACACATACACGGCAATATAAGCATCTTTTTAAAATTCCGCGGTCTTTTCAGCATCTTAATCTCCCCCATCGAACATTACGTTCTTTATACAGAACATTATCTATATTATAGTAAAGAACTATTAAAATTGATAGACAAATACTAGAAAAATAGAAAAAGGGCTATCCATGTGATAGCCCTTTTTGTTATTATCTTTCTTCACCTGCTGTTTGTTGTGCATCAAACGTCCAATTTAATTGTAACTTATCGCCTTGGAATTGATTTTGATCTTTTCCATTATCAACGAACTCAAATTTCACTTTGAATTTATCAGATTTACCTGCTGAAATACCTTTTTCATCCCAGAACCAAGCCGATAAATCATTATCTACAGCTGTAAGTGTGTCACCTTTTAATTTATCTAAAGTAGTTTGTTTCACAATTGTCTCATGCTTATCTACATTTTTTAAGAATGTTACTTTAATATGTTTACCAAAATCATCTTTATTATCTTTCTTTACATCTTCTACATTATAATCTGTTTTCAGTAGAACCTTTTTAATATCTAAAGAGCCTTTATTTTCTAGTTTAAATTCTTTTTCAATTGTATCCCCAGGTTTTAAATTCGATACGTTAACAACTGTTGATGGATTTAATGCTAAATCCAGTGTCCCAGCCGCAAATGTATTGTTTGACACTTCTTTATCACTGAAAAACGCAAATGTTCCTCCACCAACTAACGCTGCTCCTAGTACTGCTGATGTAATACCCATTCCTAATTTTTTCTTTAAAGTCATGTCCATATCCCCTTAATATATATTTGTTAACTTCCTAAACGGAAAGTATAACCAAACGAACTAGACGGATTGTTCTACTTTTTTATCTTTCTTTTCTCCGTCAATACTACGAATAGCACCAAAAATAGAAATCGCGGAATAACCAAGTAAAAAGACTCCTGGAATAATAAGAAGTAATGCTGCTCCCGCTTTTGAATTCGCATAATTCAGTAAATACCCAACATACGGAACTGTAATATCTGCATACTTTCCAACTACATTTTCTGCAAGTACTGGCTCTAAATCTGGTCCGTTGTTGTTATCCCCTTTTGTTTCATACACTACTTTTCCATTTGTATCTTTTACACCGATAATACGGTGAGTGATAATTTTTTGATCTTTCTCTTTAAAGGTAATAACATCACCTTTTTGATATTTAGAACCATCTTTGTTTGGTTCTATTGCAATGATTGATCCTGTTAAAAACGTTGGCTCCATTGATCCTGAAAGAACGCTCTTAAATTGATATCCCATCACTGTGGGATCACCACCGCTTGCTTTTGAAGAAATAACTACAAAAGCTAAAAACACCATCAATGCAAATAAAACAAATGAGATCGCGTTGCTAATTACCTTCCAAATTAATTTCATCGACTCTCTCCCTCTCCGTTGTTTTATATTATTTGAAGTATGCAATGTTCATTTCGTTCTTTAACAAGAACACAAGTAAATGATATAACGAACTTTAGGTTATTGCAATAAGAAAATTTACAATTATTAGTTAAAAGTATTTTTAGCATAGAAAAAGACTGTGATAAAATCTCCACAGCCTTTTTACTAATACGTTATTTTTCTTCTGTTTTCATTCCTTTTGTATTTCGGCGTAGCACTACATATAAAATGGCTCCAAATAGTACAAGTGCGCCTACCCCAACACTTATTACTTTCACATTTGACTCTTTTTCTTCTGATACAATTGTATCTTTTTTAGGCATCGCAAAAGTGACATCTTCTGTTGAAAGAACATTTACCGTCGCAATTGTTTGATTATTTTTCGTAATATCAACTGCACCAACTACCTCACCACGATGAATTCCTTTATGATACAAAGATTCTTTATCTAATGAAGCTGCCCGGAAAATAGTTTTCACATTTTTCCCTTCATCTTTCTTAAGCATAAGTTCTGCACTTTTTTCAAGTTCACTATTAATATCTTTATTTAAATATGTTGTTTTTTGATGCCAACTATGTTTATCTAGTACAGTTTGCTTCACAAATTGACCAAAAGAATAGTCCGCCATCTGCTTCAAATCTTCATAAATTTCAGGTCTTTGAGAAGCCATTACTACATTTATAATACGATTTCCATCTTTCTCATTTAATAAAACAAGTGTATTACGCGCTTCATTCGTAAACCCTGTCTTACCGCCAATGCTATATGGATTTTCAAAAAAATTAGATTTATTAAAAATAGACACCGTCTGCCTAGACGTCGTAACTGTCGTTCTTTTCGTATTCATCGCTTGTAAAATTTCAGGATAATTTTGCACACCTTTCGTAATCATAGCCATATCATATGGCGTCGTATAATGATTCGGATCATGCAATCCATTCGGTGTTACAAAGTGACTATCTCTCGCTCCTAATTGCTTTGCTTTCTCATTCATCATATTGGCGAAATTTTCAACACTCCCGCCAATCCGCTCCGCAATCGCATACGACACATCATTCGCACTCAGCACCATTAAAATCATAAGCGCAGTATTTCTATTAATTGTCTCTCCAGGTTGAAACTCAATTTGATAATTACTCTTCTCTTGATCTAATGCTAATTGTGAAAATGTAAATTGATCCTCTGGCTTTGTATGCTCCATGAGTAGAATCGCTGTTAACACTTTCGTCGTACTAGCAGGATATGCGCGGTGATATGCGTTTTTGTCATACAAAACATCTCCTGTTTTCGCATCAATTGTCGTTGCAAACTGACTAAAAACATTTGGTCCTTCCGCAGGTGGTGGTGCAACTTGTTCTGGATTTACTCCAATATTCGTCTCAGCACGCAATGTCATAGGTGTCAACAAAAACAAACAAATAACTGTAATAAAAACCGAAATTTTCTTAAAATTTACCATATGACTCTCCCTTTTCCATTTAATCCCTTAACAAAATAATATATCTACCAATCATATGTAATTTGTATTAAACTGGAAGAATTTTCACTATTTTTTACTATATCATATTTTTACGATAAAGAACATAAATATACAATAAAAATAAGAAGGAATTACTCTTTCTTATCCTTCTCATCAATCAACGAATCTATTAACTTTTGACTAGCTTCCTCGGGCGTAATCTCATCCGTTATCCCCATAAACGACCAACCTTTAGAATCAACCCACTCAACAAACTCTTGTAAAAATTCATCATGTGTAACATCCACATCAAGAATCGATCCATTAATCGAAATCGTTCTATTTCTAGACACGCGCATCTTGAACGTTTTTCTTACCATTACAACTTTTCTCCCTCTACTCCTGAATATTTATAAAATAATCTTGTATCTCTGTTATACATGATTTTCAGTAAATTGTAAAAAGGATATATTGGCCAATTTAAATAGCAAAAATGAAAATCTCTTACCTACGTAAACGTAATACGACATATAACTGCTCATAAATTATTAAATAAATTCATAAAAACATACAGTTATGTGGATTTATTTAAGTAAGCCATTATAGCCTTTTGGAAGATATTATCTAAAATAGTATACTAAACGGATGAAGGATATTTGAATACAGAAACTGAGGCTTTCTATTTAGCTGGACTCTTAAGTGGTAGACTTAGAGACTGATGCCGAAATTCATATTTAATTTCTATTTCTGTACATAATATTGTAAGAAAGAAGGTAGTACTGTGAAAACAACAGAAAATTTTACTGACAGGGCCGATATATATGCACAATATCGTCCTAGTTATCCTAATGAATATATTGATTACTTACTTTCAGCTAACCAACTGAAAGGAAATCCGATTGTAGCTGATATTGGTTCAGGTACGGGTACGGGGATATTTAGCCGCCAGCTGCTTGAAAGTGGTTTACATGTTATTGGAGTTGAGCCAAATAATGATATGAGGAAGATGGCTGAGCAATCGTCAAAACTATATTCTCGTTTTCAATCCATAAAAGCAACTGCTGAAAATACCACTTTAAAAGAAAATAGTGTAGATTTAGTAACTGTTGCCCAAGCATTTCATTGGTTTGATAAAGAGGCTTTCAAAATTGAATGCCAACGAATTTTAAAACAAAAAGCAAACGTTGCTCTTGTTTGGAATAGTAGAGATTTAACTAGTCCACTTATTAAAGAGAACGCAGAAATTTGCCACATCAAATTCAAATGACTTTCGTACAATAAAGTAGAATATATTAGAAAACACCTTAAAATGAGGAGGAACTCAATGGCGCGTTGTACGTATTGTAAAACGAAGTGGAAAGTAAAAGACGTATGGTCGCTTCTCATAACATTTGAAAAAGATTGTCCGTATTGTTTTGGAAGACAATATATGTCTAATGATACTTTTCATCAAGCTAACGCCGCTTTACCACTGTTATTTTTATGCCCTTTAATTGTTGATTTAAGCGATGAAAATCCTTTAGATAAATACCGGAAATAATATAACGGCTACATTCAAAAACTACTTTTCACTGAATTTTCTTCTTATCATTATCCCTTCATACATTACTAGCATAATCGCTTATACTTTCCCTTTTGAAGATTCCGTAGCCCAGCAGGAATAGCGTCCTCTGAACAAGGTTTATCAATTATGACTAAAAAACAGTGATATATGTATACTGTTAAACATAAAAAATTAGCATTAGGTTCCAATCAAATATTAATTGAAACTCAGCACCGCTTGTATTCTGTAATTCAGAATACAAGCAGTGTTTTTTATTATGCATTTTTGCATACAGTATGATTTTCTCTTGTAAATAGATAATAATGGTATATAATAAAATCAACGTTTTACCAATAAAAGGTAATAAAAAGCAGTGTGATAAGTAAATAACCAAAACGTATTAACAGATTTGCTCTATGTAAATCATGATACATATATGGAATCAAAACTATGAAATTATATGTAGAGGTTAGATTACTACAAGATGAAAGATTCATAGCGAATACACTCGAGGAAAAAAGCGTTCGATTAGATTAATGTTATAAAACTACTTAATGTGGTATCTATGGAACGAATTGAGAATATACTTAGGGGGAATTTCAAGTGAAAACATTTGGTAAAGTATTATTAACAGGAGCTTTAGCTTTAGGTGGTTTAACAGCTATGAACATTGATACACCAAAGGCACATGCTGACGGAGCAAGCGAGTTCTGTCGTTATATTTGTGGTCCTAGCGAAACGGTGAACGGTGTTACAGTTCAGGTACACTCTACACAAGTTACTTTTGGTAACAGCGTAATTGCAAGAATTACAAATGACCGAGCGGAAGAAATTCATTACAATGTCAGCCTTGAAAAGAAATATGGCGATAGATGGGGAGAATTTGAAACCAACTTCCGTTGGCAAAATCAATGGGTCCCAGCTGGAAGCAATGATGAAATTGCAACTTTCACAGGATATGGCGATGATATTTATGAGGATGGAACATATCGTTATAAAGTCGAAATAAAAGACGCTGACGGTTCTATTGATACAATTTACACAGCAGGAATGACAGTTACAGGGCGATAGCTCATGACTGAGTTCCATTATTTATGATTTTATTTTTGATAATATCATTGATAATTGCGGTAATATTATTATTAAAATAAGCTCTTCGGAGCTTATTTTTTTATATAAAAATTGGAATGATAATATTCAGAAAATTACATCTTTACACTATTAAAGTTTGTTGCTATTATAGGAATACATCAAATGTTACAATATTCAACAGATTATACAAATCCTCCGATTACACGAATGAAATGAAAACACATTGCTGGTGGTAATATTTATAGTTGGGATCCCGTAGCTCAGCAGGGAGAGCGCCACCTTGACAGGGTGGAGGTCGTGAGTTCGATCCTCTCCGGGATCATATGAAAAACCCCTTGATAGTTGAAGTGAACCCCGAAAACGGGACACCAATCAAAACACCTAAACCACTTGTTCCCTAAATTCTTTAGGGGATAGGTGGTTTAATTTTTCTTGAATTCGCACACAATTGTAGTAATGAATGTATTCTAGCACAATCTTTCGCACAGTTGTGTTGGATACTTTTGTTATCTTTTGTGAATAGAAAGCTTCACTTTTTAAATGACCAAAGAAGCTTTCCATGACGGCATTATCATGGCAATTTCCTCTCCGGGACATGCTGGTGATCATGCCGTTTTCTTTGGCATACGCTTGAAATTCTTTTGCTGTATAAATACTTCCTTGATCCGAGTGAAGAAGGACATCTTTTACTTTTCGCCCTCTCATTGCTTGTTTCAATGTTTTCATCGCTAATGTCAGTGTTTGTGATTCGCTGATGACACAACTAATAATTTCACGATTAAAGGCATCCATGATCGTTGATACATACAAGGTACGCTCTCCAAATAAGAGATACGTCACATCCGTAAACCACTTTTCATTTGGTTTGGATGCATCGAATTGGCGCTCCAATCGATGAGGGGCTACCATTGGTTCCGCACCATTGATATATTTCTTTTTCTTTCGACGCACTTTGGAAAGAATATGATTTTGTCTCATGATTCGTAATACTTTTTTATGATTGACACACAGTCCCATTTTTCGAAGAGTAGCGGTCACTCTTCGATATCCATACCGGAATTTATGCCTAAGACAGACGTCCTTTACTTTTTCTTCTATATCATCTTTCAGATCTTCCGTTCGTTGTAACCAACGATAAAATGTAGAACGGGGTAATTCTAATACGTTACACAAGTCTTTTACCGTTATTTTTGTTTGTACATTTCTCCATAAAGTAACTACAGTTTCTGGTTTCAGCCCCTTTCGATTTCCAGATACTTTCCCCATACAAGTAATTTTGTTTTTAGATGTTTATTTTCTAAACGTAGCTGTTCTAATTCACTGAGCTCTTTTGGTCCTTTTCCATAAGAATATTGTTTTCCTACAGGTTGTTGAAAACGGTACGTTTGATCGGTACGATACCACTTCATCCACGTCTTAATTTGGGAAACATTTTTAATTCCAAGCTTCTCCATAATTGTCCGATTGGAATATCCATCCTTTTTCATTTCAATCACTTTCCACTTTACTTCTTCTGGGTAATGAACTCTTGTCTTCAAACGAAAAACACCTCCAATGAATTTGCATACTTAGTATGCGAATTCAGGAGGTGTTTTTTTCATGTACCACTATTCGGGTTCACTTCAAGTCAAGGGGTTTTCTTTATGTAGCAAATAAATGATTATTATTAAAACTAAATTTTTTCCCTACTTCTTTTCTCCATTTTGGAGAAAGACATAAATTATATTAATCATCGCTCTGCGTTGTTCGCTAGAACTCGATTCTTTACTCTCTTTTGAGAGCTTTTTAAAATTCTCTTTGAAAAATAGCCTAATACGACAATTTTTATATTTATTTATATAAATTTCTCAACAAAAAAGATCTACACAGTTTAACTATGCAGATCTTTGTAAATTTAAGTTTAAAAATGAATAGACGAATCCTATTTTTGCCCTAACTTGATTGCCTTTTTGATATTACTAAATGCACCTTTACCATATATTAATACGCCACCGCGGTAAACACGACTCGTTAAACCAATCATTATACATATTGTTGCGATTAGAATCCCTAATGCTAGCGCAATCTCCCATACTGGGATATTAAGGAATCCAATTCGTACAAGCATAACTATAGGAGTAAAGAAAGGTACATAACTAGTAATGGTAACAACCATGCTGCTTGGATTTGACATTCCATAAATTGCAATATACAAAGCAGCAAGTAACATAAACATCAGCGGCATAACAGCTTGAGAAGATTCCTCTATACGCGTAATGATAGAGCCAAATAGACAAGATAATGAGCCATATAATAAGAATCCTAATGTGAAGAATAGAATCCCATAAAACACTAGAGTTGGAGCAACAGAATTTAAATCAATACTATTTAAAATATCATTTTTCGAATCATTAATTGCTGTTTTATATCCAACAGTTGCGACCAAGCCCCAAATTATGATTTGCGTAATACCAGCCAATAATGTCGAGAATAGCTTCGCATATAAATGTTTGGTAGGCGAAATACTTGAAACAACTAACTCCATAACACGAGAAGATTTCTCTGTTGCAACATCTGTTGCTAATTGTGCAGCATACATTAATATCATTAGATAATTTAGCATGATAAAGACATTAATTAAAATCCCTACACCCTCAGTATGTTCTCCATCTTTAACCTTATCTGAAACCGTTTTGGTATGAATTTCTACTGGCGTTGTTAACACCTTTAATTCATCTTGCGATAGATTCAATTGCTGGGCGAAGTTAGAAGATTGTATTTGAGATAAAATCGTTTGAACCTTGCTAACATCTTGCTGATTTACATCCGTCTCAGTTATATACGTAGCCTTTAATTGTTTATTATTCAATTCCTCTACAACGATTGCATATGTATAATCACCATTTTTAACACCTGATTCTGCTTTTTGTTTATCCGTGCTACGTTTAACTTGTATCTTACTATCGACATTTTTAAACACTTGATGAATGGTTGAATATAATTCTTCTTTTTCTGTTACAACAACAACTTGATCGTCCTCGTTACCTGCAAACAAGTTATAAATCTTGTCAAAATTCATCAATCCTATAATTAACATAGAAACTATTATTGTAATAGCAAAATATGATTTTGATTTCACTTTAGATTTATAGTTTTGTAAAAAAATTGTCCAGAAACTACTCATTTTGTGCACCTACTTTCGCAATAAAGATATCATTTAATGTAGGCTCTTCTACTGCAAACTTTTTAACATACCCTAATTTTGTTATCTCTTTAAATAAAACATGTGACACTTCTTCATATGAAATTTTAAGAGTAACTGCATTTTTACGTTTCTTCATACTTTCTACACCTTTTATTTCTTTCAAATGGTCAAAGTCATGATCGCCAACGATTACAACGTTCTTTTTACCAAAATCACTTTTAATTTTGGCAATGTCACCCTGAACAACAGGTACACCTTTGTGCATAATACAAATGTGTTGGCATAACTCTTCCACATGTTCCATACGATGTGAACTAAAAAGAATTGACGACCCTTGTTTTTGCATATCAAGAACAGCGTCTTTTAACATTTCAACATTTACTGGGTCTAAACCACTAAATGGTTCATCTAAAATTAAGAGTTCAGGCTTATGTATAATCGCTGTTATCAGCTGGATTTTTTGCTGATTCCCTTTAGAAAGTTCTCCTACCTTTTTGTTCAGATGCTCAGTAATATTAAAACGCTCCAGCCAATAGTGAAGTTCTTTTTCTGCATCTTTACTTTTCATGTTCTTTAGTTTTGCAAAAAAGTTAACTTGTTCTTTGACAGTCATTTTCGCATAAAGACCACGTTCTTCTGGTAAATACCCAATTTTATCTGTAACACCATAATTTATAGGTTTACCATTCCATGAAATGGTCCCACTTGATTTCGATAAAAGTCCAAGTATCATTCGAAATGTAGTCGTTTTACCTGCTCCATTCCCGCCCAAGAATCCAAATATTTCACCTTTTGGTATCTCGATATTCAAATTATTCACTGCAACATGCTCGTCAAATTTCTTTGTTAAATCTTTAATTAGTAAACTCATTATCCACACCCTTAAATCCCAAGATGATTTATTTATACAATTGTATATCCATAGTCAACCACAATATTTTGCCCTCTAATGGCATCGCTTTTATCAGACATTAAAAATAAAATGACATTTGTTACATCTGAAATTTCAACAAATTTTCTATATGGAATCTTTTTTAATAACTTATTTCCTTCAAAGGACTTCAAATAGCTTTCGTTATTATCGTTTATGCTATAGGACAGTGAATTGTATACCACTGTAATGATTCATTTTTTATCTTTCAAAAATGAATCATTACCAACAAATGTTATATTTCGCATTATAAGGTTAGCATAAGATTTTAAATATTTAATATGCAATTCTGCATATTTTAATACTCTCAATTATTTACATAGTGTTTGACCATCTTTATTTAAAGCAGCCCCCACATTTACAAAATTCACTTAAAACAAGAATTTGTTTATCCATACTTTTTCTATAATTTTTCATGGAAGAACTGAAATTAATTAGTACCCCTGTTAAACACCTAAATCTGATACTTAAACTAACTAATCTTCCTCTAATAAATTGTTTTCTTATTTAACTTCACAATTAATAGTATCCAGCAGGCATAGTCACAACATCTTCGTACACCTCCTCATTAAAGCTGAAGGAACACTAATTAAAATCTGGTCCAGAAATTTTACCTTTCTACGTTACAGGATCCGCATAAGAAAACATAGAATACAGTACCTCCTCTGTTACAACTAGCTTTATGTCTTGAATTCAAAAAACATAATATCTAATTTATATAATTAATTTCGTGAGTTCAAACCTCTCCAGGTTCATAAAAAAGAGACACCATATCAACCTTCTACGTGATATGGTGTCTCTTTTTTATCTAATTCAATCACTTCCCACCAAACATCTTCTCCAAAGACTTTGCATTGGCAAACAATACTTCTTTCAAGTTATCGTCAGCAACGATTTTATAGTCGCCATCTTTGTCTTTCTTTAAGTTCAATGTAACTTCGCGAGTTGCCATGGCTGCATCTTTATCCGTTAAGTTTTTGATGATAGTTGAGGTCATTGTTTTTTCAATCGCTTTTTCAGATTGTTCTTTGTCTTCGCTAAATGCGCTAGCGAAGGCCATTGGCATAACTTCTCCCACTGCTTTTGTTACAGCAACGGATAGATCAGCAGATGTAATTTTCACTTTCACTTCTGCTTTGTCATCCTTTTTCGATACTTCTTCTAGCTTTTCAAATTTAAAGTTCTTTGTAATTGCACTTAGCATTGCTTTTGCCTCAGCATCATCTGTTTTTTCATTTAGTTTATTAAATTCCTTGTCACTCTCAACAAATGTACGAGCCTTTTCTACATCACCTTTTTGTATCGCTGTTAAAAATTCTTCTGTAGTATCTTTCGGATTTGCACACCCTGCTAAAACAACCGCTGTTAATCCTACTACCATCATTAATAGCAATAATCTCTTTATCTTTTGCACGCTCATTCTCCTCATTATCTTTTCTAGTAAGTCAGTATCATACAATATTATGAAACTGACATTACAAACATTTTTTAGTATAGCATTTATATGATTAATTTTCTATTAATTCCCAAAAATATAAAGAGCCTTGCAGCATTCCTACAAGGCCTCTCTTCTATCAATCTGTATCCGTAGCACAAATGAACCACATTTTCTGTTCCCTACTACCATCCATATAGTCCGATCAAAGATCATAAGCGATAACCAAAGTGATATATTAATAGCAGCAAATAATAAATATAAAATGAAGTCTCTCTTTTGTAGTGCCCCTCTATTCATTACAATGTAAAATGCACCGATAGGAGGCAAAATAAAGCAAAGGAAAAAGTTTTTCTTAACAACCATAGATACGCAGTTTCTTTCTGCATATGAATCCCCTTTTCATCATAATACTTGCTTCAACATCGGCCTCACTACCCTATATTCATCACTATAAGCTTCCTTTATGATTAAAGGCGGATATTCACTTTTTTCTTCCTCAATCATTGTAAACACTTCTGTTTTCTCTTGTAATGTATTAGATTCTCTATTTTTAGTAGGGTTTTTACTTGTTTTAATTTTCTTTGTTACTTCGCCAAGTTTTTGCCCAACTTCTTCTACTTTGGCAGGTTCATTCGTAACATAGTATTCTTGTTCGTCCCATACTAATATAGGTGGCACTTGTTCTCTTTTGTTACATATTATATAAGTAGTACTAGCTACAAGTAGTATACAAGTTAATAAATAGAAGATAGTTTTTTTATTCATATACTACACTCCTTATCTATCAGTTCATTGGATTATATAACACAATTTATTTACAGTAAATGGATTTAGCGGTAATTTTTAGGTTTAACAATAAAGAAAAACCTTACCGAAGTAAAGTTCCGTTTTTACATTCTATAGTGACTGATTAATTAATACGATCATTACAATAATCGCTATAAGCATAACAACTAAACAGCCGATTAATTTATAAAATCCTCGCTTCGTTAATGTCCCACCTTGAACATCTTTACGAATAAATAAGAATACGGCTAAAAATAATACAAGCCCAATGCCAAAAGCATACATCATTTGCATATGTTAATCTTCCTTTCTCTCTTCCATCTTAATATCTTTTTGCCAAAACAACAAATGAGATAAAGACGGTACTCATCGTAAGTGCCATAAGTATATTCAATAATTCAGTAGCAGATAGTGTAAGTATTTTTAAGTTTAAGCCAATAGAGAAAAGAAGATAATATACTGTTAATGCAAAAAAGGTTACAAACATTCCTTTATAACGAATGAATTTCATTCGCTCATCTTTTTCTTTAAATTGTGGGTGTAAGTAGCTTAGGCAGAAACTCATAATCATCATCCCAAGCAATGGATACGTTATAGCCGGCGGTGCAGAATGCGTCATTATACCTGTTAATATCATAAATCCACTCATAAATAGAAAGATAATTCCCATGATTACAAAGTACTTTTGTGAATAGTTCATTCTTACTCCTCCCCTTCTTTTCCTTCATAAATAAATACATGTTCTATCGTTGTCTGAAATGTTTTTGCTATTTCAAATGCTAGCGGAAGTGATGGATCGTATTTCCCTTTTTCAATTGAGATAATGGTTTGTCTGGAAACCCCGAGTTTCTCGGCCAGTTTTTCTTGAGATAGTCCAAATTTCTTTCGGTATTCGACCATTTTATTTTCCAAGGAAATTTCTCCCTCCTTCCATATATCGAGTATATATGTAAAGTAAACTTTACGTCAAGGTTCCTTTACATTTATTTCAATCAGTTTTCGTTCTATTTATATAGAAGAAACTTGTTCGATTTCAGCACGTCTATTTTGTAATAAAACATGGAACACTGTATGTAATCGTTACTATATTTCCTCCTCACTTTTTTAAAAATTTAATATCTTCATATTTATTTTATCCTTTTAAAATATTTCATTCTCTGCTTTATTAGATGCAATGTGTTATTTGTTTTACGGTGTTTTTTGGCATATTTATAGAAACTAACGGGTTATAAAGCATTTTTTATGTTTAACCACTTTTTTTGTAGAAATCCTTCATTTTCCTTTCGATATTTAACACTATCGAAATAAAGTTTATGGTAAATTCATAATTTTTTATTTTTTATACTATATTCCGTTATATTGTTGTATAATATCTATGAAAGCGCTTATTATTTCAATATACATAATTCGAATCAACTTTTATCAAAACATTCCAATGATTATACTTATATTTACATGTAACAATTCTAGTTTTCAATGTAGGTATACCAAATATATCCACCCCATTTTTCTGTAAAATTACTTTATAAAGTGAAAGATTAACTTGGGTGATAAGTTATTGTGAATGTTTTTTTACAAAACAGATAAGTAATAGTGTTTGGTATTATGTAAATTATTGTAATAACATAAGAGTAAAGAAAACATTTACATTGATTATTGGTTCATCAATTATTGAAAAGAGCAAAATGCACCTTTTGTATGGAAAAGGATTATATGCATTGGGAGGTTTAAACAAATGACGAGGAAGAATACAACGACAAACCCTTGGGCCAAGTTCCACGGTCCGAACCTTGGTTATGTGATTGAACAGTATGATCTTTACGTAACTGGAGCAGGTTCTGTTGATCCGGAATTACAAGAGCTTTTTGAAATTTTTGGAGCTCCTTCGTTTCAAGATGATGTCGTAACAGGGGACAACACAGCAACACATTTTTCTCCTCAAAACACAGGTAACATTGAAAAAATTCTTAAAGTCGTTCAACTTGTTGAGCAGATTCGTTCTTTCGGGCACACGTTGGCTCACATCAACCCGATGGAAGATGCTGCAAATGGACAATCTCTTCTTGAGAAAGCAATGAACGAACTGAGCGATGCTGACTTGAAAGCGATTCCAGCGAAAACAGTATGGCAAGATGCACCAGAAGGTATTCACACTGCACTTGATGTAATTCATAGATTAAAAGACGTTTATACAAAATCTTTAGCTTATGAATTTTCTCATATACAAGATAGTGAAGAACGCACGTGGTTGCATCAAATGGTGGAATCAAATTCATTGCGTCAACCACTATCAAATAAAAAACGAACTGCTCTTTTAAAACGTTTAACAGCTGTTGAAGGTTTCGAGCAATTCTTGCATAAAACATTCGTTGGGCAAAAACGTTTCTCTATCGAGGGCGTTGATATGCTTGTGCCTGTTTTAGATGAAATTGTTCTAGAAGGTGCTAAGAACGGTGTAGAGGATGTCATGATTGGTATGGCTCACCGCGGTCGTCTAAGCGTACTTGCTCACGTATTAGAAAAACCATATAGTCACATGTTTGCTGAGTTCAAACATGCAAAAATAGAAGGCGCAGTAGCCAATTCTGGCTGGACTGGCGACGTAAAATACCACCTAGGTAGAGAACAAGTCGTTAGTAACGAAGAAGTTAGCACTCGCGTGACATTAGCAAATAACCCGAGTCATCTTGAGTTCGTGAATCCTGTAGTAGAAGGTTTCGCACGTGCTGCTCAAGAGAATCGTAAAAAATCTGGTCTTCCAGATCAAGATATTTCAAAATCATTCGTAATTTTAGTTCATGGTGATGCTGCATTCCCTGGTCAAGGTATTGTATCTGAAACGCTCAACTTAAGCAGATTGAACGCGTATCAAACAGGCGGAACGATTCATGTTATCGCAAACAATGCAGTTGGTTTTACAACTGATAGCTATGATTCTCGTTCTACGAAATATTCAAGTGACCTTGCAAAAGGTTTCGATATTCCGATTGTTCACGTGAACGCTGATGATCCAGAAGCTTGTCTTGCAGCTGCTAACCTTGCGATTCAATATCGCATGTTGTTCAAAAAAGACTTCTTAATCGATTTAATCGGTTACCGTCGATATGGTCATAACGAAATGGATGACCCAGCGGTTACGCAACCACAAGTGTACAAAAAAATTAAAAATCACCCAACTGTAAGAGCAATTTATGCAGATCAATTACAAGCTGCTGGTGTTCTAAATGCAGATGAGGTTGAAACAATTACTCAGTTTACGCAAGAACAATTAAAATCCGATTATGCACAAGTACCGCCAGCTGATACGAGCGATGCAACAATTCACGTTAAAGTGCCAGATGTTGTTGCAAAAGGCATTCAACCAATTGATACTGGTGTTGAGATTGACTCACTTCGTGCAATTAATGAAGGTCTACTATCTTGGCCAGAAGGCTTTAACGTATATCCGAAAGTGAAGAAAATTCTTGAGCGCCGTAAAGATGCTTTAGACGAGAACGGTAAAATTGAATGGGCACTTGCTGAGTCATTAGCATTCGCTTCTATTTTACAAGAAGGTACGCCAATTCGTTTAACTGGTCAAGATTCACAGCGTGGTACATTTGCGCACCGTCATATCGTATTACACGATACTGATACAAATGAAACATATTCACCATTACATCGCTTACCAAACATTAATGCATCATTCTCTGTTCATAACAGTCCGTTATCAGAGGCTGCTGTTGTTGGTTACGAATATGGTTATAACGTATTCGCTCCAGAAACTCTTGTTATGTGGGAAGCGCAATATGGTGACTTTTCAAATACTGCGCAAGCATTATTTGATCAATATGTTTCAGCTGGAAGAGCAAAATGGGGTCAAAAATCTGGTTTAGTTCTTCTATTACCACACGGTTATGAAGGTCAAGGACCAGAGCACTCTAGTGCACGTCCAGAGCGTTTCTTACAGTTAGCTGCTGAGAATAACTGGACAGTTGCAAACTTAACGAGCGCGGCACAGTACTTCCATATCCTGCGTCGTCAAGCATCTATCTTAGGAACAGAAGCTGTTCGACCATTAGTACTGATGACGCCGAAGAGTTTATTACGTCACCCACTTACGCTTTCAACTGCTAGTCAGTTAAGCGAAGGACGTTTCCAACCTGCTTTAGAACAAGAAAACCTTGGCACGAAACCAAATAAAGTAAAACGTCTTGTTTTAAGCACAGGTAAAATGGCGATTGACTTAGCAGCAGAAATCGAGTCTGGTAAACATGAGTACAACTTAGACGAAGTTCATGTCGTTCGTATCGAGCAATTGTACCCATTCCCTGCTGAGAAAGTTCAATCTATTATTAAACGATTTAAAAACTTAGAAGAAATCATTTGGGTTCAAGAAGAACCTCGTAATATGGGCGCATGGCATTACATGGCTCCAATTCTGTTCGAACTTGCTGGAGATAAAGTGAAAACAGGTTACATTGGACGTCCTGATCGCTCTAGTCCATCTGGCGGCGATCCATTCGCTCACAAAGCCGAGCAAGAACTAATTGTTGCACACGCTTTAGATGTGAAGTATAACTTCCGTCAAGATAAACAAGAAATTGAAGTTTTCAGCAACTAAAAAGTAATAATGAAGGTTTCTAGCTTGTTCCCTGGGCAGATATTCTGCCCAAGGCCAGGCTAACAAATGGAGATTACCGAAGACAAAAGAAGAAAAAACACACCGTTAGGCAAATAAGGGGAGGACATTTAAAATGATCGAAATTAAAGTACCTGAGCTTGCAGAATCTATTACCGAAGGAACTATTTCACAATGGCTTATCAACGTAGGCGACAAAGTTGAGAAAGGCGGCAGCGTTGTTGAGCTTGAAACTGATAAAGTCAATGTAGAAATCATTGCAGAAGATTCAGGTATTGTATCGAAGTTACTAGGCGAACCTGGGGATACAGTTGAAGTTGGCGCAACTATCGCAATTTTAGATGCTAATGGAGCACCAGTTGCAGTAAGTACACCTGCACCACCTGCTGAGCAAGCAAAACAAGAAACAGCTGAAGCACCGAAAGCTGCGGCTCCAAATGCTGAACAAACTACGAGTCTACAAGGCTTACCAAATACGAACCGTCCTATCGCATCACCAGCTGCTAGAAAAATGGCTCGTGAATTAGGAATCGACTTAAACGACGTACGTAGCACAGATCCACTTGGACGCGTGAGACCACATGATGTACAAGCTCATGCTGCAGCACCAAAAGAAGCACCAGCTGCTCCAGTTGCAAAAACAGAATTCGAAAAACCAGTTGAGCGCGTGAAAATGTCCCGCCGCCGTCAAACAATTGCAAAACGTCTTGTAGAAGTTCAACAAACATCTGCAATGTTAACAACATTTAACGAAGTTGATATGAGTGCGATCATGGAATTACGTAAAGAGCGTAAAGACGCTTTCGAGAAAAAACATGATGTACGTCTTGGCTTCATGTCATTCTTCACAAAAGCAGTTGTTGCAGCATTAAAACAGTTCCCATTATTAAATGCTGAAATTCAAGGTGACGAGCTTATCATCAAAAAATTCTATGATATCGGTATTGCAGTAGCAGCTCCAGATGGATTAGTTGTTCCAGTTGTACGCGATGCTAACCAATTAAACTTCGCTGAAATCGAAAGTGAAATTCGTAATTTAGGTATGAAAGCACGCGATAACAAACTTTCATTAAAAGAACTACAAGGTGGTACATTTACAATTACAAACGGGGGTGTATTCGGTTCTCTAATGTCAACACCAATCCTAAATAGCCCTCAAGTTGGTATTTTAGGAATGCATAAAATCCAAGTACGCCCAGTTGCAATTGATAACGAGCGTATGGAAAACCGCCCAATGATGTACATTGCTTTATCTTACGATCACCGTATTGTTGATGGTAAAGAAGCAGTTAGCTTCCTTGTTGCTGTTAAAGATATGCTTGAAGATCCAAAATCATTATTATTAGAAGGTTGATAGATTAATAATCTAATATATAAAGGCTGTAGAATACATCATTCTACAGCCTTTTTTTGCGTTCATACGGGACAAATTTCATGACATAAGATAATAATGTATGCCTAAACGTAAGGAGGATTAAAATGAATAACCTTCCAATTCATGCAAAACTTAAAGTAAATAAGGATACTTTCTTCCTGCCCCATTCAAACGGGGGTGTCTATTTTCGAAATAACGCCAGTTCATTTCGCATGGACGGTGATGGAATTTATGACTGGATTGAAAAATTAATGCCAATGTTTAACGGTAATTATTCTTTAGCAGAAATAACTGATGGTCTCCCTCTCCCCTATCAAAATCGTGTATTTGAAATTGGAGAGGTTTTATATGAAAATGGTTTCGTTCGCGATGCAAATCAAGATGCACCTCATGAATTAAACAGTACATTACTCGACAGATATGCTTCACAAATTGAATTTTTAGAAGCTGATTCTCATTCAGGTGCTTTAAAATTTGAAACGTACCGCGGAGCAAATGTCCTTGTACTTGGCTCCGGAGATATGCTTACTTCTTTAGTTTCTTCTTTATTAGAATCTGGTTTACCTACATTTCATTACCTCGTTACAGATCGAGATGAAACAAACTATGACAGAATACATGAGCTAATAGAACGTGCATATGAAGTTGATAACGGTGTACTCATTCAAGAAATCGATACTACAATTGACCGTCCCTTGCATGAAGTATTCGAACCTTTTGATTGGATTTTATATGTTTCTCAAAATGGAGACATTGACGGTTTAAAAACAGTTCACACTATTTGTAGAGAAACGAAAAAGAATTTTATACCAGCTATTTGTTTATCAACACTCGGTATAGCTGGACCTGTCGTAACGGAAAATCGTGATGAATGCTGGGAATCCGCATGGCATCGGCTACATGAAACGACTTTGCAAAATGAAAATTCATCAGATTCCTTCTCACCACTTACATCTGCAATGTTAGCAAATGTAATCGTTTTTGAATTGTTTAAACATGTCGCGGATGATTTATATCGTGAAAAAGAATTACAATTCTTTTTATTAAACTATGAAACACTTGAAGGAACGTGGCATCCTTTTATAAAACACCCTCTTGCAACTGATGAAAGTTTTACAATTGATACGATAGAAAATCTTTCTGAAAAACTTGAGCATCGGTCCAACCAACATACTTCAACTGATGTATTCCGCTTTTTCGACTCATTAACTTCTAAAGAAGCCGGTATATTCCATGTATGGGATGAACAAGATTCATATCAATTACCGTTATCACAATGCTATATTCAAGTAGCCAATCCATTATCAGATGGCCCAGCTCCCCTTCTGCCTCTTATGACTCGCAGTGGATTAACTCATAATGAAGCACGCCGAGAAGCTGGTTTAACAGGAATTGAAACATATGTAGCAGAAATCATTCACCGCCTTATTCCTGAACATAACGATATCGGTATTGGCGCTGGAGAAACGATGACAGAAGGATTTTACCGGGCACTACAACAACATTTAAATAATAAATTGTATGAACGGCAGTCACATATGCTAGAAGAACTTACAACGATTGATTTAACTGATATTCACGATAAACATTGTAGATTTTATTACGATGCCCTTGCTACAATTCATGAAACACCTAAAATCGCAATGAGTGAAGAGATTCTCAGTTTTCCAGTCGTTTGGGTTGGTATAAATGATAAATGGTACGGTGCATCTAATATTAATATGACGTTAGCGTTACGGAGCGCACTACAACTATCACTGCTCCACATTCAAAGTGAAGAGACTCCTTACAGAGCTAATATCTTGCCTGAATCATCTATTATTTTATATGACACGGATTCTTTTAGGGTGGAAATACAAGCGGAAGAAGAAATTCCAAGTGTGCAATCTTTACAGCTTGCCTTACAGCATTTAGAAGAACATAATTTTTATCCCTTCGTGTTTGATTTAGCAATCGAACCATTTTTGAAAGAAAACTTAGACGGTGTGTATGGCGTATTAATTGCAAAGGAGGACGGTCTATGACTCAAAATATATTGCTTATAGGGGATGGCCTTCTTGCAGACTATGTACATGATCAATTATGCAAACAATATTCCATCATTCGTCAGCATACTCTTACAGAAGAACTTCCTGAAAATATTTATCTCGCTCTCGTATTACATGATGGATCTCCTTCTACTATTCATCATGATGCTGAGCTAATTTTTCGCTCAAATCATATTCCGTGGCTTCGTGGTTTCACTTCATTTGGCGAAGGTATTATCGGTCCTTACATTCATCCTCTTACGCCCGGATGTTCCCATTGTTCTGATGGACGCCGTTTTATCGCTGGCTTTGATCAAAAAGAAATGTGGGAACTACAGCGGAAATATGCCTTTAAAGCCGAAAATGGAACGAGGCGTGATGTACGTGCCACCCAAAATGGCATGTTACAAATGTGCCATCTTATTTGCGCAGAAACAGAAAAAATATTAACTCATAACCATTCTTCTTTAGAAAATGAACTTATTTTACTAAACTTACAAACATTACAATGTACGCGGCATTCTTTTCTTCCAGATCCTCTCTGTCCTGTATGTAGTAGTTTACCTGATGATACTGCGGATGCGGCGGTAGTTTCTTTACAACCGAGTTTAAAAGTAAGCACCGAAACGTATCGCTGCCGTTCCATTCATGAATTAAACACATTTTTAACGAAAGACTATTTAGATTATCGGATCGGTATGTTGAACGGCAAAATGCAGCATTCTTTATTGCCATTCGCTGACGTCATTATAAACATGCCATTAATGTTTGGAAATGAAGGTGTTGCAGGCCGAACTCATTCATTTGCAGTGAGTGAAGCAACTGCTATTTTAGAAGGTTTAGAACGATATTGCGGTATGTCGCCTCGCGGGAAAAAGACAAATGTGCATGGTAGTTTTCATGATTTAGAGGAACATGCACTAAATCCCCTTACACTCGGTGTGCATACAAATGAACACTACAGTCGTGATAATTTTCCATTTAAGCCGTTTGATCCTGATTATGAGCAAAACTGGGTATGGGGATATTCTTTATCACAAAACAGACCGCTTTTAGTTCCTGAATCAATTGCTTATTATAGCCTCGGTCATCGAGATGCTTTCGTGTATGAAACATCAAATGGATGTGCAATTGGCGGTAGTTTAGAAGAAGCGATTTTTCACGGCATTTTAGAAATTGTAGAGCGTGATGCCTTCTTACTCACTTGGTATGCCGAATTACCTCTTCCCCGCCTTGATCTGAGTTCAGCAAATGATACAGAATTACAATTAATGATTCAGCGGTTACGTACGATTACCGGATATGAATTACACGCTTTTAATGCGACGATGGAACACGGCATCCCGAGCTTATGGGTAATTGCAAAAAACACACGTGAAAATGGAATGAACGTTGTTTGTGCGGGAGGTGCTCATTTAGATCCTATTCGAGCTTTAAAAAGTGCCATTCAAGAAATCGCAGGCATGTTACTTATAACAGACGATGAGCTCGAGCACAAAAGAGAATACTATGAAAAATGCTTACAAGATCCTTATTTCGTTAATAAAATGGAAGACCACAGTATGCTGTACGGATTGAAAGAAACGGAAGAACGTCTTCACTTCCTTTTACGAGAAGATGCACCGGTGCAAACGTTCCAAGAAATGAATGTATCACAATCATTTGATATGGATTTAACATCCGATCTCCACCAACTTTTAAATCGTTTGCATCAATCTAATCTTGAAATAATCGTTGTAGATCAAACCGTTCCCCTTATAGAAAAGAACGGACTACACTGTGTAAAAGTTATTATTCCAGGCATGTTACCGATGACTTTCGGACACCATCTTACTCGGATTACAGGACTGGACCGGGTATATACCGTACCGATGACACTTGGATATACAGACGAACCTTTAACGAATGAAAGATTAAATCCACATCCACATCCGTTTCCATAGTAAAGGAGGGATTTCATGCAGCTAGATACTTTTTTACATCATCTCCATTTCTCTATCGATGAAATTATGCCGAATCATGAGGTGGACTGGAAAGACGCACCGCTTCCTTATAAATTATATCGAAATGTACCTACCATCCCGCTCTCCTTAGAAATCCCATTATCTTTACCGAACTCTTCTACTACACCTACTTTAGATGAAATTGGTCACTACCTTTGGTATTCATTTGGTGTAACACAATTATGTCAGCTAAATAGCGAGAGAAATGTATTACGAAGATCTATTCCTTCAGGCGGCGCTTTATATCCGAATGAATTGTATATCTATTTAAAGATTGACGATTATCCAGACGGCATTTACCATTATGACGCCGCGCATCACCGGCTTATTTTACTTCGCGAAGGAAATTTCGATTCTTATTTAGCAGACGCACTCGGTAATCGCTGTAATATACATGATTGTTTCGGTGCTGCATTTATATCTACTATGTTTTGGAAAAATTTCTTTAAATACAATAATTTTTCATATCGCCTTCAAGGATTAGATAGCGGGGTTCTCATTGGACAATTACTAGAATGTGCAAAACAGTTCGGTTATACGAACGGCGTATACTTTCAATTTCTAGACCGTGCACTGAACCGTTTACTCGGATTGTCAGAAGGTGAAGAAAGTGTGTATGCCGTTATTCCTTTAAGTACAGAGCCAGAAACTAATTGGTTTCACAATGATTACCGTGAAAATAAAACAGTTACTTCTCATGAGTTGTTGCAACAAATTCCGCCGTTAGCACATGAACATTTCGTTCGCTCAAAACATGTAGGTGAATATCCGATGATAACAAAAATAAATGAAGCTTCTATGATCGAATCGACAGCACACTTCCAAACACTACATCATGAAGAGCACTATCAACATAATGCGTACGCTGTACAGCTACCAAAAGTAGAACGGTTATCGTATGATTTCCTACAACTTTGTAAAAAACGATATTCTCCTGATGCGGACTTTATTTTAACGAAATGGGATGCAGCCGAGCTCGCTACTTTACTACAAGAAGCGAGCCTCTCCTTCCCCTATTACAACGACCTTGACGGTAAGTATGCAAATGAAAATGCACGCGTCTTCTTATATGGATGTTTTTATAACGTGAAAAATATTGAAAACGGGGCTTACGCTTATAATAGTAAAACACATTCGATACAACCAATTCGGTATGGAGACCTTCGTTACCCTCTTCAATCTAGTATGACGATGGATAACGTAAACCTTTTTCAAGTACCACTTTGCTTACATGTAGTCGGAAAGAAAGATTACTATACACGTGCATTAGGCTATAGAGGATATCGTATTCACCAAATGGAAGCTGGTATACTCGTTCATAAACTCGTTTTTGCAGCGACCGCGATGGGGATGGGCGGGCATCCATTACTTAGTTTTGATACAAATTCATGTGATCAATTGTACGGTATTGATGCTGGGAATGAAACGTCTCTTATTCAAATTCCTGTTGGGGCGTATCGAGCGCGGAATTGGTTAAAAGGGGTTTTGCATAGTTAAAAGCACGCCGATGGACGGCGTGCTTTTTTACTAGATTAACTTAAAAATACTCTTAATTTGTCTAGCAAATAACCAATTTTTCGTACCGTAGTTATCATTTAAACTATCTAAATTAATAGATTGTCCGTTAGCAAACTTTAATTCTAACGTTGTATTTTTGTCATTTGTTTTTAAATTATTATTTGTAATGTCATCATACTTTAATTTTTCAATCTCAATATATTCGTCTTTTTCTTGTCCAATCACGACATGGTCTTGGAAGAAGAAAAACACTTCTACTTTTTTACCGAAACAAAATACATTTTTCGTATAAATTAATGTCGCGTTATCAAGTCCGACACATACTTCTTTCATTTCTTCCACAACGTGTCCAAAGTCTTCTTCATGTCTTGTATTTGATTCAACAATCCATTCTTCGATTGTTTTCATATTAATTGCCATACTGCGCCCCCTGGTTCGTTCATTGCTTCGTTAAAAAAATAAATACTATATGAAAATATAAGCGATTAGTAATATGTTTTCAAGGGGGAACGGTATATTCAAAATAAAGTGAAACTTTAATCAATAGGGGTCTTCATCCCCACTGATTATTAGTTGAACCAATCGGGCTTTTACGGGCAGTTGATCACCCACCTAACTTCTTTGCTTTCGCTGGATTTTGAGATGGGGGTCTTACTGTCCGCAAATAGCGGGATAAAGTTAAATTTCAAAGGAATATAAAAGGAACACCAACTTCATTAAATTTTAAACGTTTGAACGAGGCATTCTTCATCATCAATTAACTGCTCTCTCTCATCAAATTCAATGTTCAGTTTTTTATATACTTTCTTCCAAAACGACACTGCTGGTACATTTTTTACAAGTTCGATAACGAAATATTGTCCTCTTTTCTCTTCTAGTAAATTCTCAACAGCTTGTTTACCGATTCCTTTTCCTTTATATTGATTCAATATGAAAATATCATTAATACCAAAATCATTTTCCTTCTTCAAAAACGGACGTTCCAGTAGTAATAAGAATCCTACAATACTATGATCAACTTTTATAAAATACGGCGTGATTCCGTCATTTTTCCAAAACATATGCAAATCTTCGTATTCAAAAAATCCGTTCGCTCCGATAGTTATATTCATAGTGAACTTAGAAAGGTCATGAAGATATAAAGTGTACAAATTACGTAATATTTCTTTTTCTGATTCTTGAACTTTTTGAAGTGCTACAATCATAAAAAAACTCCCCTTCCACATATGTAACTATTTCCCGATCCTCTTCATTCGACAAAAATGATAATTCCCCTTTAACAAAAAAATAGCACTTTAAAAAGTGCTATTCTGCTCTCCTTGCCGCTTGCTGAATTGGATCCCAAACGCTGTTATATGGTGGTGCATAACTTAAATCGACATCTTCTAAATCATGAATGCTCATTTTATTGAAAAGTGCCATCGCGATCACATCAATACGTTTATCTACGCCTTCTTCTCCAATTACTTGCCCGCCCAATAATTGTTTCGTATCGGAGCGATATAGTAATTTCAAGTAAAGTGGTTTTGCATTTGGATAATAGCCCGCCATATTTGTAGAATCTACTTTGACCGTTTTATACGGAATGTGTAGCCCTTTTGCTTCTTTTTCATTTAACCCTGTTCTTGCGAGTGTCAAATCCATAAATTTAATAATGCCTGTGCCTAACGTACCTTTAAAAGCTCTTCGTTTATCAAGCATATTCAGTCCAGCAAGTCGCCCTTGCTTATTGGCAGTCGTTCCGAGCGGGATATGATCATGAATTTCCTTTATAACGTGGTAATGTGTTGCGCAATCACCGGCTGCATATACGTCTTGCACATTCGTTTGCATATATGCATTTACTTCGATTGCTCCTTTATGATTTGTACGTATATTTGTCCCTTCAAGAAAATCAGTATTTGGCTTCACTCCAACCGACACTAAAACAAGATCTGCTTTATACGTACCTTTATCCGTTTCGATTGCTTCTACTCGTTCATTTCCTTTAAATGCTTTTACATTTTCATTCGTTAAAATTTCAATATGATGCTTATCTGCTTCTTTATGTATGTACTCTGCCATATCTGCATCATAAATCGTACCGATATGATCATTTCGCTCAATCATTCTTACTTTCTTACCAAGTTCGACGAATGTTTCTGCCATCTCAAGTCCAATGGCACCACCGCCAATAATCGTTACATCTTCAACTTTATTCGTTTCTAGCGTTTTTAATATGCGCTCAGCATCAGGAATTGTTTTTAAAAGATGAACGCCTTGTAATTCCCGTCCTTCCCATTCTGGCATAACAGGACGCACTCCAGTCGCAATTAATAATCGATCATATGGAAATTCAAAGACATCCTTCGTCTTCGTATGCTCTGCGTACACCATTTTCTTTTCCGTATCTACTTTCGTTACTTCATGACGCACTTTCGCATCAATTCCATATTTCTCACGAAACGTCTTTACGTTGCGCGCGATTAACTTTTCAGTTGAAGCGATAGCACCACTAATGACATACGGTAATCCACACTGAGCGTATGAATAAATTTCACCTTTTTCTAAAGTTACAACATTTGCATTTTCATCGTTTCTAACAATTTGCATAGCTGCACTCATACCAGCTGCATCTCCGCCAATAATGACATAGTTCACTTTACCACTCCTTCTTTTTTACATACTCTTTACGTTTTCCATATTTTATAGAAATAACACCTACTTCCATTGTAAAGAAAGAGGATTTTATCTTCAAATTTGGTGCACAAACCTATGCCTGAATAGGTAGCCGTCGTGTCTCATAAACAACATGTTTAATATGCTATAACAGTTACTATTGAAAGTAGGTGAAATATATGTGCGCCGGCCTTCTCGCCCAGCTTCCAGATGAACCGCAAGAACCAAAAGAACCGAAACCCGCCCTCTCACTTGACCAAGAATTTTCCATTAATGCGACAATATACAGCGCTCGTGCCTGGTTATCTAACGATGATACGTTTGCGCAAGATATTTGGAAAGCTACCCAATTCGCTTCAGCATCACATGCTGGCAAGTCTATCTTTCCAGTCGGTTCAGTTAAAATTCTGAACTTCTCTGACGATACAATAACTGTTACTGCTTCACCAGAATCAGATCATGCGCTCAAAATAGTCGTACCCCCCCATTCCGAGGCAGCCCTAACATCTGGTCCTTTATCACATATACAAGCTAGTACATCAGGAGGATCAAGTAAAGTCACATTTCTCTTTCACATCTTTTTCTCAAGGGATCCTGGTTCAGATAAATAACCATAAAAAAGGTACAGTTATGCACTGTACCTTTTTCACATGTTTATTCTCTTGATTTGATGAGTTCAACATTATAAGTTTCAATATCTGTTAGCTTTCCTGTAAAATATGGATTTTCTCTATACCAAGATTGTTTTGAAAAATACGTTTGCATATCTTTCGTCTGAAAAATATGTCCATGCCTTGCATATATTTCATTTCTAGCAATTTTCAACTGTTCTTTCGATAAATATGCTAAATCTGTACTCGTTAATTTTCGAATATCACTATCTGGGAAAATGAAACCATTATATACATACGGAGTGGTAGATGGCGGAGTAACATTATAAACAACTGTTTTTTCTGTACTTTTCTTTTGAAATGGAAGATTATAAGACGGAAGTGCCGTTACCGTTTCTACCTTCGTCGTTTCCCTTCCATTTTCTCCATTTCGTTCTAAATAAATCGTCGTACTTCCATCAGTCGCTATAGGCCCCCATGTAATTTCTTCTCCTGCCAGTGCTGTAACTGGTTTTTGATTTACGTACAATGTTGCACCAGGCGCGTTCGTTTGAACTGTAATATATTGACCTTGCAACGTTAAATCTATCATTACGTTATTTTGGCTTTGTTTCATAAGTACAACCTTTTCCTCACGCGATAGTTTTACATAATCATTTTTATATTCTGATTGAAACACTTGATTGCCCGGAAGAAACGGCCCATATTGCTTCTCAAACTTTTTGTCATCTGTCTTATCAATTTCTTTTCCGTTCATTTTTAACGATACGCCTTTTTCATTTGTAAGCAAAGTGGTATAGTACGTCTTCACTTTCAATTTATACCGATCAAATATAAAGAAATACTTTCCGTCTTTCGTTAACGAAAAATCAGCTCTTTCTATTCCGTCCCGTTGTTTTTCACCTTGTCTCAAATATTCTTTTAATTCATTCACATACGATGGATTTTCTTTTATATATGAAAATAGAGGCGTTAAACTCTCTTTTGTTATCATAACCGATTGATCATCTGCCGTAATGATCTCAGCTAATTTCTCTCCGTCCCTCTCTTGTAAAATCGTAATCATCCGATCTACTTGTGCCACCTGCGTATAATACGATGATCCGTACAAATATAATCCAATAATCGCTATAACAAATAGTGCTAACAGTGTAATGCCAACCTTTGCACCACCGCTCATGTTCTTCTTTACTACAGGACTTCCCCTCTTCGTCCCGCAGTTTTGACAAAATTGCACACCATCTTCAAACTGAATTCCGCACTTTGTACATACATTCATCCAGTCAACCACCTTTTCATTAGAAGCCAGTTATTCCCTGTGTTAAGGCTTGAATTATCGTGCTAATGTAAGACCAAAGTACAATAAATGTTGCAATTCCAATTAAAACATTTGCAATAATAAGTGTGTACACGAGATCTAATCCGCCATTGTCTAGCTTTAATATGGCTACAGTTATACTAATCCCTATATAAGTTGCAGCTACCGATAATAATATCGGTAAGAAAAAGATTAATAAGAAACTAAAAAGAAAAGAAAGGACTAATATAGCAATAGCCGGCGTCGCTAGCGTTCCCCATATACCGAATACTTCAAGAAACGAAAAAGATGATTTCATCATCTTACCACTTACAAAAATAATAAATCCGACAAATAAAGTTAAAATTAATAAAAAGAAAAAGACCGTTATAGATTCTACAAAAAATGTGGGAGTAGATATATCTGGTGCAAATGTTCTCGTAACTGCTGATGCTGCACTCATCATTCTATAAAAAATACATGCTCCTAAAAAACAAATAAGAACAAGACTTACAATTCCATTTCTTACTTCAATCGTGCCGCTTTTCATAATCGCTGTCGGTGCTTGTAATGCATGTTTAAAAAATTGAAAATAGCCGCTCGCAAACCGCTTCGCTTGCTCTACCGTTTCATTTGGCCGAGTTTCCTTTACTTGTGCCGCGCGTGCTTGTTCCGGCCCTTCTTCTTGACCACTACTTGCCACTACTTCTTCCGTTAACGAATGTCCACAATTCCCGCAAAACTTTGCCTCTGCTGCATTTTCTGTATGACATGACGGACATTTCATTCTCTCATCCCTCCTTAAGCATATACCATATAGGGTGTTACAAATTCAATATATGACTTTGTACATAAAACATGACTACAAGAAAAAGATTCTGAAATCCTTCTTTCAAAAGAAATTATATATGCTAGCAATCTTGAAAAATAATGCTATTATGAAACAGAACAAATAACATTTTTAACAGATTGGATGAAAGACAATGGAATTGGTAAACTCAATTTTTCAAATATTCCTTACGAGCGTAATCCAATTATTTTCTTTAATTGGCGTTATCATTGTAATTGGATTTCTATTAGGTTATTTAGAATCACTAACACGAATGTATTGGTCGAGGGCTTTCGGAAGAAAAGGATTCCTTTTAACGGCGTGGATTGGTGTTCCGATTCACGAACTTGGACATGCCATTATGTGCGTACTGTTCCGTCATAAAATTGTAGCAATGCAGTTTTTCCCAACAGATACAAGTCAAGGAGCATTAGGTTACGTACAACATCAATACAATCAAAAAAGTGTGTATCAACGAATTGGGAATTTCTTCATCGGCATCGGGCCTATTATTTCTGGTATTACTGCATTAATCCTTTTAATGCGCTATTTCGTACCAGAATCATATTTTTTATTTAATACAACTCTCGAAAAAACGATCGCTTCTACTTCTATTAATGTAGAAATGATTCAAAACATGCTCTTGTCGACGTTTGTATTATTGAAAAGCTTATTTACAATCGGCAATTTATTGAATCCTTCCTTTTGGTTATTTTTATTTATCGCCATTTGTATTTCCGCACATATCGCTTTAAGTAAACCAGACATTAAAGGATCAATAGACGGAGTTATCGTCATGTTTATCGTTTTATTTTTATTCAACATCATAGCGGGACTGTTTCAATACGACAGTAACCAGCTAATTGGACAGGTTATGAAATATAATATGTATCTCATTGCGTTTTCTAGTGTAGCACTGCTTTTCTCTTGTCTTTCTACACTCGTTAGTTTTTCGTTTTATAAAATAAGAAGAGGGCGTTCTTTTTGAACGCCCTCTTCTTATTAATTATTCCCCTTATAATCACAATGCTCAACAGGCACACGAGCATGCCCTTCTTCATCGGTACACCATGACTGTGATTGGAATGCAAGAAAGATACCAATCCATTCTTCTTCCTTTTCAAAGTGAATGAGTATCCCTCCGTCTTGCCATATGCCATTATCACCTTTCCATTTCTCTACATTCCCTTGATTCATGTGAATATCATGTATACCGTTTCCTGGTTTGAAATGAAAATAGGAATCTGGTGTATTTTCTTCTGGTCCCCATCTTTCACCAAACGCGTAAATAATCGCTTTTTCTTCTATCGCTCGCTTTATATAACGTTCTATTTTTTCGTTTAAATCATTATCTGCTCCTGCTTTTTCGGGAGGCAAAGGAATCATTTGTTTTGAATTAAATAGATTTCCTCTTACATAATCTAAAGCCACTTTCGGTTCATTGTTTTTTATTTCTGTAAAACCGAATGGTAATGTCGGTAAAATATGAATCGCTTCTGATTTAATATTGTTACTCGCAAAATATAAAACTTCTGACGGATAACTTTGCGACTTTACGTTAATTGCAATACGATAATCTGCTCCAGTCTCGCCCTGTAAATGAACTTGATAATGAGGTGTTTTCCCTTTTCCAATCTTTGATTGTATAACTGTACCTTTTAACACACCGTAGTTTTTTAGGGGCATACATTTCATCTCCTATTCATTTAGTAGAAGCTATTCATATTTAAATCATTATCCACTCATAAAAAAAATCCTCCTATGTTAGGGGGACTTTTAATTTCTCAACATATACCAAACAATAACCTCTACCACTACAAGTAAAACCGCACCAAAGATCATTAACGTTGTCTTCTTTAATAGTTCATTTTCACGGTAAGGGATATTACATAAGTAAGCACCTAATGTAATCCGTGATGGACAAGCGATTGTCGCTACTGATGATGCGGTGTTTTGAAGTGTTGTGACATATTGCCACGGGAGTGCTACGTTTTGTGCGGTTTGCATTTGTAGTTTTATAAACATTGCATTTGATCCTGCGTTACTACCTGTTAAAAATCCACCAATAGCGCCAATAAACGGAGCAACAAAAACGAAAAAGGTTCCAAATGTTTCACCAGCTGTTTTTGCAAGTAATGAATGCATGCCAGATGCACCCATTAGTTCTGAAATGGCGATAAACATTGTCGTCGTAATAGCAAATGGAATCCATTGTTTGATCGTTTGTGAGAATGATTGTTTAATAATATTAGACGGGATGCGGAAGAAAATAATAGTAAATAAGCAAGTCATACCGAGCCAAAATCCTGGTGAATATAGTAACTCTAGTTTATAAGAGTATGATTTCAAATCAAGAACCGCATATGATCTGAACAAATCATGTAATGCTGGAACGAGGCGAGAAAGTAAAATACAAACTGTTAGAAATATATAAGGGCTAATAATTTTTATAATGGATACTTCTCTCTCCGTTGCAGCCGCATGTTCTGTTATAAGATTTTGCCCACTTTTTCCTTTTAATTTAATGATAAGAAAGCCAAATGTAATCGTAACGATAGAACTTAATATCCCGGCTAGTTCAACACTTACGTATGCATTAGAAAGATAGATTCCGAGAGAAAATAATAGAAAGAACCCTACTCCTTCTTTCCACTTTTCTATAACCGCTTGCCAGCCGCCAACAACGTGTAAAGAAAGAATAACGAAGTAAGCAAACATCGGAATACTTAATAGCGCTGTATTTGTACCAAGTGTTGTAAGAGGCATATTTATTAGCTGCGAACCGATAATCGTACCCGTTGCCATTGCGCCCCATGAACTAGCTAGTAAGCCGATGAATGAGAGCAGTACAGCTTGAAATGGTTTATAGCCTAGCGAAAGAAAAATAGGTGCTGCAACCATGAATCCAATACCAAATCCACTTACTGATTCAATAAGCGGACAAATGCCAAAACACATAAGCAGCATTTGTAATAAGCGATCATGTGTGATTTCTTCTAAAAAACGTGCTACTTGATCGATGTATCCCATTTTGTTCATGAGGTGAAATAAAAAAATACCGAAAAATAAAACGTACCCGACAATAAAACAAATTAACCATCCTTTAATCGTTGCGTGCACAGTTTCACTTATCCCTAATCGAAACGTTGGCGAGAGTAAAACGATTCCGACAGACACTGCATAAGAAATTAACGAGGACCTTAATGACGTTTGTTTAAATAAAAATAAACAAATGAAAATCATCATAATTGGGATAAGTGCCAACAATATGGCCATGTTATCATCTCATTTCGTTTAAAATACAATTTTTAACTATTATATAACAGATGACATAATTTTCAATTGTTTTTACAACAGATTCAAAAAAGGGGCCAAACGGCTCCTTTTCATTCACCCCATTTTCTATTATTCTGAAAAACTGTCTGCTGCCCAATTATTTTTTCTAACACAACAAACACAATGTAAGTACATATTGCTTGCAATACAATATTCCCAAATTTCATTAATGTAAATGAATGAATCCGTAGAAATAATTCGTTTAATAATACAATCGAAACGATACTAAATAATTCTACACTAATCGAAAATAGACATATTTCTAAAATAGACTGTTCTTGAATGCGATTTAAGTTGGAAAAGATAAATACATATCCTAAAAATAGAGCCATCAACTCTATTTTCGCCATGCTAATGAGCCAAGCGTATAGTGGTATAGTTAAAAGAAGATACAGTAATTTGCGTCTTAGCATGCCTTCTCACCTCTGAATTAAATGTATTTTCTGTATATTTTAACATTTATTACGCAAAACAAAAAGAAGAGACTTACGCCTCTTCTTTTTGTTTTGTTGCATATATTAATTCACATATTTCTTCTCGTTTTTCATTTTCTAAAAGCTCAATGATCTTACTTCCAACAACAACTCCGTCACATATTGTAACCATTTCTTCTACATGTTCTTTTGTTGAAATACCGAATCCTGCGACTACTGGTAAGTTGACGTGTGATTTTACTTTTTCTAAGTAACTACGAATCTCCTCTTTAAAGTTTTGACGTACTCCCGTTACGCCCGCTACTGTAACAGCGTAGACGAATCCTTCTGATTCACTCGTAATTTTTTCGATTCGCTCAATTGGGCTCGTTACGGTAACGAGTGGAATTAGCGCAATGTTTGCCTCTCGAAGTAACGGCGCAATAATATTTTGTTCTTCATATGGTAAGTCTGGAATGATGATGCCATCTACACCTGCTTCTATGCAGTTTTCGATGAATCGTTCTTTTCCAAATGCGAGTACTGGATTTAAATATGTCATGAGTACAAACGGAATTTGCACTTCTTCCCTTACCTCTATTAATGCTTGAAAAATTCCTTTTACTGTTATACCGCTATCTAGCGCTCGCTTCCCTGCTCTTTGAATCGTTGGGCCATCTGCAACTGGATCTGAAAACGGGATACCAATTTCAACGATGCTTGCTCCTGCTTCGTCTAGAAAACGAATTCTTTCTTTTAATTTCTCAAGTCCACCATCTCCGCCCATTACGTACGGAATAAATGCTTTCTTACCATTTTCAAACGCTGCTTTAATTTTTTCTACTCCCATTTTTCACACCTCTTCCATATAACGTTTTATACTCTCTACATCTTTATCACCGCGGCCTGATAAGCAAATGACAAGTCCTTTGTCTTTCTTCATTTGCGGCGCTAATTTTAATGCATATGCGACAGCATGTGAGCTTTCTAAAGCCGGAATAATTCCTTCTTTTTTCGTTAATAATTGAAATGCTTCTAACGCTTCATCATCAGTAATTGAATGATAAGAAACGCGGCCAATATCTTTTAGCAAGCTATGTTCTGGACCAACACCTGGATAATCGAGTCCTGCTGAAATAGAGTGCGCTTCTTGAATTTGCCCTTCTTCGTTTTGCAGAAGATACATCATTGATCCGTGTAAAACACCGACGCTTCCTTTCGTTAAAGTTGCTGCATGCTTTTCTGTATGAACGCCTTTCCCTGCTGCTTCTACGCCGTAAAGAGCGACCTCTTCATCGTGTACGAACGGATAAAACATGCCCATCGCATTACTACCACCGCCAATACAAGCAACGACTGCTTCTGGTAACTTTCCTTCTAACGCCTCATATTGTTTTTTCGTTTCATTTCCAATTACACTTTGGAAATCACGGACAATTTGCGGGAATGGATGTGGCCCGAGAACGGATCCCATAATGTAGTGTGTATCGTGCACGTGTGAAACCCAGTAGCGAAGCGCCTCGTTCACTGCATCTTTTAATGTGCCGCTACCTGCCGCTACACTTTCTACTTTCGCTCCGAGTAATTCCATTCGGAACACATTTAATTTTTGACGTCTCACATCTTCCTCTCCCATAAAGATGACGCATTCTAATCCGAGTAGGGCACATACAGTAGCAGTTGCCACTCCGTGTTGTCCTGCTCCTGTTTCAGCGACAACTTTTTTCTTGCCCATTCGTACTGCAAGTAGTGCCTGACCGATTGTATTGTTAATTTTATGAGCTCCTGTATGGTTCAAATCTTCACGTTTTAAATAAATCTTTGCACCACCGCAATACTTCGTCATATTTTCAGCGAAATAAAGCGGTGTTTCCCTTCCAACGTACGTTTTTAAATAATGATTTAATTCCTTTTGAAACGCTTCATCTTGCATTGCTTCTTTATATGCTTCTTCTAGTTCTAATACAGATTGCATTAACGTTTCTGGAACGTATCGTCCTCCGTATATACCGTAGTGACCTTTTTCATCTGGATATGCGTAGTTCATTTGGAACACTCCTTCGATTTTATAATAAATTGTTTTATTTTCTTTAGATCTTTCTTTCCTTCTGTCTCTACTCCGCTACTTACATCGACCATATATGGCCGAACAGTTCGAATTGCTTCTTCTATGTTAAGGATGTTTAATCCACCAGCTAATATCGTTTTCTTTCGCAACTCTTTTGGCATATGCTCAAGTAATTCCCATGAAAATGTCTTTCCATTTCCTCCATGAAACTTTTCTTTCGGGCTATCAAACAATATATAATCCGTTTCATATGCTTGAGCGCTTTTCATATCACTCTCTGAAGTTACTCCTAGCGATTTTATAGACGGAATATTCAATCTTCTAATTTGATGATTCTCTTCATCCCCATGTAGTTGCACATGCGTTAACCCGCACTCATCTGCAATCTTCTGAATCACTTCAACTGATTCATTTACGAAAACCCCGATTTTTAATACGTGTGCTGGAAGCTCCCCAATAATTTCTTTCGCTAGCCCCAGAGTAATTTTCCGCTTACTTTCTGCAAAAACAAATCCGATTGCATCTGCTCCGTATTCGCAAGCACATTTTGCTGTTTCAACATCAGTAATACCACAAATTTTCACTTTCATATATTCACCTTACAATCTTCAAAAAAGCTACTAATAGAAGATGATGTCATAAGTGCCTCTCCAACTAATACACCTTTTGCCCCAGCTCTTTTAACGCGGGTAATATCTTCTTTTGAATGAATGCCACTTTCACTAATCCAAAGTAATTTCTCCTCATTCAATCGTTTTCCTAACTTTTCAGTTTGGCTTAAATCTACTTCGAACGTTTTTAAATTACGATTATTAATGCCAATAACATGTGGATTTAGTTGGATCGCAGTTTCTAATTCCTGTTCATCATGAACTTCAACAATCGCTTCCAATCCTTTTTCTAACACGTAGCTATACAACTCTTTTAACTTTTCTTTCGTTAACGCTGCTACGATTAGTAAAATAATATCTGCTCCCGTTTCATACGCTCTATCGATTTGAATCTTATCGATTATGAAATCTTTACATAAAAGCGGAATGTTACTTTCTTCTCTTGCTGTTTGTAAATCGTGAAACGATCCTTTAAAAAATTGACCATCTGTTAAAACAGATACTGCTCCTGCCCCGCAGTCTTCATATGTTCCCACTTGTTTTCGTACGTCAACGTGTAAATTGATATCTCCTTTTGATGGTGATGCTCGCTTTACTTCTGCAATGACAGTAAACTGCTGTAACGCTTCTACAAGTGAATGTGTCTTTCTTTTTGTTTTGACTGGTGTATACGTTTCATATAACTCCGCAACTTCCTTTTTCTTCTGTTCTACAATTTTATCTAAAATCGTCCCCACTTTAGTTCACCCTTTCTAATTTTTCGTTGCTTGCTGCAATTAATAAGTTTAATTTGGTTAATGCTTTTCCAGAGTCAATGCTATGTGTTGCTAGTTTAATTCCTTCTTCAATCGTTTCTGTTTTTCCATTTGCAAAAAGGGCTAGACCTGCATTTAATAACACTGTATCGCGGTAAACACTCTTTTCTCCACTCAATACGCCGACTGTAATCTTTGCATTTTCTTGTGAATTCCCCCCTCTAATTTCTTCATTTTTCACTCTTGAAAAACCATAATTTTCTGGATCAATATTCATTTCTACTATTTCATTATCTTTTAAAAGGACTACTTGATTTTCCCCTTGTAATGACGCTTCATCTAAAAAACCACTTCCATTTACGACAAGCGCTTGTTTCCGGCCTAACTTTTGTAATACTTGTGCAACTGGTAATAACATATCTCGTTTATAAATACCGACAAATTGTGTTTCTAAATTCACTGGATTTGTTAAAGGACCAATTAAATTAAAGATTGTCGGCACGTTTAACTCTTTTCTTATTTTCATAATGCGCCTTAGTGCTGGATGCATTGCTGGTGCAAATAAGAAGGCAATGCCCACATGCTCTAGTAAATAATCAATCTCGTTTGGCGTACTACTAATATTTACACCTAGTTCTTCTAATAAGTCTGCACTTCCTGTTTTACTAGAAACGGCACGATTACCATGTTTTGCAACCTTTACACCTGCTCCTGCCAGTACGAATGCTGATGTTGTGCTAATATTAAACGTTTGAGCACCGTCACCACCCGTCCCGCAATTGTCCATTGCTCCTTGTATATGGTTCGAAAACGGCAATGCCTTTTCGCGAAGAGCTCGAACGAGACCGTATATTTCTTCTGCAGTTTCACCTTTCGCTTTCAGTAAGACTAAGAAAGCTGCAATTTCACTTTCTAATATGTTTTCACTTAATAAAAGTAGTCCTGCTTTATACATTTCCTCTTCTGTTAAATGTTGACCCTCCACTAATTTACGAAGATAGTTATTCATACTCTTTCCTCCTCTTTTACTTCTGTTAAAAAGGCACGTATTAACTTTCCGCCTTCTTCTGTTGCGATTGATTCCGGATGAAACTGTAATCCGAAGAGCGGATAATAATTGTGACGGACTGCCATTATTTCTCCGTCGTCCATCGCTGTCGCTAATATGTCAAAACAATCTGGCAAGCTCGTTTGCTCTGCAACAAGGGAATGATAGCGCATCGCCGTCAGCGGCTGTGTAACGTATGAAAAGATTGACGTTCCGTTATGTTTCACACGCGATGTTTTTCCGTGTTTAATACGTTCTGCTCTAACAATGTCTCCTCCAAATGCGGCTATGATCGCTTGGTGGCCAAGACAAATCCCTAATATGGGAACGTTCTTATAAAAATGACGAATCACTTCGATACAAATACCAGCATCCTCTGGTTTTCCTGGTCCTGGTGAAAGCACAATTCCTGTTGGATTCATCTCTTCTAGCTGTTCTATCGTTATTTGATCATTTCTTACGACTACAATATCTTCTTCGTATTCACCTAACAGTTGATACAAGTTATAAGTAAATGAATCATAATTATCAATTAGTACAATCATTTCATTACCTCCAATAGCGCTCTCGCTTTATTTAATGTTTCTTCATATTCAGCTACTGGATCTGAATCGTAAACGACTCCTGCTCCGGCCTGAACGTATGCTTTTTCATCCTTTACGACCATCGTTCGAATGGCAAGTGCCATATCAAGATTCCCTGAAAAACTAACGTATCCAACTGCTCCGGCGTATACGTTTCTTTTTTCATTCTCTAGCTCATTTATAATTTCCATCGCTCTAATTTTCGGAGCTCCAGAAACTGTCCCTGCTGGTAAGCAATACGCTAACGCATCAAATCCGCTCGTTTGTTTTCGCAATGTTCCGTAAACTTCAGATACAATGTGCATAACGTGAGAATATTTTTCTACTTTCATATATTTATCTATCGTCACGGATCCAATTTCACTCACTCTGCCAATATCATTTCGCCCAAGATCTACAAGCATCATATGCTCCGCTCGTTCTTTCTCATCTTCCAACAGTTCTTTTTCGATTTCCTCATCTTCCCTCTTCGTTTTCCCCCTCGGCCTCGTACCAGCAATTGGATTCGTCATCACTTTATTCTCCCTTACTGATAGCAAACTTTCCGGTGAAGAACCGAGTACAACATAATCTTGAAAATCGATATAGAACATATATGGTGATGGATTTGCAATTCGAAGTTTTCGGTATAACGCGAATGGATCACCAATACATTCACTTTGCAAACGCTGTGACAGTACGACTTGGAATATGTCCCCAGCTCTTATATGTTCTTTCGCCATTTCTACCATCTCACAAAACTCTTTTTCCGTTATAGAAGAAGTGAATGATAATGTGGATTGTATTGCATTTACTTCAGCTTCTTCTCCTTGTAGCACTTCCTCTTTGTATACTCGTAGCCTTTCGTATACTTCCTCATAATCTGCTGAATCATCTTCCCTGCATACATATACAAACGACAACTTTTGGCGTAAATGATCGTAAACGATAAACTCACGATATAGTAAAAGGTGTACTTCCGGAATATTTAATGGGTCGTGTAAATCCGCTCCAATGTTTTCATACTGCCGAATGACATCATATCCAATATAACCAACTGCTCCTCCGCAAAATGGAAATGGGCTATCTACTTGTGATGATGCGATTACTTCTTCTAACACTTGTAGTACGTTACCTTTTAACTTTTCTGTTTGCCCATATATCATTCTTTCTACTTCCGTACCAACGCTTGTCACCTCTCCATAAGGATTACATCCTAAGTAAGAATAACGCCCTTTATCTTGATGAAGCTGTGAACTTTCTAATAAAAATTTCTTCTTCCCTTTCATACGTCTATATAAAGAAATTGGCGTAATGCTATCTCCTTCTTCTTCAGTGATTACTAAAAATGTCTTTCTCTCTCTTTTTTGTTTTATAAATTCTTCTTTCGTCATCATGTCCTTCACCTCACTCTGAAAAATAAAAAAGTCCCCTACATATCGAAAATATGTAGAGGACGATAAATATACCGCGGTACCACCTCGTGTTGGATGCAAAAGCATCCCGCTTTGTTCAGGTACAAAATTTATACCTTATCCTTGTAACGGCGGAACCCGGGTTGCCTACTGAAAATAATTGTTCAGCATACCTCTCGTAAGCCCATTCCGTATATGGCACCGTACCGGGCTCCCACCTATTCCCGGCTCTCTGTAACGTCTCCAATATACGTACTCTTCTTACTTAAACGATTTCATTTATTTAATTTTTTATACACAAAAAGGGAGTACTCATCCTATAGAAAGGACGGGTACTCCCGTGGTGCCACCTTAATTCGTTACAAATGTAACGCACTTTACCGTATCAAAAACAATACGTGTCTCTTGTATCGATGAGATCATGTCGCCAAAGCCTACTTCTTTCGTTTCGGTTTGGAAGCTCCGAAGCCCATTCCACATCAATTCCATACTGATTCGCACCAACCATCAGCTCTCTGACATGTTCATCATGTGTACTCTTCTTCATCAACGCTTGCATTTTTTTAAGTTGCACTTATTATAGACCTGACTTTTTTCACAAGTCAATACTTTTTTAAAAAATTTATTTTTCTTTCCTTTCAATATTATATTGACAAAACAACCTCTTTTTATGTAAATATAATAAATACTCTATTAAAAATAAGGTTTTTTGTATGAATATTATATATTAAAAAAGTAAAATCACATCAAAAAACGCTTACATTTCTGAAAATTCATATTTCTATATGGATTTTTCAGAATAATCATGATAGATTATAAAGTGAAACTTTAATAAGTGGGGGTTTTGTTCATCCCCCACTTATTATTAGTTGAACTAATCGGGCATTTACGGGCAGTTGATCTCCCACCTAACTTCCTTGCCCATCCAATTTTAAGGTGGGAGTTTTACTGCCCGTTCATGCGGGATAAATATGCATAACGCATCAAAAGACATGACAAAAGAAAGGGGAACTACATGAGTACGCAGATGTTAATTTTAACTTCTATCTCTATTTACATGCTCGGGATGCTAATTATCGGCTATTTCGCTTATAAGCAAACATCCAACTTAACAGATTATATGCTTGGCGGGCGTACACTAGGCCCCGCAGTAACAGCATTAAGTGCTGGAGCAGCTGATATGAGTGGTTGGCTTTTAATGGGCTTACCCGGTGCAATGTTTAGCGTTGGATTAAGTAGTAGCTGGATTGCGATTGGCCTAACATTAGGCGCATATGCAAACTGGCTTTATGTCGCTCCTCGCTTACGTACCTACTCTGAAATTGCAAATAACTCTATTACTATCCCAGAATTTTTGGAACACCGTTTCCACGACAAATCCCATATGCTACGTTTAGTATCTGGACTTGTTATTATGATATTTTTCACGTTTTATGTAGCTTCAGGATTTGTCTCTGGTGCTGTATTATTCGAAAATTCATTTGGACTCAATTACCATGTTGGTCTTCTTATCGTTGGTGGAGTTGTCGTAGCTTACACATTATTTGGTGGATTTTTAGCTGTAAGTTGGACAGACTTCGTGCAAGGAATCATTATGGTAGTCGCTCTTATTCTTGTTCCAGTCGTAACAATTATGCACGTAAATGGACTTGGTCCAGCATTTGAAACAATTAAATCTATCGATCCGGCATTATTAGATATTTTTAAAGGTACTTCTGTATTAGGAATTATTTCATTATTCGCATGGGGCCTTGGTTATGTTGGACAACCACATATTATTGTACGCTTTATGGCGATTTCTTCTGTAAAAGAAATTAAAAGTGCACGACGTATTGGTATGAGCTGGATGATTTTCTCTGTTGCTGGAGCTATGTTTACTGGCCTTATCGGTATTGCATACTATTCAAAAGCAGGTTTAAAACTTTCTGATCCAGAAACGATTTTCGTTGAACTTGGCACTATTTTATTCCATCCACTTATTACTGGATTTTTATTAGCAGCTATTTTAGCAGCTATTATGAGTACAATTTCTTCTCAACTTCTCGTTACTTCGAGTGCAGTAACAGAAGACTTATATAGAACATTCTTTAAGCGTGATGCTTCTGATAAAGAACTTGTATTTGTCGGTCGTATGGCTGTTCTTGTTATTGCTTTAATTGGATGTGCATTAGCACTTAAACAAAATGATACGATTTTAGCTCTTGTTGGATATGCTTGGGCTGGGTTCGGTTCTTCATTCGGACCTGCTATTTTATTAAGCTTATATTGGAAACGTATGACGAAATGGGGCGCGCTTGCTGGTATGGTTTCTGGTGCCGCTACTGTTATTATATGGACTCAATTCAAATTCTTAAAAGATTTCTTATATGAAATGATTCCAGGTTTCGCTATTAGTTTACTAGCTATCGTAATTGTTAGTTTACTAACACAACCTTCAAAAGAAGTTGAAGAGCAATTTGAGAATTTCGAAAAACAACATAGTCATAATCTATAAAGGGAAAGCTCTGCTGTTATCGTATCAGCAGAGCTTTCTTTATATCAAAGTTCGACGATCTTCTGCTCGAATTTAACAATTTCTTTATGTTTCGTTAAATTAAACGTAACACTACTCCTTTATAGTATTCCTATCAGCACTTATACAGAAAGGGGACTCCAATATGTTAGCAGCTTTCCAGCAACAACAAACACGAAAATTTTCACCTATCACCAATACTTCTGCGTCTTGTTTGAACATACAACCTAATCCACCTAAAATTACAATTGCTCCTTCTGTTATTTCAGTCATCGGTGTTCATATGGAAAAAAATAAGTTAAAAGTAAGAACTGGCCAAAGCACTGAGTTATCAGCTTCCGTTTTGCCAATGCAGGCAACAAATAAAGAACTTCTTTGGACGAATATGAATGCTGATGTTATCACACTGTATCCAAAGGGGGACACGGTAACGATTACTGGAAAAAGTGCAGGTAGAGCAGTCGTAATTGTCACAACTGCTGAAGGAAAGTTCCGTGACCTATGTATCATTCACGTACAACCTTATATGACAAATCCAAAGTAAAAGAGTGGCTACGAAGCCACTCTTTTACTTTATTTCAATGTGTGGATTTTTACTTTTAACAAGATTGATGAATTGCTCTTTATCTTTAGGAGAAATAATTTCTGTTTGATGTGCACCATAAACAATTTCAAGTCGATCAAATGACAATGCATGGGCTGCTATTGGATTTTTTGTATTTAAAACTTGTTTTATATCTCGTATAAATATGCGCTTTTTAACGAAACCTGATCTAATTGTAATTGTTTCTTCTCCGACGATGTATTTTGTCGAAAACCAACTCCAAATAAATAATATCGCTAATGAAATTGTAAAAAATAAAAGAAAATATTCTCTACCTGCAAATAGGGGAGCAAAACACGCTCCAATGACAACGAAAAAAATCGGATATAGCCATACATCTTTTTTTGATGGGAATTCCATTTCCTTCCCCCTTCCACACCCGTATTTATATAAAACAAAAAGAGAAGTATCACAACTTCTCTTTTCTCCTCTAACATTATAATTCCTGTGTATACGCCGGCTCGTTTACTACATTTTTTGCTGTTCGTTTTTGTTGCTGTAGTAAGAAAACAGATACACCAAATAATACGAGCATGCTACCGATAATTTGCATGGCATTTAGTCTTTCACCGAGTAAGAAGAACGCTAGTATAGATGCTCCAACGGGTTCTCCTAAAATACTCATTGAAATTGTTGTTGCATTTACGTAGTTTAATAACCAATTATTAATGACGTGTGACACTGTCGGGACAACCGCAAGTAAAAGAAAAACGGTCCAATCCCACTTCGTATAACCTGTAAAAGGCACTTGCAATACTATATTATAAATTCCCATAAAAATACCTGCGAATGCAAAAACTGTAAAGCTGTAAATCCAGTGTGATACTTTCTTTACTGTCGTTTGCCCGATAAATAAATAACCGACAACCGCTATTACACTTAAAAAGGATAATATATCTCCATAAATTGCTTGTTCACTTAGCCCTAAATCTCCCCAACCAATACACATTACGCCTAATATCGCAATTCCCATCGTTGCAATAGCTGAGTATGTTGTTCTTTCTTTAAATAAGAAAAAACCTCCAATTAAAGATACGATTGGTTGAAGCGCTAAAATAATCGTCGAACTCGCAACTGTCGTATGCTTTAAAGATTCAAACCATAATAGAAAATGAAGTGCTAAAAAGAAACCAGATCCAATTAAAAATCCCCAATCTTTTATTTGAATCTTACTAAACTCTTCCCGTTTTTTCCATACGATAGGCAGCATAATAAGTACGATAATCCATAAGCGGTACATACTTAAAATAGAAGATGGTGCTGAGGACATCTTTACAAAAACTGCTGCAAAAGAAATGGCAATTATAGAAATAGCTAATGGTAGTGCGATTGACTTTTCTTGTTTCAAATCCTGTCTCCCCTCTCACCTGTCAAAAATCCCACTTCATTATATCCGTTTTCTTTCGTGACTTAAATACTAATTTTTTAGATTCTTCGTACCATTATGGTAAAATAGAAATTAAGGCACCAATTAGTGAATATTTATTTCCTTTTTCACTACAAGCGTCGCTCTTACAATCGTTACAGTAAATTTTTATTTAGGGGGATCTACATGAGTCAAACAATAGGGAGAATTGAAGAAATTTCATTTTATAGCGCATCACTTCAAGAAGACGTTACACTTCTCGTTTATTTACCAGTAAATTACACACCACTGCACAAACATACAGTTGTAATTGCACAAGATGGTAGAGATTATTTTCAGCTCGGTAAAGCGCATCGTGTAATTGAGCGCCTTCGTGAAACTGAAGAAATTGACCGTACAATTATTGTCGGTATTCCATATAAAAATGTACATGATCGTAAAGAAAAATATTTCCCAAATGAAGTAAAAAATGCTGCATATATACGTTTCCTTGCTCATGAACTTGCACCATATATTGATGAAAATTATCCAACGTACCAAATGGGAAAAGGTCGTGTTTTAATTGGTGATTCTCTTGGCGGAACAGTTTCCTTTATGACTGCACTTATGTATCCGCATACATTCGGTAAAGTCGTTATGCAATCACCATTTGTGGATGAGACAGTAATGAACTTAGCAAAAGACTTCAAAGATCCACAAGCATTAGAACTGTATCACGTCATCGGCACAGAAGAAACGGCTGTAAAGCGTACTGATGGACAAGTATCTGATTTCGTAGAACCGAACCGTGAGTTAAATACACTTCTTACAGATAGAAATTTCATTACGCATTACGAAGAGTTTGAAGGTAATCATACTTGGAAATATTGGCAAACTGATTTACCAAAAGCCTTCTCTCATATTCTATCAATGAAATAATAGAGAGCAGTATTCAGAATAATTTGATATAATAGACGAAGAGATCTATTTATCTCAAAATCTAACTAGACTTACAAAGGGAGGAATTGGAACATGAAATTAGGCATTGTAATTTTTCCATCTAAAATGATTCAAGATAAAGCGAACGGATTGCGTAAGCGTTATGACCCACACTACGCATTAGTTCCGCCACATATTACATTGAAAACACCCTTTGAGACGCAAGATGAACAATTAGAATCGATTGTAAACGAGCTACATACAATCGCAGGTAAAACGAACCCTTTCACCCTTCATGTTGGGAAAGTCGGTTCATTCGCACCTGTTAATAACGTCCTTTATTTTAAAGTAGAAAAAACACCTGAACTTACTTTCTTAAATGAAGAAATGCATGGCGGGTTATTCACGCAAGAACGCGAATATGCTTTCGTACCTCACTTAACAATCGGACAAGGCTTATCAGATGCAGAGCATGCTGATGTATTGGGGCGATTACGTATGAAAGATTTCTATTATGAACAACCAATTGATCGTTTCCATCTTCTATATCAATTAGAAAATGGAACATGGACTGTACACGAAACATTCCATCTTGGAAAGGGGAACAACTAATTTGCACGCACAGATTGTACAAACGGACGAACAACTAAGAGATGCATTCTCTGTACGTAAACAAGTGTTTGTAAATGAACAACGTGTCTCTGCTGAAGAAGAGTACGATGAGTTTGAAGAAACTTCAACACACGTTGTTATATATGACAATGATGTTCCAGTTGGTGCTGGACGTTTTCGCACCCTTGATGGTATAGGAAAAGTGGAACGCATTTGCGTGCTAGGTTCCCATCGAAAAAAAGGCATCGGAAAAATTGTTATGGATGCGCTTGAAGCGTATGCAAAGGAAAATTCGCTACCAAAATTGAAACTTCATGCTCAAACACATGCTGAAGATTTCTATAAAAAACTTGGATATGTAACGAGTTCTGATGTATTTATGGAAGCAAATATCCCGCACGTCGTAATGATAAAAGAATTGTGATTTGAAAGCAGGAGGTGGCCCCTCCTGTTTTTTTACATTGCTATTTTCTTTTTCTTCCGCTAAAGTTAAATGTTGATGCTATAGTTTTGAAGGTGAATATATGACACAAGAAAAATTTTCACAAAAATCGTTAACACACGCTGATATTCCGCGTGCGACATATCATACTCCGAAAACATCTACCCATTTAATTATGGAAGAAGATGTAGATGCGGCTTATTTCCGCGCTCTCGAACAACAAAATGTTTTTTTAAACGAAAAACAATTAGAAGCCGTGCGCACAACAGAAGGTCCTGTTCTTACACTAGCTGGTGCTGGAAGCGGGAAAACATCTGTTTTAACAACTCGCGTTGGTTATTTAGTAAATGTAAAACAAGTTCATCCAAGAAATATTTTATTACTTACATTTACACAAAAAGCAGCTGAAGAAATCCGAAGTCGTGTTGCAAAGTTACCAGGTATGAATCATGCAGCAAGTAGCTACGTTGTTGCTGGTACATTCCACTCTGTTTTCTTAAAATTGCTTCGTAGTCAAGGGTATAATCAGCAAATTTTAGCAAATGAAAAACATAAACAAATTATGATAAAGAAAATCTTAAAAGAATTGCGTTTAAAAGACGATTATGATTCGGAAACGATCCTCGCGATGATTTCACTTGAGAAAAACAAATTAAATCGTCCGAAAGATGTAAAGGCGAAAACGCCAGTCGAACAAGAATTTAAAGAAGTATATGAACGTTTTGAAGAGGTAAAACAACGATACAATTATATTGATTTCGATGACATCTTATTGGAAACATATTATATGTTAGAAAATAATGCTCCTTTACTAACTCAATTACAACAACGTTTTCACTACATTGAAGTAGATGAGTTTCAAGATACATCCTATGCACAATATGAAATTGTAAAATTGTTAGCCACGCCAAGAAATAATTTGTTCATCGCAGGTGATGATGATCAAGCAATTTATGGCTGGCGAGGGGCAAGTCACCAAATTATTTTATCTTTTCCAAAAGAATTTGATAACACAACAATCATTGCACTAAATACGAATTATCGATCCAATCCCTTTATCGTCGGGCTTGGAAATGAAGTTATAAAATTAAATCAAGAACGTTTTGATAAAGAGCTATACTCCGTTCGCGAGGAAGGTGTACAACCTTTTTATGCAAGACCTGCTACAACTCTTGATGAAGCAAATCAAATTTTGCAGCTCATTCAAGAAAAAGTAGATAGCGGTGACCGAAACTATAAAGATTTTTGTTTACTGTATCGCACACATTCTGTAAGCCGTTCGTTACTTGATCAGCTTACCATTCATAAAATTCCGTTTATTAAACACGGGGCGAGCCAATCATTTTATGAACATTCTTTAATTAAGCCTGTATTAGATCATTTAAGACTCGTGATTGAGCCGTTTCGACTAGAATCACTTTCAAACATATTGCCGACGATGTATATCGGACGTGATGATTGTATTTCATTTATTGAACGTGAACAATGGAAATATGGTGAAGGCCGTTTTCCTTCTCTTCTTCATTTCTTATTATTAAATCCGAGCTTAAAACCTTTTCAAGTGCAAAAGGTAAATGAGCGCATCGATTTTATTAAATTTATTAAAGAATTAGAACCGAAAAAAGCATTAAAAGAAATCATACATGGTAAAGGAAAATATTTAGAGTACTTACAAAGTAACGATCGTTCTTCCTTTACGATGCATAAAGACATACAAGAAGAAATGTTGGAAGAATTAATGGAGTCTGCAACTCGTTTCACCGATATTCCAGCTTATTTACAATTTATCGACGAGGCGATTCAAGGTCAAAAGGAAATGGAAGCATTAAAAACAATGCCGCAAAAAGATGCCGTTTCACTTATGTCAATTCATAACGCAAAAGGCCTTGAATTTCCATGTGTCTTTTTACTTGGAGCGAGTGATGGAATCCTGCCCCATACTTCTTCTTTAAAAGATGCAAATGATCGTATTACGGAAACTTCTGAAGCGTTAGAAGAAGAACGCCGATTACTGTATGTCGCCATTACACGTGCGAAAGAAGAGCTTTACATTTCTTCTCCGCAATTTTTCAGAGGAAAGAAATTAGATATATCTCGTTTTTTATATACTGTGCGAAAAGATTTACCTGAAAAGACATCCACTAAATAAGGATGTCTTTTTTTATATCACATTATGTACATCCCTCCTATATAAATTCCTTGTTTTTATCGTGAGAATTAACGTAATATCAGCCATATCCCACTCATATTGTAATAGTGTATGTCAGAACTCACGATAAGGAGTGAACATAATGAGCTGCAATTGTAACGAAGACCATCATGAACATGATTGTGATTTCAACTGTGTATCGAATGTCGTTCGCTTTATACATGAACTGCAAGACTGTGCAACAACAACATGTGGATCTGGTTGCGAAGTTCCATTTTTAGGTGCACATAACACTGCATCAGTAGCTAATACACGTCCTTTTATTTTATACACAAAAGCCGGAGCACCTTTTGAAGCATTTGCACCATCAGCAAGTCTTACTAGCTGCCGATCTCCAATTTTCCGCGTAGAAAGTATAGATGATGATGATTGTGCTGTATTACGTGTATTAACTGTAGTATTAGGTGATAACTCCCCTGTACCACCTACTGACGATCCCATCTGTACGTTTTTAGCTGTACCAAATGCAAGATTAGTATCAACCTCTACTTGCATTACTGTTGATTTAAGTTGCTTCTGTGCGATTCAATGCTTACGCGATGTTACAATTTAAAACTAAATAATGCGTTAAGTATGGATTGGGTGGCAGATAATTCTGCCACCCAATCCATGCTTAACGAGTATTATTATGTAAATTTCTTAAAATTGGGAACTTGTCTAGAACATAGAACCTGTCCTTTTCATTAACTGAAAGTAGAAACAGATAAAGGAGTGAAAAACATGTTCTCTTCTGATTGCGAATTTACTAAAATTGATTGCGAGGCAAAACCAGCTAGTACACTACCTGCCTTCGGTTTTGCTTTCAACGCGTCTGCACCTCAGTTCGCTTCACTATTTACACCACTACTATTACCTAGTGTAAGTCCAAACCCAAATATTACTGTTCCTGTAATAAATGATACAGTAAGTGTTGGAGATGGTATTCGAATTCTACGAGCTGGTATTTATCAAATCAGTTATACATTAACAATTAGTCTTGATAATGCACCTGTTGCACCAGAAGCTGGTCGTTTCTTCTTATCATTAGGTACGCCAGCTAACATTATTCCTGGATCAGGTACAGCGGTTCGTTCTAACGTTATTGGTACTGGTGAAGTAGACGTATCCAGCGGTGTTATTCTTATTAACTTAAATCCTGGTGACTTAATTCAAATTGTACCAGTTGAGTTAATTGGAACTGTAGACATCCGTGCAGCAGCATTAACAGTTGCACAAATTAGCTAGTAAAAAGCGGTATTTCTAATACAGAAATACCGCTTTTTATATGTATAATAAAAAACACTCACAGTAACATGAGTGTTTCATTCTTCATAGTGTTTTATTGTGTTCTTCTTTTTCCCACAATTGCATCCCTTTTTCTTCACAAATCCTTGTTGTTGTAATTGTTCTTGATATGCCTGTTGTTGTGCATGGTGCTGTTGCTGTATTTGATACCACTGCTGCAGGTCATATGAATTTTGCCTAGGATTATTGCTCACAGCAAACATCTCCTCTACTGTCAATTCTGTCTATTTACTATATGAACAACTCTTTATTTCCGTTCCCTCATTCTTTTAAACTCCGCTTTTTCTCTTATTATGAAAATATATTATTCTCCCATAAAATATCCTGTAATCGTTTCAATGATTGCTGCTGCTCCTGCAATAGCTAATAATGCAAGTAACGGCTCCGCAACGATAGGAATCCAATTATATAAAACTAATAAAAAAGCACTAACCCATACACCTGTACACCAATAACAGCTTAATAATTCGCCAATCCACTTTCTTAATCCTTTACCTTTCACTTTTGTAAACGTTGATACACTTCCATCTGGCTCCGTAATCTCTAATTCATCAATAAATGGTCTTCGCAAAAAGGCTGTAATTTTATCATAAACAATTAAACGAGTGAGCCTAAAGGCTGCTAACGCGAAAATAAAAAATAAAAGCCAGCTTGTAAATAGCATAATTCCACCTTCCCTTATCTTCTTTCGCCTATTTAAAAAAAAAGGTCTTGAGATTGTGACCAAATCTCCTCGACTCCAATATCTTATTAATGTAAATACAAACAAGAAGATAAGGAGTGACATTAATGAGTTGTAACGAAAATAAACACCATGGCTCTTCTCATTGTGTAGTTGACGTTGTAAAATTCATCAATGAATTACAAGATTGTTCTACAACAACGTGTGGATCTGGTTGTGAAATCCCATTTTTAGGTGCACATAACACTGCATCAGTAGCAAATACACGCCCTTTTATTTTATACACAAAAACTGGAGAACCTTTTGAAGCATTTGCACCATCATCAAGCCTTACTAGCTGCCGATCTCCAATTTTCCGTGTGGAAAGCGTAGATGATGATAGCTGTGCTGTGCTACGTGTATTAACTGTAGTATTAGGTGACGGTACTCCGGTACCACCTGGTGACGATCCAATTTGTACGTTTTTAGCTGTACCAAATGCAAGATTAATATCTACAACTACTTGCATTACTGTTGATTTAAGCTGTTTCTGTGCGATTCAATGCTTACGCGACGTTTCTATCGTAAAGTAAACTAAAAAACTATTGGGGTGGTAGAAGCTTTCTACCACCTTTACATATTTAAAAACCGGCCATACTAATCGATTGGATATCATCTATAGACAACCTAATATCTCTCATGCTATTTTGCGGCATAATAGATACAATACCATTACGATACGATATGATCGATCCAACATAAGAAACTGTAGCTGTTTTTATTCTGCACCTTACTTTCGGAATGTAATGAGGGCGGTTTAATAAAAAATGAATTTTTTCATCATTATTCATATCCTTAAATGATTTATTATACGGAACAGTTCTTACTTGTTCTTGTTGTTCTTGTTGTTCTTGTTGTTCTTGTTGTTCTTGTTGTTCTTGTTGTTCTTGTTGTTCTTGTTGTTCTTGTTGTTCTTGTTGTTCTTGTTCTGCGTGTGCTTCTTTTTTCTCTTCTTCTATTTTTTCTTCCACTTGCTGCTCTTCTTGTTGTTCTTGTTCTGTTACCTCTTCCACAGCACTACTTACAATATTTTCATTTCTATTACTTTGCTCTTTTTGATCTTCATTTCCAAAGTTTGTCAGGATAATCCTTTTTATTTTCGGTGCAGTAAGTTCTAAACTTACTTGCGCAATATATAACAACGGTTTTCCAACTGTTGAACTTTTATTTTTATTCTTCACACTCGTCCCTCCCACTTCCATACGTAGCTGAATAAATTGTGTACTATTATAGTTATATTCATCACGTGGTAAGAACTTTCGTTAAAAATCGTTCTTTCTCAGAACAAATAAAAAGGACAATCTCAGCATTTAGAGATTGTCCTTTAAAAATTAATATTATATTTATCCTAGGATATGATACCCTGAATCAACATGAATGTTTTCTCCTGTTACACCGCGAGCTAAATCACTGAATAGGAATACTGCTGTATCGCCAACTTCTTCTGGAGTTGTTGTACGACGAAGTGGTGCGCGCTCCTCAATTTCTCTTAAGATTGAGTTGAAATCGCCTACACCTTTTGCAGATAACGTACGAATTGGTCCTGCAGAAATAGCGTTGACACGAATACCATGTTGACCTAAATCGTTTGCTAAATATTTCACGCTCGCTTCTAATGAAGCTTTCGCAACACCCATAACGTTATAATTTTTCACAACACGCTCGCCGCCAAGGTATGTTAACGTTAAAATATTTCCGCCTTCTGTCATAACTTTCTTCGCTTCTCTTGCTACAGCTGTTAAAGAGAATGCACTAATATTTTGTGCAAGTAAAAATCCATCGCGAGAAGTATCTACAAATTCGCCTTTTAAGTCATCGCGATTTGCAAAAGCAATACAATGTGCTACACCGTGAATAGTACCTACTTCTTGTTTAATTGTTTCAAAGCAAGCTGTAAGTTCCTCATCATTTGTTACATCACAAGGTAATACAAGTGATTCTTGTCCTTCTAATGTATCCGCTAATTCACGAACATTTCTTTCTAAACGTTCTCCTGCATATGTGAAGATTAATTTTGCACCTGCATTATGCAAAGAGCGAGCAATTCCCCACGCAATACTTCTTTGGTTCGCAACGCCCATAACAACAAATGTTTTCCCTTGTAATAGTTCCATGATATATCCTCCCAGAAATACTTATACTTGTTATTAGTACCTGATACTATAATTATAGTACCATAAAACCGCTTAAAGGCAAACAAAAAAGTCATTAACAGAAATTTGTTAATGACTTTTGGTTTCTATAAAAAAGCGCTCTAATCCTTCTTCCCAAGACGGCATTTGTAAAAAACCATTTAATCGTAGCATGTTATGTTGAAAGATAGAATATTTGGGCCTCGCAGCCGCAGCCCCGAATTCTTCCGTTGAAACAGGTAACACATTCACTTTCATATTTGTATACGAAAATATCTTTTGTGCAAATTCAAACCAAGAGCATGAGCCTCTGTTTGATACGTGGTATGTACCGTATAAAGAAGTATGAATGAGCTTATTAATAACTATATTTAAATCCGCCACATACGTAGGAGAGCCAACTTGATCCGCTACAACAGATATTTCATCTCTTTCTTTTCCTAATCGCATCATCGTTTTCACAAAATTATTTCCATATTTACCATATAGCCACGATGTGCGAACGATAAAATATTTATTATGTAACTCTTTGACGAACTGCTCCCCAGCATACTTAGAGGCTCCATATATATTTATCGGCGCTGGACTATGAAATTCATCGTATCCCTCTGGTCTGGCGCCTTGAAATACATAATCAGTACTAATATAAACTAGTTTCGCTCCTACTAATTGTGAAGCGACCGCTACATTTCGAGCTCCGATTGCATTTATTCTATATGCAAGATCCTGTTCTTTCTCAGCATGATCTACTTTCGTATAGGCAGCACAATGAATAATTATATGTGGTTTTATTTCTTGTACCACTTGTTGAATTCGGGATATATTTGTCACATCTAATAACTTTTTATCAAATGGATATATATCATATTCTTCAGAGTTTAACTCTTCAAATAGTTGCTTTCCTAATTGGCCGTTTGCTCCTGTTATGATAACCCTCTCTTTCATTTAACATGCCCCTTACTGGTCTTTTAGTAGTTTCCACCATTCCTTATTCTTTTCATACCATTTCACCGTCTCTTGTAATCCTTGTTCAAACGTATATTTCGGTTCCCAATCAAATTCATTCTTCATTTTCTCTGCATCAATCGCATAACGACGATCGTGCCCTAAACGATCTGTAACATATTCGATATCTTTTTTTGTTTTTCCTAAAAGAGTAATAATTTGTTCCACAACTTCTACATTTGTTTTTTCATTATTTCCACCTATATTATATACTTCTCCTACACGTCCCTTATGCAGAACAACGTCAATCGCACTACAATGATCCGTTACATGTAACCAATCTCTTACATTTAAACCATCACCATATAACGGTAGTTTTTTTCCTTCCAGTGCATTCGTAACCATTAACGGAATTAATTTCTCGGGATACTGGTACGGCCCATAATTGTTAGAACAACGCGTTACTATAACCGGTAAGTGATATGTTTTATAGTAAGATAGAGCTATCAGGTCCGCGCTCGCCTTACTTGAAGAATATGGACTATTTGGAGCTAACGGCGTTTTCTCTGTGAATTTCCCTATTTTCCCTAAAGAGCCATACACTTCATCCGTTGATACTTGCACAAGTTTTATATGCGAATATTTTTTAACTAGTTCTAATAAAGTGACCGTCCCAATTACATTTGTATCATAAAAAGGAATCGGATTTTCAATACTACGGTCCACATGTGATTCAGCTGCAAAATTTACAATCACTTGTACGTCTCGCTCTTTTATAATATGTTCTAATAGCTCTCCATTTTGAATTTCTCCTTTTGCAAAAGAGTAATTCGGGTGATTCTGAAGAGATTTTACGTTATTTAAATTCCCGCTATATGTTAATGCATCGTAATTAATAATTTTATATGTTTCATAACTTTGTAGCATATAATGAACGAAATTACTTCCAATAAATCCAGCCCCACCTGTTACTAATATATTCATAAACAACGCTCCTACTTAAAAACTATCTTCATATTCCTCTAGTAATGGTAATATCTGATCCTTATCGGACAATATAGGATCGGTTACTGGCCAAGGAATTGCTAAATCTTTATCTTCCCAAAGTAATCCTGAGTCATGCTCTGCGCTATAATATTCATCTACTTTATACATAACGATAGTATGCGGAACAAGGGTGCAAAATCCATGCGCAAACCCTTTTGGCACTAGTAATTGTCGATGGTTATCTGCACTTAAAATATACCCTTTCCATTGTTTAAATGTTGGTGATTTTTTTCGTAAATCAACGATAACATCATAAATTGCCCCTTGCATAACTTGAATGAGTTTCGTTTGTGCTTTCGGTTTTTTTTGAAAGTGTAGTCCCCGAATCGTTCCTGCCTTAGCCGAATAAGATACGTTATCCTGTACAAATGAATACGTAATCCCTAATGTTTCTAGCACCTGCTTATTATAGCTTTCTGAAAAAAAGCCACGCTCGTCTCCAAACAACCTCGGTTCTAACAATTTTGCATCGATAAAATTTGTTTCTACGACTTTCATATTCTCACCTATTCTCCGTTAAACTGTTTCCCAAAATCAATATCCCGTGCTAACGTATTCGCCTTTTGAAGAGAAGCATGAGTTCCCGCATCAGTCCACCAGCCGCTCATTTCATTATAAGTAAGTACCCCTCGTTTTAAATACCAATTATTTATATCTGTAATTTCAAGTTCTCCCCGTGCAGAAGGTTTTAATTCTTTAATATAAGAAAAAACTTTCGAATCATACAAATAAATTCCCGTAACAGCATAAGAACTTTTCGGCTCTTTCGGCTTTTCTTCAATTTCAACTATTTTTCGGTTTTGAATATGTGCTACGCCAAATCTTTCGGGATCTTCTACAGATTGCAAGAGCACTTTCGCACCTTCTTTTTGATTTGCAAACTCTTCAACATACGGAAGAATATCATCTGAAAAAATATTATCCCCCAATATAACTACCATACGATCATTCCCGACGAAATCTTCACAAAGCCCTAACGCCTGTGCGATACCGCCCGCTTTATCTTGCACACGATACGTAAAGGACACGCCAAATTCATGACCACTCCCTAAGAAGCTAACAACATCCCCCATATGCTCTTTACCTGTAATAATCATAATGTCTGTAATATCGCATTGTTTTAGCTTATATACCGCATGATAAATCATCGGATACCGACCAACAGGAAGTAAATGTTTATTCGTTACTTTCGTTATTGGATATAATCTCGATCCAGTACCACCTGCTAAAATAATTCCTTTCACTCTGCATCTCTCCTTTATGATGGAGATAATATATCTTTGTAATGTTCTATAAACACTTGCCGGTACTTCTCATATGTATCCGCATCAAACTCATCCCCGTTGTAATGAATACACCATAAATTTGCTTGATTTGGGATACCGATTAAATAACCAGCCCTTTGAAACTCTAAAGACTGTGACACATCATAAAAGTGAAACCCTTGAAACAAATCTTCTCGCCACGGAATATCATACTGCGTTGCCATGAATAAACCATCAATTGCCTGAACTGACAAAAATGGTTGATTACCATAAAAAACCTGATCTAAATTTAATAATTGATAATTCTGTCTTCTGTATTCAATCACTTTCCCTACTAAATTTTTTCCTTCCCACCATATCCCGTTATTCGGTAAAAACTGAGCCCCAGCGACTCCTATTAAACCAAGCTTTTCATTTTCTTTAAAAAGAGATATAAGTGTAGAAAACATGTCTCGATTAATAAGATATGTATCTTGATGTATATACACTTTGTATTTCGCTGGATATGAAAGGGCTCGGTTGTATGCACTTGCCATACTTTGTGCATCTCGTATCGGAAAAATTTGTACGACATAGCCAGGGGGAACAAAAATGTTTCTGATTTGGCTCTCACATTGTTTGAAAAGCTCTTCATTATTTACACAAACAACAACTAATATTGTATGATCTTTCATTTTTGTCCCCCCTTTTATTCTTCCTTATTTACCTCTGACATATAGTGTTCCACAAATATTTCCCGATACTTCTCATAGTTCGTCATATTCACATCAAAATGATAATGGATACACCAAGCATCGCGCTGTACAGGTACACCGACTGTATATCCTGCTTTTTTAAATTCAAATGATTGAGATACATCATAAAAGTCAAATCCGTCAAATAAGTCTTCTCGCCACGGAACATCATATTGTGTCGCCATTAATAAACCGTCAATACATTCTACAGGAATAAATGTTTTTGATTCGTGATACGGTTGTTCTAAACTTGCCATATAAAACAAATCATTCATATAACCAATGACCTTTCCTACAATTCCACGCCCTTCGTTCCATACACCAGTTGGAGGAACATATTGCGCTCCAACCATCCCAATCATACCAAGGTGTTCATGTTCCTCAAATAATTGAAGTAATCCGTATAAAAAAGCTCTATTTATAATAAAAACATCTTGATGTAAATACACTTTATACTTCGCTGGATGCGAAATGGCTTGATTGTATCCACTCGTCATACTTTTCGCATTTCGAATCGGCATAAATTGGACAATATACCCTGGTGGTACTAACAATTGCAATATATGTCGCACGCAGTTTGCATACAATTTCCGATCATTTATACATGTAACAAATAATATTGTTTTGTCTGCAGCACTCATAATTGTGATTTTTCAGCTTCAATAATATACTGAAATACAACTGTCTCAGCCATGAAGCCACTTCCAAGACGATATTTTTTACAAATTCCATATAACTCCTCAATAAGTGGCTCATACATTTTATGATCAACATATACACGATCTACTTTACTAATAACATATCCTGCTTTTAAAAACATTCTTAGCATTTCATTAAATGTAAAGAAACGAATATGTGTTTTATCTAATAAACCATATTCTGTATACGTCCAATTTCCGGCAAGTAAGGGAGCTAATACTGAAATATGAGCAACGTTTGGTATACTTGCTAAAATCACACCATTTTGCTTTATATATGGCTTAACCTTTTCAATCACAGCCCATGGATCAAATAAATGCTCTAATACATCTCCAAATAGGATGCAATCAAATTGCCCCTCCTCATAAGGAAGATCTATTTTTTCTATATCCCCTAAAATAACATGATCTAGTCTTTCTTTCGCTTTTTCTGCAGCCTCTGGAAATGCCTCGATTCCTGATACACGTGTACCATTTTCTTTAATAGCTGCTCCCAATGTACCGCTCGAGCAACCAATATCAAGAACTTCTTTCCATTCCTTTTTTATATGCTTTAATAAATTCGGATTCGCTGCATTATAATAATGCTCGGATTTTTCTTCATATAAAGAACTTTTTTCGCGATTCATTTCACACACTCCTTATGCAAATTGAATTAGAAATATAAATCTCATATGAATTCTATAAAGTGCAGATTTTGTTCATCCCCCACTGATTATTAGCCCGCAAATAGCTTTATAAAATTTTTTATCTATATTGGTTTCGTTACTGATACTCTAATATATAACCAATCTATTAGAGTTAGAATAACGATAAATCATTTCTAAAAAACGAAACCTATTACGCTTTATATGGTTTATCAAAAACTCCCCGAAAATATTTACGGTTATATTCAATTGCAGCATTATTCGGAACATAAGAAGCTGCTAATTCATTGTAATAATACGCTTTATCCTGCTCCCCTAACCTGCTATAACAAATACACATTTGTAAATAGGGTAGCCATGTGTAGCTAGCTGGACTATGAAAAGGACTTTCCGTTGCCATTGGTACTTCCGTTGCAAGTTTAAACCAAAATATCGCTTCATTATATTTTTCTTGTTCCATATATATATCCTATTCTTGTACAATTCTCTCCTCTAGGGACGTCATACCGAAACGACTTCACACAAGATTCGATTGCCTTCTCCCACATTCCGAGCTTCGCATAGCAATCTCCTAACTTACCACATGCATAAATTTTCTCTTCATACCATCCTTCGTCTTGATTAAGAAATGTTTCATAAAGAAGAACTGCATCATCATATTTTTGGTTATCCATAGATTCATTTGCGTAATAAAATAAATCCCTCGAACTCAATTCTTCCCCTGCAGCTACAGTATTTTGAAAAATTTTCAAATTACGATTTGTTACTTTTTTTTCTTTTTTATGTGTAATAGCAACTTTACTACTAAAAGTCTCACCAGCAATAGCTAAATACTCATGAACCTTTCCAAACCATTGAAATTGTTTTTCACGCTTTACAAGTCGATTTCTTTTTGTACAATATAAAGGTTTCCCGTTAGAATCCATCGCAAGATGATAAGGCATCGAAACAGCATCAAATTTAGGATCTAATTCTATTTTTAAGAGTTTCAATGCTTCTTGAGCATCTTCTAATAATACGTCATCTGCATCTAGCCACAATATATACTCTTGCGTCGCTTTTGAAAAAGAAAAATTTCTTGCTGCCGCAAAATCATCAATCCACTGGAAATCATATATGTTAGAAGTGTATTTCTCTACGATTTCTTTCGTTCGATCGACGGAACCTGTATCCACTACTATAATTTCATCCACAATTTTCTCAACTGTCTCTAAACAACGGGCTATTGTCTCCTCCTCATCTCGAACAATCATACATAAACTAATTGTAATTCCTTGCTTGTTCAACATAATCACCCTCTTCCAAATCAATCATATGTTATACATATACTAAACTTTCCATTTTTTTAAATTGTTCAAGTAGTTTAAGATTTCTTTTCAATAATTCAAATGTCCGTGTCATTTTCTTTCGGTTTTGCATCTACTATATAATGAACGCTTTATGGAGGTGAATTTATGTCAAATAATAATTATTCAAATGGATTAAATCCCGATGAATCTTTATCAGCTAGTGCATTTGACCCTAATCTTGTAGGACCAACATTACCACCGATACCACCGTTTACCCTTCCAACTGGGCCTACCGGACCTACCGGGCCTACTGGACCGACTGGACCTACTGGCGGAGGAACTGGAATAACTGGACCTACCGGGCCTACTGGTGACACTGGGGCTACTGGACCTACCGGGCCTACTGGTGACACTGGGGCTACTGGACTTACGGGGCCTACTGGTGACACTGGGGCTACTGGACCTACCGGGCCTACTGGTGACACTGGAGCTACTGGACCTACCGGGCCTACTGGTGACACTGGGGCTACTGGACTTACGGGGCCTACTGGTGACACTGGGGCTACTGGACCTACCGGGCCTACTGGGGCTACCGGACCTACGGGAGCTACTGGACCTACGGGGGCTACTGGACCGACTGGACCATCCGGATTAGGACTTCCAGCAGGATTATATGCATTTAACTCCGGTGGGATTTCTTTAGATCTAGGAATTAATGATCCAGTACCATTTAATACTGTTGGATCTCAGTTTGGTACAGCAATTTCTCAATTAGATGCTGACACTTTCGTAATTAGTGAAACTGGATTCTATAAAATTACTGTTATCGCTTATACTGCAACAGTAAGCTTATTAGGAGGTCTTACAATCCAAGTGAATGGAGTACCTGTACCAGGTACTGGATCAAGTTTAATCTCACTTGGAGCACCTATCGTTATTCAAGCAATTACGCAAATTACGACAACTCCATCATTGGTTGAAGTAATTGTTACAGGACTTGGGCTATCATTAGCTCTTGGTACGAGTGCATCCATTATTATTGAAAAAGTTGCTTAATTTTTTACTTAGCAGTAAAACTGATATCAGTTTTACTGCTTTTTCAATTTCAAATTCAATCATGAAACATTCGTTAGCTACATAATCATATTGTTGTATGACATTTTGCAGGAGGCACAAATATGGAAAGTAAATCTGCTGTTCAGCTTTATCTCGAATTGCTAAAGAAAACAATTTTATTTGAAATATGGTTGGAATATGAGGCATACTTACCCGCATCTCTACATATTTCGAAAGAACTAGAATTCGAACCCGTTACAGTCCCCCTCCCTTTATTCATTAAGCAATATGCCGAAAACCATAACTTAAAAATTGTAAAACCAAATGTTTCAAAAAGTGAACGTCATGATGGAATGGATTGGCCAAGAGCAGCACATAGCATGATTGGTCGAGAACGTATGAACCAATTACAAGAGGCAATGGAAACCGTTGTTCGTGAAAATATAGAGGGAGATTTTATTGAAACAGGTGTATGGCGCGGAGGATCATGCATTTTTATGAATGGTTTTTTACAAGCAAACAACATTACGAATCGTACTGTGTGGGTCGCAGATTCATTTGAAGGTTTGCCAGCACCGAATCTAGAACAATATCCAAAAGATTACGGTGATTATTTACACACATTCGATTACTTACGCGTCTCTTTAGAACAAGTACAAGAGAATTTTAAAAAATATGATTTACTAAATGATCAAGTGAAATTTTTAAAAGGTTGGTTTAAAGATACTTTACCAACAGCACCAATTGAAAAAATAGCAATTGCACGGCTTGATGGTGATATGTACGAATCCACCATGGATGGTCTCATGAACTTATATGATAAAGTTTCTAAAGGTGGCTATATAATTATCGATGACTACGGGCTACCGCCATGCGCTGAGGCTGTGACAGACTTTAGAAAGCAACGAAATTTAAAAGCCCCTATTACTAAAATTGATGTATTTGGCGTTTATTGGAGAAAAGAATAAACAAGATTTAATCTATAGGAGATTCCATTTTCACTCATTCTTCTCTTACTTCTAATCCAATTAAGTATTTCTTTTGTGGAATCTCCTTACATATAACAATTGTTTTCCTTTGTTCTCTCACTACAAATTGAAAATTTTATTAATAGAGTGACTGCATATTCTCACACAAGAAAGGGGTATACTCATGAGCGAACTTAACAAAGAAATGACTTTACTCCCCCCTCCTGAACTCGTCCAATATGTAGGTGGCGACTTCAAAAAGGTGGGAAAAGAGTTCCTAAAGCATTTTATTCAAATTGGCGCTTTAAAATCAAATGAAAAAGTATTAGATGTAGGCTGCGGCGTCGGCCGAATGGCTGTACCATTAATGAATTACTTAAATGATGATGGAGCATATTATGGATTTGATTTGTTTAAAGATGGAATTACTTGGTGTCAAAATAACATTTCAACTATGCGTAATAATTTTCACTTTGAACATGTTGACATATACAATCAATTCTATAATCCAGAAGGAAAAGAAGATGCCTCTCAATATCGTTTTCCCTATGAAGACGGAACATTCGATTTTATCTTTTTAACTTCTGTATTTACACATCTTCTTCCAAAAGAATTAGAACATTACGTATCTGAAATTGTACGTGTATTAAAAAAAGACGGGAGATGTTTCATTACATTCTTTCTAATAAATCCTGAATCGTCCTATTATTTAAATGCAGGACAAAGTACATTAGGTTTTTATCATCGAATTGAAAATTGCTACGTTGTAAATAAAGATATTCCCAATTTTGCAGTTGCTTATCCTGAGACAGATATTTGCAATCTATTGAATAAGTATGGTCTAGAAATAATCAATAAGCCACATTATGGTTTATGGTGCGGCAGACCAGAATATACAAGTTACCAAGATATTGTTCTTACAAAAAAAAGCTTCTGAAAGGAAGTTATGTATGGCGAGTGAAAAAAATCTACCTCTCGTTTCTATCCTTATTCCCACTTATAATCGACCCCATTATTTCAAAATCGCTCTAGAAAGTGCATTGGCACAAACTTATTCAAATATTGAAATCATCATCGGAGATGATAGTACAAATGATGAAACAGCAACTCTAATCCATGAACAATACTTACCAAATTATAAAAATATAACATACATTCGAAATATCTCTACTCTAGGACAATTTCACAATGACCTTATGCTCATAGAAAAATCAAATGGTGAGTATATAAATTTTTTAATGGACGATGACGTGTTTTATAAGCATAAAATACAAAAAATGATGGCCTATTTTGAGCAAGATTCCAATAAAGATCTTGCTCTTGTTACTTCTTATCGAGTACGTATTGATGATCATGGAAATCTAATCGGCGATGCCCATCCAACACAAAAGTTATATAGCGAAGATACACCATTAAACGGAATATTTTTAGGCGACTGGATGCTAAAGGCCGGCCACAACATTATCGGCGAACCTACAACTACTTTGTTTCGAAAGAACTTGCTCACTGAACCTTTTGGCACCCTTAAAGAGCGACAATATTCTTGTAGTGTTGATATGGCCTCATGGATTTCTTTACTTTCTAAAGGAAATGCAATATACATTTCTGAGCCTTTAAGTCAATTTCGCTACCATGCTGGACAACAAATACACAATAAACTACTTCAAGGTTGCGAAGATTTCACACACCTCGTTATAACAGCAAAAGAATATGGATTTTTACAAAATACTATAGACTATAGAACAGCTCTACTTAGTGCTTACAAATGGTGTAAAAGTTCCTTAAAATACTACCTTCATCAACTAGATATTTTTCCTGACGCACATGTACGTCTTGCCCATTGTTTGGATATAATTATTAAAGAGTTAAACAATTAAACTACTCTGCAAAATCAAAAGTGTATGGACTATATGTGAATCATTCGTATAGTTCATACATTCTTTCTCATACTATAAAATCCATTACTATAAAGAGCAGTAGAAAGGAATACCTACATTGAAAGATTCAAATTCTCAATATCAAATAGACTACGTATTACTATTTATTTTATTTGCCATTGGGATTGTTAGTTGTTGTGCTATTGCAAGTGCGCAAGCCTCCTTACCGCCATTTTTACAAAACGTCAATTTTGTACTCAAGCAAATCCAATGGTACTTCATTGGATTTATAGCCATTGGTGTTATTATGATTATCGATTTCGATCGTTATCAAAAAATTGCTTGGTATTTGTATAGCTTTGCAATGGTACTACTTATTGGACTAGAACTTCAAGTACCGGGTGCCGTTACAATTAAAGGCGCTACCGCTTGGTACAGGCTCCCAGGCATCGGAAATTTTCAGCCTTCTGAAATTATGAAATTGTTTTTAATTATCGTCATTGGACGAATTATAGCAAATCATAATGAGAAATATTTTTCCCAAACAATGCGTGACGATTTTTTATTACTTGGAAAAATATTTGCGACAAGCTTGCCACCACTACTACTTATTGCAAAAGAACCAGATTTAGGAAACACAATGGTCATTTCAGCGATGCTTGCAGCAATGATACTAGTTTCTGGCATACGATGGCGTTTTATTTTCGGATTAGTTTCAGGTACTTTCGTGGCTGGATCTACATTAATATATATATTTTTTACTCACACAGATTTCTTTAAAGCACACATTTTAAAAGAATATCAATTAAATCGCTTCTACGGATGGTTGGCACCTTACAAATATGATGCGCAAGGCTATCAATTAAGACAAGCATTCTTAGCGACTGGATCCGGAGAAATGCAAGGAAAGGGGTGGGAAAATGGACAAGTATATTTTCCAGAACCACATACAGATTTTATTTTCACTAATGTCGCTGAACAATTTGGATTTCTAGGTGCAAGTGTCATTATTTCACTTTTTTTCTTACTCATTTTTCGAATGATTCATATCGCTTTAGAAAGTAATGACCCTTTCGGTAGTTACATTTGCGCTGGTACAATCGGAATGTTTACTTTCCAAGTATTCCAAAATATCGGGATGACAATCGGATTACTTCCCATTACAGGGATAACATTACCTCTTATGAGCTACGGAGGAAGTTCACTGCTTACATACATGATTGCGATTGGATTCATTTTAAATATTCGCTCAAGAACGAAAAGCTTTATGTTTAAATGAACAACACAAAAACGCTATATTTTTATCTCTATCCTTTTTTAGATATACTAATGAAAAATACGATGGAGGTTTAAATATGAAATATGACATTATAGGAGATATTCATGGATGCTTCCAAGAGTTTCAAAATTTAACAGAGAAGCTAGGGTATAACTGGAGTAGCGGTCTACCGATCCACCCTGAACAACGTAAACTTGCATTCGTTGGTGATATTACAGACCGTGGTCCTCATTCATTACGTATGATCGAAATTGTATGGGAACTTGTCATACATAAAAAAGAAGCTTATTACGCTCCTGGAAATCACTGTAATAAACTATATCGATTTTTCCTTGGACGTAATGTAACAATCGCTCACGGACTTGAAACAACTGTCGCTGAATATGAGGCACTTCCTTCTCATAAGCAAAACATTATAAAAGAAAAGTTTATCACTCTTTATGAACAATCACCACTCTACCACATACTAGATGAAAAAAAAGTAATCGTATGTCACGCTGGGATTCGGCAAGATTACATAGGAAGACGAGATAAAAAAGTACAAACCTTTGTATTATATGGTGATATTACAGGAGAAAAGCATGCCGATGGCTCACCTGTCCGTCGCGATTGGGCGCAAGAATACAAGGGGCAAGCTTGGATTGTATATGGACATACACCAGTAAAAGAACCTCGATTCGTCAATCAGACAGTCAATATTGATACTGGTGCTGTATTTGGTGGCAAATTAACCGGATTACGTTATCCTGAAATGGAGACTATCTCTGTCCCTTCTTCTTTACCTTTTGTCGCTGAGAAGTTCCGTCCAATTTCATAACTACCTTACTTAGCGAGAGATTACCGTATTATTTAGGCAGATCTCATATAAAACTAGGTAAAGTAATTAAAAAAAGATGCAATAAAGTGCATCTTTTTTTAATTACTTTACATATAATGTCGCAGGAGGTGACAGAATGAAGAAAAAATCTTCTAAACAAAAAAGAAAATTTCCCCCTTTATATCTGCCCATGTACGGAATTAACAACTGGTGTAGCATTCGGGCTGCAGCCATAGAAGAACTAGAAGAACAAGAGTCATCAAAAAAAAGCAAAGTAAAACCAACATATGTCTCTTTAGAAAATGCTGTGATGAACCACATAATCGATCGCAGAAAAATAAAGATGCAACAAAAAAATAAACAGCTCTCAAATCAAGATGAACAGGTACTACGTTCTAACCAAACAGAAGAAACGGTGGAAGAAAATAATTCTGTAGCAATAAATAAAAAAGTGGAACCAGAAATTCCAGCTGCTATTATAAACAAAGTAAAAAAAATAAAAGAAGCATTAGCTTCATCGAATGATATACAAACTGAAAAACCACTCATAATTGAGACACCTACACCTGAAAATACAAAAGTTAAAAGGGGCGGCCGATATGCATATGCGGAGGGGCTTCACTCTCATGCGGAGGGCATGGCAGCACATGCGGAAGGCTTATTAACACACGCAAAAGGTTCTTTCTCTCATGCAGAAGGATCCAACTCAAAAGCAACTGGACATAGTTCGCATAGTGAGGGAAGTGAAACGACAGCAGGCGGTGCTTATTCTCATGCGGAGGGTAAACAGACGACTGCTTTAGGCGAAGCAGCACACGCAGAAGGAACCGCAACTATCGCTAACGGCTTCTCTTCTCATGCGGAAGGTCATCATACATCAACAGCTCATTTTGCAGGTAGCCATATTATGGGGCGCTTCGGCACTGCAGAAGAAGCTTATTCCTGGTTTATTGCAAATGGTGCAAACGACACCGACCATAATATCGGTGCTAAATGGCTTGCCCATAATGGAGAAATGTATATTGAGGGCGCGTCTTACAATGCAAGCGGAACGGATTTTGCACAAATGTTTGAAACAGAAGGTCATAAACCTATTGATGTCGGTTATTTCGTTACATTTAGTAGCGAAGAAAAAATTCGGATAGCTACTTCACACGATTCGTTCATTTTAGGAATATCTAGTGCAACCCCTGCACTTATAGGAAATAGCGGGGCTTTAAGTTGGCAAAAACGCTATAAAACAGACAACTTTGGAAAACGCCAATATGTATGGACGGAATCAGAAGAAATACAACCTCTTTTAAATACAGAATGGGATCCAGCTTGCAAATATGTAGCAAGAAAAGATCGCGCCGAGTGGCTTCCTGTCGGATTAATTGGGCAAATGTTAGTACGTGATGACGGCACTTGCGAAACGCATGGATATTGTCGTCCAAATGACAATGGCATTGCTACAAAAGCCGAAAGTGGATTTTTTGTTATAAAGCGTACGGGTGAGAACCAAATTTTAATATTATTCCGCTAAGAAAAAAGGGAACAAAATTCTTTATAACATAAGAATTTTGTTCCCTTTTTAAGCATTCCTAAGTAACTCTTGCATATCGCTTGGAATCTTTATAGTGAAAGACATTTCTTTCTCTAAAATAGGATGATAAAACGTCAAAGATTTACTATGAAGTGCTTGCCGTTTCATTTCATCCCTTCTTCCTCCATATAAGTTATCACCAAGTAATGGATGTCCTATATGAGCCATATGCACACGAATTTGATGCGTTCTTCCTGTCTCAAGCTCCAGCGCTACATGTGTCTTATGATATGTACTATCAATTACTTTAAAATGAGTAACTGCCCTTTGTCCATCCTCACAAACCGTTCGCTCAATAATGCTATCAGATTTCCGACCAATTGGTGCATCAATCATTCCTTCTCGTTCTACCATCTCACCGTGAACAATTGCTTCATACGTTCGTTTCACAGCTTTTTGTTGATGCTGCTTCGATAAAAGATGATGCACGAAACGATTTTTTGCAATAAGCATAAGCCCTGAAGTATCACGATCTAACCGTGTTACAATGTGTACTGTACTTGCAAGATGCTGCTTATCATAATGAGATAAAAGCGCATTGGCAACACTCCCTGTCGGATGTTCCCTAGATGGAATCGTTGACATGTTCGCCTCTTTATTAATGATAAGAACCGCATCATCTTCATATACAATGCATAAAGGGATATCTTCTGCAATCATCCCTTCACTTCTTTCCTCCACTGGAAAAAAGATGCGTAATTCTTCACTAGCGCGCAACTGATGACGAACACTCGCATGTTGACCATTTACTTCAATTGCCCCGCCGTGAAACTTTATATCCGTTAAAGCGGCTTTAGAAATACCTTTCGTTTTCAAAAATTCCCTAACTAAAGTACTCTCTTCAGCCAGTCCTATATCCCATTTCAATGTAAATCTGTTCAAATTTATAACCCTTTCTATTTATCTGCAACAAACGAGTCACGAACTCGTTTCCAGAACGGGAACGGGCGGAAACGAACAAATCGTACTTTCTCGTTTGCGACGCGATACTGGATTGATTTCACATCTTGATGAACCATCGTTAAATGATCCACTGTAATTTGTAAGTTCATTCCTGCAGCTGGCTTTAACACACATGTATGGTGCTTCGGCAATACGAGTGGCGATCCCACAGTACGAAACACACGATTGTTAATGGACGCCATTTCTGCAATTTGAATCGCTTCAATAGAAGGGTGAATAATTGCTCCGCCAAGCGCTTTATTATATGCAGTACTTCCTGAAGGAGTAGAAATACAAAGGCCGTCCCCGCGGAATGTTTCAAAATATTCTCCGCGTATTTCTACTTCTGTTACTAATGTACCTTCTGCACTTTTTACAGTCGCCTCATTCATCGCCAAATACTGTGACTCTTTACTTCCATTCACATAGCGAATAATCACTTCTAAAAGCGGATATTCCACCACTTGGAATGGTGTTTTCGCAATCGCAATTACTAATTTCTCTACTTCTGTCGGTAACCAATCTGCATAGAAACCTAAATGTCCTGTATGTACACCAACAAATGCTGTTTCATCCAATCGATTATAATAACGATGAAACGCATATAAAAGCGTTCCATCTCCCCCAACAGAAATTACAATATCGGGTTCCTTTTCATCCATTGTAAATCCAAAATCTAACAAGTACTCTTTCATCGTGCTTGCCAGTGTATCTGATGATTGATCTCCCTTTGACATAATTGTAAATTTCATCGCCCAACACCCTTTAGTTTATGATTCGGAATCTTTCGTTTCTTGCTTTCTTGAAAAAGCCTTCTGCGCTTCTTGAATCTCAAGACGAATAGAAGACATTTCTTCATCTAATAAAAACGCCGCTTCCGCTGCACGTTGCAAGCGTATTTTAATATCTTCAGGAAAACGTCCACTATATTTATAATTTAAAGAATGCTCAATTGTTGCCCAAAAGTTCATTGCTAACGTGCGTATTTGGATTTCTACCAATACTTTTTTTTCTCCCTGAATCGTTTGAACGGGGTAACTAATGACAACGTGATAAGAGCGATAGCCGCTATCTTTCTTTTGCGTGACATAATCACGTTCTTCCACGATTTCAAAGTCATTTCGTTTTCGAAGATATTCTACAACAGGCTTAATCTCATCAACAAATTGACACATCATTCGAAGGCCCGCGATGTCTTGCATATCTTCTCTCAGCCGATCTAGCGGTACATTTCTCTTCTCCGCTTTATCAATAATACTAGCAACCGACTTTACCCTTCCTGTTACAAACTCAATTGGAGAATGCTCTGTCAACATTGCAAATTGAGTACGCATTCCTTTTAGTTTCACTTTCAGCTCTGCCACCGCTTGATGGTAAGGTGCTAAAAATTCTTCCCAATTTCGATTCATTTCAACCACCACCAAAATCAATCCATTTGCTTATAGAAATACTTTTTCTACAGCAGTTACTAGTTCTTCTCCGTAATTTGCATTACCTTCAATATTTTCAACTAAATATTCTACTTCTTCTTTTAAATTTTCTAATTCCATTTCAACGTCATTCACACGAACGAACATTACTATATCGTTATTCATCGCTTCATGCATTGCTTCCCAGCATGTGTGCGGAATACTTACATAAATGAAAGATGATTCGTTTTCTAAAATATATAAAAATGATAAATTGTCTGAGTCTACAAGTACGTGATTACGCGCACTTAACTCCTTTACCTCTATTTCATTATTTTCCGCACAAAAAATAAGCGCATTCTCTCTCTTTTCTACGCTCTTAACTTGAATTTTATTTTGCATGCTCTAACTCCTCCATCTCAACTTCCTGTCTTACTTAACAGTATTATTGTATCATAACATGGACGCAAACAAATAAAACATTGAACCAAATTTATGAAAAAGCGATAATGTGTAAAGAATTATTTTTTAAAAGGAGCGCGCATACAATGACACAAGAAATTGAAATTGAATTTAAAAATATTGTTACAGAAGAAGAATTCGATACATTATGTAAATCATTCTCTATTGAAGCATTTACGAAACAGGTGAATCACTACTTTGAAACACCGGGCTTCTCGTTAAAAGAAGCCGGCTCTGCACTTCGTATTCGTCATAAAGGAGAAATTTATACATTAACATTGAAACAACCTGCAGAAGTCGGCTTGTTAGAAACGCATCAAGTCGTAACAGAAGACGCAGCAAGAATGATGATGGAAACAAACGTAATCATTCCAGGGGCTGTAATGGATCAACTACACAAATTACAAATTCCTGTTTCCACTTTAACTTATATGGGTAGTTTAACAACTGAAAGAGCCGAAGCATTATTTAAAGGCGGAACGCTTGTCTTTGATCATAGTTTCTATTACAATCACGATGATTATGAAATTGAATTTGAAGTGCAAGATGAAGAAACAGGAAAAGCTGCATTTATTCATTTATTAACGCAACATAACATACCTGTTCGTCATACAAATAACAAAGTAAAACGCTTTTTCCTTGCCAAACAAAACAAAGCACGCTAAAGTGAAAATTCCACTAGTGAATATGTTTCGCTAGTGGATATACCTCACTAAAAAAATTTACATCCGTAGAATAAGCAAAGAATCTTTGAGAAGGCTGTTTATTTGCCCTCTCGAACATTCCATTGCTACAATAGATATACATTTCATGGAAAAAGGAGTTTATAAAGGATGAGCAAGCAACCGATGACACCATTTGAAGCAATTGGCGGTGAACAATGCATTGCAATATTAGTAGATACATTTTATTCCTATGTCAGTAAACACCCTGACTTATCTCCCATCTTCCCGGAAGATTTAACAGAAACCGCTAGGAAGCAGAAGCAATTTTTAACACAATATTTAGGTGGTCCTAATTTGTACACTGAAGAACATGGTCATCCTATGTTAAGAGCACGCCATCTTCCGTTTGAGATTACTCCAAAACGAGCAGAGGCTTGGCTATCATGTATGGAGCAAGCAATGGATGATACTGGAGTGCATGGTCATATAAGAGAGTTTGTTTTTGAACGTTTAGCATTAACTGCTCAGCATATGGTTAATACTCCAAACGAAACAGGTGAAGTGTAATGGATAAGCAGGAAGCAAAGCATATAAATATGCCATCTCCTTCCGCATGCGAGCATAAGTCTGTAGAAGCATATTTATTTATTGATCCACTTTGTAAAGATTGCTGGGAAATTGAGCCTTTTATTATTAAACTATGGCTTGAATACGGGAAATACTTCTCTATTCGTCATATCGTAACAGGAAAAGTGGATGGAACGAACGCTTCCTCACACAAATGGAATAAACCTGCTAATATTCGATTTGTGTGGGAAAAGACAACAAGTTTACAAGGTTTTTCATGTGATGGAAAGGTACATATGCAAGAAGCATCGTCAACACCATATTTAGTTTCGATGGCGATTAAGGCAGCGGAGTTACAGGGCCGAAAAGCAGGTTCGAAGTTTTTGCGAAAACTCCAAGAATACATTTTCCTTGAAAATGTATCAACCCCTGACTGCGAACTATTACTTGCATGTGCGAAAGATAGCAATATTGATGTAGAAGAATTTAAAAAAGATCTACATTCTGCTAGTGCAAAAAAAGCTTTCCAATGTGACTTGAAATTCACGAATGAAATGCATATTACAGAAATACCCTCCCTCGTCTTTTTTCATGCGAACTCAGATGAAGAAGGTATTAAAATCGCTGGAAATTATTCCTACGATGTATACGTACAATTATTGAAAGAACTTGTAAAATGTGAAATTGAGCCAGAACCATTACCACCTTTAGAAGCATTACTAGAAGCAACACAATTTATATCTTCAAAAGAAGTAGCATTTATTTATGACTGTCCGCAGCAAGAAATTGAGCGCGAACTTAAAAAATTACAACTGAAACGAAAAGTACAAATGATTGAAGTAAAATGCGAACGTTATTGGAAATGGATAGCAAAAGAAAAAGACCTGGTGTAAACACCAGGTCTTTTTCTTTACGGCTTATAAAAATATTAAAGGGGATGGGAGAAATTTTCACGTTCAAACAAAGGGGTATATGTTTGTATGTGAATTCGTTCACGCTTATTATATTACAAGATTCGACGCCAGATGACAACCCCTTTTGTCGAAATTCACACTTTTGTCACATTCTAAACGTTTTCATTTTTGAATAAGCTATAAAAAAGGTCATTTAGGGGGGTTATTTATGAAAAAATCTTATATTGCTCTTCTCTTTCTAGCTGTCATCGTTTCTTTTTTCTTGTACATCCTCTCTCTACTACAAGCTTTTCCTAAAATTATTGCCTTACCTCTTTTATTTGGAATCATCGTTATCACTCTCTCTTATTTCAATCATAAAAAAAGATTCAAAGGGTTTTAATTTCAAAAATCAGCTGTAAAACTATCCTTTCAGTTAGAAAAACAAAGAAATTCACCTTATTTTTTCGACAAATATCGACATTGAATTTATTCAACAAAAAAGACGAGGATACAATCTCTCGTCTTTTTTCATTACTTTTCTTCAAATAATAATGCTTCTAATTCATTTAATTTCTCTTCAAATACTTGTAGTGCCTCTTTTACTGGTTCAGGAGATGCCATATCTACTCCTGCTTTTTTCAGCACTTCAATTGGATAATCAGAGCTTCCTGCTTTTAAGAATTCGTTAATATAACGTTCTACTGCTGGTTGTCCTTCTTCTAAAATCTGTTTAGATAGAGCTGTCGCTGCACTAAATCCTGTTGCGTATTGATATACGTAATAGTTGTAGTAGAAGTGCGGAATACGAGACCATTCTAAACCAATCTCTTCGTCGATTACTAAAGCGTCACCGAAATATTTCTTATTTAAATCGTAGTAGATTTCCGTTAGCATGTCTGGCGTAACAGCATGTCCTTCTTGTACTTTCTTATGAATAATATGTTCAAACTCTGCAAACATCGTTTGACGGAATACAGTACCACGGAACCCTTCTAAATAATGATTTAATAAATATAGACGCTCTTTCTTATCTTCTGTCGTTTTTAATAAATAATCATTTAGAAGCGCTTCATTACAAGTTGATGCCACTTCTGCTACGAAGATGGAATAATCACCATATACGTGCGGTTGTGTTTTTCTTGTATAGTAACTATGCACCGAATGACCAAATTCATGAGCAAGTGTAAATAAATTATTTACATTATCATGCCAGTTCATTAAAATATACGGATTTGTTCCATATGCACCAGATGAATATGCCCCGCTTCGTTTTCCTTTATTCTCATACACATCTACCCAGCGATTTTCATATGCTTCTTTCAAAATATCAACATATTCATCACCAAGTACGTTTAAAGATTTTAATAAAAGGTCTTGCGCTTCTTCGTATTTCACATTCATTTTCACTTCTGGTACAAGTGGTGTATATAAATCATACATGTGAAGCTCATCAAGTCCTAATGCACGCTTACGAATATCGATGTAACGGTGTAATAAATGTAAGTTGTCATTTACCGTTTCAACAAGTTGATCATATACTGCTTCCGGAATATTATTATTGCTTAGTGCAGCTTGGCGAGCAGAATCATATTTACGAACACGCGCATTGAAATTATTACGTTTTACTGCTCCGCTTAACGTACTTGCGAATGTATTTTTAAATTTCCCGTACGTTTCATATACAGCTTTAAATGCATCTTCGCGAACACGGCCATCATCACTTTCTAAAAACTGAATGTAACGACCATGTGTAATTTCTATTTCTTCTCCGTCTTCACCTTTAATAGATGGGAATTTTAAATCCGCGTTATTCAACATACCAAATGTATTGCTTGATGAACTCATTACTTCAGATGCTTCCGCTAATAAAGCCTCCTCAGCTTCTGATAATACGTGCGGGCGTTGACGTGTAATTTCTTCTAATGCATGTTCATATACACTTAAATCTCTATTTTCCTTCAAGAATGTTTGCAGTGTATCTTCTGAAACCGACAAAATTTCAGGTACAATATACGCTGTGCTACTAGATACTTGTGAATATAAATTTGTTGCGCGATCATTTAATGCTTGATATACAGAGTTTGTTGTATCTTGATCGTAACGCATATGAGCATATGTATATAGCTTACCTAATCGCATTGAAATTTCGTCTTCATATTGCAATGCCTCAAGCAAATTGTCCGCAGAGTCACCAAGTTTCCCTTTAAATTCAGTTAACTTCGGTAATAGCTCTTTAATAGCTTGGAATTCTTTTTCCCATTCTGCATCTGTTTGGAAAATATCTTCTAATCGCCACGTACTTGCTTCTTCAATCTCATTGCGATCTGGTAATGTTTTCGCTTTGTTTTGTTCAGACATTCTTTAAGCCCTCCTTTAATTATCTCTACTTAAGTACAATTCGTTTTTTTCTTATGTAATTCCTTCACAATCAGTCTTTATTATATCCCCTTTTCCTTCTCTCATGTTGTACTTTGCCTCAAATAAAGATAAGGCATACGCTAAACAAGTTTCATCATATTTCATAACCTCCTCCTCTGTTTTTAACATAACGATCCCCCTTATTTTCCGGTACTTATAAGTCTCCACTTTACGTAATACACCTGTATAACATAAGAATGTCATATATTCAGTAACTGCTACTTTCCATATATGCTTTGAAAAGTACGGGAGCATACGCCTTTTCGTATACTTTTTTACATAACTACACACATATTGAAGAGTAATACACTCTCCTACTGCAAGCTCCCCTATACACTTCATATATAGAAAAGCTTGCCATATAAATGGGTTTGTTTGAAAAGCAAATCCAGAAGGAAGTGGAACACCAATTTCAGAAGGAAAGCTCGCTGGGGTACATTTAAATTGATATAAGAGGCGTAATAGTGACTTATAATTATAATTCCAAATAGGCAAAGCATTTTTTCGAAAATAGTCCTTTCGTTGCTTCCATTCTCGGTCTAATATTTCTTTTTGGAAAGGAACAGGGGAAAAGAGTAGTTCAAAAGTAGTAGTTTCAGTTGGTAAATATATAGTATGTGAGAAAGAGACGCTTGTAGAAAAAGAAGTGAGAAACGCGCATTTCATAAATGCTTTTTGTTTGGAACAGAAGAAAATAAGAAATGGTTGAGGATAAGATTGTAAGGAGAAAGCCATAAGTGAGGAAAATTTCATCCAATATGCAGATTGCTTTTTCAATTGATTTCCACCAATGATCCAAATGACCTGTATACCCACTCGCCAATACGAATAGGTTCGTTTGTACAGCTGCTCTATAGAAAGATTTGCGCATTGGTATTCAATCGCAATTTTTCTCCCTGCTCTCTCTATAAAAATATCTGGTCGTTGCTGAATCTGGGGCAGATAATGCTCTATATCTACATGAAAGTTTTGACGTTCGAACCATCTATATAACAATTCTTTACCGTGCCTATGATACATAGATTCCGCTTCATAAAAGGCAAGACATGAATCCACTTTTTTATGAGCAAAATGCCAACTTTTTTGTTTCCCTAATTTCATTTGTACTTCCTTTCCACAAGCTACACAAAAGAATCGTTCCTGTTGACGCATACGGCGCAAAAGCTCTTCATTACAATTGTAGAGTAAATGAATTTTTTCTCCGTTTTCTCTTTTAGCTATAAATATCGTAATCACATCCTTTCAGCTCTTTACATTCTACAATTTATTACAAATTCCTTTAAAAAAAGAGATGTCCCAATTTCGGACATCTCTTTTTATAATAAAGGGGATAATAACCGGTACGTTGATTCAACAATTCGTCTATGAAGACGCCTTTTATGAAAATGATCGACATGAATTTCACTTGATTCTTCTAAATCATCTTTAAAGTCTTGAACAAGTCTTTTAATGCTATCTGTATCATATAAAAAGGCATTTACTTCAAAATTCAAATGAAAACTTCTCATATCCATATTAGCTGTCCCAATTGAAGCTAAATCAGAATCGACAATGACAACTTTACTATGGAGAAAACCTTTTTCATACTCATATATCTTTACCCCTGCATCTAAAAGCTCTGGGAAGTACGATCTCGATGCGTAAAAGACAGTACGCTTATCAGGCTTACTCGGCATTAACAAACGAACATCAATACCAGCAAGCGCAGCTACCTTTAATGCGGATAAAATATCATCATCCGGAATGAAATACGGCGTTGCAATCCAAATAGATTTCCGAGCAGAAGCGATCATTGCGAAATATAAATGCTTAATCGTTTCCCACTTATTATCAGGGCCGCCTGCAACGAGCTGCACGCCTCCCCAATGATCACCCTCAACTGCTTTTGCTTGTAAATATTCAGGAGCTAGCACAGCCTCTCCAGTCATATAAAACCAATCTTGAAGGAAAATAAGCTGTAAACTTTGAACCGCTTCACCACGTAAATACAAATGCGTGTCTCGCCAAAAGCCAAAATATTTACTTTTCCCTAAATACTCATCACCGATATTTAATCCGCCTACAAACCCTTCGTTCCCATCAATCACAACAATTTTCCTATGATTTCGATAATTAATCTTATCGTTTAAAATCGGAAAGCGCACAGGAAAAAACGGAATCATTTCAACACCTGCATCGTTTAATTCTTCAATATACGATTTTGATAACTTAAAACTTCCAACCGCATCATATAAAAAACGAACAACAACGCCTTCTTTTGATTTTTGTATTAAAATATCTTTAATTTCTGTTCCTAATTTATCATCACGCACAATGTAATATTCCATATGAATGTGATGTTTTGCTCGTTTTAATCCATCTAAAATGGCCTGAAACGTTTCATCTCCATTTGTTAATGTCCTCGTTTCAGTTTGAAATGAAATATTTAAAGCGCCTAAGCGATCCGCTAAACGAAATAACAGCTCTTGATGCTTATGATTGCGTAAAATTCTTTCTTCGTAATCTTCATGCCCTTTATATTGTAAAAACGCCTGTTCATCAAGTAACGCCTTCTTTTGAAACATTCTTTTTCTCCGAAAATTTTGTCCAAATAATAAATAAGCAAAGAAGCCAAATACCGGAAAAATCCCTAACACAATTAACCATGTAAGTGTTTTAGATGGATGGCGATTTTCTAAGAAAATAACGCAACCAATTAAAAACGCAGATACTGTAAATAAAATACTAATAATACCTAAAATCGAAACATCTTTTATCCCAATCACATCTGAATAAAATGCTACATCAATAAACATACGTAACGAAACAAATAATGCGAACAATAGCAGGATAAAGAAAATCAGCTTTAACGTATTTTTCATCTCTTACCTCCTAACTAAGAAAGCTTTCCTATTCTTCATATAAAAAGCCGATTTCATACTACAGAAATCGGCCTACGTTTTAGCAGGAAAATTATTGCGAATCGTTTCAAGCGCATGCTCTTTCACAATTTGTTTTCCATACTCACTTACACGATGAATTGTTAAAGTTGATTCTTCCCCATATTCTAAAATAATACTTAAAATACGATCGATTTCTTCTTCATCATGTAGCACTTCATCGAATTCCACATATACATAATAGCGGTTCTCAAATGAATACAGCTCATCTTTTATATCTTCAAAGATAAGACGATGACTTAATGAAATGACATCTTCAAAATCATTAAATTTAATTAAAAAGCCAAACGTACCATCTTCATTAAAGTTTGTTCCTGTTTGTTCTTCTACCTCTTCGACTAACTCTTGTTGGAATAATGATTCGATGCCTTCATCTAGAGGAATATCTATAATTTTGTCTACCCCTATCGGTAGTTCCAGCTTTTGTCCGTCCTTTGAAAGCTCTGCTTTCGTGACAAGTACTTCAATCCCTTTATCGACTGCTTGCACTTGAATCCATAACGGCCCATCAATAAAGAAATCGTCATGATCACGAGCTTCGTCCATCATCTCCCAAAAGAGCTCTTCACTTCGTTCGCGATCATACCAAATTTCTTCACGATTAAATCCTCTATCCTCTATATCAATGTACGTAATAAAAAATTTCATCGTATGATCATTAATTCTTTCAATATCCAAAATACAACTCTCCCTTCCTGCTTAGAATTGTTATGAAGGGATTCCCCACTCATATGACAAATCAATAGATTCTTGTACTCTCATTTTATGATAAGATTCTCCAGAATGGAAATAAAATCGATTTATTTTACAAAAATAGTTATATGCCTATCTTTACTCGATCAACTACATAAATATATTATTATAGCGATTTCTTACTTACAAAAAATTTGGACATACATTTCCACATTCCCCCGTACACTTTAATAAAGTGAAACTTCTATTGGAAGAGATTATTTAACAACAACTTTCTTCATCACATACATACAGTTCGCTTATTAAAACATCATAAATGGAGGCAGACGAATGGACTTAGAGTTTTTAACATCCGTACTAATGATTGTCGGTATCGATGTTGTATTAGGTGGTGACAATGCAATTGTCATCGCACTAGCTAGCCGAAATTTACCTGAATCGAAACGAAATAAAGCTATTTTGATTGGTACTCTTTTAGCAATCGTACTAAGAATTGCCCTTACTATATTAGCTGTCTATTTACTCGACATTCCATTTCTACAACTGATTGGCGGGGTTTTACTTACATTAATTGCAGTCAATTTATTAACTGATAATAACAACGATCTTTCTGCTATTCAAGGAAAAACAACTTTATTCCAAGCTGTGCGGACAATTGTTTTCGCGGATCTCGTTATGGGGTTTGATAATGTTATTGCCATTGCAGGTGCAGCTCACGGGAGATTTTTACTCGTCATAATTGGCTTACTCATTTCTATCCCTATTATTATTTGGGGCAGCAAACTTATTTTAATACTTATGGAACGATTTCCATTCCTCATTTATTGCGGTGCAGCGATTCTTGCCTATACTGCAGGAAAAATGGTTACACATGAAGACAGACTTGCCACCTTTTTTCATAACAACCCAAGTTTCACTGCAAGCATTCCTTATTTGTTCATTTTCACTATTTTATGCATCGGCTTTATCGTACAACAAGTTCGATTACGCAATGTGAAACATTAAAAAAAACCTTCTACTATATAATAGGTAGAAGGTTTTCATATTATTATAATTAATTTACAAGACGTTGTGCTTCACGTAATTGGAACGTTCTTACTGTACGTGGTAAGAAACGGCGAATTTCGTCTTCGTTGTAACCAACTTGAAGGCGTTTCTCGTCAATCATAATTGGACGACGTAAAATCCCTGGATAGTCACGAATCATCTTATATAAATCTTGAAGTGGTAAAGATTCTAAGTTTACATTCAATTCTTGGAAAACTTTCGAACGAGTAGAAATAATCTCATCCGTTCCGCTTTCTGTCATACGTAAAATCTCTTTAATTTCCTCAATTGTTAATGGATCTGAGAAAATATTACGTTCTGTATAGGGAATATGATTTTCCTCTAGCCATAATTTCGCCTTTCTACAAGACGTACAGCTTGGAGAACTATATAATGTTACCATACAAAGCTCACTCTCCTTAAAGAGTACAAATTCTGTACTAAATACAGTTTTAATTTCTAACTTCAGCAATTTTTCGCGATAACTTGTCTTATTGAAAAGTACAAAAATCGCATTTCATGTAAGCAACAACTTATAATAAACAACAATTACTTTTAATAAGTAACTTCTATAATCATTATACAATAGATTTTGCAAGAAATATACAGTAAATTTCCTGCTAGTTGAGAAAACTCTTCCGTGTATTCCACTGCTATGTAACATGATTACGCTCAATTTATCTGTACTTGAACAATAACTTTCAACCCTTTCAATACTCATTTCCCCTAGATTTTTCATATAATATATAGTTATTTATCTATAATCTTCCCTATGAAAAAGAGAACGTTTTCTTACTTTTTCCTGATAAATCAATTAAGAAATGTAAGACTATACAAATGAGAATGAAAAGGAACATTTGTTCTTATTTTAACAAATATTCTCCCTCCTGTCCACACGATTTCTAAAGTAAATTATTTTTTTCTGACATTTCTTTCTTTTTTATTTTTTATCTCATACAATAAACATACAGACAGGCAAAGGGGGAGTTTGCAAATGATTGCTTTTTTTGTTGATTTTATTACGGTTGCTGCCCTCATCATCGGAATAACAGCATTGATTGGTGTCATTACAAATAGCATTGGCGAAAAGCTCTTTGGCGGAAAAGAAAAAATGAAGTTTGTTAACAAAAGTTTGGATGTACAATCCGGCTGGAATCAAGTTGGCGGAAAAGGCATTTATAAGAAACGCACGTATTAAAAAAAGCAGGTGGTTAGCCTGCTTTTTTTATTTCCCTACGGATGCCCATTTGAAGCTCACATCAGGGCCATATTTATGGTTGTACATATCTTTAATTGTTTCTCTTTGTAAGTATGCTCTACCACGTTGGTATACTGGAACAATCGCAGCGTCATCAAGTAACATTTTTTCTGCCTCAAGTAAGTTTTTCCAGCGAGCATTTACATCGCTTCCATCTTTTTTCGCTTTCATAATGATTTCATCGTATTTCGGATTAGAGTACTTCATCTTATTTTGTGACCCATCTGTTACAAACATATCAAGATATGTGATCGGATCTGGGAAGTCTGCCCCCCATCCAGAGAATGACATGACATAATCACCCGCATCTTCTAATTTCAACTTTTGTGCGAATGGTTGTTGTTTAATTTTCACTGTTAAGCCTGGTAAATTCTTTTCCAGTTCACCTTTTAAATATTCACCAGTTTTCTTAGATAATTCAACATCTTCATTTAATAACTCTAATTCAATTTCATTTTTTCCAAGCTCTTTTGTACCAGCTTCCCAATATTTTTTTGCTTCTTTCACATTTGGTTTTACAATATCACCATTTTCAGCACGGAAATCCTTTTTATCCGGACCTTTAATGAAGTTATCAGGAATTAATCCTGTTGCTGGCTTAGAACCGTTATTTAATAATGTATCAACGAACGGCTTACGATCAAAAGCAAGGGAAATTGCTTTACGAATATTTTTATTTGCTAAAGCTGGATCTTTTTGATTTAAGCGTAGGAAAAATACAGATGTCTCTTCTACTGTTTTGAAATCTGGTTTTCCTTTATATTTATCGATGAACTCTGCTAATAACGTCGCTCGATCGATTGCATTTGTTTCATATAAGTTAATTGGCGTAGATGTATCTTTTACAATATTAAAGTTTACTTCTTCAAGCTTCACTTCTTTATTGTCCCAATATGATGAGCTCTTTGTCATTTTAAAACTGCGTTCATGTTGCCAATCACTTAATGTAAATGGTCCGTTGTAAAGCGTTGTGTTCGCTTCCAAACCAAACTTCGCACCTTGCTCTTTCACAAATTTCTCATTTACAGGATAAAAGATTGGATATACCATTAAATCTACAAGATATGGAATAGAATTGTCTAATTCTACTTCTAATGTGTAATCATCAATTGCTTTTACACCTAATTGATCAGGACTCATCTCTTTTTTATTAATTTTCTCTGCATTTTTTATATCATACATAATGTATGCTGATTTCGCAGCTGTGTCTGGGTTGATTGCTCTTTGCCATGCGTATACAAAATCTTTCGCCGTTAAAGGCTCACCGTTTGACCATTTCGCGTCTTCACGTAATTTAAATGTATATTTTTTACCGTCTTCTGACTTTTTAAATTCTTTTGCTACACCTGGAACTAACTTATCATCTTTTCCAAGGCGGTATAGACCTTCCATCGTGTTGTTCATTACTTTTGAAGAAACTGCGTCAGCTGATAATGCTGGGTCCATCGTTGGAATTTCTTGTGTTTCAATTAAATTAAGAACTTGCTTCGCACCGCTTTTCCCGCTATCCCCTTTTGCGTTTGCTTGCGGTTCATCTTTTTGGTAGCTACATGCCCCTAATATCATGCTCATTGCTACTGTTGATACTACAAAAACTGGTATCTTTTTTTTCATACTTCCACCCTCCAAAAAATGTTAGCCCTTTCATTTTCAAACAGAAAGAAATATATATATGTTCTAATAATTCATATTATACACACAAATATATTTTTTGTATATTTATATTTCTATTTCATTAAAATTTTCTGTTAAAAAATATATCTTTGTAAACGTTTTATATTGTCTATTTTCCTTACTAAAGTGCCAAAAATAATTATTTTTATATTTTTCTAAATTATCAGAGAAAAATAAATTTTATATTTTATAATATTTTATGTATAATTATCCCACCCTTTTCAACATAAAATAGCAGGCCCTTCATATTAAAAATATATAGGCTAAAATGAGTGCAAAGGATAAGAAAGTATGTTACGATACATTTTGCTAAAAATAGATATCGGTAAAGAGGGGACGGACATGACAGCAATTCAGGCAAAAAATGGGCCGACAGAAAAATTAAGTTTATTCTTATTAACATGGCCTATTTTTCTAGAAGTTTTTCTTTTTATGTTGATGGGGATCGCTGATACTTTCATGTTAAGTGCATTATCAGACGATGCTGTATCTGGGGTTGGTGCAGCGAATCAATATCTCCATATTGCGATTTTGGTATTAGAAGTCATCGGGAACGGCGCTGCTATCGTTGTATCTCAATACCTCGGTTCCAGACGCTTTATGGAAGCATCTAAAATATCAGCATTAGCCGTCACATTAAATTTAATAGTTGGGCTCGTTATAAGCGCTGGTTTTCTTTTATTTTCGAAACATATGATGCTCGCAATGAACTTACAAGGCGATGTACTAACGTATGCGCAAAACTACTTATCTATCGTCGGAGGGGCAATCTTCCTGCAAGCTATCATTAACTCATTAGCCGCAATTATCCGTGTACACGGTTTTACAAAGCAAGCGATGTTTATTTCACTCGGAATGAATATTATTCATATCGCTGGAAACTACGTACTCATTTTCGGGAAATTTGGTTTCCCTGAGCTCGGTGTACAAGGGGCTGCAATTTCTTCCGCTATCAGTCGATTGATCGCACTTATTGTTTTCTTCTGGTTACTATATCGCGTTATGGAATATCGTGTGAAATTACAATATTACTTCACTTTATCCAAAGAATACATTGGAAAAATTTTAAAAATCGGCATTCCATCTGCATTTGAACAAGTGATGTATCAAGCTTGTCAAATCGTCTTCCTTTATTACGCAACGTACTTAGGAACGGAATCATTAGCTGCTAGACAATACGCTACTAACATTTCCATGTTCACTTATTTATTTGCAATTGCGATTGGTATGGGAACAGCCATTATTATTGGCCGCCTTGTTGGTGGTGGCGAAAAGGATGAAGCATACGAACGTTTGTGGAAAAGTGTAAAATGGGCGATAGGTGTAACTTTATGTATGGTCGCTCTCGTTATTACATTCCGTACACAATTAATGGGACTGTTTACAGATAATCCGCACATTATCGGGTTAGGCGCAAGTGTTCTTTTACTAAGTGTACTACTTGAAACGGGACGTACGATGAACATCGTCATCATTAATTCGCTTCGTGCAGCTGGTGATGCAAAATATCCTGTTTTAATCGGTGCATTTTCTATGGTGTTAATGAGTTTACCACTAGGTTACTTTTTCGCCTTTCATTTAGATATGGGGCTCGTGGGTATTTGGCTAGCGATCGCCATCGACGAATGGACACGTGCCATTATTATGTTCTTCCGCTGGAAAAGTAGAGCTTGGGAACGTTACGCACTAGTTAAACCTGAAGAACAAGAAGAGAGTATTTCTGTTCAAGTTTAGTAATTTTATATAGTAGAAAAAAGAGCCCTCCTTCCGCAATGGAAGAATGGCTCTTTTTTATTGATAGATTTCTTTATATTTCTTATACTCTGCTTCAGAACATAGTACGAAATGTCCTGGACGAATTTCACGCATTGTTGGCACTTCGCTACCGTAATCATGCTGCGATGGATCGTATACGATACGTTTACGATTACGCTCATAATCTGGATCTGGTAGCGGAATTGCTGATAATAGTGATTTCGTATATGGATGAACTGGATTCGCATATAACTCTTCACTTGTTGTCAGTTCTACAATTTGACCACGGTACATTACGCCGATGCGGTCACTAATGTATTTTACCATCGATAAATCATGGGCAATGAATAAGTATGTTAAGCCTTTTTCTTTTTGTAACTTTTTCAGTAAGTTTACAACTTGCGCCTGAATCGATACGTCAAGTGCTGAGATCGGCTCATCGGCAATGATAAATTCTGGTTCTACAGCAAGCGCTCGAGCGATACCGATACGCTGACGTTGTCCACCTGAGAATTCGTGTGGGAAACGGTTTGCGTGCTCTTTATTTAAACCAACTGTGTTTAGTAGTTCATGAACACGGTCCATGCGCTCTTTTTTACTTTTCGCTAATCCGTGAATATCAATACCTTCTGCGATAATATCCCCTACTGTCATACGAGGATTTAGTGATGCGTATGGATCTTGGAAAATCATTTGCATTTTACGGTTGAATTTCTTCAATTCTGTGCGTGATTTCTTACCATGTACGTTTTCACCATCGAATAATACTTCACCAGCAGTTGCATCATATAAACGAATAATCGTTCTTCCAGTTGTTGATTTACCACAACCTGATTCTCCTACAAGACCAAATGTTTCTCCGCGGTAAATATCAAATGAAATATCATTAACCGCTTTGACAACACCACCACTCACGTCGAAGTGCTGCTTTACATTTTTTACTTCAATTAATTTCTCACGTTGTTTAGTCATGTTGTTCACCTGCTTTCATTTGAAGAATACGTTTTTCAACAACTGCCGGCGGTTTTACTTCTGGAGCTTGCTCGTGAAGTAACCAAGTTGCCGCATAGTGTGTATCACTTACTTTAAATAAAGGCGGTTCCATTTCAAAATCAATTTTCAGCGCCTGTGGGTTACGTGGTGCAAAAGCATCACCCTTTGGCGGCTTCAATAAATCCGGAGGCGTTCCAGGAATTGCGTATAACTCTTCCTCTGAACCATCTAAACTTGGCATAGATGCGATTAAGCCCCAAGTATATGGATGTTTCGGATTATAGAAAATTTCATCTACAGTTCCAATTTCAACAACTTTACCAGCATACATAACTGCCACTCGGTCAGCAACGTTTGCTACTACACCTAAGTCATGCGTAATGAAAATAATTGCCGCTTCTGTTTTTTGCTGAATGTCTTTCATAAGTTCTAAAATTTGTGCCTGAATCGTAACGTCTAGCGCTGTTGTCGGCTCATCGGCAATTAATAATTTCGGGTTACAAGCTAACGCCATCGCAATAACTACACGCTGTCTCATACCACCTGAGAATTGGTGAGGATATTGTTTTAAACGTGCTTCTGGATTTGGAATACCTACAAGGTCGATTAATTCTAACGCAACTTTACGTGCGTCTCCTCTACTCATCCCTTGGTGTTTAATAAGACCTTCCATAATTTGATTCCCAATTGTCATCGTTGGATTTAATGATGTCATTGGATCTTGGAAAATCATCGCGATATCTTTACCACGAACTTGCTGCATTTCTTTTTCCGTTAATTTCGTTAAATCACGACCGTCAAATACAATCTCTCCATTTTTAATACGGCCTGGAGGATTTGGGATTAACCCCATTAGCGCTTTAGAAGTAACTGATTTCCCAGAACCAGACTCTCCTACAATCGCTAATGTTTCCCCTTTTTTCAAATCAAAAGTAACTCCGCGCACTGCTTGTACTTCACCTGCATGTGTATCAAAGGAGACTTGTAAATCTTTTACCTCTAACAATGTTTTCATTTTTACTTCTCCCTCCTCATTTACTTACGCATTTTTGGATCTAACGCATCGCGTAATCCATCTGCCATTAAGTTGAATGCTAGAATTAACATACTGATGACAACCGCAGGGATGAACATCATGTGTGGATACGTTTGAATAGATTTATAACCATCATTTACAAGAGAACCAAGTGACGCGAATGGTGGCTGAATTCCTAAACCAATGAAACTTAAGAACGCTTCACCAAACACCGCTGATGGAATTGTGAACATTGTCATTACGATAATAGGTCCCATTACGTTTGGAATTAAATGTTTCACAATTAATTGTGTATTTGTTGCACCTAATGTACGAGATGCTAATACATATTCTTGGTTTTTTAACTTTAGGATTTGTCCACGAACAATCCGCGACATCCCTATCCAACCCGTAATCGCCATCGCGAGTGTAATTGACCAAATACCAGATCCCATAATGATTACCATTAAAATAACGATGATTAAGTATGGAATACCGTTAATAATCTCCATAATACGTTGCATAATATTATCTACTCTACCGCCGTAGAATGCTGAAATACCTCCGTATGCAACCCCAATTACTAAGTCAATTGCTGCTGCTAAAAGAGCGATATATAATGATACGCGTGTACCTTCCCATGTTCTTGTCCATAAGTCACGGCCAAGATCATCTGTACCAAACCAGAAGTACTCTTTAATATCACGTTTTTCATATTGGTCAACACCATATTGATCTGTACCGTCAAATGGTAACCAATGAACATTTTCAATAACTGGAATTTTTGGTGGTAATTTCGCACGACCTAAATCTTGCTCTTTATACGAGTGTTTACTTACCATCGGTCCAAAAATCGCTAATAGCGCAATGATTACTAATAATACAAGGCCAAGCATCGCACCTTTATGTTGGAACAAACGTCTTCTTACATCTTGCCAAAACGTTAAGCTTGGACGGGCAATGACTTCATTATCAACATTATTTTGATTGGCTTGTTGAAATAAATCTGGAGATAATTTTTGTACATCTTTCATCATTTTTTCCCTCCCGCTAAACGAATACGAGGATCAATAATTCCGTATAAAATATCGACAATGAAAATAACTAAAATGAAGATTGCACTATAGAAAATCGTAGTTCCCATAATAACTGTATAGTCATTTAAAGTAATCGATTTAACGAATTGTTCCCCAAGTCCTGGTACAGCATAAATTTGCTCGATAACAAGTGTTCCTGTAATTAATGCCGCAACCATTGGTCCTAAAATTGTTACAACTGGAATTAACGCGTTACGAAGTGCGTGTTTTACAATGATAACGCCTTGACTAATTCCTTTTGCTTTCGCTGTTAAAATATAGTCTGACTGCATAACTTCAATTAATTCTGCACGAGAGAAACGTGCGATTGTTGCGATAACTCCCATCGATAATGCAATTGTAGGCATTACAGTAAACTCTGGTCCTTTCCAGAATGCTACCGGGAACCAACCAAGTTTTACCCCTACGAAATATTGTAGTAATGCGGCGAATACGAATGATGGTACCGACATTCCGAGTACCGAAATAACTGTTGCACTATAATCCACCCACGTATTATTACGAAGTGCGGCAACAATACCTAAAATTAAACCGATAAATGTCCCTAATATAATCGCTTGTAAACCTAATTGGGCTGATGGTCCAATACGATCCACAATCATGTCTGTTACTGGGCGGTTATCATATTGGAATGATACCCCTAAATCACCTTTTGCTAAGTTACCTAAGTAACGTGCGTATTGAACTGGTACCGGATCATTTAATCCGTATTTTTCAAGAATGATTTCTTTTTGTGCCGGTGATAGCTTCTCCTGGTTTTTAAGCGGAGAACCCGGAAGTAATTTCATCAAAAAGAAAGTCAGTGTAGTAATTAAAAATAATGTCAAAGCCATGTACACGAAACGTTTTAATACATAACGTCCCATAGTCAAGCACCTCCCCGTTTTTCTCAAAAGCAATAAGATAGTTTAAAATATTCTTACTTTTATTTTTTTAAAATAAGAGCATATGCCCATCATAGGCATATACCCTTGTAAACGATGGAAAAAAAAGATTATTTTTGTTCAACAGATGCCCATTTGTAAGTTAATTTACCACCATAGTTAATTGGGATAATATCTTTTACGGCACCTTTTACTACATACGCTGAACCTTTTTGGAAGATTGGAGTGATAACTGCATCTTCTTTAATTAACATCTTCTCTACTTCTAGAAGGTTGTTCCAGCGAGCTTGTAAATCTTTTGTATCTGTTTTAGCTTTTAGGATTAACTCATCATACTTCTGATTAGAATACCCTGTTTTATTTTGAGAACCATTCGTAACAAACATATCTAAATATGAGATTGGATCTGGGAAATCTGGTCCCCAAATACCAAACGCAATATCATATTGCTGAGAATCTTCTAATTTATTTTTTTGTGCGAATGGTTGCTGTTTAATTTTAATTGATAAACCTGGTAAGTTCTTTTCTATCTCACCTTTTAAGAATTCACCAACTTTTTTAGCATCTTCATTATCAAAGTTTAAGAATTCTAGTTCGATTTTATCAGTTCCAAGCTCTTTCTTCGCTGTTTCCCAAAGCTTTTTCGCTTCTTTTGGATTTGTTTCAACTAGCTTTCCATTTTCAGCTCGGAAATCTTTTTTATTCGGACCTTCAGCGAAATCTTTTCCAACAAATCCGTAAGCTCCAATTGCACCGTTATTTAAAATAACTTTCGCAATGTTATCACGGTCAAAGGACATTGAAATTGCTTTTCTTAAGTTTTTATTACTTAAGTACTGATTACTTTGATTAAATCTTAAGTAAGCAACCCCTGCTTCTTTTCTTGTTTGGAACTCTGGGCTTTGTCTAAACTTATCAACAAATTCAGACGTTAAAGCCGCACGATCAATCGCGTTTGTCTCATATAAATTTACATCAGTTGCTGTATTTTTTACAATATTAAAGTTGATTTCTTCGATTTTAACCGTTTTATTATCCCAATATGAAGGATTCTTCTTGAATTGGAAACTTTGTTCATGTTTCCAATCACTCATAACGAATGGACCGTTATATAATGTTGTATTTGCCTCTAAACCAAACTTATCACCTTGTGCTTTTACAAAGTTTTCATTTAGCGGGTAAAATACTGGATAAACTGTTAAATCGATAAAGTAAGGAACGGGATTGTCTAATTCCACTTCTAATGTATAATCGTCAATCGCTTTTACACCTAATTGGTCAGCAGGTAATTCTTTTTTATGAATTTTCTCTGCATTTTTAATATCGAACATAATGTACGAATACGTTGCTTTTGTATCTGGATTTACGGCTCTTTTCCATGAATACACAAAGTCTTTAGCTGTTACAGGTTCCCCATTTGACCATTTCGCATCTTTTCTTAATTTAAATATGTATTTCTTCCCATCATCTAGCTTTTCGACATCTTCTGCAACGCCAGGCATTCTCTTTTGATCTTTGCCAATACGATATAAACCTTCCATCGTATTATTTAATGCTGTAGAAGATGAAGAGTCAGATGCTAATGATGCATCCATTGACGGAATTTCAGATAACTCTGTTAAATTAAGAATCTGTTTTCCGTTACTACTACTCATAGCGTTCTCTTTCCCTTTTGCTTTTGCATCATCTTTTTGGTAGCTACACGCGCCAAGCAACATACTTGCAGTTAAAGTTGATGCAAGTAATAACGGTATCTTTTTCTTCATGTTGTGTTGCCTCCCCTAATTGCACTTCCTGTACCCTCACTTGTTAAAAAGTAGAATTGAAAGAATAATCTCCAAGTTTCTACAATTTTCATTATACATATAATACGACGATTGTGAATATAGTTTTTTGTTTTTTTGTTAAAATTTTTAATAAAATGTTTATATTTTTAATTTTTCGTAAAGGGATACGTTAACATTGCTACCATCATCTTAAAATCAGACCTTTAATTGTGTATAATTTTCAAAAAATTATTTCTAGTACTTATTATAGCTTTTATAGTATAATAATTCTAGTAATATTTTGACGGAGGGGAATATTTTGAATAAAGTTTTTTTTCATACTTGTATACTAATTTTTATAGCGATGATTGCTTCTAGTATTGGTGCATTCCTCATTTCATCTCAATTTTTGTTGAACTTTGTCAACATCTCGTTTTATATCGCGCTATTTTTTATTCTGATAGGTGGTTTTTTATTCATATTTCAAAATGGATTTTTCAATGTAACTCTTTACGCTTTCCAGAGAGTATTTGGCACGAACAAAAAGATTGACTCTTTAATTGAAGAAGTCGAGGAACCTACAGATAAGAAAGAACGTATTTATAAAACATATTCATTCAAATGGACATATCCAATTTGTATTACAGGTATCGTTCTTGGGTTGTTCTCGACCCTCATTAGCTTTACTATTTTGATGTAGTTTGCAAACACTATCCCATATGATATAATAATTAGCAAAACATTTTGTTATAAAACTTTAGTTCTTTCATATTAAAAGAGCTCAAGTAACAATAAATAAATTTATATGTATGCGATGATAAAGAAGAGTACATATTGATGCAATTTCAGAGAGCTTGTGGTCGGTGTGAACAAGTAATTGTACAGTATGGAATGGGCTTTTGAGCACCAAACCGAACCGAAAGTAGTAGGCCTTGGCGTTATATCCAGACGTTACTATGGATTAGAGAGATTTCACAGTAGTGAAATAATTAGGGTGGTACCGCGGTCCATTCGTCCCTATAGTTTTTTGGGATGAATGGGCTTTTTTGTTTGCCTTCTCTTCCCTATCACGCATTCAAATTTAGGAGGAAATAATTATGTCAGTTATCTTTTCTGGTATTCAGCCAAGCGGAACGATTACACTTGGAAACTATTTAGGGGCTATGAAGCAATTTACAGAGCTTCAAAACGAACACGATTGCTATTTCTGTATTGTAAACCAACATGCCATTACAGTACCTCAAGATCCTATACAACTTCGCAAAAACATTCGTAGTCTTGCTGCACTTTATGTAGCATGCGGCATCGATCCTGAAAAAGCTACTTTATTTGTACAATCAGAAGTACCTGCACACGCTCAACTAGGATGGATCATGCAATCTGTTGCTTACGTTGGAGAATTAGAGCGTATGACACAATATAAAGATAAAGCTTCAGGTAGAGATTCAGTTCCAGCTGGATTACTTACGTATCCACCATTAATGGCTGCTGATATTTTACTTTATAACACAGAAATCGTACCTGTTGGTGATGACCAAAAACAACATATGGAATTAACACGTGATCTAGCAGAGCGTTTCAACAAACGCTTCCGTGAAGTGTTCATAGTTCCTGAAATTCGTATTCCAAAAGTAGGAGCTCGCGTTATGTCATTAACCGAACCTACGAAAAAAATGAGTAAATCTGATCCGAATCCAAAATCAATGATCAGTATGCTTGATGAACCAAAAACAATTGATAAGAAAATTAAAAGTGCTGTAACAGATTCAGAAGGTATCGTGAAATTCGATAAAGAAAATAAACCTGGAATCTCTAACCTATTAACAATTTACTCTTCATTCTCAGGAAAAACAGTTGAAGAGATAGAAGCAATGTACGAAGGAAAAGGATACGGCGACTTCAAAGGCGACTTAGCACAAGTAGTCGTAGAAGCAATTCGCCCAATCCAAGACAAATATAACGAACTAATCAGCTCCCCAGAACTAGACGAAATTCTAGACAAAGGTGCCGAAAAAGCAAACCGCGTTGCATTCAAACAACTACGCAAAGTAGAAAACGCAATGGGACTAAGCAGAAAACGTAGGTAACATAAAAAGCGGAGGCGACTGCTTAGCCCTGACGGCTAAAGTTCTTTCCCACAGAAGGTGCTTTTTACCTTCTCGTGGGGAAGGTTCTTAGACGCGAAGGGCTAGGAGCCGGAGCTAAATTACATATAAAGTGGAAGCGGCTCGTTTAGAATGTGAGGGGGATGGAGCTCCTGACGTAAAGGCGCTTTTTGCCTCGCAGGAAGGCGCGAAGCCACCGAACATTCTTGCCGCTGGAGCTGGATTTCACCAAATTAAAAAACCGCCAATTGGCGGTTTTTTAATTTACCTTTTGCTCATTTTCCATTTCCCATAACTTTTCAAAAAACGGCTGTCCTTTTACAAGGCGCTCGCATAATTGTTCGTGCTTCTCAGACCAGCCTGATTTCGCTTCATCATATAGTCTTGCCCAAATATCTTCAAATTCCATATGTTGGACCGTTCCATATGCTGACGGATCCCACTCTGTGTACCAATAGCGAATTTCCGCTGTATTTTTCGTTGTATGTAATTGATCTAACGCCATAAATAATAATTGTTTTAGTTGTCTTTCTTTACGAGTCAAGCCATTCATAATGAAAGGCGATGGTGATAAAATGTGGTGTTCTTTTTCTGTTTCTTCTACTTGGAACTCATACTTTTCTGCTTGTACGTTTTCTACCATCTCATATACCATCTGCTCTTGCCGTGGTATAAGTCTGCTTTTACGAATAGGTACATTGTAACCAATTGTATCAATCGCAATAATTCCTTTTCCATCTGTAACAACAAAGCAATACTCTTGCTGCAAACGTTCATGATTTTTACGAATATAAGCCTTATGATGTACGTCTTCCAACAATTTTTGCGGAAGCTCTAACAATTCGTCCTCGATGTAATGATATAATGTGGCATCTACTTTTAATAATGGCACTTGATCTAATAGCTCAATCGTATCATCTTTCCGCCATTCGTAAAAATGACAAACGTTATACCCATTCTCTTCACCTTCAAACCAATTTACCCATACATCATGTAGATATAACATTCACTACCCCTCACTTCACTACTGTTTGTATCAATCATTATGTTCAATTTTTCTTAACTTTATTCCACCTAAGGAAATATATTCTAATTATTATTTTTTCTTCTATTAATACTAAAAAAACAGGAAATAGAGCTCCTGTTTTTTTATATATGAAATGTATTTGCTTTATTCAATATTTCTTTTGCATCTATAGATAATAAAGAAAGTGTATCTTCTCCTTCCAATGTTACACAATCTTTGACAATATGAAATCCAAGCGCATAGCCAAGCATCTTTGGATAAGAGTGAAATCCATTTAATAAGATGTCGTGCTCCCTTGTTCCTCGTTTTATACTTATTCTTTCATGTACAACATTTTTCCAATAATAAATAGCCTCTTCTTTTGAAAGATACATCGTCCACGGTGCATTGTTTTTTTCTGAATATCTTTCCGTTACCGCTTGCTCAGCTAGCCCTTCCATAATCATCGTATCAAGTAATGTATATTCTGTTTCTTTCGTCTCAATTTGATGTAACCTGCATATGTGATGATATTCATGCGCCAATAACACCTTTAATTCTTCCACCGAATTCCGTCCACATACAAATAAGAAAATAACATGACGCATAGATAATCCAGCCCTACCGTTATACTCTTCTTGTACAGTTCGATTATAGGAATCTGATAATAAAATAAAGACAGGGACATCCGGACCTTTCAACCAATTTTTCAATTTATCATACTCCAAGCTCAACTCTTTCCAAATTTCCTTTTCCTCTAATTCTTTAATTTCCTTTTCCCCATGCATGACCGGACGATACATCCCTTTTGAAATTAAAAAGCGATACAACCTTTCTTTTGGCAACGGAATATACTTCGTAAATTTCTCACAAAGTTTTTCTGGCCGTCCATAATATAAATGTAGCCATTCAGCTGTTTCAATAACCCCCATCTTTATCCCTCCTTTTTTCTTATGTATATGCTACAAGAGAAAAAGACGTAAAAATAAATAAGGAGTTTTTTCGTAATATGCTACGAAAAAACTCCTTATTTCATCTATTATTTATACGATTTAAATACTAATACTGCGTTATGACCACCGAATCCTAGTGAGTTACTTAATACTGCATTTACTTCTTGTTGTCTCGCTTGATTCGGTACGTAATCTAAGTCACATTCTGGATCTGGTGTTTCATAGTTAATTGTTGGAGGGATTACTCCGTCTGTAATTGATTTAATTGAGAAGATCGCTTCAACAGCACCAGCTGCTCCTAATAAGTGACCTGTCATTGATTTCGTTGAGCTAATTGCTACTTTGTACGCGTGCTCACCGAACGTTTCTTTAATTGCCATCGTTTCATACTTTTCATTCGCATCCGTACTTGTACCGTGCGCATTAATGTAATCAATATCTTCTGGCTGTAGACCTGCATCTGCTAAAGCTTGACGCATTGCACGCACGCCGCCTTCACCACCAGGAGCCGGCATTGTAATATGGAATGCATCACCAGTTGCACCGTAACCAGCGATTTCCGCATAAATGTGAGCACCACGAGCTAATGCGTGCTCTAATTCTTCAAGAATTAAAATACCTGAACCTTCACCCATTACGAAACCGCTACGGTTTTTATCAAATGGACGGCAAGCCGTTGCTGGGTCTTCATTAAATGTTAATGCTTTCGCTGAGCTAAATCCTGCGAATGCCATACTTGTTAACGGCGCTTCAGCTCCGCCTGTTATCATTGCATCAGCATCACCACGCTGAATTGCTTTAAATGCATCACCAATTGAGTTTGCACCAGATGCACAAGCCGTTACAGAGCAAGTGTTAATTCCTTTCGCTCCTGTTGCGATTGATACTTGACCTGCTGCCATATCTGGGATCATCATCGGCACGAAGAATGGGCTCACACGGCGCGGACCTTTCTCAGTAAAAATCTTAAATTGTTCTTCGTATGTCTCCATACCGCCAATACCAGATCCAATCCATACACCAATTCGAGGTCCGTTTTCTTCTGTAATTTCAAGCTTTGCATCTGCAACTGCCATTTTCGCTGCTGCTACTGCATATTGTGTAAAGCGATCCATACGGCGCGCTTCTTTTTTATCAATATATTTCTCGACTTCAAAGTCGTTAATTTCTGCTGCTACTTTTGCTGGAAATAGTTCCGGATCAATTCTTGTAAGTCGTCCGATTCCAGATACACCTTTTTTAATGTTTTCCCACGCTGTTTCAACATCTGTACCGATCGGTGTAACAGCTCCTAGCCCTGTAATTACGACCCTCTTTTTTTCCATACAAAATACACTCCTTTTTTTCTCTCAGTCCTTATTTACCCCAACGAAGAGCAACTGCTCCCCATGTTAATCCGCCGCCAAAACCAACAAGTATAATTAAATCACCATCTTGAATACGTCCATTTTGCAATTCCTCTACCATTGCAATTGGAATTGAAGAAGCTGATGTATTACCAAACTTTTCAATTGTCATACTCATTTTTTCTTGTGGTAAATTTAATCTCTCTCTTGCAGATTCCATAATACGAATGTTCGCTTGATGCGGTACTAAGAAATCCACATCCTCTTTCGTAAGACCAGCTTTATCCAGCACGCGAAGACAAGATTCACCAAGTTGACGAACGGCAAATTTAAACACTTCTCTGCCATTCATCATAACATACTCGTCTTGATAAAGATGCTTACCGCCACTTCCGTCTGCTCCTAATTCGAAAGATAGAACGCCTCTTCCTTCTGAAACAGCTCCCATTACGATAGCACCGGCTCCGTCTCCAAATAGTACCGCTGTATTTCGATCATTCCAGTCTACAATTTTAGATAGTTTATCACTACCAACTACTAATACATTTTTATAAGTTCCCGTTTGAATAAATTGCTGCGCTGTAATCATTCCGTACATAAAACCAGCACATGCTGCACCTACATCCATTGCAGCTGCATGTTTCGCTCCAATCGCTTCTTGAATGACACAAGCTACTGCTGGAAACGCACGATCTGGTGTTACTGTCGCCACCAAAATAAGATCGATATCTTCTCCGCTAACCCCTGCATCTTCAAGTGCTTTTTTAGCAGCCTCTACGGCCATATACGAAGTATCTATTGTATCATCGGCAATGCGTCTTTCGGCAATTCCCGTTCTCGTACGAATCCATTCATCGGATGTATCCATTATCTTCTCTAAATCGTGATTTGTGACTACTTTTTCCGGCACATATCTTCCGATCCCTAAAATGCCCACGTTCACATCGCAGCCCTCCGTTTTATATCAATTATTATGACTTGGTACTAATTTTAAAACATAAATGTATTTTTGTCTAGAATATATTTCAGCTAAAACATAAAGCTAGGCATTATTCACTTTATTGTTTATTAAAAGAAACAGAAACATACCTTCCCTGTTTCTTTTGAAATATAAAAAGGCTCGAACCGCTTCTCTCGACGGTTCGAGCCTCTTTCTCCTCAAAAAGAAAGGGTTTTATTGTTGATCTGCTTTCCCAAGCTCATATGCTTCGTTCATAACTTTCATCAATAACTCTAATACTGGTTGTGCTTTCTCCATATCAAGCGCAATTCCATTATCATCTAAAATGGCCTTTGCTTCTGGTAAATGCTTCATTGCGATTTGTAAAAACTGCATGCTTTTTTCGTTCATATTATACTCTTCCTCTCCATTAAAACTTTCACATACAATAGTGTAACACGCGTGCTACCCTTCGTATAACTCTTTATATTTTTTCATGTGTGCCAGTTGCTTATTTAAACCGTATTCTAACGGAGTATTTCTTTTTATCGAAATTACCTCGATAGCCTCATCTCTTACTTCGTTATTATTTTTATTTACTTTATCATCCGCGCGTAAAAGGTTCATACCTTTTTTCCATAATGACTTTTTACCACTAAGCAAATTGTATATACCGAGATGCTGCTCGTTCATTCCATTTTCCCATAAGTATTCACATACATCTTCCACGTACAGTAGATCACTTCCGTTTTCCTCACTCGCATAATAGCACTCTTTCTCATCCAGTTCTGATAAAATGAGCTGATGATACATCATAAAAGACGGTTGCCACGGTCCATATAATGTAGGAACTCGAAATACACTATATTGTAAATCCCCTTTTTTCAATCCTTCTTCTACTTTCAAAAATATGCGCTTATTTTCCGATTCATCTGTACTACCTACTTCAATAGAAGAAATTAAATTTAACTTCAATTTTTGTTCTTCACACATTCTTATAATTCGCTTTAAATATTGTAATATGACTCTTTCATTCCGAAATCCACATTGCTGATTTGGCTCATATAAGCAAAAGTAAACAGTATCGAATCTCTCTTCCTCTACTAATCTCCATCCATCTTCATCTCTTATCGAATAATACGTAAATAACGCATTTCGCCCAATTAACAATAACTTCTCTTCATTAATTTTGGTCATACTATTGAATTCATCAAAATCAAGACCATACACTTCTACTTCTTCTGCGATCATTTTATTCACAAGGTGATAACCTACAAACGTAAGTGCACCTATTATCAGCACGCGTTCCATACCACCAACCCTTTCTCCTTGAAACAAATAGCTCCTCATTTATGTATATGGGAGCTTCACAATTCTTCTTCATATTTTTTAAAGAAATCAGTCGTTTGCCTAACCATTTTATATTTCACATCTTGCAGATGGAACAAGACAGAAGTATCGCATTGATTTAATTGCCTCATTTTCTCATATTTACGCAACTGTTGTTTTCTTCCTCTTTTTTCTTGTGTTGATACGAAAACTTTGACAGGTACACAAGATGGCAGAAGCGTAAATGATTTCTTATTTATTTTTAAATCTAACTCTTCTTCTTTGGCATCATACGCCAAACTTAATTCCTTCACTAATCTTTTGTAAAAAAACTTATGCTCTTTCTCAAATTCCACATATTCTGGTAAATCTAAACATGGATTCAACATAATGACAGAACGAATACATTCAGGGTATTTGTTCATCATTTCAAGTGCTACAAGCGCACCCATACCATCTGCCATTATGTGCATTTTCGCATTTAACGTCTCTTTTCTCAAAACAACATCATATAAACGTTTTGCTAGACGAACAGATTGGTCGTTTCCCCAGTGCCTTCCGTATAAATTAGAAGAAAAGACTGTGTAGCCTTCCTCAATAAGGCCATGTAAAAAATAAGATCTTCCCGCATGCTGTGTCCATAAACTTGTACCATTCTCAATAAAGTAGTTGTAATCACCGAGGAGCATAACCGAAAATCCATTTGGCTTCTCCGGTAAATAAATGACACATGGTTCTTTTTCTAAGTAAAAAAAACGTTCCGTAATACTCATTTTTCCCCCGCCTTATTTTCTAAACATATAAAACCACTCTTTTATAATGTATGAACGGAATGCAAATTTGCGTTGAAAAATCTACAAATATTTTTCTATATTCTTTTTTCAATTGTGTTACAATAAGGACAGATTGAACGAATAGAGGTGTAAAATATGCGTTTCATGTGGGCATTAATTTGGTCGTTCTTACTTGTACATATGATGAGCTATGTAATCGGCTCTATGACTGGCGGTACATACGACTTTAACCAAGCGTCTATTTTCTCAGTTGTTCTTGCTGTATTAGTACTAGCGATTTCAGCTGCAATTCCAAACGAGCCAGTAGAACAACACTAAAAAAAGAGTCCGGATTTTATCCGAACTCTTTTTTATTTTTATTTCACATGAACAACTAATTCGTTATTTTCTACATCGACAACTACGTGACTATTGTCAGTAATTGTTCCTGCAATTAATTCTCGCGCTAATTTCGTTTCCACTTGACGTTGTACGTATCGTTTTAATGGACGAGCTCCATACATCGGATCAAAGCCAGCTTCTACAACAAATTCTTTTGCTGCGTCTGTTAATTCTACTGTAATGTGACGGTCAGCTAAACGCCCTTGTAATTCTTTTACAATTTTATCAACAATACCTTTAATTTCATTCGTTGTAAGAGGTTTAAATAAAATAATTTCATCAACACGGTTTAAAAATTCAGGGCGGAAATGTCCTCTTAATTGCCCCATTACAAGGTCTCTTGATTCCTCTTTAATCGAGCCATCTTCTTCTAATCCATCTAGTAAATGAGCAGATCCAATATTTGAAGTCATAATAATAACTGTGTTTTTAAAGTCCACTGTACGTCCTTGCGAATCTGTAATGCGTCCATCATCTAACATTTGTAATAAAATGTTGAATACTTCTGGATGTGCTTTTTCAATTTCATCTAATAAAATAACGGAATATGGTTTACGTCTTACCGCTTCTGTTAATTGACCGCCTTCTTCATATCCTACATATCCAGGAGGTGCACCAATTAAGCGTGACACTGCGTGTTTCTCCATATACTCAGACATATCAATACGAATCATTTGCTCTTCACTATCGAATAAAGACTGCGCTAACGTTTTTGCAAGTTCTGTTTTACCAACACCCGTAGGGCCTAAGAAAATGAAGGAACCAATCGGGCGGTTCGGATCTTTAATACCGGCGCGAGCACGAAGAACCGCGTCTGATACTAAGCTTACTGCTTCCTCTTGTCCGATGACACGCTCTGATAAGATTTGCTCTAAGCGTAGTAATTTCTCGCGTTCACCTTCAACGAGTTTAGCAACAGGAATACCAGTCCAGCGTGAAACAATATCTGCAATTTCTTCTTCACTTACTTCCTCACGTAATAAACGATTTTCTTGTTTATTATGCGCGCCCATTTCTTCCGCTTCTTTTAACTCTTTTTCAATTGCTGGAATTTTCCCGTGACGAAGTTCGGCTGCTTTATTTAAATCGTAATTACCTTCTGCTTCTTCTAATTCACGGCGCAGACGTTCTAAATGTTCACGTAAGTCACGAACTTTGTGAATGTCTTCTTTTTCTTTCTCCCATTTCGCTCTCATACCACTTGCAACTTCTTTTAAATCTGATAGTTCACGTTGCAACGTTTTAAGACGTTCTTGGCTACCACGATCTGTTTCTTTTCCAAGAGCTGCTTCCTCAATTTCTAACTGCATAATACGACGCGTTACTTCATCTAATTCTGTCGGCATAGAATCGATTTCTGTACGAATTGTTGCACACGCTTCATCGACAAGATCAATTGCTTTATCTGGTAAGAAACGGTCCGAAATATATCGATCTGATAAAACTGATGCTGCTACAATCGCGCGGTCATGAATATTTACACCATGATAAATTTCAAAACGCTCTTTTAAACCACGTAAAATGGAAATTGTATCTTCAACAGTTGGTTCTTCTGCTAATACTTGTTGGAAACGTCTTTCTAACGCCGGGTCTTTCTCAATATATTTACGATATTCATCTAATGTCGTCGCCCCAATACAGTGTAGTTCACCGCGAGCAAGCATCGGTTTTAACATATTCCCTGCATCCATCGCACCTTCTGTTTTACCGGCGCCAACGATTGTATGAAGTTCATCAATAAATAATAAAATACGCCCTTCACTCTTTTTAATTTCATTTAATACAGCTTGCAGACGCTCTTCGAACTCACCACGGAATTTCGCACCAGCTACGAGCGCACTCATATCTAACGCGAAGATCGTTCTATCTTTTAGCCCTTCAGGTACATCTTTTTTCACAATACGCTGCGCTAACCCTTCAACGATTGCTGTTTTACCAACACCTGGCTCACCAATTAAAACAGGGTTGTTTTTCGTTTTACGTGAAAGAATGCGAATGACACGTCGAATTTCACTATCCCGGCCAATAACAGGATCAATTTTCCCTGCTCTCACTTCTGCCACTAAATCACGGCCATATTTTTCTAACGCTTCATAAGTTGCTTCTGGATTTTGACTAGTCACTCTTTGATTCCCCCGAACTGTCATTAAAGACTGTAATAAGTTATCTTTCGTAATATGAAATCTTGTAAATAATTGATTGATATCGCCTTTTTCTTCAGAAAAAGCAAGCAATACATGTTCCACTGAAATGTAGTCATCTTGCAATTTCTCTGCTTCTTTTCCTGCTCTTACAAATAGTTGTTGCAGAGCACCTGTTATATATAATTTGCCTACTTCTGCACCGCTTCCCGTTACAGAAGGCTTTTTCTTAATTAAACTTTCGGCGCCTTGCTTTAACGCTTCTATATCGACATTCATTTTTTGAAAAATACGCACTGCTAACCCATCTTGCTCTTCTAATAATGTAAACAAGAGATGAACAGTATCTACTTCTTGATGATGATGAGATACCGCTAAAGATTGGGCACTCATAATCGCCTCTTGTGTTTTTGTTGTCATTTGATTTAAGTCCATCTTTACAGCCCTCCAAACGTTTGACTTTCTTTGACCTTTGATTTAATTATACGCCAACTGACTTTTTTATACAATAAATTCGCCTATGCATTTTCAAACTTATTATTGGAAAAAGAAAAAAGGAGCATTCATTATGCTATTAAAAAAAGTACGATAAATGAAACTACATTATGTAACAACAAAAAAGCCGCAATAAAGATTGCGGCTTCTGTTACGGTTTTCTTTTATATGTCCACTGGCGGTTATGATTCGTGTTATCTGGAAACTTTTCACCGGCAGTTAATTGTACCATTTGCGGATTTTTTACCATACTTCCCGTTTCACCAATTTCTACGTAAATGCCATCATTTGGCGCTTTTTGTCCAGAACGAAACCTGCGATTTTGTCCCATCTTCATTCTCCTTCCATGACGTCTTGCCTCATTAGTATATCCATTTTAAAAGAAAGGTTTTCTGTCATGTTTAGGAAACAAGTACTACATCTCATTCTTGTACATATACATGAATGACACAAGCTTAGGAAGGAATTCCTTTCCTATCTGTAGAAAAAAAGAAACCAACCTACTCTAGGCTAGTTTCAAAGGAGAGTCAAACATATACGAGAAGATTACATGTTCATTATATGCCTCATCATACGAGCAATGTAACCCTTTTCACATTTTGTACATAATGAAAGAAACATTATTTGAACTTTCTAAAAAGATGTTGACTTTTCTTAATTTCCAACGAGAAATAGTAGACACCATAGTACTTCGCGACGTAAGATGGATATATAGTGAAACCTCCATCTATGGTGGTCTCACCCAGTCTAACCTCTTATTTCTGCATATTAAAAACGGAAATACAGATAGAAACAAAAAAATTATTATAAGAGGTGAAATTATGAACAAACAACATTTAATCGCATTAGACTTAGACGGCACTTTATTAACAGACAACAAAATAATTTCCACTCGAACGAAACATACAATTGCAAAAGCAAAGGAACAAGGACACGTTGTCGTTATTTCAACAGGACGTCCATTCCGCGCTAGTTATGATTACTATAAAGAACTAGGTCTGAATACACCTATCGTAAACTTTAACGGTGCGTACGTGCACCATCCTCTTGATTCAAACTGGGGTATACATCACTCTCCTCTTGAGCTAGCAACAGCGCAAGAAATTGTACGAGCTTGTTTTGATTTCGGCGTAAAAAATATATACGCTGAAGTTATGGATGATGTGTATGTTCGTGAAATTGATGAAGATAAAAAACACATTTTCGAATTCGGTTCTCCTAAGATTTTTACAGGAGACTTATTAAATATTTTAAATGACCATCCAACTTGCTTATTAATTGACGCACATGACGAGCATTCTACTGCAATTCGTCAACATTTAACTGATATGCATGCGGAAGTAATCGACCATAGAAAATGGGGTGCACCTTGGCCGATTATTGAAATTGTAAAAAGCGGATTAAATAAAGCGGTCGGATTACAAAAAATTTCTAGTCATTACAACATTCCACAAGAGCGAATTATCGCTTTCGGTGACGAAGATAATGATTTTGAAATGATTGAATTTGCTGGTCACGGCATCGCAATGGGTAATGCCATCCCTGAATTAAAATCACTCGCAAACCATACTACGTTAACGAACGAAGAAGATGGTATTGCTTTATATTTAGAAGAGGTTCTTGGGTTGTAATCTAAAAATTCCCTACTTATAGTTTCCTGCCAAATGCCCATACTATAAGTAGGCGCATAAGACATCGCGTCGATTGTTTTCAGCTAAATAAAGGGGGTTTTTCGAATGGGTAAAAAGAACAAATCAAAACGTTTTATCCAACAAGGAGCCGATGCTGTTATGAAGCATGATGCAAGATTCCCGTACAGAGGTACATTAGCTGAGGCAGAAAAGGCAAGAAGTAACTCTTCTTTTGGAGGGGTTTAAATGGGGAACTTACTATTCCAACAAGCTAGAGATGCTGTTGAAAATGCCGTATCTTGTTCAAGCGGTACTGAGCAACGAGATCTCGTATATAGAGCAAAAAATGCTTTGCAATCCGCTTACGCAAACTCTTCAACTGCTGAAAAAGTTCAGCTCCGTGAAATGCAAGAGCAATTGCAAAACATTACGAATGTACATTAAAAAAGAGGACCAACTTTGGTCCTCTTTAATCTTTCCGAAACAATCCGAACACCCCAACTGTTTGCAGTATATTTGTAAATGCACCTGGGTCCACTTGTTTAATAATCCTCTCCAATTCGTATAACTCGTAACGGGTAATAACCATCATTAACATTTCTTTATTTTCATTCGTATAAGCACCTGTTGCTGGTATCGTTGTAATTCCTCTTACTAATCGCGAGTGAATCGCCTTTCTTACGTCCGCCCCATTCTTCGTAACAATTAATGCTGTAATCTTTACATGACGAGTATGAATTGCATCAATAATTCTCGTTGATACATATAAAGTCACTAACGTATATAACGCTTTTTCCCATCCATATACATAGCCAGCAGCGATAATGATAATTGCATTAAAAAAGAAAAAGTATGTACCGACAGGCTTATCTTTTATTTTTGATAAAATCATGGCGATAATATCTAATCCACCTGTAGAAGCACCCCACTTTAAAGCAATCCCTACTCCAATTGCCGAAATAATCCCGCCAAAAATCGCATTTAATATAATATCATTCGAAACCGCTCTAACAGGGATGATTTCTAGAAACAGAGTCATAAATATAACACAAAGAAAACTAAAAAAGGTGAAGGCCTTTCCAACCTTTTTCCACGCTAAAATAACGACAGGAATATTAAATAAGCTAAACAATACTCCCGTAGATATGTGAATCGATAAAAAATCACCTAATATTTGTGATAATAATTGAGACAATCCAGCAAAGCCGCTCGCATACACTTTTGCTGGTGTTAAAAATAAATTCATCCCAATCGCGTTTAATAAACCTGCGATGATTACAACGATTAACTTCTTTATAAGTTCAGTATAATTCAACTTCAAATCCATTTCGAATCCACCTTTACCCTTCATAAATGCACCGCTATACATAGTCTTTACGAAAAAGGAAATGATAAACGTACAACGTTTAGGAATGGAGTTGATACATATGCCACATACGAGTGATAACGACAAAAAAGCACGCGATAATAATGCAAAACGCGCACAAAAAAATGAGCAAGAACAAAAAAATATAGAGCAAGGTAAACGTGCATACTCTAAAAAGACCGATCACCTTTGATTCCACCGTACATCAGCAATTATGTTGATGTACTTTTTTTACATTTCACAGGAAAAAACATTAAAAATTCACTTCATGTTCACTTCTATATTCTACAATAGCGATAACATATTCGGATGAGGTGTTGGCATGAGAGGGAAACAAATTTTCATTATTACTGCACTAATAAGTATATTGATGCTATCTGCTTGCGGACAAAAAAACGAATCAGCTACAGTCGCCACAGCAACAGACTCAACCGTTACGAAGGACGACTTCGAAAAACAGTTGAAAGATCGTTACGGAAAAGACATGCTATACGAAATGATGGCACAAGACGTCATCACAAAAAAATATAAAGTATCTGATGAAGAGGTAAATAAAGAAGTAGAAAAAGTAAAAAAACAATATGGAGATCAATTCAAAAAAGTATTAGAAAATAATGGTTTAAAAGATGAAGAGGATTTCAAAAATCAAATTAAGTTCAAACTTGCTATGAATGAAGCGATTAAGAAAAGCATTACAGAGAAAGACGTAAAAGACCACTATAAGCCAGAAATTAAAGCGAGTCACATTTTAGTAAGTGACGAAAATGAAGCGAAAGAAATAAAGAGTAAACTAGATGCTGGTGCTTCATTTGAAGAATTAGCAAAACAAGAATCACAAGATCTACTATCAAAAGATAAAGGCGGAGACCTTGGATACTTCAATTCAGGTACAATGGCTCCTGAATTTGAAACGGCTGCCTACAAACTAAATGTTGGACAAATTAGCAACCCCGTAAAATCATCAAACGGTTATCACGTTATTAAATTAACTGATAAAAAAGATTTAAAACCTTACGATGAAGTAAAAAAATCTATTCGCAAAAACTTAGAAGAAGAACGTATCGCTGACCCTATATTCAGCAAAAAATTGTTACAAGAGGAATTAAAAAAGGCAAATATTAAAATAAACGATAGTGATTTGAAAGATACATTTACTCTTGTTTCTCCACAAGGAAATTAAAAAAGCACAACCTTATTTTTTAAAAAATAAGGTTGTGCTTTTTAATCTTTCATCAATATTTTCAACTTTTTCTTCAAGCTTTTATAATGCCAATTGATGTGATTTAATTCTATCTCCACTTCAATTAGCGCATCTATTAAGTCTTCTTTAGATTGCTGAGAGTTTATAATATTTTCAAGCAATCGTTCGAATCTTTCAGTGCTCTCATATATATCATGTAAATCAACTGCTGCTATTTCACGTTCTTTTTCAGAGGATAATACTGAGAGACTCTTTATTAATTGTTCCAGTACATTATCTTGCATTATCATAACTCCCTTCTCCTCATGGATTGGTTCTATTACCGTCATAGAAGAATAAGTAATTTAAAATAAAAAAGTGTATCTCAAAATCAAACTATTTGTTTAGGGTTTGAAATACACCGAATAGACTTTACTTTTCTTTTTCAAAAATACCAGCCAAGATAAAACTACTCCCCAGAAAAATTACAATTATCACGTTAATTGTATAACCCAAGAACGACATATACGAAGTAAAACTTACTAGAATTGTATATATGAGACTTACTACTAACACCATTGTAGCTCGATAGTTTTTCCTTTTTAACATAATCACCAATAATGCTACAATAAAAACAACATTATATATACCAATCATTGTATGTGTCGTCTCCATTTTACTAATCTATCTTCTTCTTTTCTTAGAATTAGTTTTTTTCGGCTTATAATCTTTATATCCTTTTTTATATCCCTTATAATCTCCATCTATAAAAACCGCCGCGTCCGGAATCAGCCCTATCCCTCCAACAGCTTTACTACCAGTGAATAACGCTCCTTTAGTCGCTGACTTCACTGCATTTTTTAGTATTTGCTGCGTTTGAACGCGCTGTCCCGGCGATAAATTTGCGATTTGTTTTTTCGAGTTACTTCTAGATGATTTCCATCCATAAGTATACCCATTCTGCGTCACAGGATCATCTTCATCACCTGGATCAGGATCCACCGATAAGAACACACCATGATCTGGATTATAATAACGCGCAATCCCTATCTTCAAATTCTTCATTAAAACTAATTCACACTTTAAATCCAATGCTTGTAATCTGCCAATTACTTTTCCCTATTGTCTTGATCAGGAATTACAATAAAGAAATCCACTATGTGTGTTTTATTAAAGTCTATACCTTGTTTATATAACATATTTAATACTTGTCCATCTTCATATTTTAGGAATTTCATTATCATCCCCTCCTTGCTATCAATAAATACAAGCAGTCTTTAATAACTATACCCTTTTATTAGATTCATAGCCTTTGTAATAAATAACATAAGAAATCATTTTATCAAACCCTCCACCAAAAAAGTGATTATTTCGAAAAAAGGAGTTCATCCCCTGTAAATAGTAGGTGATGAACTCCTTTTTCTTTTTCTTTTTAAGTGGACTTTTTCAATGACCTCCTAATTAACTATATATTTTTTTTATTTTACAACACATCTCTTCTACAACTTTTACTTCCATCCCGAATGATGTTTCATACTCCCATTTTTCATTAATCAAATCATTTTTAACAAAAGTAAAGTATACTAAAAATCGATTTTTTTTTAGCTTCACTTTAAATTCTATTTCCTCTTCATCAGCACTTAATACAGCTTCCTTAATATCTTTTCGTAGTAATGCTTCTAGTTCTTCCCCAAATTTAATTATTTCACTCCTCAAAAACATTGGCCCTTTACACTCATAATGAATATTATTCGAGGATACAGCTAAGAAATTCAGTTGTAAATCACGTAAATACAGCTCATCATCATTTGGATACATAGACCCAAATGATACAATGGTTATCTTTTTTTCATCCCCTAAAAACACCAACTCAATTTCTTTTTTTATTTCCACCATTCCACCTTCTTCCAATTTTTATCCTTCTTCGAGCGATGCCCTAGACTAATAATGTTATTTTTTTTAGTTTTTGATACAACAATATGTTTTTTACCTAACGTTTGCACAAATCGGTCATGTGGATTTCTTTTATCTATATGCTTTCTACCAAAACTTCGAACTAATACTGTAGCAGATTTAGACATTTGACGCGCTGGGTTCGCTAAGTGCTCTGTCGCATGAATACTATATTTTAATTTTGCTGCGAAATAGCCAACTCTTCCAACTCCACCTAGTGCAACTCCTGCCACCGCTCCTCTTAGTGCTGATTTCCCTACTCCTTTCCAAGAATACCCTTTTTTCCGATTATTCCATAAGTAAGTACCAACATCCCAAGCAGCTCCACCTAACGCACCAGCTATCCACCAAGCGACATGCCCATCTGGATCAATCTTCATCACCGGATTATTATCACCATACGTATACCCATTCATGGTAATCGGATCATCTTCATCACCCGGATCTGGATCCACCGATAAGAACACACCATGCTCTGGATTATAATAACGCGCAATCAGATAATACATCCCAATTTCTTTATCATACATGTATCCCGCATATCCAAATGGATTGTCTGCGGCGATACCTTTTACGTCGCTCTTTAGTACGTTACCCCACGAATCATATTCATACGTTGCTACAACTTCTCTATTTTGATCTGTCATCGCAACGACATTACCACGAGGGTTGTAATGGTAGTATAACGTTTGTCCTTTTGATTTCGTCGCTAGACGCGCGCCACTTGTTGAGTATACATATTGACGAAGTACAGTTCCACTTCCATCTGTTTCATACAATGGATTGATACTATCTCCATCATAGAAGTAACGTGTTACTTGACCATTGACATTCTTTTCAATACGACGATTATCCTCATCATATTTATACGTTGCGAATGCATTGCTTTCACCTTGTTTTGTAATCGCTACAATTTGGTCATTTTCATTCCATGTATACTTGTACTTTCCATCAGACGTACGATTTCCATTCGCATCATACGTTAACGATTCGTTTCCGAATTTCACAAGCTGATTTCCGTCATTAAATGTTGCCGCTATAGATTTTGTTTCTTTTCCATTCTCTACAACTTTCACACTCGTACGGTTTCCAAATCCATCATATGTGTATGATTTACTTGTTCCGTTTGGTAATATCTCATTTAAAATTGAATTCATTGGATTAAGATCCAAAAAGAAAGAAGAACCGATATCGGCCCTTCCTCCTACAAATTTATTATGCACCCGAACTATTAAGGAAGTAAATCCCCAAATACATCAATCAATTTCTCTAAATTCCTACCAAAATCATTAATATTATCCTGTTCATCAAAGCCTTTTTCAATTAATTCATCTGCTAATATATCTCTCAACTCATGTATTGTTTCAATTTCTGATAGACTAAAGTCCTTACAATTTGCAATCCACAATAACTCAGGCCAATTTTCCTTTAATATCCTTTGCAATAATACCCCTTTCACATCACTATTAAATTTACCCACGCTTATTTTTTTCCTTTCCGTGTATATTTCGTTCCTCTAGCAAATGTCGTTACGACTTTTCCCTTCTTATTTAAAACGACTACAGCTTGTTTACTAGTATATTTAATAGTTCCACGATCTTTTTGTATAGCCCTCTTTTACCTGACCTAACTGTATGTAAGATCGCCTTTGATTTGTCTCTAAATCTAAAAGCCCAGCTAAATCCTCAAAAATGATATATTCTTTTGAACTAAAATCCGGTATAAACATACGACTTTTCCCGACCTGTAACATATAATTTAATTTATTAAACAGTACTGATTTCATCTATTCTCCCCTATAACACCCTAACTGTTTTTCATTGAAACCATTTTCTTCTAATAATAAAACCCTCTCATTGATTCTACACATAAAGGTTGTAAAAAATGCACCCAAAAATTCAGGTGCATTTTCATTCTCAATATAGAAACTTCATGTTTTGCGGCTTCATTCTAATCCATAATACGTTCTTCCGCATAACAAACAAATACTTGCTTTTCCGAACGTAAAGATACTAAATAATACTCATCTTCAAAATGCCCTACTATATACCCCATCTCCCCCGCCAGTTCAATTGTTTCTTTATTAAAATATACTCTTGTCCGATCAAAATTTATATGTTTTATGATACTCTCTAACTCATTATCGTTTGCTTCTTTTTCAGAGAAAAGGAACATGAGGCTCCCTTCCATACATACAGGAGAGATCACATCGAAAATATCAGTTGCAGGATCATACTGGTTTATTAAAATTGTGCTCTTCACAATCGACTTTTTCCAGTTTAACTCTTTTAATTCTTTTTCCAAAATGTAATTTTGCACCTTTGTTAACTCCTCTTGAATCCCTTCACAATTCACTAAAATATATAAATGAAATTTCGACATCATTGTTTTCATAAATTGTTCCATGCTTGTATCAACATCAACTATATATCTATTAATTTTTGATAACAAATTCAAGATTTTATCATTTTCAAAATTATCATGTTCATCCAACACTAGAAAATATTCGTTTTTTTCTGTTGCAGGTTTGTGTATTTCAATATATTTGTCCATATTTTCTCCTTAAAAGCAATTTTTTATTTATTCCGTCTTGGATCCCAATTACTGCGGTAGAAAATATGTTTATTTACAACTACAGTTCCTTTCACTTTAACGTATACATTAAAATGTGGTTTAACAGTTCTGCCATCTGCAAATTTATGCCCCCATTTATCTTGAGCAACTCTTACACCAGATCCTCCCTTATTAGCAAAACTTCTGGTTTCCCAAGTAGGGCGAACCTGTCGACTTTGTTGTCCATATGGATGTCTTGATCCTGGGTTATAATAATACTGTTTTTTCGATTTGTAATTATTATAATTATTTTTCCCCCATCCTGCAGTCCTAATCGCTAACCTGAAGGCAGTATTACGAGCCTGTTGTTTAGCATTAGCCTCTATTCGACTTACTGATTTATAAGCTTTATATCCATAATAGGCAGCACCAGCTCCTGCGGCTGCTACACCTAGCCAAAGTAAAGGTGCAGCTGCAACTGCAAAAATAGGGATTTTTCCATCAGGATCTATTTTTAATACTGGATTGTTATCTACATAGGTATACCCATTCTGCGTCACAGGATCATCTGCATCACCCGGATCCGGATCAATCGATAAGAACACACCATGCTCCGGATTATAATAACGCGCAATTAGATAATACATACCAATCTCTTTATCATACATGTATCCCGCATATCCAAATGGATTATCTGCTGCGATACCTTTTGCGTCAGTCTTTAATATGTTACCCCACGAATCATATTCATACGTTGCTACAACTTCTCTATTTTGATCTGTCATCGCGACTACATCACCACGTGGGTTATAGTGATAGTATAGCGTTTGCCCTTTTGATTTCATAGCTAAGCGTGTACCACTTGTGGAATATACATATTGACGAAGAACATTTCCACTACCATCTGTCTCATATAATGGGTTAATGCTGTCTCCATCATAGAAATAACGTGTTACTTGACCATTTACACTCTTTTCAATACGACGATTATCCTCGTCATACTTATAAGTTGCGAATGCATTGCTCTCACCTTGTTTTGTGATAGCTACAAGTTGGTCATCTTCATTCCATGTATACTTGTACTTTCCATCAGATGTACGATTTCCATTCGCATCATATGTTAATGATTCATTTCCGAATTTGACAAGCTGATTTCCTTCATTGAATGTTGCCGCTATAGATTTTGTTTCTTTTCCATTCTCTACAACTTTCACACTTGTACGGTTTCCAAATCCATCATATGTGTATGATTTAGTTGTTCCGTTTGGTAGTGCTTCATTTAATAATTGGTTAATCGGGTCATAGACAAAGTTTGTTTCTGTTACTTTTCCGCCCGCACCTTCATGTTTAATCTTCGTACGGTTGCCTGCTTGGTCATATTCATATCGTTCAGAAAGTAGAATACTATTTGACGTACCTACTACTAAATCTTTAATTTTGTTCGCATGATCATAGTTGAAAGTAGAACCTGAACCATTTCCAGCTGTATACGTACGAACATTTCCTTGATCATCATAATCAAATCGATATGTTTGCGAACCATCTGTTACACGTATGTTTTGATCTAACGTGTTGTAGTCATACGATACTTTATTTGTGTATCCACCTTGCGTAATTGTTTGTTCTTTTAGTTTTTCTGTCTTACTGTTTGCTTTGTCATGGTATGCCCAGTCAACTTTTCCGCCTCGGCTATCCGTTGCACTTGTAACGCGGTCAGCCTTGTCGTATGTTTTCGTGCGTTCTACGCCGTTGACAAGATCTTTCACTTTCGTAACTTGTCCATTTTGATCACGTTCGAATGTAAATGAATCTTTTCCGTTACGCTTTTCACCGACGACACGATCTGCTGTATCATATACAGATTCTAAAATAGAACCGTTTGGCATTTTTGTTTTAATCTTGTTTGCATTTTCATCATACGTATGTTCAATACGACGGTTTAACGCATCGATATACACTGTATTTTTATTATCTACATCATATTCATATTTGTGTGTTTGTGTTTTCCCACCAAACATGACAGATTTCTCTGTTGTATTTCCATTATGATCATAACGATAATTGACAGAGGTACCATTTTTCAATGTAACCTTTGTTAATAGATTATCTTTGTTGTAATCATATAGTTTTGTATTTCCTTTTTCATCTGTTTCGCTCTTTTTATTTCCTGATGCATCATATGTGAAAGTATTTTTCTGTCCTTCTTCATCATACGCAGCAACAACATTTCCATCGTTGTCGTACTCATTTTTTATAAGAGCGTTCCCTTCTAATAGACGTATATCATCAAACCAAACTTTCCCTTTGTTGTTATGTCTGAAAAGAAGATAGATTTCCATACGTTTAATTGGTTTCGTTGCTGGGATTACAACCGCACTACGATTCCAATCATTTGTACCGCTTGGGAATTTCGCTTGGTAATTGGTACCACTACCATCTTGATAATGCACATCCGCCCAAATCGCATAGTCTCGAGAAAGTTTATCTGGCGCATCATTCTCTACATTTTCAGATTTAGACATTCCTGTTAGTGTAATTGGCTCTGCTTTTTTCTGATTTACAGTTACATGCTTACCATAGCCTACATTTGAACCACCATATTGACTACGCTCTAATACAATAGATGAATGTCCCGTAAAGCTCTCTTGCTGAGAAACATCTTTCGGATCACAGCTTGTTCCATCTCCTCGAATCCAACCTGGCATACAGCCATTTCCCGCCATATTTTCTAAACTACTATTTTCAATTGGGTTAAAGCTGGAAGACACTTCTCCTCTTTCCAATTGAATCTTATCAAACCATGCGGAACCACTTGAATCTGCTCGATTATAATCAACTTGTAGATATATTCTAACTTTTTTTGTTTGATCTGTTGTCTTAAAGGTTACTTGACGATTCGTCCAATCTTTCTCGCCCTCTATCCTATTATGACGTGTATCAAACCAGTTATTCCCACTTCCAAGAGGGGTTCCATCTTCTTTTAATAACTGAACATTAAAAAATGCACCAGCGTGAGTTAATGATGTTTTCATCATCCCACTTAATGTGTATGTTGTATTTGGTTCTACTACCACATCTTGAATCGCACTATGGTATCCCCAACCAGCGTTTTGCGCCTTTACTATCATTTGTAAAGATGAAGATCCACCCAATCCACCTGGCGCGAATGTTGCATCTTTTTTCAATGATCCATGACTATTAGTCTTCTCTTCATTCCATCTCTCAGTGTTATTCATTTCAAAGCTTGGATTTTGAATCAGGTTTTCTCCTGTTCCTAGCTCTCTAGTTGTTGCAATTGGATTTCCAAACTGATCATACTGCATGAAAGATGATGTATTTGCTTCTTGGTCAGTTTCAGACACTTCTGTATTTGCTGCTTTATAAGCAACTGTTGTTTCACGATTTTCGTTATCTGTCGCTTTTATAAGCCCGTTGTCTTTATTGTACTCGAACTTTTCTGTTCCCATTTCATCAGTAACAGAAGTTACATTCCCATTACCATCATAGGTCGCTGTTTCTGTTTGATTTTTAGGAGTTGTTGTTTTTACTAGGTTATTTGCATTATATTCATATGTTGTTGTTAAATTTAGACGTCCGGAATCTTCAACTGTTTTGACTGGGTTTCCAGCATCGTTATACGTATAAACAGTTTTACGTCCTTTAGGATTCGTTAACGTAACTTCTTTCGCATCTGTATTATATGCTAATGTCGTAGCTTTTCCTAATGGGTCCGTTACTTTTACTAACCTATTATTCTCGTATGCATACGATGTTTTATATGGTTTGGCATCTGTATGTTGCGGATCATAAATAGATGTTAGTAATCCATTATCATATCCGTATTTATATACTTTTCCTTCTGGAGTTGTAGAAGAAACGAGTAAATCTCCATCATATTTAAATGTAATCGTCTTGCTATCTGGGCCGATTACTCTTGCTGCTTTTTTATTATTTCCATCATATTGTACGACTAACTCTTTACCAGAAGCGTTCTTTACTTTTGATAAACGTGATTCCCCATCATACTCATATGTCGTCGTATTTCCGTATTTATCTTTTGTATACTGGATACGACCTTGTGCATCTCCAGATTTATAGAAAGTAACCGTTTGGTCTTTATCTTTTATTTCATATCCGCCTGATACTTGTTTAATTTCTAAATATATACCAGTAGGGGCTTGATACGTATTATCTCCCGTTCTAGTAAAAGTAATATTTGCGCCATCGGCAGAAATTAATAGTAAGTTTCCATTTCCTTCAGCCAAAATTCTTTCTTCTAATCCACTAGACCAACCTGTACCAAATAAACCTACTTTTTTACTTTGGCTATTATACGTTCTTTCCACTGATACATCCGGTCCGCGCCCTGATAACGTAATATCTTTTTCACTCATGATAAAGTTACCATTTGTAGCATTCACTGTACCATTTAGTACCGGAACTGATGCCCAGTAATCAAACATCCCTATAAACCCAAAGTCTTGAGCAAATTTAGGTACAAACTCATGCGAAATTTCACTTTCAGCATGTCCGGCTTTACTATACGCTGTTACACGGAACCAATAATTTTTAAAGCCAGCATAGATTCCGCCAGAATTTTTATACACAGGTGATGGATCAACTGCTAATTCTGCACCTTTTTTATCATGATGAAGTAAATATTGGCCTTTTGCAATTTCATCTTTCGTTGGCCAAATTTTCTCATTTTGCGTTGTCCAATTTGTTTTATTTCCTACATCGAACGCTTCGTAATCTTTTCCGTTATAAATCCAAACTTTATAGCCTGCAGCCGCTGGAACTGCATCCCACTTTAATGTGACATATCCCGTTTCCTTATCTGTCGCATTAATATAGGCCGATCCGTCTGGCTTTTTCACTTGTTCTAATGGAATAAATGGAACTATTTCATCTGAAAGTGGACTATCCTCAAACGGATACTCTGCTACAATACGAATCCAGTAGCTACTTCTTCCGCTATAATCCCCGTACGGACCTCCTGACTCGTAAGCATTTTTATATATTTGTCCTGGGTTAGTAGGCGCTTCTGCACCTTTTCCATCATCATGTATCCAGTAACGCCCTTGTGCAATTTCTTCTGGCGTCGGGAATATTTTTTTATCTTTCGTCGTCCAGCTTGTCACATTCCCAACAGGAATATATTCATAGTCATATCCATTAAAAATGGCAACTTTATAACCTGTTGCTCCTGGAACTGCGTCCCATTGTACATTGAAGTGACCTGAACCACTCCCACTGCCATTTGAGTAAGCTTGTACTCTTGGCTTATTCGGTTTTGCGTAGGAATATTTCACTTCCAAGAATGGTGCATTCGTTCCATTTTCAGCTGCAATGAATTTCTTCCAATGGTTTTGACCATTACCATTTGCATGTAGCTTAAAGCCATTGTTTTGTCTCGCGCCTTCTACCCATGCTTTTACTGTGTTAGTTACATTAAACTTCGCCAATTGTCCTCTTGTTACATCAGCATGTGCAATATTATTTGAACCAGGTTTATTATTCCAATTTAAACTGCCTTCATTCCAGGCACTCGTTACTTCATCTAACCAAACACCATTTGGTTGATTCGCATAATAATGCCAAATGGTATGTACATTGAATGTTGCACTTTCAATATTTGCACCTTTAAAACTCGAAACGTCTGGTTTAATAAATGCAAAGTTTGTCCCAGATGATCCATCATAATATCCTACTTTTAACGTATAAGCATTTTGACCAGCATCCCAAAGCTTTCCTCCTGAATAATTGACAGTTGGATATGCACTTGAAGCATATGCATTATCAAAATCCTTCAACTGAACCGAAGGGTCTACATATACCGGATATTTTCGCTCTGGTGCTTGTAACCACTGCGGGTCTGCAGTAACAGTTAATGTATATGTTTTTTCATCTTTCTTCTCAATATTGTAGCGAACCGCATCTGACGTTACAGCCTCACCTGATTGTTGGTCCACATTGGAATCATTCATATATGGTTTCGGCAATGTGAATACTTTTTCTTTTTTCTCATCTTGGAAGTCGATTGAACCATCTTCCTGTAAGCTAGGTGTTAAATCTGTTTCTAATGCAAATGTAAAAATGTGGTGCCCTGTATACTCACGTAATACAAAATCTTCTTTTACATTTTCATTGAATGTCGTACTCTTTAAATCAATATTTGGGAAGACTCCTTTATACCATACTGTATTATTTTCATGTGTTGCGGTTACTGGCGATGGCTTTATTTCACCTTTTTCACCATTTGCACTTATTAGTTTATACTGAATAGTATGATCTTTTACTTTAAATTGAACGTACTTTCCATCTTGTGTCGCTTTCTCGAACTCTGGTTCTAATGTTGTATTTTCCGTTACAATTTTTTCATTTGGTGCTTCTACTAATTTTGGTGAAACCTCTTCTAGCTTTCCATCTTTCTCTGCATGAATCGGTTCCGTATATACCCTCTTTGTAAAAGTACCATCATTGTTATCAAAAACCTTTTCAGTTTCCGTTCTTTCTTCTACAATCTCAGTCGGACTCGCCTGCGCTTTAGCCTTATCCTTCTTTAATTGATCTGGATGTGGAGCTGGTAATTCCTGCTCCTCTTTCTTTTCCACTTCTGGAGTTTGTTCTGAATTTGGAGATGGTGTAAACGGTGGTGCCGTTTCTGCCAACCCATTCAGTGGTATAGAAGTAACAATTAATGCAACTACGATAAGTTGGATTAATTGCCTATACCATTTTTTCTTAACTTGCCTCTTTTCCATACATTCACCCCTAATTCGCATCGGTTTTATTCTTACAATTAACAATTTAAAGAATTTTCCGAGGGGCTTCAACATAAAAATGACAATATTGTGGCATTTTTTCTAAAAATGTATATTTTCCGACTATTTACCATTTTATATTCCTTTTTCCTTATAAATACAGTAAAATATTTGTAGATTAAACGTTTTATTACACCTTATTTACTTTTTATCTACTTTATAATAAAAAAGAACTATCCCTTCTCTTAAAAATTCAGAGAAAGAATAGTTCTTTTTTCATTTACTTTATTTCTTAAAGTAAGTCCAACCTTCTTCTTGGTAAACTTTTTCTTCTTTCATCAACTTACCAAGTGCGCGCTTAAATGCAGCTTTACTCATGTTAAAGCGTTCTTTAATATCTTCTGGATGGCTCTTATCCCAAAACGGCATTGCTCCGCCTCGTTCTTCCATATATGCATAAATTACTGCCGCATCGTCTTCCATTCCTTCTTCTTTACGAGGAAGAAGTGAAATGTTAATTGTACCATCATCTTTCACGTCAATAATACGGCCCGTTACACGCTCCCCGATGCGGACTTGTTCTTTTCTTTCTGTATGGTGTAAGAAAGCACGGAAATGCTCATCAGTTAGTACGAATGAACCAACTTGAAGAGAACGATATACACGTCCATTTACGTTTTTATTACGCATAGATGGCGTTGCATCTACGATAATTTCTTGCATATCACTGTCTCTTGCCGGAAGAGCAATTAAACGATCACGATTCGTTAATTTTAACGTACAATATAATTCGTCGCCTACTTCTGGCCATACCGGCATATAAATCGGGAACTCATCAGCTGGAATTAGTATATCTTTTGATACACCAATATCAACAAACACACCTAAACTAGGAATGACTTCTACAACCTTTACCCAGTTCCAATCATACGTTGTAATAATTGGCTCCTTCATTGTTGCTGAAATACGATTTTGGTGATCAAGGTATAAGAATACATCAATCGTATCGCCTTCTTCAATTTCTCCAGCTACTTCGTTTTTATGTAGGAAAATTTCTTCTTCTTCATTCCCAACCATATATCCAATTTCCGTTTCGCGTAAAACAGTTACCTGTTCAATCGATCCTATTTGCAAATACATATTTTTTAATTCCCTTCTATATATATAAAATTATCTTTTTTATCATTCCAAACAAAAGTTAATTATAACATGATTTTTCCTGTATTTGTCCAACTGCCCAAAATTCACTATAATAAAGTGAGGTTACATGAATATAAGTATGAAAACACTTAAGTCTAGACTCGTTTTCAGCTATACTTTAGTATGTACAGTACATAACAAGATTAGAAATTTATTTGGAGGTGCTAACTATGGCAAAAGATAGTTCTTTTGACATCGTTTCGAAAGTAGAATTACCTGAAGTAACAAACGCAATTAATATCGCATTAAAAGAAATCCAAAACCGATATGACTTTAAAGGAAGTAAAAGTGATATTAAATTAGAAAAAGAAGTACTAGTTTTAACTTCTGACGACGAGTTCAAATTAGACCAAGTAAAAGACGTTTTAATTTCTAAACTTGTAAAACGTAACGTTCCAATTAAGAACTTAGATTACGGAAAAGTTGAAGCTGCAACTGGCAACACTGTTCGCCAACGCGCAACACTTCAACAAGGTATCGATAAAGATAACGCTAAAAAAATTAACAACATCATTAAAGAAATGAAATTAAAAGTAAAAACACAAGTACAAGACGATCAAGTACGTGTTACAGCGAAAAGCCGTGATGACTTACAAGCAGTAATTGCAGCTGTTCGTAGCGCTGATTTACCAATCGACGTACAGTTCATTAACTACCGCTAAAAAGAAAACTCCTCTTAATTAGAGGAGTTTTCTTTTTAGTTTTGTAGAGACAATATTACAAGAACAAGCCATAGAAAAAAGGCATCTGCGGTGAAAATTGCTAAGTGAACAGAGTCTAACTATACGAATACTTCACAAGTGAATGCATGATTAAACTAGGCCTTATTGTAGAATTTGTTTCATACATGCATTTAGCAGACCTTATTGAAAATAAAAAAAAAGACAATTTAAGACGTTTCCCCTTCGATTTGAATTACTTTTCTTAGTAATTACATCCTAGGCCAAAGTCATCTTAAAAATCGCTGTAACTTATAATTCCTCTTCCCGCCAAAACGTAACAATTTATGAGTATAAGAATATTTCCCAACCTTTAATATAATGTAAAATTAATAAGGATCTTAAAAAATGTTAATTAAAAAAGAGTTAGAAGTGGTTATATGAAGAAATTAATATTATGGTTTTTATTGGCCACATTCTCCCTAAATACTGTAGGATGTTCTAATAATACGAATACACTAACGGATAAGTCTAACTGTATCAACAAAGCTTGGTACAAAAAAACTATGTCATGTAATCATTTAAAAAACATTAAATAGTTAATGATAAAAGTCATAAGAAAAGACACATCAAAGTGCCTTCCTCCGACTTGAACCATCTTAATTTTAATCATATTTGGATGGAGTTAAAAAGAAGCATAAATTGTTAATAAAGATGCAGACTTCAAAATAAAAAAGTACGTTAAGGACACTCTTATATTAAACACTAATATTTTAGAAGCAAGTTTATAAGTATAAAACCTACAGGGATTTCCCCTGTAGGTTTTATTATATTTCAAGTGATTTCCAAATGAATTATGAGTGGCTTTTTTCAGTTTGATTTTCAAAATATTTTTCTTTAACCATTTTTATCAGAGTTTCTTTTTCTGTTAGTTCAAATATAAATAATGCTTTTTTCATGTTATTTGCAATATCTTCTTCATTCTGTTGTTTAAATCTTAATAAATTCCATCCTTTTAAATAGTACAGTTCACCTAATAAGTATAAAGTATTTAGATTAATAGCTAATTTGATGCCCTTATCAACGTATTTTACCGCTTCTTCATATTGATAGGTCATACCTAAACATTTCGCTAAATTAAAAATGATTTTTAATTTAATCGCTTTATCTCTCGGAAAATCTAACTTATTAAAATTAGTTAAACATCTTCCTAATATAGTAATACTTTTATCATATTCTTTATTTTCCGCATAAAATATAGACATTGTCTGCATAATATCTATTTCTCTTTCTGATAAAAAATCAACATTGGTTAAAGTTAGTTTTAATGCATTATTTAAAAGTTTTAAAGCAGTTTTTATGGATCTGTTCACCTCAAATACAGCAATTGCTTCATGCCATAGGAGAAATTGTTTATCTTCTTTTGCTTGGAAATTTTTTTCATCTTTCTCTTTTTTCACTATTTCATAAAGTTCTTTATATTGTTTTTGCTTTAAGCAATCTTTTATTACGTATTTTACATTTTCTACATATTTAAATTTTTTGTTTTGAGTTAATGCAAATATATTATTCGGGTCAATACCAAGTCTTTCTGATAATTGATATAACAATATACTAGATGGATAAATCATACCTTTTTCTATTTTGCTAATTTGACTTTGCGAACATATTCCATGACATAATTCGGATTGTGATATATTTTTTTTAATTCTAAGCTCTTTAATGGTAATACCCAAATCGTAAAATTCCATTTTCCCACCTACTATTTAGCACTATATTAGTATAAGAGTATTCTCTAATTTTTAATGTAATATAAAATTAATATAGTTGCAATTATCGTTCGTTCCAAAGATCTTTCTCTATCCGTATTGACACAAAAACAGGCTAGGAAGAAGACTTTCTCCCTAACCTGGAACCCCCTCTCATTAGAGAAGTTTTCATTTTCGTATCGTTTCTCTTAAGAAATTTCATATCAACAGAATAAACACTATTGCCCCACCGAACAAACAAATACAATAAGAAGACATGAACATAGAACGAGCAACTTCTCATCTACGTTTCCTTTTAACTGCAATTAAAAACGCAATAAATAATACATTCACACCAACGATTAAGGAGATAAATAACCAATTCACACCTGTTTCTCCGTTAACTTTATACACGTTTGATTCTTCACGCTTTAAAACGAGATAAAATCCCCCATTTTCCTCTCTTATAATTTCATCCTCTAACAATCCTCTTAACTCTTGTTTTTCACCAATCGTACTTGCAGGTAAGGAGACTTTTTGTGTTTCTTTCGTATTATTAATTGCTACTAAAGTTACTTCATTTTTATATTTTCGTTTTAGTATGCTCATCCCGCTATTATCATACAATAGCTCAAACGTACCGCGTCGTAAAGACGGTCTCGCCTGTCTAAGTTCACCTAGTTTTGTTATGTGCTGCATAAATTTTTCGTCTGACTTAAAATCCATTAATCGTCTATTATCGGGTACACTTCCTCCATCTAATGCAATTTCAGTTCCGTAATAAAAATTCGGAATTCCAGGTGATGTTAACAGATATGTAAGCGCCAGTTTTAAACGTGATGGCGGATAATACATATTTTCTTTTGCAATACGCGCATATCTTTTTGTTTCTTGATCATCTAAGAACGTAACAAATTCTCCTTCTTTTTTACTCACATCGTATAACGATTTCACCGATACATCCGCTTTGGAAAACGATTCTACTATTTTTTCGTTGTATTCGCTATCCTCCTTTGTCATAATACGAAAATCTTTCTTTATCACTTGCATATCTTTTTGCGCGTTATCCCAAAAGGAACGCGGCTTTTTTTCACTATGTATAACATAACTTCCGTCTAAATCAACTTCTTTTATCCACCATTTCATTGCGTCAATTACCTGTTGTTCGTTTTCTCCAAGCGGAAATTGAAATACAACTTTCATTCCTTTTGCCTGAGCTTCTTTTACAAGTTCTTTCACATCATTTTCTGTCCCGAAATGTTCATTTACCTTTTTAAAATTTCGCACGTCTAATCCATCGTACTTTCCACTTTCAAAAAGTGGCGAAAGCATAACGGTAGTAAAACCCATTTCTTTTATGTAATCCAACCTTTTTATAATTCCTCTTATATCCCCGCCTTGATACCCTTCTAAATTACCAACTTCTAACTGTTTGTCATTTTTCGGTTCTCCATTATTGAAGCGATCAATCATAATGGAGTATATAACCTCATCTCGCCACTCTCTTTTTTCGTCTGCAAAAGTATGTATTGGTACAAACAAAACAACAGCTAAGCAAAAACAAATGAATAGTTTCCTAGTCCATATTTTTCCCACACGCATCCCCCAATTTTTTAATTGTAAGAATATTATACCAATTATCCAAGTGAAACGCATATGCCGATTTCAATCCTCACAAAATAATCTATGTTAGATTTTATGACATCACGTATGTAATTTTCTGAATTTTTAGTTGATTTTTAGTTTTATTTCGAATATGATATGAAACATAACAAATAGATGTTATTTTTTCTAACATCCCAGGAGGAGAGATCATAAATATGGAAGATACGGTTTTTATGTTTGTGACGACAGTAATGGTCATGTTGATGACACCAGGATTGGCACTTTTTTATGGAGGTATGGTTCGTAGCAAAAACGTACTCAGTACAACGATGCATAGTTATAGTGCAATGGCTATCGTTTCGATTCAATGGATTGTTATCGGCTATTCTTTATCATTCGGGCCAGATTGGCACGGACTTATCGGTACACTTGATTGGTTCGGTCTAAACGGAGTTACCTACGCACCAAATCCAGACTACTCATCTACTATTCCTCACAATTTATTTATGATGTTTCAACTCATGTTCGCCATTTTAACTCCAGCTTTAATTTCAGGTGCATTCGCTGAAAGAATGCGATTTTCTGCCTTTCTTATTTTTATCCTTCTATGGACAACAATCGTTTACAATCCTGTCGCTCATTGGGTATGGGGCCTCGGTGGGTGGCTAAGGGAACTTGGTGCACTAGACTTCGCTGGCGGAAATGTCGTTCACATCACTTCCGGAGTTGCCGGTCTTGTATTAGCTATTTTCCTTGGAAAACGAAAAAACATAAATGGTTCTTCTCCTCACCATTTGCCATTTACAATGTTAGGCGCAGGCTTATTATGGTTTGGCTGGTTCGGTTTTAACGTTGGCAGCGCATTATCCTTAAACGACGTAGCTTTAACTGCATTTATTAATACAAATATAGCCGCTGCTGCCTCTGCTCTAACTTGGATGCTTTCTGAATGGTTCTTCCAATCAAAACCGACCGCGATGGGAGCTGCTTGCGGAGTTGTTTCTGGTCTAGTAGCTATTACACCAGCCTGCGGGTTCGTTACACCTTTCTCCGCCCTTCTTATCGGAGCAATTGGTGGTATAATATGCTTCGGCGCCGTTTTCTTCCTAAAAACAAAATTCGGGTATGACGATACACTTGATGCCTTTGGATGCCACGGCATCGGAGGAACTTGGGGCGGTATTGCAACAGGACTATTTGCAACTACTGCCGTAAACGGGGATGGCGCAAACGGATTATTTTACGGAAATGCCGCGTTACTGTTTAAACAACTTATAGCGATTGGCGCAACATATGCATTCACGATCATCATGACGTATGCCATTATTAAAGCGATCAACTTCTTCCTCCCCGTTCGCGTCGATGAACATGAAGAACACATGGGTCTTGATATTTCAATGCATGGCGAGAAGGCTTATGAACATGCAGAGCGAGTAAACTAAAAAAGAGATGCAATCTATTGATAGTAGATTGCATCTCTTTTTTGCGTACTAGGCAACATACCCCACCTAGTATAAATGTAAATATATCAACGGTTTTTTGGATATATCAACGATTTTTCAAATATATCGATTGTTTCTTTCAATATATCAACGGTCGGACACAACATATCGATTTACAAACAAATTCCGACATAATTTACAAGCAAAATACCCCACATAACGTTATACAAAAAAGACGACCGAAACCCGGTCGTCTTTTCCTATTTATTTTGGAGCATTTCCTACATATTGCGTAATATCAACATTTAACGCCTGCGCTAAACGCATACCGTATTCTTGATCTGCACGGAAGAAGTTACAAACAGCTAGTAATTTCGTGCGTTCATTTACGTCTTTCAAGTCATTTGTTAAGTTTGCAATTAAGTTATCTTGCTCTTCTTTAGAGAATGAACGGTAACGCTCACCTGCTTGTTTAAAGTCATTTGGTTTCTCGATTTTTTCACGAGATACATAGCCTTCTACTTTCATAGTCGAATCGCGGTAAGCTTTGTCTTCAACTGGATTCTCTGCATGACGGCTCGGTTCGTAGTTGATTGTAGATGGGTTTTGATTCATTTGCATCGCACCATCACGTTGTTGGTTATGAACAGCTGCATATGGGCAGTTTACAGGAATTTGCAAGTAATTTGCACCAAGACGATAACGCTGTGTATCTGGGCAAGAGAATAAACGACCTTGTAATAATTTATCTTCCGATGGTTCAATACCATTTACAGTTGCACTTGGAGAGAACGCTACTTGTTCTACTTCTGCAAAGAAGTTTTTCGGATTACGATTTAACGTCATTGTCCCTACTTCAATTAACGGGAAGCGATCTTCTGGCCATACTTTCGTTGGATCTAGTGGATCAAAGTCTAAAGAATCCATTTCATCTAGTTGCATAACTTGTACGTGTAAATCCCATTTTGGATGATTTCCTTTTTCGATTGCGTCGAACAAATCACGAGTTGCATGATTGAAGTCTTTCCCCTGCACTTCTTGCACTTCTTTCGCATTTAAGTTACGTACACTTTGCTGCGGTTTCCAGTGGTATTTAATATAAACAATTTTACCTTCTTCATTAATCCATTTAAATGAATGGACACCGAAACCTTCCATTTCACGATAGCTTGCTGGTGTACCATAATCAGAAAATACCCATGTCATCATATGTGTAGACTCTGGAGTTAACGTCATGAAATCCCAATAACGATCTGGCGTTTGAATATTTGTATCCGGTGCTGGTTTTAAAGAATGAACCATGTCAGGGAATTTAATTGCATCACGAATGAAGAAAACTGGTAAATGATTACCTACGATATCGTAGTTTCCTTCTTCTGTATAAAATTTAACTGCGAAACCGCGTGGGTCACGAGCTGTTTCCGGAGAACCTTGACCATGAATAACCGTTGAAAAACGAACAAATACAGGTGTTTCAGTTCCTTCATTTTGTAAAAATGCTGCTTTCGTATATGGCTTCATGCTATTTTTCGTTACGAATACACCGTGAGCACCTGCACCACGTGCATGCACAACACGCTCCGGAATACGTTCACGATCAAAGTGTGCAAGTTTTTCTACTAAATGATAGTCTTCTAATAATACTGGTCCACGACGACCAGCTGTACGAGAATTTTGGTTGTCTCCAACTGGAGCACCTTGGTTTGTTGTTAAGCGATTATTTGGATTCATCTAGGGGGATCCTCCTCTTTCTTTCATAGTAATTATTATTTATTTAAAATTATTATAAATTAATTATTATTTAAAACTAAATCTTTGTCAACTATTTCCTTCACTTTTTTGGAAACAATTTCAGCCAAACAGTCGATAAATGCAGATTGTGCATTCGGCATATTTGGTCTAAAATATTTAGCATTTAATTCATCAGTTACAACTTTACATTCATAATCATTGTCATATAAAACTTCTAAATGCTCTGCCACAAAGCCAACTGGGCAATATATGAAAGATTCGTACCCATGCTCTTCATATAAATCTTTCGTTAAATCTTGCACATCTGGACCAATCCACGGATCTGGAGTATTCCCAGCACTTTGCCAACCCGTTGTATAGTTTTGAATATTGGCAGCCCCCGCAATTAAATCTGCTGTATGCTGCAATTGCTCCACATAAGGGTCCCCTGCTGCAATAATTGTTTCTGGCAAACTATGCGCCGAAAAAATTACAACTGTTTTCTCTTTATCTTCAATCTTTGTAAATGTTTCTTTTATTTGATCTGTCCAATACGAAATAAACTTCGGTTCATCGTACCATTGTTCAATTGGTTCAATCACAGGACCACCGATTTCTTTTGAAAGACGAATAGCACGGTCATTATACGCTTTAATGCTAAATGTAGAATAGTGCGGTGCTAATACGATACTAATCGCCTGCTCAATTCCATCTCGCTTCATTTCTTCTACAGCATCTTCTATAAATGGCGCAGTATGTTTTAAACCTAAGTAACAAGTAAATTCATACTCTGTAAATATATTATTCATTGAATCTGTTAATTTATGCGCCTGCTCTTTCGTAATTTTTGCAAGCGGCGAAATTCCACCAATCGCTTTATAGCGCCCAATTAAATCTTCAAGCGCTTCTTCTGATGGCTTACGTCCGTGACGGATATGTGTATAATATGCCTCTACATCGTCTAATGATTCTGGTGTTCCATACGCCATTACGAGTAAACCTATTTTTTCCTTTGTCATCTATATAACACCTCAATTTTATAAATGAGAATACTTTTCAGAACGTTTGTTTCAAATTATAACAAGTAATAATAAGTACGTCAAAATAATAATTCTAATTAAGTATTATTTATAAGGTGATTTTGAATTTTATATGACAATTTCTTTAATAAAAGCGACTTACATAATTGCAAGCCGCTTTTCTCCTATTCTTTAATATTTACCCCATACTCTTTAAACCAAACATGAATTTGTGCTAAATGAGCTAAAAGCTGTGGCCCAGTCATCAATTGACCAAACCACGGTGTTTGAAATGCACTGCCACCAGACTGAATCAATCCGCTCAACTGCTCTTTATCAAATAGTTCGTGTAAAATTGAACCTTTATCTGTTAATAGATTTTGAAGCCATACCGTTACTGCCTTTGTATAGTGTGGATTGTGCGTTTTCGGATAAGGACTCTTCTTCCTATATAAGATGTCATGTGGGAGTACATCTTCTAACGCTTTACGTAATAGACCTTTTTCGCGGTTTTTATACATTTTCATTTCCCAAGGAATATTCCACGCATATTCGACAAGACGATGATCTGCAAATGGAACGCGTACTTCTAAACTTGCCCCCATACTCATACGGTCTTTTCTGTCTAATAATGTTGTCATAAACCATACCATATTTAAATAAAATAATTGGCGTCTTTTTGCTTCTAGTGGACTTTCCCCCTCTAAAATAGGAACTTCTTGAATCGATTCCTCATAGCGCCTTTGTACATATTGTTGTAAATTTAGTTTATTTCTCCATTCTTTTTTTAGAAGTTGTTCACGTGCCTCTGTAGAACGCATCCACGGAAATGCACTCGATTGTAAATCATCTTCTCTATAAAACCACGGATATCCACCAAATATTTCATCTGCACATTCTCCAGATAAGCCAACGACAAAATCTTGTTTAATTTCTCGGCAAAACCATAATAATGACGAATCGATATCTGCCATACCAGGCAAATCACGAACGAGTACCGCTTCAGTTAAATACTCTGCTAATTGTTCATTCGAAATGACGCAGCGATGATGGGTTGTTTGAAATGTCTCAGTCATTAAATTAATAAACGGAGCATCTGAATTTGGCTGAAACGCATTCGCTTTAAAGTATTTGTCATTATCTTCATAATCAACAGAATATGTGTGTAATTGCCCTTTTCCTGACCTTGCATATTCTTTCGCAGCAATTGCTGTTATAGCGCTCGAATCTACACCGCCTGATAGAAAAGTACATAGTGGTACATCAGAAACGAGCTGCCTTGTAATCGCATCTTGTAATAAAAAGCGTGTTTTCTCTACTGTTTCTTCAAAGGAGTCTTCATGTTTTTTACTTTCCACATTCCAATATCTCCATATACATAAACCGTTCTTTGAAAATGTCATCGCATGACCTGGACGTAATTCTTTTATACCAGCATAAATACCGTGGCCAGGTGTTCTTGACGGTCCGAGTCCGAATATTTCTGATAATCCTTCTAATGTTACTTCTGCCTTCACATCTGGATGCGACAATATCGCTTTTAACTCCGAACCAAATAATAAGCGTCCGCTATCATATTTATAAAAAAGTGGCTTTACACCTAATCGATCTCTCGCAATAAATACTTGTTCTTTCTGTTCGTCCCATACTGCAAACGCATATATACCGTTTAAATGATCGACACATTCTTCTTTCCATTCAATATAAGAAGCTAATAATACTTCTGTATCAGAATGACCTTTGAACGTATATCCTCTTCTTAATAATTCCTTTCGAATGTCTTCTGTGTTATAAAGTTCACCGTTATAACAAATGGCATAATTCGTTTCATCTTTTAAACAAGTCATCGGTTGTTTACCACCCTCAGGATCAACAACGATTAACCGTTTATGCCCAAATGCGACATTACCTTTAATCCAAACTTTATTATCATCTGGACCGCGTTTCGCTAACGTCTCAGCCATCTTCGTAACGACATCTCTTTCTCCTTCTAATGAGCGTTTATAATCCACCCATCCTGTAATCCCGCACATATAAATCATCCTTCCATCTTATTTCTTTTCTTGAACGTGCAGTAATCCCCACCCTGTGAGTGCGGATCAAAAAAATGACAAACTTGACGATAACCTACTATCCACATTTGGAATAGCATTCTCACTCAGTAAAACGTGTTTTATTGTATGCCCACCTATGTTTAGATGTGTCTAGTTATAAAGAATGCACGAACTGTCTATAACAGGAATAACTACTTTTCATAAAGGAGAAATCGTGTATGATACAACGTAAACATATTTTATATAACCAGCCCCGTGCTCATACAGTCGGTAATGTAGAATATATAAACAATGAATGGGTATTCTTTGATGATGAAAATGATGAAGCGTTTTTATTAGAAGATATTGCCGAAGATGGGTTTGAAGTTTTATATAATAACAATTGGCTACCAGCCCGTTTCTATGAACAAGATGTATTACAAATCGCCAACGAACAACACCATTTGCAAAATGGTGAAATGATACGTATTCGAAAAAAGTTACTTCTTAGTTATAATGAATGGCTCGAGGAATTACCTGACTCCGTCTTCACATTATTAACTGAATCATTGCAATCACTTCACTACTCTTTATATGATTGCATGTATTGTCATAATTATTTATCTTTCTTACCGAAAGAGGAGTCACGCGAAGGAGTAAATATTCTTTTGTTTGATAACGAAGAGATGATTTGTACACTGCAGCACCATTTCGTCCGTCACACTACATCCAATAAAAATATGTTCCGTTTTACGAAAGTAAATGGGGAAGAGTTGCATATCGATGCGACATAAAGTGAAACTTTAATCAGTGGGGCAGCCCCACTGATTATTAGCCTTCACCAATCGGGTGTTTACGAGCAGTTGATCTCCCGCCTAACTTCTTTGCTTAAGCTGAATTTTGAGGTGGGAGTTTTACTGCCAGTTAATACGGGATAACGTAAAAAACCACCTTATCTCCCAAGTCTTTGAGATTATAAGGTGGTTTTATTTTTTATTAGAATACTTTCCAGCCAATCGGTAATTTCAGTCCAAGGTAAAATACTGCTACTAGCGCAACAATAAATAAGCCCCAAACCGCCCCTGTTGGTTTGTTTTTGCTCATTTTCACAAGAACCATTTCCATTCCACCGATAACTAAAATACCAGTTAACATTTTTAAGCCATACCACATGTGCATGCTACCTGTTGCTGTCTTCACAATACTCATGTACAACATGAAGCCTGTCACAATAATGATGATATACATTAGGCGAAGCCCCATATGTACACCTTTACCTTTTCTTCCTGCTGAATAAAGTGAATACGCAACGAAGAATAAAATTAAACCTAACGCCCATGCTGTAATATGCATATGTACCATCGTATCCCTTACCTCCTCTTTTCACACTTTTTCACTCTATATGATAACATGTTCATTTATTTTCAGGAAATGTTTCGCTTTTTTACATTTAAATGATATAATATTTAGAGTATTTACAAACTTCTTGTAATAACAAAAGGGGGAACAATCATGATTCAAACTAAGGATATTATCGAACTTACAGACACATACGGAGCAAATAACTATCACCCACTTCCAATCGTTATTTCTAAAGCAGAAGGTGTTTGGGTAGAAGATCCTGAAGGAAACCGCTATATGGACTTATTAAGTGCATATTCTGCAGTAAACCAAGGTCATCGTCACCCGAAAATTATTAACGCTTTAATTGACCAAGCTAATCGTGTTACGTTAACTTCTCGTGCTTTCCATAGCGATCAATTAGGTCCTTGGTACGAAAAAGTTGCGAAACTAACTAATAAAGAAATGGTACTTCCAATGAACACAGGTGCTGAAGCTGTTGAAACTGCAATTAAAACAGTTCGCCGCTGGGCTTATGATGTGAAGAAAGTAGAAGCAAACCGTGCTGAAATCATCGTTTGTGAAGATAACTTCCACGGACGTACAATGGGTTCTGTTTCTATGTCTTCAAATGAAGAGTACAAGCGTGGATTCGGTCCAATGCTTCCTGGCATCGTTGTAATTCCTTACGGTGATTTAGAAGCATTAAAAGCCGCAATTACACCAAACACAGCAGCATTCATTTTAGAACCGATTCAAGGTGAAGCTGGAATTAACATCCCACCAGCTGGTTACTTAAAAGAAGCTCTTGAAGTATGTAAAAAAGAAAACGTTTTATTCGTAGCCGATGAAATCCAAACAGGCTTAGGCCGTACTGGTAAAGTATTCGCTTGTGACTGGGACGATGTAACTCCTGACATGTACATACTTGGTAAAGCACTTGGTGGCGGTGTGTTCCCGATCTCTTGCGTTGCAGCAAACCGCGACATTTTAGGTGTATTTGAGCCAGGTTCTCACGGTTCTACATTCGGCGGTAACCCACTTGCATGTGCTGTATCTATCGCAGCTCTTGAAGTGTTAGAAGAAGAAAAATTAACAGAGCGTTCTCTTCAATTAGGAGAAAAATTAGTTGGGCAATTAAAAGAAATTGATAACCCAATGATCACTGAAGTTCGCGGTAAAGGTTTATTCATTGGTATCGAATTAAACGAGCCAGCTCGTCCTTACTGTGAACAACTAAAAGCAGCTGGTCTACTATGTAAAGAAACACACGAAAACGTAATTCGTATCGCACCACCTCTAGTAATCTCTGAAGAAGATTTAGAGTGGGCATTCCAAAAAATTAAAGCTGTATTATCATAATAATAGAGAGGTTGTCCGGCATGTTGGGACAACCTCTTTCTTTTTATATTCATTTATATTAAGATAAAATCGTAATTTTCTGTATTTTAAAATCGTAAAGGAGGTGCGATATGCTATTAAGATACGGTAAACAGATTAACTATTTAGCTACATCTTTTATTTTAGTTACATTCTGTGGCTTCCTACTTTCCACAACATGGCTTACTCACTACTCAACTCCTACTACATTCACACTACTGAAAGCATCATTTTGGACTGCTGTTATTCTTACTATCATTGGTTTTGGACGAGAAAAAAGTGCACTTACGGTTATACTATTTGGCATTTGTACACTTGCATTCATTGGCCTTTACACTTTTTCCGTTATCGATTACCTCTATAACCCAAGGCCATAAAAAAGAGCTATCTTTTAACAAGATAGCTCTTTTCTTTATTTCACTACATTTCGCAAAGTACCAATTCCTTCTACTGTAATGACCACTTCATCACCAGCATGTAAAAACTTCGGTGGTGTAAAACCTTTTCCGACACCAGCCGGGGTTCCTGTTGCGATAATATCACCTGGTTCTAAAGTCATTCCTTTGCTTATCGTTGAAATAATTTCTTCTATCGAAAAAATCATTTTATTTGTGTTGGAAGTTTGCCTTACTTCTCCATTTACTACCGTTTCAATGTGTAATGCATTCGGCGCATTAACCACCGATTTATGAATTAAATACGGTCCCATCGGGCAAAATGTATCGAAGCTTTTCCCAAGGAAAAACTGTTTATGTTTTCTTTGAATGTCTCGAGCTGTTACATCATTTATAATCGTATAACCAAAAACATGCTCAAGCGCTTTTTCTTTTTTAATTTGCTTCCCTCGCTTACCTATAATGACAGCTAGTTCTCCTTCATAATCTAGTTCGTCCGTTGCGTGAGGGTGACCATTAATTTGCTCATTTATGCCAATAACTGTTGTTGGTGCTTTCGTAAAGATCATTATATTTTCTGGAATAGACTCTACTCCGCCCATTTCTACCGCATGCTCACGATAGTTTTTTCCAACGCACAAAATATTCTTTCTTGGCCTTGGAATCGGTGCTAATATTTTCACCTCTGTTAACGGATAATACGCCGCTTCCCCGTTCTCTTTTGCCCAATTTACAATTTCACATACTTTCTCAAAGCACTCAGTCCCTCTTTCAATACACTCTAACATTGTAATAGGGATTGTAACCTTTTCCCTTTTTTGTCTTTGCGCTTCTCTTAAGTGTAATACCTTTTCTTCTTCTTCATCCACAATACCTACAAATACCTTTTCTTCTTTCTTCGCCGTTACAAAACGCAATATTTCCACTCTCCATCCTAAAACTCATACCCTTTAATTGTATTCGCATCCGCAAGAAAAAAACCTTCTCATGCACGCTAATTTTTACAATATTCTTCTCACATCCTATTCGTTACCCCTCTACATTTGGCATAAAATGTAGAATTTTTACTTTTTTTAGCGAAGGTATTTCTTTTTTATGGAGTTTTTGTATAATATGTACTACATATATACTAAAAATTTCATTTAGAGATGGAGCCGATTTCAATGTTTGAGCAAGCGATTGAAAAAAAACGTGAAAAAATGATTTATTTTGCTGAACGCTATGGAATGACTTCTCAAAAAACAGTGGATTGTAGCCAAGAACTGGACAGGCTCTTAAATGTAATTTGGCATGTACATACGGATTTTCACTCAAATCAAACACTCAACACACACACGCAATAATGTGTGTGTTTCTTTTATTTCAAAAAAACACACATTTTATCGGAAACGCCCATACAATAGTAGAAAAGAAAATTTTAAAAACGAAGGGTGTTTTGTATGCCAGCTATGGTCGGACATATTCGTATCGTCAATATTGGATCAAGTGGTATTTTTCATATTGGAGATGTATTTGCGATTAGGCCTATTAGTTACTCACGTGCTTTCGCCGGGGCCGGCTCTTTTAATGTTGGAGATAATGTTTCTGTCTACAATTATCAAAGTGCAACGACTGTTAATGATTCAGATGTCGTTGATCAAGCGATAATTGGTTCAACTTAAAGGGGGCGATTGTATTGAATTTTTACGTAAACCAAAGCATTATCATTAACAGCATTAAAATTGATAGCATTACAACCTCTTCTGTATTCCAAATTGGCACTGCCGGAAGTATTAAAGCCCTATCCAAATTTTCAAATACGGGCGGATTTACGGAGCCGCTTCGCCCATTACAGGCAAACGGACAAATTATTTCTATCAAACCATCAACTAGTTCTTCTTAAGACATCCTTGTCATAAATATATAGCAGGAATATTTTTACCCTCCCTATTGAAAAGGAGGTTTCACAAATGAATCAAGATATATATACTTACTTACACCAACTTCAACAAGCTCTTCAAACACAACAAGCAGCCATCCTCAATTTAGAAGATCAAGTGCGTCAACTCCAAGAAGAGCTTAACGAATTAAAAAATCGCCCCTCCTCTTCTGTAGGAAAAGTGGAATACAAATTCGATCAATTAAAAGTCGAAAATTTAAATGGCACTTTAAATATTGGCTTAAACCCATTTTCAGCAAAAGGACAACAAATTGAAGATTTTCAAGTGGATACAGAAACATTGAAGGTAAATCCTGAAACCGAAACAAACCCAGACTTTTATCAAGGTATCCTCCAAGAAATGCATCGATACTTAGATGAAGAAGCATATAATCGTATTCTCCATTTTGAACAAGAAGAGAGAACACCGCTTGATGAAATGTATCGACAAATGATGGTGGATGACATAAAAAAACAGATGGAGCATCGACTCCCTTATTATTTATCACAAGTTCAATCATATGAAGGTATTTCAACAGATCCAGATTATTTACGAGATATCATTATCCAGGCAATGAAACAAGATATTGACAAAGCCTTTCTCTCATTTATTCAGCACATACCGGGAAATTTCCGAAAGGAGTAAGTATGTATGAACCTTAACGTTGTAAACCGTGAGTTAAAAGTCGGACAGATTAAAATGAACGGTGTATCGTCGTCCGCACTCTTTTTAATTGGAGATGCAAATCTCCTCATTCTATCTTCTATTCTCGATACACCATTTGAAACAGTTACAGAGGGTCCATTTGTACCATTAGTAACAGATGTCCCTCCTACTCCAGGTTAAGGAGACTGAGAAATTATGTTGCATCATGTGTCCATTGTCCAAAATGTTTCTATTATTTCTTTAGGGATTACTGCCGTATTTCAAGTTGGAGATGCAAACCAAATGGAATTAAAAAGTAGAGCTCTTGCCGTCCACCGTGAAATTCCTTGTTATATAAGGGGAGAAGGTCGCTTTGATGCTTTTGAAATCTTTACAGATGAACACATTACAATTCCAAAACGAACGACAGATGTAAAATTAAATATTGTAAATGAATGCCCTTTTATTGAAGTTAATAATGTTGAATTGCGGACACTTTTAAATTCTGGTTGCTTTCAAATTGGAAATGTTGATTATGGTTTTAATAACTCTCGTATTATGCAAATCCGCCAATATATTACGGATGAACCTTCCGCACAATAATTCATATAGTAAGTAAAAAGCTTAGTAAAGTAGGTGGATGGTATGCCTTCGGTTGTAGGAAATCTCGTCGTTCAAAATAGTAACGGCTCTTTCAACTTAGGAGATTTTTATAACGTATCTCCGAAAGAAAACACGAAAGCTTATAACGGATCTGGGGCTTCCAATGTTGGATTTGTCGTAAATACGTTTAACGGTGTTAGTGCAACAAATACGTTTGATTCTGATGTGGCGGATCAAGATCAGATTGGAACAGCGTAAAAAAAGTAGGAGATATTCTCCTACTTTTTTCTTTTATCTAATTCAAAATTATTAAAATGAAATTTTAATAAGAAAGAGCTTTACTGTCCACAAATAGCAGTATAAACAAGTAAGTAGTAAAGAGGCACTATTTCATTTTATTTAAATGATAACCCTCTCTCCTCCAAAGCCTTTCTAAGCTTCGGCATAGACGCAGGTCCCATACCATGCAGTTTTAAAATCTCTTTTTCACTATACTTGGATAGTTCTTCTATCGTGTGAATTCCATGATGTTGCAGCGCATTTCGTGCTGGTGATGAAAGAAGTGAAAGAAATCCTGTTTTAGGTTTCTTTTCTTTCTCACAAGTCGGGCAAGTTGGGCAATCGCTACTTTTGTAGTATTCATGTCCTTTTTCACAAGTTCTTAACGTTTTTTCCGTTACCATTTTCAAGCCCCTCTATTCCTCAATATTTACAACATGATTCCCATCAAAGAAGTATAAACATTTCTCTTTCACAGGATGTTGTAAGCTTTTCTCCAGCGCTTTTGCATATAACGAAAGCTGTACTTTATATCGATCTTCTAAAATTGGTTTTGCTTGTTCGAATCCGCCTGGGAATTTCCCTTCAATCGTATCTGTTTTGAAGTCGATTAACGTAATGCCGTCTTCCTCTTCAATCATGCAGTCGATAACCCCTTGGACAAGAATCGTTTCTTCACTCTTCCCTTGCCAATCTTGATATGCTTCTTCTGCTGCAAGCATCATCGTAAATGGCACTTCACGCTCAACACTTTTCGCCGCTAGTACCCTTTTACCTAAATCACTGTCAAAGAATGAAATTACTTTTTCAATCGCTATTTCTTCCGCCTGCTCGAATGTTAATAATTCCTTATTTACCATTCCAGCAATTTGCTCTTGCAGAACTTCAACCGTAATCGGCTTCTTCAAATCAACATGCTGCATAACGGCATGGACTGCTGTTCCACGCTCTGCGTACGTTAATCCTTTTTTCTCCATAAAGCGCGGACGTGTTTTAATTGGCGTACGTAGTTTTTTAATAAAGGCATTATCGCTACCTTCTTCAGATTGATAATTTCTCTTTATTTCTGTAACAGATTGCTTCGCACGATAAGATGTTGCATCCTCATATCCGTACTTCCACATTAATCTGTCGTACACTTCTTCTTTCCGTTCACTTTGCAGGGGAACAGCCTTTTTCTCACGAAGCGCTTCTAACAATTCTTGTTTCTCTTCTTGAACTGGCTCTGGTGCAAGTAGCGTGTTACCGTCCACAACTTCTACTTTCCAGTTCGTGTCATACCCGTAAATTTCATCTGGAATACTTCCTTGTCCTAATTCAAGAAGCATTTCACTATCACGGTGTCTATATAATGAAGGTGCAATCCAGTCTAAATAACAAGACGCTCCGGCACGTATGTGATCCGGTAATAACCATTCACTATGTTCCCTCGCATCAAGCCATTTTTCCATCTCCTTATTTGCATCCTTAACTGTTCCGATTAAAATTAACTTCTCTTTCGCACGCGTCAACGCTACGTATAGTACGCGCATTTCTTCCGCAATTAATTCCATTTTCATTTTACGTTTAATCGCAAGCTGTGATAATGTCGTGTATTTAATTCGTTTACGCGGATCGATAAATTGCGAACCGAAACCGAAATCTTTATGGAGTAAGAAACGTTTCATTAAGTCTTGTGTATTAAAACGACGGCCGAGTCCAGCTACAAATACAACCGGGAACTCTAGCCCTTTACTTTTATGGATCGTCATGATGCGAACAACGTCTTCTTGTTCACCGAGGGCCCTCGCCGTCCCCATATCATCACCGCGTTCTAAAATACGTTCAATAAAACGTAAGAAGCGGAATAATCCTCTAAATGATGTTGCTTCATATTGTCTTGCACGGTCATATAGTACGCGTAAGTTTGCCTGCCTTTGCTTTCCAGCTGGTAAACCGCCAACGAAGTCGTAATAACCTGTCTCGCCGTACACTTTCCAAATTAAATCAGAAAGTGATTGTTGACGTGCAAATTCACGCCATCCTTGCAGTAAGTTATAAAACCACTCTAGTTTTTCATGAAGTTCTTGTTCCTCTTCAAGCGGTGCACCTTTTAAGAATGAGCTCATTACTTCATAAAACGAGCCTTTCTTTCCGTGAGCACGAAGCGTCGCAAGGTCTTCATCGTTTAATCCAACGATTGGGGAACGAAGTACAGCTGCAAGCGGGATATCTTGCATCGGATTATCAATAACGCGGAATACGTTCATCATAATATTTACTTCCGTTGCTTCAAAATAACCAGTCGCAAGGTCAGCATATACCGGAATTCCTTGCAATTTTAACTCTTCCATAATTTGCGGCGCCCACGGCATGGAGCGAAGTAAAATAACGAAGTCGCGGTATTGTACAGGACGCATACTATCCGTTTTACGGTCATACACTTCATAACCGGAATCAACCATCGCTTTAATGCGCTGCGCCATAAGGCGAGCTTCAAGCTGTGCTTTTTCGACTTCTGCACCTTCTTCACCGTCTATTACTTCTTCTTCCGTTTGCTGAATACAGAGTAATTCTGCCGCTACATCTTCACCTTCTGGATAGGTAGCACCTAGTTTTAATTCAGCGTCAGCATCGTAGTCAATCTCTCCAACTTCTTCGCCCATAATTTGTTTGAAAATGAAGTTCGTACCTGCTAGTACTTCATGACGACTACGGAAGTTTTTCGCTAAGTCAATCTTCATTCCGCCGCCCAATCCTTCTTGTGTGAAGCGTTTATACTTTCCTAGGAATAGTCCTGGTTCAGCTAGTCGGAAACGATAAATCGACTGCTTTACGTCACCAACCATGAACAAGTTTCCTTCACTCTCAGAATCTTTCGTTACGAATTTAATAATGGATTCCTGTACAAAGTTCGTATCTTGATATTCATCGACTAATACTTCAGTAAATTTATTACGATATTGGAACGCCACTGCTGACGGATTCATTTCACCATTTTCACTTTGTTCACTTAAAATTTGTAAACAGAAATGCTCTAAATCTGTGAAATCGACCATTCCTTTATCTCGCTTCATCGCTTGGAAACGCTCTGTAAATACTTTTACAAGTTGAACAAGCTTTTCTAATACTGGGTGCATATCTTGAAAATCTCGTAAGAAACTTTCAGGTTTGCGGCTAAATAACTCTTCTTGTAATTTCTTTACTTCATCTTTCGCTTTATTACGAAGAGAGTCTACTTGTTTTACAACATCTTCATTGTAATCACTTTTCTTAATACGCTTTAACGTTTGCCACGATACGTTTTGCATCGCTTCATACACGCTTGTCCACGACTCACGAGCAGCTGATGATAACGTTCCAAGTAATGCTACATCTGCTTGCAGGGTTTCAACGCGAGGCGCTGGACCGTCAGGAAGCATTGCGAGTTCAGTTGCCTTACGAATATGCTGTTCCGCTGTTTCAAGCTGGAATTTCACATCTTCTAATAAATAAGAAGCATATACTAAATCTTCAATTGTCTTTCCTTCTACGTCATATGCTTCTACTAATTTATCAAGCCATTTTTCCGGATTTGGATGCGCTCTTGACTCTGTATGAAGCGCTAAAATCATACGTTGTAAGTCATCATCACTACGGTCACTCGTATAACGATCAACAAGTTCAAAGAAGATTGTATTATCTTCGATTCCGTACTCTTCTTCTAATATGTCATCTAGCACTTCTTCTTTTAACAATTCATTTTCTGTTTGATTCGCAATACGGAAACGAGGATCAACATCCAGCATGTAGTAATATCCTCTAATTACTTGTAAACAGAATGAGTGAATTGTTGAAATGGAAGCTTTATTTAATAGGCTCAGTTGCTTTCTTACATGCTGAGAGCCTGGTTCATCAATTAATACCTTTTCTAACGCTTCCCCAATTCGATTTTTCATCTCTTGCGCTGCTGCATTTGTAAATGTTACAACGAGCAGGCGGTCGACATCGACTGGATTCTCTTCATTAATAATCTTTTTAATAATACGTTCAACTAATACTGCTGTTTTACCTGATCCAGCTGCAGCCGCAACTAAAATATCACGTCCGTTCGCTACAACAGCTTTCCACTGGTCATCTGTCCATTGACTACCTTCTGGTTTTTTAGGCCAATTTTCTATCATTCTCCGCCAACCTCCTCTCTTATTTTCTCCATCGCTTCACTATCTTTCATATCTTTTAACGTACGGAATTGATTATCTTCAAGTGACTCATCAAATTGACAAACAGATTTGAAGTTACAGAACGTGCACGCTGCTTTATTTCCCATTTTATAAGGAGCAATATCGATAACACCTTCTGTAATATCTTTTCCGATATTTTCAAACGTATGGTGTACATATTTTTGCAGTACGTTAAACTCTTGCTCATTTGCAATACTTGAACGCGCACTAAAGCTACCGTCTTTTTTCAGGCCAGCAGAAATAATATCTGAACTTCCTGTTGAAAGTTTGTTATCCATTAAACGAACAACGTCAGCATCTCCTAATACGAGTCCTTTCATTTTAAATTTCTTTAAAATTTCTTTTTCAATTTCGGCTTCAGATGCGTCACCTTTCATTTCAACAATTGGATTATGGATATGAAAATACAATACACCCGCTGGTGATGCTGCTTGGCCTTTTTTCATCCACGTCTGTGCATTCGAAGTAACAACATCTAAATACGTTAACATTTGAAGTGCTAATCCGTAATACACTTCTGTTAAATCTAACGCTTTTGAACTTGATTTATAATCAATAATACGTAAGAACGTCCCGTTCTCATCTTCTGCCTTATCAACACGGTCAATACGGCCGACTACTTCCATCTTCACACCATTTGGTAGTGAGAATTCCATCGGCGGAAGTGATCCTGTACCGCCCATACCGAATGGCACTTCTAAATCAACTGGTACGAATCCGCTCGACTTCGCATGTTCACGAAGAATGATTGACGTACGGAAAATGATTTGTTGTAGTTTTTGTTTTAAATAGAAATGACGGTTTGAACTTAATAAAATTTGTCGTTGTAATAACGGTGCAATTTCTTCTATTACTAAAACAGAAAGATGCTCGCACTCTTTTATGGATAAATCCGCCCAAGTACGGTTTTCACGCAATAACTTGTCCGCAATTTTCTTTAATGCCGCATGGAATAATTCGCCGATGTCCGGTGCATCAAGCTTGAAAATATCACGCTCTCTAAGTGATAAACCGTGCTGTGCAAAATGAGCGTATGCACAACGGTTAAATAGTTCCATACGAGAGACGCTTCCTTTAATTATATCTCCATATAAATCTCTACTTACTGCTGTACTTAGTTTCTTCGCACGATTTCGATAGAATAAACTTGATAAAACGCGGCTACTTTTTTGTTTCCATTCATCTGAAGTTACGTAGAAGTTGTATACGTCCCACCAAAAGTCTAAATTCCCTTCAAATCCGTATCGCTTCCACGTTTGTAGTTGCTGCATAACGTAAGATAACGTTACTTCTGGCGTTGCTACGTATGAAATTTGTTCTGAACGTGATAAATCATTTACGTCATTCGTAATAAATGAATCTTTCACATTAGGGAACATTCTTTTTATTTTCTTAATAAAGCTAGACGCAAGTAACGTCTTTCCTTCTTCATCTGCAAGCGGGCATGAAATGTATAACCTCTCAGACGCTCTCGTTACCATTTGATACATAACGAACTGTTCTTCTAACAAAGTTTGTCTCGTCGTTGGCGCTAATTCAATCCCTGCCGCACCAAGAACTTCTCTTTCCTCATCAGAAAGCATACCTTCATCCATAGGTGCTGCTGGAATGACCCCCTCATTTACACCTATAATAAACGTTGCTTTCACGTCAGATAACCTGGAGTGATCAATATTAGCAATTAACACTTGGTCTAATGACGGCGGAATGTTAGCAAATTGAAGTGCCTCAAGACCTGTCGACATAACGTCCGTAAACATAGAAAGAGACATTTTCTCTTCACCAAGCATCTCTACAAATGTATCAAGAAGACTCATTACTTCTTCCCATACTTGTTCATGATCTGTCGCAAATAAGAAATCTCCACTTTCTTCTGCACGTATACGTAATTCTTCTAGCTTCTTCGGAACATCCAGTTCTTCTAAAAATAAGTAAACTGCTTCACACATTTGCATAACTGTTCCTGCACGCTTTAACCTTTTTTGCATGCGAATAACAGGTGTTCTTACAACGTCACGTAACCTATTTATTTTCTCTTCCATTTCACGTTCACTGTCTGTAATCATCCCGTTCGTATCATCAAGAGAACGATAACGGCGATACATCCATGGATCCTCTGAAGTCCACCTCTTTCCTTGTACACCGTACGCTAAACAGTAATTTTCAAATTCATCCATTTCTTCACGCATCGTTTCTTTTCTTACGTCTAATGGATATAAAAGCTCTGTTTTCACGCAGCGGAACACCGCATCATAACGCCAATTCCCACTAATAATCTCGAGTGCAGAACGAATACATTCTACTAATGGGTGGTGTGACATCGGACGCTTTTCATCGATGAAGTGCGGGATATTGTAATCTGTAAATAACGTGCGCATCACATCGTAATAACTTTCCCCATTACGAAGAAGCACTGCAATATCTCGGTAACGATATTTTTCATTCGCAACAAGTTTACGAATTTCACGAGCAACACCTTCTACCTCCGCTCGTAAATTCGCAGCTGTGCTAATCGTTACACTCGCTTCACCGTTAAATTTTTCATTCGGACGCGCTTCATAATGAGCTTCTAAATGCGCTAATGCCGGAGAATGAAAACGCGGCTGTTCCATAAGTGGAATTATTTTTTCAATTTCTATTTTCTCTTCACGCGCTACTTGTTTGATTTTTTCATACGTTAACGTCGTTTCATAAAATAAATCGAGTTCATTTACTGGCTGTGCTAACGTTTTTTCATCTATCGTTAACGTGATCGTAACTCTCGCTCCGCAAATCATAAGCTGTCTTACAATCTCTAACTCTTGCGGGGAGAATGAATGAAATCCATCTATATAAATTTCCGCACCATTTACATATTCAGACTGCGGAAGCTTTTCCACTAGCAATTGCAGGTAGTCTTCTGAATCTAAATATTTTCCAATTAAAGCACGTTCAAAATCATCGTATAATAGCTGTAAATCATACACTTTATTCGCTAGTAACTTTTGTTCGGCACTGCTACTATGCGCATCCAATTGTTGCCACATTTCATATACGTTAGATGGCGTTACATTGTAACGTTTAAACTCTGCAATCATACTGCCAAGATGTTCAAAGAAACCGTTTTGCTCCGCTGCTTTTTGGAACACCGATAATCCATCTTTACGAGACTCTACAATTTTACGGAGTAACATATGTACACCCGCTTCATCAATATGAAGACGACTCGCTCCGCCAACTTCTTGTAGTACCTTCCACGCTAATCGTGAAAAACTAAAAACTTGTGCCCGAATAGAACCTCTTACATCCTCACTTCCAATTAACGCCTGCTGCGTCTGGAATGTCATCTGTTCTGGCACAAGATATAATATTGTTTTCCCTCTCGGGCGTTGTTTTAACTCTTCTTGCACTTCGCGTAAACAAAGTGTACTTTTTCCACTTCCCGCTCTACCAATCACAAATCGAAGTGACATGTAACCCCACCTTTCACTTACATAACGAACGTTAGTTTGCTACTATAATTGTATTATAGTACACGAAAAAAGACAAACTGAGTTGTTTGTCTTTTCTATACTTCTATCTATTATATCAACCTTTTGAAAAATTCGTTTGCACCTCTTGAATTGGCCAATATCGCAAATCAACTTTACCGACGACTGTATCAGCTTTTACAAAGCCAAAGTGTCTACTATCCCAGCTCCCGAGCCGGTTATCACCTACTACAAAAATAAACCCGGGTGGCACCAGCTTTTCTTTCGTTAACTCTTCTAATTTAAAGTCGCCTGTTAGTTGCCTTCCATTTATCTCTTTCTTATATTTCTCTAGATACGGCTCATCAATAAATTGTCCATTTATATATAACTTATCATGCTTATATTCAATATGATCTCCAGGTAAACCGATAATTCGCTTTACATAGTCCTCTTTTTTATTCGCATGAAACACCACAACGTCAAATCTGTTCAAGTCCCCAACTTGATAACTCACCTTATTTACAACGAGCATATTACCATCTTGCAATGTCGGCATCATTGACTTCCCCTCTACAACATACGTTGAGAAGAAAAACGTTCGAAAAAATACAGCTAATAATACACCAATTAAAATTGTTCGTATCCACTCTATGCCTTCTTTTTTCAAAGTTTTCTTCATCCGCTTCTCCCCTTATCCTTTAATACTGAAGCTTTCCTTTACAAAGAAGACTATTCTTAATGTAGTTCTAACTTTACTTCAATTTTCTTACCGACATACCATAAAATAAAAATACCAATCGCTACAATGACTGATTTCACCGGATTATGAATAAATGACATTAAATCATGACCGATATACGTTAAAATAAAAATCATCACAAGTTTTCCGAATGCTAACGCTAGCCCAAACTGTTTTACACTAATTCGTGATAAACCAGCGACAACATTTATTAGCGCTGACGGTGTAAACGGAAAACAAAATATAACAAAAATCGGTGCGAATCCTTTCCTTTCAATCCACCCCATTGCTTTTCTTACTCTCTCATGCTTATTTACAAACGAAAAGAAACGACTGCGACCAAAATGGCGGATGATGAAAAAGACAAGTAATGCACCCATTACTGATCCAAGCCATGAATAAAGAAAACCGAGCCAAAAGCCAAATGCAACAGCATTCGCCAGTACAAATACAATAAGCGGTAATGCTGGAATCAACGCCTCTATCATCGGTAAACCAATACCAAGAAGTGGTCCGAACGCTTTATAACTCTCAACAATATGATCCATATTTTCTGGTGAAAAATACTCTTTGATTGTCTGAAAATCCATTCTACACTTTACCCCTTTACTCTAAATACTATCCCTACTGTATCATTGCTTATATGAAAGAGGAAATGGTAGATACGACATATGGAGATGTATTTATTAAAGTTTCCATATCTTTCATAAGAATTCCTTCATTATTTAGCTATGATAATCTATCAATATTCGACAGGAAATGTCGTTCGTTTTGTTATTTAGGTGGTTTTCCGATATTTTTATCGGTAAATGAAATTACAACTCGGTTTTTCTAACACATCTCTTTATCTATAAAGATTGATAAAATGAAACTTTAATCAACCCTCACCAATCCGGCTTTTACAGGCAGCAGGGCCCCCACCTAACTTCTTTGCTTTCGCTGAATTTTGATGTGTGCGTCTTACTGCCCGGTAAATAGCGGATAAACAAAAAAAGAATGGGGATGATTCCCCCATCCTTTCACACTTCGCCTTCCTTCACAAAATACACTCTCTCATAAGCAGGTCTTAATGTTGATTCCTCTTTTTTATCAATCTCTTTAAAACAAGGGCTCCCTTGTTTTTTCCTACGATCTTCATATTCAGTACGCAATTTCGCTGTACGATTTTGTTGATTTTCAAAACTAGTTTTTGATATTTCTAATTTCACAGCAAAGCCATTTATAAACCTAATAATAAGATTTCCATCTTTTAATTCTTTATTACCTTCAATATAAAAATGAGACAACCAAGCGCACTCTTTTCTAGAGTAAGAATAGGTAGGGAAAAAATAAAGTTGATCTGTAGGACTAATCGCAATCGGTGCTTTATGTGTAATATGAGTTAATTCTTTCGTTCCTTCTTTTCTGCCTAAGAAACTAGAACCATGCTTTCGGCAACTTCTTTCTATAATATCTAGTGGTTTTTGAAATACGAAAAAAGAATCATTCATTTCAACGACTCGCGTAACAATTTTCTTTTCACTTAGAATAACAGGAAGTAAGGCCATCGTATTTTTCGTTACAACATAATTTTCGACATAGCGTTCCACTTTACTTTCCATACTCTATTATCTCCTTTTTTCCATTTATATTAGCAGCTGCATATATAATTTTAGCACCTATGAAAAGAAAACGGATTGCACATTCTACTATTTTACATTAATTTATTATTTATCAAACATTCTTCAAATTTCAAAATAAATATATAAAAATAACAAGATGGCATTGTGCACAAAAAAGCATTTATACTGCTATAAATATTTGAAATCACTTCCTCATTTCACATCATTACAACAATTAACTTTGTTATAATTAAAATGTAAATCCAATATATGGAGGGCCACTATGGAAGAAAAAGAGATCCAACCATCGATTCAAATGAAAAATAGTAGCGTCATTATCGTGAAAAATTCAGCTAGTATTATATTCGGTTTATTTTTTATTCTGCTATTCTTTGCCAAACCGTTTCGTAAATCAAAATGTACAGAATGTAAAAAACGTGAGAAGAAAAACGTAGCGAAAAAAGAGTAAAAGGCCTTCCTTTTTGGAAAGCCTTTTTACATTTGTAGTATCATTTTATTTATTCTTCTTCACCCTTAGAAAAACAACTATATTTTCTTCCAAGGTTCTCTACATCTTTTTTGATTTGTAATATGATCCTTATATAAAACATGAGAAAGAGTATTTGTACTTGTTACCCGCTTTAAATTTTTACTAAAAAATTTAAATTTGTACATCTTTTTCCATCACTAACAATTCGTCAATTAATTAACTTTGTAATATAAGTTTTGTATATAATGTCATTCAAAAACACAATATATATAAGTAGCTATTTATAATTACATTGCTTTTTATCGAATTCTAAAAAGGAGTTGTATACTATGGATAAAGAAAATCTATTAAGTCAGCAGGTTAATAGCATCCCCTCAGATGCTCTGAATACTCCTAGCAAGGAACAAGAACAACTGTTAGAAACATCATCTCAAAACGTACAAAATTCCAATAACAATACTAACAAAAAAGATGAGACTCAAGGTCTATCTGGAAAAGATTCCCCTATTTCAATAAAGAATACAAACTTATAGTTATTTACTATCATACGCAGCAAATGCTCTTGCTGAACTAATTCTTATACAGAAACTAATACGCATTCCCGATAATTTTTTACCAGTTGTAACATAGAAAAAGAGATTTAGATATAAAAACAGGCTCTGAAAAAAATTTCTGCACAACCTAAAAAAAAAGGATGGCATTAGCCATCCTTTTTTCCATCATCAACTATAAAATTATAGTTTGATTACGTTTTTAGCTTGAGGTCCACGGTTACCGTCTTCGATTTCGAAGCTAACTTTTTGACCTTCTTCTAAAGATTTGAAACCGTCAGTTTCGATTGCTGAGAAGTGTACGAATACGTCGTTTTCGCCTGGAACTTCGATGAAACCGAAACCTTTTTCGTTGTTAAACCATTTTACTTGTCCTGTTACTGCCATAATTATTTCCTCCTAAGAAAATACAAATTTTAAATTTTTTAGTCTTCCTGTCTAAAAAAAGAATCCACACATTATCAAATACGAAACATAAACTAGTTCTCACATACTTTTTCTCGTTCGTTTTCAGCACTTGATAACATATGGATTGCTTAATTTAACTATTCAACTGACATCATCATAGCACATTAAAATAAAATGTACAATCTTTTTCTAAAATGGAATTTCTAATTTTTAGTATTTCTTATAAAATATAATTATCTCTATTCCAAATAAGGAGGAATTTATGAACAACAAAATTCCTAGAAAAACATTAAAAAGAATCGAAGAGGATATTGAAAATAATAATCTTGGAAAAGCAAGAGACAGATTGCACGGCCTCATCTTTACATACCCAAATGAATTACATCTTCGAAAACAACTCGGAGATATTTATTATAAATTACAATATCCAGAAATGGCTGGACGTTACTGGTATCTAGAGGAGCATAAAACAGATATTATGCATGAATCATGTTTATTATTTGAGAAATCAATGGGAAATAACCCTCATCATATTGCACGCGCTTTAAAGTTTAAAGGCGATTCTAACCATATAAAAGCTTTGTATAAAGATCAACCTTTATCTTCAGTGCAGAAGAAAGTAGCAGAGGAGTTAATTTATGAGTATAAAGAAACATGGCAAGATAAGCTAGTTCCTTTTGGCTGTCTAGCATTCCTTGCTTGCCTTCTCTTTTCTGCCATTGTTGGTCTATTCACTATTTGGAATTGGATTTTTTAATTATAGGGGGAATTTTTACATGTCAAACTACGATAACGAAGAAAAGCTAACAGGCGGAAACGTTTCGAACGTATATCGTTCTGAAAATACTGTTCGTCGAGAGTTAAAGCCAGATAGCGCAAAGATGCTCCGCCTTTACCATGATGCTGTAAGTGATTTTCCGTTATTAGATGATTGGAAACCGATGGATCACACGCCAAATAACATTGAGGTTTTATGCCACAATGATTTTGCCATATATAACATTATTTTTAATAATGAGAAGCCAGTAGGGATTATTGATTTCGATGTTGCTGCTCCTGGTCCAAGACTATGGGATATCGCTTATACACTTTATACTTGTGTGCCTTTAAGTAGAGTGTATTATACAGAATCTGGTGAAGCCATTCATTATGAATCATCGCAACATGCAGATCGTATTAAAGAGAGAGTGAAATTATTCGTTCAGTCCTATGGTAAAAATATGGATGAAGATTACTTAGGAATGGTGTTGCTACGATTAGAAGGGTTATGTACATATATGAAACGAAAAGCGCAAGAAGGCGACTTGAATTTCCAAAGAATGATTGATGAAGGACATCTAGAGCATTATGAGAAAGATATGAAGTTTATTCGTAATCATAGGGCTGAGTGGCGTTGATTTAGTAATAAAGAAAAGTTAGTATCGTTTTTTGCCGATAAATTGATATCTCTTTTCGAATCGTTCACAAAATAACAAGGGGCCCCCTTCAAACAGGTGCCCCTTCCTTTTATTTCGTAAACTGTGCTTCTTCTGTAGATCCTTTTAACGCTGTCGTTGATGAAGTTCCGCCTGTAATCACTTGTGCAACTTCATCAAAGTAACCTGTTCCTACTTCGCGTTGATGACGTGTTGCAGAGTAGCCGTGTTTTTCTGCTGCAAATTCAGCTTGTTGTAGTTCAGAGTATGCTGCCATGCCGCGCTCTTTATAGCCACGTGCTAGTTCAAACATACCGTAATTTAATGAATGGAATCCAGCAAGTGTTACGAATTGGAACTTATAACCGTAAGATGCGATTTCCTTTTGGAAGCTCGCAATTGTTTTTTCATCTAGTTTTTGTTTCCAGTTGAATGAAGGTGAACAGTTATATGCAAGTAACTTTCCTGGATGCTCCTTATGAATTGCGTCCGCAAATCGTTTTGCATCTTCTAAATTTGGTTCCGACGTTTCACACCAAACGAGGTCTGCATACGGTGCATACGCTAAACCGCGCGCAATCGCTTGATCAAGACCTGCATTCGTACGGTAAAATCCTTCTGGTGTTCTTTCTCCTGTAATAAATGCTTTATCAACAGGATCGATATCGCTCGTAATTAAATCAGCTGCATCTGCATCTGTTCTTGCAACGATAATTGTTGGCACTCCCATTACATCTGCTGCAAGACGTGCAGAAATTAAATTACGTACCGCTGTTTGCGTTGGTAGTAGTACTTTTCCACCTAAATGGCCACATTTTTTCTCTGAAGATAATTGATCTTCAAAATGCACACCTGATGCACCTGCTTCAATCATACCTTTCATCAGTTCGAATACGTTTAATTGTCCACCAAATCCAGCTTCTGCATCTGCTACAATCGGTACGAAATAGTCTGTATCATCGCTTCCTTCCATATGTTGAATTTGATCCGCACGTTGAAGTGTTTGATTAATTCGTTTCACTACAGCAGGTACGCTGTTCGCTGGATATAAACTTTGGTCTGGATACATATGTCCAGAAAGGTTTGCATCAGCTGCCACTTGCCAACCACTTAAGTAAATCGCTTTTAACCCAGCTTTTACTTGTTGCATCGCTTGATTTCCTGTTAATGCGCCAAGTGCGTTAATATAGTCTTCTGTATGAAGCGATGTCCAAAGCTTCTCAGCACCGCGGCGCGCTAATGTATGTTCAATATCAATTGATCCGCGCAGGCGAATTACATCTTCTGCCGAATATGGACGTGTGATCCCTTTCCAACGCTCATCTAATTCCCAGCTTTCTTGTAATTTCTCGATTCTTTCGTTTTTCATTTATTCCATCCCCTTTTCATTTTTTATAAAATTTCATAACCTGGTAATGTTAAAAATGGTACGAATTCATCATTTCGAACGAGATTTGTAAACAACATTGTCGCCTCTTGGAATCTCCCTTTCTTAAAGGCTTCCTTACCAATCTCTCTTTCTATTTTTGCTAATTCTTCTTCTTTTAGCTCTTCCATTAATTCAAGCGTAATATTACGACCATCATTTAGTTTTCCACCTTCATGACGAATCCATTGCCATACTTGTGCTCTTGAAATTTCAGCAGTTGCCGCATCTTCCATTAAGTTATAAATGGGTGCTGCTCCCCGTCCGCTGAACCAAGATGCAATATATTGAATACCTACGCTAATATTCATGCGAAGGCCCTCTTCTGTAATCGTTCCCACCGGTACCTCTAGTAAATCGTTTTCTGTTACACATATTTCTTCACGTTTTCTGAAAATTTGATTTGGTGTTTTCATAATGTGATTAAATACTTCCATTGCAACCGGTACAAGTCCAGGGTGAGCAACCCAAGTCCCGTCATGACCGTCTAAAGCTTCGCGCTCCTTATCAGCACGCACTTTTTCAAAAGCTGCTTCATTCGCTTCTGGATTATTTTTAATCGGAATTTGTGCCGCCATTCCTCCAATTGCTGGTGCATTACGGCGGTGACACGTTTGAATTACTTTCAAAGAATACGAACGCATAAATGGCGCTGTCATCGTGACTTGTGCTCTATCTGGTAGTAAGAATTTATTATGATTACGGAAACTCTTTAAAAAGCTAAAAATATAATCCCATCTTCCACAGTTTAAGCCAGCAGAATGATCTTTTAGCTCATACAAAATTTCATCCATTTCAAACGAAGCGTGAATCGTTTCCAGTAACACAGTTGCTTTAATCGTTCCATTTGGAATGCCGATATATTTTTGAGCAAATACGAATACATCATTCCATAATCTCGCTTCTAAATAACTTTCCATTTTCGGTAAGTAAAAGTATGGGCCGCTCCCTTTTGCTAAAAGAGCTTTCGCATTATGGAAAAAGTACAAGCCGAAATCTACTAAGCTACCTGACATATTTTCCCCATCAACTTGCATATGCTTTTCCTCTAAATGCCATCCTCTTGGACGTACAATGAGTACAGCTGTTTTCTCATTTAATCTATATTCTTTCCCTTTATCATTTTCATGTGAAATCGTTCCCTTTACTGCATCTCGTAAGTTGATTTGACCTTCCACTGCATTTTCCCAAGTTGGTGAATTCGAATCTTCAAAATCCGCCATAAAAAGATGCGCTCCTGAATTTAAAGCGTTAATGACCATCTTTCTATCTACCGGTCCAGTAATCTCTACGCGGCGATCCTCTAAGTCTTTTGGCAGCTTGGCAATTGTCCAATCCGCTTCACGTATGTGTTTTGTTTCTTCTAGAAACTTCGGAAACTCCCCTGCATCAATTCTCTTTTGTTTTTCTACACGTTTTTGTAAAAGTTCTATGCGGCGCTCATTAAAATTCTCATGTAGTTCCTTCAAAAAACTAAGCACCTCAGGTGTCAATATTTCGTTGTACGCTGGTAACATTTCTCCAACGAGTGTAACCCGTGAAGTTTGCGTCGACATATTAGCATCCCCTTCTTAAACTGTTTTATAACAGATTTGATTTCATGTTTTATATTATATAACAAATCTTCAGAAAAGGAAGTTTTTTTTGAAAATTCACTTCATTTTTTTTCAAAACGCCATTCTTTCGCGCTTTATTTCATACAAAAAAAGGCCGCTGTTATACAACAACGACCTTTTTGTATTATTTTTAAATTTCACTTTGACTAGTTAAACTTTATTACTGCCCTTGTTCCATATCATGCAATATTGCTCTATGTAAAAACTGTGCGTATTGTTCTCTCGTTACCTTCATAGACGGACCGAATTTACCTTCTCCGATTCCCATTGTAATACCATTTGTTTGTACTGCACTAATTGCATTCGTTGCCCATGAATTTGCTGAAACATCATTAAAGTTATGAGATCCCTTTGCCTGTAAGTCAAAAGCATTCGTAAGAACTTGTGCCATTTCCGCACGCGTTAACGTCGCCTTCGGTCTAAAGTTTCCATTCTCGTCTCCCTGGAAAATTCCCATTTCCGTTAAAGCCAATATTTCCTCGATAAAGCTTGTTGAATTTTCATCGATATCTCCATATGGGTTTTCATATTCATCTTGTTCTTCCATATCAAACACACGGTAAATTAAAGCTGCAACTTGCTCACGTGTTACATTATCCCCAAAACCGAATATTCCATCGCCATATCCCAAAATAATTTCTTGTTCCGCTAAATCATGAATCGCCTCATATGCCCAATGCCCTTTTGGTACATCTTTAAATACAATTGTATTTGTTTTTTGCAACGGTGCACTTTCCGCTTTTACATTGTTACTCTCTGCTGAGAATAACACCCCACCCATAATTGTTAATGCTGTAGCTGTTTTTAATAATTTTTTGCTCATTACATTTCCTCCCCAATATGTATATGTTTTTTCAAATATACATAACAAATAGTATAGTAACAATATATTTTCCGACACATTTCGTGACGGTTTTGTGAATCATATTACACATCATGTCTTTTTTATGGGGTTGATTATAAAGCTTATGTATAACATTAAAAATACATAAAAACGAATAATAATTCTTTTTTAAACAAACAAAAAAGCACAAATATTTCTATTTGTGCTTTCATATTTCACTCTATCTCCAATCCTCTTTCAAATGATAATTAATAATCGCATTATTAATAAATTGAGCATATTGTTCTCTAGGTACAGGGCGATTTAATTCATACATGCCATTCCCAGTTCCTCTTACAACATTATTAGATTGTAGCGCACTAATTGCATCTTCTGCCCAGTGGCCTTTTGGAATATCTTTAAATGTATGTTTTTGCTTCGTTTCAAAAGTAAATGCTCGTTTTAAAATGACAGCCATTTCCGCTCTAGAGACTGGTGCTTTCGGCCTAAAGTTCCCTTGCCCATCCCCTGTAAAAACACCACGTTTTGTTAACGCCAAAATTTCCTTTTTAAAAGTTGTTGTACTATCAGAAATATCTTTATACGGATTCGCTACTGATCCTTCTTCTTTCATTTCAAGTGTTCTGTAAATAATACCAGCTACTTGTTCACGTGTTGTAAGATCACCAACACCATACTTCCCGTTTCCATACCCTAATATAATTTTATGATATGCTAAATCCATAATAGCGTCATATGCCCAAAACCCGTATGGAACATCTTCAAACACAATCATTTGTGGATACTCTTCCGCTTTTACAGGCGTCACATTCGTCCCTGCAAATATCCCTCCTGCCATTGTCGCAATCATCATTACACCCAATATTTTTTTCTTCATCGTCCTCTCTCCCTATTTCATTCAAATAAAATGAACTTCATTGTTTCAGGAGTACTATTTTTTGGTGAATGTAAGATAAAATGCAAATCTTCTAGAAGAAATATTTCCACTACCTTTCTGCTTTATGCCTCCTTCTTCCTTTTTCAAAAAGGAAGTTGTCACATCTAAGGTGTTATATACTAAAACATTCTACAATCTCTTTATAAACTCCTTTTCACTTTACAACTTCCCTTTATTGGCGCGTAAAGGAGATGCCTAATGAAGGTTACTATATTCATGATTTATATTTCAGAGGTAGCATTCCTCTCCACTGATAACTCGCCTTCTCTTCCCTTGCGAAAAGTTAGCGCCATCCCTACAAATATAAGGATAATCCCTACTACTTGCATACTAGTTGGTCTAAATCCGGTAAAAACAGTATCTAATAATATTGCAACAGCAGGATCTAAAAACACTAATACAGAAATAATTCTCGTCGATAAATGTCTTAAACTGTCAAAAAATAAGTAATATACAAATCTAGTATGTACAGATCATCACCTTGAAAATGCTCGAAATCTAAGAATAGTAGTAATAAAAAAAGCATCCTTTTTTCTTAAAAGAGGATGCTTTTTTATATTTATTAACACTCAAATATGCTACTACTTTTGAAGAGTAAATTGGCCAACTATTTGTTTTAATTTTCCTGCTGCGTTATGCATATGTTCAATTGAAACCGAAATCTCTTGAACAGATTTTTCTTGCTGTTGAATAGACTCTTTTACCCTATCAGTTCGGTCAGATGATCTTTGGGAAATTTGAGCCATGTCTTCTGCAGAAGCCGAGATTTCCTCACTACTCGCTGCAATTTCATCTGTAGACATAGATACCGTTTGAATTTGCTCAGATACTTGCTGTACTTTTTCTGTAATTGTTCCAAATACTTTTTCTGTGTGCATTACTACTTGTGTACCTGCCTGTACCTCATTATCTACTTTCCCCATCATATGTACCGTATGGTTCGTTGTTCCCATAACTTGAGTAATAAGATTCTCAATTTGTTTTGCAGAATCACTAGATTGTTCTGCTAATTTCCGCACTTCATCTGCCACAATTGCAAATCCTCTACCACTTTCACCAGCACGTGCAGCCTCAATTGCGGCGTTTAATGCTAATAAGTTAATCTGAGAGGTAATACCTTGCATAACATCAATGATTTTAACAATTTCTTCTGATTGTTCTTTCATAGTCTCTACTTGTTTCACACCGCTATGTACCGAATTTTGGATTGTATCCATCTGTTGAATCATTTGTTTCATTAATTTGTTACCATTCTCTGCATCTAATGCTGATTGAGCAGATAATTCATTTACAGAGGATGATGTATTGACTATACTCTGCATTCCTTGTGTCAACTCTTCCATCGCACCCGCAGTTTGTTCCATTGCTTGCATTTGACTTTCTGCACCATTTGCAACTTCTTCAATATCCATAGTGATTTTCTTCGCTGCACTACTAGATACTTCTGATGCAGATACTACTCCGTCTGCATGTTGGAATAAAAGCTGAATATTATTCTCTACTTCTTGCATATTTGTTCTTAGCCCTGCAATCATCTCGTTAAAATTACTTACTAATACACCTAATTCATCCTTAGCAGTATAATCACCATGTACGGTTAAATCTCCTTCTTTCGCTCTTTCCATCATACGACTAACCGTTTGTAAAGGAGCAACTATAAGCTTGCTAATAATATAACTTACTATACATATAACGATTGTAGTAACTACTACAAGAATGATAAAGGTAATAACGGATCGATCAATCATTTTTTGAGAATCTTTAAACACTTGATCAGCTAAGTTTGAAACATACGATTCTAGATCCACTGCATAACCAGCTAACTCTATTCCCTTCGGTTTTAATTCCTTCTGAAATTCATTTACCATTTGTGGCTCGTTTGTTGCCTTCGCCTTTTCAAATAATTTTTTATATGTATCTTTATAACTTGGTAAAGATTTCTTCATCTTCTGAAACAGTTCATCCTCTTGCTTACTTAAATTAAAACCATCATCATATTCTTTTAATAAAGAATCATATTTTTTAAGATCCTTTTCAATATTATCAATTATTCCCTCTTTATTTGCTACTTCATTTTGTGATGCCGTAATTAACTCTAATAAGTTATATTCTAGTGAATTTTGTGTGCGAAGCATTCCTTCTAATAAAATTGCAGAATATTGATAATCATCTACTACAACCTCTGTATCGTGTTTAATCTTATTAATAGAATGAATTGCTACACTGCTTATAATTATCATACCTAAAACTGCTAATGAAATAAGCGCTAATAATTTATATTTCACTTTTAAATTTTGTAAAAAATACATTTTTTCACCTTTATTCCTTTATATATAGATTTTTAGAATTTTATAGCTTATTATTTACAAAATCGCAATAAAAAGCAATGATAAATATTCCCAATATAAAACTTATATCTCTATAAAAAAAAGTAGCATAATAGCTACTCCTTTTTTCTTTGTTTCTCATATTGTTCAAACGTGTGAATTCTTTCAAAAATTGGTGGGTGCGTGTATAAGAAAAATTTCACTAACGCAGGCGGATTGACTTGGCTTAAACTTGTTTTTGATAAATATTGAAAAGTTTTCACACCAGATTTCCCATCCTTCGTCATATTTAAAGCATATTGATCTGCCGCTCTTTCTTCTATACGTGAAACGTAGTTTGTTGCTGGCTGTGCTGCAAAAGAGAGTACAGAAGAAATTAAGAAAAATAAAGGTAAAATGGAGAAACATGCTACTTTTGAAATTTGCAATGTATCTCCCCATTTGCGAATACACATATTTATAATACGACTAATTAAAAACATACCTATAAACGATAGCAATACATAACTTGCAACGCCAAAGTATATATGCTTCATAACATAATGTCCCATTTCATGAGCCATGATAAATAATATCTCTTTATCTTTTAACTGCTTAAGCGTTGTATCCCACATTACAATACGGGCGTTAGGACCAATTCCTGTTACGTAAGCATTTAATGCATTCGTTTTTTCTGACATATTTACTTCATATACGTGTTTAGCAGGAATGTCAGCTTTGTCTGCTATCGCTAAAATTTTCGTTTCTAATTCTTTATTTTTCAGCGTTGAGAAGTCGTTATAAAGCGGATCAATAACGACAGGCTGTATGAATGTTAAAAAGATTGTAAATGGAACAGAGAGCGCCCACCCTGCTAGCCACCACCTCTTCGGAAATTTACGGATAAGCCATAATAGAACGGTAACTACAATTAACATAGTCGCATAACTTTCCCAAAAACCGATAACATGATCTTTTATCCAGCTTTGTGTACTTTGTGTTGAAATGCCGTAATCAACGGATACTTTCCGGCCAATCCATTGCATCGGTAAGGCAAGCACTGTTGTCAGTAATGATAAATAAAAGAAATAAATCGCAACTTGCAAGACACTTATTTTAGTCGTTTCCTTCGACCATTTCTCAAACTTTCTTGAAATACCTAGCACAAGTACAAATAATAAAATAATCCATTCAAGAGGCGTCGCTAAAAAGTATAGTAAATTTTTCACGCGCGAATAATCTTGGCTTAGCGTAAGCTCTCTAGCACTCATAAACGTTTCTGGATCTGCACTTGTTCCTTTATACATGTCCGGAATAAGTTCATGATTCCATCCAAATAAATACCAATATATAAGTAACGCAAATCCAACGTACAAAAAAAGCGACCAACCAATAACCTTCCTCACGCTATTCCCTCCTCTATGCTGCCTGTCTATTATTATTGTAAGTTCGTACACGCTAAATTAGAACAAGCTTATTATGTGAATTGCTATGGATCTTTTTATTCACATAAAAAAACTCTTCTACATAAGAAGAGTTTTACCTATCTTTAAACACTTTCTTCGGTTCATAATCCGGAAGCACTTACAAACCAACGCCTTTTACATATCAAATATACTCATAGTCTTGAAAGAATAGCGTCGTTATAATAAAGCGAAACTTTAATCAGTGGGGTCTTACTGCCCGGCAAATAGCGGGATAATCTTAAAAAATCCGATTAAAACTAGTACGTACCCTACTTGCTTTTTAGATAACATAAAGAGCCTCTTTAAGGAAGTACATCTATTAATAAACTAAAATCTTGTAAAGAGAAGGAACTATATTTCATAATACCCTGTACAGCTAAAAGTAAAATAAGACCGATCACACACATATAGTTAACGCTTTCTTCACTCTTTTTTTCAGTAACGACTCCACCACTTATACATAAAATCCCCAACAAATGGAGCGCTAAATACATGAAAAAGTAAGCTTCCTCCCAGCGCAAAATAACATTCACTGTCGTTATTAACACTAGACTAAGTAAAATCAAATAAAAAAACTTATTTGATGATATCGTTTCATTCATATAATTTTATACATCCCTTTCAAATTTAGAATTAATGATGTTTCAAAGCTATAAAGTAAATGATTGTTTTCATACTATAAAACAAAAGGAAAGCCACTATTACTTTCTCGAATACTTTATGAACCCACATATACTTCTCTCCATTTTTTCTGAAGATGCGCTTCATCATTTCTTCTACAATTAGACCAAATATTAGTACAACTCCTAATACAATAAGAAGAGAAATAATATTTTCTTTTAAATGATTACTAGAAAACAAATAATACTCTGGAAACACAAACGTATCTACTACAGGTTGAATCCAATTACAAAAGCTTTTATCACACATATCTGCAATAGACGTAGCATCTATAATTTCTTTTAATATTTTTTCAACCGTCTTCTTCATCTTATTTACTCCCGACTACATCTGAAAAGCTCTTTTCCTGCTCTGCATATATAACTGGCACTTCTTTACTCCAATACTTGCGATTAACAAATAAAAAGATAAGTACTAAGTTTAATCCCGTTATAAATATAATAAGTCCAGGAAAGAATGTCGTATAATTTGAGAAGTCTGCAAAACTCATAATTTTTTCTCTACTTATTAAAAAAGCCGCGCCCATTACAAATGCATTGTTTAACATATGTATTGCAATTGGCATGAGTAAACTTTCCGTACGAATATATACGATCGACAATACGATGCTGAATATGGCTGCACCGAGGAAATCAACATGTAACAATGCAAACAATATTGCTACAACGATGGTCGCTATGCTCGTTCCCCATTTTGTTGCAAAGCGTTGAAGTAAAAATCCGCGAAAAACAAACTCCCCGATAATTGGTGCGATGAATACAACCCTAATGACTTGATATACATATCCCCCAGTACTATCTATAATCGGTTCATGCAATGCATTCATAATAAAGTCTGGTGTGATCCATGCAAAACTATACATATACAAAATAAGATACCCGTAACTAAATATGCATAACATAACCGTAATGTATAAAACTTGCACCAAGTTAAATGTTTCATTTTTATTAACAAACAATGAAAATGAAATGCGATGCTTTTTATACTCATAAAAAATCCATACCATCGGAAGGATATAGAATATAAGGATATTTATAAAAGAAGAATTTTGTATATGAAATATACTTGTTAGCAACTCGCCACTACTTCTCGCTATTAAAATTAATAGTGCAAATACAATTAAAAAATATCTAGCTCGCATCACTTGAAACGGATTCACACTCATCTCCTCCCCTATGTTACTTTTATCATATCATTTGATTCTTAATTTTTTGCGAAAGAAAACCTTAAAATTTCCTTAAAAATTCCATAAGTTACAAAAGGATGATATGATATTCGAGAAAATTAGGAGGGATGTTTATGTACCAAGCAAATATTTTACTCGTTGATGATGAAACAGCAATTTTACAATTACTAACTACCATTCTTGAAAAAGAAGGTTTTTCTCATATTACAACTGCAACATCAGCTGAAATAGCTTTATCTCTAACTAAGGAAAACAATTACGATTTAATTATTTTAGATGTAATGCTTCCTGGACAATCTGGTTTTGATATTTGTCCAATCATTCGCCAACAAACAGATTGTCCCATTTTCTTCCTATCAGCAAAAGCATCTGATTTAGATAAAATATCTGGATTTTCATACGGTGCGGATGATTATATTACGAAGCCCTTTAATCCATTAGAAGTAGTAGCACGCATGAAAGCACAGCTTCGGAGACATATGAAACAAGCAGTACCGCACGAACAAAAATCACACTCGATTTCATTTGGAAGATTTGAAATTGATCAACACTCTGCAGAACTGACAGTGGATGGTCACATTGTCGAATGTTCCGCTCAACTCTTTCAACTACTACTCTTCTTTTGCGAGAATCCGAACTACGTATTTTCGAAAGAGGAAATATACGAAAAAGTTTGGGGAGCACCTGCCTATAATGGCGATGACAACACTGTTATGGTCCACATTCGAAAACTACGTGAAAAAATTGAACACGATCCAAGTAAACCAGAATATATAAAAACTGTTCGCGGCCTTGGTTATAAGTTCGTTACAAAGTAGGGTGACGATATGAATTTTAATAAACGACTTATTATTCAATTTATCATGCAACACGTTTTTGTTTTAGTTACATTACTTATCGCTGTAGTTGCTGCTTTTACTTATTTAATTTTTCTTCTTACTAGTACTTTATACGAACCTAACATTCCAGATTCTGATAGTTTTACAATTTCAAGATACATCTCTTCAGAAGATGGGCATATTTCATTACAATCTGAAGTGCAAGATTTAATAAAGGAGAAAAATGATTGGCTCCAAGTTGTAGATGAAAACGGAAAAATCCTCTACCACTTTAATACACCAAATGATGTTCCGAATGCTTATACGAAGACATCTTTAGTCGCATATATACAACATCATATCGAAAGTAATTATAAATTTACATATTGGGAAATTGAATTAGAAGAAAAGAAAGTACTTGTTATTTATGGTGGTATGTTAAAAAGCAATGCTTTACTAACAGCAATTCAAAAGGAGCATTCCTCTTTAACAATGGATTCGTTCACATTAACAGATCAAGAAAAACAGTTACTGTCTAAAGAAAAAGCAGCACTTCAAATATTTAATCAAAATGGCGAAGAGGTTTTTTCTTATACAACCGGAAAGAAAAAAACATTTTCAGCAATACAAATCGCCCTTAATGAAAAAGAACCTTGGAATCATAAAGAAAACACGTCTAGCTTTTACGATGCAAATAGTGGCAACCTTCTCGTTGTAACTGCAAAAAATGATCACTACTACCCAGATGACGAAATTGAAGATGTATTTACTAAGAAGTTTCTCATTGGATGCGGATTAATCCTTCTTATCGTATTTGTTTATTTAGTCATTCTTTCTATTTGGTATGGTAATAAATTCGGAAAACCGTTATTACATGCGATGCGCTGGCTTAAAAATATCGCTGGTGGAAAGTATGAAGAACCTATTAGTAAAAAAGGAAAGCCTGTCAGGTTCCGGCGATCTGGTAAAGAAAAATGGTCATTCCGTTTGTTTAGAGATGTGACAAGTTCACTAGAACACCTTTCTATTACACTCAAGAAAAATGATGCGATGAGGCAAGTACTTCAGCAAACACGAGAAGAATGGATTACCGGTCTAACGCATGATTTAAAAACACCACTTAGCTCTATATATGGCTACGCATTATTACTAGAATCGAATCAATACAACTGGACCGATCGTGATATTCAACAATTTGGTAGTGTTATGAAAGAGAAATCTCAATATATGACGACATTAATTGATGATTTAAGCTTAACGTATCAATTAAAAAATAATAGCCTTCCTGCACAGCACGTAAACGTTGAAATTAATCAGTTCGTCCAAAAAGTATTATTGCAATTTATTAATAATCCAACACTTCAAAATCAAAATATTGAATTCGTACCGAGCTCAAATAAAATTCAATATTTCATTGAAGAAAAATGGTTCCAGCGTATTATCGAAAACTTACTCGTAAATGCTGTAAAACATAATAACGAAACAACTACTGTCATCGTAAAACTATCACAAAACGCCAATTCCTTTATACTCTCCATTTCGGATGACGGAAAAGGAATGGATGAAAAAACGAAAGAACTTCTATTTGAACGATATTACCGCGGAACAAACACAGAAGAAAGCAACATCGGAACTGGACTTGGCCTAGCCATTACAAAACAGCTCGTTCATGCTCATAACGGGACAATTTCCGTTGATAGTGCACTCGGAAAAGGAACGACGATTATTCTTGTGTTTCCGTTTCGTTCGTAGGAAAGACGCTATGTAGCGTCTTTTTTCTTTTCTAGAAGAATTTTGCGGTAATTGAAATTATGTGGATCGTTTTTTTGAGGTGTTTTAGCGATATATGAAATTATATCGGCGATTTTTTGAATATATCAGCGCAACTCGAATTATATCAGCGATTTCCGAAATATATCGGCGCAATTCAAATTATATCGACTTACCGACAAAAATTTACAATACTAACCTACTTCCTCTACTACTATACAAAGTAAAAATAACCTTTCATAACTCACTATGAAAGGTCACTCCATATTTGAGCTATTTCCCTACTAACACAAATACATTCTCATCAGGTGCTTCCATTACTGCAACATGTCCTGATTCTGTTGGAAATGGTTCGCGAATCCACTTTACATCTTTATTATCTTTTAAACTTTCATACGTTTGTTGTACATCTTCTACTAATACTTCGACTTCCGTAAAATTAATATCCGGGTGATTGCTTATTACTAACTCCGAACTTTTCTCATCTGGAAACTTCAATCCTATTAACGTCCAAATAACCCCTTCTTCTAATTCTCTTTCTATCATCCAGTTTTGCTTCATTCCCATTTCTTTATAAAGTGAAACTTTAATCAGTGGGGGGCTTCTTCATCCCCCACTGATTATTAGTTGAACCAATCGGGCTTTTACGGGCAGTTGATCCCCCCTAACTTCTTTGCTTTCGCTGAATTTTGAGGTGGGGATCTTACTGCCCGGCAAATAGCGGGATAGAAAGAAACTGACCTTTCTATATTCTTCGTATGTATAGATACACATTCTAGTTTTTTGAATATTTTCCTATTTCCCCCTTTATAAAAAAGCGAACCATCTCCCAATGATTCGCTCTTACCCTATTATTTTTTCTTCACCGGTATCCAAAGCTCTACTTGTGCAAACTCACTCTTATCTTCGTGGCAACGCTCATCGTACAGTTCAAACTCTGTAACTCCGCAATGTTCATATCCTGAATGCGGGAACCATTCTGAGAATACTGCATTCCAAGTTTGGTGAATAGACGATACCATTTCTTTATGAGGAACTTTCGGCGTTGTAAATACTGCATATGTTGCTGCAGGGAAAGTACGCTTTGCAATTTCATTTGGTACATTTTCAAAGTCTGTAACTTCCATTCCGATAATATAAGTGAAGTCCCCTGTTTCTAAATTAAAATCAGTACATAATCCAAGCTCTACCCATTGGCTCGTATCTTTACGATTCGGAATCGTTGTTCCAAGATCTTTTTGTAAATATTCTTGCCAAAATGCTGGGATGTCTTGATGGTTTTTCCCTTCTTTACTTGTCGTCTTCAGTTCATAACCTGCCATTAAAAATTCTGGTTTATTTACAATACGATATTCCATTTGTATGCCTCCTAAATACGGATTTAATTTTCTTTGCTTTACATTCACTCTGTAATACATCGGTGTTTCAATTTCTTGTTTTCGATATTCACTCGGTGTCATTTGAAATAATTTCTTAAAGGCTCTCGTGAACGTTTCGTGAGATTGAAAGCCATGCTCAAACGCGATATCAATAACTTTTTCATCCGTATGAGAAAGTTGATAAGCTGCCCGGGCTAACCTCCGCTTTCGAACATACTCCATTACTGTATCACCTACTAATGCCTGAAATACACGATGAAAATGCGACTCAGAAAAACCTGCAATACGTGCTAAATTACACAGCGTCTGTTTTTCCATTACATCTTCCTCAATATAATCAATTGACCTTTGAATTTGTGTTTCATAGCTTTCCATCTCTGTTCACCCGCCTTATATGTATTATGATAAAAGAGAATCCTATCCAATTCTTGACGTTTTTTACTATAATTCCATAAAAAATTGTAACTTTTTTATATGTATTTCGTTGTTATGTATGAAGGGAGGGAAATGTAGTGAAACGCAAACAATCATTAGAAGACATTTACTCCGAGCATATGCAAGATTTATTTCGCTATCTTCTCTCCCTAACCGGAGATTCCCACTATGCGGAAGATCTCATGCAAGAAACCTTTTACCGAATGCTCGTCCATATTGATTATTATAAAGGAGAAGAAATTAGGCCGTGGTTATTTACAATTGCCTACAATGCCTTTATCGATTGGTATCGTAAAGAAAAGAAATATAAAACAACAGAAGTTGCAGAATTCCATTTACCAAACGTTCCAAGTACAGAACATGCATATTTCGTAAAATTTGAGATTGCTAGTTGGTTAGAAAGTTTATCCATTCTTCCGCTCGAACGACGAAATGCCCTGCTACTACGAGATTACTATGGATTCTCCTATAAGGAAATAGCAGAAATGACTGGTCTCTCATTAGCGAAAGTGAAAATTGAATTACACAGGGGACGAAAAGAAATAAAAAGCATAAAGGAGTGATACAGATGGGCTGTACAGAATTTAAAAAACTATGGAAGAAGTATGAAACCGGAACGCTCACACATGATGAACAAGAACTGTTAGAAAGTCATATTGAGTCTTGTGAAGAGTGTGAAGCTTACTTAGATGAGCTGTTAACAAAGACAGAACCAATTAAGAAAAAGTTACCTCCAAAAGATCTTAAAATTCCTTTTTGGAGAATTAAGTGGAAACATCGTTTACAAACGTTTGGTTTTATATTATCAATTTGCATCGTTATCTATATAATCGGCGGGGTATTATCAGCCTTTTATTTTCAAGCTAATAATGATAAAAGGCTAAAAGAAATTAGAGAGGTTCCTTCGCTGGCACTTGAAGCAACTATCCCAAATAGCCGCGTTATGGGAGGCGGAACAAGTGTAGAAGCTTTTTTCCGTACAAATAGCCAATTTGATTTAGTAAGAACCGTCGGTAAAAAAGAAATGCCACTTGGTACAATAGAAACAAAAAGCTTCTTATCATCTGTAGATATCACGAAGCAAACTTGGATGAATCCGTTCTATCAACCAAAACTCTTCTTTGTTCATCCCAAAACAGAGCAGGGTGATTATTTAAAGGATTCATCAAAAAAAGTATGGGATACACTTGCAAAAGTACATGATGGAACCGTTGCAGAAGTAGCAATTTCTTTTGATAAAGCTTACACTTTAAAAGAATTAGAACCGCTTTTATATAGCATATTCGAGGCACAAGAACTCCCTCCAACTCCTGTATGGTACGCTTTAGATACAGGACAAGAAAGAAAAAATGTAGATGACTATATCCTACATGGCGGAGAAGCTATAGGGTTTCCAGAACATGTAAGATTCCTCGATAATGAAACTGACGGGCGGAAAACGCAAGAAGACAAAGTAACCGAAATGATGCGCGTCCTTTCTATCCATAAAAAAACGGTAAGCAAAATAGCAGCGCTTTCTGAGAAAGAACTAAACTTAGATAAACGTTATCAATATGTAAAGGATAACGGTGTAAAAGTATACGGAATTGTTATTACTGGCCCATCGAAAGAGTTATTAAAATTACAAAACTCCCCGCACGTACGTTATGCGACTCTTGGAGATATTGAGATTTGGAATTGGTTTGATAATTAATAAAAAAGAAGTAGCGCTCTAAAAAAGATGCGCTACTTCTTTTTTATTCCGAAATCAATTTCACATACATCCCTCTCACCGCTTTTTCATAAGCAATATCACTCATCTGTCTTATGTTTTCTGACACAACAGACGACTGAACGATTTTTCCTTCACGAAGTAACGGCGGATCAATAAGACGCACTTTATTTTTCTGATGTAAATCATAATCGTTTCTATCTTCTTTTACTTTTACATTTCGATGAACTTTGCTTAATAAAGCTTCTACTTCGGGGTCATTACATTGTTGCAATTTCGAAATAAGCTCCTCATCTTCAAGAAGAAAATCATCTGCATGAATAATCCTTTTATGAAGAGCTACCTTTAACGTTTTCGCTAACATATCATTTCCGTAAATATTCATTGGTTCCATAAAGAAATCGATTACTTCCTTGTAATACGTTTCTGTAAACCATTCTGCCATTTCGACACTTTGAACAACCATTTTCCCATCTACAGCGATGACATCTTCTAAAAAACTGTGAACTTCTTCTAAAGAAACATACCCATATGTATACATATCTCGTAATGTATAATCCACTCTGTCTGCGCATAATTCTGGTGCTGACCTTTCGAGTAACGTCCATTTCGAATCATCTAACAAAATATCTTCATAGTTATAACCATACTTCGCAAGAATCGCTGGAATTTCTGAGTTTTTCACAACAGAACTAAATATCTCTTCATGATAACTTTCATCTTCATTATCAAAAACGTAATCAATCACATGGGAAAAAGCAGTATGCGATACGTCATGCAGTAAACTAGCAATCTGTTCTTTTACTGAACCACCTAATTTTTTAACTAATAACATAACACCAACTGAATGATCAAAGCGCGTTACATTCCATTTCTCGTTCATTAAGTAACTTGCGCCATTTTGATGAATACCTTTTAGCCTTTGCATAGACTTACTTGAAATTAATTCTTCTACTACTTGATCCACTTCAAATTCTCCGTATAGTACATCTGATATGATCACTTACAATCCCCCTTTATTTTGATCGAGTCTTATAATCTTATCTCTTTTATGAAATTAGCACCAACATAAATATTTATTGTTATTTGTTTTTATTAAAAAAAATAGAGAGCCATCAGCTCTCTATTTCATAACCCCTATTCAAATGTAACTTCTACCTGCACAATCTCCGACCTACTACCAAGTCTAAGCGGTGGTCCCCAAAACCCAAATCCAGAAGAAACAATTGCGTGGAACGCGCCTTTTTGTGCGTATCCCCAGTCTAGCTCGTACATTCTTCTCGTTACAATATGATTGGGCGCCATTTGTCCGCGGTGCGTATGACCGGATAATAATAAATCTACACCTGCCGCTGCTGCTTGTTTCAACTCAAATGGCTGGTGATCCATTGCGATAACAGGCATCGATTTATCTACCGTACTCATTAATTGTTCAAAGCTTTGACGATCTCGCTCTGTTTTATCTCTTCTTCCAACGAGATAAAAGTCATCTTCAATTGTAATTACTTCATCTAAAAGAATACGAATATCAATCTTATCCATCTCTTGTAAAAACTCTGGAACCGCTCTACCGTAGTATTCATGGTTTCCTAATACGCCATATACGCCTAATGGTGCTTTCATTTGTTTCATGATTGGTCCCATATTCTTTTGAATGAACACACCTGGATGATCATCGATAATATCACCTGGCAGTAAAATAATATCAGGTTCCATCTCATTTACATGACGAACAAGTCTTTTTAAATGCGAAACGCCAGACAGTTTACCGAAATGCATATCAGAAGCCATCGCAATGCGTAAACTTTTACGCCCCTCTACCTTTTTCGGTATGTGCACCTCGTACTTTCTTACTACCGGACTATACGCATTAAATACTCCATACGCAAAGATAAAGATAAATGCAGCTATCACAGCCGCCCCTGTCCAAATAATTGCCGCTTCTTTCTCTGCTGAAAACTGTAAAAGAAAGACCATAATATTAGCTAATGGCAACAACATAAGCGCATATTGTATAACTGCAAACCAAATCGAACCTATCGTTCGCAGAAATGGCAGAAACTTAAACACTTGCACGAGAATGTACGCATATGAAATAAATCCGACTACGAAAGCGTAATATCCCCAAGATTCCCAGCCAAATACCGCATGAAGCCAAACCCAGCCGTTCCAGCCAATGTAAAACATAAGTAGTGTGTATATAATTAATATCGTAAATATATTGAGATAACGAAGATTCTTCACAGCCAGCCTCCTTATTGATTTCTTCTATTATAACTTGTTATGCACTTATAACGTAAATATTAAGCACTTCGCTCATCATAGTAAAAACCTATAGTTGTTAGACTTGTATCTAACAACTATAGGCACCATTTATATCAACATTGTTTTTACAAATGCTCTTTATAAAAACTTGTTAATTTTTCAACTGCAATTCTTACTGGTTCTGGTTGATCGTATAAATCGTAATGACTCACACCTTCCACAACAAGTAAATCTTTTTTCTCTGAAGCTGCTTTCTCATACAGCTCATGACCATCTTTATAAGAACCAAATGCACCTTGCTTACTGCCGACAATAATTTGCAGCGGCTGCGTTAATAACGTATCTGCTAAATGGAACGCATCAAAACCAATTACCGATCCCATACTCGTAAAGTTTAACTTATTTGGAGAGTTAACACTTTGCCCTCGCGGCGTTGTGTAATACTCAACTGCTTCTACAATATCTATATCGGTCATACCCGCTGCTACTAACTCTTCCTGATTTTTAGGAATCCAATTTGTAATCATTTCCTCTGCTCCGCGTACTTCAGCAGTACGTTGTTTACCAATTGCCTCTAACACACCAATCGGGTTAGACTCACGATTTAAACGACCGATATTTGCACCAACAACTGTACCAACCGCTTTAATGCGGCGCTCTGTCATCGCAGCATTTACCGCATAACCACCGCCTGCACAAACACCTAACACACCGATACGTTCTTCATCTATATAAGGAAGAGTAGTTAAATAATCTACTGCTGAGCGAATATCCTCAACTCGCGCAGCTGGCTCTTCAATATATCTCGGTGTACCTTCACTTTCACCTTGATATGACGCATCAAACGCAAGCGTTACATATCCTTGTTCCGCTAACTTCTCGGCATACAATCCTGCTGTTTGATCTTTACAGCTACTACCTGGATGCACACAAACAATCGATGGATTTTGTTTCTTTTCCTCAGCACCTTCAGGAATGTTCAAAATACCTGTAACTTGTAAACCTCTTGCATAAAATCTTATATTTTCCTTCGTAACTGCCATATATAAAACCGCCCTTATCTTATTATTATTATTTTTACACTTGTGAGAGTTATTACTCGTGTGTATATTTATAATAAAATGAGTAGAACCTTGTTTCAATGACCACATTTACGCATTTGGGTGATAATACACACATAAAGAAATATGTGTATCAACAACGGAGGAACACGATATGGAGAAAATCGATAGAAGAATTATAAAATCACAAAACGCCATTCAATCGGCATTTATAGAAATGTTAATTACAGATGGATTTGATGAAATTACAGTTAAAAACATTACCGAAAAAGCAAACATCGGAAGAAAAACGTTTTACTTACACTATCTAGATAAGTACAATTTATTAGATAAAATTGTGGACGATCATTTAGACCAATTAAAAGAAATATGCTACGAGAAGCAAAACAAAGAATTTATAGAAGGAACAATCATATGGTTTGAATACTTCAAAGAACACAAACCATTTTTTGCGGCACTATTTAGAAGTAACAGCACCTTATCATTTCAAAAAAAATTACTAACTTTCATCATGGGTGAAATAGAGAAAAAGTTAAATACAGACACATCAGTAAATAAAAACATCGATAAACATATCATCTTAAAATTTTTAGGAACAGCTGTAATGGGCATTTTAGAGTCTTACGTGTTGGATGAAATTGATAGTGATGTTGCGTTTGTTGCGACGCAAGTTGGAGAATTGATTAGGAGGAATATATGAAATGAAACTTTAATCAGTGGGGATTTATTCATCCCCCACCTAACTTCTTTGCTTTCGCTGCATTTTGAGGTGGGGGTCTTACTGCCCAGCAAATAGCGGGATAAAATAAAATCACATCAATTTCCTTAATAAGGATTGATAAAATGCTATTATCGTTATCCTTCAAAACTCATCTATGCAATTATGCATAACCATCCATTCCGTTTTATTTTCATGTTACGATATAAATGTAATACGACATATATCGACAAAGATAAAAGGAAGTGATTGTATGAAACGTTCTAAAACATACTTAAAATGTTTAGCATTATCCGCTGTTTTTGCTAGTAGCGCTGTAACTCTTTCAACACCTGCTGCTTATGCTCAAACAACATCGCAAGTTGTAACAGATATCGGACAAAACGCAAAAACACATACGAGCTATAATACATTTAATAATGATCAAGCTGATAATATGACAATGTCTTTAAAGGTAACTTTTATCGATGACCCAAGCGCTGATAAACAGATTGCCGTTATTAATACAACTGGTAGTTTTCTAAAAGCAAATCCTACTATAAGTGATGCACCTATTGATAACTACCCAATCCCTGGCGCTAGTGCAACATTACGTTATCCTTCACAATATGATGTTGCATTTAACCTTCAAGATAACAGCGCTCGTTTCTTTAACGTAGCACCTACAAATGCTGTAGAAGAAACGACTGTAACATCTAGCGTATCTTATCAACTTGGTGGCTCTGTTAAAGCTTCTGTAACGCCTAATGGCCCTAGCGGTGAAGCTGGTGCAACTGGTCAAGTCACTTGGTCTGACTCTGTAAGCTATAAACAAACTAGTTATAAAACAAATTTAATTGACCAAACAAACAAAAACGTAAAGTGGAACGTATTCTTTAACGGATATAACAATCAAAACTGGGGTATTTACACACGTGACTCCTATCATTCTTTATATGGAAACCAACTTTTCATGTACTCTCGCACATACCTATATGAATCTGATGCAAAAGGTAATTTAATACCGATGGATCAACTTCCAGCGCTAACAAATAGCGGTTTCTCTCCTGGTATGATCGCTGTTGTTATCTCTGAAAAAAATACAGATCAATCTAACTTACAAGTCGCTTATACAAAACACGCCGACGATTACCAACTTCGTCCAGGCTACACATTCGGAACTGCAAACTGGGTTGGAAACAACGTAAAAGACGTTGATCAAAAAACATTTAATAAATTGTTCACACTAGATTGGAAGAATAAGAAATTAGTAGAGAAAAAATAAAGTAAAAAAAACGAAGGGCTATTTAAACTCTTCGTTTTTTTACTTATTCATAATAAGATCCCGCGAGTAATACCGTCGCTATGAAATTCTATGATATATTTTTAGGCATCTCTTCACCTTTATTTTGAAAAGCATCCATTAAAATATCAATGCTTTCGTCACTTATAATCAATTTATCCCCTTTTATTTCCTTTTTATAAAAAGACATATTTCCTCTCCTTTACTCTCTTATACATATCCCTTGAAGACTCTCTTTTTCTTTCTATCACACTAAAACACGTACCACTTCTTCTAATAATAAACCCAACCATTCATCCAATTTGTTTCAAAACACTCTAATACATTCAGCCTTCTTTCCATAGTACTATTTCAAGATCATACTCATTCTTTAGAAAAGTAAAACCACTTCTCATAGATTCATCTACTACAATAAGGCTAGAATAAATTAATGATCTTTGAGCATCATCATATCCAATGAAATGTAATACTTCTTTTGTATATAACATGAAATCTTCTAATTCTAATTGCACACCAAAGTCCCAATTTTCATGTGCATACCATAGAATAATCTTCTTAGACAATAAACTAGTTAATTCACGTTCAAATTCTTTTATTTCATTGATAACTTGTTCAGCATTTAATTTACTCATAACTTTGATAGGATTCGGTGCTTCATCAATTAAAAAGTTTACTAATGAAGCAATTTTCTTCCCGCTAATAATCTCAAATTCTTTTATAGACGGACATAACATTAAAAACTATTCTCTAGTAGCCTTTTCCTCGACCTTTTCTCTTAACATTGCTATTTTCTTTAAACGTTCATTCACATTTATCACCTCATACATTCAGTAAATTAACATAATAAAGCGTATCATCCGTTTGAAAATACATAACCGATCCACAGCTATAATAATTAACAAATTGAATCGGCTCTCCAAAATGTTCATAGTACTTTTTCTGAATGTCACTTAATTTATCTTTTCGAAAAAAATTCATTTATGCTCTACAACCCTCTTTCTACTATACAACCTTGTTATTAAAGATAGATTTCTTCTTTCCAACTACTGGATTTAGATTGAACTACTATTAGATTTTCACTTTCCCATTTTAATGTCCCTAAGAATCTAGAATATACTATTTCATTCCCTACCTCTTCCACCAATAGTTGATCTCGAATCTTTAATCCCTTTTCATCATACACTTCACATCGTAGCTGGAAACCTTTAACACGATGAATTCCTTTTAATATCGCTATCTTCTTACGGCTTGGGCTTTTCTTAGGTGTCTTCCCAACTAAAAATATTCCTTCATAGTTTTGCTTCACAATTTCATCTAAAGATTCCTCTATATACCTTTTAACAACAGATGATGAAAGAGTAGAGTTTTCTTCAAGTCCAAGGACAACATATTGGCGTACTAATTTGCAAAACTCTTTGTATTTCTCTTCAACTGAATTTAATGCTAAAAAATCCATAAAATCATATGGAACATATATACGAATTTCACCCAAAGCTCTATTCACTTCATATGAAATATCAGTGTTTTCGTTAGCTAAACAAAAGACAGTTACTTTTTCAATCTCTCTTAATCCCATCTCAAACTCGCTAACTTTCTTTGAGAAAATCAGCTCGAAAATTCTAATTTCATGTACAAGCAAATAATGTTTTTTAGGACGTTTTTTTCCAATCGTAAAACTTTACTTCAAGCAATATAATTCACTCCTTTAAATTTATCACCATGCATCGGGGACCTATGATACCTTTTATTAATTTATTAAACTGTACTCCTTATTCATTTTACCTTATCTATATTTTTCATATGCTCTACTCACAATGCACGCGGTGACATAACAGCCATAAATACATCACTTCTCTCACCTGGTGCCATATACATTCCTTCTGCATCTAAATATTCAATCGAAAAGGCTGCTAGCTCATACGCCATTTCTTGAACGCATTCAAAAAGTGGATTTATAAAAACCTCACTTCCTGTAATCTTTTGTAAATCTTTCAAACAGTTAGACTTACTTCTTGCATAATCAGCCACATTCTCATTAGCCCAAGACCACATCCAACTGTTACTCTTTCCAGACCAAGACCCTATAAAAACAACACTAAATTCAAGTAACACTTGACCATTTTTTTTAAACTGTAATATACATTGATCTTGATCATACCAATACTCATCAAAGTTATAGATATTATAATCTGAAATGAATTTTTGCTGTTTACTTTCTAATTTGTCATAACACATAACAAGATAATTTTCGAATTGTTCATCCGTCATTGCCAATTATCACACGCTCCCTTCCTTCAAGATCTCCGCTACAAACAATATATCTTATATCTTACTCTCTCAAAACCTATATAAAGTGAAACTTTAATTAGCCCTTACCAATCGGGCTTTTACCAATAGCCCCCCGCCCACATATCATATACGTTTCTATCACTAAGATATCTTAATATATACAAAGAAAGAAGAACTTATATAAGCCCTTCTTTCCATAAATAGTTTCTTTACTCCGTCTAATTTATTTTATCACTATAAATAAATTCAACATTACACAAATGCACCCCAACCATCTGTATATCCACCAAACTCTTCACCCAGTTTATTCAATTCCTTTTGCATCTTTACGATATCCTCATAAACTAAGTACATCTCTTTAGAACAAGTACATGTCCAATCTTCAAATTCTTCATTATAATCTAATTCACAATTTAAGCCCAGCTCTTGTAGTCTGCCAATTATTTTTTCTCCATTACCTTGATCAGGAATTGCAATAAAGAAATCTACTATATGTTTTTTATTAAAATCTATACCTTGCTTGTATAACATATTTAATACTTGTCCATCTTCATCTTTTGGGAATTTCATTATTTCTCTCCTCTTTCTACAGCATATAATAAACCTTCATTTGGAACAAAAAATATTCCATTACTTAAAGTCCTCTTTACCCGTTATTTTTAAGTTTTTTCCATTCTGTATACCTAATATCAATTACTTCTTTTAATTTAAAGTAATTTTCCCAAGTATCTTGCACTTGATATAATGTATCACACTCTAAAAATACATCATCATAATCATCTAAATATAAACCTTTTTCAAAATCAAAATAATCTATTGCAAATTGATTCCCTTCATCATTTAACATGTCATCGCTTAAAACCCCATCCCAGAACATATAAACTTGAGTTCCAGTCATTTTTCTAAGCTTAAATTTATTAATTTCCTCTTCAGTCTCTTCTAAAAATTCATCACTAAATAAATTATTATCAATAATCCAACCTAAGAACATTCCAGTATGTACAAATGCTTGCTCCATCGGTAGTTCTTGTGGGAAATCTCCTTCATAATGATATTTAGCTTTATCGTAAATTATCGTTTGGAACAAAATTCTCACTCCTATTTCACATAATATAATTGAACTCAAATAAATTAAATTAATAAAAAGCGTCTCTCTAGCATTTTATAATAATACTTCTTTTTCATAATCGAAATAATGGTTCTTAATCATTTAATTTATAAAAATAAATAATTCTTTGATAGACTCTTTAAAAAGGTAAGTTGACTAAACTCTGTGGGGGTTTTGCTATCAAAGGCTAAGTCTATCGCTACTGCTCAAGGTTACAGTGCACCATCATCACTCGCAGGCACTAAAATTCGATATGGACTTTCCAGCATTATAAAACCTGTAAATAAAAACCCCTATAAGTTACATTCGAAGTTTATGTCTAATCATAAAAACGTCGAATGTTTCCTTCTAGGGGCTACTAATATTTATAATTAATAGAAAATCTAGAGTTTAATGTTTTTCCAGCCAGAAAAACCAGATATAAACAATTAACCCCACTATACTCACGAAAATGAATAACTAACCTGGTTTATCCTAGATTCATATTAGAAAGAAAGTTTTCAAATAACTCCAATTCAAATTTATCCCTCGTCTTTAAATACTCTTTCTTTTTCTCAATGATTTGTTCTAACATCTCTTCTTTATTTAATAACAAGGCTAATCCAATAGCATTTTGTGCTCGAGCCCCATCAAATATTGTCCCTATTAATCCAGCCTCATCATCATCTCTTACACATAAATCAAATACATTTTCCACATCTACATACTTATCAATATATGGAATGAAGTATTCCTTAACTTCTTTTAAAATATCCATAGTAACAGGTAAAATATCTTCTTCCTTTTCAACACGCCACCTTTTTTGCTCCCTATGGACTAAATTCCCTAACTCAACCCCAATCGTATAGGTTTCCTTTTTCTCTTTAATTGTTAAACCTTCATCCCATTGATTTTTCATATTTTCTAATTCGTCAAACCGAATTCCCACATCCACCGTCACATGAAAATCTTCTGGGTGATTGATAAAGGCTAAATGTATACTGATTTTTCCTTTATCAAATTTTTTCACCAGGTCTTGTTGTGTAGTTCTAGTCTTATAACCTTTTTCTTTTAATGCTTCACCTAGACCTTGCAATAACTTTAATTTTAGTTCTTTTTTATTCATAATAACTATCCTCCTTACTTAGGGGTGACAACAACGGTTCGTATTTTACGAACTTGGTCTTTCAATCTACGAGGGGCATTCTTCCCTATAATCTTTCCTCCCTGTTTCCTCATTAGCTTATCCTTTTTTAACTGCATCGCAGTTCTTCTAGCATTACCAGCTTTAACTTCTACCGCCAGTAATTTGCCACGAGGTGTTCTAACTAAATGATCAACCCTTCTAATACCTTTAGAAGTACGAACACTAACTTGACTTCCTAATACATCATATCCCTTTTTCTTTAATGCCGATTTTGCAAGTTCCTCAGCCCTTGCTCCTGCTCTTTTATTAGCTGCTAATGTAGCTCTTTTTTTCGCTTTTCTTGCTGCTTGTTTTGCTGCTTGTTTTGCTGCATAACGTGCTATATGAGGGGCAGCCATCCTTGCACCCGCTATTACAAGTGGAGCAACAGGTATATTACCATCTGGATCTATCAACATTACTGGATTATTATCTACATACGTATACCCATTCATTGTAACCGGATCATCTTCATCACCTGGATCAGGATCCACCGATAAGAACACCGCATGATCTGGATTATAGTAACGGGCAATTAAATAATACATGCCAATTTCTTTATCATACATGTATCCCGCATATCCAAATGGATTCTCTGTCGCGATACCTTTTGTATCACTCTTTAATACGTTACCCCACGAATCATATTCATACGTTGCTACAACTTCTCTATTTTGATCTGTCATCGCAATGACATCACCACGAGGGTTGTAGTGGTAGTATAACGTTTGTCCTTTTGATTTCATCGCTAGACGCGCGCCACTTGTTGAGTATACATATTGACGAAGAACATTTCCACTACCATCTGTCTCATATAATGGGTTAATGCTGTCTCCATCATAGAAATAACGTGTTACTTGACCATTTACACTCTTTTCAATACGACGATTATCCTCGTCATACTTATAAGTTGCGAATGCATTGCTTTCACCTTGTTTTGTAATCGCTACAAGTTGGTCATCTTCATTCCATGTATACTTGTACTTTCCATCAGATGTACGATTGCCATTCGCATCATACGTTAACGATTCGTTTCCGAATTTTACAAGCTGATTTCCTTCATTGAATGTTGCCGCTATAGATTTTGTTTCTTTTCCATTCTCTACAACTTTCACACTTGTACGGTTTCCAAATCCATCATATGTGTATGATTTAGTTGTTCCGTTTGGTAGTGCTTCATTTAATAATTGGTTAATCGGGTCATATACAAAGTTTGTTTCTGTTACTTTTCCGCCCGCACCTTCATGTTTAATCTTCGTATTGAAGTTTAAAGATAAATACATTTAACAATTGATAAAATAAGACAAGGGCTTTTTTGGAATCATCGGTTAAACTTGCAATTTAGTTGAAGAAGGCACAAACTGATGATGCGGAAAAACGTAGTATATAGAAGACTATGTAAGGAGTTTTTCATATGATTGATAACAGAATTTCGAAAGATTATGACCATGAAATAGATGATTCTTTAAAAGAAATTACAGATACAACCATCTTACTTAATTTTCAAAAAGCGATTGTAAGTTTATATCCTCATCTAATACCAATTCATGCTTTTGCCTATGACGCATGGGATGATATTGTAATGCCATTGTTTTATGAAATGGTATATAAAACCTTTGCTTTTAAATACGGGATAGATATTAACTTTAAAGAAACTCATACCTATATGTTTTCGCTTAATAGTTATAAAGGGATACATCACATCGAGTGTGTTCCAAAGTGCACGACATTTAAGATTTATATTAACGAAGAATGGATTGAAATGGATAATAAAAGTTTGAAAGAAAATGTATTTGTATTTAAGTCATTTGGGGATGGATTGCATTTTCTAACTGGTGGAATTGAAATTGCAGATGCTTATCGTGTAGGATTTGACCTTGTTGAGGTTGATATTGTTTCTACCATAACAGGTCTTCCATCTAAAACAAGTATTTTTATTGATAAAGAGCATGTAGACTTTGTGTTTGTTGCAGAAACATATGATACAAATATCCAAAATTAAAAATTTCATGTAAGAAAGTAGGAAGAATATCTTCATTACTACTAGTACCAAATAGTTATTTGAACACGCTCCGCTATTATATATACAAACTTCCTACTACATTTCATATGAGAAAAAGTTATTACGATAAACAAAGAAAAGGTCTCCTAAAATATCTTTTAGGGGACCTTTTCTTCATTACACTTGCATCGCTTTCTCTCTCAATGCTCTTCTTAACAATTTACCCGTCGTATTCTTCGGTAATTCTATTAAAAACTCAATGCTTTTCGGCACTTTATATTTCGCTAAATGTAACGTACAGTAATGCATTAGTTCTTCTTCTGTTACGTTTGCTTGCTTCAAAACGACGTACGCTCGCACAGCTTCTCCTAAGTTTTCATCAGGAACACCGATTACAACAACTTCAGCTACTGATTGGTGCGTATATAATACTTCTTCTACTTCACGAGGATATACGTTATAACCGCCAACTAGGACGATATCTTTTTTACGATCAACGATATAGAAGTAACCTTCTTCATCCATTTTCGCTAAGTCACCTGTATATAGCCAGCCGTCTTTCAATGTCGCAGCTGTATCTTCTGGTGCATTATAGTATCCTTTCATAACGTTAGGTCCGCGAACGATTAATTCGCCGACTGCGCCGACAGGTACTTCTTCCCCAAGTTCATTTACAATTTTATTTTCTACATGCCAAATATTTGTGCCAATTGATCCTGGTTTACGAGGACGATCTAGCGGGTTGAAACAAGTAACTGGTGATGCTTCTGATAAACCGTATCCTTCTGAAACAATAACGTTAAAACGTTTTTCAAAGTTTTGCAGAAGAGCAACAGGCATCGATGCACCACCGGAAATACAAAGGCGAAGCGTCTTCACATCTTCTGCGCTTGCTTCTTCAAATAAATATAAATAATTGTACATCGTCGGTACGCCAGCAAAGATCGTTGGTTCGTACGTACGACAAATACGGAATACTTCTTTCGGACTAAATTTCGGTAACATTAAAATCGTTGCTCCGTTCACAATCGGTGCATTTACCGCAACTGTTAAACAGAATACATGGAACATTGGCAGTGCCGCAACGACGCGATCGTCAGCAGTAAATTGTAAATAAGACGCAACATCATTCGCATTACTATATAAATTTTTATGTGTGAGCATAGCGCCTTTCGGTTTTCCAGTTGTACCTGAAGTGTATAGGATAACCGCTACATCCTCTTCATCTAGTTCAGGGCCTTCGTATTGTAAATCTCCAGCCCCCACAAAACTAGTAAACGTTTTCATTTTTTCGGTTTCTGTATGGTTAAAATCTGATGAGGTTTCGCATATGATGATGTTTTCTAATGAAGGAAGTCTTGTTGTAAGAGATTGTATAACAGGTAGAAAGACGTCGAGTACGATGATTGTTTTTACATCTCCATTTTGTAAAATGTAATGCATTTCGTCTGCTGTATAAATTGGATTAACTGGAATAACAGTTGCTCCGGCTTTCATTGTTCCGTATAAACCGACCAAAAAATGTGGTGAGTTCCCAACAACTAATGCGACATTGTCCCCTTTTCCAATGCCCATTTCTGCTAAATTGCTAGAAAACCTTGTGACCATTTTGTTTAATTGGTCATATGAGACCGACTGATCCATAAATATATAAGCCGGTTTTTCCCCCTTCTTTTTTGCCGTTTCAGCCAAAGATTGAACGAGATTCACAAAAACCCCACCTTTATAAAATTTAGAATATTTAAAAATTCTAAATTAATTATATTAAAAGAAAATTAAAGTGGCAAGTGATATTCTATTAACTGCATATAGACAGATCACCTTCTCTTAGTTTAATTTGGAAAAATAAGGGGATTTTATTTACAAGTAATTTATAACACTAGACCAAAAATCATTTTAGGATAATATGCACTCATCTTTTTTCTAAGATTTTCAAGTTCCTCTTTATTTAAGCTCGTATACTCCCCATACAAATTCAAAACGTCCGCTCCATTTTCATGAAAATACACGGTAACATATAACGTCGGTAACCCTTTGTTGTTTTCATCTATTGATAAGACGACATCTGGCGTTTTATTAACAGTGCTGAATGTTTCATTTCTTTTCCACTTCTTATTTTGAAACATGTCTTGTATATCATGTATCTTTCGTTTGTTATCTGTATGCGTAAAATATATAACATTATCCTCCGCTGGTTTTCCGATAGACAAAATTGTACGACTTGAGGGCGATCCACTGTTACACGCTGTCATTCCGATGACAAAGCTGAGTAATAATACAACGTACATTACCCTTTTCATATCAATCCGCCTCCTTTTGAATATATATATTCCTTTATAAGAGGCAGATGTCCTGTGATTTTATGGTGAATGAAATTATATCCGCGATTTTTCGAATATATCGACTTACCGAAAAAACGCGACAATCTACGCAAAAAAAGAGGCTGCCCGTTATGGCAGCCTCCCTCATTTTTAGAAGAATAAATGTAAGAAATCTTCAGTTGTAATGTTACCGAAGTAGCGTGCGATATCTACGCCTTCTAAAGCTGCAGTGAATGTATCTTTATCGAACTGAACGCCTGTTAGACGCTCTTCGATATCATGAACATCTAGTGAACCGAAGAAGTCGCCGTAAATTTTGCATTCTGTTACTGTTCCTTTTTTCACTTCCAGACGAACGTCAACTTGTCCAACTGGGAAGCGGTGTGAATGTTGTAAGTTGAACTTCGGTGATTTTCCGTAGTTCCAGTCCCAATTGCGGTAGCGCTCTTCAGAAAGTTTATGGATTTCTTTCCAATCCTCTTCTGTTAATTCATACGTTGGGATTTCTGTTTCTCCTTCGAAAATTGTTTCTAGAAGAAGTTGTCTAAACTCTTCTGTCGTCATTTCTTCGTTTAGGAACTCTGTAATGTTCGCAACGCGGCTACGGATTGATTTAATTCCTTTTGATTGGATCTTATCCATTTTTACTTTCAGTGCTGATACGACGTGATCGATTTCAGAGTCAAATAGTAACGTACCGTGACTGAACATACGACCTTTCGTTGAGAACTGCGCGTTACCTGAAATTTTTCTTCCTTCAGCTAAAATGTCGTTACGACCACTTAGTTCTGCATTTACACCTAATTTACCAAGCGCTTTCGTTACAGGCTCTGTGAATTTTTTGAAGTTGCTGAAACTATCTCCATCATCTTTCGTGATAAAGCTGAAGTTTAAGTTTCCTAAATCATGATATACTGCGCCTCCGCCTGATAGACGACGAACGACATGAATACCTTTTTCTTTTACGTAATCTGCATTAATTTCTTCTACTGTGTTTTGGTTTTTACCAATGATAATCGAAGGTTCGTTAATGTAGAACAGTAAATATGTTTCGTTAATATCTAAATTTTTCACACAATATTCTTCAATCGCTAAGTTTATTCTAGGATCTGTAATTCCTTTATTATCAATAAATAACATCGTATCACCTCATGAGTTCCATACGTAGCCACTATGCGCTAGCGTAATATGGCCACTGAAAATTTGTTTTGCTTCTGTTACTAAATTAGATGGGTTTCCTGTATGCGGTAAGTGCGTTAATAAAAGTTCTTTTACATTCGCATCTTTTGCAATACTTGCTACTTCTGTACTATTCATATGCCCTGCTTTTGCAGCCTCTTGATGTGCATACATATTACACTCACAAATGAAAAGATCAGCATCTTTCGTGAATGGAATGAATTCAGGAATATAACTTGAATCAGCGCTGTATACTACAGCACCATCTCCAGCTGTAATACGCATCGCAAAGCATGTAACAGGATGAACAGTTTTTAAGAACGAAATCGAGAACGGTCCAACTTGAAGTGTTTCTTCTGGATTGTACGCGATTCCTTTCGTATGTGGTTCATGTGTTAAAGAATGGAATCCATTCTCGTCAAACGTATGACCGTATATTGGTAATTCCGGTAGTTGCCTTGTTGTTGCACTCGTAATTAATCTCGCATATTGCAATACCCCAATGTCCGCAACATGATCGTGATGATAGTGTGACAGTACAACTGCATCTATATCAGATGGTGTTATATATTTTTGAAGCTGTGCTAGTACACCACTACCACAGTCTACAAGTAAACGAAAACCATCGTGTTCAAACAAATACCCCGACGTTGCTTCTCCCGCTTCTGGAAATCCGCCCCAAAAGCCGACAACAGTCATTTTCATATGTATCCATCCTTTCTAAAACCGAGTAGGAATGCATGTTTCACTTACATTCTACATTGTTAACTATAATCCATTTCCTAAACTTTTTCATTAATTTTCAATTTTGTTATAAAACAGTTGTTGACTTTTATTTTTTGTACTAATACAATAATAGTAAGAAATGGAAATGGAGGGATTGACATGATCGATCAACCAATGGAGTTTTTCAGAAATTTACCGACGAAAACTTGTGCGCACTGTGGGAAAGAAATTGATGAGCAACACGAAGCATACCATAACAAATGTGATGACTGCGTTCACGAAGAATAGTAGTTTATGAACATAAAAAAACCTAGCAGACATAGTCTACTAGGCTAATAACATCGTATCCTTCTTCATCGTTGAACCTTTCACCAAGAGCTCCAGTTCAAACTCATACAATTCTTTTTGTCGATAATTTTTCGTATGGATTTTATCCATCATCAGGTCGACAACTTTTCGGGCCATCTCATCGATTGGCTGTTCAATTGTCGTAATACCTGGCTCTGTAATCTGTGATAATATTTGATTATCAAAACCGATAACAGCGAGATCATCTGGAATGCTCCAGTTATGGTGCTTCGCCTCTGAGATAATTCCAGCTGCTACCTCATCGCCTCCTGCCAAAATCGCGGTAGGATTTTTTTTGTCCTTTAATACTTCATGGAATATTCGTTTTCCATCCTCCCAAGAGAAAGCGTTTTCAAGAAAATCAATCGCTTCTACTTGGCGGCTCTTCTCAGTTATTGCACGTAAAAAGCCCATTTTTCGCTGCTGGCTAACTAATTTGGTTTCGTTACCACGGCAAAAAATAAGATTGCGATATCCTTGATCTAACACATGCTTCGCAGCTATGTATGCTCCTTGCGCATGATCAAACTTCACTGTTGGAATATTTGCTTCCTCAATATATTCATTACATAACACGATTGGACCGTGCTGTAAGTATGGCTCTACATCTTCCCACGGATTTTCTAGTGAACATAGAATAATCCCATCTACTTGTTTCGTAGATAATAATTGTAAATACTCCATCTCTTTTTCAGGTAAATATCTTGTTTGACAAATAATCAGTTTATATTTATGTTCAGAAGCTGCAATCTCGATTGCTTCAATAAATCTACTGAAAAAAGGATTTGTAATCCTTGGAACTAGCACCGCAATTGTTTCCGTTTTTTGTTTACGAAGCCTTCTCGCCGCAGAATTAGGAACAAAGCCTAAATGCTTCATTGCTAATTGAACCCTTTTTTTCTTCTCATCTGAAACATATGGATGATTATTAATCACCCTAGAAACCGTTGTCCTTGATAACCCCGCTAATTTCGCCACGTCCTCTATAGTCGACACGAAATTCTCCCCCTTTGCATGAAAACGTTTTCTTAAATTGATTATATAGTATATTATTGGAAACTGCAATATCGGTTGTTATGATTTTACTATATTAATATTATACATAGGTAAAAGTCTGTTAATGGAGGGGCAATATACTGCTTTTAGACATTTACGGTAGGTACATTCCTTTTCTTAATACCATATATCCTTTATTCAATATAAAAGCCCATCAATACATCGTCTCCATATGATCCATCTTCATACTTTATTTGCTTTCGTTGTCTCCCTTCTTCTACAAAACCCATACGTTTGTACACTTTAATTGCCCGATCATTAACAGAAACTACACCTAAGCAAATTTTCTCTAAACCTTTCTGCCCTTTAGCCCAACTAATAAGAAATTCAATTAATTTCGTGCCGATGCCTTGATTACAATACGCCTCTTTAATCCCCATTCCCATTGTGCCTGCGTGTTGTAACCGTTCTAGTTCATATCGGTTGAAAAGTAAAAAGCCAACTACCTTCCTATCTACTTCATACACGATATAGAGATTACCTTTCTCATTGCTTTTCCGTATCTTTTCTCTTTCTGCATTACTATCATTCGGTAACTTCTTTGGGGATACTATGAAAAATTTTGTAGTAGTTTCCGATAATATAATTTCTTTTCTAATATTCATAATTGCTTCTGCATCAGTCTCTTTTACTAACCGTATCATTGAATCACCTCGTACTTTTTCTTTTTAAAAATAATATTAAAACTATAAAACGTCCAATATGCAATATTACATATTGAGAATCTTTTTACTCTTGATACAATATTCATAAATAAAAATAAAAGGAATATATGGAATGAACCCTATCTTAACAGATGCAAAACAACTATTACATAAAGAAGAAAAAATTTTATCTACTTTAAAATGTTCACTTACTGGCTATATGATTACGCATAAAGTCCCGTATCCTGGCATGTTACTTGCTACTAATCAAAGACTTCTCTTTTTTAGCCAATATAAAAACACATTCATTGCCGAATTTGATTATGAAAAAATTCTATCCATAGAAACGAAGAGAAGAATCTTTGACAAAAAAATAATATTTTACTATGAAGATGAATATATAACGCTTGGATACATTACAAGTTCGAATGTTGAAGCGTTCATAGACTTACTACAAAGAAACAGCAAGACTAGCACAGGCTTATAATCAGCGGGGATCCCCTCGCGGATTCATTATTTTAACTCCTCCCACTTCGTCCAAACTTCTCTCCCGTTTATACGGTACATACTATCCTCTCTATCCATAAACCTATGTACAATAAATTCACGTCTAATTGTACAAAAATCATCATGATATTGTTTTATAAATGTATTAATTTCTTTTTCTGTATATTGATTTTCAGCATTTAACTTGCTAATTAAATGCTCTAACAATACTAATTTTTTCTTCTTTTGACCTGGAATCGATTTTAAACGATTCTCTTTATCAAAAAAGTTACGAATGGTCGTATCACGGAATTTCATCTCACTTTCAGTCATTTTTTATCCTCCATCGGTTTTTATACAATAAAATTTATCGTTTATCTTTACTATCCTTCTTCATTCTTTCACTTACAACATCCATAAAGTAATATCCACTAATTAGCACATAGTAAAATAAAAGTATCCCTAGTATATCTTTCATACTCGTATATTCTTTTTTCTGAAACAAGATAGGTGAAAGAGAGAAAACGAGAAAGAAGATTAATGGATATAAGATAAAATAGTAAGTAGGATTGCCTTTCATCATATCAACTCCTCTACCCTATGTTTCTCTGTAAATTGTTGTAATTCCTTTTCTTTCGTTTCTATAGCTTTTAGAAAGATTTATAGATGAACCAAGGAAAAGATGCCCTCTATTAAAATAAAAAAGCACCAAAAAGGTGCTTTTTTTACGCTTCAACCGATTGATTTTCAGCAACATTTTTAAATTGTCGTTTGTGCATCAAAGTTAAGGAGGCGATTGTTCCAAGTGATAATACAACGATAAAGATCATGAGCATTCCTATGTTTTGCCACATGAAGTTAAAGTCTCCGCTTGATACGACTGCTTTCAATCCTGATACAGAGTATGTCATCGGTAACCAAGCATTAAATGGTTGTAAAAACTTCGGAATTAACTCTAACGGGAATGTTCCAGCACTTGTTGTAAGCTGAATAATTAATGTGATGATGGCGATGAAACGCCCTGCATCACCGAATGCTGTTACTAAACATTGAATTAATGCAATAAACGCTAAACTTGTAACGATGCTAAAGAGTATGAAGTACGGAATACTTTGTACTTCTACACCTAATCCGAACAGTAATATAACATCTGCTACTATCGCTTGAATAATACCGACTGATAGTAACACGCCGAACTTACTAATAAACCAACTAAATCCTGATTTTGGAACGCCAACTGTATCACGTAATGGATATACGATTGATAATAGTAATGCCCCAACGAATAAACCGAGTGATAAGAAATACGGTGTAAATCCAGTTCCGTAGTTAGGAACTTCCGCCATTTTCTCCGTCTTCACCTTTACAGGACTTGCAAACATATCATACGTTTTATCTGTCCCTTTTACTTCCCCAGTTTTCTCTGCCCCTTCCCCAAGTTTCTCAGCAAGTTCACCTGAACCATCGTTTACTTTCACTAGTCCATCAGTTACTTTTCCTGAGCCGTCTGCTAGTTTATTTACACCGTCGATTAGCTGGGTTGAGCCAGTTGACATTTGGTTTAGACCACCATTTAGAGTACCTAAGCCAGTTGTTACTTGGCTTGAACCGTCTACTAATTGTGTTATTCCTCCTGACATTTGATTTGCTCCTGCGGATAATGTACCTAAACCACCTGTTACTTTGCTTGAGCCGTCCGCTAATTGAGTTACTCCATCAATTAATTGATCTGACCCCTTATTTAATTTATTTACACCTACTTTGGCATTATTTAATCCTTCACCAAATCCGTGAAACTTACTTACAAATTGGTTTTGCGCATTCATTAATTTCGTAATACCATCCGTTAAAGTATTAATCCCACCTGAATTCGGTAGTTTGTTTTGCATTTCACTTGCCTTTTGATTTATTTCACCTTTTAGTTGATTTACTTCTTCGTTTAGTGTCTTTGTTCCACCCGATACTACAGCAACTTTTTGTTGAACTGTCGCTGTACTTTTTGCCGCATTTGTTATATACGGTTGTAACTGCTCTTGATATTCTTTTGGTAAACTCTCAATTTGCTTTTGTAAATTAGCTACATCTTGCGCTGCATTTTTGGCATCTCCTGCTGTTGATTGAGTAAATCCATTTAACTGATTTACGTTTTTTTCAGCTCCGTCTATTTTCTCATTTACTTTATTTAATATTGTAGGAACTTTCGCCTGCATTTCTTCTAAACCTGCAGCGGAACTTTTCACTTTACTATCTAATTCTTGCAAACCCTTTTCAATTTTTTGAGAAACCCCCTCTAATTGACTTTGTCCTCCAACAAGCTGTTCCATACCAGCTGCTAATTCATTCGTTCCTGTTTTTAATTCACCTGATTTATTTACTAACGTATTCAAACCCGCTGTTACTTTCTGAGATCCATCTTGCAATTTCCCTATACCCGTCTGCATCTCACCTGTTTTGCTATTTAACGTATTTAAACCATTTGTTACTTTGCCTGATCCATCTACTAATTTATTAGATCCATCTGCTAATTTCTGAGCTCCATCCTTCATCTCTCCAGACTTCCCTTGAAGTGTATGAAGGCCATCCGTCACTTTACTGGAACCATCATGCAGCTCACTTGATCCGTCGTGTAGTTTATTTGCTCCTTCCGCCCCATCTGCTAATCCTTTTGAGACGTCTTGAATAGAATCAAACATTTTCTCTGCATATGTTTTCGTTAACGTACTTGATACTTCACCTTTAATTTTTTCAATGGCTGTTCCGCCAATTTGTGAAGATAAGAAGTTTAAGCTTTCGTTTGGAATGTATTCTAAATTTAATGGTTTTGGATCATCTTTTAATAACGTTGTAGCGTTACTTGAGAAGTCATCTGGAATGCGTACTAACATGTAATACTTTCTACCTTCCATTCCTTTTTCCGCTTCTTTTTCACTTACAAATTCCCATTTGAAACTTGTATTATCTTTTAAGTTATCAACGAGCCCTTTTCCGACCTCAATTGGTTTCCCATCAAATACTGCACCTTTATCTAAATTGACTACCGCAACTGGTAAATCATCTAACTGTTTATACGGATCCCAAAAGGCCCATAAAAACATACCTGCATATAAAATTGGCACGAATAAAACCGCGATAATTGGAATTAATATTTTTTTACTTTTTATAATTTCAGTAAACTCTTTACGAAGTAACTGATTCCATTTCATCATTTCTCCCCCTTTTCTAAATGACCGCATTGTTCATTTGGTCATTTTCACTCAAACAAAAAGGCTACACTTGTTCATACATATGCCTTATCCCCGAATTTATTACTATGCAACTTTTTCTCATTATAATTATAATTTTTCTATAACTCCTCCTCAAATTAAATATATGACCTCATTATTCATTTGGTCATTTTTTTATAAAATTAAAAGGATCATCTTAGTTTGACAATCCTTTTAGTAAATAAAGTTCAAATAACTCTGCAATTTTTTCTTTTTCTAGCGGTTCATGATTTTTTTCCCAATCAAAAATAAGCGATACATATAGACGAAGCATAATAAATGCTGTAATTTCTGGATCACATTTGCTAATTTCACCTTTTTCAATCGCAATCTTTAAATACGATTGAATAACAGAAACAATTTCCACATCAACTTGTTGCATGACTTCTTGTACTTCTTTCGTTCCCATATCGCGCTCTTCTTGAATTAATTTAATCATGAGCTGATGTTCTTTTCTAAATTCCAAGATGCTATATAATGCTCTATGTACATTTTCAAAAAATGAAACATCTGAACGAATTGCACTTTCTGCAACTTGCTTCATTTCTGTAATTAAATTAGAAATAATTTCACCAAATAGCTCTTCTTTATTTTTGAAAAAAGTATAAATCGTTCCTTTTCCTACATTCGCTAACTTCGCTACTTGATCCATCGTTGTTGCTTTATAACCGAACGCTGAAAAAGACTTTGTTGCAGCTTCAATAATAGAACGTTTTCGATCTATCGCCACATCTTCACCTCCAAAAATGACCAATTGGATAATATAGTCAATCAGTACACCTTTGATATTACCACACGCTTACATTCTAGACAAGTTCTCTTTTTTATTATTTCCAGTATAAAAAAATTCCAGTCAGTGTATATCATACTGTCCATAGTTTATCAGAAGAAAAGAGAAAAGGAAAAGGTGTTCTTAAGATATATGATTAAACCTTACTTCACAACAACAAAATTCCTCTTTTTCAAATAATCAAATAAAAAAACAAGAAAATCTTTACAATTAATAGTAATATAGAAAATAGACAAGTTTATCAAAATAGTGGAGGCTTTTTCAGTCATGATGCGTGCGCTTCGTTTAAATATAAAGCAAGCTTTTTGTAATCGTGTTTCTTTAATTATTATGTTTAGTGGACTAGCTCTTATTTTTATTTACCATTATTATTATGTAATTCGTTACATTGGGGATGGAACGGATGCGTTTGTAACAACAGCTTTTAAATGGATTGGATTTCGCGACAATGAAATGGATGTTTATTTATTATTAATGCCCGTTATTGCTAGTTTCCCCTTTAGTACAAGTTACAATTCGGATAAATCAGATGGTTTTAAACCGTTTGTAAGTAAAGGGATTTCTTTGTTCCCTTATTCAGTAACGAAATATATCGTTACATTCTTTTGTGGCGGACTTCTTTATACATTTCCATTCATCTTATCGTTATTATTTTGCAAATTAACCATTCCAGACGGAGAACCGACGGCTGGTTCAGGCATTATAAATGATAATGGGATGTTTGCAAACTTATATTACGAATCTCCCCTCACTTACATTACTGTATATATCGGAATTAATTTTTTATTTGCAGGTTTAATGGCCCTTTTAGGACTTGCAGCATCTGCGTGGTCACAAAAGGACTATATGGCGATTCTCTTCCCATTTGCAGTTGCCTCCATTCCATACGTCCTGCTAAATACGATATTCCCTACAATAGGCGGAGCGCCTTTTCATTTATATGACCCAAAACAACCGTTGCATGGCATGTCGCCGTATATTTTAACGATGCAATGCACTTTTTTCCTTCTCGTTAGTTTATTCATGTACATACAAGGAGTAAAGCGTGATAGAAAAAAATATAGAAGAAGGTTGCAAAGAAGAGAGCGGTGTAGAAAGGCTTTTCAAGTATAATAAAACCCTAATTTCCTTACTATATTGGAAATTAGGGTTTTATTTACTATTCATTTACGGTGTACCAGCCAATCCCCATAAAATAACAACCGCTACAAAATAAATTGCTTTAATCGCCACTACTAAACATAATGAAGCAATTGCATATTTACTTAATTCTCTTCTTGCACCTATTAAAGTGAAAATAACCGCCAAACTAAATGTTATATAAGAAGTTGCTGTATGTATTAAGTTATACGTAATGTCTAAATTACTTGTAAGTCCTGTTATATCAGCTACAAACTGAAGCATGACGATCGTACTAAAAAAAATTGCAAACTGATTCATTAATTTTCCATTTATTCGTGCTTGCATCGCTGCCCTCCTAACGACTGAATATTCAATTAATTTTATCATCAGATTACAAAAAAAGGAATCATCTCTTTATACTATTGATGCAGAAACAAAAAAGAACGCTCAGTCACCTAAGCGTTCCTTTCTTTAAGAAGCTTTCTTCAAATCAATTTGAGCAAGTACTGGGTCATGATCGCTTACACGTCCGTGCTCTTTCATTATGTTTGAGTTTAAGTGCACTGGATCTACAATTGTGTGCGGTGCGATGTTGTTTGTTACTAAAATATGATCTAACACTTGTGCATTTCCTTCGTGAATGTACGTGTAACGATTCTCTTTCGGCACTGTGTTTAACATATTCTTTAAGTTTGTTCCTTCTAGTGCTTTTAGTGGTTTAGCAAACTCAAAATCGTTCATATCTCCTAACACAACAACTGGTGCATTTGTGTTCTTTTTCTGAATTCCTTGTACAAATTGATTTACTTCTTGTGCTAACTGAATTCGTTTGTCTTCACTTTTTAATACGAGCGGTTGCACTTTTCCAAATGGCGTTGCATCCCCTATTTTTGAGTTTAAGTGATTTGCAACGACAACAACGTTTTGTCCTTGGAACGTAAATTCTGCCGCTAACGGTTTACGTGTACTTTCAAATAATGAACTTTCGTCTCCAATGCGAACCACATTTTTATCAAGTAACTTCGGTACTGCTGCTAATTTCACGCGTGATGGGTTGTAGAAGAAACCGACGCGAATATTCGCTCCTGGTGCTCCTCCGTCTAGATTATTGTTTGGAGCAATTTCTACATACTCATACTTCGGTCCACGAATTTCTAGAACTGCATCAATGATACGTTTTGCGCTCAATGACGCATCTGTTGTACCGTCATTAATTGATCCGTTATTATCTTGCATTTCCTCTACACCGATAATATCTGGCATTTTTAAATTGTATTTAATAGAATACGCTAACGCTTTTACCTTTTCATCTGTTGTTTCTTTTTTATTCGCCGAGAAGTTTTCAATGTTATATGTAGCAACTGTTAACTTATCAAGACGAGGCTGAATATTTGCCCCTACTTGCTTAAATCCACCATCCACTACAGCTGGCAATTCTGTTATTGGCGAAATACGGAAAGAACCGTAATCATATCCTACTACCCCTGTTATATCTCCAGTGAAAGTATCTCCTACTTTTGCTACATAATCGCGAGGCACTTTTACAGAAAGACGCTCTGGGTTTAATTGATTTTCATCTAATAGAGGTGTGCCATATTGTGTTACTATTTTATCTCCACCATTTTTTACTGTTACATATAAATTTCCGTTTTTCTGAGGTGCAATAATTTTTGGTGTTGGCATCGTAACACGCATACCTTCTATACTTTCATAGAAGTCGATTGCATCTTCATTTGGATCAAATAAACCAAATGCATCATTATCAATAATCTGATCCGGGATTTTCACACCGTTTTCCCCAAGTACAATCGGTGCTGGTAAAGATTGATCTTTTGCGATTACAACAACGCGACTCGCCTTAATTTCTGTCGTCGTTAAGTCTGTTTCAAATCGCTCTGCATATCCTGGTCCAACATATTCTTCTACTACTCCATCAACTTGAATAAGATCTCCTACTGCTACATTCGCATCTTTTTTGTATACGTACATACCTTCTGAAGTAGCTGGATCATTATCTAGCTGATTGTCTTCTATATAAAAGCCGTTTTTATCAAGCGCTGTGACAACGCCTTCCACATTGTATACTTTCTTCCCGTTGTAAGGAGACATATGTGATTTTCCTTGAATGTCATGAATACGAACCTGTTCATTATTTACGATAATAAACGAAAACGTCGAAATTGCTGAAGAAGTAAGCCCTTCTTTTTCTGCGATTGCTTTCACTACACTATTTTCATTCACTACAATTTGTCCATTATAACGAACGCTTTTATTAGTAGGATTAGAGCCATCTAACGTATAGTAGATTGTTGCCCCTTCTGTATTCGTCATTAATGTTACCGCTGTTCCTTTAGCAACTTCTCCACCGTTCGGTGAAGCTACTACATCGCTAACACGGTTTTGGCCTTCACCTTGAAACTTATAAGCTGTTACTGATTTTAAACCTGGGTTACTAAAATATAATTCAAGAGTCCCAGTCAAACTAACTTTCTTCCCGATATTTTCAGGATGATCTTTTACATTCACTGCCGTTCTCACATCACCTTTTGGCAACTGAACAGGCATGATTTTGTCTGGATTCGTTTCGTTTGGCGAATCTGCAATTGCTACGTTTGTATCATCAAACTTAGCTGGATCCTTCGTATATTTAGAAGAACTTTGCGTATATCCAACAATGTACCCTTCCACTATCCCCTTCGTTTTCCCTTGCTGCTTAAATACTTGAATTGCTTTTTCTACTGACATAGAAGCAGTTTCTTCTGCTTGCGCTAAAGTTCCAGTAAATGAAAGCAATAGCAAGAATGATAAAAAGACACTTAACAATTTCTTCACAGCCATTTTCCTCTCCATATTTCATATTTTCTCAGCATTTCTATCATAACAAATGATTCGTTATATAGAACTATTTTTCGACAAATTTTACAAAAGATTTATTTAATTTACAAGCTTTCAACCTATAATACAAAATAATAATTTTACACCTTCTACAAATGCACTCTATAATGTTAGAGAGAGAAAACAGAAAATATCGACATTTGATTGGCATGTAAAATGGATTCATTTGAATAGGAGTGATTGGATGGAAGTGCAAACAGAAACATACCGCGCAGCTATGAATGGAACATTAGAACGTCATTTTTCAGATATGATTGCTGTTATACCAACTAGAATTACAATTGAGCAGTTAAAACAGCGGCTAGAGACTATCGCTACTAAAGTTGATGAGTTAAAAATTGTTTATAGTGATGAGACAAGCCTTATTTTTGAGTTACATATGGATGAAGCAATCATACCGTATGAACTGCATATTGATGAGGCGAATGACCCAGAAGAATACAAAATGTACAATAGACAAGATTCTACAATCGTAGATCGTAATTTTGAAGATGCGGCTTTCGGCACTGAAATTTTCACTCGTACGCTATTTGTAGGCGATGTACTGGACTGCTTTTTCCAGCAGTTACAGTTTTTATGGAATCTCGCCCCAGATTTGTTATTTGTAATCGATTCAAGTGCAGCAATGAAAGTGATATCTAGAAGCTATATTGAATATCACGTTGAAAATGAATTATTACCTGACATTCCTGACTTGTACGTTATTCATTCTGTTTATGAAGACGATAAAGATGATGAGCCTACGCAATATTGGTTTCATACACACGGTCTTTTAAGAGCAGGCGTAACTGAAATAGAGTTAATTATTCCAAATCGCATTTCTTCCTACTACGGCATTAGCGATCTCTTTCAAACATTTGCTAATAATGCGGTTGAAAATGGACAAGTCCCTATGAATGAGCCTATCGTTATCGCGCATAGTCAGCAAGGTTCTATACATACAGTCGCTGTTCCGTGGGAAAAAGGATTATCTTATATAGGGCATAAAACGAGTATGGACCAATTATCTTCAATCGAGGATGAAGAAGTGAAACTACAACCAATAGATGCACAAAATACATTCTTAGGCGGAATGGATGCCCGAGATGAATACCATCAATCTCCATCCGTTCTCTTATTCAAATTTAATACTTCAGAAGAATATATTGAAAGTTTTTTCAAAGAACAAGAGGAAGCTACAGGGCTCATGTTCTATAAAACAAATAGTGAAACCAATCGTATGGCTTACAATGCCAAAAATACTTTCGGGTATTTCAGCAACATTTTTCACATTGAACAATCAAATGAAGATTTTCGTTTCCTTGCTAAGTTTGGTGTCTCCTACGAAGAAGGAAAAAGTGAACATATGTGGTTTGAAATGCAAAACATTACGGAAGATTTCATTCAAGGAATACTCATTAATGAACCATATTTTATAGAAGATATGAGTGAAGGAAAAAGTTATTATTTAGATTTTGATAACTTAACAGAGTGGGTTATTTATGCAGGAGATGCCGTTATAAAGCCAAATAACTTATATATGTTTATTGGCGAATAAATATTTTATATAACAAACGAAACGTCTTCAATATGATTGAAGGCGTTTCTTATAGTTTATTGTGCGATTAATTCAGCATCTATTACTTTCTCCAAATGGGATAATACACGCTTTGCAGCTTCCTCACCTTGATTAATACAATCTGGAAGTCCAGCACCAGCATAGGAGCTACCTGCCAAGTATATACCAGGCAACTCTTTCTGCATAAATGTTGTGAGCTTTTTCATTCGCTCATTATGGCCTACTGTATATTGAGGCATCGCTTCTTTCCAGCGGCTTACGATTGTAAATTCTGGATCCTCTGTAATATCCATCGTTTTTCTTAAATCTTCTAGTACGAGCTGAACGAGTTCTTCTTCAGTTTGTTCTACAACCGCTTCATCACCAGCACGTCCAACGTAACAGCGAAGGAGTGTTTTTCCTTCTGGCGTTGTATGTGGCCATTTTTTATGCGTCCACGTACATGCTGTAATCGTGTAATCGCTATTTCGTGATACGACAAATCCTGTACCATTAATATCGCGCCGGATTGCTGACTTTTGGAAAGCAAGTGCCACATTCGCAACGGATGTGGCCGGAATATTACGGAAGAAACGAAACTGCTTGTACTGAGCAAACATGGACGGCAATACTTTATGCGAAGTTGCCACTACGATGGCGTCCGCTTCTATTTCTTTTCCATTACTAAGAGTAATTGTATAACCATCACCCTGTTTTGCAACTTTTTCAATGCGAGTTCCCTTTATTATCGTACCTTCATGCATCTTTACTTCGAGAGATTCTACGATAGATTCTAAACCTGTTTTCACTGTTTGGAAGATTCCTTTTTTCGGTTTAGCTTTCTCTTCTTTCGGAGCGAGCGTACGCATACCGAGTGAAATACTGCGATGTTTCTGCTCAATCTGATACATTTGCGGGAATGTTGACATTAAGCTCATTTCATCAATATCCCCTGCATAAATACCCGATAGTAACGGTTCTATTAAGTTTTCAACCACTTCGTTTCCGAGGCGATGTCTGAAAAATTGTCCGAGTGATTGGTCAGATACTGGCTTTGACCTCGGCATTAATAGATCAAAACCAGCTCTTAGTTTACCAATTGGGGAGAACAGCCCGGAAAATAGAAACGGCGTAATTTGCGTTGGAATTCCCATCATTGATCCGCTCGGCATTTTATGTAACCGATTGTTTACGAGGATAAATGATTGACCGGCTTGATTATTTACAAGTTCATCGCCAAGACCTAATTCTTTCACTAATCTAGCTGCACTTTCTTTTCGTGCTAAGAAAGAATCCGGTCCGCGTTCAATTGTAAATCCATCTTTTCGAACGGTTTGAATTTTTCCGCCAAGTTTACCCGATGCTTCTATAAGTAATGTATCAATCGGCAAGTTTTTTTCATGAATATTTTTTTGTAAGTTATACATTGCTGTTAATCCCGTTATGCCTCCGCCGACGATCACAACTTTTTTCCTCAAGCAGGCTCCCCCTTTCTTCTTACAGTACAGATTCTTTTTTCTTTAATACAACATCTGTTAAACAATCAATAAATGCGTCCGATGCATTTGGCATTTCTGGACGATAATATTTCGCACCAATTTCATCCGTTACAACTTTACACTCAAAGTCGTTGTCATATAAAACTTCTAAATGTTCAGCAACAAATCCAACTGGTGCATATACGAATGAAGTATAACCGTGCCTTTCATTTAGTTCTCTCGTTAAATCTTGTACATCTGGACCAATCCAAGGATCTGGTGTGTTTCCTGCACTTTGCCAGCCTACTGCATAGTTTGCTACTTCAGCTCCGCGCGCGATATAATCAGCTGTTTCATTTAATTGATCTGGATATGGATCGCCCATTGCAATAATTTTCTCTGGTAAGCTATGTGCAGATACGATTAATACTGCTTTTTCACGCTCTGCATCTGACATACCGTTATATATACCTTTCACTGCATCAACCCAGTACTGGATGAATTTCGGCTCTTTATACCAGCTATCGATGCTGTGAATTGTTAAGTTCCCAAGTTTCTCAGCTTCTTCTTGTGCTCGTCCAACGTATGATTTCACGCTAAACGTAGAATAGTGAGGTGCAAGAACAAGTGCGATTGCATCTTGTATTCCGTCGTTATGCATATCTTTCACCGCATCTTCAATAAACGGTTCAATATGTTTTAAACCAAGATACATATGGTACTCTACTTCATCTTGCACTTCATTTAAACGCTTCTCTAACTTCTTAGCTTGCTCTAATGTAATAGTAGCTAAAGGAGAAATACCACCAATTGCACGGTAACGCTCTGTTAAATCTTCCAGCATTTCAGGACTTGGCTTTCTTCCTCTGCGAATATGTGTATAGTAACGTTCAATATCTTCTTCTTTATATGGCGTTCCATATGCCATTACAAGCAAACCAATTTTCTTTTTCATACAGCAATTCTCCTTTACTTCGCTAACTGCCCTTTAGAGTATTCATGAATAAATGTAGTTAAACGTTTTAATGTATCTGGATTTACTTCTGGGAATACACCGTGTCCTAAGTTAAAGATATAACCAGGCTCTTTCATCCCTTGATCTAAAATACCTTTTACATGTTCTTCAATAACAGACCATGGCGCAAGTAAGAATGAAGGGTCCATATTTCCTTGTACCGCCTTATGAACGCCGCGTGCACGTGCTTCTTCAATTGGTAAACGCCAGTCTAAGCCGACTACATCAAGCGGTAAATCGTGCCACTCATTCACTAAGTGTGCAGCTCCTACGCCGTGCATAATCATCGGTACACCCATAGGGCGAACTTCTGCAAAAATACGCTCCATTGCTGGTTTAATAAATACGCGGTAATCTGCTACATTTACTGTTCCAACCCAAGAATCGAAAATTTGAACTGCTTTTGCTCCTGCGTTAATTTGCGCTTTTAAATATGTAATAACCATATCTGCTAGCTTATCCATTAAAGCAAACCAAGCTTTTGGCTCTGCATACATGAACGCTTTCGTATTATGGTAGTTACGAGATGGACCGCCTTCAATCATATAGCTCGCTAATGTAAATGGAGCTCCTGAAAAACCGATTAACGGTACGTCTAACATTTCTGTCGTTAATAAACGAATTGTATCTAGTATGTACGGTACATCATCTTCTGGATTGATTTCCCCTAGTTTTTCTACGTCTTGTAAAGAACGGATTGGGTTATCGATAACTGGGCCAATACCTGATTTAATTTCTACATCCACACCAATTGCAGGTAGTGGTGACATAATATCTTTATAAAGAATTGCTGCGTCTACGTTATATTGATCAACCGGCAATTTTGTAACGTAAGCACATAACTCTGGATTGTGTGTAATTTCAAATAAAGAATACTTTTCTTTAATCTTTCTATATTCCGGCTGTGAACGACCTGCTTGACGCATATACCATGCTGGTACATAATCGGTACGTTCCCCCCTACATGCTTTTAAAAATGTCTCATTTATAGTTCTTACCAAGACCCTTGCTCCCTTCCTTACCAATGCTTCGAATACGTTCGATATTTATCTTTTTTTACTATACAGCTTGTAAAAACAAAATGCATAATATTATGTACGTTGTTCATTAAATTGACACAAACATTCGTAAAAACGCTTACTATTTTCACAACATTCTTATTATAACACAGAGAAAAACTATGGTTTAGCTACTTTTGACTTTTCTCCTTCGCGATTCGTTTGTGTATTGTATGGTACAACGTAAAAGCTCGGTTTTGAAAATATGTTAACGAACTTTTCCTCATATTCTCCAGCACCATTTACAGTGCTAACATGCGTATGAATTCCATTCTCCACTCTATAGATTCGGTACATAATTCTGTTATCTGGAAGTGGCGTCCAACTTAATTTTGCTTTAAATAAACCGAAAGGGCTAAATGATAGTTTCATTTTTACATCTTCAATTCTACGCAGCCGAATCGGAGCACCGATTGTTTCCACACCTTCAGGCTTCATAAACTTCTCTTTATGTTCTACATTAGCCTTCGTTAAAATTTTCTTAAACAATTTTGTCGCAGATGCACTTTCTCCTTGCAACTGATGTTCCTTATCCGTACGGTCATAACCAATCCAAACAGCGCCTACTAAGTTCGGTGTATAGCCGACGAACCACATATCTCTTGCTCCCTTATCGTCATTTGGCAATGAAGTTGTACCTGTTTTTCCAGCTAACGCACCGTTATATACACCTGCTCTCGCTGTCCCTTCCTTCACAACTCCTTCTAACATTTTCGTCATATACCATGCCGTCTGTTTCGAAAAAATTTTCGTCTCTACTTTCGGTGATTCCCCAATGACTGCACCGTGTCTATTTAATACTTTATCAATAACGTGCGGCTCAATAATATTGCCATTCGCTAAAAATGAACGATACATTTTTACAAGATCAAATGTTGAAACACCATTTTTCAATCCGCCAAGTGCTGTACTTAAACCAGCATCTGCAATATGGACATTTCCTTTTTCTAAATATTGCTTTCCTTCTTCTACCCCTAACTCATTTAATAGAGAAACTGCTGGTACGTTTGCCGACTCTAAAATCGCATCATACATCGTCATTTCTTTTGAATACTCATGATTATAATTTCGAGGTTCATACCCTTCAAAAGAATTTCTTTCATTCGTTAATAAAGAATACGGATTATACTTTTTCGTTTCTAGTGCTGGTGCATAAACGATAAGTGGTTTTAAAACAGATCCGGGCTGCCTTTTGGCAAAAACACGATTAAATCCTCTCGGGACGTACTTTCTTCCCCCAATCGCCGCTTTAATCCCTCCCGTACGATTATCCATTAATAAAAATGCACCTTGAGCCCCCTCTTCTTTCCCAGGAAAATTCCTTGCATCTTGAAACTGGTTATACGCTACCTTTTGAATTTTTTCATCCATAGGTACGACAAACGTATATCCTCCGCGAAGTACTTCTTGATGAGACAACCCGTATAAACGAGCGGCTTCATCTATGACCATATCAATATACGGCATATATGCAAGCTCATTTTCATCTAAGTTTTTATATAGAGCAATTATCTTCCCTTGATAACGAACGCTTTCTTCTGCAGTCAAATAGCCTTGTTTATGCATAAGTGACAACACGAGATCGCGGCGTTCCTTACTCTTCTCTGCAGAGTAGTACGGTGAATATCCGTTTGGTGACTTCGGAAGACCTGCAAGCATTGCCCCTTCCTCTACTGTTAAATCCTCAACATTTTTATTAAAATACAGCTTTGCTGCTGCTTGAATACCGTAAGCCCCATGACCAAAATAAATATGATTCATATACATTTCAAGAATTTGTTGCTTCGTATATTTTTGCTCTAATTGAAGAGAAATTGCGACTTCCTTCAATTTGCGCGTAAATGTTTTTTCACGAGTTAAAAAGACATCTTTAGCGAGTTGCTGCGTAATGGTACTACCGCCCTCTAGCTTTTCTCCAGCTAACGTATCTTTATAAAGAGCACGGAATATAGACGGATAATCAATTCCTTGATGCTCATAAAAACGAGAATCTTCCACCGCAACAAACGCCTGCTGCACATACTTCGGAATTTGCTCGATCGGTACGAGCTCCCTATTTTCTACGTATAATTTCGTAATTTCTTTCCCTTTCTGGTCAACGATACGTGATGAAGAGTGGAAAACGAGCTGCTTTTCATCCATCATATAGCCACCAGCTAACACGATAAGTTTATAGAGTACAATCGCTACTATAAACGTTGCGACGCCACCTAATAAAGTCCACTTTACTTTCTTCATACATCGGCCTTCTTTCCAAATGATGGTACATTTATTATTTGAAAAAGAAGTATCTTTATGTATATAATCTTCGAAGTTTTTTAAGAGAGTTGATATAATAGAAACAAACTATTAAGGGGGCATTAAAATGAAGGCTATTATTTCATACGAAACACCTCTAGAACAATCACATTTCACTGCAAAAAATGATGAGAAAAATATGTTTTATAAAGAAAATACAGAAGAATCTGTAGAAGGCTCACTTCAGTATGACGTACTAGATGCTGTCGGTGAATTTAAAGGACAACCTGGCTATATCGTTTGTAACAATATTTCTGTAACAGACGAAGGTCGCCCAGTATTTGAAAACCGTTTTAAAAACCGTGCAGGCCTTATTGAAAACGAACCAGGATTCCAAGCGATCCGTGTTCTACGCCCATTAAGTAACGATACATATGTCATCTTAACGATGTGGGAAACGGAGCAAAACTTTAAAGACTGGACAGAATCACGTTCATTCGAAAACGCTCATAAAAAACGTCCTGCACAAGCAGAAGGACAAGCACAGGCGCATCCACATGCAGAACAGCAAAAGAGTATTTTCTCTCGTCCTTCTTTTGTGACTACTTTTGATGTGTTAGTTTAATTAAAAAGTAATACAACACTAGCAGTACGTGAAATTATATCAACGATTTTTCGAATATATCTATCACATCTTTGAATATATCAACGATTTTTCAAATATATCTATCACATCTTTGAATATATCAACGATTTTTCAATATATCTATCACATCTTTGAATATATCAACGATTTTTCGAATATATCTATCACATCTTGAAATATATCAACGATTCGACTAAAGGTATCCATTTAATAACAAAAAGGAAACACCACTACACATCGGTGTTTCCTTTTTCTTTGTACCAATTATATATACGAAGCGAATCTTTTTTCTCATATGCTTTACTTCATAACCGCGCCCGGCTACCGCTACAAGAGTTGTACATAATTCATCTTTTCTTTGAAAATACGATTGATTATAACCTACTGCTTGAACATGTCTTCTTCGCATTATTCCTGTATATTTCGAAAAATTACGATATACAACCGTTAGTTGATTTTCTCTTAATTCATAACCACCACTTTTATATCTAGCATACGCAAGTAACGAAAACACGATAAATAACGGTAAAATAACAAACAACGCAATATATTGTTTAAAATATATACTCACGCTGGCAATTAGAACTGTGAGTATGATACTTATTAACCAGCCCATAATGAAATAACGACGCAACGCTGTTTTTGGTAAGTGAACGATCTCCGCTTCGATTTCATAAGGTAACTCTAAATATGTGAGCAGGTGCTGTACATCTTTTTTCTTCATAAATGGATGCAACATTACTTCGTTACTTGCTGCTCCAATACTTTGAATTGCTTCCACTTCAACAGCACAATAGCCAAACGGCTGGCGAAGCATACCTTCTTTTACAGTAATCGCTTGAATGCGGTGCAATTTTAAGACAAACTCTTTCTTTTCAAATAATCCTTGAACGATACGAATCTCTTCCCCTTTTCGCCCAATTTTAAAGTTTGCATATTTCAACACATATCCAGCCGTGGAAATAATCCATGAAATTGCCATTAAAATTAATGCAATTACAATTAGTTTATAAACACCGTTTCCCATCACATACGCTTCTACTTTACTTGTGAATCCTTCAGGAAGAACAAAATCAAACTTTGTGTAAAGAAGTACTAGTCCAGAGAACACTAGTCCGAACCGACCAGATGTAATCGCTGCGGCTAAAACCTCTTTCGCTGTTAACTGATAAACCGTCTTGCTTTCTTCCTCTTCTATTTCTTCTTTTACAGTAGTTTCTTTCTTATGTAATACAGAGATTAAATGTTTTGCCTCGTCTTCTTTAATACCAGCCAACATCACTTCTGGTTCATTACCACCACCGGCTACTTCTATATTTAACTTCATGAGTCCGAGCATTTGATAAATGAAGTTAGAAGACGTACTAATATTTTGTACACGCTCTTTATTTAAATAGCTTTCCTTCTTTACAAAAACACCGTGCTTTACATGTAACATATTATTCTCAATCCAGTACACTTTAAAATACCATTTAATTGCTGAAAAAATAGCCATGATGAATAAAACAACCAGAAGGAAAAGATAAAATAAATACCAAGGTTCCACTTGTTCATCAGGTTTAAATAAAACAAGAATAATAAGTGGCAACAAACTCGCAACCCTAATACCTAACAATATCGTGATCGGATGTTGCCTCTTATACATCCTCATCACTCACTTTCGCAAGTTCTCCAATTTGTCTTTTCAGCTGTTCTGCTTCTTCTTTCGTTAAACCTGGGATACTATGAGAAGTTGCGGCTGTTGAAATGTGTAATTCTGCTAAATTATACTTTCTCATAATCGGCCCTTGCTCAATCGTTACGTGCTGCACACGGATCATCGGAATAAGTACGCGTTCTACAACAAACATTCCCTTTTGAATCTCAATCTCTTCTTCATTTAATCTGTAACTATAATAGCGCTGACGTAAATTTGGAAACACAAAATAATCAAGTGGAATAAATGTAATGGCTCCTGTTACTAATAGTCCAAACAACCACCCCCACCAGTTAAAGTTAATCATGAAAAAGAAATATGCAATTACGACTGTTAGTATAACTGCCGCCCCAATTAAAGCGTGCATCCTCCACACTTTCAGCATATTAGAATGAATCTCCCTTTCTAACGGCTGCATCTCATCACTCCAATTCTATGAATTTATTACTTATATATTATCAAAAAATAAGGTTTTATATACATTTTTGTAAATTTATAGTCAAATAAATATAAGTGAATCAAAAGCATGTTAAAAAACATATATTATAAATATGAATTATATTAGACCAAATAAACCCTGCATGATTCATGCAAGGTTTATCGTTTTATACACAATATATTTCATCATTGTTGAGATATACTAGCATCGCTTTCAATTCGATTTTCTTTTTGACTCAGTTTTTTATCTTTAGATTTTTTTAATGTTAAAGTCATGCCAATAAAAATAAAAAGAATTCCTGTTATTTTCATTAAAGTTGGACGGAATCCAGTAAGTACAGTATCTAATAATATTGCCACTGCCGGATCTAAAAAAACTAATATTGAGATTGTTTTTGTAGATAAATGGCGTAAACTATCAAAAAACAGATAATACACTATCCCAGTGTGAATAAAACCAGTAGCTATAATATATGTCCAATTACTTTGAGTGAGGCCACTAAAAGCATCTAAATCTATAAATGGTATTAAAAGAAATATCCCCAAGAATGTTTGTAAAAATGTCATTGCATACGCACTCATTTTGTTAATCCCTTTACCAAATAAAGTTGTAAATGCATAAAAGAGAGCTGCAAGAAATCCCCATATCATACCTGAAGACATTAATGAGCCTACAGAGAAGCTTCCATCGATACCAGCAATTAATAAAGCTCCCACAAAACACACAATTATTGAAATGATAGATATTAATGTTAATTTTTCTTTAAAGACGATACTTCCAATTAACAGTACAATTACTGGTGCAAGATGATAAACTGAGATAGCAATTGTAACTGACATATTTTCAAAGGCTTTAAATAAGAAAACCCAATTAAATACTAAGAAAAAGCCACATATTAAAACTTGAATAACTTCTTTTCGTTCCCATTTATCTTGTTTATATTGCCCTGTAAGCAACCAGCATACACTTAAAAATATTGTCGCAAAAATACACCTTACAAACACTAATTCAAACGAAGGCAAGTTTGTTTGAACAGAAAAAAATCCAACTGATCCAAAGATAACCATTGATGCTATCATCTTTAAGGCCGGTACCGTTTTCTCTTGCTTAAAACTTTTTTGAAACAAATTAATCCCCCTCCAATAAAAAAATCTGTTTATAGTGAGAAAAACACCAGCCTAAAAAAGGACAGGTGCTTTTCCTCAAAAACACTCAACTACAAGTTTTTCCCAGCAGTCCAACCACCATCAATTACAAAATTAGAACCAGTAATAAAGCGGGCCTGATCAGAAATCAAGTACTCAATACATGAAACAATATCCTGCGGCAATCCCCAAGTATCTAAAGATTGATTACTTTTTATCATAGACATCAATGCTTTATTACTAAAGTATTCTTCTGTAAGTTCAGTTCTAATAACACCGGGAGAAATGCTATTTACCCTTATATTTTGCTTCCCAAATTCCATAGCCATCTGTTTAGTCAATCCGATTAAGGCATGCTTTGATGCCACATAAGCAGCTCGCTCTGGTTCAGCCATTAATCCAGAAACCGATGCTATATTCACAATACAACCTTTTATTTTCGATTCACACCATCGCTTCGCTACTTCCCTAGAAAGTATAAATGGGGCTACTAAATTTACATCAATTACTTTTTTAAACATGTCATCGGATAAATTTAAAACAGGTGTTATCTCTCGAATACCAGCAGCATTTATTAATATATCAGGAGAAAGCTTTTCTAAATCTAATTGAGTAAAAAGATTACGAATCGCTTCACTATTACTTAAATCAATTTGCACTACTTTCAAAGGCATATCTGTTTTCATATAATCTATTAAATTATTATTATTAATATCAAGAGCTATTACATGAAAGGATTTTTCTAAAAAGTATTTTATACAAGCATGACCTATACCGCTATTGGCTCCAGAAATCATAATTATTTTATTCTCTCTCATTTTGTCTCCTTATAAGAAAATGTTACTAATAAAATATCACGAAAAGCTTCAGTACTACATTCTGTTCCAAGTGGCGTTACGGCATGGAAAACCTTTTGTCCAAATACTAAAGTTTCTAAAGGCTCCTTCAAACTTATAAACTGATTAATTTCCCTTGGAGAATTAGCTATTAAATTATCTCCGCCAATAGCTGTATTACTTAAATTCATAAGGTGTAAAAACACTACTGGTTCATCATCTTTATGTAACCAAATAGGTGAACTAAAAGATGGTCTTTCTTTAGTAGCTTTATATCTTACTTGATGTAAACCTATAATTAAATCTTTACTTGTATCTATTATATTTGTTTTAAATGCAAATTCAGTATCGAAACGCACGATATTTTGAATTAAAGGATTATATAAAAAACTATCATTTATGCTATGGAACTGTCTAACTTTACCGCCATCATCATAGTTATATTCTTTAGATTGGAAGTAATCATTACTATTATCTAAAATATAATCTGGTGAATCAACATACTTTATATACCTTGAATAAGATCTAGCACGGCATTCACCGTACGCATCATCTTCCAAATTATAATAATCTAACTGTGCTTGTGTTAATAAACGATGATTCTCTTCCTCTTGTAAAAAGATTTCATTTGAGATTTCAAGGAATCCCTTAGATTCAAATTCATGTACCTTTTCTTCTATGCTAAAGCCACTCATTTTACTAAGAACAAACGTCATTATAAAAACCTCCACACTATTGTATTTTTCTTTCTCACCCTATGTTAGAAATGCAATAAGTAACCGAGATTCTTGCTTAATAAAATTAAAAATTATGATATTCAATTAATACACCAAATGAAATATATGTAATCCATTAAAACTATTTCTTAAGCAATATTATATATCCTCTTGGTTATTTTTTCTAATTATCTGAAGATTTTTCAACATTAGTCTTAATATTCAAAATTAAAGAAATGTATTTTTCAGAAAGAGAAAACTGCGAGTATTGCAATTATTTATGTATATAACTTTTTTTAAAATTATATTTTAAATATAACTAGTTTTTTATAATTTTTTTGATATAATTACATACGGGAAACGGGAAGAATTTTGTCTTCCCAAGTGTTTTTATTTGCATCTAGTTCTTTTGCTAGATGCCTTTTTTTATGTTAAAAAAGGTATCCTCAAATACTTTGAGGATACCTTTTCACTTTTATTATCTCTGCTGTTTTCTACCTAATACGAGTAATCCAAAACTCATCATTACAAGAAGTGCTCCCATATATGGTTCCACAGGCATTTTCTGCCCTGTCTTTGGTAATTCTTTTTCCGGTTTTTCTGGACCCGGTGTTCCAGGATTTTCTGGACCTGGTGTTCCAGGTTTTTCTGGATTCGGTGTTCCAGGTTTCTCTGGATCTGGTGTTCCAGGTTTCTCTGGATCTGGTGTTCCAGGTTTCTCTGGATCTGGTGTTCCAGGCTTTTCTGGATCTGGTGTTTCTGGAACTGGTGGTGCTAAATGATTCAATTTGTTTAATACTTCTAATTGAACTGCATTTATCATTCCATTTGTAATTTCAAATGGAATTGGATTAGTTAATTTTTCATATCCTTTTGGTGCTTCTACTTCTACTAGTGTGTAGTTACCTACAGATAAATCTGCGATTTTTGCCTTTCCATCTTTATCTGTTGTTACTTTCACTACTACTTTTCCCGCTTCATCATGAACTTCAAACACAGCTCCTGATAAGACTTCCTTGCTTTCAGCAGCCATTTTTGTAATCTCCACTGAACCTTTGTCTAACTGTTCATTCTCTACTTTCAATGATAAGACTTTCGTCATACCTTTTTTAATTTCGAATGATACTGGTTCCGTTAACTTCTTATAACCTGGTAAGCTCTTCGTCTCTACTAATTTATATTTTCCTACTGATAGATCTGAAACATTTGCTTTTCCTTCTTCATCTGTCGTTATTTCAGTTACTATTTTGCCTTGCTCATCTTGTACTTCGAAGACTACGGCTTCTAATGCTTTTTGGCTATCTTTATCTACTTTTGTTACTTCTACATTTCCCTTGTCTAACATTTCATTTTCTACTGTTAAAGCAAGAGATTTTGTCATACCCTTTTCAATTTGGAAAGTAATTGGATCTACTAATTGTTTATATCCTTTTGGTGCTTTTACTTCTACTAACTTGTATGTGCCAACTGATAAATTAGTGACTTGTGCTTGTCCTTTTTTATCTGTCGTTATTTTAGCGACTACTTGTCCTGCTTCATCTTGAATCTCAAATACTGCATCAGCTAAAGCATCTTTATTTTCTTTATCTACTTTTGTAATTTCTACATTTCCTACATCCACTAATTCATTTTCTACATTCAATTGTAATGCTGTAACTCTACCTTTTTCAATTTCGAATGAAACTGGCTTTTCTAGTGGTTTGTATCCTACCGGTGTTTCTACTTCTACTAACTCATACTTTCCAATAGATAAATCTGAAACTGTTGCTGTTCCTTCTTTATCTGTCGTTACTTTCGCAACTACTTTTCCTTTTGAGTCACGTACTTCAAATACAACATTTTCTAATGGTGCTTTACTGTCTTTATCTATTTTTGTGATTTCTACATTCCCCGTATCTACCATTTCATTTTCTACAGTGAACGTTAAAGATTTTGTCATACCTTTTGTAATTTCAAATGGTACAGGCTTTTCTAATTTTTTGTAGCCTGGTAAACTATCTACTTCTACTAGCTTGTACTTTCCTACTGATAAATCTGAAACTGTTGCTGTTCCAGCTTTATCTGTCGTTACTTTCGTTACTACCTTGCCTTTGTCGTCTTGAACTTCAAAGACTACCCCTGCTAACGGTGCCTTATTATCTTTATCTATTTTTGTAATTTCTACATTTCCCGTATCTACCATTTCATTTTCTATTTTTAATGATAGAACTTCTGTCATTCCTTTTTTGATTTCAAACGATACTGGTTCTGTTAATTGTTTGTAACCTGGTAAGCTTTCTTTCTCTACTAATTTGTACTTTCCTACAGATAAGTCTGAGATTTTTGCTTTACCATTTTTATCTGTTTTTACTTCCGTTACTACTTTGCCTTTTTCATCTTGCACTTCGAAGACTACATCTTCTAATACTTTTTTACTATCTTTATCTACTTTTGTAATTTCTACTGAACCTTTATCTACTAGTTCATTCTCTACTTTTAATGATAAGACTTCTATCATACCTTTTTTGATTTCGAATGATACTGGCTTCGCTAGTTTTTTATATCCTGGTAAGCTTTCTACTTCTACTAGCTTATATTTTCCTACTGATAAATCTGAAATTGTTGCTTTTCCATCTTTATCTGTTTTTACTTTCGTTACTACTTTGCCTTTTTCATCTTGCACTTCGAATGTTACGCCTTCTAATAACGCGCCACTTTCTTTGTCTACTTTTGTAATCTCTACTGAACCTTTATCTAACAGTTCGTTCTCTACTTTCAATGATAAAACTTTCGTCATACCTTTTTTGATTTCGAATAATACTGGTTCTGTTAATTTTTTGTAACCTGGTAAGCTTTCTTTTTCTACTAATTTATACTTTCCTACTGATAAATCTGAAATTGTTGCTTTTCCTTCTTTATCTGTCGTTACTTCTGTTACTACTTTGCCTTTGTCGTCTTGAACTTCGAAGACTACGCCTTCTAATAATTTTTGACTATCTTTATCTACCTTTGTAATTTCTACATTTCCCTTGTCTAACATTTCGTTTTCTACTGTTAAAGCAAGAGATTTTGTCATGCCTTTTTCAATTTGGAAAATAATCGAATCTACTAATTGTTTATATCCTTTTGGTGCTTTTACTTCTACTAACTTGTATGTGCCGACTGATAAATTAGTAACTTGTGCTTGTCCTTTTTTATCTGTCGTTATTTTAGCGACTACTTGTCCTGCTTCATCTTGAATTTCAAAGACTGCATCAGCTAAAACATCTTTATTTTCTTTATCTACTTTTGTAATTTCTACATTTCCTGTATCTACTAATTCATTTTCTACTGTTAGCTTTAATGCTGTTACTCTACCCTTTTCAATGTCGAATGAAATTGGCTTTTCTAGTGGTTTGTATCCTGCCGGTGTTTCTACTTCCACCAACTCATACTTCCCAATAGGTAAATCTGAAACGTTTGCTTTTCCTTCTTTATCCGTCGTTACTTTCGTAACTACTTTTCCTTTTGAATCACGTACTTCAAATACAACATTTTCTAATGGAGCTTTACTATCTTTATCTATTTTTGTTATCTCTACATTCCCTGTATCCACCATTTCATTTTCTACTTTTAATGATAGAACCTCGGTCATGCCTTTTTTGATTTCAAATGATACTGGTTTTTCTAGCTTTTTATAACCAGGTAAACTTTCTACCTCTACTAATTCATACTTTCCTACAGGTAAATCTGAAACATTTGCTTTTCCATCTTTATCTGTCGTTACTTTTGTAACTTCATTCCCCTTTTCATCTTGGACGATGAATGTTACTCCCGCTAACGGTGCTTTATTATCTTTATCTATCTTTGTTATCTCTACATTTCCCGTATCTACCATTTCATTTTCTATTTTTAATGATAGAACTTCAGTCATGCCTTTTTTGATTTCAAATAATACTGGATCTGTTAGTTTCTTATAGCCTGGTAAACTTTCTTTCTCTACTAATTTGTACTTTCCTACTGATAGATCTGAGATTTTTGCTTTACCATCTTTATCTGTTTTTACTTCCTTTACTACTGTTCCAGCTTCATCTTGCACTTCAAAGACTACGCCTTTTAATGCTTTTTTGTTGTCTTTATCTACTTTTGTAATTTCTACTGAACCTTTATCTAACTGTTCATTTTCTACTTTCAATGATAGGACTGTTGTCATACCTTTTGTAATTTCGAATGATACTGGTTCTGTTAGCTTTTTGTAGCCAGGTAAACTTTTCGTCTCTACTAATTTGTACTTTCCTACTGATAAATCTGAGATTTTTGCTTTACCATCTTTATCTGTTTTTACTTCTGTTACTACTTTTCCTTGCTCATCTTGCACTTCGAAGACTACGCCTTCTAATACTTTTTGACTATCTTTATCTATTTTTGTAATTTCTACTGAGCCTTTGTCTAACTGCTCATTTTCTACTTTTATTGATAAAGCTTTTGTCATACCTTTTGTAATTTCAAATAGTACTGGTTCTGCTAGATTTTTGTAACCTGGTAAGCTTTTCGTCTCTACTAATTTGTACTTTCCTACTGATAGATCTGAAACGTTTGCTTTTCCATCTTTATCTGTTACTACTTTTCTTACTACGCCATCTTTCTCATCTTGGACTTCAAATTCGACACCGGCTAATACTGCCCCGTTTTCTTTGTCCACTTTTGTAATTTCTATATTCCCTTTGTCTACCATTGCATTTTCCACTTGTATTGGGAATATGCCGTCCCCTGTTACATTTACTTCCAACTCTGTTTCTTTTAATTGGTAGCCTTCAGGTGCTTTTGTTTCTTTTAAAATATATTTTCCTGGTGCTAACGGTTTAGAGATTGCCTTACCATCTTTATCTGTAACAATATGTTCGACTACTACACCGTCTTTTACTATATCAAACTCTGCATTTTCCAATGGTTTTTCACCATTTTCCGAATCAATTTTCTTTACTTCAATTTGACCCTTTTGCATAGTATTTTTAATTTCAATTGTTTTTGTTTCTCCAGCTTGAAGTGTAACCTCTACTGGGCTTGTTAATTTTTGATATCCTTCTGGTGCTACTGTTTCATAAACTTTATACGTCCCAGGAGCTAAAGTTTGAGGTACTGAAAAACCTTTTTCGTCCGTTTTTAGTTTTGCAACAACTTCATTTGCACTATTTCGAACTTCAAATTCGGCACCTTTTAACCCTTTATTCGGATTCTCAGAATCTGTTTTATGAATCAGTACTGTACCATCTTTTGGAGCTTCAGGCGGCGTAATAGTTACTTCTTTTGATGTTAATGTTTTATCATCAAAATGCAATTCCGCTTTATTAGGAATCTTCTTATCTACGTAAGAAGATAAGTCTGCATTATTTTTTATTTTCGCCTTGATACTGAGATTGATTATCTGGTCTTCATATGACTTATAGTCAAAACTCTCACCAAACGTAAATGTTACTTCACTTCTTTGTTTATCTATATTTAACGTTCCTTTAGAAGTAATATCTTGGCCATTTTGATCATACACTTTTGCCTCTAATACTTCTAAAACATCTTCTAAATCATCACTAATTACCATAGATGTGTATTTAGGAGGATCGTTCGGTATATGTGTACCAACTTGGTATTGAATAACTTGATCCATTTGTGTTAACTGCTCATTCTCTACAAGCTTGCCATTCTCATCAACTATATTTTTTTCAATGCTAGGTGGATTATTGTCACCTGAACCGGATCCTCCTCCACCACTTACAAATACTTGTCCTACTTTTTCTTCAGTTTTAATATTTTTACCTTCTAATTTCACAGTATTTTTATGAGGCTTTGCAGCAGGATTTGTAACCTTTGTTTTATATCTTAAAATATAACCTTTTGAACTGTCTGGAAACTCAATTGTAAATCCAGTCTTCGTTGCATTTATTTTAATGTTAGATAAATCTGCTGGCTTAATATTTGTTGGTGCATAACCATCTTCAAATACAGCCTCTTCTAATACTACGCTGTCTGTAATTAACTCATGCCCAGGTCCTAATGTATCTGTTAATTTAAGATCTTGCATTTCTGTTCCAGTTGCATTTACGTATACAAGCCAATCAGCAATTGAAGGATCTTCTTGATTATAAGAACCCCATTTCAATAAATTTTCCGTATTGGGCTGTGGCTTCGGTCTCTCTGTCGTATTATTTACACTTACTTCTTTATTGACGATTTGACCATCAACGTTAAATTCTAATGGAATTTCTTTAACACCATCATATGCTTCTAGACCAAAGTAGAATTCTACGAATAAAGAGCCTTTAATGTTATTCTTTCCTTCTACGTAATCACCCATAGTACACGTTAATAGACCCTTTTTCATCTCACATGTACCAACTGTTTTTCCTTCAGCATCTTTTAAAGGAAAACTCATATTCATAAGGTCTTTTCGAAACTCTTTTGGCATATCAATTGTGAATTGATCTCCACTTTTTATTTTTTCTTTAGCTGACCACTTCACTTCTACTTTCATACCATCTGAGGCTTGATACGGTTCAGATGTCGTGCCATCAGTACGGGAAATATTAATTTCGTCCACTGGACTTTTCATCACAGCAGCTTGAATAACTGGAGCCCACACATTCAGCACTGAAAATAATACTAGAAAAACTAATGAAACCATTGAAATATGCCTTTTAGTACTTTTCATTTGCATAGTTCCCTCCTATTTTTTTATATTTATATAACAAAAAAAGACCGTCCGGTTGCATCAAAAATGTGCAACCAGACGATCTTAGTAACCAATATGTATTACCGTAGACTCTAAGCTTTGCGGCCTATCCTTTCGAATAGTGTGCTAAAAATATCTTTTATTCTTTTTTTGTTTCATTTTCCTCTTAAACCAAATATTACTATACCGTCTGGACGGTTATAATTCAATACTCTATAAAATTGTTCTATTTTTCTAATAAAAAAAACAATTCACCACTACATTAAATAAGTAATGGTGAATTGTTTTCGTATTATATAGTTCGTATATTCTATTTATATGAATTATCAATAAGAGCTTGAATCACTTTTTCTCTTAACTCGGGGCTTAGTCTGCCAACCCCTAAATATTCCGAATACCATAATCCATCTGCTGCTAATCTAATAATTGTTGCACAAACTGAATCTATCTCATCGTTTTCTATATTCTTTTGCAGTTGCTGAAATGATTGTTGTAATGGCTCAAGTAATTCAGGTTTTAACATGAATGCTGCCATCATACTACTAGACAACTCTTCTGTTCTTCTCTCATTACTTAATCTTTCCTCTACAAAAGAGCGAACCCATCTCCCTTTCCTCTCTGAGTCTTCCGCTACTTTATTGTAAATAGCGCCCTCATAATCCTCTATCCCTCTGACTATCATACCTTCTATTAAAGCTTCTTTATTTGCAAAGTGATACAATAATCCACCTTTACTTACACCCGCCTCTTTTGCCACTGCTTCTAAGGTTAATTTAGCAACCCCTTTACATTGCACAATTTGAGAAGCGGCCGCCAAAATCTTTTGCCGCGTTATGCTGATACTCATTCCTTTTTAAAACCCCATTTCTACTAAATTTATATAAATACGAATCTTATTTTTAATATTGTTGATTACTACTAAGTATTTTCTTTATACAACAAAAGCTTCATTACCTTTGAATTTTTAGTTACTTATTCTATTAAAAATTTCCATATCATTCAATATGATAACATTAAATACACAAAGTCGACTATACATCTATACTTTTGTATTCATTCCTAATATATCCATCAATAAAATTTACCGATTAGTCCTTCTTATTACTTTATAAGACGGCAGTAATTCTTTCAGCATTAAATAAAAAATGTTATTACTCCCATCGAATCGAGTAATAACATTTTACTTAACAAATTCGCGGCCAACTAGCATCCTTCACATCTTCACTAGTCGGTTTTCTAACTGATCCAATAAAGTGAAACTTTATATCCGCAACATGGACAGGTGTATTTCATTTTGTCACTCCATTATTAACTTGTTTTCCCATATATTCCGACTCACAAAGAATGTAACAGCACAAATCATAGTTATCCCTATGAAAAATGTATTAGAATCTTCATATGTAGTTGGAATGCCTACCGTTACGAAAACAATACTAAAAGCTAAAAATAGATATAATAATAAAGATATAATATAGCTTAGTTTAAATCGTAAAATGATACCTCTAAACAATAGCTCACCAAGTAGACAGCCACCTAAAATAATAGGTACTCCGAAATACAATGTAAGGACTCCCATTTGCGCAGTAGATTGAATTATCTTTCCAATTATGTTCGGCGAAACCAGCTCACTATCGTTTCCCATCCTATCATATAAATCAAGTGCTGTTGCTGAAATAAAGAAACTTAATATAGAAAATGAATACGGTATTAAAAATTTGCTCACTCTCATTCACCTCGCTTTTTTCTTTACATATATTATTCATTATTTCCTATCATTTTTACATAAAAAAATAACCCTCTATGATAAAACATAGAGGGAAGCATTTCTATATAAAAATCTATACCTTATCCTGAAGTGAATCCCGAAAATAGGACAAATATCAAAACACCTAAACCATCTGCTATCTGCTCCCTACATTCTTTAGGGTAGATAGTTTATATGTTTTATTAGAAAGTAGTGCTCTCTTTTTTATAATATTCTTTTGAAATCTCTTCATAAAATGCTGCCGATGTCGAGTAGAAATAAGGTACTAACCATAAGAAACCGATTCCTATAGTAAGAATACTTAATATGAACCAGCCTAAGAAACTTAAGCATAGTAAAAAGTAATCCATTTTATGTCCATTCATCATATGACGACTCTCAGTAATCGCTTGATTCGCTGTATATTCTGGATGATCATTCAAAATAAAATATGTCATAGAATAAGAAAATGATTTAATAATACCTGGAATAATAAGAAGTAATGTCCATAGAGTCAAGTATACATACATTAGTAAATATGTTAAAAACGACTTCATCAACTTACTTCCATCGCTAAACCATCTAAATATATGACCAATGCGAGCATCAGTCCTACGAATTGCATTTAAAACAAGATAATAGGCACCTATTGTTAATGGACCAATAACAAGCATTACAATAATACTTACTGTGAGTGAATCACTTGCTTCTTCCCAACCCCAAAATATCGAAAAAATACCTGTGGTTAGCATTTCAACAGCTCCAATAAGGATTCCAATTAATAAAGTTGCCCCTACCGCTAATCCCCATCTTCCTTTTAATGCATCAAGTGCTTCTCTTTTCAACTGACTTATCATATATAACCTCCTAATACTATTTATATTTTAGTATACCATTTATATCAAAAATTCCACAGATTCCTCTAAAATAGAAGAATATTACCTTTTTTCATACATATTAATACATGTGTGCTGTAGTTGTACTGCTCTATCACTTAAACCACTCATTTCCTTATAACAAAAAAAGCCTGCCCTTCATAATAGGCAAGCTTTCTCAAATTATTCCTCCCTCATTCTCTTCTTATACCAATCCTGCATTCTCTCCGCGTCTTCTACTCTCGTATGCTCTATTTTATAACTAGATGATGCACTAGAAAACTTATACGTACATAAATCCGCGCGGCGCTGGAAATATGATTGTGTCTTCTCCATTGATTGGACGTGTCTTCTTCTAATAAGTCCTGTGTATTTTCCGACGCTACGATAGACAAGTGTAATTTGTTCTCCGTTAACACTGTAACCATTTGTTTTAAATGTTGCGTATCCAAGTGTAAAGATAAGGATTGCGAGCGGAATTAATGCCCACATGATGAAGTGCTTTTCAGAGTATATACTTATTCCAAGAAGCGGGATTGCTAGCATTGCGAAGAAGATAAAACTATCAATGAGATAGCGGCGCAATGCTGCTTTTGGTAATGCAATAATGTTTGCATTCAGTTCGTATGGTAATTGTAAATGGGCGAGTAACTGTTGCACTCGATTTTTTCGAATGATAGGATGCAGTGTAACTTTTTCTTCTTTTCCCTCACTTTGAATGACTTCTACTTGCACAGCACAATAACCGAATGGTTGGCGTAAAATACTTTCTTTTATCGTAATACCTTGAATACGATGCAATTTTAGTACGAGCTCTTTTTTCTCAAGTAATCCTTGTGAAATGCGAACTTCGTCATTTCTTCGATTCACTGTGAAATCGCCATGTTTTAACGCGTAACCGATTGTAGATATAATCCAAGAAAGAACGAGTAAAATGGCTACCATGAAAATCCAGCCATATATATCATGTTCCATTACATACGACTTTACGCCATTCTCTATCCATTTCGGAATGTACTCATCTACTTGGTGATAAACGAAAAAGATTAAAGAGAATAATAGTCCAAATTGACCAGATGTAACAGATGCTAATAAAATCTCTTTCCAAGTTAATTTATATTCTGTCGTTTGTTTTTCCTCTGTAACAATTGCTTTTTCTACTACATTTTCTGTTGCTTCGTCTAACGTTCCTTCTGCTTTCACTTCTGGAGTTGGCTCATTTAGCAAAGCAATAAGCTCCGCCGCTTCTTCTGCCGTAATACCAGCTAAGCTAACTTCTGCTTCATCGCCCCCACCAGCTGTTTCAATCTGAATTTTTTTCAAACCGAGCATTTGATATAGTACGTTAGAACTTGTATTAATCGTTTGAACACGTTCTTTATTTAAGTAGCTCTCCTTTTTCACGAAGAGACCTTTTTTCACATGTAATACGTTATTTTCAACCCAATATGTTGTGTAATACCATTTTTCAAATGCTGAAAAAACGGTGAGTAAACCAAATGCTGCGGGAATTAAATACCAAAACGGGAATTTTCCGTTTAAGCTAAACATGAAAATAATGAGTGGTATAAAATCTGTTATTTTCAATTCTAATAACATCGTGATTGGATGCTGCCTCTTATACATCCTCATCACTCACTTTCGCTAATTCTGCGATTTTCGTTTTCAACATTTCTGCTTCATACATCGTTAAGCCTGGAATGCTGTGAGAAGTTGCTGCTGTTGAAATGTGTAATTCTGCTAATCCGTATTTTCTCATAATTGGTCCTTGTTCAATCGTAACGTGCTGCACACGAATCATCGGTACTAATACGCGCTTTACGACGAAAAGACCATGCTGAATTTCAAGTTCTTCTTCATTTAGTTGGTAGCTGTAATAACGTTGACGTAGTTTCGGGAATAAGAAGTACGAAAATGGCGCGAACACAACTGTTAGCCCAATCATCACATACAAAATCCACGCCCACCAATCAAACTTTATCATGAGGAAAAGGTAAGCTAAAATGACGAGTATACCGATCCCTTCTTCAATTACAGCACGAATTTTCCACACTTTGACCATGTCAGGGTTAATTTCATTTTTCAATGGATCCATGTAACCACTCCAAATCTAGTAATCTAATATACGAATACTCTTAATCTATATTTTACATAACTTTACAGAAAATTAAAATTTAATCTTCTTTCCTCTCTGGAATAAAATATCCGAACCAAAGTAGCCAAATAAAACCGATTAACTTCATCCAACTTCCATCTGCTTGAAAAGCCTCTATCATGCCTGGAATTTTATAAACTCCAATGAATCCAAGAAAACCGAGCCACCAGTTTTTTTGCATTTTCATTTTTACTCCTCCTTCATGACGCTTTTCACATTTCGAATCCAAATTTCTTTATATTTTAACTGAAATCCCATGAGCATATAATTGCTCATATTATCGATCACAAGCGCTAGCGTATGAGCGTTTTCTTCCGTTGCATGTTGTGACACAACGCCCAGTCTCGCGCCTTGCTTCAATAAATCGTGGAAACCATGTAAGAAATCCTCTTGTATTTCAAATAATCGTTTCTGATACTTTTCATTTCGCGATGCAGTTACGATAAATTCATTGATAACGCGTAGTATTCCTTCTTGCCCTTCATACTCAGAGAGCATATGTAAACCATCTGCGATTAGCTTTTCTGCAAAATTTTCTTTCGTATACTGCTCTTTATCGAAGTAATTTGCAAAATGATAATCAGAAAAAATCTCTTCAAATAAAAAATCGACTAACGCTTCTTTAGAAGAAAAATGATAATAAATAGCCGGTTTTGAAATACCTACCTCTTTCGCAATCATGGAAAGGCTCATCTTCTCAATGCCGTGCTCTGCCATGAGTTTAAATGATGCCTCGACAATGTTTTGCGATGTTTGTAAATTCTTTGTCATACTGTACCTCACTTATTTTTACTTACCGGTCGGTAAATAAATTATAAAATGAAACTGAATAATTTGCAAGTTAATAAGAGTTTACACAGGAAGTTCTTGATAAAGTGAAACTTTAATCAGCCTTCATAAACAGCGGGATAAAGGCGGCGATGAGGCTGGTCACGATAATAAAAGCGGATTTCCATCCATTATTGTGCTCTTTATCATATTGATTGTAGTCGGAGTTGGCTATAGCGAAATTAACTTCTAAAAAAAGCATCCTAAATCACACATTTAGGATGCTTTTTTTTACTTTCTATTTAGCAATCGCATACGATAACAATTCATTGTCACTTCTCCAAGTCTTTGCAGCAATTGATAGTTCGCATATGCGCCTACCGGGGCACCGATTACTGGTACGAGCTGAAGCATTTTCGCTAAATCGATATAGTCTCGGTATTCTGTTTGGAACTTTTCCCAGTCCATATGATTTTCTTTTTCTGTATCCCACGTTTCAATTGCTTTCCATATTTCTTTTCTGTGATTGTCACTTGAAAAGGCGAGTTGGAAAACGTGAAGAATAAAAAGACGCTCTTCTTGTTTACTTGTATCAAATCCATACAACGTTGCTGCATCGAATAAAAATTTAATTTTAATCGTAAGTAAAAGCGGAAAGTCAGCAAGACCGAGTAAAATACCACCAGCCCCCGTCCCTGCTCCTTCTGCCGCAGCTATTTTTTTGTACTCATCCATTTTTTTACGCACTTCGTCATCACGTCTTTGCAGTGACCATGTCGTCTCTTTTAGCTTCGGCTTTATAAAGTTTGATCCGGCGCTGATCGTTTGCACCATCATCCGAATCGTTTCTGTTAAGACTTTTTGCACTTTCGCCGGAATAAGCTGTTGTACTTTCGTCTGCACTTTCTTTGAGAACCGTGTCATCATAGAAGAATCTTTCATGAATGTAGCTTTCCACTGCTCCAGTTCTTTTATAACCTTTTCTTCATATGTAATCATAGGTTCATTCCCTTCAATTTAAACGTTCAATGCGCTTCGCACCGTATTGGTAAACGAAACCGATACTAAATAATATGCTTACGACAAGTAAAATTCCTGTCATCATGAAATCTTTCGTTGCTAGTGCAAATATAACTGTAAAGATTACGCTCCCGATGATTAGAATCACATTTAATAAAGTAAGAAAATCTTTCTTCTTTTCATCTACCTTTACTGGATACAAATCAAGCCAAATTTTCATGCGGTGATGTTTCCATAAAGTTAATAGCTGATAGCCAATTAAGTATAGGAAAATAAAACTTACGATAAATCGCCCGTATAAAAATGGAATGAAGTAAAGAATAACTCCTCCAAGAGCGAGCAGACGCACATATAATCCAAAATAGTTACCTGATCTTAAAAACGTTCTCGTATATAAGTATAAATATGTGCGCTTTTCGCCGATTATCGACAGAATGAAATCCAGCCATTTTCGGCGAGATACTCTTTCTTTTAATGCTGGTACATCAACGAACATATTTGCAATTCGGTACAGCAGCATCATTTTCTTACCTTCTTCAGAAATTAAATACTCCCAGTTTAGCGGCTTTCCTTTTACCATTTGATGCATGATAGCAAGATATAACACCATGAGCAGAACGATTCCGCCAATAACAAGAACTGAAGTACGTTCTACAAGGAAATATACAAATAAACCGTTTAAGATAAAACGAATAAACCAATCAACTCTTTGTATATTTTGATCTGTTAAAAATGATTTTTCCCACGCGACGAATAAATTCCACGCTTTTACAATGACAAATGCGAGGACAATCCATATGTAGCCAGCACCGGTTTGCTTCATTTGTTGGAAGTATAACGGAGCAAGCGCAGCTGCTACGATTGCGATTATGTATAACTGAATCATAAATGTAAAAAGAAATGCCTTGGTGAAGTAAGGTTTTAACTTTTCTTCAACTGGCAGTAAGTAAACGAGATCCGCTTCTTTTAATAACGTTTGAATGGATCCAGCTGTTAACACGAGTCCAATTAATACTGCCATTATGAGCGCAGTTGGAAAGGAAGATGTTAACGTTTGTAACCATTGCTGGTAATAATACGCTCCCGCACCGATGATGAACACGAAAATAAATTTCAAATGATCATTAAATACGTATTTACTATATGTACGAACTTCTTTTAGAAAGTGACGAAATCGTTCTTTCCATAACGCTGTGCTATTCATAATCTTCTTCCTTTGTTAGCGCGATGTAAATATCATCTAACGTTGCACCTGGCATATTAAACTGTGATTGCAGTTCAGCTAATGTTCCCTTCGCTCTTACTTCACCTTGATGCAGAATAATGAACGAATCACAATAACGCTCTGCCGTCGCTAAAATATGTGTGCTCATTAAAATACCGGCTCCACTCTTTTTCATTTGATCCATCATTTGAAGAAGAGATTGAATTGCTAACGGATCTAATCCAACGAAAGGTTCGTCTACTATGTAAAGAGATGGCTCAACTAAAAACGCGCTCATAATCATTACTTTTTGTTTCATCCCTTTTGAGAAATGAGATGGAAACCATTTTAAACGATTTTTCATTCGAAATTCATGTAATAGTTGTCCTACACGTTCTTCATATTGTTTTTCATCGACGCCGTACGCCATCGCTGTTAATTTCAAATGCTCTTCTAACGTTAATTCATCATATAATACCGGCGTTTCTGGAATGAATGAAAAGCTAGAACGGTACGCTGTCATATCATCACGAATTGTTTTCCCATTAATTGTGACAGTTCCTTTTTTCGGTTCCATTAAACCGATAATATGTTTAATCGTCGTACTTTTACCAGCTCCATTTAAACCGATTAAGCCGACAAGTTCGCCTTTATTAACAGAGAACGAAACGTCTTTTAATACAGGTCGTTTCGTATATCCTCCTGTAACATTTTCTACACGCAATAACTCGCTCATACGACACCACTTTCTTCATTAGTATTCATTCTATATTCATCTTACCAAAAATTATGCTGTACTACATAGTATCCATGTACTCAAAAAAAAATTTAAATTTATTAGCATATATTTTCCCGAAAGCGGACATCATAATTATTGAAGAAGGAACACATTGAAAAAGCAACCACCAATTGATGAGTACAACAACATAGTGAAGTCATCATGAAATGGGGTGTCCATGTTGGACAATGAAATTTACACATAACCAGATTATTTGTTTCATTTTCGAAACGGGGTGTCTCCGAAAGAGCATATACTGTTTTAAAAAATAAACAATTTCCTTTTATGAAAGATTGCAATTCATTTCACTTGAAAATGGGGTGTCTACGGCAGAAACTTTAGCCGATTTACCGTGCATTTCTTAAATAAATGAGGTGTCTGCGAAACGTAAATTACGATAATGCTTTTTCAATCCCTCTTCAGAAAACAGGAAGCTGAGTCAGCTTCCTGTTTTTCGTGTTTGTTCTCTTATGTAATTATGGTAAAATACGGCTAAGGATATTTGAAAGGATGAGATCAATGAATCATACAGCAGACAATTGTATTTTTTGTAAAATCATTGACGGGCAAATCCCTTGCTCAAAAGTATACGAAGATGAACATGTGCTTGCATTTTTAGATATTAGTCAAGTAACAAAAGGACATACTCTTGTTATTCCGAAAGTTCACAAACAAGACATTTTTGCGTTAACGCCAGAAATCGCATCACACATTTTTTCTGTCGTTCCAAAAATCGCAAATGCGATTAAAGCAGAGTTTAATCCAGTTGGCTTTAACCTACTTAACAATAACGGTGAAAAAGCTGGACAAACTGTGTTCCACTTCCACCTTCATTTAATTCCACGCTACGGTGAAAAAGATGGTTTCGGTGCTGTTTGGAAATCACACCAAAATGAATACACTATGGAAAATTTACAAAACATCGCAAGTACAATTGCAAATAGTGTGAAATAATGACACTATAAGAAGGCGTAATACATAACAAGCCACTTCCCTGAAGTCATCAAATTCCGCATGGCTTGTTTCTTCACTTAAAATGCTCAGGGATGATTGTTTGTGCATAGCACATATAAGAAAGATATGCATATTGTTTTACATCATGAATACGAACAAAAAATAAGGAGGTCTCCTTTTATGTCAAAAGCTAAATCCTTTATTACAGGTGTTATTTGCGGGGGAGCAGTTGCTGGACTAGCCGTTCTTTTCTCAACTCCTTCTTCTGGTAAAGACATGCGCGGCAAGTTAAAAGAAAAAGGAAATGATATTAAAAAGACTTTAGCTGATATTACAGCTGATACGAAATTATTAAAGCGTCAAATTGTTGAAACTGCTTCAGAAGGTAAAGAAGTGTTTCAAGAACTAAAAGATGACATGCAAGACACGCTTTCTAACTGGAAACAAGATCTTTCTCAAAACAAGCGCCATATTGAGAAAGAAATTTTGGACATCCAAAAGTCAATTGAGAAACTACAAGAAGCTGTTCCAGAAAAAGCGTAAACAAATTCCTGCTTAGTTTTTTGCATATAACAAATATTTTTTATATAAATTGACCTTGACACGGCATATCGTATAGATATGCCGTGTTTTTATGCATTTACAATATATGTTATCAATTAACATGTAAGGACAACGCATGTATTCACGACTCATAAAACGCTTCCATAGTTATGCATGATTTGTATAGAATGTCATTTTGTTAAAAAATTTTCACAATTCTCACAAAAAGACTTTATTAATTTTTATTTTACTGGCATAATAGATAGTAATGAAAAAAGAATGTTAAAGTGGGTGAGTACATGAAAAGTGGAGAAAAAGATTACTCGGTAAAAGAAGCGATGATTTTCAGCCAACGCATTGCTCAATTATCGAAAGCGTTATGGAAATGTGTAGAGAAAGATTGGCAGCAGTGGATTAAACCTTACGATTTAAATATTAATGAACATCATATTTTAACAATCGCTTATCATTTAAAAGGGGCTTCTATTTCTGAGATTGCTAAGTTTGGAGTTATGCACGTATCAACGGCGTTTAACTTCTCTAAAAAGCTTGAAGAACGCGGCTATCTTGTATTCTCAAAAAAGGAAGATGATAAACGAAATACGTACATTGAAATTACAGACAAAGGGGAAGAATTACTACTTCGCTTAATGGAGGAGTATGATCCTGAAAATAATTCAGTGTTTAATGGGGCTCTTGCACTTCGTAATTTTTATGGGAAGTTCCCAGAAAATATCGAACTGATTGCAATCCTGCGTAATATTTACGGACAAGACTTCATCGATATTTTTGAGAAATCATTAGAAGATATTGAAGAGAACTTTACAGAATCCGATCAAAAGTTAGTTAAGAAATAATCTATTTATTTTTTCGCAATCATGCTTAAGAATTCATTCATAAGCGGCTTAAATAAACCTTGTTTTGCTAGCGCTTCCGCAGTTTCGTTTACTTCGAGCTGATGTGGAAGCGCTTTTTCAAATTGATCTAACAGCGCATCGAACAAAAGAAGCCCTTCTGCTTTCTCCACTACATATTGCTCGTTCAGTTTTTCACAAAGATTTAGTATACGTTCAATATCTTTTTTACGAGCTTTTTTCTTTATGATCAAAGAATAAAATGGACACTTCTCTTCATCAATCATTTTAAATAGTAGGTCTACGTAGTATTCAGCTTGTTCTAATCTTCTAACAACGTCCATTTTCTCCCTCACTTTCTAACACAAAGTCTTCTATTTCTGAATTTTGTAACACGAACAAAATATCGTGTGATACAATATATGTATATGTATTTTAGCCAAAAGGAGGTCTCGCCTCATGACACTTATAACAGTTGTTTTTGTCGCATTCGCACTTCTTGTTATATTTTACACGAATTTCATGACACATACACTGTGTGAACGAAAACAAATAGCTGCGAGCCGCCAGCCCGGTGTCTTTCGGGTTATTAATGTATGTATAACAATTTTATTAATTTCTAGTTATATAGAAATTATATTTCATGGAAAGTGAGGAAGGAAAGCCCCTTCCTCACTTTTTTCCTCTATAAGCAAATTATACCTACAATAACCAATAAAATAAACAGTACAAGTAATAAAATAAGTTGAGAATTCATCCCCATCCCCTCCTCTATTCTGTATATGCGGCATACGCCCAATATGGCACACTTTCAAAATCTGACACGTACTGGTTAATTTTTCTTTATCAATATGAAAACGCGTCGAAATATGATATATTAAATTTTGTACATATTGCTTATACTATAGAACAAAACATTCATCAAAACTTTATCCTCAGCCACGGTAAGCCCTGTTAAGCGCGCTTTACCAATACAAAAAAGCAAAAGTATCAGTGAGACTTAATCGGGCTCTTATGAATTTAAAATTCATCGGTGTAGGATAAATTAAAAATACATAATAGTAGGAGTGTTTATCGAATGAAGAAAGCTATGCTTGCCTTAGCCGCAACAAGTGTAATCGCATTATCAGCATGTGGAACATCATCATCAGACAAAATCGTTACATCTAAAGCTGGTGACATTACAAAAGAAGAATTCTACGATCAAATGAAGACACAAGCTGGTAAACAAGTACTAAACAACATGGTTATGGAAAAAGTTCTTATTAAAAACTACAAAGTTGAAGACAAAGATGTAGACAAAAAGTTCGATGAAATGAAAAAACAATACGGTGATCAATTCGATACACTAATGAAACAACAAGGTATTAAAGAAGAAACTATCAAAAATAGTGTGCGTGCTCAATTAGCTCAAGAAAAAGCGGTTGAACAATCGATTACTGATAAAGATGTAAAAGCAAAATTCGAGGATTATAAAAAAGAAATTAAAGCAAGTCATATCCTTGTAAAAGATGAAGAAACTGCTAAAAAAGTGAAAGATGAACTTGCTCAAGGTAAATCTTTCGAAGAATTAGCAAAGCAATACTCTGAAGATACAGGTTCAAAAGAAAAAGGTGGCGACTTAGGATTCTTCGGACCAGGGAAAATGGTAAAAGAATTTGAAGAAGCAGCTCAAAAGTTGAAAAAAGATGAAGTAAGCGAACCTGTAAAAACACAATTCGGTTACCATATTATTAAAGTAACTGATAATCACGCAGATGCAACTTTCGATAAATCAAAAGCTGATATTAAAAAATCACTAGCTCAAGAAAAAACGCAAGATGCTCAATTTATGAATGACTTAATGATGAAAGAAATCAAAAAAGCTGACGTAAAAGTTGACGATAAAGATTTAAAAGATCTTTTCAAAGAGCAAAAAGCTGACGATAAAAAAGAAGAAAAGAAATAATGAAGTAAAAAGCTTGGGCTTCGGCCCGAGCTTTTTTTATATCCTCTTCTCCCGATAGTTATATCCAGATTCGGTAAATGAAATTATATCGGCGATTTTTCAAATATATCGACTTACCGACAAAAAACGACAACAAGTGTGATTCCCTCTTAAAAACACAAAAAACCTTGATCCACGCTACACGGAACCAAGGTTTATCTTATTATCATTGATTAAATTCAAAAACTATGTTAAATTAGTACAGAAACACGTTTTAAAAAATATAAAGAACGTATTTATCCGTATCTTAATTGTACAACAAAATTTTTCTTCAGTCAACCTCTATTTTTCACTTTTAAAGGAGTGCTTACGTATGAACAAAAAACTTGATCTAGAGCAAAAACGATTGGATACCGTAATCGAAACTATTACGCAGCAAATTGATAAGCTGGAAAACGAAACTGGCAGACGCCGGGCAGAAGTAATCAACATCCGTAAACACTTCTGGGATGACGTTAAAGTGAATACAGATACTTTTGATGATTACCTTGAAACAGTTATCAACTTAAGACAACAAGCTCAATCACTAGCTGTTACACAAATCACCCATAAACACACCTTTAATCGACTTGCCGCGCTGCGACGTATGCAAAAAGCACCTTACTTCGGACGCATCGATTTCACTGAAGAAGGCGAACCTTCCACAGAACAAATCTATATCGGTGTTTCTACCCTTACTGATGCAAGCGGAGAAAACTTTCTTATTTATGACTGGCGCGCCCCAATTTCAAGTGTTTATTACGACTACCCACCAGGACCAGCTGAGTACAACACACCAGGCGGCGTAATTCGCGGTAATGTGGAGAAAAAATTACAATACATTATTCAAAATGGCGAGATTGATTCCATGTTCGATACGAGCCTTACAATTGGCGATGAAATCTTGCAACAAGCACTCGGAAAAGGTACGAACAAACATATGCAAAGTATCGTCGCTACGATTCAGCGTGAGCAAAATGAAATTATCCGTCACGATGAAGGCCGACTCCTTATCGTTCAAGGAGCTGCTGGTAGTGGTAAAACATCTGCTGCCCTTCAGCGAATCGCCTACTTACTATATAAATATCGCGAATGGCTAAAAGCGGATCAAATTATTCTCTTCTCCCCTAACTCTATGTTCAATAGCTACGTATCTAACGTACTACCTGAACTCGGTGAAGAAAATATGCAGCAAGTAACATTCCAAGAATATTTAAACCATAGACTAAGTAAGTCATTTGATGTTGAAGACCCTTATGAGCCATTGGAATATATGTTAACTGAAACGAATAGCCCTACCTATAAAACGAGAAATGCGAGCATCCGATTTAAAGCATCCACTCAATTTTTCGAGATGATTAGAGCGTACAGACAATCTCTTGAATCTTCAGGCATGCTATTTAGAGGAATGAAATTTAGAGGAAAACTGATCGTCTCTGCAAAAGAGATTACAGAGCAATTTTATAATACTGACTCCTCCCTCCGCTTCCATAGTCGAATTGAAAAGTTAACGGATTGGCTAAATAAACAAATAGATGCACTCGAAAAAGCAGAACTGAAAAAGCCTTGGGTAGAAGAAGAAATTGAATTACTTAGTAAAGATGAATACCAAAAGGCTTATAAATATTTACAGAAAAAAGGCGAGTTTGACGACAACTCTTTTAATGACTATGAGAAAGAAACGAAAGTCCTGGGACGTATGATTGTCCGTAAAAAATTGAAGCCACTTCGTAAAGGCGTTCAAACACTGCGCTTCATCAATTTCACAGGAATCTATAAACAACTCTTCACAGACGCATCGTGGGTTACTGGAGAAAAACCGAAAGAATGGGATGACATTTGCTCTTTAACGGTAAACATGCTTGATGAAGGAAAGCTATATTACGAGGATGCGACTCCATTTTTACTTTTAAAAGAATTAATCGAAGGCTTCCAAACGAATAGATCGATTAAACACGTACTCGTAGACGAAGCGCAAGATTATTCGCCGTTCCAGTTCGAGTTTTTAAAACGTCTCTTCCCTGCCGCAAAAATGACGGTACTCGGAGACTTTAATCAAGCGATATTTGCCCATGCAAGTGAAGCAGTGAATTTCAATACACTTACTAGCTTATACGGACCGGATGAAACGAACGGTATTAACTTAACTCGTAGCTATCGCTCAACAAAACCGATTATTGAATTTACACGTGCTCTCGTACCGGAAGGCAAGAACATTCACGCCTTTGAACGTGACGGCGAGAAACCTACAGTGACGAAAGTAGCGAATGAGAGCGAACTGCACGAACATATTACTGCCAAAGTTGCTGAACTACAAAAAGAGCAACACAATACAATCGCAATTATATGTAAATCCGCAGCTGAAAGCGCCGCTGCATACGAAGCACTTAATCATATCGATAATATTAAACTCGTGAAGAGTAACTCAGCCGAGTATGAGCAAGGCATTGTCGTAATCCCTGCTTACTTAGCGAAAGGTATCGAATTTGACGCTGTTATTATTTACAATGCTTCTAAAGATGTGTACAGCGATGAGAGCGTTCGTAGATTGTTCTACACTGCTTGCACACGCGCGATGCATGAGTTGCACCTTTATAGCGTTGGTGAGGTTAGTCCTTTTGTGCTTGGGGCTGATTCGTATAGTTTTGAGCTAATAACTAAAACACCTTGATGATTATCAAGGTGTTTTTCTCATTCTAAAAGGAATATCTTTACGTCGATATACACTTAACACAATTCCCATTATAAATGCATGAAACAGAGTTGGTATCAATCCGTAGCTAATAAATGGTAATGATATAGAAACACGTGGTAATATCCCGAGGGTCATGCCAACATTACAAATAAAATGGATTACAAAAAGAGTCACTCCGCCAACGAGAAGCAATTTACCATAACCATCATTTATTTTATAAGCTATGTTCATTATTCTTACTGCAAAAAGAGAAAGAATCACGACAAGAACTAGCGCAAGTACATATCCATAATAGTAAGTCAAACTTGCAAATACAAAATCAGTATGGGCAGCACGGATAGACTTTATATTTTCATATGTACCAAACCAACCTGCTGAAGACATCGCCTCTTTTAAACGTAAATACCATAGATCATGCTCTGGATTTAAAATTCCTAAAATTCTGGCCATACGGTATTCTTTTACAGCAGACCAGGAAAGTAGATCCCTAATAATCAATGGTACAATAGGTAAAATCGTAATGAGCCATGCCGTTTTCTTTCCTAACTTACTCCACCAAAGCATAACAAATACCATCGTGATATAGATGAACAGTGGTAAAAGAGTTGATGTAGTTGAAAATAGATATAAAGAAAATACGTACAACATGAGAAGATGCATAAGCTTTAATCTACTGTTATTGAAAAAAGAAGCCCAGCCTAGAAAAAAGAATGGTATTGTCATTAAACAATCAATTATGACGGAACCAATTTTTAGTAATGGTTCTCCATTCAAAGAAGCAGTCGGAAAACATTTTATCATTAACAAGATAAGTACACCAATTGTATAAAACAGCCACCCAAGCCTCTCTAACTTCCGATAATCAAATAGCATCATCCCAATCGCTGTTGTAACACCGAGAATTACAAATATCACCTTATTCATTAATAAGTCAGCATGTCCAAGCGCTATAACTGGCAAAAAACCTAGCCCCATCGCAGCCACTAATAAACCAATTAAGAACCAATCAACCTTTGGCTTATGTAGTTTATTAAGTTCCTGGCCAAGCTTAATTGGACTTCCCATTTGTTCAACAGCCTTATCTTCAGCAACTTCCTCACTTAAGCCTTTCTCTATCCACATATTCTTCGTCTGTTTCAAGTGAAAATCTAGTTCCGTTGCTACTAAGTCCTTCGCTTCTTTTGATTTAATATGATTCGTAACTTCTTTTAAAAAACGCTCCCCTTTTTGATTCAATTTTTTCTCACTCCTGTACTAATCCTTTTAATATAAATCGTGCCTTCGTAGCATTCTTCTCTGCCTTTCGCAGCATCTTGTTTCCTTTATCATTTAATTGATAATATTTAGCTCCTGCGTGATCCCAGCTAGATTGGATAAAGCGATTCTGTTCTAGACGATGTAATACAGTGTATAGCGACCCTTCATTGCCTTCAAATTTTCGTATCCCTCTCCCTCTTAGTAACTGCATTAATTCGTAACCTGTTTTTTCATTCATAAGAAGTTGTAACACTGCTAAAAGGATATCTTCTTCCTTTTCGGACGATTGCTTGATTTTTTCGCGCACCTGCTTCTGGTGTTGATCAGAAAAACTCAAATGTTTAAACGTTGTGTTCTCCATTGATTTTCGCAAGCCTTTTAATCGATCTTCCATTTGATTATTCCTCCAATCCTTCCTTCAAAAGTTCCTTCGCTTTTTTCAGTCTCGTTTTTATCGTGTTTTCCTTTACTTCTATTACTGTAGCAATCTCTTTAATTGATAATTCCTCATAATAAAATAGATAAATCACTTCTCGATATTTTATCGGTAAACTCATTACTGCAGAAGCCAGTTCACGATCCTCCGCATTTTGAATGACAGTTTGTTCCACACTTTCTTTTTGACTCTCCATATACGTAAAGTCATCCTCTGTCACGATAACTTTTTTGTTATACCAACTTTTTAAATAGTCCTTACATTGATTGCAATTCTCCATAACCATGTTTTCAAATTCGAATTCCCTTTATATGTATGAAGAGATTTATAGCATTTCACGAATATATCTTGCGTTAAATCCTCCGCAACCTCTTTATTATTCACATACGAATACACAAGCTGCAGGACTTCTTGTCCATACTTGTTCATTATTTCGTCGATAAGGTCCTCCTTATCTTCTATTTCAAACGCTTCTATCGTTAATTCATCCACATCATTTCCTCCTTCCCATATATTAGACGACGCACTGTATGGAAAAGTTTTATAAATACATAAAAAAATACGGATGGTAATGTCCATACCGTTTTTTTATGTATATTTATTTGCTTCTTGTCCCTTGATACTTATGCTCTGCTTAAAGATAGGGATTTTTATCCATATGTCTTGTTCCCTATTTTAAAACATAATACAATGGAAATGTAACTTAATAAGCTATAACTAGTAGGTGTGGTAATCATCTCTTCCATTTTGAAAAAAGGGGGGAGGTGATAAAATGATCGCGATGTTTGTAATTAAATTAGTGTATGGTATCCTAACCGGAGCTGGCGTTGTCATCGGTAGAAGATACGTCGGTCCGTGGCTAATTTCTGTATACAAAAAAGCGAGAACCACCCTGCTTCGTGGAAAAGGTAAGGGCGGTTCTCGGCTAAAACGTTAATGTAATTGTCTTATAACCGCACCTACTACCACCACAATAGCAAGTTAGGTTACAAAGGCAGAAGTTTCTCAGGCTTCTGTCTTTTTTATTTTATGCAAAATTCACACTAAATACTCTATCATCATTGTAACACATTTTATTTATTTTTAGTCAAGAGAAAAAATCACCTAAAGGGCTCCCCTTCAGGTAGTTCTCTATTTTACGCTAACGCAGCTGCCTGTTCTTGTTGTTCTAGACTTTTTCTAGTTCAGCTGTGCCGCTCTCATCATTTATAGCACCAATAAAAGACGGATTATGTACCCGTTTCATAACAGGATGAATAAACAAGGAACAACACCTATTACGAATATAAAAAATCCTCTCACTATATAGCACCTATGTTTTCAGCAATACTCTATTACCATCAAACTAAATTTGTATAATTTAAACTACAGAATAGCAAGCTAATTTTCAAATATCTTCTTGCGCATTATCCTGAATTTATTATCTATTTGTATCATGCTTATAAATAAAAGATATCCTACCGACGCACCGAGCATATTTATACCAATCCGCCACACATCAAAAACATCAGACAAAGTTAGTAAATGTAATATCTCCCAAACAAGAAAGGTCATAACATACCACTTACGAGCTTTCTTATAGTTAGTCACTTTATTAATCAGCACTGGAACGAAAAATCCGAATGGAACTACTAATATTATATGTTGTAAAACGCTTAACCAATAAGTTGAGTTTCCCCAAAGACCTGGATGTGCAATAAAATCTTTAACTTGCCAAAGTGTTATTCCAAAAAGTTGTAATAACGTTTCTAAATCAGATATATGTAAAAATTGCTGCCAAAATTCAATGGGATGATAGACAGTCCCACCACCTGTCAAACTGCGAACAGAGTCAAATGTAGAAGTTGAAATAAACGTTCCTAAAAAGACAATAAAACAAATGATTATATAAGGAATACATAAAATTTTTGATAATACCTTTAATGGCCTAGGAACTTCGTATACCGATTTATTAATCTCTACGCCAATAAATTTTGATTCTCCAAAACTTTGAATTGCTTTATAAATCGCTTCTTTTTCATTCATACCTTGTTCCATATATTCTTCTTTCAAGCTGTTCAAGTGATCATACATTTCTAGAAATAACTCATCCTGTTCAATATCACTAAGTTCTGAATAGGCTAAAATAGACTTAATATACTCATCAAATTCACTCATAAATAACTCCTTTCTGACAAGCTTGAATTAATGCTGTTACACTCTCCCAAGAGTTCACTTTCTTCTGCAATTCTTTTTTCCCTTTATCTGTAATAGTATAGAATTTCCTTTTCATCCCATTCTCAGATTCATTCCAATAAGATTCAAGAAACTCCTTTTTCTCTAATCGCTTTAAAGCAGGATACAAAGTTCCCTGTCCCATACTATACAAATCTTCACTTGCATCCTTTAAACTTTGAGCTATTTCGTAGCCGTATGTATCACGTTTTGCAATGATAGAAAGTAATAAAATATCTATACTTCCCTTCAAGATTTCTTTGTCCAACAATACCACCACCTTATATACATAGTATAACAACATAGTTAGAAAAATAACCCATAAAAAAACCACCTAAAGGCTCCCCTTCAGGTGGTTCTCTATTTTATGCTAACGCAGCTGCCTGTTCTTGTTGATCTACAGGAATTACAGCGTCTGTTAATGATTTTTCTAGTTCAGCTGTATATTTCATTTGTTCTTCTTTGCTCCAGCCTAGTTTCGCAGCCATGTAGTTGATTACTGCTTCTTTCCACTCGTATACCCAGTGGATGTTGAAGAATACAGCGCCTCTGCGGCGTACGAAGAAGTCAACTGGTTTTGCTGTCATTTCGTAATCCATTGCGTATACAAGTGGGATTAGAACGTCAAGCGGCATGTTGTATTCTTTCGCTTCGTCTTTATGTTTTTTCGCTAAGCCGAACAGTACGTCTACGTTAGAGCCATAGAATTTCGCGAATTCTTCTGCTTGCGCTGTCGTTAAACCGTATTTCGTACCTTCGTCTGCTTTTTTCGCAACGAATGCCGGGAATCCGTGTGAACCATCTACATGTCCACCAGAGATCGGCATATGTTTCGTATCACTCTTCGGATATGCACTATGACCTTCTTTTTGTAGTAAGTTCGTTACGTAATCTACTACCATTTCAGCCATTTTGCGGTATCCTGTTAATTTACCACCTGCGATTGTAATTAAACCAGATTCAGAAGTCCAAATTTCATCTTTACGAGAAATTTCAGATGCATTCTTACCTTCTTCATAAATTAACGGACGTACACCAGCCCAGCTTGATTCAATGTCTTTCTCTGTAATTTTCACGCTTGGGAACATGTAGTTAATCGCATTAATGATGTATGTGCGATCTTCTGTTGTCATTTGTGGTACAGCTGCGTCTTTATCATAGAACGTATCTGTTGTACCTACGTATGTTTTTCCTCCGCGAGGAATCGCGAACACCATACGTTTATCTGGTGTATCGAAGTAAATTGCTTGCCCGAGTGGGAAACGTTTTTGATCAATTACTAAGTGAACACCTTTTGATAACTGAAGTACTTTTCCTTTTTTCGAGTTATCTTTTTCACGAAGTGTATCTACCCAAGGACCAGCTGCGTTTACAATTTTCTTACCGTAAACTTCATATACTTCACCGTCTAGTAAATCGATTACACGTACACCGCATACTTTTCCATCTTTATATAAGAAACTGTCTACTTTTGCGTAGTTAACAGCTTTCGCACCATGCTCAATTGCTTCTTTCATTACTTCAATTGTAAGACGCGCATCGTCTGTACGATATTCTACGTAGTAACCGCCGCCTTTTAATCCTTCTTTTTTTACAAGAGGCTCTTTGTTTAGCGTTTCTTCACGGTTAAACATCTTTCTGCGCTCGCTTCGTTTTACACCTGCTAAGAAGTCGTATACACGAAGACCAATTGATGTACTAAATGATCCGAACGTACCGCCTGTATGGAACGGAAGTAACATCCACTCTGGTGTTGTTACATGGGGACCGTTCTCATATACGATCGCACGCTCTTTACCCACCTCTGCTACCATTTTCACTTCAAGTTGTTTTAAATAACGTAGACCACCGTGTACAAGCTTCGTTGAACGACTTGATGTACCTGCTGCAAAGTCCTGCATTTCAAACACAATTGTTGATAACCCGCGTGTTGCTCCATCTAATGCAATACCAGAACCAGTAATACCTCCACCAATTACGATCACATCTAACTCTTGTTTATTTACTCCGTTTAATACGTCTTTACGTTGTTTACTTGAAAATTTCATGGTAATTCCTCCCTTTGATAACGAAAAAAGAGACCACAAACTCCGCTATAGATTTCGCCTCTATAGCGCGTTGTGGTCTCTCCAAATCTCCTACCGAATTATTAACTTGTCACCATTATAACACTGTTTATGATTATTTGAAAGCTTTTGTTGCTTCAATTGCTTTTTTCCATCCAGCATATAGCTCTTCGCTTGTTTCCGCTTCCATCGTTGGTTCAAAGCGTTTGTCCATATGCCACTGTGATTTAATTTCATCTTGGTTTTTCCAATATCCAACCGCAAGACCAGCTAAGTATGCTGCACCTAAAGCCGTTGTTTCGTTAATCACTGGACGCTCTACAGGAACATCTAAAATATCACTTTGGAACTTCATTAAGAAGTTATTTTTAACTGCTCCGCCATCAACGCGTAATGTTTTCAGTTCAATACCTGAATCTGCTTCCATTGCGCATAATACATCTTTCGTTTGGTAAGCTAAAGATTCTAGCGTTGCACGAATGAAGTGCTCTTTCGTCGTACCGCGTGTTACACCAAACATAGCGCCGCGTACTTCACTATCCCAATAAGGTGTTCCTAGTCCAACGAATGCTGGTACAACGTATACACCATCAGTTGATTCAACGCGACTCGCATACACTTCACTCTCACTTGCATCTTTAAACATGCGCATTCCGTCACGTAACCACTGAATTGCAGAACCTGCTACGAAAATACTTCCTTCTAATGCGTAGTTTACTTTACCATCTATTCCCCATGCAATTGTTGTTAATAGACCGTGCTCAGAAGCTACTGCTTTTTCACCTGTGTTCATTAACATGAAGCAACCAGTTCCGTAAGTATTTTTCGCCATACCTTCACCGAAACAAGCTTGTCCAAATAATGCTGCTTGTTGGTCACCAGCTACACCTGCAATCGGTACATTTTGGCCGAAGAAGTGGTAATCAATTGTTTCTCCGTAAATTTCAGATGATGGACGTACTTCTGGAAGCATGCTCTTTGGTACTGTTAACATTTCTAGAAGCTCATCATCCCACTGTAAGTCGTGAATATTAAACATTAACGTACGTGATGCGTTTGAATAATCTGTTACGTGTGCTTTACCACCAGATAGTTTCCATACAAGCCACGAATCAATTGTTCCGAATAATAGATCACCGTTTTCTGCTTTCTCTCTTGCACCTTCAACGTTATCTAAAATCCATTTTACTTTCGTACCAGAGAAGTATGCATCAATTAAAAGACCTGTTTTTTCGCGAACCATTTCGCTATAACCTTTTTCTTTTAACTCATCACAAATTTCAGCTGTTTGGCGAGATTGCCATACAATTGCGTTGTAAATTGGTTTACTAGTTGTTTTATCCCAGACAACCGTTGTTTCACGTTGGTTCGTAATACCGATACCTGCGATTTGTTCTGGTTTTACATCTGCTTCGCTTAAGCAAGTTGCGATAACTGCTAAAATAGATCCCCAAATTTCTTGTGCATTATGCTCTACCCAGCCCGGCTTTGGAAAATGTTGTGTAAACTCTTTTTGAGCTGAATGAACAATTTCACCTTTTTTATTGAAAAGAATTGCGCGTGAGCTTGTTGTTCCTTGGTCTAATGAAAGAATATATTTTTTCATATCGGTTTCCCCCTTATGCTACTTTTCTACTATTTGTATTGCTTCCGCTTTTTTTACTTGTCATATAAGAGATTGCTAGTACAATCACAGTTGCGATAATCACATAAATAAGTGCTGAATTTTGCTTTCCTTCAAATACAACTTGATGGAATAAACCTGCAAGTGATCCACCTAAAATTGGACCTACTACTGGAATCCATGCATACTTCCAGTTTGAACCGCCTTTTCCTGCAATCGGAAGGAAGAAGTGTGCGATACGCGGACCTAAATCACGTGCTGGGTTAATTGCGTATCCTGTTGTCCCACCTAATGATAAACCAATACTTACAATTAAGAAACCTACGATAAATGGATTTAATCCATCTGCAAATTTATTTGCACCAATTGCTAATATACCAAATACTAAAACGAATGTTCCAATCATTTCACTTAAAAGGTTTGCAAATGTGTTCGGAATTGCTGGACCTGTTGCAAATACACCTAACTTTGTTCCTGGATCTTCTGTTTCTTTCCAGTGTGGTAAGTAATGTAAATATACGATAACTGCCCCGATAATTGCCCCAATCATTTGTGCTACGATATAACCTGGTACGTCACTCCATGGGAACGCTCCCTTAAATGCTAGTCCTATCGTTAAAGCTGGATTCAAATGTGCCCCACTAATTGATCCAACCGCATACGCTGCAACCGCTACTGCTAAGCCCCAGCCCATTGTAATAACAATCCAACCTGAATCTTTCGCAAACGATTTCTTTAAACTTACACCAGCACAAACGCCGCCACCAAGTACGATTAACAACGCAGTCCCTATTAACTCTCCTAAAAATGCTGACATAGTATCCCTCCACAATCAATTTAAACGCTTCCAAATGTGATAGAGGTAAAATGAATGGCCATTCGTTTTTGTCAAAAGAAAAAGACCCACAGCTTTGCACGCTTCTATATAAATTTATATAGAAACAATGAAATGTGGATCTCTTCTTTTCTCCGTCACGTTTATTAACTTGTCTATAATGTTAACCTCTTATGAAAGCGGTGTCAACAGAATTTTTTCACATTTTCGTCACTTTTTTTGGTAATGTTTCCATAGTTCGCGTTTTGACGTCGTAATCGCTGTCGCACCAGCGTTTAAAGCTCTTTCCACATCTTCTACAGTACGAATAAAACCACCTGCTAAAATCGGTACACCAGTACGCTCTTTCACTTCAGCGATAATATCCGTCATTGCTCCTGGAAGCACCTCAATATAATCCGGTTTCGTCTTATCTAAAAGATTGCAGCTCTTCTCCATCGCACTCGAATCGATTAAAAAGATGCGTTGTATTGCCACAACACCTTTTTGCTTCGCCTTCATAATAACGCTCGCCTTTGTCGAAAGTAACCCGTACGGTCTAAACTCCTGACATAAATATTCCGTCGCATGCCCATCACTCTGCAAGCCATGAATTAAATCCACATGTAAAAACACCTTTTTACAATATTGCTTCGCAAGTGATATAACACTCTTCAATTGGCCGACATGAATATCTAAAATAACGATATATTCATACGAACTATGTAATAGCTTTTCCAAATCTTTAATTTGCCTCACTGCCGGCAAAATCTTCTGTTCATGAAATTCCATTCTATATGTCCCGATACGATAAACTTAACTAAATCTATACAATTCAATCAAATTTACACGAGTTAGTGCTTCATCGTGTTCTCGCAGCCCCAAAGGGACGAGGGGTATAACACTCCACACGAGGCAGTATCGTTACCTCCTATTATCAAGCATTTATTTTACCCATCTTGATAAATTTATCGCAGCATTTACATCCCTATCGTGATGGCTATTACATGAAACACAACACCACTCACGTATTTTTAAACTCCACTGTCCTTCTGGTTGAACTGAATGGTCGTATTTTACGCCGCAACATGAGCAAATCTTGCTTGAAGCGAACCATTTATCAGCTTTTACATACGCAATGCCGTACTTCTCGCACTTGTATGACAAACATTGAAAGAAGAAGTTTAATTTTTGAAATGAAAATGCTTTCGATAGTTTTTTGTTTTTTAACAGGTTTGAGATAGATAAGTCTTCCACAACAATCCTCATTGGTTTGGTTTTCACCAATCTAGCTGTTGCTTGATGGATATGGTTATTTCGGATATTCATAATTTTCCTAGATAACCGCAGGTGCTCAGCTTTCGCTTTTTCATATCCAGCAGATTGAATTTTCACACCTTTTTTAAATCTCCTAGACATATCTCTTTGCGCTGACTTTTTCCTTCTCAAAAGTTTTTTAACCTTGGCATCTTTGTTTATATTTCGTTCTTTCGTACCATTAGAAGCTACAAACAGCTCTTTTAAACCAACATCCACACTAATCCACCAGTGACGACCATCAAATGTAACTCTTGGATTGGATGGTTTTTTATTCCTTGGTAGTTGTTGGCTTGTTTTCACTTCTCCAATAGACTGAATATGAACTACTTTCTTTCCTATAACCAGTCTTTCATAATTGGCATAAAATCCTTGGATTAAATCTTTTTTGGATTTATAAGAAGTGTGATAACCATTTTTGTACTTTTTGAACGAATGTTTTCTCGCCGTATCAAAATCTTTTGAAGCCTGTTTGGGCACTTGTGCATTAATGTCTTTTAACCACTCATATTTCTTTCGCTTCTTGATCTTTGTAAATCGTTTCTGTAAAGCTAACTGTGAAACAGATTTTCCAAATAGCTTATAGTATCTATCACTCATTCTTTTACAATAGTTATAAGCGAATCTTGCAGCTCCAGCATGGTTTCTAAGCACTTTTTCTTGTTCAAGCGTTGGAATTAGTCTGACTTTCTTCGCCAATATCATCAGAATGTAACTCCTTTAATGAAAGATTTGTTCTTCTGAATCGTAGCGTGTTCCACCAGCATTCTCGTAAGACTACTCGGATGCAAACCTGTTAATTCTGATACTTGACTAACTCGTGAAAATTTCATTATTATTCTTACCTCATTGAACCCACGATAGCACATGCGTTCGATAGATTCGATGAGGTTTGATAGATTTGATTAAATTTATCTCGTTCAACTAAGGGCGCAATTCCTTAGCCAGTTCTCTTATGAACTTCTCATATTTTCACATGAGCGCAGACTATATGTTTATCTCTTTAGAGATAGAGGATTTTTCCACCACCATAGGCTTGTGATGTACTCTCGTCAGTTATACGAGATAGTCGTTGAACGTTCATCTTATCGCTTTTGACTTAGATGATTCGAGGCGGAAGACCCATTGTTCTAGTGTTTAGGATTTAACCTTGCACCATCTGATTGATTTTTTCTGCTTTCGCGACATTCACGCTCGCCATTTCTAGCCACGTTGTAGTTCAATCAGCTTTAGGGATTGCCCGCAGTTAACCCTCACTACTAGCCAATCACTTGACTAGCAGGGCTTACTGATATATTTAATTAACTTTGGTTATAAATGGTTAAATAAATCGTAACAGTTAGTTACCCTTCCTATCTATCCTTTATAGTACACAATTTGAGTAGAAAGAACAGCTAGTGCAGAGAAATTATTTCCTCTATCTATATATTTCCTTCAACTTATCGGAACCTATACCACCTATAATCATGAATGCAAGGGGTAAAAGATTCATTACATATGGCGCATCTGCTACAATTGCAATACTTGCTCCAGCAAATTTATTTAGCATCCATACAACGATTTTTGCAATAAGTAAAAATACCCCTATCATAAATAAACTATCAAAAAACACCTTCCATTTTGGATATGCCAATTTCTTACTATCTTCAATTACTTTCTGCGTCAATTCTTCATCACTCCTTAGCAGTTCATCAATCGTAATATCGAACAAATCACTTAAATGAATAATAATTTCAATGCTCGGATAGTTCTTTCCCGTCTCCCATTTCGAAACAGATTGCCTACTTACATGAATTTTTTCAGCCAAATCATTTTGCGACCAATTTCTTTTTTCCCTTTCTTCTTTTAAACGCTCACTAAAAATCATACTGTGTTTATCACCTCTCTATGCCCATTATGTTCAAATAAATGATGAAGAGTAAAGCTAGTTATCGTTGCATCGCCTGTGCAACTTATGCGTTACAGCTTATAATAGTGCTATTTTATATGTATCTTCCCTATACTATGCTCCAATAATAATTTCCCGAACAATAATACAAAGAGCGGATACTAATAAAGTGAAACTTTAATCAGCCCTCACCAATCGGGCTTTTACGGACAGCCCGGCAAATAGCGGGATAAAGACTAGATTAGGCATAAAAAATACGCCATCCCTTCTTATCAGTCTCCAGAAAGAATAACGCAAATTTTCATTTTTACTCATCATTTTTCGGACTATACGAAAACCCCGGATATTTCACAACAGGCCACTTCTCCTTACGCAGGGAATCCATTACTTGCGGGCCAACATGTATATTACTCTCCACTATTTCTTTAGGAGTCAGTGCCATCCATTGATTTAACGATACATCTTCAAAACGATTGCTTCTGAACATCTCTAAAAACCATAATGTTTCGGTACCTGTATTTTGAATATAATGCCCCGTCGCAAACGGTACATATCCGACATCACCAGCTCTATAATCAAATGTACGAGCGGTACCATTTCCAAGAAACACAGTCATTCTCGCTTCTCCTGTCAAATAATATTGCCATTCATCATTATTCGGGTGCCAATGAAGTTCTCTCATTCCACCAGGCTCAACCTCAACGAGCGCTGCTGCGATCGTTTTTGAAATAGGGAAATTTGTAGAATCTACAATTCGAACGCTACCACCAGGAGTCTTAATTGGCTTTTGTTTTAACAGTTCATGTTTAAATGTTAAAGGAACTTCCCCTTTCGGTGATTGAACTTCCTGACTTTCAAGCGAACCTGGCACCTCTCCTTGATAAATATAAACTTGACCTGAAGGGATAGAATGAAAAGCACTCTCAGGTACTCCAAAATTAGCCGACAACACTTCTTTTGGCGTATGCGCAAACCAATCAGAAATAGCTAAAGTAGATAAATCAGAAAAATGTCCATCATCGAAAACAAGTAGAAATTCACAATGTTCCAATCCTTGAATGGAATGCGGAATACCAGGCGGAAAATACCAAAGATCACCTGGTCCAACATCAGCAATAAAATTCCGTCCATTTTGATCAACAGCCGTTATGCGTGCCCGTCCTAAAAGCATATACGCCCATTCCGCTTCTTTATGCCAATGAAGTTCTCGTATTCCACCGGCCGTTAAGCTCATATTTACCCCAGCAATCGTCGTCGAAACTGGTAGTTCCCGAGCAGTAATCTCCCGAGACCACCCGCCGTGTTTCAAAATCATAGAAGTGTCCGAGAATGAAAACTTCAAGTTAGGAACTAATCCTGCATCCGTTATAGGTGGAACAAGCATATTCGGATTTTGAATATCTCGCATAACATTACGAGGTCCAGAATCAATTGCACCTGCTCCGTCGCTGCGGATTGGTTGCGGCACTTTCCCTCCCGCTTCATTAACAGTACGTTTCTTCATGATTACACCCCTTTTTCATCCGGTTATTAGGTGAAAATCCTCCACCATAGTGTATGAATTGGGCTTTAGATGGTTACAGTTACTATGGAGTTACATCAACTGCCTATCATTATCGTTTTGTTCATTTCTCAACTTATACTAGTATGGACAGCGTCTGGAAAGATAATGAAGAAATTAAATTAAAACTAATAAAAAACCCTGTAAAATTTATTACAGAGTTTTTCACCAATTATTTATTGTTTTACATATCGAATACGAACATTATCGTCCATATGATAAATTTGTAATGTGTTTCCATCATAGTTTTGCAATTTATACATGATACTATCATTTGTTAACTTTACTTCTTGATCGTCTTTAACTGCTTTTGTTACTTTTAAAGATAACTGGAATGATGGGACATCCACCGTATATGTTCCTGTTAAATAGTTATCTTTATTCGGATAAGAACCATTCGCATAAGACTCAAATGTTTTATCACCTTTTAGTACTAGCGTAGTTTTTACGCCACTGCCGTAATCAATACCCCAATTACCAATAATCTCAGTACCATCTTTAATGTTCTTCTGCATGTTGCTATAACTAATTCCTAACTCTTCACTTGTACCAACTGTATCTACAAATACCCCAGTTTTTGCTTGACTTTTATCTGTTTGAGCCTGACTGCCAGTAGTTGGGTTTGCCTGTGTAGAACTACTTGTTGTACTAGTAGATTTTTCCGTGGTTGTATCACCTTTTACTTCAGCCCTTAACTTATCAAATGTAGGTTTCCAAATACGTTTTGCTTCCTCTAATTTTATATTTGCTTTATTTAAGATTTCCTTATCAGTCTCTAAGCTAAAACCTTTATCGTTGAATAACTTCTCTATTTCACCGAATGTTTCTCTTAGTTTACCTGCAGCTCTTTCAATCTCTTTTTGGTCTTCTTTATGTTTTGGCGGTGCAGAAATCTTCTCTATCTTATCAAATACTTTATAGATGTCTTTAACACTATCTAATACCTCAGCTTTTGATTTACTTCCGTTTCTCAAATCCTTTACAGATGCATCATAGTAATCAAATCGTCTTAACATATCCTGTTCAATGTCTAATAAATATTGTGCATAATCTTCATCTAAAACTCGAACCTTTTGAACATCTTTACTTTCTTCTTTCGAATTAGTTGATTTTTCTTTTGTTCCAGAAGACTTAGCTTTACTTGTTTCTTCTGTCTTTGCTTCTTTACTTGCCGAATCTTTTACTGTAACACAACCACTTAATAATAATGTAACTGGAACTACAGCAGCCATTAGTTTCTTCACTTTCATACCTCATACTCCTTAAAGTAATTTACTCTTAGTTTGTTTTGCTACCGATACTCTTCGCTGCTTCTTCAAACAGTTTTGAACCTTCTTGTGCTTTACTTAATGATTGATGCATTTTACTCTCGTCTTCTTGGTCTAATGCATCAAAGAGAAGTTGGAAACAATCCGCATACAGTTCCATCGATTGCTTTATCTTCACTTGTTCTCCCTGTAATTCAGGAGGTGCTTGTAGATTCTTCAGTTTCGTTGCAGTTGCCTTTGCTCCACCTAAACTCAGTTGTACTTCACTTTTCTTTTGTTTGTATGATTTTACGTCTGAATCTGCTATTCCTTCAATTAATTTCATTGTATCTTCAATTTGAGTAGCACTATTTATGATATCTGCCTTGTACCTTTCAACATCTGAACCAGTTACCTTACCAGTTGAAGAACTAGAAGAAGTTGAATTATTTGAAGAAGAACTTGGTTGACTACTTGATGAACTACTGTTTGTACCTTCACCTTTCGCTACAGATAAGCTATCCTCTTTCTTGCTATCAGTTGACTTACTCTCTTTTTCAGAAGTCTTATTCTCTTTCTCTACCTTTTGCGTTTCTTCTTTCTTTGGCTCAGCTTTCTTACCATCAGTTTCAATTGTAATACAACCACTCAATAACATAACTGGTAACGCTAAACTTACTAATTTCTTTGCTTTCATGATTACTAATACCCCTTTATTTGTAAAATGTAGTGCAAACAAGTTAATATACTTAACTAATAAATTTCCCCCGAATAATTTATTAAAATCTACTATCCATAGATTTCCTGTATATTCATAATCTTTCCATATATATCATTTTACAAAGAATTACATATTTGGTGAAAGGGATTTATGTAGTCCTTAAAAGAAAATTTTAATCACAAAGAAAAGAAGCTAACAATAAATTGTTAACTTCTCGGCTTAAGGAAAAAATAGTATCTTTCCTTATCTTCTAATATCTAGGTTGTGATTGAATATTTGTAAGATGAACATCATACATATCAATGATTTCAAGAAATCTATCAGCTTCACGGAAAACATGGTCTGCTAATAATGGATGAATGATACTCTTTATTTTACATTGCTCAATTAAATCACGTGCTGTTTTCTTAAAATCCCGAAGAGATGTAACCGACACACGATTTTGATCTAAAAATTGATCTAAAAGTGGGACTGTTTGGGATTGTGGTTTCATAGATTCTAAGTCAATTGCTTGATACATCAATTCATCAAAATCATTGCTAAAATTCCGTGCTGTATCTACAAGCTTTCTTTCCGATGGATCAAGAAGATGGCCAATAAATTTAGCATGGTCTGCCATAATCCGTAAAAAGAAAACATTTTCTTTAATAATAGCATCAGGAAGGGCATCTAATTTCCCTTCATTTAATTGTATTAAACGTTTTCTAAAATAGTCAGCTTCCCTACTTGTATGGTCAACTAACAGTGGAAAGTTATTTTGTCCTGGCAATTTACATGTGAGAATTAATCCTAAGATTTTTCTTTTAAATCCCCAAATATTAGTTGCGGCTTGTTGTACTTCTGCATTAAATCTTTTTATTTGCTCAGGATCTGTTTCATTTGTATAGGAATGCGCTATTTGTTCGATATGTTCAAACAATCGATAAAATTGATTAGCCTCTTCAATTAGTTGAGTATCCTCGCATCTAAACCCTAAGCGAAGAAAAAAAGAATGCTCCTTCATGATTCTAGACCAAAAACGAATTTCATTTAATGAACGCTCAACAAACATTACAGATGTAACACCTGTATCAGGATGTAATGATGTTTCATCCCTATGCATTGTTAATCCCCCCCAGTAAAATCCCCCGCTAGTTCCATTCTTATGAGTAAAAAAATATATAAATACCATCAATAAAAGTTCTGATGAATCTCGTATACATGTAATATTAAATTTATATAACCTGATCCCCAAGAAGAAAAAGGCTACCACCTAGTTGTAAAGTTCTACTAGGTGGTAGCCTTTCGAAATTTTTATTAAAGCAATACCGAATCTTTATCACTATCCTGATTACGTTTCTCACGCTCTTCTTCTAAGCGCTTCATATATACTTCGCCTTCTTTTTCAATAAACTCATTATCCATATCTTGCTCTTTTTTCGAAGTATATAAAACCATGTAGCCACTTAGTACAATCCCGACAATTACAAGATAAACCCACCATGGTAAAGTTTCCAAATCACTTCATTCCTTTCCTTAGACAAGCCTTATTAGTTTCACTTTATGAGGAAAGAAGTGGATTTATGCTTAAAATTTTTATTGTGGATGCTTCGCGAAAAATGCTTGTACATATTCCATAAACTCAATTGGTTCCTGACGAAACGGTGCGTGGTATCCTTTTTCAATAATATGAAACGTACTATTCGCAAATAGCCCATGATACAGTTCACCATTTTTCCAAGAAACACTCTTATCATGTCGTCCCCATAAAATTAAAGTCGGTACCTTAATTTTATCTGCTTCCATCGCAATGCGGCGCTCTCTCATTTTCGTAAGCTGATCATAATGCTCTTTATCATCACGACTATTTTTCACTTCATTTTTATTATACTTCGCAATCTCAGTTACAGTTTGTAAGTCCGTCGATAGCGGTGGTACTTCATAACTTTCTTTTTGCTGGAAAGACTCTATCCCTGTGGCATCCGCCAAGATGAGATGCGTCACTGCATCCGGATATAAATACGCTAAATTAAGGGACATCTCTCCGCCCATTGAATGGCCGAGCACCGCAAACTGATCGTATCCGAGCTTCTTCATTAACTTATAATATAAATTCACTTGCGCAGGAAACGAATACTGAAAATCAATAGGTTTAGAAGAACGCCCAAACCCTAAAATATCAACCGCAATAATCGTATGGTCTCGCGCTAGTTCCGGATAAATATCACTAAACCCATCAGAAGAACCACCAAACCCGTGAAGCATAAGTAACGGAGGTTTCCCCTCACCAATTTGTTTAAAATAAATCGTCTGCCCATCAATTTGCGCCATACTCTCTTTCGTATTCAACTTCATCATAACAGTATCTTTCACTTCTCCAACCTTCGCAATCGGCTTCTCAACGAAGTTACAAACAATTAACCAAACGAGCACAATACCGCTAATCATATAAAACTTAAACCGTTTCAAAGTTCCCGTCTCCTTTCTCTTGTTTCTATTTAAAGTTTTTACATTTTTTGGTTGTTTTATGTTCTCCTTTTAATTGTAACTGAGATAGTTACAATTATACTAAAAAAATATAACTCATTTCTATTACTAATGGTTATTATGTAACTATTATAGTTACATATTTAAAGTAAGTCAATTCTTTTCTCTACATGGCCTGAAAATAGAAAAAGGGACTTCATGTTGAAGTCCCTTTCTTTGTTATTATAGTTGGCTTACTCCGCCGTCGCCTCTATTATCTGCTGGTGCTCCTCCTGTGTCGCCAATGTTAACGTAGTCTGGTCTTGCTGGTGCTCCTCCGTCACCAATATTAACTGCTTGCTGTGTAGTAGAAGAAAAATTAAGTCCCAATGAAAGAATCCCTACAAAAATTAATCCTTTTGCTATTACGCCTACTTTTTTCATTATTTCAACGCCCCTTTTTCTAAATGTTTTTTCTGTGCTTGATTATTTATATAAAAATATTTACTTGCCTTTACATGGTTTTCTTCTTTATAAAATTGCATAGCTAAAATCTCAGTATATTCTTGAATACAATCCAACAAACCTTCTTTCTCAAAATATAAAATCCCATTTAAAATAGTGGATTCTAATAATACACTAGACGTCTTTTGATTCATTTCCTTTAAAATTACAAAACGGTGCTGAAATTCTTTATTTTGTATCTTATTACATATATCTAATCCTTTTTCAATTAATTCAGCGGCAGTATCGATTTTTCCAATTTTGTAATATTCACGTGCTAATACAAACATTGCTTTGAAATGTTTGGGATTACTTTTTATTACTTCTACTAAATGTCGAATTGCTAAACTCGAAAGGTTTTGACTTGCATATAACCATGCTAAATTATGACGAACCATTGTAATAAATCTTTCATTATCTATCTTTTGAAATACATCTAATGCCAAATTCAACTTCTCTTCGGCTTGTTCATATTGCTTTAAATCAATACAAGCCATTGCAAAAATATTCTCACACAAAGCAATACAAACTTCATAGCCAGGATGTTTTTCATATTCATCTTTTGCTAAACGTATTTGATCAATCGCCATCAATGGTTTATACGTTTGATAAGACAAATATGCAAATCTATAATTGAATTCAGCATGTTCCAACGAAGATGTTATATATTTAATTAATTTCCCAGCCTCTTCAAAGTGATTTTGTGACTCAATGTAATTTGATATATACATTGCATGAATACCTTTAAATAAGTGATAATAATGTGTTAAAAGTGCGTCATCAGGAATTATAAAGGTATTAATTTCATCAAAACTATTCTCTGTAATACTCAAACTATCAATTAGCACATGATAACGGAATTTTAATAATGCGTGATAAAATGCCGCATACTGATCTTCTTTAATATAAATAACCTTGGACTCTATTTCCTCATTTAGTACTTTCGCTTTAACCACATCTTGTTTTAACATTGAATGATACCAATCATCCAATAAGTGTCTCATTTGCTCCCGCGTTACTACATCTGCTCCCATAAACTCGCATCCCCTTTTCTCCAAAATTAGGATTTTTATACAATTATCAAAATTGTATATTACCACTCCTTTTCTATGTATTGAAAAATAATTATCAGAAAATTTAATGTTTTAATTAATTATACCAAACTTTTCCTTTTTGATAACTTGAGAAACAATTATCAGAAAACTCACTAGAATAAATAAAAAAGCAAGCAGTTCCAGCACTCCGCTAAAACTACTTGCTCTCCTACTTACTATCTCTATTTTTACTCTTTAATGAATTCCTTCGTACTTCTCACTGTATCAATTGGACGAACTAATTTTTCAATTTCTTCACGTTTTGGCTCTAGGAATGGAGGTAAAGATAATTTTTCGCCAAGTGTTTCGTATGGCTCATCTCCCATAAACCCTGGGCCGTCTGTTGCAAATTCAAATAAGATTTGTGGTGCAACTCTTGCGTATAATGATTCAAAGAAATGACGGTCTACATAACCAGATGAAGGAAGTCCAACGCTACTGATTCTCTCAATCCATTCTTCTAATACAGCGCGATCTTCTACGCGGAATGCAGCATGGTGAACCGTACCAAAACCTTGTCGTGCTTCTGGAAGAACCGTATTATGTTCTACAACGACAGAAGCACCGTTTCCACCTTTATTTACTTCAAATAAATAGAATTCTCCTTCTTGCGCAACCTCTTTAAATAATAAAACTTTTTCTAGCACTTCTTTGAAGAAACTAAAGTTTGCAATACGGATAAATACAGGTCCTAAACCAGTGATTGCATATTCTAATGGTACTGGCCCGTTTTGCCACGGTGTACCTGATTCGATTCCTTTATCAAGTTCATCTGAGATTAATTGATATTCTTGGTCATCAAAGTCAACGAAAGAAAGAGTTTTCTTACCAAATTGCTCTTTAATTCCTGTATGTTCTACTTCAAGACGGTCAAAGCGTTTCACCCAATACTCTAATGCTGCATCAGTCGGAACACGGAATGAAGTTTTTGAAATTTCATTTGTACCGTGTACGCCTTTCGGAACACCTGGGAAATCAAAGAATGTCATATCTGTTCCTGCACTCCCTTTATCATCTGCAAAGAATAAATGATACGTTTGAATATCATCTTGGTTTACTGTTTTCTTAACTAAACGCATTCCTAAAACGTGAGTGAAAAACTCATAGTTTTTTTCTGCACTACTTGTAATCGCTGTAACGTGGTGAATTCCTTTTAATTGGTTCATTTTATATTCCTCCAATATTTTTTAATTTATATTTTCTCTCCTATTACTTCTCTTCAATAGGTGCTAAATTCGCTTCAATCTCTGCACGCTGATCTTCTAAGAACGGTGGTAAATCAAGTTTTTCTCCTAAATGTTCCACATCTCCATCAACTGTAAATCCTGGTCCATCTGTCGCAATTTCAAAAAGGATTCCGTTTGATTCACGGAAATATAAGCTTTTAAAGTAGAAACGGTCGATGATTCCTGAAGACTGGAAGCCTCTTTGTTTCACCTGTTCTTCCCAATAGGCAAGCTCTGCATCGTTTTTCACGCGAATTGCTAAATGGTGAATGCTCCCTCGGCCCGGCTTTTCAGTAGGTCCATCTAAATATTTCACAACGATTTCTCCAAAAGCCTCTCCTTTAATGGATTGAAAAATTGCTTCCTCTTCGCTACGGCTAACCGCTGTATAACCGAACATCTCTGTAAGTGTACTCGACATTTTATCAAGTCTACGAACTGTCATTTCCACAGAACCCATTCCTTGAATTTGATGCTTTGCAGGAACTTCTGATTTCTCCCAAGTTTCCCAGTGCTCTACTTTTTCTCCGTTTGAAACGAGTAGTACTAAGCGAAGACCTTCAGCATCCTCAAATTGTAAAGCAGGACGATTTGCATATGTTGTCATTTCACTATGTTTCACATCAAAATTCTCAAATCGTTCTTTCCAGTAATGTAAGCTTTCCTCTGAAGGAACGAGTAATCCAATTCGAGTAATCGCATTCGTACCGCGATATGTTCTTCCTACTAATGGAATTTCAAAAAATGATAATTCCGTACCTGAACTTCCTGTTTTATCTCCATAAAATAAGTGGTACATTGACGGATCATCTTGATTTACTGTCATTTTCACACGACGTAAGCCAAGCACGTTTTTATAAAAGTGATTATTTTCATTTGCATTTTTCGTAACCATTGAAATGTGATGATGCCCTTTAATTTTATACATTGATTATTCCTCCGTTTCGTTTTACTAGTCAAGTGATAACTAAAAAAATAATATTTCCCACAACTAATATGGTTTTTAGCTTTTCAATTTATTCTTAATTATGTTTTTGTAAATTCATCTTAGTTTTTACTGTATAAGTTACTTTGTTTTTTAATCGAAAACAACTGAGTGTATGTTTTTCATATGACTCAATCGCTTTCGTTACTATCACTTTACACCTCAAGTGATTGAAAAGCAAGTGAAAAATCTCGAATTCAAGATTTTTTTGTTAAATAACATTTAGGGTGTAAAATCTGATTATTTACGTAATTGACATTCTATTAAAACGCTCATTTACAGAAGAACATTATTCAAGTGAAGCCCTCTATAATTCAATTACAACTCCTTGAAAGCTTATGATACTATCCTGATCACACTTTTTATATTTAATGTTTTAAGGAAAAAAGCTATACTATAAGCGAAACTAAAAATCAGAAAGGAAATACCAGAACATGGAAAATTATATGCTATTTATCCTTACAGCACTCCTTATTATAATGATGCCTGGTCCCGGTTTTGCTTTAGTTACAAAAAACACTATCTCTCATGGTAGAAATGGTGGAATAAAGACCGTCTTAGGAACAGTATCTGGAATGATGATTCATACAATAATGGCTACACTAGGACTCTCTGCTATCTTAATGAAATTTGCTATGCTATTTACATTAATAAAATATGCTGGGGCATTTTATTTAATTTATTTAGCTGTAAAGTCAATTAAAAGTGCCTTTTCTAAAAAAGAAGATATGTCAAGTTCAGTGGAAATAAACTCTAAGGATATTGGAACGGTTAAAAGTTTTAGACAAGGATTTACCACGGCAATCTTAAACCCAAAAACGGCTGTATTTTTCCTTAGTTTTCTACCCCAATTTATTGTGAGTAATCAAAGTCATTTCTTCCAATTTCTTTTGTTGGGATTCACATTTACGACTTTGACAGCAATATGGTATTTACTTTATATCTCTCTAATACGTCAATTAAGAACTTTTTTAAGAAAAGAAAAGGTGAACCGTACAATAGAGGGTATTACTGGCACAGTATTATTAGTATTTGGAGTTAGGCTATTTTTCCAAAAATAAATATGTAATAGAGAGAGTTTAAAACTTTCGGTTTTTCCAATAAATGAATCAATATAAAAAGTATGGCTTTCAAACAGTAAAAAATGAACAAACGGGTGTGTTTGTGGAATAAGCTTCAATAAAATAACCAAACTTTTTATAAAGAAGTGAATCGATTATATTAAAATTGATATAAAGGCGTTATCCTTTCCTATGATTTCTCAGAAAGAATAACGCCTTTTTCTTTTTAGAGGGTATTTTGTCTAGTTAGCTTGATAGCGATGTGGTTCTATCCCTTATAAAGTGAAACTTTAATCAGTGGGGGTTTTGTTCATCCCCCACTGATTATTAGTTGAACCAATCGGGCTTTTACGGACAGTTGATCCCCCACCTAACTTCTTTGCTTCCGCTGAATTTTGAGGTGGGGGTCTTACTGCCCGTTAATGCGGGATAAATGTTACAAAAACATTTATAATAGCTCTAACTTGCACAATGCTTCCCGTTAATATAATACGCTGATTCTGTGAAAACCGTAAATACAACCTCTACTTCTGGAAGTCCAAAATCCATTACATATGTAGTAATGGCCTTGGCAAATCGATCACGAATTTCCTGTCCACGCTCGAACCATTTCACTTCAATAAGAGGAAACGCTTCTATTTCTTCTCCATTGAATACAAACGTAGAACTTGGTAGTTCCAACGTAAAATTATCCGTACCACACTCACAAATCTCTGCGAGCTCTTCTACTAATGGCTTGCTTATGTGTTTTAATTGTTCAGTAGTAATTCCACGAAACACAACATGCGGCATGTGAATCCCTCCTTTAGATAGTTTTATATTTGCTCACATCATAGCACAATTCTCCCACCTTTTAACAAAAATAGATGCTAAACAAGTTTCAACTCTTATTTTTAGGCCTGTTATACAGGCTGAAGCGATTCTAAGTATCTGCCATATTAAAGTTGATATGCTCCCATTCTAGTGGTGAGATATGTTTTAATCGTTCTTCGTTACCCCCATGCGTACTTCTTAACTATTTCATTTAATTTTTAATAAAGAAAACAGCCTCACTAAGCTTTTAGAACTTAATGAGGCCACTTTATTCACACTTTTAATTATGGAACGTCGGTTTATAGAACGAACGATTATCAAGTGCGAAGACACGCTCTGTGTATTCGCCTGGTTTTGTGCGTCCTAATGCGCGGTCCATCATGTTCATTTTTGCATCTAAGTTGTCGATGTAGTGCAGAATTTCTGCTTCTTTTACTAATGGTGGTTTTGGGCTACCCCATTCTGCTTTTCCGTGGTGAGAAAGGACGATGTGTTGAAGAATTAATACTTCTTCTGCATCGATGTTCAGCTCATCTGCTGCTTTACCAATTTCGTTCACCATGATAGAAATGTGGCCTAGTAAATTTCCTTCTAACGTATACGTTGTAGAAATTGGACCAGATAGTTCAATTACTTTACCAAGGTCATGTAAAATAACGCCTGCATATAGTAAGTCTTTATCTAATGATGGGTATAGATTTGAAATAGCTTTCGCTAAATCTAGCATTGATACAACGTGATAAGCTAGTCCAGATACGAACTCATGATGATTCTTTGTCGCTGCTGGATATTCTAAAAATTCATTTTGATGCTTATTTAATAAATGTCTTGTTAGACGCTGAATGTTCGGGTTTCTCATTTCAAATATGTATTGCGTAATTTTCTCAACCATATCTTCTTTTTTCACTGGTGCTTTTTCTACGAAATCCGAGATATCTGTTACTTCATTTTCATTCGCAACACGGATTTGTTTCACACGTAATTGAATACGTCCTTTGTAGTTTAAAATATCACCAGCTACTTTAACGATTGTTTCTGCTACATATTGTTTCTCAACTTCTGGTGATACGTCCCATAGCTTCGCTTCAATATCTCCACTTGGATCTTGTAAGATTACTGTTAAAAATGGCTTTCCATTACTTGCTAGACCTTTTGTCGCTGTTTTAATTAACAAGAAAACATCGACTTGTTCACCAACTTCATATTCTGCAATTTTCTTTTTCATTCGAATTCCTCCACCAAATCAGTTACTTTTAGTATAGCATATTACAACTCATTTTCTTTACGCTTATGTGTTAATTTTATAATCTGTTTTTCTGTAAAATACGCGAGTAAATGCGCATGACATGTAAAGAAGATGACTTGTCTATCTTTTGCGATTTCCTTTATTAGTTCAATCGTTCGATCCGTCCTTACCGCATCAAAGTGCACGAAACTATCATCAATAATAAATGGGTAATCATGTTCAAATGTTTTCGCAAGTGCAAATCTCAGCGATAAATATAACTGCTCCGCTGTCGCTTGGCTTAGTTCATGACTGTAAAAACGTATACCGTCGTTACGTTCAACAACGAACGGCTCCGCCTCTGACGGTGAAAAGATTTTACTATAGCGTCCGCCCGTTAAATAGACGAAATACTCTTCTGATTTTTGTAAAATACGAGGCAGATGCACTTCATGATAATATTGCTTCGTTTTCGTTAATACTGTCTTTGCGGCCGCATAAGCAGCCCACTTCTTCACTTGTTCACGTACTTGCGCTTTTTTCATTTCCCACTCATGCATTAAATCGCCGTACGTACTACCTTCTTCTAAATTCGCAATTTCCATACGATGTTTCGCGATGCGCTCTGTCAATTCTTTCTCTTGCGCCAGACAGTTTTGTACGACTGTAATTTCTCTCTTTAATTTCTCTTCATAACCGTCAGCTTCGTAATGTTCAGCTAATGATAAACTCTTTAAACGCTGTTCTAACAGATCAATTTGCGGTAATAAACGCACTACTTGTTTCTCAGCATCTTCACGTTTTTCCGCCAGTTTACCCGCTTCTAAAAACATCTCTTCATCTGTAGTCTCTGCAATATTCCATAATGCATTTCGTTCTACTAACAGTTGTTTCAATTGTTCTTGCATAAACTCATATTCTTCTTGCCATTCCGCCAGTTTTTCTTTTAACTGCTTACAAGTTTGGCGCTTCTCTTTCTCATTTTGCATACGACTTTGTGCCCCGTGTAGCTTACTATACTCCGCACTACCGATAACAGCTTCTAGTTTCTGTTCAAAATGCGAAATCATTTCATATAATGAAGATTTTCGCGTGCCTTCTTTTTCTAACTCCCGATATAATTGCTGCATTTTTTCAATACGCTCAAACGCTGGCAATATGTGTGCATACGTATAAAATTCTGGGAACATATAGCGCGTTTTATATGCATCTACTTGTTCTCCCGCCTGGAACGTTTCTCTCTCCCATTCCTCATACGATGAAACGACTTTATCATAAGCTCGCTCCATTTGCTGCAATTTATAAGACTCACGCTCAAATAGCTTCCGAATCTCTTCATCTTTTTCTAACTGATAGCGCACAGACAGCACTTCTTCACTTTGTCTCCCGCCAGCACTTTGCTGAAGAGTAAGAAGCTCTTCTTGTAATCCACTTGACGGATCTTTATATAAAACAAGGGCAAGAACAATCCCTACAAAAACAATAACACTAATAAATAAGAGCGGGCGGTTATCAATAAATAAACTCGTGAATAAAACAAGCGTGTTAATAAGAAGTAACAGAAGACAAACTCTTTGCCACTGCTTTTTCTTTTGCATAGCTGCTCCTGCTTTTTCCTCATACTTGCGCTTCATTCTCTCTGCGCCCATACCGATAAACGCCGCATCTTGGAACGATTTCTCTTTCTCAACTAACGTATCTCGCTCTTCATCAACTAACATTTGTTTCTGAATCTGTCTTATATTTTCTTCTTGTTCTTCTAATTGCTCTTGCGCTACTTTAAAACGATCATCAAGCTGTGCTTTTTGCGTTTCTAATTCACGCGCTTTTTGTACGGTTTGCGTAATTAATTCTTTCGTTGCCAAACTCATGTCAAACGCAAGAACCGCTTCCTTTTCAAAAGTAGCACCAATTTGTTGTTCTAGTTCTGCAATTTCTTCTTTTATATTCGCAATACTTCCTGTCATATCACGCATTTCTTGGCGTGCATTTTCGTAAGACATATGTTGCATACGAAGTTCTTCTACATAACTTTCTTTTTGTAAAAACTCTTCATCTATTTGAATCGAGGCAATTTCCGATTGCACCGTCTCTATTTTTTTATGGAGCGAGTCAACTTGTAATTGGAGCGGCTCCATCTTCGCCTTAATCGCTTCATAGCGCGCCATTCCGTTTACAGGAAACTGCCCGCTCTCATTTTCTAACACTTTCTCATGCGCACGCTTTTCAATAACGAGTGGCTCAAGCGCTGCTAATATTTCATAATCTTGCTTTCGTTTTTCTGCACTCTCTTTCTCCATACGAACAGAAGCAAGTTTCTCTTCACTTTCTTTTAATTGCTCGACTTGTTTTTCATACGTGCCAATTTTCCCTTGCCACTCTTTCATCTTCTCTTCAAGTTTCTTCATCTCTTGCAGTGACACGTTAATTTCCGGTTTACGCCCACTCGGTTTAAAGCGTTGATCCATTTCTTTTTCTAGCTTTTTATCTAACTGTAATAGCGCATCGCTTCCGACTGCACTTGCCGAAAATAAATAATTGCCAATATCCGCTTCGCCGAGCTGATGAATATTTTGAAGACCATGCATATCAAATGAAAAGATCGATTCAAATAAACTTTCATTCATCCCGCTTAATATATCGTTTAAAATTTCCTCGCCGCCCGTTTTCCCGTCTTCAAAATAAACGGTCACCTCGCCAGATGCCGTCTTTGGCAATCGTTCAATTTTCAAACGACCGTACTTCTCTGTTTGTACAGTCATCGCTCCGCCATACTTCCCACCTTCTTTTGGCTCATAACGGCGCTGTCCTCTCGTCGGAAAACCGAACAAAATACTTTTCATAAACGAGCGAATTGTCGATTTCCCCGCTTCATTTTCACCGTATAACACCGTCAGTAAGGAAAGATCCATTTCCACATTTTCTAATTTTCCGTACCCATAAATATGGAGTTTTTCAATTCTCATTTTTTATCCCTCTCTTGCTGGAATAATTGCTCTAAAATAATATTTTCTGCTTCCTTTTGAATCTCTTTCTTCTCTTCTTCTGTAAAAGATTCAATACTATTACGCGCTACAGGAGACGTCCAAATGGTGCGCAACACGCCGTCCATATTGGTGAAAGCTTCTAACTCTTTTAGCACACTACCGACGAAATGATTTTCTTCTTTCAAACGCTCGATTTCCGCAAAAGAAACCGTCTCATTTTTCCACTTCATCACATATACGAAATCTTTTCGCTCTTCGCCAGATGCTAAAATGTGAAAAATCTCTTCCACACGCTTTTCGTCACGCAAATAAGGAGAAAGTGGGCCCTGCCCTATGAATACGACAGTTAAAAGCGTCCCTTCCTCTTCTCTTCGGCAATCATTCATCGCAGTTGACATGCTCGTCATAAGTTCATCAACAGTTTCAAGTCCATCAATACAAACCTCGATCTCATCCCATACAACATCTGCCGTATGGAAAAATGAACAGTGCGTTCCTTGTTTCGTAAGTTCAATAAGGTACGCACCCTTCTCACCTGTTTCCTTACGATGACGACCTTGTATGTTCCCTGGATAAATAATGTATGGCTCTTCTGATAAAATTTCACGTTTATGTATATGGCCAAGAGCCCAATAATCAAACTGTTTTTCTTTCAACTCACGAATTTGAAACGGTGCATAGCGATTATGCTCTGCATCTCCTTCCACACTTCCGTGAAGCATGCCAATATGAAAAGGCGCATCACTCATTTTCGTATACTGCGCTGTCATATTATCCGTTACCGCTTGCTGCAAATAACTAAACCCATAAATAGAAGCTAATAGCTCACCATTTTTATAAAATGATTTCTCTTCTACGTAAGGCTCCGTAAACACATGAACATTTTCCGGAAACTCAATCGCTGCCCAGCTTCCTCCTAAATGATCATGGTTACCGTGAATAATAAAAACAGGGATATCGTACTGCGAAAGTCTCTTCATTTGCTCACGCACAAACACTTGCGCCCTCAAACTTCTCGTCTCCGCATCATACAAATCCCCAGCTAGTAATACGAAATCAACGCGCTCTTGAATCGCTTTATCAACAATACGCTCAAATGATTCAAACGTACTTTGCTTCATTCTCTCCCAAACAGACTGCGCAACATTCATCTCCATTCCTTTAAACGGACTATCCAAATGCAAATCAGCCGCATGTATAAACTTTACTTGTTTCACAAATAACGATCCTTTCTATCTTTCAAAAGTTTCATTTTATTAAAATTAACATCGCTGAAAACTAATCATCATCGAGAATGAAAATATTCTCGATGATTAAAGTTTCATTCTATTTTACCACGCAATGTCATATATTTCTTTGCATATTGTAGCGTTTTATGTCAAAATAATTATAAGATTCTGATTTTAATTATTGGAGGGAATTTTCATGGGAGTATACGTTCTAACAGTCTTTGAAAAAGATGGTTCAAAAGCATTAGACGAATCATTCGAGGCGGCAACTGAAAAAGAAGCAAAAGCAAAAGGTGAATCTATTTTACAAGAAAAAGGATTGTATGAAAAAACACATCGCTGTACATCTACTGCAGGTAAGCTCGTTTTATTCCAGCGCTAAAAAAAAGAAGCGTCATCCGCTTCTTTTTCACTCTACTATATCTTCGTCACACCACGTAAACACCACATCTAGAATGCGATTACCAATACGTACGCGTTTATTCCATTTACCTGTTTGGATCTGATGTTGCAATTCAGCTTTCATCTTTTCCGTCCAGTCGTGAATCGTTTCACTACCGTCGTACGGATATACGCCTGGAAACTCTTCCTGCAGTAGATGCAAGCTCTCTGCATCAAAATGAAAATGGAAGAAGTAGTTTGCTGTAAGCGATGGTTCTTGCAATCGTAAAAAATGATCATCAATTTGCTTTCTATTTCTATAGAAAGTAAAGATATTCACTTTACCGCTAGTAATTTGGTCAATTTGAATTTCGTGCTTCTCTATAATCACGTCTTGTCCACCTCGTTGTATACTATCTTTAGTATATATGTCTTTTGCAACAAAGTTAACCATTTTCGCGCGAAATTCATTTCCTTCATTATAATTCCTGTTCCTCCAAGTATAATCAGGACAAATAAAAACAAAGTTGAAGGGGAGCGATCACATGTATTTCGGAAGCAAAGGTTGGTATGTAAAAGAACTTAAAAAATTAGGTATTCGTACTTATGAAGGTAAAAAACTAGAATCTTATCGTACGCATGTGTTATCTAGTTTACTTGAGAGAATGAAGAAGGCTTCGGCTTAATAGAAAAACACCTCCCGAATTCGCATACTAAGTATGCAAATTCAATGGAGGTGTTTTTATCAGTTTTCATAAAAGATTTTTTGCTTCCGCTGGAACGGATACGTTTTAATCTCAGCTGTATCTAAATTTTCATTGAATAAATGAATGGCTATAATTTGTCTACAATCGTAAGTATGGTAATAATATGTTCCAGACTCCATACACATTGCACTTGTATAGATAGTATTATCTAATATACCGTCTTCTGTTATTACTGCCCCCTTAGGAACCTCACAATTTGATAAGATATGAAAAATAGCCGATATCCCCTCTTCTTCGTTCTCTATACCTTGAATGTTTTGTTTGCCATATGCTGCCCGCACGAATCTTGATGGCGGGGTGAAATCTCCAGGAAGTCCCATCGATCCGGAACCTTGGCCAAAAGCACTTAATGGTACGTCTCCCCACTCGGTTGGTGCAAATGGCTGCGATTTAAGTCCAATATATTGTCTTAAATTTTGTAAATGCCAATTAAACTCCGGGCTATTAGTCATCACTCCTATTGGATTGTCATACATTTTTATTCCATCAGTTGTCGGCTCAAGTACAATACACTCTCCCCATTTATCTGCTAAAATCCAATGTAGTGGCGGAGTAATCCCTAAAACTGGTAATGGTACATCTATAAGGGAAATGTTATCAACAGATTTTTTTAACTCTTCAACAGAATTAAACTGCGTCAAGCTCCAAGCCACAAAATCAAATGGTGCTAAATTCGTTTTATGGTCATCTATGCTGTTACTATAAGTAGCGAATCCCGGGAAATAGAGAGTGGCACATGTCATACCAGCTTCATTTACTCCGTCCGCCATAATGACCCTTCCTTCATGATTAATTCCCATTCCGACAACAGCCTTTTTCGCTCGGATCGTTTCACCAGTTATATTTTTCCACTGATAACGCCGAGGAATGATTATTACTTCCTGATTCATATCTAATGTGAAATCCATTGTTCTCGCAAAAAGATGCTGGAAATTTTTTGTTTGTAACGTCAAACTAGTACACATGAAGAAATCCCCCCATTTTATAGTTATATACACATTTTATAAAATTCTGATAAATACGCAAATTAAAAAACCTATTTATCACTAACAAAATAACCACCTAAACCAAAAATGCTATAATAAACCCAATCAAACTAAGGGGGCAAATTACTTTGCTTGGAACATGCATTCAATTTCATAAGTTTGGCAATCCAAAAGACGTATTACAAGTTGAATATAAAAATATAGAACCACTGAAAGATAATGAAGTTTTCGTTCGTATGCTAGTTAGACCGATTAATCCATCTGACTTAATTCCAATAACGGGAGCGTACGCTCATAGAATTCCTTTACCTAACATACCTGGTTATGAAGGTGTTGGTATTGTAGAAGATGTAGGTGCGGGCGTTACGAGAGACCTTATCGGTAAACGTGTTTTACCGTTACGCGGAGAAGGTACTTGGCAGGAGTATGTGAAGACGTCAGCTGATTTTGTAGTCCCTATCCCTGATTCCATCGATGATTTTACAGCGGCACAAATGTATATTAACCCTCTTACGGCGTGGGTTACTTGTACAGAAACGTTAAACTTACAGAGTAATGACGTTTTATTAGTGAATGCTTGTGGATCCGCTATTGGACATCTATTTGCGCAGTTATCACAAATTTTAAACTTCCAATTCATTGCCGTTACAAGAAATAATAAGCATACAGAAGAATTACTGCGCCTTGGTGCTGCATATGTAATTGATACTTCCACTGCTTCGCTTTATGAAACAGTTATGACATTAACAAACGGCAGAGGTGCAGATGCTGCGATTGATTCTATCGGGGGGCCGGCTGGAAATGAATTAGCTTTCTCCTTACGTCCAAACGGGCACTTTTTAACGATCGGTCTTCTATCAGGAATACAAGTGAACTGGGCCGAGATTGTCACGAAAGCAAAAGTACACGCAAACATATTTCATTTACGACATTGGAATAATGAAGTGTCACCATATAAATGGCAAGAAACGTTTCGTCACTTAATTCGTTTAGTAGAAAATAAGCAATTACGTTTTATGAAAGTACATTCTACATATGACTTAGCGGATGTGAAAGCGGCAGTTGATGTTGTGCAGTCCGCTGAGAAAACGAAAGGGTAACTAACTGTTACGATTTATTTAACCAATTATAACGAAAGTTAATTAAATATATCAGTAAGCCCTGCTAGTCAAGTGATTGGCTAGTAGTGAGGGTTAACTGCGGGCAATCCCTAAAGCTGATTGAACTACAACGTGGCTAGAAATAGTGAGCGTGAATGTCGCGAAAGCAGAAAAAATCAATCAGATCGTGCAAGGTGAAATCCTAAACACTAGAACAACGGGTCTTCCGCCTCGAATCATCTAAGTCAAAATGGATAAGATGAACGTTCAACGACTATCTCGTATAACTGACGAGAGTACATCACAAGCCTATGGTGGTGGAAAAATCCTCTATCTCTAAGTAGATAAACATATAGTCTGCGCTCATGTGAAAACATGAGAAGTTCATAAGAGAACTGGCTAAGGAATTGCGCCCTTAGTTGAACAAGATAAATTTTATTGAATCTATCAAACTTTATTTATTTTATCGAACGTACGTGCTATGTTTGGTTCGATGAGGTGAGAATAATAATGAAATTTTCACGAGTTAGTCAAGTATCGGAATTAACAGGTTTGCATCCGAGTGGTCTCAGGAGAATGCTGGTGGAACACGCTACGATTCAGAAGAACAAATCTTTCATTAAAGGAGTTACATTCTGATGATATTGGCGAAGAAAGTCAGACTGATTCCAACGCCTGAACAAGAAAAAGTGCTTAGAAACCATGCTGGAGCTGCAAGATTCGCTTATAACTATTGTAAAAGAATGAGTGATAGATACTATAAGCTATTTGGAAAATCTGTTTCACAGTTAGCTTTACAGAAACGATTTACAAAGATCAAGAAGCAAAAGAGATATGAGTGGTTAAAAGACATTAATGCACAAGTGCCCAAACAGGCTTCAAAAGATTTTGATACGGCGAGAAAACATTCGTTCAAAAAGTACAAAAATGGTTATCACACTTCTTATAAATCCAAAAAAGATTTAATCCAAGGATTTTATGCCAATTATGAAAGACTGGTTATAGGAAAGAAAGTAGTTCATATTCAGTCTATTGGAGAAGTGAAAACAAGCCAACAACTACCAAGGAATAAAAAACCATCCAATCCAAGAGTTACATTTGATGGTCGTCACTGGTGGATTAGTGTGGGGTTCCAAGAAGACTTTGAATCACAAGAACTAACCAATGAGTCGATTGGTGTGGATGTTGGTTTAAAAGAGCTGTTTGTAGCTTCTAATGGTACGAAAGAACGAAATATAAACAAAGATGCCAAGGCTAAAAAACTTTTGAGAAGGAAAAAGTCAGCGCAAAGAGATATGTCTAGGAGATTTAAAAAAGGTGTGAAAATTCAATCTGCTGGATATGAAAAAGCGAAAGCTGAGCACCTGCGGTTATCTAGGAAAATTATGAATATCCGAAATAACCATATCCATCAAGCAACAGCTAGATTGGTGAAAACCAAACCAATGAGGATTGTTGTGGAAGACTTATCTATCTCAAACCTGTTAAAAAACAAAAAACTATCGAAAGCATTTTCATTTCAAAAATTAAACTTCTTCTTTCAATGTTTGTCATACAAGTGCGAGAAGTACGGCATTGCGTATGTAAAAGCTGATAAATGGTTCGCTTCAAGCAAGATTTGCTCATGTTGCGGCGTAAAATACGACCATTCAGTTCAACCAGAAGGACAGTGGAGTTTAAAAATACGTGAGTGGTGTTGTGTTTCATGTAATAGCCATCACGATAGGGATGTAAATGCTGCGATAAATTTATCAAGATGGGTAAAATAAATGCTTGATAATAGGAGGTAACGATACTGCCTCGTGTGGAGTGTTATACCCCTCGTCCCTTTGGGGCTGCGAGAACACTTTGAAGCACTAACTTGTGTAAATTTGATTGAATTGTATAGATTTAGTTAAGTTTATCGTATCGGAAAGTGTTTTTGGCGAGTTATTAAATGCAAAAGAAGAAGTCTTTTGCATTTACCTTTTAAATAGACTAGATAGTACGTTTAGCAGTCTATAATTGTAATTTTTTGGTACAATTATATTGAAAGGTGAAAGGAGCTTCTAACATGTGGCTAATTTCGGAAATTTGGCCTGTTATACTAGTCGGGGGGATTGTAGTATTTGTAATAAAAAGACTGGAACATAAATATAAGCATGGCAAATTGGGTAAGAAAAAATCAAAAGAGGCTCAACTGTTATTAGATAGTTTCATACCTATAGGAATGCTTTTTGGCTGTATAATCGGTTTGATTTTCGGCATGTTTTTCCCAGATTTCTCACTGCTTTCCATTAGTTTAGGATCCGGAATAGGCTATTTATTTGGTTTTTTTGCCTATGAAATTTATAGCAAGACAGTAAACAATTTTTGTTAATCCAAAAGGAATAAGGGGGACAGTACATAGTAATCATATAAAATATGTAACTGTCCTTTATTTTTGCATCAATGTTATCAATTTTTCTTCCACATCCTATACGCCTTTTTTATTGATTTTTCTCCCCTCTTTCTTTCGCATATTCGCTTTTTTGTTTTTCTCGGCTCTATACCCAAAGTAAAGTATCGCACATGTAGTAATAGAACCTACAATGTATCCTAAAAAGCCTCCTAACCAAAACATAATATAAATTGCCCCCAATCCATTATAAATTTTATGTAACAGACATCTGTAAAACGTTCTCGGTACCTCCGTTTTTTATTACAGATTGGAAAATCCCCTTAACCATTCCATCTATGAACACTCTGTCTTCTCTATTTTGATTATTATCTATAAAGTTATTTATACCACTAATTCTTCCATTATCTCAAATAACAATTTTATTATAAAATTCGCACTTACGTTACATATATGTAGCATTACTGTTTCTTTTTCATTTAGCCCTTAAAACTGTTCTATAATTTGAACGAGTTCGCTCTTTTGTACGAAATACCATTTATGCTACTGGCACTTCTATTTTTCTAAGAAATACAATCCCATTCTTTTTACTTTTACAACTTAAAAACAAAAAACCCCCTCAAAGCATGAACTTCAAGGGGTGAGCCTGTTTTTTATTTACTTATATACGTACAGCTGTACCACTGACAGCTACCATTAACATTCCATCACGAACAACCTCGTAATCTACGTCAATACCAACGATAGCGTTCGCACCTTTTTGTTTTGCAAGTTCTTTCATTTCGCCCATTGCGATATCACGAGCTTCTTTAAGCTTACTTTCATAAGAACCAGCACGACCACCGACAACATCACGAACAGAAGCGAATAAATCGCGGACAATGTTTGCACCCATAATAGCTTCACCATTTACAATATCAATATACTCAATAATCTCTTTACCTTGAATTCCAGAAGTTGTTGTTACAATCATGACTGACACTCTCCTAATAAGTTGTAGTTTTGATAAGCTTTCTTATAACTTTATTATGACATGGAAAAAGTATCTAATCTATTGAATTACCTTACAGGAATGTGACAGTTTTGTAATAATAAAACGCGCATTATGTTCCATTTTAATAAAGCGCTTTAATATTGGGATACATAAACGATTCTCTATTTTCTTTCCAATCTTTTTCTACTTCTTTAAAAGTTGGTCGTCCTAATTCTTTATTATTTTCATGTTTACTAAACCACTTTTTCACATACTGGTCTCCATTTTTATTTTGAACTGTACAAAGGAAGCTATTACTGCTATCCTTTAATATTTTTACAATCACGAAAAGGCACCTCTTCCCTTTTAAATAACATGATAGAACTTGATCTTTTACTATAAGCCCTTCCTCTCTTATAGTCATACGACTCCTCGGCCGCGCCAAAGTTGTAAGATCAAAAAAACGATATTCACTATGTTTATATTTTGCATAATTGATATGTGAAGTAAATATTATTTAAAGAAATCAGAGTTATAAGCATTATGCTTATCAAATATTTTATAAATTTCTAACTTATCATCTAATGTTGCATCTACTAAAATTAATATATTTCCATCGTAAATATATTCTTCATACTTTTTAGCATGTTCTTCTGGAATTCCTAATCCTATAAATGCTCCTATTAAACTTCCAGCTCCTCCGCCAATACCAGCTCCACCAATAGCTGCTGCGATTGGTCCTGCTGCTACAATTGGACCCATTCCAGAAATGGCAAGTATACCAAGGCCAGTTAATAAACCACCTAGTCCCCCTGCTACTCCTCCTGCTACAAGCCCTGTCGCTGAAAAGATATCTGCTTTATGTGCAGTTTCATTCTTAACTTTTTCACCCGATTTTTCTTCCAGGTGTTCAATTTCCTTTTGATCCTTCGCAATAGCTGAAATGTTATCTGCTGGGTATCCTTTATCATTTAATTCATTAATAACGAGTGCCGCATCATCAATTGTTCTAAAAACACCTACTATTTTTCTATCTACATTCATAACTATTAACCTCCTAAAGTTTTATGTAATGTATCTTTATTTTTCTTCATTTCTGTATACACTAACCTTCTTATTAACATAACCATTTACGAAAAATGCGAATAGTAAAAGCACTACAAGTGAACTACTTAACAAGTAAATTAAATCAAATGTAATATCAATCATCATTTCATTCATGTATACCAGGCTCCTTTTTATTTAAAGTAAAAGTATATTTTGATAGACTAATCTACTAAACATAGACATCTTACAATTCATCTTCAGTCAATCTCTTTATAGTATATGTATACCCTTCCTAACTCTTTCTAAACGTAAAAAACTTTAATTATATTTTTCTTATTTATACGTTTAACATCTTCTAAAACGGGTATGTTTATATTGTTATGCTCACTATATGGAAAGGAATATTACGATGAACGCCATTCACTCTACTACTATTTCTTATAATGAAACACCTACAATAACTCAGATTCATCATTTTTATGCTTTAATGACAACATTTCAAGCTAATTTGTTTATAAGTAAACATGGAACAATGACATCAATCAAAAATTTAAGCACTCTAGTATCCTTTTTCCTTACTGTAAAAAAGAAAGATCTTGTATTATTTATTTTTGAAGGAATAGATGCAAAAAAAGCTTTAAGAACACTCTTTCCTTCTTAGAATGTTTGTTATCCTCTATTCCCCCGTTTACTACCTTTCATATATGTTTTTATATTTCAAAATGATTTCCTCTATGAAAAAAGAACCCCCTAATACAGTAGGGGGATTTCTAGTTTGGCCTTATGAAAACTGATATAATATATATTACGTTTTTTATTCTTTAAAATAGAAAACTTTTAATAATCTTGAAGGTAGGAATTTTTGATGAAATCGAAAGCAAAATTTAGTATTCGTTACAAAATTATGGCTGGTTATTTAGTTATCATTTTGTTCTTGCTTATTTCTTTCATTATGTTAAACAATGGGATTTCCAGTTTACAAAAATCTCGTAATTTTATTATTGATCACGATTTTAAAGTTCTTAATTTAACGAATCAAGTGGAGAAAGATTTACTAACAATTGAAAATAAAGCGAAAGGATTTATCACTTCTAATGATGCAAATTACGTTCAATCCCTTAACGCTGCAGAAAAGGATTACGAAAAACATTATCAAGATCTTTTTTCTTTATTAGAGGATAACCCCTCTCAGCAAGAAAAATTAAAACAGATTAACGAAAACATTACTAGTTGGATTAATAAAGAGATTCACCCACTCATTACAAATAATAATAGTAATAATGTACAAACAATCGACACGACTCAAATTCAGTCATTACAGTCGCAGCTAACTAACTTCCGTAGCACTGAGGAGCAACTAACGAAAAAAAGAGCTGCACAATTAGATATTGAAAATAATAAATTAGAGATTTGGTTATACAGTTTATTGTTCTTACTTTCTTGTATTTCCATTATCGTTTCACTCTATATTTCGAATTCCATTACAAAAACGATTAAAAATGTAATTCAAGCTATTAAATCCATTTCTTCCAAAGAAAAAATTACGGAAAGAATTCATGTAAATACACATGATGAAATAAAAGATCTTGCTCATACAACAAATCACCTACTAGACGAAATATCGAAAAGAGAGTGGTTACAAACTGAGCTTGCAGAATTAATTTTAATGTATCAAGGTGTATCTTCTATTGAGATGTTAGGTAAAAAAATTCTGAGTGGAATTATACAAAAAACGCAAACTTCTTGCGGTGCATTTTATGTTCGTGAAGAAATTGAAGACACTGTCTACTATGTGAAGAAAGCTTCTTTCGCCGGTCAAGGTCCTGATGTTGGAAAACAGTCTATTAAAATGGGTGAAGGTTTCATTGGACAGTCTGCTTTAGAAAAGAAAAGTTTTATTCTCAGGGACATACCTGAAGAATTCCGTTACGTTACTACTGGATTATTAGAAATACGCCCTAAAAACCTACTAGTCATCCCTATCTTATTTGAGGATGAAGTGATCGCAGTAATGGAGTTAGTAAGTGTAACTGAGATTTCAGACTTACATCAAGATTTAATTCAACAAACCGTTGATAATCTAGGTTTAACAATCCATAGCATTATGGGACGTATGCGAATTCAAACTCTTTTACATGAATCACAAGCAATGACAGAAGAGTTACAAGTTCAATCAGAAGAATTGCAAACGCAAGCGGAAGAACTACAAATGCAAGCAGAAGAATTACGAACAACGAATGAACAATTAGAGTCTAGAACTGAAGAAGCTGAGCAGAAAACAGCTGACTTACAAATTACTAAATCAGAATTAGAAGAAAAAGCAAGTGAGTTGTTACGCAGCTCAAAATACAAATCTGAGTTCCTAGCAAATATGTCACATGAATTACGCACACCGTTAAATAGTATTTTACTATTATCTGAAATGTTAAGAGAAAATCATGATAACAATTTATCCGACGATGAAATTGAATTAGCAACCGTCATTCATTCATCAGGGAAAGACTTACTTACTTTAATTAATGACATACTAGATTTATCTAAAGTAGAAGCAGGCAAACTAGACATCATTTTTGAAGCAACGAACATAAGTGACATGGCAGCCAATATGCATCAAAACTTTTTACATATAGCTGCACAAAAAAATGTCGAATTTACTATTGAAGACAGTGATACGATTCCTGATTTGTTTTATACAGATGCAAAACGGATTGAGCAAATTATTAAAAACTTATTATCCAATGCATTTAAATTCACGGAAAAAGGATCCGTTTCTTTACATTTCGATTCAATAGAAACAACCAATTTAAGTCATGATATGCAGTCTATAAGTAAAGATTGGATTACAATTTCAGTAAAAGATACTGGTATTGGTATCGCTAAAGAACAGCATCAACTTATCTTCGAAGCCTTTCAACAGGCAGATGGAGCAACGATTCGAAAGTATGGTGGTACAGGATTAGGTTTATCTATTTGTAAAGAGTTTGCTAGATTGTTAGGTGGTTGGATTACGTTAGAGAGTAATGTAGGAGAAGGTAGTACTTTCACGGTATATATTCCTAACCTTCCAAATGGATTACATGATATACAGTTCTCCAATTTAGAAGTCGCAGCAACGATAGAAGATGTTATTCCTGCTGAAGTTGTTGAAGAAACTATCGTTACTACCGAAACAAATAACGTCTTCCAAGAGAAAACCATTTTAATTGTCGATGATGATCATCGAAATATATTTGCGTTACAAAATGCATTAAAAAAACAAAACGCCAACATTATTACTGCCCAAAACGGCATAGAGTGTTTAGAAATACTAAAAAGCAATACAAATATTGACCTTATTTTAATGGATATTATGATGCCTAATATGGACGGTTATGAAACGATGGAAAATATCCGAATGAACTTAGGGTTACATGAAATACCTATTATCGCATTAACTGCTAAAGCAATGCCAAATGATAAGGAAAAATGTTTATCTGCTGGCGCTTCAGATTATATAAGTAAACCATTAAACCTACATCAACTCTATTCGGTAATGAGTGTATGGTTAATAAAATAAGTGAGGTTTAGTTGGAGTGGAAAATAAGTATTATAATTTTGATCCATCAGTAGATACGGATGAGCGCACGAACTTAGAAATTGAATTACTATTGGAAGCGGTATTTAAACTATCAGGATTTGATTTTCGCCAATATGCTCGCACATCTATTTATAGAAGGATTTGTAATCGAATGCAGCTCTCTAATATCCCAACCATTTCAAAATTAATTGAAAAAGTAATTCACGAGGAAGGGGTTTTAGAACAGTTATTAAATGATTTCTCGATTAATGTAACTGAGATGTTCCGTAACCCTGCCTTTTTTAAAGCGCTAAGAGAGCATGTTATTCCTGAATTGAAAAAGCAACCTGAAATTAGAATTTGGCATGCTGGATGCGCAACTGGTGAAGAAGTATTATCGATGTCCATCTTACTTCACGAAGAAGGATTAAGTGAAAAGTCGGTTATTTACGCAACAGATATGAATACAAATGTGTTAGAAAAAGCAAAACAAGGCATCCTCCCGTTAAATAAAATGCAAACTTATACGAAAAACTATTTACAAGCTGGCGGTACACAAGCATTTTCTAACTATTATTCAACAGATAATCGTTTTGCTTATTTTAATCCTTCACTGTTACAAAACATTATTTTTGCACAGCATAATTTAGTAACCGATCAATCTTTTAACGAGTTTCATATTATACTTTGTCGTAACGTTTTAATTTACTTTACAAGTAAACTTCAAAATCAAGTGCAGCAACTATTTTATGAAAGCTTAAGTCACAATGGATTTCTATGTTTAGGAAATAAAGAAACTCTTCGTTTTTCAAATATAATGCCGCATTATACCCAATTTAATCCTAGTGAACAAATTTATCAAAAAATACAATAAAAAGCGTATGAAATCCTCTGTTTGGATTTCATACGCTTTTTATTTCGCATTCGTTTGTATCATAATTAGACACATATCATCTGATTGCGCTTTCTTTTGTTCTTCCTTGTAAAACCCTTCTATCTCGCCTTCTAAATCTCCCCATTTTCTTTCTGTAAAAGTACGTAATTTCTCTTCAGACTCAAATTCATCATTTGCAATTGCTTCAAGAACACCATCTGTAAACAATAATATTTGAGCGTTCTTCTCAAAAGGTATAACTGTCTTTTTAACTTTTATTTCATCAAAAAATCCTACGGCACAACTCCCGCGATCTAGTTCAACTACATTTGTTTCATCGACTAAAACGTATCCAGAAGGATGTCCTGCATTTACATATTCAATCGTTCTCTTTTCTGTATCTACTACTAAATATATCGCTGTAAAATAATATGGAATATCGTCATTCTCATTATGTAAAAGAGTCATATATTTATTTAAGTCTTTAATGACAAGTTCTGGATCGATTAAAGATTTAATCGTTTCACGTAATACAGACGAAATAAACATACAAACTAATGAAGCAGATATACCATGTCCCATCACATCTAATAATATAATACCGTAGCGGTTTCCATCGATTTTATACCAATAATACATATCTCCAGCTAATTTAAATGAAGGTAAGTAACTTGCTTCAATTTCTATATAATCTTCTCTTAATGGGCTACTTAATAAGTTTCTTTGTACTTGCGTAGCTAAATCTAGTTCATTCCGAAGATTTTCTTCTTGTTCTTTATGCCAATTTAATTCCGATTTCAAGCGTAACGCTACACGCATACGTGCTAATAGTTCAACTTTATTTATAGGTTTCGTAATATAATCCATTGCCCCCATATCAAGAGCTTCGGCCAACTTATTTGCATCCTCTAAAGCTGTAACAAAAATAATAGGAATATCTTTAAACTTCTCCTCTTTTTGTAATCGCCTACAAACTTCAAGTCCATCAATTTCAGGCATCATAATATCTAATAGTATTAAGTCAATTTCATTATGCCTGGAAGAATCTTTTCCAAACTGTATGTATTCGAAGAGCTCTTGTGCAGAATTGAGCGATACAAGATCATGATATCCGGCTTGTTTTAAAATTTTCTCAATTACAAATATGTTAACCGGATTATCATCAACAATTAAAATGGACACAAGTTATTTCCCCTTTTCTTATTTAAAATGTAAATCTAATATCATTTTCTATTTTTCTAGTATTACATACTCAGTTACAAAATGAAAATTTCGTACTCAAACATATTTATACAACAAAAGAACAAACCCCTAGAAATAGGAATTTGTTCTTTCACTGTATAAATTTCTACTTTTAATTTAACACCATTGCTTTATCATTTAAAAGACGATCTAATTCTTCCATATGATTTGTTTCATCTGCAATCATATCTTCTAGTTTTACAACTAACTCTGTCATATTTAATTTCGCTGCCTGTTCTTTTCTCGTTTCATAACGCTTAATTGTTTCATATTCTGATTGTCTAGCGGATTCTAACATTTCTCTAACATCTTCTACTTGTTTCACTGGTAAAGGGATCGTAGTAGGTGTACCACCTAACGTCTTAATTTTCTCCGCTAAATATAGGGCATGTCCTTGTTCATCACTAATTTCAGATTCAAAGAAAGGTTTCAATACTTGTCTATATATACCAGAAACTGTAGCAGCATTATGGTTATACATAATAATTGCTGAGTATTCTCCTGCTAAATCTTCATTCAATCCTTCGATTAGTTCTTTCACATCGTGTGACATTTTTATATCTCCTCCTATACTTAATAACTACCCCTTTTCTCATGTTTTAAACATAATTCTTTTAAATTTTTATGTATCTAAAAATGCAGCTTGCTTCAATTTACTTATCGCTTGTCTTTTAATACGAGAAACGTGCATTTGCGAAATACCTAACCGTTCTCTTGTATCTTTTTGATTTAAATTTTCTCCAAATATATAATGAATAACACTCTTTTCCATATCATTTAATACGTTAAAAATATCCTCTAAAACGAGACGTCTTTCTGTCTGTTCATATCCTTGCTCTACTTCACCTACAGATTCAATTCTCGCTACCGAACTGCCGTCAGATGAATTTTCAACTACATCATCTAAGGAAGATACTCGATAATTATTTTTCGCATCCATAATCTCTAGAACTTCCTCTTCCGATAGTCCTAAATGATCTGCAATCTCTATAATCTTCGGTGAACGCTGCAGGTGATCTGTTAACTCCTCTATCGCAAGTTTAATTTTCCCGCCTAAATCTTTAATTCGCCTTGGAACATGAATACCCCAAGTTTTATCACGTAAATACTTCTTTATTTCGCCTACTATCGTAGGTATTGCAAACGGCTCAAAAGCATTCCCTATCGAATAATCATACCTTCTTATTGCGCCTAAGAGCCCTAACATTCCTACTTGTATAATATCTTCATGCATCGGCCCACCTTTTGAATAGCGATATGCAATGGAATATACGAGATTTTTATAATGATCAACTAACCTTTCCTGCGCTTCATTACATTGGTTTTGTTGGAATTCTGCAATTAGCTTAATAACGTCTTCTTTAGTAAGAGTTGTAGGTTGAGATTGGATTTCCATCATTCTCCACCTGCTCTCTTTGTATATATTTTGTCATTAAAACTGTCATGCCCTCATCATGCATGATTTGTATATCATCCATTAACGTATTGATTAAATATAAACCTAAACCATTTTCCGGCAAATGTTCTACTGGTTTATTAATATCATACGGACCGACTTTACTTTTTAAGCTACTGAAATCAAAGCTAACTCCATTATCCGCAGCCATAATTTCTAATCGATCTTCATATAGACCAAAGACAATTGTAATTTCTCCAACGTCTTCTTTATATGCATGTTGTACAATGTTTGTACATGCTTCACTAATAGCAATTTTCATATCTTCTATATCGTCATAAGCAAAGCCCATTCGATTCGCAACACCAGCCATTGTTAAACGAATAATAGCCACATATTCTGCTTTTGCAGGAATTTTCATTTCTATCTTTTCAAATCTCTCCATCATCCCTAGTCACCTTCTTTCTACTTTTTCAAAATCGGAATTCAAATTTAATATTTCTGTTAGCCCTGTAATATCAAATAATCTTTTTAGCCTTTTAGATACACCAATAAACTCTAGCTTCCCATCATTTTTCTTAACTGCTTTTAATAAAGCTATAAAAACTCCTAAGCCTGTACTATCCATATAATCTACGTTATGAAAATCTACTACAATATGAACCTCTTTTTCATTTGCAATAGGCATAATCTTATTTTTTAAATCTGATGCCGTATATGCATCAATCTCACCATTAAGTTGTACCGTATAACCTAAATCATTTTGCAAAATATTTATTGCCAAATTCATCATTTCCGCCCCCTTATCTTAAACTTCTACTATGTAATTACCCATAAAAATTAGTTTAAAACATATTTTTTATTTTAATTATAAATAAATTTTCTACACCTTTCTCAGCTTAACACTAAAAAAAATACTACCAAATGTTTAAACCTTATAAATTTGTGTATGTATAATGTATAAACATTATTTTTAGGGGGATCTATCTATGGAAGAGCAAAACTTTAAAAAGGGAGATTTCGTTCAATTTTCTTATCGACACGATCATGCTACAAAGTTAGTTGGTTCCATTATTAATATACTAACGAATACAATTGTAGTTGATATAGGTAATAACGAGGACTTATCTCATATAGAACCAAGGCAGGTCGTAAGAATAAATAATTGTAAAAGAGTAACGATGGTTTAATATGTAATATAAAGTGTAATCTCAATCAGTGGGGCCATCCTCACTGATTATTTATTGAATAAACATGATGATTGCGAGCAACCTTCATACAGATTACATTAAAAAAGCATCCAAATTATTTTAATTGGATGCTTTTTTATGTATATTTATCAGTTCATTAACCCTATCGCTATATATAACAAACTTAAAATTACTATTCATTATCATACTTACGCTTTCCGTAGCATTCTAGAGAAGAATGTGACGATTAAAATAAAGACGATTGCGCCTAATAAAGCTGGAAGAATAAAGATGCCTCCCCATTCAGGACCCCAGTGACCAAATAATGCACTACCAACCCAAGATCCGATTAATCCAGCAATTACATTACCAACTATACCTAAAGGAAAGTCTTTCCCTGTAATCATTCCAGCTAACGCACCAATAAGTCCACCTACAATACATGTAATAATAAGTCCCACAATTAAACCTCCTATATTATTTTTATATTGGATTCATCAAGCTTTGGTATGTAACCAAAGCTTGATGAAAATGTATTATTCTTTATTATCCAACTCATCGCTTATCTTTTGTTTCACTTTTCCGACTTTTTCTTTTATCGTTCCCTTCGTCTTCTCCCACTTCCCTTCAGTTTTCAACTCTCTATCTTCTGTAACTTCACCAATTCCTTCTTTTATTTGTCCTTTTTTCTTTTCAACTTTACCCGTAATTTTTTCTTTTAGCCCGCTCTCACTCATATTTCCCATCTCCTTTTCGTAATAGATTTATAGATTTAAAGGATACAAATTTAAATAGAATACATGCATCTTCTTTCTTGTAACCATTCACCGACTCTTTCTAAATCCTTAACGAATAACAAGATTTTCCCTTCATCCAGCTTTTCTTCATAAAAGTTCGCTTCTTCCTCATTAAGCCCTAACTCCTGCATCTTATTTCTTAACTGATCTCCTGTTTTTTGAAAGACGTTAATAATGCTTGTCCCAAGTCCCTCCTCTTTTATCCCAATTGTATTCACGTCTGCATTGTCTGCAATTCTATCTGTCCTATCTTTCTCATGTGTTAATACGTAAATATCTTTTTGTTCTATTCCTTTCTTCACTAGATCATTCGCTGCATTCATGACCTCTTTCTCCGTAATAAATTCATATACAAAAGGTTTACTATACTTCGTTTCCATCTTTAACTTCCTCCTTTAAAATGAATTATTTGTTATATTATATGTAGTACACCTATTTTCGAAATGTTAAACATAAAATTCAAAAAAAGTTATGTGAATTTTGATTTTAATAGAAAATAAACAACATCATTTACCACTTTAAAACATCTTCTACTTACAATAACCTCCTAAATTAACGGAAAATTGTTATAATTGAACGTAAGGAGGGATAATATGAAAAAAATCATATCTATATGCGCTCTAACCGCTCTATCTTTCACTTTAATAGGTTGTACAAGTACCTCGGTTACAGATAAAGCTTCACAAGTTAAGCAAGAACATACACAAAATACCTTTCAATTAAACTCCGCAAATATTACCGACATTGAAATACTGAAAACAACAAATCATACTACGTCCAAATCTCAAACAGATAATGAAGAAATGATAAAATCTATCGTTTCAGCAGTTCAAAATGGAACACCTAAAACTATCACTTTAGATCAAAAAAAGAAACAATCTGTGCATTCTACTATAACCGTTACATATAAAGATGACGAAAAAGAAGAGTTTCTTGTTTGGGTTGATAATAAGGAACAAATTACAATTGCCAAAGATGAGAAGAAAGATAAGGTAGAAAGTGTGATAGTGAATATTAAAGATACTAAAATGATGAAGGATTTCTTTTAAAATTCTAGTTAACATTAAAAAAAGAGTAGGATTACATCCTACTCTTTTGTTTAATCATACCCAATAAATAGACTTTTATAAGATCTATTTAAGGTCTAATTTTGCTAAATCATGTTGTAAAACATTATTTCCTTCTTGTGGGTTAAATACGATTGCACTAAGACCAAAAACATTCGTAACAACATCTCTATCTTTCGGACGAATGATTCTTACTTCATAAGCAAAAAGTGCTGGAGGAAGAGCTGCTGAACGAAAAGTAACATATCGATTAGGTGGCAATGTTTGCGTTGAAGGGTCTATTAATGGTAACAATACCGGAGAACCAGATGACCAATCAAACATTTCAACAGTTACTCTACGAGTATCGTCGGGATCAACATTCATAGCATCCACAGTAAGAAATAACGTAGCGGAATGTCTACGTAATATACCCGTTGATAAAGTTTCATTATGATGTTCACAGCATTTTTTTGGAGGGTGACCATAGCCATAACTCATACCAATTCCCCCCTTTCATTTACAATTAAGGACAAGTATTCCTTATAATATATAATGCTAGTATTCTTTTATTGAAAGGTATAAAAGCGGATTTCTATCTATATTTTTGGATATTTTGTTTTTTATTTATTCGCTCTTAAAGAATAAAGTGAAACTTTAAATCAGCCCTCGCCAATAGAGGTCTTACTCCCCGACAAATAGCGGGATAAATCTATTTTGAAAAGGACCTGCTCCATTCATTCGTAAAAGCATAAAGTAAATGGAATCCGTTAAAACACATGAGTGACCCCTTGGTTTTCCCTTCCTATTAAAAGGAGGAACTGTTATGGGCTTTGGTGGTAGTTGTGGTGGCTGTGGCTTCGCTGGAGGATTTGCTTTGTTAGTTGTATTGTTTATTTTATTAATCATCGTTGGAGCTGCTTGCTTCTGCTAAAAAACTATCGGAAAAGACACCTTTATATGAGTGTCTTTTCTTCATAAAAAATACGCAATGTGCAGTTTAAGTGTAAGATGTAGTATTACATCCCCCTCCAAAATGAACTTCGATACTATAAATTTCGTTTAGGTGCAATCTTAAAATTTTAGTTTAATAGCAATATGGTGAAACTCTATTCCATATAATATTGCTATTGCAGAAAAGTAAAACAAACTGGACAACCTAGATTTCAAACTGTAAGATTAGATGTTGGTGAAATTGGGCGGCAAAGCATATATAGAAAATAGGTGTTAATTTTGAAAATCAATAAAAAATTCGAACCAATAATTTTTAATATCTTTATGATTTTAGGTATATCTAGTATTATCTCTTTCGTCATGGTTTCAATGAATGTTGGATATACAGCTTTATTTCTCAAATCATGGATGAAAACATGGGGAATTGCTTTCGTACTTGCATTTTTAGCTTCTAAATTATTACCCTTTGTAGTTAAAAAGATAATGAAAATCTTCACTTTTGTTGAGAATGATGCTTAAGAATAAAGTGATGTACTACTCCGGTTCATTCCAATTAAAAGAGTTTATTATCACAAATACTTAACCTAGTAAAATGTTTCAAATCGGAGGAAGACACCTTACAGGTTGTCTTTTCTTTATAAGTAAAAAAAGCCCACCTATTTCCGTAGGCGGGCTTTATCTTTATTACACAATACGAAAGTATACTCTCTTTTTCACTGAAATTTTATGTAATTTTACATATTCATGAACATACATGTCTTGATGGACTTTATCTATATACTCATGGCAGTAATCCATTGAAAATGTATCTTCTTGAAAGCAAAACTCTCTTTTAGAAAAAAAAGACACCCTAAAGTTCATTCCTCCGACTTGAACCTCTTTAATTTTAATAATATGTATTGGACTCTTATTTAAAAAATAATCTAATGTATTCCAATAAGAGAAAGATAATGATAAAATAAAAGTGCAACAAGATGTTGCTTAGTTTTTAAATTTTATGGGAATAACACAAAAGCTAGGTTTGGTCGCCAAGTTTTTTCATTCCTATCGGTCATGAAATACCCCGGTTGGTCGCTGGGGTATTTCTTTTTTATTAACGTATATATAGGTCTATTATGGACAAAATAAAATATAATCTTAGTAGAAGATAGAACACTGACATCTTTGCCGCTTCTAAATCACTTTGGTCTTGTGCGAAGAAAGTATGGTCAGTACTTTCAGCTCAGTGTTCGATCTACTTTAGTTTTTGAGTTGAGTGTTGCTAATCATAGCAGCACTTTTTTACATTCCAATTTGTTCTTTGATGAATTGAATTATATGTTTTACAAACTGGCTTTGCGTGAAGAAGTAATGAATATTTCTCAGTACTGTCGTCCACGATGCTAGATTACTTACGAAAGACTGGGATTCTGTCTTTTTGGTCGCCTTTTTTTTACGTTTTTTCATTCCTGTCCCTCCCTTCATAAGGGAAGGGCAAAGATGGCACATTTTATATTTTAAAGAGTTATATAGAAGAGGACAAGCTATTCATTAGCAAAATAAAGAAAAGACACCCTAAGGTGCCTTCCTCCGACTTGAACCACTTTAATTTTAATAATATGTATTAGACTCCCATCCAACTATTATTTTACTATGTTAAGTTATTTTTGTTTATTGAGAAATACAATAATTTATTTATGTTGGTCGTCTGTATGGTCCATGCAGCGATTAACAAGAGGACAATAGCAGTGATGACACCTAAAAGTCATTGCTTGAGCCGATGGCTAGAAACATAAGCATTACTGTGTATTTATGAAATCTCATTATAAGCAACCTCCTAGTGGAACTACACATTGCTAGAAAAATATATATACTTATACTTGATAAGTTCTTATTTTAATCATATATAAAAGGAAATGAAACCGGCTATAACAATCAATGGAAAGATTACTGCGAGTTTATTTTTTAGAGGGACACGCTTGCCTGGGACGCCGGGGATGGATAACAAAAGCTAGTAAAACAATTACTCCAATAATACCTAAAAGTGTATGAATGATGATCATCCTCCTAAGTAATATTATTATTAAAATTATATCACATTCAAATGTTTATAAAGTAAATATTTTACAATATAACCCAGATGTTGCATTTTTAAATTCAAAAAAGCCCCTCAAAGCATCAGCTTTAAGAGACCCCATCCTATCATCTTCTCTCTTCATACAATCGATTTGCTTTATACGAGCAAACGAAATACATACATGTCACAACGGGGATAAATGTCAAAAAAAGTCCTCTCATTAATGCAAATGGCGTTTCAAATAAGAATGACCATAGAAATGATACACCTTGCTTATCCCATAATCCTGGCGTCAAGTATAGTTCTTTCGGATTTACAAAGGCTCCTAAATTCATTGTATTACTATACATAAATAAAAATAATATCGGCAAATAACAGATCGCTAATTCTAAAAATGTTTTAGATAGACGCTTATACTTCCCTGCTCGTGACATTGGATCTGAAAAAATGTCATCTTCACTTTCTTCATCTACCTTTTTAAAATATTGCGTACCTGACCACCTATTACCAGCTATATGCTCCCAGCCACTATCTTCAAATAATGTGCAGTAATTAATAAAATCACTTTTTCTACTAAATACTCTATGGTCTATTTTAATCGTCGCATCTTCCGGTTCTGTATATCTAAATGTATAACCAAATGTATTGCTTTCTAGTTGATAGCCTTTCCAAGCCATCTCCTCTAACCATTTTTCCTCTTTCTCAAAGTCTAAAAAGAATTTCAATCTCCACATCATCGTTTCCCCCTAACTATACGTGTAATAAACTTTTTGTAACCGCAATAATGTGCTGCATTCTCATAAAGTCTAAATGCAATACTTCTTTCCCGCGTTCCGTAATGACATACACTTTTCTTCGTTTATCTTCGCTTTTTACCGATTCTATTAACCCTTGTTTTAATAAATTTTCAACCGCACCATACAATGTACCCGCTGCGATTTTCACTTGATGATTACTCAGTTCCTCCACCTTTTGCATAATTAAATATCCATGAGCTGGCTCTAACAAAGCTAAAAGAACGTAATACGTTGTTTCCGTTAATGGTAAATTTTTATCTCTATTCATAAAGACCTCCAATGTAACGATAAGTATATAGCTAAACTATATAGTTCAACTGAATAGTTTCATTTTATACAGTCAGACTGTATATGTCAAATGTAGGAATAACTTTATAACCCAAAACAAAAACGCTACCTTTTTAAAAGATAGCGTTTTTGTTTTATCCTTGCTTATTCTTCGCCTTCATTTGCTCTTCATAAACAAACTTCGCGGTCATAAAGTCGTTAGAAAAATCTTTCAATGCATTCTTCATTACATTTAATTCTTCTTGTGATTTAATTTCAATACTGTTTAAGAAATCAAATGCTTTTGATTGTTCCTCCGCAACAAAGTTTTGTGTCATATAGTCATCTTGGAAGTCTTGCTTCGCCTTTTCTTTTACTTTATTCATTGCATCTGTTTTGTTTATGCTTTTCATAGGGTTTTCGAATGCTCCAGTAGGTTGTTCCGGTTTTGGCTCTTCTTTCTTTTCCGGCTGTTGCGCTGGTGCTGGTTGTTGTGGTTCTTGCTTTGGTTGTTCTTGTTGAACCGGCTGCTGCGCTACTTGTTGCTCTTTTTTCGCTAACTCATCTTTTAACTTCTTCACTTGCTCATCAAGAGATTTTTTTTCAGTTTCTAACACACTCATATCACTTTTCAACTTTTGCGTCTCTTCAAAATATTCATCTACTAATTTATTATATTCTTTCTCAGAGTACATTTTTTCACTGGTTGATGTCGTTTTCTCTTTCGTAACAACTACATTAATAATTATAAATAAGGCTACAATTCCTATTAACGCAGCGAAAATCTTCTTTTTATTCATGATTAATCCTCCAAAATGTAAAATTTCAAAAATTATCATAACAGACCAATTCGTTTTCACCTGTCATATTTTGTCGAATCAATATAATAAAAAAAAGCATCTGAAACAGATGCTTTTTTCTCATTCTTAATACGTAAACGTAATCGTCACTAAAGAATACCCTTCTTTCGCATTGTAAGGCTCCGCTTTATAAGAAACTCGATTTGCCCCTTGCGGATAATCGATTTCGCCAATTGCCTTTTTCACATCTTGCAGTGCACCATTCATTGATTGCTTGTACAGCACTTCAATTTTCTCTGGTTTTGCACTATAACGCTGCTGCATTTTATTTTTTAATTCGGTATAGTTGTTTACGATATATTCATTTCCTAAATAGTTTAACTTTGTATCTTTTAATATTTGCTGATATGCAGGCGTTTTCGTACTACCTGCCGCAATTTTGTTTGTCAGTGTACTATAATAATTTGTTGTAGCTTGCGGATAGTCTCCGCGGTTCCACTCATGATTTCTTGCGATTTGTTCATCTGATAAATTGAAATACGAATACGTTACGCGGCCCTGTTCATCTGGAACCGGATCATCGAATGTTGTATCCAAGTGATACCATTTGTTTTCGATTTTCACTAAATTCCAAGCATGAGGTTGTCCGTCCCCAGTTCCTGTCACGAAATGATTTTCAATTCCTGCTTCTTTTAATAATTGATAAGTTAATAGTGCGTAACCTTGGCAAACCGCAGAACGATTTACAAGTGCTTCATATGCTGTGTAAGCTTTATAAGACGTATCATAAGAAACATGTTTTACTACGTAATCATGAATCGCCTTCACTTTTTCGTGATCATCCATTCCAACTTGAGTAATAGAAGAAACGATTGCTTTCGCTTGTTTCATGACATATTCCGTCTGTTCTTTCGTTTCACGATATGTAATCTTAAGCGTAAATGTATAATTTCCAGGTGATCCAGAAAGTCCATATGAAACATTCGATCTATTATTATTTGTATACTCATTTTTACTTGCAACTTCTTTATATGCGTTAAAAAGTGTATTCATCACTTCGTTTGTATTATTGTTTTTCGTTTTATATGGAAGTGTAATAGTCGTTTCATACGTATTAATACGCTTTTGTACTTCCTCTTTAAACGCTGTTAATAATGCCGCATCTCCTGTGTCTTTCACATCAGCATTTTTATACTTCAAAGTTTTATATAAAAACTGCGCATACTGTTCACGTGTTACTGTGCCATACGGTTCAAAATTCCCGTTCCCTGTGCCATCTGCGATTCCATTTGACTGCACTGCACTAATTGCGTTTTCTGCCCAAAATGGATTTGGAACATCCTTAAAGGTATGTTTTTGTTTTGCCGCAAGATGGAAAGCATTTGTAAGAATTTGTGCCATTTCCGCACGACTCACAGAAGCTTTCGGTCTAAATTGGCCATTTTCATCACCTTTAAAAACTCCTAAATTCGTTAAAGTTAATACCTCTTCTGGAAACATTGTAGAACTTTGATTAATATCACCGTAAGGATTTTTAAACGTAGACCCATCCTTTAATACGTAACGAGTTCCATCATTACTAAACGAACCGCCTTGTTTATTCGGTACTAACACTCGATAAATTAAAGCCGCAACTTGCTCCCTTGTCGCAACATCTCCAAAACCAAATATCCCATTTCCATAACCGGAAATAATATTTTTACTCGCTAAATCTTTAATCGCAGGATATGACCAATGTGATGTCGGCACATCAGAAAAAACACCCACTTCAGCAGCTTTTACATCGCTGCCATTTGTATATAACAACGCACCACCAATAAGTGATAGTGATGTAATTGATTTTAATAGTTTTGTGTACATAATTTCTTCTCCCAATATGTTCTCTATTTTTGTTGGTTTATGTCGAAAAATCTAAAAATATGACAAAATATATTATACAATTAAAAGTTTTTGAGGGATATATCGAATTTTAAAATATGCAAAAATTCATATTGTTATAAGGATTCATAGTGATATTATGTTGTTTTACTTGCGAATATACAAATAAAAAAACGCTCATCTGAGCGTTTCATCTATATACCTAATAATTACTTTTTCTACACTTCGAACTCTTCTTCGGTAATAATCCTTTAATCTAACAACTCTTTATTCTCCAATATTTCTTCAGCCCGATGGCCCTCCATGCGTATATTGTATAACACTTGTTGTATTAACCTTTGATTGGTCTGTTGAAACATTTCATCCATTTAGAAATAGTTCTATTGAATTTTTCACCACTAGCCATAAAAATATCTTATAATCTTTATATAATAAATTATTGTATTAGGAGTAGATAAAATGCCAGTTACACTCGAACTTATTCTTTTCATTCTTATAGCAATTAGTGCTGTTGGCTATTTAATAAAAGAATTTCAAAAAACTAGGAAACGAACACTTGGAATTTCACTAGAATTTTTAATTCTTTTCTGGTCAATATGGAGAATATCAACTATCATAATCTAATTTATAAAACATGAATTCCTTTGAATAAAACTCAATATTATGTCCATAATGTTGATAGGCTGTATGCCAGAATCCATTTAGTCTTCTCTGTATCTCCTTGTATTAAGCAGTTAGCCTTTGCTAGCTGCTTAATACAAGGAAATATTTTTTATTTAAATTAACTATTTTGTTCACTTTTTTGATACATTTACGAAACATTCATATGTTACGTTATATAAGTCCTTTTTTAAATCATATTCATTCTAGAAAAAAGTCCTAGTCCCCCTAGGGCTTTTTTCATTCAAATAAAGAGTTTTATTGTTTCTCAATAACCGCAACTATTTAATGTGGTAAAATAATAATTGGATTGGCATCCAATACCATATTACGATGGATCAAATCGCAAGAAGGCACCTTAGGGTGTCTTTTTTATAGAAAATCAGTTTAAAAACTAAAAATAAAAGAACCTCAATAAATGAGGTTCAAAAAATCTACTATTTTAAATTACCTTCGTAAAAAGCAACTCCATTTTGAACATGTTTTAAATACCACGTAATCGTCCCGCCACAAACATTTTCATTAAAACTATTAGCATATACTCCATTTGAGTAATAAAGAGTTCTTTTGAACTTACCGTTAGAATACTCATAAGGAATTGAGCATGTTGCTTGTTTCGGAGAGCTCACAGCTTTTTGCGTATCAGCTGAAGCTGCCCCAATTCCTCCTGTTAATGCAATACCTGTTGCCAATAGCCCTACTACTAATTTCTTGAACATAATAAATCCCCCTTTAATAGTTTTTATAACTTACAACTTAAATGTACCACTTTTGTAATTTATGTAAATATATTGAATATGTAGAAATATTTATTTAATTATTGGTAATATTAGGATTTTATTTTATCAAATGGAAAATAGAGGGATTAGGAAGGTTTGTAAAAATCCATACTAAGTAAACTAAATATCACGATATATCATTTATGGGCTGATCCAAAATTTTTTCTGATTGGAAAACTATAGTCTCATATATCAATTGCGAGGATACCTTAAGGTATCTTTTTTGTACATATAAAAGTCTCAGCATCTTATTCCTTTAAAACAATAATTGCAACTATATTAATTTTACATTACATTAAGGTTAGGGAATATTCTTATATTAATAAAGTGAAAGTGCTAAATAGTAGGTGGAAGAATGGAATTTAACGATTTGGGTATTACCATTAAAGAACTTAGAATCAAAAAAAATATATCACAATCCGAATTATGTCATGGAATATGTTCACAAAGTCAAATTAGCAAGATTGAAAAAGGTATGATTTATCCATCTAGTATATTGCTATATCAATTATCAGAAAGACTTGGTATTGATCCAAATAATATATTTGCACTAACTCAAAATAAAAGATTAAAATATGTAGAAAATGTAAAATACGTAATAAAAGATTGCTTAAAGCAAAAACAATATAAAGAACTTTATGAAATAGTGAAAAAAGAGAAAAACTTAAATAATTTTCAAACAAAAGAAGAGAAACAATTTCTAATATGGCATGAAGCAATTGCTATATTTATAGTGGATAAATCATTAAAAAATGCTTTAGATTTTTTAAATAATGCATTAAAACTGACTTTAACTAATTCTGATTTTTTATCAGAAAGAGAAATAGATATTATGCAAACAATGGCTATATTTTATGCGGAAAATAAAGAATATGAAAAAAGTATTAATATATTAAAAAGATGTTTAAGTAATTTTAATAAGTTAGATTTTCCTAGAGATAAAGAAATTAAGTTGAAAATCATGTTAAATTTAGCAAAATCTTTGGACTTCACATATCAACATGAAGAGGCAATAAAATACATTGATAAGGGCATCAAATTAGCAATTAATCTAAATACGTTATACCTATTAGGTGAACTCTTCTATTTAAAAGGTCAGTTTTTATTAAAAATTAAACAACATAATGTAGAAGATGTTATTTATAACTGGAAAAAAGCATTATTTATATTTGAACTAACAGAAAAAGAATATTATACAAAAATGCTACCAGATGAACTTATTGAATTACAAAATAAAAAACACTCATAATTTCGTAAAAACTACTTACAAATCCCACAGAAAAAATCCCTATAGCTTTTAAACTTAGAACGATAATATTAAAATAATTTAAGTCGGCAGAATGCTCCTTTTGGTATCTTTTCTTTATTTTTACAAGTACCTACTCAATTAATTCTTAAAAACATAATAGGAAACATTGTTTTATTTATCCTATTTTCATTCATGCTATATATAAAATTCGTTAATAAACCCACCTCAAATACTAGTTCCTTTTATAAGTCGTTTTTTTGATGTAGCTGATATTATTCTCAATACAATAGAATTAATTATTGGAACATATTTAGCAATATATATCAAAAAACAATAATAAGAAGATCCCTTCCACCTTAAGGTAGAAGGGATCTTCTTATTTCTATTTCAAACTACTCGCAATCTCCGTAAAGATAACCCCAAGTGCGTCAACAAGCGTTTTTTCACCAACTACCGCTCCTCTACCGAACGATCTTTCACCGATAGATTGTATGCCTTGAAGTGCTGCTTGCTACATTTCAGCGAACTCTTTCACTGTTAGCTCACGTTTTTCGCCTGCTGCATTTACGGGCAGCCCGTTAATACGGGATAAATGTTAAATCAACTCCTATTTAACATTTCAATTCAGATATACGACCGTAAAGAATACATCATCACGGTGTCAGCAAGCAAAAGTGTATTCTGCATTTCTGAAAACAGTAGATGGCAGATTATGCCCTACTGAATCTGCTAAGAAAGAATATACAAGAACATCCTTAACATCATCTTTAGTTCCACTAATGATGACATCAAGGAAATCTTCTATTTGGAATTCTGGAGTAAACAATACAATCTTAGTTGTTCTGTTTGGTTCTAAAGAAACAAAAGTACGAGAGATTTCAACTAATTCATTTTGAGTTGGGAAAAAAGTGTTTCGGCTTCTCTTAACAGTTACCGTTACATTACTAGTATGGCAGCGTGAATCATTGTTTAACATAATGTTGAGAGCAGTTGGAATAATCCCATTTTCAGAAACTGGAACTCGAAACACCCCAGTAGATTTATGAGCCATATAATCACATCCTTTCAAAATAAAATATATTTACAATATATTAGATGCAAAAAACGTTCATTTTGATATGGACAAATTATATGATTAATATATCTATAATAACCCTCGGTATTACTAAGCTAATGTTTTAAAAGATTAACAAATATCGCGAGAACCAATCGAATGTATATTAAAATTAAAAAGAATAAGATGTCTAACCCACCCCTATTTTGTGCCAATAATGAGACATTATGTTAATCTTATATGTATAGCTGCACAAAATTGAGAAACTTAAGGAGACAGATAAATTTTATGAGAAAATTATCTATATTACTTACTTTCATTCTAGTATTAGTCAGTGTTACGGCTGCTTGCACACAAGATAAAACAGATAGTGCCGTTGAAAATGCTCCAATAGAAGAACCAAGCGCAAAAAATGTAAATGAAGAATTAATAAACTTTGAAGAAAAGGAAGATATGAGCCGCTTGGAACAAGGTATTTTATTAGTTGGCGAGAGTGTTAAGGGAGGCTATTACTTGGCCGCTGTTCAAAGTGCATATTTAAATGCTAGCAACGATTCCGTCATGGTTAATGTCTCTGTAAAAAATGTACGAGGTCAAACGATTGGACTATCAGAATTAAAATATAACTTAAAAGATGAAAAAGACGGAAAGATCTATAAAGGAAAGGTGCTTGATCAAAACCCTTCTGATATACAAGTTAAACCAAATGAAACGGTAGAATTGAAAATAGCTTTTGAAGCACCAGGTACCGTAGATGAATATATGTTTTATATTGAAAGCTCTTTAGACCCTCTACAAACATACTGGAAAATTGATAAGCTGCAATCACAAAAAAACTAAGTCTAAAATACAATTTGATTGAAGAAATCTCTCAAATAAGCAAAAAGTACCGGAAAATTTGATATAGATACAAATGAATAATATATAAAGTGAAACTTTAATCAGTGGGGCGTTTACGGGCAGGTGATCCTCCACCTAACTTCTTTGCTTCCGCTGAATTTTGAGGTGTGGGTCTTACTGCCCGTTAATGCGGGATAAACATAAAACCATCGATTTAATGAATCGTTGGTTTTTTTCAAAAAATGCTCCATTAAAAATTAAGAGACAAAAAAGAACTAATCCCTAGAAGAGATTAGCTCAATACATCAAAAGCTATTATAGTACATAGTTTTATGAGCAAACGTTATATAATGTTGTATGGGATACATAACCTGTCATCCTTTTATATGTAACTTTTAACCACTGTTTAGAATTACTGTAATGACCTTGAACATATTCACCGGTTACCCATGTTCCAGTAATTTTCGTACCATCATTAAATGTATGTAAGACAGGTGATCCAACAGTGTAACCACTGCGCATCTTTGCACCATATACACCTACCGTACCTCCCTTTGCACAAGCTGCTACTACTGTTTCATTTTCAGTAGCATTCGTAGCCGCGAAAGCAGAGCCGTTAAATGTAAACAAAGTAAACATAAAAGCTGTTAGTACTGTACAAATAGATAAACGACGTAACAAAATAAATTCCCCCTTTTTTTATAATATATTTCTTCATAAATGATCACCTTGAATATTCTAACTATTTTCAATATATTAATGTTGAGAAATATTAGTTGTAGTTTTGAAATAAGATTTTATCAAAAATAGTAACAAACTCATATTTTACAGAGAGAGCACCGAAAGAAGTCTTCTACATATCAACTATATAAAAATCCCTCCACCTTAAGGCAGAGGGACTTGCTAATTCCTATTTCAAACTACCCGCAATCTCCGTAAAGATAACTCCAAGCGTTTTATCACCAACTATCGCTCCTCTACCGAAAGATCTTTCACCGATAGATTGTATACCTTGCAGTGCTACTTGCAGTATTTCAGTGAACTCTTTCACTGTTAGCTCACGTTTTTCGCTTACTACAAGATAATCAAATGAATAGAATGCTTTTCATTAAAAATCCCCTTATATTCTACAAACTATAGTTAATAATAAACTTATTTAAATTACAGCCGTTATACGGATTAAGGATTTTTAACATACCAAAAGGTACAGGAAATCAATTGAAATATGTCAAAAACTTGCCTAAATTGTGACACAAGGTACAATTTTATACTTTTGATGACGTGAACCCTATTTACTTTATATCTTTATTTCTATATATTCTAATATAACTCTTATAAGTCGTATCAAAATAATAACATCCAAATTTGGTTTGTATTTTTTATGAGGAGGAAAAAAATGAAAAACAAAAAAAGATTTGCATTAGGAAGTAGTGTATTCGTGGCATGTCTACTAGCAGGAAGTCTTGTAGCTTCAGCTAGCTCATATTCTTCAAGTTTAGATATAAGCTCAAACTCAACGGTAACCGGAGCAAAGAGAAGTTTTTCTGCAGGAACTCATAATATAAAAATGACACCAACTAGTTATAAAGAAGGTGGAAATCATACTAGTGTAAGCACTAGCGTTCGCACTGGTGGTTCATGGTCACATACTACACACGCTAGCGGCATAGTAAATCTAACTGGATATTACACTAATAATAAAAATTTAGGATATGTAAAAAGCGGCAAATACTTCTACCACTTTAGTACATCCGATAGAGAAGGATTGACAGCTGATCCTGTAGTAATGTCTTCAAGATAAAATAAACCAAAAACCAAGTATTTGTGTTTTAAATACAAATACTTGGTTTTTAATCTATACTAAGGAGTATTTTATGAGTAATACATTAATTTATGCAAATAACATCTATAAAGAGTATAAAGATAATTTAGTCATACTAGATAATGTGAATTTAGAAATTAAAAAAAATAATTTTTATTCTATAGTTGGGAAATCTGGCGCTGGAAAAAGTACATTGTTGCACTTATTAGGATTACTCGATATCCCAGACAAAGGAGAAATATATATAAATGGGAAACAAACTTCTAACTTAAAACCTAAAGAAGCAGCATTTTTAAGAATGTCTACTATAGGGTTTGTTTTTCAATCATATCACCTAAATAATTTATTGAAAGCTTATGAAAATGTAATGTTACCAATGTATGTTAATCCAAAATACAATTATCATGATATGGAAATAAGAGCTGATGAGTTATTAAAATTAGTTGGTTTAGAGCATAGAAAACATCATTTCCCAAATGAATTATCTGGAGGAGAACAGCAACGTATAGCAATCGCAAGAGCATTAGCTAACGATCCAGATTGTATTTTAGCAGATGAACCAACAGGTAATCTAGATAAAGAAAATGAATCAAATATATTTAATATATTCAAAGAATTAGTGAATATAGGAAAATCAGTTGTTGTTATATCTCATAATGAAAGCGTGAAAAATTATACCGATACAATTTACGAGTTAAAAAATGGGGAATTGGAGGAAAAGCATTGAAAATAAAGCTTTATATAAAATTAGCTACAGTTAACTTATTAAGAAGAAGAAAAAAAAATACAATCAATATATTAATTACAACAATTGCTTTAATATTATTAACATTAACCATTTGTATATCAAACGGACTCAACAACTTCATACAAACAAAATTACTTAATACTGTTGATTTCAAAACTTTAATTGTAGAAACAGGAACACGCGATGATAACAAAGAGAAAATTTATGAAAAATTCAATAACCATAAAGATATTATTAAAATTTATCCTTGGATTAGTAATAATGGCGGAGAAGTTCAGATTGAAAAAAATCAAAATCTAACCAAGAGAGAGATATTCCTTAAACCCGCATTAGATAAAATTTCACCCAATATAGTAAAAGGAAATGGAATATATGAAAACTCCAAGAACGTTGCCCTTATACCAACTGAATTTTCCTTAGATCCTCTAGGTTATGAAATAGGATTAACTAAAGAAAAAAACAATTTTTTAAATGGTGCAGATTTTATAGGGGAATATATTACATTAAAATATAAAATATACAATCAAACTGGTCATACATATGGGGAATATAAATTCAAAGTAGTAGGTGTATATGATCCAACAACTACATTTGATACACCTGACACATTCTATATTCCTTATTCTGATTTACTAAATCTAAATACTAGTTTCCAAAAAGAAACTAATGTACAAAATATGGCTGTAGTAGTTAACAAATATGAAAATTTGAACAACATAAAAAGCATAATTGAAAAAGAAAAATTTAACGTTATTTTAAAATCAGAGCTTGGAGACATAAAAGATATTCATTCTTATATAAAGATGATAGGTTTCTTGCTTTTGTCACTAACATTAATAATTTCTATATTTAATATAATTTCAAATACTTTAGAATCAATACGAGAAAGAATGAATGAAATTGGTATCTTAAAGACCGTAGGATATTTAAATTTAGATATTTTAAAATGTTTCTCGATAGAAACTCTATTTATTAGTGGTTTAAGTGTATTGTTAAATCTAATTATTTCTGGGTCACTACTAATAATAATAAAATTTCTCTCAAATAAATTTCTTACTATATATTTTGCTGATTTTAAAATTGATATAAACGATTTTATATTATCTAATATCATCTGTCTTATATTAGGTATAACAATACCAATTTTAAGCAGTCTGATTTCCTTGTTTAAAATCGCGAAAATTCAACCGACTAAATTAACTAAGACGTAAGATTATGACATACAAAAAAATGTTTACGCTTATCAATAAACAAATCAAAAATTCATTTATAATCTCTAACGAATACATTTGGATTATTATATATAATACAATTGGAACGATTGGATTATATTTCAATTTTAAATTTATTCTATTTATACAAAATTATTTTTATCGAATACGCCATGAAGAAATAACAAATTTATTCTTAATAATTTTTATTATAGTTAAACTTTCAATAATCATAAGCTTATACTTTTTTATCCAAAGAAATATGCAAAAAAGAGTTAAAGAAATGATAATTTATTATATATCCGGGTTTATTTGGAAGGAAATATTTTTAACATTCTTAATTCAATATACCTTATTTGCAACTATCGGATTTCTTCTAGGAATTATTTTTTCAAACTTAATTATGAAATTAACAACAGTCTTTATCCCTATCACTTTGAAAATTATGAACTTAGGAACAATACCAACTTTTAATTTACCTCTATGGTTTAGTTTAACTTTAATACTAACAATCAATATTTTAGTACTGTTTATAATGGTATTCAGTAAAAAAAGAACAAAAATAATTGATCTATTAAAAAATTAATTAGCGAATGATCATTTTGGAGATGAAAATAATGGAATTAAAAAACACAGGTTTTATAACATTGTTTCTCATAATTTACTTTTTATTTATTAGTTATAAAATAATAAATAAAACTAAAATTGAACATAAAAAAGAGATTCTTAATTTCACTTTCTATAGTTCAATTATATTTATAATAAGTTTAACTATATTCCCAATAAAACTAGATCCAGAACTATATACTATAAATAGAATACATAACTATATACCTTTTTATAGTATGTTTGATTTTGTTGAAAACAAATCAATATTTATCTCTTTCAAAAATATAATAGGGAATATTGTTTTATTTATCCCATTTTCATTCATGCTATATATAAAATTCGTTAATAAATTAACCATAAACATACTTATATGCATGGGAGTAAGTTGTTCAATTGAACTTCTCCAAATACTAGTTCCTTTTATAGGTCGTTCTTTTGATGTAGATGATATTATTCTTAATACAATAGGATCAATTATTGGAACATATTTAGCAATATACATATCAAAAAACAATATTAAGAAGATCCCTTCTACCTTAAGGTAGAAGGGATCTTCTTAATCCTATTTCAAACTACCAGCAATCTCCGTAAAGATAACTCCAAGTGCATGTGCACCTGCATCTGGATAGCCTAAGCTTCTTTCACCAACTGTACCGGCGCGGCCCATGCGAGCTACGATTTCTTTCGTATACTCCGCTCCTTTAACTGCTGCTTCTGCTCCTTTTTCAAAAGCAGTTTTCATGTCTTCTTCGTTTGAAGCGCTATTTAACCAAGAGTCTACACATGGAGCAAGTGCGTCAACAAGTGTTTTGTCACCAACTACCGCTCCTCTACCAAATGATCTTTCTCCGATAGATTGTATACCTTGAAGTGCTGCTTGCAACATTTCAGCGAATTCTTTCACTGTTAGCTCACGTTTTTCGCCTGCTGCTTTGCTAGCTGCGCGGAATGCACCACCCCAAATTGGACCAGATGCGCCGCCGCAATGTTCCATAATAATCATTGAACAACCGTCAAGGAATGACCCAATCGTTACGTTCTCTTGATTTACAATAGAATGCCACTCACGTTTTAATTGCTTAAATCCTTTTGCCACACTCATTCCGAAGTCGCCGTCACCTGCGTGTGTATCTAACTCACAGAACGGTACTTCGTTTTTAATAATAACGTCGCTCATTTTATCAACGAGATAAATCATGTTGTTTAATGTAATAACATTATCCTTAATCACAGCATGCTCTTCCGCTGTTTCTATTTCAAAGGAAACTTCCTTCTCTTCTTTCTCTTCAAGTACATTCACGTACTCTACACTTTCAACTGACCCATCTACTTTAAACGCTGGTGTATTACACTCTTTTGATAGTAATGTTTTTAACTCATCATCTAACTTCATCACTGTTAAAGACATGCCAGCCATATCGATACTTGTCATATAGTTACCGACGAATACTCTATTGATTTTAATGTTTCTAGCAGCTAATTCTCTCGTCACTGCGTTGTTAAATAAGTAAAGTTCTTGCAGTGGTGTTCCGCCAAAACCGTTAACTAGAAGTGCGATTTCCTCGCCATCTTTTACTCCTAAATCTTTTACAAGATCATTTGTCATACGGTTAGCTAGTTCATCTGCTGACAGCATTTTTTCACGCTTAATTCCTGGTTCGCCGTGAATACCTACGCCGTATTCCATTTCATCTTCCGCAAGTGTGAAAGTAGGTGATCCGCTCGCTGGAACTGTACAAGAAGTTAACGCTAAACCGATTGTGCGCACGTTAGCCGCTGCTTTTTCCGCTACAGCTTTCACCGCTCCTAAATCCATACCTTCTTCCGCTGCTGCGCCGGCAATTTTATGAACTAAAATAACTCCCGCAACGCCGCGGCGTCCTACTGTATATAGGCTATCTTCTACCGCAATATCATCATCCACTTTTACGTAGTCGACTTCAATTCCATCTTCCGTCGCTAAATGAGCTCCGTTTTTGAAATTCATAATATCGCCGCTGTAATTTTTAATAATTAATAACGTTCCTTTTTTACTAGCTGTCTCTTTAATCGCTTGATACACCTGAATTTGTGAAGGTGACGCAAACACATCTCCGCACACCGCCGCATCTAACATTCCTTTTCCGACTAATCCTGCATGTGCCGGCTCATGGCCACTACCGCCGCCACTAATTAATGTTACTTTGTTTTCGTTCATTTCTTTCTTCTTAATAACTTTATATTTTTTCAAAAGTTCAAGCTCTGGGTGAGCCATAACCATTCCGTTACACATTTCCATTACTAATGTTTCTGGTTTGTTTATAATCTTTTTCATTGTGATTATCCCTCAATTCCTTTAATATATTGTGATATATTTGAAATCTTCTTCTTACTACTCATGTTAAAATGAAAGCGTTTTATAGTAAACGGACAAAATGGACAATCTGTCTAAAGACACCGCTCTCATTTATAGATAGGATTTTTATATTACTAACATTCTAGGGATGATTCAGATGACCTCTTCTATAATTTCTAAAAAAATAATCGCGAACTCATTGAAATATTTAATGGAAACAGAGTCGTTTCATAAAATATCAGTGAGCGATATTATGTTACACTGTCAAATGCGTAGGCAAACTTTTTATTATCATTTTAAAGATAAATTTGAACTATTAAGCTGGATTTATAGAGAAGAAACGAAGGAAAACATTATCGACTTTCTCGACTATGAAACATGGGAAAATATTTTCGATTTATTATTTGATTACTTTTACGAAAATCAAAAATTTTACCGAAATGCTTTTAAAGTCATTGAACAAAACTCGTTTAATCACTATTTATTTGAGCACACGAAAAACTTATATATGAAGATTATTGATGAACTATCCGTGAACTGTGGCTTAACTCTTTCTATTGAAACGAAAAATACGATTGCCTCCTTTTATAGTCACGGCTTCGTTGGAACGATAAAAGATTGGATTGAAAGCAAGTGCGAAGTAAATCCATCCATTATGTCTTCTCTCATGAAAAATATGATAAACAATCAATTACTACTATTACTGGAGCAGTCAGCAAAGTAATTAAAGGGTGGCAAAAGCAATGAAAAAGATTATGAATGATGTACAAAATATTGTTCAAGATATGATGCATGGCTTTTATTTTGAACATAACGACAAAGTAAATTACGACGAAACAAATAACATCATTTATGTAAAAGATATTGAAAAACTGAAGCAAAACGTTGCTATAATAAGCGGCGGTGGTAGCGGGCATGAACCCGCTGATATTGGCTATGTAGGAAAAGGAATGCTTACGGCAGCAGTAAACGGAAGCATCTTCACTCCGCCTACAGTGGAACAAATTTTGGCGGCAACTCGCCTCATGCCGAAAGATAAAAATATTTTATTCATCATTAAAAACTTTAAAGATGACGTTGAAAACTTTCTAACGGCAAAGCAAATTGCTAAAGAAGAAGGAAGAAAAATTGACCACATCATCGTAAATGACGACGTTTCAATTGAAGATGATGCTTCTTTTAATAAAAGAAGACGCGGCGTAGCTGGCACTGTTTTCGTTCAAAAAATAATTGGTGCGGCCGCTCTTGAAGGACATTCTTTAGAAGAACTAACAGCACTCGGCCGTTCTATTACTGAAAACTTACACACATTAGGAGTTGCCCTTTCCCCTGCCAACGATCCAGTAAAAGGAAAAGCTTCATTCACATTAAACAATGATGAAGTGTTTTACGGCGTCGGCATCCATGGCGAAAAAGGTTACCGTAAAGAAGCGCTATCCTCTTCTGAAATATTAGCGATCGAACTGATGAACAAACTAAAAAGCATTTATCGCTGGAGAAAAGGAGACAATTTCGCTATCCTCATTAATGGACTCGGCGCGACACCATTAATGGAACAATATATTTTCGCGAATGACATTCGCCGTTTGTGTGAGCTGGAAGGATTACATGTGGAGTTCGTAAAGGTTGGTACGCTGTTGACTTCTTTAGATATGAAGGGTGTTTCGCTCAGTTTGCTTAAGGTAGAGGATTTGGATTGGGTGAAGTGGTTGAAGGCGGATGTTAGAGTGGGTAATTGGTAAGTAAAAATTATGATGATAAAAGCCTTTAACTATAACAAGTTAAAGGCTTTTTACAAATTGAAATATCGCTCGAGCGTTCAAAAGAAATTCATACTCACCTCACTGAATGATTACAGGTCTTCCAAATAAAGCTGGATAATAAATGAACATCGCACCTACAAATGAACACACTAAACAAAAAACAGCCTCGTATTTTATGACTAGAGACGAGTTTGTATCAAGCTTTTTTTCCTCTCTTTTCAATATCAATTTAAATAACGCTGTATATAATACTTTATATAAGACATACCCAATAATTGCCCCAAGGGTATTCGTAAATAAATCATCAATATCTGTAATTCTATTATTTAGTAATTGATTTAACTCAATTGCCAATGAAAAAAAGAATCCCGCGCATACGGTGTTTTTTATCTTTCTAAACTGCGGCCAAATAGTCGGTAATAAAAAACCTAACGGCATAAACAGTACAATGTTCAAAAGATACGTAGTACTACCTAGCGTATCAAATAGAGTCAAGTTGATTTGACTTACACGAATCCACGTTTCATATCTACTTATATCCCATACAGTCGCGATTTGCGTCACCTTATACACTAGCGAAAGGTAGAATAGAAAAACATACACCCATAAAAAATGCCGAATAGATATATTGTTTTTCGCTTTAAAATAAAATCCAATTTGAAACACAATACAAAAAATTATAGTAAAAAAATACGTATACAAATAACTAATCAAAACTCCTGTATGCATGTAGAATCCCCTAACTTTACATTTTCATCTATGACTTTGTCTTTTTTAGTCTCCTTCATGATGTAAGTCATTTATAGGATAGGAAAAACTTTTAAAATAAAGAGTGGGATAAACATAAAATTTTTCTTAAATCTTCAGTTGGGTTTTATTATTACTCTTCTTAGGAATCCGCCATTGATAGCTAGGCAACAACATGCTTAAACCTAACAATACTATCATTTTTGCCTGTAATACTTTAACCGATGCAGCATATATAAACTCATGTGAATCGTTTGTTCAGTTAACACATGAAATTAAGAAATATATGACGTACTATAATCACTCTTGCTATCAATAGAATTTAAAGAAAATGACTCCTGTTTGCATACAGAAATCATCTTTTTTAGGTTGCCTAACTTTTTTTAGAATGTCCTTTACAAAAGGTACAGATCAAGAGCACCCTGTTCCTATTCGAGGGGATCAACTATACCTTCTTCCCTTAAAATCACACAAACCCATTTACAAATCTATAAAAGTAGATATAATATCCTTATGGAACCTTTATTAATTTATAAAGCATTGTCAAATGAAACAAGATGTCAAATTTTATCATGGTTGAAAAATCCAGAAAACCATTTCGATGAAAAAGCTTATCTAGAGCAAGGCCTTAGTTTTCAAGTTGGAGTGTGCGTAGGAGATATCCAGCTTAAAACTGGCTTAGCCCAATCGGTTATTTCTAGTTATTTATTAACTATGAAAAAAGCAGGTTTACTACAATCTGACCGAATTGGAAAATGGACCTACTATCGCCGAAATGAAAAAACAATACGAGAGTTTTCTGAATACGTTCAAAACGAATTATAAAATGAAAGCAAATAATCAACCTACCAATCGATTATTTGCTTTCACACATTCTACTTTTATATAGCTGTCCAATACATTCTTTTTAAAACTTCGCTACCTATAAAAGTAAGAAACATAGAAAGGAGCATTTTTTTAACATATCATATCTAGTTATTTAGATATCTGTCTTTGTATTTAACATTACATAATTCTAATACTATTGACATCCAATCATGCTCATTTCTTTTTTAATAAATCGATTTTACTTTCAAAATAATAATAAGAATGGAGAGTTTTACAAATGAAAAAAGTAAGTCCTTTACTTATTCTTACACTAGCAATAGGGGTGTTTGGAATTATTACTACCGAGATGGGTATTGTCGGCGTATTACCACAAATCACTCAGAAATTTGGCATTTCAACTGCACAAGCAGGATTTTTAGTAATTATATTCGCACTAGTCGTTGCTATTTCTGGTCCGTTTTTAATTCTGCTCATTTCTAGTATTAATCGCAAAATAATTTTATTAACAGTCATCTTTGTTTTTGTTATTTCAAATATAATCTACGCTTATACAACACAATTTGAAATCATGCTTGTTTTTCGTATTTTACCAGCAGCACTTCACCCACTCTTCTTTTCAATCGCTCTTGTAACAGCTGCTAAACTTGCCCCTCCTGAAAAGAGTGGTCAAGCGGTTACAAAAGTTTTCATGGGAATTACGGTTGGCTTTGCACTAGGTGTACCATTAACCTCTTACCTTGCAGATCAATTTTCATTAGAAATTGCTTTCTTATTCGGAGCGCTTATTAACGCCCTTGCATTCATTGGAATGCTAATCTCACTTCCTTCTATGCCCGTTAAAGAAAAAATGTCTTTCGGCAAACAAATTCGTATACTCGGCAAACCAGGATTATGGTTAAATATTTTAACCATCACATTCCTTTTTGCAGCTATGTTTTCCGTATACAGCTACTTCGCCGAGTACCTTGCAAAAGTAACTTCCATGAATGGATCTCTCATCAGTATCATGCTATTCATATTTGGTATAGTTATGATTTTAGGCAATCATTTATTTGGTAGTCTCTTGCAAAGAAGCATAGTAAATACAGTAATATCGTTCCCTATTTTATATTCTATTGTTTACATATTGGTTTATTATTTAGGTTCTTATCTTGTTCCAATGATTTTTATGGTATTCATTTGGGGAATCGTGCATGCTGGTGGATTAATTGTTGGTCAAACATGGTTAATAATTGAAGCAAGAGAAGCACCCGAATTTGGTAATAGCCTATTCGTTTCATTCTCAAATCTCGGAATTACTCTAGGAACAACTATTGGAGGCTGGTTCATTTCAAACTTAGGTATTCATCAACTTATTTGGAGTGGATTTATATTTACACTACTTTCATTTCTATTAATTATAATAAAACTAAAATTTTTCACTTCTAATAACCTAGCTTCATTATCAAGCTAGTACATTTTCAATTCCAAATTGGATAAAAAACATTATAAAGTGAAACTTTAATCAGCTCTCACCACTTGGGCGTTTACAGGCAGCCCGGCAAATAGCGGGATAAATTCTATATAAAATACTGGTTATTCTTCTTATAAGATTTTATAAACTATACAGTATGACACTTAGAGCCTATAGCTATAATTACAAGTTAAAGGCTTTTTATATAAAAACAGCTTTAAAAGGTGCTAATCTTATGGAACATCATCAAAATAGAATACTAAAAAAAGGCTCCATTGCTGGAGCACTCAAAAAATAATATAACTAAACGAATTAAAACAAGGAACAGACAATTAAAATATACAAATAAAACATAAATAAATCTATATATATGTAATATTACATATAAAAACCCTATTTATCGCTGCTATAATAAACTTACTCGATGATTGTTATATTATTCATAGGTTATACCTTCTTAACACCAATTTTACAAAGAAAAAAGGACATCTTAATTGATGTCTTTTTTCTTATATGATAACGACGCAATACAATTAAGATGATTCCAATCGAAAGAAGGCACCTTAAAGTGTTTTTTCTTCATTACACAATACGAAAGCATACTCTCTTTCGCCTTCAACTTTATGTAATTATACATATTAACAAAAAATACACTTAATGAATATTAAATATAGTAAAATATAAACTGTGGACACGTTCTATAAAGCAGATTCTTTTGATAGGCGTAACATATCAATCATTTTAGGGGATGTGGCTTTACTCCGATACTAATCTCAAATTTCTTGTATTTTATGAACTAACAATCTGGTGTATATAGATGATTCTGTTTTATAGGGTGTGTTTACATTTATAACAAAGGGGTAATACGGATAGATTCGTATTAAATGAAAATGGTTCAAGTCGAAGGAAGGCACCTTAGGGTGTCTTTTCTTTATTCCTCCGCATCCCTCATACTGTAATACCCCAAATTAATAATAACCAAGAAATATCCCCCCATGATTCCAGCAGTAAATGTCCACATGAATTCATGGTGTTCTATTTCATACATAATAATTGCACCTAGTATTGCGGCTGCGAACCGATTCATCATTCCGAGCATCGGTGCTTTTTCTTTTTTTACAATGCTATCTCCGAACTTTTCAATACGCCTTCCTAAAATCCAGGCGCAGTACATACTCACCAAAAGGCCAATACTTATCCCTACAAACTGGGCTGAAAAAGGTGTCATCAACCATCCCAATAACATTACGCCTAGCAAACAATACATTTGTATGTTGAACGATCTTAGTGCCATACGAATCATGTTATTCTCCTTTATCTTTCTCATTGTAGTTCCGTATCATCAATCCAATCTTTCAGGCTTCAAGCTTTCAGCTATATCTTTTTTAAAATGAGGAAATTTGATTTTGCTCACCATTAAATAAGCGAGTACGCATGTACCAAATGCCACGGAAACTGGATTATTTAGGCGGCATAAAATGAGGATACACATCGCCGCAAATGGAATGGGCATTCCGATGAATGTTGGGAGTTTGCTTTGCCGTGTGTTAAACCTCGCAAGCCGAAGCATTCCACAAATACTATACGCGAGGGCACATATCATCCCGATAGACTGTAAATCTTTTAACGAAGCACTATATGCAAGAATAGACGGTGCCACACCAAAAGTAACTAAATCCGCAAATGAGTCTAGCTCTCCGCCTATTTCCGAAACAGAATCAAGTTTCCGAGCGACCATGCCATCAAAAAGGTCAAACAACATACCCGTAATAATAAAAACTGCTCCCAAATAAATATCGTGAACGAAAACAGCGTGAATAGCCCAAAGCCCACACACAAAATTTGCTATCGTAATCATATTCGGTATGTAACTCATCACATGCTTCCCCTCCTTTCTACTAATTGTTTCATCTTGCTTCTTACTCATTACAATCAATATCCTTCTGCTTTTCTTCCAATATCACTTTATTTATTTTCGTTAACGTATCGGTCATTTGCTCTAGGGCATTTATATCGATTTTGGAAAAGTATTTCTCAATTAATACATCATCTAACTCAGACAACCGCTCTATATACTTACTACCTTTTGGACCAAGTGTAAGAAAATACTCCCTTTTATTATTAGGGTTTACTTGTTTTGAAATCATCTGTTGTTTTTCCAATTTCGATAAAACTTGGCTCACAGCACTTTTCGTTATATTAAACGTACTCGCAATGTTATTTGCTGTCGTGTTTTCATTTAAATGAATATGAAATAACATGCTCTCTTGCTGCCCAGTAAGACCGAACTCATCCTTTAAATCTTGAAATAGTAAAATATAGAGTTCCGTATAGGCTCGATTCATTTCATTAATTACTTCTTTATACGTTCTAGTCATAGCATCCTCCATGCTTTTATTTCGTTTCACTTAATAGTTAAGTTTACTTAACTTAACTATATTATACCGTTATGTTCGTGTAAAGGGAAATATAACTCTACACTTTATCAGCTGTGCTTTTAATGTATGTAAAACTTTCTCTCTTCATAATCTTCTACATCAGCTTCTTCCCAAAGCTCACGATTTTCCCCTCGCTCGATTAATGCAAACCTCCCCTTTCTCCAGTTGTATTGCCGCAAGACCAATGTATAAGACATAGCACCTATATCAAGTTCATCTAAATACTCTTCTAAAACAAGCTTAGTTCCTTCATCTAAACACTTAACAAATAGTTATGAATAATCAAAATTAAAATCAAATAAATTCCATATAGACCCATTACTGGTTAAAATGTTATAATGAAATCACCCTACATAGTTACTCATAGCCAGACTGAGGAACTAGCGTCTTATTAAGTAATGCGCATAACTAAAATAAAAAAGACACTTTAAAAAGTGTCTTTTTTATTTATATTCTATTCCTAGGAATTATCTCTTTTATAAACAGAATCTATCAAACAGTAAAGGAGACTAACAGATGGAACATCCTGTTGCAAGAGAATTACGTTTTATACGTGTATGTCTTATCGTTTTGATTATTGTCATTGCATTCTGGGATCGTGAGAAAACTGTGGAAATCACTGATCACGGTAGTGAACCTATCGTAAACACGAGCAATATGACCCAAGTTGGTGAGAATACATTTGCATACAAAGACGAATCTAATCAAATTAAAATATTTAAGTTTAATCCAGATACAAATGAAATAAAATTAATAAAAGAGTTTTATGCTAACGAATATTAATGAAATTACATTGGACAAAAGGCACCTCAAGGTGTCTTTTTTATTTTCAAAAGGACCCGCTCATGTTTATACTTCAAAACATAAAGTAAATGGAATCCGTTAAAAAACACGAGTGACCCTTTGTTTTCCCCTCTTATTAAAGGAGGAACTATTATGGGATTTGGCGGTAGTTGCGGTGGAAGCTGCGGTTTTTCTGGAGGATTTGCACTATTAGTTGTATTGTTTATTTTATTAATCATCGTTGGAGCTTCTTGCTTCTGCTAAAAAACTATTGGAAAAGACACTCTTATATGGGTGTCTTTTCTTTGTAAACTAAAATGTATGTGAAATGAAAACATAGTAAGAATAGAATACTCACTTAAATTATTTTTCACTTCACAAACTACATCCAAAAAGTTGGATAATTTCTTTTACTACTCATATTATTAATGAATAAAGCAATAACTACAATAACAACGGAGCCAATTAAAACTGGTGTTACTAAATAACTCCAACTATTTGCCCCTAAAATAACGATAATCGGATCGGCGCCTGCTGGAGGGTGCGTCGTTCTCGTTAACATCATAACGGCTATTGCCATCCCCACCGCTAAAGCAATTGTCCAATATTCATTCCCAAACAAATGATATATTGATAGACCGATGAAAGTTGAAATCAAATGTCCTCCAATAATATTACGCGGCTGAGATAATGGCGCATTCCAAACTCCAAACGCTAATACACAACTCGCCCCAAATGGAGCCATTAATAATTCTGTAGAGGTTATGCTCGTTAAATATGTTAAGGTAAGAATTGTTAAAAATCCCCCTAGTAGTCCCGTTAAAGAGTCCTTTACATTTACTTGTAATGGGCTTCTTCCTTTCCCTTTCATTTTTGTAAAATATCGTACACTTATTGGTTGAGGATCTTTCTGCTTAGTTGCTGTTATATTATCCATCGTTCTCCTCCTTTATTTACCAACAATTATAACCTGACATAACTAACCTGTAAACGTTAATTTTAAGGGTTATTTCAAGAATACAAAAAAAGAATCAACTGTTATAAGTTGATTCCCTAAACTTCTTCACATTTTCGATTCTGGAATTTTGCTACCTTTTTCCGGTTCCCACATATTTTCATAGAACACCATTTTCGTTTTCCACTCTTATCTATAAATAATAAAACACAGTCAGGGTTTGAACACCTTTTAAGGGAAATAAGCTTATTTTCTACTATTAAAGTTAAAGCATCAAATGCAATTAACGATGTGAGTACATCCTCGATTTCTCCAACCGGGATAGGTACTAGCTGCTGTTCAATGATTTTATATGTAAACGGTGCTTTCTCAATTTGTTTTTCTAAATACGTAATAAAATCATTGGAAATTTCGTGCTGATCAGCAATTGCCTCAAACTGCTTTCTCATTATATTTCTTATTTCTAATATACTAGATGTAACCAGCTTCATTCGCTCTTGAATCCCTATAAATGTTTTTCCATTCAAAAAAGGAAGATTAACCTTTATTACATATAGCCATTCTAATACATCTTCATCTGTTATTAATAAATCATAACGTTGTCCACGCTTAACTAACTCTGTATTTACTAAATCTAATGAGAGATTTCCCGATATAAGTGGGAATTGTTTTGTTTCCTGCATGTACTCATCACCTTCTCTTTAAATAATCATATTCCAAATTAATACAGAAGTACAACTTTTTTATAAACTACAAAGTATGAAGATTAAAGTCTTTAGCTATAATTACGACTAGAGGCTTTTGTATGTAAGTAAATGAAAAAGGAGCTAATTTTATGGAACATAATAAAAATGGAGTGCTTGCTTTAATTGTTTTATTTTTAGGATTAGTGTTTTTTGTTAGTGGAATGGTTTATCATTTATGGGGCTCATTTTAATTTCAACTTTTAGACAGATAAATAATTCGAATCAGAGAAATGCACAATATTTTCCCTTTTCCTTCCAAAATCAATATAATAAGATATAAAATGTAATACATATAAAGATAAATATATATAGCACTCATTAAAAGTGCTTCTATTTTGGAAGGAAGAAACAAACGATGAACAAAAAGTTATTAACATCATTATTATGTAGCACATTCTTGTTTGGAGTATCAGCTTGCAGTTCACATGATACATCTGCGAAAAACGAGCAAAAGACTTCAAAAAAAACAGAGAATAACGAACTTAATCGTAAGGTTCCGCAAAAAGAACTTCCTACCAATGTAGATTCCTCTGATGTATACATGTCAATGGGATCTGCCGAGTCATTAGATGTTCTAGGGACTGGAGAAGTTAAAGCACAAGGTGTCTTTAAAGTATTAGATATCGCAGTTTATAATCACAAAGAAGAACCCATTACACTAGATATCAACAACTTTAAATTAATTGATGGATTTGGAAGAGAATATCACATTTCCAATGAATATCAGTCAGTACTTAAAGCTGCAAATATCTCCACATTCAAATTTAATATTGTTAATCCTAATGAAAGTTCGGAAGGAAACATTGTATTTAATGTACCGAAAAACACGCAAGGATTAACTTTAAAAATTAATAATGATAAGTTAGATAAAGAACTCCAATTAAAAGTGGAATAGGCCAAATAAATACGTCTACCTTAACATTCTCTACTGACATAAAAAAGTACAGTCTTTTCTACAGCAGACTGTACTTTTTTACTTATCATTTCACATAACATTCCCTAATTTTTTTGACTAGATGCTCTCCAATCACGAAAAGATGTTGGGCGTCCAGAAAAAGCTCTTTGCTTTGTAACAGATGGTTTTTCTTCAGGAGTCATTGTTTTTTCTTTAAGAGTCGCTGGTTTTTCTTTAAGCGTCACTGATTTTTCTTCAAGAATAGTCACAGCTGTTTGCATTTTTTCTAACTGTTCTTTCAACAATTGTTGTTCAATCTTTAAATCCGTAAGTAAACGTAAAATCATCTCAGAATTAGCCATAAGATCCTCCTTCCCCCAATACACAGAATAAAATACAATATGTAGAAGACAAAATACCGGTGACAAAAATAAGGTCGTCAACTCTTTTTAACTTCCAAAATCCTTTTATTTTTTTAAGGACCTGCTCCATTCATCCTTAAAAACATAAATTAAATTAAATCCATTAATAAATGGTCTTTATGGAAGGAGGAGTTAATATGGGCTATGGCGGTAGTTGTGGTGGAGGCTGTGGTTTCGGCGGCGGATTTGCCTTACTTGTTGTGCTCTTCATCTTATTAATCATCGTTGGCGCTAGCTGTTGGGGCGGCGGATTCGGCTGCTAAGGAGAGGCACTCTTGAGAGTGTCTTTTTTTTGATATGCGGCTCGTATACATATTGTTCAAATCTATATATTTTTTAAAAATATAGATTTAAAACATATTTCTCAATGAATAAAATAACTTAACATGGTAAAATAATATTTGGATGGGAGTCCAATATATTATTAAAATTAAGATGGTTCAAGTCGAAGGAAGGCACCTTAGGGTGTCTTTTCTTTTTTATAAATAATTATAAATTAAAATCGCAAAAGATACTTACTACTTATAAGGAACATTTTGTTTAGTCCAACTATCCCCATATTTATTTGAAACTAATTACTATCATAAATATAAAGAAGTTATGGATAAAATAGTGAGGTAAATAAAACAAAATATAGATTTGATTCATATTTCTCAACGAGGTACCACCAGCGTTTTTTTTAAAATAAGCTAAGCAAAAAAATAATCAGCTGCCCATATGGACAGCTGATTTACATCATTACATTTCTATTATTTATCTTACCACCTGAACAGATGCTGGTTTCCACCCCTGATTTTCTACCCAATCAATATTAACCTTATATTTTTTATTATTTTGCTTATCTCGTACATTACCGTAGGCTTTATTATTACCATTATTCCCAATAAAATCGAAAATCAATTGGCTCTCTGGAACATCAACAGCATAAGAAATTGCTTTTTTCATCTCACTCCAATCTACTGTTCCTTCTTTAAATTTCATTTCAGGTTTTGCTCCTTGCTCGGTACCAATTGGCTTCCAAGAAGGATTAGTTTGAGAACCCTTTTCTTGAGATGCCGCTTTTTCTTCCTCATTATTTTCATTTCCGTTTGTTTTTACCGATTTTTCTGCTTTTGATTTCTCTTCTAGCTGTGCTGCTTCTTTATCTTCAGTTTTCTTCTCTTCTATCTTTGCTGTTTCTTTATCTTCAGTTTTCTTCTCTTCTATCTTTGCTGTTTCTTTATCTTCAGTTTTCTTCTCTTCTATCTTTGTTGCTTTCTTTTCTTGAGCAATTGCTTTCTTTGATGTATTAGAAGCGGTAAATAACTGGTATGTCACTATACCAACTGTCACTAATATTAAAGTAAATGCAATATTAAAAATTGCCTTTTGACGACGATTCTGTTGTTTTTCTTGAAATCTACTTACTTGTCCCATTCTTCAAACCTCCGCGTTTACTTTCTCCTCTACTCTTTATGTATTATCTCTATAATTTTCTTAATATTTTATTAAATAATAGAAATAAACTACACTTTCCTACAGGATCTCATGTCATAATAAAATTTATTTTTTTCAAGCATCTGACATATGTCATTCAAAATAGTTTAATACATTAAAAATTGATAAGCTTCCGCACTTAAGAAACCTTCAATTTTATTCAAAGGTGATTCCGATTATGTCCACATTAGATCTCCTGTAGAAAGCTTTTTAACAATTAAACCTCTTCTTCCCTTATTTATAATTTTTAAATTAAATTTCCCTCTATAGTATAATAAAGATGTTTCGTTTTCTAATGGGGTATGTCGTAAAATCAAAAGGGATTTTATCTCTTTTACCTTCTTTTCAGAGTAAATTTCACCACTAGGAAATTCTATTATTCCTAATGTAATCTTTAATTCGCTCTCATCGAAAGGCCACTCCTTATTAAGTTCCCTTATCTTTTGTATAAAGCTTCTTTTGGTTTGTCCTATATATAGCAATGTTACATTCTTAGCACATACTCTAGAGATTGCAAATATCCCCTTCTTAGAAGCTTCTTCCCTATTATAAAAATCATTTATACTATACATTCCATACCATTTAATATTTACTGTTTCTATGAATCTCACCTCATTTTTAGACAATATTATAATTTCTGAATGTTCAAATTATAATAGACGCATAGTCCTGATTACTTGAATTATAAATTGTGCTTTTCAATAATACATTTTATTATTACTAATTTCAATAATACAAAAAAAATACAATATTATAGTTTAATTACAAAACTTTATAAAAAAACAAAGTGATGTCGTACCAAATATTATATTTTTTCAATATCAGACTATCGTGAACAAAAGTTAGAGAGTTATGGAATAAAATATAATTTGTATGTACATACATTTCTTTAAAAAGAAGTTTTGTAGTTTGCAACTGAATTAAAAAAACATAGATTTTTATGACTCTTTTTGGGGATATAGCAAAGTGGGATCTTTTATATGCACGTTACTATACCGAACTAAATTTCGGTATAGTATTTTTTTGCAGCTCCTTGATTTTTCACCAAATACGCATAAAAATCAATAGTATGAAAATAAACTACTGGCTAAAAGTTTACTTTCGATAAAATAAAAAAGAACCTGCTCCATTCATTCTTAAAAACATAAGGTAAAGTGAACCCGTTAAAATACACGAATGAACCTTAGTTTTATCCTCTTACCTAAAGGAGAAACTATTATGGGCTATGGTGGTAGTTGCGGAGAAGGCTGTGGTTTTGCTGGCGGATTTGCTTTACTTGTTGTACTCTTTATACTATTAATCATTATCGGATGCAGTTGCTTCTGCTAAAAAACTATTAGAAAGGACACTCTGATATGGGTGTCTTTTCTTTATGGAAAATATCTACTATCCACCTAATTAATTTTGCCTTATAACTTCTATCATCAACAAAGGGTGATACAAACTATTACATATGTTTGTACCACCCTTTGTTGATGCGTTTAGACTTCACAAGTGTTGAAGTTTTAGACTTCTCCCTTAGTGCACCCATATTATTAGAACATCCTGTAATCTGTAGACAAAATGTAGCTAATAAAAACAATATTAATAATTTCTTCAATAAATCCTCCTACATACATAAAACACCATATGTTACAAAACAAACATAACATCAACTCTTTATAAAAACAATATAATCCTCGGTCCTTAAGCTATCTCTTAACATAGGAGTACCGTCACATATCCATCAAGCTAAGATTTTAAAATATCCCCTGCTTAAGGAATTTGTAAGTATCAAGTAAGAAAAACGAGAGCTTTGTTTCCTATAATCAAAATAGAAAGTGAAGGAAAAAAGATTATTTCTGCGATTAATATGCATGTAACAAGAGAAGAAATCTACATTTTTTTAGAATAATAATATTAGTATGTCCAAGTTTTGGAGATTGCTTGCAAATATTTTGAAGTTTTCGCACCAGAATTCTAATTACCATACTTGTTTTTTGCCATCACATATTGGAGGTTAAAACATGATTAAAAAAAAGAAAATACAAAGATTAGCACTTACCTTTATCCTACTCTTTTCTTTAGGCATTTCATCTTTCTCGCTTACAACAACTATTCACGCAGATACAAGCGAGGAACAATCTGCTGAAAAGAAACTAGTCTCTTTAACGGAGCGTACATCATTATTTTTTGAATATCTCCAGCAAGGTAAGTATGCAGAGGCACTACAGTTGACGTCTACTACTTTTCAATCCAAGTTTACAGCAACCACATTACAAAACTGGTGGACACAAAGTGGTTGGAGCGGGATAAAAAGCATGGGAATCCCCGTGATAAAAAAACGAAACTTGGTCCATCAGACGGTGGAAATTCCAGCAGATACCGAAGGAACTACCATACCGCTACTCCTTAAATTCACACCTGGCGGGAAAGTAGATGAAATTGGAGAAAGGCCACCCGAGGAATCTTATACCATCCCGCATCCTAGCTATGATCAACCTGACTCCTATCAAGAACGTGAAATCGTCATTGGAAATTCTACCTATCCGTTACCAGCGACATTAACAGTTCCGAAACATAAGCGTGGTGAAAAACTGCCCGTAGTTGTTCTTGTTCATGGTGCTGGCATCCATGATCGCGATAGCACATATATGGGAACAAAAATCTTACGAGACATTGCGGTGGGCCTTTCATCCAACGGAATTGCAGTGTTGCGCTATGAAAAGCGCACCTTAGAACATGCATTAAAGATGAGTGCAGAACCTGTTACATTAGACCGTGATACTACAGATGATGCCATATATGCAGCAAAATCAGCAGCGCAGCAGGAAGGCATTGATCCAAATAATATTTTCATTCTTGGACATAGTCTAGGAGCTGGCACAATGCCACGTATACTGAACAAAGCGCCTTCCTCACTTGTCCGAGGAAGCATCTTACTCGCACCACCTGCACGCCCTTTGACTGACATTGCCATTGATCAGTATGAATACCTTGGGGCGTCAAAGGAAGAAATCACTGAACTAAAAAGACAGGCTGCTTTTATTCAGGATCCTACTTTCAATCCTGACCATCCTCCAGCTGGCTACAATTTTGGGTCACCTCATTTTATGTATGATGTTTCTAGGTGGCGTCCAGTTGAAGAGGCAAAATCACGAAAAGAGCCTTTACTCATTCTGCAAGGAGCACGTGATTATCAAGTAACAGTAAAAGATGAATATAGAAAATGGCAAGAAGGGCTTGCAAACCGCGGGAATGTTCAGTTCAAAAAATATCCGAAATTGAATCATTTCTTCACGGAGGGTGACGGGGAATTAAGCCTCCCTAGTGAATATGAAATCCCTGCTAATGTTCCCGAGTACGTCATCCAGGACATTATTACATGGGTTAACGAGACAAAAAAATAAGCAAACATCAAAAGCCTTCATGCAATCATTATTGCGTGAAGGCTTTTTGAAACTAGTGATTCAGAGATAGCTATTATTTTATATAATATTTGCCCCAAAACGAAAAATTAGAGTCTTTTATAGCAATGAAGTTCATTTTAAGAGCAACCTGTTCTGTGAGCTTAACGGTGATGGGCGGTACCCCTAGAATAAAGAAACAAGAGTAGTTAAAGAGACTACTCTTGTTTCTTTTCCTTCTCTTCTTTTTCAATTTCAGATACTGATTTTGCTGGTTTTTTAATCATTTTATCTAATTCCCCAGAACAACCAAACTTATCCTCAAATTTATCTGTAGTACTTATACTTGCATCAAACCATAATTCCTTATCATTATTTATATATCCTTCTACAGAAGGAACCCCCATAGGGCTTACACTATGATCTGAAAGTGTGATAGATTCCACATTTTCAATATTATAATGAATATACTTTTCTATCCGTGACTCTTGTATCTTCCAAAACTTTTCTTCTTGTTCTTTTTTATTTAAGTATTCCATAGTAAAATATCCTCCTGCTATGAGTATCACAGCAGATATAACCAAAATCATTGCTTTCTTCATTGGAAATCTCCTTATAAAAAGCCTACCAATGTATTCTTCTTAAAATGGGATAGAGAAGACAAGAATAGTACAAAGACTACTCTTGTTTCTTTTCCTTCTCTTCTTTTTCAATTTCAGATACCGACTTATCAGGATTTTTTATAAGTTTTCCTAATTTCCCAGAACGCGTAAATTTGTCTTCAAAGTTTTCAGTTGTACTTATACTAGCTATAAAATCTAATTCTTTATTATTATTTATATAACCTTTTATATGAGGAACTCCCATTGGACTTATCTTATTTTCTGTAAATGTAATAGATTTTACATCTTTAATATTATAGTGAATATACTTTTCTACTCGTGCCTCTTGTACTTTCCAAAACTTTTCTTCTTTTTCTTTTTGTTTTAAGTATTCCATAGTAAAATATCCTCCTGCTATGATCACCACAGCAGATACAATCAAAATCATTACTTTCTTCATTGGAAATCCCCTTATAAAAAACTTACCATTGCATTCTTCTTAAAATGGGATAAAGAAGAAAAGAATAGTGCAAAGACTACTCTTGTTTCTTTTCCTTCTCCTCTTTTTCAATTTCAGATACGGATTTTGCAGGTTTTTTTATCATTTCATCTAATTCTCCAGAACATCCAAAATCATCTTCAAAATTCTCGGTAGTACTAATATGGGCTATAAACGACAATTGTTCATCTTTATTTATATAACCTTTTAATTTAGGAATGCCCATAGGACTTACCTCATATTTTGTAAACGTAATTGATTGTACATCTTGAATATTGTAATGAATGTATTTTTCTACTCGTGCCTCTTGTGCCTTCCAAAACTTTTCTTCTTTTTCTTTTTGATTTAAGTATTCCATAGTAAAATATCCTCCTGCTATGATCACCACAGCAGATACAACCAAAATCATTACTTTCTTCATTGGAAATCTCCTTATAAAAAGCCTACCAATGTATTCTTCTTAAAATGGGATACAGAAAATAAGAGTAGTGCAAAGACTACTCTTGTTTTTTTTCTTTCTCTTCTTTTTCGATTTCAGATACAGATTTTGCAGGTTTTTTTATCATTTCATCTAATTCTCCAGAACGCGTAAATTTATTTTCAAAGTTTTTAGTTGTACTTATACTAGCTATAAAATCTAATTCTTTATTATTGTTTATATAACCTTTTAATTTAGGGACTCCCATAGGACTTACACCCTTTTCTATAAACGTAATAGATTTTACATCTTCAATATTATAATAAATATACTTTTCTACTCGTGCCTCTTGTACTTTCCAAAATTGTTCTTCTTTTTCTTTTTGTTTTAAGTATTCCATAGTAAAATACCCTCCTGCTATAATACAAATAATGGATAAAAAAATCACCAATTTCTTTTTCATTAAAAATCCCCTTGTATTTGAATATAGTTAAAATATACCATGAAATGAGTTGAGACATATGAATGAATTAAAAAAAAATCCAATTGCGACAGATGAAGATTATTTCGAGTTATCAGATAAAGTTTATGATCCCGAAGTTTTAAAAAAGAAAAAAGTAATAACAGGAAGTAACGGGAAAGAATGGAAAGTTATAGAAACATTTGATGCAGATAAAACAAAAGTAAAAAATGGATTACAAGCAATCGCTGTAGTACCTGCAAATAAGTATAAGCCTGGTAAAAAACAGTATGACGATGTAATCATTGCATTCCGTGGTACTGAATTTGATAGATTCGATGGAGATAAAACCACAGATATAGTTCAAATTACACTTGGACAGAAAAAGAACCTTGGTGTAGCAGGCGGAAAAGCTCCGACATCATTTGATAGTGCATTAGAATTCACAGAAAAAATTAAGAAAAAATATAATCCTACATCTATTCACACTACCGGACATAGTAAAGGTGCTGCGGAGGCTCAATATGTAGCAGCAGAAATGAATTGTTATGCAACAACATATGCTGCACCAAATATTTATAGATTACTAAGTGATAAAGCAAAAAAACGAGTAGATGAAGGCGTAATGGAAAATAAAGTAGTAGATTATACTCATAAAGAAGATGCTGTAGGAAATTTCAATCAATTTGGAGCACCTATGATTGGTAAACAATTTACAACGAAAAGTAATGGAACAGATAGTATTCTCGCGGCTGTATTTATGGGACAACATCCAATGTCAACATTTCTAGAAATGTTCCACAATAATGGTAGTGTTCGACTAGAATTAGAACCAGATGATATCATTCGTCATGCAAAAGAGATACAAAAAATAAGCGATATATTATCTGATATTATTAGAAATATAGAAAGATTTCAACAACAAGAAGAAGAGGAAGTTGCGAAATTAAAGAGTCAATTGAAGCATGAGACAGGCCCTGGAGGAAAATATCATCTGTTAGAAGAACATGAAGTAGATGAAGCAATTAGAGAGGTTGCAAAAATATCCCAAAACGGAAGAGACTATTTTCATGATGTACAACTAGCAGAAGAACTAATTCATCTTTTACGGAAAAAACAAAAAGAATTGATTCATTTTGGAGATGACATTGCTTATGCAGCTAATTCATTACGAGATAAAGATAATCAATTAGGAACAAATTTTGAAGGACTGGTGGCGAGATAATATGACGGATTTTATAGGGGAAATTCAAAAAATAGAGAAAGAAATAGAGAAAGCTACAGTTGGTGCAGTTGGAACTATTATAGATGAGTTGCAAGCTGTTAAAAAGCAATTAGAAAAAGAATTGCAACAATCACTTTTAAAAACTGATGTAGCATTCAAAACAAATAGCATAGTAGCAAGCCAAAAACATGCCATTCAAAAAAACAAAGAAGCATTTCATGATGTATGCAAAAGTTTATCTGAACAAGGAATTGAATTAAACAAAAGTTTTGAAAGCAAAACAGGTAGTGCAATAAAAGAAACATTAAATAAACATCTCAATCAAATTCGAAATGAAATGATTTCTAAACAATATGATTTAATTAATAGTTGTGGAAAAAAATAAAAAATTTCTATTATTATTTTAATCTATATGTATTAGAAAAAGTCCCCTTATGTAGGACTTTTTCTAATACACGAATAGATGCTATATTATCAAGCATTGCTCCTGCTTCCATTCTATGTAGCTTTAATTTCCTAAAAGCGAAATCTACAACAAGTTGAAGAGCCTCTATTGTATAGCCCTTAGCATTATGCTCCTTATCTAAAGTAAATCCTGTATAACAGCTTTGGAGGTCTCCCCTAACAATTTGAGTTAATGAAATGTCTCCGATCAGTTTATCATTTTCTCTTAAAAAGATTCCAAAAGGATTACTTGCCCTTCAGCTTTCTTTTTTAACACTTGTTCAAGACGTATTTTTTGATGTTATTTTGTATAAAAAACTTTTGCTATCAACCTGTTCGAAAAATTGATAAAGAATAAGCGATTGAAGGATGAAAACAGAAGACTACAAGGAAAACTGTATGAACAAATATAATGAAACAAGGCTCTTACTTTGTAGTCGTATCCACGAAGTAAAAGCCTTGTTCTTTCTACTCGTTTTTTATATTAGTCTTGATTTTCCGATGGAAAGGCACAGAAAATCTACTACAGAAGTTGTGATACCTCTAGGATTAACAAATTCTTTAAATTTCTGTGTACTACGTACAAGCCCTCTACTTTTGGCATGTGCCTCTAATTCAGCTCGAACTTGTATTGTATCCGGAGCCATTCTTTCTAAAGCATGTTCAGAATATTTACGAACATTGATTTCAAGTTTTTAAAACTCATTTATTGTAACTGTAAAATGTGGCTTGAATTTTACTTCGATTGTTTTGTTTTCTTCTGTACCTAGAATGTATAGTGAATCATTACGAGTATATATTTCTTTCACTGATTCCATCTTGGTTTCTATGATACGTTTGTCTTCGTATAGCATTATTAATTCAACTGTTGCATCATAATAGAACATATTCATAACCAGTTCAAATCCAAGTTTATCAATTTTACTATATCGATACGCACCTGCACCTGGAATATAGTAATCTTCTGGTTCGCTTTCGAAAATTTCTAGTAACTCATACTTATCATGTTTAATATCCAATATTCCTCAACCTTTTTGTCATAGATTACTTACTATGCTATTCATTCTATTCTTTTTTCTTTGCGGGAACAACTGTGATAACATCACCTTTATCATTTATAACTACGTAGCCTTCGTCTCTAACGTATTTCCAAGTACCAGGATTGTCTCCTGGTTTGCGAGTGCCCGTTTTTATAATATCTTCAACTACATTTGGAGTCATTCCCCGAGGATCAACTTTTTTTAATTCTTCCATGTATTTATCTGATCCGAATGTATACCCTTTTCTTTCTGCTCTCTCACGTGCTCGCTTTGTAAGCTCCGCTCGAACTTGAACTGTATCAGGTGCCATTCTTTCAAGTGCATGTTCAGAGTACTTACGCCCATCAATGACGCCACCACCTCTTGGCATACTCCATCCAATCTCTTCAGTTACCTTTGATACTTTTCCTAAATCCTTCGCTTTTTGCTCTAACTCTCCATATTTAACAAATACTCGACCAATAACTTTAGGAGTGCCACCTACAACTGTAGAAACAGTTCCCCATACATAATCATTCGGCTCATATTTTCTATCTGTGAAAAATTCTCTTCCATTATAAATTTGTAAACCTTGTTTAATTTGTCCAACAACTGGAATAAAACCAAGCGCCATAGATCATCTTTCCCTTATTTTCAAAAGGATCTGCTCAATTAATTCTTAAAAACATAAGGTAAAGTGAACCCATTAAAATCCATGGAATGAACCCTAGTTTTACCCTCTAATCTAAAGGAGGCACTATTGTTATGGGATATGGTGGTAGTTGCGGCGAAGGCTGCGGTTTCGCTGGAGGATTCGCTTTATTAGTTGTATTGTTTATTTTATTAATCATTATCGGATGCAGTTGCTTCTGCTAAAAAACTATTGGAAAAGGCACCCTTATATGGGCGCCTTTTTGTATATTAAAAACCTCCCTATTTCCGTAGGCAGGCTAAATGTGATTTTGCACAATTGAGTTATAGCAAAATCATTTATATTGAAAGTAATGAAAATTAACTTAGTAATCCTAATACCTTAATAATCTCAATTGTTTTATTATCTTTTATTTTAAAATAAAGCCTTTTCCCTATACGTTCACTAATTACAATATTTCCAAAGGCTAATTTACGCAAATGTTGTACAATCAAATCCTCTGTAATTCTTGTTTGCTTACTTAAATCAGAAACTGACAACGATCCATATGTAATCAATTTACAAACAATTGATAAGCGAGTAGAATTCCCTAATAACCCTAAAACTTTTATACTTTCGGTATAGAAACTAAAATCCATATGAAAAGCATGTAACAGATTTTCCAACCTCCTAAAATAAGATGAATATCAACCAAAATATCTTAACATAAAAATAGTAAAAAACACCCTAAAATATACCAAATAATCATTGAGAAAAATGTTACTTGAATGGGAGTCCAATACATATTATTAAAATTAATGTGTATTGGACTTTCCATCCTCAATGAATGGAAAGTAGAGATGCTTCAATTATGTACCGATCTGGAGCGTCTCCTATATAGTCAAAAGGATAACAAGTTGTTAATGTTAATGTTGGCTCACTTTTTTCTACAATAACTGTTCGATCTTCTGAATCTGTTATCCAATGCTTGTTAATTTCATATGTATATGTTTTATTTTCATATTCCACGATAAGTTGGTCATTTTCCTTTAATTGACCAAGCTCGGTAAAAACAGTATCTCTATGTCCACTTAAAACTGTATGACCATTTCCAGATGGTGTAGTAGTTAAGTCACTAACAAACATACCTACACCCTTTTTTAGTACTTTATCATCAGCTCCCCAATATATAGAGTATTTCTTTTGTATTTTAGGGATAATTAAATATGCTACTTTATCTCCTAACTGATGGTTTACCTTTGAAGCAGGAATTTGTACAGGTTTTTCTTGTAATGAAGTGTCAGTCTTTATCTCTGTCTCTGTTTGATTGATGTTTTGCGTTTCATTTTCTTTAGAAGGTGTGGAGGTCTCATATTGTTTAGCCTCGTTAGTTGTTAACGACTCTGCTGATTGTCTAGCACTATACCATTCTAGAAAATAATAGGAAAAGATAGTAAGTCCAATAACAGTTAAACATAAGCCTATCCATTGTTTTTTATTCACTTTTATCACTCCATTTGAAAACGACAGGATTTCTCCTGCCGTTTTAAGGAACTATTTTATGCGTTTGTCTTTTTACGACGGAACATTAATACAGAACCAGCTAATGCTAATCCTAAGCTTGCTAACATCATTGTAACACCGTTTGATGCTGTATTAGGTAATTTTTCACCTTGTTTTTTTGTTTCTTTTTTCACAACTGTATTAGTATTTTTCTTTGTTTCTTTTGCAGTTGTTTGAGGCTTAGTTTGTTCTTGTTTATTATTTGTTGTTTGGTTGTTTTGTTTTGAATTCTCTTGCTTAGTGTTTTCTTGTTTAACAGGTTCTTGTTTAGTATTTTCTTGTTTAGGTTGTTCTTGAGGTTTATTAGTTTCTTTATTTTCTGTTGTAGTATTTGTGCTCTTTGGATATTTATAATCTTCACATGGAATGCCGTCTTTATCATTATCTAAACGGTGTGGATCATTTCCAACACCATATCCATTTTGATCCCAGAATGCTTGAGCATCTTGTTGACTTTTAAAATGGCCACAGTTTTTTGTATCATTAGGACTCTTAGCTGCAAATGCAGAAGAACTGTACCCCACTGTTAATAGTGTTACCGCTGTTGCTGAAGCTAATAATTTTTTCATAAATTTCTTTATCCCCCTAAATGGTATGTATTTACATTGAAATATTTTACATTTAAAAATCTAAAAATACAATAATAATTTGTAGATAAATGTAAGATTTCTAGATAATAATATCAAACTATTAATTCGTATATTGTCATATTATGTCGAAAGAAAATAAAAAAAGAGCCAAGGCCCTCTTTAATAACTACTAATAACCATAGTCACTATTCTCACAGTAATATGAATTTGATTCATCACAACAAATATATGCTGTTTGTTGGATAAATAATGGACTCGGTGAAGCGTTAGCTGTAGTAGCATTTGAGAAAGTAATACTTGAACATCCTCAAATAAGAAAGTTCTTGTATCTCCTGGTGTTAATGTAATTATTACAATTCTACATGCCTAATAAGGAAAAGGTATACCGTATACTTTATACAGTTGGCTATTGTCAGGAATCATTTTGCACGAAAGAAAAGACACTCTATATGAGTGTCTTTTCCAATAGTTTTTAGCAGAAGCAAGAAGCTCCAACGATGATTAATAAAATGAATAACACAACTAATAAAGCAAAGCCTCCAGAAAAGCCACAACCGCCACAACTACCACCATAACCCATAATAGTTCCTCCTTTAGATAAGAAGGGAAAACTAAGGTTCACTCATGTATTTTAATGGATTCGTTTCATCTTATGTTTTTCCGCATTGATTGAGCAGGTCCTTTCGAAAACTATTCACATATTAACTATATTTTTAAAAATGAATAATTTAACTATAACAATAAATAGATAAATTAATATAATGTATTTATTCTAAAAGAAGGGAGGAATAGCCATGCAATTAGTTTGTTTTAAAATAGTAAGTGGTCAGTATTTCTTGTTTGTAGAAGGTATTCAAATTCCTGTACCAATTCCAGCAGTTGCTGCAGCTTTATTAATTGGTTTAGGAGTAATTCCACTTTGTTCTTAATGTAAAGAATTCGGATCATTCCTAACTTTCAATTGGAAAAGCCTCAAGTATATGAATACTTGAGGCTTTCTTTATATCAAAGAAAAAACACCTTATAGCGCTTGAAGACCTCCTGATTTAATTAATGCGGCCGTTACATCATCACCGAAAGTATTGAGACAGAATACTTGCTCGTCTACCTTATCCATCACTGTAGCTTCACCTATCACGCCACCTTGAAGTTTAATAAAATAGTTATGTTCTTCTACAATTTTACTAAAATCTCTATTTGCCCATCTTTCAGTAATTGCTAATAGCTCTTCTTTGTTCTTGAAATTGTTTCCGTTTAGAATATTTCTTACTTTCTCTGCATTCTTTTTGGACATAGGGGTTGCTCCCTTTCCTTCACACGCTTTTACTTTTTGATGAGTCATGCTATGCATAGCTGAAATAACTTCTTCTTCAGTAGAAGTTACTGTAATGTGAAGTTGTGCATTTGAACCTTTCACTTCTGCTTCATTCGATAGTATGTCTTCTTTATTAACCTCTGCAAAAACATGGTCCTCACTCCCCATTGGGACTTCAGCAAACTGTAATATTCCATAAGTCATACCAGTTGCAAGTACTACTACCCCTATAATAGATGCTAGCCAATACGTTAGCTTCTTGTCCATCTTCATTTCCCCTGTCTTCGTTTAAATATCTTAACTAAATAATACCATATTTAATTCCTTTTTATTGAAGAGTCTCTAATTTCTACTATTTAAAAATATTCTCATCGTCTAATGCAATACGATATAATCATTTTATAATACAAAAAAATCATATTCTCATTCCCTATTTTTTTGGAGGTGATTGTCTTGAATAAAAACATCAATCTACTTCTTCAAATAATAATTGGAATTATAATCATGATCGCACCTATTCTCATAACAGGATCTATATACGATGTCACTAAATCATTTGGTGAACTATTAGTGGCAGAACTTATTATAAGAACACTTTCTCTCATTATTGGACTTTTAGTTATTAGTACGGCTTTGCATCGTTATTCTCAATAATTATTCATGTTCAAAAAATACAAATATTTTACATACCAATTCTTATGTATAAAGACACCCAAAACAAGTGTTACGAAAAAAATATAAAAAAGACATCTTTTCTAGGGAAAGATGTCTTTTTTATATAAACCTTAATGTTCGTTCTGTAAAACCCTCGCTGCCTTTACTCCTTCTTTCTCTTCTTTTAAGAATAACGATACGATAAATGCAACAATAATAAAGATTAACCCAAGTGCAAATGCACCTTGGAACCCTGACGTTAAACCGTTTAACTTCTCTACTGGATCCAGTGGATTTGCGGAGCTTTCCATATAGCTAGTTGTTCCTGAAGACATTTTCGATATGAATATAGCTGTACCAATTGCGCCAGCTACTTGTTGCAACGTACTAAATAGTGCTGTTCCGTGCGGATATAAATCTGGTGTTAATTGATTTAAACCGTATGTTTGTGCTGTCATGACAAACATGAGTCCAACCATTAATACGCTATGCATGACAATAATTTGTACCATTGATGTATCAGGAGTAATGCCTTTAAATAAGAACATTGCAATTCCTACTAAGACAATGCCGGGAACGATAATAACTTTCGGACTAAATTTATCAAATAGTTTACCTGCGATTGGTCCCATTATGGCGCTAATAACACTTCCCGGAAGCATGATAATTCCTGATTTAAAAGCTGTAACGAGTAAAACGGTTTGCAGGAACATCGGTAATAAAGTCATCGTTGAAAATAGCGACATCATCACAATGACAATTAATCCAACTGATAATGTAAACATCGGAACTTTAAATGCTCGTAATTCTAAAATTGGATTCTCAACTTTCAATTGTCGAACGGCAAAAATACATAATGAGATAAGCCCAACAATTAAAGTGCCATACACTTTTGCATCGGACCATCCTAAATCACCCGATGCACTAAAGCTATACACAAGCCCGCCAAATCCTAATGTCGATAAAAGGATAGATGGGTAATCTACTTTTGGCCTTGTTAACTCTGAAACATTTTGAATGTACTTCATCCCAATCATAATGGAAATGATCACGATAGGAATAACAATATAGAATAACCAGCGCCAATTTAATGAATCCACAATTACTCCAGATAATGTAGGACCAATTGCCGGAGCTGCCATCATCACAAGTGCGATTAATCCCATTGTCGCACCACGTTTTTCAGGCGGACAAATAATTAAAATCGTATTCATTAATAACGGTGTAATTAATCCCGTCGCTACAGCTTGGACGATACGGCCGACTAATAAAACGGAAAATGTCGGTGCGAATCCCGCAATTAATGTACCGACTAAAAACGTTACCATAGCAATCAAAAACATTTGTCTCGTTGTGAGCCATTGCTGAAGTAACGCTGTAATTGGGACTAAAACCCCAACTACTAACATGTAAGCTGTAGAAAGCCATTGAATCGTTGAAGCTGTTACACCAAATTCTTTCATTAATACTGTTAACGCATTACCAAGTAACGTTTCGTTTAATAATGCAACCATTGCCCCTAAAAGTAATGCAATTAAAATGGGGGTATGTTTCATATTAGAAGTATCAACTTTGCTACTTGCTGGGCTCTTAGTTGTCATATTCATTTGCAAATTCTCCTCCTGTTTCTTACTAAAAACTTTAAATACACCAGAACACATGTAATATAATATACATATGTAGATTAAAAAGGGAGAATCAATTTTCAGCCACTGTATATTTAATCTACAAAAAAGGAGAATTGTAGATGAACGATAATGAAAAACAAATTGATTTACGTATTAGACGTACACATAAATTACTATGGAATTCCTTATTTGAATTAATGACACAATCAAAACAGAAATATAGTACGATCACAATTAACCAAATATGTGACCGCGCGATGGTACACCGAACAACCTTTTATAAACACTTTGAAGATAAAGATGCTTTATTAGCATTTGGATTTAAACGATACAGTAAGATGATTGCTGAAATACCCGTTTCAGATCGATTAAGTAAACCATTTCAAGTAATGGAACAATTTCTACACCATGAAGAAATCGGTAAAATATTAGAAACGCAAATGTCTGATGAACAATTTATTAACCGGACACAGTATTTAAGTCACGAAACGAGAAAACAAGAAATAGAAGCGTTACATCAACTGCGCAAAAATCATACGATGCCAAACGATTTAATCATTGAATTTTATTCAGGGGCAATCACCTCATTAAGCACATGGTGGTTTAAAAATGAAAGAAGCGTTTCTGCTGCTGAAATGGATAGGTATCTTCACCAACTCATTAACCGGGATATTTTTCAGTTTGAAGAGGAATAAGACTACACCTTTTCAATCATGCAATCAAATTGACCACAAAATAGGAATATGATATATTTTCCGTAGAATACTATATAAGTGTGACAGCGAATAAATTGGCATATAATAAAAAGAAGAGATGCGCTAACATCTCTTCCTTAACTGCTACCGTATAGGGTGGTGGTTATTATACGTTATTATTTTTTTACGAAACCCACCCTTTTGCTTCCTACGGCGCGGAGTGGTTTTTTGTTGTCCTTACCCAGAAGTTGCTTCCGCAAAAAATACGCTGAAACTTCACGTACAGTCGCTTTCAGAAACTCTTTTACAAGATTAATCAAAAACTCCATATTATCACCCCCTTTCCTTCCAAATGGAAAGAAGGGATAACCACCCACCCTCACAATATGCAGTTACATATATTTTATCAAATGATTGTAAAGATATTATGTAAACAAAACAAATGAAGTTTTACATAGAAAAATATGAGTTTATATTATTTTCATTCTCTTCAATTAGATTTTCTTTTTAGATGCTATCTTCAAATAAGGTAGCATCTAAAAAACGTTAAAAGGAATTTTCTCCCTAGTGTCTTCTTATATTTTATGTAATCTGCGTATTTAACCTTTTCTACGTTCTTTAATTACTTACTGAATATAGTCATACAGATTTTTCGCTAACAATAAACAAGTTACTGTAATGAAAAGAGCACGAACATACCCGCTTCCTTTTTTTATAGCGAATTTGGAGCCAACAATCCCTCCAGCAATTTGAGCAATCCCCATTATAAAACCATACACATAGTTTACTTGCCCTACATACATAAACATCAACAATGCACCAACGTTACTTCCTAAATTAAGAAACTTCGCAGTACCTGCTGCTTTTAAAAAATCATACCCAATAAATAAAAGAGAAAACATTAAAAATGAACCTGTACCAGGACCTAAAAAGCCATCATAAAAACCAATAGCAAAAATAAAAAAGGTAAAAATAATGACGTGTCGACCAGACAATTTCTTATGAGTGGAAATACTTCCCCAATCCTTCTTGAATATCGTATAAATAGCGACCACACCAAGCATGATCAGCATTAATGGCTTCAGTACTTCTGGGTTCATTAAATGAACGGTCCATGCCCCTATTATGGAACCTATAAAAGTGATTGGAAATAATTTAAACGCCGATTTCAAATCAAGATTACCAGAACGATAAAACACAATATTACTAGTTGCACTTCCCATTGTCGATGCTAGTTTATTCGTAGCTACTGCACTTGCTGGATTCAGTCCTGTAAATAATAAAGCTGGTAAAGCAATGAGTCCACCACCACCTACAACTGAATCAATAAATGCAGCTACAAATCCAAAAACAATCAAAATCATTAATACGGATGGGTCTAAATAAAAATCCATACTAGTAGCCTCCCCTTTAGTCACTATTCGAATAGTAACTAATAATTTGCTAAATGTAAACAGTTATTGTAACGTTAAAATATAAAAGCAAACATCGGAGGACGAAAAAAGTGGACTACATAGTGCAACAGCTTAAAAAAATTGGTTTCAATGAATATGAAGCTAAATCTTATGTATCTCTTGTTAAACAAGGGCCTGTCACAGCCTACCAAGTGAGTAAAGATTCGGGTGTCCCAAGAGCGCGAATTTACGAGATTTTAGGTAACCTTGTAGAAAAAGGAATTGTCATGAAGGAAGAAATAAATGACACCACTCGCTATTCACCTCTACCTGTTGAAATCTTTTTACAGAAAGCTCAATCAGAATGGCATTCTACTTATGAAGGAATCAGTGATTCATTAAAAAAACTCGAAACTTCCGAGGAAAAAACGGATAATCGAGTGATTACTTTAAAAGACAATCAAACAATCATTAGCTATTGTCAGGCATTAATAAAAAAAGCAGAACAACGTATTGTCATTTCAATGTGGGATGAGATGTATGAAGCGTTAAAAGAGGAACTATGTGAGGTAGCTGATAAAGTTTCAGTACAAGGTATTACCTTACATGTTGAAAATCCAATTAAAAATCTAGAAGCTCATCGTATCACACCTTATACAGAAACCCTCTCTACAGAACATTGGTTTATTGTATCGATAGATTCTAAAGAGATGATTTATGGACCATCAATTGAAGAGCGTAATATTGCTTTTTATACAGATGACCCCGTTCATATATACTTACTTGAGGATTATGTATGGCATGACGTTTTAGTAAATCGACTTGTCCGACGTAGCCAAGATGACTTGCAGCAGTGGATTACTGCAGAGAGAAAGTCTTTCTTTATGGGGAAATGAGGAACATATTCAAGAGCAAACCAAAAGATTTGCGTATTAAACCTAACAACTTCTCCGTACAAAAATAGCCGACTATTATATAATAAATATTCGGCTATTTTTGTATAAATTTATACAGACGCTGCCATTACCCCAGCGATTAATGAGATAAACGCTTCTCCCACTCTTTCACCTTTTCAATTGTTACATCTAATTTTTTAGCTATTTCTTCTACACTCATTCCTTTAAAGAGCATTCCAGCTGCCGAAAGTGCTTTATCAATTTCTTCTTGCTTCTCCTGTTCATATAAACGACCCACTTTTGTCATCCGTAACCACTCCTTTACTTTTTTCGCGTAGTCTTCATCAATAAATTTATCTGTAGCTACAAGAATTCCGGCAATAACTTGAATTTGTTCTTGCTCATCGGAGATACATTTTGCTACTTCTATCGTCTTCTCAATTAAAATTTGTCTTTTTTCTCTGCTATGCATAAGTGGTACAAGTATCAATTTCATGGTTTCTTCATCCGTCAAAGATTTTCCTTCTTCCATTTTTTTAATAACCTTTTGAAGGATAGCATCACCATTATATTCGCTTAGTAAAACCGCTTTGGAATTTAAACGTATACTAGATACATCTATTTTTTCTATTGGATTCATTACCTCACTTGTATAAATAACCACGATTCGAATATCCGGTAACTCTTTATTCTTATTATAATAACGATACATAATTTGATTTGCATAATCCATATACTTCAAATGGTTTTCAAGGAAACGGGTATTACTTTCATACTCTAACATTAAAATTGAACCATCTTCCATTTCAAATAAAGTATCTGAGCGCCTTTGATCTGCACGAACTCTCGAGAATTCATTTAATAACAGCTCTTTTATTTTTGGAAAGCCTTTTAATCCATATGCTTCAAGCCCTTTATCCCTATAACATTCACTTAAAAACTTCATAAGAATATCTTTATTATGATAAGAAATATCATTCCCTGCCAATAGCTAATCCCCCTTAACTATTAGTTACCATTTTCTTTATTATATAACTTATGAAATTAGCATTACAACTTTGGTTCACATGCAGATACTATTTTCAAAACAACTTGCCCTTTCACTACTTTATCCCCTCCACAAACTGCCCAAACTCCTTCAAAAACCTCAATTTAAAACTCCCCACAGGCCCATTCCGATGCTTTGCCACATGAATCTCCGTCATCTCTTTCTGCACCGTTTCCTTATCATAATAATCCTCGCGATACATAAGCATAATAACATCCGCATCTTGCTCAATTTGTCCTGTCTCTCTTAAATCAGATAAAAGAGGGCGCTTATCTTGCCGTGCTTCTACCGAACGAGATAATTGTGACAATGCTACTACACAAACATTTAATTCCCGCGCTAATAACTTAAGCTTACGAGAAATCTCACTAATCTCTTGAAATCGATTTCCCTTATGCTTCGGATCACCCGTAATAAGCTGCAAGTAATCTACAATAACTAAAACCTTCTTATCACCGTGCTTCCTCTTTAACTTACGAGTTTGCATCCAAATATCTTGCACCGTAACACCTGCGTTATCGTAAATCTCAAATGGTAATTCCCCGATTTCCGCAAACGCCTTACTCACCTTTTCCCAGTCCTCTATCGCAAAACGATGCTTCGGATTTTTTAGCCTACCTCCTGACACTTCACCTATGCAAGAAGCCATCCTTTTTAACAATTGCTTACTACTCATCTCTAACGAAAACAATCCAACCGCCGCTCCAGACTTCGCCGCATGCAGTCCAACATCTAGTGCAAACGCAGTCTTCCCCATAGAAGGACGCGCACCAAGAACGACAAAATCACCTTCCTGCAATCCGCACGTCATTTTATTTAACGATGTATAACCAGACTCAATACCAGTAATCTCTTTCACATCTTGATGAAGCTCTTCATATAAATCAACTAACGCATCCTTCAAATCAAACTCACATACACAGTCCTTCTCCTCTAACTCACAAAGTGCCGTAATCGTCTCACCAATAATTTTCTCATTCTTCTCCGCAATAAGACGCTCCCCCATCTTGTGCCCGAGAACACCCGCCTGATACATTTTCCAGGCACCTCGAACAAGCCCCTCATAATAAGAGAAGTTGGCAGTCGTAGGCACACCATCCATTAACCCTATAAAATACTCCATTCCCCCGATCCCCTCTAAAAACTTCGGATCTACCCTAGAAATGAACGTCACAAGATCAATCGGTTGCCCCTCTTCTTCCATTTTTCGCATTAACTGAAATATAGACTTATGCACTGACAGAGAAAAATACTGCTCCGTCAAACGGCACTCCTTAATAAGCTCTCCATCAAGTAATAGAGAACCTAACACCGTCTTTTCCGCCTCCACATTTTGAATACTCATGGACGCCACCCGCGCTCCGCTAAAAAGCGCTGCAACTCTTCCTCAGACGGCGCATTCTTCTCCCACTCCTCACACCTCGCCAAAAACTCCTCCGTCTCCCCCGTACTAACAGCCGACTCCTTTTTCCTAAAGCTCGCCGTATCCGCCTCAACCTCAGAAACTTTCGTAAATCCTTTCCCGTGCCATCCTCTCAAAATGCCCTTCACATAAGCAACCGTCCGCTTATTATTCTCAAACGCAATTTGAAGAGCCTTCAGCACAAGCTCCTCTGACAAATCTTCCATCCACGCACTCAATTCCTCCACCGTATGAGGGGACAAACTACCAAAATGCTGCTCATAAAAAGAAAACACGCGACTCCCCGTCTCTTCCTCTATAACCTCTTCTTCCTCTGTCTCCTCACAAACTGGCTCAACATCATCCACAGCCAAATCACTCGGCATACCGAAATGCGCTAAAAGCATCGGAACATTCAGCTCCTCCTCTACGCACTTCTGAAGAAACATATGTACAAACTCCTTATTCTTCACACCCTTCAGCTCACGAAGCACACACTTCTCCACATTCGTATTCGTCACTGGATTATAACGAAGCCAATTTAAAACGAATAACTCCCGTGTCTCCGCATCATAAAGAATCTTCCCATAATCAACAAAGCGCTGCACAAGCTTATCAACAGTCTCCCGATTATAACCCGTCTCCATCTCAGCTAATCGCTTCGGAAAAGGAAAAATCCCACACTGCGTCGTCTTCGAACAAGTCAACAAGTACACATAAAAATACCGCTCCTCCGGCGTCAAATCCAAAACAAAATCATCCTGCCAAAAATTCACCTGCACAGTACGATACACCGCCATCCCAATTCCTCCCGTCCTAATTCAAAAATGAAAATTTCCTCTTTGTACTATATATAGGAAGGAGGGCCGGGTTTTTGGCGTGTTATTTCAAAATTTTTTTCGACTCCTACTACGGTGTTTGTTGGTGTTTTTGTTTTGTTGTGTTTTTTCTTAGTGATTTATTACTTGGTAGGGGCTTGCAAGGGGCTTAGGAGGGGTTAGTTATCGGTTACTTTGATTAGAAACACTCGATCTGAGAAGCCACCTCGTTCTTCTGCTTTCTTTTTACGGATGTTGTTGATTTCTTCTAGAGTTGTGCCTTCATGTTCGGCTAGGGCGTTTATTAGTTCTAGTAGGTCGGATAGTTCTTCGAGTTTATCGGTTTTGTTTTTGCTTCGATTTATTCTGTTAGTTCTTCTTGTGTTTTCTTGCAGAGTTCCTCTATGTATTCATCTTCGTTTAGGATTCTTGTTGTGGGTGTTTTTCCGTTAGCTTTTATTATTTGTTGGATTTTATTTCGGATTAGTTTGTTGTAGGTTAGCATGTGGGTTTCCTCCGGTTGGTTTTTCTTCTATTATAATGGAAAAGCAGTTTAACTAGGTGTTAAACTGCTGCATTGCTTTTTTTATATAGTTTTCTTCTTTGGTTGTGAATTCGGATAGTGGCCAAATTTTCTAAACCCTTTCTAAAACCATCTGTATCCTCATAATTTCCTCTATCAGCAAGTATGGAAATTTTACTATTAGCAACTATCCAACAAATTTAGTAGACTATGTTATCATAATTCATATATTATTCACTTCATGTAAAAACGATAAAGTACTCTCCAGTAAGTAAATAAATAAATTTTTTACTCACCCTCTATTATCAAGTATTTGGATCAATTTTTTCAATTCATTATCGATAACTTTAAAATTATTATTTACATTTTCTTTCATAATCCTAAATCTTTCTTCCATCACTTCATCAGACTTCAACATTTCCAAGCTTTTCAATAATCCTTTTTCTTCAAACAACTTATTAGTATTTAGTTCTGAAATCGGAATAAACTCTTTAGTTTCTTTGTGTAATAAAATACCTTTTATTTTAAACATTCTAATCAAATCTTTTAATTTTTTATCGTGTGATAAGAAAAAAGGAACAAAGAAAGTTTTTTCTTTATTTACATTAATTTGAAATTCCATAACTCTCGGAACCAAAAAATCCCATGCGATATTTTCAATTTTTTCTAATAGTCTTTTCTGATTACTACCTTTGTTAATTTTATTCAACATACCGACAGACTTAGCATCTTCAAAGTACTTTAATGCAATAATTAGTTCTCTTTCGTAATAAACCCCTACCTTGGTTCTTACAAAATCAAATAATTTTTTCATTTTATTTTTAGCATTAGCTTTACTACTAAACTTTATTTGCCAAATACCGATTAAAAGTAATGTAATATTTTGATGCATATCAATAAAAATCCGAAGTCCATCTTTATTAATATTATTATAAATAATATTAATTAATTCATCTGTTTTTTGTTTAGCTTCATTCTCACTAATCATAAACTCTATTTTATTGCTATTAATATATTCTTTATGATTAATACTTTTAAATAACTCCAGATAATATAAGTTTTCGTATAATGCAATATGACTAGAGTCAGATATTGTGAATTTTTTCTCCCCAGAAGAAAACAAATTTTTATAGTTTTCAATCAAGTAGTAAGTATAATCATAATTAAATTTATTTCTTAACAAAGTATCTAACGTTTTATAAATACTCCCCTCAGAAAAGTTAGGTTTATTAAAATCCTTTAAAAAAGTTTCAATGTAACTAGTATAATTTGTATCTAACATAATTGAATAGTCATATTGAATCTGTACACTTGAATTTTGTAACATCGATTGTATGATAGTAGTATCTAAGAAAAATAATTTTTCCGACATAAAGTATGGGACAAAATCAGTATCTTTTTGATTTAAAATATTTACAAGACCCTTTGGGTATACAGCGTCCTTATCGTATTCTTTAGATACAGCAATTAATCTGTAATCCTTCGTAATTCGATTATACATTCCCCATTGCAAAATATATTCTGATGGCTTTTCAGAATGAACTAAATTATAAAGAAACTCTCCTAACTCCATATTAACACCTCTAAATAATATAATGTAAAATTCAACACTTTTATTATGGACGTATTTTACCCTACTAATTGGCTGACATTAAATTTTATAAAAAACCACTTTTTTAATTGCTAATGTTGCTTAACTCTAATACTTACTTGAAGCAACACTACACTTTCTGCAATTCTTTTGTTTCAATTTCAACACTAAAACCAATTCTTCTTAACTTAACAATCAATTCCTCTGAGAAACCTTCAATCTTAGATTTATCAACAAAAATAGATAAGTTGCTCCTTGCTCTTGAACAACCTACATAAAAAAGTTTATAAGCCGAAAGAACACCATACACAGTACTTTCTTTAAAACACTTTTTAATATTTGTAACATTGGGATTGAGAATATATTTACTATAAGATTCTTCACATAAATCCTTAAATATAAAATCAGCCTCAAAATGCTTGCATAATTGCTCTACCCTTGTTTTTAAATAAATCTTATGTTCATTGTGACTTTCTTTATTTAAATCCGATATTTTACATCCCAAGTGGCTAATTGTATCTTCAATCCATTTATTATAATCATAATAAAAAGATTCCAAAGAATCTAACGTTAATTCCTTAATAGTCCATAATTTTAAGAATTTATGCATATGAACTATTGGCGTCCTAAAAGAATCTTCTGCAATAAAGAATACAGTATTATGACTCTCTCCTTTTACCCCGTGCTGTGTTGAGACTGCTGGATTTCGCAAATAATTTGATAGTGCTTTAAATTCATTTAATTTCACTTTTAAAACTTCCAAATATTCATCGCCCATGTTATCTATATAGCTGCTTTTAAATAGATTACATCCCCTCAATAAAGTTAAAAATTCACTTATCGAGATTTCTTTATGATAATCTTCATACAGCTGTTTTAACAGTTTGGTCAAATCAATTCTATCCCGATGACTAGTAATTGTACCAATCCCCATGTCAAATAATTTACGATTCGCTTTAAAAATTTGAATTATACTTCCAACATTAGACTTTTTATAATAATCTACCACTTCTCCGACTATAAAAAGTAGTTTTAAAAGAGGATCTGTATTTTCACTAGTATTATCAGATAAAACATCCGTGGCACTTAATTGTTTTGCATGTGAATATCTCTCCAAGTGACTAAATTGTTTATATAATTCTCTTGCACCAATTGAAGCAAATTTTTGTTGATTTAATAAAAATAGCAATAAAGCATCGGGATAAATTGAACACTCTCTTTTTAGCCTTTCTTGAATGTTATCACACATTATTATTCTTGGTGGATGGTCTGGTTTAATATCAAGATTTTTTTTAGACGGGTTCTGTTTAAACCCCTTATCATTATATATATTATTTAGCACAGAAACGATATCTGGTATTGAACGGTGATTAATATCTAATTTAATATCGGTATTCAAAGTTTTTAATTCTTCTTCAAATGATCCATCATAGTTCTTATATATTTGTTGCATCTTGTCACCAAGAAAATAGAGGTTTGATTTTGTATTAAGACATGCCTTATAAAACATTCTTAATACACTAGCAGCCGAATCTTGATACTCATCAATGAAGATTGATTGATACTTTTGCGTTAGTCTCATTTTAATCTTCGGAAACTTATCAAACACCTTTTCTGCGAATAACAATAAACTATCATGGGCTAATCCCCCTGTGTAAAGATGATTGTTCGAAGACTCATTATAATAAATAGCATCTATATTCGCTTTGATACTCTCTACCGATAAACAACCATGCTTTTCAATATACTTTTGGTTTCTTGTAACTATATGTTCTTTTTCCTCTTTATTCTCTATACTTTCTTTGATTAAGTCCTCAAACATTTCAAAATATAAATCCTTCATTTCAGTCTTACAAAAATATATTTTTAAAAATTTATGAAGAAATGAATGAATTGTACTTATATGAATCCCTTCTTCATTAAAATCTTTGTTAAGCTCTTCCGCAGCTCTCTTTGTATAGGTTATACAAAGTATATTATCTATTGGATGTTTTATCTTATGATTTACAATCATTGATTTTATTTTTGTTGTTTTACCACTACCTGCTGGCGCATTAACACAAAACATATTCTCCACTATTTCTGTAGCCAATCCAATCCCTCCTCAATATAACTAGGAAGCATCTTTTCTATTAAACCATTTAAAATCAATGAGTACATAAAATCAGTCTTTCGATTTTCTGTATGTTTAACAATATCCCTAATACTATATTTGTTATCTGGATTTGGATTATCTTCATTTGGTTTAACAGGGTTCGGAACAGTATATTTAAGTTTATCAATATCCCTTCTTTGAATCCAAAAAGCTCTATCTTTTTTTCTAATACATTAAAATTATAAAACTTTGATAACATAGCCTCTTCTAAGGTACGAGCGTACTGTTCAGCTTGTCCTTGATAACTGAGTAAAGCTAGTCCTCCGAACATGTTATTTTCACCGTTCTCTTTCCATTTATACAGATCAAGTACTGTTGGAAGATCCGTCCCTTTTGAATCATTATAGTAGCTATTGATTGTTGCATTTGTTGTGTTAGATTCCTTTACTGCTTCTACAGTTACTGCTCCTTTTTTATAATCTAAATCCGTTAGAATAAGTGTTTTTATTTTCAGGAAATCGATTACCTTACTATACTTGTGCGCATAAGCACCACCTACCTGAACATACGCTATGTACTTTTGATTAAGCTCTTCATATGCATCTAAAGTCAATAACTTTCTTATAAGCAGTCGTTCTGTATCACCCTCATAAAGAATAACTCTGTCTGCAAAAACAATTTCTGAAAATCCAATTTCATAAAACCAATCATAGAACGTATCCAAAGTAATATCGCCACTCAAGCTCTCCTTAAAAATCGAAAAATCATAAATTTTACTTTCTAAATGATTTAGTGGTCTTGAGACTCTAAGGTTTTTCATTTCAGTTAGACGCACCATTTCTCCAGAATGAGTCGTTATTAATCCTTGTATTTTTTTTTGAAGATAGTATTTTTTTAAATGTTTCCCAAAGATTCTTTGCATTTGAGGATGCATATGTGATTCTGGTTCCTCTATAACAAATAAATTCACTACTAATGGGTCTATTTTTCTTTGATATGTTTCTAACTGAAGAAGTATATAAATCATATTACTATAACCTAACCCTTGAGAAGCTTCATCAAGAATATAACCTTCATACTGATATTTAGTGTTAGTTATTTGATTAAGGAGAGAAGTTATTGTTTCCTCATTAATGTCTATATCAAGAATCATGCTGCCCGTATTTCCTCCACTTGCTTTAGAAATCGTTTTAACTGTATTACTAAGATTTCTAACCGAAGCACTCCTTACCTCTTCAATAATTCTTGCATCTTGTATAGGACTGAGTATTTGATCTGGCAACTCCTCTAGTAAGGTATTTAAATTACTGTTATGCGTTGCAAGTTCAATCATATTTTTACTAAGACTTTTAAAATTACCATTACTTTGATCATCAAGTGGTCTACCCGCATTGATATATTTATAATTAAATAATCTTCTAAAAATCGAAACATCAATCTCTACTTTATCTATATAATTCCTATCACTAAAGTAACACTTTTCAATAATACTAGCTTCATATATCGATAATATAATTTCTTTAAATTGCTGGACCTTTGAAGATGAACCTTCTAAGGATTTTATTTTCTTATATCTTGCATACAATTTGTTATAATTATCCTCCAATGCTTCTCTAAAGGATTTCCTAGTTGGTTGGAACAAATATTCAAAATAGAAGTTTTTATTATCCGGATCTAAATCCATAATAAAATCAGCAAATTTTCTAATATCATCAGTTTCCGTATATTCTATTTTAAAACGTATTAGTGTTGCAGGTATTATTAAATCACCTTTTAAACTAGATAATTCATCACCAAATAGTTCATGTACAATCATTTCAACTGTAGATAAAACATCTTCATCAAAACACCTTACAAATATTTCATATACTTCATCGACCCATTTTTTTGATAATTTTACTGGAATGTCCGAAATACAAAAGGGGGTTTTACCACTTTGCATTATTGATCCCATTAAATTAATCATGGACGTCTTACCACTATTGTTTGCCCCAGCAAGCAAGGTGATATCATCAGCCATTGAGAACGATTCATTTTTAAATTTTCTATAATTTTTTATAATTATTTCTTTTAAAAGCATCTCAAAACTCCTAACTATATAATTACTATCTATATTTCAATTCTTAGTATAAAATCTATAGTGATTCCAGTGTGATAATTAATATATTTTAAAAATATTATTCATTAAATGAAAATAGGAATTTTTTAGAGCCCTTAAAAAATACATGTACTTAAAACTTCATAATCACTCAAATTTAATTTAGATATACATTTTTTTATTTATAGTAATTAAGTAATTCACTCTTATTTATGGTTATACCACAATTATTTAATCTATTAATTCTAGCATCATATAACTTTTTTATTAACGGTTCTATCACTTTATATTCAGCATGATGTAATTTTTTATGGCAGTAGGCACATAATGAAATTATGTTCGCTTCCACATCTATACTTTTTTGAAAATCATCTTGAAATCCCATTGGAATTAAGTGATGCGCCTCTACATAATTTCTCTTTGTAACTTTTGAAATAAAGTACTCATGATTCAAATCAATTTCACACTTATAATTCGCTAAAACAATTGCGTTTTTTGCTGTTTTAAAATCTCTTTTATAAGCTCCACTACCCTCTCCCTTAGATTTAGACGGTACATTTTTAGGGATATCCTCTATTATTACGCTACCAACATTCTCTTGCTCTACCTGATATTGATAATTTGCCTCAGGGTTTCTAAGTATTTCAATTATTAAATCTCGTAAACTTTCACTAATATTAGTAAGAAAAATACTTCTTGGATTAGTAACATTAAGTACCTTTTCTCCAGTACTTTCCACTATTATTTCATTAACTAACTTACTATTAATCTTTACTAATGTACTCATATCAACAAATACACTTATTTTTTCAGCAGAGGTACCCACTGTTTCTGAATAATAGGCTGGAATAAATTCTTTTAATGGACTAGTGGCAGTAATTTCTTTTTTATCATATAACCTATTTATTTTTCCAACAAATAATTCTCTTTCTTTTCTATTATTCATTAAAAAGAAGGCAAAAGAACCTATACCAGCATTCACCTGATTAGTAATTCTCTCTCTATTTGTATTTGACACCCTCCCAGTCCCATTGGAGAACTGACCCCATATCAATCTATTTTTTTCTTCAAGAACTGTTTTATGTTCTCTAATTGTATTAATTATACAATCGGAAGTGTTAACTTCTCCTTTGAATTTAAAAAATAAATGTAAATGCTTTGTCATTTTAATACCTCTCAATTCAATTTTATATCGCAATGCTTAGAGACTAAAAAACATAAATTTCATATATACGGAAATATAGTAATATTTTACTATATTGATCACCCCAGAAACAGACTAAATAGAAATAAACCCCAAATGTTCACAATCTATATTAAAACCTCCTATTTTAACAAAAAAATTATCTTTCATATATAATCGATGCCCCAGTCTAATTGCTCAACTTTCATAAATTAATTTTGTTATAATACTAAACCGTAATTTTCAATATTAAAACCATTGAGTAAATAAATATTGATCCAAAACATATTATCGCCTACTTTTTCCAATACATACTTATTTAAATAACGAAATTCAAATACAATACCAATATGATTAATTCCGTATTACTTTCCAAGCAACATTGATTATTAGAACTACCTATAAAAATATAATCCTAAATAAAAATCATTAATAAGCGAGCTAAGATTAGATACTATTAGTTCTAGTTAATAATTATTCTCCTTTTTTTCAAAAGTAATGTTTGTATACTTTATTTTTACGTAACAATATAATGTACATGAATAGTCATGACAAAATTCCTATTGCTGCTAACAATAACAAGCATGATGACATTTCTTTTTTAGGATTTTCATGAACCGTTTTGTCTTCTTTTAGTATTAGAGCGGACATTTTAAGAGGAACAAAAGGTAATTTTTATTTTAAATTTACAAAAAAACAGTAATGCTTATTTCAGCATTACTGTCCGTCAAAATCTTTTATCATACACCAATCTATAAACCTAAATATTCCATTCTGATTTTTTTAGAGTATATTTCCCCTACCTCTTTAAAAATACTTATTAACTCATTATATGTATTTTCACAATCACCAATCTTATTCCACATAGCTGCACCAATCAAAACACTTGGATCATTATCCATGTTAAATAACTTATACGGAACACTATGCGCTTGTTTATATACATTACCTTCCCCTGCTGGATTAAAAGGCAATGCAAAATACGGATCGCATTCTGGGTTCCCAGCCTTTAAATATAACATATCACGCTTAGCAGTCTCTGTTTGATCCAAATTAGGCTTCACTGTTTTAAAACTGTAATATTCTTGCCTTCCGTCCTGTCTGTGTACATATAAATCACTTTTCACTGTAATTTCTTCAAAACGCTGATTCTCTAACAATAATATTTCTTGTACTTCTTCAACCCAATTTGCTGTTTTTTTATTCTTCCCTTTTCCTCTTTGAGATTTTAAAACCTCTTCAATTCTTTCGATTCTCCATGTATTAATTGTCATGGTAGTATCATGTTGATTAATAGCAATAGCACCCGTTCCTTCTGCAATTATTTTACCTAACTGTTCTAAAATCCCTTGACCTAGACTTGTTACAAACGAACGTTCAAATTTAGCTCCTTTCCATACTTCAATTGGGACTAAATAATATCCAAATGGATTATTTCTTTCAATGTCACTCTCTAAAAAAGGCTCATCGATTGTTCTTTTTTTCACAAGACGTTCCATGACTTTAGACAAATGCTCGCGTACACGTTGTTTAGTTTGTTCATTCATTTTTTCTCTCTCCCTATCATCCAAAAATTACATAATTCTATTATTCCATAACACAAAAGAAAAAAGCCATAATAAATTATGACTTTTCCCATCTTTTCTATGCCTCTAAAGTTTTACGAATCGCATCACCTAAAACTTCTGCTAATCGAACAGGTACTGCATTTCCAATCTGCGTATACTGTTTCATTAAAGTGCCTGCTACATGATAATTTCCAGGAAACTCTTGGATAGCTAAATATTCTTCAATACTTAAAGGCCGATTTTCAAATGGGTGCCCTAAATTGGTACTTTTTTGAGCTGGAGATGTTAATAATGTTGGAGATGGTTTCTCTACATTTAATCGACGGAAAAAACCCACCTTTCCTCCACCACTTGTATAAGCTCCCCCCATTGCAGTTTGTACCACATCTTTAGGTAGATTGCGCCAGTTTCCACCTCCAGTTGGGATCATCTTCATATATTTTAAACGTTCTGGAGAATATGTTTGAAAATGGTGTTCCTCTACTTTTAGATTTTTTAGAACTTCTCCTACTGTAACCCACGACTCTTTCCCATCCGATCCTAACTCATTGTGTGTTGGTTCAGGAAACTCGAATGTTTTTTTCAAATCTTGACGAATTCCTATAATAAATACACGCTCACGCTTTTGAGGAACTCCATAGTTAGCTGCATTTAGTATTGTAGGCTTTTGAATATTGTACCCTGCAAATTGCTCTAACAAATATGATAGTGCACTTCCTGGCTGTTCTTCTGCAGTTAAAGGCAAAGCATCCTTTCCACGTTCGCTTAATGGACGATGTTTTAAAGCTGCAGATAATAGTCCTCGTACATTCTCAATCATAAAAGCTTTTGGACGAATTTCACGTACAAGTTCTGCGAATTTTAACATAGCCTGTCCACGTGGATCTGAAAAAGCTTGACGTTTCCCTGCTGTACTAAATGATTGACATGGACTCCCACCAATCATTAGATCCACTTCGCCTTCTTTCAAATTAGCTTGTTCAAGCACTTTCTCTTTGTTATACATCATAATATCGCCTTCCACCACATTCCAATCTGGGTGGTTCATTCTTAATGTTTCACAGTATACCGATTCAATTTCCACTGAAACCCTTACATCGAATCCAGCTTTGTGAATTCCCATATCCAGTCCACCTGCACCTGCAAAAAAGCTAATACAGTTCATATGTCTAACCTCCGTGTCTAAAATCCTAGAGGTAGTATAACACAGAACATAGAATCGGTCCAGTAGTAAAACTTACTAAAGTTATATTATAAATCCGAAAAAACTTTAATTATTCTCACCATATATAACTTCCAAAATACGCTTTCCTTATTAATCCAAACCTACAAATCCGTCCAAATCAATTAATCAAATTAAAAACTACAAAATTTAGGTATTAAGAGATAAAACATGGGTTTTTTTTGATAAAATTATGTGATACATAGATTTTTAAGGAGGAATTTTTATGACTGCAGATATCATCCCCTCAACTCTCGATGAATTGAAGGAAACACAAGTCCAAGTAATTCAAGCTACTCATAAAGGAGACTGGACTCCCACAGGTACAGATATAAAAATTGAGTGCTATGTACTAGAAAATGGAGAACGTGTTTTCTCCCTCAGGGGAACTGCTAGAACCATGGGACTAAAAGGTGGAGGCGCACTTGCTTTACCAAGAATGCTAAGTGCAAATTACCTACAAAAATATTTAAGTGATGATCTAAAAAAATGGTTAAGTGAAACCAACGAAGGTAAGGTTCAAAAAATTACACCTCCAGAAGGGGGAAATCCTTTTCATGCTTTCAAAGCTTCATTATTAGTGGATCTCTCTGATGCTTTTTATAGAGCAAAAAACAATGGTGATTTCGCTAAAATGCCTTACCAAAATGAATTGGCAGAACGACTTTATAACATTACATTGGCTTTCTCTAAAGTAGGAATAGATGCTTTTATAGATGAAATTACAGGTTACCAAGAAACACGCGAAAAAGACGCCTTACAAAAATTACTAAACCTTTATGTAGAGGAAATTTTTCATCCTTGGAAACGCAGATTTCCGGAAAGTTTCTATCGAGAAATCTATCGCCTAAAAAACTGGGAGTATACAGGAAACAGTCAAAGACCACATCTAGTCGCAAAAATAACAAATGAATTTATCTACAGCTTTTTACCTGAAGATGTTATGAGTGAAGTACGTGAACGTAAAAAAGGGAAAGAAAAATTACATCAATGGCTTACATCCGAAACAGGCTTGATTCATTTAGAGAAACAAATCGTTTCCACCACTACTTTAATGCGTGCAAGCGATTCTTGGGAAGAATTTGAAAAACTATTTAATCGCTCATTCAATAGAAAAACATCCGAACAACTAAGTTTATTTTGATTTTTTAAGAGGAGGAGACCCTCCTCTTAAAGCTACACAACATACTATACAAAACTAAAATTGTTTAAAATCCTCAAAAATAAATAATAATAATCACACGAAACTTTTTTATAACAATAAAATACGCAACTTACAGTCCTAATCCCTAACAAATTCCAAGCAAGAAAGCATATTCATTCCCAAACAAATATGGTAAAAAACCAATTAGTAGCCATTCTTTTTTCGTATAATACTTTTCATCTCCTTAATACTGTACGCAGGTTTTCTTTTATGTAAAATGGCATGACAATTGGGACATACAGGCCTTAAATCTTCAATTGGATCTACTTCATACTGTTCATTAATTTCCCTTAATTCAATAAGATGATGAACGTGAATAAATTCTTTACCCACACTCCCATATATTTCTTCAAAATTAAAACCACAAATTATGCAATTTACTCCATAATGTTCAATACATTTCATTCTTGCAACAGAATTGCGTTCGTAAACATTTACATTTATTTGTTTAGTAGCGCCTTCAATATATTTTTCAGGATCTATTATTTTTTCTGGTAATTTCAGCAAATTCATTTCATTTTCGATATTAATCTTCCATAAAATCCTTACCGGCTTTGTATCATCGTACTCCTTTACATCCCCTGTGCCTCGGTATGTAAAAAATATGTTCTCATTACTTTCACGCGTAAATATATATATTCTTCCTTTTGGATTCAGCATAGCTTGAATTGTAGGCGCATTTAATGAATGTGTATTTTTACTGAACCATTGCAAATCATTACCGATAAACCGATTATCATAATCATGCCCAGTTCTCCCTGCTGAATTTACGTTAACGAATATATATATATCTTTATTAAAAGTAGTATATCCCGTATTCCAAATCCCTCCCTGTTTTTCTTTTGGAACGTTTTTAATTATATATATATCTTTGCGAGAATATATATTTCCTATAATAAAAGACAATATCCAAACTCCCCTTCTCATCCTACCTTTAACCCTTTTATTTTACTTCCTAACATTTGTTGATACATTTATTTAAATATGAACACCCTCTTCAGCGATATCCATTAATATTTGAATAATATTTTGACAGTCCGTATCATTAAACAACTCGTTCATAGCCTGTATAACAATGTCTTCATCTGACCAATTACTTATATTACTTGTATTTGTGTAAATTCTTGTATACGATGCTTCTGGCCTTTTCGCCGCCGTACTTATTTTTCTTCCTTTACTTTCAAGCCTTGTTAATAGCGTTAATCTCTTTTGTGATTCTAGTGGTCCGATTTCTAGCGTCAGTTTCAATCTATTATCTTTCAAACGTTCGAACCACATAATCGCACAGTTATTTAACCACCAATTCCATTTTGGTGTTCCAAATTGTTCTTCTAGTTTGCGAAACTCCGGCATAATAAATGATGGTAGCCGGTGATGAATATTGTAAAAACCTTCTTGGAACTTTTGTTCATGGACGAATAATTGAAAAGCGTTAGCTAAAGTATCCACATCTGTTTGACTGTTTTCTACCGCAACAATTTCAGAAGAAGAATCCTCTTCTCCGTATACAAGCCCTTTTATAGTATCTCCTATAGCTGCAACCACTTGATTAAAATCAGCATTGTTATACATATCATTCATCACACGGAGAATTTCATCTTGATCTGCCCAATCACTTATATTTTCATATCCAGCATAAATTCTTGTATACATGGATCCAGCTTCTTTTGATTTTTCTTTAATAGTAATTCCATTTTCCTCTAACTTGCATAATAACTTTAATCTCTGCTTGTATCCCAACGGCCCAACTTCAACAATAAGTTTCATACGCCCATCTATTTTTCTTTCGAACCAAGTTATAAGAGCATTGTTTAGCCACCACTCATGATTGGGAACTCCAACAATCTCATCAAGCTGTTTCCATTCTTCGAAAATGAAAGATGGAATGCGAATATGTTCATGGTAACAATCTTCTGGCATTTGATTTTTCTCTACAAATTGTAAAAATGCCTCTCTCATAACGCTATTTCCAGCTCCATGTATAAAGTGAAGCGTTTCAGCATACTTCTTATAAATTTTGCGAAGATCTTCCTTTTCTTCAGCGTTCAACTTCTTCACAGCACTTAACAACTCTTTATTCACAAACTTTCCAACTACTTTTCCGTTACCATTTAAACATAGAAAATCAACAGCGGCCTTATGGCTCTTGTACACTGTTAACGCTAGCTCAATGTCTTCCTCATCACGAACAAGTTCTCCTTCTAATATATCAATATAGTAGGAAAGGAAATCTTTTATCGTACTAGACGTATACTCACTATAAATCTCCAATTGCCCTTTTAGAATATTTAATATATCCCCGTAATCTAAAGTAAGATACGATTTATGACTTGGAACGCTACCATCTAAACTTAAAAAAATTGGAATGATCGTATACCCTTCATATTTCTCACTAACAAAGTTTATGTAATTTTGTAATTGTCCATCTGACTCAGATGACTTATATTTATTTTCAATCAAAATAGCAACCTTTTGCGCCTCTGATATTGCCAAAATGTCAATTCGTTTATTATTTTTCGTCTGTACTTCGCGGAAAACTTCCAAATCTTGAAGAGACTGCTTATGTAATTTAATAAAATTATATTGACTAATTAACTCCTCATTCTCTGCTTTGACAAACGTTTTAGAAAGCAACTTATTTACAAACATAGAACCTAGATGATGATTCTCCGTCGGCTCTAGTAACCAAGCAATCATATTAGAGTGCCGAATCTCAAACTTATCCACCTTTAATATTTTAAAAGGATTAAAACGAGTAAACTTACTATGTAACTTCTCAAACTCAATTGAATTATCTAAAAGTGATAAAATCTCAAAATTATAATCCATTCCCCACACCACCGTTTATAAATTTGTGAATCAATTCTCTTGAATAATCATTTTAATAAATTGTTATAAATAAATTACAACTTATAATGTGGCATTATTTATGTCACATATCCTATTTCTTACAAATGAACATTCATCAATCACTAAATTTCACCATCCCCCCATACCACCCACTACTCTCCTCCAAAAACCCCCTACTCTCCCCACTCCCCTTATAAAAACTCTCCCAACCCCGCTCCCTCAAAATCCCCTTCCAACTATCACTCTCAACCATCTTCTTAATAATACCATCCCAATAAGCAACCTCTTCCTCCGTCATATCTTTCGGGCCCATAATTCCTTTCCAGTGCTGGAAGATGACGTTGATTCCTTGTTCTTTCCATGTTGGGATTTCGGGTAGGCGGTCTAAGCGTTTTGGTGCGGATACGGCTAGTATTTTTATTTTGCCGGCTTTGTATTGTTTTTCGGCTTCGGATAGGGTCATGGTTGCGGCGCTGATTTGTTTGTTCGTTAGAGCGTTTATGATTTTTTCTTTGTTTTCATAGACGAAGAATTGTAGTTCGGCAGGGTTTATGCCGAATGCTTTGCTTACTTGTACGAAGGATAGGTGATCGTCGTTTCCTAGGCCTGGGGCAACTCCGATTTTGAAGCTTTTCTTGTTTTGTTTTAGTTGTTCCATTAGTTGTTTTGCGTTTTCTATGTTTGATTCTTTTGATACGACAACAACTTCCCAGTCCGATGCCAGTGTCGCAAGCGGCGTGAAGTCTTTGTATGTTAGTTTACTGTGACCTAGTAGGTTGTTCGTTATGAGTAAGCTTGAGTTAATCGCCAGTACGTGACCGCCTTTTTGTTTCGTATATTTCCACCCGACATCACCGCTGCCACCTGCTTTGTTTGTGACAGTGATTGGTTTTGTGAAGATTTTTTCTTCTGTTAGCGTTTTTTGCATCGCCCGCGCTGTTAAGTCCCACCCTGCTCCTTGAACGTTTGGCGCAACGATTTCTACTTTGTCGATGTTCACTGTATTCGTATGGGATTTTTCCGAAGAACAACCAGCTATTACTCCTGTCATGATCCATATACATAGTAAGAATCGTTTTTTCATAGTCCTCGTCCTATGCGATATTTTCGTTCTGGTCGTCCGATAATACCGTATGTGTATTCTACTGTGCATTCGTTTGTCGCTACTAAATATTCTAAGTACCTTCTTGCGGTTGTTCTGGAGGCCCCCATTTGTTCTCCCATTTCTTCTATTGTAATGCCCTCTTCGAATCCTTTTATAATGCCTTTCACTTTTTGCAGTGTTAACGGATCTACACCTGTCGGTAAGTTTTTTATGTCTTGTGTTTGCGAAATGCCGAAGAAGTTATCGATGAGTGCTTGATTCACTTCATTGTTACTATGTAATAATTGCTTCTTTCTTTTATAGTCTTCAATTGTGCGAACGAATTTTTCTAACGTGACCGGTTTTATAAGGTAGTTACTTACGCCGTTTCGAATTGCCTTTTCTAGCATATGGTTTTCATTTGCCGCAGTAACCATAATGACGTCAACGTTTGGGAAGTCTGCATGAATTTTCGGTAATAAGTCTGTGCCAATTCCGTCTGGTAAATAATTATCTAATAGAAGCAAATCGATTTCTTCCCTTTGTAGTAGTTCCATCGTTTCTTTCGCATTCAATGCTTTTCCAATCACTTTTACGTCCTTTATTTTTAATAAAAACTCTTCCTGAATTTGTGCGACGCGAAAATCATCTTCTGCAATTGCAACCTTCAACATATGCCCATCCCCCTGTTTGTCATGTACTTTCTCTCAATGTTTTCGGAAGGTAAATTGTAAAAATTGCTCCCCCATTTTTCTCGTTTTGAATTTCAATTGTTCCCCCTAGTACATCTACCATTTCTTTCACGTTTGCTAGTCCGTAACCACGATCATTTCCTTTCGTTGAAAACCCTTTTTGAAAAATGGTCGTGATTTTTTCTGCCGGTATCCCTGCTCCACTATCTATCACTTCAAACACAATGTCGTGTCCAATATCCGTAACGAAGAAGGAAACACTCTTTTCCTCTCGTTCACTCACCGCATCAAATGCATTATCGATTATGTTTCCAAGGATCGTAATAAGGTGTGAAACTTTTATATGGTCTGGTAACGGATGAAGCGCACTATCTCCTTCAATATGAAAATCAATTTTCTTCTCGGATGCTGTTCCGATTTTTCCTAATAAAATAGCTTGTACTTTTGCATCATGAATTTGATGGAATAAAATATGGTTTTGACTTTGATGAATATTAGATTCTTGCTGAATAAATTCAATTGCTTCTTTGTAATGTCCTAGCTGAAGTAATCCCGATAAGACGAAAAGCTTATTTGTAAATTCATGTGTTTGAGCGCGTAAGTCCTCAGAATACTTTCTTACCTCAGATATTGTATTAACAAGGTTTTGCAGTTCTGTTTTATCTCTAAAACTACATACAACGCCTACCGTACTGTTATTTTCAAGTATCGGTGTCATGTTTAAAATAAACACTTTATCTTGAAACGCGATTTCTTGATCGCTTTCTAACACTCTCTCCATATTAAATTCCGATAAAACTTTTGAAATGTGTTGCTGCATATAATCATCATGTACATGAAGCATTTCTTCTGCTGATGTGTTCATCATCGTAATAAAACCGTTTTGATCAATAGCGATAATTCCTTCTTTTATAGATAGTAGTATGGCGCTTCGTTCCCTGTATAGCGCTGCGATTTCATTCGGCTCTAAACCGAGTGTATCTTTACGAATACTACGTGCTAAAAGGATGCCACCAACAATGCCGGCTAATAATACTGCTACGGAAAAGAGGATAATTTCTTTCGTTCTGCTCAGTATGTTAGATTCAATACCTTTTATTAAAAACTCTACTGTTACAACGCCTACGACTTGATCGTAGTCTCCGTTATGAACAATAATGGGCGCCTTCGCCATTAAAGCAGGACCACTTTCACCATTTCCTTCAAGCGTATAATAGCCACCAAAAGTGAGTGCTTCATAGTTATATGGATTGTTACGCTTTGTACCAATTAACTCCGAATTAGAATGGGAATACATAACCCCAAAGCGATCTTCTATAATGACAGTATCTGCGCCAGCTTGCTCACGAACTTGTTCCGCAATGGATTGAATCGTACTTTTATGCTCGTTATTTTGAAAAGCATCTTTTATAGCAGGCATAAAAGAAAGCGACTTCGCTGTTTGTAGCGCTAACTGCTCCACTTGGCGCTTCGTATCAACGGACTGAATGTAAACAAATATTCCCGCTAATAGGAGAACAACAAATAAAATTAACGCGATAATTAAGCTTACTATTTTCGTTTGTAATGACACTTTGCGTGATTTCTTCATGCTTCATATCCTTTGATAAAATATTCAAAACTATCAATCTCCTTTTTCTATTATTATGACAAAACGAATAAGGAAGCAACTATTAAAACTCTCCATGTACATAAAGTACAAAAAGAATAAAATTGTCACAATATTGAGATTTAATTCTGTAGACAGTACAATTCAACTATAATGAACACGCTTTCATATATACCTTTTATTACTAAGCAAGAGGAGGAATTAGTATGGCTCAAGTAAAATCAAACCGAGTCGCCGGCAATATTTTCAAAGGTTCTGTCGGCAATTTAATTGAATGGTACGACTGGTACGTTTACTCTGCTTTCGCTGTTTACTTCTCAGCAGAGTTCTTTCCTAAAGGAGATCCAACGAGTCAGTTACTGAACACGGCAGCTATTTTCGCAGTTGGGTTTTTAATGCGCCCTATCGGAAGTTTATTAATGGGACGCTATGCAGATCGGCACGGACGCCGGGCAGCATTAACACTTTCGATTACGGTTATGGCCGGTGGTTCTTTAATTATCGCCTGTACACCTAGTTACGAAAGTATCGGTATTATGGCACCAATTATTTTAGTTCTTGCCCGTTTACTACAAGGGTTATCACTCGGGGGAGAGTATGGAACTTCTGCCACATATTTATCTGAAATGGCTAGTAGTGGTCGCCGCGGCTTTTATTCAAGTTTCCAATATGTAACGCTCGTTGCTGGGCAAATGGTTGCGTTAGGCGTTCAAATTGTTCTTCAGCAATTACTAAGCGAACCAGATATGAAAGCTTGGGGATGGCGTATTCCGTTCATTATTGGAGCGATGGGCGCAGTAGCTGTATTATGGCTTCGCCGCACGATGGATGAGTCGGAGCAATTCGCAAACATAAAATCACAAAAACGCGAAAGCGCAGGAACCGTTCGCGCGCTTATGAAACACCCGAAAGCAGTATTAACAGTAGTCGGCCTAACATTAGGAGGTACTGTCGCATTTTATACGTACACAACATATTTACAAAAGTTCATGGTAAACACAGTCGGTCTTCCGAAAGAAGTTGTAAGCTGGATTAACTTTGTCGCACTACTTATTTTCGTTGTACTTCAACCAATTGCGGGGCTATTATCCGATAAAATTGGACGTCGCCCACTATTAATGGCATTCGGTATTCTCGGAACGTTACTAACAGCACCAATCTTCTTCTTCATGGAAAAAACGACAGAACCAATCGTAGCGTTCTTACTTATGATGGTCGGTCTCATTATCGTTACTGGTTACACTTCCATTAACGCCATTGTAAAAGCAGAACTCTTCCCAACTGAAATTCGCGCACTAGGCGTAGGTTTACCATATGCACTAACCGTTGCGATATTCAGCGGAACAGCTGAGTTCATCGCATTATGGCTAAAGAGTATCGGAATGGAATCACTATTCTACTTCTACGTAGCTGGATGTATCGCGATCAGCTTTATTACGTATTGGCGCATGGATGAGTCATCGAAGACTTCGCAGATTGAGGCGGAGCTTGGTGGTGGGGATACATTAGTTAATAATAAGTCTAGTTAAAATTATGTATTCTATGTTTTTCGTTAATCTGAACTCGATTTACTTTATCTAAAAAAGCATAATTCATTAAGATATAATTTAAAAACCTCTACTTATATGTAGGGGTTTTTGTATGACGAAAAAACACGTATTATCGATAATTGCAAAAAGCCGGAGATTTTGCCAATGTAGAATCCATTGGTACTCACACCATGCGAAAAACCTTCGGCTATTGGTTCTATAAACAAACAAAAGATGTTGCTATGTTACAAGAAATTCTTAACCATAGCACACCACACATCCCCCTGAAATATATTGGAATTAATAAAGAAGAAAAAGATAATATTCTTGATACATTTCAAATTTAATTCACTTAAAATTACTATTTCAATCATCATAAAAAAGACCTTTTATTTTAAAATAAAAGGTCTTTTTTTATAAACATATATGTATTAAGATTTATATTTTTTTACTGTACAAGGAATAGTTACAATGTACAAATCTATAGCATAGATTGTAACCCAGATACCTTTACCTTCAGCTTCTAACTTTTTATCTAGTTGAGACAAATGCTCTGAAACTTTTCTTTTTCCCCATCTTCTAGGAAACCATTGAAAAACCTTAGGAACATTATATTTTTTATTATACCAAGTATTCAATCTCCAAAAAATGAAAAAAATCAAAACAATAATTATGATACGAAAAATATCAGAATATGAAATTCCTAAAACCATATTATATTTTCTCCATTTCCACTAAAACTCAGATAATTTACTTCTTAATTCTAATTCATCCTCTGTTTCGAAACCCTTAAATAATAAATGAATTATTTGATTATGATTAAAAAACACATTATATTCTTTTGATAAATTACCATGAGGATATGGACAAGAAACATAATCGCATAATTTATTATCAGCTTGTTGTTGCTTTCTTCCATAAATCATAAGAGGTTGATTAATTTCTTCTATAAGAGCTACAGAACCAATTGGTAATAATTAGCCTCCAATTGGAAAATAAGGGACAAACAAGGACAATCTACTCAGCTACCCTAAGATTTTAATGGTTTAATATTTTGATTTTCAAGTTTGCCTTCACAAATTCCTGTTAACACTGATAATAAGAAAAACAGGCCGTAACGAGCGATCAATTTGATCATAAAGGTCATACGCTTCGCCAAGTGGAACATCCGAATCATGTGGCTGTTCACCCTGTAACAATTACTAACAGCAAGTAGAAAACGTTTGGATAAATAAAAAGCAAATAAATTATTAAAAGATTGTAACCCCTACTATAAGAAATACTATTATTACTAAAGGAAGAATGATAATCATAAAGGATATTATTATTGTTAATAATGCTTTCCATGCTGAAAATTGGTGTGCTTCCCCTAAACATTTTAAGGAAATAATGATTGTCCAAATTCCAATAACTATATCAATTATGGCAAAAATAAGAAACAAAATCGTTAAAGTTATGCTACTATCCATTTCCGGTGTCTCACTCGTAAAGTTTTCTATCCCAAACAAGAAAAATGAAGGCACCCAAACTAATATAAGAGAATAAACGTAAGGGATATAAGAATAGGCAACTGAGTAACGTGTTTTTTCAAATGTACCTTGTCCACCAAGTTTTTTTGCCACCCAATTAAATAACGCTGGTAGCAAAAAATAATAAATTAAGAAAGCAACGAAGGTACCGAATATAACCATTGAGATTATTGAAACTGGACTACTTATTGAATCCCCCACATTTTTAGAAGATGCTCGATCTAAAGTCTGTACGAATGAGCCTAGTAAAATGAGTAAAAACACATTCTTAGGTTTGGATATAAAAATTTCTTTCATTGTATCACGTGGTTTTATCCAAATGGAGAACCAAGGATTAAGTGCACGTTTAAATTGATTTTCTGGAGTTTCCATATAAAAAACATTCCCCTTTCTTAAAACATATTAAATGCAAATCCCTAATTATCCCAATTGTGTACATATAAATATTAAAGCATAAATAGTCGATTATTTAATTTCATCTGAAACTTAGGGGGAGTGCTTCTTAGCAATTACCTCTATATTTTCTTACATTTTTAACTATGGGCTGATTAGTTACTTTCATTTTTGAGTACCTCACATTCTTTAATACACGGGATAAACAGCTATAATCTTATCATCAATAAGAACAAACCTAATTTCCATTCCTTCAGATGTTTTACCAGAATATAATCTTCCACTTATACATCTTTTATTGCTATAAGCCTCGTGAATGGCTTCCATAAGAAGAATGCAATTATACACTTGAAATGCAACAAATCCTCTTTAAAAGCCTATACGTATTTTCCCTCCATCTTCTATATGCTTACGTAAATAATAATACTTATGGAGTTCTATAATCATATAAAACAAAGCAAACGAAAACACTGTGCATGCAGACATAAATACAATTGCCCCCATCTGTTGTGTTGCAATGCTAAGAATTATATTAGCAATTAACTGCCCCAATCCCGCTGCAATAGCTGCTACTTTTACACCACCAGTTCCTTTCGATGATTTTGATTTTTTTCTTGGTTCCTGAAGTTTTTCAATATGATTTTTATAAAAATGATACAAAGCGAAACTATACAAACCAAATGAAAGAATAAAATAGATGGGAGTTTGTAATTGCAACACTTCATAGGCAAGTTTTTGCGTTATAACCAATAATCCGACTGAACATATGGTGCCATATACTCCTCGAAATAGAGTGTATTGTAATTGTCGTTTCCGAGGATTGATAGCAATCCATATCGCCCACAAATTTAAAAAAACAACTGGAGGAGTTACTATATATACATAGAGTAATTGAAAAGGATTCGCGAATGCAGGCAAAAGAACAAACACGTCTGCCCCCAAAAGGACAAGAACAATTACGTGGACTCTTATTTCATTTACAGGATAAAGAGCCATATAATGTGCAAAAGCTTTCTTATTAAAATTTAGACTTTTTTTCATGTTAATTAAACCACCCCGCTACTGTTGACCAAGTTTTTTTCATTTCCCTTTTAATACATAATGAGTAAAATATGAATCGGTTAATTTTACTAAACATATTACGAGATTTTGTCGCGAATTTTCAAACATCAAATCTTTTTATTGAATATTAGCATATAATCAATTCTAATCATGAAACATTCTACCTTTTATAATGATTTTGGATAAGTTATAAATAGTCTCTACCTATTAATATTGTATAATTCAATAAATTTGTTAAGACCGTCTTCTAATCTCTTAATTGTGTTTGGATACTTTTTTGAATAACCCTCGCACATTTTTTTAAAATAATGATAAAGTGTTTGATAATTAATTATTACCTCATCACCACTGTATAATACAAATTCTACCCCTTCAAATGAATCTCCATTGGCAATATCATACTCATCCAAATCTCCTGGAAAAGTACATGCGCCATATTCCTCTCCAAATCCTACTCCTTCACAAACTGAATTGATTACCTTTAAAAATCTTTCATCATCTACCATATTAAACACTGCTTGTATAGGAAAATGGGTTAAATCTAGTAAATCCTCATCTTTTAATCTAAATTCTCTTTGCATACATATCTCTCCTCGTATATCTTTAATTTATTCTGGAAAAAAAGAAGAGATTTCTCCACCTTTATGGTATCCTCTCCAAGTTATTTCTTTACCGTCAACACCTGCCCCTTCTCTCGAAAGAACTCCATCACTGGTTTTTAATTTAGCGTCATTAGCTGCTTCAATTCCACGGTTAATAAATTCCTTATCACTTATAATTTTAGGATCATAAATGTTGTTTGTGAATACTTTATTTCCATACTCTCCTGTAGGGGTGCCATCCATATTTAACTTAGGCATATTGTATTCTACTGTTTTTACACCTAGAATTTTTGAAGGTGATTCACTGACTATTTTTAATATTGTTTTTAAAGAACTCTTCACTGTTGTGTGCTCCATCAATACCTCTCCTTCTTGGAACAGAGGGATCTATATTTTTAATATGATTTTCTAATTTAGGAGTCGCTTTAAACTTTCAAGTGATTTAATGGTGAATATTTTTGATACTTTTTACCTATTATGGACATTAAAAAAGCTTATGCAGGTTATACATAAGCTTTTTTACTCATGATTAGATATTTTTCAAATGCTACACCTTAATGCAAGTCTTAAAAAGATTAAATATAATAGTCAGGATTTTCATCCATTTTAATTAAAAATTCTTCTAAAGAATCCGCTATTTTCTCATCTTCAGAGTAAGTAGGACATTGACCTAATTCATTTTCCTCTTTAAATTTAATTATTAAAAAGTTAAGTTCTGTTACTTCAAAAAACACTAATGAATCATCATCTAGGTTTGGATTATATTCATAAATATCTTGCCTTAAACGGAAATCTGCAACTGAAATCGGGTCCATAAATCTGTTGAAAAACGTTCTTGTATCAGACTTAAAAAAACCACAACCTATTTCTTGATAAAAGCGTTTCAGTTCTTTTGGAAGTTCCATTTGTAATAAGCTTTCTGCCTCATCTATCTCATCTTGATATATAGGATAGAAAATAGGTTTTTGTTTAGAACGGACACTTCTGTCTGCTACAACATATTCTTTCAAAAAATTAAACATAATTTTTACTACCCCCTATTAAAGAAGGGTTATTTTTAACGCTTCCTCAAGCATTGTATTAAAATCATTATATGTGTTCATTACCGTACCTGATGGTTTATCAAGTTCTAGATAAGTACCGTCTGATAAGTTTTTGCAAAACCACGCAATATTTGAATCCCCAAAGAAAAGATACTCTTTTTGAAATTCATTTTCATACCAAATCTCATTCGTATCTATAAAGCCGCAAATATGTTCATGTTCATCTTTTTCTGTTTCTAGTAAAGGAGAATCGACTCCGTAAAGTACCAATCCATCAAAGTCTAAACCATTTACAGTTTTAAGAAACTCTTCGTATTCACTCGGTAAATCAACATTAAATTTCTCTTTTGCATGTTCTCTTAATCTCTGAACTTCAGTATCCGTTGCGGGTGTATTCAGCTTATAATTAACACTTTTCAGTATATCTCCAATTTCCAAAATCATATTTTTCCACATATAAAAACCTCTTTCTAAATTTATTCCCCTTTAGGGTAGATATTGTATTTTGGTATAGGCCAGCTTATGTCTACACTATCTCCAGGTTGTAAGCCTTTAGTTAATGTACGTTGTGTATTAGTTATAGCTTTATGATATGGGTGATTTTGTATTAAAGTTAAATTTTCAAATGCATTTGTCCCTCCATCATCTAATGGAAGATTATGATGTACTTGCCACCCTATTGGAGGCTTTCCTCTTTTCATCAATTCTATATCCCCATCTGATATACCAGCATTCTTAAGTTCAGCAAGCTTAGCAGGGTCATTAACTAAGGATTTAAGAAAATCTTTTCTCACACTCTTTCGAAGTTGTTCAGCTTCTTCTCGAGTTCTCTTAGAGTAAGTAATTTCATCAACTTTAACATCTTTAAGAATCACATCTTCTCCATTAACACTCATACTAATGGTGCCTTACATTTCACATAGTACATATTAATTACTATAAAAACTTCTTCTTAACTTTGGGTTAATATTAAAAAGACTTATGCGTAATTCACATAAGTCTTACTTTTGTTACTCATAATTAATTATTCGTCCTCGTCTTCAAACTCATATAAGCTATCAAGTAATTCTGCAAAAGATGAGCAAACAGGATAGATGGATTCTTCCATTTCTTCTTCCTCATGGTCCCAAAATACGACTGTTGGTGACTGAGGATTATTTCGGTAATCAAAGCATAGAAGGTTACCAAACGGGTCTCTAGCAAAAGGATATACTTTATCTACCAATCTATCTTTTATACTATTATATGTTTGCAGCATAGAAATTTTTCTCTCAGAGTCTAAGGTTAAAAGATTATTAAGTGAATCTTCATCCTGATTAGGAATATTGAATGTATCTGGAGTAGGATAGCCACCATCATATTTCTTTACACACTCAATAAAATCATTAGGAAATTTAATACCAAAGTACTGTTCTAATTGTTCAATTTGTTCATCTGTAACTTTTTTCTCACTTACATTAATCCATGTAATGTTGTTCATAATTATAAACCTCCCTATTTATCACTATCTTTTCCCCAAATTTTATATCCACCTGTATGACCAGTATCGTGATGTATTTGATAATCTACAAGTTGCATTCGACCAGGTTCCTGATGATGATGCCATGTATAATTTTCTGGTGTTTTCCCTATTCTAAATAGTTCAATCTCTTCTTTCGTGAATTTTGAAGCTAATTTAGGGTCTTCCATTATTTGTTTGTATAGGTCCTTATTGCATCTTCTAAAATGTGTTGTTCTAGTTTTTTTGAAGTCTGTCTCTTTTAAGGTTACCTCGCCCTTAGATTTAAAAATAGGAAATCCATCAGCATCATAAGGTATACCTGTAACTGGATGTTTATCTCCTGCTAATTCACCCATTCTTAACCTGATTGTTTTTGGACCATTCGGGCCTTCATAGGTATAATTAGCTGCTTTTTGTAAATATTGCTGTGTTCCACCTGCAAATGCAAAATCACTTTCAAATTTCCCTGTGTAATTATTAAATACGTTTAGTGTGTTTCTATATGTAACAGAATTAGTTACTCTGGACATACCTTTTGTTAGATTTGCAGTAGTTGCTACCTTCGATACTTTACTTAATCCTTTATCACCAATAAGTCCTAATCCAACTTGTGTTAAAGCATAACTTCCCCATTTAGCACGACTGACTTTCAGCATCTCCATTTATTACATCATCAATAAATGAATCTGACAATACATTATACATCGTACTGAGGGTATCAATAGGGTGCAAAGCAGCGTTCCCCATGTTTTCCCACGTTTCCCAATCTCCTAAAGCTTTTATTCCGTCTATTGTATCGCTAACTGCTTGTCCCGTACCATCTACAATACCGTCCCAAATTTTTTCACCAGTAGATTTTTCAGGTAGCTTACCACACATTTCACCTTCTTCAATTGAATTGGCAGCTTGTCGTGCCCTCTCTTCTGTAATCGCTTGAATTGAAGTTGTCCATTCCATATTCAACCCTTGCGTACTAAATGTACCACTTGCAGGACTAAACCCTTTCCCACTTTGAACTTCCGCAAGACCTGCAGCAATACTAGCTGCTAATTGAAGTGCTGTACTATAATTATTACTAGAGGTCTGATTGAATTGATACAAATAATCCAGCTTTTCTTGCAGTTTTTTCCTCATAACAGTAAAAAGATTCGCCATAGCGTCCATACCTGGGATTGGCATAGCTTGACTGATGGCTTCCATACTTGCTTTCATTCGGTCAATTTCTCGAATTTGTTCTAATATTTCTTGTTCAATTACATCTGTGGAAGCGACTTGTGATTGAAATTGACTTGGAAAAGCATCGTTCTGGCGAATTAACTCTTCACACAGATAAATGATTCCTTGCGCTAAAGGACGAAAGGTTTGTACAAAAAATGATTTTGCACTGCTATAAGTTTGTCCTTGTAGAACAGTATCAATTGCAAAGGCATCAATTGACTGAATGACTTGTTCCATACCTTGAATAGTAGCGTTACATACAGCATTCATGCTTTGAGTTTGGCTTCGTACCTCTCCCAAATACATATTTAAACTCATGCATTGACCTCCCTTGTTAATTGTTGTTGTTGATAGGAAAGGGCGTTTTCTAAATCATTAAGGTCTCGTCTTTCTTTAAGCAACGTTTCTTTTTTGTTTTCCAATTCAAATGTGACTTTTCGTTCAATATGTTGTGCATCTTGATACGTATTCATAAAAAACTGGGACATTTCTCTATCACCATGCCAAGTTCCTAAAATCCGATCAAACAAACGACGATTTCGACTTCTACATTCATAAAAATCTGCTTCCGCTTGTTCTTGAGCTTGAATCGCAGATTGATTTCGGTCTTGTTCTTCAAATACACTTCGTAACTTTTGATTTACTTGATTAATTTGTTTTTCAATATCTTGACTCATCTTTTTCCTCCTACTATTTTACTTTACGTAGGTTGTCACATTAGCGAAAAGTATTGTGAAGTTCGTTATCCATTCTCTCAAATTCATTAGATACCGAATGAATATTATCAACCGCTTGTTGAAAGGCAGCGGAAAATTGTTTCGTCAAGTCTAACATTTGTTGATTCGCTTCTTGTGCTTTGAAGTTAACAGATAATGTTGTACGCGTCGCCTTTGTTATAGAACGAGTTGTTACACTTTGAATCCTATCAGAGGCTGATTCCATTTTCGTAGCAATTTGCGTTGCTGTTTGTAAATTACTTTGAAATTGTCCCATTCTTTCAAACCCTTTCTATAAGTTTTCCAAACGCATCAAAGAAATCTCATAAAATATATATCCCTATCAATATCACTCGCTCTAGGCATGCAATCAAATGAGCCATACAATATAAGCTGTATGGCTCATTTGAAATGCTTGTTATATAGATTATGACAATTTTTATTTCAAACCGAAATTACGTGATAATTCTTCATCATGAGAAGCAACAGCTTCTGCAGTTTTATTCAGCTGCATATTAATTTCTTGTAATAGCTGTGCAAAGTTTTGTACTTTTGGCTTTAATTCATTGAACTGTTGATCAAAACCTTCGAAAGCACGACCTTCCCATTCTCCTCTTAATTCATTTTGCAAGTTTTGTAGTTGACTTAAAATGTCCTCAATTTGATTTGCACCTTGTCCATATCGAGCCGCTTTTGATTTAAGCTCCTCTGGTGACATACGAATTTGTCCAGCCATTTTCATTTCCCCTTTAATACATAATAAGCAAAATATATTTTGGTTAATTTTACTAAATAGATTATAATGTATTATTTTGAACTTTTAAACACTTTATCTTTCTATTGAATATTAGAATATTAATATTCTACTTTTTCTTGCTTTACAAGATTTTATGCAAAAAAGACCACCAAAAGGCAGTCCCTCAAAACTCAATCCCATCCCTGAACTGACCCCATAAAGTTAGACAGGTCGTTTCATTAGGCAGCCTTTAGGGCATGAGTTCGATATTGTACCGGACTCATGCCTTTTAGTTTTGCCTTAATTCTTTTGTGATTATAATAATCGATATATTTTTCAAATTCTTGTTTAAAGTGTTCTATGCTTTCAAAATCTTTTAGATAAAGAAATTCAGTTTTCATAATACCAAAGAAACTTTCAATAACCGCATTATCGTAACAGTTCCCTTTACGAGATATACTTTGCGTAATCTTGCGTTCCTTTAGGGCGTGACGATACTTCTTCATTTGATAATGCCAGCCTTGATCAGAGTGAATAAGGAGTTCGTCTTCTTCTGTCAATTGTTGAAAAGACTTCTCCAACATCTTCGATACAAGTGAATAGGTTGGTCTTGAATCAATTGTATAAGCGATTATCTCTCCATTAAATAGATCTAACATCGGTGATAAGTAGAGCTTCTCGCCACATAATTTAAATTCTGTTATGTCTGTAACCCATTTTTCGTTCGGCTTTTCAGCTTTAAAATTACGTTCTAAAATATTTGGCGCAATCTTACCTACTTGTCCTTTATACGAGCGATATTTTTTCATACGAACTAGACTCTTTAAACCTAACTCTTTCATAATTCGTTGAACTTTTTTATGGTTGATTTTGTGTCCTTGGTTCATTAACTCATCGCGAATACGGCGATATCCATAACGACCTTGGTGTTCATCGTAAATGTTTTGAATTAAGGATCTTTAGCTCTTTATCTTTATCTGGTCGATTAGAATTCTGTATCCAGTAATAATATGTACTTCGTGGGAGTTCTGCTAATTTTAAAAGTGCCTGCACCGGAAATGCTTTCCTTAGTTCATAGATTACTTGCGCCTTATCTTGTTTGGTGATTTTTCCTTGTTTTGAACTAAGGCATTCAACTTTTTTAAATAAGCATTCTCCATACGCAAACGCTCCAATTCAGCTTGTAATGTTTCTACTGACTCTTCTGTTTGTGTTTGTTTCTTAATTGATTTTTGATTGTCCTTAGTCATAGATTGACGCCCCTTTTTCTTCGATTTAAGGGCGTCTACTCCTTTTTGATGTAGCTGAATACGCCATTTTCTAATAAGTCCAGGTGAAGAAATATTAAAAATGACTGCCGTTTCGTTTGGAGACGTCCCATTTTCGAACATATAATTTAGTACGTCTAGTTTATACTGTGCAGAATACGTTGTATAGCCTTTTTCAAAGGCCAGGATTCCATGATATTCAAATTGTTTTATCCACATGCGAACCACTTCGTGATTCGCTCCCAATGATTTCGCAATATCTTTTATACTCTCACTTCCATCTTGATAATGTATTACTGCATTCATTTTGTCTTCTGAAGTAAATTTAGTCATAAAAAAACTACACCTCCAATTGTTAGACTGTGTCTAACAATTGGGGTGCAGTTTTTTTATTGTTTCTTGCAAGTAAATTATTTATATTCCTGTCTATATAATTTAAACGAATAAATAGCTCCAATAAAAAATACAAAAGCTTCAAATAATATAAAGATTTGACGGAAATTCTCAATATCTTTACCAACTAAAGAAATAAATATAGCATTCATTAGAATTTGAGTAGTAAACATACGAGAAGTAATTTTTAAATAAATAGCATTTGTGCTTTCATCTGGTTTACCAATTTTTTTGTAAATAATAATAAGTGCAATTACTGAACCCAAAAATAGAAGTGCTGTAATTCCTACAACGATATTGAAATTGCCTGTACTTTCTAACATCCATTTATTTAATAGATCAATCATTATTATCTTCCTTTCCTACATAAGAGAATATTTCGTCCTTCTTTTTCACTATAATAAAAAAAGAAAAAGGAAAACATCGAACTTTCTTACAAACATTCGTGTATTCTTACAGTTTTGTCATTTTGTAAATGTATTCATCGCCTTGCCTTTCACTATTTTCTTTAGAAAACATAGTGAATTACGAGAAAGAGCGCTACAAGATCAACTTCCAAGGAGTAGTGCACTAAAACTCTTAATTAATGCAATTAGTTTGTTTTAAAGTAGTAAGTGGACAATACTTCTTAGTTGTAGAAAGTATCGAGATCCCTGTGCCAATTCCAGCGTTTGCTGCAGCTCTATTAATTGGTTTAGGAATAATCCTGCTTTGTTCTTAATTTAAGGAACTCCAAACAGCCCTACCTTTCAATTGATAAACCCTCAAGTGTATGAATGCTTGGAGGTTTCTTATAAAAAAAAGACGCCATAAGGCGCCCCCACAATTGGGTAGATAAGACTTTAGTTTTCCAATCTAAAGAAGTTTTGTATCAGCTCTTTGAGAGTATATCATAATATTCGGTTCATTTATTATGTATTTTTACATACCTATAAAAATCCCTCTATTTTCCACTTAATAAAATGAATTACCAATATTAATAAGATTCAAATAAACTTTTCTACAAATTCAAAACATTTACAAAATAAGAAAAGTGATATATTTAAGGTGCAAGTTATAAAAAATATTAAGGGGGATTTATTATGTTCAAGAAATTAGTAGTTGGAGCATTAGCAACTGGTATTAGCTTAATTGTTAGTGCATTTGGAACACCGTTTAATAATAGGATGCAGGTGTTAGCCATGTTACATAGTAAATTCGTTGAAGATTCGGTTCTGGTGCAAAAATGTTAGTTGAAAACATAGAATAGCAATTTTCTCTTCATTTCTATCTTATGAAGCTAAGCCAAACCATTTAGGAATAAATTCTTTCTGATTTTGGACAGACTTATCCGGTAAAACAAGTTGCCCGTTTTTTATCATATGCATAGATTCGACACCACTCAATATAGAGATTGCTGTTTTAAATGACTTGAATCTCTACAGGATAGGCAGGGTTCTTATCTACTGTTATCACACGAGGTTTAGAAACATGCGAAAAAGCCAAGGCTTTCTTGAAAAAGCGCTTGACTGCTGGTTTATCTCTTGATTTACTTAGATAAAAATCAATTGTATTACCCTCTGAATCAACTGCACAATATAACTATATCCATTGACCTTTTACTTTTCTTTCAACTTAGGTCTTATATCTTTCTGTAACGTTTGTGAGGGATTTAAGTGTCAATTCTTTGTACGATAAATTTCAATGTTAAAATCCGCTTTTTTCTTTTTTCTTTTCTTCAGACCCTCTTATTGATTCTTCTAAACACTTCAATAATACGTCTTCACTTTTGCATCGAATAGCTTCATAAATTTTAGGTCCAATGTTCTCAGGCAATTGCCTAACTGCAACATAGAATCCACTAAACAACATTTCTAATTCACTTGCTGTAAACTCATACTTCTTTAACTCGCCTTCCGATTTGCGTACAGATTCATTCACCAGAGCATTCTGTGTTATATCTAACAAACATATTAAATAATCGTATAAACTTGCATTTTCTTATATATATTCAATAACTTGCAAACGTTCATTAGGAAATCTTCTCAACGCTTCCATTTTTATCTGTCTATAACTCGGAGTGTGCTCATGAATATCTGTTAAAAACTCTTCAGTGCTCATAACTCTTCCCCCTACATACTCATGTTATATATTTTAACATGTATAACTTGTCAGAAATAGAAACATTTATTTAGAATGCTAACGGATAACCATTTTTAATTTAATCCCATAGATGAGGTCTTTTTAAACCTAAAGCCCTCATATCTCTTAATAATTGCCCTGTATGTACGGCTTCATGATACGCCATTCTCATTAACATATCTCCAAGGTTTCTAGTATATCCTACATCTGAGCGATCTATTTTTATATTTTCAAGATCTTCCTCATTTAATCCCATTATAAAATCTAAGAAATTTTTTCGATAAGGTTTTGCAAAATCAACCTCATCTTGAATGGTTGTAAAATCGCGTGTATTGAAAGGATTTGGTTCATCATCGCTATAGGGCAAACTTTTTCTAGTCTTTAAAATTTCAAGATATAAATATTCAGCTTCTAAAACATGCCGTACTTGTTCTAATATAGTCATTGAAGATGAATCAACCCTATGAAATAAAACCTCACTGGGAATAGAACTCCATAAATTTAAACTTCTCCGGCGTACTTCATTAGAATTCATAATTATTAGTTCAATTTTGTTCATAAAATAACTCCCTTTACACTTAACTAATTACAATGCTGTATCATTTTGAATCTTATCTAATCTTTTTCTATCAAATAAACCAAGACTTACACCTACGATTGATGATACTATCGCGAAAGCACCTGCAACTAAGAAGATTGACAAAACATTTATTGACTCAGCCAAAAAGCCAGCTATCATAGCACTAAAAGGTAAAGCTAAAAATGCTACCATTCTAGTAGAACTGATAACTCTTCCGAGCAACTTGCTAGGTACAGTCTCTTGTCGCAATGTAAACCAATTAATAGCTAATAAAGTAACTGATCCTTTAATAAAAATTTGACAGAATACTAAAATTACTAAGCTGAATTGAGAGAAGTACAGGAGCATCTGGGCAAGTCCTATAACAATCCCTGAATAAATAATAACATTTCCTCTTGGAATATGTTTAAATTTACTTGCAAAATAAACAGCCAAAATTGGTCCAATTGCCTGTAATGAAAAAATTAATCCAATATTTATAGGACTCAAGCCTAGATAATCTTTCAAGTAATACATAAAAAGAGATTCTACAGCTCCAAATCCTATATTAATACCAAAAATAACTAGAGAACCAACTAAGATAATTTTCGTTCCAAAGACATATCTTAGTCCTTCAACAATAGGTTTTACTAATTCAGGGCGTTTCTTCTCTTCTTCAGCAAAATCTCTAAATTTTAAAAATAAAAATATTGTTCCTGATAAAAAGAAGGCCACACTTGTTATTAATAAAACATTCGAATTCCCAAAAAGCGCTATTGCAATCCCCGCTACGGCGGGTCCCAAGAATGTGATAATCGTTTCGCTTAGTCTAAAGAATGAGTTACCTTGAATAAGATCCTCTTTAGATAAGATTTCAGGAACTGCAGATTCAAAACTAGGATGATGAAAAGCTGCTAAAGCAGATAAGGTAAAAGCGGCAATATATATAACTATTATGCTGTTATAACCACTTAAAAAAAGTATAGGAACTACGAGTACAAAAAGCGCTGAAGCATAGTCTCCTATTATCATTATCTTCTTTTTAGACATTTGGTCTGCTAATGCCCCACCTATTAAACTAAAAATAACTTGGGCTCCAAGCTCTAATGCTAGTACGAAGGCCATTTTACTTGGAGAATGGGTTAAATCATAAACAATTAATGGAATTGCTATAGTGAAGAACCACATTCCTAATTTACTTATTGTCATCCCAGAAAAAAGTATTACATAACTCTTATTTAAAAAAACTTTAGGTAGCATATCAAATCACTTCACTTCACTTTTAACTTCACTTCACTTTTAACTACTTGACCACAGAGAGGACAATCTAACATTTTTTCCCACGAAGAAACAGTATTAGTTTCTAGGGTTAAAAAGTCCACTTCCATAACTTTCCCTAAAGAAATAGGTTGTGCAATCTGCGTTAAAATTTTTAATGCTTCATTAACAATTGTTCCAGCTACAATAGCTACGTTTGGACTTATAGCAGCATTGTTTCTAGTAAACTCCATGTTATTCATAGCTTCTAATTGCTCGTCTTGTTTATCGTTTAATTGTCTTGCATAATTAATGTGACATTGTACACAACCTGTCTTAGAAGGAATCATAGAAAAGAATCTACCACGAGTATTTAATACTCCACCATAAACCATTGGCAGATTACATTTAACCACACCTTCGTTTACCCAGTTTGCAATATGTAATGTTGGCTTATCTGCAACACATATCACAAGCTCAGTTCCTTCAATATGTTCAATCACATCTTGAGGTGACTCTATTTTCTTATTTATAATTTGAAGATCCACATTAGGGTTGAATTGGGATATTCGCTTTTTAGCCATTTCAACCTTACTATTCCCTATATCTGATTCCGAATAAAGCAACTGTCTATTAAAATTACTTAATTCAATATTATCAAAGTCCAGAGCTTTTATATTATGAAATCCTAATGCTGCCAAATGATACAGTACTTGTGTTCCAAGTCCTCCTACACCAAGAAGTGCAATAGGCGTTTCTAAAATCTTTTCTTGAATTTTATATTTATCTTCTCCGAATTTCGTGAATAGTGAAAAATAATTTATATTCGCTTTATATCTTTCTAAGATGTAATCATTGAGTTCTGGTACAATTGAATTATCTTCTAAATAACCTTCATTTCCTAAAACTTTTATAGCCTCAATAATTTCATTTGAACTAATATTAGGAAATTCTTTTTGTACTTCTTGAACGATGTTTGGAATGTTTCTCTGGCCATCTAATTTATTTATTAGAAATGAGATGCTACCAGTAGGGTCTGGAATTATACCTGCTAAACCTTCTTCTTCACCAATTTGAATTTCTTTATTTAGGAAAAAATAAGGGATAGTTTCTTTAAATTTTGGTTTCATTTTATAACATCTCCTTAATTAATTGATTAATTAAAAAATTAAGAAGAACCGGAAATCCGGTTCTTCTTAATGACTTAACCTGGTACATTAGTAAGTGCATTAGCAGCAACTACTTTTTTAGAAGCTTTTTTTACTTTAACAATCATATGTAATCACCTCCTACATTTGATAAATCTAGCATAACACACAAAAAAGAGAAATTACATAATAGTCTGATAGTTTCGGGTTGAGAAACTTTTTTTTGAAAATTATAGAAATAACTATTTTTAGTAGTTTATTCACCTGTAAAAAATCAATCCATAAGCAAGTTTAAGTCTTGATAGGTTAAGTTTCCATTTGAATGTAATAATTTCCCCTGTTTAAAGGTGCTGCTTATCTTATCAAGGTTTGTTAGAATATTCCTAAAAGCTGAAGATCCAAGACTCACTCTCTCAATTTTTAATGTCTTTATGTTTTGCATGGAATTTAAGTTTTCACTTTGAAGCAAATTTATAGGTAACTCTATATTTTCTCTAAGTACTTTTATTGTCTCAATATCCTTAACTCCAGGAATAAAAATACAATCTGCTCCGGATTTTTTATATTCTTCTGCACGAACGATTACATCCTTAATACGATCTTTTAAATCGCCAATATCTAGCCAAAAACTATCAATTCTTGCATTTATGAAAAGATGAGGCGAATAAGCTTTAATAAAGTCTAAAATGACCTTTTGCTCATTAATTTCTCTTAAATACGTACCTCTCCCATCCTCTATATTTATACCTACCACTTCAAATTTTTCTAACTCATTTAATATTTTTCGTAAATCAAAAATATTAGCGGCATATCCTCCTTCAATATCAGCTGAAACAGGAAGTTTGGTATTTTTCGAGATATTACTAATGGAATTTAACATTAACTCTAAAGGAATCTTCTCGCCATCTGGATAACCTAAGGTTGCTGCGATACCAGCACTAGTAGTCCCAATCGCTTGAAAATCGTTTCTCTCAAAAATCTTAGCACTTGATGCATCCCATGCATTTGGAAGCATTAATGGATTGTTTTGATCATGTAACGTTCGAAATAACTTAATTTTCTCTTTAAATTCCAATTTAAACACCCTTTAGTAAATTATTTTTTTAGTTTTACACTTGACTTTTTTTGCACCTACTAGTTATGTTGTTTTACATAACGGATTAAATTAGATCTTGCAGAAAGGATAGGTGTGAGTATATGAAAATTGCGATAGTAGGTTTAGGACCAAGAGGTATATCAGTATTTGAAAGAATAGTCTCTAATATTTTATCTGAATTAAAATCAGAATCTTATGAAATTTCCTTGGTTGATCCACATCCTCCAGGTGGAGCTGTATGGAGAACAGACCAGTCACCTCAACTTTTAATGAATACAGTGGCTTCGCAAATAACTTTATTTACTGATGATAGCGTCCAGTGTCGGGGTCCTATCGTTAATGGGCCTAGTCTATTAGAATGGGCAAATGAATTAAGGGATAAAATTGACACTTTGGATATGCCCACCGTTATTACAGAAGAAATTTATTCCTTAGAACCTAACTCTTACCCTACAAGAGCTCTATACGGCTATTATCTTAAAGATTCATTTAATACTATTCTTGAAGAATTACCCTCAAATATTAAGATTAACTTAATTCAAGACACATTAATTGATCTCTATCCGAACAATGAAGATTATACTTTATTTCTTAATAAGTCTTTAACACCAATTAAAGCTGAAAAGGTTATCTTTACAACTGGGCACTCAGATCAGAAATTAACTTCAGCTGAAGAACATTTCTTTGAGTTTGCTAATAGTAACAACCTAAATTACTTCCCACCATCCAATCCAGCAGATGTTAATTTAGATTCAATAGAACCTAAAACTCCCGTAATAATAAGGGGATTAGGCCTTAATTTTTTTGATTACATGTCACTTTTAACAAGTGGGAGAGATGGAAAGTTTGAAGAAATTAATGACAAATTAAATTACATTCCCTCTGGTAAAGAACCTTTATTAATTGCAGGTTCTAGGCGAGGCTTACCTTATCACTCTAGGGGACAAAATCAAAAAGGTTCTTCAGAAAGACATATCCCACTATTTCTAAAAAATGAAGTTATCGAGCAGTTAAAACATAAAAATAACCTAAGCTTTAAAAAAGAGATATGGCCTTTCGTAAAATTGGAAGTTGAAAGTATCTATTATACAACTTTAATTCGCAATCTCTATGGAATAGAAAAATCTTGTCAGTTCCTTTACGAGTTTGTTAATTGTGCCATAGAATACCATAAGGATCTTTTAATCAACTTTGGAGTAAAATCAGAACTATTTTTTGATTGGCACAAAATTAGTTGTCCTTATGGTGATAAAAAATTTAATTCAATAACAGACTTTCATAATTGGTTAGATACTTACTTACATAATGATATTAACGAAGCAAACCTGGGTAATAAAAACAGTCCACTAAAAGCCGCATTAGATGTTTTAAGGGATATCCGAAACGAAATAAGAATACTTGTTGATCATGGAGGAATAAATGCTGAGTCTTATAAAGAAGAGTTACGCAATTGGTATACACCTTTAAACGCATTTCTTTCAATTGGCCCTCCTGTTCAAAGAATCAAAGAATTGAGGGCATTAATAAGAGCCGGAATTTTAGTTTTAGTTGGACCTGAAGCAACTGTAGCTACTTCACCTATAAATAAAGATTTTAAAATTAGCTCTAACCGTGTTAAGGATTCGATATTTCATGCAAAGAACCTAATTGATGCTAGACTACCCTCAGTTAATATAAATCAAAGTAAAAATATTTTAATCTCAAATATGTTAAAAGCAGGTCTAGCCTCAGAATTTAAGATTGCAACGAACAATAATTATATTTTTGAAAGTGGAGGTTTAGCAGTGACTCCCCCCCCAAATAGATTAATAGATAAAAACGGTAAAGTTAATCCTAATTTATACTCCTTTGGAATTCCAACAGAAGGCGTTCATTGGGTAACTGCTGCGGGAGCGCGACCAGGGGTTAATTCTGTAACACTCCTTGAATCCGATTCAATTGCAAGAGATGTTCTAGGCTGCAATATTACAATTAATAATGTGTATAAGCAGACCATTAGCTGAGGAATTATTCCTCAGCTAATGGTCTTAAATTGGTTTTATGTATAACTCAACCACTTGTTATAAACATCATCAACAAACTTTTCACTCAACCCTGTGTATGATTCTGGATTAGTAAGGGAATTTATCTCTTCATCGCTAAAATACTTCTTAATTTCATTGTCTTCTAATAAAATATCTTTTAAATCTTTGTCTTCTTCAAAAGCTCTCATTGTTAATTCGTACAATAAATCATGGGCAGTAGTTCTACCAATTATCTTCCCCAATTCTAACATTACGTTCTCAGATACTATTAAACCTTTGGTAAGAAAAAGATTCTTTTTCATTTGTTCTTCATTTACTATTAAGTTTGTTAAGACATTTTTAAGTTGTTCTAATGCGCCGCTTAAAGTTATGCAAATTTCCGAAATATAAGACCATTCAGATTGCCAAAATGTAACATCTCTTTCGTGTTTCTGAATCATACTGTCAATAGCTAAAGTTGATTTTCTATTGACTATTTTAGTTAATCCCACAATATAAGAGCAAGTCATAGGATTTCTTTTATGCGGCATAGTGCTACTTCCTACTTTACCAGAATGGTACCCCTCTTCTACTTCTCTAATCTCTGTTCCTTGAAGGCTTATTATTTCTTCTGCAACTTTAGCTGTAGTTGCTCCTATCATATTTAAAATCATGCTAAATTCTGCAAATCGGTCTCTAGACGTGTGCCAAGATACTAAGGGTTCAATTAGGTTTAAATTTTTTACATACTCTTTTCTAACAGCTAACCCTTGCGCTCCTAATGAAGCTAAAGTACCAACTGCACCTCCCAGTTGCCCCACTAAATATCGGTCTGCACCTTGTTGTAACCTTTCTAAGTGACGACCAAGTTCATCTGACCATATAGATATCTTATATCCAAAAGTAATCGGTAAGGCATGCTGACCTAACGTTCTGCCTGGCATTACTGTTGACTTATATTGCTGGCTTAATCTCAAACATATCTTTAATATTTCTTGAGTTTGATTATAAATAAGTTCATGAGCACCTTTAATTTGCAGGGTAAGTCCCGTGTCAATTATATCTTGTGTTGTTGCTCCCCAATGAATGTACTTACGTGATTCTTCATCACATAAACTCTCGAACTCATGTAGGAATGCTACAAAGGGGTGTCCAGTTTTTTTCATTCCTTCTCTAATCTTATTAAAATCAAGTTTATTTTGGTCAGCTGCATTTGCAATATTAGTCGCTGCATTTTGAGGTATAATACCTAATTTAGCTTCAGCTTTTGCTAAGGCAACTTCTGAATTAAGCCACAATTGTATTAAATTCTCGTCTGAAAAATTTGTTCTCATTTGTTTTGTACCAAACTGGTCCTTAAAGATTTCAGAATCAATTGGTGTCGAATTCATTAGTATCACCTTTCTTTTTCATTAATTTAAGATAAAATATCTACTATTGATATTAGCATATTAATGTAAGTAATTTGTCTTAAAATTGATTTTATATATTTTTGAAACCTAAAATGAAAAGGAATACGGGAACAAAAGAACAAAAAAACACAACAGATAAAAGATTCTTTTCGTAACAAACGAAGGGATCTTTTATCTGTTGTAAGAACCATGGGTTCCCAAGAATCCTTCACCTATCATTTATTCATTTCCTGTTCCCAATTATCAACTTAAATATCCGCTACTCCCTGTTCCAATGGCTACACATCTCCTTTTGTTACTGTAGCTTGTTCATATAACGTGTTTAACGATGTTATTCCCCATAAAGAAAAAGATAATCCACTTAAAATTGTAATCTCGATGACAGTTTTCCCCTTACCTTATATAACGTAGAAAGCTGAAAAAGTACTTGTTATATTGTTATTATTCCTTCATACTCGTCTCTACATAGTCTAAATTCAATTCATTAAATTCTTCTAATGTATCTAACGCTCTAACGTATTCTATGGGGGTATTTCCTTCTTTGTTGGATAATAGCTTGTTGTATTTTCCCATCTGTTTGCAATTTTTCGACAGCAATGTCTCATACGATATGAAAAACTCTACTAGGGTGTCTTTTACCCAATATTCAAAAGGTTACATGTGTTTGCTGACTAAAAATTATTTCCTTATAAAGGATAGAATCACAATAATTATGCATATAATTCCGCCTAAAAGCTTGTCCTATTTCAGTGATTTTGTCTAAAAAATTTTGCGTATTTTTTTAACTGTGTTCCTTTAAAATTTCTCATTTCTCATGAGTCTGTTCAGTTTTTTAAAGTGTAACTTTGTTTAAAAAGCTTTGCAACAGAATTACTACCAGTAACACTCGTCATATAATTAATAATTTGTTGTATATATTCAATATTAATAATAGGCCATTGAATACCTAATAATTTTAGTGTTTTTTGAGTTTCAGTCGAATCAAGATTTATTGGTTTATAACAATTATCTTTTGGTTCTTCAAATGTCATGAGGTTTTGAATATCTTCCTGTTTCTTTTTATCTTTAGAAAGTTCTAAAATAAATTGTTGATACTCTGTTTCAGAAATTACTTTAATTGGATATCCCATTGAATTTAGTAATTTTACAAGTACATTTAAATTTAACGTAAGATGATTGTATATATGATTTACGCAATTTTTGCTATTTTCATGTATTTCATTTGAAGTTACAAACCCTGTGATAATTTTGCTGCAATAATCTACAGGTGTAAACTCAACTTCACTTGATAATAATACATCTGTCACGATACCATATTGTAATATAAATTTTAATTTGCTCATAAATGCATTTTCGGTGAAGTTATATTGATGTTGTCCATCAATATATCTATTTGTAAGATTTCCTACTCTATAAATAGTAGCATCTGTTCCCGTTAATATTGCCTTGAATATTTCATATTCCGCCAAAAATTTACTTTTCACATACACATTATCTTTGTAATTTTGTTTTACATAAAAATCGCTTTCTTTAAATATTGTTTCCGTTTCATTTAATACAAATTGTCCGGCTACACCAGTTGTAGATATATGATGTAAATCCTTAGTATCACCAACAAATGCAAGAAGTTCTTTTACCGCCTGGACATTTGCTCTTTCAAATTCACTATACTCGCCAAAATGTTTTGTTAAAGCTGCAGCATGAATAACAGTTGATATTTGTTGATGAAGCTCCTTATATAATTCGTTTTCTAATCCCATATTTTGTTTAGCTAAATCACCTTGTACAATAAAGATACGTTGATTTACTAAAGATTGATAGCTTACAAATTTATTTTTAAAATAAAATTTTAACATGTGTAATAAACGATTATTTGCCTCTTGTTTATTTTCCCCACGAACTAAACAATATATCTTACATTCTGTAGTATCCAATAGTTGTTCTAGTAGGTGAATACCTAAGAATCCTGTAGCACCTGTTAAAAGTATTTTGCTATTATTACTAAATTCGTGTCTTTTTGTTTTCTTTAGCTTCTTTGGAGGAGTTGTCAATTTAATATCTAATGTATCTGAATGTGAATTTACTTTATATCCATATTGAATTTTTTTAGCTATATTATTAATTGTTTTTAATTCAAAGTAATCTTTAATAGTTACATTCCAACCTTCAGAAAATGTTTTTACTAAAGTACTCATAATTTTTAAAGAGTGCCCACCTAGATCAAAAAAATTATCATTTATCCCAATGACAGAGGAGTCAATCCCTAATACCTCTGACCAAATTTCTACCATTTTTTGCTCTACTCTATTCCGAGGTGCTATATATCCATCGTTCGTTTGTATAATAGAGGCCCATGCAGGTAAAGCATCTTTATCTACCTTCCCATTAACAGTTAATGGCAATGATTCTATCTTGATAAAATGAGCCGGGACCATATAATTTGGAAGATGTACCCCTACATGTTTTCTCCACTCTTGTGTATCTCCTTCGCCCACAATATAGGCTACTAAGATGTTATCTCCAAATGAATCTTCTTGCGCTACCACAGTAACTTCTTTAATGTCTGGATGATTTCCTAATATTGTTTCAATTTCACCTAACTCAATTCGAAATCCTCTAATCTTAACTTGTTTATCAGCTCTTCCTATATATTCTATATTTCCATCAGGTAAATATTTAACTAAATCACCAGTCCGATATAATCTATCATTAGAGCTATTCTTGAATGGGTGTGGGATAAATGAGGCCTTTGTTAATTCAGGTTGATTCAAATATCCTCGTGCTAATGCGATACCTCCTATATAAAGTTCACCTACTGTCCCAATAGGGACAAGTTTTTTAGCTTCATTTAATACATATACCTCTACATTGGGAATAGATCGACCAATAGGTGGTGTCCCTTTGCCGCTATAAATGTCTATAGTAGCAACCGATGCTTCTGTTGGACCATATGCATTTATAAAGAGGTGATTTTTCACCCATCGTTTTGCCACTTGTTCACTACAGACTGAACCCGCAGAAATAACAGTTTGTAATTCCTCAAATTTAGATTCATCTAACAGATTTAGTACCGTAGGTGGTAAAAATGCATGCGTAATTTTTTTTTCTAGCAAAAACTGGGTAAGTGGCTCGACTGGCATAATATCTTGTTGACCACATACATATAAAGTTCCACCAGACACCAGAGTTGCGAAGATATCATATAGTGAAACATCAAATGCAATTGAAGAAAACTGAACTACCTTACTACCCGTATTTAATTTTGTAAAATTAATGCTGGCATTAATAAAATTACATAGACCTTTTTGTTCATAAAGGACACCCTTTGGATTTCCTGTGGATCCAGATGTATAAATTACATATGCCAAATTATCTGGTTTAACTTCAATTGTAGGATTTATATTTTTTTCTCTCGAAATATTCATTTCATGTTCTTTTATATCAATACAATCTATTTCTTTAGGTATCCACTGTGTTAGATGACTTTGTGTCAGCAATACTTGTATGTTGGCATCTTTCAAGATATATTCAAGCCTCTTTGTTGGATATGCGGGATCTAGTGGGACATATGCGCCACCAGCTTTTATTATTCCTAATATACTTACAATCATCTCTAAAGAACGTTCTATATAAACCCCTACCATACTTTCAGGGCCTATGTTTCGTTTTTGTAGATAAAAAGCTAATTGATTTACTTTTTCATTTAATTCCTTATAAGTTAACTGTTGATCTTTATATACCAACGCAACAGAATCTGGATTCTGAATTACTTGCTGTTCAAATAACTCTTGAATCACTACATCTTTTTGATAATTGCCCTCTATGTTAGTCCATTCATGTAATAATTGCTTTTCTTCGTTCTTAGTGAGTATTCTTAGATTCTCAATAGGTTCCTCCGGAAATTGTAAAATTTCATCTAGCCAAATTTCAAAAGATTGAGCCATTCTTTTTATTGTAGAAACCTTAAATAAGTCTGTATTATATTCAAAATCCACTTGTAATCCTGTTGGTATCTCTTCCATTGCTATAGTTATATCAAACTTTGCACCATTCATATGTCTAGGGATTTTTTCTACGCTATGATCTAATAATTTTGGTAACTCTTTTAATTGATTGTGAAAAACAAACATTGTCTGAAATAATGGAGAATAACTCATATCACGTTCTGGTTGTATAGCTTCTATAACTTTTTCAAAAGGAACGTCCTGGTTTTCTTGTGCATCTAACATTTTTTTCTTTATTTGTTGGACCAATTCTTTAAATGTTATATTATTTGAGCAATCTGCACGATAGACTACAGTATTTGCAAAGAATCCAATAAGATCTTCAACTCCTGGATAATTCCTATTTGCAATCGGGCTGCCTACTAAAATATCTTTTTGATTGGTATAACGAGAAAGAAACCCTTGATAACTTGCTAATAATGTGGCGAATAATGTAACGCCTTCCTTAGAATTGAATACTTTTATTTTTTCTAACAATTTATTGGGTATGACAATTTGATACGTATCTCCATTATAGCTTTGTATTATTGGACGAGGATAATCCAATGGGAGTTCCAATATAGGAAGTAAACCGCGTAATTCTTTCCCCCAATATGCTATTTGTTTTTGTATAATGTCTTCTGTTAACCAACTTTTTTGCCATTTTGTAAAATCAATATACTGAACAGGTAAAGGGGGAAGCTTTTCAGTTTCGTTTTCTAAAAATGCCTGATAAAAACTCATCCATTCATTGATAAAGGTATCTAATGACCAGCGATCAAAAATAATATGATGGATGGTACAAAGAAGTACTAACTCTTTATTGTCCATTATTATTAAATGAGTACGTAATAAAGGTCCTTGGCTTAAATCAAATGGCTTTTTAGCTTCTATTTTTGATATATTTTCTATTTTAGATGTTTTATCTTCAGGAGAAAGATAACGCAAATCAATTACTGATAAGGGAACTGTTATATCTTGTTGAACAATTTGCACTGGTTTTCCGTCAACTTCATGAAATACTGTCCGTAGAATTTCATGGCGATGTATTATTGCATTATATCCTTTTTTTAACATCTCAATGTTCCATTTTCCTTTTAAACGCCATGCAATCGGGACATTGTAAAGCGCACTATTTGTTACAATTTTATCCATTATCCATAAACGCTGTTGAGCGAAAGATAATGGTTCGTATTGTTCACGTTTAACTGATTGTAATGGTGTAAAAACATCGATCTCCCCCGTTTTTCCCAATAAAAATGTTAAACGTTTTGAGAAATGTTTAATGGTAGGGTATTCAAATATATCACGTATTTGTACTAGAATTGAAAAATCAACACCTAAACGTGAAGTTATTTTAGTTGCTAGGAGAGAGTGTCCACCTAACTCAAAAAAATTATCGTTTATTCCAATGGCAGAGGAGTCAATCCCTAATACCTCTGACCAAATTTCTACCATTTTTTGCTCTACTCTATTCCGAGGTGCTATATATCCATCGTTCGTTTGTATAATAGAGGCCCATGCAGGTAAAGCATCTTTATCTACCTTCCCATTAACAGTTAATGGCAATGATTCTATCTTGATAAAATGAGCCGGGACCATATAATTTGGAAGATGTACCCCTACATGTTTTCTCCACTCTTGTGTATCTCCTTCGCCCACAATATAGGCTACTAAGATGTTATCTCCAAATGAATCTTCTTGCGCTACCACAGTAACTTCTTTAATGTCTGGATGATTTCCTAATATTGTTTCAATTTCACCTAACTCAATTCGAAATCCTCTAATCTTAACTTGTTTATCAGCTCTTCCTATATATTCTATATTTCCATCAGGTAAATATTTAACTAAATCACCAGTCCGATATAATCTATCATTAGAGCTATTCTTGAATGGGTGTGGGATAAATGAGGCCTTTGTTAATTCAGGTTGATTCAAATATCCTCGTGCTAATGCGATACCTCCTATATAAAGTTCACCTACTGTCCCAATAGGGACAAGTTTTTTAGCTTCATTTAATACATATACCTCTACATTGGGAATGGACCGACCAATAGGAGGTGCTCCATCTCCTTTGTATATTCCCGCAACGGTATAAACTGTAGTTTCTGTTGGACCATACGCATTAATAAAAAGGTGATTTTGCATCCATCGTTTTGCCACTTGTTCACTACAGGCTGATCCCGCAGAAATAACAACCTGTAAATCTTTAAATACAGATTCATCTAACAAATTAAGTACCGTAGGGGGTAAAAGTGCATGTGTAATTTTATTTTTTTGCAAGAACTGAGTAAGTGGTTCAACTGGCATAATATCGTGTTGACTACATACATATAAAGTTCCACCTGAAACTAGGTTAGTAAATATCTCAAATACTGAAGCATCAAATGATAATGAGGCAAATTGAATATTTCTACTGTCTGAATTCATTTTTGTTAAATTAATACTAGAAATAATAAAGTTACATAAGCTTTTTTGTTCAATTAATACCCCTTTGGGTTTTCCTGTAGATCCAGATGTATAGATTACATATGCCAAATTATCTGGTTTAACTTCAATTGTAGGATTTATATTTTTTTCTCTCGAAATATTCATTTCATGTTCTTTTATATTAATACAGTCTATTTCTTTAGGTATCCACTGTGTTGGATGGTTTTGGGTTAGCAATACTTGTATGTTGGCATCTTTCAAGATATATTCAAGCCTCTTTGTTGGATATGCGGGATCTAGTGGGACATATGCGCCACCAGCTTTTATTATTCCTAATATACTTACAATCATCTCTAAAGAACGTTCTATATAAACCCCTACCATACTTTCAGGGCCTATGTTTCGTTTTTGTAGATAAAAAGCTAATTGATTTACTTTTTCATTTAATTCCTTATAAGTTAACTGTTGATCTTTATATACCAACGCAACAGAATCTGGATTCTGAATTACTTGCTGTTCAAATAATTTTTGAACAGTGTGTTCTGGTCTGTTTGATAATTTAAGATTAGTATTCATTATATCACTCCTTGAATATTATATTTAACAGTACTCATAGCGGCCCCAACAACAAAGCGCGAATTTCGTACGCTCAGGAATTATAAAGATTATAGCCTTAGCGTACAGAATCTATGAAATGTTGGTGCTACCCCATAAGGAAAACGTAAACAATCTCATTAGGCATATTAACTTTTAGGGGCAATGCCTTAATAAGTCAATTATATAACAAGTATTAACATTTGAAGATTTAAATTTTAAAAATTTAGTCAATTAAGAAAACAGAATGATTCATTGTATTTGCATCCCTAAAAAAATCCCATCTGTTCATTTTGTACAAAAAACTTTAAATCAACATTGATATTATAATGAATTAGTTAAATTATAAATATAAGTAAATAGCGAAGAATATTGCATTCTTACTGAAAGATATATATATTTATCTAAAAATAATATATGCATTAAATATATACATATAGTTATACGCATCTATTAATAAATCCATCATCATCTTTTCTTTTTAAAGTGTTCCAAATATAAATTAATGTATAATTTATATATAACAAAGAAAAAAGTACCTACTCTTATAGGTACTTTTTTCTATTTTGATTAATTGTGCATCTAGTTACAATTGCGACTTCATTTATATTTGAACAAAGGTTAACTAAAATGAGTGGGTCTATAAAAGATTACTATTTAAATAATATAAAAATAGATTGTTCAAATTAAGAATTCTAAAGATCCTAGATTATGCCTAAACAGATAAGTAGCTAACATCTCTACACTCGATACCACAGAAAGACTGCCAGTAATGGTGGTCTTTTTAAATTGGTGAGATTGTACTAGGTTGAGCAAAAAAATGGAACCGAAAAAGTTATTTCTAATGAGGATAGCCTTCTTATGATGAAGTTTAATTCAGTGGATCTGCAAGCAAACATAAAAGAAGGAAAAAATTACAATTTTACTTTACGTGGATATAGAGTACCTATACTTTCATGGTTTCCAAATTTAGATGGTGCCGAACCACAAAATTAGCACTATTCTTTAATAAAAAATCCTACTCATTTTTTACTGAGTAGGATTTTTTATTAAAGAGCTATTTCGTATTAATTTGTGCCATCATTTAATATGCTATTTTTAAATGATTTCCAAATTTGATAACTAATTATCTAAATTTCTAAATTCTATACAGCACTATCAATTAAACAATTATTAAATATATCTTCTATCTAAAACATCGTATTATCATTAGCTGCTTCACTTGGAATCTCTTGAATTACATCCCAGTGTTCGACAATCTTTCCATCCTTGATACGAAATATATCCACTATAGCAACTCCCTTATCTTGAGAATTAGTACGAGAATGTACATGAAGAGCAACCGTATCCCCTTCAGCTACTACACGTTTAATCTCTGCAGAGGAATTAGGATTTTTAACAAAATCCTCCTTAAAGAAATCCATGAAGGCTTTTCGTCCATCAGCAACAAAAGGATTATGTTGCTTATACTCTTCACCTACATATTTAGGGATAATATCGATATTATGTTTGTTAAAAACTTCATTATAGAAATCAACTACCATCTTTTTATTCTTTTCATTTTCTTTTACTTCTTTTGATACAGAAGCAACATTTTCGCTCTTAATTGAGTTCCCTTTGTTATTACCGGTGGAAGCTTGATATACCAAAGTCGAAACTACTCCTAAAATAAATACAGAAATAATTGTTATGATTAAACTTTTCTCTAATTTCATATATACCTACCTCTTCTACTTAAATAAGTTTTCTTCTATAAAAAGTTTGAAGAAGGAGAAACCTTCCCAAAAATGTAATGTCAGGGGTAATGTTAGGAATTTCATTTATCCTCCCCCTATACAAGGCATATTAGAAACGATTAACTCTAACTTAATACCTCATTAACAGTTGCACTGTCCACAATTTGTATAAACTTCTTAACCTTATCGTTCTCATCAAACTTATAAAGATGACAAAAATCTGCTACAAATGACTTCCCTGTAGCTTTATATGTTCCACTATATTTTCCATACACAATAACAGTATTGTTATTAAAAGCATAAATTTCATCTTTTGCACTATAGTTATCCCATTCCGTACCAAGACGTTCATGTACGTTCTTCACTACTTCATCTGGACCAATATAAGTACCCGCGTATGGAAACCCAGCAGCTTCTGTCCAAGATACATTTTCACTTAAATACGTTTTGAACGCATCCAATTTCCCTTCGCCAGTTAACACATACGTTTCATGTAATAGCTTTTGATATTTATTCATATCATTAACCCCAAGGCATTTCTTTTGTTACAACTTTTGCACTTAATTCTAATACACCTTTATTTGCATAGCCTGGATATGCTGCATCAAGTCTTGCTACAAAATCTTTTGAAGTTTTACTTTCCTCAGAAGCTTGAATCGCAGTTCTTAGATAATCCATTGTCGCAGTAAGTGCTTGATTATTTAAGGATTTTTCAATTGATCCATGGCTAGGTACAATGATGTCAGCATGTAATGCTTGTAACACTTTCAAGTTTTCAATCCAAGCCTCCATTGCCGCTTTTGAGCTAGTATCAGCTAAGAATACATGGATTTCGTTAAATACATCAATACCACCAATTAATACTTTCAGCTCTTTATTAAATAAGCTAGTTCTGTAATGATCTAAGCCTACTAGTTCAAATGTTAACCCCTGAAAATCAATTGTTTTTTCTTTAAACACTTGAGGTAATACCACGTTATTCGGTGCATTTTCTCCAAGGGCGTCTTTCCAAACTTTTAATTTCCCTAAGACAGAATGAACGATATGTTCAACAGTAGACTCTGTTGCATACGCTATAGCTTCTGGGTAAACGGCTTTAATGCTCTCTAATCCAAAGTAGTAGTCTGGATCCCCATGAATAATAAAGATTTTATCTAGAGATAAGTTGTTTTTTTTCAGATACTCAACAATTTCTTTCGAATCAGATTGAGTAAATTTTGAGTTTATTAAAAATGCATGTCCTGCTTTCTCAACTAATGTTGCCGTGACCATAAAGCTTTTTTCGTCCGAACTAAACACCGTTAATTTCACATCTTTTTGATTTGTATCGATTGTTTTAAACATAGTATGTTATTCTCCTTTTATTAAAGTTATTAACTAATCATCATATTTTTATCTTGTTCCGATAAAGTGAAACTTTAATCAGTGGGGGTTTTGTTCATCCCCCACTGATTATTAGTTGAACCAATCGGACTTTTACGGACAGTTGATCCCCCACCTAACTTCTTTGCTTCCACTGAATTTTGAGGTGGGGGTCTTACTGCCCGTTAAAGCGGGATAAAATCTCCCACTCCCATTTATCTGAAAGTGTAATAGTACTGGCGAATATTCCGGAGATGAATGTCAGGTGGCCTAAGATAACATGTTTGCTACTATATCCTAAATTTTCTTAATATAAATTTTTAAAACGCGCTTCAATTTTACCTGGCGTCATTACGCCACCACCAATAGGAATAATTTGATTATCCTTTTGTAAAAGTAATGAAGGATAGCTATTAACACCAAGCTGTCGAACTTTATTGAAATCATTTTGGACATCTAATATTGTTTCTTGAGCGTTTAAACGTTCTAATACTTGTTCAGGGTCCAAACCATGCTCGATTGCAATTTTGCGATATGTTTCAGGATCACTCAGACTTTGGCCCTCATAATAAAACGCTTTTTGCATAGCCGAAGTGAATTCTAATAAACGGTCTGGCGCTAATGAGCGTAAAGCTGAAAAACCAATTGCAGCATCTTTCGAATTCATTTTAAAAGTCCCTTCCTCCACCAATTTTTGATAGGAAGGACCAAATTCAGCACCTGTAAGTTGATTAATTCTTTTATTTCCCTCTTCTATATATGAGAAGTTTTTCATTGGTAAATTATCTAAAAATAACCCTCCACATAAAACTGTTAATGGCACTTCAGTGTGGTTTTTGTAAAATCCTTTAATACTTTCTGAAAAACCATAGCACCATCCACAATATGCATCCCATACGTAAATAAGGTTATCTTGTTTCGTCTCCATTTAAATCTCCTACCTTTTTTTTATTATCCAGCTCAACTAAATTTTTGGTTTATATAAGTACATCTTTTTATACCTTGTTCTTTTTTAGATACCTTACTATATTTCCCCAAAACTAATATTTCCAAAGAAAGATCCACCAAGGTTTTTAACAAAAGATAACGTTGCACCTTATTGCCCCGTAACAGAAAATACTAAAGCTTGGAATATGCATTGATTTGAATGTGTTAGTAACTTTCTACACCGGGTGGCAACGTATGGACCACCATCCTTAATTAAATATATAAATCATATTTTTAGCAGATATTAGTTGCAACTAAATTGATTACATCTTTATGTAACTATTTTAGTTACAACTAATATAGAAGTCAATTCTTTTTTTCGAAAACATTAAATTTCTACATTAAGTTACAACCAATCCCACTCTTTACAAAAATATATCAACGTTTATTCAATTATATCAATCGTAACTCCGAATATATCAACGTTTCGACACAACATATCGATTTACCGACAAATTTCGAGCGCGCTATCTCCTAAACTAACAACCAATCCCACATCACGTTCACCTACAAAGAAAAAAAGCACCAGGTCCCCCTAGTGCTCTCCCTCTAAAACAAATGACAAGCCACCTCATGCCCCTTCGCAATCTCTACCATCTTCGGTACTTCCTGTGCGCATTTTTCAGTGGCGAATTTGCAGCGTGTTCTGAATTTGCAGCCGGATGGTGAGTTGAGTGGGCTTGGTACTTCTCCCTCTAGAATGATCCGATTTCCCCCTGTTTTTGTTGGATCTGGTTCTGGCATGGATGAGAGTAGTGCTTGTGTGTATGGATGTGCCGGTTTTGTGTATAGGTCTTCGCTGTCGGCAATTTCTACTATATTTCCTAAGTACATGACTCCGATTCGGTCTGATATGTGTCTTACCATGGATAGGTCATGTGCGATGAATAAGTATGTGACGCCTGTTTCTTCTTGGATGTCTTGCAGCATGTTTACGACTTGTGCTTGGACTGAGACATCTAGTGCTGAGATTGGTTCGTCGCATAGAATGAAATCTGGTTTTACAGATAGTGCGCGCGCGATGCTGATGCGCTGGCGCTGACCTCCGCTAAATTCGTGCGGGTAGCGGTATAAGTGTTCTTCTTTTAAACCTACCTTTTTTAGTAGGTCTAAAATGATTTCTTTTTGTTCTTCTTTTTCATAAGATCCATGAATGTTCATTGGTTCGCTAATAATTTGGAATACGTTCATCGACGGGTTTAATGATGCGTATGGATCTTGGAAAATGATTTGCATTCGTTTTCTATATTCTTTTAGTTCACTTTCCTTTAAACTTGCGATGTCTGTGCCGTCGAATAAAACGTTACCTGAAGTGACATCGTGTAAACGAATAATACTTCTTCCTGTCGTTGATTTTCCGCAGCCAGATTCGCCTACTAATCCGAATGTTTCACCCTTTTTAATTGTGAAGCTTAAGTCGTCGACTGCTTTTAATTGCTCTGTTTTTCTGCCGAATAGTCCCTTTTTAATAGGAAAATACTTTTTTAAGTTCCGAACTTCAATTAAGTTTTCTTCATGCATGTGATTCACCCACTGTCTTATCGTTTAACCAGCACATGGAACGTCTTTCGTTTCCCACTTCAAAATATGGCGGACGTTCTTTTTCACAAATGTCCATCGCATGCGGGCAACGCTCTGCGAATGGGCAACCTTGTGGCGGGTTTAATAAGTTTGGCGTTACACCTTGAATTGGCGCGAGTCTTTCTTTTACGCCGTTCGATATTTTCGGCAGAGAATTTAATAGCCCTTTCGTATATGGATGATTCGGCGATTGGAAAATATCAAGTACAGGTCCTTCTTCCATAATCAGCCCGCCATACATAACGATAACGCGTGTACAGTTTTGCGCTACTATTCCTAAATCATGCGTAATAAGAAGTAACGCCATGTTCGTTTCATTTTTTAAGTTTTTCATTAAATCTAGTATTTGTGCTTGTATCGTTACATCAAGTGCTGTCGTCGGTTCATCCGCAATGAGAAGGTCTGGGTTACAAGACATCGCCATTGCGATCATAACTCGCTGCTTCATACCGCCGCTTAGTTCATGCGGATATTGTTTCACCCTTTCTTCTGGTGAAGAAAGACCGACTTGTTTTAACAAGTTAACTGCGATTTGCTCAGCTTCTTTCTTTTTCACTTTTTGATGCCTTATAATTACTTCCGTCATTTGTTTCCCAATTTTTACGACTGGATTTAGCGCTGACATTGGGTCTTGAGAGATAAGTGAAATTTGATTTCCTCTAATAGAGCGCAATTCTTTTTCAGATTTAGAAAGTATGTTTTCATTATGAAAAAGGATTTCCCCTTCTTTCACTTTTCCTGGTGACGTAACGAGAGACATAACAGACTTCGCCATTACACTCTTTCCGCTTCCAGATTCCCCAACGATACCGACTACTTCTCCTTTATTTAAGCGAAATGTAACGCCGCGAACCGCTTCAACTTCGCCACTTTCTATGAAAAAAGAAGTCTTCAAATTTTTCACTTCTAGTAGTTTTTCAGACACGCTTCTCACTCCTTTCACTTAACACTTTAGTTTTCATGTCCGGCTCCTTTTGGTGCGAAAGCTTTCTTCAATGCTTCACCAATTACGTTAAAACTCAGTACCTTTAAAAGGATAAGGAATCCTGGGAAGAGCGTTAAATACCAAGCTTCACCTATATATCCTTGCGCATTGTTTAGCATGCTGCCCCAAGAAGAATCTGGTTCTCTAATACCTAAACCTAAGAAACTAAGTGATGATTCCATTAAAATCGATGTCGCAATCGTTAATGTCGCGGCGATAATAATGGTTGATAAAATGTTAGGAATGATATGTCTTACAATAATCATAAATGATTTTTGTCCTGATACTTTTGCGTATAAAACGTACTCACGCTCTTTTACAGATAACGTTTCTGCCCTTACAATACGGGCGGTGTCCATCCATGTTAGTAATCCGATAATAAGAACTAACGTCGTAATTCCTGGTTTTAAATACGCATTTAATAGTAGCATTAAAAAGAATGATGGAATTGACATAAGTACTTCAACAACTCGCATTAAAAAGTTGTCTAACTTTCCTCCAAAATATCCGCTAATTGTTCCGACTGCGGTCCCGATTGTAATAGAAACAACCATCGCAAGGAAACCGACCGCAAGTGAAACTCGTCCGCCATATAACGCTCTCGTTAAGTAATCCCTTCCGTAATCATCCGTTCCGAAAGGATGACTCATACTTGGTTCTTGTAAGCGATCTGGAATTGACATTTTACTAGGATCGTACGGCGATACGAATGCGAAAATTGATGCGACCGTTAAAACCGCAAGTATAATAACTCCCATTGCAACAAACTTATTTTTCGTAAAGCTATGTTTTATCGTTTGAAATCTCCTATTATTCATTCCAAATCACCCCCTCATTCGAATGCGCGGATCTACTACGCCATATAAAATATCAGCAATTAAGTTACCGAGAATTAACATGAATGATGATAGTAATGTAATTGCCATGATAATCGGATAATCAAATCTAAAAATAGCATTTACCCCAAGTGAACCAAGTCCTGGCCATGAGAATACTGTTTCCGTAATAAATGCTCCGCATACTAAACTTGGAATCGATAATCCGAAAATTGTAATGATTGGTATTAATACATTTCGAAGTACGTGATTAAATAACACTGTTTTCTTCGAAGCGCCGTATGCATATTGAATTTGTACATATTCTTCTTCTAATTGCTGAATCGTACTTGAACGAATATATCTCATATAAACAGATACGTTTTGGAACGCAAGCACCATGCAAGGTAAAATGCCGTGTTGCACAATATCCCAGACAGAGTCTTTACCAACGGTGCGCATACCCATACTCGGAAGTAGGTTCAATTTTAAAGAGAATAAGTAGACTAATAGTAGTGCAAACCAGAAAACCGGCATAGAAATACCAACATATGAAATAAAGTTTACAATGCGGTCAAAGAATGAATTCTTTTTCACACCTGTAAACAGTCCAAGTGGTATTGCAATTACGAATGAGACGAGTAAAGATGATCCCATTAATCCAATTGTTGCAGGTAATCTTTCTGTGATAAGTTCCAAAACAGGACGATGATTTTGAAGTGAGTAACCAAAGTTTCCTGTTAAAATGTTTTTTAACCATAAAAAATACTGCACGTAAATTGGTTGATCTAGTCCTAAACTTTCGCGAATACGCTCCACATCAATTGGACTCATATTTGGCGTTACAAAGTTTCGAACCGGATCCCCCGGTGCTAGTTTTATTAATAGAAAAGAAATAATAGAAATAACAAATAAAAGCGGAATTGCATTTAAAAGCCTCTTCGCAATTACTTTATACACAAACTTCCCCCCTCAAGCTAAAGAAGCTGATTTCCACCAGCTTCTTTATTGTTTCTTATTTCACTTCATAAATCTTAGATAGATCTTCAAACATTGTGACAGGAATTGCTTTCGCTTCTTTTAATCCATCAAACTTTTTATCTACTGCAATAACTGCTTTCGGATACGCGATTGGTAGATAAGGTACGTCTTCTCTAGCTGTCTCTTGAATTTTATGGTATAGCTCTGCGCGTTTTGTTTTATCTGTCTCAACTGCAGCTTCTTCCCATAACTTATCGAAATCAGCGTTTTTATATCGTGCATAATTGTATTCAGCATTGCTTAAGAATAAGCTCTTATATGAATCTGGCTCAGGTCCCATTATGTAACCACCAAATGTAATGTCATATTCTTTATTCTCTTTATCTAAGCCTTTTTCACTTGCCGCACTAGCATCTAATGCATTTAGTTCAACTTCTAAGCCAACTTCTTTTAATTTTTGTTGTGTATAAAGCGCTAAGCTTTCCATAATTTTATTATTCGTTACATACATCACACGTACTTTTTCCTTATCTTTCACGCCAGCTTTTGCTAATAAATCTTTCGCTTCTTTTTTATCATACTTATAGTCTTTAATATCTTTCGCATAATACATAGCGTCTGGCGTTAAGATTGAATTTGCTGGTTCTGCAAATTCACCCGAAACGAATGCTGAGTTAATCATTTCTTTCTTATCTAACGCATGTGCAATTGCTTGGCGCACTTCTTTTTTCTTCATAAGATCAGTATTCATGTTATAAGATAAGTAGAATAATCTACCTTCAGGGAATGTCACCATTGAGAAGTTCCCAGTGCTATCTAGTTTCTTAAAGTCTTGCGGCTCAATCATCTTCATGTTGATTTGACCATTTTGCAGTGAAACATTTGCTGTATTACGGTCTTTTACAACGCGGTATACGATAGAGTCTAATTTAGCTTTCCCACCTACATAATCATCAAATCGATCTAATGCAACGTACTCATCTGATTTATACTCTTTAAATTTAAACGGCCCTGATCCTACAGGCTGTAAGTTTTTCTTACTCTTCGCTAAATCTGCTTCCCCTTCAAATACATGTTTCGGAATTGGGAAGAAATCATTCATCACACCTTCAAAAGATGCACTTACTTGTGGTAAAACGAATTGAGTTGTTAACTCATCTACCTTTTTCACCTCAAGCGGCTTTCCTTTAAAAATAAAGTTTTCACGACTTGAGCTATTTTGCTTCTCATCCAAAATAGATTGGAATGTAAATGCTATATCGTCTGATGTAATTTTCTTACCATCATGCCATTTCAAATTATCTTTTAATTTCAGTGTCCACGTTAATTGATCTTCTGAAGGCGTAAAGCTCTCAGCAAGAACAAACTTTTTCTTACCGTCTTCCATATGATATAGCGGCGCATATAAAGCCTGCTGCACAGTTAATGACACACGATCATTCGCATAAAGCGGATTCATCGTATCTGGATTATCGCTAACACCAATCGTTAACGCCCCTCCGTCTTTCGGAGTCCCTGATTTACTAGTGCCCGCTTGCTTCGAAGAATCTTTTTCCCCAGAACAAGCCGCTAATGCAATAAGTAGTATTAGAACAAATGGTAATGCAAATAACTTCTGTTTCATCTTTCGGCCCCCTCGAACTGTTTATACCCATAAGAAAACTCGGAATTAATCCCGAGTTTTCTTATAAGTTTTAAATTACCACTACCTGTATGTAAAGTCAAACTTTTTTGTAAATGTGGAAAGTTTGCAATCTACTAATACATTCTTGCCATAAAATATATTTATAAGGATGATAAAATAAAAAGACCACCAAAAGGCAGTCTCAAAACTCAATCTTACTCCCTACTCCTTGCTCCACCGCTCTCTCATACAAATACTTCGCAACGATAATATCCACTACTGCCAAACCAACTGATTTGAAAATAGTAATCTCTTCATCGCTTTCGCGGCCTGCTTTTTCCTCGCTTATAATTTGACCAAGTTCAGCGTGAATGGCGTTCGCTTTGAATAGACCTTCTTTTATCGGAACTTGGAGATCGCCTGTTTCGTCTAGTGCTGCTTCTTTTGATTCGACTACTACTTTGTTTGCGCTTGTGATGGCGTGAGATGGTAGTTCTTGCATGCTCGGTCTGAATGAGCCGACGGCGTTTACGTGGACGCCTTTTTGTAGTGTTTCTGAGAAGACTGGTGTGGATGCGTTCGTAGTTGTGACGATGATGTCTGCTTCGCTTATTGCTTCATTTGGATCTCTATAAACGTATGCTGGTTTACCTAATTTCTCTTGTATATATTGCGCAAATGCATACGCTTTTTCTTCTGTTCGATTGTATAAAATGACCTTTTCGATATCTCTAACTGCAAATATTGCTTCGGCAATCCCCTTTGCTTGTTCACCCGTGCCGATAATGCATAAAGTTTTTGCGTTATGACGAGCTAAATATTTTGTCGCTACTCCTGATAAGGCACCTGTTCGAATCATCGTTAAGTACGATCCTTCTAAAAGTGCGAGTGGTTCTCCCGTTTGAAAGTCTGATAGCATCACAATCCCATTGATCGTTTTCTTTCCTATCTGTTTATTTTGCGGGACTACCGTTACTATTTTTACTCCAAGTGCCTCAAGCCTTTCCGCTACTGAAGGCATAATTAATGCCGTATTTTTCTCGTTCGCAAATGGTAATGACCCCCTTATTGGTGTAATCGTTCTTTCTGCGGAAAATTCTTTTAAAGCAAGTGCCGCGTATTCAATAACTTCATTCATATTTACTAAGTTTCTTTGTTCGTTCGCGCTTATAACTAGCATATCTTTCCACCTCCTCCTTCTACCCTAACAAAAATCCCCGTTTCAAATCATCTCTCGGATCTACAACGAACTGATGAAACCCTGTAATAAATGCATGCCCCGTTACTTTCGGAACGACAGCTTCATATGTACCTACCGCTGTTACGGATAATACTTCTCCCTGGAATTTCCCATCAGTAATGCATTCATGGACGAAGATTTCTCCTTTTTGTAAGGCATCTTTTTCAAAAAGAGTTGCGATTCTCGCTGAAGTTCCTGTACCGCAAGGAGAACGGTCTACTTGCCCATCAGCAAAAATCGTTACATTTCGTAGCGTAGCACCTTTGTCTTTCGGTTCATCTGAAAAGATAACGCCGTATATTCCTTTCAATCCTTCTTCAAGTGGATGTTTCACTTCTATTTTGCTCTCTATATAATGTTTAATTTTACCGCCCCACGTTTGAATAGCGGGCAAGTCTTTAAAATCAACTTTCAAACCAAATTCTTTACAGTCTACAACAGCGTAAAATGCTCCTCCAAACGCGATATCTACTTGAAATTCATAGTTATCTATTTTAATAGGAACGTCTTTTTTGTATACAAATGAAGGAACATTTTCAAATGATACAGATTCTACTTCACTCCCGTTATATTTTGCATACGCAATAACTTCTCCGGCTGGGCTATCAATAATGAAATTTTGTTTTTCACCCTTTACTTCAAACATGCCTGTTTCAATTCCAACTGTAATGACAGCAATAATGCCATGACCACACATCGTACTCCATCCTTCATTGTGCATAAATAAAACACCAAAATCAGCGTGGGCACTTGCTGGTGGTGTAATGATACAACCGTACATTCCGTGATGTCCTCTCGGTTCATACATCAGAATTTCACGAAGGTAATCCAAATGTTCCATACAGTATGCGCGTCTTTCCAGCTGCGTTTCCCCTTTTATTTCTGGCACTCCGCCCGTAATAATTCGAAGCGGCTCCCCAGCTACGTGTGCATCAATCGTTGTATATATTTTACTAACCTTCATTTCTATCTCTCCCCTATACGTTGATACTATTTCCAACGCAAGTATCATGCCAAATCGTATAGCATTACTTTTTTCAAATCCCCTCAGTAATGTGTATTCTTTTTTCAACAAATTCATATACAACTGTCTACTTTTTTATACACGGCTTGGACGTTACGTTATAAAACACCTCGATAACTTTGCGATTCCTCTCGTACACACATGCAAAATTCCTTTTACCATTATTATTTTCAATGTAAAGTTACTTCTCCCCCCAACATATACTGTTCAAAAGCAAAAGGAAGTGATCTCATGTATTACGGAACAAAAGGCTGGTACGTAGCTGAACTAAAAAAATTAGGTGTGCGCTATCATGAAGGACGAAAACTAGAAAGTTACCGCGGACACATATTACGCAATTTATTAATCGCACAACAAGAAAAATTAAAAGAACAGTAATAGACTCCTATCACAATATCAACTTATCTCCACCTGCAAACTGCCAATCAATCACACATCAAACTACACTAAAAAGGTCACCCAAACGGGTGACCTTCCTTTCTTATTCACAAACAAGAATTTGTCTAGTAAATGATCCTTTTCTTGTAATACAGCGATCTGTAATTTCAAATCCTGCTTCATGGATCATGTCATCCATTGTTTCCATCGTGACAACGACTACCTTTTTAGCAATGCGGCGCGCACTTGAAAGAATGGAGAGCTGGTCTTCTGGTGTGGCATGCGTAAATAAGTCGTATGGCATATCGATAATGGCAACGTCATAGTTCTCAGTAATTTCCTCAATTGGACCTTTTGTTACTGTTCCTTCAAATCCAAAATGTGCGATGTTTTTTCTCGTTCCAAGAACTACAAGTGGATTTATATCTCTACCAACGATATTAATCCCCATAGAAAGTGCTTCTACTACTACTGTTCCAATACCGCAGCACGGGTCAATTGCTCGTACTCCCTCTGGATTTGGTACAGCGATATTTGCAACTGATCTCGCAACACGTGTGCTAAGTGATGTCGAATAGCTATGCGGTTTTTTTATGTGATGATACCAAACTGGTTCGCTTTCTACATAGTGCCCGAAGTACCAGCGTCCTCCAAGAGGAACAATCCCGAATACACGCTCTGGATTACGAACATCCGCTTCTCCTTCGATATGCATGCCAAGGTCTCGTTCAATAAGACGTCTTTCTCCATATTCAATTTTATTCTCCCCAACGAGGTCATTGATTTTAACGAAAATAACTTTAAATGTCGCTCCCGCCAAATCAATTTGTTCCACTTGTTTTAAAATGCTTTCTAAGTCGTCCCCTTCATACATAACCTCAACGCGCTCTTTCATAAACGCACTTCTACTCGGGTCAATTTTTACATCACTTTTTAAAATATTAACGTGCGACTCCATTCCAAAGAACGAGCGCATTTCCAAGTAACATAAAGCACGCTCCTCCTCACGAAATGCATACGTATATATACAGGCAGGTGTTTTACTATGATTATTCAATCTATTATCATCCTCTATCGTTTAAAATTGTTATGATTACAATTACTCAATACTTTTCTTTTGTATATAAAATTAAATGATATCATATGCCGGAAATAAAGAGAAACGTTAATAAATAAAAGAGACTGCCAATGGCAATCTCTTATTATTTATTAACGGAAAGAAGACACGTTGTTACCCATTTCTTCATAGTAATCTAAAATACCTTGATAAATAGCTTCCGCTGCATTTTGTCTTTGCGCTGGTGTAGCTATTTTATCTGCATCACTTTTATTATCTACAAATGCTAATTCTGCTAATACAGCTGGCATTGTATTTTCTCTAATTACGTATAAATCGCCTTTTTTCACACCACGATCTTTTGTTCCCAGTGCATCTACAAGACGCTCTTGAATTTTTTCTGCTAGTAAACGACTTTCTGATACGTTAGGATTTGTTCCTCTTGCTGTCGCTGATTCATAGTAGAACGTTTCTGTACCTTGTCCATTTTTCTCTTCCGTGCCATTACCATGAATGCTTACAAAAATATCCCCATTATTTTTTTGAGCAAATTCTACACGTTTCTTTAAAGAATCAGAAGCACTTGTTCCTGGACGTGTATCATCTGTACGAGTGAATAACACAGTAAATGGTGTCTTTTTCTCAAATATCTTCTGTAATCGCAATGATACATCTAATACAGTTTCACTTTCTTTCTCATAATAACCTGGATTACCTGAATCAACTCCGCCATGACCTGGGTCAATGATAATCGCTTTTCCTTCTAAGAAGTTACCCTGCTTCACTGGATTTAATTGATTTTTATTAACCCATTGGAAACCAGCGCCCATGCGGATACGAATCCAGCTGCCGTTCTCTTCAATAACAGTTACTTGTTGTGCGCTATGTGTTCCCATTACTTTTGAAGAAGAAGAAGCTTCTGCATAAGTAGTGAATCCTTCATTAATAACTTCTGTTTTCTCTACTAAAGGTGTCCATTTATCACCTTTACTTGTTGCAATTTTGATCCATCCATCTCGTTCTTCTTTAATTTCAACCATTTGTGGATTATGCTGATTTGCACTAATCCCAGAACTTAATGATGGTGCGTGATATGTAATGAATTTTCTATCTATGTACATTTTCTTTGTTTCTACTGGACGATCACTATTCTTGCTAAATTTATCTGTTTGCGCAGTAAGCTGAGCTGCTTGTTCACGCGTAATAGAATCATTCGGTTTCCAGCCATTCTCTGTACCTAAAGAAAGTTTTAATTCTACTAAAATATTAACTTCTTCTTTACCCCAATGATTCTCTAAATCAGCGAATTTTGTAGGAACTGGTCCTGTTACTTTGCTCTTCAGATTATATGCTCTTACAAGCATAGCTGCCATTTCAGCACGAGTTACTTTTCCTTCAGGATCAAATACTCCTGGTTCTCGCCCTTTAATAATATTCTCTTTTTCCATGGCTGCAATAAATGAAGCTGCCCAACTATTTTTTGCATCATTATAAGACGGCTTTGCATTTGGATCTACTTTAGCACCAATTGCTGTTGCGATAATCTTTGCTGCCTGGGCACGTGTTAAATTTCCGTATGGCATAAAGTTACCATCTGGCATACCGTTAATTACATTTCTCTCTACTAAATAATAAATTGCGTCTTTCGACCACGCACTATCTGAAACATCAGGAAATTTCTTCGTTTCTGCTAAACTACTAATTGGATGTGCTAGTAAATTTGCTGCTAATAAACCTGCGGCTATTGCTTTGTACTTCATGAAAAATAAATCTCCTCTCAAAACTTCATATTCATACAATTTTTTTAATCAAGCTAACTAAAACATATTAACTATTAATTAATTCCTTTCATAGTGTATAACATTATATATCTATAGTAAATACGTTTTCCCGCCGTATAATAAAAATCGCATATATATAACTTATAATGAATGTATATAAAATAAAACTTTAATCAGCCCACAAATAGCGGGCTAAAAAAGCGATTAGAACATGTCTCCTAATCGCTTCGCCAAATAAAAAGCTGATTAAAAATAATATTTTTAATCAGCTCTCTATTATCTATGAAATTATTCTTCAATTAAATTAGACATTACATATGCATACACTAATGATTCTGTATGCGCAATAGAACTTTCATGTGTACGTTCAAATGCGTGAGAAGAATCAATACCCGCTCCAATTAACGCATGTTTCACGTCAAATCCCGCACGAATCGCAGCTGATGCATCAGATGCGTAGTACGGATAAATATCTACTTTATATTCAATATGATTCGTTTTCGCAAGCTCTACTAAATGTTTACGTAAAGCGTAATGGTACGGGCCGCTAGAGTCTTTTGCACAAATAGATACTGTATATTCATCAGATGTTTGTCCATCACCTAACGCTCCCATATCAACTGCTAAGTATTCAACAGTTTCTTCTGGAATATTAGAATTACCACCGTATCCAATCTCTTCATTATTAGAAATTAAGAAATGCGTCGTATATGGTAATGTTACGTTTTCATCTTGTAATCTTTTAATTAATTTTAATAAAATCGCAACACTTACTTTGTCATCTAAATGACGTGATTTTATGTATCCACTCTCTGTAATTTGAACGCGCGGATCAAATGAAACGAAGTCTCCTACTTCAATTCCTAATTCGCGTACTTCATCAGCTGAAAATACGCGCTCATCAATACGAACTTCAATATTTTTCTCATCGCGTTTTGCTTCACCTGCATCTTTATATACATGTACAGATGTTTGATGCATTAAAATCGTTCCTGTATACGTCTTGCCACTTGATGTTTCAATTTCGCAATATTCTCCTTCTACAGAGTTCCAGCGAAATCCACCAATCATAGAAAGACTCAGGCGACCATCAGGCTTAATTTCTTTCACCATCGCACCTAACGTATCAACGTGTGCCGTTAATAAGCGGTGCTGCGCATCATTCTTCCCTTTTACCGTTAAAATAAGAGCGCCTTTATTGTTACGTTTCGTTTCTACATTCCACTCACTGACATAGTTTTCAATAAAATCAATAATTTTTGCTGTATTTCCAGACGGACTCGGAATAGAGACAAGCTCCTTAATAAGTTCCATCGTTTCTCTCGCATGATGTGCCATTGTCGTTTCCTCCTCATTTTCTCTACTATTCAGTATACAAAATTCACCAGAAAACCTCTACTTATATAGCTTAATTTTCTAAATTGTAGTAAAATTCTTTTTAGTATACAAAAGGAGTCCTGAAATATGAATATATCAAAAAAATATATACACATTGCACTCATTTGGTTTTTAGCATCATTATTTTGTTTACAAGTTTCTTATGCCGTTCATACTACTACTTCTATTACAATCGGCTGGATATTAACAGCTATTTTCTTCATTATTAGCTTCATTGCAACAAAAAAGCATAGCGTTACTCATTAACGCTATGCTTTTCCTATTAAACTATTCTTCCGAGACATCTAATAAATAAATCCCTCTTTCAAATCCACCGCGCTCTACTTCTTTTTTCTTACGAAGGCGTTCCACATCTTCAATTGATGCACCTTCCGCACGTGCTAATGAAATGATTACTTCTAGTGCATCCGCAAGAGAATCTAGCGCATGTTCACGTTCTTTCATAGAAGCAAATTCTCGAATTTCTTCCGTTCCAATTTTCGCTAAAGCTTGTATGTATGCTTGACCTGTTAATTTTTGTGCGGTATACGTTTTTCCAGACATTAAAATCTTCTCTGGAACACGATCTCTTACTAACTTGTTATATGCTGACATCATTCATCCTCCTATATTTAATAACACCCGAGCTCTGCTTTATAGAAAAACCATTTTTTCTTCACGCATGCACTTAACATATCAATTCCTGATTCATGTGCTCTTACATGCGGAAAGAAATAGTGCTCTGAGTTTTCTTCCTTACCATATAGAGTTTGGTACTCATCTGGAATCGCTTCTTTTTTCACATCTTTTTCTTTCGTCACCCCACCAGAAAACGCAACACTTGGATGTCCCTCAAAAAATAACGCAGTCCGAACTGCCAAAGATGGTGTACTATGCAAAGCAGAATATGTAAGCAAAATAATAGTGATAACACCGATCATTCTCTTCATGTATTACTCCTTAAAAAAAAGTGCTAACACAATTATACTAAAATGTGTTAGCACTTTCTCCCCTTTATCCCGAATTAACGAGCTACTCATGAGGAATGGACAAACTTTATTCCCCTTTAAATGCTGGTAAACGTTTCTCTAAAAACGCAGCAATTCCTTCTTTATGATCCGCTGTTTGTCTCATTGCATATTGACCACGCTTTTCTAATTGCAATGTTTGCTCTAAATTAGAGCGATTTACTTCACATAAAATTTGCTTCGTTTGAATCATTGCTTTAATCGGTTTTTGTGACCATTCATTAATTTTTTGCTTCACAGCCGTTTGGAAATCTTCGCCGATTACTTCATCAATTAAGCCGATATCAAGCGCTTCTGTCGCTGATAATTTCTTACCTTCCCAAATAATTTGCTTCGTCATATTTTCACCGACGCGCTTTTGAAGGAAGAAATGACCGCCTCCATCTGGAATTAAAGCGATTCCAATAAAGTTCATTGCAATAACAGATGATATATCCGCCATTACATAATCAGCTGTTAACGCAATACTTAATCCAAGACCTGCAGTTGGTCCATGAATTGCACTAATAACAAGCTTCGGCATCGTATATAATGTCACGACAACTTCAGAAATGGTATTCATAATACCATCGAACTTACTTTCATCATTACTTGAAAGCATCGATTTAATATCCCCACCCGCAGAAAAACCACGGCCGTTCCCGCATAACACAACGATATGCACAGAACTTTCCGCTACTTCTTTCAACTTTTGTAATAACTCTTTTAATGTCGGCTCATCTAACGCATTTAACACCTCTGGACGATTGACCATAACCGTTGCAACGTGGCCTTCATATTTCACAACGACAGATTCTGTTTTACTTGTTATTTCCATTATATATACCCCTCTTTTCTCCATAAAGATTATACTTATATAATTATAGAAAACCACTGAAAAACCCTTCTTTTTTCTTAATTTTCTGTCTAATAATCTCGCAATTTGTACATATATCGTATAAAACATACAATTCCGTTGAAAAATATAGAAATTAAAGTCGGTTTATCCATGCTTTTCATCTATTTACCATTACAATGAAATGGTGTATTCTTAAGTTTGATAAAAAACAAATATTGAAATTCATTCGCCTTACTATGTAAAAAAGGCTTTATACCCATCTTTTGGGTGTTGTAATAAAGGAATGAAGAACTGGAGGAACATATGGTTACTAAGTTGAAACAAACGGATAACTACTTCCCACATTTCCTATTGCTATTCATTGTGTTTCAACCAATTTTAGATTTATTAACATCTTTTTCAATCTATATATTACACATGAACGCAACAGTTGGAGTTGTAGTCCGTTTCGCCTTTATGCTTCTTGCATTAGGATACCTACTTCTTCATCACAAACAACAAGATGCGAAAAAGTACATCCTCTATTTATGTTTACTCGGAATCGCACTCGCAATCGGTCTTGTAAATAATATGATGGTTAAATCTCCAGTTTCATTTGGAGAAGAAGTTAAATTCATCTTAAAGAGCATATATCCAATTGTGCTACTGTTTGGATATATTATCGCCTTTAAAGAGCTAAAAAATAAAGAGTATGTATTTCATAAAATCATTACATATTTCTTATATGCAACTTTAATTTTAAGCATTACAATGATTGTCGCAATGCAAACTGGAACAGATTTCCCAAGCTATCCTCACTCAAAAATCGGTTCAAGAGGTTGGTTCTTCGCTGGAAATGATTTAAGTTCTCTTTTCGCCATTATGTTCCCAATCATTGTCTTATATTCGATACATAAAACAACTTCTTTCTCGAAAATATATTACTGGATTCCAACAATACTTGCGATGTATGCAAGTATTATGGTCGGAACGAAAGTCGGATATGGCGCAATTGTTATTACATTAGGCGTAGCACTTTTCTTCTCATTCATTGAATACATGATAAATCGTAAAAAAGAAGGAAAGGGATTTACACATATTGTAAATACCATTATTGCCGCAGTTATACTAGGAGGTTTAATTGCTCTTACACCGCATACTCCTATCGCAAAAAATATGGGCATTCACATGCAAATATACGAATACAAAAAATCAGTACAAGAAGAGAAAGATCGAAAAGAAGGAAAAGTAATTAAAGAAGATCCAGAAGATGCAAAAAAACATGCAAAAGGTGAACTTACAGATTCTGAAGTGAAAAGTTTAATTTATAGTGATCGCGACAAATTCTTAAAAACATACAAACAATACTATAAAGACGCACCGCTTTCACAAAAACTATTCGGAATGGGTTACGCTGGTAACTACACAGATAAAATTAAATTAATTGAAATGGACTTCCATGACCTATTTTTCGCCTTTGGCATTGTCGGTTTCCTTATTTACTTACTACCACTTCTATACTTTGGTATTAAATTATTCATCAGCATGATCACAAACTTTAAGAAAATCATGAAAGTAAAGTATATGCTATTAGCGAGCACACTCGTTCTATCACTTGGCATTGGTTTTATGTCTGGCCACGTATTAACAGCGCCAGCCGTTAGTATTTTCTTCGTTGTTATACTAGCTTACATCATTGTTGATTTTGAAATTGAATAGAAAGAAGGTGCTACGAAATGTCAGTAGCACCTTCTTTTTTATTTAATTAATGTTTTACGTACTCTAAGCTTTCTTTTGCGATATAGGCTTCAGTTACAGTAGGATTATCTGAAATAACTTTAATCCACGCTTTTCCATTTATTATTTCTTCACCAGTAACTGTGACAACTACATTTGTATTTAAACGATACAGTCGCTCATTTGATATACTAGGATTCTTTTTCACTTCTACGTTATTCATCACACGTGCAAGTTTATACTTGTTGTATTCTTTTTTACCTAAATAAGAATCAAAACGGTTCATATGCCCCGCTACTTTTTTACCCCAGTTCGCATCAGATGCATATTTCGCATTTAAACCAGCAGCTTTATCACCTGTATATGTTGCTGTATAACGCCAATGTCCTGGATTTAAATATCCTTCATTCATGTATAATTTTGCTGCATGTTCAATACAATCTTCTTTTGAATTAAATGCTTCCCCGTTACCATATGGACTATCGTCTGTTGCTTTTAAACCAAATAAATTATTTTTATCTTTTGCAAGAGCGCTTGTTCCATAATAACTTTCATGGATTGCTAATGAATATAAGAATAATGCATTTACATTATACTTGCTTTCTACTTCTTTAAATTTCTTTCCTAAACCAATTAATGGAGAGTCTGGCTTAATCGATTTCACATAACTATCTAGTTGTTCAGCTGTATAATTTGTTTTCGAACGTAATGATAAATAATTGAAATATTGATAGAAAGTTTCATCTCCAAATGTTTTTCCATCTACACTATACATTTGCTGTCCTTGCTTCATGAAAGAAGGTGCCACACCATATCTAAATTCTGTATATCCAGGTGAACTTGTATTATATGTATAATATTTATGGTATAAATATCCATCTGATTTCACATAATAAGACGACTGTTTCATTTCATTTGTAGGAATTAAAGTGATTTCATTCTTCTTCACATAACCTGTCAAACCAGAAAGTTGAACTTTCACACGATCTTCGCCAACTTCTAACACTTTCAATTCTGTTCCATACTGAATATACGTATATACTGTTGACAAATTCTCATCATAAATATTAATGATGTTTTGCCCAGTTATTCTTTTCGCACTTGCAAAACCATCTTTAATCCATAAGAATTCGTTCTCGTATTTTACCGCATTCATACCTTTATTTTGAGCAGCCGTAACTGCCTCTTTATACGTATTATAGCGCTCTACTTCTTGCTCTGTTCCGTTTTCTCTTACATTTGTCACAACATATTTCTTAGTTTCTACAGGATTGCTATTTCCGTTTTTTTCAATCGTCTGAAGCATACGATCCAACATAGCTGAAGCCATCCCTCTTGTAGCTGATAAATGTGGTCTAAATGTATTATCTTCTGGATACCCTTTAATAATTTGAGTAGCCACCATAACTTGTACATGCTCTTTATAGTTAATACTATCTTTATCAGTAAAGGTAAGCGGACTTACAGCTACTTTAATATTTTTATAGTCTAATGCTCGCTTTACCATTATCGACATTTCTTCACGTGTAATCACATCATTTGGTGAGAACGTCTCGTTCGTACGACCATTAATAATTTTCGCTCCATATGCTCTACTTACACCATCATATAAACCGTAAGTCTTCGGCACATCCTCGAAATTCGAATCAGCTTTCGGTAAATTTAAAGACCTTGCTATGAATGTAGCAAACTCTGCTCTTGTTACTAATTTATCAGGCGCATATACATTCTCACCATACCCCATTAAAACTCCTTTAGTAATAAGTGAGCGCATATGCGTCTCAAACATATGTCCTGTAATATCATCATTTGCCGCATAACTTGAAATAGGAGTTAAAAGTAATGATCCCGTTAATGCCACTGCTGTTATACCTTTTGAAAAAGTCTTCAAGGTTATCCTCCTCGTAATCTACGAATTTATTATCACAAATTTGATTATATAATAATCGCAATCATTTTAGCATAATAAATAGGAATTAAAATAAAACGTTTTTATAATTATAATTTTCATTAAATTCAAAACAAAAGACACTTTACTTTTTTAATAAAGTGTCTTTTTCCATATGATCAATGAGTTTCTTTGTTGCCTGTTTGCCTTGCAACCGAAGCTCATCTATTATTAATTGTAACTCTTGCTCCACAGTTCCTTGTTGCATTAATTGCTTTTTCGCAATTTCATATAAATACTCCGCACTCCATTCGCCATCCACACTTCCTATAACTGGCTGATTCACTTGACTTAAAAACGAATCAATTTTCGGATCGTACGAAATCCCGACCATTGGAGTTTTGGCTACAGCAGAAAAAACAAGTGCATGAAGACGCATACCAATTAGTAATGAACATTGTGATAAAATGAATATTTTCTCGTCGATATCCATTTTATATGGAAGCATATACGTCTCTTCTCCCATTAAGTCTACTACTTCACGCGAAGCTTTTTGATCAAATGGCTCATGCATTGGAACAAATAGAATTTGGTATCCTTCTTGCTTTAATTTTTTTAATGCCGTAGCTAATTTTTTTACATAATCTTCTTTTGAATTCCAATAACGCACACTAACCGCGATTACTTTTCCATGTATCGAATGCTTTTGCAACCAATCCGATTGTTTTGTCCGTTTCCATGTTAAAACAGGGTCTGGAACAATTTCAATATCGTTTTTTATGCCAAGTTCTTTTAAATATAAAAACGAATCTTCATCTCGAACTGATACATAGGAAGCTTTTGACAAGTTCCATTTTACTAATAGACGATTATATCCTTTTGTAATTGGACCTATTCCTTGTGAATAAATATAATACGGCTTTTTTAATAATCGAGCGAGTCCCATAATACCCGTATAATATAGAATACTCTTCGTACTTGTCTGATCTTGAAGAAGGCTCCCGCCACCGCTAATAACTCCATCACTGTTTTTGATTGCATGATAAACAGCTTTTATATTCCAGCGATCTACCGATTCTACACCATACCTTTCCTTTGTATATTTAGAATCATTTGATAGTACTACTAGTTCTATATCCGGGTTCTCTTTACTTAACGATTCAATAATTGATTGTAGAATCGCCTCGTCTCCAACATTATAAAAACCATAATATCCTGATAAGACTAAACGCACCCTAAATCTCCTCCAAAACTAGGTAACCGTTTATTTCATCTAACATAAACTGGTACCCATTCCTTACCTAAACACTTAATACCCTACATAGTTTCCTCTTTATCAGCTCATATGAATTTTAATAAAAAATTAAATTTCTATATTTATCTTTTCAAAAATGGTATTTTTTTTATTGATATCCATTTTAATTTCAAAGCACATACACCATACAAAATGGTTGTAATACTTAATGCTATACCACTGAATAATAACGTCATAATTCTTGAAGATGTAACATCTATCACATTACATAGTTCATACAATCCTAGTCCGAAAATACATGCTATTGCTAGCACACCGAAAAAGTTTTTGAAATGAATAGAATAGGCAATATAGCTTCGAATATACAAATGATTTACAATACAAATCAATACGTAAGTAATTAATGTACTATACGCCGCTCCATCTATGCCAAACTTCTGCACTAACATAATGTTTAACACGACTTTCACACAACTCGCGCCAATAACAATCCATGCAGCTTGTGCAGAACGATTAATCCCCTGTAAAACACCTATTGATAATACCATAACCGCAGTAAAATACGAACTGCCAATCATAACTGTTAACATACTACTGCCTTTTACGTCTGTGAACAATCCGACATTTAACGGTACTGTTAATGCCATCAACCATACTGTTAATGGTGCTGTCAAAACATGCGCTAGTCGATTTGTATTTTGAATTGTTATTTTCGCCAAATTTATATCTCTTTTGGCCAATGCGGAAGTTAAGAGTGGTATTAACGGAAATACAATTGCACTTGCAAAAATAACAATTATTTGCGTGAATGCAAAACCGCGACTGTATATTCCAAATTGTTCTTGAATTTCTGTTGATGATCCTTGTAATACATGCGGTATTGTAAGCGAGTCTACTAAATTTAAAAGCGGCATTGATAAAGCTCCGATAGCGATTGGGATCGATACCCGCAATATCTTTTTGCCGTTTTCTCTTAAATCTCGGAGCGAATAGGAATTGCTTTTATTGTAGTATGGACTTCTATTATATTTTATACGCAAATATATAAGCGAACTAATGACTCCAAGAAAAGAGCCAACCATCGCACCACTAGTAATAACAGTATTACTCTTATCCCACGATACTAGTATGTAAGCAATTATTAACATAAAAAACACACGGACAAATTGCTCAATGACTTGTGATACTCCTGTTGGTTTCATATCACCGAAACCTTGGAAATACCCTCTATACACCGCCATGTATGGCGCAATGAGTAATGCTAATGAAGTAATAAGCAACGGCATTCTAGTTTCTTGTCCACCGAGCATATTTGCAATTTCAATAGAAAATAATACAATGACTAAACAGCCGAAAACGCCAAATGCTATCCCTATAATTGACGCTGATTTAAATAATTTCGCAATTTCCTTTTGCTTATTTTTTTCGTTCAACTCTGCAATTAGTTTCGAAATTGCAAGTGGAACTCCGGCTACCGATAATGTAAGAGCAATCATATATACAGGAAAAACAAGGCGGAAAATACCTAGCACTTCATCTCCTGCAATATTTTGTAATGGAATTTGAAAAAAACTACCAAGCAATTTCGACAAAAAAGTTGTAATGGTTAAAATTGCTGCTCCTTTTACAAATGTTTTATTCATATTTTTTCTCTTTTCTTTTATACATATACTCTCAAACATATTGTTTTAAACGATAGGGATTCACTTTATCCCATTGGTTATCATAACAAATTTATTATAGGTTGAATACTTGGTTTTTTTTTCAAAATAGAAAACAGAACCAATTCAAACCTATCTCTTCACAATCTTTTTCTAATTCCTTCCATTATATATGTACACATTATAACCGTTTCTGTTACGCAAAAAGAGCTCTTCCTCTCTATCACTGCGATACATATTACTAAAAACATTATAAGAATATCCCACAACTCTACATTATAATTTATGTAAAGTTGTGAGATATTCTAATTGCCATCTAAACACTTAAGATTTTCAATTGCTCTTTCTGTTCATCGCTTGCCATTACTACAATTGTTTTTTCAATACTTGGATGTACTTGCTCAAGCTTTACACTTGCCCCTACTTTATTTGATTGCTCAACAAAATTTAATAATGCCATAGCTCCTGATACATCCATATAACGCACATCTTTCATACGTAATACAACTGGTGACTTCACATCTTGTAAAGTAGAGAAAATACGATCTACTGATAGGAAAGAGAGCGGTCCTTGAATTGTATACGTTTCTTCTCTTTCTTTTACGATAGAAGTTTTACGTTCTTTACATTTCACCATATATATGATGAACGAAAGAATAATACCGAATGCAACGGCAATCATTAAATCGAACTTCACCGTTACAATCATCGTTACGAGCATAACAACGACATCACCTTTAGGAGCGACATGCATCTTTTTCATGCTTTCCCAATCGAACATTCCAATACCAGTTAAAATTAAAATACCTGATAATACAGCAAGTGGAATATATTGTACGACCGAACCAAGACCCATAATAAAAATAAATAAGATAACACTATGCATACATGCCGAAAGTGCCGTTTTACCACCACTTCTTATATTCACGATAGATCTTACAGTCGCACCTGCACCTGCTAATCCGCCAAACAATCCGCTCATCATATTACCGATACCTTGTCCAACAAGCTCTTTATTACTTTTATGACGCGTACCTGTCACATTATCCATTACGACCGATGTTAACAACGAGTCAATCGATCCTAATAAAGCAATACTAAGCGCTGGTAAAATAAGTGCTGCTATTCCTGTTCCACTTAAAGATGGAATATGAAGCGTAGGCATCGCTTCTGGAATGGTTCCAATCTTTTCAATTACTTTATTTAGTGAAAGATTTCCGATAATCGGTAACTTTACTGCAAGTCCTTCGAGTAGAGAAGAAAATAAAGGAAGCAAAGCTGTCACACCGACTAGTGCTACTAAACTAGACGGAATCACCTTAATCCATTTGCCAGAAACAATCATTACAATAATCGTTAACACAACAAGTAGAAAACTATTTTGTACATGCTTTATTTCACCTAAAATAATGATTAATGCAATACCATTCATAAATCCTGAAACGACAGGATACGGAATATATCGAACGTAAGAACCGAGCTTACATACACCGAATAAAATTTGAAATAATCCTGCCATCATAAAGGCAATAAAACTTGCCTCTAACCCGTGCGTCGCAATAACTCCAGTTGCGATAACGGTAATTGGTCCAGTTGGCCCCGTTACTTGCCCAGGTGTTCCGCCAAATAACGCTGCGAATAAACCTGCAAAAATCGCACCATATAATCCAACAAGCGCTCCCTCAGACGTTCCTGTCGCGGCAATACCAAATGCAATCGCAAGTGGTAACGCAACAATCGCAACAGTAAATCCTGCTAAACATTCCTTTGCTATTTTTTGAAACATAAAAAAACCACCTTTGTATAAAGTCCATGTTCCATTGTACACCTAAAAAGATACATTCGTTAGCTCACTTTTTACATTCTCGTGACGTAAACGGATTTAATGAAAAGTTTCCCCCTTATCTTTGGAAACAATTGCAACTATGCTATAATGAACAAATTAAATCTTTTACTATATACTTGGAGGCACTATGCTAACTTTTGAAGAAAAATTATCGATTATTGAATCTTTCCCAGAACTAGAAAGAAAGAACGTATCATTAAAACGTGTAAACTTCCACTTTGAAGAAAGTCGTTTAGATAAAAAGAACGTTGTATTTCATTTACACCCAAATGGAAATGGATTTGTGTATGCAAGCGGTATTAAAGGTTACAAAACGGATGATAAAGGTATGGTTAACATCCGCGAGTTTTCAGCAGAAGAGTTACGTTCAGTAATTGAGAAATCAATTGACCTTCTATCACAAGAAGAAGTAGTAGCACCTGTAGAACCTGCGAAAGAAGAAGAATGGCAGAACGAAGATGGTCATATTCTTACTCTTATTTCAGAGGATGACATGTGGAACGTGTACGCTGGTGTAAACTTAGACGGTACATTCAACTCTTATCCAGAAGCTGCGGAATACCTTGATGAAGAAGGTTTTTCACGCAAATAAAAATAGAAAGTGGGTATCCCCCACTTTCTATTTTTTTGTCCCTTTCAATGACTCCCTCAGCACAAACTTCTGCAACTTCCCGCTCGCATTACGCGGAAGTTCATCTACAAATAAATAATGACGCGGACGCTTATAATCTGCTAATTCGTCACTTTCTTTGCAATACGTTTCTAAATCAGCTTCTGTTATTGTTTCATCTTTCTTCACAATAACTGCCACCACACGCTCTCCCCATAATTCATCTGGCTCACCAAGTACCGCCACATCTAATATACCGTGATGACTATGAAGGAAATCTTCAATTTCACGAGGGTAAATATTTACACCACCGCTAATTACCATATCATCAACGCGATCTGCAACGAATAAATAACCATCTTTATCGAAGTATCCTAAATCACCAGAATGATACCATCCTTTATACATCGATTTTTTATTTGCCTCTTCGCGATTATGATAGCCAGCCATCATAGTTGGGCCACGTAAAATAATTTCTCCCACCTCATAAGGAGGTAATACATCATCTGGTTCTGCCGGTGCCTCCTCGTTCGGTTTCACAATACGAACTTCGTGGCTAAAGCATGGCGTGCCTGCTGAACCAGCTTTCGTAATTTGATCCTCCTCTACGAGAAACGCAACAACTGGTCCCATTTCTGTCATTCCGTATATTTGAACAAGGTCAATATAAAGACGTTCTTTACATTCCTTCACTAACGCCGGCGCCATTGCCGCTCCGCCATATATACCAATTTTCATTGAAGTTAAATCATACTGAGTTAAATCTTTTTGCAACAACATATTCCACATCGTCGGTGCTGCAAAGAACGTCGTAATCTTTTCTTCTTGAATCGTATGTAATACTGTTTCTGTATCAAAATGATGCAAAATAACATTCTTCCCGCCAACTTGAATGCGTGGTATGATTCCGGCATTTAATTCACCACAGTGATATAAAGGCGCAACAACAAGCCCCACACTATCTCTATTATATTTTAGGAAATACGTACAAATCATACTATGCTCAGCCATTTCACGATGACGATGTAACACACCTTTCGGATGACCTGTCGTACCGCTCGTATAAAGCATAGAACAAAAGTCCATTTCATCAATTTCGATATTTACTTTCTCAGGAGATGCTGCATTCACTTTTTCATGGTAGGAACTTGCATAGGAAGGTTTATCGTTTTCTATAGACCAAAAAGATGTATTTGGAAAATCTCGTTCAATGATAGCAACAGTTGACTCAACTGCTTTTTCAAAGACAATGACTTTCGAGGATGCGTCCTGAAGAATATAAGATACTTCTTTCGCCTTTAAGCGAAAGTTAATCGGATTAAAAATTGCACCAATTTTCGCACAAGCTAAGTAAACGTTTACAAATTCATGACAGTTATATAAGTAAACAGATACTGTATCTCCCTTTCTTACTCCGTCTTCTAATAAAGCGTGTGCCGTTTTATTTATTTGTTCATCCCACTGTTTATATGTCCAGCGAATATTTTTTTCAGGTTCCACTAACGCCTCTTTATTCGGATACTTACCAACAGATAAATCAAAAATTCTCCCTATCGTCATGTACATGCCAACAATTTCCCCCTTTTCTCTTTCATAAATCTATCATTTCGTCCATAAGTAGACATTGTCCTTCAATGTTTTGACTAATTTTTCTGATTATTATCGACATAGTTTTACAACACGTGCAAACCTTTGATACATGAAATTATATTGGCGATTTTTCAAATATATCGACCGCAATTCAATTTATAGCAGCGATTTTTCGAATATATCGCCTTACTGACAAAAGCTGACAATATAAAAAAGAGAGTGTTCCGATTTGGAACACTCTCCCTCTTATACAAATAGCTCTTCTAAAATTTTCAGTTTATCTTCTGTATATTTTACAAAGCCATCGTTATATGATTTTGGATCTTTCGGATTTGCGAAGTGCGTAATTGCCCCCGTCTTCGGATGAACAAATTTACTTGATGCACCGCAACCAAGTCCGATAATTGATTGTACTTCTTCCATAATGACAATGTTGTAAATACTCTCTTGCGCCGGCATTGCATAACCAACGTTCTCTAAGTTACCTAAAATATTCTTTTGACGATATAGGTAATATGGTACGTAATTATGCTTTTGCGTCCACTCTTCTGCTTCGTGCATCATCGCTGTAATCTCTTCGCGACCTGCTACTTTATATTTACGTTTGTTTTGCGTCATTTCAGAAGCACGTTTAAATGATAACGTATGAACTGTTAATGATTCTGGCATTAACTTTTCTGTTTCATCTAACGTATGCTTGAAGATATCTAACCCTTCACCAGGAAGACCAATAATTAAGTCCATATTAATATTGTTCATTCCCATTTCACGAGCTAAATGGTATTTCTCAATTGTTTCTTCTACAGTATGGTGACGTCCAATTGCTTTTAGTGTCTCTTGATGGTATGACTGCGGATTAATACTAATACGGTCAATGTTCCATTTATTTAACACTTCTAGCTTTGCTGGCGTGATCGTATCTGGACGACCTGCCTCAACTGTAACTTCACGTACATTTTTCACGTCTGGGAACGCTTCGTACATTTCTTCATACAGCATATCCATCTCTTCTGCTGTAATACTTGTAGGTGTACCGCCGCCATAATAAATCGTCGTAACTTTCACACCTTTTTCTTTTAAAAACTTACCAATTTCACGAACTTCATAATGTAAACCACCTAAGAACGAATCAACAGACCCTTGGCGTCCATTAATCGCATAAGCCGGGAATGTACAGTATGCACATTTCGTTGGGCAGAACGGAATACCGATATAAATACTTACTTCTTCTTTCAAACGGTATAAATCCGGAACAACTGCTAATTGGCAATCAACAATGCGCTGAAGAAGTTCAATCTTCTCTTCATGAATTAAATAACTTTCACGAAGTTCTTGATGCGCTTCTTCCTTTGACATACCATTTTGAAGCATTTTATGAAGAAGTTTCGTCGGACGTACTCCCGTTAAAATACCCCAGCTTTGTTCAAGTCCAGTTAACTGCTGAAGAACAGAAAGATATACATAAGAAACAACGTGCTTCACTTGCTTCATACGCTCTTTTTCATCTGTGAAAGCAGATAAATCTTTCGAGAATGTTTCTTCATACACATTTCCTGTGCTAACATCCGTTAATCGAGCGGATGCTTTCACATTATCCTCAATGTGTATATCAACGATCAGATTCGCTTCCTCTTGTTCAAATCCAATCGTACTATCTTCAAAAAATAAGCCGCCAATATTTTGTAGCGGACGTAAAAAACGATCATCTTGTAACGTTTTAATTGAAATTAACACATTATCACCTTTTCATTTGCAAACTCTCTTTAGTTTACTTGAAGGGCGTTTACAGGTCAATACAGAAGGTTTTACCTGTTTCTCTTACATTTTTTCAAATAATTCTTTTTATGAATATCGCTCATGTATATAGACATCATGATTTTCTCTTGTTAAAATTTATTAGTACAAAAAATCGTTACATAGCGAAAATACAATATATAAAGGAGGAATGTTAACACTAGATTCCATAATCTAATGTGTTAAAAAAAATATGAAAAAGAAATTTTATAGTGTATTAACTCTCTCTCTTGCATTACAAACTGTTCTTGCACCTACTTATTCATTTGCAGAGAGTGCTGAAAAATCCGCCGAAGTATATACGGAGGATCAAGTTTTTAAAAGTATTAAAGAGCATGTTAATGAGCATAGTACTCATGAAGAAGATATCGAGGTTACTGGTCAATTCCTACTATACACTTCAAAAAAACATTCATTATATACCGCGAATGATTTAAAAAACAAATCGAATATCGAGATTACAGAACAAGTCGTAACGGCGACAAAGAAAAAAGGAAATGCTTACTACATAACGACGTCAACTGGCGCTGGATGGATAGATAACAATGATAATAGCTTAGAAGTTCAAGAGATTCATAAACTATCTAACCAAAAATTAATCGTAAAAGAAGAAGCTTCCATACATGCACTTCCGTTCCAATCGTTTAACGAAGAAGGGAAACTACAGCCACAAGTCATTACTCCTACTGAACAAGCTGGAAATTGGTTTAAAGTCCAAATAAATGAAACAGCAAAATGGATTTATGCACCTTCTGCTACATTTGAAGGTACAAAAGCTTCATTACTAAAAAACGTTCGTTCTGCTAAAAATAGTTTATTAAGAGCTCCAGATGCTCTACAAACAAACAATATTTATGGCGTTACATTTAAAGAAATGATTGTCCCTAAAGGAAATGACGATATTCGCCCTGGCTACCCGATGGTACCTAAATATATTACGATTCACGAAACGGCTAATACAGCGAAAGGTGCTAATGCTCTAAATCATGCAAAATTCTTAGATAATCAAGCACGCGGAACAGCTGATCGCGCCGCATCTTGGCATTTCACAGTAGATGATAAAGAAATTTATCAACATCTTCCAGTAAATGAAGTTGGATGGCATGCTGGAAATAAAACTGGAAACTATGAATCTATCGGAATTGAAATTGCCGTTAATCAAGATGGAAACTATGAAAAAGCGGTAGAAAATGCCCGTAAATTGGCAGCTTATTTAATGAACGACTTAAATATTTCTCTAGATAAGGTCCAAAAACATCAATTTTGGTCAGGGAAAAACTGCCCTGCGTTTATGATTCAACGCGGACAATGGAATGCTTTCTTAAAAGGAACTGAAACATACTATAAGGAAAACCAAAAAGATCCAGTAACTGATGACATTACAGGTGGATGGTATGAACAAGACATTCGTCAATTAGCAGCTAGAGGCATTATGCAAGGAGAAGGGAACGGCAAGTACTTCCCAGAACGTCTTGTAACGCGTGCTGAATTCGCTACACTAATTACTCGTGCTTTACAATTACCAAGTGGAAATGCTAAGTTCACAGACTTAGAACAAGTACACCCATCTTTAAGAGACGGTATTAATCGTGCAGCAAGCGCAGGCATAATCCGCGGACGTGGTGATAATACATTTGATCCAAATACCACAATTACACGTGAAGAAGCTGTTATTATGATTGATCGTTCTCTAAAACACGCTGGTATTTTTGCAAAACAAGTTGAACTACCATTTGTAGACCAAAACTTAATTTACGCTAAACAAGAAGTACAAAGAGTGTATGGATTTGGAATTGTAAAAGGTAATGAATTTAATCAATTCGTACCAAAAGGACCATCACAACGCGCTCACGCAGCTGCATTTATAAACAGAATGCTTAGCGTAATTGAAGCTTAAAATATTTATCTGTATTAATTTAAAAGGCATCAGAGATTGTATAATCTCTGATGCCTTTTATACATCTTTTAACTATTTTTAGCCATGAATCTTAAACGTATTCCTAGTAACAGAAGCATAAAACCGATGAATGGAACGTAATTCGTATTGTGTCCTGTAGCTGGAAGTTGTTGATTATTAGAAGAACCTTGTCCTTTTTCTGGTAAATTAGGTTTTTCTACTCCCTCACCTGGTTTTTCTGTTCCTTCACCCGGCTTCTCTGTTCCTTCACCCGGCTTTTCTGTTCCTTCACCTGGCTTCTCTGTTCCTTCACCTGGCTTCTCTGTTCCTTCACCTGGCTTCTCTGTTCCTTCACCCGGCTTTTCTGTTCCTTCACCTGGTTTTTCTGTTCCTTCACCTGGTTTTTCCGGACCTTTTTCTGTATCTTTTTTATTTGTAATTTGAAGCTTTACAACTTCAATTTTTTCATTAGAAATCGTAAATTTCATTTCCTTATCGGATAAAGTATATCCTTCTGGCGCTTGGATTTCTTTTAAAGTGTAATCTCCTGGTTCTAACTTCTTAGAAGTCGCTTTACCGCTCTTGTTTGTTGTTAATGTGTCGATTTTTGTTCCGTCTTTCCAAATTTCAAACACTGCGCCTGCTAAAGTTTTATTTGTATTATTGGCATCTACCTTTGTAATTTCTAATTGACCTGTAATTTCTTCTTTCACTTTTTCATTCATAACTTCTTGTTTTACTACTTCATTTGCTACAACGTTTACTTCTACTGTTACTTCTAACGCCTTATAACCTTCTGGTGCTTTCGTTTCTTCTAACGTATACTTTCCTGGCACTAAGCTTTTGAATTTCACAACGCCGTCTTTATTCGTTGTTTTCGCTTCTCCAACTACTTGACCAGCTTCGTTCTTTAATTTAAATTCTGCACCTGCTAGAACTTTTCCACTCTCCGAATCCTTTTTGATTACTTGTAAGCTTCCTAGTTCTTTTACGTTTTCTACTTGTACTTCTACTACTTTGTTTGCTTCCACAACGACTTCAATTTCTTCTTTTAACAACTTATATCCTTGTGGTGCTTTCGTTTCTTTTAATGTGTACTTTCCTGGCTCTAATTTCTGTGAAACTACTTTACCAGTTTTATCTGTTCGTAACGTATCTACTTTTTTACCATCTTTATACACTTCGAATTCTGCATCTGATAATACTTTCGTTTTATCTTCCGCATCTACTTTTACAATTTCGAATTGACCAAGGCTCTTACTGTTCGTTACTTTTACATCAACAACTTTTTCACCGTCAACTGTTACATGAATTATTTGTTTTGTTAACTCATAACCTTCTGGTGCTTTTGTTTCTTCTAACGTATATTCACCTGGCACAAGTCCGTCTACTTTAACCGTTCCAGACTTATCTGTTGTAATTCCTTCTTTTACAACATTTCCTTTCGCATCTTTCAATGTAAATTTTGCGCCTGCTAAGCGTTTCGTTTGATCTTTATCATCCATTTTAATAATTTGTAGAGAACCTAAGATTTTTTCGTTTTCTGCCTCTACTTTTACTACTTCTTTCTCGTTTTGAATTGTTACTTTCCATTCTTTATTTGAAAGCTTGTAGCCCGCTGGTGCTTTCGTTTCTTTCACTGTGTATTCACCTAGCGGTAATTTCGGTGACATCACTTTTCCACTCTCATCTGTTTTTAGTTCTGCTACCTTTTTACCATCTTTATACACTTCGAATTCTGCATCTGATAATACTTTCGTTTTATCTTTCGCATCTACTTTCACGATTTCAAATTGACCCGTTACTTTTTCGGAGATCTTTTTATTCACCACATCTACAGTCACTACTTTATTAGCCTCTACATCAACAGAAACTGAACTAGATGATAATTCATATCCTTTCGGTGCTTCTACTTCTTTTAATGTATAGCTTCCAACTGGAAGTTGTTTCGATAAGGCTTCACCTTTATCATCTGTAACAATTGTTTCCACAACTTTCCCATCTTTATCGATAACATCAAATTTTGCACCTGGTAGAAGTTGACCAGATTCACTATCTTTTTTCAATAATTTAAATTGGCCATTCTCTACTTTTCTCGTATTCTTCATAACAAGTTCAATTACGTTTGTATTATCAATTGTTACTTTGACTGGTGTATCAACTTTTATATATCCTTCTGGTGCATTTATTTCTTTTACAAAATAGTCACCAAGTGGTAAATCTTTAACTTCCGCAATACCCTTTTCGTTTGTTGTAACAGTAGCCACAACGTTATTATCTTTGTCTATAACATCAAATTTTGCGTCTTTTAAAACAATGTTTTCATCGTTTTCATCAACTTTTTTAATTTGTAAATGTCCTTTTTCAACTGCTGGTTTATTCCACTTTGGCCAGTTAAATTTAAAGTTATGAACCTCAAAACCATCTCTTTGGTGTAATCCTCCAACATAGGCTTGTCCATTAATAGAACCACCTTTTGTTTCTACAACTGCATTAGGTGCAAACACACTACCTACTACACCATAACCTTTAGTTGTTATCTTTGTAGCATTAGGAAATACCCAAATTACCTTACTAGCTAACTCAGTAAAAGATGAATTAGGATCGTATGCTTGAGATGTATTAATTAAATCCGTCGCCATCCCAGTATTTCTTGTATCATACAAAATTGCACCGCCACCAAAACTCACTTCTTCTGCATCTGAATAAATAACAATAAAGTCTTTATTCTCTACATTCGGAAGAAAAACGTCTTTTACATCAAATGCTTTCTTTCCCGTCTGGCCTGAAGAGACATAAATATTAGGGTTGTTTACATCTTCACCGATTCCAAAGCTCATATTAGGTTTTGGCTTATCAGTGTATAGTTTACTTGCATCCCCAATTACACCATCAACGTCTTTTCTAAATTCTTTAAACTTAGCATCAATCTCCGCTTGCTCTTTATAAGAGATACGGTCATATGACGTTTTCATTGCGCCATCTGGGTCACCGTCTTTTGTCATCGCCACTGTTCCATCTTGAATAATTACCTGTCCTGCTCCCGCTTTCGTAAATTGACCGCCTAGTAATAATGATGGATATCCTTCATCTACCCAAGTTGCTCCAGCTAAGTTATTTGCTCCAGTTGCAGCCGCTACGACTGTATAACTTGATGCGTTCATATTTTTCTGAACAGCCATCGCACCTTCAATATCCGCACTCGTTGCACTATGATCTCCAAAAATGATGGCGTTGTAATAAGATACATCACCTAAACCTTTTAACTCTGTTGTAGCTGCCTCCGCTTTAAATGGTAAATGGATTAAAAAATTCATACATATTAGTAATACAACTATTAAACTACTACTTAACTTTTTAATTTTTTGATTAAATGATTTCCTCAAGAAATTCATTCCCCCTTTTAAACTTCCTAAAATCACAAAAAGAAGCACATTTCATATGTACCAGGTCTTACTCACATTAACTTAAAATAATCCATTTAAATAAAACAAAGGAACGCTACAACTACTTAATAAAATTACTACAATTCATTTTTGAAATAATACGTGAACTAAACTATCATGCGGAAATGTTTTTACGTACGGGAGCTCAATAAAATTAATCTGAAGAATATTTCATGTGGTGTAACTGTTTTGGCAACATCATCCACTTTACATTAGTTTTCTAAAGGATTCAAGTGAATTGTATGAATCCCATACACAATTCACAATTTAAAACGTTTTCATTCATTTTAATAAGCTCAACAAAAAAAAACGTAGCCAAAAAGCTACGTTTTTCTTTCATCGTTTCGGTGTATTTTTATGATTCTTCAAAAACGGAAGCGGGAATTGCTTACGGAAATGCTCTTTAATCATGTATTCTACACCGTTCTCACTATTTGAACGTGTAATCCAATCTGCTGCTTGCTTTAACTCTACAGGTGCGTTCCCCATCGCTACACCAAGTCCCACGTTTTCAATAACCTCTAAATCTTCCATACTATCTCCAATCGCAACCATTTCATTTAGCGAAATATTTAAATGCTCTCCAAGCAATTGTAATCCGCGTAACTTTGATACATTTTGCGGTAAGATTTCTATTCGTTTTGAATCACATTCAACATACTCTACATCTTGGAATGCTTTTCTTAATGTATTTAGCCCGCGTTCTTTTTCACCTTTACTTTGGAAAAGAACATCAATTTTTGGCGCCGCTACCGGATGGTCACGAAG
```
