## Supplementary material for "Delving into the *Bacillus cereus* group biosynthetic gene clusters cosmos: a comparative-genomics-based classification framework": antiSMASH profiles + BIG-SCAPE output: NZ_CP010089.1_c1.txt

```
ClusterBlast scores for NZ_CP010089.1

Table of genes, locations, strands and annotations of query cluster:
ctg1_339	345872	346835	+		
ctg1_340	347036	347726	+		
ctg1_341	347882	348566	+		
ctg1_342	348690	349065	-		
ctg1_343	349382	351047	+		
ctg1_344	351251	352889	+		
ctg1_345	352893	353685	+		
ctg1_346	353990	356936	+		
ctg1_347	356976	359166	-		
ctg1_348	359577	360387	+		
ctg1_349	360402	361062	+		
ctg1_350	361176	362490	-		
ctg1_351	362991	364734	+		
ctg1_352	364871	368453	+		
ctg1_353	368708	369029	+		
ctg1_354	369000	369774	+		
ctg1_355	369770	370769	+		
ctg1_356	370765	371515	+		
ctg1_357	372152	374177	-		
ctg1_358	374548	374920	+		
ctg1_359	374930	375245	+		
ctg1_360	375258	375504	+		
ctg1_361	375629	375773	+		
ctg1_362	375853	376435	+		
ctg1_363	376501	377734	+		
ctg1_364	377790	378042	+		
ctg1_365	378111	379395	-		
ctg1_366	379503	380817	-		
ctg1_367	380971	381265	+		
ctg1_368	381612	383043	+		
ctg1_369	383159	384104	-		
ctg1_370	384305	385163	+		
ctg1_371	385291	385888	+		
ctg1_372	385912	386497	+		
ctg1_373	386582	387161	+		
ctg1_374	387233	388025	+		


Significant hits: 
1. NZ_CP019230	Bacillus thuringiensis strain YGd22-03, complete genome
2. NZ_ABDA02000001	Bacillus cereus AH1134 gcontig_1113129653792, whole genome shotgun sequence
3. NZ_CP022345	Bacillus thuringiensis strain c25 chromosome, complete genome
4. NZ_JH791942	Bacillus cereus BAG4O-1 supercont1.1, whole genome shotgun sequence
5. NZ_CP020383	Bacillus cereus strain FORC60 chromosome, complete genome
6. NZ_CM001804	Bacillus thuringiensis DAR 81934 chromosome chromosome, whole genome shotgun sequence
7. NZ_CM000717	Bacillus cereus 172560W chromosome, whole genome shotgun sequence
8. NZ_CM000715	Bacillus cereus ATCC 10876 chromosome, whole genome shotgun sequence
9. NZ_CM000734	Bacillus cereus Rock4-2 chromosome, whole genome shotgun sequence
10. NZ_JH791951	Bacillus cereus BAG4X12-1 supercont1.1, whole genome shotgun sequence
11. NZ_CM000736	Bacillus cereus F65185 chromosome, whole genome shotgun sequence
12. NZ_CP009686	Bacillus cereus strain FORC_005, complete genome
13. NZ_CP026678	Bacillus cereus strain TG1-6 chromosome, complete genome
14. NZ_CP017060	Bacillus cereus strain FORC_047 chromosome, complete genome
15. NZ_CP010106	Bacillus thuringiensis serovar indiana strain HD521, complete genome
16. NZ_MCAX01000004	Bacillus cereus strain LCR12 scaffold_3, whole genome shotgun sequence
17. NZ_JH414713	Bacillus sp. 7_6_55CFAA_CT2 supercont1.6, whole genome shotgun sequence
18. NZ_LPUS01000031	Bacillus sp. JH7 scaffold_5, whole genome shotgun sequence
19. NZ_MIFP01000008	Bacillus cereus strain MOD1_Bc77 Bc77_contig_8, whole genome shotgun sequence
20. NZ_LJJZ01000023	Bacillus cereus strain B4081 scaffold14, whole genome shotgun sequence
21. NZ_CP016588	Bacillus thuringiensis strain KNU-07 chromosome, complete genome
22. NZ_KB976265	Bacillus cereus VD196 acqVw-supercont1.2, whole genome shotgun sequence
23. NZ_CP012691	Bacillus cereus strain FORC_024, complete genome
24. NZ_CP016315	Bacillus cereus strain D12_2 chromosome, complete genome
25. NZ_CP011145	Bacillus cereus strain FORC_013, complete sequence
26. NZ_JH792084	Bacillus cereus VD045 supercont1.5, whole genome shotgun sequence
27. NZ_LZRB01000008	Bacillus cereus strain N31 contig16, whole genome shotgun sequence
28. NZ_LXLH01000010	Bacillus thuringiensis strain GOE3 BTGOE3_contig000010, whole genome shotgun sequence
29. NZ_CP017234	Bacillus cereus strain FORC_048, complete genome
30. NZ_JYFW01000022	Bacillus cereus strain #17 contig301, whole genome shotgun sequence
31. NZ_CP011155	Bacillus cereus strain HN001, complete genome
32. NZ_LJKH01000011	Bacillus cereus strain B4118 scaffold8, whole genome shotgun sequence
33. NZ_JH791856	Bacillus cereus VD166 supercont1.3, whole genome shotgun sequence
34. NZ_FQZW01000010	Bacillus sp. cl25, whole genome shotgun sequence
35. NZ_CP016360	Bacillus cereus strain M13 chromosome, complete genome
36. NZ_ASPZ01000007	Bacillus mycoides FSL R5-860 Contig007, whole genome shotgun sequence
37. NZ_MTAT01000015	Bacillus cereus strain E41 E41_Contig_15, whole genome shotgun sequence
38. NZ_JURK01000006	Bacillus cereus strain 823_BTHU 217_208157_6040299, whole genome shotgun sequence
39. NZ_CP010577	Bacillus thuringiensis serovar morrisoni strain BGSC 4AA1, complete genome
40. NZ_KB976119	Bacillus cereus str. Schrouff acsZZ-supercont2.4, whole genome shotgun sequence
41. NZ_CP010089	Bacillus thuringiensis serovar galleriae strain HD-29, complete genome
42. NZ_MQTG01000013	Bacillus cereus strain MOD1_Bc71 Bc71_contig_13, whole genome shotgun sequence
43. NZ_LZRI01000035	Bacillus cereus strain MROC2 scaffold8.1, whole genome shotgun sequence
44. NZ_HG810016	Bacillus thuringiensis DB27, whole genome shotgun sequence
45. NZ_JH792025	Bacillus cereus VD014 supercont1.1, whole genome shotgun sequence
46. NZ_KB976802	Bacillus cereus VD140 acrGW-supercont1.10, whole genome shotgun sequence
47. NZ_MIFI01000013	Bacillus cereus strain MOD1_Bc68 Bc68_contig_13, whole genome shotgun sequence
48. NZ_LOQA01000188	Bacillus cereus strain FSL W8-0640 contig_9, whole genome shotgun sequence
49. NZ_KN050654	Bacillus cereus ATCC 10876 scaffold1, whole genome shotgun sequence
50. NZ_CP014282	Bacillus thuringiensis strain Bt185, complete genome


Details:

>>
1. NZ_CP019230
Source: Bacillus thuringiensis strain YGd22-03, complete genome
Type: other
Number of proteins with BLAST hits to this cluster: 35
Cumulative BLAST score: 23738

Table of genes, locations, strands and annotations of subject cluster:
BVH75_RS28255	BVH75_RS28255	5261090	5261626	-	FAD-binding_protein

Table of Blast hits (query gene, subject gene, %identity, blast score, %coverage, e-value):
ctg1_339	BVH75_RS28240	100	618	100.0	6e-175
ctg1_340	BVH75_RS28245	100	445	100.0	5e-123
ctg1_341	BVH75_RS28250	100	449	100.0	2e-124
ctg1_342	BVH75_RS28255	98	269	100.0	1.5e-70
ctg1_343	BVH75_RS28260	100	1159	100.0	0.0
ctg1_344	BVH75_RS28265	100	1054	100.0	5.6e-306
ctg1_345	BVH75_RS28270	99	535	100.0	3.2e-150
ctg1_346	BVH75_RS28275	100	1519	100.0	0.0
ctg1_347	BVH75_RS28280	100	1441	100.0	0.0
ctg1_348	BVH75_RS28285	100	504	100.0	8.1e-141
ctg1_349	BVH75_RS28290	100	420	100.0	9.6e-116
ctg1_350	BVH75_RS28295	100	810	100.0	8.6e-233
ctg1_351	BVH75_RS28300	99	764	100.0	9.4e-219
ctg1_352	BVH75_RS28305	99	2346	100.0	0.0
ctg1_353	BVH75_RS28310	100	204	100.0	5.2e-51
ctg1_354	BVH75_RS28315	100	477	100.0	7.8e-133
ctg1_355	BVH75_RS28320	100	671	100.0	6.2e-191
ctg1_356	BVH75_RS28325	99	491	100.0	5e-137
ctg1_357	BVH75_RS28335	99	1372	100.0	0.0
ctg1_358	BVH75_RS28345	79	180	100.0	9.4e-44
ctg1_359	BVH75_RS28350	100	207	100.0	1e-51
ctg1_361	BVH75_RS28360	100	96	100.0	1.2e-18
ctg1_362	BVH75_RS28365	100	374	100.0	5.3e-102
ctg1_363	BVH75_RS28370	100	764	100.0	8.6e-219
ctg1_364	BVH75_RS28375	100	163	100.0	1.4e-38
ctg1_365	BVH75_RS28380	100	824	100.0	7.3e-237
ctg1_366	BVH75_RS28385	98	886	100.0	1.6e-255
ctg1_367	BVH75_RS28390	98	188	100.0	2.7e-46
ctg1_368	BVH75_RS28395	99	974	100.0	4.9e-282
ctg1_369	BVH75_RS28400	100	98	15.92356687898089	1.2e-18
ctg1_370	BVH75_RS28405	97	569	102.4561403508772	1.7e-160
ctg1_371	BVH75_RS28410	100	406	100.0	1.3e-111
ctg1_371	BVH75_RS28420	41	169	100.0	4.5e-40
ctg1_371	BVH75_RS28415	40	156	93.43434343434343	2.3e-36
ctg1_372	BVH75_RS28415	100	396	100.0	1.3e-108
ctg1_372	BVH75_RS28420	65	264	97.9381443298969	1e-68
ctg1_372	BVH75_RS28410	40	156	95.36082474226805	3.9e-36
ctg1_373	BVH75_RS28420	100	394	100.0	4.9e-108
ctg1_373	BVH75_RS28415	65	265	98.95833333333334	3.5e-69
ctg1_373	BVH75_RS28410	41	169	103.125	3.4e-40
ctg1_374	BVH75_RS28425	100	492	100.0	2.4e-137


>>
2. NZ_ABDA02000001
Source: Bacillus cereus AH1134 gcontig_1113129653792, whole genome shotgun sequence
Type: other
Number of proteins with BLAST hits to this cluster: 35
Cumulative BLAST score: 23381

Table of genes, locations, strands and annotations of subject cluster:
BCAH1134_RS00475	BCAH1134_RS00475	99227	99763	-	FAD-binding_oxidoreductase
BCAH1134_RS30135	BCAH1134_RS30135	121957	122145	+	ABC_transporter_ATP-binding_protein

Table of Blast hits (query gene, subject gene, %identity, blast score, %coverage, e-value):
ctg1_339	BCAH1134_RS00460	100	618	100.0	6e-175
ctg1_340	BCAH1134_RS00465	100	445	100.0	5e-123
ctg1_341	BCAH1134_RS00470	100	449	100.0	2e-124
ctg1_342	BCAH1134_RS00475	98	274	100.0	8.2e-72
ctg1_343	BCAH1134_RS00480	100	1159	100.0	0.0
ctg1_344	BCAH1134_RS00485	100	1053	100.0	9.5e-306
ctg1_345	BCAH1134_RS00490	100	541	100.0	5.8e-152
ctg1_346	BCAH1134_RS00495	80	1223	100.0	0.0
ctg1_347	BCAH1134_RS00500	100	1442	100.0	0.0
ctg1_348	BCAH1134_RS00505	100	504	100.0	8.1e-141
ctg1_349	BCAH1134_RS00510	100	422	100.0	3.3e-116
ctg1_350	BCAH1134_RS00515	100	810	100.0	8.6e-233
ctg1_351	BCAH1134_RS00520	100	770	100.0	1.3e-220
ctg1_352	BCAH1134_RS00525	99	2334	100.0	0.0
ctg1_353	BCAH1134_RS00530	99	203	100.0	1.5e-50
ctg1_354	BCAH1134_RS00535	100	476	100.0	2.3e-132
ctg1_355	BCAH1134_RS00540	100	669	100.0	1.8e-190
ctg1_356	BCAH1134_RS00545	99	492	100.0	2.3e-137
ctg1_357	BCAH1134_RS00550	99	1374	100.0	0.0
ctg1_358	BCAH1134_RS00555	78	180	100.0	1.2e-43
ctg1_359	BCAH1134_RS00560	100	207	100.0	1e-51
ctg1_361	BCAH1134_RS00570	100	96	100.0	1.2e-18
ctg1_362	BCAH1134_RS00575	100	374	100.0	5.3e-102
ctg1_363	BCAH1134_RS00580	99	758	100.0	2.8e-217
ctg1_364	BCAH1134_RS00585	99	160	100.0	6.8e-38
ctg1_365	BCAH1134_RS00590	100	822	100.0	2.1e-236
ctg1_366	BCAH1134_RS00595	98	878	100.0	2.6e-253
ctg1_367	BCAH1134_RS00600	97	187	100.0	7.9e-46
ctg1_368	BCAH1134_RS00605	99	970	100.0	7.1e-281
ctg1_369	BCAH1134_RS00610	100	100	16.24203821656051	3.1e-19
ctg1_370	BCAH1134_RS00615	92	545	102.4561403508772	3.4e-153
ctg1_371	BCAH1134_RS00620	96	391	100.0	4.3e-107
ctg1_371	BCAH1134_RS00630	42	170	100.0	2.7e-40
ctg1_371	BCAH1134_RS00625	40	156	93.43434343434343	2.3e-36
ctg1_372	BCAH1134_RS00625	99	394	100.0	8.5e-108
ctg1_372	BCAH1134_RS00630	66	267	97.42268041237114	9.2e-70
ctg1_372	BCAH1134_RS00620	39	155	95.36082474226805	8.7e-36
ctg1_373	BCAH1134_RS00630	97	386	100.0	2.3e-105
ctg1_373	BCAH1134_RS00625	65	267	98.95833333333334	1.2e-69
ctg1_373	BCAH1134_RS00620	41	168	103.125	9.8e-40
ctg1_374	BCAH1134_RS00635	100	492	100.0	2.4e-137


>>
3. NZ_CP022345
Source: Bacillus thuringiensis strain c25 chromosome, complete genome
Type: other
Number of proteins with BLAST hits to this cluster: 35
Cumulative BLAST score: 23311

Table of genes, locations, strands and annotations of subject cluster:
CCX84_RS23805	CCX84_RS23805	4461543	4462079	+	FAD-binding_protein

Table of Blast hits (query gene, subject gene, %identity, blast score, %coverage, e-value):
ctg1_339	CCX84_RS23820	99	616	100.0	1.7e-174
ctg1_340	CCX84_RS23815	100	445	100.0	5e-123
ctg1_341	CCX84_RS23810	98	443	100.0	1.9e-122
ctg1_342	CCX84_RS23805	97	268	100.0	3.4e-70
ctg1_343	CCX84_RS23800	100	1158	100.0	0.0
ctg1_344	CCX84_RS23795	100	1050	100.0	4.7e-305
ctg1_345	CCX84_RS23790	99	537	100.0	6.5e-151
ctg1_346	CCX84_RS23785	81	1163	100.0	0.0
ctg1_347	CCX84_RS23780	100	1444	100.0	0.0
ctg1_348	CCX84_RS23775	100	504	100.0	8.1e-141
ctg1_349	CCX84_RS23770	100	422	100.0	3.3e-116
ctg1_350	CCX84_RS23765	100	810	100.0	8.6e-233
ctg1_351	CCX84_RS23760	100	769	100.0	2.9e-220
ctg1_352	CCX84_RS23755	99	2327	100.0	0.0
ctg1_353	CCX84_RS23750	100	204	100.0	5.2e-51
ctg1_354	CCX84_RS23745	100	475	100.0	3.8e-132
ctg1_355	CCX84_RS23740	100	671	100.0	6.2e-191
ctg1_356	CCX84_RS23735	99	491	100.0	5e-137
ctg1_357	CCX84_RS23730	97	1369	100.0	0.0
ctg1_358	CCX84_RS23720	79	179	100.0	2.1e-43
ctg1_359	CCX84_RS23715	99	204	100.0	5.1e-51
ctg1_361	CCX84_RS23705	98	94	100.0	4.4e-18
ctg1_362	CCX84_RS23700	100	373	100.0	1.2e-101
ctg1_363	CCX84_RS23695	99	758	100.0	2.8e-217
ctg1_364	CCX84_RS23690	99	160	100.0	6.8e-38
ctg1_365	CCX84_RS23685	100	822	100.0	2.1e-236
ctg1_366	CCX84_RS23680	98	879	100.0	2e-253
ctg1_367	CCX84_RS23675	97	187	100.0	7.9e-46
ctg1_368	CCX84_RS23670	99	974	100.0	4.9e-282
ctg1_369	CCX84_RS23665	100	100	16.24203821656051	3.1e-19
ctg1_370	CCX84_RS23660	97	569	102.4561403508772	1.7e-160
ctg1_371	CCX84_RS23655	96	391	100.0	4.3e-107
ctg1_371	CCX84_RS23645	42	170	100.0	2.7e-40
ctg1_371	CCX84_RS23650	40	156	93.43434343434343	2.3e-36
ctg1_372	CCX84_RS23650	99	394	100.0	8.5e-108
ctg1_372	CCX84_RS23645	66	267	97.42268041237114	9.2e-70
ctg1_372	CCX84_RS23655	39	155	95.36082474226805	8.7e-36
ctg1_373	CCX84_RS23645	97	386	100.0	2.3e-105
ctg1_373	CCX84_RS23650	65	267	98.95833333333334	1.2e-69
ctg1_373	CCX84_RS23655	41	168	103.125	9.8e-40
ctg1_374	CCX84_RS23640	100	492	100.0	2.4e-137


>>
4. NZ_JH791942
Source: Bacillus cereus BAG4O-1 supercont1.1, whole genome shotgun sequence
Type: other
Number of proteins with BLAST hits to this cluster: 35
Cumulative BLAST score: 23310

Table of genes, locations, strands and annotations of subject cluster:
IE7_RS01540	IE7_RS01540	315944	316480	-	hypothetical_protein
IE7_RS01675	IE7_RS01675	350534	351859	-	cell_wall_anchor_protein

Table of Blast hits (query gene, subject gene, %identity, blast score, %coverage, e-value):
ctg1_339	IE7_RS01525	99	616	100.0	1.7e-174
ctg1_340	IE7_RS01530	100	445	100.0	5e-123
ctg1_341	IE7_RS01535	100	449	100.0	2e-124
ctg1_342	IE7_RS01540	100	276	100.0	1.7e-72
ctg1_343	IE7_RS01545	99	1157	100.0	0.0
ctg1_344	IE7_RS01550	100	1054	100.0	5.6e-306
ctg1_345	IE7_RS01555	100	541	100.0	5.8e-152
ctg1_346	IE7_RS01560	100	1513	100.0	0.0
ctg1_347	IE7_RS01565	100	1443	100.0	0.0
ctg1_348	IE7_RS01570	99	502	100.0	3.1e-140
ctg1_349	IE7_RS01575	100	420	100.0	9.6e-116
ctg1_350	IE7_RS01580	99	807	100.0	9.5e-232
ctg1_351	IE7_RS01585	99	765	100.0	3.2e-219
ctg1_352	IE7_RS01590	99	1963	83.23554065381391	0.0
ctg1_353	IE7_RS01595	99	203	100.0	1.5e-50
ctg1_354	IE7_RS01600	100	476	100.0	2.3e-132
ctg1_355	IE7_RS01605	100	669	100.0	1.8e-190
ctg1_356	IE7_RS01610	99	491	100.0	5e-137
ctg1_357	IE7_RS01615	99	1368	100.0	0.0
ctg1_358	IE7_RS01620	78	176	100.0	1.8e-42
ctg1_359	IE7_RS01625	100	207	100.0	1e-51
ctg1_361	IE7_RS01635	96	92	100.0	9.8e-18
ctg1_362	IE7_RS01640	100	373	100.0	1.2e-101
ctg1_363	IE7_RS01645	100	763	100.0	1.5e-218
ctg1_364	IE7_RS01650	100	163	100.0	1.4e-38
ctg1_365	IE7_RS01655	100	825	100.0	2.5e-237
ctg1_366	IE7_RS01660	98	885	100.0	2.1e-255
ctg1_367	IE7_RS01665	98	188	100.0	2.7e-46
ctg1_368	IE7_RS01670	99	974	100.0	4.9e-282
ctg1_369	IE7_RS01675	100	98	15.92356687898089	1.2e-18
ctg1_370	IE7_RS01680	97	567	102.4561403508772	6.3e-160
ctg1_371	IE7_RS01685	96	391	100.0	4.3e-107
ctg1_371	IE7_RS01695	42	169	100.0	3.5e-40
ctg1_371	IE7_RS01690	40	156	93.43434343434343	2.3e-36
ctg1_372	IE7_RS01690	99	394	100.0	8.5e-108
ctg1_372	IE7_RS01695	66	266	97.42268041237114	2e-69
ctg1_372	IE7_RS01685	39	155	95.36082474226805	8.7e-36
ctg1_373	IE7_RS01695	97	383	100.0	1.1e-104
ctg1_373	IE7_RS01690	65	267	98.95833333333334	1.2e-69
ctg1_373	IE7_RS01685	41	168	103.125	9.8e-40
ctg1_374	IE7_RS01700	100	492	100.0	2.4e-137


>>
5. NZ_CP020383
Source: Bacillus cereus strain FORC60 chromosome, complete genome
Type: other
Number of proteins with BLAST hits to this cluster: 35
Cumulative BLAST score: 23303

Table of genes, locations, strands and annotations of subject cluster:
FORC60_RS02290	FORC60_RS02290	428311	428499	+	ABC_transporter_ATP-binding_protein

Table of Blast hits (query gene, subject gene, %identity, blast score, %coverage, e-value):
ctg1_339	FORC60_RS02200	98	606	100.0	1.8e-171
ctg1_340	FORC60_RS02205	100	445	100.0	5e-123
ctg1_341	FORC60_RS02210	97	440	100.0	9.3e-122
ctg1_342	FORC60_RS02215	98	267	100.0	1e-69
ctg1_343	FORC60_RS02220	99	1154	100.0	0.0
ctg1_344	FORC60_RS02225	100	1054	100.0	5.6e-306
ctg1_345	FORC60_RS02230	100	539	100.0	2.2e-151
ctg1_346	FORC60_RS02235	80	1257	100.0	0.0
ctg1_347	FORC60_RS02240	99	1438	100.0	0.0
ctg1_348	FORC60_RS02245	98	497	100.0	1.3e-138
ctg1_349	FORC60_RS02250	97	410	100.0	1.7e-112
ctg1_350	FORC60_RS02255	100	809	100.0	1.5e-232
ctg1_351	FORC60_RS02260	100	770	100.0	1.3e-220
ctg1_352	FORC60_RS02265	98	2323	100.0	0.0
ctg1_353	FORC60_RS02270	100	204	100.0	5.2e-51
ctg1_354	FORC60_RS02275	100	477	100.0	7.8e-133
ctg1_355	FORC60_RS02280	100	669	100.0	1.8e-190
ctg1_356	FORC60_RS02285	99	492	100.0	3.8e-137
ctg1_357	FORC60_RS02295	99	1364	100.0	0.0
ctg1_358	FORC60_RS02305	79	181	100.0	7.2e-44
ctg1_359	FORC60_RS02310	98	202	100.0	1.9e-50
ctg1_361	FORC60_RS02320	96	94	100.0	4.4e-18
ctg1_362	FORC60_RS02325	98	369	100.0	1.7e-100
ctg1_363	FORC60_RS02330	98	753	100.0	1.2e-215
ctg1_364	FORC60_RS02335	100	163	100.0	1.4e-38
ctg1_365	FORC60_RS02340	100	825	100.0	2.5e-237
ctg1_366	FORC60_RS02345	97	875	100.0	2.2e-252
ctg1_367	FORC60_RS02350	95	184	100.0	5.1e-45
ctg1_368	FORC60_RS02355	99	970	100.0	9.2e-281
ctg1_369	FORC60_RS02360	100	102	16.560509554140125	6.3e-20
ctg1_370	FORC60_RS02365	91	543	102.4561403508772	1.3e-152
ctg1_371	FORC60_RS02370	96	388	100.0	3.6e-106
ctg1_371	FORC60_RS02380	42	170	100.0	2.7e-40
ctg1_371	FORC60_RS02375	40	156	93.43434343434343	2.3e-36
ctg1_372	FORC60_RS02375	99	394	100.0	8.5e-108
ctg1_372	FORC60_RS02380	66	265	97.42268041237114	3.5e-69
ctg1_372	FORC60_RS02370	39	153	95.36082474226805	1.9e-35
ctg1_373	FORC60_RS02380	97	384	100.0	8.7e-105
ctg1_373	FORC60_RS02375	65	267	98.95833333333334	1.2e-69
ctg1_373	FORC60_RS02370	42	167	103.64583333333333	1.3e-39
ctg1_374	FORC60_RS02385	97	483	100.0	1.4e-134


>>
6. NZ_CM001804
Source: Bacillus thuringiensis DAR 81934 chromosome chromosome, whole genome shotgun sequence
Type: other
Number of proteins with BLAST hits to this cluster: 35
Cumulative BLAST score: 23136

Table of genes, locations, strands and annotations of subject cluster:
D828_RS32430	D828_RS32430	627068	627256	+	hypothetical_protein

Table of Blast hits (query gene, subject gene, %identity, blast score, %coverage, e-value):
ctg1_339	D828_RS0104580	99	616	100.0	1.7e-174
ctg1_340	D828_RS0104585	98	438	100.0	4.6e-121
ctg1_341	D828_RS0104590	98	441	100.0	5.4e-122
ctg1_342	D828_RS0104595	98	272	100.0	1.8e-71
ctg1_343	D828_RS0104600	99	1156	100.0	0.0
ctg1_344	D828_RS0104605	100	1054	100.0	5.6e-306
ctg1_345	D828_RS0104610	99	535	100.0	4.2e-150
ctg1_346	D828_RS0104615	80	1200	100.0	0.0
ctg1_347	D828_RS0104620	98	1423	100.0	0.0
ctg1_348	D828_RS0104625	96	490	100.0	9.3e-137
ctg1_349	D828_RS0104630	98	408	99.08675799086758	4.9e-112
ctg1_350	D828_RS0104635	99	808	100.0	3.3e-232
ctg1_351	D828_RS0104640	100	770	100.0	1.3e-220
ctg1_352	D828_RS0104645	97	2285	100.0	0.0
ctg1_353	D828_RS0104650	100	204	100.0	5.2e-51
ctg1_354	D828_RS0104655	100	477	100.0	7.8e-133
ctg1_355	D828_RS0104660	99	668	100.0	4e-190
ctg1_356	D828_RS0104665	99	488	100.0	3.3e-136
ctg1_357	D828_RS0104675	98	1350	100.0	0.0
ctg1_358	D828_RS0104680	78	179	100.0	2.1e-43
ctg1_359	D828_RS0104685	97	201	100.0	4.3e-50
ctg1_361	D828_RS0104695	96	93	100.0	7.5e-18
ctg1_362	D828_RS0104700	99	373	100.0	2e-101
ctg1_363	D828_RS0104705	97	745	100.0	3.2e-213
ctg1_364	D828_RS0104710	100	163	100.0	1.4e-38
ctg1_365	D828_RS0104715	98	809	100.0	1.4e-232
ctg1_366	D828_RS0104720	98	876	100.0	9.8e-253
ctg1_367	D828_RS0104725	94	183	100.0	1.5e-44
ctg1_368	D828_RS0104730	97	957	100.0	4.7e-277
ctg1_369	D828_RS0104735	98	94	15.605095541401273	1.7e-17
ctg1_370	D828_RS0104740	92	542	102.4561403508772	2.2e-152
ctg1_371	D828_RS0104745	96	391	100.0	4.3e-107
ctg1_371	D828_RS0104755	42	170	100.0	2.7e-40
ctg1_371	D828_RS0104750	40	157	93.43434343434343	1.8e-36
ctg1_372	D828_RS0104750	99	393	100.0	1.9e-107
ctg1_372	D828_RS0104755	66	266	97.42268041237114	2e-69
ctg1_372	D828_RS0104745	39	155	95.36082474226805	8.7e-36
ctg1_373	D828_RS0104755	97	386	100.0	1.3e-105
ctg1_373	D828_RS0104750	65	267	98.95833333333334	9.1e-70
ctg1_373	D828_RS0104745	41	168	103.125	9.8e-40
ctg1_374	D828_RS0104760	98	485	100.0	2.9e-135


>>
7. NZ_CM000717
Source: Bacillus cereus 172560W chromosome, whole genome shotgun sequence
Type: other
Number of proteins with BLAST hits to this cluster: 35
Cumulative BLAST score: 22995

Table of genes, locations, strands and annotations of subject cluster:
BCERE0005_RS01880	BCERE0005_RS01880	337219	337755	-	hypothetical_protein

Table of Blast hits (query gene, subject gene, %identity, blast score, %coverage, e-value):
ctg1_339	BCERE0005_RS01865	99	616	100.0	1.7e-174
ctg1_340	BCERE0005_RS01870	100	445	100.0	5e-123
ctg1_341	BCERE0005_RS01875	96	434	100.0	6.6e-120
ctg1_342	BCERE0005_RS01880	97	268	100.0	3.4e-70
ctg1_343	BCERE0005_RS01885	99	1153	100.0	0.0
ctg1_344	BCERE0005_RS01890	100	1054	100.0	5.6e-306
ctg1_345	BCERE0005_RS01895	100	541	100.0	5.8e-152
ctg1_346	BCERE0005_RS01900	80	1223	100.0	0.0
ctg1_347	BCERE0005_RS01905	100	1444	100.0	0.0
ctg1_348	BCERE0005_RS01910	100	504	100.0	8.1e-141
ctg1_349	BCERE0005_RS01915	99	416	100.0	1.8e-114
ctg1_350	BCERE0005_RS01920	99	807	100.0	9.5e-232
ctg1_351	BCERE0005_RS01925	100	765	100.0	3.2e-219
ctg1_352	BCERE0005_RS01930	100	1971	83.23554065381391	0.0
ctg1_353	BCERE0005_RS01935	99	203	100.0	1.5e-50
ctg1_354	BCERE0005_RS01940	100	477	100.0	7.8e-133
ctg1_355	BCERE0005_RS01945	100	670	100.0	1.4e-190
ctg1_356	BCERE0005_RS01950	99	493	100.0	1.7e-137
ctg1_357	BCERE0005_RS01955	99	1369	100.0	0.0
ctg1_358	BCERE0005_RS01960	79	181	100.0	5.5e-44
ctg1_359	BCERE0005_RS01965	98	204	100.0	6.7e-51
ctg1_361	BCERE0005_RS01975	98	94	100.0	2.6e-18
ctg1_362	BCERE0005_RS01980	99	371	100.0	4.5e-101
ctg1_363	BCERE0005_RS01985	99	758	100.0	2.8e-217
ctg1_364	BCERE0005_RS01990	99	160	100.0	6.8e-38
ctg1_365	BCERE0005_RS01995	100	822	100.0	2.1e-236
ctg1_366	BCERE0005_RS02000	98	879	100.0	2e-253
ctg1_367	BCERE0005_RS02005	98	188	100.0	2.7e-46
ctg1_368	BCERE0005_RS02010	99	974	100.0	4.9e-282
ctg1_369	BCERE0005_RS02015	100	98	15.92356687898089	1.2e-18
ctg1_370	BCERE0005_RS02020	97	567	102.4561403508772	6.3e-160
ctg1_371	BCERE0005_RS02025	96	391	100.0	4.3e-107
ctg1_371	BCERE0005_RS02035	42	170	100.0	2.7e-40
ctg1_371	BCERE0005_RS02030	40	156	93.43434343434343	2.3e-36
ctg1_372	BCERE0005_RS02030	99	394	100.0	8.5e-108
ctg1_372	BCERE0005_RS02035	66	267	97.42268041237114	9.2e-70
ctg1_372	BCERE0005_RS02025	39	155	95.36082474226805	8.7e-36
ctg1_373	BCERE0005_RS02035	97	386	100.0	2.3e-105
ctg1_373	BCERE0005_RS02030	65	267	98.95833333333334	1.2e-69
ctg1_373	BCERE0005_RS02025	41	168	103.125	9.8e-40
ctg1_374	BCERE0005_RS02040	100	492	100.0	2.4e-137


>>
8. NZ_CM000715
Source: Bacillus cereus ATCC 10876 chromosome, whole genome shotgun sequence
Type: other
Number of proteins with BLAST hits to this cluster: 35
Cumulative BLAST score: 22987

Table of genes, locations, strands and annotations of subject cluster:
BCERE0002_RS01830	BCERE0002_RS01830	329469	330005	-	hypothetical_protein

Table of Blast hits (query gene, subject gene, %identity, blast score, %coverage, e-value):
ctg1_339	BCERE0002_RS01815	99	616	100.0	1.7e-174
ctg1_340	BCERE0002_RS01820	100	445	100.0	5e-123
ctg1_341	BCERE0002_RS01825	98	443	100.0	1.4e-122
ctg1_342	BCERE0002_RS01830	96	267	100.0	1e-69
ctg1_343	BCERE0002_RS01835	99	1155	100.0	0.0
ctg1_344	BCERE0002_RS01840	100	1054	100.0	5.6e-306
ctg1_345	BCERE0002_RS01845	99	537	100.0	6.5e-151
ctg1_346	BCERE0002_RS01850	81	1230	100.0	0.0
ctg1_347	BCERE0002_RS01855	99	1438	100.0	0.0
ctg1_348	BCERE0002_RS01860	100	504	100.0	8.1e-141
ctg1_349	BCERE0002_RS01865	99	418	100.0	4.8e-115
ctg1_350	BCERE0002_RS01870	99	805	100.0	2.1e-231
ctg1_351	BCERE0002_RS01875	99	768	100.0	5e-220
ctg1_352	BCERE0002_RS01880	100	1969	83.23554065381391	0.0
ctg1_353	BCERE0002_RS01885	100	204	100.0	5.2e-51
ctg1_354	BCERE0002_RS01890	99	472	100.0	4.3e-131
ctg1_355	BCERE0002_RS01895	100	669	100.0	1.8e-190
ctg1_356	BCERE0002_RS01900	99	490	100.0	8.6e-137
ctg1_357	BCERE0002_RS01905	99	1367	100.0	0.0
ctg1_358	BCERE0002_RS01910	78	180	100.0	1.2e-43
ctg1_359	BCERE0002_RS01915	99	205	100.0	3.9e-51
ctg1_361	BCERE0002_RS01925	100	96	100.0	1.2e-18
ctg1_362	BCERE0002_RS01930	100	374	100.0	5.3e-102
ctg1_363	BCERE0002_RS01935	99	758	100.0	2.8e-217
ctg1_364	BCERE0002_RS01940	99	160	100.0	6.8e-38
ctg1_365	BCERE0002_RS01945	100	824	100.0	4.3e-237
ctg1_366	BCERE0002_RS01950	98	885	100.0	2.1e-255
ctg1_367	BCERE0002_RS01955	98	188	100.0	2.7e-46
ctg1_368	BCERE0002_RS01960	99	974	100.0	4.9e-282
ctg1_369	BCERE0002_RS01965	100	100	16.24203821656051	3.1e-19
ctg1_370	BCERE0002_RS01970	93	550	102.4561403508772	8e-155
ctg1_371	BCERE0002_RS01975	96	391	100.0	4.3e-107
ctg1_371	BCERE0002_RS01985	42	170	100.0	2.7e-40
ctg1_371	BCERE0002_RS01980	40	156	93.43434343434343	2.3e-36
ctg1_372	BCERE0002_RS01980	99	394	100.0	8.5e-108
ctg1_372	BCERE0002_RS01985	66	265	97.42268041237114	3.5e-69
ctg1_372	BCERE0002_RS01975	39	155	95.36082474226805	8.7e-36
ctg1_373	BCERE0002_RS01985	97	384	100.0	8.7e-105
ctg1_373	BCERE0002_RS01980	65	267	98.95833333333334	1.2e-69
ctg1_373	BCERE0002_RS01975	41	168	103.125	9.8e-40
ctg1_374	BCERE0002_RS01990	100	492	100.0	2.4e-137


>>
9. NZ_CM000734
Source: Bacillus cereus Rock4-2 chromosome, whole genome shotgun sequence
Type: other
Number of proteins with BLAST hits to this cluster: 35
Cumulative BLAST score: 23457

Table of genes, locations, strands and annotations of subject cluster:
BCERE0023_RS02160	BCERE0023_RS02160	408922	409458	-	hypothetical_protein
BCERE0023_RS02295	BCERE0023_RS02295	443489	443818	-	cell_wall_anchor_protein
BCERE0023_RS02300	BCERE0023_RS02300	443919	444278	-	cell_wall_anchor_protein

Table of Blast hits (query gene, subject gene, %identity, blast score, %coverage, e-value):
ctg1_339	BCERE0023_RS02145	100	618	100.0	6e-175
ctg1_340	BCERE0023_RS02150	100	445	100.0	5e-123
ctg1_341	BCERE0023_RS02155	100	449	100.0	2e-124
ctg1_342	BCERE0023_RS02160	100	276	100.0	1.7e-72
ctg1_343	BCERE0023_RS02165	100	1159	100.0	0.0
ctg1_344	BCERE0023_RS02170	100	1052	100.0	1.6e-305
ctg1_345	BCERE0023_RS02175	99	534	100.0	7.1e-150
ctg1_346	BCERE0023_RS02180	100	1519	100.0	0.0
ctg1_347	BCERE0023_RS02185	100	1444	100.0	0.0
ctg1_348	BCERE0023_RS02190	100	504	100.0	8.1e-141
ctg1_349	BCERE0023_RS02195	100	421	100.0	7.3e-116
ctg1_350	BCERE0023_RS02200	100	810	100.0	8.6e-233
ctg1_351	BCERE0023_RS02205	100	770	100.0	1.3e-220
ctg1_352	BCERE0023_RS02210	100	1965	83.23554065381391	0.0
ctg1_353	BCERE0023_RS02215	100	204	100.0	5.2e-51
ctg1_354	BCERE0023_RS02220	100	477	100.0	7.8e-133
ctg1_355	BCERE0023_RS02225	100	671	100.0	6.2e-191
ctg1_356	BCERE0023_RS02230	99	491	100.0	5e-137
ctg1_357	BCERE0023_RS02235	98	1370	100.0	0.0
ctg1_358	BCERE0023_RS02240	79	180	100.0	9.4e-44
ctg1_359	BCERE0023_RS02245	100	207	100.0	1e-51
ctg1_361	BCERE0023_RS02255	100	96	100.0	1.2e-18
ctg1_362	BCERE0023_RS02260	100	374	100.0	5.3e-102
ctg1_363	BCERE0023_RS02265	100	762	100.0	3.3e-218
ctg1_364	BCERE0023_RS02270	100	163	100.0	1.4e-38
ctg1_365	BCERE0023_RS02275	100	825	100.0	2.5e-237
ctg1_366	BCERE0023_RS02280	99	888	100.0	4.2e-256
ctg1_367	BCERE0023_RS02285	98	188	100.0	2.7e-46
ctg1_368	BCERE0023_RS02290	99	972	100.0	1.4e-281
ctg1_369	BCERE0023_RS02300	100	98	15.92356687898089	1.2e-18
ctg1_369	BCERE0023_RS02295	100	88	13.694267515923567	1.2e-15
ctg1_370	BCERE0023_RS02305	97	569	102.4561403508772	1.7e-160
ctg1_371	BCERE0023_RS02310	100	406	100.0	1.3e-111
ctg1_371	BCERE0023_RS02320	41	169	100.0	3.5e-40
ctg1_371	BCERE0023_RS02315	40	156	93.43434343434343	2.3e-36
ctg1_372	BCERE0023_RS02315	100	396	100.0	1.3e-108
ctg1_372	BCERE0023_RS02320	65	264	97.9381443298969	7.8e-69
ctg1_372	BCERE0023_RS02310	40	156	95.36082474226805	3.9e-36
ctg1_373	BCERE0023_RS02320	100	395	100.0	3.8e-108
ctg1_373	BCERE0023_RS02315	65	265	98.95833333333334	3.5e-69
ctg1_373	BCERE0023_RS02310	41	169	103.125	3.4e-40
ctg1_374	BCERE0023_RS02325	100	492	100.0	2.4e-137


>>
10. NZ_JH791951
Source: Bacillus cereus BAG4X12-1 supercont1.1, whole genome shotgun sequence
Type: other
Number of proteins with BLAST hits to this cluster: 35
Cumulative BLAST score: 23016

Table of genes, locations, strands and annotations of subject cluster:
IE9_RS01220	IE9_RS01220	239184	239720	-	hypothetical_protein
IE9_RS01355	IE9_RS01355	273557	273897	-	cell_wall_anchor_protein

Table of Blast hits (query gene, subject gene, %identity, blast score, %coverage, e-value):
ctg1_339	IE9_RS01205	100	618	100.0	6e-175
ctg1_340	IE9_RS01210	100	445	100.0	5e-123
ctg1_341	IE9_RS01215	100	449	100.0	2e-124
ctg1_342	IE9_RS01220	99	273	100.0	1.4e-71
ctg1_343	IE9_RS01225	100	1159	100.0	0.0
ctg1_344	IE9_RS01230	100	1054	100.0	5.6e-306
ctg1_345	IE9_RS01235	99	535	100.0	3.2e-150
ctg1_346	IE9_RS01240	81	1166	100.0	0.0
ctg1_347	IE9_RS01245	100	1444	100.0	0.0
ctg1_348	IE9_RS01250	100	504	100.0	8.1e-141
ctg1_349	IE9_RS01255	100	422	100.0	3.3e-116
ctg1_350	IE9_RS01260	100	807	100.0	5.6e-232
ctg1_351	IE9_RS01265	100	765	100.0	3.2e-219
ctg1_352	IE9_RS01270	100	1968	83.23554065381391	0.0
ctg1_353	IE9_RS01275	100	204	100.0	5.2e-51
ctg1_354	IE9_RS01280	100	477	100.0	7.8e-133
ctg1_355	IE9_RS01285	100	671	100.0	6.2e-191
ctg1_356	IE9_RS01290	99	491	100.0	5e-137
ctg1_357	IE9_RS01295	99	1372	100.0	0.0
ctg1_358	IE9_RS01300	79	180	100.0	9.4e-44
ctg1_359	IE9_RS01305	100	207	100.0	1e-51
ctg1_361	IE9_RS01315	100	96	100.0	1.2e-18
ctg1_362	IE9_RS01320	100	374	100.0	5.3e-102
ctg1_363	IE9_RS01325	100	764	100.0	8.6e-219
ctg1_364	IE9_RS01330	100	163	100.0	1.4e-38
ctg1_365	IE9_RS01335	100	825	100.0	2.5e-237
ctg1_366	IE9_RS01340	99	886	100.0	1.2e-255
ctg1_367	IE9_RS01345	97	188	100.0	3.5e-46
ctg1_368	IE9_RS01350	99	974	100.0	4.9e-282
ctg1_369	IE9_RS01360	100	98	15.92356687898089	1.2e-18
ctg1_370	IE9_RS01365	97	569	102.4561403508772	1.7e-160
ctg1_371	IE9_RS01370	100	406	100.0	1.3e-111
ctg1_371	IE9_RS01380	41	169	100.0	3.5e-40
ctg1_371	IE9_RS01375	40	156	93.43434343434343	2.3e-36
ctg1_372	IE9_RS01375	100	396	100.0	1.3e-108
ctg1_372	IE9_RS01380	65	264	97.9381443298969	7.8e-69
ctg1_372	IE9_RS01370	40	156	95.36082474226805	3.9e-36
ctg1_373	IE9_RS01380	100	395	100.0	3.8e-108
ctg1_373	IE9_RS01375	65	265	98.95833333333334	3.5e-69
ctg1_373	IE9_RS01370	41	169	103.125	3.4e-40
ctg1_374	IE9_RS01385	100	492	100.0	2.4e-137


>>
11. NZ_CM000736
Source: Bacillus cereus F65185 chromosome, whole genome shotgun sequence
Type: other
Number of proteins with BLAST hits to this cluster: 34
Cumulative BLAST score: 22618

Table of genes, locations, strands and annotations of subject cluster:

Table of Blast hits (query gene, subject gene, %identity, blast score, %coverage, e-value):
ctg1_340	BCERE0025_RS01875	100	445	100.0	5e-123
ctg1_341	BCERE0025_RS01880	100	449	100.0	2e-124
ctg1_342	BCERE0025_RS01885	100	276	100.0	1.7e-72
ctg1_343	BCERE0025_RS01890	100	1158	99.81949458483754	0.0
ctg1_344	BCERE0025_RS01895	100	1054	100.0	5.6e-306
ctg1_345	BCERE0025_RS01900	100	541	100.0	5.8e-152
ctg1_346	BCERE0025_RS01905	92	1387	101.01936799184506	0.0
ctg1_347	BCERE0025_RS01910	100	1442	100.0	0.0
ctg1_348	BCERE0025_RS01915	100	504	100.0	8.1e-141
ctg1_349	BCERE0025_RS01920	100	421	100.0	5.6e-116
ctg1_350	BCERE0025_RS01925	99	806	100.0	1.2e-231
ctg1_351	BCERE0025_RS01930	100	765	100.0	3.2e-219
ctg1_352	BCERE0025_RS01935	100	1968	83.23554065381391	0.0
ctg1_353	BCERE0025_RS01940	99	203	100.0	1.5e-50
ctg1_354	BCERE0025_RS01945	100	475	100.0	2.9e-132
ctg1_355	BCERE0025_RS01950	100	671	100.0	6.2e-191
ctg1_356	BCERE0025_RS01955	99	491	100.0	5e-137
ctg1_357	BCERE0025_RS01960	98	1370	100.0	0.0
ctg1_358	BCERE0025_RS01965	78	180	100.0	1.2e-43
ctg1_359	BCERE0025_RS01970	100	207	100.0	1e-51
ctg1_361	BCERE0025_RS01980	100	96	100.0	1.2e-18
ctg1_362	BCERE0025_RS01985	100	374	100.0	5.3e-102
ctg1_363	BCERE0025_RS01990	100	763	100.0	1.5e-218
ctg1_364	BCERE0025_RS01995	100	163	100.0	1.4e-38
ctg1_365	BCERE0025_RS02000	100	825	100.0	2.5e-237
ctg1_366	BCERE0025_RS02005	99	890	100.0	8.5e-257
ctg1_367	BCERE0025_RS02010	98	188	100.0	2.7e-46
ctg1_368	BCERE0025_RS02015	99	975	100.0	1.7e-282
ctg1_369	BCERE0025_RS02020	98	94	15.92356687898089	1.7e-17
ctg1_370	BCERE0025_RS02025	97	569	102.4561403508772	1.7e-160
ctg1_371	BCERE0025_RS02030	100	406	100.0	1.3e-111
ctg1_371	BCERE0025_RS02040	41	169	100.0	3.5e-40
ctg1_371	BCERE0025_RS02035	40	156	93.43434343434343	2.3e-36
ctg1_372	BCERE0025_RS02035	100	396	100.0	1.3e-108
ctg1_372	BCERE0025_RS02040	65	264	97.9381443298969	7.8e-69
ctg1_372	BCERE0025_RS02030	40	156	95.36082474226805	3.9e-36
ctg1_373	BCERE0025_RS02040	100	395	100.0	3.8e-108
ctg1_373	BCERE0025_RS02035	65	265	98.95833333333334	3.5e-69
ctg1_373	BCERE0025_RS02030	41	169	103.125	3.4e-40
ctg1_374	BCERE0025_RS02045	100	492	100.0	2.4e-137


>>
12. NZ_CP009686
Source: Bacillus cereus strain FORC_005, complete genome
Type: other
Number of proteins with BLAST hits to this cluster: 34
Cumulative BLAST score: 22331

Table of genes, locations, strands and annotations of subject cluster:

Table of Blast hits (query gene, subject gene, %identity, blast score, %coverage, e-value):
ctg1_340	FORC5_RS02165	100	445	100.0	5e-123
ctg1_341	FORC5_RS02170	97	440	100.0	9.3e-122
ctg1_342	FORC5_RS02175	98	267	100.0	1e-69
ctg1_343	FORC5_RS02180	100	1157	100.0	0.0
ctg1_344	FORC5_RS02185	100	1054	100.0	5.6e-306
ctg1_345	FORC5_RS02190	99	537	100.0	6.5e-151
ctg1_346	FORC5_RS02195	80	1257	100.0	0.0
ctg1_347	FORC5_RS02200	99	1436	100.0	0.0
ctg1_348	FORC5_RS02205	97	493	100.0	1.1e-137
ctg1_349	FORC5_RS02210	99	420	100.0	1.6e-115
ctg1_350	FORC5_RS02215	100	809	100.0	2.5e-232
ctg1_351	FORC5_RS02220	99	761	100.0	6.1e-218
ctg1_352	FORC5_RS02225	99	1961	83.23554065381391	0.0
ctg1_353	FORC5_RS02230	100	204	100.0	5.2e-51
ctg1_354	FORC5_RS02235	100	477	100.0	7.8e-133
ctg1_355	FORC5_RS02240	100	669	100.0	1.8e-190
ctg1_356	FORC5_RS02245	99	492	100.0	3.8e-137
ctg1_357	FORC5_RS02250	99	1364	100.0	0.0
ctg1_358	FORC5_RS02255	79	181	100.0	7.2e-44
ctg1_359	FORC5_RS02260	98	202	100.0	1.9e-50
ctg1_361	FORC5_RS02270	96	94	100.0	4.4e-18
ctg1_362	FORC5_RS02275	98	369	100.0	1.7e-100
ctg1_363	FORC5_RS02280	98	753	100.0	1.2e-215
ctg1_364	FORC5_RS02285	100	163	100.0	1.4e-38
ctg1_365	FORC5_RS02290	100	825	100.0	2.5e-237
ctg1_366	FORC5_RS02295	97	875	100.0	2.2e-252
ctg1_367	FORC5_RS02300	95	184	100.0	5.1e-45
ctg1_368	FORC5_RS02305	99	970	100.0	9.2e-281
ctg1_369	FORC5_RS02310	100	102	16.560509554140125	6.3e-20
ctg1_370	FORC5_RS02315	91	543	102.4561403508772	1.3e-152
ctg1_371	FORC5_RS02320	96	388	100.0	3.6e-106
ctg1_371	FORC5_RS02330	42	170	100.0	2.7e-40
ctg1_371	FORC5_RS02325	40	156	93.43434343434343	2.3e-36
ctg1_372	FORC5_RS02325	99	394	100.0	8.5e-108
ctg1_372	FORC5_RS02330	66	265	97.42268041237114	3.5e-69
ctg1_372	FORC5_RS02320	39	153	95.36082474226805	1.9e-35
ctg1_373	FORC5_RS02330	97	384	100.0	8.7e-105
ctg1_373	FORC5_RS02325	65	267	98.95833333333334	1.2e-69
ctg1_373	FORC5_RS02320	42	167	103.64583333333333	1.3e-39
ctg1_374	FORC5_RS02335	97	483	100.0	1.4e-134


>>
13. NZ_CP026678
Source: Bacillus cereus strain TG1-6 chromosome, complete genome
Type: other
Number of proteins with BLAST hits to this cluster: 34
Cumulative BLAST score: 22153

Table of genes, locations, strands and annotations of subject cluster:

Table of Blast hits (query gene, subject gene, %identity, blast score, %coverage, e-value):
ctg1_339	C2I25_RS09475	99	612	100.0	3.3e-173
ctg1_340	C2I25_RS09470	99	443	100.0	1.9e-122
ctg1_341	C2I25_RS09465	95	424	100.0	6.9e-117
ctg1_342	C2I25_RS09460	98	270	100.0	9.1e-71
ctg1_343	C2I25_RS09455	99	1153	100.0	0.0
ctg1_344	C2I25_RS09450	99	1047	100.0	4e-304
ctg1_345	C2I25_RS09445	99	537	100.0	6.5e-151
ctg1_346	C2I25_RS09440	97	1479	101.01936799184506	0.0
ctg1_347	C2I25_RS09435	99	1436	100.0	0.0
ctg1_348	C2I25_RS09430	98	496	100.0	2.2e-138
ctg1_349	C2I25_RS09425	98	413	100.0	2e-113
ctg1_350	C2I25_RS09420	99	807	100.0	9.5e-232
ctg1_351	C2I25_RS09415	99	762	100.0	3.6e-218
ctg1_352	C2I25_RS09410	98	2313	100.0	0.0
ctg1_353	C2I25_RS09405	100	204	100.0	5.2e-51
ctg1_354	C2I25_RS09400	100	476	100.0	2.3e-132
ctg1_355	C2I25_RS09395	100	671	100.0	6.2e-191
ctg1_356	C2I25_RS09390	99	488	100.0	4.3e-136
ctg1_357	C2I25_RS09380	98	1366	100.0	0.0
ctg1_358	C2I25_RS09370	76	176	100.0	1.4e-42
ctg1_359	C2I25_RS09365	98	202	100.0	2.5e-50
ctg1_361	C2I25_RS09355	98	92	100.0	9.8e-18
ctg1_362	C2I25_RS09350	98	371	100.0	7.7e-101
ctg1_363	C2I25_RS09345	97	744	100.0	5.4e-213
ctg1_364	C2I25_RS09340	100	163	100.0	1.4e-38
ctg1_365	C2I25_RS09335	99	822	100.0	1.6e-236
ctg1_366	C2I25_RS09330	95	862	100.0	1.9e-248
ctg1_367	C2I25_RS09325	94	183	100.0	1.5e-44
ctg1_368	C2I25_RS09320	98	962	100.0	1.5e-278
ctg1_369	C2I25_RS09315	98	98	16.24203821656051	1.6e-18
ctg1_370	C2I25_RS09310	93	550	102.4561403508772	8e-155
ctg1_371	C2I25_RS09305	96	391	100.0	4.3e-107
ctg1_371	C2I25_RS09300	40	157	93.43434343434343	1.8e-36
ctg1_372	C2I25_RS09300	99	393	100.0	1.9e-107
ctg1_372	C2I25_RS09305	39	155	95.36082474226805	8.7e-36
ctg1_373	C2I25_RS09300	65	267	98.95833333333334	9.1e-70
ctg1_373	C2I25_RS09305	41	168	103.125	9.8e-40


>>
14. NZ_CP017060
Source: Bacillus cereus strain FORC_047 chromosome, complete genome
Type: other
Number of proteins with BLAST hits to this cluster: 34
Cumulative BLAST score: 21893

Table of genes, locations, strands and annotations of subject cluster:

Table of Blast hits (query gene, subject gene, %identity, blast score, %coverage, e-value):
ctg1_339	FORC47_RS02165	99	614	100.0	6.6e-174
ctg1_340	FORC47_RS02170	99	442	100.0	2.5e-122
ctg1_341	FORC47_RS02175	96	433	100.0	1.9e-119
ctg1_342	FORC47_RS02180	98	271	100.0	4.1e-71
ctg1_343	FORC47_RS02185	99	1154	100.0	0.0
ctg1_344	FORC47_RS02190	99	1045	100.0	1.5e-303
ctg1_345	FORC47_RS02195	99	536	100.0	1.9e-150
ctg1_346	FORC47_RS02200	81	1238	100.0	0.0
ctg1_347	FORC47_RS02205	99	1431	100.0	0.0
ctg1_348	FORC47_RS02210	98	497	100.0	7.6e-139
ctg1_349	FORC47_RS02215	98	410	99.08675799086758	1.7e-112
ctg1_350	FORC47_RS02220	99	804	100.0	6.1e-231
ctg1_351	FORC47_RS02225	99	761	100.0	6.1e-218
ctg1_352	FORC47_RS02230	98	2306	100.0	0.0
ctg1_353	FORC47_RS02235	100	204	100.0	5.2e-51
ctg1_354	FORC47_RS02240	100	476	100.0	2.3e-132
ctg1_355	FORC47_RS02245	99	666	100.0	1.2e-189
ctg1_356	FORC47_RS02250	99	488	100.0	3.3e-136
ctg1_357	FORC47_RS02260	98	1361	100.0	0.0
ctg1_358	FORC47_RS02270	76	176	100.0	1.4e-42
ctg1_359	FORC47_RS02275	98	202	100.0	2.5e-50
ctg1_361	FORC47_RS02285	98	93	100.0	5.8e-18
ctg1_362	FORC47_RS02290	98	371	100.0	7.7e-101
ctg1_363	FORC47_RS02295	97	747	100.0	6.4e-214
ctg1_364	FORC47_RS02300	100	163	100.0	1.4e-38
ctg1_365	FORC47_RS02305	100	824	100.0	7.3e-237
ctg1_366	FORC47_RS02310	95	862	100.0	1.9e-248
ctg1_367	FORC47_RS02315	94	183	100.0	1.5e-44
ctg1_368	FORC47_RS02320	98	961	100.0	2.5e-278
ctg1_369	FORC47_RS02325	94	94	15.92356687898089	2.9e-17
ctg1_370	FORC47_RS02330	93	549	102.4561403508772	1.8e-154
ctg1_371	FORC47_RS02335	96	391	100.0	4.3e-107
ctg1_371	FORC47_RS02340	40	157	93.43434343434343	1.8e-36
ctg1_372	FORC47_RS02340	99	393	100.0	1.9e-107
ctg1_372	FORC47_RS02335	39	155	95.36082474226805	8.7e-36
ctg1_373	FORC47_RS02340	65	267	98.95833333333334	9.1e-70
ctg1_373	FORC47_RS02335	41	168	103.125	9.8e-40


>>
15. NZ_CP010106
Source: Bacillus thuringiensis serovar indiana strain HD521, complete genome
Type: other
Number of proteins with BLAST hits to this cluster: 34
Cumulative BLAST score: 22993

Table of genes, locations, strands and annotations of subject cluster:
NF53_RS02080	NF53_RS02080	395508	396125	-	hypothetical_protein

Table of Blast hits (query gene, subject gene, %identity, blast score, %coverage, e-value):
ctg1_339	NF53_RS02065	99	614	100.0	8.6e-174
ctg1_340	NF53_RS02070	100	445	100.0	5e-123
ctg1_341	NF53_RS02075	99	445	100.0	3.8e-123
ctg1_343	NF53_RS02085	99	1151	100.0	0.0
ctg1_344	NF53_RS02090	99	1044	100.0	3.4e-303
ctg1_345	NF53_RS02095	99	537	100.0	6.5e-151
ctg1_346	NF53_RS02100	100	1513	100.0	0.0
ctg1_347	NF53_RS02105	100	1443	100.0	0.0
ctg1_348	NF53_RS02110	99	502	100.0	2.4e-140
ctg1_349	NF53_RS02115	100	422	100.0	3.3e-116
ctg1_350	NF53_RS02120	100	810	100.0	8.6e-233
ctg1_351	NF53_RS02125	99	765	100.0	3.2e-219
ctg1_352	NF53_RS02130	99	1966	83.23554065381391	0.0
ctg1_353	NF53_RS02135	100	204	100.0	5.2e-51
ctg1_354	NF53_RS02140	100	477	100.0	7.8e-133
ctg1_355	NF53_RS02145	100	671	100.0	6.2e-191
ctg1_356	NF53_RS02150	99	491	100.0	5e-137
ctg1_357	NF53_RS02155	97	1369	100.0	0.0
ctg1_358	NF53_RS02160	79	179	100.0	2.1e-43
ctg1_359	NF53_RS02165	100	207	100.0	1e-51
ctg1_361	NF53_RS02175	98	94	100.0	4.4e-18
ctg1_362	NF53_RS02180	99	372	100.0	2.6e-101
ctg1_363	NF53_RS02185	100	762	100.0	1.9e-218
ctg1_364	NF53_RS02190	99	160	100.0	6.8e-38
ctg1_365	NF53_RS02195	99	821	100.0	6.2e-236
ctg1_366	NF53_RS02200	98	879	100.0	1.5e-253
ctg1_367	NF53_RS02205	97	187	100.0	7.9e-46
ctg1_368	NF53_RS02210	99	972	100.0	1.9e-281
ctg1_369	NF53_RS02215	100	98	15.92356687898089	1.2e-18
ctg1_370	NF53_RS02220	93	547	102.4561403508772	1.2e-153
ctg1_371	NF53_RS02225	96	391	100.0	4.3e-107
ctg1_371	NF53_RS02235	42	170	100.0	2.7e-40
ctg1_371	NF53_RS02230	40	156	93.43434343434343	2.3e-36
ctg1_372	NF53_RS02230	99	394	100.0	8.5e-108
ctg1_372	NF53_RS02235	66	267	97.42268041237114	9.2e-70
ctg1_372	NF53_RS02225	39	155	95.36082474226805	8.7e-36
ctg1_373	NF53_RS02235	97	386	100.0	2.3e-105
ctg1_373	NF53_RS02230	65	267	98.95833333333334	1.2e-69
ctg1_373	NF53_RS02225	41	168	103.125	9.8e-40
ctg1_374	NF53_RS02240	100	492	100.0	2.4e-137


>>
16. NZ_MCAX01000004
Source: Bacillus cereus strain LCR12 scaffold_3, whole genome shotgun sequence
Type: other
Number of proteins with BLAST hits to this cluster: 34
Cumulative BLAST score: 22993

Table of genes, locations, strands and annotations of subject cluster:
BC344_RS23930	BC344_RS23930	99523	100140	-	hypothetical_protein

Table of Blast hits (query gene, subject gene, %identity, blast score, %coverage, e-value):
ctg1_339	BC344_RS23915	99	614	100.0	8.6e-174
ctg1_340	BC344_RS23920	100	445	100.0	5e-123
ctg1_341	BC344_RS23925	99	445	100.0	3.8e-123
ctg1_343	BC344_RS23935	99	1151	100.0	0.0
ctg1_344	BC344_RS23940	99	1043	100.0	9.8e-303
ctg1_345	BC344_RS23945	99	537	100.0	6.5e-151
ctg1_346	BC344_RS23950	100	1513	100.0	0.0
ctg1_347	BC344_RS23955	100	1443	100.0	0.0
ctg1_348	BC344_RS23960	99	502	100.0	2.4e-140
ctg1_349	BC344_RS23965	100	422	100.0	3.3e-116
ctg1_350	BC344_RS23970	100	810	100.0	8.6e-233
ctg1_351	BC344_RS23975	99	765	100.0	3.2e-219
ctg1_352	BC344_RS23980	99	1966	83.23554065381391	0.0
ctg1_353	BC344_RS23985	100	204	100.0	5.2e-51
ctg1_354	BC344_RS23990	100	477	100.0	7.8e-133
ctg1_355	BC344_RS23995	100	671	100.0	6.2e-191
ctg1_356	BC344_RS24000	99	491	100.0	5e-137
ctg1_357	BC344_RS24005	97	1369	100.0	0.0
ctg1_358	BC344_RS24010	79	179	100.0	2.1e-43
ctg1_359	BC344_RS24015	100	207	100.0	1e-51
ctg1_361	BC344_RS24025	98	94	100.0	4.4e-18
ctg1_362	BC344_RS24030	99	372	100.0	2.6e-101
ctg1_363	BC344_RS24035	100	762	100.0	1.9e-218
ctg1_364	BC344_RS24040	99	160	100.0	6.8e-38
ctg1_365	BC344_RS24045	99	821	100.0	6.2e-236
ctg1_366	BC344_RS24050	98	882	100.0	2.3e-254
ctg1_367	BC344_RS24055	97	187	100.0	7.9e-46
ctg1_368	BC344_RS24060	99	970	100.0	7.1e-281
ctg1_369	BC344_RS24065	100	98	15.92356687898089	1.2e-18
ctg1_370	BC344_RS24070	93	547	102.4561403508772	1.2e-153
ctg1_371	BC344_RS24075	96	391	100.0	4.3e-107
ctg1_371	BC344_RS24085	42	170	100.0	2.7e-40
ctg1_371	BC344_RS24080	40	156	93.43434343434343	2.3e-36
ctg1_372	BC344_RS24080	99	394	100.0	8.5e-108
ctg1_372	BC344_RS24085	66	267	97.42268041237114	9.2e-70
ctg1_372	BC344_RS24075	39	155	95.36082474226805	8.7e-36
ctg1_373	BC344_RS24085	97	386	100.0	2.3e-105
ctg1_373	BC344_RS24080	65	267	98.95833333333334	1.2e-69
ctg1_373	BC344_RS24075	41	168	103.125	9.8e-40
ctg1_374	BC344_RS24090	100	492	100.0	2.4e-137


>>
17. NZ_JH414713
Source: Bacillus sp. 7_6_55CFAA_CT2 supercont1.6, whole genome shotgun sequence
Type: other
Number of proteins with BLAST hits to this cluster: 34
Cumulative BLAST score: 22706

Table of genes, locations, strands and annotations of subject cluster:
HMPREF1014_RS25125	HMPREF1014_RS25125	97469	98005	-	hypothetical_protein
HMPREF1014_RS31140	HMPREF1014_RS31140	123747	124118	+	DUF1992_domain-containing_protein
HMPREF1014_RS25260	HMPREF1014_RS25260	132358	132718	-	cell_wall_anchor_protein
HMPREF1014_RS25265	HMPREF1014_RS25265	133154	133672	-	cell_wall_anchor_protein

Table of Blast hits (query gene, subject gene, %identity, blast score, %coverage, e-value):
ctg1_339	HMPREF1014_RS25110	99	616	100.0	1.7e-174
ctg1_340	HMPREF1014_RS25115	100	445	100.0	5e-123
ctg1_341	HMPREF1014_RS25120	100	449	100.0	2e-124
ctg1_342	HMPREF1014_RS25125	95	264	100.0	8.5e-69
ctg1_343	HMPREF1014_RS25130	100	1159	100.0	0.0
ctg1_344	HMPREF1014_RS25135	100	1055	100.0	1.9e-306
ctg1_345	HMPREF1014_RS25140	99	536	100.0	1.9e-150
ctg1_346	HMPREF1014_RS25145	100	1519	100.0	0.0
ctg1_347	HMPREF1014_RS25150	100	1444	100.0	0.0
ctg1_348	HMPREF1014_RS25155	99	502	100.0	3.1e-140
ctg1_349	HMPREF1014_RS25160	100	420	100.0	9.6e-116
ctg1_350	HMPREF1014_RS25165	99	807	100.0	9.5e-232
ctg1_351	HMPREF1014_RS25170	99	765	100.0	3.2e-219
ctg1_352	HMPREF1014_RS25175	100	1965	83.23554065381391	0.0
ctg1_353	HMPREF1014_RS25180	99	203	100.0	1.5e-50
ctg1_354	HMPREF1014_RS25185	100	476	100.0	2.3e-132
ctg1_355	HMPREF1014_RS25190	99	666	100.0	1.2e-189
ctg1_356	HMPREF1014_RS25195	99	493	100.0	1.7e-137
ctg1_357	HMPREF1014_RS25200	99	1371	100.0	0.0
ctg1_358	HMPREF1014_RS31140	100	101	39.83739837398374	7.2e-20
ctg1_359	HMPREF1014_RS25210	100	207	100.0	1e-51
ctg1_361	HMPREF1014_RS25220	98	94	100.0	2.6e-18
ctg1_362	HMPREF1014_RS25225	100	373	100.0	1.2e-101
ctg1_363	HMPREF1014_RS25230	99	758	100.0	2.8e-217
ctg1_364	HMPREF1014_RS25235	99	160	100.0	6.8e-38
ctg1_365	HMPREF1014_RS25240	100	823	100.0	9.6e-237
ctg1_366	HMPREF1014_RS25245	97	876	100.0	9.8e-253
ctg1_367	HMPREF1014_RS25250	97	187	100.0	7.9e-46
ctg1_368	HMPREF1014_RS25255	99	971	100.0	4.1e-281
ctg1_369	HMPREF1014_RS25265	100	100	16.24203821656051	3.1e-19
ctg1_370	HMPREF1014_RS25270	93	547	102.4561403508772	1.2e-153
ctg1_371	HMPREF1014_RS25275	96	391	100.0	4.3e-107
ctg1_371	HMPREF1014_RS25285	42	170	100.0	2.7e-40
ctg1_371	HMPREF1014_RS25280	40	156	93.43434343434343	2.3e-36
ctg1_372	HMPREF1014_RS25280	99	394	100.0	8.5e-108
ctg1_372	HMPREF1014_RS25285	66	267	97.42268041237114	9.2e-70
ctg1_372	HMPREF1014_RS25275	39	155	95.36082474226805	8.7e-36
ctg1_373	HMPREF1014_RS25285	97	386	100.0	2.3e-105
ctg1_373	HMPREF1014_RS25280	65	267	98.95833333333334	1.2e-69
ctg1_373	HMPREF1014_RS25275	41	168	103.125	9.8e-40


>>
18. NZ_LPUS01000031
Source: Bacillus sp. JH7 scaffold_5, whole genome shotgun sequence
Type: other
Number of proteins with BLAST hits to this cluster: 34
Cumulative BLAST score: 22685

Table of genes, locations, strands and annotations of subject cluster:
AU379_RS25450	AU379_RS25450	106381	106998	-	hypothetical_protein

Table of Blast hits (query gene, subject gene, %identity, blast score, %coverage, e-value):
ctg1_339	AU379_RS25435	99	616	100.0	1.7e-174
ctg1_340	AU379_RS25440	100	445	100.0	5e-123
ctg1_341	AU379_RS25445	98	443	100.0	1.9e-122
ctg1_343	AU379_RS25455	100	1158	100.0	0.0
ctg1_344	AU379_RS25460	100	1050	100.0	4.7e-305
ctg1_345	AU379_RS25465	99	537	100.0	6.5e-151
ctg1_346	AU379_RS25470	81	1163	100.0	0.0
ctg1_347	AU379_RS25475	100	1444	100.0	0.0
ctg1_348	AU379_RS25480	100	504	100.0	8.1e-141
ctg1_349	AU379_RS25485	100	422	100.0	3.3e-116
ctg1_350	AU379_RS25490	100	810	100.0	8.6e-233
ctg1_351	AU379_RS25495	100	769	100.0	2.9e-220
ctg1_352	AU379_RS25500	100	1971	83.23554065381391	0.0
ctg1_353	AU379_RS25505	100	204	100.0	5.2e-51
ctg1_354	AU379_RS25510	100	475	100.0	3.8e-132
ctg1_355	AU379_RS25515	100	671	100.0	6.2e-191
ctg1_356	AU379_RS25520	99	491	100.0	5e-137
ctg1_357	AU379_RS25525	97	1369	100.0	0.0
ctg1_358	AU379_RS25530	79	179	100.0	2.1e-43
ctg1_359	AU379_RS25535	99	204	100.0	5.1e-51
ctg1_361	AU379_RS25545	98	94	100.0	4.4e-18
ctg1_362	AU379_RS25550	100	373	100.0	1.2e-101
ctg1_363	AU379_RS25555	99	758	100.0	2.8e-217
ctg1_364	AU379_RS25560	99	160	100.0	6.8e-38
ctg1_365	AU379_RS25565	100	822	100.0	2.1e-236
ctg1_366	AU379_RS25570	98	879	100.0	2e-253
ctg1_367	AU379_RS25575	97	187	100.0	7.9e-46
ctg1_368	AU379_RS25580	99	972	100.0	1.9e-281
ctg1_369	AU379_RS25585	100	100	16.24203821656051	3.1e-19
ctg1_370	AU379_RS25590	97	569	102.4561403508772	1.7e-160
ctg1_371	AU379_RS25595	96	391	100.0	4.3e-107
ctg1_371	AU379_RS25605	42	170	100.0	2.7e-40
ctg1_371	AU379_RS25600	40	156	93.43434343434343	2.3e-36
ctg1_372	AU379_RS25600	99	394	100.0	8.5e-108
ctg1_372	AU379_RS25605	66	267	97.42268041237114	9.2e-70
ctg1_372	AU379_RS25595	39	155	95.36082474226805	8.7e-36
ctg1_373	AU379_RS25605	97	386	100.0	2.3e-105
ctg1_373	AU379_RS25600	65	267	98.95833333333334	1.2e-69
ctg1_373	AU379_RS25595	41	168	103.125	9.8e-40
ctg1_374	AU379_RS25610	100	492	100.0	2.4e-137


>>
19. NZ_MIFP01000008
Source: Bacillus cereus strain MOD1_Bc77 Bc77_contig_8, whole genome shotgun sequence
Type: other
Number of proteins with BLAST hits to this cluster: 34
Cumulative BLAST score: 22610

Table of genes, locations, strands and annotations of subject cluster:

Table of Blast hits (query gene, subject gene, %identity, blast score, %coverage, e-value):
ctg1_340	BHL34_RS10805	100	445	100.0	5e-123
ctg1_341	BHL34_RS10810	97	440	100.0	9.3e-122
ctg1_342	BHL34_RS10815	98	267	100.0	1e-69
ctg1_343	BHL34_RS10820	100	1157	100.0	0.0
ctg1_344	BHL34_RS10825	100	1054	100.0	5.6e-306
ctg1_345	BHL34_RS10830	99	538	100.0	4.9e-151
ctg1_346	BHL34_RS10835	98	1515	100.0	0.0
ctg1_347	BHL34_RS10840	99	1438	100.0	0.0
ctg1_348	BHL34_RS10845	98	497	100.0	1.3e-138
ctg1_349	BHL34_RS10850	97	410	100.0	1.7e-112
ctg1_350	BHL34_RS10855	100	809	100.0	1.5e-232
ctg1_351	BHL34_RS10860	100	770	100.0	1.3e-220
ctg1_352	BHL34_RS10865	99	1961	83.23554065381391	0.0
ctg1_353	BHL34_RS10870	100	204	100.0	5.2e-51
ctg1_354	BHL34_RS10875	100	477	100.0	7.8e-133
ctg1_355	BHL34_RS10880	100	669	100.0	1.8e-190
ctg1_356	BHL34_RS10885	99	492	100.0	3.8e-137
ctg1_357	BHL34_RS10895	99	1366	100.0	0.0
ctg1_358	BHL34_RS10905	79	181	100.0	7.2e-44
ctg1_359	BHL34_RS10910	98	202	100.0	1.9e-50
ctg1_361	BHL34_RS10920	96	94	100.0	4.4e-18
ctg1_362	BHL34_RS10925	98	369	100.0	1.7e-100
ctg1_363	BHL34_RS10930	98	753	100.0	1.2e-215
ctg1_364	BHL34_RS10935	100	163	100.0	1.4e-38
ctg1_365	BHL34_RS10940	100	822	100.0	1.6e-236
ctg1_366	BHL34_RS10945	98	886	100.0	1.6e-255
ctg1_367	BHL34_RS10950	97	188	100.0	3.5e-46
ctg1_368	BHL34_RS10955	99	969	100.0	1.6e-280
ctg1_369	BHL34_RS10960	98	96	15.92356687898089	5.9e-18
ctg1_370	BHL34_RS10965	91	545	102.4561403508772	3.4e-153
ctg1_371	BHL34_RS10970	96	391	100.0	4.3e-107
ctg1_371	BHL34_RS10980	42	170	100.0	2.7e-40
ctg1_371	BHL34_RS10975	40	156	93.43434343434343	2.3e-36
ctg1_372	BHL34_RS10975	99	394	100.0	8.5e-108
ctg1_372	BHL34_RS10980	66	265	97.42268041237114	3.5e-69
ctg1_372	BHL34_RS10970	39	155	95.36082474226805	8.7e-36
ctg1_373	BHL34_RS10980	97	384	100.0	8.7e-105
ctg1_373	BHL34_RS10975	65	267	98.95833333333334	1.2e-69
ctg1_373	BHL34_RS10970	41	168	103.125	9.8e-40
ctg1_374	BHL34_RS10985	97	483	100.0	1.4e-134


>>
20. NZ_LJJZ01000023
Source: Bacillus cereus strain B4081 scaffold14, whole genome shotgun sequence
Type: other
Number of proteins with BLAST hits to this cluster: 34
Cumulative BLAST score: 22491

Table of genes, locations, strands and annotations of subject cluster:

Table of Blast hits (query gene, subject gene, %identity, blast score, %coverage, e-value):
ctg1_340	B4081_RS04090	100	445	100.0	5e-123
ctg1_341	B4081_RS04085	98	443	100.0	1.9e-122
ctg1_342	B4081_RS04080	98	271	100.0	5.3e-71
ctg1_343	B4081_RS04075	100	1157	100.0	0.0
ctg1_344	B4081_RS04070	100	1054	100.0	5.6e-306
ctg1_345	B4081_RS04065	99	538	100.0	4.9e-151
ctg1_346	B4081_RS04060	90	1383	101.01936799184506	0.0
ctg1_347	B4081_RS04055	99	1436	100.0	0.0
ctg1_348	B4081_RS04050	98	496	100.0	1.7e-138
ctg1_349	B4081_RS04045	99	419	100.0	2.1e-115
ctg1_350	B4081_RS04040	100	807	100.0	7.3e-232
ctg1_351	B4081_RS04035	99	761	100.0	6.1e-218
ctg1_352	B4081_RS04030	99	1960	83.23554065381391	0.0
ctg1_353	B4081_RS04025	100	204	100.0	5.2e-51
ctg1_354	B4081_RS04020	100	477	100.0	7.8e-133
ctg1_355	B4081_RS04015	100	669	100.0	1.8e-190
ctg1_356	B4081_RS04010	99	492	100.0	2.9e-137
ctg1_357	B4081_RS04005	99	1364	100.0	0.0
ctg1_358	B4081_RS04000	77	177	100.0	1e-42
ctg1_359	B4081_RS03995	98	202	100.0	1.9e-50
ctg1_361	B4081_RS03985	100	96	100.0	1.2e-18
ctg1_362	B4081_RS03980	98	369	100.0	2.2e-100
ctg1_363	B4081_RS03975	98	750	100.0	7.6e-215
ctg1_364	B4081_RS03970	100	163	100.0	1.4e-38
ctg1_365	B4081_RS03965	100	824	100.0	5.6e-237
ctg1_366	B4081_RS03960	98	878	100.0	2.6e-253
ctg1_367	B4081_RS03955	97	187	100.0	7.9e-46
ctg1_368	B4081_RS03950	99	972	100.0	1.9e-281
ctg1_369	B4081_RS03945	100	102	16.560509554140125	6.3e-20
ctg1_370	B4081_RS03940	92	546	102.4561403508772	1.5e-153
ctg1_371	B4081_RS03935	96	391	100.0	4.3e-107
ctg1_371	B4081_RS03925	41	169	100.0	4.5e-40
ctg1_371	B4081_RS03930	40	156	93.43434343434343	2.3e-36
ctg1_372	B4081_RS03930	99	394	100.0	8.5e-108
ctg1_372	B4081_RS03925	65	264	97.42268041237114	7.8e-69
ctg1_372	B4081_RS03935	39	155	95.36082474226805	8.7e-36
ctg1_373	B4081_RS03925	100	393	100.0	1.1e-107
ctg1_373	B4081_RS03930	65	267	98.95833333333334	1.2e-69
ctg1_373	B4081_RS03935	41	168	103.125	9.8e-40
ctg1_374	B4081_RS03920	100	492	100.0	2.4e-137


>>
21. NZ_CP016588
Source: Bacillus thuringiensis strain KNU-07 chromosome, complete genome
Type: other
Number of proteins with BLAST hits to this cluster: 34
Cumulative BLAST score: 22483

Table of genes, locations, strands and annotations of subject cluster:

Table of Blast hits (query gene, subject gene, %identity, blast score, %coverage, e-value):
ctg1_340	BCM43_RS26505	100	445	100.0	5e-123
ctg1_341	BCM43_RS26500	100	449	100.0	2e-124
ctg1_342	BCM43_RS26495	100	276	100.0	1.7e-72
ctg1_343	BCM43_RS26490	100	1159	100.0	0.0
ctg1_344	BCM43_RS26485	100	1054	100.0	5.6e-306
ctg1_345	BCM43_RS26480	100	541	100.0	5.8e-152
ctg1_346	BCM43_RS26475	79	1243	100.0	0.0
ctg1_347	BCM43_RS26470	100	1443	100.0	0.0
ctg1_348	BCM43_RS26465	100	504	100.0	8.1e-141
ctg1_349	BCM43_RS26460	100	420	100.0	9.6e-116
ctg1_350	BCM43_RS26455	100	810	100.0	8.6e-233
ctg1_351	BCM43_RS26450	100	765	100.0	3.2e-219
ctg1_352	BCM43_RS26445	100	1969	83.23554065381391	0.0
ctg1_353	BCM43_RS26440	100	204	100.0	5.2e-51
ctg1_354	BCM43_RS26435	100	477	100.0	7.8e-133
ctg1_355	BCM43_RS26430	100	671	100.0	6.2e-191
ctg1_356	BCM43_RS26425	99	491	100.0	5e-137
ctg1_357	BCM43_RS26420	99	1372	100.0	0.0
ctg1_358	BCM43_RS26415	79	180	100.0	9.4e-44
ctg1_359	BCM43_RS26410	99	204	100.0	5.1e-51
ctg1_361	BCM43_RS26400	100	96	100.0	1.2e-18
ctg1_362	BCM43_RS26395	100	374	100.0	5.3e-102
ctg1_363	BCM43_RS26390	100	764	100.0	8.6e-219
ctg1_364	BCM43_RS26385	100	163	100.0	1.4e-38
ctg1_365	BCM43_RS26380	100	825	100.0	2.5e-237
ctg1_366	BCM43_RS26375	99	886	100.0	1.2e-255
ctg1_367	BCM43_RS26370	98	188	100.0	2.7e-46
ctg1_368	BCM43_RS26365	99	975	100.0	2.2e-282
ctg1_369	BCM43_RS26360	100	98	15.92356687898089	1.2e-18
ctg1_370	BCM43_RS26355	97	569	102.4561403508772	1.7e-160
ctg1_371	BCM43_RS26350	100	406	100.0	1.3e-111
ctg1_371	BCM43_RS26340	41	169	100.0	3.5e-40
ctg1_371	BCM43_RS26345	40	156	93.43434343434343	2.3e-36
ctg1_372	BCM43_RS26345	100	396	100.0	1.3e-108
ctg1_372	BCM43_RS26340	65	264	97.9381443298969	7.8e-69
ctg1_372	BCM43_RS26350	40	156	95.36082474226805	3.9e-36
ctg1_373	BCM43_RS26340	100	395	100.0	3.8e-108
ctg1_373	BCM43_RS26345	65	265	98.95833333333334	3.5e-69
ctg1_373	BCM43_RS26350	41	169	103.125	3.4e-40
ctg1_374	BCM43_RS26335	100	492	100.0	2.4e-137


>>
22. NZ_KB976265
Source: Bacillus cereus VD196 acqVw-supercont1.2, whole genome shotgun sequence
Type: other
Number of proteins with BLAST hits to this cluster: 34
Cumulative BLAST score: 22473

Table of genes, locations, strands and annotations of subject cluster:

Table of Blast hits (query gene, subject gene, %identity, blast score, %coverage, e-value):
ctg1_340	IKE_RS16860	100	445	100.0	5e-123
ctg1_341	IKE_RS16865	98	442	100.0	2.4e-122
ctg1_342	IKE_RS16870	98	271	100.0	5.3e-71
ctg1_343	IKE_RS16875	100	1157	100.0	0.0
ctg1_344	IKE_RS16880	100	1054	100.0	5.6e-306
ctg1_345	IKE_RS16885	99	538	100.0	4.9e-151
ctg1_346	IKE_RS16890	90	1358	101.01936799184506	0.0
ctg1_347	IKE_RS16895	99	1438	100.0	0.0
ctg1_348	IKE_RS16900	98	494	100.0	8.4e-138
ctg1_349	IKE_RS16905	99	420	100.0	1.6e-115
ctg1_350	IKE_RS16910	100	809	100.0	2.5e-232
ctg1_351	IKE_RS16915	100	769	100.0	2.2e-220
ctg1_352	IKE_RS16920	99	1963	83.23554065381391	0.0
ctg1_353	IKE_RS16925	100	204	100.0	5.2e-51
ctg1_354	IKE_RS16930	100	477	100.0	1.3e-132
ctg1_355	IKE_RS16935	100	669	100.0	1.8e-190
ctg1_356	IKE_RS16940	99	492	100.0	2.9e-137
ctg1_357	IKE_RS16945	99	1370	100.0	0.0
ctg1_358	IKE_RS16950	79	180	100.0	9.4e-44
ctg1_359	IKE_RS16955	98	202	100.0	1.9e-50
ctg1_361	IKE_RS16965	100	96	100.0	1.2e-18
ctg1_362	IKE_RS16970	98	371	100.0	7.7e-101
ctg1_363	IKE_RS16975	97	747	100.0	6.4e-214
ctg1_364	IKE_RS16980	100	163	100.0	1.4e-38
ctg1_365	IKE_RS16985	100	825	100.0	2.5e-237
ctg1_366	IKE_RS16990	98	883	100.0	8e-255
ctg1_367	IKE_RS16995	97	187	100.0	7.9e-46
ctg1_368	IKE_RS17000	99	970	100.0	5.4e-281
ctg1_369	IKE_RS17005	100	102	16.560509554140125	6.3e-20
ctg1_370	IKE_RS17010	91	543	102.4561403508772	1.3e-152
ctg1_371	IKE_RS17015	96	389	100.0	1.6e-106
ctg1_371	IKE_RS17025	42	170	100.0	2.7e-40
ctg1_371	IKE_RS17020	40	156	93.43434343434343	2.3e-36
ctg1_372	IKE_RS17020	99	394	100.0	8.5e-108
ctg1_372	IKE_RS17025	66	265	97.42268041237114	3.5e-69
ctg1_372	IKE_RS17015	40	156	95.36082474226805	2.3e-36
ctg1_373	IKE_RS17025	97	384	100.0	8.7e-105
ctg1_373	IKE_RS17020	65	267	98.95833333333334	1.2e-69
ctg1_373	IKE_RS17015	41	170	103.125	2.6e-40
ctg1_374	IKE_RS17030	97	483	100.0	1.4e-134


>>
23. NZ_CP012691
Source: Bacillus cereus strain FORC_024, complete genome
Type: other
Number of proteins with BLAST hits to this cluster: 34
Cumulative BLAST score: 22469

Table of genes, locations, strands and annotations of subject cluster:

Table of Blast hits (query gene, subject gene, %identity, blast score, %coverage, e-value):
ctg1_340	FORC24_RS02180	100	445	100.0	5e-123
ctg1_341	FORC24_RS02185	99	445	100.0	4.9e-123
ctg1_342	FORC24_RS02190	98	271	100.0	5.3e-71
ctg1_343	FORC24_RS02195	100	1157	100.0	0.0
ctg1_344	FORC24_RS02200	100	1054	100.0	5.6e-306
ctg1_345	FORC24_RS02205	99	538	100.0	4.9e-151
ctg1_346	FORC24_RS02210	90	1363	101.01936799184506	0.0
ctg1_347	FORC24_RS02215	100	1439	100.0	0.0
ctg1_348	FORC24_RS02220	98	494	100.0	8.4e-138
ctg1_349	FORC24_RS02225	99	420	100.0	1.6e-115
ctg1_350	FORC24_RS02230	99	808	100.0	3.3e-232
ctg1_351	FORC24_RS02235	100	769	100.0	2.2e-220
ctg1_352	FORC24_RS02240	99	1961	83.23554065381391	0.0
ctg1_353	FORC24_RS02245	100	204	100.0	5.2e-51
ctg1_354	FORC24_RS02250	100	477	100.0	7.8e-133
ctg1_355	FORC24_RS02255	99	667	100.0	6.8e-190
ctg1_356	FORC24_RS02260	99	492	100.0	2.9e-137
ctg1_357	FORC24_RS02265	99	1367	100.0	0.0
ctg1_358	FORC24_RS02270	77	177	100.0	1e-42
ctg1_359	FORC24_RS02275	99	204	100.0	5.1e-51
ctg1_361	FORC24_RS02285	100	96	100.0	1.2e-18
ctg1_362	FORC24_RS02290	98	371	100.0	7.7e-101
ctg1_363	FORC24_RS02295	97	749	100.0	2.2e-214
ctg1_364	FORC24_RS02300	100	163	100.0	1.4e-38
ctg1_365	FORC24_RS02305	100	825	100.0	2.5e-237
ctg1_366	FORC24_RS02310	98	881	100.0	4e-254
ctg1_367	FORC24_RS02315	97	187	100.0	7.9e-46
ctg1_368	FORC24_RS02320	99	972	100.0	1.9e-281
ctg1_369	FORC24_RS02325	100	102	16.560509554140125	6.3e-20
ctg1_370	FORC24_RS02330	92	546	102.4561403508772	1.5e-153
ctg1_371	FORC24_RS02335	96	389	100.0	2.8e-106
ctg1_371	FORC24_RS02345	42	170	100.0	2.7e-40
ctg1_371	FORC24_RS02340	40	156	93.43434343434343	2.3e-36
ctg1_372	FORC24_RS02340	99	394	100.0	8.5e-108
ctg1_372	FORC24_RS02345	66	265	97.42268041237114	3.5e-69
ctg1_372	FORC24_RS02335	38	152	95.36082474226805	5.6e-35
ctg1_373	FORC24_RS02345	97	384	100.0	8.7e-105
ctg1_373	FORC24_RS02340	65	267	98.95833333333334	1.2e-69
ctg1_373	FORC24_RS02335	40	165	103.125	6.4e-39
ctg1_374	FORC24_RS02350	97	483	100.0	1.4e-134


>>
24. NZ_CP016315
Source: Bacillus cereus strain D12_2 chromosome, complete genome
Type: other
Number of proteins with BLAST hits to this cluster: 34
Cumulative BLAST score: 22464

Table of genes, locations, strands and annotations of subject cluster:

Table of Blast hits (query gene, subject gene, %identity, blast score, %coverage, e-value):
ctg1_340	BA203_RS02205	100	445	100.0	5e-123
ctg1_341	BA203_RS02210	99	445	100.0	4.9e-123
ctg1_342	BA203_RS02215	98	271	100.0	5.3e-71
ctg1_343	BA203_RS02220	100	1157	100.0	0.0
ctg1_344	BA203_RS02225	100	1052	100.0	2.1e-305
ctg1_345	BA203_RS02230	99	538	100.0	4.9e-151
ctg1_346	BA203_RS02235	90	1363	101.01936799184506	0.0
ctg1_347	BA203_RS02240	100	1443	100.0	0.0
ctg1_348	BA203_RS02245	98	496	100.0	1.7e-138
ctg1_349	BA203_RS02250	99	416	100.0	1.8e-114
ctg1_350	BA203_RS02255	100	809	100.0	2.5e-232
ctg1_351	BA203_RS02260	100	770	100.0	1.3e-220
ctg1_352	BA203_RS02265	99	1958	83.23554065381391	0.0
ctg1_353	BA203_RS02270	100	204	100.0	5.2e-51
ctg1_354	BA203_RS02275	100	477	100.0	7.8e-133
ctg1_355	BA203_RS02280	100	669	100.0	1.8e-190
ctg1_356	BA203_RS02285	100	493	100.0	1.3e-137
ctg1_357	BA203_RS02295	99	1365	100.0	0.0
ctg1_358	BA203_RS02305	77	177	100.0	1e-42
ctg1_359	BA203_RS02310	99	204	100.0	5.1e-51
ctg1_361	BA203_RS02320	100	96	100.0	1.2e-18
ctg1_362	BA203_RS02325	98	371	100.0	7.7e-101
ctg1_363	BA203_RS02330	98	751	100.0	5.8e-215
ctg1_364	BA203_RS02335	100	163	100.0	1.4e-38
ctg1_365	BA203_RS02340	99	821	100.0	3.6e-236
ctg1_366	BA203_RS02345	98	884	100.0	6.1e-255
ctg1_367	BA203_RS02350	95	185	100.0	3.9e-45
ctg1_368	BA203_RS02355	99	972	100.0	1.9e-281
ctg1_369	BA203_RS02360	100	102	16.560509554140125	6.3e-20
ctg1_370	BA203_RS02365	92	546	102.4561403508772	1.5e-153
ctg1_371	BA203_RS02370	96	391	100.0	4.3e-107
ctg1_371	BA203_RS02380	42	170	100.0	2.7e-40
ctg1_371	BA203_RS02375	40	156	93.43434343434343	2.3e-36
ctg1_372	BA203_RS02375	99	394	100.0	8.5e-108
ctg1_372	BA203_RS02380	66	265	97.42268041237114	3.5e-69
ctg1_372	BA203_RS02370	39	155	95.36082474226805	8.7e-36
ctg1_373	BA203_RS02380	96	382	100.0	2.5e-104
ctg1_373	BA203_RS02375	65	267	98.95833333333334	1.2e-69
ctg1_373	BA203_RS02370	41	168	103.125	9.8e-40
ctg1_374	BA203_RS02385	95	473	100.0	1.5e-131


>>
25. NZ_CP011145
Source: Bacillus cereus strain FORC_013, complete sequence
Type: other
Number of proteins with BLAST hits to this cluster: 34
Cumulative BLAST score: 22366

Table of genes, locations, strands and annotations of subject cluster:

Table of Blast hits (query gene, subject gene, %identity, blast score, %coverage, e-value):
ctg1_340	FORC13_RS24560	100	445	100.0	5e-123
ctg1_341	FORC13_RS24555	99	445	100.0	4.9e-123
ctg1_342	FORC13_RS24550	98	271	100.0	5.3e-71
ctg1_343	FORC13_RS24545	99	1154	100.0	0.0
ctg1_344	FORC13_RS24540	100	1054	100.0	5.6e-306
ctg1_345	FORC13_RS24535	100	539	100.0	2.2e-151
ctg1_346	FORC13_RS24530	80	1255	100.0	0.0
ctg1_347	FORC13_RS24525	100	1441	100.0	0.0
ctg1_348	FORC13_RS24520	98	496	100.0	1.7e-138
ctg1_349	FORC13_RS24515	99	420	100.0	1.6e-115
ctg1_350	FORC13_RS24510	100	809	100.0	2.5e-232
ctg1_351	FORC13_RS24505	100	769	100.0	2.2e-220
ctg1_352	FORC13_RS24500	99	1956	83.23554065381391	0.0
ctg1_353	FORC13_RS24495	100	204	100.0	5.2e-51
ctg1_354	FORC13_RS24490	100	476	100.0	2.3e-132
ctg1_355	FORC13_RS24485	99	667	100.0	6.8e-190
ctg1_356	FORC13_RS24480	99	492	100.0	2.9e-137
ctg1_357	FORC13_RS24475	99	1367	100.0	0.0
ctg1_358	FORC13_RS24470	77	177	100.0	1e-42
ctg1_359	FORC13_RS24465	98	202	100.0	1.9e-50
ctg1_361	FORC13_RS24455	100	96	100.0	1.2e-18
ctg1_362	FORC13_RS24450	98	371	100.0	7.7e-101
ctg1_363	FORC13_RS24445	98	753	100.0	1.5e-215
ctg1_364	FORC13_RS24440	100	163	100.0	1.4e-38
ctg1_365	FORC13_RS24435	100	825	100.0	2.5e-237
ctg1_366	FORC13_RS24430	98	881	100.0	4e-254
ctg1_367	FORC13_RS24425	97	187	100.0	7.9e-46
ctg1_368	FORC13_RS24420	99	972	100.0	1.9e-281
ctg1_369	FORC13_RS24415	100	102	16.560509554140125	6.3e-20
ctg1_370	FORC13_RS24410	91	544	102.4561403508772	7.5e-153
ctg1_371	FORC13_RS24405	96	391	100.0	4.3e-107
ctg1_371	FORC13_RS24395	42	170	100.0	2.7e-40
ctg1_371	FORC13_RS24400	40	156	93.43434343434343	2.3e-36
ctg1_372	FORC13_RS24400	99	394	100.0	8.5e-108
ctg1_372	FORC13_RS24395	66	265	97.42268041237114	3.5e-69
ctg1_372	FORC13_RS24405	39	155	95.36082474226805	8.7e-36
ctg1_373	FORC13_RS24395	97	384	100.0	8.7e-105
ctg1_373	FORC13_RS24400	65	267	98.95833333333334	1.2e-69
ctg1_373	FORC13_RS24405	41	168	103.125	9.8e-40
ctg1_374	FORC13_RS24390	97	483	100.0	1.4e-134


>>
26. NZ_JH792084
Source: Bacillus cereus VD045 supercont1.5, whole genome shotgun sequence
Type: other
Number of proteins with BLAST hits to this cluster: 34
Cumulative BLAST score: 22362

Table of genes, locations, strands and annotations of subject cluster:

Table of Blast hits (query gene, subject gene, %identity, blast score, %coverage, e-value):
ctg1_340	IIE_RS28155	100	445	100.0	5e-123
ctg1_341	IIE_RS28160	99	445	100.0	4.9e-123
ctg1_342	IIE_RS28165	98	271	100.0	5.3e-71
ctg1_343	IIE_RS28170	100	1157	100.0	0.0
ctg1_344	IIE_RS28175	100	1054	100.0	5.6e-306
ctg1_345	IIE_RS28180	99	536	100.0	1.4e-150
ctg1_346	IIE_RS28185	80	1255	100.0	0.0
ctg1_347	IIE_RS28190	99	1436	100.0	0.0
ctg1_348	IIE_RS28195	98	495	100.0	4.9e-138
ctg1_349	IIE_RS28200	99	420	100.0	1.6e-115
ctg1_350	IIE_RS28205	100	809	100.0	2.5e-232
ctg1_351	IIE_RS28210	99	764	100.0	9.4e-219
ctg1_352	IIE_RS28215	99	1959	83.23554065381391	0.0
ctg1_353	IIE_RS28220	100	204	100.0	5.2e-51
ctg1_354	IIE_RS28225	100	477	100.0	7.8e-133
ctg1_355	IIE_RS28230	100	669	100.0	1.8e-190
ctg1_356	IIE_RS28235	99	492	100.0	2.9e-137
ctg1_357	IIE_RS28240	99	1370	100.0	0.0
ctg1_358	IIE_RS28245	77	177	100.0	1e-42
ctg1_359	IIE_RS28250	99	204	100.0	5.1e-51
ctg1_361	IIE_RS28260	100	96	100.0	1.2e-18
ctg1_362	IIE_RS28265	98	371	100.0	7.7e-101
ctg1_363	IIE_RS28270	98	750	100.0	7.6e-215
ctg1_364	IIE_RS28275	100	163	100.0	1.4e-38
ctg1_365	IIE_RS28280	100	825	100.0	2.5e-237
ctg1_366	IIE_RS28285	98	879	100.0	2e-253
ctg1_367	IIE_RS28290	97	187	100.0	7.9e-46
ctg1_368	IIE_RS28295	99	972	100.0	1.9e-281
ctg1_369	IIE_RS28300	100	102	16.560509554140125	6.3e-20
ctg1_370	IIE_RS28305	91	545	102.4561403508772	4.4e-153
ctg1_371	IIE_RS28310	96	391	100.0	4.3e-107
ctg1_371	IIE_RS28320	42	170	100.0	2.7e-40
ctg1_371	IIE_RS28315	40	156	93.43434343434343	2.3e-36
ctg1_372	IIE_RS28315	99	394	100.0	8.5e-108
ctg1_372	IIE_RS28320	66	265	97.42268041237114	3.5e-69
ctg1_372	IIE_RS28310	39	155	95.36082474226805	8.7e-36
ctg1_373	IIE_RS28320	97	384	100.0	8.7e-105
ctg1_373	IIE_RS28315	65	267	98.95833333333334	1.2e-69
ctg1_373	IIE_RS28310	41	168	103.125	9.8e-40
ctg1_374	IIE_RS28325	97	483	100.0	1.4e-134


>>
27. NZ_LZRB01000008
Source: Bacillus cereus strain N31 contig16, whole genome shotgun sequence
Type: other
Number of proteins with BLAST hits to this cluster: 34
Cumulative BLAST score: 22351

Table of genes, locations, strands and annotations of subject cluster:

Table of Blast hits (query gene, subject gene, %identity, blast score, %coverage, e-value):
ctg1_340	A9488_RS01000	100	445	100.0	5e-123
ctg1_341	A9488_RS01005	98	441	100.0	7.1e-122
ctg1_342	A9488_RS01010	98	267	100.0	1e-69
ctg1_343	A9488_RS01015	100	1157	100.0	0.0
ctg1_344	A9488_RS01020	100	1054	100.0	5.6e-306
ctg1_345	A9488_RS01025	99	537	100.0	6.5e-151
ctg1_346	A9488_RS01030	80	1257	100.0	0.0
ctg1_347	A9488_RS01035	99	1434	100.0	0.0
ctg1_348	A9488_RS01040	98	497	100.0	7.6e-139
ctg1_349	A9488_RS01045	97	410	100.0	1.7e-112
ctg1_350	A9488_RS01050	100	809	100.0	1.5e-232
ctg1_351	A9488_RS01055	100	770	100.0	1.3e-220
ctg1_352	A9488_RS01060	99	1957	83.23554065381391	0.0
ctg1_353	A9488_RS01065	100	204	100.0	5.2e-51
ctg1_354	A9488_RS01070	100	477	100.0	7.8e-133
ctg1_355	A9488_RS01075	100	669	100.0	1.8e-190
ctg1_356	A9488_RS01080	100	493	100.0	1.3e-137
ctg1_357	A9488_RS01090	99	1366	100.0	0.0
ctg1_358	A9488_RS01100	85	199	100.0	2e-49
ctg1_359	A9488_RS01105	97	198	100.0	3.7e-49
ctg1_361	A9488_RS01115	96	94	100.0	4.4e-18
ctg1_362	A9488_RS01120	98	369	100.0	1.7e-100
ctg1_363	A9488_RS01125	98	753	100.0	1.2e-215
ctg1_364	A9488_RS01130	100	163	100.0	1.4e-38
ctg1_365	A9488_RS01135	100	822	100.0	1.6e-236
ctg1_366	A9488_RS01140	98	883	100.0	1.4e-254
ctg1_367	A9488_RS01145	95	184	100.0	5.1e-45
ctg1_368	A9488_RS01150	99	970	100.0	9.2e-281
ctg1_369	A9488_RS01155	100	102	16.560509554140125	6.3e-20
ctg1_370	A9488_RS01160	91	543	102.4561403508772	1.3e-152
ctg1_371	A9488_RS01165	96	388	100.0	3.6e-106
ctg1_371	A9488_RS01175	42	170	100.0	2.7e-40
ctg1_371	A9488_RS01170	40	156	93.43434343434343	2.3e-36
ctg1_372	A9488_RS01170	99	394	100.0	8.5e-108
ctg1_372	A9488_RS01175	66	265	97.42268041237114	3.5e-69
ctg1_372	A9488_RS01165	39	153	95.36082474226805	1.9e-35
ctg1_373	A9488_RS01175	97	384	100.0	8.7e-105
ctg1_373	A9488_RS01170	65	267	98.95833333333334	1.2e-69
ctg1_373	A9488_RS01165	42	167	103.64583333333333	1.3e-39
ctg1_374	A9488_RS01180	97	483	100.0	1.4e-134


>>
28. NZ_LXLH01000010
Source: Bacillus thuringiensis strain GOE3 BTGOE3_contig000010, whole genome shotgun sequence
Type: other
Number of proteins with BLAST hits to this cluster: 34
Cumulative BLAST score: 22337

Table of genes, locations, strands and annotations of subject cluster:

Table of Blast hits (query gene, subject gene, %identity, blast score, %coverage, e-value):
ctg1_340	BTGOE3_RS02010	100	445	100.0	5e-123
ctg1_341	BTGOE3_RS02015	97	440	100.0	9.3e-122
ctg1_342	BTGOE3_RS02020	98	267	100.0	1e-69
ctg1_343	BTGOE3_RS02025	99	1154	100.0	0.0
ctg1_344	BTGOE3_RS02030	100	1054	100.0	5.6e-306
ctg1_345	BTGOE3_RS02035	100	539	100.0	2.2e-151
ctg1_346	BTGOE3_RS02040	80	1257	100.0	0.0
ctg1_347	BTGOE3_RS02045	99	1438	100.0	0.0
ctg1_348	BTGOE3_RS02050	98	497	100.0	1.3e-138
ctg1_349	BTGOE3_RS02055	98	412	100.0	2.6e-113
ctg1_350	BTGOE3_RS02060	100	809	100.0	1.5e-232
ctg1_351	BTGOE3_RS02065	100	770	100.0	1.3e-220
ctg1_352	BTGOE3_RS02070	99	1961	83.23554065381391	0.0
ctg1_353	BTGOE3_RS02075	100	204	100.0	5.2e-51
ctg1_354	BTGOE3_RS02080	100	477	100.0	7.8e-133
ctg1_355	BTGOE3_RS02085	100	669	100.0	1.8e-190
ctg1_356	BTGOE3_RS02090	99	492	100.0	3.8e-137
ctg1_357	BTGOE3_RS02095	99	1364	100.0	0.0
ctg1_358	BTGOE3_RS02100	79	181	100.0	7.2e-44
ctg1_359	BTGOE3_RS02105	98	202	100.0	1.9e-50
ctg1_361	BTGOE3_RS02115	96	94	100.0	4.4e-18
ctg1_362	BTGOE3_RS02120	98	369	100.0	1.7e-100
ctg1_363	BTGOE3_RS02125	98	753	100.0	1.2e-215
ctg1_364	BTGOE3_RS02130	100	163	100.0	1.4e-38
ctg1_365	BTGOE3_RS02135	100	825	100.0	2.5e-237
ctg1_366	BTGOE3_RS02140	97	875	100.0	2.2e-252
ctg1_367	BTGOE3_RS02145	95	184	100.0	5.1e-45
ctg1_368	BTGOE3_RS02150	99	970	100.0	9.2e-281
ctg1_369	BTGOE3_RS02155	100	102	16.560509554140125	6.3e-20
ctg1_370	BTGOE3_RS02160	91	543	102.4561403508772	1.3e-152
ctg1_371	BTGOE3_RS02165	96	388	100.0	3.6e-106
ctg1_371	BTGOE3_RS02175	42	170	100.0	2.7e-40
ctg1_371	BTGOE3_RS02170	40	156	93.43434343434343	2.3e-36
ctg1_372	BTGOE3_RS02170	99	394	100.0	8.5e-108
ctg1_372	BTGOE3_RS02175	66	265	97.42268041237114	3.5e-69
ctg1_372	BTGOE3_RS02165	39	153	95.36082474226805	1.9e-35
ctg1_373	BTGOE3_RS02175	97	384	100.0	8.7e-105
ctg1_373	BTGOE3_RS02170	65	267	98.95833333333334	1.2e-69
ctg1_373	BTGOE3_RS02165	42	167	103.64583333333333	1.3e-39
ctg1_374	BTGOE3_RS02180	97	483	100.0	1.4e-134


>>
29. NZ_CP017234
Source: Bacillus cereus strain FORC_048, complete genome
Type: other
Number of proteins with BLAST hits to this cluster: 34
Cumulative BLAST score: 22336

Table of genes, locations, strands and annotations of subject cluster:

Table of Blast hits (query gene, subject gene, %identity, blast score, %coverage, e-value):
ctg1_340	FORC48_RS02210	100	445	100.0	5e-123
ctg1_341	FORC48_RS02215	97	440	100.0	9.3e-122
ctg1_342	FORC48_RS02220	98	267	100.0	1e-69
ctg1_343	FORC48_RS02225	100	1157	100.0	0.0
ctg1_344	FORC48_RS02230	100	1054	100.0	5.6e-306
ctg1_345	FORC48_RS02235	99	537	100.0	6.5e-151
ctg1_346	FORC48_RS02240	80	1257	100.0	0.0
ctg1_347	FORC48_RS02245	99	1438	100.0	0.0
ctg1_348	FORC48_RS02250	98	497	100.0	1.3e-138
ctg1_349	FORC48_RS02255	97	410	100.0	1.7e-112
ctg1_350	FORC48_RS02260	100	809	100.0	1.5e-232
ctg1_351	FORC48_RS02265	100	770	100.0	1.3e-220
ctg1_352	FORC48_RS02270	99	1961	83.23554065381391	0.0
ctg1_353	FORC48_RS02275	100	204	100.0	5.2e-51
ctg1_354	FORC48_RS02280	100	477	100.0	7.8e-133
ctg1_355	FORC48_RS02285	100	669	100.0	1.8e-190
ctg1_356	FORC48_RS02290	99	492	100.0	3.8e-137
ctg1_357	FORC48_RS02300	99	1364	100.0	0.0
ctg1_358	FORC48_RS02310	79	181	100.0	7.2e-44
ctg1_359	FORC48_RS02315	98	202	100.0	1.9e-50
ctg1_361	FORC48_RS02325	96	94	100.0	4.4e-18
ctg1_362	FORC48_RS02330	98	369	100.0	1.7e-100
ctg1_363	FORC48_RS02335	98	753	100.0	1.2e-215
ctg1_364	FORC48_RS02340	100	163	100.0	1.4e-38
ctg1_365	FORC48_RS02345	100	825	100.0	2.5e-237
ctg1_366	FORC48_RS02350	97	875	100.0	2.2e-252
ctg1_367	FORC48_RS02355	95	184	100.0	5.1e-45
ctg1_368	FORC48_RS02360	99	970	100.0	9.2e-281
ctg1_369	FORC48_RS02365	100	102	16.560509554140125	6.3e-20
ctg1_370	FORC48_RS02370	91	543	102.4561403508772	1.3e-152
ctg1_371	FORC48_RS02375	96	388	100.0	3.6e-106
ctg1_371	FORC48_RS02385	42	170	100.0	2.7e-40
ctg1_371	FORC48_RS02380	40	156	93.43434343434343	2.3e-36
ctg1_372	FORC48_RS02380	99	394	100.0	8.5e-108
ctg1_372	FORC48_RS02385	66	265	97.42268041237114	3.5e-69
ctg1_372	FORC48_RS02375	39	153	95.36082474226805	1.9e-35
ctg1_373	FORC48_RS02385	97	384	100.0	8.7e-105
ctg1_373	FORC48_RS02380	65	267	98.95833333333334	1.2e-69
ctg1_373	FORC48_RS02375	42	167	103.64583333333333	1.3e-39
ctg1_374	FORC48_RS02390	97	483	100.0	1.4e-134


>>
30. NZ_JYFW01000022
Source: Bacillus cereus strain #17 contig301, whole genome shotgun sequence
Type: other
Number of proteins with BLAST hits to this cluster: 34
Cumulative BLAST score: 22333

Table of genes, locations, strands and annotations of subject cluster:
TQ94_RS14735	TQ94_RS14735	131913	132743	-	peptidase

Table of Blast hits (query gene, subject gene, %identity, blast score, %coverage, e-value):
ctg1_340	TQ94_RS14590	100	445	100.0	5e-123
ctg1_341	TQ94_RS14595	97	440	100.0	9.3e-122
ctg1_342	TQ94_RS14600	98	267	100.0	1e-69
ctg1_343	TQ94_RS14605	99	1154	100.0	0.0
ctg1_344	TQ94_RS14610	100	1054	100.0	5.6e-306
ctg1_345	TQ94_RS14615	100	539	100.0	2.2e-151
ctg1_346	TQ94_RS14620	80	1257	100.0	0.0
ctg1_347	TQ94_RS14625	99	1438	100.0	0.0
ctg1_348	TQ94_RS14630	98	497	100.0	1.3e-138
ctg1_349	TQ94_RS14635	97	410	100.0	1.7e-112
ctg1_350	TQ94_RS14640	100	809	100.0	1.5e-232
ctg1_351	TQ94_RS14645	100	770	100.0	1.3e-220
ctg1_352	TQ94_RS14650	99	1959	83.23554065381391	0.0
ctg1_353	TQ94_RS14655	100	204	100.0	5.2e-51
ctg1_354	TQ94_RS14660	100	477	100.0	7.8e-133
ctg1_355	TQ94_RS14665	100	669	100.0	1.8e-190
ctg1_356	TQ94_RS14670	99	492	100.0	3.8e-137
ctg1_357	TQ94_RS14675	99	1364	100.0	0.0
ctg1_358	TQ94_RS14680	79	181	100.0	7.2e-44
ctg1_359	TQ94_RS14685	98	202	100.0	1.9e-50
ctg1_361	TQ94_RS14695	96	94	100.0	4.4e-18
ctg1_362	TQ94_RS14700	98	369	100.0	1.7e-100
ctg1_363	TQ94_RS14705	98	753	100.0	1.2e-215
ctg1_364	TQ94_RS14710	100	163	100.0	1.4e-38
ctg1_365	TQ94_RS14715	100	825	100.0	2.5e-237
ctg1_366	TQ94_RS14720	97	875	100.0	2.2e-252
ctg1_367	TQ94_RS14725	95	184	100.0	5.1e-45
ctg1_368	TQ94_RS14730	99	970	100.0	9.2e-281
ctg1_369	TQ94_RS14735	100	102	16.560509554140125	6.3e-20
ctg1_370	TQ94_RS14740	91	543	102.4561403508772	1.3e-152
ctg1_371	TQ94_RS14745	96	388	100.0	3.6e-106
ctg1_371	TQ94_RS14755	42	170	100.0	2.7e-40
ctg1_371	TQ94_RS14750	40	156	93.43434343434343	2.3e-36
ctg1_372	TQ94_RS14750	99	394	100.0	8.5e-108
ctg1_372	TQ94_RS14755	66	265	97.42268041237114	3.5e-69
ctg1_372	TQ94_RS14745	39	153	95.36082474226805	1.9e-35
ctg1_373	TQ94_RS14755	97	384	100.0	8.7e-105
ctg1_373	TQ94_RS14750	65	267	98.95833333333334	1.2e-69
ctg1_373	TQ94_RS14745	42	167	103.64583333333333	1.3e-39
ctg1_374	TQ94_RS14760	97	483	100.0	1.4e-134


>>
31. NZ_CP011155
Source: Bacillus cereus strain HN001, complete genome
Type: other
Number of proteins with BLAST hits to this cluster: 34
Cumulative BLAST score: 22319

Table of genes, locations, strands and annotations of subject cluster:

Table of Blast hits (query gene, subject gene, %identity, blast score, %coverage, e-value):
ctg1_340	WR52_RS01965	100	445	100.0	5e-123
ctg1_341	WR52_RS01970	98	443	100.0	1.1e-122
ctg1_342	WR52_RS01975	98	271	100.0	5.3e-71
ctg1_343	WR52_RS01980	100	1157	100.0	0.0
ctg1_344	WR52_RS01985	99	1050	100.0	4.7e-305
ctg1_345	WR52_RS01990	99	538	100.0	4.9e-151
ctg1_346	WR52_RS01995	81	1213	100.0	0.0
ctg1_347	WR52_RS02000	100	1439	100.0	0.0
ctg1_348	WR52_RS02005	99	498	100.0	3.4e-139
ctg1_349	WR52_RS02010	99	418	100.0	4.8e-115
ctg1_350	WR52_RS02015	100	807	100.0	7.3e-232
ctg1_351	WR52_RS02020	100	770	100.0	1.7e-220
ctg1_352	WR52_RS02025	100	1965	83.23554065381391	0.0
ctg1_353	WR52_RS02030	100	204	100.0	5.2e-51
ctg1_354	WR52_RS02035	100	476	100.0	1.7e-132
ctg1_355	WR52_RS02040	100	669	100.0	1.8e-190
ctg1_356	WR52_RS02045	98	488	100.0	5.6e-136
ctg1_357	WR52_RS02050	99	1366	100.0	0.0
ctg1_358	WR52_RS02055	79	181	100.0	7.2e-44
ctg1_359	WR52_RS02060	99	204	100.0	5.1e-51
ctg1_361	WR52_RS02070	100	96	100.0	1.2e-18
ctg1_362	WR52_RS02075	98	371	100.0	7.7e-101
ctg1_363	WR52_RS02080	97	750	100.0	9.9e-215
ctg1_364	WR52_RS02085	99	161	100.0	5.2e-38
ctg1_365	WR52_RS02090	100	822	100.0	1.6e-236
ctg1_366	WR52_RS02095	98	881	100.0	5.2e-254
ctg1_367	WR52_RS02100	97	188	100.0	4.6e-46
ctg1_368	WR52_RS02105	99	968	100.0	2.1e-280
ctg1_369	WR52_RS02110	100	102	16.560509554140125	6.3e-20
ctg1_370	WR52_RS02115	91	545	102.4561403508772	2.6e-153
ctg1_371	WR52_RS02120	96	391	100.0	4.3e-107
ctg1_371	WR52_RS02130	42	170	100.0	2.7e-40
ctg1_371	WR52_RS02125	41	158	93.43434343434343	8e-37
ctg1_372	WR52_RS02125	98	391	100.0	5.5e-107
ctg1_372	WR52_RS02130	66	265	97.42268041237114	3.5e-69
ctg1_372	WR52_RS02120	39	155	95.36082474226805	8.7e-36
ctg1_373	WR52_RS02130	97	384	100.0	8.7e-105
ctg1_373	WR52_RS02125	65	268	98.95833333333334	5.3e-70
ctg1_373	WR52_RS02120	41	168	103.125	9.8e-40
ctg1_374	WR52_RS02135	97	483	100.0	1.4e-134


>>
32. NZ_LJKH01000011
Source: Bacillus cereus strain B4118 scaffold8, whole genome shotgun sequence
Type: other
Number of proteins with BLAST hits to this cluster: 34
Cumulative BLAST score: 22315

Table of genes, locations, strands and annotations of subject cluster:

Table of Blast hits (query gene, subject gene, %identity, blast score, %coverage, e-value):
ctg1_340	B4118_RS02940	100	445	100.0	5e-123
ctg1_341	B4118_RS02935	97	438	100.0	3.5e-121
ctg1_342	B4118_RS02930	100	276	100.0	1.7e-72
ctg1_343	B4118_RS02925	100	1159	100.0	0.0
ctg1_344	B4118_RS02920	100	1054	100.0	5.6e-306
ctg1_345	B4118_RS02915	99	535	100.0	4.2e-150
ctg1_346	B4118_RS02910	80	1228	100.0	0.0
ctg1_347	B4118_RS02905	100	1444	100.0	0.0
ctg1_348	B4118_RS02900	96	490	100.0	9.3e-137
ctg1_349	B4118_RS02895	99	419	100.0	2.8e-115
ctg1_350	B4118_RS02890	100	809	100.0	2.5e-232
ctg1_351	B4118_RS02885	97	766	100.0	2.5e-219
ctg1_352	B4118_RS02880	99	1963	83.23554065381391	0.0
ctg1_353	B4118_RS02875	100	204	100.0	5.2e-51
ctg1_354	B4118_RS02870	100	477	100.0	7.8e-133
ctg1_355	B4118_RS02865	100	669	100.0	1.8e-190
ctg1_356	B4118_RS02860	99	492	100.0	3.8e-137
ctg1_357	B4118_RS02855	97	1368	100.0	0.0
ctg1_358	B4118_RS02850	79	181	100.0	7.2e-44
ctg1_359	B4118_RS02845	98	202	100.0	1.9e-50
ctg1_361	B4118_RS02835	96	94	100.0	4.4e-18
ctg1_362	B4118_RS02830	98	369	100.0	1.7e-100
ctg1_363	B4118_RS02825	97	750	100.0	7.6e-215
ctg1_364	B4118_RS02820	100	163	100.0	1.4e-38
ctg1_365	B4118_RS02815	100	822	100.0	1.6e-236
ctg1_366	B4118_RS02810	98	886	100.0	1.6e-255
ctg1_367	B4118_RS02805	95	185	100.0	3.9e-45
ctg1_368	B4118_RS02800	99	972	100.0	1.9e-281
ctg1_369	B4118_RS02795	98	96	15.92356687898089	5.9e-18
ctg1_370	B4118_RS02790	91	544	102.4561403508772	9.8e-153
ctg1_371	B4118_RS02785	96	388	100.0	3.6e-106
ctg1_371	B4118_RS02775	42	170	100.0	2.7e-40
ctg1_371	B4118_RS02780	40	156	93.43434343434343	2.3e-36
ctg1_372	B4118_RS02780	99	394	100.0	8.5e-108
ctg1_372	B4118_RS02775	66	265	97.42268041237114	3.5e-69
ctg1_372	B4118_RS02785	39	153	95.36082474226805	1.9e-35
ctg1_373	B4118_RS02775	97	384	100.0	8.7e-105
ctg1_373	B4118_RS02780	65	267	98.95833333333334	1.2e-69
ctg1_373	B4118_RS02785	42	167	103.64583333333333	1.3e-39
ctg1_374	B4118_RS02770	95	471	100.0	5.7e-131


>>
33. NZ_JH791856
Source: Bacillus cereus VD166 supercont1.3, whole genome shotgun sequence
Type: other
Number of proteins with BLAST hits to this cluster: 34
Cumulative BLAST score: 22278

Table of genes, locations, strands and annotations of subject cluster:
IK9_RS24220	IK9_RS24220	81474	82478	+	cell_wall_anchor_protein

Table of Blast hits (query gene, subject gene, %identity, blast score, %coverage, e-value):
ctg1_340	IK9_RS24365	100	445	100.0	5e-123
ctg1_341	IK9_RS24360	99	445	100.0	4.9e-123
ctg1_342	IK9_RS24355	98	271	100.0	5.3e-71
ctg1_343	IK9_RS24350	100	1157	100.0	0.0
ctg1_344	IK9_RS24345	100	1054	100.0	5.6e-306
ctg1_345	IK9_RS24340	99	535	100.0	2.5e-150
ctg1_346	IK9_RS24335	78	1175	100.0	0.0
ctg1_347	IK9_RS24330	99	1436	100.0	0.0
ctg1_348	IK9_RS24325	98	496	100.0	1.7e-138
ctg1_349	IK9_RS24320	99	420	100.0	1.6e-115
ctg1_350	IK9_RS24315	100	809	100.0	2.5e-232
ctg1_351	IK9_RS24310	100	769	100.0	2.2e-220
ctg1_352	IK9_RS24305	99	1960	83.23554065381391	0.0
ctg1_353	IK9_RS24300	100	204	100.0	5.2e-51
ctg1_354	IK9_RS24295	100	477	100.0	7.8e-133
ctg1_355	IK9_RS24290	100	669	100.0	1.8e-190
ctg1_356	IK9_RS24285	99	492	100.0	2.9e-137
ctg1_357	IK9_RS24280	99	1367	100.0	0.0
ctg1_358	IK9_RS24275	77	177	100.0	1e-42
ctg1_359	IK9_RS24270	98	203	100.0	1.5e-50
ctg1_361	IK9_RS24260	100	96	100.0	1.2e-18
ctg1_362	IK9_RS24255	98	371	100.0	7.7e-101
ctg1_363	IK9_RS24250	98	750	100.0	7.6e-215
ctg1_364	IK9_RS24245	100	163	100.0	1.4e-38
ctg1_365	IK9_RS24240	100	825	100.0	2.5e-237
ctg1_366	IK9_RS24235	98	878	100.0	2.6e-253
ctg1_367	IK9_RS24230	97	187	100.0	7.9e-46
ctg1_368	IK9_RS24225	99	970	100.0	9.2e-281
ctg1_369	IK9_RS24220	98	101	16.560509554140125	1.8e-19
ctg1_370	IK9_RS24215	91	545	102.4561403508772	4.4e-153
ctg1_371	IK9_RS24210	96	391	100.0	4.3e-107
ctg1_371	IK9_RS24200	42	170	100.0	2.7e-40
ctg1_371	IK9_RS24205	40	156	93.43434343434343	2.3e-36
ctg1_372	IK9_RS24205	99	394	100.0	8.5e-108
ctg1_372	IK9_RS24200	65	264	97.42268041237114	7.8e-69
ctg1_372	IK9_RS24210	39	155	95.36082474226805	8.7e-36
ctg1_373	IK9_RS24200	96	383	100.0	1.9e-104
ctg1_373	IK9_RS24205	65	267	98.95833333333334	1.2e-69
ctg1_373	IK9_RS24210	41	168	103.125	9.8e-40
ctg1_374	IK9_RS24195	97	483	100.0	1.4e-134


>>
34. NZ_FQZW01000010
Source: Bacillus sp. cl25, whole genome shotgun sequence
Type: other
Number of proteins with BLAST hits to this cluster: 34
Cumulative BLAST score: 22278

Table of genes, locations, strands and annotations of subject cluster:

Table of Blast hits (query gene, subject gene, %identity, blast score, %coverage, e-value):
ctg1_340	BUE25_RS21080	99	443	100.0	1.4e-122
ctg1_341	BUE25_RS21075	98	443	100.0	1.9e-122
ctg1_342	BUE25_RS21070	98	271	100.0	5.3e-71
ctg1_343	BUE25_RS21065	100	1157	100.0	0.0
ctg1_344	BUE25_RS21060	100	1054	100.0	5.6e-306
ctg1_345	BUE25_RS21055	99	538	100.0	4.9e-151
ctg1_346	BUE25_RS21050	78	1175	100.0	0.0
ctg1_347	BUE25_RS21045	99	1438	100.0	0.0
ctg1_348	BUE25_RS21040	97	491	100.0	5.4e-137
ctg1_349	BUE25_RS21035	98	415	100.0	3.1e-114
ctg1_350	BUE25_RS21030	100	807	100.0	7.3e-232
ctg1_351	BUE25_RS21025	100	769	100.0	2.2e-220
ctg1_352	BUE25_RS21020	99	1963	83.23554065381391	0.0
ctg1_353	BUE25_RS21015	100	204	100.0	5.2e-51
ctg1_354	BUE25_RS21010	100	477	100.0	7.8e-133
ctg1_355	BUE25_RS21005	100	669	100.0	1.8e-190
ctg1_356	BUE25_RS21000	99	492	100.0	2.9e-137
ctg1_357	BUE25_RS20990	99	1370	100.0	0.0
ctg1_358	BUE25_RS20980	77	177	100.0	1e-42
ctg1_359	BUE25_RS20975	98	202	100.0	1.9e-50
ctg1_361	BUE25_RS20965	100	96	100.0	1.2e-18
ctg1_362	BUE25_RS20960	98	371	100.0	7.7e-101
ctg1_363	BUE25_RS20955	98	753	100.0	1.5e-215
ctg1_364	BUE25_RS20950	100	163	100.0	1.4e-38
ctg1_365	BUE25_RS20945	100	823	100.0	1.3e-236
ctg1_366	BUE25_RS20940	98	883	100.0	8e-255
ctg1_367	BUE25_RS20935	97	187	100.0	7.9e-46
ctg1_368	BUE25_RS20930	99	970	100.0	7.1e-281
ctg1_369	BUE25_RS20925	98	101	16.560509554140125	1.8e-19
ctg1_370	BUE25_RS20920	91	543	102.4561403508772	1.3e-152
ctg1_371	BUE25_RS20915	96	391	100.0	4.3e-107
ctg1_371	BUE25_RS20905	42	170	100.0	2.7e-40
ctg1_371	BUE25_RS20910	40	156	93.43434343434343	2.3e-36
ctg1_372	BUE25_RS20910	99	394	100.0	8.5e-108
ctg1_372	BUE25_RS20905	66	265	97.42268041237114	3.5e-69
ctg1_372	BUE25_RS20915	39	155	95.36082474226805	8.7e-36
ctg1_373	BUE25_RS20905	97	384	100.0	8.7e-105
ctg1_373	BUE25_RS20910	65	267	98.95833333333334	1.2e-69
ctg1_373	BUE25_RS20915	41	168	103.125	9.8e-40
ctg1_374	BUE25_RS20900	97	483	100.0	1.4e-134


>>
35. NZ_CP016360
Source: Bacillus cereus strain M13 chromosome, complete genome
Type: other
Number of proteins with BLAST hits to this cluster: 34
Cumulative BLAST score: 22278

Table of genes, locations, strands and annotations of subject cluster:

Table of Blast hits (query gene, subject gene, %identity, blast score, %coverage, e-value):
ctg1_340	BA201_RS02140	99	443	100.0	1.4e-122
ctg1_341	BA201_RS02145	98	443	100.0	1.9e-122
ctg1_342	BA201_RS02150	98	271	100.0	5.3e-71
ctg1_343	BA201_RS02155	100	1157	100.0	0.0
ctg1_344	BA201_RS02160	100	1054	100.0	5.6e-306
ctg1_345	BA201_RS02165	99	538	100.0	4.9e-151
ctg1_346	BA201_RS02170	78	1175	100.0	0.0
ctg1_347	BA201_RS02175	99	1438	100.0	0.0
ctg1_348	BA201_RS02180	97	491	100.0	5.4e-137
ctg1_349	BA201_RS02185	98	415	100.0	3.1e-114
ctg1_350	BA201_RS02190	100	807	100.0	7.3e-232
ctg1_351	BA201_RS02195	100	769	100.0	2.2e-220
ctg1_352	BA201_RS02200	99	1963	83.23554065381391	0.0
ctg1_353	BA201_RS02205	100	204	100.0	5.2e-51
ctg1_354	BA201_RS02210	100	477	100.0	7.8e-133
ctg1_355	BA201_RS02215	100	669	100.0	1.8e-190
ctg1_356	BA201_RS02220	99	492	100.0	2.9e-137
ctg1_357	BA201_RS02230	99	1370	100.0	0.0
ctg1_358	BA201_RS02240	77	177	100.0	1e-42
ctg1_359	BA201_RS02245	98	202	100.0	1.9e-50
ctg1_361	BA201_RS02255	100	96	100.0	1.2e-18
ctg1_362	BA201_RS02260	98	371	100.0	7.7e-101
ctg1_363	BA201_RS02265	98	753	100.0	1.5e-215
ctg1_364	BA201_RS02270	100	163	100.0	1.4e-38
ctg1_365	BA201_RS02275	100	823	100.0	1.3e-236
ctg1_366	BA201_RS02280	98	883	100.0	8e-255
ctg1_367	BA201_RS02285	97	187	100.0	7.9e-46
ctg1_368	BA201_RS02290	99	970	100.0	7.1e-281
ctg1_369	BA201_RS02295	98	101	16.560509554140125	1.8e-19
ctg1_370	BA201_RS02300	91	543	102.4561403508772	1.3e-152
ctg1_371	BA201_RS02305	96	391	100.0	4.3e-107
ctg1_371	BA201_RS02315	42	170	100.0	2.7e-40
ctg1_371	BA201_RS02310	40	156	93.43434343434343	2.3e-36
ctg1_372	BA201_RS02310	99	394	100.0	8.5e-108
ctg1_372	BA201_RS02315	66	265	97.42268041237114	3.5e-69
ctg1_372	BA201_RS02305	39	155	95.36082474226805	8.7e-36
ctg1_373	BA201_RS02315	97	384	100.0	8.7e-105
ctg1_373	BA201_RS02310	65	267	98.95833333333334	1.2e-69
ctg1_373	BA201_RS02305	41	168	103.125	9.8e-40
ctg1_374	BA201_RS02320	97	483	100.0	1.4e-134


>>
36. NZ_ASPZ01000007
Source: Bacillus mycoides FSL R5-860 Contig007, whole genome shotgun sequence
Type: other
Number of proteins with BLAST hits to this cluster: 34
Cumulative BLAST score: 22272

Table of genes, locations, strands and annotations of subject cluster:

Table of Blast hits (query gene, subject gene, %identity, blast score, %coverage, e-value):
ctg1_340	C175_RS01700	99	444	100.0	6.5e-123
ctg1_341	C175_RS01695	99	445	100.0	4.9e-123
ctg1_342	C175_RS01690	98	269	100.0	2e-70
ctg1_343	C175_RS01685	100	1157	100.0	0.0
ctg1_344	C175_RS01680	100	1054	100.0	5.6e-306
ctg1_345	C175_RS01675	99	538	100.0	4.9e-151
ctg1_346	C175_RS01670	78	1170	100.0	0.0
ctg1_347	C175_RS01665	99	1436	100.0	0.0
ctg1_348	C175_RS01660	99	498	100.0	3.4e-139
ctg1_349	C175_RS01655	99	420	100.0	1.6e-115
ctg1_350	C175_RS01650	100	809	100.0	2.5e-232
ctg1_351	C175_RS01645	100	769	100.0	2.2e-220
ctg1_352	C175_RS01640	99	1961	83.23554065381391	0.0
ctg1_353	C175_RS01635	100	204	100.0	5.2e-51
ctg1_354	C175_RS01630	100	477	100.0	7.8e-133
ctg1_355	C175_RS01625	99	666	100.0	1.2e-189
ctg1_356	C175_RS01620	99	490	100.0	1.1e-136
ctg1_357	C175_RS01615	99	1367	100.0	0.0
ctg1_358	C175_RS01610	77	177	100.0	1e-42
ctg1_359	C175_RS01605	99	204	100.0	5.1e-51
ctg1_361	C175_RS01595	100	96	100.0	1.2e-18
ctg1_362	C175_RS01590	98	371	100.0	7.7e-101
ctg1_363	C175_RS01585	97	749	100.0	2.2e-214
ctg1_364	C175_RS01580	100	163	100.0	1.4e-38
ctg1_365	C175_RS01575	100	822	100.0	1.6e-236
ctg1_366	C175_RS01570	98	886	100.0	1.6e-255
ctg1_367	C175_RS01565	97	187	100.0	7.9e-46
ctg1_368	C175_RS01560	99	966	100.0	1e-279
ctg1_369	C175_RS01555	98	101	16.560509554140125	1.8e-19
ctg1_370	C175_RS01550	91	542	102.4561403508772	3.7e-152
ctg1_371	C175_RS01545	96	389	100.0	1.6e-106
ctg1_371	C175_RS01535	42	170	100.0	2.7e-40
ctg1_371	C175_RS01540	40	156	93.43434343434343	2.3e-36
ctg1_372	C175_RS01540	99	394	100.0	8.5e-108
ctg1_372	C175_RS01535	66	265	97.42268041237114	3.5e-69
ctg1_372	C175_RS01545	40	156	95.36082474226805	2.3e-36
ctg1_373	C175_RS01535	97	384	100.0	8.7e-105
ctg1_373	C175_RS01540	65	267	98.95833333333334	1.2e-69
ctg1_373	C175_RS01545	41	170	103.125	2.6e-40
ctg1_374	C175_RS01530	97	483	100.0	1.4e-134


>>
37. NZ_MTAT01000015
Source: Bacillus cereus strain E41 E41_Contig_15, whole genome shotgun sequence
Type: lantipeptide
Number of proteins with BLAST hits to this cluster: 34
Cumulative BLAST score: 22270

Table of genes, locations, strands and annotations of subject cluster:

Table of Blast hits (query gene, subject gene, %identity, blast score, %coverage, e-value):
ctg1_340	BVG00_RS24215	100	445	100.0	5e-123
ctg1_341	BVG00_RS24210	99	445	100.0	4.9e-123
ctg1_342	BVG00_RS24205	98	271	100.0	5.3e-71
ctg1_343	BVG00_RS24200	100	1157	100.0	0.0
ctg1_344	BVG00_RS24195	100	1054	100.0	5.6e-306
ctg1_345	BVG00_RS24190	99	538	100.0	4.9e-151
ctg1_346	BVG00_RS24185	78	1169	100.0	0.0
ctg1_347	BVG00_RS24180	99	1436	100.0	0.0
ctg1_348	BVG00_RS24175	97	491	100.0	5.4e-137
ctg1_349	BVG00_RS24170	98	416	100.0	1.8e-114
ctg1_350	BVG00_RS24165	100	807	100.0	7.3e-232
ctg1_351	BVG00_RS24160	100	769	100.0	2.2e-220
ctg1_352	BVG00_RS24155	99	1958	83.23554065381391	0.0
ctg1_353	BVG00_RS24150	100	204	100.0	5.2e-51
ctg1_354	BVG00_RS24145	100	477	100.0	7.8e-133
ctg1_355	BVG00_RS24140	100	669	100.0	1.8e-190
ctg1_356	BVG00_RS24135	99	492	100.0	2.9e-137
ctg1_357	BVG00_RS24125	99	1367	100.0	0.0
ctg1_358	BVG00_RS24115	77	177	100.0	1e-42
ctg1_359	BVG00_RS24110	98	202	100.0	1.9e-50
ctg1_361	BVG00_RS24100	100	96	100.0	1.2e-18
ctg1_362	BVG00_RS24095	98	371	100.0	7.7e-101
ctg1_363	BVG00_RS24090	98	753	100.0	1.5e-215
ctg1_364	BVG00_RS24085	100	163	100.0	1.4e-38
ctg1_365	BVG00_RS24080	100	825	100.0	2.5e-237
ctg1_366	BVG00_RS24075	98	883	100.0	8e-255
ctg1_367	BVG00_RS24070	97	187	100.0	7.9e-46
ctg1_368	BVG00_RS24065	99	970	100.0	7.1e-281
ctg1_369	BVG00_RS24060	100	102	16.560509554140125	6.3e-20
ctg1_370	BVG00_RS24055	91	543	102.4561403508772	1.3e-152
ctg1_371	BVG00_RS24050	96	391	100.0	4.3e-107
ctg1_371	BVG00_RS24040	42	170	100.0	2.7e-40
ctg1_371	BVG00_RS24045	40	156	93.43434343434343	2.3e-36
ctg1_372	BVG00_RS24045	99	394	100.0	8.5e-108
ctg1_372	BVG00_RS24040	66	265	97.42268041237114	3.5e-69
ctg1_372	BVG00_RS24050	39	155	95.36082474226805	8.7e-36
ctg1_373	BVG00_RS24040	97	384	100.0	8.7e-105
ctg1_373	BVG00_RS24045	65	267	98.95833333333334	1.2e-69
ctg1_373	BVG00_RS24050	41	168	103.125	9.8e-40
ctg1_374	BVG00_RS24035	97	483	100.0	1.4e-134


>>
38. NZ_JURK01000006
Source: Bacillus cereus strain 823_BTHU 217_208157_6040299, whole genome shotgun sequence
Type: other
Number of proteins with BLAST hits to this cluster: 34
Cumulative BLAST score: 22235

Table of genes, locations, strands and annotations of subject cluster:

Table of Blast hits (query gene, subject gene, %identity, blast score, %coverage, e-value):
ctg1_340	ADJ26_RS01330	99	443	100.0	1.1e-122
ctg1_341	ADJ26_RS01325	98	441	100.0	7.1e-122
ctg1_342	ADJ26_RS01320	98	267	100.0	1e-69
ctg1_343	ADJ26_RS01315	100	1157	100.0	0.0
ctg1_344	ADJ26_RS01310	100	1054	100.0	5.6e-306
ctg1_345	ADJ26_RS01305	99	538	100.0	4.9e-151
ctg1_346	ADJ26_RS01300	81	1164	100.0	0.0
ctg1_347	ADJ26_RS01295	99	1434	100.0	0.0
ctg1_348	ADJ26_RS01290	98	497	100.0	9.9e-139
ctg1_349	ADJ26_RS01285	97	410	100.0	9.9e-113
ctg1_350	ADJ26_RS01280	100	809	100.0	2.5e-232
ctg1_351	ADJ26_RS01275	99	769	100.0	2.2e-220
ctg1_352	ADJ26_RS01270	99	1957	83.23554065381391	0.0
ctg1_353	ADJ26_RS01265	100	204	100.0	5.2e-51
ctg1_354	ADJ26_RS01260	100	477	100.0	7.8e-133
ctg1_355	ADJ26_RS01255	100	669	100.0	1.8e-190
ctg1_356	ADJ26_RS01250	100	493	100.0	1.3e-137
ctg1_357	ADJ26_RS01245	97	1363	100.0	0.0
ctg1_358	ADJ26_RS01240	79	181	100.0	7.2e-44
ctg1_359	ADJ26_RS01235	98	202	100.0	1.9e-50
ctg1_361	ADJ26_RS01225	96	94	100.0	4.4e-18
ctg1_362	ADJ26_RS01220	98	369	100.0	1.7e-100
ctg1_363	ADJ26_RS01215	98	753	100.0	1.2e-215
ctg1_364	ADJ26_RS01210	100	163	100.0	1.4e-38
ctg1_365	ADJ26_RS01205	99	822	100.0	2.1e-236
ctg1_366	ADJ26_RS01200	98	886	100.0	1.6e-255
ctg1_367	ADJ26_RS01195	97	187	100.0	7.9e-46
ctg1_368	ADJ26_RS01190	99	966	100.0	1.3e-279
ctg1_369	ADJ26_RS01185	98	100	16.560509554140125	3.1e-19
ctg1_370	ADJ26_RS01180	91	543	102.4561403508772	1.3e-152
ctg1_371	ADJ26_RS01175	96	391	100.0	4.3e-107
ctg1_371	ADJ26_RS01165	42	170	100.0	2.7e-40
ctg1_371	ADJ26_RS01170	40	156	93.43434343434343	2.3e-36
ctg1_372	ADJ26_RS01170	99	394	100.0	8.5e-108
ctg1_372	ADJ26_RS01165	66	265	97.42268041237114	3.5e-69
ctg1_372	ADJ26_RS01175	39	155	95.36082474226805	8.7e-36
ctg1_373	ADJ26_RS01165	97	384	100.0	8.7e-105
ctg1_373	ADJ26_RS01170	65	267	98.95833333333334	1.2e-69
ctg1_373	ADJ26_RS01175	41	168	103.125	9.8e-40
ctg1_374	ADJ26_RS01160	95	473	100.0	1.5e-131


>>
39. NZ_CP010577
Source: Bacillus thuringiensis serovar morrisoni strain BGSC 4AA1, complete genome
Type: other
Number of proteins with BLAST hits to this cluster: 34
Cumulative BLAST score: 22159

Table of genes, locations, strands and annotations of subject cluster:
SD98_RS31915	SD98_RS31915	405549	405680	+	ABC_transporter_ATP-binding_protein

Table of Blast hits (query gene, subject gene, %identity, blast score, %coverage, e-value):
ctg1_340	SD98_RS02025	98	440	100.0	9.4e-122
ctg1_341	SD98_RS02030	98	441	100.0	5.4e-122
ctg1_342	SD98_RS02035	98	272	100.0	1.8e-71
ctg1_343	SD98_RS02040	100	1158	100.0	0.0
ctg1_344	SD98_RS02045	100	1054	100.0	5.6e-306
ctg1_345	SD98_RS02050	99	535	100.0	4.2e-150
ctg1_346	SD98_RS02055	81	1173	100.0	0.0
ctg1_347	SD98_RS02060	98	1425	100.0	0.0
ctg1_348	SD98_RS02065	97	491	100.0	7.1e-137
ctg1_349	SD98_RS02070	97	409	100.0	2.2e-112
ctg1_350	SD98_RS02075	100	809	100.0	2.5e-232
ctg1_351	SD98_RS02080	100	770	100.0	1.3e-220
ctg1_352	SD98_RS02085	98	1934	83.23554065381391	0.0
ctg1_353	SD98_RS02090	100	204	100.0	5.2e-51
ctg1_354	SD98_RS02095	100	474	100.0	6.6e-132
ctg1_355	SD98_RS02100	99	666	100.0	1.5e-189
ctg1_356	SD98_RS02105	99	487	100.0	9.5e-136
ctg1_357	SD98_RS02110	98	1361	100.0	0.0
ctg1_358	SD98_RS02115	83	194	100.0	6.3e-48
ctg1_359	SD98_RS02120	93	191	100.0	5.9e-47
ctg1_361	SD98_RS02130	96	93	100.0	7.5e-18
ctg1_362	SD98_RS02135	98	371	100.0	5.9e-101
ctg1_363	SD98_RS02140	97	746	100.0	1.4e-213
ctg1_364	SD98_RS02145	100	163	100.0	1.4e-38
ctg1_365	SD98_RS02150	99	812	100.0	1.7e-233
ctg1_366	SD98_RS02155	98	873	100.0	1.1e-251
ctg1_367	SD98_RS02160	94	183	100.0	1.5e-44
ctg1_368	SD98_RS02165	97	957	100.0	4.7e-277
ctg1_369	SD98_RS02170	98	94	15.605095541401273	1.7e-17
ctg1_370	SD98_RS02175	91	541	102.4561403508772	6.3e-152
ctg1_371	SD98_RS02180	96	391	100.0	4.3e-107
ctg1_371	SD98_RS02190	42	170	100.0	2.7e-40
ctg1_371	SD98_RS02185	40	157	93.43434343434343	1.8e-36
ctg1_372	SD98_RS02185	99	393	100.0	1.9e-107
ctg1_372	SD98_RS02190	66	266	97.42268041237114	2e-69
ctg1_372	SD98_RS02180	39	155	95.36082474226805	8.7e-36
ctg1_373	SD98_RS02190	97	386	100.0	1.3e-105
ctg1_373	SD98_RS02185	65	267	98.95833333333334	9.1e-70
ctg1_373	SD98_RS02180	41	168	103.125	9.8e-40
ctg1_374	SD98_RS02195	98	485	100.0	2.9e-135


>>
40. NZ_KB976119
Source: Bacillus cereus str. Schrouff acsZZ-supercont2.4, whole genome shotgun sequence
Type: other
Number of proteins with BLAST hits to this cluster: 34
Cumulative BLAST score: 22158

Table of genes, locations, strands and annotations of subject cluster:
IAW_RS33325	IAW_RS33325	119040	119171	+	ABC_transporter_ATP-binding_protein
IAW_RS27435	IAW_RS27435	130621	131673	-	cell_wall_anchor_protein

Table of Blast hits (query gene, subject gene, %identity, blast score, %coverage, e-value):
ctg1_340	IAW_RS27290	98	440	100.0	9.4e-122
ctg1_341	IAW_RS27295	98	441	100.0	5.4e-122
ctg1_342	IAW_RS27300	98	272	100.0	1.8e-71
ctg1_343	IAW_RS27305	100	1158	100.0	0.0
ctg1_344	IAW_RS27310	100	1054	100.0	5.6e-306
ctg1_345	IAW_RS27315	99	535	100.0	4.2e-150
ctg1_346	IAW_RS27320	81	1173	100.0	0.0
ctg1_347	IAW_RS27325	98	1425	100.0	0.0
ctg1_348	IAW_RS27330	97	491	100.0	7.1e-137
ctg1_349	IAW_RS27335	97	409	100.0	2.2e-112
ctg1_350	IAW_RS27340	100	809	100.0	2.5e-232
ctg1_351	IAW_RS27345	100	770	100.0	1.3e-220
ctg1_352	IAW_RS27350	98	1934	83.23554065381391	0.0
ctg1_353	IAW_RS27355	100	204	100.0	5.2e-51
ctg1_354	IAW_RS27360	100	474	100.0	6.6e-132
ctg1_355	IAW_RS27365	99	666	100.0	1.5e-189
ctg1_356	IAW_RS27370	99	487	100.0	9.5e-136
ctg1_357	IAW_RS27375	98	1361	100.0	0.0
ctg1_358	IAW_RS27380	83	194	100.0	6.3e-48
ctg1_359	IAW_RS27385	93	191	100.0	5.9e-47
ctg1_361	IAW_RS27395	96	93	100.0	7.5e-18
ctg1_362	IAW_RS27400	98	371	100.0	5.9e-101
ctg1_363	IAW_RS27405	97	746	100.0	1.4e-213
ctg1_364	IAW_RS27410	100	163	100.0	1.4e-38
ctg1_365	IAW_RS27415	99	812	100.0	1.7e-233
ctg1_366	IAW_RS27420	98	873	100.0	1.1e-251
ctg1_367	IAW_RS27425	94	183	100.0	1.5e-44
ctg1_368	IAW_RS27430	97	955	100.0	2.3e-276
ctg1_369	IAW_RS27435	98	94	15.605095541401273	1.7e-17
ctg1_370	IAW_RS27440	92	542	102.4561403508772	2.2e-152
ctg1_371	IAW_RS27445	96	391	100.0	4.3e-107
ctg1_371	IAW_RS27455	42	170	100.0	2.7e-40
ctg1_371	IAW_RS27450	40	157	93.43434343434343	1.8e-36
ctg1_372	IAW_RS27450	99	393	100.0	1.9e-107
ctg1_372	IAW_RS27455	66	266	97.42268041237114	2e-69
ctg1_372	IAW_RS27445	39	155	95.36082474226805	8.7e-36
ctg1_373	IAW_RS27455	97	386	100.0	1.3e-105
ctg1_373	IAW_RS27450	65	267	98.95833333333334	9.1e-70
ctg1_373	IAW_RS27445	41	168	103.125	9.8e-40
ctg1_374	IAW_RS27460	98	485	100.0	2.9e-135


>>
41. NZ_CP010089
Source: Bacillus thuringiensis serovar galleriae strain HD-29, complete genome
Type: other
Number of proteins with BLAST hits to this cluster: 34
Cumulative BLAST score: 23231

Table of genes, locations, strands and annotations of subject cluster:
BT4G5_RS01915	BT4G5_RS01915	348691	349308	-	hypothetical_protein
BT4G5_RS34645	BT4G5_RS34645	371575	371706	+	ABC_transporter_ATP-binding_protein

Table of Blast hits (query gene, subject gene, %identity, blast score, %coverage, e-value):
ctg1_339	BT4G5_RS01900	100	621	100.0	7.1e-176
ctg1_340	BT4G5_RS01905	100	447	100.0	1e-123
ctg1_341	BT4G5_RS01910	100	449	100.0	2e-124
ctg1_343	BT4G5_RS01920	100	1162	100.0	0.0
ctg1_344	BT4G5_RS01925	100	1055	100.0	1.9e-306
ctg1_345	BT4G5_RS01930	100	541	100.0	5.8e-152
ctg1_346	BT4G5_RS01935	100	1519	100.0	0.0
ctg1_347	BT4G5_RS01940	100	1445	100.0	0.0
ctg1_348	BT4G5_RS01945	100	504	100.0	6.2e-141
ctg1_349	BT4G5_RS01950	100	422	100.0	3.3e-116
ctg1_350	BT4G5_RS01955	100	810	100.0	8.6e-233
ctg1_351	BT4G5_RS01960	100	770	100.0	1.3e-220
ctg1_352	BT4G5_RS01965	100	1973	83.23554065381391	0.0
ctg1_353	BT4G5_RS01970	100	204	100.0	5.2e-51
ctg1_354	BT4G5_RS01975	100	477	100.0	7.8e-133
ctg1_355	BT4G5_RS01980	100	671	100.0	6.2e-191
ctg1_356	BT4G5_RS01985	100	495	100.0	3.5e-138
ctg1_357	BT4G5_RS01990	100	1380	100.0	0.0
ctg1_358	BT4G5_RS01995	99	236	100.0	1.9e-60
ctg1_359	BT4G5_RS02000	100	207	100.0	1e-51
ctg1_361	BT4G5_RS02010	100	96	100.0	1.2e-18
ctg1_362	BT4G5_RS02015	100	374	100.0	5.3e-102
ctg1_363	BT4G5_RS02020	100	764	100.0	8.6e-219
ctg1_364	BT4G5_RS02025	100	163	100.0	1.4e-38
ctg1_365	BT4G5_RS02030	100	825	100.0	2.5e-237
ctg1_366	BT4G5_RS02035	100	897	100.0	7e-259
ctg1_367	BT4G5_RS02040	100	191	100.0	4.2e-47
ctg1_368	BT4G5_RS02045	100	981	100.0	3.1e-284
ctg1_369	BT4G5_RS02050	100	104	100.0	2.8e-20
ctg1_370	BT4G5_RS02055	100	578	100.0	4.7e-163
ctg1_371	BT4G5_RS02060	100	406	100.0	1.3e-111
ctg1_371	BT4G5_RS02070	41	169	100.0	3.5e-40
ctg1_371	BT4G5_RS02065	40	156	93.43434343434343	2.3e-36
ctg1_372	BT4G5_RS02065	100	396	100.0	1.3e-108
ctg1_372	BT4G5_RS02070	65	264	97.9381443298969	7.8e-69
ctg1_372	BT4G5_RS02060	40	156	95.36082474226805	3.9e-36
ctg1_373	BT4G5_RS02070	100	395	100.0	3.8e-108
ctg1_373	BT4G5_RS02065	65	265	98.95833333333334	3.5e-69
ctg1_373	BT4G5_RS02060	41	169	103.125	3.4e-40
ctg1_374	BT4G5_RS02075	100	494	100.0	8.2e-138


>>
42. NZ_MQTG01000013
Source: Bacillus cereus strain MOD1_Bc71 Bc71_contig_13, whole genome shotgun sequence
Type: other
Number of proteins with BLAST hits to this cluster: 34
Cumulative BLAST score: 22966

Table of genes, locations, strands and annotations of subject cluster:
BHL31_RS09960	BHL31_RS09960	16273	16814	-	hypothetical_protein
BHL31_RS10105	BHL31_RS10105	50739	51393	-	peptidase

Table of Blast hits (query gene, subject gene, %identity, blast score, %coverage, e-value):
ctg1_339	BHL31_RS09945	98	611	100.0	7.3e-173
ctg1_340	BHL31_RS09950	99	440	100.0	1.6e-121
ctg1_341	BHL31_RS09955	100	448	100.0	5.8e-124
ctg1_343	BHL31_RS09965	100	1159	100.0	0.0
ctg1_344	BHL31_RS09970	100	1053	100.0	9.5e-306
ctg1_345	BHL31_RS09975	99	536	100.0	1.4e-150
ctg1_346	BHL31_RS09980	98	1515	100.0	0.0
ctg1_347	BHL31_RS09985	99	1436	100.0	0.0
ctg1_348	BHL31_RS09990	99	502	100.0	4e-140
ctg1_349	BHL31_RS09995	99	418	100.0	6.2e-115
ctg1_350	BHL31_RS10000	100	807	100.0	5.6e-232
ctg1_351	BHL31_RS10005	100	770	100.0	1.3e-220
ctg1_352	BHL31_RS10010	99	1956	83.23554065381391	0.0
ctg1_353	BHL31_RS10015	100	204	100.0	5.2e-51
ctg1_354	BHL31_RS10020	100	477	100.0	7.8e-133
ctg1_355	BHL31_RS10025	100	669	100.0	1.8e-190
ctg1_356	BHL31_RS10030	99	491	100.0	5e-137
ctg1_357	BHL31_RS10040	99	1370	100.0	0.0
ctg1_358	BHL31_RS10050	77	177	100.0	1e-42
ctg1_359	BHL31_RS10055	99	204	100.0	5.1e-51
ctg1_361	BHL31_RS10065	100	96	100.0	1.2e-18
ctg1_362	BHL31_RS10070	100	374	100.0	5.3e-102
ctg1_363	BHL31_RS10075	98	753	100.0	1.2e-215
ctg1_364	BHL31_RS10080	100	163	100.0	1.4e-38
ctg1_365	BHL31_RS10085	100	825	100.0	2.5e-237
ctg1_366	BHL31_RS10090	98	884	100.0	6.1e-255
ctg1_367	BHL31_RS10095	98	188	100.0	2.7e-46
ctg1_368	BHL31_RS10100	99	969	100.0	1.6e-280
ctg1_369	BHL31_RS10105	98	98	16.24203821656051	1.6e-18
ctg1_370	BHL31_RS10110	90	538	102.4561403508772	5.4e-151
ctg1_371	BHL31_RS10115	96	391	100.0	4.3e-107
ctg1_371	BHL31_RS10125	41	168	100.0	5.9e-40
ctg1_371	BHL31_RS10120	41	158	93.43434343434343	8e-37
ctg1_372	BHL31_RS10120	98	391	100.0	5.5e-107
ctg1_372	BHL31_RS10125	65	265	97.42268041237114	4.6e-69
ctg1_372	BHL31_RS10115	39	155	95.36082474226805	8.7e-36
ctg1_373	BHL31_RS10125	98	388	100.0	6e-106
ctg1_373	BHL31_RS10120	65	268	98.95833333333334	5.3e-70
ctg1_373	BHL31_RS10115	41	168	103.125	9.8e-40
ctg1_374	BHL31_RS10130	97	483	100.0	1.4e-134


>>
43. NZ_LZRI01000035
Source: Bacillus cereus strain MROC2 scaffold8.1, whole genome shotgun sequence
Type: other
Number of proteins with BLAST hits to this cluster: 34
Cumulative BLAST score: 22937

Table of genes, locations, strands and annotations of subject cluster:
A9987_RS26480	A9987_RS26480	97537	98154	-	hypothetical_protein

Table of Blast hits (query gene, subject gene, %identity, blast score, %coverage, e-value):
ctg1_339	A9987_RS26465	99	612	100.0	2.5e-173
ctg1_340	A9987_RS26470	100	445	100.0	5e-123
ctg1_341	A9987_RS26475	100	448	100.0	5.8e-124
ctg1_343	A9987_RS26485	100	1159	100.0	0.0
ctg1_344	A9987_RS26490	99	1050	100.0	4.7e-305
ctg1_345	A9987_RS26495	99	536	100.0	1.4e-150
ctg1_346	A9987_RS26500	98	1513	100.0	0.0
ctg1_347	A9987_RS26505	99	1436	100.0	0.0
ctg1_348	A9987_RS26510	97	490	100.0	1.2e-136
ctg1_349	A9987_RS26515	97	409	100.0	2.2e-112
ctg1_350	A9987_RS26520	100	807	100.0	5.6e-232
ctg1_351	A9987_RS26525	100	770	100.0	1.3e-220
ctg1_352	A9987_RS26530	99	1960	83.23554065381391	0.0
ctg1_353	A9987_RS26535	99	202	100.0	2.6e-50
ctg1_354	A9987_RS26540	100	476	100.0	2.3e-132
ctg1_355	A9987_RS26545	100	669	100.0	1.8e-190
ctg1_356	A9987_RS26550	99	491	100.0	5e-137
ctg1_357	A9987_RS26555	97	1366	100.0	0.0
ctg1_358	A9987_RS26560	77	177	100.0	1e-42
ctg1_359	A9987_RS26565	99	204	100.0	5.1e-51
ctg1_361	A9987_RS26575	100	96	100.0	1.2e-18
ctg1_362	A9987_RS26580	100	374	100.0	5.3e-102
ctg1_363	A9987_RS26585	98	752	100.0	3.4e-215
ctg1_364	A9987_RS26590	100	163	100.0	1.4e-38
ctg1_365	A9987_RS26595	100	822	100.0	2.8e-236
ctg1_366	A9987_RS26600	98	883	100.0	1e-254
ctg1_367	A9987_RS26605	98	188	100.0	2.7e-46
ctg1_368	A9987_RS26610	99	968	100.0	2.7e-280
ctg1_369	A9987_RS26615	98	98	16.24203821656051	1.6e-18
ctg1_370	A9987_RS26620	90	538	102.4561403508772	5.4e-151
ctg1_371	A9987_RS26625	96	391	100.0	4.3e-107
ctg1_371	A9987_RS26635	41	168	100.0	5.9e-40
ctg1_371	A9987_RS26630	41	158	93.43434343434343	8e-37
ctg1_372	A9987_RS26630	98	391	100.0	5.5e-107
ctg1_372	A9987_RS26635	65	265	97.42268041237114	4.6e-69
ctg1_372	A9987_RS26625	39	155	95.36082474226805	8.7e-36
ctg1_373	A9987_RS26635	98	388	100.0	6e-106
ctg1_373	A9987_RS26630	65	268	98.95833333333334	5.3e-70
ctg1_373	A9987_RS26625	41	168	103.125	9.8e-40
ctg1_374	A9987_RS26640	97	483	100.0	1.4e-134


>>
44. NZ_HG810016
Source: Bacillus thuringiensis DB27, whole genome shotgun sequence
Type: other
Number of proteins with BLAST hits to this cluster: 34
Cumulative BLAST score: 22870

Table of genes, locations, strands and annotations of subject cluster:
BTDB27_RS10620	BTDB27_RS10620	180630	181247	-	hypothetical_protein

Table of Blast hits (query gene, subject gene, %identity, blast score, %coverage, e-value):
ctg1_339	BTDB27_RS10605	99	616	100.0	1.7e-174
ctg1_340	BTDB27_RS10610	100	445	100.0	5e-123
ctg1_341	BTDB27_RS10615	100	449	100.0	2e-124
ctg1_343	BTDB27_RS10625	100	1158	100.0	0.0
ctg1_344	BTDB27_RS10630	100	1050	100.0	4.7e-305
ctg1_345	BTDB27_RS10635	99	537	100.0	6.5e-151
ctg1_346	BTDB27_RS10640	92	1380	101.01936799184506	0.0
ctg1_347	BTDB27_RS10645	100	1440	100.0	0.0
ctg1_348	BTDB27_RS10650	100	504	100.0	8.1e-141
ctg1_349	BTDB27_RS10655	100	421	100.0	7.3e-116
ctg1_350	BTDB27_RS10660	100	806	100.0	1.2e-231
ctg1_351	BTDB27_RS10665	99	767	100.0	1.1e-219
ctg1_352	BTDB27_RS10670	100	1967	83.23554065381391	0.0
ctg1_353	BTDB27_RS10675	99	203	100.0	1.5e-50
ctg1_354	BTDB27_RS10680	100	476	100.0	2.3e-132
ctg1_355	BTDB27_RS10685	100	671	100.0	6.2e-191
ctg1_356	BTDB27_RS10690	99	493	100.0	1.7e-137
ctg1_357	BTDB27_RS10695	99	1370	100.0	0.0
ctg1_358	BTDB27_RS10700	81	188	100.0	3.4e-46
ctg1_359	BTDB27_RS10705	96	198	100.0	3.7e-49
ctg1_361	BTDB27_RS10715	98	94	100.0	2.6e-18
ctg1_362	BTDB27_RS10720	100	373	100.0	1.2e-101
ctg1_363	BTDB27_RS10725	99	756	100.0	1.4e-216
ctg1_364	BTDB27_RS10730	99	160	100.0	6.8e-38
ctg1_365	BTDB27_RS10735	100	822	100.0	1.6e-236
ctg1_366	BTDB27_RS10740	98	879	100.0	1.2e-253
ctg1_367	BTDB27_RS10745	98	188	100.0	2.7e-46
ctg1_368	BTDB27_RS10750	99	970	100.0	5.4e-281
ctg1_369	BTDB27_RS10755	96	93	15.605095541401273	5e-17
ctg1_370	BTDB27_RS10760	93	550	102.4561403508772	8e-155
ctg1_371	BTDB27_RS10765	96	391	100.0	4.3e-107
ctg1_371	BTDB27_RS10775	42	170	100.0	2.7e-40
ctg1_371	BTDB27_RS10770	40	156	93.43434343434343	2.3e-36
ctg1_372	BTDB27_RS10770	99	394	100.0	8.5e-108
ctg1_372	BTDB27_RS10775	66	267	97.42268041237114	9.2e-70
ctg1_372	BTDB27_RS10765	39	155	95.36082474226805	8.7e-36
ctg1_373	BTDB27_RS10775	97	386	100.0	2.3e-105
ctg1_373	BTDB27_RS10770	65	267	98.95833333333334	1.2e-69
ctg1_373	BTDB27_RS10765	41	168	103.125	9.8e-40
ctg1_374	BTDB27_RS10780	100	492	100.0	2.4e-137


>>
45. NZ_JH792025
Source: Bacillus cereus VD014 supercont1.1, whole genome shotgun sequence
Type: other
Number of proteins with BLAST hits to this cluster: 34
Cumulative BLAST score: 22820

Table of genes, locations, strands and annotations of subject cluster:
IIA_RS01695	IIA_RS01695	340939	342048	-	cell_wall_anchor_protein

Table of Blast hits (query gene, subject gene, %identity, blast score, %coverage, e-value):
ctg1_339	IIA_RS01550	99	613	100.0	1.9e-173
ctg1_340	IIA_RS01555	99	443	100.0	1.4e-122
ctg1_341	IIA_RS01560	94	425	100.0	3.1e-117
ctg1_343	IIA_RS01565	99	1151	100.0	0.0
ctg1_344	IIA_RS01570	100	1054	100.0	5.6e-306
ctg1_345	IIA_RS01575	99	536	100.0	1.9e-150
ctg1_346	IIA_RS01580	96	1488	100.0	0.0
ctg1_347	IIA_RS01585	100	1440	100.0	0.0
ctg1_348	IIA_RS01590	97	490	100.0	1.2e-136
ctg1_349	IIA_RS01595	95	402	99.08675799086758	2.7e-110
ctg1_350	IIA_RS01600	99	805	100.0	2.8e-231
ctg1_351	IIA_RS01605	100	764	100.0	7.2e-219
ctg1_352	IIA_RS01610	99	1947	83.23554065381391	0.0
ctg1_353	IIA_RS01615	100	204	100.0	5.2e-51
ctg1_354	IIA_RS01620	100	477	100.0	7.8e-133
ctg1_355	IIA_RS01625	99	667	100.0	6.8e-190
ctg1_356	IIA_RS01630	99	491	100.0	6.6e-137
ctg1_357	IIA_RS01635	97	1365	100.0	0.0
ctg1_358	IIA_RS01640	76	163	92.6829268292683	1.2e-38
ctg1_359	IIA_RS01645	98	203	100.0	1.1e-50
ctg1_361	IIA_RS01655	100	96	100.0	1.2e-18
ctg1_362	IIA_RS01660	100	374	100.0	5.3e-102
ctg1_363	IIA_RS01665	98	751	100.0	4.4e-215
ctg1_364	IIA_RS01670	100	163	100.0	1.4e-38
ctg1_365	IIA_RS01675	98	810	100.0	8.4e-233
ctg1_366	IIA_RS01680	98	880	100.0	8.8e-254
ctg1_367	IIA_RS01685	97	185	100.0	3.9e-45
ctg1_368	IIA_RS01690	98	967	100.0	4.6e-280
ctg1_369	IIA_RS01695	89	93	16.878980891719745	3.8e-17
ctg1_370	IIA_RS01700	90	538	102.4561403508772	5.4e-151
ctg1_371	IIA_RS01705	96	391	100.0	4.3e-107
ctg1_371	IIA_RS01715	41	168	100.0	5.9e-40
ctg1_371	IIA_RS01710	41	158	93.43434343434343	8e-37
ctg1_372	IIA_RS01710	98	391	100.0	5.5e-107
ctg1_372	IIA_RS01715	65	265	97.42268041237114	4.6e-69
ctg1_372	IIA_RS01705	39	155	95.36082474226805	8.7e-36
ctg1_373	IIA_RS01715	98	388	100.0	6e-106
ctg1_373	IIA_RS01710	65	268	98.95833333333334	5.3e-70
ctg1_373	IIA_RS01705	41	168	103.125	9.8e-40
ctg1_374	IIA_RS01720	97	483	100.0	1.4e-134


>>
46. NZ_KB976802
Source: Bacillus cereus VD140 acrGW-supercont1.10, whole genome shotgun sequence
Type: other
Number of proteins with BLAST hits to this cluster: 34
Cumulative BLAST score: 22794

Table of genes, locations, strands and annotations of subject cluster:
IIY_RS00575	IIY_RS00575	101103	101720	-	hypothetical_protein

Table of Blast hits (query gene, subject gene, %identity, blast score, %coverage, e-value):
ctg1_339	IIY_RS00560	99	616	100.0	1.7e-174
ctg1_340	IIY_RS00565	100	445	100.0	5e-123
ctg1_341	IIY_RS00570	98	443	100.0	1.4e-122
ctg1_343	IIY_RS00580	99	1154	100.0	0.0
ctg1_344	IIY_RS00585	99	1047	100.0	5.2e-304
ctg1_345	IIY_RS00590	99	535	100.0	3.2e-150
ctg1_346	IIY_RS00595	89	1345	101.01936799184506	0.0
ctg1_347	IIY_RS00600	100	1440	100.0	0.0
ctg1_348	IIY_RS00605	99	502	100.0	4e-140
ctg1_349	IIY_RS00610	99	418	100.0	4.8e-115
ctg1_350	IIY_RS00615	99	805	100.0	2.1e-231
ctg1_351	IIY_RS00620	99	768	100.0	5e-220
ctg1_352	IIY_RS00625	100	1964	83.23554065381391	0.0
ctg1_353	IIY_RS00630	100	204	100.0	5.2e-51
ctg1_354	IIY_RS00635	99	472	100.0	4.3e-131
ctg1_355	IIY_RS00640	100	669	100.0	1.8e-190
ctg1_356	IIY_RS00645	98	489	100.0	2.5e-136
ctg1_357	IIY_RS00650	99	1369	100.0	0.0
ctg1_358	IIY_RS00655	78	180	100.0	1.2e-43
ctg1_359	IIY_RS00660	99	205	100.0	3.9e-51
ctg1_361	IIY_RS00670	100	96	100.0	1.2e-18
ctg1_362	IIY_RS00675	100	374	100.0	5.3e-102
ctg1_363	IIY_RS00680	98	754	100.0	5.2e-216
ctg1_364	IIY_RS00685	96	158	100.0	3.4e-37
ctg1_365	IIY_RS00690	99	821	100.0	3.6e-236
ctg1_366	IIY_RS00695	98	881	100.0	4e-254
ctg1_367	IIY_RS00700	98	188	100.0	2.7e-46
ctg1_368	IIY_RS00705	99	974	100.0	4.9e-282
ctg1_369	IIY_RS00710	100	98	15.92356687898089	1.2e-18
ctg1_370	IIY_RS00715	92	547	102.4561403508772	6.8e-154
ctg1_371	IIY_RS00720	96	390	100.0	9.6e-107
ctg1_371	IIY_RS00730	42	170	100.0	2.7e-40
ctg1_371	IIY_RS00725	40	156	93.43434343434343	2.3e-36
ctg1_372	IIY_RS00725	99	394	100.0	8.5e-108
ctg1_372	IIY_RS00730	66	265	97.42268041237114	3.5e-69
ctg1_372	IIY_RS00720	38	151	95.36082474226805	7.4e-35
ctg1_373	IIY_RS00730	97	384	100.0	8.7e-105
ctg1_373	IIY_RS00725	65	267	98.95833333333334	1.2e-69
ctg1_373	IIY_RS00720	40	165	103.125	8.3e-39
ctg1_374	IIY_RS00735	99	491	100.0	6.9e-137


>>
47. NZ_MIFI01000013
Source: Bacillus cereus strain MOD1_Bc68 Bc68_contig_13, whole genome shotgun sequence
Type: other
Number of proteins with BLAST hits to this cluster: 34
Cumulative BLAST score: 22759

Table of genes, locations, strands and annotations of subject cluster:
BHL36_RS30110	BHL36_RS30110	8844	9461	-	hypothetical_protein

Table of Blast hits (query gene, subject gene, %identity, blast score, %coverage, e-value):
ctg1_339	BHL36_RS03405	99	615	100.0	3e-174
ctg1_340	BHL36_RS03410	100	445	100.0	5e-123
ctg1_341	BHL36_RS03415	100	449	100.0	2e-124
ctg1_343	BHL36_RS03425	99	1157	100.0	0.0
ctg1_344	BHL36_RS03430	100	1054	100.0	5.6e-306
ctg1_345	BHL36_RS03435	100	541	100.0	5.8e-152
ctg1_346	BHL36_RS03440	81	1260	100.0	0.0
ctg1_347	BHL36_RS03445	100	1442	100.0	0.0
ctg1_348	BHL36_RS03450	100	504	100.0	8.1e-141
ctg1_349	BHL36_RS03455	100	420	100.0	9.6e-116
ctg1_350	BHL36_RS03460	99	807	100.0	9.5e-232
ctg1_351	BHL36_RS03465	99	765	100.0	3.2e-219
ctg1_352	BHL36_RS03470	100	1970	83.23554065381391	0.0
ctg1_353	BHL36_RS03475	99	203	100.0	1.5e-50
ctg1_354	BHL36_RS03480	100	476	100.0	2.3e-132
ctg1_355	BHL36_RS03485	100	669	100.0	1.8e-190
ctg1_356	BHL36_RS03490	99	491	100.0	5e-137
ctg1_357	BHL36_RS03500	99	1369	100.0	0.0
ctg1_358	BHL36_RS03510	79	179	100.0	2.1e-43
ctg1_359	BHL36_RS03515	100	207	100.0	1e-51
ctg1_361	BHL36_RS03525	98	94	100.0	4.4e-18
ctg1_362	BHL36_RS03530	100	373	100.0	1.2e-101
ctg1_363	BHL36_RS03535	99	758	100.0	2.8e-217
ctg1_364	BHL36_RS03540	99	160	100.0	6.8e-38
ctg1_365	BHL36_RS03545	100	823	100.0	9.6e-237
ctg1_366	BHL36_RS03550	98	879	100.0	2e-253
ctg1_367	BHL36_RS03555	97	187	100.0	7.9e-46
ctg1_368	BHL36_RS03560	99	971	100.0	4.1e-281
ctg1_369	BHL36_RS03565	100	98	15.92356687898089	1.2e-18
ctg1_370	BHL36_RS03570	93	547	102.4561403508772	1.2e-153
ctg1_371	BHL36_RS03575	96	391	100.0	4.3e-107
ctg1_371	BHL36_RS03585	42	170	100.0	2.7e-40
ctg1_371	BHL36_RS03580	40	156	93.43434343434343	2.3e-36
ctg1_372	BHL36_RS03580	99	394	100.0	8.5e-108
ctg1_372	BHL36_RS03585	66	267	97.42268041237114	9.2e-70
ctg1_372	BHL36_RS03575	39	155	95.36082474226805	8.7e-36
ctg1_373	BHL36_RS03585	97	386	100.0	2.3e-105
ctg1_373	BHL36_RS03580	65	267	98.95833333333334	1.2e-69
ctg1_373	BHL36_RS03575	41	168	103.125	9.8e-40
ctg1_374	BHL36_RS03590	100	492	100.0	2.4e-137


>>
48. NZ_LOQA01000188
Source: Bacillus cereus strain FSL W8-0640 contig_9, whole genome shotgun sequence
Type: other
Number of proteins with BLAST hits to this cluster: 34
Cumulative BLAST score: 22734

Table of genes, locations, strands and annotations of subject cluster:
AT278_RS28375	AT278_RS28375	49691	50308	-	hypothetical_protein

Table of Blast hits (query gene, subject gene, %identity, blast score, %coverage, e-value):
ctg1_339	AT278_RS28360	100	618	100.0	6e-175
ctg1_340	AT278_RS28365	100	445	100.0	5e-123
ctg1_341	AT278_RS28370	100	449	100.0	2e-124
ctg1_343	AT278_RS28380	100	1159	100.0	0.0
ctg1_344	AT278_RS28385	100	1054	100.0	5.6e-306
ctg1_345	AT278_RS28390	100	541	100.0	5.8e-152
ctg1_346	AT278_RS28395	81	1166	100.0	0.0
ctg1_347	AT278_RS28400	100	1444	100.0	0.0
ctg1_348	AT278_RS28405	99	500	100.0	1.5e-139
ctg1_349	AT278_RS28410	99	418	100.0	3.6e-115
ctg1_350	AT278_RS28415	99	806	100.0	1.2e-231
ctg1_351	AT278_RS28420	100	765	100.0	3.2e-219
ctg1_352	AT278_RS28425	100	1970	83.23554065381391	0.0
ctg1_353	AT278_RS28430	100	204	100.0	5.2e-51
ctg1_354	AT278_RS28435	100	477	100.0	7.8e-133
ctg1_355	AT278_RS28440	100	671	100.0	6.2e-191
ctg1_356	AT278_RS28445	99	491	100.0	5e-137
ctg1_357	AT278_RS28450	99	1372	100.0	0.0
ctg1_358	AT278_RS28455	79	180	100.0	9.4e-44
ctg1_359	AT278_RS28460	100	207	100.0	1e-51
ctg1_361	AT278_RS28470	100	96	100.0	1.2e-18
ctg1_362	AT278_RS28475	100	374	100.0	5.3e-102
ctg1_363	AT278_RS28480	100	764	100.0	8.6e-219
ctg1_364	AT278_RS28485	100	163	100.0	1.4e-38
ctg1_365	AT278_RS28490	100	825	100.0	2.5e-237
ctg1_366	AT278_RS28495	98	883	100.0	1e-254
ctg1_367	AT278_RS28500	98	188	100.0	2.7e-46
ctg1_368	AT278_RS28505	99	972	100.0	1.4e-281
ctg1_369	AT278_RS28510	100	98	15.92356687898089	1.2e-18
ctg1_370	AT278_RS28515	97	566	102.4561403508772	1.4e-159
ctg1_371	AT278_RS28520	100	406	100.0	1.3e-111
ctg1_371	AT278_RS28530	41	169	100.0	3.5e-40
ctg1_371	AT278_RS28525	40	156	93.43434343434343	2.3e-36
ctg1_372	AT278_RS28525	100	396	100.0	1.3e-108
ctg1_372	AT278_RS28530	65	264	97.9381443298969	7.8e-69
ctg1_372	AT278_RS28520	40	156	95.36082474226805	3.9e-36
ctg1_373	AT278_RS28530	100	395	100.0	3.8e-108
ctg1_373	AT278_RS28525	65	265	98.95833333333334	3.5e-69
ctg1_373	AT278_RS28520	41	169	103.125	3.4e-40
ctg1_374	AT278_RS28535	100	492	100.0	2.4e-137


>>
49. NZ_KN050654
Source: Bacillus cereus ATCC 10876 scaffold1, whole genome shotgun sequence
Type: other
Number of proteins with BLAST hits to this cluster: 34
Cumulative BLAST score: 22720

Table of genes, locations, strands and annotations of subject cluster:
DJ50_RS28860	DJ50_RS28860	5701457	5702074	+	hypothetical_protein

Table of Blast hits (query gene, subject gene, %identity, blast score, %coverage, e-value):
ctg1_339	DJ50_RS28875	99	616	100.0	1.7e-174
ctg1_340	DJ50_RS28870	100	445	100.0	5e-123
ctg1_341	DJ50_RS28865	98	443	100.0	1.4e-122
ctg1_343	DJ50_RS28855	99	1155	100.0	0.0
ctg1_344	DJ50_RS28850	100	1054	100.0	5.6e-306
ctg1_345	DJ50_RS28845	99	537	100.0	6.5e-151
ctg1_346	DJ50_RS28840	81	1230	100.0	0.0
ctg1_347	DJ50_RS28835	99	1438	100.0	0.0
ctg1_348	DJ50_RS28830	100	504	100.0	8.1e-141
ctg1_349	DJ50_RS28825	99	418	100.0	4.8e-115
ctg1_350	DJ50_RS28820	99	805	100.0	2.1e-231
ctg1_351	DJ50_RS28815	99	768	100.0	5e-220
ctg1_352	DJ50_RS28810	100	1969	83.23554065381391	0.0
ctg1_353	DJ50_RS28805	100	204	100.0	5.2e-51
ctg1_354	DJ50_RS28800	99	472	100.0	4.3e-131
ctg1_355	DJ50_RS28795	100	669	100.0	1.8e-190
ctg1_356	DJ50_RS28790	99	490	100.0	8.6e-137
ctg1_357	DJ50_RS28785	99	1367	100.0	0.0
ctg1_358	DJ50_RS28780	78	180	100.0	1.2e-43
ctg1_359	DJ50_RS28775	99	205	100.0	3.9e-51
ctg1_361	DJ50_RS28765	100	96	100.0	1.2e-18
ctg1_362	DJ50_RS28760	100	374	100.0	5.3e-102
ctg1_363	DJ50_RS28755	99	758	100.0	2.8e-217
ctg1_364	DJ50_RS28750	99	160	100.0	6.8e-38
ctg1_365	DJ50_RS28745	100	824	100.0	4.3e-237
ctg1_366	DJ50_RS28740	98	885	100.0	2.1e-255
ctg1_367	DJ50_RS28735	98	188	100.0	2.7e-46
ctg1_368	DJ50_RS28730	99	974	100.0	4.9e-282
ctg1_369	DJ50_RS28725	100	100	16.24203821656051	3.1e-19
ctg1_370	DJ50_RS28720	93	550	102.4561403508772	8e-155
ctg1_371	DJ50_RS28715	96	391	100.0	4.3e-107
ctg1_371	DJ50_RS28705	42	170	100.0	2.7e-40
ctg1_371	DJ50_RS28710	40	156	93.43434343434343	2.3e-36
ctg1_372	DJ50_RS28710	99	394	100.0	8.5e-108
ctg1_372	DJ50_RS28705	66	265	97.42268041237114	3.5e-69
ctg1_372	DJ50_RS28715	39	155	95.36082474226805	8.7e-36
ctg1_373	DJ50_RS28705	97	384	100.0	8.7e-105
ctg1_373	DJ50_RS28710	65	267	98.95833333333334	1.2e-69
ctg1_373	DJ50_RS28715	41	168	103.125	9.8e-40
ctg1_374	DJ50_RS28700	100	492	100.0	2.4e-137


>>
50. NZ_CP014282
Source: Bacillus thuringiensis strain Bt185, complete genome
Type: other
Number of proteins with BLAST hits to this cluster: 34
Cumulative BLAST score: 22705

Table of genes, locations, strands and annotations of subject cluster:

Table of Blast hits (query gene, subject gene, %identity, blast score, %coverage, e-value):
ctg1_339	AXW78_RS02045	98	611	100.0	4.3e-173
ctg1_340	AXW78_RS02050	99	443	100.0	1.4e-122
ctg1_341	AXW78_RS02055	94	425	100.0	3.1e-117
ctg1_343	AXW78_RS02060	99	1151	100.0	0.0
ctg1_344	AXW78_RS02065	100	1054	100.0	5.6e-306
ctg1_345	AXW78_RS02070	99	535	100.0	4.2e-150
ctg1_346	AXW78_RS02075	89	1361	101.01936799184506	0.0
ctg1_347	AXW78_RS02080	100	1440	100.0	0.0
ctg1_348	AXW78_RS02085	97	493	100.0	1.9e-137
ctg1_349	AXW78_RS02090	95	402	99.08675799086758	2.7e-110
ctg1_350	AXW78_RS02095	99	807	100.0	9.5e-232
ctg1_351	AXW78_RS02100	100	764	100.0	7.2e-219
ctg1_352	AXW78_RS02105	99	1946	83.23554065381391	0.0
ctg1_353	AXW78_RS02110	100	204	100.0	5.2e-51
ctg1_354	AXW78_RS02115	100	477	100.0	7.8e-133
ctg1_355	AXW78_RS02120	99	667	100.0	6.8e-190
ctg1_356	AXW78_RS02125	99	491	100.0	6.6e-137
ctg1_357	AXW78_RS02130	97	1367	100.0	0.0
ctg1_358	AXW78_RS02135	76	163	92.6829268292683	1.2e-38
ctg1_359	AXW78_RS02140	98	203	100.0	1.1e-50
ctg1_361	AXW78_RS02150	100	96	100.0	1.2e-18
ctg1_362	AXW78_RS02155	100	374	100.0	5.3e-102
ctg1_363	AXW78_RS02160	98	752	100.0	2e-215
ctg1_364	AXW78_RS02165	100	163	100.0	1.4e-38
ctg1_365	AXW78_RS02170	99	812	100.0	2.9e-233
ctg1_366	AXW78_RS02175	98	881	100.0	5.2e-254
ctg1_367	AXW78_RS02180	98	188	100.0	2.7e-46
ctg1_368	AXW78_RS02185	98	967	100.0	4.6e-280
ctg1_369	AXW78_RS02190	91	96	16.878980891719745	7.8e-18
ctg1_370	AXW78_RS02195	90	537	102.4561403508772	7e-151
ctg1_371	AXW78_RS02200	96	391	100.0	4.3e-107
ctg1_371	AXW78_RS02210	41	168	100.0	5.9e-40
ctg1_371	AXW78_RS02205	41	158	93.43434343434343	8e-37
ctg1_372	AXW78_RS02205	98	391	100.0	5.5e-107
ctg1_372	AXW78_RS02210	65	265	97.42268041237114	4.6e-69
ctg1_372	AXW78_RS02200	39	155	95.36082474226805	8.7e-36
ctg1_373	AXW78_RS02210	98	388	100.0	6e-106
ctg1_373	AXW78_RS02205	65	268	98.95833333333334	5.3e-70
ctg1_373	AXW78_RS02200	41	168	103.125	9.8e-40
ctg1_374	AXW78_RS02215	97	483	100.0	1.4e-134
```
