## Supplementary material for "Delving into the *Bacillus cereus* group biosynthetic gene clusters cosmos: a comparative-genomics-based classification framework": antiSMASH profiles + BIG-SCAPE output: NZ_CP010089.1_c2.txt

```
ClusterBlast scores for NZ_CP010089.1

Table of genes, locations, strands and annotations of query cluster:
ctg1_1433	1465242	1465602	+		
ctg1_1434	1465592	1465712	+		
ctg1_1435	1465716	1467216	+		
ctg1_1436	1467306	1467990	+		
ctg1_1437	1468004	1468838	-		
ctg1_1438	1469034	1469820	+		
ctg1_1439	1469839	1471075	+		
ctg1_1440	1471121	1471544	-		
ctg1_1441	1471744	1473079	+		
ctg1_1442	1473179	1473668	+		
ctg1_1443	1473864	1474275	+		
ctg1_1444	1474307	1474898	-		
ctg1_1445	1474990	1476532	-		
ctg1_1446	1476547	1478497	-		
ctg1_1447	1478493	1480413	-		
ctg1_1448	1480537	1481797	-		
ctg1_1449	1481930	1484798	-		
ctg1_1450	1485622	1485832	+		
ctg1_1451	1485834	1486212	+		
ctg1_1452	1486240	1486423	+		
ctg1_1453	1486554	1486917	+		
ctg1_1454	1487265	1487811	+		


Significant hits: 
1. NZ_JH792104	Bacillus cereus MSX-A1 supercont1.1, whole genome shotgun sequence
2. NZ_FNQA01000011	Bacillus sp. 166amftsu, whole genome shotgun sequence
3. NZ_MUAQ01000001	Bacillus pseudomycoides strain FSL H8-0534 NODE_1_length_667850_cov_34.5185, whole genome shotgun sequence
4. NZ_CM000745	Bacillus pseudomycoides DSM 12442 chromosome, whole genome shotgun sequence
5. NZ_AXVB01000006	Bacillus sp. UNC437CL72CviS29 M014DRAFT_scaffold00005.5_C, whole genome shotgun sequence
6. NZ_KB895565	Bacillus sp. 105MF C564DRAFT_scaffold00001.1, whole genome shotgun sequence
7. NZ_CM000732	Bacillus cereus Rock3-42 chromosome, whole genome shotgun sequence
8. NZ_JMQD01000067	Bacillus mycoides strain Flugge 10206 DJ94.contig-100_5, whole genome shotgun sequence
9. NZ_KB976871	Bacillus cereus VDM006 acrHb-supercont1.16, whole genome shotgun sequence
10. NZ_JYCM01000024	Bacillus cereus strain Lr 4/2 LG48_024, whole genome shotgun sequence
11. NC_017200	Bacillus thuringiensis serovar finitimus YBT-020, complete genome
12. NZ_JH792376	Bacillus cereus BAG2X1-1 supercont1.1, whole genome shotgun sequence
13. NZ_JH791914	Bacillus cereus BAG2X1-3 supercont1.1, whole genome shotgun sequence
14. NZ_CP010089	Bacillus thuringiensis serovar galleriae strain HD-29, complete genome
15. NZ_JH791951	Bacillus cereus BAG4X12-1 supercont1.1, whole genome shotgun sequence
16. NZ_LDUP01000009	Bacillus cereus strain LK9 9, whole genome shotgun sequence
17. NZ_FRBJ01000002	Bacillus sp. bc15, whole genome shotgun sequence
18. NZ_MNKZ01000163	Bacillus cereus strain MOD1_Bc174 E80F4D_S2_L001_R1_001_trimmed_contig_163, whole genome shotgun sequence
19. NZ_FOST01000001	Bacillus sp. 5mfcol3.1, whole genome shotgun sequence
20. NZ_CP017060	Bacillus cereus strain FORC_047 chromosome, complete genome
21. NZ_CP024655	Bacillus cereus strain MLY1 chromosome MLY1.0, complete sequence
22. NZ_LZQZ01000079	Bacillus cereus strain Co15 contig8, whole genome shotgun sequence
23. NZ_KB976237	Bacillus cereus BAG1X2-3 acrGT-supercont1.11, whole genome shotgun sequence
24. NZ_JXIT01000040	Bacillus sp. L_1B0_8 contig_41, whole genome shotgun sequence
25. NZ_CP012099	Bacillus thuringiensis strain HS18-1, complete genome
26. NZ_LABQ01000048	Bacillus cereus strain RIVM BC 964 1230, whole genome shotgun sequence
27. NZ_CP015350	Bacillus thuringiensis strain MYBT18246 chromosome, complete genome
28. NZ_MSTN01000002	Bacillus thuringiensis strain DNG9 DNG9_Contig_9, whole genome shotgun sequence
29. NC_022873	Bacillus thuringiensis YBT-1518, complete genome
30. NZ_MQTF01000053	Bacillus cereus strain MOD1_Bc83 Bc83_contig_53, whole genome shotgun sequence
31. NZ_CP012483	Bacillus cereus strain NJ-W, complete genome
32. NZ_CP011151	Bacillus cereus strain CMCC P0021, complete genome
33. NZ_CP015250	Bacillus thuringiensis Bt18247, complete genome
34. NZ_KK088405	Bacillus thuringiensis strain NBIN-866 scaffold94, whole genome shotgun sequence
35. NZ_MLKG01000027	Bacillus cereus strain MOD1_Bc99 Bc99_MED11A_contig_27, whole genome shotgun sequence
36. NZ_MLKJ01000014	Bacillus cereus strain MOD1_Bc110 Bc110_MED29C_contig_14, whole genome shotgun sequence
37. NZ_MIFA01000004	Bacillus cereus strain MOD1_Bc138 Bc138_contig_4, whole genome shotgun sequence
38. NZ_JH792018	Bacillus cereus MSX-D12 supercont1.1, whole genome shotgun sequence
39. NZ_JH792239	Bacillus cereus VD102 supercont1.1, whole genome shotgun sequence
40. NZ_CP023179	Bacillus cereus strain CC-1 chromosome, complete genome
41. NZ_CM000739	Bacillus cereus AH1271 chromosome, whole genome shotgun sequence
42. NZ_MACE01000009	Bacillus sp. MN5 contig17, whole genome shotgun sequence
43. NZ_MLKK01000105	Bacillus cereus strain MOD1_Bc107 Bc107_MED11C_contig_105, whole genome shotgun sequence
44. NZ_MIFE01000029	Bacillus cereus strain MOD1_Bc113 Bc113_contig_29, whole genome shotgun sequence
45. NZ_LABW01000017	Bacillus cereus strain 7/27/S 152, whole genome shotgun sequence
46. NZ_CM000714	Bacillus cereus m1293 chromosome, whole genome shotgun sequence
47. NZ_MIFT01000011	Bacillus cereus strain MOD1_Bc119 Bc119_contig_11, whole genome shotgun sequence
48. NZ_MTAU01000005	Bacillus anthracis strain F34 F34_Contig_16, whole genome shotgun sequence
49. NZ_MIFQ01000060	Bacillus cereus strain MOD1_Bc89 Bc89_contig_60, whole genome shotgun sequence
50. NZ_MQTB01000019	Bacillus cereus strain MOD1_Bc20 Bc20_contig_19, whole genome shotgun sequence


Details:

>>
1. NZ_JH792104
Source: Bacillus cereus MSX-A1 supercont1.1, whole genome shotgun sequence
Type: bacteriocin-lassopeptide
Number of proteins with BLAST hits to this cluster: 17
Cumulative BLAST score: 10748

Table of genes, locations, strands and annotations of subject cluster:
II5_RS31965	II5_RS31965	3601171	3601303	+	SAM-dependent_methyltransferase
II5_RS33060	II5_RS33060	3601414	3602607	+	IS3_family_transposase
II5_RS31980	II5_RS31980	3617768	3619107	+	IS3_family_transposase

Table of Blast hits (query gene, subject gene, %identity, blast score, %coverage, e-value):
ctg1_1436	II5_RS18670	97	470	100.0	1.4e-130
ctg1_1437	II5_RS18665	99	520	100.0	1.5e-145
ctg1_1438	II5_RS18660	94	431	100.0	8.5e-119
ctg1_1439	II5_RS18655	93	764	100.0	5.1e-219
ctg1_1440	II5_RS18650	73	197	99.28571428571429	1.1e-48
ctg1_1441	II5_RS18645	99	859	97.2972972972973	2.1e-247
ctg1_1442	II5_RS18640	86	290	100.0	8.5e-77
ctg1_1443	II5_RS18635	95	262	100.0	2.7e-68
ctg1_1445	II5_RS18545	96	1043	99.80506822612085	7.1e-303
ctg1_1446	II5_RS18540	98	1322	100.0	0.0
ctg1_1447	II5_RS18535	96	1266	100.0	0.0
ctg1_1448	II5_RS18530	95	743	100.0	1.6e-212
ctg1_1449	II5_RS18525	99	1889	100.0	0.0
ctg1_1450	II5_RS18520	96	131	100.0	4.8e-29
ctg1_1451	II5_RS18515	98	230	100.0	1e-58
ctg1_1452	II5_RS18510	100	108	100.0	3.8e-22
ctg1_1453	II5_RS18505	95	223	100.0	1.6e-56


>>
2. NZ_FNQA01000011
Source: Bacillus sp. 166amftsu, whole genome shotgun sequence
Type: bacteriocin-sactipeptide
Number of proteins with BLAST hits to this cluster: 16
Cumulative BLAST score: 9050

Table of genes, locations, strands and annotations of subject cluster:

Table of Blast hits (query gene, subject gene, %identity, blast score, %coverage, e-value):
ctg1_1435	BLV40_RS19935	84	804	99.79959919839679	7e-231
ctg1_1436	BLV40_RS19930	86	421	100.0	5.8e-116
ctg1_1437	BLV40_RS19925	71	399	99.63898916967509	2.2e-109
ctg1_1439	BLV40_RS19920	64	533	102.18978102189782	1.9e-149
ctg1_1440	BLV40_RS19915	57	151	99.28571428571429	6.9e-35
ctg1_1441	BLV40_RS19910	85	772	100.0	2.6e-221
ctg1_1443	BLV40_RS19905	78	229	100.0	2.5e-58
ctg1_1444	BLV40_RS19900	72	314	100.0	1.1e-83
ctg1_1445	BLV40_RS19895	66	728	101.55945419103314	5e-208
ctg1_1446	BLV40_RS19890	75	1038	100.0	3.8e-301
ctg1_1447	BLV40_RS19885	63	860	99.68701095461658	1.4e-247
ctg1_1448	BLV40_RS19880	85	623	100.23866348448686	1.4e-176
ctg1_1449	BLV40_RS19875	92	1774	100.0	0.0
ctg1_1450	BLV40_RS19870	96	126	95.65217391304348	1.2e-27
ctg1_1451	BLV40_RS19865	78	188	100.0	6e-46
ctg1_1452	BLV40_RS19860	78	90	100.0	6.2e-17


>>
3. NZ_MUAQ01000001
Source: Bacillus pseudomycoides strain FSL H8-0534 NODE_1_length_667850_cov_34.5185, whole genome shotgun sequence
Type: thiopeptide-sactipeptide-bacteriocin
Number of proteins with BLAST hits to this cluster: 16
Cumulative BLAST score: 9067

Table of genes, locations, strands and annotations of subject cluster:
BLX05_RS00200	BLX05_RS00200	36252	36558	-	hypothetical_protein

Table of Blast hits (query gene, subject gene, %identity, blast score, %coverage, e-value):
ctg1_1435	BLX05_RS00205	86	820	99.79959919839679	9.5e-236
ctg1_1436	BLX05_RS00210	88	436	100.0	1.3e-120
ctg1_1437	BLX05_RS00215	73	398	99.63898916967509	8.4e-109
ctg1_1438	BLX05_RS00220	56	262	102.29885057471265	4e-68
ctg1_1439	BLX05_RS00225	64	549	102.18978102189782	2.6e-154
ctg1_1440	BLX05_RS00230	59	156	97.14285714285714	2.8e-36
ctg1_1441	BLX05_RS00235	84	762	100.0	2.7e-218
ctg1_1443	BLX05_RS00240	79	232	100.0	3.9e-59
ctg1_1445	BLX05_RS00255	68	738	101.55945419103314	3.7e-211
ctg1_1446	BLX05_RS00260	75	1038	100.0	3.8e-301
ctg1_1447	BLX05_RS00265	64	868	99.68701095461658	3.9e-250
ctg1_1448	BLX05_RS00270	90	685	100.0	4e-195
ctg1_1449	BLX05_RS00275	92	1778	100.6282722513089	0.0
ctg1_1450	BLX05_RS00280	94	124	95.65217391304348	5.8e-27
ctg1_1451	BLX05_RS00285	77	152	83.2	2.8e-35
ctg1_1452	BLX05_RS00290	57	69	101.66666666666666	1.9e-10


>>
4. NZ_CM000745
Source: Bacillus pseudomycoides DSM 12442 chromosome, whole genome shotgun sequence
Type: thiopeptide-sactipeptide-bacteriocin
Number of proteins with BLAST hits to this cluster: 16
Cumulative BLAST score: 9067

Table of genes, locations, strands and annotations of subject cluster:
BPMYX0001_RS30320	BPMYX0001_RS30320	1132485	1132791	-	hypothetical_protein

Table of Blast hits (query gene, subject gene, %identity, blast score, %coverage, e-value):
ctg1_1435	BPMYX0001_RS05580	86	820	99.79959919839679	9.5e-236
ctg1_1436	BPMYX0001_RS05585	88	436	100.0	1.3e-120
ctg1_1437	BPMYX0001_RS05590	73	398	99.63898916967509	8.4e-109
ctg1_1438	BPMYX0001_RS05595	56	262	102.29885057471265	4e-68
ctg1_1439	BPMYX0001_RS05600	64	549	102.18978102189782	2.6e-154
ctg1_1440	BPMYX0001_RS05605	59	156	97.14285714285714	2.8e-36
ctg1_1441	BPMYX0001_RS05610	84	762	100.0	2.7e-218
ctg1_1443	BPMYX0001_RS05615	79	232	100.0	3.9e-59
ctg1_1445	BPMYX0001_RS05620	68	738	101.55945419103314	3.7e-211
ctg1_1446	BPMYX0001_RS05625	75	1038	100.0	3.8e-301
ctg1_1447	BPMYX0001_RS05630	64	868	99.68701095461658	3.9e-250
ctg1_1448	BPMYX0001_RS05635	90	685	100.0	4e-195
ctg1_1449	BPMYX0001_RS05640	92	1778	100.6282722513089	0.0
ctg1_1450	BPMYX0001_RS05645	94	124	95.65217391304348	5.8e-27
ctg1_1451	BPMYX0001_RS05650	77	152	83.2	2.8e-35
ctg1_1452	BPMYX0001_RS05655	57	69	101.66666666666666	1.9e-10


>>
5. NZ_AXVB01000006
Source: Bacillus sp. UNC437CL72CviS29 M014DRAFT_scaffold00005.5_C, whole genome shotgun sequence
Type: bacteriocin-sactipeptide
Number of proteins with BLAST hits to this cluster: 16
Cumulative BLAST score: 8984

Table of genes, locations, strands and annotations of subject cluster:

Table of Blast hits (query gene, subject gene, %identity, blast score, %coverage, e-value):
ctg1_1435	M014_RS0109195	79	740	99.79959919839679	1.6e-211
ctg1_1436	M014_RS0109190	87	417	98.23788546255507	8.4e-115
ctg1_1437	M014_RS0109180	71	400	99.63898916967509	1.3e-109
ctg1_1439	M014_RS0109175	63	524	102.18978102189782	8.8e-147
ctg1_1440	M014_RS0109170	57	152	99.28571428571429	3.1e-35
ctg1_1441	M014_RS0109165	85	774	100.0	5.3e-222
ctg1_1443	M014_RS0109160	78	229	100.0	1.9e-58
ctg1_1444	M014_RS0109155	74	322	100.0	2.4e-86
ctg1_1445	M014_RS0109150	66	727	101.55945419103314	1.1e-207
ctg1_1446	M014_RS0109145	75	1038	100.0	3.8e-301
ctg1_1447	M014_RS0109140	63	860	99.68701095461658	1.4e-247
ctg1_1448	M014_RS0109135	85	623	100.23866348448686	1.4e-176
ctg1_1449	M014_RS0109130	92	1774	100.0	0.0
ctg1_1450	M014_RS0109120	96	126	95.65217391304348	1.2e-27
ctg1_1451	M014_RS0109115	78	188	100.0	6e-46
ctg1_1452	M014_RS0109110	78	90	100.0	6.2e-17


>>
6. NZ_KB895565
Source: Bacillus sp. 105MF C564DRAFT_scaffold00001.1, whole genome shotgun sequence
Type: bacteriocin-sactipeptide
Number of proteins with BLAST hits to this cluster: 16
Cumulative BLAST score: 9047

Table of genes, locations, strands and annotations of subject cluster:
C564_RS33255	C564_RS33255	108535	109096	-	molybdenum_metabolism_regulator
C564_RS34210	C564_RS34210	115445	115651	-	hypothetical_protein

Table of Blast hits (query gene, subject gene, %identity, blast score, %coverage, e-value):
ctg1_1435	C564_RS0100550	85	813	99.79959919839679	1.5e-233
ctg1_1436	C564_RS0100555	87	433	100.0	1.5e-119
ctg1_1437	C564_RS0100560	72	392	99.63898916967509	3.5e-107
ctg1_1438	C564_RS0100565	55	260	102.29885057471265	2e-67
ctg1_1439	C564_RS0100570	64	546	102.18978102189782	2.2e-153
ctg1_1440	C564_RS0100575	60	156	97.14285714285714	2.8e-36
ctg1_1441	C564_RS0100580	84	764	100.0	9.4e-219
ctg1_1443	C564_RS0100585	79	231	100.0	5.1e-59
ctg1_1445	C564_RS0100590	68	737	101.55945419103314	8.3e-211
ctg1_1446	C564_RS0100595	75	1038	100.0	2.9e-301
ctg1_1447	C564_RS0100600	64	868	99.68701095461658	5.1e-250
ctg1_1448	C564_RS0100605	90	685	100.0	4e-195
ctg1_1449	C564_RS0100610	92	1774	100.6282722513089	0.0
ctg1_1450	C564_RS0100620	94	124	95.65217391304348	5.8e-27
ctg1_1451	C564_RS0100625	68	158	100.0	3.9e-37
ctg1_1452	C564_RS0100630	57	68	101.66666666666666	3.3e-10


>>
7. NZ_CM000732
Source: Bacillus cereus Rock3-42 chromosome, whole genome shotgun sequence
Type: bacteriocin-nrps
Number of proteins with BLAST hits to this cluster: 16
Cumulative BLAST score: 9389

Table of genes, locations, strands and annotations of subject cluster:
BCERE0021_RS28715	BCERE0021_RS28715	1120029	1120162	+	hypothetical_protein
BCERE0021_RS05890	BCERE0021_RS05890	1126504	1128568	+	ATP-dependent_DNA_helicase
BCERE0021_RS27600	BCERE0021_RS27600	1139463	1139757	+	hypothetical_protein
BCERE0021_RS05975	BCERE0021_RS05975	1139858	1144045	+	non-ribosomal_peptide_synthase

Table of Blast hits (query gene, subject gene, %identity, blast score, %coverage, e-value):
ctg1_1437	BCERE0021_RS06005	94	499	100.0	2.7e-139
ctg1_1438	BCERE0021_RS06010	77	380	100.0	1.3e-103
ctg1_1440	BCERE0021_RS06015	72	195	99.28571428571429	4.2e-48
ctg1_1441	BCERE0021_RS06020	98	873	100.0	1.4e-251
ctg1_1442	BCERE0021_RS06025	87	292	100.0	2.2e-77
ctg1_1443	BCERE0021_RS06030	96	266	100.0	1.9e-69
ctg1_1445	BCERE0021_RS06035	91	988	99.61013645224172	2.7e-286
ctg1_1446	BCERE0021_RS06040	91	1234	100.0	0.0
ctg1_1447	BCERE0021_RS06045	89	1180	100.0	0.0
ctg1_1448	BCERE0021_RS06050	96	748	100.0	3.8e-214
ctg1_1449	BCERE0021_RS06055	98	1884	100.0	0.0
ctg1_1450	BCERE0021_RS06060	96	131	100.0	4.8e-29
ctg1_1451	BCERE0021_RS06065	86	178	86.4	4.7e-43
ctg1_1452	BCERE0021_RS06070	95	104	100.0	5.4e-21
ctg1_1453	BCERE0021_RS06075	62	132	97.5	3.7e-29
ctg1_1454	BCERE0021_RS06085	79	305	100.0	3.7e-81


>>
8. NZ_JMQD01000067
Source: Bacillus mycoides strain Flugge 10206 DJ94.contig-100_5, whole genome shotgun sequence
Type: bacteriocin-sactipeptide
Number of proteins with BLAST hits to this cluster: 16
Cumulative BLAST score: 9082

Table of genes, locations, strands and annotations of subject cluster:
DJ94_RS28660	DJ94_RS28660	125544	125788	+	hypothetical_protein
DJ94_RS28665	DJ94_RS28665	127861	128067	+	hypothetical_protein
DJ94_RS20185	DJ94_RS20185	132129	133789	-	oxidoreductase

Table of Blast hits (query gene, subject gene, %identity, blast score, %coverage, e-value):
ctg1_1435	DJ94_RS20200	85	807	99.39879759519037	1.1e-231
ctg1_1436	DJ94_RS20195	87	432	100.0	3.3e-119
ctg1_1437	DJ94_RS20180	73	398	100.0	8.4e-109
ctg1_1438	DJ94_RS20175	56	264	102.29885057471265	1e-68
ctg1_1439	DJ94_RS20170	65	549	102.18978102189782	2.6e-154
ctg1_1440	DJ94_RS20165	59	157	99.28571428571429	9.7e-37
ctg1_1441	DJ94_RS20160	84	759	100.0	1.8e-217
ctg1_1443	DJ94_RS20155	79	232	100.0	3.9e-59
ctg1_1445	DJ94_RS20150	68	740	101.55945419103314	1.7e-211
ctg1_1446	DJ94_RS20145	75	1039	100.0	1.7e-301
ctg1_1447	DJ94_RS20140	64	868	99.68701095461658	5.1e-250
ctg1_1448	DJ94_RS20135	89	683	100.0	1.2e-194
ctg1_1449	DJ94_RS20130	92	1777	100.6282722513089	0.0
ctg1_1450	DJ94_RS20125	96	126	95.65217391304348	1.5e-27
ctg1_1451	DJ94_RS20120	75	183	100.0	1.9e-44
ctg1_1452	DJ94_RS20115	57	68	101.66666666666666	3.3e-10


>>
9. NZ_KB976871
Source: Bacillus cereus VDM006 acrHb-supercont1.16, whole genome shotgun sequence
Type: bacteriocin-sactipeptide
Number of proteins with BLAST hits to this cluster: 16
Cumulative BLAST score: 9018

Table of genes, locations, strands and annotations of subject cluster:
KOW_RS27360	KOW_RS27360	262695	262908	-	hypothetical_protein
KOW_RS27365	KOW_RS27365	266775	266840	+	hypothetical_protein
KOW_RS27375	KOW_RS27375	272172	272416	-	hypothetical_protein
KOW_RS05980	KOW_RS05980	284362	284738	+	hypothetical_protein

Table of Blast hits (query gene, subject gene, %identity, blast score, %coverage, e-value):
ctg1_1435	KOW_RS05900	85	807	99.79959919839679	6.4e-232
ctg1_1436	KOW_RS05905	86	425	100.0	3.1e-117
ctg1_1437	KOW_RS05910	67	367	99.63898916967509	1.6e-99
ctg1_1438	KOW_RS05915	58	254	102.29885057471265	1.4e-65
ctg1_1439	KOW_RS05920	64	543	102.18978102189782	1.8e-152
ctg1_1440	KOW_RS05925	58	152	97.14285714285714	3.1e-35
ctg1_1441	KOW_RS05930	83	757	100.0	8.8e-217
ctg1_1443	KOW_RS05935	79	230	100.0	1.1e-58
ctg1_1445	KOW_RS05940	68	739	101.55945419103314	2.9e-211
ctg1_1446	KOW_RS05945	75	1042	100.0	2.6e-302
ctg1_1447	KOW_RS05950	64	869	99.68701095461658	1.7e-250
ctg1_1448	KOW_RS05955	89	686	100.71599045346062	1.4e-195
ctg1_1449	KOW_RS05960	92	1774	100.0	0.0
ctg1_1450	KOW_RS05965	96	126	95.65217391304348	1.5e-27
ctg1_1451	KOW_RS05970	77	184	100.0	6.6e-45
ctg1_1452	KOW_RS05975	54	63	101.66666666666666	8.1e-09


>>
10. NZ_JYCM01000024
Source: Bacillus cereus strain Lr 4/2 LG48_024, whole genome shotgun sequence
Type: bacteriocin-lassopeptide
Number of proteins with BLAST hits to this cluster: 15
Cumulative BLAST score: 10582

Table of genes, locations, strands and annotations of subject cluster:
LG48_RS32930	LG48_RS32930	113288	113661	+	hypothetical_protein
LG48_RS32940	LG48_RS32940	129347	130568	+	IS3_family_transposase

Table of Blast hits (query gene, subject gene, %identity, blast score, %coverage, e-value):
ctg1_1436	LG48_RS06630	99	478	100.0	3.1e-133
ctg1_1437	LG48_RS06625	99	518	100.0	4.3e-145
ctg1_1438	LG48_RS06620	94	432	100.0	3.8e-119
ctg1_1439	LG48_RS06615	96	783	100.0	1.1e-224
ctg1_1440	LG48_RS06610	90	245	100.0	2.7e-63
ctg1_1441	LG48_RS06605	98	879	100.0	2e-253
ctg1_1443	LG48_RS06600	100	276	100.0	1.4e-72
ctg1_1445	LG48_RS06500	93	1003	99.80506822612085	6.2e-291
ctg1_1446	LG48_RS06495	99	1339	100.0	0.0
ctg1_1447	LG48_RS06490	99	1297	100.0	0.0
ctg1_1448	LG48_RS06485	100	755	100.0	2.4e-216
ctg1_1449	LG48_RS06480	100	1899	100.0	0.0
ctg1_1452	LG48_RS06475	100	108	100.0	3.8e-22
ctg1_1453	LG48_RS06470	98	228	100.0	3.8e-58
ctg1_1454	LG48_RS06460	88	342	100.0	3.6e-92


>>
11. NC_017200
Source: Bacillus thuringiensis serovar finitimus YBT-020, complete genome
Type: bacteriocin
Number of proteins with BLAST hits to this cluster: 10
Cumulative BLAST score: 7794

Table of genes, locations, strands and annotations of subject cluster:
YBT020_RS29800	YBT020_RS29800	1388603	1388743	+	GNAT_family_N-acetyltransferase

Table of Blast hits (query gene, subject gene, %identity, blast score, %coverage, e-value):
ctg1_1440	YBT020_RS07285	58	150	99.28571428571429	1.2e-34
ctg1_1441	YBT020_RS07290	98	875	100.0	2.9e-252
ctg1_1442	YBT020_RS29800	85	86	28.39506172839506	3.2e-15
ctg1_1443	YBT020_RS07295	95	262	100.0	3.5e-68
ctg1_1444	YBT020_RS07300	94	379	100.0	2.9e-103
ctg1_1445	YBT020_RS07305	91	987	99.61013645224172	4.6e-286
ctg1_1446	YBT020_RS07310	91	1242	100.0	0.0
ctg1_1447	YBT020_RS07315	89	1180	100.0	0.0
ctg1_1448	YBT020_RS07320	96	748	100.0	3.8e-214
ctg1_1449	YBT020_RS07325	98	1885	100.0	0.0


>>
12. NZ_JH792376
Source: Bacillus cereus BAG2X1-1 supercont1.1, whole genome shotgun sequence
Type: bacteriocin
Number of proteins with BLAST hits to this cluster: 10
Cumulative BLAST score: 7749

Table of genes, locations, strands and annotations of subject cluster:
ICU_RS27475	ICU_RS27475	3506279	3506374	-	GNAT_family_N-acetyltransferase
ICU_RS27480	ICU_RS27480	3507771	3507866	-	hypothetical_protein

Table of Blast hits (query gene, subject gene, %identity, blast score, %coverage, e-value):
ctg1_1440	ICU_RS17990	84	220	97.14285714285714	1.2e-55
ctg1_1441	ICU_RS17985	95	844	100.0	7.1e-243
ctg1_1442	ICU_RS27475	84	59	19.1358024691358	5.4e-07
ctg1_1443	ICU_RS17980	95	267	100.0	1.1e-69
ctg1_1444	ICU_RS17975	84	353	100.0	1.3e-95
ctg1_1445	ICU_RS17970	89	972	99.80506822612085	1.5e-281
ctg1_1446	ICU_RS17965	92	1249	100.0	0.0
ctg1_1447	ICU_RS17960	88	1174	100.0	0.0
ctg1_1448	ICU_RS17955	95	740	100.0	1e-211
ctg1_1449	ICU_RS17950	98	1871	100.0	0.0


>>
13. NZ_JH791914
Source: Bacillus cereus BAG2X1-3 supercont1.1, whole genome shotgun sequence
Type: bacteriocin
Number of proteins with BLAST hits to this cluster: 10
Cumulative BLAST score: 7706

Table of genes, locations, strands and annotations of subject cluster:
ICY_RS27910	ICY_RS27910	3348301	3348396	-	GNAT_family_N-acetyltransferase
ICY_RS27915	ICY_RS27915	3349793	3349888	-	hypothetical_protein

Table of Blast hits (query gene, subject gene, %identity, blast score, %coverage, e-value):
ctg1_1440	ICY_RS17365	84	220	97.14285714285714	1.2e-55
ctg1_1441	ICY_RS17360	95	841	100.0	3.5e-242
ctg1_1442	ICY_RS27910	81	57	19.1358024691358	1.6e-06
ctg1_1443	ICY_RS17355	93	262	100.0	3.5e-68
ctg1_1444	ICY_RS17350	79	322	100.0	4.2e-86
ctg1_1445	ICY_RS17345	89	971	99.80506822612085	4.5e-281
ctg1_1446	ICY_RS17340	92	1246	100.0	0.0
ctg1_1447	ICY_RS17335	88	1174	100.0	0.0
ctg1_1448	ICY_RS17330	94	742	100.0	2.1e-212
ctg1_1449	ICY_RS17325	98	1871	100.0	0.0


>>
14. NZ_CP010089
Source: Bacillus thuringiensis serovar galleriae strain HD-29, complete genome
Type: bacteriocin
Number of proteins with BLAST hits to this cluster: 9
Cumulative BLAST score: 8287

Table of genes, locations, strands and annotations of subject cluster:

Table of Blast hits (query gene, subject gene, %identity, blast score, %coverage, e-value):
ctg1_1441	BT4G5_RS07700	100	887	100.0	5.6e-256
ctg1_1442	BT4G5_RS07705	100	328	100.0	4.8e-88
ctg1_1443	BT4G5_RS07710	100	276	100.0	1.4e-72
ctg1_1444	BT4G5_RS07715	100	403	100.0	1.4e-110
ctg1_1445	BT4G5_RS07720	100	1080	100.0	0.0
ctg1_1446	BT4G5_RS07725	100	1346	100.0	0.0
ctg1_1447	BT4G5_RS07730	100	1305	100.0	0.0
ctg1_1448	BT4G5_RS07735	100	755	100.0	2.4e-216
ctg1_1449	BT4G5_RS07740	100	1907	100.0	0.0


>>
15. NZ_JH791951
Source: Bacillus cereus BAG4X12-1 supercont1.1, whole genome shotgun sequence
Type: bacteriocin
Number of proteins with BLAST hits to this cluster: 9
Cumulative BLAST score: 8199

Table of genes, locations, strands and annotations of subject cluster:

Table of Blast hits (query gene, subject gene, %identity, blast score, %coverage, e-value):
ctg1_1441	IE9_RS05495	100	887	100.0	5.6e-256
ctg1_1442	IE9_RS05500	97	319	100.0	2.9e-85
ctg1_1443	IE9_RS05505	99	273	100.0	1.2e-71
ctg1_1444	IE9_RS05510	88	363	100.0	1.6e-98
ctg1_1445	IE9_RS05515	98	1051	99.80506822612085	2.6e-305
ctg1_1446	IE9_RS05520	100	1346	100.0	0.0
ctg1_1447	IE9_RS05525	100	1302	100.0	0.0
ctg1_1448	IE9_RS05530	100	755	100.0	2.4e-216
ctg1_1449	IE9_RS05535	100	1903	100.0	0.0


>>
16. NZ_LDUP01000009
Source: Bacillus cereus strain LK9 9, whole genome shotgun sequence
Type: bacteriocin
Number of proteins with BLAST hits to this cluster: 9
Cumulative BLAST score: 8146

Table of genes, locations, strands and annotations of subject cluster:

Table of Blast hits (query gene, subject gene, %identity, blast score, %coverage, e-value):
ctg1_1441	VK96_RS07460	99	881	100.0	5.3e-254
ctg1_1442	VK96_RS07465	97	319	100.0	2.9e-85
ctg1_1443	VK96_RS07470	99	273	100.0	1.2e-71
ctg1_1444	VK96_RS07475	94	388	100.0	6.2e-106
ctg1_1445	VK96_RS07480	98	1046	99.61013645224172	1.1e-303
ctg1_1446	VK96_RS07485	99	1327	100.0	0.0
ctg1_1447	VK96_RS07490	96	1267	100.0	0.0
ctg1_1448	VK96_RS07495	96	749	100.23866348448686	1.7e-214
ctg1_1449	VK96_RS07500	99	1896	100.0	0.0


>>
17. NZ_FRBJ01000002
Source: Bacillus sp. bc15, whole genome shotgun sequence
Type: bacteriocin
Number of proteins with BLAST hits to this cluster: 9
Cumulative BLAST score: 8118

Table of genes, locations, strands and annotations of subject cluster:

Table of Blast hits (query gene, subject gene, %identity, blast score, %coverage, e-value):
ctg1_1441	BUA87_RS11240	99	879	100.0	1.2e-253
ctg1_1442	BUA87_RS11235	99	323	99.38271604938271	1.2e-86
ctg1_1443	BUA87_RS11230	96	270	100.0	9.9e-71
ctg1_1444	BUA87_RS11225	87	359	100.0	1.8e-97
ctg1_1445	BUA87_RS11220	97	1044	99.80506822612085	4.1e-303
ctg1_1446	BUA87_RS11215	99	1331	100.0	0.0
ctg1_1447	BUA87_RS11210	96	1266	100.0	0.0
ctg1_1448	BUA87_RS11205	96	745	100.0	2.5e-213
ctg1_1449	BUA87_RS11200	100	1901	100.0	0.0


>>
18. NZ_MNKZ01000163
Source: Bacillus cereus strain MOD1_Bc174 E80F4D_S2_L001_R1_001_trimmed_contig_163, whole genome shotgun sequence
Type: bacteriocin
Number of proteins with BLAST hits to this cluster: 9
Cumulative BLAST score: 8098

Table of genes, locations, strands and annotations of subject cluster:

Table of Blast hits (query gene, subject gene, %identity, blast score, %coverage, e-value):
ctg1_1441	BLD50_RS15975	99	883	100.0	1.4e-254
ctg1_1442	BLD50_RS15980	97	320	100.0	1e-85
ctg1_1443	BLD50_RS15985	97	271	100.0	4.5e-71
ctg1_1444	BLD50_RS15990	87	362	100.0	2.8e-98
ctg1_1445	BLD50_RS15995	96	1037	99.80506822612085	5.1e-301
ctg1_1446	BLD50_RS16000	98	1325	100.0	0.0
ctg1_1447	BLD50_RS16005	96	1261	100.0	0.0
ctg1_1448	BLD50_RS16010	96	745	100.0	2.5e-213
ctg1_1449	BLD50_RS16015	99	1894	100.0	0.0


>>
19. NZ_FOST01000001
Source: Bacillus sp. 5mfcol3.1, whole genome shotgun sequence
Type: bacteriocin
Number of proteins with BLAST hits to this cluster: 9
Cumulative BLAST score: 8093

Table of genes, locations, strands and annotations of subject cluster:

Table of Blast hits (query gene, subject gene, %identity, blast score, %coverage, e-value):
ctg1_1441	BM089_RS01835	99	883	100.0	1.4e-254
ctg1_1442	BM089_RS01840	97	320	100.0	1e-85
ctg1_1443	BM089_RS01845	97	270	100.0	1.3e-70
ctg1_1444	BM089_RS01850	87	362	100.0	2.8e-98
ctg1_1445	BM089_RS01855	96	1034	99.80506822612085	4.3e-300
ctg1_1446	BM089_RS01860	98	1322	100.0	0.0
ctg1_1447	BM089_RS01865	96	1262	100.0	0.0
ctg1_1448	BM089_RS01870	96	745	100.0	2.5e-213
ctg1_1449	BM089_RS01875	99	1895	100.0	0.0


>>
20. NZ_CP017060
Source: Bacillus cereus strain FORC_047 chromosome, complete genome
Type: bacteriocin
Number of proteins with BLAST hits to this cluster: 9
Cumulative BLAST score: 8092

Table of genes, locations, strands and annotations of subject cluster:

Table of Blast hits (query gene, subject gene, %identity, blast score, %coverage, e-value):
ctg1_1441	FORC47_RS06445	99	879	100.0	1.5e-253
ctg1_1442	FORC47_RS06450	94	312	100.0	2.7e-83
ctg1_1443	FORC47_RS06455	97	272	100.0	3.4e-71
ctg1_1444	FORC47_RS06460	89	371	100.0	7.8e-101
ctg1_1445	FORC47_RS06465	96	1033	99.80506822612085	7.3e-300
ctg1_1446	FORC47_RS06470	98	1322	100.0	0.0
ctg1_1447	FORC47_RS06475	96	1262	100.0	0.0
ctg1_1448	FORC47_RS06480	96	745	100.0	2.5e-213
ctg1_1449	FORC47_RS06485	99	1896	100.0	0.0


>>
21. NZ_CP024655
Source: Bacillus cereus strain MLY1 chromosome MLY1.0, complete sequence
Type: bacteriocin
Number of proteins with BLAST hits to this cluster: 9
Cumulative BLAST score: 8091

Table of genes, locations, strands and annotations of subject cluster:

Table of Blast hits (query gene, subject gene, %identity, blast score, %coverage, e-value):
ctg1_1441	CSW12_RS05800	99	880	100.0	6.9e-254
ctg1_1442	CSW12_RS05805	98	323	100.0	1.5e-86
ctg1_1443	CSW12_RS05810	96	270	100.0	9.9e-71
ctg1_1444	CSW12_RS05815	87	362	100.0	2.8e-98
ctg1_1445	CSW12_RS05820	96	1032	99.80506822612085	1.6e-299
ctg1_1446	CSW12_RS05825	98	1322	100.0	0.0
ctg1_1447	CSW12_RS05830	96	1262	100.0	0.0
ctg1_1448	CSW12_RS05835	96	745	100.0	2.5e-213
ctg1_1449	CSW12_RS05840	99	1895	100.0	0.0


>>
22. NZ_LZQZ01000079
Source: Bacillus cereus strain Co15 contig8, whole genome shotgun sequence
Type: bacteriocin
Number of proteins with BLAST hits to this cluster: 9
Cumulative BLAST score: 8089

Table of genes, locations, strands and annotations of subject cluster:

Table of Blast hits (query gene, subject gene, %identity, blast score, %coverage, e-value):
ctg1_1441	A9487_RS21265	98	878	100.0	2.6e-253
ctg1_1442	A9487_RS21270	97	319	100.0	2.2e-85
ctg1_1443	A9487_RS21275	99	273	100.0	1.2e-71
ctg1_1444	A9487_RS21280	88	362	100.0	2.8e-98
ctg1_1445	A9487_RS21285	95	1022	100.0	1.7e-296
ctg1_1446	A9487_RS21290	97	1317	100.0	0.0
ctg1_1447	A9487_RS21295	97	1272	100.0	0.0
ctg1_1448	A9487_RS21300	96	754	100.0	7e-216
ctg1_1449	A9487_RS21305	99	1892	100.0	0.0


>>
23. NZ_KB976237
Source: Bacillus cereus BAG1X2-3 acrGT-supercont1.11, whole genome shotgun sequence
Type: bacteriocin
Number of proteins with BLAST hits to this cluster: 9
Cumulative BLAST score: 8087

Table of genes, locations, strands and annotations of subject cluster:

Table of Blast hits (query gene, subject gene, %identity, blast score, %coverage, e-value):
ctg1_1441	ICM_RS03270	98	874	100.0	6.4e-252
ctg1_1442	ICM_RS03275	96	317	100.0	1.1e-84
ctg1_1443	ICM_RS03280	98	273	100.0	1.5e-71
ctg1_1444	ICM_RS03285	90	369	100.0	3e-100
ctg1_1445	ICM_RS03290	96	1029	99.80506822612085	1.4e-298
ctg1_1446	ICM_RS03295	98	1324	100.0	0.0
ctg1_1447	ICM_RS03300	96	1263	100.0	0.0
ctg1_1448	ICM_RS03305	96	745	100.0	2.5e-213
ctg1_1449	ICM_RS03310	99	1893	100.0	0.0


>>
24. NZ_JXIT01000040
Source: Bacillus sp. L_1B0_8 contig_41, whole genome shotgun sequence
Type: bacteriocin
Number of proteins with BLAST hits to this cluster: 9
Cumulative BLAST score: 8087

Table of genes, locations, strands and annotations of subject cluster:

Table of Blast hits (query gene, subject gene, %identity, blast score, %coverage, e-value):
ctg1_1441	RW25_RS15600	99	883	100.0	1.4e-254
ctg1_1442	RW25_RS15595	98	322	100.0	3.4e-86
ctg1_1443	RW25_RS15590	98	273	100.0	1.5e-71
ctg1_1444	RW25_RS15585	89	365	100.0	3.3e-99
ctg1_1445	RW25_RS15580	96	1030	99.80506822612085	8.1e-299
ctg1_1446	RW25_RS15575	98	1322	100.0	0.0
ctg1_1447	RW25_RS15570	96	1257	100.0	0.0
ctg1_1448	RW25_RS15565	96	742	100.0	3.6e-212
ctg1_1449	RW25_RS15560	99	1893	100.0	0.0


>>
25. NZ_CP012099
Source: Bacillus thuringiensis strain HS18-1, complete genome
Type: bacteriocin
Number of proteins with BLAST hits to this cluster: 9
Cumulative BLAST score: 8085

Table of genes, locations, strands and annotations of subject cluster:

Table of Blast hits (query gene, subject gene, %identity, blast score, %coverage, e-value):
ctg1_1441	AC241_RS06370	99	880	100.0	6.9e-254
ctg1_1442	AC241_RS06375	96	316	100.0	1.4e-84
ctg1_1443	AC241_RS06380	98	273	100.0	1.5e-71
ctg1_1444	AC241_RS06385	88	364	100.0	9.5e-99
ctg1_1445	AC241_RS06390	96	1032	99.80506822612085	1.6e-299
ctg1_1446	AC241_RS06395	99	1326	100.0	0.0
ctg1_1447	AC241_RS06400	96	1259	100.0	0.0
ctg1_1448	AC241_RS06405	96	742	100.0	3.6e-212
ctg1_1449	AC241_RS06410	99	1893	100.0	0.0


>>
26. NZ_LABQ01000048
Source: Bacillus cereus strain RIVM BC 964 1230, whole genome shotgun sequence
Type: bacteriocin
Number of proteins with BLAST hits to this cluster: 9
Cumulative BLAST score: 8084

Table of genes, locations, strands and annotations of subject cluster:

Table of Blast hits (query gene, subject gene, %identity, blast score, %coverage, e-value):
ctg1_1441	TU67_RS20275	98	877	100.0	7.6e-253
ctg1_1442	TU67_RS20280	96	319	100.0	2.9e-85
ctg1_1443	TU67_RS20285	98	273	100.0	1.5e-71
ctg1_1444	TU67_RS20290	90	369	100.0	3e-100
ctg1_1445	TU67_RS20295	96	1032	99.80506822612085	1.6e-299
ctg1_1446	TU67_RS20300	99	1326	100.0	0.0
ctg1_1447	TU67_RS20305	96	1257	100.0	0.0
ctg1_1448	TU67_RS20310	96	738	100.0	3e-211
ctg1_1449	TU67_RS20315	99	1893	100.0	0.0


>>
27. NZ_CP015350
Source: Bacillus thuringiensis strain MYBT18246 chromosome, complete genome
Type: bacteriocin
Number of proteins with BLAST hits to this cluster: 9
Cumulative BLAST score: 8073

Table of genes, locations, strands and annotations of subject cluster:

Table of Blast hits (query gene, subject gene, %identity, blast score, %coverage, e-value):
ctg1_1441	BT246_RS07180	99	877	100.0	7.6e-253
ctg1_1442	BT246_RS07185	98	321	100.0	7.6e-86
ctg1_1443	BT246_RS07190	98	273	100.0	1.5e-71
ctg1_1444	BT246_RS07195	90	371	100.0	6e-101
ctg1_1445	BT246_RS07200	97	1040	99.80506822612085	6e-302
ctg1_1446	BT246_RS07205	97	1310	100.0	0.0
ctg1_1447	BT246_RS07210	96	1254	100.0	0.0
ctg1_1448	BT246_RS07215	96	742	100.0	3.6e-212
ctg1_1449	BT246_RS07220	99	1885	100.0	0.0


>>
28. NZ_MSTN01000002
Source: Bacillus thuringiensis strain DNG9 DNG9_Contig_9, whole genome shotgun sequence
Type: bacteriocin
Number of proteins with BLAST hits to this cluster: 9
Cumulative BLAST score: 8071

Table of genes, locations, strands and annotations of subject cluster:

Table of Blast hits (query gene, subject gene, %identity, blast score, %coverage, e-value):
ctg1_1441	BVF97_RS05865	99	878	100.0	2.6e-253
ctg1_1442	BVF97_RS05870	98	320	100.0	1e-85
ctg1_1443	BVF97_RS05875	98	273	100.0	1.5e-71
ctg1_1444	BVF97_RS05880	90	371	100.0	6e-101
ctg1_1445	BVF97_RS05885	96	1035	99.80506822612085	2.5e-300
ctg1_1446	BVF97_RS05890	97	1313	100.0	0.0
ctg1_1447	BVF97_RS05895	96	1255	100.0	0.0
ctg1_1448	BVF97_RS05900	96	742	100.0	3.6e-212
ctg1_1449	BVF97_RS05905	99	1884	100.0	0.0


>>
29. NC_022873
Source: Bacillus thuringiensis YBT-1518, complete genome
Type: bacteriocin
Number of proteins with BLAST hits to this cluster: 9
Cumulative BLAST score: 8071

Table of genes, locations, strands and annotations of subject cluster:

Table of Blast hits (query gene, subject gene, %identity, blast score, %coverage, e-value):
ctg1_1441	YBT1518_RS07565	99	879	100.0	1.5e-253
ctg1_1442	YBT1518_RS07570	98	321	100.0	7.6e-86
ctg1_1443	YBT1518_RS07575	97	271	100.0	5.8e-71
ctg1_1444	YBT1518_RS07580	90	371	100.0	6e-101
ctg1_1445	YBT1518_RS07585	97	1040	99.80506822612085	6e-302
ctg1_1446	YBT1518_RS07590	97	1310	100.0	0.0
ctg1_1447	YBT1518_RS07595	96	1252	100.0	0.0
ctg1_1448	YBT1518_RS07600	96	742	100.0	3.6e-212
ctg1_1449	YBT1518_RS07605	99	1885	100.0	0.0


>>
30. NZ_MQTF01000053
Source: Bacillus cereus strain MOD1_Bc83 Bc83_contig_53, whole genome shotgun sequence
Type: bacteriocin
Number of proteins with BLAST hits to this cluster: 9
Cumulative BLAST score: 8070

Table of genes, locations, strands and annotations of subject cluster:

Table of Blast hits (query gene, subject gene, %identity, blast score, %coverage, e-value):
ctg1_1441	BHL54_RS15660	99	883	100.0	1.4e-254
ctg1_1442	BHL54_RS15665	96	317	100.0	1.1e-84
ctg1_1443	BHL54_RS15670	97	270	100.0	7.6e-71
ctg1_1444	BHL54_RS15675	90	368	100.0	5.1e-100
ctg1_1445	BHL54_RS15680	94	1012	100.0	1.3e-293
ctg1_1446	BHL54_RS15685	98	1324	100.0	0.0
ctg1_1447	BHL54_RS15690	96	1258	100.0	0.0
ctg1_1448	BHL54_RS15695	95	745	100.0	2.5e-213
ctg1_1449	BHL54_RS15700	99	1893	100.0	0.0


>>
31. NZ_CP012483
Source: Bacillus cereus strain NJ-W, complete genome
Type: bacteriocin
Number of proteins with BLAST hits to this cluster: 9
Cumulative BLAST score: 8066

Table of genes, locations, strands and annotations of subject cluster:

Table of Blast hits (query gene, subject gene, %identity, blast score, %coverage, e-value):
ctg1_1441	ACN91_RS21660	99	883	100.0	1.4e-254
ctg1_1442	ACN91_RS21655	96	317	100.0	1.1e-84
ctg1_1443	ACN91_RS21650	97	270	100.0	7.6e-71
ctg1_1444	ACN91_RS21645	88	363	100.0	2.1e-98
ctg1_1445	ACN91_RS21640	94	1014	100.0	4.6e-294
ctg1_1446	ACN91_RS21635	98	1324	100.0	0.0
ctg1_1447	ACN91_RS21630	96	1258	100.0	0.0
ctg1_1448	ACN91_RS21625	95	745	100.0	2.5e-213
ctg1_1449	ACN91_RS21620	99	1892	100.0	0.0


>>
32. NZ_CP011151
Source: Bacillus cereus strain CMCC P0021, complete genome
Type: bacteriocin
Number of proteins with BLAST hits to this cluster: 9
Cumulative BLAST score: 8062

Table of genes, locations, strands and annotations of subject cluster:

Table of Blast hits (query gene, subject gene, %identity, blast score, %coverage, e-value):
ctg1_1441	WR47_RS06355	99	881	100.0	4e-254
ctg1_1442	WR47_RS06360	98	322	99.38271604938271	2.6e-86
ctg1_1443	WR47_RS06365	97	270	100.0	1.3e-70
ctg1_1444	WR47_RS06370	87	362	100.0	2.8e-98
ctg1_1445	WR47_RS06375	96	1035	99.80506822612085	1.9e-300
ctg1_1446	WR47_RS06380	97	1310	100.0	0.0
ctg1_1447	WR47_RS06385	96	1254	100.0	0.0
ctg1_1448	WR47_RS06390	96	742	100.0	3.6e-212
ctg1_1449	WR47_RS06395	99	1886	100.0	0.0


>>
33. NZ_CP015250
Source: Bacillus thuringiensis Bt18247, complete genome
Type: bacteriocin
Number of proteins with BLAST hits to this cluster: 9
Cumulative BLAST score: 7903

Table of genes, locations, strands and annotations of subject cluster:
BTI247_RS07410	BTI247_RS07410	1446880	1447469	-	SAM-dependent_methyltransferase

Table of Blast hits (query gene, subject gene, %identity, blast score, %coverage, e-value):
ctg1_1441	BTI247_RS07395	99	883	100.0	1.4e-254
ctg1_1442	BTI247_RS07400	98	322	100.0	3.4e-86
ctg1_1443	BTI247_RS07405	98	273	100.0	1.5e-71
ctg1_1444	BTI247_RS07410	81	168	49.48979591836735	1e-39
ctg1_1445	BTI247_RS07415	96	1037	99.80506822612085	5.1e-301
ctg1_1446	BTI247_RS07420	98	1326	100.0	0.0
ctg1_1447	BTI247_RS07425	96	1259	100.0	0.0
ctg1_1448	BTI247_RS07430	96	745	100.0	2.5e-213
ctg1_1449	BTI247_RS07435	99	1890	100.0	0.0


>>
34. NZ_KK088405
Source: Bacillus thuringiensis strain NBIN-866 scaffold94, whole genome shotgun sequence
Type: bacteriocin
Number of proteins with BLAST hits to this cluster: 9
Cumulative BLAST score: 7891

Table of genes, locations, strands and annotations of subject cluster:
BF15_RS29875	BF15_RS29875	15525	16256	-	NADH_dehydrogenase

Table of Blast hits (query gene, subject gene, %identity, blast score, %coverage, e-value):
ctg1_1441	BF15_RS29875	100	493	54.729729729729726	1.8e-137
ctg1_1442	BF15_RS29870	100	328	100.0	4.8e-88
ctg1_1443	BF15_RS29865	100	276	100.0	1.4e-72
ctg1_1444	BF15_RS29860	100	403	100.0	1.4e-110
ctg1_1445	BF15_RS29855	100	1080	100.0	0.0
ctg1_1446	BF15_RS29850	100	1346	100.0	0.0
ctg1_1447	BF15_RS29845	100	1305	100.0	0.0
ctg1_1448	BF15_RS29840	100	755	100.0	2.4e-216
ctg1_1449	BF15_RS29835	100	1905	100.0	0.0


>>
35. NZ_MLKG01000027
Source: Bacillus cereus strain MOD1_Bc99 Bc99_MED11A_contig_27, whole genome shotgun sequence
Type: bacteriocin
Number of proteins with BLAST hits to this cluster: 9
Cumulative BLAST score: 7876

Table of genes, locations, strands and annotations of subject cluster:

Table of Blast hits (query gene, subject gene, %identity, blast score, %coverage, e-value):
ctg1_1441	BKK43_RS16290	98	879	100.0	2e-253
ctg1_1442	BKK43_RS16285	89	299	100.0	2.4e-79
ctg1_1443	BKK43_RS16280	97	268	100.0	4.9e-70
ctg1_1444	BKK43_RS16275	94	380	100.0	1.3e-103
ctg1_1445	BKK43_RS16270	91	988	99.61013645224172	2.7e-286
ctg1_1446	BKK43_RS16265	91	1242	100.0	0.0
ctg1_1447	BKK43_RS16260	89	1181	100.0	0.0
ctg1_1448	BKK43_RS16255	98	753	100.0	1.2e-215
ctg1_1449	BKK43_RS16250	98	1886	100.0	0.0


>>
36. NZ_MLKJ01000014
Source: Bacillus cereus strain MOD1_Bc110 Bc110_MED29C_contig_14, whole genome shotgun sequence
Type: bacteriocin
Number of proteins with BLAST hits to this cluster: 9
Cumulative BLAST score: 7873

Table of genes, locations, strands and annotations of subject cluster:

Table of Blast hits (query gene, subject gene, %identity, blast score, %coverage, e-value):
ctg1_1441	BKK40_RS06260	98	879	100.0	2e-253
ctg1_1442	BKK40_RS06265	88	296	100.0	1.5e-78
ctg1_1443	BKK40_RS06270	96	266	100.0	1.9e-69
ctg1_1444	BKK40_RS06275	94	380	100.0	1.3e-103
ctg1_1445	BKK40_RS06280	91	992	99.61013645224172	1.4e-287
ctg1_1446	BKK40_RS06285	91	1244	100.0	0.0
ctg1_1447	BKK40_RS06290	89	1180	100.0	0.0
ctg1_1448	BKK40_RS06295	98	750	100.0	1e-214
ctg1_1449	BKK40_RS06300	98	1886	100.0	0.0


>>
37. NZ_MIFA01000004
Source: Bacillus cereus strain MOD1_Bc138 Bc138_contig_4, whole genome shotgun sequence
Type: bacteriocin
Number of proteins with BLAST hits to this cluster: 9
Cumulative BLAST score: 7872

Table of genes, locations, strands and annotations of subject cluster:

Table of Blast hits (query gene, subject gene, %identity, blast score, %coverage, e-value):
ctg1_1441	BHL39_RS02605	98	879	100.0	2e-253
ctg1_1442	BHL39_RS02610	90	297	100.0	6.9e-79
ctg1_1443	BHL39_RS02615	97	268	100.0	4.9e-70
ctg1_1444	BHL39_RS02620	93	379	100.0	2.9e-103
ctg1_1445	BHL39_RS02625	90	986	99.61013645224172	1.3e-285
ctg1_1446	BHL39_RS02630	91	1243	100.0	0.0
ctg1_1447	BHL39_RS02635	89	1181	100.0	0.0
ctg1_1448	BHL39_RS02640	98	753	100.0	1.2e-215
ctg1_1449	BHL39_RS02645	98	1886	100.0	0.0


>>
38. NZ_JH792018
Source: Bacillus cereus MSX-D12 supercont1.1, whole genome shotgun sequence
Type: bacteriocin
Number of proteins with BLAST hits to this cluster: 9
Cumulative BLAST score: 7871

Table of genes, locations, strands and annotations of subject cluster:

Table of Blast hits (query gene, subject gene, %identity, blast score, %coverage, e-value):
ctg1_1441	II9_RS21115	98	879	100.0	2e-253
ctg1_1442	II9_RS21110	90	297	100.0	6.9e-79
ctg1_1443	II9_RS21105	97	268	100.0	4.9e-70
ctg1_1444	II9_RS21100	93	379	100.0	2.9e-103
ctg1_1445	II9_RS21095	90	986	99.61013645224172	1.3e-285
ctg1_1446	II9_RS21090	91	1243	100.0	0.0
ctg1_1447	II9_RS21085	89	1180	100.0	0.0
ctg1_1448	II9_RS21080	98	753	100.0	1.2e-215
ctg1_1449	II9_RS21075	98	1886	100.0	0.0


>>
39. NZ_JH792239
Source: Bacillus cereus VD102 supercont1.1, whole genome shotgun sequence
Type: bacteriocin
Number of proteins with BLAST hits to this cluster: 9
Cumulative BLAST score: 7869

Table of genes, locations, strands and annotations of subject cluster:

Table of Blast hits (query gene, subject gene, %identity, blast score, %coverage, e-value):
ctg1_1441	IIK_RS17915	98	874	100.0	3.8e-252
ctg1_1442	IIK_RS17910	90	297	100.0	6.9e-79
ctg1_1443	IIK_RS17905	96	267	100.0	6.4e-70
ctg1_1444	IIK_RS17900	93	376	100.0	2.4e-102
ctg1_1445	IIK_RS17895	91	988	99.61013645224172	2.7e-286
ctg1_1446	IIK_RS17890	91	1247	100.0	0.0
ctg1_1447	IIK_RS17885	89	1181	100.0	0.0
ctg1_1448	IIK_RS17880	98	753	100.0	1.2e-215
ctg1_1449	IIK_RS17875	98	1886	100.0	0.0


>>
40. NZ_CP023179
Source: Bacillus cereus strain CC-1 chromosome, complete genome
Type: bacteriocin
Number of proteins with BLAST hits to this cluster: 9
Cumulative BLAST score: 7867

Table of genes, locations, strands and annotations of subject cluster:

Table of Blast hits (query gene, subject gene, %identity, blast score, %coverage, e-value):
ctg1_1441	CK938_RS06930	98	879	100.0	2e-253
ctg1_1442	CK938_RS06935	89	297	100.0	1.2e-78
ctg1_1443	CK938_RS06940	97	268	100.0	4.9e-70
ctg1_1444	CK938_RS06945	93	374	100.0	5.4e-102
ctg1_1445	CK938_RS06950	91	988	99.61013645224172	3.5e-286
ctg1_1446	CK938_RS06955	91	1242	100.0	0.0
ctg1_1447	CK938_RS06960	89	1181	100.0	0.0
ctg1_1448	CK938_RS06965	97	752	100.0	3.5e-215
ctg1_1449	CK938_RS06970	98	1886	100.0	0.0


>>
41. NZ_CM000739
Source: Bacillus cereus AH1271 chromosome, whole genome shotgun sequence
Type: bacteriocin
Number of proteins with BLAST hits to this cluster: 9
Cumulative BLAST score: 7867

Table of genes, locations, strands and annotations of subject cluster:

Table of Blast hits (query gene, subject gene, %identity, blast score, %coverage, e-value):
ctg1_1441	BCERE0028_RS05780	98	871	100.0	5.4e-251
ctg1_1442	BCERE0028_RS05785	88	295	100.0	3.4e-78
ctg1_1443	BCERE0028_RS05790	96	263	100.0	1.2e-68
ctg1_1444	BCERE0028_RS05795	96	393	100.0	1.9e-107
ctg1_1445	BCERE0028_RS05800	91	997	99.61013645224172	4.4e-289
ctg1_1446	BCERE0028_RS05805	92	1242	100.0	0.0
ctg1_1447	BCERE0028_RS05810	90	1190	100.0	0.0
ctg1_1448	BCERE0028_RS05815	97	726	100.0	2e-207
ctg1_1449	BCERE0028_RS05820	99	1890	100.0	0.0


>>
42. NZ_MACE01000009
Source: Bacillus sp. MN5 contig17, whole genome shotgun sequence
Type: bacteriocin
Number of proteins with BLAST hits to this cluster: 9
Cumulative BLAST score: 7866

Table of genes, locations, strands and annotations of subject cluster:

Table of Blast hits (query gene, subject gene, %identity, blast score, %coverage, e-value):
ctg1_1441	BAQ46_RS02650	98	875	100.0	2.2e-252
ctg1_1442	BAQ46_RS02655	89	299	100.0	2.4e-79
ctg1_1443	BAQ46_RS02660	97	268	100.0	4.9e-70
ctg1_1444	BAQ46_RS02665	94	380	100.0	1.3e-103
ctg1_1445	BAQ46_RS02670	91	991	99.61013645224172	4.2e-287
ctg1_1446	BAQ46_RS02675	91	1238	100.0	0.0
ctg1_1447	BAQ46_RS02680	89	1176	100.0	0.0
ctg1_1448	BAQ46_RS02685	98	753	100.0	1.2e-215
ctg1_1449	BAQ46_RS02690	98	1886	100.0	0.0


>>
43. NZ_MLKK01000105
Source: Bacillus cereus strain MOD1_Bc107 Bc107_MED11C_contig_105, whole genome shotgun sequence
Type: bacteriocin
Number of proteins with BLAST hits to this cluster: 9
Cumulative BLAST score: 7866

Table of genes, locations, strands and annotations of subject cluster:

Table of Blast hits (query gene, subject gene, %identity, blast score, %coverage, e-value):
ctg1_1441	BKK39_RS25770	98	874	100.0	3.8e-252
ctg1_1442	BKK39_RS25765	89	299	100.0	2.4e-79
ctg1_1443	BKK39_RS25760	97	268	100.0	4.9e-70
ctg1_1444	BKK39_RS25755	93	378	100.0	4.9e-103
ctg1_1445	BKK39_RS25750	91	992	99.61013645224172	1.4e-287
ctg1_1446	BKK39_RS25745	91	1238	100.0	0.0
ctg1_1447	BKK39_RS25740	89	1178	100.0	0.0
ctg1_1448	BKK39_RS25735	98	753	100.0	1.2e-215
ctg1_1449	BKK39_RS25730	98	1886	100.0	0.0


>>
44. NZ_MIFE01000029
Source: Bacillus cereus strain MOD1_Bc113 Bc113_contig_29, whole genome shotgun sequence
Type: bacteriocin
Number of proteins with BLAST hits to this cluster: 9
Cumulative BLAST score: 7865

Table of genes, locations, strands and annotations of subject cluster:

Table of Blast hits (query gene, subject gene, %identity, blast score, %coverage, e-value):
ctg1_1441	BHL18_RS20775	98	872	100.0	1.9e-251
ctg1_1442	BHL18_RS20780	90	297	100.0	6.9e-79
ctg1_1443	BHL18_RS20785	97	268	100.0	4.9e-70
ctg1_1444	BHL18_RS20790	93	379	100.0	2.9e-103
ctg1_1445	BHL18_RS20795	90	986	99.61013645224172	1.3e-285
ctg1_1446	BHL18_RS20800	91	1243	100.0	0.0
ctg1_1447	BHL18_RS20805	89	1181	100.0	0.0
ctg1_1448	BHL18_RS20810	98	753	100.0	1.2e-215
ctg1_1449	BHL18_RS20815	98	1886	100.0	0.0


>>
45. NZ_LABW01000017
Source: Bacillus cereus strain 7/27/S 152, whole genome shotgun sequence
Type: bacteriocin
Number of proteins with BLAST hits to this cluster: 9
Cumulative BLAST score: 7865

Table of genes, locations, strands and annotations of subject cluster:

Table of Blast hits (query gene, subject gene, %identity, blast score, %coverage, e-value):
ctg1_1441	TU49_RS09050	98	872	100.0	1.9e-251
ctg1_1442	TU49_RS09045	90	297	100.0	6.9e-79
ctg1_1443	TU49_RS09040	97	268	100.0	4.9e-70
ctg1_1444	TU49_RS09035	93	379	100.0	2.9e-103
ctg1_1445	TU49_RS09030	90	986	99.61013645224172	1.3e-285
ctg1_1446	TU49_RS09025	91	1243	100.0	0.0
ctg1_1447	TU49_RS09020	89	1181	100.0	0.0
ctg1_1448	TU49_RS09015	98	753	100.0	1.2e-215
ctg1_1449	TU49_RS09010	98	1886	100.0	0.0


>>
46. NZ_CM000714
Source: Bacillus cereus m1293 chromosome, whole genome shotgun sequence
Type: bacteriocin
Number of proteins with BLAST hits to this cluster: 9
Cumulative BLAST score: 7865

Table of genes, locations, strands and annotations of subject cluster:

Table of Blast hits (query gene, subject gene, %identity, blast score, %coverage, e-value):
ctg1_1441	BCERE0001_RS05990	98	872	100.0	1.9e-251
ctg1_1442	BCERE0001_RS05995	90	297	100.0	6.9e-79
ctg1_1443	BCERE0001_RS06000	97	268	100.0	4.9e-70
ctg1_1444	BCERE0001_RS06005	93	379	100.0	2.9e-103
ctg1_1445	BCERE0001_RS06010	90	986	99.61013645224172	1.3e-285
ctg1_1446	BCERE0001_RS06015	91	1243	100.0	0.0
ctg1_1447	BCERE0001_RS06020	89	1181	100.0	0.0
ctg1_1448	BCERE0001_RS06025	98	753	100.0	1.2e-215
ctg1_1449	BCERE0001_RS06030	98	1886	100.0	0.0


>>
47. NZ_MIFT01000011
Source: Bacillus cereus strain MOD1_Bc119 Bc119_contig_11, whole genome shotgun sequence
Type: bacteriocin
Number of proteins with BLAST hits to this cluster: 9
Cumulative BLAST score: 7864

Table of genes, locations, strands and annotations of subject cluster:

Table of Blast hits (query gene, subject gene, %identity, blast score, %coverage, e-value):
ctg1_1441	BHL32_RS09285	98	872	100.0	1.9e-251
ctg1_1442	BHL32_RS09280	90	297	100.0	6.9e-79
ctg1_1443	BHL32_RS09275	97	268	100.0	4.9e-70
ctg1_1444	BHL32_RS09270	93	379	100.0	2.9e-103
ctg1_1445	BHL32_RS09265	90	986	99.61013645224172	1.3e-285
ctg1_1446	BHL32_RS09260	91	1243	100.0	0.0
ctg1_1447	BHL32_RS09255	89	1181	100.0	0.0
ctg1_1448	BHL32_RS09250	97	753	100.0	1.6e-215
ctg1_1449	BHL32_RS09245	98	1885	100.0	0.0


>>
48. NZ_MTAU01000005
Source: Bacillus anthracis strain F34 F34_Contig_16, whole genome shotgun sequence
Type: bacteriocin
Number of proteins with BLAST hits to this cluster: 9
Cumulative BLAST score: 7864

Table of genes, locations, strands and annotations of subject cluster:

Table of Blast hits (query gene, subject gene, %identity, blast score, %coverage, e-value):
ctg1_1441	BVG01_RS07745	98	874	100.0	6.4e-252
ctg1_1442	BVG01_RS07750	88	294	100.0	7.7e-78
ctg1_1443	BVG01_RS07755	96	266	100.0	1.9e-69
ctg1_1444	BVG01_RS07760	96	390	100.0	9.5e-107
ctg1_1445	BVG01_RS07765	92	992	99.61013645224172	2.4e-287
ctg1_1446	BVG01_RS07770	91	1237	100.0	0.0
ctg1_1447	BVG01_RS07775	89	1180	100.0	0.0
ctg1_1448	BVG01_RS07780	96	748	100.0	3.8e-214
ctg1_1449	BVG01_RS07785	98	1883	100.0	0.0


>>
49. NZ_MIFQ01000060
Source: Bacillus cereus strain MOD1_Bc89 Bc89_contig_60, whole genome shotgun sequence
Type: bacteriocin
Number of proteins with BLAST hits to this cluster: 9
Cumulative BLAST score: 7864

Table of genes, locations, strands and annotations of subject cluster:

Table of Blast hits (query gene, subject gene, %identity, blast score, %coverage, e-value):
ctg1_1441	BHL50_RS21260	98	871	100.0	3.2e-251
ctg1_1442	BHL50_RS21255	87	292	100.0	3.8e-77
ctg1_1443	BHL50_RS21250	96	264	100.0	7.1e-69
ctg1_1444	BHL50_RS21245	95	384	100.0	5.2e-105
ctg1_1445	BHL50_RS21240	92	998	99.61013645224172	2.6e-289
ctg1_1446	BHL50_RS21235	91	1238	100.0	0.0
ctg1_1447	BHL50_RS21230	89	1176	100.0	0.0
ctg1_1448	BHL50_RS21225	98	753	100.0	1.2e-215
ctg1_1449	BHL50_RS21220	99	1888	100.0	0.0


>>
50. NZ_MQTB01000019
Source: Bacillus cereus strain MOD1_Bc20 Bc20_contig_19, whole genome shotgun sequence
Type: bacteriocin
Number of proteins with BLAST hits to this cluster: 9
Cumulative BLAST score: 7863

Table of genes, locations, strands and annotations of subject cluster:

Table of Blast hits (query gene, subject gene, %identity, blast score, %coverage, e-value):
ctg1_1441	BHL25_RS13355	98	873	100.0	1.4e-251
ctg1_1442	BHL25_RS13350	86	291	100.0	6.5e-77
ctg1_1443	BHL25_RS13345	95	262	100.0	2.1e-68
ctg1_1444	BHL25_RS13340	95	389	100.0	2.8e-106
ctg1_1445	BHL25_RS13335	91	984	99.61013645224172	3.9e-285
ctg1_1446	BHL25_RS13330	92	1243	100.0	0.0
ctg1_1447	BHL25_RS13325	89	1181	100.0	0.0
ctg1_1448	BHL25_RS13320	99	753	100.0	1.6e-215
ctg1_1449	BHL25_RS13315	99	1887	100.0	0.0
```
