## Supplementary material for "Delving into the *Bacillus cereus* group biosynthetic gene clusters cosmos: a comparative-genomics-based classification framework": antiSMASH profiles + BIG-SCAPE output: NZ_CP010089.1_c3.txt

```
ClusterBlast scores for NZ_CP010089.1

Table of genes, locations, strands and annotations of query cluster:
ctg1_2077	2075989	2076646	+		
ctg1_2078	2076805	2077486	+		
ctg1_2079	2077579	2078116	+		
ctg1_2080	2078739	2079897	+		
ctg1_2081	2080053	2080458	+		
ctg1_2082	2080602	2081862	+		
ctg1_2083	2081922	2083761	+		
ctg1_2084	2083747	2084986	+		
ctg1_2085	2084982	2085249	+		
ctg1_2086	2085272	2086256	+		
ctg1_2087	2086293	2087136	+		
ctg1_2088	2087260	2087467	+		


Significant hits: 
1. NZ_KK088356	Bacillus thuringiensis strain NBIN-866 scaffold5, whole genome shotgun sequence
2. NZ_LDEU01000056	Bacillus thuringiensis strain BMB3201 BMB3201_contig000056, whole genome shotgun sequence
3. NZ_KB976173	Bacillus cereus VD133 acqTw-supercont1.1, whole genome shotgun sequence
4. NZ_CM000736	Bacillus cereus F65185 chromosome, whole genome shotgun sequence
5. NZ_JH791951	Bacillus cereus BAG4X12-1 supercont1.1, whole genome shotgun sequence
6. NZ_CM000758	Bacillus thuringiensis IBL 200 chromosome, whole genome shotgun sequence
7. NZ_LOQA01000057	Bacillus cereus strain FSL W8-0640 contig_15, whole genome shotgun sequence
8. NZ_CP011349	Bacillus thuringiensis strain YC-10, complete genome
9. NZ_CM000734	Bacillus cereus Rock4-2 chromosome, whole genome shotgun sequence
10. NZ_CP016588	Bacillus thuringiensis strain KNU-07 chromosome, complete genome
11. NZ_MJBF01000023	Bacillus sp. RZ2MS9 RZ2M29_3, whole genome shotgun sequence
12. NZ_JYPI01000064	Bacillus cereus strain F3175-03 contig694, whole genome shotgun sequence
13. NZ_JH791942	Bacillus cereus BAG4O-1 supercont1.1, whole genome shotgun sequence
14. NZ_MCAX01000001	Bacillus cereus strain LCR12 scaffold_0, whole genome shotgun sequence
15. NZ_CP010106	Bacillus thuringiensis serovar indiana strain HD521, complete genome
16. NZ_MIFI01000099	Bacillus cereus strain MOD1_Bc68 Bc68_contig_99, whole genome shotgun sequence
17. NZ_CP022345	Bacillus thuringiensis strain c25 chromosome, complete genome
18. NZ_CP007512	Bacillus bombysepticus str. Wang, complete genome
19. NZ_MSFC01000023	Bacillus thuringiensis strain INTA Fr7-4 NODE_1_22, whole genome shotgun sequence
20. NZ_LPUS01000001	Bacillus sp. JH7 scaffold_1, whole genome shotgun sequence
21. NZ_LXLI01000018	Bacillus thuringiensis strain GOE4 BTGOE4_contig000018, whole genome shotgun sequence
22. NZ_LZPN01000224	Bacillus cereus strain A9 contig_95, whole genome shotgun sequence
23. NZ_LJKC01000038	Bacillus cereus strain B4084 scaffold11, whole genome shotgun sequence
24. NZ_CP015727	Bacillus cereus strain A1, complete genome
25. NZ_HG810017	Bacillus thuringiensis DB27, whole genome shotgun sequence
26. NZ_CM000717	Bacillus cereus 172560W chromosome, whole genome shotgun sequence
27. NZ_CP020383	Bacillus cereus strain FORC60 chromosome, complete genome
28. NZ_LZRB01000048	Bacillus cereus strain N31 contig52, whole genome shotgun sequence
29. NZ_ABDA02000009	Bacillus cereus AH1134 gcontig_1113129653804, whole genome shotgun sequence
30. NZ_LXLH01000018	Bacillus thuringiensis strain GOE3 BTGOE3_contig000018, whole genome shotgun sequence
31. NZ_JYCM01000043	Bacillus cereus strain Lr 4/2 LG48_043, whole genome shotgun sequence
32. NZ_KB976803	Bacillus cereus VD140 acrGW-supercont1.11, whole genome shotgun sequence
33. NZ_MIFG01000012	Bacillus cereus strain MOD1_Bc85 Bc85_contig_12, whole genome shotgun sequence
34. NZ_LXLG01000017	Bacillus thuringiensis strain GOE2 BTGOE2_contig000017, whole genome shotgun sequence
35. NZ_LZRI01000012	Bacillus cereus strain MROC2 scaffold2.1, whole genome shotgun sequence
36. NZ_CM000729	Bacillus cereus Rock1-15 chromosome, whole genome shotgun sequence
37. NZ_LZQZ01000009	Bacillus cereus strain Co15 contig16, whole genome shotgun sequence
38. NZ_MQTJ01000031	Bacillus cereus strain MOD1_Bc86 Bc86_contig_31, whole genome shotgun sequence
39. NZ_LABI01000035	Bacillus cereus strain INRA C3 156, whole genome shotgun sequence
40. NZ_MRWR01000176	Bacillus sp. MB366 NODE_2_length_1227766_cov_43.9271_ID_3, whole genome shotgun sequence
41. NZ_CP012691	Bacillus cereus strain FORC_024, complete genome
42. NZ_CP017577	Bacillus thuringiensis strain SCG04-02, complete genome
43. NZ_LABH01000047	Bacillus cereus strain INRA A3 264, whole genome shotgun sequence
44. NZ_CP017234	Bacillus cereus strain FORC_048, complete genome
45. NZ_LJKH01000025	Bacillus cereus strain B4118 scaffold16, whole genome shotgun sequence
46. NZ_JH791865	Bacillus cereus VD156 supercont1.1, whole genome shotgun sequence
47. NZ_CP009686	Bacillus cereus strain FORC_005, complete genome
48. NZ_CM000756	Bacillus thuringiensis serovar huazhongensis BGSC 4BD1 chromosome, whole genome shotgun sequence
49. NZ_JYFW01000009	Bacillus cereus strain #17 contig288, whole genome shotgun sequence
50. NZ_CM000722	Bacillus cereus m1550 chromosome, whole genome shotgun sequence


Details:

>>
1. NZ_KK088356
Source: Bacillus thuringiensis strain NBIN-866 scaffold5, whole genome shotgun sequence
Type: siderophore
Number of proteins with BLAST hits to this cluster: 12
Cumulative BLAST score: 6602

Table of genes, locations, strands and annotations of subject cluster:
BF15_RS31560	BF15_RS31560	34702	34956	-	IS607_family_transposase

Table of Blast hits (query gene, subject gene, %identity, blast score, %coverage, e-value):
ctg1_2077	BF15_RS21245	100	322	100.0	2.7e-86
ctg1_2078	BF15_RS21240	100	419	100.0	2.9e-115
ctg1_2079	BF15_RS21235	100	370	100.0	9.2e-101
ctg1_2080	BF15_RS21225	100	770	100.0	8.7e-221
ctg1_2081	BF15_RS21220	100	275	100.0	2.3e-72
ctg1_2082	BF15_RS21220	100	849	100.0	1.6e-244
ctg1_2083	BF15_RS21215	100	1232	99.67320261437908	0.0
ctg1_2084	BF15_RS21210	100	829	100.0	1.3e-238
ctg1_2085	BF15_RS21205	100	167	100.0	7.7e-40
ctg1_2086	BF15_RS21200	100	671	100.0	4.7e-191
ctg1_2087	BF15_RS21195	100	567	100.0	1.1e-159
ctg1_2088	BF15_RS21190	100	131	100.0	2.8e-29


>>
2. NZ_LDEU01000056
Source: Bacillus thuringiensis strain BMB3201 BMB3201_contig000056, whole genome shotgun sequence
Type: siderophore
Number of proteins with BLAST hits to this cluster: 12
Cumulative BLAST score: 6601

Table of genes, locations, strands and annotations of subject cluster:
AN165_RS35240	AN165_RS35240	52713	52967	+	IS607_family_transposase

Table of Blast hits (query gene, subject gene, %identity, blast score, %coverage, e-value):
ctg1_2077	AN165_RS09750	100	322	100.0	2.7e-86
ctg1_2078	AN165_RS09755	100	419	100.0	2.9e-115
ctg1_2079	AN165_RS09760	100	370	100.0	9.2e-101
ctg1_2080	AN165_RS09770	100	770	100.0	8.7e-221
ctg1_2081	AN165_RS09775	100	275	100.0	2.3e-72
ctg1_2082	AN165_RS09775	100	849	100.0	1.6e-244
ctg1_2083	AN165_RS09780	100	1232	99.67320261437908	0.0
ctg1_2084	AN165_RS09785	100	831	100.0	4.4e-239
ctg1_2085	AN165_RS09790	100	167	100.0	7.7e-40
ctg1_2086	AN165_RS09795	100	671	100.0	4.7e-191
ctg1_2087	AN165_RS09800	100	564	100.0	9e-159
ctg1_2088	AN165_RS09805	100	131	100.0	2.8e-29


>>
3. NZ_KB976173
Source: Bacillus cereus VD133 acqTw-supercont1.1, whole genome shotgun sequence
Type: siderophore
Number of proteins with BLAST hits to this cluster: 12
Cumulative BLAST score: 6598

Table of genes, locations, strands and annotations of subject cluster:
IIU_RS35395	IIU_RS35395	1289541	1289795	+	IS607_family_transposase

Table of Blast hits (query gene, subject gene, %identity, blast score, %coverage, e-value):
ctg1_2077	IIU_RS06925	100	322	100.0	2.7e-86
ctg1_2078	IIU_RS06930	100	419	100.0	2.9e-115
ctg1_2079	IIU_RS06935	99	367	100.0	7.8e-100
ctg1_2080	IIU_RS06945	100	770	100.0	8.7e-221
ctg1_2081	IIU_RS06950	100	275	100.0	2.3e-72
ctg1_2082	IIU_RS06950	100	849	100.0	1.6e-244
ctg1_2083	IIU_RS06955	100	1232	99.67320261437908	0.0
ctg1_2084	IIU_RS06960	100	831	100.0	4.4e-239
ctg1_2085	IIU_RS06965	100	167	100.0	7.7e-40
ctg1_2086	IIU_RS06970	100	669	100.0	1.8e-190
ctg1_2087	IIU_RS06975	100	566	100.0	1.8e-159
ctg1_2088	IIU_RS06980	100	131	100.0	2.8e-29


>>
4. NZ_CM000736
Source: Bacillus cereus F65185 chromosome, whole genome shotgun sequence
Type: siderophore
Number of proteins with BLAST hits to this cluster: 12
Cumulative BLAST score: 6586

Table of genes, locations, strands and annotations of subject cluster:
BCERE0025_RS31525	BCERE0025_RS31525	1749180	1749434	+	IS607_family_transposase

Table of Blast hits (query gene, subject gene, %identity, blast score, %coverage, e-value):
ctg1_2077	BCERE0025_RS09175	100	322	100.0	2.7e-86
ctg1_2078	BCERE0025_RS09180	100	419	100.0	2.9e-115
ctg1_2079	BCERE0025_RS09185	99	368	100.0	3.5e-100
ctg1_2080	BCERE0025_RS09195	100	767	100.0	9.6e-220
ctg1_2081	BCERE0025_RS09200	100	275	100.0	2.3e-72
ctg1_2082	BCERE0025_RS09200	100	849	100.0	1.6e-244
ctg1_2083	BCERE0025_RS09205	99	1227	99.67320261437908	0.0
ctg1_2084	BCERE0025_RS09210	99	824	100.0	7.1e-237
ctg1_2085	BCERE0025_RS09215	100	167	100.0	7.7e-40
ctg1_2086	BCERE0025_RS09220	100	668	100.0	3e-190
ctg1_2087	BCERE0025_RS09225	100	569	100.0	2.8e-160
ctg1_2088	BCERE0025_RS09230	100	131	100.0	2.8e-29


>>
5. NZ_JH791951
Source: Bacillus cereus BAG4X12-1 supercont1.1, whole genome shotgun sequence
Type: siderophore
Number of proteins with BLAST hits to this cluster: 12
Cumulative BLAST score: 6582

Table of genes, locations, strands and annotations of subject cluster:
IE9_RS29890	IE9_RS29890	1678107	1678361	+	IS607_family_transposase

Table of Blast hits (query gene, subject gene, %identity, blast score, %coverage, e-value):
ctg1_2077	IE9_RS08695	80	318	100.0	6.7e-85
ctg1_2078	IE9_RS08700	100	419	100.0	2.9e-115
ctg1_2079	IE9_RS08705	100	370	100.0	9.2e-101
ctg1_2080	IE9_RS08715	100	767	100.0	9.6e-220
ctg1_2081	IE9_RS08720	99	274	100.0	8.9e-72
ctg1_2082	IE9_RS08720	100	849	100.0	1.6e-244
ctg1_2083	IE9_RS08725	99	1229	99.67320261437908	0.0
ctg1_2084	IE9_RS08730	99	821	100.0	6e-236
ctg1_2085	IE9_RS08735	100	167	100.0	7.7e-40
ctg1_2086	IE9_RS08740	100	668	100.0	3e-190
ctg1_2087	IE9_RS08745	100	569	100.0	2.8e-160
ctg1_2088	IE9_RS08750	100	131	100.0	2.8e-29


>>
6. NZ_CM000758
Source: Bacillus thuringiensis IBL 200 chromosome, whole genome shotgun sequence
Type: siderophore
Number of proteins with BLAST hits to this cluster: 12
Cumulative BLAST score: 6263

Table of genes, locations, strands and annotations of subject cluster:
BTHUR0013_RS33990	BTHUR0013_RS33990	1894132	1894386	-	IS607_family_transposase

Table of Blast hits (query gene, subject gene, %identity, blast score, %coverage, e-value):
ctg1_2077	BTHUR0013_RS09525	99	184	44.95412844036697	1.2e-44
ctg1_2078	BTHUR0013_RS09520	100	419	100.0	2.9e-115
ctg1_2079	BTHUR0013_RS09515	93	347	100.0	6.4e-94
ctg1_2080	BTHUR0013_RS09505	98	750	100.0	1.2e-214
ctg1_2081	BTHUR0013_RS09500	99	272	100.0	3.4e-71
ctg1_2082	BTHUR0013_RS09500	99	844	100.0	3.9e-243
ctg1_2083	BTHUR0013_RS09495	95	1180	99.67320261437908	0.0
ctg1_2084	BTHUR0013_RS09490	95	799	100.0	1.4e-229
ctg1_2085	BTHUR0013_RS09485	94	151	95.45454545454545	5.7e-35
ctg1_2086	BTHUR0013_RS09480	94	636	99.69418960244649	1.3e-180
ctg1_2087	BTHUR0013_RS09475	96	550	100.0	1.3e-154
ctg1_2088	BTHUR0013_RS09470	100	131	100.0	2.8e-29


>>
7. NZ_LOQA01000057
Source: Bacillus cereus strain FSL W8-0640 contig_15, whole genome shotgun sequence
Type: siderophore
Number of proteins with BLAST hits to this cluster: 11
Cumulative BLAST score: 6225

Table of genes, locations, strands and annotations of subject cluster:
AT278_RS29990	AT278_RS29990	95923	96177	-	IS607_family_transposase
AT278_RS09840	AT278_RS09840	96550	97086	-	GNAT_family_N-acetyltransferase

Table of Blast hits (query gene, subject gene, %identity, blast score, %coverage, e-value):
ctg1_2077	AT278_RS09850	100	322	100.0	2.7e-86
ctg1_2078	AT278_RS09845	100	419	100.0	2.9e-115
ctg1_2080	AT278_RS09830	100	767	100.0	9.6e-220
ctg1_2081	AT278_RS09825	100	275	100.0	2.3e-72
ctg1_2082	AT278_RS09825	100	849	100.0	1.6e-244
ctg1_2083	AT278_RS09820	100	1232	99.67320261437908	0.0
ctg1_2084	AT278_RS09815	100	829	100.0	2.2e-238
ctg1_2085	AT278_RS09810	100	167	100.0	7.7e-40
ctg1_2086	AT278_RS09805	100	668	100.0	3e-190
ctg1_2087	AT278_RS09800	100	566	100.0	1.4e-159
ctg1_2088	AT278_RS09795	100	131	100.0	2.8e-29


>>
8. NZ_CP011349
Source: Bacillus thuringiensis strain YC-10, complete genome
Type: siderophore
Number of proteins with BLAST hits to this cluster: 12
Cumulative BLAST score: 6219

Table of genes, locations, strands and annotations of subject cluster:
XI92_RS34995	XI92_RS34995	715357	715973	-	siderophore_biosynthesis_protein
XI92_RS35000	XI92_RS35000	719153	719407	-	IS607_family_transposase

Table of Blast hits (query gene, subject gene, %identity, blast score, %coverage, e-value):
ctg1_2077	XI92_RS03490	100	322	100.0	2.7e-86
ctg1_2078	XI92_RS03485	100	419	100.0	2.9e-115
ctg1_2079	XI92_RS03480	100	370	100.0	9.2e-101
ctg1_2080	XI92_RS03470	100	770	100.0	8.7e-221
ctg1_2081	XI92_RS03465	100	275	100.0	2.3e-72
ctg1_2082	XI92_RS03465	100	849	100.0	1.6e-244
ctg1_2083	XI92_RS03445	96	847	70.42483660130719	1.2e-243
ctg1_2084	XI92_RS03440	100	829	100.0	1.3e-238
ctg1_2085	XI92_RS03435	100	167	100.0	7.7e-40
ctg1_2086	XI92_RS03430	100	671	100.0	4.7e-191
ctg1_2087	XI92_RS03425	100	569	100.0	2.8e-160
ctg1_2088	XI92_RS03420	100	131	100.0	2.8e-29


>>
9. NZ_CM000734
Source: Bacillus cereus Rock4-2 chromosome, whole genome shotgun sequence
Type: siderophore
Number of proteins with BLAST hits to this cluster: 11
Cumulative BLAST score: 5827

Table of genes, locations, strands and annotations of subject cluster:

Table of Blast hits (query gene, subject gene, %identity, blast score, %coverage, e-value):
ctg1_2077	BCERE0023_RS09335	100	322	100.0	2.7e-86
ctg1_2078	BCERE0023_RS09340	100	419	100.0	2.9e-115
ctg1_2079	BCERE0023_RS09345	99	368	100.0	3.5e-100
ctg1_2081	BCERE0023_RS09350	100	275	100.0	2.3e-72
ctg1_2082	BCERE0023_RS09350	100	849	100.0	1.6e-244
ctg1_2083	BCERE0023_RS09355	99	1229	99.67320261437908	0.0
ctg1_2084	BCERE0023_RS09360	100	831	100.0	4.4e-239
ctg1_2085	BCERE0023_RS09365	100	167	100.0	7.7e-40
ctg1_2086	BCERE0023_RS09370	99	667	100.0	8.8e-190
ctg1_2087	BCERE0023_RS09375	100	569	100.0	2.8e-160
ctg1_2088	BCERE0023_RS09380	100	131	100.0	2.8e-29


>>
10. NZ_CP016588
Source: Bacillus thuringiensis strain KNU-07 chromosome, complete genome
Type: siderophore
Number of proteins with BLAST hits to this cluster: 11
Cumulative BLAST score: 5824

Table of genes, locations, strands and annotations of subject cluster:

Table of Blast hits (query gene, subject gene, %identity, blast score, %coverage, e-value):
ctg1_2077	BCM43_RS19145	100	322	100.0	2.7e-86
ctg1_2078	BCM43_RS19140	100	419	100.0	2.9e-115
ctg1_2079	BCM43_RS19135	99	368	100.0	3.5e-100
ctg1_2081	BCM43_RS19130	100	275	100.0	2.3e-72
ctg1_2082	BCM43_RS19130	100	849	100.0	1.6e-244
ctg1_2083	BCM43_RS19125	99	1225	99.67320261437908	0.0
ctg1_2084	BCM43_RS19120	100	831	100.0	4.4e-239
ctg1_2085	BCM43_RS19115	100	167	100.0	7.7e-40
ctg1_2086	BCM43_RS19110	100	668	100.0	3e-190
ctg1_2087	BCM43_RS19105	100	569	100.0	2.8e-160
ctg1_2088	BCM43_RS19100	100	131	100.0	2.8e-29


>>
11. NZ_MJBF01000023
Source: Bacillus sp. RZ2MS9 RZ2M29_3, whole genome shotgun sequence
Type: siderophore
Number of proteins with BLAST hits to this cluster: 11
Cumulative BLAST score: 5805

Table of genes, locations, strands and annotations of subject cluster:

Table of Blast hits (query gene, subject gene, %identity, blast score, %coverage, e-value):
ctg1_2077	BHV55_RS19065	100	322	100.0	2.7e-86
ctg1_2078	BHV55_RS19060	100	419	100.0	2.9e-115
ctg1_2079	BHV55_RS19055	96	347	95.50561797752809	1.1e-93
ctg1_2081	BHV55_RS19050	99	271	100.0	4.4e-71
ctg1_2082	BHV55_RS19050	100	849	100.0	1.6e-244
ctg1_2083	BHV55_RS19045	100	1230	99.67320261437908	0.0
ctg1_2084	BHV55_RS19040	100	831	100.0	4.4e-239
ctg1_2085	BHV55_RS19035	98	166	100.0	1.3e-39
ctg1_2086	BHV55_RS19030	100	670	100.0	1e-190
ctg1_2087	BHV55_RS19025	100	569	100.0	2.8e-160
ctg1_2088	BHV55_RS19020	100	131	100.0	2.8e-29


>>
12. NZ_JYPI01000064
Source: Bacillus cereus strain F3175-03 contig694, whole genome shotgun sequence
Type: siderophore
Number of proteins with BLAST hits to this cluster: 11
Cumulative BLAST score: 5800

Table of genes, locations, strands and annotations of subject cluster:

Table of Blast hits (query gene, subject gene, %identity, blast score, %coverage, e-value):
ctg1_2077	TU54_RS28675	100	322	100.0	2.7e-86
ctg1_2078	TU54_RS28680	100	419	100.0	2.9e-115
ctg1_2079	TU54_RS28685	96	347	95.50561797752809	1.1e-93
ctg1_2081	TU54_RS28690	100	275	100.0	2.3e-72
ctg1_2082	TU54_RS28690	100	849	100.0	1.6e-244
ctg1_2083	TU54_RS28695	99	1222	99.67320261437908	0.0
ctg1_2084	TU54_RS28700	100	831	100.0	4.4e-239
ctg1_2085	TU54_RS28705	100	167	100.0	7.7e-40
ctg1_2086	TU54_RS28710	100	668	100.0	3e-190
ctg1_2087	TU54_RS28715	100	569	100.0	2.8e-160
ctg1_2088	TU54_RS28720	100	131	100.0	2.8e-29


>>
13. NZ_JH791942
Source: Bacillus cereus BAG4O-1 supercont1.1, whole genome shotgun sequence
Type: siderophore
Number of proteins with BLAST hits to this cluster: 11
Cumulative BLAST score: 5798

Table of genes, locations, strands and annotations of subject cluster:

Table of Blast hits (query gene, subject gene, %identity, blast score, %coverage, e-value):
ctg1_2077	IE7_RS08915	81	319	100.0	2.3e-85
ctg1_2078	IE7_RS08920	100	419	100.0	2.9e-115
ctg1_2079	IE7_RS08925	97	354	98.31460674157303	5.3e-96
ctg1_2081	IE7_RS08930	99	269	100.0	1.7e-70
ctg1_2082	IE7_RS08930	100	849	100.0	1.6e-244
ctg1_2083	IE7_RS08935	99	1228	99.67320261437908	0.0
ctg1_2084	IE7_RS08940	99	823	100.0	9.2e-237
ctg1_2085	IE7_RS08945	98	166	100.0	1.3e-39
ctg1_2086	IE7_RS08950	100	671	100.0	4.7e-191
ctg1_2087	IE7_RS08955	100	569	100.0	2.8e-160
ctg1_2088	IE7_RS08960	100	131	100.0	2.8e-29


>>
14. NZ_MCAX01000001
Source: Bacillus cereus strain LCR12 scaffold_0, whole genome shotgun sequence
Type: siderophore
Number of proteins with BLAST hits to this cluster: 11
Cumulative BLAST score: 5798

Table of genes, locations, strands and annotations of subject cluster:

Table of Blast hits (query gene, subject gene, %identity, blast score, %coverage, e-value):
ctg1_2077	BC344_RS13035	81	319	100.0	2.3e-85
ctg1_2078	BC344_RS13030	100	419	100.0	2.9e-115
ctg1_2079	BC344_RS13025	97	354	98.31460674157303	5.3e-96
ctg1_2081	BC344_RS13020	99	269	100.0	1.7e-70
ctg1_2082	BC344_RS13020	100	849	100.0	1.6e-244
ctg1_2083	BC344_RS13015	99	1228	99.67320261437908	0.0
ctg1_2084	BC344_RS13010	99	823	100.0	9.2e-237
ctg1_2085	BC344_RS13005	98	166	100.0	1.3e-39
ctg1_2086	BC344_RS13000	100	671	100.0	4.7e-191
ctg1_2087	BC344_RS12995	100	569	100.0	2.8e-160
ctg1_2088	BC344_RS12990	100	131	100.0	2.8e-29


>>
15. NZ_CP010106
Source: Bacillus thuringiensis serovar indiana strain HD521, complete genome
Type: siderophore
Number of proteins with BLAST hits to this cluster: 11
Cumulative BLAST score: 5798

Table of genes, locations, strands and annotations of subject cluster:

Table of Blast hits (query gene, subject gene, %identity, blast score, %coverage, e-value):
ctg1_2077	NF53_RS09540	81	319	100.0	2.3e-85
ctg1_2078	NF53_RS09545	100	419	100.0	2.9e-115
ctg1_2079	NF53_RS09550	97	354	98.31460674157303	5.3e-96
ctg1_2081	NF53_RS09555	99	269	100.0	1.7e-70
ctg1_2082	NF53_RS09555	100	849	100.0	1.6e-244
ctg1_2083	NF53_RS09560	99	1228	99.67320261437908	0.0
ctg1_2084	NF53_RS09565	99	823	100.0	9.2e-237
ctg1_2085	NF53_RS09570	98	166	100.0	1.3e-39
ctg1_2086	NF53_RS09575	100	671	100.0	4.7e-191
ctg1_2087	NF53_RS09580	100	569	100.0	2.8e-160
ctg1_2088	NF53_RS09585	100	131	100.0	2.8e-29


>>
16. NZ_MIFI01000099
Source: Bacillus cereus strain MOD1_Bc68 Bc68_contig_99, whole genome shotgun sequence
Type: siderophore
Number of proteins with BLAST hits to this cluster: 11
Cumulative BLAST score: 5794

Table of genes, locations, strands and annotations of subject cluster:

Table of Blast hits (query gene, subject gene, %identity, blast score, %coverage, e-value):
ctg1_2077	BHL36_RS20475	81	319	100.0	2.3e-85
ctg1_2078	BHL36_RS20480	100	419	100.0	2.9e-115
ctg1_2079	BHL36_RS20485	97	354	98.31460674157303	5.3e-96
ctg1_2081	BHL36_RS20490	99	269	100.0	1.7e-70
ctg1_2082	BHL36_RS20490	100	847	100.0	4.7e-244
ctg1_2083	BHL36_RS20495	99	1226	99.67320261437908	0.0
ctg1_2084	BHL36_RS20500	99	823	100.0	9.2e-237
ctg1_2085	BHL36_RS20505	98	166	100.0	1.3e-39
ctg1_2086	BHL36_RS20510	100	671	100.0	4.7e-191
ctg1_2087	BHL36_RS20515	100	569	100.0	2.8e-160
ctg1_2088	BHL36_RS20520	100	131	100.0	2.8e-29


>>
17. NZ_CP022345
Source: Bacillus thuringiensis strain c25 chromosome, complete genome
Type: siderophore
Number of proteins with BLAST hits to this cluster: 11
Cumulative BLAST score: 5793

Table of genes, locations, strands and annotations of subject cluster:

Table of Blast hits (query gene, subject gene, %identity, blast score, %coverage, e-value):
ctg1_2077	CCX84_RS16145	81	319	100.0	2.3e-85
ctg1_2078	CCX84_RS16140	100	419	100.0	2.9e-115
ctg1_2079	CCX84_RS16135	97	354	98.31460674157303	5.3e-96
ctg1_2081	CCX84_RS16130	99	269	100.0	1.7e-70
ctg1_2082	CCX84_RS16130	100	845	100.0	2.3e-243
ctg1_2083	CCX84_RS16125	99	1229	99.67320261437908	0.0
ctg1_2084	CCX84_RS16120	99	823	100.0	9.2e-237
ctg1_2085	CCX84_RS16115	98	166	100.0	1.3e-39
ctg1_2086	CCX84_RS16110	100	671	100.0	4.7e-191
ctg1_2087	CCX84_RS16105	100	567	100.0	8.1e-160
ctg1_2088	CCX84_RS16100	100	131	100.0	2.8e-29


>>
18. NZ_CP007512
Source: Bacillus bombysepticus str. Wang, complete genome
Type: siderophore
Number of proteins with BLAST hits to this cluster: 11
Cumulative BLAST score: 5793

Table of genes, locations, strands and annotations of subject cluster:

Table of Blast hits (query gene, subject gene, %identity, blast score, %coverage, e-value):
ctg1_2077	CY96_RS08875	81	319	100.0	2.3e-85
ctg1_2078	CY96_RS08880	100	419	100.0	2.9e-115
ctg1_2079	CY96_RS08885	97	354	98.31460674157303	5.3e-96
ctg1_2081	CY96_RS08890	99	269	100.0	1.7e-70
ctg1_2082	CY96_RS08890	100	849	100.0	1.6e-244
ctg1_2083	CY96_RS08895	99	1229	99.67320261437908	0.0
ctg1_2084	CY96_RS08900	99	819	100.0	1.3e-235
ctg1_2085	CY96_RS08905	98	166	100.0	1.3e-39
ctg1_2086	CY96_RS08910	100	671	100.0	4.7e-191
ctg1_2087	CY96_RS08915	100	567	100.0	8.1e-160
ctg1_2088	CY96_RS08920	100	131	100.0	2.8e-29


>>
19. NZ_MSFC01000023
Source: Bacillus thuringiensis strain INTA Fr7-4 NODE_1_22, whole genome shotgun sequence
Type: siderophore
Number of proteins with BLAST hits to this cluster: 11
Cumulative BLAST score: 5793

Table of genes, locations, strands and annotations of subject cluster:

Table of Blast hits (query gene, subject gene, %identity, blast score, %coverage, e-value):
ctg1_2077	BUM91_RS18405	81	319	100.0	2.3e-85
ctg1_2078	BUM91_RS18400	100	419	100.0	2.9e-115
ctg1_2079	BUM91_RS18395	97	354	98.31460674157303	5.3e-96
ctg1_2081	BUM91_RS18390	99	269	100.0	1.7e-70
ctg1_2082	BUM91_RS18390	99	843	100.0	8.8e-243
ctg1_2083	BUM91_RS18385	99	1229	99.67320261437908	0.0
ctg1_2084	BUM91_RS18380	99	823	100.0	9.2e-237
ctg1_2085	BUM91_RS18375	98	166	100.0	1.3e-39
ctg1_2086	BUM91_RS18370	100	671	100.0	4.7e-191
ctg1_2087	BUM91_RS18365	100	569	100.0	2.8e-160
ctg1_2088	BUM91_RS18360	100	131	100.0	2.8e-29


>>
20. NZ_LPUS01000001
Source: Bacillus sp. JH7 scaffold_1, whole genome shotgun sequence
Type: siderophore
Number of proteins with BLAST hits to this cluster: 11
Cumulative BLAST score: 5793

Table of genes, locations, strands and annotations of subject cluster:

Table of Blast hits (query gene, subject gene, %identity, blast score, %coverage, e-value):
ctg1_2077	AU379_RS14230	81	319	100.0	2.3e-85
ctg1_2078	AU379_RS14225	100	419	100.0	2.9e-115
ctg1_2079	AU379_RS14220	97	354	98.31460674157303	5.3e-96
ctg1_2081	AU379_RS14215	99	269	100.0	1.7e-70
ctg1_2082	AU379_RS14215	100	845	100.0	2.3e-243
ctg1_2083	AU379_RS14210	99	1229	99.67320261437908	0.0
ctg1_2084	AU379_RS14205	99	823	100.0	9.2e-237
ctg1_2085	AU379_RS14200	98	166	100.0	1.3e-39
ctg1_2086	AU379_RS14195	100	671	100.0	4.7e-191
ctg1_2087	AU379_RS14190	100	567	100.0	8.1e-160
ctg1_2088	AU379_RS14185	100	131	100.0	2.8e-29


>>
21. NZ_LXLI01000018
Source: Bacillus thuringiensis strain GOE4 BTGOE4_contig000018, whole genome shotgun sequence
Type: siderophore
Number of proteins with BLAST hits to this cluster: 11
Cumulative BLAST score: 5793

Table of genes, locations, strands and annotations of subject cluster:

Table of Blast hits (query gene, subject gene, %identity, blast score, %coverage, e-value):
ctg1_2077	BTGOE4_RS09855	81	319	100.0	2.3e-85
ctg1_2078	BTGOE4_RS09860	100	419	100.0	2.9e-115
ctg1_2079	BTGOE4_RS09865	97	354	98.31460674157303	5.3e-96
ctg1_2081	BTGOE4_RS09870	99	269	100.0	1.7e-70
ctg1_2082	BTGOE4_RS09870	99	843	100.0	8.8e-243
ctg1_2083	BTGOE4_RS09875	99	1229	99.67320261437908	0.0
ctg1_2084	BTGOE4_RS09880	99	823	100.0	9.2e-237
ctg1_2085	BTGOE4_RS09885	98	166	100.0	1.3e-39
ctg1_2086	BTGOE4_RS09890	100	671	100.0	4.7e-191
ctg1_2087	BTGOE4_RS09895	100	569	100.0	2.8e-160
ctg1_2088	BTGOE4_RS09900	100	131	100.0	2.8e-29


>>
22. NZ_LZPN01000224
Source: Bacillus cereus strain A9 contig_95, whole genome shotgun sequence
Type: siderophore
Number of proteins with BLAST hits to this cluster: 11
Cumulative BLAST score: 5791

Table of genes, locations, strands and annotations of subject cluster:

Table of Blast hits (query gene, subject gene, %identity, blast score, %coverage, e-value):
ctg1_2077	A9523_RS25345	81	319	100.0	2.3e-85
ctg1_2078	A9523_RS25350	100	419	100.0	2.9e-115
ctg1_2079	A9523_RS25355	97	354	98.31460674157303	5.3e-96
ctg1_2081	A9523_RS25360	99	269	100.0	1.7e-70
ctg1_2082	A9523_RS25360	100	849	100.0	1.6e-244
ctg1_2083	A9523_RS25365	99	1229	99.67320261437908	0.0
ctg1_2084	A9523_RS25370	98	817	100.0	5.1e-235
ctg1_2085	A9523_RS25375	98	166	100.0	1.3e-39
ctg1_2086	A9523_RS25380	100	671	100.0	4.7e-191
ctg1_2087	A9523_RS25385	100	567	100.0	6.2e-160
ctg1_2088	A9523_RS25390	100	131	100.0	2.8e-29


>>
23. NZ_LJKC01000038
Source: Bacillus cereus strain B4084 scaffold11, whole genome shotgun sequence
Type: siderophore
Number of proteins with BLAST hits to this cluster: 11
Cumulative BLAST score: 5786

Table of genes, locations, strands and annotations of subject cluster:

Table of Blast hits (query gene, subject gene, %identity, blast score, %coverage, e-value):
ctg1_2077	B4084_RS18870	81	319	100.0	2.3e-85
ctg1_2078	B4084_RS18865	100	417	100.0	1.1e-114
ctg1_2079	B4084_RS18860	94	341	95.50561797752809	7.8e-92
ctg1_2081	B4084_RS18855	99	269	100.0	1.7e-70
ctg1_2082	B4084_RS18855	100	846	100.0	1.4e-243
ctg1_2083	B4084_RS18850	100	1232	99.67320261437908	0.0
ctg1_2084	B4084_RS18845	99	825	100.0	2.4e-237
ctg1_2085	B4084_RS18840	98	166	100.0	1.3e-39
ctg1_2086	B4084_RS18835	100	671	100.0	4.7e-191
ctg1_2087	B4084_RS18830	100	569	100.0	2.8e-160
ctg1_2088	B4084_RS18825	100	131	100.0	2.8e-29


>>
24. NZ_CP015727
Source: Bacillus cereus strain A1, complete genome
Type: siderophore
Number of proteins with BLAST hits to this cluster: 11
Cumulative BLAST score: 5785

Table of genes, locations, strands and annotations of subject cluster:

Table of Blast hits (query gene, subject gene, %identity, blast score, %coverage, e-value):
ctg1_2077	DA68_RS06130	81	319	100.0	2.3e-85
ctg1_2078	DA68_RS06135	100	419	100.0	2.9e-115
ctg1_2079	DA68_RS06140	96	347	95.50561797752809	1.1e-93
ctg1_2081	DA68_RS06145	98	266	100.0	1.4e-69
ctg1_2082	DA68_RS06145	100	849	100.0	1.6e-244
ctg1_2083	DA68_RS06150	99	1228	99.67320261437908	0.0
ctg1_2084	DA68_RS06155	99	822	100.0	2.1e-236
ctg1_2085	DA68_RS06160	98	166	100.0	1.3e-39
ctg1_2086	DA68_RS06165	100	671	100.0	4.7e-191
ctg1_2087	DA68_RS06170	100	567	100.0	6.2e-160
ctg1_2088	DA68_RS06175	100	131	100.0	2.8e-29


>>
25. NZ_HG810017
Source: Bacillus thuringiensis DB27, whole genome shotgun sequence
Type: siderophore
Number of proteins with BLAST hits to this cluster: 11
Cumulative BLAST score: 5783

Table of genes, locations, strands and annotations of subject cluster:

Table of Blast hits (query gene, subject gene, %identity, blast score, %coverage, e-value):
ctg1_2077	BTDB27_RS18260	81	319	100.0	2.3e-85
ctg1_2078	BTDB27_RS18265	100	419	100.0	2.9e-115
ctg1_2079	BTDB27_RS18270	95	345	95.50561797752809	3.2e-93
ctg1_2081	BTDB27_RS18275	99	269	100.0	1.7e-70
ctg1_2082	BTDB27_RS18275	100	847	100.0	6.1e-244
ctg1_2083	BTDB27_RS18280	99	1226	99.67320261437908	0.0
ctg1_2084	BTDB27_RS18285	99	823	100.0	9.2e-237
ctg1_2085	BTDB27_RS18290	98	166	100.0	1.3e-39
ctg1_2086	BTDB27_RS18295	100	669	100.0	1.8e-190
ctg1_2087	BTDB27_RS18300	100	569	100.0	2.8e-160
ctg1_2088	BTDB27_RS18305	100	131	100.0	2.8e-29


>>
26. NZ_CM000717
Source: Bacillus cereus 172560W chromosome, whole genome shotgun sequence
Type: siderophore
Number of proteins with BLAST hits to this cluster: 11
Cumulative BLAST score: 5781

Table of genes, locations, strands and annotations of subject cluster:

Table of Blast hits (query gene, subject gene, %identity, blast score, %coverage, e-value):
ctg1_2077	BCERE0005_RS09175	81	319	100.0	2.3e-85
ctg1_2078	BCERE0005_RS09180	100	419	100.0	2.9e-115
ctg1_2079	BCERE0005_RS09185	96	347	95.50561797752809	1.1e-93
ctg1_2081	BCERE0005_RS09190	98	266	100.0	1.4e-69
ctg1_2082	BCERE0005_RS09190	100	849	100.0	1.6e-244
ctg1_2083	BCERE0005_RS09195	99	1225	99.67320261437908	0.0
ctg1_2084	BCERE0005_RS09200	99	822	100.0	2.1e-236
ctg1_2085	BCERE0005_RS09205	98	166	100.0	1.3e-39
ctg1_2086	BCERE0005_RS09210	100	671	100.0	4.7e-191
ctg1_2087	BCERE0005_RS09215	99	566	100.0	2.4e-159
ctg1_2088	BCERE0005_RS09220	100	131	100.0	2.8e-29


>>
27. NZ_CP020383
Source: Bacillus cereus strain FORC60 chromosome, complete genome
Type: siderophore
Number of proteins with BLAST hits to this cluster: 11
Cumulative BLAST score: 5778

Table of genes, locations, strands and annotations of subject cluster:

Table of Blast hits (query gene, subject gene, %identity, blast score, %coverage, e-value):
ctg1_2077	FORC60_RS09960	99	320	100.0	1.8e-85
ctg1_2078	FORC60_RS09965	100	419	100.0	2.9e-115
ctg1_2079	FORC60_RS09970	94	353	100.0	1.2e-95
ctg1_2081	FORC60_RS09975	99	274	100.0	8.9e-72
ctg1_2082	FORC60_RS09975	99	841	100.0	4.4e-242
ctg1_2083	FORC60_RS09980	98	1216	99.67320261437908	0.0
ctg1_2084	FORC60_RS09985	99	820	100.0	7.8e-236
ctg1_2085	FORC60_RS09990	98	166	100.0	1.3e-39
ctg1_2086	FORC60_RS09995	100	669	99.69418960244649	2.3e-190
ctg1_2087	FORC60_RS10000	100	569	100.0	2.8e-160
ctg1_2088	FORC60_RS10005	100	131	100.0	2.8e-29


>>
28. NZ_LZRB01000048
Source: Bacillus cereus strain N31 contig52, whole genome shotgun sequence
Type: siderophore
Number of proteins with BLAST hits to this cluster: 11
Cumulative BLAST score: 5778

Table of genes, locations, strands and annotations of subject cluster:

Table of Blast hits (query gene, subject gene, %identity, blast score, %coverage, e-value):
ctg1_2077	A9488_RS18025	99	320	100.0	1.8e-85
ctg1_2078	A9488_RS18030	100	419	100.0	2.9e-115
ctg1_2079	A9488_RS18035	94	353	100.0	1.2e-95
ctg1_2081	A9488_RS18040	99	274	100.0	8.9e-72
ctg1_2082	A9488_RS18040	99	841	100.0	4.4e-242
ctg1_2083	A9488_RS18045	98	1216	99.67320261437908	0.0
ctg1_2084	A9488_RS18050	99	820	100.0	7.8e-236
ctg1_2085	A9488_RS18055	98	166	100.0	1.3e-39
ctg1_2086	A9488_RS18060	100	669	99.69418960244649	2.3e-190
ctg1_2087	A9488_RS18065	100	569	100.0	2.8e-160
ctg1_2088	A9488_RS18070	100	131	100.0	2.8e-29


>>
29. NZ_ABDA02000009
Source: Bacillus cereus AH1134 gcontig_1113129653804, whole genome shotgun sequence
Type: siderophore
Number of proteins with BLAST hits to this cluster: 11
Cumulative BLAST score: 5778

Table of genes, locations, strands and annotations of subject cluster:
BCAH1134_RS24270	BCAH1134_RS24270	201104	201632	-	peptidoglycan-N-acetylglucosamine_deacetylase

Table of Blast hits (query gene, subject gene, %identity, blast score, %coverage, e-value):
ctg1_2077	BCAH1134_RS24265	81	319	100.0	2.3e-85
ctg1_2078	BCAH1134_RS24260	100	419	100.0	2.9e-115
ctg1_2079	BCAH1134_RS24255	94	341	95.50561797752809	4.6e-92
ctg1_2081	BCAH1134_RS24250	98	267	100.0	8.3e-70
ctg1_2082	BCAH1134_RS24250	100	846	100.0	1e-243
ctg1_2083	BCAH1134_RS24245	99	1228	99.67320261437908	0.0
ctg1_2084	BCAH1134_RS24240	99	823	100.0	9.2e-237
ctg1_2085	BCAH1134_RS24235	97	164	100.0	5e-39
ctg1_2086	BCAH1134_RS24230	100	671	100.0	4.7e-191
ctg1_2087	BCAH1134_RS24225	100	569	100.0	2.8e-160
ctg1_2088	BCAH1134_RS24220	100	131	100.0	2.8e-29


>>
30. NZ_LXLH01000018
Source: Bacillus thuringiensis strain GOE3 BTGOE3_contig000018, whole genome shotgun sequence
Type: siderophore
Number of proteins with BLAST hits to this cluster: 11
Cumulative BLAST score: 5778

Table of genes, locations, strands and annotations of subject cluster:

Table of Blast hits (query gene, subject gene, %identity, blast score, %coverage, e-value):
ctg1_2077	BTGOE3_RS09565	99	320	100.0	1.8e-85
ctg1_2078	BTGOE3_RS09570	100	419	100.0	2.9e-115
ctg1_2079	BTGOE3_RS09575	94	353	100.0	1.2e-95
ctg1_2081	BTGOE3_RS09580	99	274	100.0	8.9e-72
ctg1_2082	BTGOE3_RS09580	99	841	100.0	4.4e-242
ctg1_2083	BTGOE3_RS09585	98	1216	99.67320261437908	0.0
ctg1_2084	BTGOE3_RS09590	99	820	100.0	7.8e-236
ctg1_2085	BTGOE3_RS09595	98	166	100.0	1.3e-39
ctg1_2086	BTGOE3_RS09600	100	669	99.69418960244649	2.3e-190
ctg1_2087	BTGOE3_RS09605	100	569	100.0	2.8e-160
ctg1_2088	BTGOE3_RS09610	100	131	100.0	2.8e-29


>>
31. NZ_JYCM01000043
Source: Bacillus cereus strain Lr 4/2 LG48_043, whole genome shotgun sequence
Type: siderophore
Number of proteins with BLAST hits to this cluster: 11
Cumulative BLAST score: 5775

Table of genes, locations, strands and annotations of subject cluster:

Table of Blast hits (query gene, subject gene, %identity, blast score, %coverage, e-value):
ctg1_2077	LG48_RS09885	81	319	100.0	2.3e-85
ctg1_2078	LG48_RS09890	100	419	100.0	2.9e-115
ctg1_2079	LG48_RS09895	94	341	95.50561797752809	7.8e-92
ctg1_2081	LG48_RS09900	99	269	100.0	1.7e-70
ctg1_2082	LG48_RS09900	100	849	100.0	1.6e-244
ctg1_2083	LG48_RS09905	99	1225	99.67320261437908	0.0
ctg1_2084	LG48_RS09910	98	819	100.0	1.3e-235
ctg1_2085	LG48_RS09915	98	166	100.0	1.3e-39
ctg1_2086	LG48_RS09920	100	671	100.0	4.7e-191
ctg1_2087	LG48_RS09925	100	566	100.0	1.8e-159
ctg1_2088	LG48_RS09930	100	131	100.0	2.8e-29


>>
32. NZ_KB976803
Source: Bacillus cereus VD140 acrGW-supercont1.11, whole genome shotgun sequence
Type: siderophore
Number of proteins with BLAST hits to this cluster: 11
Cumulative BLAST score: 5766

Table of genes, locations, strands and annotations of subject cluster:

Table of Blast hits (query gene, subject gene, %identity, blast score, %coverage, e-value):
ctg1_2077	IIY_RS08285	81	319	100.0	2.3e-85
ctg1_2078	IIY_RS08290	100	419	100.0	2.9e-115
ctg1_2079	IIY_RS08295	95	341	95.50561797752809	4.6e-92
ctg1_2081	IIY_RS08300	99	269	100.0	1.7e-70
ctg1_2082	IIY_RS08300	99	844	100.0	3.9e-243
ctg1_2083	IIY_RS08305	98	1218	99.67320261437908	0.0
ctg1_2084	IIY_RS08310	99	825	100.0	3.2e-237
ctg1_2085	IIY_RS08315	98	165	100.0	2.9e-39
ctg1_2086	IIY_RS08320	99	668	100.0	5.1e-190
ctg1_2087	IIY_RS08325	100	567	100.0	6.2e-160
ctg1_2088	IIY_RS08330	100	131	100.0	2.8e-29


>>
33. NZ_MIFG01000012
Source: Bacillus cereus strain MOD1_Bc85 Bc85_contig_12, whole genome shotgun sequence
Type: siderophore
Number of proteins with BLAST hits to this cluster: 11
Cumulative BLAST score: 5763

Table of genes, locations, strands and annotations of subject cluster:

Table of Blast hits (query gene, subject gene, %identity, blast score, %coverage, e-value):
ctg1_2077	BHL06_RS06895	100	322	100.0	2.7e-86
ctg1_2078	BHL06_RS06900	100	419	100.0	2.9e-115
ctg1_2079	BHL06_RS06905	98	363	100.0	1.9e-98
ctg1_2081	BHL06_RS06910	99	274	100.0	8.9e-72
ctg1_2082	BHL06_RS06910	99	845	100.0	2.3e-243
ctg1_2083	BHL06_RS06915	97	1203	99.67320261437908	0.0
ctg1_2084	BHL06_RS06920	97	813	100.0	9.6e-234
ctg1_2085	BHL06_RS06925	96	161	103.40909090909092	4.2e-38
ctg1_2086	BHL06_RS06930	100	669	99.69418960244649	2.3e-190
ctg1_2087	BHL06_RS06935	99	563	100.0	1.5e-158
ctg1_2088	BHL06_RS06940	100	131	100.0	2.8e-29


>>
34. NZ_LXLG01000017
Source: Bacillus thuringiensis strain GOE2 BTGOE2_contig000017, whole genome shotgun sequence
Type: siderophore
Number of proteins with BLAST hits to this cluster: 11
Cumulative BLAST score: 5762

Table of genes, locations, strands and annotations of subject cluster:

Table of Blast hits (query gene, subject gene, %identity, blast score, %coverage, e-value):
ctg1_2077	BTGOE2_RS10720	81	319	100.0	2.3e-85
ctg1_2078	BTGOE2_RS10725	100	419	100.0	2.9e-115
ctg1_2079	BTGOE2_RS10730	97	360	100.0	1.2e-97
ctg1_2081	BTGOE2_RS10735	100	275	100.0	2.3e-72
ctg1_2082	BTGOE2_RS10735	100	846	100.0	1e-243
ctg1_2083	BTGOE2_RS10740	97	1202	99.67320261437908	0.0
ctg1_2084	BTGOE2_RS10745	97	812	100.0	2.1e-233
ctg1_2085	BTGOE2_RS10750	95	160	103.40909090909092	1.2e-37
ctg1_2086	BTGOE2_RS10755	100	671	100.0	4.7e-191
ctg1_2087	BTGOE2_RS10760	100	567	100.0	6.2e-160
ctg1_2088	BTGOE2_RS10765	100	131	100.0	2.8e-29


>>
35. NZ_LZRI01000012
Source: Bacillus cereus strain MROC2 scaffold2.1, whole genome shotgun sequence
Type: siderophore
Number of proteins with BLAST hits to this cluster: 11
Cumulative BLAST score: 5762

Table of genes, locations, strands and annotations of subject cluster:

Table of Blast hits (query gene, subject gene, %identity, blast score, %coverage, e-value):
ctg1_2077	A9987_RS11535	81	319	100.0	2.3e-85
ctg1_2078	A9987_RS11540	100	419	100.0	2.9e-115
ctg1_2079	A9987_RS11545	97	360	100.0	1.2e-97
ctg1_2081	A9987_RS11550	100	275	100.0	2.3e-72
ctg1_2082	A9987_RS11550	100	846	100.0	1e-243
ctg1_2083	A9987_RS11555	97	1202	99.67320261437908	0.0
ctg1_2084	A9987_RS11560	97	812	100.0	2.1e-233
ctg1_2085	A9987_RS11565	95	160	103.40909090909092	1.2e-37
ctg1_2086	A9987_RS11570	100	671	100.0	4.7e-191
ctg1_2087	A9987_RS11575	100	567	100.0	6.2e-160
ctg1_2088	A9987_RS11580	100	131	100.0	2.8e-29


>>
36. NZ_CM000729
Source: Bacillus cereus Rock1-15 chromosome, whole genome shotgun sequence
Type: siderophore
Number of proteins with BLAST hits to this cluster: 11
Cumulative BLAST score: 5761

Table of genes, locations, strands and annotations of subject cluster:

Table of Blast hits (query gene, subject gene, %identity, blast score, %coverage, e-value):
ctg1_2077	BCERE0018_RS09025	100	322	100.0	2.7e-86
ctg1_2078	BCERE0018_RS09030	100	419	100.0	2.9e-115
ctg1_2079	BCERE0018_RS09035	98	363	100.0	1.9e-98
ctg1_2081	BCERE0018_RS09040	99	274	100.0	8.9e-72
ctg1_2082	BCERE0018_RS09040	99	845	100.0	2.3e-243
ctg1_2083	BCERE0018_RS09045	97	1200	99.67320261437908	0.0
ctg1_2084	BCERE0018_RS09050	97	814	100.0	4.3e-234
ctg1_2085	BCERE0018_RS09055	96	161	103.40909090909092	4.2e-38
ctg1_2086	BCERE0018_RS09060	100	669	99.69418960244649	2.3e-190
ctg1_2087	BCERE0018_RS09065	99	563	100.0	1.5e-158
ctg1_2088	BCERE0018_RS09070	100	131	100.0	2.8e-29


>>
37. NZ_LZQZ01000009
Source: Bacillus cereus strain Co15 contig16, whole genome shotgun sequence
Type: siderophore
Number of proteins with BLAST hits to this cluster: 11
Cumulative BLAST score: 5761

Table of genes, locations, strands and annotations of subject cluster:

Table of Blast hits (query gene, subject gene, %identity, blast score, %coverage, e-value):
ctg1_2077	A9487_RS02330	100	322	100.0	2.7e-86
ctg1_2078	A9487_RS02335	100	419	100.0	2.9e-115
ctg1_2079	A9487_RS02340	98	363	100.0	1.9e-98
ctg1_2081	A9487_RS02345	99	274	100.0	8.9e-72
ctg1_2082	A9487_RS02345	99	845	100.0	2.3e-243
ctg1_2083	A9487_RS02350	97	1200	99.67320261437908	0.0
ctg1_2084	A9487_RS02355	97	814	100.0	4.3e-234
ctg1_2085	A9487_RS02360	96	161	103.40909090909092	4.2e-38
ctg1_2086	A9487_RS02365	100	669	99.69418960244649	2.3e-190
ctg1_2087	A9487_RS02370	99	563	100.0	1.5e-158
ctg1_2088	A9487_RS02375	100	131	100.0	2.8e-29


>>
38. NZ_MQTJ01000031
Source: Bacillus cereus strain MOD1_Bc86 Bc86_contig_31, whole genome shotgun sequence
Type: siderophore
Number of proteins with BLAST hits to this cluster: 11
Cumulative BLAST score: 5759

Table of genes, locations, strands and annotations of subject cluster:

Table of Blast hits (query gene, subject gene, %identity, blast score, %coverage, e-value):
ctg1_2077	BHL53_RS21660	100	322	100.0	2.7e-86
ctg1_2078	BHL53_RS21655	100	419	100.0	2.9e-115
ctg1_2079	BHL53_RS21650	98	363	100.0	1.9e-98
ctg1_2081	BHL53_RS21645	100	275	100.0	2.3e-72
ctg1_2082	BHL53_RS21645	98	834	100.0	5.3e-240
ctg1_2083	BHL53_RS21640	97	1208	99.67320261437908	0.0
ctg1_2084	BHL53_RS21635	98	818	100.0	3.9e-235
ctg1_2085	BHL53_RS21630	96	161	103.40909090909092	4.2e-38
ctg1_2086	BHL53_RS21625	100	668	99.69418960244649	5.1e-190
ctg1_2087	BHL53_RS21620	98	560	100.0	9.9e-158
ctg1_2088	BHL53_RS21615	100	131	100.0	2.8e-29


>>
39. NZ_LABI01000035
Source: Bacillus cereus strain INRA C3 156, whole genome shotgun sequence
Type: siderophore
Number of proteins with BLAST hits to this cluster: 11
Cumulative BLAST score: 5756

Table of genes, locations, strands and annotations of subject cluster:

Table of Blast hits (query gene, subject gene, %identity, blast score, %coverage, e-value):
ctg1_2077	TU59_RS25410	99	320	100.0	1.8e-85
ctg1_2078	TU59_RS25405	100	419	100.0	2.9e-115
ctg1_2079	TU59_RS25400	97	361	100.0	7.3e-98
ctg1_2081	TU59_RS25395	100	275	100.0	2.3e-72
ctg1_2082	TU59_RS25395	99	836	100.0	1.1e-240
ctg1_2083	TU59_RS25390	98	1209	99.67320261437908	0.0
ctg1_2084	TU59_RS25385	98	818	100.0	3.9e-235
ctg1_2085	TU59_RS25380	95	159	103.40909090909092	2.1e-37
ctg1_2086	TU59_RS25375	99	666	99.69418960244649	1.5e-189
ctg1_2087	TU59_RS25370	98	562	100.0	3.4e-158
ctg1_2088	TU59_RS25365	100	131	100.0	2.8e-29


>>
40. NZ_MRWR01000176
Source: Bacillus sp. MB366 NODE_2_length_1227766_cov_43.9271_ID_3, whole genome shotgun sequence
Type: siderophore
Number of proteins with BLAST hits to this cluster: 11
Cumulative BLAST score: 5756

Table of genes, locations, strands and annotations of subject cluster:

Table of Blast hits (query gene, subject gene, %identity, blast score, %coverage, e-value):
ctg1_2077	BTO25_RS15920	98	313	100.0	1.6e-83
ctg1_2078	BTO25_RS15915	100	419	100.0	2.9e-115
ctg1_2079	BTO25_RS15910	98	363	100.0	1.9e-98
ctg1_2081	BTO25_RS15905	100	275	100.0	2.3e-72
ctg1_2082	BTO25_RS15905	99	845	100.0	2.3e-243
ctg1_2083	BTO25_RS15900	97	1203	99.67320261437908	0.0
ctg1_2084	BTO25_RS15895	97	814	100.0	4.3e-234
ctg1_2085	BTO25_RS15890	96	161	103.40909090909092	4.2e-38
ctg1_2086	BTO25_RS15885	100	669	99.69418960244649	2.3e-190
ctg1_2087	BTO25_RS15880	99	563	100.0	1.5e-158
ctg1_2088	BTO25_RS15875	100	131	100.0	2.8e-29


>>
41. NZ_CP012691
Source: Bacillus cereus strain FORC_024, complete genome
Type: siderophore
Number of proteins with BLAST hits to this cluster: 11
Cumulative BLAST score: 5754

Table of genes, locations, strands and annotations of subject cluster:

Table of Blast hits (query gene, subject gene, %identity, blast score, %coverage, e-value):
ctg1_2077	FORC24_RS09790	99	320	100.0	1.8e-85
ctg1_2078	FORC24_RS09795	100	419	100.0	2.9e-115
ctg1_2079	FORC24_RS09800	97	361	100.0	7.3e-98
ctg1_2081	FORC24_RS09805	100	275	100.0	2.3e-72
ctg1_2082	FORC24_RS09805	99	836	100.0	1.1e-240
ctg1_2083	FORC24_RS09810	98	1209	99.67320261437908	0.0
ctg1_2084	FORC24_RS09815	98	818	100.0	3.9e-235
ctg1_2085	FORC24_RS09820	95	159	103.40909090909092	2.1e-37
ctg1_2086	FORC24_RS09825	99	666	99.69418960244649	1.5e-189
ctg1_2087	FORC24_RS09830	98	560	100.0	9.9e-158
ctg1_2088	FORC24_RS09835	100	131	100.0	2.8e-29


>>
42. NZ_CP017577
Source: Bacillus thuringiensis strain SCG04-02, complete genome
Type: siderophore
Number of proteins with BLAST hits to this cluster: 11
Cumulative BLAST score: 5751

Table of genes, locations, strands and annotations of subject cluster:

Table of Blast hits (query gene, subject gene, %identity, blast score, %coverage, e-value):
ctg1_2077	BJG91_RS05975	99	320	100.0	1.8e-85
ctg1_2078	BJG91_RS05980	100	419	100.0	2.9e-115
ctg1_2079	BJG91_RS05985	95	342	95.50561797752809	3.5e-92
ctg1_2081	BJG91_RS05990	99	274	100.0	8.9e-72
ctg1_2082	BJG91_RS05990	100	846	100.0	1e-243
ctg1_2083	BJG91_RS05995	98	1213	99.67320261437908	0.0
ctg1_2084	BJG91_RS06000	98	818	100.0	3.9e-235
ctg1_2085	BJG91_RS06005	96	161	103.40909090909092	4.2e-38
ctg1_2086	BJG91_RS06010	100	668	99.69418960244649	5.1e-190
ctg1_2087	BJG91_RS06015	98	559	100.0	1.7e-157
ctg1_2088	BJG91_RS06020	100	131	100.0	2.8e-29


>>
43. NZ_LABH01000047
Source: Bacillus cereus strain INRA A3 264, whole genome shotgun sequence
Type: siderophore
Number of proteins with BLAST hits to this cluster: 11
Cumulative BLAST score: 5750

Table of genes, locations, strands and annotations of subject cluster:

Table of Blast hits (query gene, subject gene, %identity, blast score, %coverage, e-value):
ctg1_2077	TU58_RS19880	99	320	100.0	1.8e-85
ctg1_2078	TU58_RS19875	100	419	100.0	2.9e-115
ctg1_2079	TU58_RS19870	94	353	100.0	1.2e-95
ctg1_2081	TU58_RS19865	99	274	100.0	8.9e-72
ctg1_2082	TU58_RS19865	99	841	100.0	4.4e-242
ctg1_2083	TU58_RS19860	97	1204	99.67320261437908	0.0
ctg1_2084	TU58_RS19855	97	814	100.0	7.3e-234
ctg1_2085	TU58_RS19850	96	161	103.40909090909092	4.2e-38
ctg1_2086	TU58_RS19845	99	664	99.69418960244649	5.7e-189
ctg1_2087	TU58_RS19840	100	569	100.0	2.8e-160
ctg1_2088	TU58_RS19835	100	131	100.0	2.8e-29


>>
44. NZ_CP017234
Source: Bacillus cereus strain FORC_048, complete genome
Type: siderophore
Number of proteins with BLAST hits to this cluster: 11
Cumulative BLAST score: 5750

Table of genes, locations, strands and annotations of subject cluster:

Table of Blast hits (query gene, subject gene, %identity, blast score, %coverage, e-value):
ctg1_2077	FORC48_RS10075	99	320	100.0	1.8e-85
ctg1_2078	FORC48_RS10080	100	419	100.0	2.9e-115
ctg1_2079	FORC48_RS10085	94	353	100.0	1.2e-95
ctg1_2081	FORC48_RS10090	99	274	100.0	8.9e-72
ctg1_2082	FORC48_RS10090	99	841	100.0	4.4e-242
ctg1_2083	FORC48_RS10095	97	1204	99.67320261437908	0.0
ctg1_2084	FORC48_RS10100	97	814	100.0	7.3e-234
ctg1_2085	FORC48_RS10105	96	161	103.40909090909092	4.2e-38
ctg1_2086	FORC48_RS10110	99	664	99.69418960244649	5.7e-189
ctg1_2087	FORC48_RS10115	100	569	100.0	2.8e-160
ctg1_2088	FORC48_RS10120	100	131	100.0	2.8e-29


>>
45. NZ_LJKH01000025
Source: Bacillus cereus strain B4118 scaffold16, whole genome shotgun sequence
Type: siderophore
Number of proteins with BLAST hits to this cluster: 11
Cumulative BLAST score: 5750

Table of genes, locations, strands and annotations of subject cluster:

Table of Blast hits (query gene, subject gene, %identity, blast score, %coverage, e-value):
ctg1_2077	B4118_RS10040	99	320	100.0	1.8e-85
ctg1_2078	B4118_RS10035	100	419	100.0	2.9e-115
ctg1_2079	B4118_RS10030	94	353	100.0	1.2e-95
ctg1_2081	B4118_RS10025	99	274	100.0	8.9e-72
ctg1_2082	B4118_RS10025	99	841	100.0	4.4e-242
ctg1_2083	B4118_RS10020	97	1204	99.67320261437908	0.0
ctg1_2084	B4118_RS10015	97	814	100.0	7.3e-234
ctg1_2085	B4118_RS10010	96	161	103.40909090909092	4.2e-38
ctg1_2086	B4118_RS10005	99	664	99.69418960244649	5.7e-189
ctg1_2087	B4118_RS10000	100	569	100.0	2.8e-160
ctg1_2088	B4118_RS09995	100	131	100.0	2.8e-29


>>
46. NZ_JH791865
Source: Bacillus cereus VD156 supercont1.1, whole genome shotgun sequence
Type: siderophore
Number of proteins with BLAST hits to this cluster: 11
Cumulative BLAST score: 5749

Table of genes, locations, strands and annotations of subject cluster:

Table of Blast hits (query gene, subject gene, %identity, blast score, %coverage, e-value):
ctg1_2077	IK7_RS18695	92	318	100.0	5.1e-85
ctg1_2078	IK7_RS18690	100	419	100.0	2.9e-115
ctg1_2079	IK7_RS18685	96	359	100.0	2.8e-97
ctg1_2081	IK7_RS18680	100	275	100.0	2.3e-72
ctg1_2082	IK7_RS18680	99	843	100.0	1.1e-242
ctg1_2083	IK7_RS18675	97	1203	99.50980392156863	0.0
ctg1_2084	IK7_RS18670	97	814	100.0	7.3e-234
ctg1_2085	IK7_RS18665	96	161	103.40909090909092	4.2e-38
ctg1_2086	IK7_RS18660	100	668	99.69418960244649	5.1e-190
ctg1_2087	IK7_RS18655	98	558	100.0	4.9e-157
ctg1_2088	IK7_RS18650	100	131	100.0	2.8e-29


>>
47. NZ_CP009686
Source: Bacillus cereus strain FORC_005, complete genome
Type: siderophore
Number of proteins with BLAST hits to this cluster: 11
Cumulative BLAST score: 5748

Table of genes, locations, strands and annotations of subject cluster:

Table of Blast hits (query gene, subject gene, %identity, blast score, %coverage, e-value):
ctg1_2077	FORC5_RS10030	99	320	100.0	1.8e-85
ctg1_2078	FORC5_RS10035	100	419	100.0	2.9e-115
ctg1_2079	FORC5_RS10040	94	351	100.0	4.4e-95
ctg1_2081	FORC5_RS10045	99	274	100.0	8.9e-72
ctg1_2082	FORC5_RS10045	99	841	100.0	4.4e-242
ctg1_2083	FORC5_RS10050	97	1204	99.67320261437908	0.0
ctg1_2084	FORC5_RS10055	97	814	100.0	7.3e-234
ctg1_2085	FORC5_RS10060	96	161	103.40909090909092	4.2e-38
ctg1_2086	FORC5_RS10065	99	664	99.69418960244649	5.7e-189
ctg1_2087	FORC5_RS10070	100	569	100.0	2.8e-160
ctg1_2088	FORC5_RS10075	100	131	100.0	2.8e-29


>>
48. NZ_CM000756
Source: Bacillus thuringiensis serovar huazhongensis BGSC 4BD1 chromosome, whole genome shotgun sequence
Type: siderophore
Number of proteins with BLAST hits to this cluster: 11
Cumulative BLAST score: 5748

Table of genes, locations, strands and annotations of subject cluster:

Table of Blast hits (query gene, subject gene, %identity, blast score, %coverage, e-value):
ctg1_2077	BTHUR0011_RS08990	92	318	100.0	5.1e-85
ctg1_2078	BTHUR0011_RS08995	100	419	100.0	2.9e-115
ctg1_2079	BTHUR0011_RS09000	96	359	100.0	2.8e-97
ctg1_2081	BTHUR0011_RS09005	99	274	100.0	6.8e-72
ctg1_2082	BTHUR0011_RS09005	99	842	100.0	2.6e-242
ctg1_2083	BTHUR0011_RS09010	97	1203	99.50980392156863	0.0
ctg1_2084	BTHUR0011_RS09015	97	814	100.0	7.3e-234
ctg1_2085	BTHUR0011_RS09020	96	161	103.40909090909092	4.2e-38
ctg1_2086	BTHUR0011_RS09025	100	668	99.69418960244649	5.1e-190
ctg1_2087	BTHUR0011_RS09030	98	559	100.0	1.7e-157
ctg1_2088	BTHUR0011_RS09035	100	131	100.0	2.8e-29


>>
49. NZ_JYFW01000009
Source: Bacillus cereus strain #17 contig288, whole genome shotgun sequence
Type: siderophore
Number of proteins with BLAST hits to this cluster: 11
Cumulative BLAST score: 5747

Table of genes, locations, strands and annotations of subject cluster:

Table of Blast hits (query gene, subject gene, %identity, blast score, %coverage, e-value):
ctg1_2077	TQ94_RS03800	99	320	100.0	1.8e-85
ctg1_2078	TQ94_RS03805	100	419	100.0	2.9e-115
ctg1_2079	TQ94_RS03810	94	353	100.0	1.2e-95
ctg1_2081	TQ94_RS03815	99	274	100.0	8.9e-72
ctg1_2082	TQ94_RS03815	99	841	100.0	4.4e-242
ctg1_2083	TQ94_RS03820	97	1204	99.67320261437908	0.0
ctg1_2084	TQ94_RS03825	97	811	100.0	3.6e-233
ctg1_2085	TQ94_RS03830	96	161	103.40909090909092	4.2e-38
ctg1_2086	TQ94_RS03835	99	664	99.69418960244649	5.7e-189
ctg1_2087	TQ94_RS03840	100	569	100.0	2.8e-160
ctg1_2088	TQ94_RS03845	100	131	100.0	2.8e-29


>>
50. NZ_CM000722
Source: Bacillus cereus m1550 chromosome, whole genome shotgun sequence
Type: siderophore
Number of proteins with BLAST hits to this cluster: 11
Cumulative BLAST score: 5747

Table of genes, locations, strands and annotations of subject cluster:

Table of Blast hits (query gene, subject gene, %identity, blast score, %coverage, e-value):
ctg1_2077	BCERE0011_RS09355	99	320	100.0	1.8e-85
ctg1_2078	BCERE0011_RS09350	100	419	100.0	2.9e-115
ctg1_2079	BCERE0011_RS09345	94	353	100.0	1.2e-95
ctg1_2081	BCERE0011_RS09340	99	274	100.0	8.9e-72
ctg1_2082	BCERE0011_RS09340	99	841	100.0	4.4e-242
ctg1_2083	BCERE0011_RS09335	97	1204	99.67320261437908	0.0
ctg1_2084	BCERE0011_RS09330	97	814	100.0	7.3e-234
ctg1_2085	BCERE0011_RS09325	96	161	103.40909090909092	4.2e-38
ctg1_2086	BCERE0011_RS09320	99	664	99.69418960244649	5.7e-189
ctg1_2087	BCERE0011_RS09315	99	566	100.0	1.4e-159
ctg1_2088	BCERE0011_RS09310	100	131	100.0	2.8e-29
```
