## Supplementary material for "Delving into the *Bacillus cereus* group biosynthetic gene clusters cosmos: a comparative-genomics-based classification framework": antiSMASH profiles + BIG-SCAPE output: NZ_CP010089.1_c4.txt

```
ClusterBlast scores for NZ_CP010089.1

Table of genes, locations, strands and annotations of query cluster:
ctg1_2425	2413461	2414898	+		
ctg1_2426	2414916	2415825	+		
ctg1_2427	2415977	2417687	+		
ctg1_2428	2417703	2418594	+		
ctg1_2429	2418616	2420077	+		
ctg1_2430	2420147	2420780	-		
ctg1_2431	2421032	2422088	-		
ctg1_2432	2422417	2422675	+		
ctg1_2433	2422859	2423099	+		
ctg1_2434	2423114	2424272	+		
ctg1_2435	2424268	2427358	+		
ctg1_2436	2427465	2427639	-		
ctg1_2437	2427894	2428275	+		
ctg1_2438	2428333	2428519	-		
ctg1_2439	2428874	2430077	+		
ctg1_2440	2430715	2431501	+		
ctg1_2441	2431526	2432726	+		
ctg1_2442	2432738	2434355	+		
ctg1_2443	2434379	2435273	+		
ctg1_2444	2435306	2442464	+		
ctg1_2445	2442460	2442685	+		
ctg1_2446	2442684	2444115	+		
ctg1_2447	2444172	2444922	+		
ctg1_2448	2444947	2445490	+		
ctg1_2449	2445530	2445803	-		
ctg1_2450	2446007	2446775	+		
ctg1_2451	2446789	2447314	+		
ctg1_2452	2447405	2448599	-		
ctg1_2453	2448831	2450199	-		
ctg1_2454	2450636	2451212	-		
ctg1_2455	2451380	2451707	+		
ctg1_2456	2451910	2452531	+		
ctg1_2457	2452716	2453424	+		
ctg1_2458	2454074	2455997	+		
ctg1_2459	2456246	2457014	+		
ctg1_2460	2457025	2458906	+		
ctg1_2461	2459473	2461174	-		
ctg1_2462	2461309	2462047	-		


Significant hits: 
1. NZ_CP010089	Bacillus thuringiensis serovar galleriae strain HD-29, complete genome
2. NZ_KK088321	Bacillus thuringiensis strain NBIN-866 scaffold18, whole genome shotgun sequence
3. NZ_CP011349	Bacillus thuringiensis strain YC-10, complete genome
4. NZ_KB976173	Bacillus cereus VD133 acqTw-supercont1.1, whole genome shotgun sequence
5. NZ_CP016588	Bacillus thuringiensis strain KNU-07 chromosome, complete genome
6. NZ_JH791951	Bacillus cereus BAG4X12-1 supercont1.1, whole genome shotgun sequence
7. NZ_CP019230	Bacillus thuringiensis strain YGd22-03, complete genome
8. NZ_CP015727	Bacillus cereus strain A1, complete genome
9. NZ_CP007512	Bacillus bombysepticus str. Wang, complete genome
10. NZ_LJKC01000001	Bacillus cereus strain B4084 scaffold17, whole genome shotgun sequence
11. NZ_KN050654	Bacillus cereus ATCC 10876 scaffold1, whole genome shotgun sequence
12. NZ_CM000736	Bacillus cereus F65185 chromosome, whole genome shotgun sequence
13. NZ_CM000715	Bacillus cereus ATCC 10876 chromosome, whole genome shotgun sequence
14. NZ_CP011151	Bacillus cereus strain CMCC P0021, complete genome
15. NZ_JH792025	Bacillus cereus VD014 supercont1.1, whole genome shotgun sequence
16. NZ_CM000756	Bacillus thuringiensis serovar huazhongensis BGSC 4BD1 chromosome, whole genome shotgun sequence
17. NZ_LCYK01000075	Bacillus cereus strain B4080 NODE_156, whole genome shotgun sequence
18. NZ_JH791865	Bacillus cereus VD156 supercont1.1, whole genome shotgun sequence
19. NZ_CP011155	Bacillus cereus strain HN001, complete genome
20. NZ_CM001804	Bacillus thuringiensis DAR 81934 chromosome chromosome, whole genome shotgun sequence
21. NZ_CP010577	Bacillus thuringiensis serovar morrisoni strain BGSC 4AA1, complete genome
22. NZ_KB976107	Bacillus cereus str. Schrouff acsZZ-supercont2.1, whole genome shotgun sequence
23. NZ_CP014847	Bacillus thuringiensis strain HD12, complete sequence
24. NZ_JH792279	Bacillus cereus VD022 supercont1.1, whole genome shotgun sequence
25. NZ_CP014282	Bacillus thuringiensis strain Bt185, complete genome
26. NZ_FNYB01000003	Bacillus thuringiensis strain DAR 81934, whole genome shotgun sequence
27. NC_018500	Bacillus thuringiensis HD-771, complete genome
28. NZ_CP015176	Bacillus thuringiensis serovar alesti strain BGSC 4C1 chromosome, complete genome
29. NC_018508	Bacillus thuringiensis HD-789, complete genome
30. NZ_CP020002	Bacillus thuringiensis strain L-7601, complete genome
31. NC_011772	Bacillus cereus G9842, complete genome
32. NZ_JH792104	Bacillus cereus MSX-A1 supercont1.1, whole genome shotgun sequence
33. NZ_CP009369	Bacillus cereus strain FM1, complete genome
34. NZ_CP009335	Bacillus thuringiensis strain HD1011, complete genome
35. NZ_MLKJ01000034	Bacillus cereus strain MOD1_Bc110 Bc110_MED29C_contig_34, whole genome shotgun sequence
36. NZ_MPOL01000004	Bacillus cereus strain NZAS01 NZAS01_mira_c4, whole genome shotgun sequence
37. NZ_MQTB01000035	Bacillus cereus strain MOD1_Bc20 Bc20_contig_35, whole genome shotgun sequence
38. NZ_MAOE01000083	Bacillus sp. N35-10-2 contig45, whole genome shotgun sequence
39. NZ_JYPH01000036	Bacillus cereus strain F528-94 contig275, whole genome shotgun sequence
40. NZ_CM000717	Bacillus cereus 172560W chromosome, whole genome shotgun sequence
41. NZ_MSFC01000021	Bacillus thuringiensis strain INTA Fr7-4 NODE_1_20, whole genome shotgun sequence
42. NZ_MCAX01000001	Bacillus cereus strain LCR12 scaffold_0, whole genome shotgun sequence
43. NZ_ABDA02000007	Bacillus cereus AH1134 gcontig_1113129653778, whole genome shotgun sequence
44. NZ_MJBF01000023	Bacillus sp. RZ2MS9 RZ2M29_3, whole genome shotgun sequence
45. NZ_LXLI01000019	Bacillus thuringiensis strain GOE4 BTGOE4_contig000019, whole genome shotgun sequence
46. NZ_LPUS01000001	Bacillus sp. JH7 scaffold_1, whole genome shotgun sequence
47. NZ_CP022345	Bacillus thuringiensis strain c25 chromosome, complete genome
48. NZ_MQTG01000005	Bacillus cereus strain MOD1_Bc71 Bc71_contig_5, whole genome shotgun sequence
49. NZ_JH414709	Bacillus sp. 7_6_55CFAA_CT2 supercont1.2, whole genome shotgun sequence
50. NZ_KE332536	Bacillus cereus BAG1O-3 supercont1.1, whole genome shotgun sequence


Details:

>>
1. NZ_CP010089
Source: Bacillus thuringiensis serovar galleriae strain HD-29, complete genome
Type: nrps
Number of proteins with BLAST hits to this cluster: 38
Cumulative BLAST score: 27310

Table of genes, locations, strands and annotations of subject cluster:
BT4G5_RS35090	BT4G5_RS35090	2430153	2430360	-	hypothetical_protein
BT4G5_RS35095	BT4G5_RS35095	2459011	2459246	+	hypothetical_protein

Table of Blast hits (query gene, subject gene, %identity, blast score, %coverage, e-value):
ctg1_2425	BT4G5_RS12655	100	961	100.0	3.3e-278
ctg1_2426	BT4G5_RS12660	100	574	100.0	9.3e-162
ctg1_2427	BT4G5_RS12665	100	1100	100.0	0.0
ctg1_2428	BT4G5_RS12670	100	578	100.0	4.9e-163
ctg1_2429	BT4G5_RS12675	100	967	100.0	4.7e-280
ctg1_2430	BT4G5_RS12680	100	398	100.0	4.9e-109
ctg1_2431	BT4G5_RS12685	100	698	100.0	2.9e-199
ctg1_2432	BT4G5_RS12690	100	160	100.0	9.1e-38
ctg1_2433	BT4G5_RS12695	100	158	100.0	2.5e-37
ctg1_2434	BT4G5_RS12700	100	768	100.0	4.3e-220
ctg1_2435	BT4G5_RS12705	100	1517	100.0	0.0
ctg1_2436	BT4G5_RS12710	100	111	100.0	3.2e-23
ctg1_2437	BT4G5_RS12715	100	191	78.57142857142857	5.4e-47
ctg1_2438	BT4G5_RS12720	100	122	100.0	1.5e-26
ctg1_2439	BT4G5_RS12730	100	748	100.0	4.8e-214
ctg1_2440	BT4G5_RS12735	100	506	100.0	2.1e-141
ctg1_2441	BT4G5_RS12740	100	784	100.0	7.9e-225
ctg1_2442	BT4G5_RS12745	100	1071	100.0	4.5e-311
ctg1_2443	BT4G5_RS12750	100	600	100.0	9.2e-170
ctg1_2444	BT4G5_RS12755	100	4748	100.0	0.0
ctg1_2445	BT4G5_RS12760	100	164	100.0	5.5e-39
ctg1_2446	BT4G5_RS12765	100	895	100.0	2.2e-258
ctg1_2447	BT4G5_RS12770	100	500	100.0	1.1e-139
ctg1_2448	BT4G5_RS12775	100	363	100.0	1.5e-98
ctg1_2449	BT4G5_RS12780	100	168	100.0	2.7e-40
ctg1_2450	BT4G5_RS12785	100	523	100.0	1.2e-146
ctg1_2451	BT4G5_RS12790	99	352	100.0	2e-95
ctg1_2452	BT4G5_RS12795	100	774	100.0	6.2e-222
ctg1_2453	BT4G5_RS12800	100	847	100.0	8.6e-244
ctg1_2454	BT4G5_RS12805	100	368	100.0	6.4e-100
ctg1_2455	BT4G5_RS12810	99	220	100.0	1.2e-55
ctg1_2456	BT4G5_RS12815	100	435	100.0	3.5e-120
ctg1_2457	BT4G5_RS12820	100	472	100.0	2.3e-131
ctg1_2458	BT4G5_RS12825	100	1280	100.0	0.0
ctg1_2459	BT4G5_RS12830	100	489	100.0	2.6e-136
ctg1_2460	BT4G5_RS12835	100	1159	100.0	0.0
ctg1_2461	BT4G5_RS12840	100	1134	100.0	0.0
ctg1_2462	BT4G5_RS12845	100	407	100.0	9.4e-112


>>
2. NZ_KK088321
Source: Bacillus thuringiensis strain NBIN-866 scaffold18, whole genome shotgun sequence
Type: nrps
Number of proteins with BLAST hits to this cluster: 38
Cumulative BLAST score: 27301

Table of genes, locations, strands and annotations of subject cluster:
BF15_RS30895	BF15_RS30895	28533	28740	-	hypothetical_protein
BF15_RS30900	BF15_RS30900	57391	57626	+	hypothetical_protein

Table of Blast hits (query gene, subject gene, %identity, blast score, %coverage, e-value):
ctg1_2425	BF15_RS08060	100	961	100.0	4.3e-278
ctg1_2426	BF15_RS08065	100	572	100.0	2.1e-161
ctg1_2427	BF15_RS08070	100	1098	100.0	0.0
ctg1_2428	BF15_RS08075	100	578	100.0	4.9e-163
ctg1_2429	BF15_RS08080	100	967	100.0	4.7e-280
ctg1_2430	BF15_RS08085	100	396	100.0	1.4e-108
ctg1_2431	BF15_RS08090	100	698	100.0	2.9e-199
ctg1_2432	BF15_RS08095	100	160	100.0	9.1e-38
ctg1_2433	BF15_RS08100	100	158	100.0	2.5e-37
ctg1_2434	BF15_RS08105	100	768	100.0	4.3e-220
ctg1_2435	BF15_RS08110	100	1515	100.0	0.0
ctg1_2436	BF15_RS08115	100	111	100.0	3.2e-23
ctg1_2437	BF15_RS08120	100	191	78.57142857142857	5.4e-47
ctg1_2438	BF15_RS08125	100	122	100.0	1.5e-26
ctg1_2439	BF15_RS08135	100	748	100.0	4.8e-214
ctg1_2440	BF15_RS08140	100	506	100.0	2.1e-141
ctg1_2441	BF15_RS08145	100	784	100.0	7.9e-225
ctg1_2442	BF15_RS08150	100	1071	100.0	4.5e-311
ctg1_2443	BF15_RS08155	100	600	100.0	9.2e-170
ctg1_2444	BF15_RS08160	100	4748	100.0	0.0
ctg1_2445	BF15_RS08165	100	164	100.0	5.5e-39
ctg1_2446	BF15_RS08170	100	895	100.0	2.2e-258
ctg1_2447	BF15_RS08175	100	500	100.0	1.1e-139
ctg1_2448	BF15_RS08180	100	363	100.0	1.5e-98
ctg1_2449	BF15_RS08185	100	168	100.0	2.7e-40
ctg1_2450	BF15_RS08190	100	522	100.0	3.6e-146
ctg1_2451	BF15_RS08195	99	352	100.0	2e-95
ctg1_2452	BF15_RS08200	100	774	100.0	6.2e-222
ctg1_2453	BF15_RS08205	100	847	100.0	8.6e-244
ctg1_2454	BF15_RS08210	100	368	100.0	6.4e-100
ctg1_2455	BF15_RS08215	99	220	100.0	1.2e-55
ctg1_2456	BF15_RS08220	100	435	100.0	3.5e-120
ctg1_2457	BF15_RS08225	100	472	100.0	2.3e-131
ctg1_2458	BF15_RS08230	100	1280	100.0	0.0
ctg1_2459	BF15_RS08235	100	489	100.0	2.6e-136
ctg1_2460	BF15_RS08240	100	1159	100.0	0.0
ctg1_2461	BF15_RS08245	100	1134	100.0	0.0
ctg1_2462	BF15_RS08250	100	407	100.0	9.4e-112


>>
3. NZ_CP011349
Source: Bacillus thuringiensis strain YC-10, complete genome
Type: nrps
Number of proteins with BLAST hits to this cluster: 38
Cumulative BLAST score: 27287

Table of genes, locations, strands and annotations of subject cluster:
XI92_RS34905	XI92_RS34905	271081	271316	-	hypothetical_protein
XI92_RS34910	XI92_RS34910	299955	300162	+	hypothetical_protein

Table of Blast hits (query gene, subject gene, %identity, blast score, %coverage, e-value):
ctg1_2425	XI92_RS01370	100	961	100.0	3.3e-278
ctg1_2426	XI92_RS01365	100	572	100.0	2.1e-161
ctg1_2427	XI92_RS01360	100	1100	100.0	0.0
ctg1_2428	XI92_RS01355	100	578	100.0	4.9e-163
ctg1_2429	XI92_RS01350	100	967	100.0	4.7e-280
ctg1_2430	XI92_RS01345	100	396	100.0	1.4e-108
ctg1_2431	XI92_RS01340	100	698	100.0	2.9e-199
ctg1_2432	XI92_RS01335	100	160	100.0	9.1e-38
ctg1_2433	XI92_RS01330	100	158	100.0	2.5e-37
ctg1_2434	XI92_RS01325	100	768	100.0	4.3e-220
ctg1_2435	XI92_RS01320	98	1499	100.0	0.0
ctg1_2436	XI92_RS01315	100	111	100.0	3.2e-23
ctg1_2437	XI92_RS01310	100	191	78.57142857142857	5.4e-47
ctg1_2438	XI92_RS01305	100	122	100.0	1.5e-26
ctg1_2439	XI92_RS01295	100	748	100.0	4.8e-214
ctg1_2440	XI92_RS01290	100	506	100.0	2.1e-141
ctg1_2441	XI92_RS01285	100	784	100.0	7.9e-225
ctg1_2442	XI92_RS01280	100	1071	100.0	4.5e-311
ctg1_2443	XI92_RS01275	100	599	100.0	2.7e-169
ctg1_2444	XI92_RS01270	100	4748	100.0	0.0
ctg1_2445	XI92_RS01265	100	164	100.0	5.5e-39
ctg1_2446	XI92_RS01260	100	895	100.0	2.2e-258
ctg1_2447	XI92_RS01255	100	500	100.0	1.1e-139
ctg1_2448	XI92_RS01250	100	363	100.0	1.5e-98
ctg1_2449	XI92_RS01245	100	168	100.0	2.7e-40
ctg1_2450	XI92_RS01240	100	523	100.0	1.2e-146
ctg1_2451	XI92_RS01235	99	352	100.0	2e-95
ctg1_2452	XI92_RS01230	100	774	100.0	6.2e-222
ctg1_2453	XI92_RS01225	100	847	100.0	8.6e-244
ctg1_2454	XI92_RS01220	100	368	100.0	6.4e-100
ctg1_2455	XI92_RS01215	99	220	100.0	1.2e-55
ctg1_2456	XI92_RS01210	100	435	100.0	3.5e-120
ctg1_2457	XI92_RS01205	100	472	100.0	2.3e-131
ctg1_2458	XI92_RS01200	100	1280	100.0	0.0
ctg1_2459	XI92_RS01195	100	489	100.0	2.6e-136
ctg1_2460	XI92_RS01190	100	1159	100.0	0.0
ctg1_2461	XI92_RS01185	100	1134	100.0	0.0
ctg1_2462	XI92_RS01180	100	407	100.0	9.4e-112


>>
4. NZ_KB976173
Source: Bacillus cereus VD133 acqTw-supercont1.1, whole genome shotgun sequence
Type: nrps
Number of proteins with BLAST hits to this cluster: 38
Cumulative BLAST score: 27213

Table of genes, locations, strands and annotations of subject cluster:
IIU_RS35510	IIU_RS35510	1666562	1666769	-	hypothetical_protein
IIU_RS35515	IIU_RS35515	1695160	1695395	+	hypothetical_protein

Table of Blast hits (query gene, subject gene, %identity, blast score, %coverage, e-value):
ctg1_2425	IIU_RS08885	100	961	100.0	3.3e-278
ctg1_2426	IIU_RS08890	100	572	100.0	2.1e-161
ctg1_2427	IIU_RS08895	100	1099	100.0	0.0
ctg1_2428	IIU_RS08900	100	578	100.0	4.9e-163
ctg1_2429	IIU_RS08905	100	967	100.0	4.7e-280
ctg1_2430	IIU_RS08910	99	394	100.0	9.2e-108
ctg1_2431	IIU_RS08915	100	696	100.0	1.5e-198
ctg1_2432	IIU_RS08920	100	160	100.0	9.1e-38
ctg1_2433	IIU_RS08925	100	158	100.0	2.5e-37
ctg1_2434	IIU_RS08930	100	761	100.0	5.3e-218
ctg1_2435	IIU_RS08935	92	1466	100.0	0.0
ctg1_2436	IIU_RS08940	100	111	100.0	3.2e-23
ctg1_2437	IIU_RS08945	100	191	78.57142857142857	5.4e-47
ctg1_2438	IIU_RS08950	100	122	100.0	1.5e-26
ctg1_2439	IIU_RS08960	100	748	100.0	4.8e-214
ctg1_2440	IIU_RS08965	100	503	100.0	1e-140
ctg1_2441	IIU_RS08970	100	782	100.0	2.3e-224
ctg1_2442	IIU_RS08975	100	1071	100.0	4.5e-311
ctg1_2443	IIU_RS08980	100	600	100.0	9.2e-170
ctg1_2444	IIU_RS08985	100	4741	100.0	0.0
ctg1_2445	IIU_RS08990	100	164	100.0	5.5e-39
ctg1_2446	IIU_RS08995	100	895	100.0	2.2e-258
ctg1_2447	IIU_RS09000	100	500	100.0	1.1e-139
ctg1_2448	IIU_RS09005	100	363	100.0	1.5e-98
ctg1_2449	IIU_RS09010	100	168	100.0	2.7e-40
ctg1_2450	IIU_RS09015	100	523	100.0	1.2e-146
ctg1_2451	IIU_RS09020	99	352	100.0	2e-95
ctg1_2452	IIU_RS09025	100	774	100.0	6.2e-222
ctg1_2453	IIU_RS09030	100	842	100.0	1.6e-242
ctg1_2454	IIU_RS09035	100	368	100.0	6.4e-100
ctg1_2455	IIU_RS09040	99	220	100.0	1.2e-55
ctg1_2456	IIU_RS09045	100	433	100.0	1.8e-119
ctg1_2457	IIU_RS09050	100	472	100.0	2.3e-131
ctg1_2458	IIU_RS09055	100	1274	100.0	0.0
ctg1_2459	IIU_RS09060	100	489	100.0	2.6e-136
ctg1_2460	IIU_RS09065	100	1157	100.0	0.0
ctg1_2461	IIU_RS09070	100	1131	100.0	0.0
ctg1_2462	IIU_RS09075	100	407	100.0	9.4e-112


>>
5. NZ_CP016588
Source: Bacillus thuringiensis strain KNU-07 chromosome, complete genome
Type: nrps
Number of proteins with BLAST hits to this cluster: 38
Cumulative BLAST score: 27131

Table of genes, locations, strands and annotations of subject cluster:
BCM43_RS31760	BCM43_RS31760	3464141	3464348	+	hypothetical_protein

Table of Blast hits (query gene, subject gene, %identity, blast score, %coverage, e-value):
ctg1_2425	BCM43_RS17595	100	961	100.0	3.3e-278
ctg1_2426	BCM43_RS17590	100	572	100.0	2.1e-161
ctg1_2427	BCM43_RS17585	100	1094	100.0	0.0
ctg1_2428	BCM43_RS17580	100	577	100.0	6.3e-163
ctg1_2429	BCM43_RS17575	100	967	100.0	6.1e-280
ctg1_2430	BCM43_RS17570	99	394	100.0	9.2e-108
ctg1_2431	BCM43_RS17565	99	695	100.0	4.2e-198
ctg1_2432	BCM43_RS17560	100	160	100.0	9.1e-38
ctg1_2433	BCM43_RS17555	100	158	100.0	2.5e-37
ctg1_2434	BCM43_RS17550	99	759	100.0	1.5e-217
ctg1_2435	BCM43_RS17545	91	1454	100.0	0.0
ctg1_2436	BCM43_RS17540	100	111	100.0	3.2e-23
ctg1_2437	BCM43_RS17535	100	191	78.57142857142857	5.4e-47
ctg1_2438	BCM43_RS17530	100	122	100.0	1.5e-26
ctg1_2439	BCM43_RS17525	100	746	100.0	1.8e-213
ctg1_2440	BCM43_RS17520	99	502	100.0	3e-140
ctg1_2441	BCM43_RS17515	100	780	100.0	8.7e-224
ctg1_2442	BCM43_RS17510	100	1070	100.0	5.6e-311
ctg1_2443	BCM43_RS17505	100	600	100.0	9.2e-170
ctg1_2444	BCM43_RS17500	99	4717	100.0	0.0
ctg1_2445	BCM43_RS17495	100	164	100.0	5.5e-39
ctg1_2446	BCM43_RS17490	99	889	100.0	1.6e-256
ctg1_2447	BCM43_RS17485	100	498	100.0	3.1e-139
ctg1_2448	BCM43_RS17480	100	363	100.0	1.5e-98
ctg1_2449	BCM43_RS17475	100	168	100.0	2.7e-40
ctg1_2450	BCM43_RS17470	100	522	100.0	3.6e-146
ctg1_2451	BCM43_RS17465	99	352	100.0	2e-95
ctg1_2452	BCM43_RS17460	100	772	100.0	2.4e-221
ctg1_2453	BCM43_RS17455	99	841	100.0	3.6e-242
ctg1_2454	BCM43_RS17450	98	364	100.0	5.4e-99
ctg1_2455	BCM43_RS17445	95	214	100.0	6.7e-54
ctg1_2456	BCM43_RS17440	98	427	100.0	7.4e-118
ctg1_2457	BCM43_RS17435	100	472	100.0	2.3e-131
ctg1_2458	BCM43_RS17430	100	1279	100.0	0.0
ctg1_2459	BCM43_RS17425	100	489	100.0	2.6e-136
ctg1_2460	BCM43_RS17420	99	1153	100.0	0.0
ctg1_2461	BCM43_RS17410	100	1130	100.0	0.0
ctg1_2462	BCM43_RS17405	99	404	100.0	1e-110


>>
6. NZ_JH791951
Source: Bacillus cereus BAG4X12-1 supercont1.1, whole genome shotgun sequence
Type: nrps
Number of proteins with BLAST hits to this cluster: 38
Cumulative BLAST score: 27123

Table of genes, locations, strands and annotations of subject cluster:
IE9_RS29940	IE9_RS29940	1993042	1993249	-	hypothetical_protein

Table of Blast hits (query gene, subject gene, %identity, blast score, %coverage, e-value):
ctg1_2425	IE9_RS10275	100	961	100.0	3.3e-278
ctg1_2426	IE9_RS10280	99	571	100.0	7.9e-161
ctg1_2427	IE9_RS10285	100	1094	100.0	0.0
ctg1_2428	IE9_RS10290	100	577	100.0	6.3e-163
ctg1_2429	IE9_RS10295	100	966	100.0	1e-279
ctg1_2430	IE9_RS10300	99	394	100.0	9.2e-108
ctg1_2431	IE9_RS10305	99	693	100.0	1.2e-197
ctg1_2432	IE9_RS10310	100	160	100.0	9.1e-38
ctg1_2433	IE9_RS10315	100	158	100.0	2.5e-37
ctg1_2434	IE9_RS10320	99	759	100.0	1.5e-217
ctg1_2435	IE9_RS10325	91	1450	100.0	0.0
ctg1_2436	IE9_RS10330	100	111	100.0	3.2e-23
ctg1_2437	IE9_RS10335	100	191	78.57142857142857	5.4e-47
ctg1_2438	IE9_RS10340	100	122	100.0	1.5e-26
ctg1_2439	IE9_RS10350	100	748	100.0	4.8e-214
ctg1_2440	IE9_RS10355	100	504	100.0	6e-141
ctg1_2441	IE9_RS10360	99	779	100.0	2.5e-223
ctg1_2442	IE9_RS10365	100	1071	100.0	4.5e-311
ctg1_2443	IE9_RS10370	100	600	100.0	9.2e-170
ctg1_2444	IE9_RS10375	99	4719	100.0	0.0
ctg1_2445	IE9_RS10380	100	164	100.0	5.5e-39
ctg1_2446	IE9_RS10385	99	887	100.0	7.9e-256
ctg1_2447	IE9_RS10390	99	497	100.0	9.2e-139
ctg1_2448	IE9_RS10395	100	363	100.0	1.5e-98
ctg1_2449	IE9_RS10400	100	168	100.0	2.7e-40
ctg1_2450	IE9_RS10405	99	519	100.0	2.3e-145
ctg1_2451	IE9_RS10410	99	351	100.0	4.3e-95
ctg1_2452	IE9_RS10415	100	772	100.0	2.4e-221
ctg1_2453	IE9_RS10420	99	840	100.0	8.1e-242
ctg1_2454	IE9_RS10425	100	368	100.0	6.4e-100
ctg1_2455	IE9_RS10430	99	220	100.0	1.2e-55
ctg1_2456	IE9_RS10435	100	435	100.0	3.5e-120
ctg1_2457	IE9_RS10440	100	472	100.0	2.3e-131
ctg1_2458	IE9_RS10445	100	1280	100.0	0.0
ctg1_2459	IE9_RS10450	100	489	100.0	2.6e-136
ctg1_2460	IE9_RS10455	98	1138	100.0	0.0
ctg1_2461	IE9_RS10465	100	1131	100.0	0.0
ctg1_2462	IE9_RS10470	99	401	99.59183673469387	8.8e-110


>>
7. NZ_CP019230
Source: Bacillus thuringiensis strain YGd22-03, complete genome
Type: nrps
Number of proteins with BLAST hits to this cluster: 38
Cumulative BLAST score: 27064

Table of genes, locations, strands and annotations of subject cluster:
BVH75_RS09425	BVH75_RS09425	1750845	1751080	+	hypothetical_protein

Table of Blast hits (query gene, subject gene, %identity, blast score, %coverage, e-value):
ctg1_2425	BVH75_RS09235	100	961	100.0	3.3e-278
ctg1_2426	BVH75_RS09240	99	567	100.0	6.7e-160
ctg1_2427	BVH75_RS09245	99	1091	100.0	0.0
ctg1_2428	BVH75_RS09250	99	576	100.0	1.8e-162
ctg1_2429	BVH75_RS09255	100	966	100.0	1e-279
ctg1_2430	BVH75_RS09260	99	394	100.0	9.2e-108
ctg1_2431	BVH75_RS09265	99	694	100.0	5.5e-198
ctg1_2432	BVH75_RS09270	100	160	100.0	9.1e-38
ctg1_2433	BVH75_RS09275	100	158	100.0	2.5e-37
ctg1_2434	BVH75_RS09280	100	761	100.0	5.3e-218
ctg1_2435	BVH75_RS09285	91	1454	100.0	0.0
ctg1_2436	BVH75_RS09290	100	111	100.0	3.2e-23
ctg1_2437	BVH75_RS09295	100	191	78.57142857142857	5.4e-47
ctg1_2438	BVH75_RS09300	100	122	100.0	1.5e-26
ctg1_2439	BVH75_RS09310	100	746	100.0	1.4e-213
ctg1_2440	BVH75_RS09320	99	502	100.0	3e-140
ctg1_2441	BVH75_RS09325	100	780	100.0	8.7e-224
ctg1_2442	BVH75_RS09330	100	1069	100.0	1.3e-310
ctg1_2443	BVH75_RS09335	100	600	100.0	9.2e-170
ctg1_2444	BVH75_RS09340	99	4677	100.0	0.0
ctg1_2445	BVH75_RS09345	100	164	100.0	5.5e-39
ctg1_2446	BVH75_RS09350	99	889	100.0	2.1e-256
ctg1_2447	BVH75_RS09355	100	498	100.0	3.1e-139
ctg1_2448	BVH75_RS09360	100	363	100.0	1.5e-98
ctg1_2449	BVH75_RS09365	100	168	100.0	2.7e-40
ctg1_2450	BVH75_RS09370	99	519	100.0	3e-145
ctg1_2451	BVH75_RS09375	98	348	100.0	4.8e-94
ctg1_2452	BVH75_RS09380	100	774	100.0	6.2e-222
ctg1_2453	BVH75_RS09385	99	839	100.0	1.8e-241
ctg1_2454	BVH75_RS09390	98	363	100.0	2.1e-98
ctg1_2455	BVH75_RS09395	97	204	94.44444444444444	7e-51
ctg1_2456	BVH75_RS09400	98	427	100.0	7.4e-118
ctg1_2457	BVH75_RS09405	100	472	100.0	2.3e-131
ctg1_2458	BVH75_RS09410	100	1280	100.0	0.0
ctg1_2459	BVH75_RS09415	100	489	100.0	2.6e-136
ctg1_2460	BVH75_RS09420	99	1153	100.0	0.0
ctg1_2461	BVH75_RS09430	100	1130	100.0	0.0
ctg1_2462	BVH75_RS09435	99	404	100.0	1e-110


>>
8. NZ_CP015727
Source: Bacillus cereus strain A1, complete genome
Type: nrps
Number of proteins with BLAST hits to this cluster: 38
Cumulative BLAST score: 27062

Table of genes, locations, strands and annotations of subject cluster:

Table of Blast hits (query gene, subject gene, %identity, blast score, %coverage, e-value):
ctg1_2425	DA68_RS07760	100	961	100.0	4.3e-278
ctg1_2426	DA68_RS07765	99	571	100.0	7.9e-161
ctg1_2427	DA68_RS07770	100	1097	100.0	0.0
ctg1_2428	DA68_RS07775	100	578	100.0	4.9e-163
ctg1_2429	DA68_RS07780	99	963	100.0	1.2e-278
ctg1_2430	DA68_RS07785	99	394	100.0	9.2e-108
ctg1_2431	DA68_RS07790	99	695	100.0	4.2e-198
ctg1_2432	DA68_RS07795	100	160	100.0	9.1e-38
ctg1_2433	DA68_RS07800	100	158	100.0	2.5e-37
ctg1_2434	DA68_RS07805	100	761	100.0	5.3e-218
ctg1_2435	DA68_RS07810	91	1451	100.0	0.0
ctg1_2436	DA68_RS07815	100	111	100.0	3.2e-23
ctg1_2437	DA68_RS07820	100	191	78.57142857142857	5.4e-47
ctg1_2438	DA68_RS07825	100	122	100.0	1.5e-26
ctg1_2439	DA68_RS07830	100	748	100.0	4.8e-214
ctg1_2440	DA68_RS07835	99	502	100.0	3e-140
ctg1_2441	DA68_RS07840	100	780	100.0	8.7e-224
ctg1_2442	DA68_RS07845	100	1069	100.0	1.3e-310
ctg1_2443	DA68_RS07850	100	600	100.0	9.2e-170
ctg1_2444	DA68_RS07855	99	4699	100.0	0.0
ctg1_2445	DA68_RS07860	100	164	100.0	5.5e-39
ctg1_2446	DA68_RS07865	99	884	100.0	5.1e-255
ctg1_2447	DA68_RS07870	100	498	100.0	3.1e-139
ctg1_2448	DA68_RS07875	100	363	100.0	1.5e-98
ctg1_2449	DA68_RS07880	100	168	100.0	2.7e-40
ctg1_2450	DA68_RS07885	99	520	100.0	1.4e-145
ctg1_2451	DA68_RS07890	98	350	100.0	1.3e-94
ctg1_2452	DA68_RS07895	100	774	100.0	6.2e-222
ctg1_2453	DA68_RS07900	99	838	100.0	4e-241
ctg1_2454	DA68_RS07905	97	359	100.0	1.8e-97
ctg1_2455	DA68_RS07910	93	207	100.0	1.1e-51
ctg1_2456	DA68_RS07915	97	420	100.0	1.2e-115
ctg1_2457	DA68_RS07920	100	472	100.0	2.3e-131
ctg1_2458	DA68_RS07925	99	1268	100.0	0.0
ctg1_2459	DA68_RS07930	100	486	100.0	1.7e-135
ctg1_2460	DA68_RS07935	99	1149	100.0	0.0
ctg1_2461	DA68_RS07945	99	1127	100.0	0.0
ctg1_2462	DA68_RS07950	99	404	100.0	1e-110


>>
9. NZ_CP007512
Source: Bacillus bombysepticus str. Wang, complete genome
Type: nrps
Number of proteins with BLAST hits to this cluster: 38
Cumulative BLAST score: 27026

Table of genes, locations, strands and annotations of subject cluster:
CY96_RS29915	CY96_RS29915	2058336	2058543	-	hypothetical_protein
CY96_RS29920	CY96_RS29920	2087189	2087424	+	hypothetical_protein

Table of Blast hits (query gene, subject gene, %identity, blast score, %coverage, e-value):
ctg1_2425	CY96_RS10450	100	961	100.0	3.3e-278
ctg1_2426	CY96_RS10455	99	571	100.0	7.9e-161
ctg1_2427	CY96_RS10460	99	1092	100.0	0.0
ctg1_2428	CY96_RS10465	99	575	100.0	3.1e-162
ctg1_2429	CY96_RS10470	100	965	100.0	2.3e-279
ctg1_2430	CY96_RS10475	96	383	100.0	1.6e-104
ctg1_2431	CY96_RS10480	99	689	100.0	1.8e-196
ctg1_2432	CY96_RS10485	100	160	100.0	9.1e-38
ctg1_2433	CY96_RS10490	100	158	100.0	2.5e-37
ctg1_2434	CY96_RS10495	99	759	100.0	1.5e-217
ctg1_2435	CY96_RS10500	87	1409	100.0	0.0
ctg1_2436	CY96_RS10505	100	111	100.0	3.2e-23
ctg1_2437	CY96_RS10510	100	191	78.57142857142857	5.4e-47
ctg1_2438	CY96_RS10515	100	122	100.0	1.5e-26
ctg1_2439	CY96_RS10525	100	747	100.0	6.3e-214
ctg1_2440	CY96_RS10530	99	502	100.0	3e-140
ctg1_2441	CY96_RS10535	100	780	100.0	8.7e-224
ctg1_2442	CY96_RS10540	99	1066	100.0	8.2e-310
ctg1_2443	CY96_RS10545	100	599	100.0	2e-169
ctg1_2444	CY96_RS10550	99	4695	100.0	0.0
ctg1_2445	CY96_RS10555	100	164	100.0	5.5e-39
ctg1_2446	CY96_RS10560	99	888	100.0	2.7e-256
ctg1_2447	CY96_RS10565	99	497	100.0	9.2e-139
ctg1_2448	CY96_RS10570	99	361	100.0	7.4e-98
ctg1_2449	CY96_RS10575	100	168	100.0	2.7e-40
ctg1_2450	CY96_RS10580	99	518	100.0	5.1e-145
ctg1_2451	CY96_RS10585	99	351	100.0	4.3e-95
ctg1_2452	CY96_RS10590	100	772	100.0	1.8e-221
ctg1_2453	CY96_RS10595	99	836	100.0	1.2e-240
ctg1_2454	CY96_RS10600	99	366	100.0	1.9e-99
ctg1_2455	CY96_RS10605	97	215	100.0	2.3e-54
ctg1_2456	CY96_RS10610	99	429	100.0	1.9e-118
ctg1_2457	CY96_RS10615	100	472	100.0	2.3e-131
ctg1_2458	CY96_RS10620	100	1280	100.0	0.0
ctg1_2459	CY96_RS10625	100	489	100.0	2.6e-136
ctg1_2460	CY96_RS10630	99	1152	100.0	0.0
ctg1_2461	CY96_RS10635	99	1126	100.0	0.0
ctg1_2462	CY96_RS10640	100	407	100.0	9.4e-112


>>
10. NZ_LJKC01000001
Source: Bacillus cereus strain B4084 scaffold17, whole genome shotgun sequence
Type: nrps
Number of proteins with BLAST hits to this cluster: 38
Cumulative BLAST score: 26991

Table of genes, locations, strands and annotations of subject cluster:

Table of Blast hits (query gene, subject gene, %identity, blast score, %coverage, e-value):
ctg1_2425	B4084_RS00880	100	961	100.0	3.3e-278
ctg1_2426	B4084_RS00885	99	569	100.0	2.3e-160
ctg1_2427	B4084_RS00890	99	1087	100.0	0.0
ctg1_2428	B4084_RS00895	100	577	100.0	1.1e-162
ctg1_2429	B4084_RS00900	100	965	100.0	2.3e-279
ctg1_2430	B4084_RS00905	97	388	100.0	5.1e-106
ctg1_2431	B4084_RS00910	98	689	100.0	2.3e-196
ctg1_2432	B4084_RS00915	99	157	100.0	7.7e-37
ctg1_2433	B4084_RS00920	99	156	100.0	1.2e-36
ctg1_2434	B4084_RS00925	100	761	100.0	5.3e-218
ctg1_2435	B4084_RS00930	94	1502	100.0	0.0
ctg1_2436	B4084_RS00935	97	108	100.0	3.6e-22
ctg1_2437	B4084_RS00940	100	191	78.57142857142857	5.4e-47
ctg1_2438	B4084_RS00945	100	122	100.0	1.5e-26
ctg1_2439	B4084_RS00950	100	744	100.0	5.3e-213
ctg1_2440	B4084_RS00955	100	504	100.0	6e-141
ctg1_2441	B4084_RS00960	99	777	100.0	9.6e-223
ctg1_2442	B4084_RS00965	99	1062	100.0	1.5e-308
ctg1_2443	B4084_RS00970	99	594	100.0	8.6e-168
ctg1_2444	B4084_RS00975	98	4671	100.0	0.0
ctg1_2445	B4084_RS00980	100	164	100.0	5.5e-39
ctg1_2446	B4084_RS00985	100	890	100.0	9.3e-257
ctg1_2447	B4084_RS00990	100	500	100.0	1.1e-139
ctg1_2448	B4084_RS00995	100	363	100.0	1.5e-98
ctg1_2449	B4084_RS01000	100	168	100.0	2.7e-40
ctg1_2450	B4084_RS01005	98	516	100.0	1.5e-144
ctg1_2451	B4084_RS01010	98	349	100.0	2.2e-94
ctg1_2452	B4084_RS01015	100	774	100.0	6.2e-222
ctg1_2453	B4084_RS01020	99	841	100.0	4.7e-242
ctg1_2454	B4084_RS01025	89	324	100.0	6.2e-87
ctg1_2455	B4084_RS01030	94	211	100.0	5.7e-53
ctg1_2456	B4084_RS01035	97	420	100.0	1.2e-115
ctg1_2457	B4084_RS01040	100	471	100.0	5.1e-131
ctg1_2458	B4084_RS01045	100	1275	100.0	0.0
ctg1_2459	B4084_RS01050	100	489	100.0	2.6e-136
ctg1_2460	B4084_RS01055	96	1117	100.15974440894568	0.0
ctg1_2461	B4084_RS01065	99	1128	100.0	0.0
ctg1_2462	B4084_RS01070	100	406	100.0	2.1e-111


>>
11. NZ_KN050654
Source: Bacillus cereus ATCC 10876 scaffold1, whole genome shotgun sequence
Type: nrps
Number of proteins with BLAST hits to this cluster: 38
Cumulative BLAST score: 26962

Table of genes, locations, strands and annotations of subject cluster:

Table of Blast hits (query gene, subject gene, %identity, blast score, %coverage, e-value):
ctg1_2425	DJ50_RS19705	100	960	100.0	9.6e-278
ctg1_2426	DJ50_RS19700	98	567	100.0	6.7e-160
ctg1_2427	DJ50_RS19695	99	1091	100.0	0.0
ctg1_2428	DJ50_RS19690	100	577	100.0	1.1e-162
ctg1_2429	DJ50_RS19685	100	965	100.0	2.3e-279
ctg1_2430	DJ50_RS19680	97	388	100.0	5.1e-106
ctg1_2431	DJ50_RS19675	98	689	100.0	2.3e-196
ctg1_2432	DJ50_RS19670	99	157	100.0	7.7e-37
ctg1_2433	DJ50_RS19665	99	156	100.0	1.2e-36
ctg1_2434	DJ50_RS19660	100	761	100.0	5.3e-218
ctg1_2435	DJ50_RS19655	94	1471	100.0	0.0
ctg1_2436	DJ50_RS19650	97	108	100.0	3.6e-22
ctg1_2437	DJ50_RS19645	100	191	78.57142857142857	5.4e-47
ctg1_2438	DJ50_RS19640	100	122	100.0	1.5e-26
ctg1_2439	DJ50_RS19630	100	748	100.0	4.8e-214
ctg1_2440	DJ50_RS19625	99	502	100.0	3e-140
ctg1_2441	DJ50_RS19620	99	774	100.0	4.8e-222
ctg1_2442	DJ50_RS19615	99	1060	100.0	5.9e-308
ctg1_2443	DJ50_RS19610	99	594	100.0	8.6e-168
ctg1_2444	DJ50_RS19605	98	4673	100.0	0.0
ctg1_2445	DJ50_RS19600	99	161	100.0	2.7e-38
ctg1_2446	DJ50_RS19595	100	890	100.0	9.3e-257
ctg1_2447	DJ50_RS19590	100	500	100.0	1.1e-139
ctg1_2448	DJ50_RS19585	100	363	100.0	1.5e-98
ctg1_2449	DJ50_RS19580	100	168	100.0	2.7e-40
ctg1_2450	DJ50_RS19575	99	519	100.0	3e-145
ctg1_2451	DJ50_RS19570	98	349	100.0	2.8e-94
ctg1_2452	DJ50_RS19565	100	774	100.0	6.2e-222
ctg1_2453	DJ50_RS19560	99	841	100.0	4.7e-242
ctg1_2454	DJ50_RS19555	89	324	100.0	6.2e-87
ctg1_2455	DJ50_RS19550	94	211	100.0	5.7e-53
ctg1_2456	DJ50_RS19545	97	421	100.0	4e-116
ctg1_2457	DJ50_RS19540	100	471	100.0	5.1e-131
ctg1_2458	DJ50_RS19535	100	1276	100.0	0.0
ctg1_2459	DJ50_RS19530	100	489	100.0	2.6e-136
ctg1_2460	DJ50_RS19525	96	1117	100.15974440894568	0.0
ctg1_2461	DJ50_RS19515	99	1128	100.0	0.0
ctg1_2462	DJ50_RS19510	100	406	100.0	2.1e-111


>>
12. NZ_CM000736
Source: Bacillus cereus F65185 chromosome, whole genome shotgun sequence
Type: nrps
Number of proteins with BLAST hits to this cluster: 38
Cumulative BLAST score: 26527

Table of genes, locations, strands and annotations of subject cluster:
BCERE0025_RS31575	BCERE0025_RS31575	2006290	2006525	-	hypothetical_protein
BCERE0025_RS10565	BCERE0025_RS10565	2013005	2013626	-	DUF4937_domain-containing_protein
BCERE0025_RS31580	BCERE0025_RS31580	2035175	2035382	+	hypothetical_protein
BCERE0025_RS10690	BCERE0025_RS10690	2042860	2043118	-	hypothetical_protein
BCERE0025_RS10720	BCERE0025_RS10720	2049711	2050620	-	methylisocitrate_lyase

Table of Blast hits (query gene, subject gene, %identity, blast score, %coverage, e-value):
ctg1_2425	BCERE0025_RS10725	100	961	100.0	3.3e-278
ctg1_2426	BCERE0025_RS10720	99	238	42.384105960264904	7.1e-61
ctg1_2427	BCERE0025_RS10715	99	1092	100.0	0.0
ctg1_2428	BCERE0025_RS10710	100	577	100.0	6.3e-163
ctg1_2429	BCERE0025_RS10705	100	967	100.0	4.7e-280
ctg1_2430	BCERE0025_RS10700	99	394	100.0	9.2e-108
ctg1_2431	BCERE0025_RS10695	99	694	100.0	5.5e-198
ctg1_2432	BCERE0025_RS10690	100	88	50.588235294117645	3.4e-16
ctg1_2433	BCERE0025_RS10685	100	158	100.0	2.5e-37
ctg1_2434	BCERE0025_RS10680	99	757	100.0	5.8e-217
ctg1_2435	BCERE0025_RS10675	89	1454	100.0	0.0
ctg1_2436	BCERE0025_RS10670	100	111	100.0	3.2e-23
ctg1_2437	BCERE0025_RS10665	100	191	78.57142857142857	5.4e-47
ctg1_2438	BCERE0025_RS10660	100	122	100.0	1.5e-26
ctg1_2439	BCERE0025_RS10650	100	747	100.0	6.3e-214
ctg1_2440	BCERE0025_RS10645	100	504	100.0	6e-141
ctg1_2441	BCERE0025_RS10640	99	779	100.0	2.5e-223
ctg1_2442	BCERE0025_RS10635	100	1071	100.0	4.5e-311
ctg1_2443	BCERE0025_RS10630	100	600	100.0	9.2e-170
ctg1_2444	BCERE0025_RS10625	99	4689	100.0	0.0
ctg1_2445	BCERE0025_RS10620	100	164	100.0	5.5e-39
ctg1_2446	BCERE0025_RS10615	99	884	100.0	3.9e-255
ctg1_2447	BCERE0025_RS10610	100	500	100.0	1.1e-139
ctg1_2448	BCERE0025_RS10605	100	363	100.0	1.5e-98
ctg1_2449	BCERE0025_RS10600	100	168	100.0	2.7e-40
ctg1_2450	BCERE0025_RS10595	99	519	100.0	2.3e-145
ctg1_2451	BCERE0025_RS10590	99	351	100.0	4.3e-95
ctg1_2452	BCERE0025_RS10585	100	772	100.0	2.4e-221
ctg1_2453	BCERE0025_RS10580	99	840	100.0	8.1e-242
ctg1_2454	BCERE0025_RS10575	99	365	100.0	3.2e-99
ctg1_2455	BCERE0025_RS10570	99	220	100.0	1.2e-55
ctg1_2456	BCERE0025_RS10565	100	263	59.70873786407766	2.4e-68
ctg1_2457	BCERE0025_RS10560	100	472	100.0	2.3e-131
ctg1_2458	BCERE0025_RS10555	100	1280	100.0	0.0
ctg1_2459	BCERE0025_RS10550	100	489	100.0	2.6e-136
ctg1_2460	BCERE0025_RS10545	99	1152	100.0	0.0
ctg1_2461	BCERE0025_RS10540	99	1124	100.0	0.0
ctg1_2462	BCERE0025_RS10535	100	407	100.0	9.4e-112


>>
13. NZ_CM000715
Source: Bacillus cereus ATCC 10876 chromosome, whole genome shotgun sequence
Type: nrps
Number of proteins with BLAST hits to this cluster: 38
Cumulative BLAST score: 29307

Table of genes, locations, strands and annotations of subject cluster:
BCERE0002_RS30890	BCERE0002_RS30890	2135253	2135446	-	histidine_kinase
BCERE0002_RS11100	BCERE0002_RS11100	2138584	2139208	+	glucosaminidase

Table of Blast hits (query gene, subject gene, %identity, blast score, %coverage, e-value):
ctg1_2425	BCERE0002_RS10985	100	960	100.0	9.6e-278
ctg1_2426	BCERE0002_RS10980	98	567	100.0	6.7e-160
ctg1_2427	BCERE0002_RS10975	99	1091	100.0	0.0
ctg1_2428	BCERE0002_RS10970	100	577	100.0	1.1e-162
ctg1_2429	BCERE0002_RS10965	100	965	100.0	2.3e-279
ctg1_2430	BCERE0002_RS10960	97	388	100.0	5.1e-106
ctg1_2431	BCERE0002_RS10955	98	689	100.0	2.3e-196
ctg1_2432	BCERE0002_RS10950	99	157	100.0	7.7e-37
ctg1_2433	BCERE0002_RS10945	99	156	100.0	1.2e-36
ctg1_2434	BCERE0002_RS10940	100	761	100.0	5.3e-218
ctg1_2435	BCERE0002_RS10935	94	1471	100.0	0.0
ctg1_2436	BCERE0002_RS10930	97	108	100.0	3.6e-22
ctg1_2437	BCERE0002_RS10925	100	191	78.57142857142857	5.4e-47
ctg1_2438	BCERE0002_RS10920	100	122	100.0	1.5e-26
ctg1_2439	BCERE0002_RS10910	100	748	100.0	4.8e-214
ctg1_2440	BCERE0002_RS10905	99	502	100.0	3e-140
ctg1_2441	BCERE0002_RS10900	99	774	100.0	4.8e-222
ctg1_2442	BCERE0002_RS10895	99	1060	100.0	5.9e-308
ctg1_2443	BCERE0002_RS10890	99	594	100.0	8.6e-168
ctg1_2444	BCERE0002_RS10885	98	4673	100.0	0.0
ctg1_2444	BCERE0002_RS11050	35	1181	89.18238993710692	0.0
ctg1_2444	BCERE0002_RS11055	35	1164	90.52410901467505	0.0
ctg1_2445	BCERE0002_RS10880	99	161	100.0	2.7e-38
ctg1_2446	BCERE0002_RS10875	100	890	100.0	9.3e-257
ctg1_2447	BCERE0002_RS10870	100	500	100.0	1.1e-139
ctg1_2448	BCERE0002_RS10865	100	363	100.0	1.5e-98
ctg1_2449	BCERE0002_RS10860	100	168	100.0	2.7e-40
ctg1_2450	BCERE0002_RS10855	99	519	100.0	3e-145
ctg1_2451	BCERE0002_RS10850	98	349	100.0	2.8e-94
ctg1_2452	BCERE0002_RS10845	100	774	100.0	6.2e-222
ctg1_2453	BCERE0002_RS10840	99	841	100.0	4.7e-242
ctg1_2454	BCERE0002_RS10835	89	324	100.0	6.2e-87
ctg1_2455	BCERE0002_RS10830	94	211	100.0	5.7e-53
ctg1_2456	BCERE0002_RS10825	97	421	100.0	4e-116
ctg1_2457	BCERE0002_RS10820	100	471	100.0	5.1e-131
ctg1_2458	BCERE0002_RS10815	100	1276	100.0	0.0
ctg1_2459	BCERE0002_RS10810	100	489	100.0	2.6e-136
ctg1_2460	BCERE0002_RS10805	96	1117	100.15974440894568	0.0
ctg1_2461	BCERE0002_RS10795	99	1128	100.0	0.0
ctg1_2462	BCERE0002_RS10790	100	406	100.0	2.1e-111


>>
14. NZ_CP011151
Source: Bacillus cereus strain CMCC P0021, complete genome
Type: nrps
Number of proteins with BLAST hits to this cluster: 37
Cumulative BLAST score: 26497

Table of genes, locations, strands and annotations of subject cluster:
WR47_RS30650	WR47_RS30650	2275530	2275737	-	hypothetical_protein
WR47_RS11470	WR47_RS11470	2304662	2305685	+	alpha/beta_hydrolase

Table of Blast hits (query gene, subject gene, %identity, blast score, %coverage, e-value):
ctg1_2425	WR47_RS11290	100	961	100.0	4.3e-278
ctg1_2426	WR47_RS11295	100	572	100.0	2.1e-161
ctg1_2427	WR47_RS11300	99	1094	100.0	0.0
ctg1_2428	WR47_RS11305	99	573	100.0	1.6e-161
ctg1_2429	WR47_RS11310	100	965	100.0	2.3e-279
ctg1_2430	WR47_RS11315	96	385	100.0	3.3e-105
ctg1_2431	WR47_RS11320	98	686	100.0	1.5e-195
ctg1_2432	WR47_RS11325	99	157	100.0	7.7e-37
ctg1_2433	WR47_RS11330	99	158	100.0	3.2e-37
ctg1_2434	WR47_RS11335	100	761	100.0	5.3e-218
ctg1_2435	WR47_RS11340	87	1475	100.0	0.0
ctg1_2436	WR47_RS11345	100	111	100.0	3.2e-23
ctg1_2437	WR47_RS11350	100	191	78.57142857142857	5.4e-47
ctg1_2438	WR47_RS11355	100	122	100.0	1.5e-26
ctg1_2439	WR47_RS11360	99	741	100.0	4.5e-212
ctg1_2440	WR47_RS11365	98	497	100.0	9.6e-139
ctg1_2441	WR47_RS11370	99	776	100.0	1.6e-222
ctg1_2442	WR47_RS11375	98	1050	100.0	4.6e-305
ctg1_2443	WR47_RS11380	99	594	100.0	8.6e-168
ctg1_2444	WR47_RS11385	98	4660	100.0	0.0
ctg1_2445	WR47_RS11390	95	156	100.0	8.7e-37
ctg1_2446	WR47_RS11395	98	873	100.0	1.2e-251
ctg1_2447	WR47_RS11400	99	498	100.0	4.1e-139
ctg1_2448	WR47_RS11405	100	363	100.0	1.5e-98
ctg1_2449	WR47_RS11410	100	168	100.0	2.7e-40
ctg1_2450	WR47_RS11415	98	515	100.0	2.5e-144
ctg1_2451	WR47_RS11420	98	348	100.0	4.8e-94
ctg1_2452	WR47_RS11425	99	769	100.0	2.6e-220
ctg1_2453	WR47_RS11430	99	837	100.0	5.2e-241
ctg1_2454	WR47_RS11435	94	350	100.0	1.4e-94
ctg1_2455	WR47_RS11440	97	204	94.44444444444444	7e-51
ctg1_2456	WR47_RS11445	91	399	100.0	2.8e-109
ctg1_2457	WR47_RS11450	99	471	100.0	6.6e-131
ctg1_2458	WR47_RS11455	98	1261	100.0	0.0
ctg1_2459	WR47_RS11460	100	489	100.0	2.6e-136
ctg1_2460	WR47_RS11465	99	1148	100.0	0.0
ctg1_2461	WR47_RS11475	99	1119	100.0	0.0


>>
15. NZ_JH792025
Source: Bacillus cereus VD014 supercont1.1, whole genome shotgun sequence
Type: nrps
Number of proteins with BLAST hits to this cluster: 37
Cumulative BLAST score: 25852

Table of genes, locations, strands and annotations of subject cluster:

Table of Blast hits (query gene, subject gene, %identity, blast score, %coverage, e-value):
ctg1_2425	IIA_RS10790	100	961	100.0	3.3e-278
ctg1_2426	IIA_RS10795	99	571	100.0	7.9e-161
ctg1_2427	IIA_RS10800	99	1096	100.0	0.0
ctg1_2428	IIA_RS10805	100	578	100.0	4.9e-163
ctg1_2429	IIA_RS10810	100	967	100.0	6.1e-280
ctg1_2430	IIA_RS10815	98	392	100.0	3.5e-107
ctg1_2431	IIA_RS10820	98	689	100.0	2.3e-196
ctg1_2432	IIA_RS10825	100	160	100.0	9.1e-38
ctg1_2433	IIA_RS10830	100	158	100.0	2.5e-37
ctg1_2434	IIA_RS10835	99	760	100.0	6.9e-218
ctg1_2435	IIA_RS10840	93	1490	100.0	0.0
ctg1_2436	IIA_RS10845	88	98	100.0	2.2e-19
ctg1_2437	IIA_RS10850	100	191	78.57142857142857	5.4e-47
ctg1_2438	IIA_RS10855	98	122	100.0	2e-26
ctg1_2439	IIA_RS10865	99	742	100.0	2e-212
ctg1_2440	IIA_RS10870	98	497	100.0	1.3e-138
ctg1_2441	IIA_RS10875	98	773	100.0	1.4e-221
ctg1_2442	IIA_RS10880	98	1050	100.0	4.6e-305
ctg1_2443	IIA_RS10885	99	596	100.0	2.3e-168
ctg1_2444	IIA_RS10890	98	4676	100.0	0.0
ctg1_2445	IIA_RS10895	100	164	100.0	5.5e-39
ctg1_2446	IIA_RS10900	99	888	100.0	4.6e-256
ctg1_2447	IIA_RS10905	100	497	100.0	9.2e-139
ctg1_2448	IIA_RS10910	99	361	100.0	4.3e-98
ctg1_2449	IIA_RS10915	100	168	100.0	2.7e-40
ctg1_2450	IIA_RS10920	99	517	100.0	1.1e-144
ctg1_2451	IIA_RS10925	99	351	100.0	4.3e-95
ctg1_2452	IIA_RS10930	99	769	100.0	2.6e-220
ctg1_2453	IIA_RS10935	99	839	100.0	1.8e-241
ctg1_2454	IIA_RS10940	96	356	100.0	2.5e-96
ctg1_2455	IIA_RS10945	90	206	100.0	1.8e-51
ctg1_2456	IIA_RS10950	94	411	100.0	7.1e-113
ctg1_2457	IIA_RS10955	99	470	100.0	1.5e-130
ctg1_2458	IIA_RS10960	98	1258	99.84375	0.0
ctg1_2459	IIA_RS10965	99	485	100.0	4.8e-135
ctg1_2460	IIA_RS10970	99	1147	100.0	0.0
ctg1_2462	IIA_RS10975	98	398	100.0	7.4e-109


>>
16. NZ_CM000756
Source: Bacillus thuringiensis serovar huazhongensis BGSC 4BD1 chromosome, whole genome shotgun sequence
Type: nrps
Number of proteins with BLAST hits to this cluster: 37
Cumulative BLAST score: 25841

Table of genes, locations, strands and annotations of subject cluster:
BTHUR0011_RS31685	BTHUR0011_RS31685	2059580	2059787	+	hypothetical_protein

Table of Blast hits (query gene, subject gene, %identity, blast score, %coverage, e-value):
ctg1_2425	BTHUR0011_RS10770	100	959	100.0	1.6e-277
ctg1_2426	BTHUR0011_RS10765	99	571	100.0	7.9e-161
ctg1_2427	BTHUR0011_RS10760	99	1094	100.0	0.0
ctg1_2428	BTHUR0011_RS10755	100	578	100.0	4.9e-163
ctg1_2429	BTHUR0011_RS10750	100	967	100.0	4.7e-280
ctg1_2430	BTHUR0011_RS10745	98	392	100.0	3.5e-107
ctg1_2431	BTHUR0011_RS10740	98	689	100.0	2.3e-196
ctg1_2432	BTHUR0011_RS10735	100	160	100.0	9.1e-38
ctg1_2433	BTHUR0011_RS10730	100	158	100.0	2.5e-37
ctg1_2434	BTHUR0011_RS10725	100	761	100.0	5.3e-218
ctg1_2435	BTHUR0011_RS10720	93	1493	100.0	0.0
ctg1_2436	BTHUR0011_RS10715	88	98	100.0	2.2e-19
ctg1_2437	BTHUR0011_RS10710	100	191	78.57142857142857	5.4e-47
ctg1_2438	BTHUR0011_RS10705	98	122	100.0	2e-26
ctg1_2439	BTHUR0011_RS10695	100	745	100.0	4.1e-213
ctg1_2440	BTHUR0011_RS10690	99	499	100.0	2.5e-139
ctg1_2441	BTHUR0011_RS10685	98	773	100.0	1.4e-221
ctg1_2442	BTHUR0011_RS10680	98	1050	100.0	4.6e-305
ctg1_2443	BTHUR0011_RS10675	99	594	100.0	8.6e-168
ctg1_2444	BTHUR0011_RS10670	98	4673	100.0	0.0
ctg1_2445	BTHUR0011_RS10665	100	164	100.0	5.5e-39
ctg1_2446	BTHUR0011_RS10660	99	888	100.0	4.6e-256
ctg1_2447	BTHUR0011_RS10655	100	497	100.0	9.2e-139
ctg1_2448	BTHUR0011_RS10650	99	361	100.0	4.3e-98
ctg1_2449	BTHUR0011_RS10645	100	168	100.0	2.7e-40
ctg1_2450	BTHUR0011_RS10640	99	517	100.0	1.1e-144
ctg1_2451	BTHUR0011_RS10635	99	351	100.0	4.3e-95
ctg1_2452	BTHUR0011_RS10630	99	769	100.0	2.6e-220
ctg1_2453	BTHUR0011_RS10625	99	837	100.0	8.9e-241
ctg1_2454	BTHUR0011_RS10620	95	353	100.0	1.3e-95
ctg1_2455	BTHUR0011_RS10615	86	196	100.0	1.1e-48
ctg1_2456	BTHUR0011_RS10610	94	412	100.0	3.2e-113
ctg1_2457	BTHUR0011_RS10605	99	470	100.0	1.5e-130
ctg1_2458	BTHUR0011_RS10600	98	1262	100.0	0.0
ctg1_2459	BTHUR0011_RS10595	99	483	100.0	1.4e-134
ctg1_2460	BTHUR0011_RS10590	98	1145	100.0	0.0
ctg1_2462	BTHUR0011_RS10585	99	401	100.0	6.7e-110


>>
17. NZ_LCYK01000075
Source: Bacillus cereus strain B4080 NODE_156, whole genome shotgun sequence
Type: nrps
Number of proteins with BLAST hits to this cluster: 37
Cumulative BLAST score: 25831

Table of genes, locations, strands and annotations of subject cluster:

Table of Blast hits (query gene, subject gene, %identity, blast score, %coverage, e-value):
ctg1_2425	B4080_RS22830	100	960	100.0	7.3e-278
ctg1_2426	B4080_RS22825	99	571	100.0	7.9e-161
ctg1_2427	B4080_RS22820	100	1097	100.0	0.0
ctg1_2428	B4080_RS22815	100	578	100.0	4.9e-163
ctg1_2429	B4080_RS22810	100	967	100.0	4.7e-280
ctg1_2430	B4080_RS22805	96	385	100.0	4.3e-105
ctg1_2431	B4080_RS22800	98	689	100.0	2.3e-196
ctg1_2432	B4080_RS22795	100	160	100.0	9.1e-38
ctg1_2433	B4080_RS22790	100	158	100.0	2.5e-37
ctg1_2434	B4080_RS22785	100	761	100.0	5.3e-218
ctg1_2435	B4080_RS22780	93	1491	100.0	0.0
ctg1_2436	B4080_RS22775	88	98	100.0	2.2e-19
ctg1_2437	B4080_RS22770	100	191	78.57142857142857	5.4e-47
ctg1_2438	B4080_RS22765	98	122	100.0	2e-26
ctg1_2439	B4080_RS22755	99	742	100.0	2e-212
ctg1_2440	B4080_RS22750	99	499	100.0	2.5e-139
ctg1_2441	B4080_RS22745	98	773	100.0	1.4e-221
ctg1_2442	B4080_RS22740	98	1050	100.0	4.6e-305
ctg1_2443	B4080_RS22735	99	593	100.0	1.5e-167
ctg1_2444	B4080_RS22730	98	4678	100.0	0.0
ctg1_2445	B4080_RS22725	100	164	100.0	5.5e-39
ctg1_2446	B4080_RS22720	99	885	100.0	2.3e-255
ctg1_2447	B4080_RS22715	100	497	100.0	9.2e-139
ctg1_2448	B4080_RS22710	99	361	100.0	4.3e-98
ctg1_2449	B4080_RS22705	100	168	100.0	2.7e-40
ctg1_2450	B4080_RS22700	99	517	100.0	1.1e-144
ctg1_2451	B4080_RS22695	99	351	100.0	4.3e-95
ctg1_2452	B4080_RS22690	99	769	100.0	2.6e-220
ctg1_2453	B4080_RS22685	99	839	100.0	1.8e-241
ctg1_2454	B4080_RS22680	96	356	100.0	2.5e-96
ctg1_2455	B4080_RS22675	90	206	100.0	1.8e-51
ctg1_2456	B4080_RS22670	93	406	101.45631067961165	1.3e-111
ctg1_2457	B4080_RS22665	99	470	100.0	1.5e-130
ctg1_2458	B4080_RS22660	97	1251	99.84375	0.0
ctg1_2459	B4080_RS22655	99	482	100.0	4.1e-134
ctg1_2460	B4080_RS22650	99	1147	100.0	0.0
ctg1_2462	B4080_RS22645	98	399	100.0	2e-109


>>
18. NZ_JH791865
Source: Bacillus cereus VD156 supercont1.1, whole genome shotgun sequence
Type: nrps
Number of proteins with BLAST hits to this cluster: 37
Cumulative BLAST score: 25804

Table of genes, locations, strands and annotations of subject cluster:
IK7_RS33425	IK7_RS33425	3274858	3275042	+	hypothetical_protein

Table of Blast hits (query gene, subject gene, %identity, blast score, %coverage, e-value):
ctg1_2425	IK7_RS16925	100	961	100.0	3.3e-278
ctg1_2426	IK7_RS16920	99	571	100.0	7.9e-161
ctg1_2427	IK7_RS16915	100	1097	100.0	0.0
ctg1_2428	IK7_RS16910	100	577	100.0	1.1e-162
ctg1_2429	IK7_RS16905	100	966	100.0	1e-279
ctg1_2430	IK7_RS16900	96	385	100.0	3.3e-105
ctg1_2431	IK7_RS16895	99	689	100.0	2.3e-196
ctg1_2432	IK7_RS16890	100	160	100.0	9.1e-38
ctg1_2433	IK7_RS16885	100	158	100.0	2.5e-37
ctg1_2434	IK7_RS16880	99	759	100.0	2e-217
ctg1_2435	IK7_RS16875	91	1457	100.0	0.0
ctg1_2436	IK7_RS16870	88	98	100.0	2.2e-19
ctg1_2437	IK7_RS16865	100	191	78.57142857142857	5.4e-47
ctg1_2438	IK7_RS16860	98	122	100.0	2e-26
ctg1_2439	IK7_RS16850	100	746	100.0	1.4e-213
ctg1_2440	IK7_RS16845	100	504	100.0	6e-141
ctg1_2441	IK7_RS16840	99	778	100.0	4.3e-223
ctg1_2442	IK7_RS16835	99	1067	100.0	6.2e-310
ctg1_2443	IK7_RS16830	99	599	100.0	2e-169
ctg1_2444	IK7_RS16825	98	4655	100.0	0.0
ctg1_2445	IK7_RS16820	100	164	100.0	5.5e-39
ctg1_2446	IK7_RS16815	99	888	100.0	3.5e-256
ctg1_2447	IK7_RS16810	99	495	100.0	4.5e-138
ctg1_2448	IK7_RS16805	99	362	100.0	2.5e-98
ctg1_2449	IK7_RS16800	100	168	100.0	2.7e-40
ctg1_2450	IK7_RS16795	99	520	100.0	7.9e-146
ctg1_2451	IK7_RS16790	98	349	100.0	2.2e-94
ctg1_2452	IK7_RS16785	99	769	100.0	2.6e-220
ctg1_2453	IK7_RS16780	99	837	100.0	8.9e-241
ctg1_2454	IK7_RS16775	97	359	100.0	3e-97
ctg1_2455	IK7_RS16770	89	202	100.0	2e-50
ctg1_2456	IK7_RS16765	94	412	100.0	3.2e-113
ctg1_2457	IK7_RS16760	99	470	100.0	1.5e-130
ctg1_2458	IK7_RS16755	98	1260	100.0	0.0
ctg1_2459	IK7_RS16750	99	485	100.0	4.8e-135
ctg1_2460	IK7_RS16745	96	1123	100.0	0.0
ctg1_2462	IK7_RS16740	99	401	100.0	6.7e-110


>>
19. NZ_CP011155
Source: Bacillus cereus strain HN001, complete genome
Type: nrps
Number of proteins with BLAST hits to this cluster: 37
Cumulative BLAST score: 25752

Table of genes, locations, strands and annotations of subject cluster:
WR52_RS30555	WR52_RS30555	2240815	2241022	-	hypothetical_protein

Table of Blast hits (query gene, subject gene, %identity, blast score, %coverage, e-value):
ctg1_2425	WR52_RS11260	100	961	100.0	3.3e-278
ctg1_2426	WR52_RS11265	99	571	100.0	7.9e-161
ctg1_2427	WR52_RS11270	99	1093	100.0	0.0
ctg1_2428	WR52_RS11275	99	572	100.0	3.5e-161
ctg1_2429	WR52_RS11280	100	965	100.0	3e-279
ctg1_2430	WR52_RS11285	96	383	100.0	1.6e-104
ctg1_2431	WR52_RS11290	98	688	100.0	5.2e-196
ctg1_2432	WR52_RS11295	100	160	100.0	9.1e-38
ctg1_2433	WR52_RS11300	99	158	100.0	3.2e-37
ctg1_2434	WR52_RS11305	100	761	100.0	5.3e-218
ctg1_2435	WR52_RS11310	90	1471	100.0	0.0
ctg1_2436	WR52_RS11315	93	104	100.0	4e-21
ctg1_2437	WR52_RS11320	100	191	78.57142857142857	5.4e-47
ctg1_2438	WR52_RS11325	100	122	100.0	1.5e-26
ctg1_2439	WR52_RS11330	100	746	100.0	1.4e-213
ctg1_2440	WR52_RS11335	99	498	100.0	3.3e-139
ctg1_2441	WR52_RS11340	98	770	100.0	9e-221
ctg1_2442	WR52_RS11345	97	1050	100.0	7.9e-305
ctg1_2443	WR52_RS11350	98	587	100.0	8e-166
ctg1_2444	WR52_RS11355	98	4669	100.0	0.0
ctg1_2445	WR52_RS11360	96	158	100.0	2.3e-37
ctg1_2446	WR52_RS11365	99	881	100.0	5.6e-254
ctg1_2447	WR52_RS11370	97	487	100.0	1.2e-135
ctg1_2448	WR52_RS11375	100	363	100.0	1.5e-98
ctg1_2449	WR52_RS11380	100	168	100.0	2.7e-40
ctg1_2450	WR52_RS11385	99	520	100.0	7.9e-146
ctg1_2451	WR52_RS11390	98	350	100.0	9.7e-95
ctg1_2452	WR52_RS11395	100	774	100.0	6.2e-222
ctg1_2453	WR52_RS11400	99	839	100.0	2.3e-241
ctg1_2454	WR52_RS11405	94	339	100.0	2.4e-91
ctg1_2455	WR52_RS11410	94	198	94.44444444444444	2.9e-49
ctg1_2456	WR52_RS11415	92	402	100.0	3.3e-110
ctg1_2457	WR52_RS11420	99	470	100.0	1.5e-130
ctg1_2458	WR52_RS11425	97	1253	100.0	0.0
ctg1_2459	WR52_RS11430	100	487	100.0	1.3e-135
ctg1_2460	WR52_RS11435	99	1149	100.0	0.0
ctg1_2462	WR52_RS11445	97	394	100.0	6.3e-108


>>
20. NZ_CM001804
Source: Bacillus thuringiensis DAR 81934 chromosome chromosome, whole genome shotgun sequence
Type: nrps
Number of proteins with BLAST hits to this cluster: 37
Cumulative BLAST score: 25714

Table of genes, locations, strands and annotations of subject cluster:
D828_RS32995	D828_RS32995	2440091	2440298	-	hypothetical_protein
D828_RS30935	D828_RS30935	2462017	2462636	+	DUF4937_domain-containing_protein

Table of Blast hits (query gene, subject gene, %identity, blast score, %coverage, e-value):
ctg1_2425	D828_RS0113930	100	961	100.0	3.3e-278
ctg1_2426	D828_RS0113935	99	571	100.0	4.6e-161
ctg1_2427	D828_RS0113945	98	1084	100.0	0.0
ctg1_2428	D828_RS0113950	99	572	100.0	2e-161
ctg1_2429	D828_RS0113955	100	964	100.0	4e-279
ctg1_2430	D828_RS0113960	95	387	100.0	1.1e-105
ctg1_2431	D828_RS0113965	98	688	100.0	5.2e-196
ctg1_2432	D828_RS0113970	100	160	100.0	9.1e-38
ctg1_2433	D828_RS0113975	99	158	100.0	3.2e-37
ctg1_2434	D828_RS0113980	98	753	100.0	1.4e-215
ctg1_2435	D828_RS0113985	91	1465	100.0	0.0
ctg1_2436	D828_RS0113990	100	111	100.0	3.2e-23
ctg1_2437	D828_RS0113995	100	191	78.57142857142857	5.4e-47
ctg1_2438	D828_RS0114000	100	122	100.0	1.5e-26
ctg1_2438	D828_RS30930	100	96	78.68852459016394	1.2e-18
ctg1_2439	D828_RS0114010	99	741	100.0	4.5e-212
ctg1_2440	D828_RS0114015	98	495	100.0	2.8e-138
ctg1_2441	D828_RS0114020	98	772	100.0	2.4e-221
ctg1_2442	D828_RS0114025	97	1049	100.0	1e-304
ctg1_2443	D828_RS0114030	98	587	100.0	6.1e-166
ctg1_2444	D828_RS0114035	98	4666	100.0	0.0
ctg1_2445	D828_RS0114040	96	158	100.0	2.3e-37
ctg1_2446	D828_RS0114045	98	875	100.0	2.4e-252
ctg1_2447	D828_RS0114050	96	486	100.0	1.6e-135
ctg1_2448	D828_RS0114055	99	363	100.0	1.9e-98
ctg1_2449	D828_RS0114060	100	168	100.0	2.7e-40
ctg1_2450	D828_RS0114065	98	511	100.0	6.3e-143
ctg1_2451	D828_RS0114070	97	346	100.0	1.4e-93
ctg1_2452	D828_RS0114075	98	764	100.0	8.4e-219
ctg1_2453	D828_RS0114080	98	830	100.0	1.1e-238
ctg1_2454	D828_RS0114085	95	354	100.0	9.6e-96
ctg1_2455	D828_RS0114090	92	193	94.44444444444444	1.2e-47
ctg1_2456	D828_RS30935	90	318	80.09708737864078	4.8e-85
ctg1_2457	D828_RS0114100	100	471	100.0	5.1e-131
ctg1_2458	D828_RS0114105	97	1253	100.0	0.0
ctg1_2459	D828_RS0114110	100	487	100.0	1.3e-135
ctg1_2460	D828_RS0114115	99	1146	100.0	0.0
ctg1_2462	D828_RS0114120	98	398	100.0	7.4e-109


>>
21. NZ_CP010577
Source: Bacillus thuringiensis serovar morrisoni strain BGSC 4AA1, complete genome
Type: nrps
Number of proteins with BLAST hits to this cluster: 37
Cumulative BLAST score: 25705

Table of genes, locations, strands and annotations of subject cluster:
SD98_RS32540	SD98_RS32540	2300791	2300998	-	hypothetical_protein
SD98_RS32545	SD98_RS32545	2329907	2330007	+	ABC_transporter_permease

Table of Blast hits (query gene, subject gene, %identity, blast score, %coverage, e-value):
ctg1_2425	SD98_RS12035	100	958	100.0	2.1e-277
ctg1_2426	SD98_RS12040	99	571	100.0	4.6e-161
ctg1_2427	SD98_RS12045	98	1084	100.0	0.0
ctg1_2428	SD98_RS12050	99	574	100.0	7e-162
ctg1_2429	SD98_RS12055	100	964	100.0	4e-279
ctg1_2430	SD98_RS12060	95	387	100.0	1.1e-105
ctg1_2431	SD98_RS12065	98	688	100.0	5.2e-196
ctg1_2432	SD98_RS12070	100	160	100.0	9.1e-38
ctg1_2433	SD98_RS12075	100	158	100.0	2.5e-37
ctg1_2434	SD98_RS12080	99	759	100.0	2e-217
ctg1_2435	SD98_RS12085	91	1457	100.0	0.0
ctg1_2436	SD98_RS12090	100	111	100.0	3.2e-23
ctg1_2437	SD98_RS12095	100	191	78.57142857142857	5.4e-47
ctg1_2438	SD98_RS12100	100	122	100.0	1.5e-26
ctg1_2439	SD98_RS12110	99	741	100.0	4.5e-212
ctg1_2440	SD98_RS12115	97	494	100.0	8.1e-138
ctg1_2441	SD98_RS12120	98	772	100.0	2.4e-221
ctg1_2442	SD98_RS12125	97	1047	100.0	5.1e-304
ctg1_2443	SD98_RS12130	98	589	100.0	2.1e-166
ctg1_2444	SD98_RS12135	98	4667	100.0	0.0
ctg1_2445	SD98_RS12140	96	158	100.0	2.3e-37
ctg1_2446	SD98_RS12145	98	875	100.0	2.4e-252
ctg1_2447	SD98_RS12150	96	485	100.0	4.7e-135
ctg1_2448	SD98_RS12155	99	363	100.0	1.9e-98
ctg1_2449	SD98_RS12160	100	168	100.0	2.7e-40
ctg1_2450	SD98_RS12165	98	511	100.0	6.3e-143
ctg1_2451	SD98_RS12170	97	346	100.0	1.4e-93
ctg1_2452	SD98_RS12175	98	765	100.0	3.8e-219
ctg1_2453	SD98_RS12180	97	828	100.0	3.2e-238
ctg1_2454	SD98_RS12185	95	354	100.0	9.6e-96
ctg1_2455	SD98_RS12190	95	200	94.44444444444444	1.3e-49
ctg1_2456	SD98_RS12195	91	398	100.0	3.7e-109
ctg1_2457	SD98_RS12200	100	471	100.0	5.1e-131
ctg1_2458	SD98_RS12205	98	1255	100.0	0.0
ctg1_2459	SD98_RS12210	100	489	100.0	2.6e-136
ctg1_2460	SD98_RS12215	99	1147	100.0	0.0
ctg1_2462	SD98_RS12220	98	398	100.0	7.4e-109


>>
22. NZ_KB976107
Source: Bacillus cereus str. Schrouff acsZZ-supercont2.1, whole genome shotgun sequence
Type: nrps
Number of proteins with BLAST hits to this cluster: 37
Cumulative BLAST score: 25703

Table of genes, locations, strands and annotations of subject cluster:
IAW_RS32230	IAW_RS32230	2597013	2597113	-	ABC_transporter_permease
IAW_RS32235	IAW_RS32235	2626022	2626229	+	hypothetical_protein

Table of Blast hits (query gene, subject gene, %identity, blast score, %coverage, e-value):
ctg1_2425	IAW_RS13325	100	958	100.0	2.1e-277
ctg1_2426	IAW_RS13320	99	571	100.0	4.6e-161
ctg1_2427	IAW_RS13315	98	1084	100.0	0.0
ctg1_2428	IAW_RS13310	99	574	100.0	7e-162
ctg1_2429	IAW_RS13305	100	964	100.0	4e-279
ctg1_2430	IAW_RS13300	95	387	100.0	1.1e-105
ctg1_2431	IAW_RS13295	98	688	100.0	5.2e-196
ctg1_2432	IAW_RS13290	100	160	100.0	9.1e-38
ctg1_2433	IAW_RS13285	100	158	100.0	2.5e-37
ctg1_2434	IAW_RS13280	99	759	100.0	2e-217
ctg1_2435	IAW_RS13275	91	1457	100.0	0.0
ctg1_2436	IAW_RS13270	100	111	100.0	3.2e-23
ctg1_2437	IAW_RS13265	100	191	78.57142857142857	5.4e-47
ctg1_2438	IAW_RS13260	100	122	100.0	1.5e-26
ctg1_2439	IAW_RS13255	99	741	100.0	4.5e-212
ctg1_2440	IAW_RS13250	97	493	100.0	1.1e-137
ctg1_2441	IAW_RS13245	98	772	100.0	2.4e-221
ctg1_2442	IAW_RS13240	97	1049	100.0	1e-304
ctg1_2443	IAW_RS13235	98	589	100.0	2.1e-166
ctg1_2444	IAW_RS13230	98	4667	100.0	0.0
ctg1_2445	IAW_RS13225	96	158	100.0	2.3e-37
ctg1_2446	IAW_RS13220	98	875	100.0	2.4e-252
ctg1_2447	IAW_RS13215	96	485	100.0	4.7e-135
ctg1_2448	IAW_RS13210	99	363	100.0	1.9e-98
ctg1_2449	IAW_RS13205	100	168	100.0	2.7e-40
ctg1_2450	IAW_RS13200	98	511	100.0	6.3e-143
ctg1_2451	IAW_RS13195	97	346	100.0	1.4e-93
ctg1_2452	IAW_RS13190	98	765	100.0	3.8e-219
ctg1_2453	IAW_RS13185	97	828	100.0	3.2e-238
ctg1_2454	IAW_RS13180	95	354	100.0	9.6e-96
ctg1_2455	IAW_RS13175	95	200	94.44444444444444	1.3e-49
ctg1_2456	IAW_RS13170	90	395	100.0	3.1e-108
ctg1_2457	IAW_RS13165	100	471	100.0	5.1e-131
ctg1_2458	IAW_RS13160	98	1255	100.0	0.0
ctg1_2459	IAW_RS13155	100	489	100.0	2.6e-136
ctg1_2460	IAW_RS13150	99	1147	100.0	0.0
ctg1_2462	IAW_RS13145	98	398	100.0	7.4e-109


>>
23. NZ_CP014847
Source: Bacillus thuringiensis strain HD12, complete sequence
Type: nrps
Number of proteins with BLAST hits to this cluster: 37
Cumulative BLAST score: 25702

Table of genes, locations, strands and annotations of subject cluster:
A3L20_RS33425	A3L20_RS33425	2379831	2380038	-	hypothetical_protein
A3L20_RS33430	A3L20_RS33430	2408948	2409048	+	ABC_transporter_permease

Table of Blast hits (query gene, subject gene, %identity, blast score, %coverage, e-value):
ctg1_2425	A3L20_RS12200	100	958	100.0	2.1e-277
ctg1_2426	A3L20_RS12205	99	571	100.0	4.6e-161
ctg1_2427	A3L20_RS12210	98	1084	100.0	0.0
ctg1_2428	A3L20_RS12215	99	574	100.0	7e-162
ctg1_2429	A3L20_RS12220	100	964	100.0	4e-279
ctg1_2430	A3L20_RS12225	95	387	100.0	1.1e-105
ctg1_2431	A3L20_RS12230	98	688	100.0	5.2e-196
ctg1_2432	A3L20_RS12235	100	160	100.0	9.1e-38
ctg1_2433	A3L20_RS12240	100	158	100.0	2.5e-37
ctg1_2434	A3L20_RS12245	99	759	100.0	2e-217
ctg1_2435	A3L20_RS12250	91	1457	100.0	0.0
ctg1_2436	A3L20_RS12255	100	111	100.0	3.2e-23
ctg1_2437	A3L20_RS12260	100	191	78.57142857142857	5.4e-47
ctg1_2438	A3L20_RS12265	100	122	100.0	1.5e-26
ctg1_2439	A3L20_RS12270	99	741	100.0	4.5e-212
ctg1_2440	A3L20_RS12275	97	494	100.0	8.1e-138
ctg1_2441	A3L20_RS12280	98	772	100.0	2.4e-221
ctg1_2442	A3L20_RS12285	97	1047	100.0	5.1e-304
ctg1_2443	A3L20_RS12290	98	586	100.0	1.4e-165
ctg1_2444	A3L20_RS12295	98	4667	100.0	0.0
ctg1_2445	A3L20_RS12300	96	158	100.0	2.3e-37
ctg1_2446	A3L20_RS12305	98	875	100.0	2.4e-252
ctg1_2447	A3L20_RS12310	96	485	100.0	4.7e-135
ctg1_2448	A3L20_RS12315	99	363	100.0	1.9e-98
ctg1_2449	A3L20_RS12320	100	168	100.0	2.7e-40
ctg1_2450	A3L20_RS12325	98	511	100.0	6.3e-143
ctg1_2451	A3L20_RS12330	97	346	100.0	1.4e-93
ctg1_2452	A3L20_RS12335	98	765	100.0	3.8e-219
ctg1_2453	A3L20_RS12340	97	828	100.0	3.2e-238
ctg1_2454	A3L20_RS12345	95	354	100.0	9.6e-96
ctg1_2455	A3L20_RS12350	95	200	94.44444444444444	1.3e-49
ctg1_2456	A3L20_RS12355	91	398	100.0	3.7e-109
ctg1_2457	A3L20_RS12360	100	471	100.0	5.1e-131
ctg1_2458	A3L20_RS12365	98	1255	100.0	0.0
ctg1_2459	A3L20_RS12370	100	489	100.0	2.6e-136
ctg1_2460	A3L20_RS12375	99	1147	100.0	0.0
ctg1_2462	A3L20_RS12380	98	398	100.0	7.4e-109


>>
24. NZ_JH792279
Source: Bacillus cereus VD022 supercont1.1, whole genome shotgun sequence
Type: nrps
Number of proteins with BLAST hits to this cluster: 37
Cumulative BLAST score: 25698

Table of genes, locations, strands and annotations of subject cluster:
IC1_RS34465	IC1_RS34465	2539763	2539863	-	ABC_transporter_permease
IC1_RS34470	IC1_RS34470	2568467	2568674	+	hypothetical_protein

Table of Blast hits (query gene, subject gene, %identity, blast score, %coverage, e-value):
ctg1_2425	IC1_RS13060	100	958	100.0	2.1e-277
ctg1_2426	IC1_RS13055	99	571	100.0	4.6e-161
ctg1_2427	IC1_RS13050	98	1082	100.0	0.0
ctg1_2428	IC1_RS13045	99	574	100.0	7e-162
ctg1_2429	IC1_RS13040	100	964	100.0	4e-279
ctg1_2430	IC1_RS13035	95	387	100.0	1.1e-105
ctg1_2431	IC1_RS13030	98	688	100.0	5.2e-196
ctg1_2432	IC1_RS13025	100	160	100.0	9.1e-38
ctg1_2433	IC1_RS13020	100	158	100.0	2.5e-37
ctg1_2434	IC1_RS13015	99	759	100.0	2e-217
ctg1_2435	IC1_RS13010	91	1457	100.0	0.0
ctg1_2436	IC1_RS13005	100	111	100.0	3.2e-23
ctg1_2437	IC1_RS13000	100	191	78.57142857142857	5.4e-47
ctg1_2438	IC1_RS12995	100	122	100.0	1.5e-26
ctg1_2439	IC1_RS12990	99	741	100.0	4.5e-212
ctg1_2440	IC1_RS12985	97	494	100.0	8.1e-138
ctg1_2441	IC1_RS12980	98	772	100.0	2.4e-221
ctg1_2442	IC1_RS12975	97	1049	100.0	1e-304
ctg1_2443	IC1_RS12970	98	589	100.0	2.1e-166
ctg1_2444	IC1_RS12965	98	4665	100.0	0.0
ctg1_2445	IC1_RS12960	96	158	100.0	2.3e-37
ctg1_2446	IC1_RS12955	98	875	100.0	2.4e-252
ctg1_2447	IC1_RS12950	96	485	100.0	4.7e-135
ctg1_2448	IC1_RS12945	99	363	100.0	1.9e-98
ctg1_2449	IC1_RS12940	100	168	100.0	2.7e-40
ctg1_2450	IC1_RS12935	97	506	100.0	2e-141
ctg1_2451	IC1_RS12930	97	346	100.0	1.4e-93
ctg1_2452	IC1_RS12925	98	765	100.0	3.8e-219
ctg1_2453	IC1_RS12920	97	827	100.0	7.1e-238
ctg1_2454	IC1_RS12915	95	354	100.0	9.6e-96
ctg1_2455	IC1_RS12910	97	204	94.44444444444444	7e-51
ctg1_2456	IC1_RS12905	91	398	100.0	3.7e-109
ctg1_2457	IC1_RS12900	100	471	100.0	5.1e-131
ctg1_2458	IC1_RS12895	97	1253	100.0	0.0
ctg1_2459	IC1_RS12890	100	489	100.0	2.6e-136
ctg1_2460	IC1_RS12885	99	1146	100.0	0.0
ctg1_2462	IC1_RS12880	98	398	100.0	7.4e-109


>>
25. NZ_CP014282
Source: Bacillus thuringiensis strain Bt185, complete genome
Type: nrps
Number of proteins with BLAST hits to this cluster: 37
Cumulative BLAST score: 25695

Table of genes, locations, strands and annotations of subject cluster:
AXW78_RS11335	AXW78_RS11335	2226067	2226686	+	DUF4937_domain-containing_protein
AXW78_RS11370	AXW78_RS11370	2235312	2236252	-	ABC_transporter_substrate-binding_protein

Table of Blast hits (query gene, subject gene, %identity, blast score, %coverage, e-value):
ctg1_2425	AXW78_RS11180	100	961	100.0	3.3e-278
ctg1_2426	AXW78_RS11185	99	571	100.0	7.9e-161
ctg1_2427	AXW78_RS11190	100	1097	100.0	0.0
ctg1_2428	AXW78_RS11195	100	576	100.0	1.4e-162
ctg1_2429	AXW78_RS11200	100	967	100.0	4.7e-280
ctg1_2430	AXW78_RS11205	98	392	100.0	3.5e-107
ctg1_2431	AXW78_RS11210	98	686	100.0	1.1e-195
ctg1_2432	AXW78_RS11215	100	160	100.0	9.1e-38
ctg1_2433	AXW78_RS11220	100	158	100.0	2.5e-37
ctg1_2434	AXW78_RS11225	100	761	100.0	5.3e-218
ctg1_2435	AXW78_RS11230	93	1493	100.0	0.0
ctg1_2436	AXW78_RS11235	88	98	100.0	2.2e-19
ctg1_2437	AXW78_RS11240	100	191	78.57142857142857	5.4e-47
ctg1_2438	AXW78_RS11245	98	122	100.0	2e-26
ctg1_2439	AXW78_RS11250	99	742	100.0	2e-212
ctg1_2440	AXW78_RS11255	99	499	100.0	2.5e-139
ctg1_2441	AXW78_RS11260	98	773	100.0	1.4e-221
ctg1_2442	AXW78_RS11265	98	1050	100.0	4.6e-305
ctg1_2443	AXW78_RS11270	99	596	100.0	2.3e-168
ctg1_2444	AXW78_RS11275	98	4667	100.0	0.0
ctg1_2445	AXW78_RS11280	100	164	100.0	5.5e-39
ctg1_2446	AXW78_RS11285	99	888	100.0	4.6e-256
ctg1_2447	AXW78_RS11290	100	497	100.0	9.2e-139
ctg1_2448	AXW78_RS11295	99	361	100.0	4.3e-98
ctg1_2449	AXW78_RS11300	100	168	100.0	2.7e-40
ctg1_2450	AXW78_RS11305	99	517	100.0	1.1e-144
ctg1_2451	AXW78_RS11310	99	351	100.0	4.3e-95
ctg1_2452	AXW78_RS11315	99	769	100.0	2.6e-220
ctg1_2453	AXW78_RS11320	99	837	100.0	8.9e-241
ctg1_2454	AXW78_RS11325	96	356	100.0	2.5e-96
ctg1_2455	AXW78_RS11330	90	206	100.0	1.8e-51
ctg1_2456	AXW78_RS11335	94	279	67.47572815533981	4.2e-73
ctg1_2457	AXW78_RS11340	99	470	100.0	1.5e-130
ctg1_2458	AXW78_RS11345	96	1241	99.84375	0.0
ctg1_2459	AXW78_RS11350	99	485	100.0	4.8e-135
ctg1_2460	AXW78_RS11355	99	1147	100.0	0.0
ctg1_2462	AXW78_RS11360	98	399	100.0	2e-109


>>
26. NZ_FNYB01000003
Source: Bacillus thuringiensis strain DAR 81934, whole genome shotgun sequence
Type: nrps
Number of proteins with BLAST hits to this cluster: 37
Cumulative BLAST score: 25694

Table of genes, locations, strands and annotations of subject cluster:
BMZ34_RS30095	BMZ34_RS30095	175939	176039	-	ABC_transporter_permease
BMZ34_RS30100	BMZ34_RS30100	204901	205108	+	hypothetical_protein

Table of Blast hits (query gene, subject gene, %identity, blast score, %coverage, e-value):
ctg1_2425	BMZ34_RS08395	100	958	100.0	2.1e-277
ctg1_2426	BMZ34_RS08390	99	571	100.0	4.6e-161
ctg1_2427	BMZ34_RS08385	98	1084	100.0	0.0
ctg1_2428	BMZ34_RS08380	99	574	100.0	7e-162
ctg1_2429	BMZ34_RS08375	100	964	100.0	4e-279
ctg1_2430	BMZ34_RS08370	95	387	100.0	1.1e-105
ctg1_2431	BMZ34_RS08365	98	685	100.0	4.4e-195
ctg1_2432	BMZ34_RS08360	100	160	100.0	9.1e-38
ctg1_2433	BMZ34_RS08355	100	158	100.0	2.5e-37
ctg1_2434	BMZ34_RS08350	99	759	100.0	2e-217
ctg1_2435	BMZ34_RS08345	91	1457	100.0	0.0
ctg1_2436	BMZ34_RS30110	100	111	100.0	3.2e-23
ctg1_2437	BMZ34_RS08340	100	191	78.57142857142857	5.4e-47
ctg1_2438	BMZ34_RS08335	100	122	100.0	1.5e-26
ctg1_2439	BMZ34_RS08330	99	741	100.0	4.5e-212
ctg1_2440	BMZ34_RS08325	97	492	100.0	2.4e-137
ctg1_2441	BMZ34_RS08320	98	770	100.0	6.9e-221
ctg1_2442	BMZ34_RS08315	97	1049	100.0	1e-304
ctg1_2443	BMZ34_RS08310	98	589	100.0	2.1e-166
ctg1_2444	BMZ34_RS08305	98	4666	100.0	0.0
ctg1_2445	BMZ34_RS08300	96	158	100.0	2.3e-37
ctg1_2446	BMZ34_RS08295	98	875	100.0	2.4e-252
ctg1_2447	BMZ34_RS08290	96	485	100.0	4.7e-135
ctg1_2448	BMZ34_RS08285	99	363	100.0	1.9e-98
ctg1_2449	BMZ34_RS08280	100	168	100.0	2.7e-40
ctg1_2450	BMZ34_RS08275	97	506	100.0	2e-141
ctg1_2451	BMZ34_RS08270	97	346	100.0	1.4e-93
ctg1_2452	BMZ34_RS08265	98	763	100.0	1.4e-218
ctg1_2453	BMZ34_RS08260	97	827	100.0	7.1e-238
ctg1_2454	BMZ34_RS08255	95	354	100.0	9.6e-96
ctg1_2455	BMZ34_RS08250	97	204	94.44444444444444	7e-51
ctg1_2456	BMZ34_RS08245	91	398	100.0	3.7e-109
ctg1_2457	BMZ34_RS08240	100	471	100.0	5.1e-131
ctg1_2458	BMZ34_RS08235	97	1254	100.0	0.0
ctg1_2459	BMZ34_RS08230	100	489	100.0	2.6e-136
ctg1_2460	BMZ34_RS08225	99	1147	100.0	0.0
ctg1_2462	BMZ34_RS08220	98	398	100.0	7.4e-109


>>
27. NC_018500
Source: Bacillus thuringiensis HD-771, complete genome
Type: nrps
Number of proteins with BLAST hits to this cluster: 37
Cumulative BLAST score: 25692

Table of genes, locations, strands and annotations of subject cluster:
BTG_RS33620	BTG_RS33620	1602539	1602639	-	ABC_transporter_permease
BTG_RS33625	BTG_RS33625	1631504	1631711	+	hypothetical_protein

Table of Blast hits (query gene, subject gene, %identity, blast score, %coverage, e-value):
ctg1_2425	BTG_RS08100	100	958	100.0	2.1e-277
ctg1_2426	BTG_RS08095	99	571	100.0	4.6e-161
ctg1_2427	BTG_RS08090	98	1084	100.0	0.0
ctg1_2428	BTG_RS08085	99	574	100.0	7e-162
ctg1_2429	BTG_RS08080	99	963	100.0	8.8e-279
ctg1_2430	BTG_RS08075	95	387	100.0	1.1e-105
ctg1_2431	BTG_RS08070	98	688	100.0	5.2e-196
ctg1_2432	BTG_RS08065	100	160	100.0	9.1e-38
ctg1_2433	BTG_RS08060	99	158	100.0	3.2e-37
ctg1_2434	BTG_RS08055	98	751	100.0	4.2e-215
ctg1_2435	BTG_RS08050	91	1457	100.0	0.0
ctg1_2436	BTG_RS08045	100	111	100.0	3.2e-23
ctg1_2437	BTG_RS08040	100	191	78.57142857142857	5.4e-47
ctg1_2438	BTG_RS08035	100	122	100.0	1.5e-26
ctg1_2439	BTG_RS08030	99	741	100.0	4.5e-212
ctg1_2440	BTG_RS08025	97	494	100.0	8.1e-138
ctg1_2441	BTG_RS08020	98	772	100.0	2.4e-221
ctg1_2442	BTG_RS08015	97	1049	100.0	1e-304
ctg1_2443	BTG_RS08010	98	589	100.0	2.1e-166
ctg1_2444	BTG_RS08005	98	4667	100.0	0.0
ctg1_2445	BTG_RS08000	96	158	100.0	2.3e-37
ctg1_2446	BTG_RS07995	98	875	100.0	2.4e-252
ctg1_2447	BTG_RS07990	96	485	100.0	4.7e-135
ctg1_2448	BTG_RS07985	99	363	100.0	1.9e-98
ctg1_2449	BTG_RS07980	100	168	100.0	2.7e-40
ctg1_2450	BTG_RS07975	97	506	100.0	2e-141
ctg1_2451	BTG_RS07970	97	346	100.0	1.4e-93
ctg1_2452	BTG_RS07965	98	765	100.0	3.8e-219
ctg1_2453	BTG_RS07960	97	827	100.0	7.1e-238
ctg1_2454	BTG_RS07955	95	354	100.0	9.6e-96
ctg1_2455	BTG_RS07950	97	204	94.44444444444444	7e-51
ctg1_2456	BTG_RS07945	91	398	100.0	3.7e-109
ctg1_2457	BTG_RS07940	99	468	100.0	4.3e-130
ctg1_2458	BTG_RS07935	98	1255	100.0	0.0
ctg1_2459	BTG_RS07930	100	489	100.0	2.6e-136
ctg1_2460	BTG_RS07925	99	1146	100.0	0.0
ctg1_2462	BTG_RS07920	98	398	100.0	7.4e-109


>>
28. NZ_CP015176
Source: Bacillus thuringiensis serovar alesti strain BGSC 4C1 chromosome, complete genome
Type: nrps
Number of proteins with BLAST hits to this cluster: 37
Cumulative BLAST score: 25685

Table of genes, locations, strands and annotations of subject cluster:
Bt4C1_RS30145	Bt4C1_RS30145	2220586	2220793	-	hypothetical_protein
Bt4C1_RS30150	Bt4C1_RS30150	2249658	2249758	+	ABC_transporter_permease

Table of Blast hits (query gene, subject gene, %identity, blast score, %coverage, e-value):
ctg1_2425	Bt4C1_RS11365	100	956	100.0	1.4e-276
ctg1_2426	Bt4C1_RS11370	99	571	100.0	4.6e-161
ctg1_2427	Bt4C1_RS11375	98	1084	100.0	0.0
ctg1_2428	Bt4C1_RS11380	99	572	100.0	2e-161
ctg1_2429	Bt4C1_RS11385	100	964	100.0	4e-279
ctg1_2430	Bt4C1_RS11390	95	387	100.0	1.1e-105
ctg1_2431	Bt4C1_RS11395	98	688	100.0	5.2e-196
ctg1_2432	Bt4C1_RS11400	100	160	100.0	9.1e-38
ctg1_2433	Bt4C1_RS11405	99	158	100.0	3.2e-37
ctg1_2434	Bt4C1_RS11410	98	753	100.0	1.4e-215
ctg1_2435	Bt4C1_RS11415	91	1465	100.0	0.0
ctg1_2436	Bt4C1_RS11420	100	111	100.0	3.2e-23
ctg1_2437	Bt4C1_RS11425	100	191	78.57142857142857	5.4e-47
ctg1_2438	Bt4C1_RS11430	100	122	100.0	1.5e-26
ctg1_2439	Bt4C1_RS11435	99	741	100.0	4.5e-212
ctg1_2440	Bt4C1_RS11440	98	495	100.0	2.8e-138
ctg1_2441	Bt4C1_RS11445	98	765	100.0	2.2e-219
ctg1_2442	Bt4C1_RS11450	97	1045	100.0	2e-303
ctg1_2443	Bt4C1_RS11455	98	589	100.0	2.1e-166
ctg1_2444	Bt4C1_RS11460	98	4662	100.0	0.0
ctg1_2445	Bt4C1_RS11465	96	158	100.0	2.3e-37
ctg1_2446	Bt4C1_RS11470	98	875	100.0	2.4e-252
ctg1_2447	Bt4C1_RS11475	96	486	100.0	1.6e-135
ctg1_2448	Bt4C1_RS11480	99	363	100.0	1.9e-98
ctg1_2449	Bt4C1_RS11485	100	168	100.0	2.7e-40
ctg1_2450	Bt4C1_RS11490	98	511	100.0	6.3e-143
ctg1_2451	Bt4C1_RS11495	97	346	100.0	1.4e-93
ctg1_2452	Bt4C1_RS11500	98	765	100.0	3.8e-219
ctg1_2453	Bt4C1_RS11505	98	830	100.0	1.1e-238
ctg1_2454	Bt4C1_RS11510	95	354	100.0	9.6e-96
ctg1_2455	Bt4C1_RS11515	92	193	94.44444444444444	1.2e-47
ctg1_2456	Bt4C1_RS11520	91	398	100.0	3.7e-109
ctg1_2457	Bt4C1_RS11525	100	471	100.0	5.1e-131
ctg1_2458	Bt4C1_RS11530	97	1255	100.0	0.0
ctg1_2459	Bt4C1_RS11535	100	489	100.0	2.6e-136
ctg1_2460	Bt4C1_RS11540	99	1148	100.0	0.0
ctg1_2462	Bt4C1_RS11545	97	396	100.0	2.2e-108


>>
29. NC_018508
Source: Bacillus thuringiensis HD-789, complete genome
Type: nrps
Number of proteins with BLAST hits to this cluster: 37
Cumulative BLAST score: 25676

Table of genes, locations, strands and annotations of subject cluster:
BTF1_RS33230	BTF1_RS33230	1752325	1752532	-	hypothetical_protein
BTF1_RS33235	BTF1_RS33235	1781137	1781237	+	ABC_transporter_permease

Table of Blast hits (query gene, subject gene, %identity, blast score, %coverage, e-value):
ctg1_2425	BTF1_RS08850	100	961	100.0	3.3e-278
ctg1_2426	BTF1_RS08855	99	571	100.0	4.6e-161
ctg1_2427	BTF1_RS08860	98	1084	100.0	0.0
ctg1_2428	BTF1_RS08865	99	574	100.0	7e-162
ctg1_2429	BTF1_RS08870	100	964	100.0	4e-279
ctg1_2430	BTF1_RS08875	95	384	100.0	9.5e-105
ctg1_2431	BTF1_RS08880	98	688	100.0	5.2e-196
ctg1_2432	BTF1_RS08885	100	160	100.0	9.1e-38
ctg1_2433	BTF1_RS08890	99	158	100.0	3.2e-37
ctg1_2434	BTF1_RS08895	98	750	100.0	7.1e-215
ctg1_2435	BTF1_RS08900	89	1470	100.0	0.0
ctg1_2436	BTF1_RS08905	100	111	100.0	3.2e-23
ctg1_2437	BTF1_RS08910	100	191	78.57142857142857	5.4e-47
ctg1_2438	BTF1_RS08915	100	122	100.0	1.5e-26
ctg1_2439	BTF1_RS08920	99	741	100.0	4.5e-212
ctg1_2440	BTF1_RS08925	98	495	100.0	2.8e-138
ctg1_2441	BTF1_RS08930	98	765	100.0	2.2e-219
ctg1_2442	BTF1_RS08935	97	1042	100.0	2.2e-302
ctg1_2443	BTF1_RS08940	98	586	100.0	1.4e-165
ctg1_2444	BTF1_RS08945	98	4656	100.0	0.0
ctg1_2445	BTF1_RS08950	96	158	100.0	2.3e-37
ctg1_2446	BTF1_RS08955	98	875	100.0	2.4e-252
ctg1_2447	BTF1_RS08960	96	486	100.0	1.6e-135
ctg1_2448	BTF1_RS08965	99	363	100.0	1.9e-98
ctg1_2449	BTF1_RS08970	100	168	100.0	2.7e-40
ctg1_2450	BTF1_RS08975	97	508	100.0	5.3e-142
ctg1_2451	BTF1_RS08980	95	340	100.0	1.3e-91
ctg1_2452	BTF1_RS08985	98	765	100.0	3.8e-219
ctg1_2453	BTF1_RS08990	98	830	100.0	1.1e-238
ctg1_2454	BTF1_RS08995	95	351	100.0	8.1e-95
ctg1_2455	BTF1_RS09000	97	204	94.44444444444444	7e-51
ctg1_2456	BTF1_RS09005	90	396	100.0	1.4e-108
ctg1_2457	BTF1_RS09010	100	471	100.0	5.1e-131
ctg1_2458	BTF1_RS09015	98	1256	100.0	0.0
ctg1_2459	BTF1_RS09020	100	489	100.0	2.6e-136
ctg1_2460	BTF1_RS09025	99	1148	100.0	0.0
ctg1_2462	BTF1_RS09030	97	395	100.0	3.7e-108


>>
30. NZ_CP020002
Source: Bacillus thuringiensis strain L-7601, complete genome
Type: nrps
Number of proteins with BLAST hits to this cluster: 37
Cumulative BLAST score: 25641

Table of genes, locations, strands and annotations of subject cluster:
B4918_RS13065	B4918_RS13065	2469000	2469207	-	hypothetical_protein
B4918_RS13175	B4918_RS13175	2498071	2498171	+	ABC_transporter_permease

Table of Blast hits (query gene, subject gene, %identity, blast score, %coverage, e-value):
ctg1_2425	B4918_RS12985	100	961	100.0	3.3e-278
ctg1_2426	B4918_RS12990	99	571	100.0	4.6e-161
ctg1_2427	B4918_RS12995	98	1084	100.0	0.0
ctg1_2428	B4918_RS13000	99	570	100.0	1.3e-160
ctg1_2429	B4918_RS13005	100	964	100.0	4e-279
ctg1_2430	B4918_RS13010	95	387	100.0	1.1e-105
ctg1_2431	B4918_RS13015	98	688	100.0	5.2e-196
ctg1_2432	B4918_RS13020	100	160	100.0	9.1e-38
ctg1_2433	B4918_RS13025	99	158	100.0	3.2e-37
ctg1_2434	B4918_RS13030	98	753	100.0	1.4e-215
ctg1_2435	B4918_RS13035	90	1459	100.0	0.0
ctg1_2436	B4918_RS13040	100	111	100.0	3.2e-23
ctg1_2437	B4918_RS13045	100	191	78.57142857142857	5.4e-47
ctg1_2438	B4918_RS13050	100	122	100.0	1.5e-26
ctg1_2439	B4918_RS13060	99	741	100.0	4.5e-212
ctg1_2440	B4918_RS13070	98	495	100.0	2.8e-138
ctg1_2441	B4918_RS13075	98	767	100.0	7.6e-220
ctg1_2442	B4918_RS13080	97	1045	100.0	2e-303
ctg1_2443	B4918_RS13085	98	589	100.0	2.1e-166
ctg1_2444	B4918_RS13090	97	4622	100.0	0.0
ctg1_2445	B4918_RS13095	96	158	100.0	2.3e-37
ctg1_2446	B4918_RS13100	98	875	100.0	2.4e-252
ctg1_2447	B4918_RS13105	96	486	100.0	1.6e-135
ctg1_2448	B4918_RS13110	99	363	100.0	1.9e-98
ctg1_2449	B4918_RS13115	100	168	100.0	2.7e-40
ctg1_2450	B4918_RS13120	97	508	100.0	5.3e-142
ctg1_2451	B4918_RS13125	97	346	100.0	1.4e-93
ctg1_2452	B4918_RS13130	98	765	100.0	3.8e-219
ctg1_2453	B4918_RS13135	98	830	100.0	1.1e-238
ctg1_2454	B4918_RS13140	95	354	100.0	9.6e-96
ctg1_2455	B4918_RS13145	92	193	94.44444444444444	1.2e-47
ctg1_2456	B4918_RS13150	91	398	100.0	3.7e-109
ctg1_2457	B4918_RS13155	100	471	100.0	5.1e-131
ctg1_2458	B4918_RS13160	98	1257	100.0	0.0
ctg1_2459	B4918_RS13165	100	489	100.0	2.6e-136
ctg1_2460	B4918_RS13170	99	1147	100.0	0.0
ctg1_2462	B4918_RS13180	97	395	100.0	3.7e-108


>>
31. NC_011772
Source: Bacillus cereus G9842, complete genome
Type: nrps
Number of proteins with BLAST hits to this cluster: 37
Cumulative BLAST score: 25572

Table of genes, locations, strands and annotations of subject cluster:
BCG9842_RS29625	BCG9842_RS29625	2190309	2190516	-	hypothetical_protein
BCG9842_RS29630	BCG9842_RS29630	2219439	2219539	+	ABC_transporter_permease

Table of Blast hits (query gene, subject gene, %identity, blast score, %coverage, e-value):
ctg1_2425	BCG9842_RS10985	100	961	100.0	3.3e-278
ctg1_2426	BCG9842_RS10990	99	571	100.0	4.6e-161
ctg1_2427	BCG9842_RS10995	98	1084	100.0	0.0
ctg1_2428	BCG9842_RS11000	99	572	100.0	2e-161
ctg1_2429	BCG9842_RS11005	99	962	100.0	1.5e-278
ctg1_2430	BCG9842_RS11010	95	387	100.0	1.1e-105
ctg1_2431	BCG9842_RS11015	98	685	100.0	2.6e-195
ctg1_2432	BCG9842_RS11020	100	160	100.0	9.1e-38
ctg1_2433	BCG9842_RS11025	99	158	100.0	3.2e-37
ctg1_2434	BCG9842_RS11030	97	748	100.0	2.7e-214
ctg1_2435	BCG9842_RS11035	91	1471	100.0	0.0
ctg1_2436	BCG9842_RS11040	100	111	100.0	3.2e-23
ctg1_2437	BCG9842_RS11045	100	191	78.57142857142857	5.4e-47
ctg1_2438	BCG9842_RS11050	100	122	100.0	1.5e-26
ctg1_2439	BCG9842_RS11055	99	741	100.0	4.5e-212
ctg1_2440	BCG9842_RS11060	98	495	100.0	2.8e-138
ctg1_2441	BCG9842_RS11065	98	765	100.0	2.2e-219
ctg1_2442	BCG9842_RS11070	97	1044	100.0	5.7e-303
ctg1_2443	BCG9842_RS11075	98	587	100.0	6.1e-166
ctg1_2444	BCG9842_RS11080	98	4666	100.0	0.0
ctg1_2445	BCG9842_RS11085	96	158	100.0	2.3e-37
ctg1_2446	BCG9842_RS11090	98	875	100.0	2.4e-252
ctg1_2447	BCG9842_RS11095	96	486	100.0	1.6e-135
ctg1_2448	BCG9842_RS11100	99	363	100.0	1.9e-98
ctg1_2449	BCG9842_RS11105	100	168	100.0	2.7e-40
ctg1_2450	BCG9842_RS11110	98	511	100.0	6.3e-143
ctg1_2451	BCG9842_RS11115	97	346	100.0	1.4e-93
ctg1_2452	BCG9842_RS11120	98	765	100.0	3.8e-219
ctg1_2453	BCG9842_RS11125	98	830	100.0	1.1e-238
ctg1_2454	BCG9842_RS11130	75	259	96.33507853403141	4.2e-67
ctg1_2455	BCG9842_RS11135	81	176	94.44444444444444	1.2e-42
ctg1_2456	BCG9842_RS11140	91	398	100.0	3.7e-109
ctg1_2457	BCG9842_RS11145	100	471	100.0	5.1e-131
ctg1_2458	BCG9842_RS11150	97	1255	100.0	0.0
ctg1_2459	BCG9842_RS11155	100	489	100.0	2.6e-136
ctg1_2460	BCG9842_RS11160	99	1146	100.0	0.0
ctg1_2462	BCG9842_RS11165	97	395	100.0	3.7e-108


>>
32. NZ_JH792104
Source: Bacillus cereus MSX-A1 supercont1.1, whole genome shotgun sequence
Type: nrps
Number of proteins with BLAST hits to this cluster: 37
Cumulative BLAST score: 25561

Table of genes, locations, strands and annotations of subject cluster:
II5_RS31675	II5_RS31675	2568284	2568384	-	ABC_transporter_permease
II5_RS31680	II5_RS31680	2597047	2597254	+	hypothetical_protein

Table of Blast hits (query gene, subject gene, %identity, blast score, %coverage, e-value):
ctg1_2425	II5_RS13390	100	961	100.0	3.3e-278
ctg1_2426	II5_RS13385	99	570	100.0	1.3e-160
ctg1_2427	II5_RS13380	98	1084	100.0	0.0
ctg1_2428	II5_RS13375	99	574	100.0	7e-162
ctg1_2429	II5_RS13370	100	964	100.0	4e-279
ctg1_2430	II5_RS13365	95	387	100.0	1.1e-105
ctg1_2431	II5_RS13360	98	688	100.0	5.2e-196
ctg1_2432	II5_RS13355	100	160	100.0	9.1e-38
ctg1_2433	II5_RS13350	99	158	100.0	3.2e-37
ctg1_2434	II5_RS13345	98	752	100.0	2.4e-215
ctg1_2435	II5_RS13340	91	1469	100.0	0.0
ctg1_2436	II5_RS13335	100	111	100.0	3.2e-23
ctg1_2437	II5_RS13330	100	191	78.57142857142857	5.4e-47
ctg1_2438	II5_RS13325	100	122	100.0	1.5e-26
ctg1_2439	II5_RS13315	99	741	100.0	4.5e-212
ctg1_2440	II5_RS13310	98	495	100.0	2.8e-138
ctg1_2441	II5_RS13305	97	764	100.0	6.4e-219
ctg1_2442	II5_RS13300	97	1045	100.0	2e-303
ctg1_2443	II5_RS13295	98	589	100.0	2.1e-166
ctg1_2444	II5_RS13290	98	4667	100.0	0.0
ctg1_2445	II5_RS13285	96	158	100.0	2.3e-37
ctg1_2446	II5_RS13280	98	874	100.0	4e-252
ctg1_2447	II5_RS13275	96	482	100.0	3.1e-134
ctg1_2448	II5_RS13270	99	363	100.0	1.9e-98
ctg1_2449	II5_RS13265	100	168	100.0	2.7e-40
ctg1_2450	II5_RS13260	98	511	100.0	6.3e-143
ctg1_2451	II5_RS13255	97	346	100.0	1.4e-93
ctg1_2452	II5_RS13250	98	765	100.0	3.8e-219
ctg1_2453	II5_RS13245	98	829	100.0	1.4e-238
ctg1_2454	II5_RS13240	75	259	96.33507853403141	4.2e-67
ctg1_2455	II5_RS13235	82	158	82.4074074074074	5.7e-37
ctg1_2456	II5_RS13230	91	398	100.0	3.7e-109
ctg1_2457	II5_RS13225	100	471	100.0	5.1e-131
ctg1_2458	II5_RS13220	97	1255	100.0	0.0
ctg1_2459	II5_RS13215	100	489	100.0	2.6e-136
ctg1_2460	II5_RS13210	99	1148	100.0	0.0
ctg1_2462	II5_RS13205	97	395	100.0	3.7e-108


>>
33. NZ_CP009369
Source: Bacillus cereus strain FM1, complete genome
Type: nrps
Number of proteins with BLAST hits to this cluster: 36
Cumulative BLAST score: 24782

Table of genes, locations, strands and annotations of subject cluster:

Table of Blast hits (query gene, subject gene, %identity, blast score, %coverage, e-value):
ctg1_2425	BG03_RS16215	99	956	100.0	1.1e-276
ctg1_2426	BG03_RS16210	99	570	100.0	1e-160
ctg1_2427	BG03_RS16205	96	1065	100.0	1.9e-309
ctg1_2428	BG03_RS16200	97	562	100.0	3.6e-158
ctg1_2429	BG03_RS16195	99	957	100.0	6.3e-277
ctg1_2430	BG03_RS16190	99	393	100.0	1.2e-107
ctg1_2431	BG03_RS16185	89	623	100.0	2e-176
ctg1_2432	BG03_RS16180	97	152	100.0	2.5e-35
ctg1_2433	BG03_RS16175	95	149	100.0	1.5e-34
ctg1_2434	BG03_RS16170	95	739	100.0	1.6e-211
ctg1_2435	BG03_RS16165	79	1414	100.0	0.0
ctg1_2436	BG03_RS16160	95	105	100.0	2.3e-21
ctg1_2437	BG03_RS16155	98	188	78.57142857142857	4.6e-46
ctg1_2438	BG03_RS16150	97	120	100.0	7.5e-26
ctg1_2439	BG03_RS16140	99	740	100.0	7.6e-212
ctg1_2440	BG03_RS16135	97	491	100.0	5.3e-137
ctg1_2441	BG03_RS16130	93	729	100.0	1.8e-208
ctg1_2442	BG03_RS16125	98	1050	100.0	4.6e-305
ctg1_2443	BG03_RS16120	100	600	100.0	9.2e-170
ctg1_2444	BG03_RS16115	97	4634	100.0	0.0
ctg1_2445	BG03_RS16110	82	138	100.0	2.5e-31
ctg1_2446	BG03_RS16105	94	850	100.84033613445378	1.1e-244
ctg1_2447	BG03_RS16100	89	453	100.0	1.2e-125
ctg1_2448	BG03_RS16095	92	339	100.0	2.3e-91
ctg1_2449	BG03_RS16090	99	166	100.0	1.3e-39
ctg1_2450	BG03_RS16085	91	477	100.0	1.3e-132
ctg1_2451	BG03_RS16080	92	327	100.0	8.8e-88
ctg1_2452	BG03_RS16075	99	767	100.0	5.8e-220
ctg1_2453	BG03_RS16070	99	834	100.0	7.5e-240
ctg1_2454	BG03_RS16060	81	301	100.0	7.4e-80
ctg1_2455	BG03_RS16055	87	200	100.0	1e-49
ctg1_2456	BG03_RS16050	88	384	100.0	5.5e-105
ctg1_2457	BG03_RS16045	100	471	100.0	6.6e-131
ctg1_2458	BG03_RS16040	94	1218	99.84375	0.0
ctg1_2459	BG03_RS16035	99	482	100.0	4.1e-134
ctg1_2460	BG03_RS16030	97	1138	100.0	0.0


>>
34. NZ_CP009335
Source: Bacillus thuringiensis strain HD1011, complete genome
Type: nrps
Number of proteins with BLAST hits to this cluster: 37
Cumulative BLAST score: 24779

Table of genes, locations, strands and annotations of subject cluster:

Table of Blast hits (query gene, subject gene, %identity, blast score, %coverage, e-value):
ctg1_2425	BF38_RS20895	99	955	100.0	1.8e-276
ctg1_2426	BF38_RS20900	99	569	100.0	1.8e-160
ctg1_2427	BF38_RS20905	96	1067	100.0	3.9e-310
ctg1_2428	BF38_RS20910	97	560	100.0	1.4e-157
ctg1_2429	BF38_RS20915	98	953	100.0	9.1e-276
ctg1_2430	BF38_RS20920	96	388	100.0	6.6e-106
ctg1_2431	BF38_RS20925	94	660	100.0	8.8e-188
ctg1_2432	BF38_RS20930	97	155	100.0	3.8e-36
ctg1_2433	BF38_RS20935	95	149	100.0	1.5e-34
ctg1_2434	BF38_RS20940	95	734	100.0	5.3e-210
ctg1_2435	BF38_RS20945	86	1420	100.0	0.0
ctg1_2436	BF38_RS20950	77	75	92.98245614035088	2.6e-12
ctg1_2437	BF38_RS20955	99	190	78.57142857142857	1.6e-46
ctg1_2438	BF38_RS20960	95	118	100.0	2.8e-25
ctg1_2439	BF38_RS20970	98	732	100.0	2.7e-209
ctg1_2440	BF38_RS20975	91	456	100.0	1.4e-126
ctg1_2441	BF38_RS20980	95	742	100.0	2e-212
ctg1_2442	BF38_RS20985	95	1020	100.0	6.7e-296
ctg1_2443	BF38_RS20990	91	546	100.0	1.6e-153
ctg1_2444	BF38_RS20995	91	4349	100.0	0.0
ctg1_2445	BF38_RS21000	82	138	100.0	4.2e-31
ctg1_2446	BF38_RS21005	93	845	100.84033613445378	3.4e-243
ctg1_2447	BF38_RS21010	90	459	100.0	2.8e-127
ctg1_2448	BF38_RS21015	94	346	100.0	1.9e-93
ctg1_2449	BF38_RS21020	99	166	100.0	1.3e-39
ctg1_2450	BF38_RS21025	89	472	100.0	2.5e-131
ctg1_2451	BF38_RS21030	91	324	100.0	7.4e-87
ctg1_2452	BF38_RS21035	97	752	100.0	1.9e-215
ctg1_2453	BF38_RS21040	98	832	100.0	1.7e-239
ctg1_2454	BF38_RS21050	84	312	100.0	4.2e-83
ctg1_2455	BF38_RS21055	85	194	100.0	7.2e-48
ctg1_2456	BF38_RS21060	90	391	100.0	7.7e-107
ctg1_2457	BF38_RS21065	99	470	100.0	1.5e-130
ctg1_2458	BF38_RS21070	96	1233	99.84375	0.0
ctg1_2459	BF38_RS21075	98	482	100.0	3.1e-134
ctg1_2460	BF38_RS21080	97	1134	100.0	0.0
ctg1_2462	BF38_RS21100	96	391	100.0	5.3e-107


>>
35. NZ_MLKJ01000034
Source: Bacillus cereus strain MOD1_Bc110 Bc110_MED29C_contig_34, whole genome shotgun sequence
Type: nrps
Number of proteins with BLAST hits to this cluster: 36
Cumulative BLAST score: 24513

Table of genes, locations, strands and annotations of subject cluster:

Table of Blast hits (query gene, subject gene, %identity, blast score, %coverage, e-value):
ctg1_2425	BKK40_RS11750	99	953	100.0	1.2e-275
ctg1_2426	BKK40_RS11755	99	568	100.0	3.9e-160
ctg1_2427	BKK40_RS11760	95	1065	100.0	1.9e-309
ctg1_2428	BKK40_RS11765	97	559	100.0	1.8e-157
ctg1_2429	BKK40_RS11770	99	955	100.0	2.4e-276
ctg1_2430	BKK40_RS11775	93	377	100.0	8.9e-103
ctg1_2431	BKK40_RS11780	94	661	100.0	6.8e-188
ctg1_2432	BKK40_RS11785	94	149	100.0	2.1e-34
ctg1_2433	BKK40_RS11790	95	149	100.0	1.5e-34
ctg1_2434	BKK40_RS11795	95	735	100.0	2.4e-210
ctg1_2435	BKK40_RS11800	79	1388	100.0	0.0
ctg1_2436	BKK40_RS11805	95	104	100.0	4e-21
ctg1_2437	BKK40_RS11810	99	190	78.57142857142857	1.2e-46
ctg1_2438	BKK40_RS11815	98	120	100.0	5.7e-26
ctg1_2439	BKK40_RS11830	96	725	100.0	3.3e-207
ctg1_2440	BKK40_RS11840	90	448	100.0	3.9e-124
ctg1_2441	BKK40_RS11845	93	726	100.0	1.5e-207
ctg1_2442	BKK40_RS11850	95	1024	100.0	4.7e-297
ctg1_2443	BKK40_RS11855	91	545	100.0	4.6e-153
ctg1_2444	BKK40_RS11860	94	4521	100.0	0.0
ctg1_2445	BKK40_RS11865	81	136	100.0	1.2e-30
ctg1_2446	BKK40_RS11870	93	846	100.84033613445378	1.5e-243
ctg1_2447	BKK40_RS11875	90	463	100.0	1.9e-128
ctg1_2448	BKK40_RS11880	92	337	99.44444444444444	1.1e-90
ctg1_2449	BKK40_RS11885	99	166	100.0	1.3e-39
ctg1_2450	BKK40_RS11890	91	480	100.0	1.6e-133
ctg1_2451	BKK40_RS11895	93	329	100.0	2.3e-88
ctg1_2452	BKK40_RS11900	98	763	100.0	1.4e-218
ctg1_2453	BKK40_RS11905	99	836	100.0	1.2e-240
ctg1_2454	BKK40_RS11910	82	306	100.0	2.3e-81
ctg1_2455	BKK40_RS11915	94	213	100.0	1.5e-53
ctg1_2456	BKK40_RS11920	85	372	100.0	3.7e-101
ctg1_2457	BKK40_RS11925	99	469	100.0	1.9e-130
ctg1_2458	BKK40_RS11930	95	1221	99.84375	0.0
ctg1_2459	BKK40_RS11935	99	483	100.0	1.4e-134
ctg1_2460	BKK40_RS11940	97	1131	100.0	0.0


>>
36. NZ_MPOL01000004
Source: Bacillus cereus strain NZAS01 NZAS01_mira_c4, whole genome shotgun sequence
Type: nrps
Number of proteins with BLAST hits to this cluster: 36
Cumulative BLAST score: 24377

Table of genes, locations, strands and annotations of subject cluster:

Table of Blast hits (query gene, subject gene, %identity, blast score, %coverage, e-value):
ctg1_2425	BJR05_RS11905	99	953	100.0	1.2e-275
ctg1_2426	BJR05_RS11900	99	567	100.0	1.1e-159
ctg1_2427	BJR05_RS11895	96	1067	100.0	5.1e-310
ctg1_2428	BJR05_RS11890	97	562	100.0	3.6e-158
ctg1_2429	BJR05_RS11885	99	955	100.0	2.4e-276
ctg1_2430	BJR05_RS11880	95	385	100.0	4.3e-105
ctg1_2431	BJR05_RS11875	93	658	100.0	4.4e-187
ctg1_2432	BJR05_RS11870	98	155	100.0	2.2e-36
ctg1_2433	BJR05_RS11865	95	149	100.0	1.5e-34
ctg1_2434	BJR05_RS11860	95	734	100.0	5.3e-210
ctg1_2435	BJR05_RS11855	80	1422	100.0	0.0
ctg1_2436	BJR05_RS11850	73	71	91.22807017543859	4.8e-11
ctg1_2437	BJR05_RS11845	98	188	78.57142857142857	6e-46
ctg1_2438	BJR05_RS11840	97	120	100.0	7.5e-26
ctg1_2439	BJR05_RS11825	98	731	100.0	4.6e-209
ctg1_2440	BJR05_RS11820	92	458	100.0	6.5e-127
ctg1_2441	BJR05_RS11815	95	742	100.0	2.6e-212
ctg1_2442	BJR05_RS11810	94	1019	100.0	2e-295
ctg1_2443	BJR05_RS11805	91	545	100.0	2.7e-153
ctg1_2444	BJR05_RS11800	91	4368	100.0	0.0
ctg1_2445	BJR05_RS11795	81	135	100.0	2.1e-30
ctg1_2446	BJR05_RS11790	93	845	100.84033613445378	2.6e-243
ctg1_2447	BJR05_RS11785	90	456	100.0	1.8e-126
ctg1_2448	BJR05_RS11780	94	346	100.0	1.9e-93
ctg1_2449	BJR05_RS11775	99	166	100.0	1.3e-39
ctg1_2450	BJR05_RS11770	90	474	100.0	6.5e-132
ctg1_2451	BJR05_RS11765	93	332	100.0	2.1e-89
ctg1_2452	BJR05_RS11760	97	754	100.0	6.6e-216
ctg1_2453	BJR05_RS11755	98	830	100.0	1.1e-238
ctg1_2454	BJR05_RS11750	83	307	100.0	1e-81
ctg1_2455	BJR05_RS11745	82	187	100.0	8.8e-46
ctg1_2456	BJR05_RS11740	91	393	100.0	1.5e-107
ctg1_2457	BJR05_RS11735	99	470	100.0	1.5e-130
ctg1_2458	BJR05_RS11730	96	1238	99.84375	0.0
ctg1_2459	BJR05_RS11725	98	479	100.0	2.6e-133
ctg1_2460	BJR05_RS11720	95	1116	100.0	0.0


>>
37. NZ_MQTB01000035
Source: Bacillus cereus strain MOD1_Bc20 Bc20_contig_35, whole genome shotgun sequence
Type: nrps
Number of proteins with BLAST hits to this cluster: 36
Cumulative BLAST score: 24335

Table of genes, locations, strands and annotations of subject cluster:
BHL25_RS22340	BHL25_RS22340	41805	42130	+	hypothetical_protein

Table of Blast hits (query gene, subject gene, %identity, blast score, %coverage, e-value):
ctg1_2425	BHL25_RS22185	99	956	100.0	1.1e-276
ctg1_2426	BHL25_RS22190	99	568	100.0	5.1e-160
ctg1_2427	BHL25_RS22195	96	1066	100.0	1.1e-309
ctg1_2428	BHL25_RS22200	96	556	100.0	1.5e-156
ctg1_2429	BHL25_RS22205	99	957	100.0	6.3e-277
ctg1_2430	BHL25_RS22210	96	386	100.0	1.9e-105
ctg1_2431	BHL25_RS22215	94	661	100.0	5.2e-188
ctg1_2432	BHL25_RS22220	97	152	100.0	2.5e-35
ctg1_2433	BHL25_RS22225	95	149	100.0	1.5e-34
ctg1_2434	BHL25_RS22230	95	733	100.0	9e-210
ctg1_2435	BHL25_RS22235	76	1386	100.0	0.0
ctg1_2436	BHL25_RS22240	75	70	84.21052631578947	8.3e-11
ctg1_2437	BHL25_RS22245	98	188	78.57142857142857	6e-46
ctg1_2438	BHL25_RS22250	93	118	100.0	2.8e-25
ctg1_2439	BHL25_RS22260	99	737	100.0	8.5e-211
ctg1_2440	BHL25_RS22265	90	447	100.0	8.7e-124
ctg1_2441	BHL25_RS22270	94	738	100.0	2.9e-211
ctg1_2442	BHL25_RS22275	95	1023	100.0	1e-296
ctg1_2443	BHL25_RS22280	93	559	100.0	1.8e-157
ctg1_2444	BHL25_RS22285	92	4419	100.0	0.0
ctg1_2445	BHL25_RS22290	82	138	100.0	3.2e-31
ctg1_2446	BHL25_RS22295	92	845	100.84033613445378	3.4e-243
ctg1_2447	BHL25_RS22300	91	469	100.0	2.7e-130
ctg1_2448	BHL25_RS22305	91	337	100.0	1.1e-90
ctg1_2449	BHL25_RS22310	99	166	100.0	1.3e-39
ctg1_2450	BHL25_RS22315	92	483	100.0	1.1e-134
ctg1_2451	BHL25_RS22320	93	329	100.0	3e-88
ctg1_2452	BHL25_RS22325	97	753	100.0	1.5e-215
ctg1_2453	BHL25_RS22330	98	829	100.0	2.4e-238
ctg1_2454	BHL25_RS22335	79	294	100.0	9e-78
ctg1_2455	BHL25_RS22340	85	144	75.92592592592592	5e-33
ctg1_2456	BHL25_RS22345	87	375	99.51456310679612	3.3e-102
ctg1_2457	BHL25_RS22350	100	471	100.0	6.6e-131
ctg1_2458	BHL25_RS22355	95	1227	99.84375	0.0
ctg1_2459	BHL25_RS22360	98	482	100.0	2.4e-134
ctg1_2460	BHL25_RS22365	96	1124	100.0	0.0


>>
38. NZ_MAOE01000083
Source: Bacillus sp. N35-10-2 contig45, whole genome shotgun sequence
Type: nrps
Number of proteins with BLAST hits to this cluster: 36
Cumulative BLAST score: 24322

Table of genes, locations, strands and annotations of subject cluster:

Table of Blast hits (query gene, subject gene, %identity, blast score, %coverage, e-value):
ctg1_2425	BAU25_RS16490	100	959	100.0	1.3e-277
ctg1_2426	BAU25_RS16495	99	568	100.0	3.9e-160
ctg1_2427	BAU25_RS16500	96	1062	100.0	1.6e-308
ctg1_2428	BAU25_RS16505	95	555	100.0	4.4e-156
ctg1_2429	BAU25_RS16510	99	955	100.0	1.8e-276
ctg1_2430	BAU25_RS16515	96	388	100.0	6.6e-106
ctg1_2431	BAU25_RS16520	93	664	100.0	6.1e-189
ctg1_2432	BAU25_RS16525	98	153	100.0	8.5e-36
ctg1_2433	BAU25_RS16530	94	148	100.0	4.3e-34
ctg1_2434	BAU25_RS16535	94	732	100.0	3.4e-209
ctg1_2435	BAU25_RS16540	80	1398	100.0	0.0
ctg1_2436	BAU25_RS16545	97	105	100.0	1.8e-21
ctg1_2437	BAU25_RS16550	99	190	78.57142857142857	1.2e-46
ctg1_2438	BAU25_RS16555	98	122	100.0	2e-26
ctg1_2439	BAU25_RS16565	94	698	100.0	4.4e-199
ctg1_2440	BAU25_RS16570	89	440	100.0	1.4e-121
ctg1_2441	BAU25_RS16575	93	730	100.0	1e-208
ctg1_2442	BAU25_RS16580	94	1025	100.0	1.6e-297
ctg1_2443	BAU25_RS16585	94	567	100.0	8.6e-160
ctg1_2444	BAU25_RS16590	91	4379	100.0	0.0
ctg1_2445	BAU25_RS16595	78	134	100.0	6.1e-30
ctg1_2446	BAU25_RS16600	92	846	100.84033613445378	1.2e-243
ctg1_2447	BAU25_RS16605	92	468	100.0	6e-130
ctg1_2448	BAU25_RS16610	93	337	99.44444444444444	8.8e-91
ctg1_2449	BAU25_RS16615	99	166	100.0	1.3e-39
ctg1_2450	BAU25_RS16620	89	469	100.0	2.7e-130
ctg1_2451	BAU25_RS16625	89	318	100.0	5.3e-85
ctg1_2452	BAU25_RS16630	98	763	100.0	1.1e-218
ctg1_2453	BAU25_RS16635	98	829	100.0	1.4e-238
ctg1_2454	BAU25_RS16640	80	298	100.0	4.8e-79
ctg1_2455	BAU25_RS16645	86	197	100.0	6.5e-49
ctg1_2456	BAU25_RS16650	86	375	100.0	4.3e-102
ctg1_2457	BAU25_RS16655	99	468	100.0	4.3e-130
ctg1_2458	BAU25_RS16660	94	1215	99.84375	0.0
ctg1_2459	BAU25_RS16665	98	482	100.0	2.4e-134
ctg1_2460	BAU25_RS16670	96	1119	100.15974440894568	0.0


>>
39. NZ_JYPH01000036
Source: Bacillus cereus strain F528-94 contig275, whole genome shotgun sequence
Type: nrps
Number of proteins with BLAST hits to this cluster: 36
Cumulative BLAST score: 23943

Table of genes, locations, strands and annotations of subject cluster:
TU52_RS21135	TU52_RS21135	255043	256962	+	threonine--tRNA_ligase
TU52_RS21160	TU52_RS21160	262725	262919	+	peptide_ABC_transporter_permease

Table of Blast hits (query gene, subject gene, %identity, blast score, %coverage, e-value):
ctg1_2425	TU52_RS20960	100	959	100.0	1.3e-277
ctg1_2426	TU52_RS20965	98	567	100.0	8.7e-160
ctg1_2427	TU52_RS20970	96	1062	100.0	1.6e-308
ctg1_2428	TU52_RS20975	95	555	100.0	4.4e-156
ctg1_2429	TU52_RS20980	99	955	100.0	1.8e-276
ctg1_2430	TU52_RS20985	96	388	100.0	6.6e-106
ctg1_2431	TU52_RS20990	93	664	100.0	6.1e-189
ctg1_2432	TU52_RS20995	98	153	100.0	8.5e-36
ctg1_2433	TU52_RS21000	94	147	100.0	5.7e-34
ctg1_2434	TU52_RS21005	94	732	100.0	2.6e-209
ctg1_2435	TU52_RS21010	80	1399	100.0	0.0
ctg1_2436	TU52_RS21015	95	103	100.0	8.8e-21
ctg1_2437	TU52_RS21020	99	190	78.57142857142857	1.2e-46
ctg1_2438	TU52_RS21025	98	122	100.0	2e-26
ctg1_2439	TU52_RS21035	94	698	100.0	4.4e-199
ctg1_2440	TU52_RS21040	89	443	100.0	1.6e-122
ctg1_2441	TU52_RS21045	93	730	100.0	1e-208
ctg1_2442	TU52_RS21050	94	1024	100.0	4.7e-297
ctg1_2443	TU52_RS21055	94	567	100.0	8.6e-160
ctg1_2444	TU52_RS21060	91	4383	100.0	0.0
ctg1_2445	TU52_RS21065	81	137	100.0	7.2e-31
ctg1_2446	TU52_RS21070	92	843	100.84033613445378	1e-242
ctg1_2447	TU52_RS21075	92	468	100.0	6e-130
ctg1_2448	TU52_RS21080	93	337	99.44444444444444	8.8e-91
ctg1_2449	TU52_RS21085	99	166	100.0	1.3e-39
ctg1_2450	TU52_RS21090	89	470	100.0	9.4e-131
ctg1_2451	TU52_RS21095	89	318	100.0	5.3e-85
ctg1_2452	TU52_RS21100	98	762	100.0	2.4e-218
ctg1_2453	TU52_RS21105	98	829	100.0	1.4e-238
ctg1_2454	TU52_RS21115	80	298	100.0	4.8e-79
ctg1_2455	TU52_RS21120	85	194	100.0	5.5e-48
ctg1_2456	TU52_RS21125	86	375	100.0	4.3e-102
ctg1_2457	TU52_RS21130	98	467	100.0	9.6e-130
ctg1_2458	TU52_RS21135	96	847	68.28125	7.1e-244
ctg1_2459	TU52_RS21140	98	482	100.0	2.4e-134
ctg1_2460	TU52_RS21145	95	1109	100.15974440894568	0.0


>>
40. NZ_CM000717
Source: Bacillus cereus 172560W chromosome, whole genome shotgun sequence
Type: nrps
Number of proteins with BLAST hits to this cluster: 37
Cumulative BLAST score: 26822

Table of genes, locations, strands and annotations of subject cluster:
BCERE0005_RS29480	BCERE0005_RS29480	2050634	2050841	-	hypothetical_protein

Table of Blast hits (query gene, subject gene, %identity, blast score, %coverage, e-value):
ctg1_2425	BCERE0005_RS10630	100	961	100.0	3.3e-278
ctg1_2426	BCERE0005_RS10635	99	571	100.0	7.9e-161
ctg1_2427	BCERE0005_RS10640	99	1089	100.0	0.0
ctg1_2428	BCERE0005_RS10645	99	575	100.0	3.1e-162
ctg1_2429	BCERE0005_RS10650	100	965	100.0	2.3e-279
ctg1_2430	BCERE0005_RS10655	99	393	100.0	2.1e-107
ctg1_2431	BCERE0005_RS10660	99	689	100.0	1.8e-196
ctg1_2432	BCERE0005_RS10665	100	160	100.0	9.1e-38
ctg1_2433	BCERE0005_RS10670	100	158	100.0	2.5e-37
ctg1_2434	BCERE0005_RS10675	99	758	100.0	4.5e-217
ctg1_2435	BCERE0005_RS10680	88	1428	100.0	0.0
ctg1_2436	BCERE0005_RS10685	100	111	100.0	3.2e-23
ctg1_2437	BCERE0005_RS10690	100	191	78.57142857142857	5.4e-47
ctg1_2438	BCERE0005_RS10695	100	122	100.0	1.5e-26
ctg1_2439	BCERE0005_RS10705	100	746	100.0	1.4e-213
ctg1_2440	BCERE0005_RS10710	99	502	100.0	3e-140
ctg1_2441	BCERE0005_RS10715	99	779	100.0	2.5e-223
ctg1_2442	BCERE0005_RS10720	100	1069	100.0	1.3e-310
ctg1_2443	BCERE0005_RS10725	100	599	100.0	2e-169
ctg1_2444	BCERE0005_RS10730	99	4701	100.0	0.0
ctg1_2445	BCERE0005_RS10735	100	164	100.0	5.5e-39
ctg1_2446	BCERE0005_RS10740	99	886	100.0	1.8e-255
ctg1_2447	BCERE0005_RS10745	100	500	100.0	1.1e-139
ctg1_2448	BCERE0005_RS10750	100	363	100.0	1.5e-98
ctg1_2449	BCERE0005_RS10755	100	168	100.0	2.7e-40
ctg1_2450	BCERE0005_RS10760	99	518	100.0	5.1e-145
ctg1_2451	BCERE0005_RS10765	99	351	100.0	4.3e-95
ctg1_2452	BCERE0005_RS10770	100	774	100.0	6.2e-222
ctg1_2453	BCERE0005_RS10775	99	838	100.0	3.1e-241
ctg1_2454	BCERE0005_RS10780	98	364	100.0	7.1e-99
ctg1_2456	BCERE0005_RS10785	99	428	100.0	5.6e-118
ctg1_2457	BCERE0005_RS10790	100	472	100.0	2.3e-131
ctg1_2458	BCERE0005_RS10795	98	1261	100.0	0.0
ctg1_2459	BCERE0005_RS10800	100	486	100.0	1.7e-135
ctg1_2460	BCERE0005_RS10805	99	1151	100.0	0.0
ctg1_2461	BCERE0005_RS10815	99	1127	100.0	0.0
ctg1_2462	BCERE0005_RS10820	99	404	100.0	1e-110


>>
41. NZ_MSFC01000021
Source: Bacillus thuringiensis strain INTA Fr7-4 NODE_1_20, whole genome shotgun sequence
Type: nrps
Number of proteins with BLAST hits to this cluster: 36
Cumulative BLAST score: 25552

Table of genes, locations, strands and annotations of subject cluster:
BUM91_RS16610	BUM91_RS16610	44362	45065	-	MFS_transporter

Table of Blast hits (query gene, subject gene, %identity, blast score, %coverage, e-value):
ctg1_2425	BUM91_RS16810	100	961	100.0	3.3e-278
ctg1_2426	BUM91_RS16805	99	571	100.0	7.9e-161
ctg1_2427	BUM91_RS16800	100	1097	100.0	0.0
ctg1_2428	BUM91_RS16795	100	578	100.0	4.9e-163
ctg1_2429	BUM91_RS16790	100	966	100.0	1e-279
ctg1_2430	BUM91_RS16785	99	394	100.0	9.2e-108
ctg1_2431	BUM91_RS16780	99	693	100.0	1.2e-197
ctg1_2432	BUM91_RS16775	100	160	100.0	9.1e-38
ctg1_2433	BUM91_RS16770	100	158	100.0	2.5e-37
ctg1_2434	BUM91_RS16765	99	760	100.0	9e-218
ctg1_2435	BUM91_RS16760	91	1454	100.0	0.0
ctg1_2436	BUM91_RS16755	100	111	100.0	3.2e-23
ctg1_2437	BUM91_RS16750	100	191	78.57142857142857	5.4e-47
ctg1_2438	BUM91_RS16745	100	122	100.0	1.5e-26
ctg1_2439	BUM91_RS16735	100	745	100.0	2.4e-213
ctg1_2440	BUM91_RS16725	99	502	100.0	3e-140
ctg1_2441	BUM91_RS16720	100	780	100.0	8.7e-224
ctg1_2442	BUM91_RS16715	99	1066	100.0	8.2e-310
ctg1_2443	BUM91_RS16710	100	599	100.0	2.7e-169
ctg1_2444	BUM91_RS16705	99	4700	100.0	0.0
ctg1_2445	BUM91_RS16700	100	164	100.0	5.5e-39
ctg1_2446	BUM91_RS16695	99	886	100.0	1.8e-255
ctg1_2447	BUM91_RS16690	100	498	100.0	3.1e-139
ctg1_2448	BUM91_RS16685	100	363	100.0	1.5e-98
ctg1_2449	BUM91_RS16680	100	168	100.0	2.7e-40
ctg1_2450	BUM91_RS16675	99	520	100.0	1.4e-145
ctg1_2451	BUM91_RS16670	98	350	100.0	1.3e-94
ctg1_2452	BUM91_RS16665	100	774	100.0	6.2e-222
ctg1_2453	BUM91_RS16660	99	838	100.0	4e-241
ctg1_2454	BUM91_RS16655	97	359	100.0	1.8e-97
ctg1_2455	BUM91_RS16650	93	207	100.0	1.1e-51
ctg1_2456	BUM91_RS16645	98	425	100.0	4.8e-117
ctg1_2457	BUM91_RS16640	100	472	100.0	2.3e-131
ctg1_2458	BUM91_RS16635	100	1278	100.0	0.0
ctg1_2459	BUM91_RS16630	100	489	100.0	2.6e-136
ctg1_2460	BUM91_RS16625	99	1153	100.0	0.0


>>
42. NZ_MCAX01000001
Source: Bacillus cereus strain LCR12 scaffold_0, whole genome shotgun sequence
Type: nrps
Number of proteins with BLAST hits to this cluster: 36
Cumulative BLAST score: 25547

Table of genes, locations, strands and annotations of subject cluster:
BC344_RS11155	BC344_RS11155	2237698	2238401	-	MFS_transporter

Table of Blast hits (query gene, subject gene, %identity, blast score, %coverage, e-value):
ctg1_2425	BC344_RS11345	100	961	100.0	3.3e-278
ctg1_2426	BC344_RS11340	99	571	100.0	7.9e-161
ctg1_2427	BC344_RS11335	99	1092	100.0	0.0
ctg1_2428	BC344_RS11330	99	574	100.0	7e-162
ctg1_2429	BC344_RS11325	100	967	100.0	4.7e-280
ctg1_2430	BC344_RS11320	99	394	100.0	9.2e-108
ctg1_2431	BC344_RS11315	99	695	100.0	4.2e-198
ctg1_2432	BC344_RS11310	100	160	100.0	9.1e-38
ctg1_2433	BC344_RS11305	100	158	100.0	2.5e-37
ctg1_2434	BC344_RS11300	99	759	100.0	1.5e-217
ctg1_2435	BC344_RS11295	91	1463	100.0	0.0
ctg1_2436	BC344_RS11290	100	111	100.0	3.2e-23
ctg1_2437	BC344_RS11285	100	191	78.57142857142857	5.4e-47
ctg1_2438	BC344_RS11280	100	122	100.0	1.5e-26
ctg1_2439	BC344_RS11270	100	747	100.0	6.3e-214
ctg1_2440	BC344_RS11265	99	502	100.0	3e-140
ctg1_2441	BC344_RS11260	100	780	100.0	8.7e-224
ctg1_2442	BC344_RS11255	100	1069	100.0	1.3e-310
ctg1_2443	BC344_RS11250	100	600	100.0	9.2e-170
ctg1_2444	BC344_RS11245	98	4689	100.0	0.0
ctg1_2445	BC344_RS11240	97	159	100.0	1.3e-37
ctg1_2446	BC344_RS11235	99	887	100.0	7.9e-256
ctg1_2447	BC344_RS11230	99	497	100.0	9.2e-139
ctg1_2448	BC344_RS11225	99	361	100.0	7.4e-98
ctg1_2449	BC344_RS11220	100	168	100.0	2.7e-40
ctg1_2450	BC344_RS11215	99	517	99.6078431372549	8.8e-145
ctg1_2451	BC344_RS11210	98	346	100.0	1.8e-93
ctg1_2452	BC344_RS11205	100	774	100.0	6.2e-222
ctg1_2453	BC344_RS11200	99	841	100.0	6.2e-242
ctg1_2454	BC344_RS11195	98	364	100.0	7.1e-99
ctg1_2455	BC344_RS11190	94	208	100.0	3.7e-52
ctg1_2456	BC344_RS11185	98	426	100.0	1.3e-117
ctg1_2457	BC344_RS11180	100	472	100.0	2.3e-131
ctg1_2458	BC344_RS11175	100	1280	100.0	0.0
ctg1_2459	BC344_RS11170	100	489	100.0	2.6e-136
ctg1_2460	BC344_RS11165	99	1153	100.0	0.0


>>
43. NZ_ABDA02000007
Source: Bacillus cereus AH1134 gcontig_1113129653778, whole genome shotgun sequence
Type: nrps
Number of proteins with BLAST hits to this cluster: 36
Cumulative BLAST score: 25544

Table of genes, locations, strands and annotations of subject cluster:
BCAH1134_RS21250	BCAH1134_RS21250	243227	243895	-	MFS_transporter

Table of Blast hits (query gene, subject gene, %identity, blast score, %coverage, e-value):
ctg1_2425	BCAH1134_RS21440	100	961	100.0	3.3e-278
ctg1_2426	BCAH1134_RS21435	99	571	100.0	7.9e-161
ctg1_2427	BCAH1134_RS21430	99	1092	100.0	0.0
ctg1_2428	BCAH1134_RS21425	99	574	100.0	7e-162
ctg1_2429	BCAH1134_RS21420	100	967	100.0	4.7e-280
ctg1_2430	BCAH1134_RS21415	99	394	100.0	9.2e-108
ctg1_2431	BCAH1134_RS21410	99	692	100.0	2.7e-197
ctg1_2432	BCAH1134_RS21405	100	160	100.0	9.1e-38
ctg1_2433	BCAH1134_RS21400	100	158	100.0	2.5e-37
ctg1_2434	BCAH1134_RS21395	99	759	100.0	1.5e-217
ctg1_2435	BCAH1134_RS21390	91	1463	100.0	0.0
ctg1_2436	BCAH1134_RS21385	100	111	100.0	3.2e-23
ctg1_2437	BCAH1134_RS21380	100	191	78.57142857142857	5.4e-47
ctg1_2438	BCAH1134_RS21375	100	122	100.0	1.5e-26
ctg1_2439	BCAH1134_RS21365	100	747	100.0	6.3e-214
ctg1_2440	BCAH1134_RS21360	99	502	100.0	3e-140
ctg1_2441	BCAH1134_RS21355	100	780	100.0	8.7e-224
ctg1_2442	BCAH1134_RS21350	100	1069	100.0	1.3e-310
ctg1_2443	BCAH1134_RS21345	100	600	100.0	9.2e-170
ctg1_2444	BCAH1134_RS21340	98	4690	100.0	0.0
ctg1_2445	BCAH1134_RS21335	97	159	100.0	1.3e-37
ctg1_2446	BCAH1134_RS21330	99	887	100.0	7.9e-256
ctg1_2447	BCAH1134_RS21325	99	497	100.0	9.2e-139
ctg1_2448	BCAH1134_RS21320	99	361	100.0	7.4e-98
ctg1_2449	BCAH1134_RS21315	100	168	100.0	2.7e-40
ctg1_2450	BCAH1134_RS21310	99	517	99.6078431372549	8.8e-145
ctg1_2451	BCAH1134_RS21305	98	346	100.0	1.8e-93
ctg1_2452	BCAH1134_RS21300	100	774	100.0	6.2e-222
ctg1_2453	BCAH1134_RS21295	99	841	100.0	6.2e-242
ctg1_2454	BCAH1134_RS21290	98	362	99.47643979057592	2.7e-98
ctg1_2455	BCAH1134_RS21285	94	209	100.0	1.7e-52
ctg1_2456	BCAH1134_RS21280	98	426	100.0	1.3e-117
ctg1_2457	BCAH1134_RS21275	100	472	100.0	2.3e-131
ctg1_2458	BCAH1134_RS21270	100	1280	100.0	0.0
ctg1_2459	BCAH1134_RS21265	100	489	100.0	2.6e-136
ctg1_2460	BCAH1134_RS21260	99	1153	100.0	0.0


>>
44. NZ_MJBF01000023
Source: Bacillus sp. RZ2MS9 RZ2M29_3, whole genome shotgun sequence
Type: nrps
Number of proteins with BLAST hits to this cluster: 36
Cumulative BLAST score: 25531

Table of genes, locations, strands and annotations of subject cluster:
BHV55_RS28285	BHV55_RS28285	42142	42323	-	ABC_transporter_permease
BHV55_RS28290	BHV55_RS28290	71021	71228	+	hypothetical_protein

Table of Blast hits (query gene, subject gene, %identity, blast score, %coverage, e-value):
ctg1_2425	BHV55_RS17505	100	961	100.0	3.3e-278
ctg1_2426	BHV55_RS17500	99	567	100.0	6.7e-160
ctg1_2427	BHV55_RS17495	99	1093	100.0	0.0
ctg1_2428	BHV55_RS17490	100	577	100.0	6.3e-163
ctg1_2429	BHV55_RS17485	100	967	100.0	6.1e-280
ctg1_2430	BHV55_RS17480	99	394	100.0	9.2e-108
ctg1_2431	BHV55_RS17475	99	695	100.0	4.2e-198
ctg1_2432	BHV55_RS17470	100	160	100.0	9.1e-38
ctg1_2433	BHV55_RS17465	100	158	100.0	2.5e-37
ctg1_2434	BHV55_RS17460	100	761	100.0	5.3e-218
ctg1_2435	BHV55_RS17455	91	1422	100.0	0.0
ctg1_2436	BHV55_RS17450	100	111	100.0	3.2e-23
ctg1_2437	BHV55_RS17445	100	191	78.57142857142857	5.4e-47
ctg1_2438	BHV55_RS17440	100	122	100.0	1.5e-26
ctg1_2439	BHV55_RS17430	100	748	100.0	4.8e-214
ctg1_2440	BHV55_RS17425	100	504	100.0	6e-141
ctg1_2441	BHV55_RS17420	99	778	100.0	4.3e-223
ctg1_2442	BHV55_RS17415	100	1070	100.0	5.6e-311
ctg1_2443	BHV55_RS17410	100	600	100.0	9.2e-170
ctg1_2444	BHV55_RS17405	99	4716	100.0	0.0
ctg1_2445	BHV55_RS17400	100	164	100.0	5.5e-39
ctg1_2446	BHV55_RS17395	100	890	100.0	9.3e-257
ctg1_2447	BHV55_RS17390	100	500	100.0	1.1e-139
ctg1_2448	BHV55_RS17385	99	361	100.0	7.4e-98
ctg1_2449	BHV55_RS17380	100	168	100.0	2.7e-40
ctg1_2450	BHV55_RS17375	99	520	100.0	1e-145
ctg1_2451	BHV55_RS17370	98	350	100.0	1.3e-94
ctg1_2452	BHV55_RS17365	100	772	100.0	2.4e-221
ctg1_2453	BHV55_RS17360	99	841	100.0	4.7e-242
ctg1_2454	BHV55_RS17355	97	361	100.0	6e-98
ctg1_2455	BHV55_RS17350	94	212	100.0	3.3e-53
ctg1_2456	BHV55_RS17345	98	427	100.0	7.4e-118
ctg1_2457	BHV55_RS17340	100	472	100.0	2.3e-131
ctg1_2458	BHV55_RS17335	98	1258	100.0	0.0
ctg1_2459	BHV55_RS17330	100	489	100.0	2.6e-136
ctg1_2460	BHV55_RS17325	99	1151	100.0	0.0


>>
45. NZ_LXLI01000019
Source: Bacillus thuringiensis strain GOE4 BTGOE4_contig000019, whole genome shotgun sequence
Type: nrps
Number of proteins with BLAST hits to this cluster: 36
Cumulative BLAST score: 25519

Table of genes, locations, strands and annotations of subject cluster:
BTGOE4_RS30960	BTGOE4_RS30960	274475	274682	-	hypothetical_protein
BTGOE4_RS11920	BTGOE4_RS11920	304750	305453	+	MFS_transporter

Table of Blast hits (query gene, subject gene, %identity, blast score, %coverage, e-value):
ctg1_2425	BTGOE4_RS11730	100	958	100.0	2.1e-277
ctg1_2426	BTGOE4_RS11735	99	571	100.0	7.9e-161
ctg1_2427	BTGOE4_RS11740	100	1097	100.0	0.0
ctg1_2428	BTGOE4_RS11745	100	578	100.0	4.9e-163
ctg1_2429	BTGOE4_RS11750	100	967	100.0	4.7e-280
ctg1_2430	BTGOE4_RS11755	99	394	100.0	9.2e-108
ctg1_2431	BTGOE4_RS11760	99	690	100.0	1.4e-196
ctg1_2432	BTGOE4_RS11765	100	160	100.0	9.1e-38
ctg1_2433	BTGOE4_RS11770	100	158	100.0	2.5e-37
ctg1_2434	BTGOE4_RS11775	100	761	100.0	5.3e-218
ctg1_2435	BTGOE4_RS11780	88	1443	100.0	0.0
ctg1_2436	BTGOE4_RS11785	98	111	100.0	4.2e-23
ctg1_2437	BTGOE4_RS11790	100	191	78.57142857142857	5.4e-47
ctg1_2438	BTGOE4_RS11795	100	122	100.0	1.5e-26
ctg1_2439	BTGOE4_RS11805	100	748	100.0	4.8e-214
ctg1_2440	BTGOE4_RS11810	100	504	100.0	6e-141
ctg1_2441	BTGOE4_RS11815	100	782	100.0	1.7e-224
ctg1_2442	BTGOE4_RS11820	99	1067	100.0	4.8e-310
ctg1_2443	BTGOE4_RS11825	100	599	100.0	2e-169
ctg1_2444	BTGOE4_RS11830	99	4698	100.0	0.0
ctg1_2445	BTGOE4_RS11835	100	164	100.0	5.5e-39
ctg1_2446	BTGOE4_RS11840	99	888	100.0	3.5e-256
ctg1_2447	BTGOE4_RS11845	99	497	100.0	9.2e-139
ctg1_2448	BTGOE4_RS11850	99	361	100.0	7.4e-98
ctg1_2449	BTGOE4_RS11855	100	168	100.0	2.7e-40
ctg1_2450	BTGOE4_RS11860	98	517	100.0	1.1e-144
ctg1_2451	BTGOE4_RS11865	99	351	100.0	4.3e-95
ctg1_2452	BTGOE4_RS11870	100	774	100.0	6.2e-222
ctg1_2453	BTGOE4_RS11875	99	836	100.0	1.2e-240
ctg1_2454	BTGOE4_RS11880	99	366	100.0	1.9e-99
ctg1_2455	BTGOE4_RS11885	97	215	100.0	2.3e-54
ctg1_2456	BTGOE4_RS11890	99	429	100.0	1.9e-118
ctg1_2457	BTGOE4_RS11895	100	472	100.0	2.3e-131
ctg1_2458	BTGOE4_RS11900	100	1276	100.0	0.0
ctg1_2459	BTGOE4_RS11905	100	489	100.0	2.6e-136
ctg1_2460	BTGOE4_RS11910	96	1117	100.15974440894568	0.0


>>
46. NZ_LPUS01000001
Source: Bacillus sp. JH7 scaffold_1, whole genome shotgun sequence
Type: nrps
Number of proteins with BLAST hits to this cluster: 36
Cumulative BLAST score: 25490

Table of genes, locations, strands and annotations of subject cluster:
AU379_RS29090	AU379_RS29090	2445893	2446074	-	ABC_transporter_permease
AU379_RS29095	AU379_RS29095	2474738	2474945	+	hypothetical_protein

Table of Blast hits (query gene, subject gene, %identity, blast score, %coverage, e-value):
ctg1_2425	AU379_RS12415	100	961	100.0	3.3e-278
ctg1_2426	AU379_RS12410	99	571	100.0	7.9e-161
ctg1_2427	AU379_RS12405	99	1092	100.0	0.0
ctg1_2428	AU379_RS12400	99	575	100.0	3.1e-162
ctg1_2429	AU379_RS12395	100	965	100.0	2.3e-279
ctg1_2430	AU379_RS12390	96	384	100.0	9.5e-105
ctg1_2431	AU379_RS12385	99	690	100.0	8e-197
ctg1_2432	AU379_RS12380	100	160	100.0	9.1e-38
ctg1_2433	AU379_RS12375	100	158	100.0	2.5e-37
ctg1_2434	AU379_RS12370	99	759	100.0	1.5e-217
ctg1_2435	AU379_RS12365	88	1431	100.0	0.0
ctg1_2436	AU379_RS12360	100	111	100.0	3.2e-23
ctg1_2437	AU379_RS12355	100	191	78.57142857142857	5.4e-47
ctg1_2438	AU379_RS12350	100	122	100.0	1.5e-26
ctg1_2439	AU379_RS12345	100	746	100.0	1.4e-213
ctg1_2440	AU379_RS12340	100	504	100.0	6e-141
ctg1_2441	AU379_RS12335	99	778	100.0	4.3e-223
ctg1_2442	AU379_RS12330	100	1070	100.0	5.6e-311
ctg1_2443	AU379_RS12325	99	599	100.0	2.7e-169
ctg1_2444	AU379_RS12320	98	4662	100.0	0.0
ctg1_2445	AU379_RS12315	100	164	100.0	5.5e-39
ctg1_2446	AU379_RS12310	99	886	100.0	1.8e-255
ctg1_2447	AU379_RS12305	100	498	100.0	3.1e-139
ctg1_2448	AU379_RS12300	100	363	100.0	1.5e-98
ctg1_2449	AU379_RS12295	100	168	100.0	2.7e-40
ctg1_2450	AU379_RS12290	99	519	100.0	3e-145
ctg1_2451	AU379_RS12285	98	350	100.0	1.3e-94
ctg1_2452	AU379_RS12280	100	772	100.0	2.4e-221
ctg1_2453	AU379_RS12275	100	842	100.0	1.6e-242
ctg1_2454	AU379_RS12270	99	365	100.0	3.2e-99
ctg1_2455	AU379_RS12265	97	216	100.0	1.4e-54
ctg1_2456	AU379_RS12260	98	427	100.0	7.4e-118
ctg1_2457	AU379_RS12255	100	472	100.0	2.3e-131
ctg1_2458	AU379_RS12250	100	1280	100.0	0.0
ctg1_2459	AU379_RS12245	100	489	100.0	2.6e-136
ctg1_2460	AU379_RS12240	99	1150	100.0	0.0


>>
47. NZ_CP022345
Source: Bacillus thuringiensis strain c25 chromosome, complete genome
Type: nrps
Number of proteins with BLAST hits to this cluster: 36
Cumulative BLAST score: 25490

Table of genes, locations, strands and annotations of subject cluster:
CCX84_RS14150	CCX84_RS14150	2656616	2656823	+	hypothetical_protein

Table of Blast hits (query gene, subject gene, %identity, blast score, %coverage, e-value):
ctg1_2425	CCX84_RS14230	100	961	100.0	3.3e-278
ctg1_2426	CCX84_RS14225	99	571	100.0	7.9e-161
ctg1_2427	CCX84_RS14220	99	1092	100.0	0.0
ctg1_2428	CCX84_RS14215	99	575	100.0	3.1e-162
ctg1_2429	CCX84_RS14210	100	965	100.0	2.3e-279
ctg1_2430	CCX84_RS14205	96	384	100.0	9.5e-105
ctg1_2431	CCX84_RS14200	99	690	100.0	8e-197
ctg1_2432	CCX84_RS14195	100	160	100.0	9.1e-38
ctg1_2433	CCX84_RS14190	100	158	100.0	2.5e-37
ctg1_2434	CCX84_RS14185	99	759	100.0	1.5e-217
ctg1_2435	CCX84_RS14180	88	1431	100.0	0.0
ctg1_2436	CCX84_RS14175	100	111	100.0	3.2e-23
ctg1_2437	CCX84_RS14170	100	191	78.57142857142857	5.4e-47
ctg1_2438	CCX84_RS14165	100	122	100.0	1.5e-26
ctg1_2439	CCX84_RS14155	100	746	100.0	1.4e-213
ctg1_2440	CCX84_RS14145	100	504	100.0	6e-141
ctg1_2441	CCX84_RS14140	99	778	100.0	4.3e-223
ctg1_2442	CCX84_RS14135	100	1070	100.0	5.6e-311
ctg1_2443	CCX84_RS14130	99	599	100.0	2.7e-169
ctg1_2444	CCX84_RS14125	98	4662	100.0	0.0
ctg1_2445	CCX84_RS14120	100	164	100.0	5.5e-39
ctg1_2446	CCX84_RS14115	99	886	100.0	1.8e-255
ctg1_2447	CCX84_RS14110	100	498	100.0	3.1e-139
ctg1_2448	CCX84_RS14105	100	363	100.0	1.5e-98
ctg1_2449	CCX84_RS14100	100	168	100.0	2.7e-40
ctg1_2450	CCX84_RS14095	99	519	100.0	3e-145
ctg1_2451	CCX84_RS14090	98	350	100.0	1.3e-94
ctg1_2452	CCX84_RS14085	100	772	100.0	2.4e-221
ctg1_2453	CCX84_RS14080	100	842	100.0	1.6e-242
ctg1_2454	CCX84_RS14075	99	365	100.0	3.2e-99
ctg1_2455	CCX84_RS14070	97	216	100.0	1.4e-54
ctg1_2456	CCX84_RS14065	98	427	100.0	7.4e-118
ctg1_2457	CCX84_RS14060	100	472	100.0	2.3e-131
ctg1_2458	CCX84_RS14055	100	1280	100.0	0.0
ctg1_2459	CCX84_RS14050	100	489	100.0	2.6e-136
ctg1_2460	CCX84_RS14045	99	1150	100.0	0.0


>>
48. NZ_MQTG01000005
Source: Bacillus cereus strain MOD1_Bc71 Bc71_contig_5, whole genome shotgun sequence
Type: nrps
Number of proteins with BLAST hits to this cluster: 36
Cumulative BLAST score: 25437

Table of genes, locations, strands and annotations of subject cluster:
BHL31_RS03320	BHL31_RS03320	58599	58780	+	ABC_transporter_permease
BHL31_RS03325	BHL31_RS03325	58808	59187	+	hypothetical_protein

Table of Blast hits (query gene, subject gene, %identity, blast score, %coverage, e-value):
ctg1_2425	BHL31_RS03130	100	961	100.0	3.3e-278
ctg1_2426	BHL31_RS03135	99	571	100.0	7.9e-161
ctg1_2427	BHL31_RS03140	99	1092	100.0	0.0
ctg1_2428	BHL31_RS03145	100	577	100.0	1.1e-162
ctg1_2429	BHL31_RS03150	100	966	100.0	1e-279
ctg1_2430	BHL31_RS03155	96	385	100.0	3.3e-105
ctg1_2431	BHL31_RS03160	99	690	100.0	8e-197
ctg1_2432	BHL31_RS03165	100	160	100.0	9.1e-38
ctg1_2433	BHL31_RS03170	100	158	100.0	2.5e-37
ctg1_2434	BHL31_RS03175	98	752	100.0	2.4e-215
ctg1_2435	BHL31_RS03180	91	1466	100.0	0.0
ctg1_2436	BHL31_RS03185	97	108	100.0	3.6e-22
ctg1_2437	BHL31_RS03190	100	191	78.57142857142857	5.4e-47
ctg1_2438	BHL31_RS03195	100	122	100.0	1.5e-26
ctg1_2439	BHL31_RS03205	99	743	100.0	1.2e-212
ctg1_2440	BHL31_RS03215	99	503	100.0	1.8e-140
ctg1_2441	BHL31_RS03220	98	770	100.0	1.2e-220
ctg1_2442	BHL31_RS03225	98	1055	100.0	1.4e-306
ctg1_2443	BHL31_RS03230	99	591	100.0	5.6e-167
ctg1_2444	BHL31_RS03235	98	4681	100.0	0.0
ctg1_2445	BHL31_RS03240	100	164	100.0	5.5e-39
ctg1_2446	BHL31_RS03245	99	883	100.0	1.1e-254
ctg1_2447	BHL31_RS03250	99	497	100.0	9.2e-139
ctg1_2448	BHL31_RS03255	98	358	100.0	6.3e-97
ctg1_2449	BHL31_RS03260	100	168	100.0	2.7e-40
ctg1_2450	BHL31_RS03265	98	515	100.0	4.3e-144
ctg1_2451	BHL31_RS03270	99	351	100.0	4.3e-95
ctg1_2452	BHL31_RS03275	99	770	100.0	8.9e-221
ctg1_2453	BHL31_RS03280	99	835	100.0	2.6e-240
ctg1_2454	BHL31_RS03285	100	368	100.0	6.4e-100
ctg1_2455	BHL31_RS03290	94	199	94.44444444444444	2.2e-49
ctg1_2456	BHL31_RS03295	98	425	100.0	4.8e-117
ctg1_2457	BHL31_RS03300	100	472	100.0	2.3e-131
ctg1_2458	BHL31_RS03305	100	1275	100.0	0.0
ctg1_2459	BHL31_RS03310	100	489	100.0	2.6e-136
ctg1_2460	BHL31_RS03315	97	1126	100.0	0.0


>>
49. NZ_JH414709
Source: Bacillus sp. 7_6_55CFAA_CT2 supercont1.2, whole genome shotgun sequence
Type: nrps
Number of proteins with BLAST hits to this cluster: 37
Cumulative BLAST score: 25412

Table of genes, locations, strands and annotations of subject cluster:
HMPREF1014_RS29875	HMPREF1014_RS29875	469807	469895	-	lysine_transporter_LysE
HMPREF1014_RS11645	HMPREF1014_RS11645	498997	500363	-	sodium:alanine_symporter_family_protein
HMPREF1014_RS11680	HMPREF1014_RS11680	507188	509069	+	ABC_transporter_permease

Table of Blast hits (query gene, subject gene, %identity, blast score, %coverage, e-value):
ctg1_2425	HMPREF1014_RS11500	100	961	100.0	4.3e-278
ctg1_2426	HMPREF1014_RS11505	99	571	100.0	7.9e-161
ctg1_2427	HMPREF1014_RS11510	100	1097	100.0	0.0
ctg1_2428	HMPREF1014_RS11515	100	578	100.0	4.9e-163
ctg1_2429	HMPREF1014_RS11520	99	963	100.0	1.2e-278
ctg1_2430	HMPREF1014_RS11525	100	274	69.04761904761905	8.1e-72
ctg1_2431	HMPREF1014_RS11530	99	695	100.0	4.2e-198
ctg1_2432	HMPREF1014_RS11535	100	160	100.0	9.1e-38
ctg1_2433	HMPREF1014_RS11540	100	158	100.0	2.5e-37
ctg1_2434	HMPREF1014_RS11545	100	761	100.0	5.3e-218
ctg1_2435	HMPREF1014_RS11550	92	1458	100.0	0.0
ctg1_2436	HMPREF1014_RS11555	100	111	100.0	3.2e-23
ctg1_2437	HMPREF1014_RS11560	100	191	78.57142857142857	5.4e-47
ctg1_2438	HMPREF1014_RS11565	100	122	100.0	1.5e-26
ctg1_2439	HMPREF1014_RS11575	100	748	100.0	4.8e-214
ctg1_2440	HMPREF1014_RS11580	99	502	100.0	3e-140
ctg1_2441	HMPREF1014_RS11585	100	780	100.0	8.7e-224
ctg1_2442	HMPREF1014_RS11590	99	1067	100.0	3.7e-310
ctg1_2443	HMPREF1014_RS11595	100	599	100.0	2e-169
ctg1_2444	HMPREF1014_RS11600	99	4699	100.0	0.0
ctg1_2445	HMPREF1014_RS11605	100	164	100.0	5.5e-39
ctg1_2446	HMPREF1014_RS11610	99	884	100.0	3.9e-255
ctg1_2447	HMPREF1014_RS11615	100	498	100.0	3.1e-139
ctg1_2448	HMPREF1014_RS11620	100	363	100.0	1.5e-98
ctg1_2449	HMPREF1014_RS11625	100	168	100.0	2.7e-40
ctg1_2450	HMPREF1014_RS11630	99	520	100.0	1.4e-145
ctg1_2451	HMPREF1014_RS11635	98	350	100.0	1.3e-94
ctg1_2452	HMPREF1014_RS11640	100	774	100.0	6.2e-222
ctg1_2453	HMPREF1014_RS11645	98	391	45.494505494505496	1.7e-106
ctg1_2454	HMPREF1014_RS11650	97	358	99.47643979057592	6.7e-97
ctg1_2455	HMPREF1014_RS11655	93	207	100.0	1.1e-51
ctg1_2456	HMPREF1014_RS11660	97	422	100.0	2.4e-116
ctg1_2457	HMPREF1014_RS11665	100	472	100.0	2.3e-131
ctg1_2458	HMPREF1014_RS11670	99	1268	100.0	0.0
ctg1_2459	HMPREF1014_RS11675	100	486	100.0	1.7e-135
ctg1_2460	HMPREF1014_RS11680	99	465	42.33226837060703	1.3e-128
ctg1_2461	HMPREF1014_RS11690	99	1127	100.0	0.0


>>
50. NZ_KE332536
Source: Bacillus cereus BAG1O-3 supercont1.1, whole genome shotgun sequence
Type: nrps
Number of proteins with BLAST hits to this cluster: 36
Cumulative BLAST score: 25357

Table of genes, locations, strands and annotations of subject cluster:

Table of Blast hits (query gene, subject gene, %identity, blast score, %coverage, e-value):
ctg1_2425	ICA_RS12865	100	961	100.0	4.3e-278
ctg1_2426	ICA_RS12860	99	571	100.0	7.9e-161
ctg1_2427	ICA_RS12855	100	1093	100.0	0.0
ctg1_2428	ICA_RS12850	100	576	100.0	1.4e-162
ctg1_2429	ICA_RS12845	100	965	100.0	2.3e-279
ctg1_2430	ICA_RS12840	96	384	100.0	9.5e-105
ctg1_2431	ICA_RS12835	99	693	100.0	1.2e-197
ctg1_2432	ICA_RS12830	99	157	100.0	7.7e-37
ctg1_2433	ICA_RS12825	99	158	100.0	3.2e-37
ctg1_2434	ICA_RS12820	100	761	100.0	5.3e-218
ctg1_2435	ICA_RS12815	91	1460	100.0	0.0
ctg1_2436	ICA_RS12810	100	111	100.0	3.2e-23
ctg1_2437	ICA_RS12805	99	190	78.57142857142857	1.2e-46
ctg1_2438	ICA_RS12800	100	122	100.0	1.5e-26
ctg1_2439	ICA_RS12795	99	742	100.0	2e-212
ctg1_2440	ICA_RS12790	99	503	100.0	1.8e-140
ctg1_2441	ICA_RS12785	99	777	100.0	5.6e-223
ctg1_2442	ICA_RS12780	97	1046	100.0	1.1e-303
ctg1_2443	ICA_RS12775	98	585	100.0	3.1e-165
ctg1_2444	ICA_RS12770	98	4667	100.0	0.0
ctg1_2445	ICA_RS12765	95	156	100.0	8.7e-37
ctg1_2446	ICA_RS12760	98	878	100.0	4.8e-253
ctg1_2447	ICA_RS12755	95	482	100.0	3.1e-134
ctg1_2448	ICA_RS12750	99	363	100.0	1.9e-98
ctg1_2449	ICA_RS12745	100	168	100.0	2.7e-40
ctg1_2450	ICA_RS12740	98	515	100.0	3.3e-144
ctg1_2451	ICA_RS12735	98	348	100.0	4.8e-94
ctg1_2452	ICA_RS12730	99	769	100.0	2.6e-220
ctg1_2453	ICA_RS12725	98	835	100.0	2.6e-240
ctg1_2454	ICA_RS12720	94	349	100.0	2.4e-94
ctg1_2455	ICA_RS12715	97	204	94.44444444444444	7e-51
ctg1_2456	ICA_RS12710	91	397	100.0	1.1e-108
ctg1_2457	ICA_RS12705	99	471	100.0	6.6e-131
ctg1_2458	ICA_RS12700	98	1262	100.0	0.0
ctg1_2459	ICA_RS12695	100	489	100.0	2.6e-136
ctg1_2460	ICA_RS12690	99	1149	100.0	0.0
```
