## Supplementary material for "Delving into the *Bacillus cereus* group biosynthetic gene clusters cosmos: a comparative-genomics-based classification framework": antiSMASH profiles + BIG-SCAPE output: NZ_CP010089.1_c5.txt

```
ClusterBlast scores for NZ_CP010089.1

Table of genes, locations, strands and annotations of query cluster:
ctg1_2554	2548666	2550343	-		
ctg1_2555	2550459	2550942	+		
ctg1_2556	2551108	2551846	+		
ctg1_2557	2552083	2552821	+		
ctg1_2558	2552933	2553062	+		
ctg1_2559	2553134	2553311	+		
ctg1_2560	2553329	2553719	-		
ctg1_2561	2553930	2555400	+		
ctg1_2562	2555645	2556455	+		
ctg1_2563	2556480	2557083	+		
ctg1_2564	2557322	2557511	-		
ctg1_2565	2557452	2557575	-		
ctg1_2566	2557951	2558830	+		
ctg1_2567	2558970	2559249	+		
ctg1_2568	2559768	2561019	+		
ctg1_2569	2561086	2561845	+		
ctg1_2570	2562098	2562758	+		
ctg1_2571	2563087	2564401	+		
ctg1_2572	2564821	2565412	+		
ctg1_2573	2566478	2567732	+		
ctg1_2574	2567745	2572302	+		
ctg1_2575	2572304	2576054	+		
ctg1_2576	2576050	2578774	+		
ctg1_2577	2578770	2593653	+		
ctg1_2578	2594093	2594720	+		
ctg1_2579	2594706	2595429	+		
ctg1_2580	2595812	2596193	+		
ctg1_2581	2596516	2596717	+		
ctg1_2582	2597075	2597486	+		
ctg1_2583	2598456	2598582	+		
ctg1_2584	2599297	2600260	-		
ctg1_2585	2601285	2601654	+		
ctg1_2586	2602069	2602717	+		
ctg1_2587	2603021	2603528	+		
ctg1_2588	2604162	2605491	+		
ctg1_2589	2605583	2605742	+		
ctg1_2590	2605893	2608584	+		
ctg1_2591	2609135	2609540	-		
ctg1_2592	2610391	2610685	+		
ctg1_2593	2611085	2611319	+		
ctg1_2594	2611522	2612296	-		


Significant hits: 
1. NZ_CP010089	Bacillus thuringiensis serovar galleriae strain HD-29, complete genome
2. NZ_CP011349	Bacillus thuringiensis strain YC-10, complete genome
3. NZ_CP015727	Bacillus cereus strain A1, complete genome
4. NZ_MQTH01000040	Bacillus cereus strain MOD1_Bc73 Bc73_contig_40, whole genome shotgun sequence
5. NZ_LXLG01000017	Bacillus thuringiensis strain GOE2 BTGOE2_contig000017, whole genome shotgun sequence
6. NZ_LZRI01000012	Bacillus cereus strain MROC2 scaffold2.1, whole genome shotgun sequence
7. NZ_CP022345	Bacillus thuringiensis strain c25 chromosome, complete genome
8. NZ_CP019230	Bacillus thuringiensis strain YGd22-03, complete genome
9. NZ_JH791951	Bacillus cereus BAG4X12-1 supercont1.1, whole genome shotgun sequence
10. NZ_MJBF01000031	Bacillus sp. RZ2MS9 RZ2M29_7, whole genome shotgun sequence
11. NZ_KB976173	Bacillus cereus VD133 acqTw-supercont1.1, whole genome shotgun sequence
12. NZ_JYPI01000034	Bacillus cereus strain F3175-03 contig660, whole genome shotgun sequence
13. NZ_LPUS01000001	Bacillus sp. JH7 scaffold_1, whole genome shotgun sequence
14. NC_011772	Bacillus cereus G9842, complete genome
15. NZ_JYCL01000078	Bacillus thuringiensis strain Lr7/2 LG47_078, whole genome shotgun sequence
16. NZ_JH792279	Bacillus cereus VD022 supercont1.1, whole genome shotgun sequence
17. NZ_CP015176	Bacillus thuringiensis serovar alesti strain BGSC 4C1 chromosome, complete genome
18. NZ_CM000722	Bacillus cereus m1550 chromosome, whole genome shotgun sequence
19. NZ_CP020002	Bacillus thuringiensis strain L-7601, complete genome
20. NC_018508	Bacillus thuringiensis HD-789, complete genome
21. NZ_KB976107	Bacillus cereus str. Schrouff acsZZ-supercont2.1, whole genome shotgun sequence
22. NZ_CP010577	Bacillus thuringiensis serovar morrisoni strain BGSC 4AA1, complete genome
23. NZ_FNYB01000003	Bacillus thuringiensis strain DAR 81934, whole genome shotgun sequence
24. NZ_KB976537	Bacillus cereus HuB4-4 acqVu-supercont1.1, whole genome shotgun sequence
25. NC_018500	Bacillus thuringiensis HD-771, complete genome
26. NZ_CP016588	Bacillus thuringiensis strain KNU-07 chromosome, complete genome
27. NZ_MSFC01000020	Bacillus thuringiensis strain INTA Fr7-4 NODE_1_19, whole genome shotgun sequence
28. NZ_JURK01000044	Bacillus cereus strain 823_BTHU 618_61666_1247305_393__20_, whole genome shotgun sequence
29. NZ_MQTG01000033	Bacillus cereus strain MOD1_Bc71 Bc71_contig_33, whole genome shotgun sequence
30. NZ_CP014847	Bacillus thuringiensis strain HD12, complete sequence
31. NZ_CP009686	Bacillus cereus strain FORC_005, complete genome
32. NZ_LZRB01000034	Bacillus cereus strain N31 contig4, whole genome shotgun sequence
33. NZ_CP017234	Bacillus cereus strain FORC_048, complete genome
34. NZ_LABH01000046	Bacillus cereus strain INRA A3 263, whole genome shotgun sequence
35. NZ_JXDH01000033	Bacillus cereus strain MIT0214 GAAGTAT_seq1_contig_34, whole genome shotgun sequence
36. NZ_JH414709	Bacillus sp. 7_6_55CFAA_CT2 supercont1.2, whole genome shotgun sequence
37. NZ_CP020383	Bacillus cereus strain FORC60 chromosome, complete genome
38. NZ_CP007512	Bacillus bombysepticus str. Wang, complete genome
39. NZ_HG810017	Bacillus thuringiensis DB27, whole genome shotgun sequence
40. NZ_CM000758	Bacillus thuringiensis IBL 200 chromosome, whole genome shotgun sequence
41. NZ_ABDA02000007	Bacillus cereus AH1134 gcontig_1113129653778, whole genome shotgun sequence
42. NZ_MCAX01000001	Bacillus cereus strain LCR12 scaffold_0, whole genome shotgun sequence
43. NZ_CP010106	Bacillus thuringiensis serovar indiana strain HD521, complete genome
44. NZ_JH791942	Bacillus cereus BAG4O-1 supercont1.1, whole genome shotgun sequence
45. NC_014171	Bacillus thuringiensis BMB171, complete genome
46. NZ_JH791854	Bacillus cereus VD166 supercont1.1, whole genome shotgun sequence
47. NZ_CP016360	Bacillus cereus strain M13 chromosome, complete genome
48. NZ_JH792104	Bacillus cereus MSX-A1 supercont1.1, whole genome shotgun sequence
49. NZ_LJJZ01000036	Bacillus cereus strain B4081 scaffold15, whole genome shotgun sequence
50. NZ_LDUP01000019	Bacillus cereus strain LK9 19, whole genome shotgun sequence


Details:

>>
1. NZ_CP010089
Source: Bacillus thuringiensis serovar galleriae strain HD-29, complete genome
Type: nrps
Number of proteins with BLAST hits to this cluster: 37
Cumulative BLAST score: 37544

Table of genes, locations, strands and annotations of subject cluster:
BT4G5_RS13355	BT4G5_RS13355	2557323	2557575	-	LuxR_family_transcriptional_regulator
BT4G5_RS13405	BT4G5_RS13405	2572305	2578774	+	non-ribosomal_peptide_synthetase
BT4G5_RS13430	BT4G5_RS13430	2596421	2596717	+	chitin-binding_protein
BT4G5_RS35125	BT4G5_RS35125	2598618	2599179	+	2'-5'_RNA_ligase
BT4G5_RS13490	BT4G5_RS13490	2610948	2611319	+	pyruvate_kinase
BT4G5_RS13495	BT4G5_RS13495	2611523	2612485	-	DUF5123_domain-containing_protein

Table of Blast hits (query gene, subject gene, %identity, blast score, %coverage, e-value):
ctg1_2554	BT4G5_RS13305	100	1128	100.0	0.0
ctg1_2555	BT4G5_RS13310	100	321	100.0	5.8e-86
ctg1_2556	BT4G5_RS13315	100	507	100.0	8.7e-142
ctg1_2557	BT4G5_RS13320	100	477	100.0	1.3e-132
ctg1_2558	BT4G5_RS13325	100	82	100.0	9.1e-15
ctg1_2559	BT4G5_RS13330	100	109	100.0	1.3e-22
ctg1_2560	BT4G5_RS13335	100	253	100.0	9.1e-66
ctg1_2560	BT4G5_RS13450	35	62	96.12403100775194	5.1e-08
ctg1_2561	BT4G5_RS13340	100	967	100.0	6.1e-280
ctg1_2562	BT4G5_RS13345	100	566	100.0	1.7e-159
ctg1_2563	BT4G5_RS13350	100	382	100.0	2.6e-104
ctg1_2565	BT4G5_RS13355	100	84	100.0	3.9e-15
ctg1_2566	BT4G5_RS13360	100	564	100.0	5.5e-159
ctg1_2567	BT4G5_RS13365	100	177	100.0	7.8e-43
ctg1_2568	BT4G5_RS13370	100	850	100.0	9.3e-245
ctg1_2569	BT4G5_RS13375	100	468	100.0	4.6e-130
ctg1_2570	BT4G5_RS13380	100	465	100.0	4.4e-129
ctg1_2571	BT4G5_RS13385	100	854	100.0	5.2e-246
ctg1_2572	BT4G5_RS13390	100	403	100.0	1.9e-110
ctg1_2573	BT4G5_RS13395	100	797	100.0	5.5e-229
ctg1_2574	BT4G5_RS13400	100	3060	100.0	0.0
ctg1_2574	BT4G5_RS13410	46	1238	100.7905138339921	0.0
ctg1_2574	BT4G5_RS13405	35	661	78.98550724637681	2.2e-187
ctg1_2575	BT4G5_RS13405	100	2524	100.0	0.0
ctg1_2575	BT4G5_RS13410	49	1076	90.23218574859888	0.0
ctg1_2575	BT4G5_RS13400	35	663	95.99679743795036	6.3e-188
ctg1_2576	BT4G5_RS13410	57	947	94.8180815876516	1.2e-273
ctg1_2576	BT4G5_RS13405	44	673	95.81036383682469	4.4e-191
ctg1_2576	BT4G5_RS13400	42	604	94.04630650496141	1.9e-170
ctg1_2577	BT4G5_RS13410	100	9932	100.0	0.0
ctg1_2578	BT4G5_RS13415	100	427	100.0	7.4e-118
ctg1_2579	BT4G5_RS13420	100	492	100.0	2.2e-137
ctg1_2580	BT4G5_RS13425	100	241	100.0	6e-62
ctg1_2581	BT4G5_RS13430	100	133	100.0	9.2e-30
ctg1_2582	BT4G5_RS13435	100	272	100.0	3.4e-71
ctg1_2584	BT4G5_RS13440	100	574	100.0	7.6e-162
ctg1_2585	BT4G5_RS13450	99	242	100.0	3.4e-62
ctg1_2585	BT4G5_RS13335	35	61	101.63934426229508	8.2e-08
ctg1_2586	BT4G5_RS13455	100	425	100.0	5e-117
ctg1_2587	BT4G5_RS13460	100	360	100.0	1.2e-97
ctg1_2588	BT4G5_RS13465	100	831	100.0	6.2e-239
ctg1_2590	BT4G5_RS13475	100	1719	100.0	0.0
ctg1_2591	BT4G5_RS13480	100	275	100.0	2.3e-72
ctg1_2592	BT4G5_RS13485	100	188	100.0	2.7e-46
ctg1_2594	BT4G5_RS13495	100	410	100.0	1.2e-112


>>
2. NZ_CP011349
Source: Bacillus thuringiensis strain YC-10, complete genome
Type: nrps
Number of proteins with BLAST hits to this cluster: 36
Cumulative BLAST score: 39169

Table of genes, locations, strands and annotations of subject cluster:
XI92_RS34855	XI92_RS34855	139770	140331	-	2'-5'_RNA_ligase
XI92_RS00625	XI92_RS00625	142232	142528	-	chitin-binding_protein
XI92_RS34860	XI92_RS34860	179684	181029	-	IS3_family_transposase

Table of Blast hits (query gene, subject gene, %identity, blast score, %coverage, e-value):
ctg1_2555	XI92_RS00755	100	321	100.0	5.8e-86
ctg1_2556	XI92_RS00750	100	507	100.0	8.7e-142
ctg1_2557	XI92_RS00745	100	477	100.0	1.3e-132
ctg1_2558	XI92_RS00740	100	82	100.0	9.1e-15
ctg1_2559	XI92_RS00735	100	109	100.0	1.3e-22
ctg1_2560	XI92_RS00730	100	253	100.0	9.1e-66
ctg1_2560	XI92_RS00605	35	62	96.12403100775194	5.1e-08
ctg1_2561	XI92_RS00725	100	967	100.0	6.1e-280
ctg1_2562	XI92_RS00720	100	566	100.0	1.7e-159
ctg1_2563	XI92_RS00715	100	382	100.0	2.6e-104
ctg1_2564	XI92_RS00710	95	121	96.7741935483871	3.4e-26
ctg1_2565	XI92_RS00710	83	57	87.5	3.9e-07
ctg1_2566	XI92_RS00705	100	564	100.0	5.5e-159
ctg1_2567	XI92_RS00700	100	177	100.0	7.8e-43
ctg1_2568	XI92_RS00685	100	850	100.0	9.3e-245
ctg1_2569	XI92_RS00680	100	468	100.0	4.6e-130
ctg1_2570	XI92_RS00675	100	465	100.0	4.4e-129
ctg1_2571	XI92_RS00670	100	854	100.0	5.2e-246
ctg1_2572	XI92_RS00665	100	403	100.0	1.9e-110
ctg1_2573	XI92_RS00660	100	797	100.0	5.5e-229
ctg1_2574	XI92_RS00655	100	3060	100.0	0.0
ctg1_2574	XI92_RS00645	46	1238	100.7905138339921	0.0
ctg1_2574	XI92_RS00650	33	667	88.73517786561264	3.1e-189
ctg1_2575	XI92_RS00650	100	2517	99.75980784627703	0.0
ctg1_2575	XI92_RS00645	49	1076	90.23218574859888	0.0
ctg1_2575	XI92_RS00655	35	663	95.99679743795036	6.3e-188
ctg1_2576	XI92_RS00650	100	1780	100.0	0.0
ctg1_2576	XI92_RS00645	57	947	94.8180815876516	9.3e-274
ctg1_2576	XI92_RS00655	42	604	94.04630650496141	1.9e-170
ctg1_2577	XI92_RS00645	100	9928	100.0	0.0
ctg1_2577	XI92_RS00650	50	2032	42.197580645161295	0.0
ctg1_2578	XI92_RS00640	100	427	100.0	7.4e-118
ctg1_2579	XI92_RS00635	100	492	100.0	2.2e-137
ctg1_2580	XI92_RS00630	100	241	100.0	6e-62
ctg1_2581	XI92_RS00625	100	133	100.0	9.2e-30
ctg1_2582	XI92_RS00620	100	272	100.0	3.4e-71
ctg1_2584	XI92_RS00615	100	574	100.0	7.6e-162
ctg1_2585	XI92_RS00605	100	223	90.98360655737704	9.6e-57
ctg1_2585	XI92_RS00730	35	61	101.63934426229508	8.2e-08
ctg1_2586	XI92_RS00600	100	379	88.37209302325581	3.1e-103
ctg1_2587	XI92_RS00590	100	360	100.0	1.2e-97
ctg1_2588	XI92_RS00585	100	831	100.0	6.2e-239
ctg1_2590	XI92_RS00575	100	1719	100.0	0.0
ctg1_2591	XI92_RS00570	100	275	100.0	2.3e-72
ctg1_2592	XI92_RS00565	100	188	100.0	2.7e-46


>>
3. NZ_CP015727
Source: Bacillus cereus strain A1, complete genome
Type: nrps
Number of proteins with BLAST hits to this cluster: 33
Cumulative BLAST score: 36679

Table of genes, locations, strands and annotations of subject cluster:
DA68_RS28865	DA68_RS28865	1696649	1696762	+	polysaccharide_deacetylase
DA68_RS28870	DA68_RS28870	1697378	1697565	+	hypothetical_protein
DA68_RS28880	DA68_RS28880	1699139	1699331	+	hypothetical_protein

Table of Blast hits (query gene, subject gene, %identity, blast score, %coverage, e-value):
ctg1_2554	DA68_RS08390	98	1107	100.0	0.0
ctg1_2555	DA68_RS08395	100	321	100.0	5.8e-86
ctg1_2556	DA68_RS08400	100	504	100.0	5.6e-141
ctg1_2557	DA68_RS08405	99	475	100.0	3.7e-132
ctg1_2558	DA68_RS08410	100	82	100.0	9.1e-15
ctg1_2559	DA68_RS08415	98	108	100.0	2.8e-22
ctg1_2560	DA68_RS08420	96	242	100.0	2.8e-62
ctg1_2561	DA68_RS08425	98	948	100.0	3e-274
ctg1_2562	DA68_RS08430	99	558	100.0	3.6e-157
ctg1_2563	DA68_RS08435	100	382	100.0	2.6e-104
ctg1_2564	DA68_RS08440	95	121	96.7741935483871	3.4e-26
ctg1_2565	DA68_RS08440	83	57	87.5	3.9e-07
ctg1_2566	DA68_RS08445	99	556	100.0	1.5e-156
ctg1_2567	DA68_RS08450	100	177	100.0	7.8e-43
ctg1_2568	DA68_RS08455	99	841	100.0	3.3e-242
ctg1_2569	DA68_RS08460	99	466	100.0	2.3e-129
ctg1_2570	DA68_RS08465	100	462	100.0	2.9e-128
ctg1_2571	DA68_RS08470	99	845	100.0	3.1e-243
ctg1_2572	DA68_RS08475	100	403	100.0	1.9e-110
ctg1_2573	DA68_RS08480	100	794	100.0	6.1e-228
ctg1_2574	DA68_RS08485	99	3017	100.0	0.0
ctg1_2574	DA68_RS08495	46	1228	101.25164690382083	0.0
ctg1_2574	DA68_RS08490	33	668	88.73517786561264	2.4e-189
ctg1_2575	DA68_RS08490	100	2507	99.75980784627703	0.0
ctg1_2575	DA68_RS08495	49	1154	99.35948759007206	0.0
ctg1_2575	DA68_RS08485	35	672	96.15692554043235	8e-191
ctg1_2576	DA68_RS08490	99	1763	100.0	0.0
ctg1_2576	DA68_RS08495	57	951	94.8180815876516	8.4e-275
ctg1_2576	DA68_RS08485	42	604	94.04630650496141	2.5e-170
ctg1_2577	DA68_RS08495	98	9761	100.0	0.0
ctg1_2577	DA68_RS08490	50	2037	42.197580645161295	0.0
ctg1_2578	DA68_RS08500	96	409	100.0	2.1e-112
ctg1_2579	DA68_RS08505	99	488	100.0	5.4e-136
ctg1_2580	DA68_RS08510	92	201	90.47619047619048	5.3e-50
ctg1_2581	DA68_RS08520	99	131	100.0	2.7e-29
ctg1_2582	DA68_RS08525	95	259	100.0	3e-67
ctg1_2584	DA68_RS08540	92	552	100.0	2.4e-155
ctg1_2585	DA68_RS28860	97	70	27.86885245901639	1.4e-10
ctg1_2586	DA68_RS08550	95	410	100.0	1.3e-112
ctg1_2587	DA68_RS08555	96	348	100.0	3.6e-94


>>
4. NZ_MQTH01000040
Source: Bacillus cereus strain MOD1_Bc73 Bc73_contig_40, whole genome shotgun sequence
Type: nrps
Number of proteins with BLAST hits to this cluster: 33
Cumulative BLAST score: 36527

Table of genes, locations, strands and annotations of subject cluster:
BHL21_RS25155	BHL21_RS25155	69090	69282	-	hypothetical_protein
BHL21_RS25170	BHL21_RS25170	70856	71043	-	hypothetical_protein
BHL21_RS25175	BHL21_RS25175	71665	71769	-	polysaccharide_deacetylase

Table of Blast hits (query gene, subject gene, %identity, blast score, %coverage, e-value):
ctg1_2554	BHL21_RS25370	97	1097	100.0	0.0
ctg1_2555	BHL21_RS25365	100	321	100.0	5.8e-86
ctg1_2556	BHL21_RS25360	100	505	100.0	2.5e-141
ctg1_2557	BHL21_RS25350	99	474	100.0	8.2e-132
ctg1_2558	BHL21_RS25345	100	82	100.0	9.1e-15
ctg1_2559	BHL21_RS25340	100	109	100.0	1.3e-22
ctg1_2560	BHL21_RS25335	92	232	100.0	2.8e-59
ctg1_2561	BHL21_RS25330	99	956	100.0	1.4e-276
ctg1_2562	BHL21_RS25325	98	554	100.0	6.8e-156
ctg1_2563	BHL21_RS25320	100	380	100.0	1.3e-103
ctg1_2564	BHL21_RS25315	95	121	96.7741935483871	3.4e-26
ctg1_2565	BHL21_RS25315	83	57	87.5	3.9e-07
ctg1_2566	BHL21_RS25310	97	541	100.0	5e-152
ctg1_2567	BHL21_RS25305	98	174	100.0	6.6e-42
ctg1_2568	BHL21_RS25300	99	838	100.0	3.7e-241
ctg1_2569	BHL21_RS25295	99	466	100.0	2.3e-129
ctg1_2570	BHL21_RS25290	100	462	100.0	2.2e-128
ctg1_2571	BHL21_RS25285	99	849	100.0	2.2e-244
ctg1_2572	BHL21_RS25280	100	401	100.0	5.4e-110
ctg1_2573	BHL21_RS25275	100	795	100.0	2.1e-228
ctg1_2574	BHL21_RS25270	98	3008	100.0	0.0
ctg1_2574	BHL21_RS25260	46	1225	100.7905138339921	0.0
ctg1_2574	BHL21_RS25265	32	674	96.70619235836627	2.6e-191
ctg1_2575	BHL21_RS25265	98	2481	99.75980784627703	0.0
ctg1_2575	BHL21_RS25260	50	1085	85.58847077662129	0.0
ctg1_2575	BHL21_RS25270	35	669	96.15692554043235	6.8e-190
ctg1_2576	BHL21_RS25265	98	1745	100.0	0.0
ctg1_2576	BHL21_RS25260	57	952	94.8180815876516	3.8e-275
ctg1_2576	BHL21_RS25270	42	604	94.04630650496141	2.5e-170
ctg1_2577	BHL21_RS25260	98	9774	100.0	0.0
ctg1_2577	BHL21_RS25265	50	2029	42.197580645161295	0.0
ctg1_2578	BHL21_RS25255	99	423	100.0	1.1e-116
ctg1_2579	BHL21_RS25250	99	484	100.0	5.9e-135
ctg1_2580	BHL21_RS25245	90	197	90.47619047619048	7.6e-49
ctg1_2581	BHL21_RS25230	97	130	100.0	7.8e-29
ctg1_2582	BHL21_RS25225	94	256	100.0	1.5e-66
ctg1_2584	BHL21_RS25210	92	552	100.0	2.4e-155
ctg1_2585	BHL21_RS25205	97	70	27.86885245901639	1.4e-10
ctg1_2586	BHL21_RS25195	95	407	100.0	1.1e-111
ctg1_2587	BHL21_RS25190	96	348	100.0	3.6e-94


>>
5. NZ_LXLG01000017
Source: Bacillus thuringiensis strain GOE2 BTGOE2_contig000017, whole genome shotgun sequence
Type: nrps
Number of proteins with BLAST hits to this cluster: 33
Cumulative BLAST score: 36526

Table of genes, locations, strands and annotations of subject cluster:
BTGOE2_RS13090	BTGOE2_RS13090	1336186	1337718	+	chitin-binding_protein
BTGOE2_RS28395	BTGOE2_RS28395	1347934	1348047	+	polysaccharide_deacetylase
BTGOE2_RS28400	BTGOE2_RS28400	1348663	1348850	+	hypothetical_protein
BTGOE2_RS28410	BTGOE2_RS28410	1350424	1350616	+	hypothetical_protein

Table of Blast hits (query gene, subject gene, %identity, blast score, %coverage, e-value):
ctg1_2554	BTGOE2_RS12960	97	1097	100.0	0.0
ctg1_2555	BTGOE2_RS12965	100	321	100.0	5.8e-86
ctg1_2556	BTGOE2_RS12970	100	505	100.0	2.5e-141
ctg1_2557	BTGOE2_RS12975	99	474	100.0	8.2e-132
ctg1_2558	BTGOE2_RS12980	100	82	100.0	9.1e-15
ctg1_2559	BTGOE2_RS12985	100	109	100.0	1.3e-22
ctg1_2560	BTGOE2_RS12990	92	232	100.0	2.8e-59
ctg1_2561	BTGOE2_RS12995	99	957	100.0	4.9e-277
ctg1_2562	BTGOE2_RS13000	98	554	100.0	6.8e-156
ctg1_2563	BTGOE2_RS13005	100	380	100.0	1.3e-103
ctg1_2564	BTGOE2_RS13010	95	121	96.7741935483871	3.4e-26
ctg1_2565	BTGOE2_RS13010	83	57	87.5	3.9e-07
ctg1_2566	BTGOE2_RS13015	97	541	100.0	5e-152
ctg1_2567	BTGOE2_RS13020	98	174	100.0	6.6e-42
ctg1_2568	BTGOE2_RS13025	99	838	100.0	3.7e-241
ctg1_2569	BTGOE2_RS13030	99	466	100.0	2.3e-129
ctg1_2570	BTGOE2_RS13035	100	465	100.0	4.4e-129
ctg1_2571	BTGOE2_RS13040	99	849	100.0	2.2e-244
ctg1_2572	BTGOE2_RS13045	100	401	100.0	5.4e-110
ctg1_2573	BTGOE2_RS13050	100	795	100.0	2.1e-228
ctg1_2574	BTGOE2_RS13055	99	3011	100.0	0.0
ctg1_2574	BTGOE2_RS13065	46	1225	100.7905138339921	0.0
ctg1_2574	BTGOE2_RS13060	32	674	96.70619235836627	2.6e-191
ctg1_2575	BTGOE2_RS13060	98	2481	99.75980784627703	0.0
ctg1_2575	BTGOE2_RS13065	50	1084	85.58847077662129	0.0
ctg1_2575	BTGOE2_RS13055	35	669	96.15692554043235	8.8e-190
ctg1_2576	BTGOE2_RS13060	98	1745	100.0	0.0
ctg1_2576	BTGOE2_RS13065	57	952	94.8180815876516	3.8e-275
ctg1_2576	BTGOE2_RS13055	42	604	94.04630650496141	2.5e-170
ctg1_2577	BTGOE2_RS13065	98	9773	100.0	0.0
ctg1_2577	BTGOE2_RS13060	50	2029	42.197580645161295	0.0
ctg1_2578	BTGOE2_RS13070	99	423	100.0	1.1e-116
ctg1_2579	BTGOE2_RS13075	99	484	100.0	5.9e-135
ctg1_2580	BTGOE2_RS13080	90	197	90.47619047619048	7.6e-49
ctg1_2581	BTGOE2_RS13090	97	124	95.45454545454545	3.3e-27
ctg1_2582	BTGOE2_RS13095	94	256	100.0	1.5e-66
ctg1_2584	BTGOE2_RS13110	92	552	100.0	2.4e-155
ctg1_2585	BTGOE2_RS28390	97	70	27.86885245901639	1.4e-10
ctg1_2586	BTGOE2_RS13120	95	407	100.0	1.1e-111
ctg1_2587	BTGOE2_RS13125	96	348	100.0	3.6e-94


>>
6. NZ_LZRI01000012
Source: Bacillus cereus strain MROC2 scaffold2.1, whole genome shotgun sequence
Type: nrps
Number of proteins with BLAST hits to this cluster: 33
Cumulative BLAST score: 36504

Table of genes, locations, strands and annotations of subject cluster:
A9987_RS28720	A9987_RS28720	719920	720027	+	polysaccharide_deacetylase
A9987_RS28725	A9987_RS28725	720649	720836	+	hypothetical_protein
A9987_RS28735	A9987_RS28735	722410	722602	+	hypothetical_protein

Table of Blast hits (query gene, subject gene, %identity, blast score, %coverage, e-value):
ctg1_2554	A9987_RS13725	97	1097	100.0	0.0
ctg1_2555	A9987_RS13730	100	321	100.0	5.8e-86
ctg1_2556	A9987_RS13735	100	505	100.0	2.5e-141
ctg1_2557	A9987_RS13740	99	474	100.0	8.2e-132
ctg1_2558	A9987_RS13745	100	82	100.0	9.1e-15
ctg1_2559	A9987_RS13750	100	109	100.0	1.3e-22
ctg1_2560	A9987_RS13755	92	232	100.0	2.8e-59
ctg1_2561	A9987_RS13760	99	957	100.0	4.9e-277
ctg1_2562	A9987_RS13765	98	554	100.0	6.8e-156
ctg1_2563	A9987_RS13770	100	380	100.0	1.3e-103
ctg1_2564	A9987_RS13775	95	121	96.7741935483871	3.4e-26
ctg1_2565	A9987_RS13775	83	57	87.5	3.9e-07
ctg1_2566	A9987_RS13780	97	541	100.0	5e-152
ctg1_2567	A9987_RS13785	98	174	100.0	6.6e-42
ctg1_2568	A9987_RS13790	99	838	100.0	3.7e-241
ctg1_2569	A9987_RS13795	99	466	100.0	2.3e-129
ctg1_2570	A9987_RS13800	99	462	100.0	3.8e-128
ctg1_2571	A9987_RS13805	98	839	100.0	2.3e-241
ctg1_2572	A9987_RS13810	100	401	100.0	5.4e-110
ctg1_2573	A9987_RS13815	100	795	100.0	2.1e-228
ctg1_2574	A9987_RS13820	98	3003	100.13175230566536	0.0
ctg1_2574	A9987_RS13830	46	1225	100.7905138339921	0.0
ctg1_2574	A9987_RS13825	32	674	96.70619235836627	3.3e-191
ctg1_2575	A9987_RS13825	98	2481	99.75980784627703	0.0
ctg1_2575	A9987_RS13830	50	1084	85.58847077662129	0.0
ctg1_2575	A9987_RS13820	35	661	96.23698959167334	1.8e-187
ctg1_2576	A9987_RS13825	98	1745	100.0	0.0
ctg1_2576	A9987_RS13830	57	952	94.8180815876516	3.8e-275
ctg1_2576	A9987_RS13820	41	599	94.26681367144432	8.1e-169
ctg1_2577	A9987_RS13830	98	9776	100.0	0.0
ctg1_2577	A9987_RS13825	50	2032	42.21774193548387	0.0
ctg1_2578	A9987_RS13835	99	423	100.0	1.1e-116
ctg1_2579	A9987_RS13840	99	484	100.0	5.9e-135
ctg1_2580	A9987_RS13845	90	197	90.47619047619048	7.6e-49
ctg1_2581	A9987_RS13855	97	130	100.0	7.8e-29
ctg1_2582	A9987_RS13860	94	256	100.0	1.5e-66
ctg1_2584	A9987_RS13875	92	552	100.0	2.4e-155
ctg1_2585	A9987_RS28715	97	70	27.86885245901639	1.4e-10
ctg1_2586	A9987_RS13885	95	407	100.0	1.1e-111
ctg1_2587	A9987_RS13890	96	348	100.0	3.6e-94


>>
7. NZ_CP022345
Source: Bacillus thuringiensis strain c25 chromosome, complete genome
Type: nrps
Number of proteins with BLAST hits to this cluster: 31
Cumulative BLAST score: 35071

Table of genes, locations, strands and annotations of subject cluster:
CCX84_RS13360	CCX84_RS13360	2487419	2487612	+	histidine_kinase
CCX84_RS13380	CCX84_RS13380	2490797	2491093	-	chitin-binding_protein
CCX84_RS13385	CCX84_RS13385	2491369	2491698	-	short-chain_dehydrogenase
CCX84_RS13405	CCX84_RS13405	2506463	2508630	-	hypothetical_protein

Table of Blast hits (query gene, subject gene, %identity, blast score, %coverage, e-value):
ctg1_2554	CCX84_RS13515	98	1101	100.0	0.0
ctg1_2555	CCX84_RS13510	100	321	100.0	5.8e-86
ctg1_2556	CCX84_RS13505	100	504	100.0	5.6e-141
ctg1_2557	CCX84_RS13495	99	475	100.0	3.7e-132
ctg1_2558	CCX84_RS13490	100	82	100.0	9.1e-15
ctg1_2559	CCX84_RS13485	98	108	100.0	2.8e-22
ctg1_2560	CCX84_RS13480	96	242	100.0	2.8e-62
ctg1_2561	CCX84_RS13475	98	948	100.0	3e-274
ctg1_2562	CCX84_RS13470	99	558	100.0	3.6e-157
ctg1_2563	CCX84_RS13465	100	382	100.0	2.6e-104
ctg1_2564	CCX84_RS13460	92	118	96.7741935483871	3.8e-25
ctg1_2565	CCX84_RS13460	80	56	87.5	1.1e-06
ctg1_2566	CCX84_RS13455	99	557	100.0	1.1e-156
ctg1_2567	CCX84_RS13450	100	177	100.0	7.8e-43
ctg1_2568	CCX84_RS13445	99	844	100.0	3.9e-243
ctg1_2569	CCX84_RS13440	99	466	100.0	2.3e-129
ctg1_2570	CCX84_RS13435	100	465	100.0	4.4e-129
ctg1_2571	CCX84_RS13430	98	842	100.0	1.6e-242
ctg1_2572	CCX84_RS13425	99	398	100.0	4.6e-109
ctg1_2573	CCX84_RS13420	100	795	100.0	2.1e-228
ctg1_2574	CCX84_RS13415	99	3016	100.0	0.0
ctg1_2574	CCX84_RS13400	46	1227	100.7905138339921	0.0
ctg1_2574	CCX84_RS13410	32	675	96.70619235836627	1.5e-191
ctg1_2575	CCX84_RS13410	100	2510	99.75980784627703	0.0
ctg1_2575	CCX84_RS13400	48	1073	90.23218574859888	1.7e-311
ctg1_2575	CCX84_RS13415	35	666	96.15692554043235	4.4e-189
ctg1_2576	CCX84_RS13410	97	1737	100.0	0.0
ctg1_2576	CCX84_RS13400	53	865	93.93605292171996	4.7e-249
ctg1_2576	CCX84_RS13415	42	603	94.04630650496141	4.3e-170
ctg1_2576	CCX84_RS13405	61	587	53.5832414553473	1.9e-165
ctg1_2577	CCX84_RS13400	99	8360	85.22177419354838	0.0
ctg1_2577	CCX84_RS13410	51	2042	42.197580645161295	0.0
ctg1_2578	CCX84_RS13395	100	425	100.0	3.7e-117
ctg1_2579	CCX84_RS13390	98	485	100.0	4.5e-135
ctg1_2580	CCX84_RS13385	96	202	87.3015873015873	2.4e-50
ctg1_2581	CCX84_RS13380	97	128	100.0	3.9e-28
ctg1_2582	CCX84_RS13375	97	266	100.0	1.4e-69
ctg1_2586	CCX84_RS13355	97	415	100.0	3e-114
ctg1_2587	CCX84_RS13350	96	350	100.0	1.2e-94


>>
8. NZ_CP019230
Source: Bacillus thuringiensis strain YGd22-03, complete genome
Type: nrps
Number of proteins with BLAST hits to this cluster: 33
Cumulative BLAST score: 36950

Table of genes, locations, strands and annotations of subject cluster:
BVH75_RS30465	BVH75_RS30465	1845003	1845128	+	acyltransferase
BVH75_RS09995	BVH75_RS09995	1876816	1877112	+	chitin-binding_protein
BVH75_RS10005	BVH75_RS10005	1879015	1879279	+	hypothetical_protein
BVH75_RS10025	BVH75_RS10025	1881381	1881560	+	hypothetical_protein
BVH75_RS10030	BVH75_RS10030	1881666	1882030	+	hypothetical_protein
BVH75_RS10035	BVH75_RS10035	1882031	1882224	-	histidine_kinase

Table of Blast hits (query gene, subject gene, %identity, blast score, %coverage, e-value):
ctg1_2554	BVH75_RS09865	97	1100	100.0	0.0
ctg1_2555	BVH75_RS09870	100	321	100.0	5.8e-86
ctg1_2556	BVH75_RS09875	100	507	100.0	8.7e-142
ctg1_2557	BVH75_RS09885	100	477	100.0	1.3e-132
ctg1_2558	BVH75_RS09890	100	82	100.0	9.1e-15
ctg1_2559	BVH75_RS09895	100	109	100.0	1.3e-22
ctg1_2560	BVH75_RS09900	100	253	100.0	9.1e-66
ctg1_2561	BVH75_RS09905	100	967	100.0	6.1e-280
ctg1_2562	BVH75_RS09910	100	566	100.0	1.7e-159
ctg1_2563	BVH75_RS09915	100	382	100.0	2.6e-104
ctg1_2564	BVH75_RS09920	95	121	96.7741935483871	3.4e-26
ctg1_2565	BVH75_RS09920	83	57	87.5	3.9e-07
ctg1_2566	BVH75_RS09925	99	559	100.0	3e-157
ctg1_2567	BVH75_RS09930	100	177	100.0	7.8e-43
ctg1_2568	BVH75_RS09935	100	847	100.0	4.6e-244
ctg1_2569	BVH75_RS09940	100	467	100.0	1.3e-129
ctg1_2570	BVH75_RS09945	95	439	100.0	2e-121
ctg1_2571	BVH75_RS09950	98	842	100.0	1.6e-242
ctg1_2572	BVH75_RS09955	99	398	100.0	4.6e-109
ctg1_2573	BVH75_RS09960	100	795	100.0	2.7e-228
ctg1_2574	BVH75_RS09965	99	3013	100.0	0.0
ctg1_2574	BVH75_RS09975	46	1231	100.7905138339921	0.0
ctg1_2574	BVH75_RS09970	33	667	88.73517786561264	3.1e-189
ctg1_2575	BVH75_RS09970	100	2510	99.75980784627703	0.0
ctg1_2575	BVH75_RS09975	49	1079	90.23218574859888	0.0
ctg1_2575	BVH75_RS09965	35	668	96.15692554043235	1.2e-189
ctg1_2576	BVH75_RS09970	99	1768	100.0	0.0
ctg1_2576	BVH75_RS09975	57	950	94.8180815876516	1.1e-274
ctg1_2576	BVH75_RS09965	42	604	94.04630650496141	1.9e-170
ctg1_2577	BVH75_RS09975	99	9841	100.0	0.0
ctg1_2577	BVH75_RS09970	51	2040	42.197580645161295	0.0
ctg1_2578	BVH75_RS09980	99	418	100.0	4.5e-115
ctg1_2579	BVH75_RS09985	100	491	100.0	4.8e-137
ctg1_2580	BVH75_RS09990	96	233	100.0	1.6e-59
ctg1_2581	BVH75_RS09995	97	128	100.0	3.9e-28
ctg1_2582	BVH75_RS10000	97	266	100.0	1.4e-69
ctg1_2584	BVH75_RS10015	98	562	100.0	3.9e-158
ctg1_2585	BVH75_RS10030	96	186	80.32786885245902	2.2e-45
ctg1_2585	BVH75_RS09900	35	61	101.63934426229508	8.2e-08
ctg1_2586	BVH75_RS10040	98	418	100.0	4.7e-115
ctg1_2587	BVH75_RS10045	96	350	100.0	1.2e-94


>>
9. NZ_JH791951
Source: Bacillus cereus BAG4X12-1 supercont1.1, whole genome shotgun sequence
Type: nrps
Number of proteins with BLAST hits to this cluster: 32
Cumulative BLAST score: 36229

Table of genes, locations, strands and annotations of subject cluster:
IE9_RS10990	IE9_RS10990	2144684	2145013	+	short-chain_dehydrogenase
IE9_RS10995	IE9_RS10995	2145289	2145585	+	chitin-binding_protein
IE9_RS29975	IE9_RS29975	2148771	2148964	-	histidine_kinase

Table of Blast hits (query gene, subject gene, %identity, blast score, %coverage, e-value):
ctg1_2554	IE9_RS10870	98	1102	100.0	0.0
ctg1_2555	IE9_RS10875	100	321	100.0	5.8e-86
ctg1_2556	IE9_RS10880	99	501	100.0	6.2e-140
ctg1_2557	IE9_RS10885	100	475	100.0	4.8e-132
ctg1_2558	IE9_RS10890	98	81	100.0	3.5e-14
ctg1_2559	IE9_RS10895	100	109	100.0	1.3e-22
ctg1_2560	IE9_RS10900	99	252	100.0	2.7e-65
ctg1_2561	IE9_RS10905	100	967	100.0	6.1e-280
ctg1_2562	IE9_RS10910	98	559	101.11524163568772	2.8e-157
ctg1_2563	IE9_RS10915	100	382	100.0	2.6e-104
ctg1_2564	IE9_RS10920	95	121	96.7741935483871	3.4e-26
ctg1_2565	IE9_RS10920	83	57	87.5	3.9e-07
ctg1_2566	IE9_RS10925	99	557	100.0	8.7e-157
ctg1_2567	IE9_RS10930	100	177	100.0	7.8e-43
ctg1_2568	IE9_RS10935	100	847	100.0	4.6e-244
ctg1_2569	IE9_RS10940	99	466	100.0	2.3e-129
ctg1_2570	IE9_RS10945	100	462	100.0	2.2e-128
ctg1_2571	IE9_RS10950	98	843	100.0	1.2e-242
ctg1_2572	IE9_RS10955	100	403	100.0	1.9e-110
ctg1_2573	IE9_RS10960	100	795	100.0	2.1e-228
ctg1_2574	IE9_RS10965	99	3015	100.0	0.0
ctg1_2574	IE9_RS10975	46	1237	100.7905138339921	0.0
ctg1_2574	IE9_RS10970	33	668	88.73517786561264	2.4e-189
ctg1_2575	IE9_RS10970	100	2511	99.75980784627703	0.0
ctg1_2575	IE9_RS10975	49	1076	90.23218574859888	0.0
ctg1_2575	IE9_RS10965	35	668	96.15692554043235	1.2e-189
ctg1_2576	IE9_RS10970	99	1769	100.0	0.0
ctg1_2576	IE9_RS10975	57	954	94.8180815876516	1e-275
ctg1_2576	IE9_RS10965	42	606	94.04630650496141	5.1e-171
ctg1_2577	IE9_RS10975	100	9901	100.0	0.0
ctg1_2577	IE9_RS10970	50	2033	42.197580645161295	0.0
ctg1_2578	IE9_RS10980	96	406	100.0	1.8e-111
ctg1_2579	IE9_RS10985	99	489	100.0	2.4e-136
ctg1_2580	IE9_RS10990	96	202	87.3015873015873	2.4e-50
ctg1_2581	IE9_RS10995	97	128	100.0	3.9e-28
ctg1_2582	IE9_RS11000	97	266	100.0	1.4e-69
ctg1_2585	IE9_RS10900	36	62	101.63934426229508	2.8e-08
ctg1_2586	IE9_RS11010	96	411	100.0	4.4e-113
ctg1_2587	IE9_RS11015	96	350	100.0	1.2e-94


>>
10. NZ_MJBF01000031
Source: Bacillus sp. RZ2MS9 RZ2M29_7, whole genome shotgun sequence
Type: nrps
Number of proteins with BLAST hits to this cluster: 32
Cumulative BLAST score: 35947

Table of genes, locations, strands and annotations of subject cluster:
BHV55_RS25130	BHV55_RS25130	88349	88598	+	hypothetical_protein
BHV55_RS28720	BHV55_RS28720	91784	91977	-	histidine_kinase
BHV55_RS25155	BHV55_RS25155	93149	93655	+	GNAT_family_N-acetyltransferase
BHV55_RS25175	BHV55_RS25175	95955	97588	+	cytoplasmic_protein
BHV55_RS25195	BHV55_RS25195	100265	101016	+	S-layer_protein
BHV55_RS28730	BHV55_RS28730	101729	101916	+	hypothetical_protein
BHV55_RS28740	BHV55_RS28740	103490	103682	+	hypothetical_protein

Table of Blast hits (query gene, subject gene, %identity, blast score, %coverage, e-value):
ctg1_2554	BHV55_RS25005	98	1104	100.0	0.0
ctg1_2555	BHV55_RS25010	100	321	100.0	5.8e-86
ctg1_2556	BHV55_RS25015	100	507	100.0	8.7e-142
ctg1_2557	BHV55_RS25020	100	477	100.0	1.3e-132
ctg1_2558	BHV55_RS25025	100	82	100.0	9.1e-15
ctg1_2559	BHV55_RS25030	100	109	100.0	1.3e-22
ctg1_2560	BHV55_RS25035	100	253	100.0	9.1e-66
ctg1_2561	BHV55_RS25040	100	967	100.0	6.1e-280
ctg1_2562	BHV55_RS25045	100	566	100.0	1.7e-159
ctg1_2563	BHV55_RS25050	100	382	100.0	2.6e-104
ctg1_2564	BHV55_RS25055	95	121	96.7741935483871	3.4e-26
ctg1_2565	BHV55_RS25055	83	57	87.5	3.9e-07
ctg1_2566	BHV55_RS25060	99	559	100.0	3e-157
ctg1_2567	BHV55_RS25065	100	177	100.0	7.8e-43
ctg1_2568	BHV55_RS25070	100	847	100.0	7.9e-244
ctg1_2569	BHV55_RS25075	99	466	100.0	2.3e-129
ctg1_2570	BHV55_RS25080	100	465	100.0	4.4e-129
ctg1_2571	BHV55_RS25085	99	846	100.0	1.1e-243
ctg1_2572	BHV55_RS25090	100	403	100.0	1.9e-110
ctg1_2573	BHV55_RS25095	100	794	100.0	4.6e-228
ctg1_2574	BHV55_RS25100	99	3013	100.0	0.0
ctg1_2574	BHV55_RS25110	46	1232	100.7905138339921	0.0
ctg1_2574	BHV55_RS25105	33	668	88.73517786561264	1.8e-189
ctg1_2575	BHV55_RS25105	100	2512	99.75980784627703	0.0
ctg1_2575	BHV55_RS25110	50	1074	85.58847077662129	8.6e-312
ctg1_2575	BHV55_RS25100	35	665	96.15692554043235	1.3e-188
ctg1_2576	BHV55_RS25105	99	1770	100.0	0.0
ctg1_2576	BHV55_RS25110	57	952	94.8180815876516	3.8e-275
ctg1_2576	BHV55_RS25100	42	605	94.04630650496141	1.1e-170
ctg1_2577	BHV55_RS25110	99	9820	100.0	0.0
ctg1_2577	BHV55_RS25105	50	2036	42.197580645161295	0.0
ctg1_2578	BHV55_RS25115	100	425	100.0	3.7e-117
ctg1_2579	BHV55_RS25120	100	491	100.0	4.8e-137
ctg1_2580	BHV55_RS25125	98	95	40.476190476190474	4.1e-18
ctg1_2581	BHV55_RS25130	97	69	51.515151515151516	1.6e-10
ctg1_2582	BHV55_RS25135	96	263	100.0	1.2e-68
ctg1_2585	BHV55_RS25035	35	61	101.63934426229508	8.2e-08
ctg1_2586	BHV55_RS25150	97	415	100.0	3e-114
ctg1_2587	BHV55_RS25155	95	278	82.14285714285714	4.5e-73


>>
11. NZ_KB976173
Source: Bacillus cereus VD133 acqTw-supercont1.1, whole genome shotgun sequence
Type: nrps
Number of proteins with BLAST hits to this cluster: 34
Cumulative BLAST score: 37886

Table of genes, locations, strands and annotations of subject cluster:
IIU_RS09570	IIU_RS09570	1785512	1786008	+	hypothetical_protein
IIU_RS35550	IIU_RS35550	1788995	1790340	-	IS3_family_transposase
IIU_RS09600	IIU_RS09600	1790863	1792117	+	hypothetical_protein
IIU_RS09620	IIU_RS09620	1795879	1796525	+	lipase
IIU_RS09660	IIU_RS09660	1827549	1827845	+	chitin-binding_protein
IIU_RS35555	IIU_RS35555	1827815	1828012	-	hypothetical_protein
IIU_RS35560	IIU_RS35560	1829746	1830307	+	2'-5'_RNA_ligase
IIU_RS09720	IIU_RS09720	1842069	1842440	+	pyruvate_kinase

Table of Blast hits (query gene, subject gene, %identity, blast score, %coverage, e-value):
ctg1_2557	IIU_RS09535	100	477	100.0	1.3e-132
ctg1_2558	IIU_RS09540	100	82	100.0	9.1e-15
ctg1_2559	IIU_RS09545	100	109	100.0	1.3e-22
ctg1_2560	IIU_RS09550	100	253	100.0	9.1e-66
ctg1_2560	IIU_RS09680	36	64	96.12403100775194	7.9e-09
ctg1_2561	IIU_RS09560	100	965	100.0	2.3e-279
ctg1_2562	IIU_RS09565	100	566	100.0	1.7e-159
ctg1_2563	IIU_RS09570	100	257	67.0	9.8e-67
ctg1_2564	IIU_RS09575	95	121	96.7741935483871	3.4e-26
ctg1_2565	IIU_RS09575	83	57	87.5	3.9e-07
ctg1_2566	IIU_RS09580	99	557	100.0	8.7e-157
ctg1_2567	IIU_RS09585	100	177	100.0	7.8e-43
ctg1_2568	IIU_RS09600	99	534	62.25961538461539	1.1e-149
ctg1_2569	IIU_RS09605	99	466	100.0	2.3e-129
ctg1_2570	IIU_RS09610	100	462	100.0	2.2e-128
ctg1_2571	IIU_RS09615	99	849	100.0	1.3e-244
ctg1_2573	IIU_RS09625	100	795	100.0	2.1e-228
ctg1_2574	IIU_RS09630	100	3049	100.0	0.0
ctg1_2574	IIU_RS09640	46	1237	100.7905138339921	0.0
ctg1_2574	IIU_RS09635	33	665	88.53754940711462	2e-188
ctg1_2575	IIU_RS09635	100	2513	99.75980784627703	0.0
ctg1_2575	IIU_RS09640	49	1076	90.23218574859888	0.0
ctg1_2575	IIU_RS09630	35	661	95.99679743795036	1.8e-187
ctg1_2576	IIU_RS09635	100	1780	100.0	0.0
ctg1_2576	IIU_RS09640	57	947	94.8180815876516	1.2e-273
ctg1_2576	IIU_RS09630	42	604	94.04630650496141	1.9e-170
ctg1_2577	IIU_RS09640	100	9922	100.0	0.0
ctg1_2577	IIU_RS09635	50	2032	42.197580645161295	0.0
ctg1_2578	IIU_RS09645	100	425	100.0	3.7e-117
ctg1_2579	IIU_RS09650	100	492	100.0	2.2e-137
ctg1_2580	IIU_RS09655	97	233	100.0	9.6e-60
ctg1_2581	IIU_RS09660	100	133	100.0	9.2e-30
ctg1_2582	IIU_RS09665	100	272	100.0	3.4e-71
ctg1_2584	IIU_RS09670	99	568	100.0	4.2e-160
ctg1_2585	IIU_RS09680	98	239	100.0	2.2e-61
ctg1_2585	IIU_RS09550	35	61	101.63934426229508	8.2e-08
ctg1_2586	IIU_RS09685	100	425	100.0	5e-117
ctg1_2587	IIU_RS09690	100	360	100.0	1.2e-97
ctg1_2588	IIU_RS09695	100	829	100.0	1.8e-238
ctg1_2590	IIU_RS09705	100	1716	100.0	0.0
ctg1_2591	IIU_RS09710	97	267	100.0	8.3e-70
ctg1_2592	IIU_RS09715	100	188	100.0	2.7e-46
ctg1_2594	IIU_RS09725	98	401	100.0	5.4e-110


>>
12. NZ_JYPI01000034
Source: Bacillus cereus strain F3175-03 contig660, whole genome shotgun sequence
Type: nrps
Number of proteins with BLAST hits to this cluster: 32
Cumulative BLAST score: 36234

Table of genes, locations, strands and annotations of subject cluster:
TU54_RS29705	TU54_RS29705	140288	140481	+	histidine_kinase
TU54_RS14920	TU54_RS14920	143665	143914	-	S-layer_protein
TU54_RS14925	TU54_RS14925	144240	144569	-	short-chain_dehydrogenase
TU54_RS29715	TU54_RS29715	175764	175889	-	acyltransferase

Table of Blast hits (query gene, subject gene, %identity, blast score, %coverage, e-value):
ctg1_2554	TU54_RS15045	97	1101	100.0	0.0
ctg1_2555	TU54_RS15040	100	321	100.0	5.8e-86
ctg1_2556	TU54_RS15035	100	507	100.0	8.7e-142
ctg1_2557	TU54_RS15030	100	477	100.0	1.3e-132
ctg1_2558	TU54_RS15025	100	82	100.0	9.1e-15
ctg1_2559	TU54_RS15020	100	109	100.0	1.3e-22
ctg1_2560	TU54_RS15015	100	253	100.0	9.1e-66
ctg1_2561	TU54_RS15010	100	967	100.0	6.1e-280
ctg1_2562	TU54_RS15005	100	566	100.0	1.7e-159
ctg1_2563	TU54_RS15000	100	382	100.0	2.6e-104
ctg1_2564	TU54_RS14995	95	121	96.7741935483871	3.4e-26
ctg1_2565	TU54_RS14995	83	57	87.5	3.9e-07
ctg1_2566	TU54_RS14990	99	559	100.0	3e-157
ctg1_2567	TU54_RS14985	100	177	100.0	7.8e-43
ctg1_2568	TU54_RS14980	100	847	100.0	7.9e-244
ctg1_2569	TU54_RS14975	99	466	100.0	2.3e-129
ctg1_2570	TU54_RS14970	100	465	100.0	4.4e-129
ctg1_2571	TU54_RS14965	99	846	100.0	1.1e-243
ctg1_2572	TU54_RS14960	100	403	100.0	1.9e-110
ctg1_2573	TU54_RS14955	100	794	100.0	4.6e-228
ctg1_2574	TU54_RS14950	99	3020	100.0	0.0
ctg1_2574	TU54_RS14940	46	1237	100.7905138339921	0.0
ctg1_2574	TU54_RS14945	33	667	88.73517786561264	3.1e-189
ctg1_2575	TU54_RS14945	100	2517	99.75980784627703	0.0
ctg1_2575	TU54_RS14940	48	1076	90.23218574859888	0.0
ctg1_2575	TU54_RS14950	35	667	96.07686148919136	3.4e-189
ctg1_2576	TU54_RS14945	100	1779	100.0	0.0
ctg1_2576	TU54_RS14940	57	950	94.8180815876516	1.4e-274
ctg1_2576	TU54_RS14950	42	604	94.04630650496141	1.9e-170
ctg1_2577	TU54_RS14940	100	9892	100.0	0.0
ctg1_2577	TU54_RS14945	50	2035	42.197580645161295	0.0
ctg1_2578	TU54_RS14935	100	425	100.0	3.7e-117
ctg1_2579	TU54_RS14930	100	492	100.0	2.2e-137
ctg1_2580	TU54_RS14925	99	208	87.3015873015873	5.6e-52
ctg1_2581	TU54_RS14920	97	69	51.515151515151516	1.6e-10
ctg1_2582	TU54_RS14915	100	272	100.0	3.4e-71
ctg1_2585	TU54_RS15015	35	61	101.63934426229508	8.2e-08
ctg1_2586	TU54_RS14905	97	415	100.0	3e-114
ctg1_2587	TU54_RS14900	96	348	100.0	3.6e-94


>>
13. NZ_LPUS01000001
Source: Bacillus sp. JH7 scaffold_1, whole genome shotgun sequence
Type: nrps
Number of proteins with BLAST hits to this cluster: 31
Cumulative BLAST score: 36036

Table of genes, locations, strands and annotations of subject cluster:
AU379_RS29020	AU379_RS29020	2305717	2305910	+	histidine_kinase
AU379_RS11640	AU379_RS11640	2309095	2309403	-	chitin-binding_protein
AU379_RS11645	AU379_RS11645	2309661	2309996	-	short-chain_dehydrogenase

Table of Blast hits (query gene, subject gene, %identity, blast score, %coverage, e-value):
ctg1_2554	AU379_RS11765	98	1101	100.0	0.0
ctg1_2555	AU379_RS11760	100	321	100.0	5.8e-86
ctg1_2556	AU379_RS11755	100	504	100.0	5.6e-141
ctg1_2557	AU379_RS11750	99	475	100.0	3.7e-132
ctg1_2558	AU379_RS11745	100	82	100.0	9.1e-15
ctg1_2559	AU379_RS11740	98	108	100.0	2.8e-22
ctg1_2560	AU379_RS11735	96	242	100.0	2.8e-62
ctg1_2561	AU379_RS11730	98	948	100.0	3e-274
ctg1_2562	AU379_RS11725	99	558	100.0	3.6e-157
ctg1_2563	AU379_RS11720	100	382	100.0	2.6e-104
ctg1_2564	AU379_RS11715	92	118	96.7741935483871	3.8e-25
ctg1_2565	AU379_RS11715	80	56	87.5	1.1e-06
ctg1_2566	AU379_RS11710	99	557	100.0	1.1e-156
ctg1_2567	AU379_RS11705	100	177	100.0	7.8e-43
ctg1_2568	AU379_RS11700	99	844	100.0	3.9e-243
ctg1_2569	AU379_RS11695	99	466	100.0	2.3e-129
ctg1_2570	AU379_RS11690	100	465	100.0	4.4e-129
ctg1_2571	AU379_RS11685	98	842	100.0	1.6e-242
ctg1_2572	AU379_RS11680	99	398	100.0	4.6e-109
ctg1_2573	AU379_RS11675	100	795	100.0	2.1e-228
ctg1_2574	AU379_RS11670	99	3016	100.0	0.0
ctg1_2574	AU379_RS11660	46	1227	100.7905138339921	0.0
ctg1_2574	AU379_RS11665	32	675	96.70619235836627	1.5e-191
ctg1_2575	AU379_RS11665	100	2510	99.75980784627703	0.0
ctg1_2575	AU379_RS11660	48	1073	90.23218574859888	1.7e-311
ctg1_2575	AU379_RS11670	35	666	96.15692554043235	4.4e-189
ctg1_2576	AU379_RS11665	97	1737	100.0	0.0
ctg1_2576	AU379_RS11660	57	947	94.8180815876516	9.3e-274
ctg1_2576	AU379_RS11670	42	603	94.04630650496141	4.3e-170
ctg1_2577	AU379_RS11660	99	9825	100.0	0.0
ctg1_2577	AU379_RS11665	51	2042	42.197580645161295	0.0
ctg1_2578	AU379_RS11655	100	425	100.0	3.7e-117
ctg1_2579	AU379_RS11650	98	485	100.0	4.5e-135
ctg1_2580	AU379_RS11645	96	207	88.88888888888889	1.3e-51
ctg1_2581	AU379_RS11640	97	128	100.0	3.9e-28
ctg1_2582	AU379_RS11635	97	266	100.0	1.4e-69
ctg1_2586	AU379_RS11625	97	415	100.0	3e-114
ctg1_2587	AU379_RS11620	96	350	100.0	1.2e-94


>>
14. NC_011772
Source: Bacillus cereus G9842, complete genome
Type: nrps
Number of proteins with BLAST hits to this cluster: 33
Cumulative BLAST score: 35685

Table of genes, locations, strands and annotations of subject cluster:

Table of Blast hits (query gene, subject gene, %identity, blast score, %coverage, e-value):
ctg1_2554	BCG9842_RS11530	92	515	49.10394265232975	5.6e-144
ctg1_2555	BCG9842_RS11535	98	315	100.0	3.2e-84
ctg1_2556	BCG9842_RS11540	99	500	100.0	8.2e-140
ctg1_2557	BCG9842_RS11545	100	475	100.0	3.7e-132
ctg1_2558	BCG9842_RS11550	98	81	100.0	3.5e-14
ctg1_2559	BCG9842_RS11555	100	109	100.0	1.3e-22
ctg1_2560	BCG9842_RS11560	94	236	100.0	2e-60
ctg1_2561	BCG9842_RS11565	98	948	100.0	2.3e-274
ctg1_2562	BCG9842_RS11570	99	557	100.0	8.1e-157
ctg1_2563	BCG9842_RS11575	97	369	100.0	1.8e-100
ctg1_2564	BCG9842_RS11580	92	118	96.7741935483871	2.2e-25
ctg1_2565	BCG9842_RS11580	77	54	87.5	2.5e-06
ctg1_2566	BCG9842_RS11585	97	546	100.0	2e-153
ctg1_2567	BCG9842_RS11590	97	170	100.0	9.5e-41
ctg1_2568	BCG9842_RS11595	95	808	100.0	3.1e-232
ctg1_2569	BCG9842_RS11600	98	460	100.0	1.6e-127
ctg1_2570	BCG9842_RS11605	99	458	100.0	3.2e-127
ctg1_2571	BCG9842_RS11610	95	813	100.0	1.3e-233
ctg1_2572	BCG9842_RS11620	94	379	100.0	1.7e-103
ctg1_2573	BCG9842_RS11625	100	794	100.0	4.6e-228
ctg1_2574	BCG9842_RS11630	96	2953	100.0	0.0
ctg1_2574	BCG9842_RS11640	46	1239	100.7905138339921	0.0
ctg1_2574	BCG9842_RS11635	32	678	96.9038208168643	1.8e-192
ctg1_2575	BCG9842_RS11635	98	2463	99.75980784627703	0.0
ctg1_2575	BCG9842_RS11640	49	1154	99.35948759007206	0.0
ctg1_2575	BCG9842_RS11630	35	658	96.07686148919136	1.2e-186
ctg1_2576	BCG9842_RS11635	96	1719	100.0	0.0
ctg1_2576	BCG9842_RS11640	58	952	95.36934950385888	3.8e-275
ctg1_2576	BCG9842_RS11630	42	600	94.04630650496141	2.8e-169
ctg1_2577	BCG9842_RS11640	97	9662	100.0	0.0
ctg1_2577	BCG9842_RS11635	51	2038	42.197580645161295	0.0
ctg1_2578	BCG9842_RS11645	92	395	100.0	4.1e-108
ctg1_2579	BCG9842_RS11650	88	433	100.0	1.2e-119
ctg1_2580	BCG9842_RS11655	93	201	90.47619047619048	4e-50
ctg1_2581	BCG9842_RS11665	97	130	100.0	7.8e-29
ctg1_2582	BCG9842_RS11670	95	259	100.0	3e-67
ctg1_2584	BCG9842_RS11690	95	554	100.0	1.1e-155
ctg1_2585	BCG9842_RS29655	97	70	27.86885245901639	1.4e-10
ctg1_2585	BCG9842_RS11560	33	59	101.63934426229508	3.1e-07
ctg1_2586	BCG9842_RS11700	97	415	100.0	4e-114
ctg1_2587	BCG9842_RS11705	96	348	100.0	3.6e-94


>>
15. NZ_JYCL01000078
Source: Bacillus thuringiensis strain Lr7/2 LG47_078, whole genome shotgun sequence
Type: nrps
Number of proteins with BLAST hits to this cluster: 33
Cumulative BLAST score: 35663

Table of genes, locations, strands and annotations of subject cluster:

Table of Blast hits (query gene, subject gene, %identity, blast score, %coverage, e-value):
ctg1_2554	LG47_RS24585	92	515	49.10394265232975	5.6e-144
ctg1_2555	LG47_RS24580	98	315	100.0	3.2e-84
ctg1_2556	LG47_RS24575	98	494	100.0	5.8e-138
ctg1_2557	LG47_RS24570	99	473	100.0	1.1e-131
ctg1_2558	LG47_RS24565	98	81	100.0	3.5e-14
ctg1_2559	LG47_RS24560	100	109	100.0	1.3e-22
ctg1_2560	LG47_RS24555	94	236	100.0	2e-60
ctg1_2561	LG47_RS24550	98	948	100.0	2.3e-274
ctg1_2562	LG47_RS24545	99	557	100.0	8.1e-157
ctg1_2563	LG47_RS24540	97	369	100.0	1.8e-100
ctg1_2564	LG47_RS24535	92	118	96.7741935483871	2.2e-25
ctg1_2565	LG47_RS24535	77	54	87.5	2.5e-06
ctg1_2566	LG47_RS24530	97	546	100.0	2e-153
ctg1_2567	LG47_RS24525	98	172	100.0	1.9e-41
ctg1_2568	LG47_RS24520	95	808	100.0	3.1e-232
ctg1_2569	LG47_RS24515	98	460	100.0	1.6e-127
ctg1_2570	LG47_RS24510	99	458	100.0	3.2e-127
ctg1_2571	LG47_RS24505	95	810	100.0	1.1e-232
ctg1_2572	LG47_RS24495	94	379	100.0	1.7e-103
ctg1_2573	LG47_RS24490	100	794	100.0	4.6e-228
ctg1_2574	LG47_RS24485	96	2953	100.0	0.0
ctg1_2574	LG47_RS24475	46	1239	100.7905138339921	0.0
ctg1_2574	LG47_RS24480	32	676	96.9038208168643	8.8e-192
ctg1_2575	LG47_RS24480	98	2460	99.75980784627703	0.0
ctg1_2575	LG47_RS24475	49	1155	99.35948759007206	0.0
ctg1_2575	LG47_RS24485	35	658	96.07686148919136	1.2e-186
ctg1_2576	LG47_RS24480	96	1719	100.0	0.0
ctg1_2576	LG47_RS24475	58	953	94.8180815876516	2.2e-275
ctg1_2576	LG47_RS24485	42	600	94.04630650496141	2.8e-169
ctg1_2577	LG47_RS24475	97	9658	100.0	0.0
ctg1_2577	LG47_RS24480	51	2040	42.197580645161295	0.0
ctg1_2578	LG47_RS24470	92	395	100.0	4.1e-108
ctg1_2579	LG47_RS24465	88	433	100.0	1.2e-119
ctg1_2580	LG47_RS24460	93	201	90.47619047619048	4e-50
ctg1_2581	LG47_RS24450	99	131	100.0	2.7e-29
ctg1_2582	LG47_RS24445	95	259	100.0	3e-67
ctg1_2584	LG47_RS24425	95	554	100.0	1.1e-155
ctg1_2585	LG47_RS30530	97	61	23.770491803278688	8.2e-08
ctg1_2585	LG47_RS24555	33	59	101.63934426229508	3.1e-07
ctg1_2586	LG47_RS24415	97	415	100.0	4e-114
ctg1_2587	LG47_RS24410	96	348	100.0	3.6e-94


>>
16. NZ_JH792279
Source: Bacillus cereus VD022 supercont1.1, whole genome shotgun sequence
Type: nrps
Number of proteins with BLAST hits to this cluster: 33
Cumulative BLAST score: 35650

Table of genes, locations, strands and annotations of subject cluster:
IC1_RS12350	IC1_RS12350	2415479	2416074	-	2'-5'_RNA_ligase
IC1_RS12370	IC1_RS12370	2418845	2420377	-	chitin-binding_protein

Table of Blast hits (query gene, subject gene, %identity, blast score, %coverage, e-value):
ctg1_2554	IC1_RS12505	93	530	50.358422939068106	2.2e-148
ctg1_2555	IC1_RS12500	99	319	100.0	2.2e-85
ctg1_2556	IC1_RS12495	100	505	100.0	2.5e-141
ctg1_2557	IC1_RS12490	100	475	100.0	3.7e-132
ctg1_2558	IC1_RS12485	98	81	100.0	3.5e-14
ctg1_2559	IC1_RS12480	100	109	100.0	1.3e-22
ctg1_2560	IC1_RS12475	94	236	100.0	2e-60
ctg1_2561	IC1_RS12470	98	952	100.0	2e-275
ctg1_2562	IC1_RS12465	98	555	100.0	4e-156
ctg1_2563	IC1_RS12460	99	377	100.0	8.5e-103
ctg1_2564	IC1_RS12455	92	118	96.7741935483871	2.2e-25
ctg1_2565	IC1_RS12455	77	54	87.5	2.5e-06
ctg1_2566	IC1_RS12450	97	546	100.0	1.5e-153
ctg1_2567	IC1_RS12445	98	172	100.0	1.9e-41
ctg1_2568	IC1_RS12440	95	808	100.0	3.1e-232
ctg1_2569	IC1_RS12435	98	460	100.0	1.6e-127
ctg1_2570	IC1_RS12430	98	455	100.0	4.6e-126
ctg1_2571	IC1_RS12425	95	813	100.0	1.3e-233
ctg1_2572	IC1_RS12415	93	378	100.0	4.9e-103
ctg1_2573	IC1_RS12410	100	794	100.0	4.6e-228
ctg1_2574	IC1_RS12405	96	2953	100.0	0.0
ctg1_2574	IC1_RS12395	46	1237	100.7905138339921	0.0
ctg1_2574	IC1_RS12400	32	676	96.9038208168643	8.8e-192
ctg1_2575	IC1_RS12400	98	2460	99.75980784627703	0.0
ctg1_2575	IC1_RS12395	49	1083	90.39231385108086	0.0
ctg1_2575	IC1_RS12405	35	658	96.07686148919136	1.2e-186
ctg1_2576	IC1_RS12400	96	1719	100.0	0.0
ctg1_2576	IC1_RS12395	58	953	94.8180815876516	2.2e-275
ctg1_2576	IC1_RS12405	42	600	94.04630650496141	2.8e-169
ctg1_2577	IC1_RS12395	97	9676	100.0	0.0
ctg1_2577	IC1_RS12400	51	2040	42.197580645161295	0.0
ctg1_2578	IC1_RS12390	92	395	100.0	4.1e-108
ctg1_2579	IC1_RS12385	88	433	100.0	1.2e-119
ctg1_2580	IC1_RS12380	93	201	90.47619047619048	4e-50
ctg1_2581	IC1_RS12370	97	124	95.45454545454545	3.3e-27
ctg1_2582	IC1_RS12365	95	259	100.0	3e-67
ctg1_2584	IC1_RS12345	95	554	100.0	1.1e-155
ctg1_2585	IC1_RS34440	97	70	27.86885245901639	1.4e-10
ctg1_2585	IC1_RS12475	33	59	101.63934426229508	3.1e-07
ctg1_2586	IC1_RS12335	97	415	100.0	4e-114
ctg1_2587	IC1_RS12330	96	348	100.0	3.6e-94


>>
17. NZ_CP015176
Source: Bacillus thuringiensis serovar alesti strain BGSC 4C1 chromosome, complete genome
Type: nrps
Number of proteins with BLAST hits to this cluster: 33
Cumulative BLAST score: 35650

Table of genes, locations, strands and annotations of subject cluster:

Table of Blast hits (query gene, subject gene, %identity, blast score, %coverage, e-value):
ctg1_2554	Bt4C1_RS12280	92	515	49.10394265232975	5.6e-144
ctg1_2555	Bt4C1_RS12285	98	315	100.0	3.2e-84
ctg1_2556	Bt4C1_RS12290	99	500	100.0	8.2e-140
ctg1_2557	Bt4C1_RS12295	100	475	100.0	3.7e-132
ctg1_2558	Bt4C1_RS12300	98	81	100.0	3.5e-14
ctg1_2559	Bt4C1_RS12305	98	107	100.0	6.2e-22
ctg1_2560	Bt4C1_RS12310	94	236	100.0	2e-60
ctg1_2561	Bt4C1_RS12315	98	948	100.0	2.3e-274
ctg1_2562	Bt4C1_RS12320	99	557	100.0	8.1e-157
ctg1_2563	Bt4C1_RS12325	97	369	100.0	1.8e-100
ctg1_2564	Bt4C1_RS12330	90	118	96.7741935483871	2.9e-25
ctg1_2565	Bt4C1_RS12330	77	54	87.5	2.5e-06
ctg1_2566	Bt4C1_RS12335	97	544	100.0	5.9e-153
ctg1_2567	Bt4C1_RS12340	98	172	100.0	1.9e-41
ctg1_2568	Bt4C1_RS12345	95	808	100.0	3.1e-232
ctg1_2569	Bt4C1_RS12350	98	460	100.0	1.6e-127
ctg1_2570	Bt4C1_RS12355	99	458	100.0	3.2e-127
ctg1_2571	Bt4C1_RS12360	95	811	100.0	3.9e-233
ctg1_2572	Bt4C1_RS12370	94	379	100.0	1.7e-103
ctg1_2573	Bt4C1_RS12375	100	794	100.0	4.6e-228
ctg1_2574	Bt4C1_RS12380	96	2953	100.0	0.0
ctg1_2574	Bt4C1_RS12390	46	1237	100.7905138339921	0.0
ctg1_2574	Bt4C1_RS12385	32	675	96.9038208168643	1.1e-191
ctg1_2575	Bt4C1_RS12385	98	2460	99.75980784627703	0.0
ctg1_2575	Bt4C1_RS12390	49	1155	99.35948759007206	0.0
ctg1_2575	Bt4C1_RS12380	35	658	96.07686148919136	1.2e-186
ctg1_2576	Bt4C1_RS12385	96	1712	100.0	0.0
ctg1_2576	Bt4C1_RS12390	57	950	94.8180815876516	1.9e-274
ctg1_2576	Bt4C1_RS12380	42	600	94.04630650496141	2.8e-169
ctg1_2577	Bt4C1_RS12390	97	9651	100.0	0.0
ctg1_2577	Bt4C1_RS12385	50	2036	42.197580645161295	0.0
ctg1_2578	Bt4C1_RS12395	92	395	100.0	4.1e-108
ctg1_2579	Bt4C1_RS12400	88	433	100.0	1.2e-119
ctg1_2580	Bt4C1_RS12405	93	201	90.47619047619048	4e-50
ctg1_2581	Bt4C1_RS12415	99	131	100.0	2.7e-29
ctg1_2582	Bt4C1_RS12420	95	259	100.0	3e-67
ctg1_2584	Bt4C1_RS12440	93	550	100.0	1.2e-154
ctg1_2585	Bt4C1_RS30190	100	72	27.86885245901639	4.7e-11
ctg1_2585	Bt4C1_RS12310	33	59	101.63934426229508	3.1e-07
ctg1_2586	Bt4C1_RS12450	97	415	100.0	4e-114
ctg1_2587	Bt4C1_RS12455	95	347	100.0	7.9e-94


>>
18. NZ_CM000722
Source: Bacillus cereus m1550 chromosome, whole genome shotgun sequence
Type: nrps
Number of proteins with BLAST hits to this cluster: 31
Cumulative BLAST score: 35623

Table of genes, locations, strands and annotations of subject cluster:
BCERE0011_RS27490	BCERE0011_RS27490	2215190	2215369	-	hypothetical_protein
BCERE0011_RS27500	BCERE0011_RS27500	2217214	2217427	+	hypothetical_protein
BCERE0011_RS27510	BCERE0011_RS27510	2219181	2219279	+	peptidase_M56
BCERE0011_RS27515	BCERE0011_RS27515	2219267	2219380	-	polysaccharide_deacetylase
BCERE0011_RS28340	BCERE0011_RS28340	2224210	2224431	+	succinoglycan_biosynthesis_protein
BCERE0011_RS11460	BCERE0011_RS11460	2227578	2227867	-	chitin-binding_protein
BCERE0011_RS11465	BCERE0011_RS11465	2228118	2228455	-	short-chain_dehydrogenase

Table of Blast hits (query gene, subject gene, %identity, blast score, %coverage, e-value):
ctg1_2554	BCERE0011_RS11585	97	1104	100.0	0.0
ctg1_2555	BCERE0011_RS11580	100	321	100.0	5.8e-86
ctg1_2556	BCERE0011_RS11575	100	507	100.0	8.7e-142
ctg1_2557	BCERE0011_RS11570	100	476	100.0	2.2e-132
ctg1_2558	BCERE0011_RS11565	100	82	100.0	9.1e-15
ctg1_2559	BCERE0011_RS11560	100	109	100.0	1.3e-22
ctg1_2560	BCERE0011_RS11555	95	237	100.0	6.8e-61
ctg1_2561	BCERE0011_RS11550	97	944	100.0	4.3e-273
ctg1_2562	BCERE0011_RS11545	97	550	100.0	1.3e-154
ctg1_2563	BCERE0011_RS11540	99	375	100.0	3.2e-102
ctg1_2564	BCERE0011_RS11535	95	121	96.7741935483871	3.4e-26
ctg1_2565	BCERE0011_RS11535	83	57	87.5	3.9e-07
ctg1_2566	BCERE0011_RS11530	97	549	100.0	2.4e-154
ctg1_2567	BCERE0011_RS11525	100	177	100.0	7.8e-43
ctg1_2568	BCERE0011_RS11520	99	840	100.0	7.4e-242
ctg1_2569	BCERE0011_RS11515	99	465	100.0	3e-129
ctg1_2570	BCERE0011_RS11510	100	465	100.0	4.4e-129
ctg1_2571	BCERE0011_RS11505	99	847	100.0	6.3e-244
ctg1_2572	BCERE0011_RS11500	100	403	100.0	1.9e-110
ctg1_2573	BCERE0011_RS11495	100	794	100.0	6.1e-228
ctg1_2574	BCERE0011_RS11490	97	2970	100.0	0.0
ctg1_2574	BCERE0011_RS11480	46	1226	100.7905138339921	0.0
ctg1_2574	BCERE0011_RS11485	34	663	80.8300395256917	4.5e-188
ctg1_2575	BCERE0011_RS11485	97	2438	99.75980784627703	0.0
ctg1_2575	BCERE0011_RS11480	50	1075	85.74859887910328	8.6e-312
ctg1_2575	BCERE0011_RS11490	34	654	95.99679743795036	2.2e-185
ctg1_2576	BCERE0011_RS11485	96	1705	100.0	0.0
ctg1_2576	BCERE0011_RS11480	57	946	94.8180815876516	1.6e-273
ctg1_2576	BCERE0011_RS11490	42	602	94.26681367144432	5.6e-170
ctg1_2577	BCERE0011_RS11480	98	9755	100.0	0.0
ctg1_2577	BCERE0011_RS11485	50	2013	42.177419354838705	0.0
ctg1_2578	BCERE0011_RS11475	99	423	100.0	1.4e-116
ctg1_2579	BCERE0011_RS11470	98	479	100.0	2.5e-133
ctg1_2580	BCERE0011_RS11465	91	136	61.904761904761905	1.6e-30
ctg1_2581	BCERE0011_RS11460	96	102	77.27272727272727	2.3e-20
ctg1_2582	BCERE0011_RS11455	96	254	100.0	5.6e-66
ctg1_2586	BCERE0011_RS11435	96	412	100.0	2.6e-113
ctg1_2587	BCERE0011_RS11430	95	347	100.0	1e-93


>>
19. NZ_CP020002
Source: Bacillus thuringiensis strain L-7601, complete genome
Type: nrps
Number of proteins with BLAST hits to this cluster: 33
Cumulative BLAST score: 35601

Table of genes, locations, strands and annotations of subject cluster:

Table of Blast hits (query gene, subject gene, %identity, blast score, %coverage, e-value):
ctg1_2554	B4918_RS13545	92	515	49.10394265232975	5.6e-144
ctg1_2555	B4918_RS13555	98	315	100.0	3.2e-84
ctg1_2556	B4918_RS13560	98	498	100.0	4e-139
ctg1_2557	B4918_RS13570	99	473	100.0	1.1e-131
ctg1_2558	B4918_RS13575	98	81	100.0	3.5e-14
ctg1_2559	B4918_RS13580	100	109	100.0	1.3e-22
ctg1_2560	B4918_RS13585	94	236	100.0	2e-60
ctg1_2561	B4918_RS13590	98	948	100.0	2.3e-274
ctg1_2562	B4918_RS13595	99	557	100.0	8.1e-157
ctg1_2563	B4918_RS13600	97	369	100.0	1.8e-100
ctg1_2564	B4918_RS13605	92	118	96.7741935483871	2.2e-25
ctg1_2565	B4918_RS13605	77	54	87.5	2.5e-06
ctg1_2566	B4918_RS13610	97	546	100.0	2e-153
ctg1_2567	B4918_RS13615	98	172	100.0	1.9e-41
ctg1_2568	B4918_RS13620	95	808	100.0	3.1e-232
ctg1_2569	B4918_RS13625	98	460	100.0	1.6e-127
ctg1_2570	B4918_RS13630	99	458	100.0	3.2e-127
ctg1_2571	B4918_RS13635	95	811	100.0	3.9e-233
ctg1_2572	B4918_RS13645	94	379	100.0	1.7e-103
ctg1_2573	B4918_RS13650	100	794	100.0	4.6e-228
ctg1_2574	B4918_RS13655	96	2945	100.0	0.0
ctg1_2574	B4918_RS13665	46	1239	100.7905138339921	0.0
ctg1_2574	B4918_RS13660	32	675	96.9038208168643	1.5e-191
ctg1_2575	B4918_RS13660	97	2459	99.75980784627703	0.0
ctg1_2575	B4918_RS13665	49	1155	99.35948759007206	0.0
ctg1_2575	B4918_RS13655	35	654	94.71577261809448	2.9e-185
ctg1_2576	B4918_RS13660	96	1719	100.0	0.0
ctg1_2576	B4918_RS13665	58	953	94.8180815876516	2.2e-275
ctg1_2576	B4918_RS13655	42	597	94.04630650496141	1.8e-168
ctg1_2577	B4918_RS13665	97	9658	100.0	0.0
ctg1_2577	B4918_RS13660	50	2034	42.197580645161295	0.0
ctg1_2578	B4918_RS13670	92	395	100.0	4.1e-108
ctg1_2579	B4918_RS13675	88	433	100.0	1.2e-119
ctg1_2580	B4918_RS13680	93	201	90.47619047619048	4e-50
ctg1_2581	B4918_RS13695	99	131	100.0	2.7e-29
ctg1_2582	B4918_RS13700	95	259	100.0	3e-67
ctg1_2584	B4918_RS13720	95	554	100.0	1.1e-155
ctg1_2585	B4918_RS13725	97	61	23.770491803278688	8.2e-08
ctg1_2585	B4918_RS13585	33	59	101.63934426229508	3.1e-07
ctg1_2586	B4918_RS13735	98	373	88.37209302325581	1.7e-101
ctg1_2587	B4918_RS13745	95	346	100.0	2.3e-93


>>
20. NC_018508
Source: Bacillus thuringiensis HD-789, complete genome
Type: nrps
Number of proteins with BLAST hits to this cluster: 33
Cumulative BLAST score: 35453

Table of genes, locations, strands and annotations of subject cluster:
BTF1_RS09450	BTF1_RS09450	1857024	1857903	+	transcriptional_regulator

Table of Blast hits (query gene, subject gene, %identity, blast score, %coverage, e-value):
ctg1_2554	BTF1_RS09395	92	512	49.10394265232975	4.7e-143
ctg1_2555	BTF1_RS09400	98	315	100.0	3.2e-84
ctg1_2556	BTF1_RS09405	99	500	100.0	8.2e-140
ctg1_2557	BTF1_RS09410	98	466	100.0	2.2e-129
ctg1_2558	BTF1_RS09415	98	81	100.0	3.5e-14
ctg1_2559	BTF1_RS09420	100	109	100.0	1.3e-22
ctg1_2560	BTF1_RS09425	94	236	100.0	2e-60
ctg1_2561	BTF1_RS09430	98	948	100.0	2.3e-274
ctg1_2562	BTF1_RS09435	99	557	100.0	8.1e-157
ctg1_2563	BTF1_RS09440	97	369	100.0	1.8e-100
ctg1_2564	BTF1_RS09445	92	118	96.7741935483871	2.2e-25
ctg1_2565	BTF1_RS09445	77	54	87.5	2.5e-06
ctg1_2566	BTF1_RS09450	97	415	75.0	5.4e-114
ctg1_2567	BTF1_RS09455	98	172	100.0	1.9e-41
ctg1_2568	BTF1_RS09460	95	808	100.0	3.1e-232
ctg1_2569	BTF1_RS09465	97	455	100.0	3.1e-126
ctg1_2570	BTF1_RS09470	99	458	100.0	3.2e-127
ctg1_2571	BTF1_RS09475	95	811	100.0	3.9e-233
ctg1_2572	BTF1_RS09485	94	379	100.0	1.7e-103
ctg1_2573	BTF1_RS09490	100	794	100.0	4.6e-228
ctg1_2574	BTF1_RS09495	96	2953	100.0	0.0
ctg1_2574	BTF1_RS09505	46	1235	100.7905138339921	0.0
ctg1_2574	BTF1_RS09500	32	676	96.9038208168643	8.8e-192
ctg1_2575	BTF1_RS09500	97	2458	99.75980784627703	0.0
ctg1_2575	BTF1_RS09505	49	1155	99.35948759007206	0.0
ctg1_2575	BTF1_RS09495	35	658	96.07686148919136	1.2e-186
ctg1_2576	BTF1_RS09500	96	1717	100.0	0.0
ctg1_2576	BTF1_RS09505	58	953	94.8180815876516	2.2e-275
ctg1_2576	BTF1_RS09495	42	600	94.04630650496141	2.8e-169
ctg1_2577	BTF1_RS09505	97	9659	100.0	0.0
ctg1_2577	BTF1_RS09500	51	2038	42.197580645161295	0.0
ctg1_2578	BTF1_RS09510	92	397	100.0	1.1e-108
ctg1_2579	BTF1_RS09515	88	433	100.0	1.2e-119
ctg1_2580	BTF1_RS09520	93	201	90.47619047619048	4e-50
ctg1_2581	BTF1_RS09530	97	130	100.0	7.8e-29
ctg1_2582	BTF1_RS09535	95	259	100.0	3e-67
ctg1_2584	BTF1_RS09555	95	552	100.0	3.1e-155
ctg1_2585	BTF1_RS09425	33	59	101.63934426229508	3.1e-07
ctg1_2586	BTF1_RS09565	97	415	100.0	4e-114
ctg1_2587	BTF1_RS09570	96	348	100.0	3.6e-94


>>
21. NZ_KB976107
Source: Bacillus cereus str. Schrouff acsZZ-supercont2.1, whole genome shotgun sequence
Type: nrps
Number of proteins with BLAST hits to this cluster: 32
Cumulative BLAST score: 35125

Table of genes, locations, strands and annotations of subject cluster:

Table of Blast hits (query gene, subject gene, %identity, blast score, %coverage, e-value):
ctg1_2555	IAW_RS12645	98	315	100.0	3.2e-84
ctg1_2556	IAW_RS12640	99	500	100.0	8.2e-140
ctg1_2557	IAW_RS12635	100	475	100.0	3.7e-132
ctg1_2558	IAW_RS12630	98	81	100.0	3.5e-14
ctg1_2559	IAW_RS12625	100	109	100.0	1.3e-22
ctg1_2560	IAW_RS12620	94	236	100.0	2e-60
ctg1_2561	IAW_RS12615	98	952	100.0	2e-275
ctg1_2562	IAW_RS12610	99	558	100.0	4.7e-157
ctg1_2563	IAW_RS12605	99	377	100.0	8.5e-103
ctg1_2564	IAW_RS12600	92	118	96.7741935483871	2.2e-25
ctg1_2565	IAW_RS12600	77	54	87.5	2.5e-06
ctg1_2566	IAW_RS12595	97	546	100.0	1.5e-153
ctg1_2567	IAW_RS12590	98	172	100.0	1.9e-41
ctg1_2568	IAW_RS12585	95	808	100.0	3.1e-232
ctg1_2569	IAW_RS12580	97	456	100.0	1.8e-126
ctg1_2570	IAW_RS12575	99	458	100.0	3.2e-127
ctg1_2571	IAW_RS12570	95	811	100.0	3.9e-233
ctg1_2572	IAW_RS12560	94	379	100.0	1.7e-103
ctg1_2573	IAW_RS12555	100	794	100.0	4.6e-228
ctg1_2574	IAW_RS12550	96	2951	100.0	0.0
ctg1_2574	IAW_RS12540	46	1241	100.7905138339921	0.0
ctg1_2574	IAW_RS12545	32	679	96.9038208168643	7.9e-193
ctg1_2575	IAW_RS12545	97	2456	99.75980784627703	0.0
ctg1_2575	IAW_RS12540	49	1083	90.39231385108086	0.0
ctg1_2575	IAW_RS12550	35	660	96.07686148919136	4.1e-187
ctg1_2576	IAW_RS12545	96	1721	100.0	0.0
ctg1_2576	IAW_RS12540	58	951	94.8180815876516	8.4e-275
ctg1_2576	IAW_RS12550	42	605	94.04630650496141	1.1e-170
ctg1_2577	IAW_RS12540	97	9675	100.0	0.0
ctg1_2577	IAW_RS12545	51	2041	42.197580645161295	0.0
ctg1_2578	IAW_RS12535	92	395	100.0	3.1e-108
ctg1_2579	IAW_RS12530	88	433	100.0	1.2e-119
ctg1_2580	IAW_RS12525	92	198	90.47619047619048	3.4e-49
ctg1_2581	IAW_RS12515	99	131	100.0	2.7e-29
ctg1_2582	IAW_RS12510	95	259	100.0	3e-67
ctg1_2584	IAW_RS12490	93	554	100.0	1.1e-155
ctg1_2585	IAW_RS32150	100	72	27.86885245901639	4.7e-11
ctg1_2585	IAW_RS12620	33	59	101.63934426229508	3.1e-07
ctg1_2586	IAW_RS12480	97	415	100.0	4e-114
ctg1_2587	IAW_RS12475	95	347	100.0	7.9e-94


>>
22. NZ_CP010577
Source: Bacillus thuringiensis serovar morrisoni strain BGSC 4AA1, complete genome
Type: nrps
Number of proteins with BLAST hits to this cluster: 32
Cumulative BLAST score: 35119

Table of genes, locations, strands and annotations of subject cluster:

Table of Blast hits (query gene, subject gene, %identity, blast score, %coverage, e-value):
ctg1_2555	SD98_RS12720	98	315	100.0	3.2e-84
ctg1_2556	SD98_RS12725	99	500	100.0	8.2e-140
ctg1_2557	SD98_RS12730	100	475	100.0	3.7e-132
ctg1_2558	SD98_RS12735	98	81	100.0	3.5e-14
ctg1_2559	SD98_RS12740	100	109	100.0	1.3e-22
ctg1_2560	SD98_RS12745	94	236	100.0	2e-60
ctg1_2561	SD98_RS12750	98	952	100.0	2e-275
ctg1_2562	SD98_RS12755	99	558	100.0	4.7e-157
ctg1_2563	SD98_RS12760	99	377	100.0	8.5e-103
ctg1_2564	SD98_RS12765	92	118	96.7741935483871	2.2e-25
ctg1_2565	SD98_RS12765	77	54	87.5	2.5e-06
ctg1_2566	SD98_RS12770	97	546	100.0	1.5e-153
ctg1_2567	SD98_RS12775	98	172	100.0	1.9e-41
ctg1_2568	SD98_RS12780	95	808	100.0	3.1e-232
ctg1_2569	SD98_RS12785	97	458	100.0	6.2e-127
ctg1_2570	SD98_RS12790	99	458	100.0	3.2e-127
ctg1_2571	SD98_RS12795	95	811	100.0	3.9e-233
ctg1_2572	SD98_RS12805	94	379	100.0	1.7e-103
ctg1_2573	SD98_RS12810	100	794	100.0	4.6e-228
ctg1_2574	SD98_RS12815	96	2948	100.0	0.0
ctg1_2574	SD98_RS12825	46	1241	100.7905138339921	0.0
ctg1_2574	SD98_RS12820	32	679	96.9038208168643	7.9e-193
ctg1_2575	SD98_RS12820	97	2456	99.75980784627703	0.0
ctg1_2575	SD98_RS12825	49	1083	90.39231385108086	0.0
ctg1_2575	SD98_RS12815	35	660	96.07686148919136	4.1e-187
ctg1_2576	SD98_RS12820	96	1721	100.0	0.0
ctg1_2576	SD98_RS12825	58	951	94.8180815876516	8.4e-275
ctg1_2576	SD98_RS12815	42	605	94.04630650496141	1.1e-170
ctg1_2577	SD98_RS12825	97	9672	100.0	0.0
ctg1_2577	SD98_RS12820	51	2041	42.197580645161295	0.0
ctg1_2578	SD98_RS12830	92	395	100.0	3.1e-108
ctg1_2579	SD98_RS12835	88	433	100.0	1.2e-119
ctg1_2580	SD98_RS12840	92	198	90.47619047619048	3.4e-49
ctg1_2581	SD98_RS12850	99	131	100.0	2.7e-29
ctg1_2582	SD98_RS12855	95	259	100.0	3e-67
ctg1_2584	SD98_RS12875	93	554	100.0	1.1e-155
ctg1_2585	SD98_RS32615	100	72	27.86885245901639	4.7e-11
ctg1_2585	SD98_RS12745	33	59	101.63934426229508	3.1e-07
ctg1_2586	SD98_RS12885	97	413	100.0	2e-113
ctg1_2587	SD98_RS12890	95	347	100.0	7.9e-94


>>
23. NZ_FNYB01000003
Source: Bacillus thuringiensis strain DAR 81934, whole genome shotgun sequence
Type: nrps
Number of proteins with BLAST hits to this cluster: 32
Cumulative BLAST score: 35113

Table of genes, locations, strands and annotations of subject cluster:

Table of Blast hits (query gene, subject gene, %identity, blast score, %coverage, e-value):
ctg1_2555	BMZ34_RS07710	99	319	100.0	2.2e-85
ctg1_2556	BMZ34_RS07705	100	505	100.0	2.5e-141
ctg1_2557	BMZ34_RS07700	100	475	100.0	2.8e-132
ctg1_2558	BMZ34_RS07695	100	82	100.0	9.1e-15
ctg1_2559	BMZ34_RS30065	100	109	100.0	1.3e-22
ctg1_2560	BMZ34_RS07690	92	233	100.0	1.7e-59
ctg1_2561	BMZ34_RS07685	98	949	100.0	1.7e-274
ctg1_2562	BMZ34_RS07680	96	530	100.3717472118959	8.1e-149
ctg1_2563	BMZ34_RS07675	99	375	100.0	4.2e-102
ctg1_2564	BMZ34_RS07670	92	118	96.7741935483871	2.2e-25
ctg1_2565	BMZ34_RS07670	77	54	87.5	2.5e-06
ctg1_2566	BMZ34_RS07665	97	546	100.0	2e-153
ctg1_2567	BMZ34_RS07660	98	172	100.0	1.9e-41
ctg1_2568	BMZ34_RS07655	95	808	100.0	3.1e-232
ctg1_2569	BMZ34_RS07650	97	458	100.0	6.2e-127
ctg1_2570	BMZ34_RS07645	99	458	100.0	3.2e-127
ctg1_2571	BMZ34_RS07640	95	812	100.0	1.7e-233
ctg1_2572	BMZ34_RS07630	94	379	100.0	1.7e-103
ctg1_2573	BMZ34_RS07625	100	794	100.0	4.6e-228
ctg1_2574	BMZ34_RS07620	96	2951	100.0	0.0
ctg1_2574	BMZ34_RS07610	46	1242	100.7905138339921	0.0
ctg1_2574	BMZ34_RS07615	32	678	96.9038208168643	1.4e-192
ctg1_2575	BMZ34_RS07615	97	2458	99.75980784627703	0.0
ctg1_2575	BMZ34_RS07610	49	1155	99.35948759007206	0.0
ctg1_2575	BMZ34_RS07620	35	660	96.07686148919136	4.1e-187
ctg1_2576	BMZ34_RS07615	96	1715	100.0	0.0
ctg1_2576	BMZ34_RS07610	58	953	94.8180815876516	2.2e-275
ctg1_2576	BMZ34_RS07620	42	605	94.04630650496141	1.1e-170
ctg1_2577	BMZ34_RS07610	97	9666	100.0	0.0
ctg1_2577	BMZ34_RS07615	51	2044	42.197580645161295	0.0
ctg1_2578	BMZ34_RS07605	92	397	100.0	1.1e-108
ctg1_2579	BMZ34_RS07600	88	433	100.0	1.2e-119
ctg1_2580	BMZ34_RS07595	93	201	90.47619047619048	4e-50
ctg1_2581	BMZ34_RS07580	99	131	100.0	2.7e-29
ctg1_2582	BMZ34_RS07575	95	259	100.0	3e-67
ctg1_2584	BMZ34_RS07550	95	554	100.0	1.1e-155
ctg1_2585	BMZ34_RS30060	100	72	27.86885245901639	4.7e-11
ctg1_2586	BMZ34_RS07540	97	415	100.0	4e-114
ctg1_2587	BMZ34_RS07535	96	348	100.0	3.6e-94


>>
24. NZ_KB976537
Source: Bacillus cereus HuB4-4 acqVu-supercont1.1, whole genome shotgun sequence
Type: nrps
Number of proteins with BLAST hits to this cluster: 32
Cumulative BLAST score: 34861

Table of genes, locations, strands and annotations of subject cluster:
IGM_RS14025	IGM_RS14025	2828179	2828837	+	type_B_chloramphenicol_O-acetyltransferase
IGM_RS14085	IGM_RS14085	2865447	2866979	+	chitin-binding_protein
IGM_RS34260	IGM_RS34260	2869719	2870326	+	2'-5'_RNA_ligase

Table of Blast hits (query gene, subject gene, %identity, blast score, %coverage, e-value):
ctg1_2555	IGM_RS13955	99	319	100.0	2.2e-85
ctg1_2556	IGM_RS13960	99	501	100.0	6.2e-140
ctg1_2557	IGM_RS13965	100	475	100.0	2.8e-132
ctg1_2558	IGM_RS13970	100	82	100.0	9.1e-15
ctg1_2559	IGM_RS13975	100	109	100.0	1.3e-22
ctg1_2560	IGM_RS13980	94	236	100.0	2e-60
ctg1_2561	IGM_RS13985	98	952	100.0	2e-275
ctg1_2562	IGM_RS13990	99	557	100.0	8.1e-157
ctg1_2563	IGM_RS13995	97	368	100.0	3.9e-100
ctg1_2564	IGM_RS14000	92	118	96.7741935483871	2.2e-25
ctg1_2565	IGM_RS14000	77	54	87.5	2.5e-06
ctg1_2566	IGM_RS14005	97	546	100.0	2e-153
ctg1_2567	IGM_RS14010	98	172	100.0	1.9e-41
ctg1_2568	IGM_RS14015	95	808	100.0	3.1e-232
ctg1_2569	IGM_RS14020	97	458	100.0	4.8e-127
ctg1_2570	IGM_RS14025	99	214	43.83561643835616	1.4e-53
ctg1_2571	IGM_RS14030	95	810	100.0	8.6e-233
ctg1_2572	IGM_RS14040	94	379	100.0	1.7e-103
ctg1_2573	IGM_RS14045	99	793	100.0	1e-227
ctg1_2574	IGM_RS14050	96	2948	100.0	0.0
ctg1_2574	IGM_RS14060	46	1241	100.7905138339921	0.0
ctg1_2574	IGM_RS14055	32	678	96.9038208168643	1.4e-192
ctg1_2575	IGM_RS14055	97	2452	99.75980784627703	0.0
ctg1_2575	IGM_RS14060	48	1078	90.39231385108086	0.0
ctg1_2575	IGM_RS14050	34	661	95.99679743795036	1.8e-187
ctg1_2576	IGM_RS14055	96	1719	100.0	0.0
ctg1_2576	IGM_RS14060	58	952	94.8180815876516	3.8e-275
ctg1_2576	IGM_RS14050	42	606	93.8257993384785	5.1e-171
ctg1_2577	IGM_RS14060	97	9668	100.0	0.0
ctg1_2577	IGM_RS14055	51	2042	42.197580645161295	0.0
ctg1_2578	IGM_RS14065	92	397	100.0	1.1e-108
ctg1_2579	IGM_RS14070	88	433	100.0	1.2e-119
ctg1_2580	IGM_RS14075	93	201	90.47619047619048	4e-50
ctg1_2581	IGM_RS14085	98	126	95.45454545454545	1.1e-27
ctg1_2582	IGM_RS14090	95	259	100.0	3e-67
ctg1_2584	IGM_RS14110	97	555	100.0	2.8e-156
ctg1_2585	IGM_RS34265	100	72	27.86885245901639	4.7e-11
ctg1_2585	IGM_RS13980	33	59	101.63934426229508	3.1e-07
ctg1_2586	IGM_RS14120	97	415	100.0	4e-114
ctg1_2587	IGM_RS14125	96	348	100.0	3.6e-94


>>
25. NC_018500
Source: Bacillus thuringiensis HD-771, complete genome
Type: nrps
Number of proteins with BLAST hits to this cluster: 32
Cumulative BLAST score: 33585

Table of genes, locations, strands and annotations of subject cluster:
BTG_RS07440	BTG_RS07440	1502939	1509409	-	non-ribosomal_peptide_synthetase
BTG_RS07545	BTG_RS07545	1532907	1533898	+	preprotein_translocase_subunit_Tim44

Table of Blast hits (query gene, subject gene, %identity, blast score, %coverage, e-value):
ctg1_2555	BTG_RS07540	99	319	100.0	2.2e-85
ctg1_2556	BTG_RS07535	100	505	100.0	2.5e-141
ctg1_2557	BTG_RS07530	99	473	100.0	1.1e-131
ctg1_2558	BTG_RS07525	100	82	100.0	9.1e-15
ctg1_2559	BTG_RS07520	100	109	100.0	1.3e-22
ctg1_2560	BTG_RS07515	90	230	100.0	1.1e-58
ctg1_2561	BTG_RS07510	98	950	100.0	1e-274
ctg1_2562	BTG_RS07505	99	557	100.0	8.1e-157
ctg1_2563	BTG_RS07500	97	368	100.0	3.9e-100
ctg1_2564	BTG_RS07495	92	118	96.7741935483871	2.2e-25
ctg1_2565	BTG_RS07495	77	54	87.5	2.5e-06
ctg1_2566	BTG_RS07490	97	546	100.0	1.5e-153
ctg1_2567	BTG_RS07485	98	172	100.0	1.9e-41
ctg1_2568	BTG_RS07480	95	808	100.0	3.1e-232
ctg1_2569	BTG_RS07475	97	458	100.0	4.8e-127
ctg1_2570	BTG_RS07470	99	458	100.0	3.2e-127
ctg1_2571	BTG_RS07465	95	813	100.0	1.3e-233
ctg1_2572	BTG_RS07455	94	379	100.0	1.7e-103
ctg1_2573	BTG_RS07450	99	789	100.0	2e-226
ctg1_2574	BTG_RS07445	96	2951	100.0	0.0
ctg1_2574	BTG_RS07435	46	1240	100.7905138339921	0.0
ctg1_2574	BTG_RS07440	32	678	96.9038208168643	1.4e-192
ctg1_2575	BTG_RS07440	97	2458	99.75980784627703	0.0
ctg1_2575	BTG_RS07435	48	1076	90.39231385108086	0.0
ctg1_2575	BTG_RS07445	35	660	96.07686148919136	4.1e-187
ctg1_2576	BTG_RS07435	58	951	94.8180815876516	6.5e-275
ctg1_2576	BTG_RS07440	95	684	39.691289966923925	1.5e-194
ctg1_2576	BTG_RS07445	42	605	94.04630650496141	1.1e-170
ctg1_2577	BTG_RS07435	97	9663	100.0	0.0
ctg1_2577	BTG_RS07440	52	1623	32.29838709677419	0.0
ctg1_2578	BTG_RS07430	92	397	100.0	1.1e-108
ctg1_2579	BTG_RS07425	88	433	100.0	1.2e-119
ctg1_2580	BTG_RS07420	93	201	90.47619047619048	4e-50
ctg1_2581	BTG_RS07410	99	131	100.0	2.7e-29
ctg1_2582	BTG_RS07405	95	259	100.0	3e-67
ctg1_2584	BTG_RS07385	95	554	100.0	1.1e-155
ctg1_2585	BTG_RS33595	100	72	27.86885245901639	4.7e-11
ctg1_2586	BTG_RS07375	97	413	100.0	1.2e-113
ctg1_2587	BTG_RS07370	96	348	100.0	3.6e-94


>>
26. NZ_CP016588
Source: Bacillus thuringiensis strain KNU-07 chromosome, complete genome
Type: nrps
Number of proteins with BLAST hits to this cluster: 30
Cumulative BLAST score: 17450

Table of genes, locations, strands and annotations of subject cluster:
BCM43_RS31685	BCM43_RS31685	3289157	3289347	+	hypothetical_protein
BCM43_RS31695	BCM43_RS31695	3291210	3291323	-	polysaccharide_deacetylase
BCM43_RS16780	BCM43_RS16780	3291348	3292099	-	S-layer_protein
BCM43_RS31700	BCM43_RS31700	3294685	3295035	-	cytoplasmic_protein
BCM43_RS31705	BCM43_RS31705	3301430	3301623	+	histidine_kinase
BCM43_RS16845	BCM43_RS16845	3305587	3305895	-	chitin-binding_protein
BCM43_RS16850	BCM43_RS16850	3306153	3306488	-	short-chain_dehydrogenase
BCM43_RS16865	BCM43_RS16865	3308649	3318922	-	non-ribosomal_peptide_synthetase
BCM43_RS31715	BCM43_RS31715	3321294	3323461	-	hypothetical_protein
BCM43_RS16870	BCM43_RS16870	3323527	3329996	-	non-ribosomal_peptide_synthetase
BCM43_RS16880	BCM43_RS16880	3334569	3335821	-	MFS_transporter
BCM43_RS31720	BCM43_RS31720	3342886	3344156	+	IS3_family_transposase
BCM43_RS16925	BCM43_RS16925	3344659	3345536	-	transcriptional_regulator

Table of Blast hits (query gene, subject gene, %identity, blast score, %coverage, e-value):
ctg1_2555	BCM43_RS16975	100	321	100.0	5.8e-86
ctg1_2556	BCM43_RS16970	100	507	100.0	8.7e-142
ctg1_2557	BCM43_RS16965	100	477	100.0	1.3e-132
ctg1_2558	BCM43_RS16960	100	82	100.0	9.1e-15
ctg1_2559	BCM43_RS16955	100	109	100.0	1.3e-22
ctg1_2560	BCM43_RS16950	100	253	100.0	9.1e-66
ctg1_2561	BCM43_RS16945	100	965	100.0	3e-279
ctg1_2562	BCM43_RS16940	100	566	100.0	1.7e-159
ctg1_2563	BCM43_RS16935	100	382	100.0	2.6e-104
ctg1_2564	BCM43_RS16930	95	121	96.7741935483871	3.4e-26
ctg1_2565	BCM43_RS16930	83	57	87.5	3.9e-07
ctg1_2567	BCM43_RS16920	100	177	100.0	7.8e-43
ctg1_2568	BCM43_RS16905	100	847	100.0	4.6e-244
ctg1_2569	BCM43_RS16900	100	468	100.0	4.6e-130
ctg1_2570	BCM43_RS16895	100	465	100.0	4.4e-129
ctg1_2571	BCM43_RS16890	98	842	100.0	2e-242
ctg1_2572	BCM43_RS16885	100	403	100.0	1.9e-110
ctg1_2573	BCM43_RS16880	99	582	72.90167865707434	4.7e-164
ctg1_2574	BCM43_RS16875	99	3031	100.0	0.0
ctg1_2575	BCM43_RS16865	53	823	64.61168935148119	2.8e-236
ctg1_2575	BCM43_RS16875	35	665	96.15692554043235	9.8e-189
ctg1_2576	BCM43_RS16875	41	603	94.04630650496141	4.3e-170
ctg1_2576	BCM43_RS31715	62	592	53.5832414553473	7.6e-167
ctg1_2577	BCM43_RS16865	99	1775	17.842741935483872	0.0
ctg1_2578	BCM43_RS16860	99	424	100.0	8.2e-117
ctg1_2579	BCM43_RS16855	100	491	100.0	4.8e-137
ctg1_2580	BCM43_RS16850	96	207	88.88888888888889	1.3e-51
ctg1_2581	BCM43_RS16845	97	128	100.0	3.9e-28
ctg1_2582	BCM43_RS16840	96	264	99.26470588235294	7.1e-69
ctg1_2585	BCM43_RS16950	35	61	101.63934426229508	8.2e-08
ctg1_2586	BCM43_RS16825	96	412	100.0	3.3e-113
ctg1_2587	BCM43_RS16820	96	350	100.0	1.2e-94


>>
27. NZ_MSFC01000020
Source: Bacillus thuringiensis strain INTA Fr7-4 NODE_1_19, whole genome shotgun sequence
Type: lantipeptide-nrps
Number of proteins with BLAST hits to this cluster: 32
Cumulative BLAST score: 36825

Table of genes, locations, strands and annotations of subject cluster:
BUM91_RS15870	BUM91_RS15870	764	865	+	hypothetical_protein
BUM91_RS15880	BUM91_RS15880	1514	1793	-	hypothetical_protein
BUM91_RS15950	BUM91_RS15950	24051	24293	-	N-acetyltransferase
BUM91_RS16155	BUM91_RS16155	86026	86415	+	cytoplasmic_protein

Table of Blast hits (query gene, subject gene, %identity, blast score, %coverage, e-value):
ctg1_2554	BUM91_RS16190	97	1100	100.0	0.0
ctg1_2555	BUM91_RS16185	100	321	100.0	5.8e-86
ctg1_2556	BUM91_RS16180	100	507	100.0	8.7e-142
ctg1_2557	BUM91_RS16170	100	475	100.0	2.8e-132
ctg1_2558	BUM91_RS16165	100	82	100.0	9.1e-15
ctg1_2559	BUM91_RS16160	98	108	100.0	2.8e-22
ctg1_2561	BUM91_RS16150	99	963	100.0	1.2e-278
ctg1_2562	BUM91_RS16145	97	549	100.0	1.7e-154
ctg1_2563	BUM91_RS16140	100	379	100.0	2.2e-103
ctg1_2564	BUM91_RS16135	95	121	96.7741935483871	3.4e-26
ctg1_2565	BUM91_RS16135	83	57	87.5	3.9e-07
ctg1_2566	BUM91_RS16130	99	555	100.0	3.3e-156
ctg1_2566	BUM91_RS15890	69	389	99.31506849315068	3.2e-106
ctg1_2567	BUM91_RS16125	100	177	100.0	7.8e-43
ctg1_2568	BUM91_RS16120	98	836	100.0	1.8e-240
ctg1_2569	BUM91_RS16115	99	466	100.0	2.3e-129
ctg1_2570	BUM91_RS16110	100	465	100.0	4.4e-129
ctg1_2571	BUM91_RS16105	99	849	100.0	2.2e-244
ctg1_2572	BUM91_RS16100	100	401	100.0	5.4e-110
ctg1_2573	BUM91_RS16095	100	795	100.0	2.1e-228
ctg1_2574	BUM91_RS16090	98	3009	100.0	0.0
ctg1_2574	BUM91_RS16080	46	1237	100.7905138339921	0.0
ctg1_2574	BUM91_RS16085	33	670	88.73517786561264	4.8e-190
ctg1_2575	BUM91_RS16085	100	2507	99.75980784627703	0.0
ctg1_2575	BUM91_RS16080	49	1156	99.35948759007206	0.0
ctg1_2575	BUM91_RS16090	35	671	96.15692554043235	1.8e-190
ctg1_2576	BUM91_RS16085	99	1756	100.0	0.0
ctg1_2576	BUM91_RS16080	57	951	94.59757442116869	6.5e-275
ctg1_2576	BUM91_RS16090	42	604	94.04630650496141	2.5e-170
ctg1_2577	BUM91_RS16080	98	9766	100.0	0.0
ctg1_2577	BUM91_RS16085	50	2038	42.197580645161295	0.0
ctg1_2578	BUM91_RS16075	96	409	100.0	2.1e-112
ctg1_2579	BUM91_RS16070	99	488	100.0	5.4e-136
ctg1_2580	BUM91_RS16065	91	198	90.47619047619048	3.4e-49
ctg1_2581	BUM91_RS16050	99	131	100.0	2.7e-29
ctg1_2582	BUM91_RS16045	95	259	100.0	3e-67
ctg1_2584	BUM91_RS16025	92	552	100.0	2.4e-155
ctg1_2585	BUM91_RS16020	97	70	27.86885245901639	1.4e-10
ctg1_2586	BUM91_RS16010	95	410	100.0	1.3e-112
ctg1_2587	BUM91_RS16005	96	348	100.0	3.6e-94


>>
28. NZ_JURK01000044
Source: Bacillus cereus strain 823_BTHU 618_61666_1247305_393__20_, whole genome shotgun sequence
Type: nrps
Number of proteins with BLAST hits to this cluster: 31
Cumulative BLAST score: 35586

Table of genes, locations, strands and annotations of subject cluster:
ADJ26_RS16350	ADJ26_RS16350	14825	15077	-	LuxR_family_transcriptional_regulator
ADJ26_RS28770	ADJ26_RS28770	21946	22122	+	acyltransferase
ADJ26_RS28780	ADJ26_RS28780	57029	57204	-	hypothetical_protein
ADJ26_RS16440	ADJ26_RS16440	57455	57721	+	hypothetical_protein
ADJ26_RS16460	ADJ26_RS16460	61082	61666	+	glucosaminidase

Table of Blast hits (query gene, subject gene, %identity, blast score, %coverage, e-value):
ctg1_2554	ADJ26_RS16300	96	1090	100.0	0.0
ctg1_2555	ADJ26_RS16305	99	319	100.0	2.2e-85
ctg1_2556	ADJ26_RS16310	100	507	100.0	8.7e-142
ctg1_2557	ADJ26_RS16315	100	477	100.0	1.3e-132
ctg1_2558	ADJ26_RS16320	100	82	100.0	9.1e-15
ctg1_2559	ADJ26_RS16325	100	109	100.0	1.3e-22
ctg1_2560	ADJ26_RS16330	98	250	100.0	1.3e-64
ctg1_2561	ADJ26_RS16335	100	965	100.0	1.8e-279
ctg1_2562	ADJ26_RS16340	97	550	100.0	9.9e-155
ctg1_2563	ADJ26_RS16345	97	372	100.0	2.7e-101
ctg1_2565	ADJ26_RS16350	77	54	87.5	3.3e-06
ctg1_2566	ADJ26_RS16355	97	549	100.0	2.4e-154
ctg1_2567	ADJ26_RS16360	100	177	100.0	7.8e-43
ctg1_2568	ADJ26_RS16365	98	834	100.0	4e-240
ctg1_2569	ADJ26_RS16370	99	466	100.0	2.3e-129
ctg1_2570	ADJ26_RS16375	100	462	100.0	2.2e-128
ctg1_2571	ADJ26_RS16380	97	829	100.0	1.8e-238
ctg1_2572	ADJ26_RS16385	99	398	100.0	4.6e-109
ctg1_2573	ADJ26_RS16390	99	790	100.0	8.8e-227
ctg1_2574	ADJ26_RS16395	98	2996	100.0	0.0
ctg1_2574	ADJ26_RS16405	45	1215	100.7905138339921	0.0
ctg1_2574	ADJ26_RS16400	31	664	96.9038208168643	2.6e-188
ctg1_2575	ADJ26_RS16400	96	2430	99.75980784627703	0.0
ctg1_2575	ADJ26_RS16405	49	1157	99.35948759007206	0.0
ctg1_2575	ADJ26_RS16395	34	658	95.99679743795036	1.6e-186
ctg1_2576	ADJ26_RS16400	95	1693	100.0	0.0
ctg1_2576	ADJ26_RS16405	57	953	94.8180815876516	2.2e-275
ctg1_2576	ADJ26_RS16395	41	595	94.04630650496141	1.2e-167
ctg1_2577	ADJ26_RS16405	98	9714	100.0	0.0
ctg1_2577	ADJ26_RS16400	50	2026	42.15725806451613	0.0
ctg1_2578	ADJ26_RS16410	93	402	100.0	3.4e-110
ctg1_2579	ADJ26_RS16415	94	464	100.0	6.3e-129
ctg1_2580	ADJ26_RS16420	91	136	61.904761904761905	1.6e-30
ctg1_2581	ADJ26_RS16425	94	124	98.48484848484848	4.3e-27
ctg1_2582	ADJ26_RS16430	94	257	100.0	6.7e-67
ctg1_2585	ADJ26_RS16330	36	64	101.63934426229508	7.4e-09
ctg1_2586	ADJ26_RS16445	96	410	100.0	1.3e-112
ctg1_2587	ADJ26_RS16450	96	348	100.0	3.6e-94


>>
29. NZ_MQTG01000033
Source: Bacillus cereus strain MOD1_Bc71 Bc71_contig_33, whole genome shotgun sequence
Type: nrps
Number of proteins with BLAST hits to this cluster: 32
Cumulative BLAST score: 35411

Table of genes, locations, strands and annotations of subject cluster:
BHL31_RS21995	BHL31_RS21995	99210	100742	+	chitin-binding_protein

Table of Blast hits (query gene, subject gene, %identity, blast score, %coverage, e-value):
ctg1_2555	BHL31_RS21855	99	319	100.0	2.2e-85
ctg1_2556	BHL31_RS21860	99	504	100.0	7.4e-141
ctg1_2557	BHL31_RS21870	99	474	100.0	8.2e-132
ctg1_2558	BHL31_RS21875	100	82	100.0	9.1e-15
ctg1_2559	BHL31_RS21880	100	109	100.0	1.3e-22
ctg1_2560	BHL31_RS21885	92	235	100.0	3.4e-60
ctg1_2561	BHL31_RS21890	99	957	100.0	4.9e-277
ctg1_2562	BHL31_RS21895	98	554	100.0	6.8e-156
ctg1_2563	BHL31_RS21900	100	380	100.0	1.3e-103
ctg1_2564	BHL31_RS21910	85	108	96.7741935483871	3.9e-22
ctg1_2565	BHL31_RS21910	77	54	87.5	3.3e-06
ctg1_2566	BHL31_RS21915	97	543	100.0	1.7e-152
ctg1_2567	BHL31_RS21920	98	174	100.0	6.6e-42
ctg1_2568	BHL31_RS21925	100	844	100.0	3.9e-243
ctg1_2569	BHL31_RS21930	99	465	100.0	5.1e-129
ctg1_2570	BHL31_RS21935	100	465	100.0	4.4e-129
ctg1_2571	BHL31_RS21940	97	832	100.0	1.6e-239
ctg1_2572	BHL31_RS21945	99	396	100.0	1.3e-108
ctg1_2573	BHL31_RS21950	100	795	100.0	2.7e-228
ctg1_2574	BHL31_RS21955	98	2997	100.13175230566536	0.0
ctg1_2574	BHL31_RS21965	46	1229	100.7905138339921	0.0
ctg1_2574	BHL31_RS21960	32	677	96.70619235836627	3.9e-192
ctg1_2575	BHL31_RS21960	99	2497	99.75980784627703	0.0
ctg1_2575	BHL31_RS21965	50	1082	85.58847077662129	0.0
ctg1_2575	BHL31_RS21955	34	656	96.23698959167334	4.5e-186
ctg1_2576	BHL31_RS21960	98	1742	100.0	0.0
ctg1_2576	BHL31_RS21965	57	952	94.8180815876516	3.8e-275
ctg1_2576	BHL31_RS21955	42	594	91.06945975744212	1.5e-167
ctg1_2577	BHL31_RS21965	98	9773	100.0	0.0
ctg1_2577	BHL31_RS21960	51	2037	42.197580645161295	0.0
ctg1_2578	BHL31_RS21970	100	425	100.0	3.7e-117
ctg1_2579	BHL31_RS21975	99	488	100.0	3.1e-136
ctg1_2580	BHL31_RS21980	92	201	90.47619047619048	5.3e-50
ctg1_2581	BHL31_RS21995	98	126	95.45454545454545	1.1e-27
ctg1_2582	BHL31_RS22000	95	259	100.0	3e-67
ctg1_2584	BHL31_RS22015	92	552	100.0	2.4e-155
ctg1_2585	BHL31_RS22025	100	72	27.86885245901639	4.7e-11
ctg1_2586	BHL31_RS22035	97	415	100.0	3e-114
ctg1_2587	BHL31_RS22040	95	347	100.0	1e-93


>>
30. NZ_CP014847
Source: Bacillus thuringiensis strain HD12, complete sequence
Type: nrps
Number of proteins with BLAST hits to this cluster: 32
Cumulative BLAST score: 35078

Table of genes, locations, strands and annotations of subject cluster:

Table of Blast hits (query gene, subject gene, %identity, blast score, %coverage, e-value):
ctg1_2555	A3L20_RS12870	98	315	100.0	3.2e-84
ctg1_2556	A3L20_RS12875	99	500	100.0	8.2e-140
ctg1_2557	A3L20_RS12880	100	475	100.0	3.7e-132
ctg1_2558	A3L20_RS12885	98	81	100.0	3.5e-14
ctg1_2559	A3L20_RS12890	100	109	100.0	1.3e-22
ctg1_2560	A3L20_RS12895	94	236	100.0	2e-60
ctg1_2561	A3L20_RS12900	98	952	100.0	2e-275
ctg1_2562	A3L20_RS12905	99	558	100.0	4.7e-157
ctg1_2563	A3L20_RS12910	99	377	100.0	8.5e-103
ctg1_2564	A3L20_RS12915	92	118	96.7741935483871	2.2e-25
ctg1_2565	A3L20_RS12915	77	54	87.5	2.5e-06
ctg1_2566	A3L20_RS12920	97	546	100.0	1.5e-153
ctg1_2567	A3L20_RS12925	98	172	100.0	1.9e-41
ctg1_2568	A3L20_RS12930	95	808	100.0	3.1e-232
ctg1_2569	A3L20_RS12935	97	458	100.0	6.2e-127
ctg1_2570	A3L20_RS12940	99	458	100.0	3.2e-127
ctg1_2571	A3L20_RS12945	95	811	100.0	3.9e-233
ctg1_2572	A3L20_RS12955	94	379	100.0	1.7e-103
ctg1_2573	A3L20_RS12960	100	794	100.0	4.6e-228
ctg1_2574	A3L20_RS12965	96	2951	100.0	0.0
ctg1_2574	A3L20_RS12975	46	1239	100.7905138339921	0.0
ctg1_2574	A3L20_RS12970	32	679	96.9038208168643	7.9e-193
ctg1_2575	A3L20_RS12970	97	2456	99.75980784627703	0.0
ctg1_2575	A3L20_RS12975	49	1083	90.39231385108086	0.0
ctg1_2575	A3L20_RS12965	35	660	96.07686148919136	4.1e-187
ctg1_2576	A3L20_RS12970	96	1721	100.0	0.0
ctg1_2576	A3L20_RS12975	58	951	94.8180815876516	8.4e-275
ctg1_2576	A3L20_RS12965	42	605	94.04630650496141	1.1e-170
ctg1_2577	A3L20_RS12975	97	9670	100.0	0.0
ctg1_2577	A3L20_RS12970	51	2041	42.197580645161295	0.0
ctg1_2578	A3L20_RS12980	92	395	100.0	3.1e-108
ctg1_2579	A3L20_RS12985	88	433	100.0	1.2e-119
ctg1_2580	A3L20_RS12990	92	198	90.47619047619048	3.4e-49
ctg1_2581	A3L20_RS13000	99	131	100.0	2.7e-29
ctg1_2582	A3L20_RS13005	95	259	100.0	3e-67
ctg1_2584	A3L20_RS13025	93	554	100.0	1.1e-155
ctg1_2585	A3L20_RS33495	100	72	27.86885245901639	4.7e-11
ctg1_2585	A3L20_RS12895	33	59	101.63934426229508	3.1e-07
ctg1_2586	A3L20_RS13035	98	373	88.37209302325581	1.7e-101
ctg1_2587	A3L20_RS13045	95	347	100.0	7.9e-94


>>
31. NZ_CP009686
Source: Bacillus cereus strain FORC_005, complete genome
Type: nrps
Number of proteins with BLAST hits to this cluster: 31
Cumulative BLAST score: 34715

Table of genes, locations, strands and annotations of subject cluster:
FORC5_RS12405	FORC5_RS12405	2433430	2433767	+	short-chain_dehydrogenase
FORC5_RS12410	FORC5_RS12410	2434043	2434332	+	chitin-binding_protein
FORC5_RS27820	FORC5_RS27820	2437744	2437937	-	histidine_kinase
FORC5_RS27825	FORC5_RS27825	2442490	2442603	+	polysaccharide_deacetylase
FORC5_RS27830	FORC5_RS27830	2443219	2443406	+	hypothetical_protein
FORC5_RS27845	FORC5_RS27845	2446506	2446685	+	hypothetical_protein

Table of Blast hits (query gene, subject gene, %identity, blast score, %coverage, e-value):
ctg1_2555	FORC5_RS12285	99	319	100.0	2.2e-85
ctg1_2556	FORC5_RS12290	100	506	100.0	1.9e-141
ctg1_2557	FORC5_RS12295	100	477	100.0	1.3e-132
ctg1_2558	FORC5_RS12300	100	82	100.0	9.1e-15
ctg1_2559	FORC5_RS12305	100	109	100.0	1.3e-22
ctg1_2560	FORC5_RS12310	99	252	100.0	2.7e-65
ctg1_2561	FORC5_RS12315	99	957	100.0	4.9e-277
ctg1_2562	FORC5_RS12320	98	554	100.0	6.8e-156
ctg1_2563	FORC5_RS12325	96	364	100.0	5.7e-99
ctg1_2564	FORC5_RS12335	85	108	96.7741935483871	3.9e-22
ctg1_2565	FORC5_RS12335	77	54	87.5	3.3e-06
ctg1_2566	FORC5_RS12340	97	543	100.0	1.7e-152
ctg1_2567	FORC5_RS12345	98	174	100.0	6.6e-42
ctg1_2568	FORC5_RS12350	99	840	100.0	7.4e-242
ctg1_2569	FORC5_RS12355	96	455	100.0	4e-126
ctg1_2570	FORC5_RS12360	98	458	100.0	4.1e-127
ctg1_2571	FORC5_RS12365	98	836	100.0	1.1e-240
ctg1_2572	FORC5_RS12370	99	396	100.0	1.3e-108
ctg1_2573	FORC5_RS12375	100	795	100.0	2.7e-228
ctg1_2574	FORC5_RS12380	98	2998	100.13175230566536	0.0
ctg1_2574	FORC5_RS12390	46	1230	100.7905138339921	0.0
ctg1_2574	FORC5_RS12385	34	667	80.8300395256917	3.1e-189
ctg1_2575	FORC5_RS12385	99	2499	99.75980784627703	0.0
ctg1_2575	FORC5_RS12390	50	1080	85.58847077662129	0.0
ctg1_2575	FORC5_RS12380	35	658	96.23698959167334	1.2e-186
ctg1_2576	FORC5_RS12385	99	1762	100.0	0.0
ctg1_2576	FORC5_RS12390	57	951	94.8180815876516	6.5e-275
ctg1_2576	FORC5_RS12380	42	594	91.06945975744212	2e-167
ctg1_2577	FORC5_RS12390	98	9766	100.0	0.0
ctg1_2577	FORC5_RS12385	50	2034	42.197580645161295	0.0
ctg1_2578	FORC5_RS12395	97	414	100.0	6.5e-114
ctg1_2579	FORC5_RS12400	95	466	100.0	1.7e-129
ctg1_2580	FORC5_RS12405	90	134	61.904761904761905	1e-29
ctg1_2581	FORC5_RS12410	96	102	77.27272727272727	2.3e-20
ctg1_2582	FORC5_RS12415	96	260	100.0	1.3e-67
ctg1_2585	FORC5_RS12310	36	62	101.63934426229508	3.7e-08
ctg1_2586	FORC5_RS12430	96	412	100.0	2.6e-113
ctg1_2587	FORC5_RS12435	95	347	100.0	1e-93


>>
32. NZ_LZRB01000034
Source: Bacillus cereus strain N31 contig4, whole genome shotgun sequence
Type: nrps
Number of proteins with BLAST hits to this cluster: 31
Cumulative BLAST score: 34649

Table of genes, locations, strands and annotations of subject cluster:
A9488_RS12210	A9488_RS12210	494656	494835	-	hypothetical_protein
A9488_RS28730	A9488_RS28730	497930	498117	-	hypothetical_protein
A9488_RS28735	A9488_RS28735	498739	498843	-	polysaccharide_deacetylase
A9488_RS12255	A9488_RS12255	503676	504008	+	succinoglycan_biosynthesis_protein
A9488_RS12270	A9488_RS12270	507036	507325	-	chitin-binding_protein
A9488_RS12275	A9488_RS12275	507601	507938	-	short-chain_dehydrogenase

Table of Blast hits (query gene, subject gene, %identity, blast score, %coverage, e-value):
ctg1_2555	A9488_RS12400	99	319	100.0	2.2e-85
ctg1_2556	A9488_RS12395	100	506	100.0	1.9e-141
ctg1_2557	A9488_RS12390	100	477	100.0	1.3e-132
ctg1_2558	A9488_RS12385	100	82	100.0	9.1e-15
ctg1_2559	A9488_RS12380	100	109	100.0	1.3e-22
ctg1_2560	A9488_RS12375	99	252	100.0	2.7e-65
ctg1_2561	A9488_RS12370	99	957	100.0	4.9e-277
ctg1_2562	A9488_RS12365	98	554	100.0	6.8e-156
ctg1_2563	A9488_RS12360	96	364	100.0	5.7e-99
ctg1_2564	A9488_RS12345	85	108	96.7741935483871	3.9e-22
ctg1_2565	A9488_RS12345	77	54	87.5	3.3e-06
ctg1_2566	A9488_RS12340	97	543	100.0	1.7e-152
ctg1_2567	A9488_RS12335	98	174	100.0	6.6e-42
ctg1_2568	A9488_RS12330	99	840	100.0	7.4e-242
ctg1_2569	A9488_RS12325	96	455	100.0	4e-126
ctg1_2570	A9488_RS12320	98	458	100.0	4.1e-127
ctg1_2571	A9488_RS12315	98	836	100.0	1.1e-240
ctg1_2572	A9488_RS12310	99	396	100.0	1.3e-108
ctg1_2573	A9488_RS12305	100	795	100.0	2.1e-228
ctg1_2574	A9488_RS12300	98	3002	100.0	0.0
ctg1_2574	A9488_RS12290	45	1223	100.7905138339921	0.0
ctg1_2574	A9488_RS12295	33	668	88.73517786561264	1.4e-189
ctg1_2575	A9488_RS12295	97	2450	99.75980784627703	0.0
ctg1_2575	A9488_RS12290	49	1077	90.39231385108086	0.0
ctg1_2575	A9488_RS12300	35	666	96.15692554043235	4.4e-189
ctg1_2576	A9488_RS12295	99	1758	100.0	0.0
ctg1_2576	A9488_RS12290	57	950	94.8180815876516	1.1e-274
ctg1_2576	A9488_RS12300	42	607	94.04630650496141	3e-171
ctg1_2577	A9488_RS12290	98	9746	100.0	0.0
ctg1_2577	A9488_RS12295	51	2038	42.278225806451616	0.0
ctg1_2578	A9488_RS12285	93	402	100.0	3.4e-110
ctg1_2579	A9488_RS12280	95	466	100.0	1.7e-129
ctg1_2580	A9488_RS12275	90	134	61.904761904761905	1e-29
ctg1_2581	A9488_RS12270	96	102	77.27272727272727	2.3e-20
ctg1_2582	A9488_RS12265	96	260	100.0	1.3e-67
ctg1_2585	A9488_RS12375	36	62	101.63934426229508	3.7e-08
ctg1_2586	A9488_RS12250	96	412	100.0	2.6e-113
ctg1_2587	A9488_RS12245	95	347	100.0	1e-93


>>
33. NZ_CP017234
Source: Bacillus cereus strain FORC_048, complete genome
Type: nrps
Number of proteins with BLAST hits to this cluster: 31
Cumulative BLAST score: 34313

Table of genes, locations, strands and annotations of subject cluster:
FORC48_RS12475	FORC48_RS12475	2364092	2364750	+	type_B_chloramphenicol_O-acetyltransferase
FORC48_RS12520	FORC48_RS12520	2397748	2398085	+	short-chain_dehydrogenase
FORC48_RS12525	FORC48_RS12525	2398361	2398650	+	chitin-binding_protein
FORC48_RS12540	FORC48_RS12540	2401677	2402009	-	succinoglycan_biosynthesis_protein
FORC48_RS12545	FORC48_RS12545	2402093	2402286	-	histidine_kinase
FORC48_RS12570	FORC48_RS12570	2406839	2406952	+	polysaccharide_deacetylase
FORC48_RS12595	FORC48_RS12595	2410855	2411034	+	hypothetical_protein

Table of Blast hits (query gene, subject gene, %identity, blast score, %coverage, e-value):
ctg1_2555	FORC48_RS12395	99	319	100.0	2.2e-85
ctg1_2556	FORC48_RS12400	100	506	100.0	1.9e-141
ctg1_2557	FORC48_RS12410	100	477	100.0	1.3e-132
ctg1_2558	FORC48_RS12415	100	82	100.0	9.1e-15
ctg1_2559	FORC48_RS12420	100	109	100.0	1.3e-22
ctg1_2560	FORC48_RS12425	99	252	100.0	2.7e-65
ctg1_2561	FORC48_RS12430	99	957	100.0	4.9e-277
ctg1_2562	FORC48_RS12435	98	554	100.0	6.8e-156
ctg1_2563	FORC48_RS12440	96	364	100.0	5.7e-99
ctg1_2564	FORC48_RS12450	85	108	96.7741935483871	3.9e-22
ctg1_2565	FORC48_RS12450	77	54	87.5	3.3e-06
ctg1_2566	FORC48_RS12455	97	543	100.0	1.7e-152
ctg1_2567	FORC48_RS12460	98	174	100.0	6.6e-42
ctg1_2568	FORC48_RS12465	99	840	100.0	7.4e-242
ctg1_2569	FORC48_RS12470	96	455	100.0	4e-126
ctg1_2570	FORC48_RS12475	96	115	23.28767123287671	8.6e-24
ctg1_2571	FORC48_RS12480	98	836	100.0	1.1e-240
ctg1_2572	FORC48_RS12485	97	390	100.0	1.2e-106
ctg1_2573	FORC48_RS12490	99	793	100.0	1e-227
ctg1_2574	FORC48_RS12495	98	2994	100.13175230566536	0.0
ctg1_2574	FORC48_RS12505	46	1230	100.7905138339921	0.0
ctg1_2574	FORC48_RS12500	32	674	96.9038208168643	3.3e-191
ctg1_2575	FORC48_RS12500	98	2471	99.75980784627703	0.0
ctg1_2575	FORC48_RS12505	50	1081	85.58847077662129	0.0
ctg1_2575	FORC48_RS12495	35	659	96.23698959167334	5.4e-187
ctg1_2576	FORC48_RS12500	97	1731	100.0	0.0
ctg1_2576	FORC48_RS12505	57	951	94.59757442116869	6.5e-275
ctg1_2576	FORC48_RS12495	42	596	91.06945975744212	4e-168
ctg1_2577	FORC48_RS12505	98	9771	100.0	0.0
ctg1_2577	FORC48_RS12500	51	2034	42.37903225806451	0.0
ctg1_2578	FORC48_RS12510	97	414	100.0	6.5e-114
ctg1_2579	FORC48_RS12515	95	466	100.0	1.7e-129
ctg1_2580	FORC48_RS12520	90	134	61.904761904761905	1e-29
ctg1_2581	FORC48_RS12525	96	102	77.27272727272727	2.3e-20
ctg1_2582	FORC48_RS12530	96	260	100.0	1.3e-67
ctg1_2585	FORC48_RS12425	36	62	101.63934426229508	3.7e-08
ctg1_2586	FORC48_RS12550	96	412	100.0	2.6e-113
ctg1_2587	FORC48_RS12555	95	343	100.0	1.1e-92


>>
34. NZ_LABH01000046
Source: Bacillus cereus strain INRA A3 263, whole genome shotgun sequence
Type: nrps
Number of proteins with BLAST hits to this cluster: 32
Cumulative BLAST score: 35324

Table of genes, locations, strands and annotations of subject cluster:
TU58_RS31615	TU58_RS31615	49704	49825	+	acyltransferase
TU58_RS17625	TU58_RS17625	82960	84492	+	chitin-binding_protein
TU58_RS31630	TU58_RS31630	94711	94815	+	peptidoglycan-N-acetylglucosamine_deacetylase

Table of Blast hits (query gene, subject gene, %identity, blast score, %coverage, e-value):
ctg1_2555	TU58_RS17495	99	319	100.0	2.2e-85
ctg1_2556	TU58_RS17500	100	506	100.0	1.9e-141
ctg1_2557	TU58_RS17505	100	477	100.0	1.3e-132
ctg1_2558	TU58_RS17510	100	82	100.0	9.1e-15
ctg1_2559	TU58_RS17515	100	109	100.0	1.3e-22
ctg1_2560	TU58_RS17520	99	252	100.0	2.7e-65
ctg1_2561	TU58_RS17525	99	957	100.0	4.9e-277
ctg1_2562	TU58_RS17530	98	554	100.0	6.8e-156
ctg1_2563	TU58_RS17535	96	364	100.0	5.7e-99
ctg1_2564	TU58_RS17545	85	108	96.7741935483871	3.9e-22
ctg1_2565	TU58_RS17545	77	54	87.5	3.3e-06
ctg1_2566	TU58_RS17550	97	543	100.0	1.7e-152
ctg1_2567	TU58_RS17555	98	174	100.0	6.6e-42
ctg1_2568	TU58_RS17560	99	840	100.0	7.4e-242
ctg1_2569	TU58_RS17565	96	455	100.0	4e-126
ctg1_2570	TU58_RS17570	98	458	100.0	4.1e-127
ctg1_2571	TU58_RS17575	98	836	100.0	1.1e-240
ctg1_2572	TU58_RS17580	99	396	100.0	1.3e-108
ctg1_2573	TU58_RS17585	100	795	100.0	2.1e-228
ctg1_2574	TU58_RS17590	98	3004	100.0	0.0
ctg1_2574	TU58_RS17600	46	1227	100.7905138339921	0.0
ctg1_2574	TU58_RS17595	33	671	88.73517786561264	2.8e-190
ctg1_2575	TU58_RS17595	97	2451	99.75980784627703	0.0
ctg1_2575	TU58_RS17600	50	1082	85.58847077662129	0.0
ctg1_2575	TU58_RS17590	35	665	96.15692554043235	1.3e-188
ctg1_2576	TU58_RS17595	99	1758	100.0	0.0
ctg1_2576	TU58_RS17600	57	950	94.8180815876516	1.1e-274
ctg1_2576	TU58_RS17590	42	607	94.04630650496141	3e-171
ctg1_2577	TU58_RS17600	98	9763	100.0	0.0
ctg1_2577	TU58_RS17595	51	2037	42.278225806451616	0.0
ctg1_2578	TU58_RS17605	97	414	100.0	6.5e-114
ctg1_2579	TU58_RS17610	95	466	100.0	1.7e-129
ctg1_2580	TU58_RS17615	92	201	90.47619047619048	5.3e-50
ctg1_2581	TU58_RS17625	95	122	95.45454545454545	1.6e-26
ctg1_2582	TU58_RS17630	95	259	100.0	3e-67
ctg1_2584	TU58_RS17645	92	552	100.0	2.4e-155
ctg1_2585	TU58_RS17520	36	62	101.63934426229508	3.7e-08
ctg1_2586	TU58_RS17655	95	408	100.0	4.8e-112
ctg1_2587	TU58_RS17660	95	346	100.0	1.8e-93


>>
35. NZ_JXDH01000033
Source: Bacillus cereus strain MIT0214 GAAGTAT_seq1_contig_34, whole genome shotgun sequence
Type: nrps
Number of proteins with BLAST hits to this cluster: 30
Cumulative BLAST score: 34319

Table of genes, locations, strands and annotations of subject cluster:
SK30_RS07350	SK30_RS07350	22440	23071	+	lipase
SK30_RS07385	SK30_RS07385	53380	53717	+	short-chain_dehydrogenase
SK30_RS07390	SK30_RS07390	53993	54282	+	chitin-binding_protein
SK30_RS28830	SK30_RS28830	57725	57918	-	histidine_kinase
SK30_RS28835	SK30_RS28835	62474	62578	+	polysaccharide_deacetylase
SK30_RS28840	SK30_RS28840	63200	63387	+	hypothetical_protein
SK30_RS28855	SK30_RS28855	66487	66666	+	hypothetical_protein
SK30_RS07450	SK30_RS07450	68021	68206	+	FMN-dependent_NADH-azoreductase

Table of Blast hits (query gene, subject gene, %identity, blast score, %coverage, e-value):
ctg1_2555	SK30_RS07265	100	321	100.0	5.8e-86
ctg1_2556	SK30_RS07270	100	507	100.0	8.7e-142
ctg1_2557	SK30_RS07275	100	475	100.0	2.8e-132
ctg1_2558	SK30_RS07280	100	82	100.0	9.1e-15
ctg1_2559	SK30_RS07285	95	105	100.0	2.4e-21
ctg1_2560	SK30_RS07290	92	233	100.0	1.7e-59
ctg1_2561	SK30_RS07295	99	955	100.0	1.8e-276
ctg1_2562	SK30_RS07300	98	554	100.0	6.8e-156
ctg1_2563	SK30_RS07305	96	365	100.0	3.3e-99
ctg1_2564	SK30_RS07315	85	108	96.7741935483871	3.9e-22
ctg1_2565	SK30_RS07315	74	52	87.5	9.6e-06
ctg1_2566	SK30_RS07320	97	546	100.0	1.5e-153
ctg1_2567	SK30_RS07325	100	177	100.0	7.8e-43
ctg1_2568	SK30_RS07330	96	816	100.0	1.5e-234
ctg1_2569	SK30_RS07335	99	465	100.0	5.1e-129
ctg1_2570	SK30_RS07340	99	459	100.0	1.9e-127
ctg1_2571	SK30_RS07345	92	780	100.0	9.5e-224
ctg1_2572	SK30_RS07350	95	255	65.3061224489796	6.2e-66
ctg1_2573	SK30_RS07355	99	793	100.0	1e-227
ctg1_2574	SK30_RS07360	98	3009	100.0	0.0
ctg1_2574	SK30_RS07370	45	1214	100.7905138339921	0.0
ctg1_2574	SK30_RS07365	32	667	96.9038208168643	4.1e-189
ctg1_2575	SK30_RS07365	96	2432	99.75980784627703	0.0
ctg1_2575	SK30_RS07370	49	1153	99.35948759007206	0.0
ctg1_2575	SK30_RS07360	35	660	96.07686148919136	3.1e-187
ctg1_2576	SK30_RS07365	95	1696	100.0	0.0
ctg1_2576	SK30_RS07370	57	951	94.59757442116869	6.5e-275
ctg1_2576	SK30_RS07360	41	601	94.04630650496141	2.1e-169
ctg1_2577	SK30_RS07370	98	9726	100.0	0.0
ctg1_2577	SK30_RS07365	50	2029	42.177419354838705	0.0
ctg1_2578	SK30_RS07375	97	412	100.0	3.2e-113
ctg1_2579	SK30_RS07380	95	466	100.0	1.7e-129
ctg1_2580	SK30_RS07385	90	134	61.904761904761905	1e-29
ctg1_2581	SK30_RS07390	96	102	77.27272727272727	2.3e-20
ctg1_2582	SK30_RS07395	96	260	100.0	1.3e-67
ctg1_2586	SK30_RS07410	96	412	100.0	2.6e-113
ctg1_2587	SK30_RS07415	95	347	100.0	1e-93


>>
36. NZ_JH414709
Source: Bacillus sp. 7_6_55CFAA_CT2 supercont1.2, whole genome shotgun sequence
Type: nrps
Number of proteins with BLAST hits to this cluster: 32
Cumulative BLAST score: 31785

Table of genes, locations, strands and annotations of subject cluster:
HMPREF1014_RS12105	HMPREF1014_RS12105	587290	587498	+	stage_III_sporulation_protein_AA
HMPREF1014_RS12165	HMPREF1014_RS12165	599017	599648	+	lipase
HMPREF1014_RS29910	HMPREF1014_RS29910	613077	615244	+	hypothetical_protein
HMPREF1014_RS29915	HMPREF1014_RS29915	615189	615947	+	hypothetical_protein
HMPREF1014_RS12185	HMPREF1014_RS12185	617616	627889	+	non-ribosomal_peptide_synthetase
HMPREF1014_RS12205	HMPREF1014_RS12205	631034	631518	+	DUF4879_domain-containing_protein
HMPREF1014_RS29930	HMPREF1014_RS29930	643767	643880	+	polysaccharide_deacetylase
HMPREF1014_RS29945	HMPREF1014_RS29945	646257	646449	+	hypothetical_protein

Table of Blast hits (query gene, subject gene, %identity, blast score, %coverage, e-value):
ctg1_2554	HMPREF1014_RS12080	97	1100	100.0	0.0
ctg1_2555	HMPREF1014_RS12085	100	321	100.0	5.8e-86
ctg1_2556	HMPREF1014_RS12090	100	507	100.0	8.7e-142
ctg1_2557	HMPREF1014_RS12095	100	475	100.0	2.8e-132
ctg1_2558	HMPREF1014_RS12100	100	82	100.0	9.1e-15
ctg1_2560	HMPREF1014_RS12110	95	230	95.34883720930233	1.4e-58
ctg1_2561	HMPREF1014_RS12115	99	963	100.0	1.2e-278
ctg1_2562	HMPREF1014_RS12120	97	549	100.0	1.7e-154
ctg1_2563	HMPREF1014_RS12125	100	379	100.0	2.2e-103
ctg1_2564	HMPREF1014_RS12130	95	121	96.7741935483871	3.4e-26
ctg1_2565	HMPREF1014_RS12130	83	57	87.5	3.9e-07
ctg1_2566	HMPREF1014_RS12135	99	401	72.26027397260275	6.1e-110
ctg1_2566	HMPREF1014_RS29905	100	109	18.15068493150685	8.2e-22
ctg1_2567	HMPREF1014_RS12140	100	177	100.0	7.8e-43
ctg1_2568	HMPREF1014_RS12145	98	836	100.0	1.8e-240
ctg1_2569	HMPREF1014_RS12150	99	466	100.0	2.3e-129
ctg1_2570	HMPREF1014_RS12155	100	465	100.0	4.4e-129
ctg1_2571	HMPREF1014_RS12160	99	849	100.0	2.2e-244
ctg1_2572	HMPREF1014_RS12165	97	260	65.81632653061224	1.5e-67
ctg1_2573	HMPREF1014_RS12170	100	795	100.0	2.1e-228
ctg1_2574	HMPREF1014_RS12175	98	3009	100.0	0.0
ctg1_2574	HMPREF1014_RS12185	46	1237	100.7905138339921	0.0
ctg1_2574	HMPREF1014_RS12180	33	670	88.73517786561264	4.8e-190
ctg1_2575	HMPREF1014_RS12180	100	2507	99.75980784627703	0.0
ctg1_2575	HMPREF1014_RS12185	52	811	64.61168935148119	1.1e-232
ctg1_2575	HMPREF1014_RS12175	35	671	96.15692554043235	1.8e-190
ctg1_2576	HMPREF1014_RS12180	99	1756	100.0	0.0
ctg1_2576	HMPREF1014_RS12185	55	893	94.70782800441015	2.7e-257
ctg1_2576	HMPREF1014_RS12175	42	604	94.04630650496141	2.5e-170
ctg1_2576	HMPREF1014_RS29910	62	592	53.5832414553473	7.6e-167
ctg1_2577	HMPREF1014_RS12185	98	4993	51.22983870967742	0.0
ctg1_2577	HMPREF1014_RS12180	50	2038	42.197580645161295	0.0
ctg1_2578	HMPREF1014_RS12190	96	409	100.0	2.1e-112
ctg1_2579	HMPREF1014_RS12195	99	485	100.0	4.5e-135
ctg1_2580	HMPREF1014_RS12200	91	198	90.47619047619048	3.4e-49
ctg1_2581	HMPREF1014_RS12210	99	131	100.0	2.7e-29
ctg1_2582	HMPREF1014_RS12215	95	259	100.0	3e-67
ctg1_2584	HMPREF1014_RS12230	92	552	100.0	2.4e-155
ctg1_2585	HMPREF1014_RS29925	97	70	27.86885245901639	1.4e-10
ctg1_2586	HMPREF1014_RS12240	95	410	100.0	1.3e-112
ctg1_2587	HMPREF1014_RS12245	96	348	100.0	3.6e-94


>>
37. NZ_CP020383
Source: Bacillus cereus strain FORC60 chromosome, complete genome
Type: nrps
Number of proteins with BLAST hits to this cluster: 29
Cumulative BLAST score: 23745

Table of genes, locations, strands and annotations of subject cluster:
FORC60_RS12395	FORC60_RS12395	2322698	2322948	-	DNA-binding_response_regulator
FORC60_RS12410	FORC60_RS12410	2325151	2326400	+	hypothetical_protein
FORC60_RS12430	FORC60_RS12430	2329875	2329996	+	acyltransferase
FORC60_RS12435	FORC60_RS12435	2330157	2330788	+	lipase
FORC60_RS12440	FORC60_RS12440	2331847	2333098	+	MFS_transporter
FORC60_RS12450	FORC60_RS12450	2337671	2344139	+	non-ribosomal_peptide_synthetase
FORC60_RS12455	FORC60_RS12455	2344136	2359017	+	non-ribosomal_peptide_synthetase
FORC60_RS12470	FORC60_RS12470	2361117	2361445	+	short-chain_dehydrogenase
FORC60_RS12475	FORC60_RS12475	2361731	2362020	+	chitin-binding_protein
FORC60_RS12510	FORC60_RS12510	2370205	2370318	+	peptidoglycan-N-acetylglucosamine_deacetylase
FORC60_RS12515	FORC60_RS12515	2370306	2370389	-	peptidase_M56
FORC60_RS12530	FORC60_RS12530	2372181	2372371	-	hypothetical_protein
FORC60_RS12540	FORC60_RS12540	2373013	2374085	+	patatin
FORC60_RS12545	FORC60_RS12545	2374220	2374399	+	hypothetical_protein

Table of Blast hits (query gene, subject gene, %identity, blast score, %coverage, e-value):
ctg1_2555	FORC60_RS12340	98	317	100.0	8.4e-85
ctg1_2556	FORC60_RS12345	98	497	100.0	1.2e-138
ctg1_2557	FORC60_RS12355	98	471	100.0	5.3e-131
ctg1_2558	FORC60_RS12360	100	82	100.0	9.1e-15
ctg1_2559	FORC60_RS12365	100	109	100.0	1.3e-22
ctg1_2560	FORC60_RS12370	95	240	100.0	1.4e-61
ctg1_2561	FORC60_RS12375	99	955	100.0	3.2e-276
ctg1_2562	FORC60_RS12380	98	552	100.0	3.4e-155
ctg1_2563	FORC60_RS12385	97	366	100.0	1.5e-99
ctg1_2565	FORC60_RS12395	93	54	70.0	4.3e-06
ctg1_2566	FORC60_RS12400	97	541	100.0	5e-152
ctg1_2567	FORC60_RS12405	99	176	100.0	1.7e-42
ctg1_2568	FORC60_RS12410	84	164	21.634615384615387	3.1e-38
ctg1_2569	FORC60_RS12415	96	403	88.4920634920635	1.4e-110
ctg1_2570	FORC60_RS12420	99	457	100.0	9.2e-127
ctg1_2571	FORC60_RS12425	96	824	100.0	4.4e-237
ctg1_2572	FORC60_RS12435	97	258	65.3061224489796	5.6e-67
ctg1_2573	FORC60_RS12440	99	299	37.88968824940048	8e-79
ctg1_2574	FORC60_RS12445	98	3004	100.0	0.0
ctg1_2574	FORC60_RS12455	45	1225	100.7905138339921	0.0
ctg1_2575	FORC60_RS12455	49	1151	99.35948759007206	0.0
ctg1_2575	FORC60_RS12445	35	665	96.15692554043235	1.3e-188
ctg1_2576	FORC60_RS12455	57	950	94.8180815876516	1.1e-274
ctg1_2576	FORC60_RS12445	42	607	94.04630650496141	3e-171
ctg1_2577	FORC60_RS12455	98	7255	74.13306451612904	0.0
ctg1_2578	FORC60_RS12460	93	402	100.0	3.4e-110
ctg1_2579	FORC60_RS12465	95	466	100.0	1.7e-129
ctg1_2580	FORC60_RS12470	90	134	61.904761904761905	1e-29
ctg1_2581	FORC60_RS12475	96	102	77.27272727272727	2.3e-20
ctg1_2582	FORC60_RS12480	96	260	100.0	1.3e-67
ctg1_2586	FORC60_RS12490	96	412	100.0	2.6e-113
ctg1_2587	FORC60_RS12495	95	347	100.0	1e-93


>>
38. NZ_CP007512
Source: Bacillus bombysepticus str. Wang, complete genome
Type: nrps
Number of proteins with BLAST hits to this cluster: 29
Cumulative BLAST score: 35573

Table of genes, locations, strands and annotations of subject cluster:
CY96_RS29960	CY96_RS29960	2218809	2218922	+	polysaccharide_deacetylase
CY96_RS29970	CY96_RS29970	2220783	2220973	-	hypothetical_protein
CY96_RS29975	CY96_RS29975	2221297	2221489	+	hypothetical_protein

Table of Blast hits (query gene, subject gene, %identity, blast score, %coverage, e-value):
ctg1_2554	CY96_RS11040	98	1103	100.0	0.0
ctg1_2555	CY96_RS11045	100	321	100.0	5.8e-86
ctg1_2556	CY96_RS11050	100	505	100.0	2.5e-141
ctg1_2557	CY96_RS11055	100	477	100.0	1.3e-132
ctg1_2558	CY96_RS11060	100	82	100.0	9.1e-15
ctg1_2559	CY96_RS11065	100	109	100.0	1.3e-22
ctg1_2560	CY96_RS11070	100	253	100.0	9.1e-66
ctg1_2561	CY96_RS11075	100	963	100.0	6.8e-279
ctg1_2562	CY96_RS11080	100	563	100.0	1.5e-158
ctg1_2563	CY96_RS11085	100	382	100.0	2.6e-104
ctg1_2564	CY96_RS11090	92	118	96.7741935483871	3.8e-25
ctg1_2565	CY96_RS11090	80	56	87.5	1.1e-06
ctg1_2566	CY96_RS11095	99	557	100.0	1.1e-156
ctg1_2567	CY96_RS11100	100	177	100.0	7.8e-43
ctg1_2568	CY96_RS11105	99	839	100.0	1.3e-241
ctg1_2569	CY96_RS11110	99	466	100.0	2.3e-129
ctg1_2570	CY96_RS11115	100	465	100.0	4.4e-129
ctg1_2571	CY96_RS11120	99	849	100.0	2.2e-244
ctg1_2572	CY96_RS11125	100	401	100.0	5.4e-110
ctg1_2573	CY96_RS11130	100	795	100.0	2.1e-228
ctg1_2574	CY96_RS11135	98	3010	100.0	0.0
ctg1_2574	CY96_RS11145	46	1234	101.25164690382083	0.0
ctg1_2574	CY96_RS11140	32	675	96.70619235836627	1.5e-191
ctg1_2575	CY96_RS11140	100	2510	99.75980784627703	0.0
ctg1_2575	CY96_RS11145	49	1155	99.35948759007206	0.0
ctg1_2575	CY96_RS11135	35	667	96.15692554043235	2.6e-189
ctg1_2576	CY96_RS11140	97	1737	100.0	0.0
ctg1_2576	CY96_RS11145	57	950	94.59757442116869	1.9e-274
ctg1_2576	CY96_RS11135	41	602	94.04630650496141	9.6e-170
ctg1_2577	CY96_RS11145	98	9782	100.0	0.0
ctg1_2577	CY96_RS11140	51	2042	42.197580645161295	0.0
ctg1_2578	CY96_RS11150	100	425	100.0	3.7e-117
ctg1_2579	CY96_RS11155	99	486	100.0	1.6e-135
ctg1_2585	CY96_RS11070	35	61	101.63934426229508	8.2e-08
ctg1_2586	CY96_RS11175	95	410	100.0	1.3e-112
ctg1_2587	CY96_RS11180	95	346	100.0	1.8e-93


>>
39. NZ_HG810017
Source: Bacillus thuringiensis DB27, whole genome shotgun sequence
Type: nrps
Number of proteins with BLAST hits to this cluster: 29
Cumulative BLAST score: 33557

Table of genes, locations, strands and annotations of subject cluster:
BTDB27_RS40020	BTDB27_RS40020	1141955	1144122	+	hypothetical_protein
BTDB27_RS40035	BTDB27_RS40035	1165844	1165957	+	polysaccharide_deacetylase
BTDB27_RS40045	BTDB27_RS40045	1167820	1168010	-	hypothetical_protein
BTDB27_RS40050	BTDB27_RS40050	1168334	1168526	+	hypothetical_protein

Table of Blast hits (query gene, subject gene, %identity, blast score, %coverage, e-value):
ctg1_2554	BTDB27_RS20940	98	1105	100.0	0.0
ctg1_2555	BTDB27_RS20945	100	321	100.0	5.8e-86
ctg1_2556	BTDB27_RS20950	100	505	100.0	2.5e-141
ctg1_2557	BTDB27_RS20955	100	477	100.0	1.3e-132
ctg1_2558	BTDB27_RS20960	100	82	100.0	9.1e-15
ctg1_2559	BTDB27_RS20965	100	109	100.0	1.3e-22
ctg1_2560	BTDB27_RS20970	99	252	100.0	3.5e-65
ctg1_2561	BTDB27_RS20975	100	966	100.0	1.4e-279
ctg1_2562	BTDB27_RS20980	99	560	100.0	1.2e-157
ctg1_2563	BTDB27_RS20985	100	381	100.0	7.7e-104
ctg1_2564	BTDB27_RS20990	90	117	96.7741935483871	6.4e-25
ctg1_2565	BTDB27_RS20990	80	56	87.5	1.1e-06
ctg1_2566	BTDB27_RS20995	99	557	100.0	1.1e-156
ctg1_2567	BTDB27_RS21000	100	177	100.0	7.8e-43
ctg1_2568	BTDB27_RS21005	99	841	100.0	3.3e-242
ctg1_2569	BTDB27_RS21010	99	464	100.0	6.7e-129
ctg1_2570	BTDB27_RS21015	100	465	100.0	4.4e-129
ctg1_2571	BTDB27_RS21020	98	844	100.0	4.1e-243
ctg1_2572	BTDB27_RS21025	100	401	100.0	5.4e-110
ctg1_2573	BTDB27_RS21030	100	795	100.0	2.1e-228
ctg1_2574	BTDB27_RS21035	98	3009	100.0	0.0
ctg1_2574	BTDB27_RS21045	46	1226	101.25164690382083	0.0
ctg1_2574	BTDB27_RS21040	32	675	96.83794466403161	2e-191
ctg1_2575	BTDB27_RS21040	100	2506	99.75980784627703	0.0
ctg1_2575	BTDB27_RS21045	48	1074	90.23218574859888	8.6e-312
ctg1_2575	BTDB27_RS21035	35	664	96.15692554043235	2.2e-188
ctg1_2576	BTDB27_RS21040	97	1737	100.0	0.0
ctg1_2576	BTDB27_RS21045	52	855	96.47188533627343	4.8e-246
ctg1_2576	BTDB27_RS21035	42	601	94.04630650496141	1.6e-169
ctg1_2576	BTDB27_RS40020	62	590	53.5832414553473	3.8e-166
ctg1_2577	BTDB27_RS21045	98	7398	75.86693548387096	0.0
ctg1_2577	BTDB27_RS21040	51	2042	42.21774193548387	0.0
ctg1_2578	BTDB27_RS21050	95	407	100.0	8e-112
ctg1_2579	BTDB27_RS21055	98	483	100.0	1.3e-134
ctg1_2585	BTDB27_RS20970	34	59	101.63934426229508	3.1e-07
ctg1_2586	BTDB27_RS21065	95	410	100.0	1.3e-112
ctg1_2587	BTDB27_RS21070	95	346	100.0	1.8e-93


>>
40. NZ_CM000758
Source: Bacillus thuringiensis IBL 200 chromosome, whole genome shotgun sequence
Type: bacteriocin-nrps
Number of proteins with BLAST hits to this cluster: 30
Cumulative BLAST score: 33348

Table of genes, locations, strands and annotations of subject cluster:
BTHUR0013_RS11785	BTHUR0013_RS11785	2352470	2352644	+	hypothetical_protein
BTHUR0013_RS11790	BTHUR0013_RS11790	2352663	2353051	-	cytoplasmic_protein
BTHUR0013_RS11900	BTHUR0013_RS11900	2398876	2400408	+	chitin-binding_protein
BTHUR0013_RS11905	BTHUR0013_RS11905	2400780	2401190	+	hypothetical_protein
BTHUR0013_RS34165	BTHUR0013_RS34165	2402590	2402790	+	hypothetical_protein
BTHUR0013_RS11920	BTHUR0013_RS11920	2404723	2405293	+	2'-5'_RNA_ligase
BTHUR0013_RS11935	BTHUR0013_RS11935	2408322	2408812	-	hypothetical_protein
BTHUR0013_RS12000	BTHUR0013_RS12000	2420902	2422834	-	ABC_transporter_permease
BTHUR0013_RS34175	BTHUR0013_RS34175	2423894	2424258	-	hypothetical_protein

Table of Blast hits (query gene, subject gene, %identity, blast score, %coverage, e-value):
ctg1_2555	BTHUR0013_RS11765	99	317	100.0	6.4e-85
ctg1_2556	BTHUR0013_RS11770	98	495	100.0	4.5e-138
ctg1_2557	BTHUR0013_RS11775	100	475	100.0	2.8e-132
ctg1_2558	BTHUR0013_RS11780	98	81	100.0	3.5e-14
ctg1_2560	BTHUR0013_RS11790	90	135	59.68992248062015	4.7e-30
ctg1_2561	BTHUR0013_RS11795	98	949	100.0	1.3e-274
ctg1_2562	BTHUR0013_RS11800	97	549	100.0	1.7e-154
ctg1_2563	BTHUR0013_RS11805	99	375	100.0	3.2e-102
ctg1_2564	BTHUR0013_RS11810	92	118	96.7741935483871	2.2e-25
ctg1_2565	BTHUR0013_RS11810	80	56	87.5	8.7e-07
ctg1_2566	BTHUR0013_RS11815	96	540	100.0	1.1e-151
ctg1_2567	BTHUR0013_RS11820	98	172	100.0	1.9e-41
ctg1_2568	BTHUR0013_RS11825	95	810	100.0	6.3e-233
ctg1_2569	BTHUR0013_RS11830	96	454	100.0	6.9e-126
ctg1_2570	BTHUR0013_RS11835	98	453	100.0	1.7e-125
ctg1_2571	BTHUR0013_RS11840	95	816	100.0	1.2e-234
ctg1_2572	BTHUR0013_RS11850	96	386	100.0	1.4e-105
ctg1_2573	BTHUR0013_RS11855	99	782	100.0	2.4e-224
ctg1_2574	BTHUR0013_RS11860	96	2950	100.0	0.0
ctg1_2574	BTHUR0013_RS11875	45	1223	100.7905138339921	0.0
ctg1_2575	BTHUR0013_RS11870	96	1434	58.366693354683754	0.0
ctg1_2575	BTHUR0013_RS11875	49	1080	90.39231385108086	0.0
ctg1_2575	BTHUR0013_RS11865	95	914	37.870296236989596	1.6e-263
ctg1_2575	BTHUR0013_RS11860	35	662	95.19615692554044	8.3e-188
ctg1_2576	BTHUR0013_RS11870	96	1707	100.0	0.0
ctg1_2576	BTHUR0013_RS11875	57	943	94.8180815876516	1.3e-272
ctg1_2576	BTHUR0013_RS11860	42	605	94.26681367144432	1.1e-170
ctg1_2577	BTHUR0013_RS11875	98	9712	100.0	0.0
ctg1_2577	BTHUR0013_RS11870	57	1820	31.975806451612904	0.0
ctg1_2578	BTHUR0013_RS11880	94	403	100.0	2e-110
ctg1_2579	BTHUR0013_RS11885	92	453	100.0	1.9e-125
ctg1_2580	BTHUR0013_RS11890	95	205	90.47619047619048	2.8e-51
ctg1_2581	BTHUR0013_RS11900	95	123	95.45454545454545	7.3e-27
ctg1_2582	BTHUR0013_RS11905	96	199	76.47058823529412	2.2e-49
ctg1_2584	BTHUR0013_RS11925	94	549	100.0	2e-154
ctg1_2585	BTHUR0013_RS34170	100	72	27.86885245901639	4.7e-11
ctg1_2586	BTHUR0013_RS11930	98	331	80.0	5.7e-89


>>
41. NZ_ABDA02000007
Source: Bacillus cereus AH1134 gcontig_1113129653778, whole genome shotgun sequence
Type: nrps
Number of proteins with BLAST hits to this cluster: 29
Cumulative BLAST score: 35543

Table of genes, locations, strands and annotations of subject cluster:
BCAH1134_RS31100	BCAH1134_RS31100	55184	55376	-	hypothetical_protein
BCAH1134_RS31105	BCAH1134_RS31105	55700	55890	+	hypothetical_protein
BCAH1134_RS31115	BCAH1134_RS31115	57753	57866	-	peptidoglycan-N-acetylglucosamine_deacetylase
BCAH1134_RS32300	BCAH1134_RS32300	95981	96106	-	acyltransferase

Table of Blast hits (query gene, subject gene, %identity, blast score, %coverage, e-value):
ctg1_2554	BCAH1134_RS20530	98	1105	100.0	0.0
ctg1_2555	BCAH1134_RS20525	100	321	100.0	5.8e-86
ctg1_2556	BCAH1134_RS20520	100	505	100.0	2.5e-141
ctg1_2557	BCAH1134_RS20515	100	475	100.0	3.7e-132
ctg1_2558	BCAH1134_RS20510	100	82	100.0	9.1e-15
ctg1_2559	BCAH1134_RS20505	100	109	100.0	1.3e-22
ctg1_2560	BCAH1134_RS20500	100	253	100.0	9.1e-66
ctg1_2561	BCAH1134_RS20495	100	967	100.0	6.1e-280
ctg1_2562	BCAH1134_RS20490	99	560	100.0	1.2e-157
ctg1_2563	BCAH1134_RS20485	100	382	100.0	2.6e-104
ctg1_2564	BCAH1134_RS20480	95	121	96.7741935483871	3.4e-26
ctg1_2565	BCAH1134_RS20480	80	56	87.5	1.1e-06
ctg1_2566	BCAH1134_RS20475	99	559	100.0	3e-157
ctg1_2567	BCAH1134_RS20470	100	177	100.0	7.8e-43
ctg1_2568	BCAH1134_RS20465	99	844	100.0	3.9e-243
ctg1_2569	BCAH1134_RS20460	99	466	100.0	2.3e-129
ctg1_2570	BCAH1134_RS20455	100	462	100.0	2.2e-128
ctg1_2571	BCAH1134_RS20450	99	849	100.0	2.2e-244
ctg1_2572	BCAH1134_RS20445	100	403	100.0	1.9e-110
ctg1_2573	BCAH1134_RS20440	100	795	100.0	2.1e-228
ctg1_2574	BCAH1134_RS20435	98	3008	100.0	0.0
ctg1_2574	BCAH1134_RS20425	46	1224	100.7905138339921	0.0
ctg1_2574	BCAH1134_RS20430	33	666	88.73517786561264	9.1e-189
ctg1_2575	BCAH1134_RS20430	100	2508	99.75980784627703	0.0
ctg1_2575	BCAH1134_RS20425	50	1078	85.58847077662129	0.0
ctg1_2575	BCAH1134_RS20435	35	666	96.15692554043235	4.4e-189
ctg1_2576	BCAH1134_RS20430	99	1770	100.0	0.0
ctg1_2576	BCAH1134_RS20425	57	950	94.8180815876516	1.4e-274
ctg1_2576	BCAH1134_RS20435	42	606	94.04630650496141	5.1e-171
ctg1_2577	BCAH1134_RS20425	99	9815	100.0	0.0
ctg1_2577	BCAH1134_RS20430	51	2039	42.197580645161295	0.0
ctg1_2578	BCAH1134_RS20420	99	423	100.0	1.8e-116
ctg1_2579	BCAH1134_RS20415	98	485	100.0	4.5e-135
ctg1_2585	BCAH1134_RS20500	35	61	101.63934426229508	8.2e-08
ctg1_2586	BCAH1134_RS20395	95	407	100.0	1.1e-111
ctg1_2587	BCAH1134_RS20390	95	346	100.0	1.8e-93


>>
42. NZ_MCAX01000001
Source: Bacillus cereus strain LCR12 scaffold_0, whole genome shotgun sequence
Type: nrps
Number of proteins with BLAST hits to this cluster: 28
Cumulative BLAST score: 35370

Table of genes, locations, strands and annotations of subject cluster:
BC344_RS30955	BC344_RS30955	2089050	2089242	-	hypothetical_protein
BC344_RS30960	BC344_RS30960	2089566	2089756	+	hypothetical_protein
BC344_RS30970	BC344_RS30970	2091619	2091732	-	polysaccharide_deacetylase

Table of Blast hits (query gene, subject gene, %identity, blast score, %coverage, e-value):
ctg1_2554	BC344_RS10670	98	1105	100.0	0.0
ctg1_2555	BC344_RS10665	100	321	100.0	5.8e-86
ctg1_2556	BC344_RS10660	100	504	100.0	5.6e-141
ctg1_2557	BC344_RS10655	99	475	100.0	3.7e-132
ctg1_2558	BC344_RS10650	100	82	100.0	9.1e-15
ctg1_2559	BC344_RS10645	98	108	100.0	2.8e-22
ctg1_2560	BC344_RS10640	96	242	100.0	2.8e-62
ctg1_2561	BC344_RS10635	98	948	100.0	3e-274
ctg1_2562	BC344_RS10630	99	558	100.0	3.6e-157
ctg1_2563	BC344_RS10625	100	382	100.0	2.6e-104
ctg1_2564	BC344_RS10620	92	118	96.7741935483871	3.8e-25
ctg1_2565	BC344_RS10620	80	56	87.5	1.1e-06
ctg1_2566	BC344_RS10615	99	557	100.0	1.1e-156
ctg1_2567	BC344_RS10610	100	177	100.0	7.8e-43
ctg1_2568	BC344_RS10605	99	841	100.0	3.3e-242
ctg1_2569	BC344_RS10600	99	466	100.0	2.3e-129
ctg1_2570	BC344_RS10595	100	465	100.0	4.4e-129
ctg1_2571	BC344_RS10590	99	845	100.0	3.1e-243
ctg1_2572	BC344_RS10585	100	401	100.0	5.4e-110
ctg1_2573	BC344_RS10580	100	795	100.0	2.1e-228
ctg1_2574	BC344_RS10575	98	3000	100.0	0.0
ctg1_2574	BC344_RS10565	46	1228	101.25164690382083	0.0
ctg1_2574	BC344_RS10570	32	675	96.70619235836627	1.5e-191
ctg1_2575	BC344_RS10570	100	2510	99.75980784627703	0.0
ctg1_2575	BC344_RS10565	48	1076	90.23218574859888	0.0
ctg1_2575	BC344_RS10575	35	672	96.15692554043235	1e-190
ctg1_2576	BC344_RS10570	97	1737	100.0	0.0
ctg1_2576	BC344_RS10565	57	950	94.59757442116869	1.9e-274
ctg1_2576	BC344_RS10575	42	608	94.04630650496141	1.3e-171
ctg1_2577	BC344_RS10565	98	9780	100.0	0.0
ctg1_2577	BC344_RS10570	51	2042	42.197580645161295	0.0
ctg1_2578	BC344_RS10560	95	407	100.0	8e-112
ctg1_2579	BC344_RS10555	98	483	100.0	1.3e-134
ctg1_2586	BC344_RS10535	95	410	100.0	1.3e-112
ctg1_2587	BC344_RS10530	95	346	100.0	1.8e-93


>>
43. NZ_CP010106
Source: Bacillus thuringiensis serovar indiana strain HD521, complete genome
Type: nrps
Number of proteins with BLAST hits to this cluster: 28
Cumulative BLAST score: 35368

Table of genes, locations, strands and annotations of subject cluster:
NF53_RS31820	NF53_RS31820	2433648	2433761	+	polysaccharide_deacetylase
NF53_RS31830	NF53_RS31830	2435624	2435814	-	hypothetical_protein
NF53_RS31835	NF53_RS31835	2436138	2436330	+	hypothetical_protein

Table of Blast hits (query gene, subject gene, %identity, blast score, %coverage, e-value):
ctg1_2554	NF53_RS12425	98	1105	100.0	0.0
ctg1_2555	NF53_RS12430	100	321	100.0	5.8e-86
ctg1_2556	NF53_RS12435	100	504	100.0	5.6e-141
ctg1_2557	NF53_RS12440	99	475	100.0	3.7e-132
ctg1_2558	NF53_RS12445	100	82	100.0	9.1e-15
ctg1_2559	NF53_RS12450	98	108	100.0	2.8e-22
ctg1_2560	NF53_RS12455	96	242	100.0	2.8e-62
ctg1_2561	NF53_RS12460	98	948	100.0	3e-274
ctg1_2562	NF53_RS12465	99	558	100.0	3.6e-157
ctg1_2563	NF53_RS12470	100	382	100.0	2.6e-104
ctg1_2564	NF53_RS12475	92	118	96.7741935483871	3.8e-25
ctg1_2565	NF53_RS12475	80	56	87.5	1.1e-06
ctg1_2566	NF53_RS12480	99	557	100.0	1.1e-156
ctg1_2567	NF53_RS12485	100	177	100.0	7.8e-43
ctg1_2568	NF53_RS12490	99	839	100.0	1.6e-241
ctg1_2569	NF53_RS12495	99	466	100.0	2.3e-129
ctg1_2570	NF53_RS12500	100	465	100.0	4.4e-129
ctg1_2571	NF53_RS12505	99	845	100.0	3.1e-243
ctg1_2572	NF53_RS12510	100	401	100.0	5.4e-110
ctg1_2573	NF53_RS12515	100	795	100.0	2.1e-228
ctg1_2574	NF53_RS12520	98	3004	100.0	0.0
ctg1_2574	NF53_RS12530	46	1228	101.25164690382083	0.0
ctg1_2574	NF53_RS12525	32	675	96.70619235836627	1.5e-191
ctg1_2575	NF53_RS12525	100	2510	99.75980784627703	0.0
ctg1_2575	NF53_RS12530	48	1077	90.0720576461169	0.0
ctg1_2575	NF53_RS12520	35	671	96.15692554043235	1.4e-190
ctg1_2576	NF53_RS12525	97	1737	100.0	0.0
ctg1_2576	NF53_RS12530	57	950	94.59757442116869	1.9e-274
ctg1_2576	NF53_RS12520	42	604	94.04630650496141	1.5e-170
ctg1_2577	NF53_RS12530	98	9776	100.0	0.0
ctg1_2577	NF53_RS12525	51	2042	42.197580645161295	0.0
ctg1_2578	NF53_RS12535	96	409	100.0	2.1e-112
ctg1_2579	NF53_RS12540	98	485	100.0	4.5e-135
ctg1_2586	NF53_RS12560	95	410	100.0	1.3e-112
ctg1_2587	NF53_RS12565	95	346	100.0	1.8e-93


>>
44. NZ_JH791942
Source: Bacillus cereus BAG4O-1 supercont1.1, whole genome shotgun sequence
Type: nrps
Number of proteins with BLAST hits to this cluster: 28
Cumulative BLAST score: 35144

Table of genes, locations, strands and annotations of subject cluster:
IE7_RS11585	IE7_RS11585	2268916	2269548	+	lipase
IE7_RS29135	IE7_RS29135	2306870	2306983	+	polysaccharide_deacetylase
IE7_RS29145	IE7_RS29145	2308846	2309036	-	hypothetical_protein
IE7_RS29150	IE7_RS29150	2309360	2309552	+	hypothetical_protein

Table of Blast hits (query gene, subject gene, %identity, blast score, %coverage, e-value):
ctg1_2554	IE7_RS11500	98	1105	100.0	0.0
ctg1_2555	IE7_RS11505	100	321	100.0	5.8e-86
ctg1_2556	IE7_RS11510	100	504	100.0	5.6e-141
ctg1_2557	IE7_RS11515	99	475	100.0	3.7e-132
ctg1_2558	IE7_RS11520	100	82	100.0	9.1e-15
ctg1_2559	IE7_RS11525	98	108	100.0	2.8e-22
ctg1_2560	IE7_RS11530	96	242	100.0	2.8e-62
ctg1_2561	IE7_RS11535	98	948	100.0	3e-274
ctg1_2562	IE7_RS11540	99	558	100.0	3.6e-157
ctg1_2563	IE7_RS11545	100	382	100.0	2.6e-104
ctg1_2564	IE7_RS11550	92	118	96.7741935483871	3.8e-25
ctg1_2565	IE7_RS11550	80	56	87.5	1.1e-06
ctg1_2566	IE7_RS11555	99	557	100.0	1.1e-156
ctg1_2567	IE7_RS11560	100	177	100.0	7.8e-43
ctg1_2568	IE7_RS11565	99	841	100.0	3.3e-242
ctg1_2569	IE7_RS11570	99	466	100.0	2.3e-129
ctg1_2570	IE7_RS11575	100	465	100.0	4.4e-129
ctg1_2571	IE7_RS11580	99	845	100.0	3.1e-243
ctg1_2572	IE7_RS11585	100	175	42.857142857142854	8.2e-42
ctg1_2573	IE7_RS11590	100	795	100.0	2.1e-228
ctg1_2574	IE7_RS11595	98	3004	100.0	0.0
ctg1_2574	IE7_RS11605	46	1228	101.25164690382083	0.0
ctg1_2574	IE7_RS11600	32	675	96.70619235836627	1.5e-191
ctg1_2575	IE7_RS11600	100	2510	99.75980784627703	0.0
ctg1_2575	IE7_RS11605	48	1077	90.0720576461169	0.0
ctg1_2575	IE7_RS11595	35	671	96.15692554043235	1.4e-190
ctg1_2576	IE7_RS11600	97	1737	100.0	0.0
ctg1_2576	IE7_RS11605	57	950	94.59757442116869	1.9e-274
ctg1_2576	IE7_RS11595	42	604	94.04630650496141	1.5e-170
ctg1_2577	IE7_RS11605	98	9776	100.0	0.0
ctg1_2577	IE7_RS11600	51	2042	42.197580645161295	0.0
ctg1_2578	IE7_RS11610	96	409	100.0	2.1e-112
ctg1_2579	IE7_RS11615	98	485	100.0	4.5e-135
ctg1_2586	IE7_RS11635	95	410	100.0	1.3e-112
ctg1_2587	IE7_RS11640	95	346	100.0	1.8e-93


>>
45. NC_014171
Source: Bacillus thuringiensis BMB171, complete genome
Type: nrps
Number of proteins with BLAST hits to this cluster: 28
Cumulative BLAST score: 35083

Table of genes, locations, strands and annotations of subject cluster:
BMB171_RS29330	BMB171_RS29330	2376157	2376350	-	histidine_kinase
BMB171_RS29335	BMB171_RS29335	2380905	2381018	+	polysaccharide_deacetylase
BMB171_RS29340	BMB171_RS29340	2381006	2381113	-	peptidase_M56
BMB171_RS29360	BMB171_RS29360	2384900	2385079	+	hypothetical_protein

Table of Blast hits (query gene, subject gene, %identity, blast score, %coverage, e-value):
ctg1_2554	BMB171_RS12045	97	1100	100.0	0.0
ctg1_2555	BMB171_RS12050	100	321	100.0	5.8e-86
ctg1_2556	BMB171_RS12055	100	507	100.0	8.7e-142
ctg1_2557	BMB171_RS12060	100	477	100.0	1.3e-132
ctg1_2558	BMB171_RS12065	98	80	100.0	5.9e-14
ctg1_2559	BMB171_RS12070	100	109	100.0	1.3e-22
ctg1_2560	BMB171_RS12075	94	237	100.0	1.2e-60
ctg1_2561	BMB171_RS12080	98	951	100.0	2.7e-275
ctg1_2562	BMB171_RS12085	98	554	100.0	8.9e-156
ctg1_2563	BMB171_RS12090	97	367	100.0	8.8e-100
ctg1_2564	BMB171_RS12095	95	121	96.7741935483871	3.4e-26
ctg1_2565	BMB171_RS12095	83	57	87.5	3.9e-07
ctg1_2566	BMB171_RS12100	98	554	100.0	9.7e-156
ctg1_2567	BMB171_RS12105	100	177	100.0	7.8e-43
ctg1_2568	BMB171_RS12110	98	836	100.0	1.1e-240
ctg1_2569	BMB171_RS12115	98	461	100.0	7.4e-128
ctg1_2570	BMB171_RS12120	99	461	100.0	6.4e-128
ctg1_2571	BMB171_RS12125	97	829	100.0	1.4e-238
ctg1_2572	BMB171_RS12130	99	396	100.0	2.3e-108
ctg1_2573	BMB171_RS12135	99	794	100.0	7.9e-228
ctg1_2574	BMB171_RS12140	97	2974	100.0	0.0
ctg1_2574	BMB171_RS12150	46	1248	100.7905138339921	0.0
ctg1_2574	BMB171_RS12145	32	665	96.9038208168643	1.2e-188
ctg1_2575	BMB171_RS12145	97	2450	99.75980784627703	0.0
ctg1_2575	BMB171_RS12150	50	1083	85.58847077662129	0.0
ctg1_2575	BMB171_RS12140	35	670	96.07686148919136	4e-190
ctg1_2576	BMB171_RS12145	95	1697	100.0	0.0
ctg1_2576	BMB171_RS12150	57	948	94.59757442116869	7.1e-274
ctg1_2576	BMB171_RS12140	42	603	94.04630650496141	3.3e-170
ctg1_2577	BMB171_RS12150	97	9657	100.0	0.0
ctg1_2577	BMB171_RS12145	50	2036	42.177419354838705	0.0
ctg1_2578	BMB171_RS12155	98	417	100.0	1e-114
ctg1_2579	BMB171_RS12160	99	491	100.0	6.3e-137
ctg1_2586	BMB171_RS12180	96	410	100.0	1.7e-112
ctg1_2587	BMB171_RS12185	95	345	100.0	3.9e-93


>>
46. NZ_JH791854
Source: Bacillus cereus VD166 supercont1.1, whole genome shotgun sequence
Type: nrps
Number of proteins with BLAST hits to this cluster: 28
Cumulative BLAST score: 35081

Table of genes, locations, strands and annotations of subject cluster:
IK9_RS31785	IK9_RS31785	2416543	2416650	+	peptidase_M56
IK9_RS31790	IK9_RS31790	2416638	2416751	-	polysaccharide_deacetylase
IK9_RS31795	IK9_RS31795	2421359	2421552	+	histidine_kinase

Table of Blast hits (query gene, subject gene, %identity, blast score, %coverage, e-value):
ctg1_2554	IK9_RS12455	97	1102	100.0	0.0
ctg1_2555	IK9_RS12450	100	321	100.0	5.8e-86
ctg1_2556	IK9_RS12445	100	507	100.0	8.7e-142
ctg1_2557	IK9_RS12440	100	477	100.0	1.3e-132
ctg1_2558	IK9_RS12435	98	80	100.0	5.9e-14
ctg1_2559	IK9_RS12430	100	109	100.0	1.3e-22
ctg1_2560	IK9_RS12425	94	235	100.0	3.4e-60
ctg1_2561	IK9_RS12420	98	951	100.0	2.7e-275
ctg1_2562	IK9_RS12415	97	551	100.0	4.4e-155
ctg1_2563	IK9_RS12410	97	370	100.0	1e-100
ctg1_2564	IK9_RS12405	95	121	96.7741935483871	3.4e-26
ctg1_2565	IK9_RS12405	83	57	87.5	3.9e-07
ctg1_2566	IK9_RS12400	98	554	100.0	9.7e-156
ctg1_2567	IK9_RS12395	100	177	100.0	7.8e-43
ctg1_2568	IK9_RS12390	98	834	100.0	5.3e-240
ctg1_2569	IK9_RS12385	98	461	100.0	7.4e-128
ctg1_2570	IK9_RS12380	99	461	100.0	6.4e-128
ctg1_2571	IK9_RS12375	96	814	100.0	4.6e-234
ctg1_2572	IK9_RS12370	97	393	100.0	1.9e-107
ctg1_2573	IK9_RS12365	100	795	100.0	2.1e-228
ctg1_2574	IK9_RS12360	97	2962	100.0	0.0
ctg1_2574	IK9_RS12350	46	1250	100.7905138339921	0.0
ctg1_2574	IK9_RS12355	32	671	96.96969696969697	2.8e-190
ctg1_2575	IK9_RS12355	97	2442	99.75980784627703	0.0
ctg1_2575	IK9_RS12350	50	1082	85.58847077662129	0.0
ctg1_2575	IK9_RS12360	36	672	96.07686148919136	1e-190
ctg1_2576	IK9_RS12355	95	1705	100.0	0.0
ctg1_2576	IK9_RS12350	57	948	94.59757442116869	5.5e-274
ctg1_2576	IK9_RS12360	42	609	94.04630650496141	7.9e-172
ctg1_2577	IK9_RS12350	97	9678	100.0	0.0
ctg1_2577	IK9_RS12355	50	2025	42.177419354838705	0.0
ctg1_2578	IK9_RS12345	99	419	100.0	2e-115
ctg1_2579	IK9_RS12340	98	488	100.0	4.1e-136
ctg1_2586	IK9_RS12330	97	413	100.0	1.2e-113
ctg1_2587	IK9_RS12325	96	347	100.0	7.9e-94


>>
47. NZ_CP016360
Source: Bacillus cereus strain M13 chromosome, complete genome
Type: nrps
Number of proteins with BLAST hits to this cluster: 28
Cumulative BLAST score: 35060

Table of genes, locations, strands and annotations of subject cluster:
BA201_RS12925	BA201_RS12925	2434549	2434742	-	histidine_kinase
BA201_RS12950	BA201_RS12950	2439350	2439463	+	polysaccharide_deacetylase
BA201_RS12955	BA201_RS12955	2439451	2439558	-	peptidase_M56
BA201_RS12980	BA201_RS12980	2443345	2443524	+	hypothetical_protein

Table of Blast hits (query gene, subject gene, %identity, blast score, %coverage, e-value):
ctg1_2554	BA201_RS12790	97	1102	100.0	0.0
ctg1_2555	BA201_RS12795	100	321	100.0	5.8e-86
ctg1_2556	BA201_RS12800	100	507	100.0	8.7e-142
ctg1_2557	BA201_RS12810	100	477	100.0	1.3e-132
ctg1_2558	BA201_RS12815	98	80	100.0	5.9e-14
ctg1_2559	BA201_RS12820	100	109	100.0	1.3e-22
ctg1_2560	BA201_RS12825	95	239	100.0	2.3e-61
ctg1_2561	BA201_RS12830	98	953	100.0	9.2e-276
ctg1_2562	BA201_RS12835	97	552	100.0	2.6e-155
ctg1_2563	BA201_RS12840	97	367	100.0	8.8e-100
ctg1_2564	BA201_RS12845	95	121	96.7741935483871	3.4e-26
ctg1_2565	BA201_RS12845	83	57	87.5	3.9e-07
ctg1_2566	BA201_RS12850	98	554	100.0	9.7e-156
ctg1_2567	BA201_RS12855	100	177	100.0	7.8e-43
ctg1_2568	BA201_RS12860	98	836	100.0	1.1e-240
ctg1_2569	BA201_RS12865	98	458	100.0	3.7e-127
ctg1_2570	BA201_RS12870	99	458	100.0	3.2e-127
ctg1_2571	BA201_RS12875	95	807	100.0	9.5e-232
ctg1_2572	BA201_RS12880	97	393	100.0	1.9e-107
ctg1_2573	BA201_RS12885	99	793	100.0	1.4e-227
ctg1_2574	BA201_RS12890	97	2965	100.0	0.0
ctg1_2574	BA201_RS12900	46	1248	100.7905138339921	0.0
ctg1_2574	BA201_RS12895	32	665	96.9038208168643	1.2e-188
ctg1_2575	BA201_RS12895	97	2447	99.75980784627703	0.0
ctg1_2575	BA201_RS12900	50	1083	85.58847077662129	0.0
ctg1_2575	BA201_RS12890	36	675	96.07686148919136	1.6e-191
ctg1_2576	BA201_RS12895	95	1697	100.0	0.0
ctg1_2576	BA201_RS12900	57	948	94.59757442116869	7.1e-274
ctg1_2576	BA201_RS12890	42	611	94.04630650496141	1.6e-172
ctg1_2577	BA201_RS12900	97	9657	100.0	0.0
ctg1_2577	BA201_RS12895	50	2035	42.177419354838705	0.0
ctg1_2578	BA201_RS12905	98	417	100.0	1e-114
ctg1_2579	BA201_RS12910	99	491	100.0	6.3e-137
ctg1_2586	BA201_RS12930	97	412	100.0	3.3e-113
ctg1_2587	BA201_RS12935	96	348	100.0	3.6e-94


>>
48. NZ_JH792104
Source: Bacillus cereus MSX-A1 supercont1.1, whole genome shotgun sequence
Type: nrps
Number of proteins with BLAST hits to this cluster: 30
Cumulative BLAST score: 34234

Table of genes, locations, strands and annotations of subject cluster:
II5_RS12665	II5_RS12665	2436915	2437101	+	hypothetical_protein
II5_RS31635	II5_RS31635	2437683	2437866	-	hypothetical_protein
II5_RS31640	II5_RS31640	2438110	2438289	-	pyruvate_kinase
II5_RS12695	II5_RS12695	2447499	2448209	-	thioesterase
II5_RS12815	II5_RS12815	2494180	2494341	+	preprotein_translocase_subunit_Tim44

Table of Blast hits (query gene, subject gene, %identity, blast score, %coverage, e-value):
ctg1_2554	II5_RS12820	93	531	50.358422939068106	1.3e-148
ctg1_2555	II5_RS12810	98	315	100.0	3.2e-84
ctg1_2556	II5_RS12805	99	500	100.0	8.2e-140
ctg1_2557	II5_RS12800	100	475	100.0	3.7e-132
ctg1_2558	II5_RS12795	98	81	100.0	3.5e-14
ctg1_2559	II5_RS12790	100	109	100.0	1.3e-22
ctg1_2560	II5_RS12785	94	236	100.0	2e-60
ctg1_2561	II5_RS12780	98	952	100.0	2e-275
ctg1_2562	II5_RS12775	99	557	100.0	8.1e-157
ctg1_2563	II5_RS12770	97	369	100.0	1.8e-100
ctg1_2564	II5_RS12765	92	118	96.7741935483871	2.2e-25
ctg1_2565	II5_RS12765	77	54	87.5	2.5e-06
ctg1_2566	II5_RS12760	97	546	100.0	1.5e-153
ctg1_2567	II5_RS12755	98	172	100.0	1.9e-41
ctg1_2568	II5_RS12750	95	808	100.0	3.1e-232
ctg1_2569	II5_RS12745	98	460	100.0	1.6e-127
ctg1_2570	II5_RS12740	99	458	100.0	3.2e-127
ctg1_2571	II5_RS12735	95	811	100.0	3.9e-233
ctg1_2572	II5_RS12725	94	379	100.0	1.7e-103
ctg1_2573	II5_RS12720	100	794	100.0	4.6e-228
ctg1_2574	II5_RS12715	96	2942	100.0	0.0
ctg1_2574	II5_RS12705	46	1242	100.7905138339921	0.0
ctg1_2574	II5_RS12710	32	676	96.9038208168643	5.1e-192
ctg1_2575	II5_RS12710	97	2455	99.919935948759	0.0
ctg1_2575	II5_RS12705	49	1154	99.35948759007206	0.0
ctg1_2575	II5_RS12715	35	654	96.07686148919136	1.7e-185
ctg1_2576	II5_RS12710	96	1721	100.0	0.0
ctg1_2576	II5_RS12705	58	952	94.8180815876516	3.8e-275
ctg1_2576	II5_RS12715	42	596	94.04630650496141	4e-168
ctg1_2577	II5_RS12705	97	9654	100.0	0.0
ctg1_2577	II5_RS12710	51	2034	42.23790322580645	0.0
ctg1_2578	II5_RS12700	91	393	100.0	1.6e-107
ctg1_2579	II5_RS12695	88	430	98.75	1.7e-118
ctg1_2585	II5_RS12785	33	59	101.63934426229508	3.1e-07
ctg1_2591	II5_RS12680	95	259	99.25373134328358	2.3e-67
ctg1_2592	II5_RS12675	94	180	100.0	9.7e-44
ctg1_2593	II5_RS31640	86	108	76.62337662337663	4.8e-22


>>
49. NZ_LJJZ01000036
Source: Bacillus cereus strain B4081 scaffold15, whole genome shotgun sequence
Type: nrps
Number of proteins with BLAST hits to this cluster: 29
Cumulative BLAST score: 34221

Table of genes, locations, strands and annotations of subject cluster:
B4081_RS10010	B4081_RS10010	36037	36425	-	cytoplasmic_protein
B4081_RS10115	B4081_RS10115	82015	82311	+	chitin-binding_protein
B4081_RS28465	B4081_RS28465	86271	86456	-	hypothetical_protein
B4081_RS28470	B4081_RS28470	91085	91189	+	polysaccharide_deacetylase
B4081_RS28475	B4081_RS28475	91183	91290	-	peptidase_M56
B4081_RS28485	B4081_RS28485	93556	93760	+	hypothetical_protein
B4081_RS28490	B4081_RS28490	95083	95262	+	hypothetical_protein

Table of Blast hits (query gene, subject gene, %identity, blast score, %coverage, e-value):
ctg1_2556	B4081_RS09990	100	507	100.0	8.7e-142
ctg1_2557	B4081_RS09995	100	477	100.0	1.3e-132
ctg1_2558	B4081_RS10000	100	82	100.0	9.1e-15
ctg1_2559	B4081_RS10005	100	109	100.0	1.3e-22
ctg1_2560	B4081_RS10010	94	145	59.68992248062015	4.6e-33
ctg1_2561	B4081_RS10015	99	954	100.0	5.4e-276
ctg1_2562	B4081_RS10020	98	554	100.0	6.8e-156
ctg1_2563	B4081_RS10025	97	368	100.0	6.7e-100
ctg1_2564	B4081_RS10035	87	109	96.7741935483871	1.3e-22
ctg1_2565	B4081_RS10035	77	54	87.5	3.3e-06
ctg1_2566	B4081_RS10040	97	545	100.0	3.4e-153
ctg1_2567	B4081_RS10045	98	174	100.0	5e-42
ctg1_2568	B4081_RS10050	98	836	100.0	1.8e-240
ctg1_2569	B4081_RS10055	98	458	100.0	3.7e-127
ctg1_2570	B4081_RS10060	98	455	100.0	2.7e-126
ctg1_2571	B4081_RS10065	96	822	100.0	2.9e-236
ctg1_2572	B4081_RS10075	96	388	100.0	3.6e-106
ctg1_2573	B4081_RS10080	100	795	100.0	2.1e-228
ctg1_2574	B4081_RS10085	98	3013	100.0	0.0
ctg1_2574	B4081_RS10095	46	1241	100.7905138339921	0.0
ctg1_2574	B4081_RS10090	32	666	96.9038208168643	5.3e-189
ctg1_2575	B4081_RS10090	96	2428	99.75980784627703	0.0
ctg1_2575	B4081_RS10095	49	1157	99.35948759007206	0.0
ctg1_2575	B4081_RS10085	35	665	96.15692554043235	9.8e-189
ctg1_2576	B4081_RS10090	95	1693	100.0	0.0
ctg1_2576	B4081_RS10095	57	943	94.8180815876516	1.8e-272
ctg1_2576	B4081_RS10085	42	605	94.04630650496141	1.1e-170
ctg1_2577	B4081_RS10095	97	9670	100.0	0.0
ctg1_2577	B4081_RS10090	50	2028	42.177419354838705	0.0
ctg1_2578	B4081_RS10100	94	404	100.0	6.8e-111
ctg1_2579	B4081_RS10105	100	491	100.0	4.8e-137
ctg1_2580	B4081_RS10110	96	232	100.0	2.8e-59
ctg1_2581	B4081_RS10115	97	128	100.0	3.9e-28
ctg1_2582	B4081_RS10120	97	266	100.0	1.4e-69
ctg1_2586	B4081_RS10135	96	410	100.0	9.7e-113
ctg1_2587	B4081_RS10140	96	349	100.0	2.7e-94


>>
50. NZ_LDUP01000019
Source: Bacillus cereus strain LK9 19, whole genome shotgun sequence
Type: nrps
Number of proteins with BLAST hits to this cluster: 29
Cumulative BLAST score: 33820

Table of genes, locations, strands and annotations of subject cluster:
VK96_RS27160	VK96_RS27160	30371	30550	-	hypothetical_protein
VK96_RS12785	VK96_RS12785	31873	32077	-	hypothetical_protein
VK96_RS27170	VK96_RS27170	34343	34450	+	peptidase_M56
VK96_RS27175	VK96_RS27175	34444	34548	-	polysaccharide_deacetylase
VK96_RS27180	VK96_RS27180	39177	39362	+	hypothetical_protein
VK96_RS12840	VK96_RS12840	43321	43617	-	chitin-binding_protein
VK96_RS12915	VK96_RS12915	82429	83300	-	transcriptional_regulator

Table of Blast hits (query gene, subject gene, %identity, blast score, %coverage, e-value):
ctg1_2556	VK96_RS12965	100	507	100.0	8.7e-142
ctg1_2557	VK96_RS12960	100	477	100.0	1.3e-132
ctg1_2558	VK96_RS12955	100	82	100.0	9.1e-15
ctg1_2559	VK96_RS12950	100	109	100.0	1.3e-22
ctg1_2560	VK96_RS12945	91	231	100.0	4.9e-59
ctg1_2561	VK96_RS12940	99	954	100.0	5.4e-276
ctg1_2562	VK96_RS12935	97	552	100.0	3.4e-155
ctg1_2563	VK96_RS12930	97	368	100.0	6.7e-100
ctg1_2564	VK96_RS12920	87	109	96.7741935483871	1.3e-22
ctg1_2565	VK96_RS12920	77	54	87.5	3.3e-06
ctg1_2566	VK96_RS12915	97	146	25.684931506849317	3.6e-33
ctg1_2567	VK96_RS12910	98	174	100.0	5e-42
ctg1_2568	VK96_RS12905	98	836	100.0	1.1e-240
ctg1_2569	VK96_RS12900	98	458	100.0	3.7e-127
ctg1_2570	VK96_RS12895	98	453	100.0	1.7e-125
ctg1_2571	VK96_RS12890	96	819	100.0	2.4e-235
ctg1_2572	VK96_RS12880	97	390	100.0	9.5e-107
ctg1_2573	VK96_RS12875	100	794	100.0	7.9e-228
ctg1_2574	VK96_RS12870	98	3010	100.0	0.0
ctg1_2574	VK96_RS12860	46	1237	100.7905138339921	0.0
ctg1_2574	VK96_RS12865	32	664	96.9038208168643	3.5e-188
ctg1_2575	VK96_RS12865	96	2430	99.75980784627703	0.0
ctg1_2575	VK96_RS12860	49	1085	90.23218574859888	0.0
ctg1_2575	VK96_RS12870	35	662	96.15692554043235	1.1e-187
ctg1_2576	VK96_RS12865	95	1692	100.0	0.0
ctg1_2576	VK96_RS12860	57	946	94.8180815876516	2.1e-273
ctg1_2576	VK96_RS12870	42	605	94.04630650496141	1.1e-170
ctg1_2577	VK96_RS12860	97	9667	100.0	0.0
ctg1_2577	VK96_RS12865	50	2027	42.197580645161295	0.0
ctg1_2578	VK96_RS12855	94	404	100.0	6.8e-111
ctg1_2579	VK96_RS12850	98	486	100.0	2e-135
ctg1_2580	VK96_RS12845	96	232	100.0	2.8e-59
ctg1_2581	VK96_RS12840	97	128	100.0	3.9e-28
ctg1_2582	VK96_RS12835	97	266	100.0	1.4e-69
ctg1_2586	VK96_RS12815	98	417	100.0	1e-114
ctg1_2587	VK96_RS12810	96	349	100.0	2.7e-94
```
