## Supplementary material for "Delving into the *Bacillus cereus* group biosynthetic gene clusters cosmos: a comparative-genomics-based classification framework": antiSMASH profiles + BIG-SCAPE output: NZ_CP010089.1_c7.txt

```
ClusterBlast scores for NZ_CP010089.1

Table of genes, locations, strands and annotations of query cluster:
ctg1_2711	2741424	2742873	+		
ctg1_2712	2742877	2743792	+		
ctg1_2713	2744097	2744787	+		
ctg1_2714	2745184	2745448	+		
ctg1_2715	2746004	2746325	+		
ctg1_2716	2746814	2747300	+		
ctg1_2717	2747609	2747732	+		
ctg1_2718	2748300	2750241	+		


Significant hits: 
1. NZ_JYCM01000135	Bacillus cereus strain Lr 4/2 LG48_135, whole genome shotgun sequence
2. NC_011772	Bacillus cereus G9842, complete genome
3. NC_018508	Bacillus thuringiensis HD-789, complete genome
4. NZ_CP020002	Bacillus thuringiensis strain L-7601, complete genome
5. NZ_FNYB01000008	Bacillus thuringiensis strain DAR 81934, whole genome shotgun sequence
6. NZ_JH792104	Bacillus cereus MSX-A1 supercont1.1, whole genome shotgun sequence
7. NZ_JYCL01000076	Bacillus thuringiensis strain Lr7/2 LG47_076, whole genome shotgun sequence
8. NZ_CP015176	Bacillus thuringiensis serovar alesti strain BGSC 4C1 chromosome, complete genome
9. NZ_CM001804	Bacillus thuringiensis DAR 81934 chromosome chromosome, whole genome shotgun sequence
10. NZ_CP014847	Bacillus thuringiensis strain HD12, complete sequence
11. NZ_CP010577	Bacillus thuringiensis serovar morrisoni strain BGSC 4AA1, complete genome
12. NC_022873	Bacillus thuringiensis YBT-1518, complete genome
13. NC_018877	Bacillus thuringiensis Bt407, complete genome
14. NZ_JH804683	Bacillus cereus HuB1-1 supercont1.1, whole genome shotgun sequence
15. NC_018500	Bacillus thuringiensis HD-771, complete genome
16. NZ_JH792222	Bacillus cereus BAG1X1-2 supercont1.1, whole genome shotgun sequence
17. NZ_AYMM01000143	Bacillus sp. H1m Contig145, whole genome shotgun sequence
18. NZ_MSTN01000001	Bacillus thuringiensis strain DNG9 DNG9_Contig_10, whole genome shotgun sequence
19. NZ_FRBJ01000001	Bacillus sp. bc15, whole genome shotgun sequence
20. NZ_KB976107	Bacillus cereus str. Schrouff acsZZ-supercont2.1, whole genome shotgun sequence
21. NZ_LZRA01000092	Bacillus thuringiensis strain B-2012 contig91, whole genome shotgun sequence
22. NZ_CP015350	Bacillus thuringiensis strain MYBT18246 chromosome, complete genome
23. NZ_CM000758	Bacillus thuringiensis IBL 200 chromosome, whole genome shotgun sequence
24. NZ_JH792279	Bacillus cereus VD022 supercont1.1, whole genome shotgun sequence
25. NZ_LABQ01000043	Bacillus cereus strain RIVM BC 964 1225, whole genome shotgun sequence
26. NZ_CP012099	Bacillus thuringiensis strain HS18-1, complete genome
27. NZ_AYSM01000015	Bacillus thuringiensis JM-Mgvxx-63 Cont15, whole genome shotgun sequence
28. NZ_KB976237	Bacillus cereus BAG1X2-3 acrGT-supercont1.11, whole genome shotgun sequence
29. NC_004722	Bacillus cereus ATCC 14579 chromosome, complete genome
30. NZ_KB976959	Bacillus cereus B5-2 acqwr-supercont1.14, whole genome shotgun sequence
31. NZ_KB976980	Bacillus cereus BAG3O-1 acqxM-supercont1.2, whole genome shotgun sequence
32. NZ_LKID01000056	Bacillus sp. G3(2015) Contig40, whole genome shotgun sequence
33. NZ_KB976173	Bacillus cereus VD133 acqTw-supercont1.1, whole genome shotgun sequence
34. NZ_CP011349	Bacillus thuringiensis strain YC-10, complete genome
35. NZ_KK088283	Bacillus thuringiensis strain NBIN-866 scaffold13, whole genome shotgun sequence
36. NZ_LPUS01000001	Bacillus sp. JH7 scaffold_1, whole genome shotgun sequence
37. NZ_CP022345	Bacillus thuringiensis strain c25 chromosome, complete genome
38. NZ_CM000736	Bacillus cereus F65185 chromosome, whole genome shotgun sequence
39. NZ_LOQA01000159	Bacillus cereus strain FSL W8-0640 contig_63, whole genome shotgun sequence
40. NZ_CM000734	Bacillus cereus Rock4-2 chromosome, whole genome shotgun sequence
41. NZ_JYPI01000034	Bacillus cereus strain F3175-03 contig660, whole genome shotgun sequence
42. NZ_CM000722	Bacillus cereus m1550 chromosome, whole genome shotgun sequence
43. NZ_AP014864	Bacillus thuringiensis serovar tolworthi DNA, complete genome, strain: Pasteur Institute Standard strain
44. NC_011725	Bacillus cereus B4264, complete genome
45. NZ_KB976829	Bacillus cereus VD184 acrGY-supercont1.20, whole genome shotgun sequence
46. NZ_CP012691	Bacillus cereus strain FORC_024, complete genome
47. NZ_LABH01000046	Bacillus cereus strain INRA A3 263, whole genome shotgun sequence
48. NZ_JXDH01000222	Bacillus cereus strain MIT0214 GAAGTAT_seq1_contig_276, whole genome shotgun sequence
49. NZ_JURK01000048	Bacillus cereus strain 823_BTHU 623_145089_2993521_463__..._32_, whole genome shotgun sequence
50. NZ_MQTG01000019	Bacillus cereus strain MOD1_Bc71 Bc71_contig_19, whole genome shotgun sequence


Details:

>>
1. NZ_JYCM01000135
Source: Bacillus cereus strain Lr 4/2 LG48_135, whole genome shotgun sequence
Type: bacteriocin
Number of proteins with BLAST hits to this cluster: 7
Cumulative BLAST score: 2678

Table of genes, locations, strands and annotations of subject cluster:

Table of Blast hits (query gene, subject gene, %identity, blast score, %coverage, e-value):
ctg1_2711	LG48_RS31145	99	967	100.0	7.9e-280
ctg1_2712	LG48_RS31140	100	596	100.0	2.3e-168
ctg1_2713	LG48_RS31135	99	469	100.0	1.9e-130
ctg1_2714	LG48_RS31130	100	174	100.0	6.2e-42
ctg1_2715	LG48_RS31125	100	95	40.56603773584906	3.4e-18
ctg1_2716	LG48_RS31120	94	301	100.0	4.8e-80
ctg1_2717	LG48_RS31115	92	76	97.5	1.1e-12


>>
2. NC_011772
Source: Bacillus cereus G9842, complete genome
Type: bacteriocin
Number of proteins with BLAST hits to this cluster: 7
Cumulative BLAST score: 2669

Table of genes, locations, strands and annotations of subject cluster:

Table of Blast hits (query gene, subject gene, %identity, blast score, %coverage, e-value):
ctg1_2711	BCG9842_RS12255	99	962	100.0	1.9e-278
ctg1_2712	BCG9842_RS12260	99	592	100.0	2.6e-167
ctg1_2713	BCG9842_RS12265	100	474	100.0	7.6e-132
ctg1_2714	BCG9842_RS12270	99	172	100.0	1.8e-41
ctg1_2715	BCG9842_RS12275	98	97	41.509433962264154	1.2e-18
ctg1_2716	BCG9842_RS12280	92	295	100.0	2.6e-78
ctg1_2717	BCG9842_RS12285	95	77	97.5	3.6e-13


>>
3. NC_018508
Source: Bacillus thuringiensis HD-789, complete genome
Type: bacteriocin
Number of proteins with BLAST hits to this cluster: 7
Cumulative BLAST score: 2667

Table of genes, locations, strands and annotations of subject cluster:

Table of Blast hits (query gene, subject gene, %identity, blast score, %coverage, e-value):
ctg1_2711	BTF1_RS10120	99	962	100.0	1.9e-278
ctg1_2712	BTF1_RS10125	99	592	100.0	2.6e-167
ctg1_2713	BTF1_RS10130	99	472	100.0	3.8e-131
ctg1_2714	BTF1_RS10135	99	172	100.0	1.8e-41
ctg1_2715	BTF1_RS10140	98	97	41.509433962264154	1.2e-18
ctg1_2716	BTF1_RS10145	92	295	100.0	2.6e-78
ctg1_2717	BTF1_RS10150	95	77	97.5	3.6e-13


>>
4. NZ_CP020002
Source: Bacillus thuringiensis strain L-7601, complete genome
Type: bacteriocin
Number of proteins with BLAST hits to this cluster: 7
Cumulative BLAST score: 2667

Table of genes, locations, strands and annotations of subject cluster:

Table of Blast hits (query gene, subject gene, %identity, blast score, %coverage, e-value):
ctg1_2711	B4918_RS14335	99	962	100.0	1.9e-278
ctg1_2712	B4918_RS14340	99	592	100.0	2.6e-167
ctg1_2713	B4918_RS14345	100	474	100.0	7.6e-132
ctg1_2714	B4918_RS14350	99	172	100.0	1.8e-41
ctg1_2715	B4918_RS14355	98	97	41.509433962264154	1.2e-18
ctg1_2716	B4918_RS14360	93	293	100.0	1.7e-77
ctg1_2717	B4918_RS14365	95	77	97.5	3.6e-13


>>
5. NZ_FNYB01000008
Source: Bacillus thuringiensis strain DAR 81934, whole genome shotgun sequence
Type: bacteriocin
Number of proteins with BLAST hits to this cluster: 7
Cumulative BLAST score: 2666

Table of genes, locations, strands and annotations of subject cluster:

Table of Blast hits (query gene, subject gene, %identity, blast score, %coverage, e-value):
ctg1_2711	BMZ34_RS16560	98	961	100.0	2.5e-278
ctg1_2712	BMZ34_RS16565	99	592	100.0	3.3e-167
ctg1_2713	BMZ34_RS16570	99	472	100.0	3.8e-131
ctg1_2714	BMZ34_RS16575	99	172	100.0	1.8e-41
ctg1_2715	BMZ34_RS16580	98	97	41.509433962264154	1.2e-18
ctg1_2716	BMZ34_RS16585	92	295	100.0	2.6e-78
ctg1_2717	BMZ34_RS16590	95	77	97.5	3.6e-13


>>
6. NZ_JH792104
Source: Bacillus cereus MSX-A1 supercont1.1, whole genome shotgun sequence
Type: bacteriocin
Number of proteins with BLAST hits to this cluster: 7
Cumulative BLAST score: 2664

Table of genes, locations, strands and annotations of subject cluster:

Table of Blast hits (query gene, subject gene, %identity, blast score, %coverage, e-value):
ctg1_2711	II5_RS12125	99	962	100.0	1.9e-278
ctg1_2712	II5_RS12120	99	591	100.0	5.7e-167
ctg1_2713	II5_RS12115	100	474	100.0	7.6e-132
ctg1_2714	II5_RS12110	98	171	100.0	5.3e-41
ctg1_2715	II5_RS12105	98	94	40.56603773584906	5.8e-18
ctg1_2716	II5_RS12100	92	295	100.0	2.6e-78
ctg1_2717	II5_RS12095	95	77	97.5	3.6e-13


>>
7. NZ_JYCL01000076
Source: Bacillus thuringiensis strain Lr7/2 LG47_076, whole genome shotgun sequence
Type: bacteriocin
Number of proteins with BLAST hits to this cluster: 7
Cumulative BLAST score: 2664

Table of genes, locations, strands and annotations of subject cluster:

Table of Blast hits (query gene, subject gene, %identity, blast score, %coverage, e-value):
ctg1_2711	LG47_RS24090	99	962	100.0	1.9e-278
ctg1_2712	LG47_RS24085	99	592	100.0	2.6e-167
ctg1_2713	LG47_RS24080	100	474	100.0	7.6e-132
ctg1_2714	LG47_RS24075	99	172	100.0	1.8e-41
ctg1_2715	LG47_RS24070	98	97	41.509433962264154	1.2e-18
ctg1_2716	LG47_RS24065	92	290	100.0	1.4e-76
ctg1_2717	LG47_RS24060	95	77	97.5	3.6e-13


>>
8. NZ_CP015176
Source: Bacillus thuringiensis serovar alesti strain BGSC 4C1 chromosome, complete genome
Type: bacteriocin
Number of proteins with BLAST hits to this cluster: 7
Cumulative BLAST score: 2663

Table of genes, locations, strands and annotations of subject cluster:

Table of Blast hits (query gene, subject gene, %identity, blast score, %coverage, e-value):
ctg1_2711	Bt4C1_RS12990	99	962	100.0	1.9e-278
ctg1_2712	Bt4C1_RS12995	99	592	100.0	2.6e-167
ctg1_2713	Bt4C1_RS13000	100	474	100.0	7.6e-132
ctg1_2714	Bt4C1_RS13005	99	172	100.0	1.8e-41
ctg1_2715	Bt4C1_RS13010	98	94	40.56603773584906	5.8e-18
ctg1_2716	Bt4C1_RS13015	91	293	100.0	1.7e-77
ctg1_2717	Bt4C1_RS13020	92	76	97.5	1.1e-12


>>
9. NZ_CM001804
Source: Bacillus thuringiensis DAR 81934 chromosome chromosome, whole genome shotgun sequence
Type: bacteriocin
Number of proteins with BLAST hits to this cluster: 7
Cumulative BLAST score: 2662

Table of genes, locations, strands and annotations of subject cluster:

Table of Blast hits (query gene, subject gene, %identity, blast score, %coverage, e-value):
ctg1_2711	D828_RS0115450	99	962	100.0	1.9e-278
ctg1_2712	D828_RS0115455	99	592	100.0	2.6e-167
ctg1_2713	D828_RS0115460	99	472	100.0	2.2e-131
ctg1_2714	D828_RS0115465	99	172	100.0	1.8e-41
ctg1_2715	D828_RS0115470	98	94	40.56603773584906	5.8e-18
ctg1_2716	D828_RS0115475	91	293	100.0	1.7e-77
ctg1_2717	D828_RS0115480	95	77	97.5	3.6e-13


>>
10. NZ_CP014847
Source: Bacillus thuringiensis strain HD12, complete sequence
Type: bacteriocin
Number of proteins with BLAST hits to this cluster: 7
Cumulative BLAST score: 2662

Table of genes, locations, strands and annotations of subject cluster:

Table of Blast hits (query gene, subject gene, %identity, blast score, %coverage, e-value):
ctg1_2711	A3L20_RS13675	99	962	100.0	1.9e-278
ctg1_2712	A3L20_RS13680	99	592	100.0	3.3e-167
ctg1_2713	A3L20_RS13685	99	469	100.0	1.9e-130
ctg1_2714	A3L20_RS13690	99	172	100.0	1.8e-41
ctg1_2715	A3L20_RS13695	98	97	41.509433962264154	1.2e-18
ctg1_2716	A3L20_RS13700	91	293	100.0	1.3e-77
ctg1_2717	A3L20_RS13705	95	77	97.5	3.6e-13


>>
11. NZ_CP010577
Source: Bacillus thuringiensis serovar morrisoni strain BGSC 4AA1, complete genome
Type: bacteriocin
Number of proteins with BLAST hits to this cluster: 7
Cumulative BLAST score: 2662

Table of genes, locations, strands and annotations of subject cluster:

Table of Blast hits (query gene, subject gene, %identity, blast score, %coverage, e-value):
ctg1_2711	SD98_RS13500	99	962	100.0	1.9e-278
ctg1_2712	SD98_RS13505	99	592	100.0	3.3e-167
ctg1_2713	SD98_RS13510	99	469	100.0	1.9e-130
ctg1_2714	SD98_RS13515	99	172	100.0	1.8e-41
ctg1_2715	SD98_RS13520	98	97	41.509433962264154	1.2e-18
ctg1_2716	SD98_RS13525	91	293	100.0	1.3e-77
ctg1_2717	SD98_RS13530	95	77	97.5	3.6e-13


>>
12. NC_022873
Source: Bacillus thuringiensis YBT-1518, complete genome
Type: bacteriocin
Number of proteins with BLAST hits to this cluster: 7
Cumulative BLAST score: 2661

Table of genes, locations, strands and annotations of subject cluster:

Table of Blast hits (query gene, subject gene, %identity, blast score, %coverage, e-value):
ctg1_2711	YBT1518_RS14365	99	962	100.0	1.5e-278
ctg1_2712	YBT1518_RS14370	99	592	100.0	2e-167
ctg1_2713	YBT1518_RS14375	99	470	100.0	1.4e-130
ctg1_2714	YBT1518_RS14380	99	172	100.0	1.8e-41
ctg1_2715	YBT1518_RS14385	98	96	41.509433962264154	2e-18
ctg1_2716	YBT1518_RS14390	93	292	100.0	3.8e-77
ctg1_2717	YBT1518_RS14395	95	77	97.5	3.6e-13


>>
13. NC_018877
Source: Bacillus thuringiensis Bt407, complete genome
Type: bacteriocin
Number of proteins with BLAST hits to this cluster: 7
Cumulative BLAST score: 2661

Table of genes, locations, strands and annotations of subject cluster:

Table of Blast hits (query gene, subject gene, %identity, blast score, %coverage, e-value):
ctg1_2711	BTB_RS13050	99	964	100.0	3.9e-279
ctg1_2712	BTB_RS13055	99	592	100.0	2e-167
ctg1_2713	BTB_RS13060	98	468	100.0	5.5e-130
ctg1_2714	BTB_RS13065	99	172	100.0	1.8e-41
ctg1_2715	BTB_RS13070	98	96	41.509433962264154	2e-18
ctg1_2716	BTB_RS13075	93	292	100.0	3.8e-77
ctg1_2717	BTB_RS13080	95	77	97.5	3.6e-13


>>
14. NZ_JH804683
Source: Bacillus cereus HuB1-1 supercont1.1, whole genome shotgun sequence
Type: bacteriocin
Number of proteins with BLAST hits to this cluster: 7
Cumulative BLAST score: 2660

Table of genes, locations, strands and annotations of subject cluster:
IGE_RS29405	IGE_RS29405	3072389	3073091	-	collagen-like_protein
IGE_RS15445	IGE_RS15445	3073192	3073775	-	hypothetical_protein

Table of Blast hits (query gene, subject gene, %identity, blast score, %coverage, e-value):
ctg1_2711	IGE_RS15485	99	963	100.0	6.7e-279
ctg1_2712	IGE_RS15480	98	589	100.0	1.7e-166
ctg1_2713	IGE_RS15475	99	469	100.0	1.9e-130
ctg1_2714	IGE_RS15470	99	172	100.0	1.8e-41
ctg1_2715	IGE_RS15465	100	97	41.509433962264154	6.9e-19
ctg1_2716	IGE_RS15460	93	293	100.0	1.7e-77
ctg1_2717	IGE_RS15455	95	77	97.5	3.6e-13


>>
15. NC_018500
Source: Bacillus thuringiensis HD-771, complete genome
Type: bacteriocin
Number of proteins with BLAST hits to this cluster: 7
Cumulative BLAST score: 2660

Table of genes, locations, strands and annotations of subject cluster:

Table of Blast hits (query gene, subject gene, %identity, blast score, %coverage, e-value):
ctg1_2711	BTG_RS06460	98	961	100.0	2.5e-278
ctg1_2712	BTG_RS06455	98	590	100.0	9.7e-167
ctg1_2713	BTG_RS06450	99	468	100.0	3.2e-130
ctg1_2714	BTG_RS06445	99	172	100.0	1.8e-41
ctg1_2715	BTG_RS06440	98	97	41.509433962264154	1.2e-18
ctg1_2716	BTG_RS06435	92	295	100.0	2.6e-78
ctg1_2717	BTG_RS06430	95	77	97.5	3.6e-13


>>
16. NZ_JH792222
Source: Bacillus cereus BAG1X1-2 supercont1.1, whole genome shotgun sequence
Type: bacteriocin
Number of proteins with BLAST hits to this cluster: 7
Cumulative BLAST score: 2660

Table of genes, locations, strands and annotations of subject cluster:
ICE_RS29920	ICE_RS29920	1826119	1827150	+	hypothetical_protein

Table of Blast hits (query gene, subject gene, %identity, blast score, %coverage, e-value):
ctg1_2711	ICE_RS09100	99	963	100.0	6.7e-279
ctg1_2712	ICE_RS09105	98	589	100.0	1.7e-166
ctg1_2713	ICE_RS09110	99	469	100.0	1.9e-130
ctg1_2714	ICE_RS09115	99	172	100.0	1.8e-41
ctg1_2715	ICE_RS09120	100	97	41.509433962264154	6.9e-19
ctg1_2716	ICE_RS09125	93	293	100.0	1.7e-77
ctg1_2717	ICE_RS09130	95	77	97.5	3.6e-13


>>
17. NZ_AYMM01000143
Source: Bacillus sp. H1m Contig145, whole genome shotgun sequence
Type: bacteriocin
Number of proteins with BLAST hits to this cluster: 7
Cumulative BLAST score: 2660

Table of genes, locations, strands and annotations of subject cluster:

Table of Blast hits (query gene, subject gene, %identity, blast score, %coverage, e-value):
ctg1_2711	U865_RS0128920	99	963	100.0	6.7e-279
ctg1_2712	U865_RS0128925	98	589	100.0	1.7e-166
ctg1_2713	U865_RS0128930	99	469	100.0	1.9e-130
ctg1_2714	U865_RS0128935	99	172	100.0	1.8e-41
ctg1_2715	U865_RS0128940	100	97	41.509433962264154	6.9e-19
ctg1_2716	U865_RS0128945	93	293	100.0	1.7e-77
ctg1_2717	U865_RS0128950	95	77	97.5	3.6e-13


>>
18. NZ_MSTN01000001
Source: Bacillus thuringiensis strain DNG9 DNG9_Contig_10, whole genome shotgun sequence
Type: bacteriocin
Number of proteins with BLAST hits to this cluster: 7
Cumulative BLAST score: 2659

Table of genes, locations, strands and annotations of subject cluster:

Table of Blast hits (query gene, subject gene, %identity, blast score, %coverage, e-value):
ctg1_2711	BVF97_RS00240	99	962	100.0	1.9e-278
ctg1_2712	BVF97_RS00235	99	592	100.0	2e-167
ctg1_2713	BVF97_RS00230	98	468	100.0	5.5e-130
ctg1_2714	BVF97_RS00225	99	172	100.0	1.8e-41
ctg1_2715	BVF97_RS00220	98	96	41.509433962264154	2e-18
ctg1_2716	BVF97_RS00215	93	292	100.0	3.8e-77
ctg1_2717	BVF97_RS00210	95	77	97.5	3.6e-13


>>
19. NZ_FRBJ01000001
Source: Bacillus sp. bc15, whole genome shotgun sequence
Type: bacteriocin
Number of proteins with BLAST hits to this cluster: 7
Cumulative BLAST score: 2657

Table of genes, locations, strands and annotations of subject cluster:
BUA87_RS04370	BUA87_RS04370	890172	890416	+	hypothetical_protein

Table of Blast hits (query gene, subject gene, %identity, blast score, %coverage, e-value):
ctg1_2711	BUA87_RS04330	99	963	100.0	6.7e-279
ctg1_2712	BUA87_RS04335	98	589	100.0	1.7e-166
ctg1_2713	BUA87_RS04340	99	469	100.0	1.9e-130
ctg1_2714	BUA87_RS04345	99	172	100.0	1.8e-41
ctg1_2715	BUA87_RS04350	100	97	41.509433962264154	6.9e-19
ctg1_2716	BUA87_RS04355	92	290	100.0	1.1e-76
ctg1_2717	BUA87_RS04360	95	77	97.5	3.6e-13


>>
20. NZ_KB976107
Source: Bacillus cereus str. Schrouff acsZZ-supercont2.1, whole genome shotgun sequence
Type: bacteriocin
Number of proteins with BLAST hits to this cluster: 7
Cumulative BLAST score: 2657

Table of genes, locations, strands and annotations of subject cluster:

Table of Blast hits (query gene, subject gene, %identity, blast score, %coverage, e-value):
ctg1_2711	IAW_RS11895	99	962	100.0	1.9e-278
ctg1_2712	IAW_RS11890	99	592	100.0	3.3e-167
ctg1_2713	IAW_RS11885	99	469	100.0	1.9e-130
ctg1_2714	IAW_RS11880	99	172	100.0	1.8e-41
ctg1_2715	IAW_RS11875	98	94	40.56603773584906	5.8e-18
ctg1_2716	IAW_RS11870	91	291	100.0	6.4e-77
ctg1_2717	IAW_RS11865	95	77	97.5	3.6e-13


>>
21. NZ_LZRA01000092
Source: Bacillus thuringiensis strain B-2012 contig91, whole genome shotgun sequence
Type: bacteriocin
Number of proteins with BLAST hits to this cluster: 7
Cumulative BLAST score: 2656

Table of genes, locations, strands and annotations of subject cluster:

Table of Blast hits (query gene, subject gene, %identity, blast score, %coverage, e-value):
ctg1_2711	A9489_RS27960	99	962	100.0	1.9e-278
ctg1_2712	A9489_RS27965	98	589	100.0	1.7e-166
ctg1_2713	A9489_RS27970	99	469	100.0	1.9e-130
ctg1_2714	A9489_RS27975	99	172	100.0	1.8e-41
ctg1_2715	A9489_RS27980	100	97	41.509433962264154	6.9e-19
ctg1_2716	A9489_RS27985	92	290	100.0	1.1e-76
ctg1_2717	A9489_RS27990	95	77	97.5	3.6e-13


>>
22. NZ_CP015350
Source: Bacillus thuringiensis strain MYBT18246 chromosome, complete genome
Type: bacteriocin
Number of proteins with BLAST hits to this cluster: 7
Cumulative BLAST score: 2653

Table of genes, locations, strands and annotations of subject cluster:

Table of Blast hits (query gene, subject gene, %identity, blast score, %coverage, e-value):
ctg1_2711	BT246_RS13595	98	955	100.0	2.4e-276
ctg1_2712	BT246_RS13600	99	592	100.0	2e-167
ctg1_2713	BT246_RS13605	99	472	100.0	2.9e-131
ctg1_2714	BT246_RS13610	99	172	100.0	1.8e-41
ctg1_2715	BT246_RS13615	98	96	41.509433962264154	2.6e-18
ctg1_2716	BT246_RS13620	92	289	100.0	3.2e-76
ctg1_2717	BT246_RS13625	95	77	97.5	3.6e-13


>>
23. NZ_CM000758
Source: Bacillus thuringiensis IBL 200 chromosome, whole genome shotgun sequence
Type: bacteriocin-nrps
Number of proteins with BLAST hits to this cluster: 7
Cumulative BLAST score: 2650

Table of genes, locations, strands and annotations of subject cluster:
BTHUR0013_RS11785	BTHUR0013_RS11785	2352470	2352644	+	hypothetical_protein
BTHUR0013_RS11790	BTHUR0013_RS11790	2352663	2353051	-	cytoplasmic_protein
BTHUR0013_RS11900	BTHUR0013_RS11900	2398876	2400408	+	chitin-binding_protein
BTHUR0013_RS11905	BTHUR0013_RS11905	2400780	2401190	+	hypothetical_protein
BTHUR0013_RS34165	BTHUR0013_RS34165	2402590	2402790	+	hypothetical_protein
BTHUR0013_RS11920	BTHUR0013_RS11920	2404723	2405293	+	2'-5'_RNA_ligase
BTHUR0013_RS11935	BTHUR0013_RS11935	2408322	2408812	-	hypothetical_protein
BTHUR0013_RS12000	BTHUR0013_RS12000	2420902	2422834	-	ABC_transporter_permease
BTHUR0013_RS34175	BTHUR0013_RS34175	2423894	2424258	-	hypothetical_protein

Table of Blast hits (query gene, subject gene, %identity, blast score, %coverage, e-value):
ctg1_2711	BTHUR0013_RS11975	99	959	100.0	1.3e-277
ctg1_2712	BTHUR0013_RS11970	99	594	100.0	5.1e-168
ctg1_2713	BTHUR0013_RS11965	99	470	100.0	1.4e-130
ctg1_2714	BTHUR0013_RS11960	99	172	100.0	1.8e-41
ctg1_2715	BTHUR0013_RS11955	93	91	40.56603773584906	4.9e-17
ctg1_2716	BTHUR0013_RS11950	91	290	100.0	1.4e-76
ctg1_2717	BTHUR0013_RS11945	92	74	97.5	3.1e-12


>>
24. NZ_JH792279
Source: Bacillus cereus VD022 supercont1.1, whole genome shotgun sequence
Type: bacteriocin
Number of proteins with BLAST hits to this cluster: 7
Cumulative BLAST score: 2647

Table of genes, locations, strands and annotations of subject cluster:

Table of Blast hits (query gene, subject gene, %identity, blast score, %coverage, e-value):
ctg1_2711	IC1_RS11795	99	962	100.0	1.9e-278
ctg1_2712	IC1_RS11790	99	592	100.0	2.6e-167
ctg1_2713	IC1_RS11785	99	472	100.0	2.9e-131
ctg1_2714	IC1_RS11780	99	172	100.0	1.8e-41
ctg1_2715	IC1_RS11775	97	77	33.0188679245283	9.6e-13
ctg1_2716	IC1_RS11770	92	295	100.0	2.6e-78
ctg1_2717	IC1_RS11765	95	77	97.5	3.6e-13


>>
25. NZ_LABQ01000043
Source: Bacillus cereus strain RIVM BC 964 1225, whole genome shotgun sequence
Type: bacteriocin
Number of proteins with BLAST hits to this cluster: 7
Cumulative BLAST score: 2647

Table of genes, locations, strands and annotations of subject cluster:

Table of Blast hits (query gene, subject gene, %identity, blast score, %coverage, e-value):
ctg1_2711	TU67_RS17775	98	957	100.0	4.8e-277
ctg1_2712	TU67_RS17780	98	587	100.0	1.1e-165
ctg1_2713	TU67_RS17785	100	472	99.56331877729258	3.8e-131
ctg1_2714	TU67_RS17790	95	167	100.0	5.8e-40
ctg1_2715	TU67_RS17795	100	97	41.509433962264154	6.9e-19
ctg1_2716	TU67_RS17800	91	290	100.0	1.4e-76
ctg1_2717	TU67_RS17805	95	77	97.5	3.6e-13


>>
26. NZ_CP012099
Source: Bacillus thuringiensis strain HS18-1, complete genome
Type: bacteriocin
Number of proteins with BLAST hits to this cluster: 7
Cumulative BLAST score: 2646

Table of genes, locations, strands and annotations of subject cluster:

Table of Blast hits (query gene, subject gene, %identity, blast score, %coverage, e-value):
ctg1_2711	AC241_RS12775	98	957	100.0	4.8e-277
ctg1_2712	AC241_RS12780	99	591	100.0	4.4e-167
ctg1_2713	AC241_RS12785	99	473	100.0	1.7e-131
ctg1_2714	AC241_RS12790	95	167	100.0	5.8e-40
ctg1_2715	AC241_RS12795	100	97	41.509433962264154	6.9e-19
ctg1_2716	AC241_RS12800	89	284	100.0	6e-75
ctg1_2717	AC241_RS12805	95	77	97.5	3.6e-13


>>
27. NZ_AYSM01000015
Source: Bacillus thuringiensis JM-Mgvxx-63 Cont15, whole genome shotgun sequence
Type: bacteriocin
Number of proteins with BLAST hits to this cluster: 7
Cumulative BLAST score: 2644

Table of genes, locations, strands and annotations of subject cluster:

Table of Blast hits (query gene, subject gene, %identity, blast score, %coverage, e-value):
ctg1_2711	V521_RS0110860	98	955	100.0	1.8e-276
ctg1_2712	V521_RS0110865	98	587	100.0	1.1e-165
ctg1_2713	V521_RS0110870	100	474	100.0	7.6e-132
ctg1_2714	V521_RS0110875	95	167	100.0	5.8e-40
ctg1_2715	V521_RS0110880	98	96	41.509433962264154	1.5e-18
ctg1_2716	V521_RS0110885	91	288	100.0	4.2e-76
ctg1_2717	V521_RS0110890	95	77	97.5	3.6e-13


>>
28. NZ_KB976237
Source: Bacillus cereus BAG1X2-3 acrGT-supercont1.11, whole genome shotgun sequence
Type: bacteriocin
Number of proteins with BLAST hits to this cluster: 7
Cumulative BLAST score: 2642

Table of genes, locations, strands and annotations of subject cluster:
ICM_RS09710	ICM_RS09710	1780333	1780607	+	heterocycloanthracin/sonorensin_family_bacteriocin

Table of Blast hits (query gene, subject gene, %identity, blast score, %coverage, e-value):
ctg1_2711	ICM_RS09690	98	957	100.0	4.8e-277
ctg1_2712	ICM_RS09695	98	586	100.0	1.4e-165
ctg1_2713	ICM_RS09700	99	473	100.0	1.7e-131
ctg1_2714	ICM_RS09705	93	164	100.0	4.9e-39
ctg1_2715	ICM_RS09710	100	97	41.509433962264154	6.9e-19
ctg1_2716	ICM_RS09715	91	288	100.0	4.2e-76
ctg1_2717	ICM_RS09720	95	77	97.5	3.6e-13


>>
29. NC_004722
Source: Bacillus cereus ATCC 14579 chromosome, complete genome
Type: bacteriocin
Number of proteins with BLAST hits to this cluster: 7
Cumulative BLAST score: 2607

Table of genes, locations, strands and annotations of subject cluster:

Table of Blast hits (query gene, subject gene, %identity, blast score, %coverage, e-value):
ctg1_2711	BC2549	95	924	100.0	4.5e-267
ctg1_2712	BC2550	96	570	98.68421052631578	1e-160
ctg1_2713	BC2551	100	474	100.0	7.6e-132
ctg1_2714	BC2552	99	172	100.0	1.8e-41
ctg1_2715	BC2553	100	97	41.509433962264154	6.9e-19
ctg1_2716	BC2554	93	293	100.0	1.7e-77
ctg1_2717	BC2555	95	77	97.5	3.6e-13


>>
30. NZ_KB976959
Source: Bacillus cereus B5-2 acqwr-supercont1.14, whole genome shotgun sequence
Type: bacteriocin
Number of proteins with BLAST hits to this cluster: 7
Cumulative BLAST score: 2575

Table of genes, locations, strands and annotations of subject cluster:
KQ3_RS30835	KQ3_RS30835	1777430	1777565	+	hypothetical_protein

Table of Blast hits (query gene, subject gene, %identity, blast score, %coverage, e-value):
ctg1_2711	KQ3_RS11460	96	940	100.0	7.9e-272
ctg1_2712	KQ3_RS11465	92	567	100.0	6.7e-160
ctg1_2713	KQ3_RS11470	95	456	100.0	1.3e-126
ctg1_2714	KQ3_RS11475	94	168	100.0	4.4e-40
ctg1_2715	KQ3_RS11480	96	94	41.509433962264154	5.8e-18
ctg1_2716	KQ3_RS11485	86	279	100.0	2.5e-73
ctg1_2717	KQ3_RS11490	85	71	97.5	2e-11


>>
31. NZ_KB976980
Source: Bacillus cereus BAG3O-1 acqxM-supercont1.2, whole genome shotgun sequence
Type: bacteriocin
Number of proteins with BLAST hits to this cluster: 7
Cumulative BLAST score: 2574

Table of genes, locations, strands and annotations of subject cluster:
KQ1_RS30390	KQ1_RS30390	2482113	2482248	+	hypothetical_protein

Table of Blast hits (query gene, subject gene, %identity, blast score, %coverage, e-value):
ctg1_2711	KQ1_RS12610	96	940	100.0	6.1e-272
ctg1_2712	KQ1_RS12615	92	566	100.0	2.6e-159
ctg1_2713	KQ1_RS12620	95	456	100.0	1.3e-126
ctg1_2714	KQ1_RS12625	94	168	100.0	4.4e-40
ctg1_2715	KQ1_RS12630	96	94	41.509433962264154	5.8e-18
ctg1_2716	KQ1_RS12635	86	279	100.0	2.5e-73
ctg1_2717	KQ1_RS12640	85	71	97.5	2e-11


>>
32. NZ_LKID01000056
Source: Bacillus sp. G3(2015) Contig40, whole genome shotgun sequence
Type: bacteriocin
Number of proteins with BLAST hits to this cluster: 7
Cumulative BLAST score: 2709

Table of genes, locations, strands and annotations of subject cluster:
AMR94_RS13650	AMR94_RS13650	224349	224964	-	hypothetical_protein
AMR94_RS28465	AMR94_RS28465	227438	227636	+	hypothetical_protein

Table of Blast hits (query gene, subject gene, %identity, blast score, %coverage, e-value):
ctg1_2711	AMR94_RS13680	100	974	100.0	3.8e-282
ctg1_2712	AMR94_RS13675	100	597	100.0	7.9e-169
ctg1_2713	AMR94_RS13670	100	476	100.0	1.5e-132
ctg1_2714	AMR94_RS13665	100	174	100.0	6.2e-42
ctg1_2715	AMR94_RS13660	100	97	41.509433962264154	6.9e-19
ctg1_2716	AMR94_RS13655	100	314	100.0	7.1e-84
ctg1_2717	AMR94_RS13650	95	77	97.5	3.6e-13


>>
33. NZ_KB976173
Source: Bacillus cereus VD133 acqTw-supercont1.1, whole genome shotgun sequence
Type: bacteriocin
Number of proteins with BLAST hits to this cluster: 7
Cumulative BLAST score: 2709

Table of genes, locations, strands and annotations of subject cluster:
IIU_RS35610	IIU_RS35610	1983500	1983698	-	hypothetical_protein

Table of Blast hits (query gene, subject gene, %identity, blast score, %coverage, e-value):
ctg1_2711	IIU_RS10365	100	974	100.0	3.8e-282
ctg1_2712	IIU_RS10370	100	597	100.0	7.9e-169
ctg1_2713	IIU_RS10375	100	476	100.0	1.5e-132
ctg1_2714	IIU_RS10380	100	174	100.0	6.2e-42
ctg1_2715	IIU_RS10385	100	97	41.509433962264154	6.9e-19
ctg1_2716	IIU_RS10390	100	314	100.0	7.1e-84
ctg1_2717	IIU_RS10395	95	77	97.5	3.6e-13


>>
34. NZ_CP011349
Source: Bacillus thuringiensis strain YC-10, complete genome
Type: bacteriocin
Number of proteins with BLAST hits to this cluster: 7
Cumulative BLAST score: 2708

Table of genes, locations, strands and annotations of subject cluster:
XI92_RS36115	XI92_RS36115	5179214	5179412	-	hypothetical_protein

Table of Blast hits (query gene, subject gene, %identity, blast score, %coverage, e-value):
ctg1_2711	XI92_RS27050	100	974	100.0	3.8e-282
ctg1_2712	XI92_RS27055	100	596	100.0	2.3e-168
ctg1_2713	XI92_RS27060	100	476	100.0	1.5e-132
ctg1_2714	XI92_RS27065	100	174	100.0	6.2e-42
ctg1_2715	XI92_RS27070	100	97	41.509433962264154	6.9e-19
ctg1_2716	XI92_RS27075	100	314	100.0	7.1e-84
ctg1_2717	XI92_RS27080	95	77	97.5	3.6e-13


>>
35. NZ_KK088283
Source: Bacillus thuringiensis strain NBIN-866 scaffold13, whole genome shotgun sequence
Type: bacteriocin
Number of proteins with BLAST hits to this cluster: 7
Cumulative BLAST score: 2707

Table of genes, locations, strands and annotations of subject cluster:
BF15_RS30775	BF15_RS30775	80844	81042	-	hypothetical_protein

Table of Blast hits (query gene, subject gene, %identity, blast score, %coverage, e-value):
ctg1_2711	BF15_RS05640	100	974	100.0	3.8e-282
ctg1_2712	BF15_RS05645	100	597	100.0	7.9e-169
ctg1_2713	BF15_RS05650	100	476	100.0	1.5e-132
ctg1_2714	BF15_RS05655	100	174	100.0	6.2e-42
ctg1_2715	BF15_RS05660	100	95	40.56603773584906	3.4e-18
ctg1_2716	BF15_RS05665	100	314	100.0	7.1e-84
ctg1_2717	BF15_RS05670	95	77	97.5	3.6e-13


>>
36. NZ_LPUS01000001
Source: Bacillus sp. JH7 scaffold_1, whole genome shotgun sequence
Type: bacteriocin
Number of proteins with BLAST hits to this cluster: 7
Cumulative BLAST score: 2706

Table of genes, locations, strands and annotations of subject cluster:
AU379_RS28960	AU379_RS28960	2181258	2181456	+	hypothetical_protein

Table of Blast hits (query gene, subject gene, %identity, blast score, %coverage, e-value):
ctg1_2711	AU379_RS11075	99	971	100.0	4.2e-281
ctg1_2712	AU379_RS11070	100	597	100.0	7.9e-169
ctg1_2713	AU379_RS11065	100	476	100.0	1.5e-132
ctg1_2714	AU379_RS11060	100	174	100.0	6.2e-42
ctg1_2715	AU379_RS11055	100	97	41.509433962264154	6.9e-19
ctg1_2716	AU379_RS11050	100	314	100.0	7.1e-84
ctg1_2717	AU379_RS11045	95	77	97.5	3.6e-13


>>
37. NZ_CP022345
Source: Bacillus thuringiensis strain c25 chromosome, complete genome
Type: bacteriocin
Number of proteins with BLAST hits to this cluster: 7
Cumulative BLAST score: 2706

Table of genes, locations, strands and annotations of subject cluster:
CCX84_RS12720	CCX84_RS12720	2356808	2358015	-	hypothetical_protein
CCX84_RS12750	CCX84_RS12750	2362969	2363167	+	hypothetical_protein

Table of Blast hits (query gene, subject gene, %identity, blast score, %coverage, e-value):
ctg1_2711	CCX84_RS12765	99	971	100.0	4.2e-281
ctg1_2712	CCX84_RS12760	100	597	100.0	7.9e-169
ctg1_2713	CCX84_RS12755	100	476	100.0	1.5e-132
ctg1_2714	CCX84_RS12745	100	174	100.0	6.2e-42
ctg1_2715	CCX84_RS12740	100	97	41.509433962264154	6.9e-19
ctg1_2716	CCX84_RS12735	100	314	100.0	7.1e-84
ctg1_2717	CCX84_RS12730	95	77	97.5	3.6e-13


>>
38. NZ_CM000736
Source: Bacillus cereus F65185 chromosome, whole genome shotgun sequence
Type: bacteriocin
Number of proteins with BLAST hits to this cluster: 7
Cumulative BLAST score: 2705

Table of genes, locations, strands and annotations of subject cluster:
BCERE0025_RS32915	BCERE0025_RS32915	5791160	5791358	-	hypothetical_protein

Table of Blast hits (query gene, subject gene, %identity, blast score, %coverage, e-value):
ctg1_2711	BCERE0025_RS29450	99	971	100.0	4.2e-281
ctg1_2712	BCERE0025_RS29455	100	597	100.0	7.9e-169
ctg1_2713	BCERE0025_RS29460	100	475	100.0	4.5e-132
ctg1_2714	BCERE0025_RS29465	100	174	100.0	6.2e-42
ctg1_2715	BCERE0025_RS29470	100	97	41.509433962264154	6.9e-19
ctg1_2716	BCERE0025_RS29475	100	314	100.0	7.1e-84
ctg1_2717	BCERE0025_RS29480	95	77	97.5	3.6e-13


>>
39. NZ_LOQA01000159
Source: Bacillus cereus strain FSL W8-0640 contig_63, whole genome shotgun sequence
Type: bacteriocin
Number of proteins with BLAST hits to this cluster: 7
Cumulative BLAST score: 2702

Table of genes, locations, strands and annotations of subject cluster:
AT278_RS31185	AT278_RS31185	9034	9232	-	hypothetical_protein

Table of Blast hits (query gene, subject gene, %identity, blast score, %coverage, e-value):
ctg1_2711	AT278_RS24330	99	969	100.0	1.6e-280
ctg1_2712	AT278_RS24335	100	597	100.0	7.9e-169
ctg1_2713	AT278_RS24340	100	475	100.0	4.5e-132
ctg1_2714	AT278_RS24345	100	174	100.0	6.2e-42
ctg1_2715	AT278_RS24350	100	97	41.509433962264154	6.9e-19
ctg1_2716	AT278_RS24355	100	314	100.0	7.1e-84
ctg1_2717	AT278_RS24360	92	76	97.5	1.1e-12


>>
40. NZ_CM000734
Source: Bacillus cereus Rock4-2 chromosome, whole genome shotgun sequence
Type: bacteriocin
Number of proteins with BLAST hits to this cluster: 7
Cumulative BLAST score: 2699

Table of genes, locations, strands and annotations of subject cluster:
BCERE0023_RS30370	BCERE0023_RS30370	2423119	2423317	-	hypothetical_protein
BCERE0023_RS12320	BCERE0023_RS12320	2428232	2429440	+	hypothetical_protein

Table of Blast hits (query gene, subject gene, %identity, blast score, %coverage, e-value):
ctg1_2711	BCERE0023_RS12280	99	971	100.0	4.2e-281
ctg1_2712	BCERE0023_RS12285	100	597	100.0	7.9e-169
ctg1_2713	BCERE0023_RS12290	99	469	100.0	1.9e-130
ctg1_2714	BCERE0023_RS12295	100	174	100.0	6.2e-42
ctg1_2715	BCERE0023_RS12300	100	97	41.509433962264154	6.9e-19
ctg1_2716	BCERE0023_RS12305	100	314	100.0	7.1e-84
ctg1_2717	BCERE0023_RS12310	95	77	97.5	3.6e-13


>>
41. NZ_JYPI01000034
Source: Bacillus cereus strain F3175-03 contig660, whole genome shotgun sequence
Type: bacteriocin
Number of proteins with BLAST hits to this cluster: 7
Cumulative BLAST score: 2693

Table of genes, locations, strands and annotations of subject cluster:
TU54_RS29660	TU54_RS29660	1	198	-	hypothetical_protein
TU54_RS29665	TU54_RS29665	4810	5008	+	hypothetical_protein

Table of Blast hits (query gene, subject gene, %identity, blast score, %coverage, e-value):
ctg1_2711	TU54_RS14335	99	971	100.0	4.2e-281
ctg1_2712	TU54_RS14330	100	594	100.0	5.1e-168
ctg1_2713	TU54_RS14325	99	469	100.0	1.9e-130
ctg1_2714	TU54_RS14320	100	174	100.0	6.2e-42
ctg1_2715	TU54_RS14315	100	97	41.509433962264154	6.9e-19
ctg1_2716	TU54_RS14310	99	312	100.0	2.1e-83
ctg1_2717	TU54_RS14305	92	76	97.5	1.1e-12


>>
42. NZ_CM000722
Source: Bacillus cereus m1550 chromosome, whole genome shotgun sequence
Type: bacteriocin
Number of proteins with BLAST hits to this cluster: 7
Cumulative BLAST score: 2688

Table of genes, locations, strands and annotations of subject cluster:
BCERE0011_RS27615	BCERE0011_RS27615	2429666	2429853	+	hypothetical_protein

Table of Blast hits (query gene, subject gene, %identity, blast score, %coverage, e-value):
ctg1_2711	BCERE0011_RS12440	99	971	100.0	4.2e-281
ctg1_2712	BCERE0011_RS12435	99	593	100.0	1.1e-167
ctg1_2713	BCERE0011_RS12430	99	471	100.0	6.5e-131
ctg1_2714	BCERE0011_RS12425	98	172	100.0	2.4e-41
ctg1_2715	BCERE0011_RS12420	100	97	41.509433962264154	6.9e-19
ctg1_2716	BCERE0011_RS12415	98	307	100.0	1.1e-81
ctg1_2717	BCERE0011_RS12410	95	77	97.5	3.6e-13


>>
43. NZ_AP014864
Source: Bacillus thuringiensis serovar tolworthi DNA, complete genome, strain: Pasteur Institute Standard strain
Type: bacteriocin
Number of proteins with BLAST hits to this cluster: 7
Cumulative BLAST score: 2685

Table of genes, locations, strands and annotations of subject cluster:
KNN_RS35615	KNN_RS35615	3144309	3144507	+	hypothetical_protein

Table of Blast hits (query gene, subject gene, %identity, blast score, %coverage, e-value):
ctg1_2711	KNN_RS16285	99	965	100.0	1.8e-279
ctg1_2712	KNN_RS16280	98	589	100.0	2.8e-166
ctg1_2713	KNN_RS16275	100	474	100.0	7.6e-132
ctg1_2714	KNN_RS16270	98	172	100.0	2.4e-41
ctg1_2715	KNN_RS16265	100	97	41.509433962264154	6.9e-19
ctg1_2716	KNN_RS16260	98	311	100.0	7.9e-83
ctg1_2717	KNN_RS16255	95	77	97.5	3.6e-13


>>
44. NC_011725
Source: Bacillus cereus B4264, complete genome
Type: bacteriocin
Number of proteins with BLAST hits to this cluster: 7
Cumulative BLAST score: 2683

Table of genes, locations, strands and annotations of subject cluster:
BCB4264_RS28240	BCB4264_RS28240	2507219	2507417	-	hypothetical_protein

Table of Blast hits (query gene, subject gene, %identity, blast score, %coverage, e-value):
ctg1_2711	BCB4264_RS12725	99	962	100.0	1.5e-278
ctg1_2712	BCB4264_RS12730	99	592	100.0	2e-167
ctg1_2713	BCB4264_RS12735	99	472	100.0	2.9e-131
ctg1_2714	BCB4264_RS12740	99	172	100.0	1.8e-41
ctg1_2715	BCB4264_RS12745	100	97	41.509433962264154	6.9e-19
ctg1_2716	BCB4264_RS12750	99	312	100.0	2.1e-83
ctg1_2717	BCB4264_RS12755	92	76	97.5	8.1e-13


>>
45. NZ_KB976829
Source: Bacillus cereus VD184 acrGY-supercont1.20, whole genome shotgun sequence
Type: bacteriocin
Number of proteins with BLAST hits to this cluster: 7
Cumulative BLAST score: 2680

Table of genes, locations, strands and annotations of subject cluster:
IKC_RS33535	IKC_RS33535	521522	521708	-	hypothetical_protein

Table of Blast hits (query gene, subject gene, %identity, blast score, %coverage, e-value):
ctg1_2711	IKC_RS13250	99	962	100.0	1.5e-278
ctg1_2712	IKC_RS13255	99	591	100.0	4.4e-167
ctg1_2713	IKC_RS13260	100	474	100.0	7.6e-132
ctg1_2714	IKC_RS13265	98	172	100.0	2.4e-41
ctg1_2715	IKC_RS13270	100	97	41.509433962264154	6.9e-19
ctg1_2716	IKC_RS13275	98	307	100.0	1.1e-81
ctg1_2717	IKC_RS13280	95	77	97.5	3.6e-13


>>
46. NZ_CP012691
Source: Bacillus cereus strain FORC_024, complete genome
Type: bacteriocin
Number of proteins with BLAST hits to this cluster: 7
Cumulative BLAST score: 2679

Table of genes, locations, strands and annotations of subject cluster:
FORC24_RS27980	FORC24_RS27980	2568624	2568822	-	hypothetical_protein

Table of Blast hits (query gene, subject gene, %identity, blast score, %coverage, e-value):
ctg1_2711	FORC24_RS12790	99	963	100.0	6.7e-279
ctg1_2712	FORC24_RS12795	98	589	100.0	2.8e-166
ctg1_2713	FORC24_RS12800	99	472	100.0	2.9e-131
ctg1_2714	FORC24_RS12805	98	172	100.0	2.4e-41
ctg1_2715	FORC24_RS12810	100	95	40.56603773584906	3.4e-18
ctg1_2716	FORC24_RS12815	98	311	100.0	7.9e-83
ctg1_2717	FORC24_RS12820	95	77	97.5	3.6e-13


>>
47. NZ_LABH01000046
Source: Bacillus cereus strain INRA A3 263, whole genome shotgun sequence
Type: bacteriocin
Number of proteins with BLAST hits to this cluster: 7
Cumulative BLAST score: 2677

Table of genes, locations, strands and annotations of subject cluster:
TU58_RS31670	TU58_RS31670	201133	201321	-	hypothetical_protein

Table of Blast hits (query gene, subject gene, %identity, blast score, %coverage, e-value):
ctg1_2711	TU58_RS18155	99	962	100.0	1.5e-278
ctg1_2712	TU58_RS18160	99	591	100.0	4.4e-167
ctg1_2713	TU58_RS18165	99	471	100.0	6.5e-131
ctg1_2714	TU58_RS18170	98	172	100.0	2.4e-41
ctg1_2715	TU58_RS18175	100	97	41.509433962264154	6.9e-19
ctg1_2716	TU58_RS18180	98	307	100.0	1.1e-81
ctg1_2717	TU58_RS18185	95	77	97.5	3.6e-13


>>
48. NZ_JXDH01000222
Source: Bacillus cereus strain MIT0214 GAAGTAT_seq1_contig_276, whole genome shotgun sequence
Type: bacteriocin
Number of proteins with BLAST hits to this cluster: 7
Cumulative BLAST score: 2677

Table of genes, locations, strands and annotations of subject cluster:
SK30_RS29880	SK30_RS29880	15773	15960	-	hypothetical_protein
SK30_RS27715	SK30_RS27715	20597	20739	+	hypothetical_protein

Table of Blast hits (query gene, subject gene, %identity, blast score, %coverage, e-value):
ctg1_2711	SK30_RS27675	99	962	100.0	1.5e-278
ctg1_2712	SK30_RS27680	99	591	100.0	4.4e-167
ctg1_2713	SK30_RS27685	99	471	100.0	6.5e-131
ctg1_2714	SK30_RS27690	98	172	100.0	2.4e-41
ctg1_2715	SK30_RS27695	100	97	41.509433962264154	6.9e-19
ctg1_2716	SK30_RS27700	98	307	100.0	1.1e-81
ctg1_2717	SK30_RS27705	95	77	97.5	3.6e-13


>>
49. NZ_JURK01000048
Source: Bacillus cereus strain 823_BTHU 623_145089_2993521_463__..._32_, whole genome shotgun sequence
Type: bacteriocin
Number of proteins with BLAST hits to this cluster: 7
Cumulative BLAST score: 2677

Table of genes, locations, strands and annotations of subject cluster:
ADJ26_RS28985	ADJ26_RS28985	105575	105762	-	hypothetical_protein

Table of Blast hits (query gene, subject gene, %identity, blast score, %coverage, e-value):
ctg1_2711	ADJ26_RS18355	99	962	100.0	1.5e-278
ctg1_2712	ADJ26_RS18360	99	591	100.0	4.4e-167
ctg1_2713	ADJ26_RS18365	99	471	100.0	6.5e-131
ctg1_2714	ADJ26_RS18370	98	172	100.0	2.4e-41
ctg1_2715	ADJ26_RS18375	100	97	41.509433962264154	6.9e-19
ctg1_2716	ADJ26_RS18380	98	307	100.0	1.1e-81
ctg1_2717	ADJ26_RS18385	95	77	97.5	3.6e-13


>>
50. NZ_MQTG01000019
Source: Bacillus cereus strain MOD1_Bc71 Bc71_contig_19, whole genome shotgun sequence
Type: bacteriocin
Number of proteins with BLAST hits to this cluster: 7
Cumulative BLAST score: 2677

Table of genes, locations, strands and annotations of subject cluster:
BHL31_RS13995	BHL31_RS13995	47468	47654	+	hypothetical_protein

Table of Blast hits (query gene, subject gene, %identity, blast score, %coverage, e-value):
ctg1_2711	BHL31_RS14010	99	964	100.0	5.1e-279
ctg1_2712	BHL31_RS14005	99	591	100.0	4.4e-167
ctg1_2713	BHL31_RS14000	99	471	100.0	6.5e-131
ctg1_2714	BHL31_RS13990	97	170	100.0	9e-41
ctg1_2715	BHL31_RS13985	100	97	41.509433962264154	6.9e-19
ctg1_2716	BHL31_RS13980	98	308	100.0	5.1e-82
ctg1_2717	BHL31_RS13975	92	76	97.5	8.1e-13
```
