## Supplementary material for "Delving into the *Bacillus cereus* group biosynthetic gene clusters cosmos: a comparative-genomics-based classification framework": antiSMASH profiles + BIG-SCAPE output: NZ_CP010089.1_c8.txt

```
ClusterBlast scores for NZ_CP010089.1

Table of genes, locations, strands and annotations of query cluster:
ctg1_2781	2817943	2819305	+		
ctg1_2782	2819467	2820391	+		
ctg1_2783	2820467	2820926	+		
ctg1_2784	2820956	2821304	+		
ctg1_2785	2821320	2821767	+		
ctg1_2786	2821966	2822215	+		
ctg1_2787	2822315	2823332	+		
ctg1_2788	2823363	2823507	+		
ctg1_2789	2823786	2824995	+		
ctg1_2790	2825125	2825551	+		
ctg1_2791	2825830	2826274	+		


Significant hits: 
1. NZ_CP010089	Bacillus thuringiensis serovar galleriae strain HD-29, complete genome
2. NZ_KK088401	Bacillus thuringiensis strain NBIN-866 scaffold90, whole genome shotgun sequence
3. NZ_LDEU01000074	Bacillus thuringiensis strain BMB3201 BMB3201_contig000074, whole genome shotgun sequence
4. NZ_LOQA01000195	Bacillus cereus strain FSL W8-0640 contig_96, whole genome shotgun sequence
5. NZ_KB976173	Bacillus cereus VD133 acqTw-supercont1.1, whole genome shotgun sequence
6. NZ_CP016588	Bacillus thuringiensis strain KNU-07 chromosome, complete genome
7. NZ_CM000736	Bacillus cereus F65185 chromosome, whole genome shotgun sequence
8. NZ_CM000734	Bacillus cereus Rock4-2 chromosome, whole genome shotgun sequence
9. NZ_LPUS01000001	Bacillus sp. JH7 scaffold_1, whole genome shotgun sequence
10. NZ_CP022345	Bacillus thuringiensis strain c25 chromosome, complete genome
11. NZ_LXLI01000026	Bacillus thuringiensis strain GOE4 BTGOE4_contig000026, whole genome shotgun sequence
12. NZ_MSFC01000016	Bacillus thuringiensis strain INTA Fr7-4 NODE_1_15, whole genome shotgun sequence
13. NZ_CP010106	Bacillus thuringiensis serovar indiana strain HD521, complete genome
14. NZ_JH791942	Bacillus cereus BAG4O-1 supercont1.1, whole genome shotgun sequence
15. NZ_MCAX01000001	Bacillus cereus strain LCR12 scaffold_0, whole genome shotgun sequence
16. NZ_CP019230	Bacillus thuringiensis strain YGd22-03, complete genome
17. NZ_ABDA02000013	Bacillus cereus AH1134 gcontig_1113129653824, whole genome shotgun sequence
18. NZ_MJBF01000029	Bacillus sp. RZ2MS9 RZ2M29_5, whole genome shotgun sequence
19. NZ_JYPI01000020	Bacillus cereus strain F3175-03 contig646, whole genome shotgun sequence
20. NZ_LJJZ01000025	Bacillus cereus strain B4081 scaffold10, whole genome shotgun sequence
21. NZ_CM000717	Bacillus cereus 172560W chromosome, whole genome shotgun sequence
22. NZ_CP011349	Bacillus thuringiensis strain YC-10, complete genome
23. NZ_LKID01000056	Bacillus sp. G3(2015) Contig40, whole genome shotgun sequence
24. NC_011725	Bacillus cereus B4264, complete genome
25. NZ_LXLG01000017	Bacillus thuringiensis strain GOE2 BTGOE2_contig000017, whole genome shotgun sequence
26. NZ_MQTH01000003	Bacillus cereus strain MOD1_Bc73 Bc73_contig_3, whole genome shotgun sequence
27. NZ_MQTG01000023	Bacillus cereus strain MOD1_Bc71 Bc71_contig_23, whole genome shotgun sequence
28. NZ_MSTN01000004	Bacillus thuringiensis strain DNG9 DNG9_Contig_5, whole genome shotgun sequence
29. NZ_CP022445	Bacillus cereus C1L chromosome, complete genome
30. NZ_MIFG01000035	Bacillus cereus strain MOD1_Bc85 Bc85_contig_35, whole genome shotgun sequence
31. NZ_MQTJ01000030	Bacillus cereus strain MOD1_Bc86 Bc86_contig_30, whole genome shotgun sequence
32. NC_018877	Bacillus thuringiensis Bt407, complete genome
33. NZ_CM000729	Bacillus cereus Rock1-15 chromosome, whole genome shotgun sequence
34. NZ_LDUP01000041	Bacillus cereus strain LK9 41, whole genome shotgun sequence
35. NZ_FOST01000003	Bacillus sp. 5mfcol3.1, whole genome shotgun sequence
36. NZ_CP011151	Bacillus cereus strain CMCC P0021, complete genome
37. NZ_MQTF01000076	Bacillus cereus strain MOD1_Bc83 Bc83_contig_76, whole genome shotgun sequence
38. NZ_CP017060	Bacillus cereus strain FORC_047 chromosome, complete genome
39. NZ_LZRC01000123	Bacillus thuringiensis strain FN31 contig89, whole genome shotgun sequence
40. NZ_MNKZ01000336	Bacillus cereus strain MOD1_Bc174 E80F4D_S2_L001_R1_001_trimmed_contig_336, whole genome shotgun sequence
41. NZ_KB976829	Bacillus cereus VD184 acrGY-supercont1.20, whole genome shotgun sequence
42. NZ_KB976107	Bacillus cereus str. Schrouff acsZZ-supercont2.1, whole genome shotgun sequence
43. NZ_CP010577	Bacillus thuringiensis serovar morrisoni strain BGSC 4AA1, complete genome
44. NZ_JH792279	Bacillus cereus VD022 supercont1.1, whole genome shotgun sequence
45. NZ_JURK01000051	Bacillus cereus strain 823_BTHU 626_441181_7965082_507__..._586_, whole genome shotgun sequence
46. NC_011772	Bacillus cereus G9842, complete genome
47. NZ_CP015176	Bacillus thuringiensis serovar alesti strain BGSC 4C1 chromosome, complete genome
48. NZ_FNYB01000008	Bacillus thuringiensis strain DAR 81934, whole genome shotgun sequence
49. NZ_CM001804	Bacillus thuringiensis DAR 81934 chromosome chromosome, whole genome shotgun sequence
50. NZ_LABH01000046	Bacillus cereus strain INRA A3 263, whole genome shotgun sequence


Details:

>>
1. NZ_CP010089
Source: Bacillus thuringiensis serovar galleriae strain HD-29, complete genome
Type: bacteriocin
Number of proteins with BLAST hits to this cluster: 11
Cumulative BLAST score: 4618

Table of genes, locations, strands and annotations of subject cluster:

Table of Blast hits (query gene, subject gene, %identity, blast score, %coverage, e-value):
ctg1_2781	BT4G5_RS14450	100	926	100.0	1.5e-267
ctg1_2782	BT4G5_RS14455	100	619	100.0	1.5e-175
ctg1_2783	BT4G5_RS14460	99	305	100.0	4.1e-81
ctg1_2784	BT4G5_RS14465	100	244	100.0	6.5e-63
ctg1_2785	BT4G5_RS14470	99	307	100.0	6.1e-82
ctg1_2786	BT4G5_RS14475	100	98	53.65853658536586	4.1e-19
ctg1_2787	BT4G5_RS14480	100	687	100.0	6.5e-196
ctg1_2788	BT4G5_RS14485	98	92	100.0	9.8e-18
ctg1_2789	BT4G5_RS14490	100	747	100.0	6.3e-214
ctg1_2790	BT4G5_RS14495	100	292	100.0	1.9e-77
ctg1_2791	BT4G5_RS14500	100	301	100.0	4.4e-80


>>
2. NZ_KK088401
Source: Bacillus thuringiensis strain NBIN-866 scaffold90, whole genome shotgun sequence
Type: bacteriocin
Number of proteins with BLAST hits to this cluster: 11
Cumulative BLAST score: 4610

Table of genes, locations, strands and annotations of subject cluster:

Table of Blast hits (query gene, subject gene, %identity, blast score, %coverage, e-value):
ctg1_2781	BF15_RS29530	100	926	100.0	1.5e-267
ctg1_2782	BF15_RS29525	99	617	100.0	7.5e-175
ctg1_2783	BF15_RS29520	99	305	100.0	4.1e-81
ctg1_2784	BF15_RS29515	100	244	100.0	6.5e-63
ctg1_2785	BF15_RS29510	99	307	100.0	6.1e-82
ctg1_2786	BF15_RS29505	100	98	53.65853658536586	4.1e-19
ctg1_2787	BF15_RS29500	100	687	100.0	6.5e-196
ctg1_2788	BF15_RS29495	98	92	100.0	9.8e-18
ctg1_2789	BF15_RS29490	100	747	100.0	6.3e-214
ctg1_2790	BF15_RS29485	99	289	100.0	2.1e-76
ctg1_2791	BF15_RS29480	99	298	100.0	3.7e-79


>>
3. NZ_LDEU01000074
Source: Bacillus thuringiensis strain BMB3201 BMB3201_contig000074, whole genome shotgun sequence
Type: bacteriocin
Number of proteins with BLAST hits to this cluster: 11
Cumulative BLAST score: 4603

Table of genes, locations, strands and annotations of subject cluster:

Table of Blast hits (query gene, subject gene, %identity, blast score, %coverage, e-value):
ctg1_2781	AN165_RS15720	100	925	100.0	1.9e-267
ctg1_2782	AN165_RS15725	99	615	100.0	2.8e-174
ctg1_2783	AN165_RS15730	99	305	100.0	4.1e-81
ctg1_2784	AN165_RS15735	99	241	100.0	4.2e-62
ctg1_2785	AN165_RS15740	99	307	100.0	6.1e-82
ctg1_2786	AN165_RS15745	100	98	53.65853658536586	4.1e-19
ctg1_2787	AN165_RS15750	99	685	100.0	2.5e-195
ctg1_2788	AN165_RS15755	98	92	100.0	9.8e-18
ctg1_2789	AN165_RS15760	100	744	100.0	5.3e-213
ctg1_2790	AN165_RS15765	99	290	100.0	1.3e-76
ctg1_2791	AN165_RS15770	100	301	100.0	4.4e-80


>>
4. NZ_LOQA01000195
Source: Bacillus cereus strain FSL W8-0640 contig_96, whole genome shotgun sequence
Type: bacteriocin
Number of proteins with BLAST hits to this cluster: 11
Cumulative BLAST score: 4601

Table of genes, locations, strands and annotations of subject cluster:
AT278_RS31510	AT278_RS31510	1	88	-	DNA_polymerase_III_subunit_beta

Table of Blast hits (query gene, subject gene, %identity, blast score, %coverage, e-value):
ctg1_2781	AT278_RS29285	100	925	100.0	1.9e-267
ctg1_2782	AT278_RS29280	99	613	100.0	1.4e-173
ctg1_2783	AT278_RS29275	99	305	100.0	4.1e-81
ctg1_2784	AT278_RS29270	100	244	100.0	6.5e-63
ctg1_2785	AT278_RS29265	99	307	100.0	6.1e-82
ctg1_2786	AT278_RS29260	98	95	53.65853658536586	2.6e-18
ctg1_2787	AT278_RS29255	99	684	100.0	7.2e-195
ctg1_2788	AT278_RS29250	98	92	100.0	9.8e-18
ctg1_2789	AT278_RS29245	100	745	100.0	3.1e-213
ctg1_2790	AT278_RS29240	99	290	100.0	1.3e-76
ctg1_2791	AT278_RS29235	100	301	100.0	4.4e-80


>>
5. NZ_KB976173
Source: Bacillus cereus VD133 acqTw-supercont1.1, whole genome shotgun sequence
Type: bacteriocin
Number of proteins with BLAST hits to this cluster: 11
Cumulative BLAST score: 4596

Table of genes, locations, strands and annotations of subject cluster:

Table of Blast hits (query gene, subject gene, %identity, blast score, %coverage, e-value):
ctg1_2781	IIU_RS10705	99	920	100.0	6.1e-266
ctg1_2782	IIU_RS10710	99	613	100.0	1.4e-173
ctg1_2783	IIU_RS10715	99	304	100.0	5.3e-81
ctg1_2784	IIU_RS10720	99	242	100.0	2.5e-62
ctg1_2785	IIU_RS10725	99	307	100.0	6.1e-82
ctg1_2786	IIU_RS10730	100	98	53.65853658536586	4.1e-19
ctg1_2787	IIU_RS10735	99	685	100.0	3.2e-195
ctg1_2788	IIU_RS10740	98	92	100.0	9.8e-18
ctg1_2789	IIU_RS10745	100	744	100.0	5.3e-213
ctg1_2790	IIU_RS10750	99	290	100.0	1.3e-76
ctg1_2791	IIU_RS10755	100	301	100.0	4.4e-80


>>
6. NZ_CP016588
Source: Bacillus thuringiensis strain KNU-07 chromosome, complete genome
Type: bacteriocin
Number of proteins with BLAST hits to this cluster: 11
Cumulative BLAST score: 4592

Table of genes, locations, strands and annotations of subject cluster:

Table of Blast hits (query gene, subject gene, %identity, blast score, %coverage, e-value):
ctg1_2781	BCM43_RS15710	99	920	100.0	6.1e-266
ctg1_2782	BCM43_RS15705	98	611	100.0	4.1e-173
ctg1_2783	BCM43_RS15700	98	303	100.0	1.5e-80
ctg1_2784	BCM43_RS15695	99	243	100.0	1.4e-62
ctg1_2785	BCM43_RS15690	99	307	100.0	6.1e-82
ctg1_2786	BCM43_RS15685	100	98	53.65853658536586	4.1e-19
ctg1_2787	BCM43_RS15680	99	683	100.0	9.4e-195
ctg1_2788	BCM43_RS15675	96	91	100.0	2.9e-17
ctg1_2789	BCM43_RS15670	100	745	100.0	3.1e-213
ctg1_2790	BCM43_RS15665	99	290	100.0	1.3e-76
ctg1_2791	BCM43_RS15660	100	301	100.0	4.4e-80


>>
7. NZ_CM000736
Source: Bacillus cereus F65185 chromosome, whole genome shotgun sequence
Type: bacteriocin
Number of proteins with BLAST hits to this cluster: 11
Cumulative BLAST score: 4590

Table of genes, locations, strands and annotations of subject cluster:

Table of Blast hits (query gene, subject gene, %identity, blast score, %coverage, e-value):
ctg1_2781	BCERE0025_RS12135	99	919	100.0	1.8e-265
ctg1_2782	BCERE0025_RS12140	99	613	100.0	1.4e-173
ctg1_2783	BCERE0025_RS12145	99	304	100.0	5.3e-81
ctg1_2784	BCERE0025_RS12150	100	244	100.0	6.5e-63
ctg1_2785	BCERE0025_RS12155	99	307	100.0	6.1e-82
ctg1_2786	BCERE0025_RS12160	100	98	53.65853658536586	4.1e-19
ctg1_2787	BCERE0025_RS12165	99	682	100.0	2.7e-194
ctg1_2788	BCERE0025_RS12170	98	92	100.0	9.8e-18
ctg1_2789	BCERE0025_RS12175	100	743	100.0	1.2e-212
ctg1_2790	BCERE0025_RS12180	98	288	100.0	3.7e-76
ctg1_2791	BCERE0025_RS12185	99	300	100.0	1.3e-79


>>
8. NZ_CM000734
Source: Bacillus cereus Rock4-2 chromosome, whole genome shotgun sequence
Type: bacteriocin
Number of proteins with BLAST hits to this cluster: 11
Cumulative BLAST score: 4582

Table of genes, locations, strands and annotations of subject cluster:

Table of Blast hits (query gene, subject gene, %identity, blast score, %coverage, e-value):
ctg1_2781	BCERE0023_RS12695	99	918	100.0	2.3e-265
ctg1_2782	BCERE0023_RS12700	98	610	100.0	1.2e-172
ctg1_2783	BCERE0023_RS12705	98	302	100.0	2.6e-80
ctg1_2784	BCERE0023_RS12710	100	244	100.0	6.5e-63
ctg1_2785	BCERE0023_RS12715	99	307	100.0	6.1e-82
ctg1_2786	BCERE0023_RS12720	100	98	53.65853658536586	4.1e-19
ctg1_2787	BCERE0023_RS12725	98	678	100.0	3e-193
ctg1_2788	BCERE0023_RS12730	98	92	100.0	9.8e-18
ctg1_2789	BCERE0023_RS12735	100	744	100.0	6.9e-213
ctg1_2790	BCERE0023_RS12740	98	288	100.0	3.7e-76
ctg1_2791	BCERE0023_RS12745	100	301	100.0	4.4e-80


>>
9. NZ_LPUS01000001
Source: Bacillus sp. JH7 scaffold_1, whole genome shotgun sequence
Type: bacteriocin
Number of proteins with BLAST hits to this cluster: 11
Cumulative BLAST score: 4576

Table of genes, locations, strands and annotations of subject cluster:

Table of Blast hits (query gene, subject gene, %identity, blast score, %coverage, e-value):
ctg1_2781	AU379_RS10560	99	921	100.0	2.7e-266
ctg1_2782	AU379_RS10555	96	599	100.0	2.8e-169
ctg1_2783	AU379_RS10550	97	299	100.0	1.7e-79
ctg1_2784	AU379_RS10545	97	239	100.0	2.1e-61
ctg1_2785	AU379_RS10540	99	305	100.0	4e-81
ctg1_2786	AU379_RS10535	100	98	53.65853658536586	4.1e-19
ctg1_2787	AU379_RS10530	100	687	100.0	6.5e-196
ctg1_2788	AU379_RS10525	98	92	100.0	9.8e-18
ctg1_2789	AU379_RS10520	100	745	100.0	4.1e-213
ctg1_2790	AU379_RS10515	99	290	100.0	1.3e-76
ctg1_2791	AU379_RS10510	100	301	100.0	4.4e-80


>>
10. NZ_CP022345
Source: Bacillus thuringiensis strain c25 chromosome, complete genome
Type: bacteriocin
Number of proteins with BLAST hits to this cluster: 11
Cumulative BLAST score: 4576

Table of genes, locations, strands and annotations of subject cluster:

Table of Blast hits (query gene, subject gene, %identity, blast score, %coverage, e-value):
ctg1_2781	CCX84_RS12115	99	921	100.0	2.7e-266
ctg1_2782	CCX84_RS12110	96	599	100.0	2.8e-169
ctg1_2783	CCX84_RS12105	97	299	100.0	1.7e-79
ctg1_2784	CCX84_RS12100	97	239	100.0	2.1e-61
ctg1_2785	CCX84_RS12095	99	305	100.0	4e-81
ctg1_2786	CCX84_RS12090	100	98	53.65853658536586	4.1e-19
ctg1_2787	CCX84_RS12085	100	687	100.0	6.5e-196
ctg1_2788	CCX84_RS12080	98	92	100.0	9.8e-18
ctg1_2789	CCX84_RS12075	100	745	100.0	4.1e-213
ctg1_2790	CCX84_RS12070	99	290	100.0	1.3e-76
ctg1_2791	CCX84_RS12065	100	301	100.0	4.4e-80


>>
11. NZ_LXLI01000026
Source: Bacillus thuringiensis strain GOE4 BTGOE4_contig000026, whole genome shotgun sequence
Type: bacteriocin
Number of proteins with BLAST hits to this cluster: 11
Cumulative BLAST score: 4575

Table of genes, locations, strands and annotations of subject cluster:

Table of Blast hits (query gene, subject gene, %identity, blast score, %coverage, e-value):
ctg1_2781	BTGOE4_RS17755	99	920	100.0	8e-266
ctg1_2782	BTGOE4_RS17750	96	599	100.0	2.8e-169
ctg1_2783	BTGOE4_RS17745	97	299	100.0	1.7e-79
ctg1_2784	BTGOE4_RS17740	97	239	100.0	2.1e-61
ctg1_2785	BTGOE4_RS17735	99	305	100.0	4e-81
ctg1_2786	BTGOE4_RS17730	100	98	53.65853658536586	4.1e-19
ctg1_2787	BTGOE4_RS17725	100	687	100.0	6.5e-196
ctg1_2788	BTGOE4_RS17720	98	92	100.0	9.8e-18
ctg1_2789	BTGOE4_RS17715	100	745	100.0	3.1e-213
ctg1_2790	BTGOE4_RS17710	99	290	100.0	1.3e-76
ctg1_2791	BTGOE4_RS17705	100	301	100.0	4.4e-80


>>
12. NZ_MSFC01000016
Source: Bacillus thuringiensis strain INTA Fr7-4 NODE_1_15, whole genome shotgun sequence
Type: bacteriocin
Number of proteins with BLAST hits to this cluster: 11
Cumulative BLAST score: 4575

Table of genes, locations, strands and annotations of subject cluster:

Table of Blast hits (query gene, subject gene, %identity, blast score, %coverage, e-value):
ctg1_2781	BUM91_RS14725	99	920	100.0	1e-265
ctg1_2782	BUM91_RS14720	96	599	100.0	2.8e-169
ctg1_2783	BUM91_RS14715	97	299	100.0	1.7e-79
ctg1_2784	BUM91_RS14710	97	239	100.0	2.1e-61
ctg1_2785	BUM91_RS14705	99	305	100.0	4e-81
ctg1_2786	BUM91_RS14700	100	98	53.65853658536586	4.1e-19
ctg1_2787	BUM91_RS14695	100	687	100.0	6.5e-196
ctg1_2788	BUM91_RS14690	98	92	100.0	9.8e-18
ctg1_2789	BUM91_RS14685	100	745	100.0	3.1e-213
ctg1_2790	BUM91_RS14680	99	290	100.0	1.3e-76
ctg1_2791	BUM91_RS14675	100	301	100.0	4.4e-80


>>
13. NZ_CP010106
Source: Bacillus thuringiensis serovar indiana strain HD521, complete genome
Type: bacteriocin
Number of proteins with BLAST hits to this cluster: 11
Cumulative BLAST score: 4575

Table of genes, locations, strands and annotations of subject cluster:

Table of Blast hits (query gene, subject gene, %identity, blast score, %coverage, e-value):
ctg1_2781	NF53_RS13370	99	920	100.0	8e-266
ctg1_2782	NF53_RS13375	96	599	100.0	2.8e-169
ctg1_2783	NF53_RS13380	97	299	100.0	1.7e-79
ctg1_2784	NF53_RS13385	97	239	100.0	2.1e-61
ctg1_2785	NF53_RS13390	99	305	100.0	4e-81
ctg1_2786	NF53_RS13395	100	98	53.65853658536586	4.1e-19
ctg1_2787	NF53_RS13400	100	687	100.0	6.5e-196
ctg1_2788	NF53_RS13405	98	92	100.0	9.8e-18
ctg1_2789	NF53_RS13410	100	745	100.0	3.1e-213
ctg1_2790	NF53_RS13415	99	290	100.0	1.3e-76
ctg1_2791	NF53_RS13420	100	301	100.0	4.4e-80


>>
14. NZ_JH791942
Source: Bacillus cereus BAG4O-1 supercont1.1, whole genome shotgun sequence
Type: bacteriocin
Number of proteins with BLAST hits to this cluster: 11
Cumulative BLAST score: 4575

Table of genes, locations, strands and annotations of subject cluster:

Table of Blast hits (query gene, subject gene, %identity, blast score, %coverage, e-value):
ctg1_2781	IE7_RS12720	99	920	100.0	8e-266
ctg1_2782	IE7_RS12725	96	599	100.0	2.8e-169
ctg1_2783	IE7_RS12730	97	299	100.0	1.7e-79
ctg1_2784	IE7_RS12735	97	239	100.0	2.1e-61
ctg1_2785	IE7_RS12740	99	305	100.0	4e-81
ctg1_2786	IE7_RS12745	100	98	53.65853658536586	4.1e-19
ctg1_2787	IE7_RS12750	100	687	100.0	6.5e-196
ctg1_2788	IE7_RS12755	98	92	100.0	9.8e-18
ctg1_2789	IE7_RS12760	100	745	100.0	3.1e-213
ctg1_2790	IE7_RS12765	99	290	100.0	1.3e-76
ctg1_2791	IE7_RS12770	100	301	100.0	4.4e-80


>>
15. NZ_MCAX01000001
Source: Bacillus cereus strain LCR12 scaffold_0, whole genome shotgun sequence
Type: bacteriocin
Number of proteins with BLAST hits to this cluster: 11
Cumulative BLAST score: 4575

Table of genes, locations, strands and annotations of subject cluster:

Table of Blast hits (query gene, subject gene, %identity, blast score, %coverage, e-value):
ctg1_2781	BC344_RS09705	99	920	100.0	8e-266
ctg1_2782	BC344_RS09700	96	599	100.0	2.8e-169
ctg1_2783	BC344_RS09695	97	299	100.0	1.7e-79
ctg1_2784	BC344_RS09690	97	239	100.0	2.1e-61
ctg1_2785	BC344_RS09685	99	305	100.0	4e-81
ctg1_2786	BC344_RS09680	100	98	53.65853658536586	4.1e-19
ctg1_2787	BC344_RS09675	100	687	100.0	6.5e-196
ctg1_2788	BC344_RS09670	98	92	100.0	9.8e-18
ctg1_2789	BC344_RS09665	100	745	100.0	3.1e-213
ctg1_2790	BC344_RS09660	99	290	100.0	1.3e-76
ctg1_2791	BC344_RS09655	100	301	100.0	4.4e-80


>>
16. NZ_CP019230
Source: Bacillus thuringiensis strain YGd22-03, complete genome
Type: bacteriocin
Number of proteins with BLAST hits to this cluster: 11
Cumulative BLAST score: 4574

Table of genes, locations, strands and annotations of subject cluster:

Table of Blast hits (query gene, subject gene, %identity, blast score, %coverage, e-value):
ctg1_2781	BVH75_RS10990	99	920	100.0	8e-266
ctg1_2782	BVH75_RS10995	97	599	100.0	2.1e-169
ctg1_2783	BVH75_RS11000	97	299	100.0	1.7e-79
ctg1_2784	BVH75_RS11005	97	239	100.0	2.1e-61
ctg1_2785	BVH75_RS11010	99	305	100.0	4e-81
ctg1_2786	BVH75_RS11015	100	98	53.65853658536586	4.1e-19
ctg1_2787	BVH75_RS11020	99	686	100.0	1.9e-195
ctg1_2788	BVH75_RS11025	98	92	100.0	9.8e-18
ctg1_2789	BVH75_RS11030	100	745	100.0	4.1e-213
ctg1_2790	BVH75_RS11035	99	290	100.0	1.3e-76
ctg1_2791	BVH75_RS11040	100	301	100.0	4.4e-80


>>
17. NZ_ABDA02000013
Source: Bacillus cereus AH1134 gcontig_1113129653824, whole genome shotgun sequence
Type: bacteriocin
Number of proteins with BLAST hits to this cluster: 11
Cumulative BLAST score: 4568

Table of genes, locations, strands and annotations of subject cluster:

Table of Blast hits (query gene, subject gene, %identity, blast score, %coverage, e-value):
ctg1_2781	BCAH1134_RS26180	99	920	100.0	8e-266
ctg1_2782	BCAH1134_RS26175	96	593	100.0	1.5e-167
ctg1_2783	BCAH1134_RS26170	96	298	100.0	5e-79
ctg1_2784	BCAH1134_RS26165	97	239	100.0	2.1e-61
ctg1_2785	BCAH1134_RS26160	99	305	100.0	4e-81
ctg1_2786	BCAH1134_RS26155	100	98	53.65853658536586	4.1e-19
ctg1_2787	BCAH1134_RS26150	100	687	100.0	6.5e-196
ctg1_2788	BCAH1134_RS26145	98	92	100.0	9.8e-18
ctg1_2789	BCAH1134_RS26140	100	745	100.0	3.1e-213
ctg1_2790	BCAH1134_RS26135	99	290	100.0	1.3e-76
ctg1_2791	BCAH1134_RS26130	100	301	100.0	4.4e-80


>>
18. NZ_MJBF01000029
Source: Bacillus sp. RZ2MS9 RZ2M29_5, whole genome shotgun sequence
Type: bacteriocin
Number of proteins with BLAST hits to this cluster: 11
Cumulative BLAST score: 4567

Table of genes, locations, strands and annotations of subject cluster:

Table of Blast hits (query gene, subject gene, %identity, blast score, %coverage, e-value):
ctg1_2781	BHV55_RS22060	99	918	100.0	4e-265
ctg1_2782	BHV55_RS22065	96	599	100.0	2.8e-169
ctg1_2783	BHV55_RS22070	96	297	100.0	6.5e-79
ctg1_2784	BHV55_RS22075	97	239	100.0	2.1e-61
ctg1_2785	BHV55_RS22080	99	305	100.0	4e-81
ctg1_2786	BHV55_RS22085	100	98	53.65853658536586	4.1e-19
ctg1_2787	BHV55_RS22090	100	687	100.0	6.5e-196
ctg1_2788	BHV55_RS22095	96	91	100.0	2.9e-17
ctg1_2789	BHV55_RS22100	100	744	100.0	6.9e-213
ctg1_2790	BHV55_RS22105	98	288	100.0	3.7e-76
ctg1_2791	BHV55_RS22110	100	301	100.0	4.4e-80


>>
19. NZ_JYPI01000020
Source: Bacillus cereus strain F3175-03 contig646, whole genome shotgun sequence
Type: bacteriocin
Number of proteins with BLAST hits to this cluster: 11
Cumulative BLAST score: 4566

Table of genes, locations, strands and annotations of subject cluster:

Table of Blast hits (query gene, subject gene, %identity, blast score, %coverage, e-value):
ctg1_2781	TU54_RS05750	99	916	100.0	1.5e-264
ctg1_2782	TU54_RS05745	97	599	100.0	2.1e-169
ctg1_2783	TU54_RS05740	97	299	100.0	1.7e-79
ctg1_2784	TU54_RS05735	97	239	100.0	2.1e-61
ctg1_2785	TU54_RS05730	99	305	100.0	4e-81
ctg1_2786	TU54_RS05725	100	98	53.65853658536586	4.1e-19
ctg1_2787	TU54_RS05720	99	683	100.0	1.6e-194
ctg1_2788	TU54_RS05715	98	92	100.0	9.8e-18
ctg1_2789	TU54_RS05710	100	745	100.0	4.1e-213
ctg1_2790	TU54_RS05705	98	289	100.0	2.8e-76
ctg1_2791	TU54_RS05700	100	301	100.0	4.4e-80


>>
20. NZ_LJJZ01000025
Source: Bacillus cereus strain B4081 scaffold10, whole genome shotgun sequence
Type: bacteriocin
Number of proteins with BLAST hits to this cluster: 11
Cumulative BLAST score: 4557

Table of genes, locations, strands and annotations of subject cluster:

Table of Blast hits (query gene, subject gene, %identity, blast score, %coverage, e-value):
ctg1_2781	B4081_RS04865	98	911	100.0	3.7e-263
ctg1_2782	B4081_RS04870	97	599	100.0	2.1e-169
ctg1_2783	B4081_RS04875	97	299	100.0	1.7e-79
ctg1_2784	B4081_RS04880	97	239	100.0	2.1e-61
ctg1_2785	B4081_RS04885	99	305	100.0	4e-81
ctg1_2786	B4081_RS04890	100	98	53.65853658536586	4.1e-19
ctg1_2787	B4081_RS04895	99	686	100.0	1.9e-195
ctg1_2788	B4081_RS04900	98	92	100.0	9.8e-18
ctg1_2789	B4081_RS04905	100	745	100.0	4.1e-213
ctg1_2790	B4081_RS04910	99	290	100.0	1.3e-76
ctg1_2791	B4081_RS04915	97	293	100.0	1.5e-77


>>
21. NZ_CM000717
Source: Bacillus cereus 172560W chromosome, whole genome shotgun sequence
Type: bacteriocin
Number of proteins with BLAST hits to this cluster: 11
Cumulative BLAST score: 4537

Table of genes, locations, strands and annotations of subject cluster:

Table of Blast hits (query gene, subject gene, %identity, blast score, %coverage, e-value):
ctg1_2781	BCERE0005_RS11905	99	890	96.90949227373068	6.8e-257
ctg1_2782	BCERE0005_RS11900	96	599	100.0	2.8e-169
ctg1_2783	BCERE0005_RS11895	96	297	100.0	6.5e-79
ctg1_2784	BCERE0005_RS11890	97	239	100.0	2.1e-61
ctg1_2785	BCERE0005_RS11885	99	305	100.0	4e-81
ctg1_2786	BCERE0005_RS11880	100	98	53.65853658536586	4.1e-19
ctg1_2787	BCERE0005_RS11875	99	683	100.0	1.6e-194
ctg1_2788	BCERE0005_RS11870	98	92	100.0	9.8e-18
ctg1_2789	BCERE0005_RS11865	100	743	100.0	9.1e-213
ctg1_2790	BCERE0005_RS11860	99	290	100.0	1.3e-76
ctg1_2791	BCERE0005_RS11855	100	301	100.0	4.4e-80


>>
22. NZ_CP011349
Source: Bacillus thuringiensis strain YC-10, complete genome
Type: bacteriocin
Number of proteins with BLAST hits to this cluster: 11
Cumulative BLAST score: 4531

Table of genes, locations, strands and annotations of subject cluster:

Table of Blast hits (query gene, subject gene, %identity, blast score, %coverage, e-value):
ctg1_2781	XI92_RS27380	100	926	100.0	1.5e-267
ctg1_2782	XI92_RS27385	99	617	100.0	7.5e-175
ctg1_2783	XI92_RS27390	99	305	100.0	4.1e-81
ctg1_2784	XI92_RS27395	100	244	100.0	6.5e-63
ctg1_2785	XI92_RS27400	99	222	72.97297297297297	2.6e-56
ctg1_2786	XI92_RS27405	100	98	53.65853658536586	4.1e-19
ctg1_2787	XI92_RS27410	100	687	100.0	6.5e-196
ctg1_2788	XI92_RS27415	98	92	100.0	9.8e-18
ctg1_2789	XI92_RS27420	100	747	100.0	6.3e-214
ctg1_2790	XI92_RS27425	100	292	100.0	1.9e-77
ctg1_2791	XI92_RS27430	100	301	100.0	4.4e-80


>>
23. NZ_LKID01000056
Source: Bacillus sp. G3(2015) Contig40, whole genome shotgun sequence
Type: bacteriocin
Number of proteins with BLAST hits to this cluster: 11
Cumulative BLAST score: 4531

Table of genes, locations, strands and annotations of subject cluster:
AMR94_RS13315	AMR94_RS13315	151972	152459	-	DNA_mismatch_repair_protein_MutT

Table of Blast hits (query gene, subject gene, %identity, blast score, %coverage, e-value):
ctg1_2781	AMR94_RS13365	100	925	100.0	1.9e-267
ctg1_2782	AMR94_RS13360	99	613	100.0	1.4e-173
ctg1_2783	AMR94_RS13355	99	304	100.0	5.3e-81
ctg1_2784	AMR94_RS13350	99	242	100.0	2.5e-62
ctg1_2785	AMR94_RS13345	99	307	100.0	6.1e-82
ctg1_2786	AMR94_RS13340	100	98	53.65853658536586	4.1e-19
ctg1_2787	AMR94_RS13335	100	687	100.0	6.5e-196
ctg1_2788	AMR94_RS13330	98	92	100.0	9.8e-18
ctg1_2789	AMR94_RS13325	100	747	100.0	6.3e-214
ctg1_2790	AMR94_RS13320	98	288	100.0	4.8e-76
ctg1_2791	AMR94_RS13315	99	228	76.19047619047619	4.7e-58


>>
24. NC_011725
Source: Bacillus cereus B4264, complete genome
Type: bacteriocin
Number of proteins with BLAST hits to this cluster: 11
Cumulative BLAST score: 4513

Table of genes, locations, strands and annotations of subject cluster:

Table of Blast hits (query gene, subject gene, %identity, blast score, %coverage, e-value):
ctg1_2781	BCB4264_RS13260	99	916	100.0	1.5e-264
ctg1_2782	BCB4264_RS13265	94	588	100.0	4.9e-166
ctg1_2783	BCB4264_RS13270	97	299	100.0	2.9e-79
ctg1_2784	BCB4264_RS13275	98	241	100.0	4.2e-62
ctg1_2785	BCB4264_RS13280	97	304	100.0	8.8e-81
ctg1_2786	BCB4264_RS13285	91	91	53.65853658536586	6.5e-17
ctg1_2787	BCB4264_RS13290	96	660	100.0	1.1e-187
ctg1_2788	BCB4264_RS13295	98	92	100.0	9.8e-18
ctg1_2789	BCB4264_RS13300	99	742	100.0	2.6e-212
ctg1_2790	BCB4264_RS13305	97	285	100.0	3.1e-75
ctg1_2791	BCB4264_RS13310	99	295	100.0	3.1e-78


>>
25. NZ_LXLG01000017
Source: Bacillus thuringiensis strain GOE2 BTGOE2_contig000017, whole genome shotgun sequence
Type: bacteriocin
Number of proteins with BLAST hits to this cluster: 11
Cumulative BLAST score: 4508

Table of genes, locations, strands and annotations of subject cluster:

Table of Blast hits (query gene, subject gene, %identity, blast score, %coverage, e-value):
ctg1_2781	BTGOE2_RS13955	99	915	100.0	2e-264
ctg1_2782	BTGOE2_RS13960	96	599	100.0	1.6e-169
ctg1_2783	BTGOE2_RS13965	93	289	100.0	1.8e-76
ctg1_2784	BTGOE2_RS13970	95	235	100.0	3e-60
ctg1_2785	BTGOE2_RS13975	96	297	100.0	1.1e-78
ctg1_2786	BTGOE2_RS13980	93	91	53.65853658536586	6.5e-17
ctg1_2787	BTGOE2_RS13985	94	655	100.0	3.6e-186
ctg1_2788	BTGOE2_RS13990	98	92	100.0	9.8e-18
ctg1_2789	BTGOE2_RS13995	100	744	100.0	6.9e-213
ctg1_2790	BTGOE2_RS14000	99	290	100.0	1.3e-76
ctg1_2791	BTGOE2_RS14005	100	301	100.0	4.4e-80


>>
26. NZ_MQTH01000003
Source: Bacillus cereus strain MOD1_Bc73 Bc73_contig_3, whole genome shotgun sequence
Type: bacteriocin
Number of proteins with BLAST hits to this cluster: 11
Cumulative BLAST score: 4508

Table of genes, locations, strands and annotations of subject cluster:

Table of Blast hits (query gene, subject gene, %identity, blast score, %coverage, e-value):
ctg1_2781	BHL21_RS03510	99	915	100.0	2e-264
ctg1_2782	BHL21_RS03515	96	599	100.0	1.6e-169
ctg1_2783	BHL21_RS03520	93	289	100.0	1.8e-76
ctg1_2784	BHL21_RS03525	95	235	100.0	3e-60
ctg1_2785	BHL21_RS03530	96	297	100.0	1.1e-78
ctg1_2786	BHL21_RS03535	93	91	53.65853658536586	6.5e-17
ctg1_2787	BHL21_RS03540	94	655	100.0	3.6e-186
ctg1_2788	BHL21_RS03545	98	92	100.0	9.8e-18
ctg1_2789	BHL21_RS03550	100	744	100.0	6.9e-213
ctg1_2790	BHL21_RS03555	99	290	100.0	1.3e-76
ctg1_2791	BHL21_RS03560	100	301	100.0	4.4e-80


>>
27. NZ_MQTG01000023
Source: Bacillus cereus strain MOD1_Bc71 Bc71_contig_23, whole genome shotgun sequence
Type: bacteriocin
Number of proteins with BLAST hits to this cluster: 11
Cumulative BLAST score: 4501

Table of genes, locations, strands and annotations of subject cluster:

Table of Blast hits (query gene, subject gene, %identity, blast score, %coverage, e-value):
ctg1_2781	BHL31_RS16855	99	915	100.0	2e-264
ctg1_2782	BHL31_RS16860	94	588	100.0	3.7e-166
ctg1_2783	BHL31_RS16865	96	294	100.0	5.5e-78
ctg1_2784	BHL31_RS16870	95	235	100.0	3e-60
ctg1_2785	BHL31_RS16875	96	297	100.0	1.1e-78
ctg1_2786	BHL31_RS16880	93	91	53.65853658536586	6.5e-17
ctg1_2787	BHL31_RS16885	94	654	100.0	8e-186
ctg1_2788	BHL31_RS16890	98	92	100.0	9.8e-18
ctg1_2789	BHL31_RS16895	100	745	100.0	4.1e-213
ctg1_2790	BHL31_RS16900	98	289	100.0	2.8e-76
ctg1_2791	BHL31_RS16905	100	301	100.0	4.4e-80


>>
28. NZ_MSTN01000004
Source: Bacillus thuringiensis strain DNG9 DNG9_Contig_5, whole genome shotgun sequence
Type: bacteriocin
Number of proteins with BLAST hits to this cluster: 11
Cumulative BLAST score: 4501

Table of genes, locations, strands and annotations of subject cluster:

Table of Blast hits (query gene, subject gene, %identity, blast score, %coverage, e-value):
ctg1_2781	BVF97_RS10705	99	918	100.0	4e-265
ctg1_2782	BVF97_RS10710	96	598	100.0	3.6e-169
ctg1_2783	BVF97_RS10715	97	295	100.0	2.5e-78
ctg1_2784	BVF97_RS10720	95	235	100.0	3e-60
ctg1_2785	BVF97_RS10725	96	297	100.0	1.1e-78
ctg1_2786	BVF97_RS10730	93	91	53.65853658536586	6.5e-17
ctg1_2787	BVF97_RS10735	94	653	100.0	1e-185
ctg1_2788	BVF97_RS10740	98	92	100.0	9.8e-18
ctg1_2789	BVF97_RS10745	100	745	100.0	3.1e-213
ctg1_2790	BVF97_RS10750	97	284	100.0	9e-75
ctg1_2791	BVF97_RS10755	97	293	100.0	1.5e-77


>>
29. NZ_CP022445
Source: Bacillus cereus C1L chromosome, complete genome
Type: bacteriocin
Number of proteins with BLAST hits to this cluster: 11
Cumulative BLAST score: 4495

Table of genes, locations, strands and annotations of subject cluster:

Table of Blast hits (query gene, subject gene, %identity, blast score, %coverage, e-value):
ctg1_2781	CGZ63_RS13875	98	912	100.0	2.2e-263
ctg1_2782	CGZ63_RS13880	96	597	100.0	6.1e-169
ctg1_2783	CGZ63_RS13885	93	290	100.0	1.4e-76
ctg1_2784	CGZ63_RS13890	95	235	100.0	3e-60
ctg1_2785	CGZ63_RS13895	98	303	100.0	1.2e-80
ctg1_2786	CGZ63_RS13900	93	91	53.65853658536586	6.5e-17
ctg1_2787	CGZ63_RS13905	94	655	100.0	3.6e-186
ctg1_2788	CGZ63_RS13910	98	92	100.0	9.8e-18
ctg1_2789	CGZ63_RS13915	99	742	100.0	2e-212
ctg1_2790	CGZ63_RS13920	96	283	100.0	1.5e-74
ctg1_2791	CGZ63_RS13925	99	295	100.0	3.1e-78


>>
30. NZ_MIFG01000035
Source: Bacillus cereus strain MOD1_Bc85 Bc85_contig_35, whole genome shotgun sequence
Type: bacteriocin
Number of proteins with BLAST hits to this cluster: 11
Cumulative BLAST score: 4492

Table of genes, locations, strands and annotations of subject cluster:

Table of Blast hits (query gene, subject gene, %identity, blast score, %coverage, e-value):
ctg1_2781	BHL06_RS20525	99	919	100.0	1.4e-265
ctg1_2782	BHL06_RS20520	96	599	100.0	1.6e-169
ctg1_2783	BHL06_RS20515	93	290	100.0	1.4e-76
ctg1_2784	BHL06_RS20510	95	235	100.0	3e-60
ctg1_2785	BHL06_RS20505	96	297	100.0	1.1e-78
ctg1_2786	BHL06_RS20500	93	91	53.65853658536586	6.5e-17
ctg1_2787	BHL06_RS20495	95	658	100.0	3.2e-187
ctg1_2788	BHL06_RS20490	98	92	100.0	9.8e-18
ctg1_2789	BHL06_RS20485	99	740	100.0	1e-211
ctg1_2790	BHL06_RS20480	92	276	100.0	1.9e-72
ctg1_2791	BHL06_RS20475	99	295	100.0	3.1e-78


>>
31. NZ_MQTJ01000030
Source: Bacillus cereus strain MOD1_Bc86 Bc86_contig_30, whole genome shotgun sequence
Type: bacteriocin
Number of proteins with BLAST hits to this cluster: 11
Cumulative BLAST score: 4490

Table of genes, locations, strands and annotations of subject cluster:

Table of Blast hits (query gene, subject gene, %identity, blast score, %coverage, e-value):
ctg1_2781	BHL53_RS21510	99	914	100.0	3.3e-264
ctg1_2782	BHL53_RS21515	96	599	100.0	1.6e-169
ctg1_2783	BHL53_RS21520	93	290	100.0	1.4e-76
ctg1_2784	BHL53_RS21525	95	235	100.0	3e-60
ctg1_2785	BHL53_RS21530	96	297	100.0	1.1e-78
ctg1_2786	BHL53_RS21535	93	91	53.65853658536586	6.5e-17
ctg1_2787	BHL53_RS21540	95	661	100.0	6.5e-188
ctg1_2788	BHL53_RS21545	98	92	100.0	9.8e-18
ctg1_2789	BHL53_RS21550	99	740	100.0	1e-211
ctg1_2790	BHL53_RS21555	92	276	100.0	1.9e-72
ctg1_2791	BHL53_RS21560	99	295	100.0	3.1e-78


>>
32. NC_018877
Source: Bacillus thuringiensis Bt407, complete genome
Type: bacteriocin
Number of proteins with BLAST hits to this cluster: 11
Cumulative BLAST score: 4489

Table of genes, locations, strands and annotations of subject cluster:

Table of Blast hits (query gene, subject gene, %identity, blast score, %coverage, e-value):
ctg1_2781	BTB_RS13660	98	912	100.0	2.2e-263
ctg1_2782	BTB_RS13665	95	595	100.0	4e-168
ctg1_2783	BTB_RS13670	94	291	100.0	4.7e-77
ctg1_2784	BTB_RS13675	94	233	100.0	8.7e-60
ctg1_2785	BTB_RS13680	96	297	100.0	1.1e-78
ctg1_2786	BTB_RS13685	93	91	53.65853658536586	6.5e-17
ctg1_2787	BTB_RS13690	94	654	100.0	8e-186
ctg1_2788	BTB_RS13695	98	92	100.0	9.8e-18
ctg1_2789	BTB_RS13700	100	743	100.0	9.1e-213
ctg1_2790	BTB_RS13705	97	284	100.0	9e-75
ctg1_2791	BTB_RS13710	99	297	100.0	1.1e-78


>>
33. NZ_CM000729
Source: Bacillus cereus Rock1-15 chromosome, whole genome shotgun sequence
Type: bacteriocin
Number of proteins with BLAST hits to this cluster: 11
Cumulative BLAST score: 4486

Table of genes, locations, strands and annotations of subject cluster:

Table of Blast hits (query gene, subject gene, %identity, blast score, %coverage, e-value):
ctg1_2781	BCERE0018_RS12315	98	912	100.0	2.2e-263
ctg1_2782	BCERE0018_RS12320	96	599	100.0	1.6e-169
ctg1_2783	BCERE0018_RS12325	93	290	100.0	1.4e-76
ctg1_2784	BCERE0018_RS12330	95	235	100.0	3e-60
ctg1_2785	BCERE0018_RS12335	97	302	100.0	3.4e-80
ctg1_2786	BCERE0018_RS12340	93	91	53.65853658536586	6.5e-17
ctg1_2787	BCERE0018_RS12345	94	655	100.0	3.6e-186
ctg1_2788	BCERE0018_RS12350	98	92	100.0	9.8e-18
ctg1_2789	BCERE0018_RS12355	99	740	100.0	7.7e-212
ctg1_2790	BCERE0018_RS12360	92	276	100.0	1.9e-72
ctg1_2791	BCERE0018_RS12365	98	294	100.0	9.1e-78


>>
34. NZ_LDUP01000041
Source: Bacillus cereus strain LK9 41, whole genome shotgun sequence
Type: bacteriocin
Number of proteins with BLAST hits to this cluster: 11
Cumulative BLAST score: 4484

Table of genes, locations, strands and annotations of subject cluster:

Table of Blast hits (query gene, subject gene, %identity, blast score, %coverage, e-value):
ctg1_2781	VK96_RS20805	98	911	100.0	3.7e-263
ctg1_2782	VK96_RS20800	96	596	100.0	1.8e-168
ctg1_2783	VK96_RS20795	93	290	100.0	1.4e-76
ctg1_2784	VK96_RS20790	95	235	100.0	3e-60
ctg1_2785	VK96_RS20785	98	303	100.0	1.2e-80
ctg1_2786	VK96_RS20780	93	91	53.65853658536586	6.5e-17
ctg1_2787	VK96_RS20775	94	653	100.0	1.4e-185
ctg1_2788	VK96_RS20770	98	92	100.0	9.8e-18
ctg1_2789	VK96_RS20765	99	742	100.0	2e-212
ctg1_2790	VK96_RS20760	92	277	100.0	6.5e-73
ctg1_2791	VK96_RS20755	98	294	100.0	7e-78


>>
35. NZ_FOST01000003
Source: Bacillus sp. 5mfcol3.1, whole genome shotgun sequence
Type: bacteriocin
Number of proteins with BLAST hits to this cluster: 11
Cumulative BLAST score: 4484

Table of genes, locations, strands and annotations of subject cluster:

Table of Blast hits (query gene, subject gene, %identity, blast score, %coverage, e-value):
ctg1_2781	BM089_RS20525	98	905	100.0	2.7e-261
ctg1_2782	BM089_RS20520	96	599	100.0	1.6e-169
ctg1_2783	BM089_RS20515	97	296	100.0	1.4e-78
ctg1_2784	BM089_RS20510	95	235	100.0	3e-60
ctg1_2785	BM089_RS20505	96	297	100.0	1.1e-78
ctg1_2786	BM089_RS20500	93	91	53.65853658536586	6.5e-17
ctg1_2787	BM089_RS20495	92	642	100.0	2.4e-182
ctg1_2788	BM089_RS20490	98	92	100.0	9.8e-18
ctg1_2789	BM089_RS20485	100	745	100.0	3.1e-213
ctg1_2790	BM089_RS20480	98	288	99.29078014184397	4.8e-76
ctg1_2791	BM089_RS20475	98	294	100.0	7e-78


>>
36. NZ_CP011151
Source: Bacillus cereus strain CMCC P0021, complete genome
Type: bacteriocin
Number of proteins with BLAST hits to this cluster: 11
Cumulative BLAST score: 4473

Table of genes, locations, strands and annotations of subject cluster:

Table of Blast hits (query gene, subject gene, %identity, blast score, %coverage, e-value):
ctg1_2781	WR47_RS13530	98	912	100.0	1.7e-263
ctg1_2782	WR47_RS13535	94	585	100.0	4.1e-165
ctg1_2783	WR47_RS13540	94	291	100.0	4.7e-77
ctg1_2784	WR47_RS13545	94	233	100.0	8.7e-60
ctg1_2785	WR47_RS13550	96	297	100.0	1.1e-78
ctg1_2786	WR47_RS13555	93	91	53.65853658536586	6.5e-17
ctg1_2787	WR47_RS13560	94	651	100.0	3.9e-185
ctg1_2788	WR47_RS13565	98	92	100.0	9.8e-18
ctg1_2789	WR47_RS13570	99	740	100.0	1.3e-211
ctg1_2790	WR47_RS13575	97	284	100.0	9e-75
ctg1_2791	WR47_RS13580	99	297	100.0	1.1e-78


>>
37. NZ_MQTF01000076
Source: Bacillus cereus strain MOD1_Bc83 Bc83_contig_76, whole genome shotgun sequence
Type: bacteriocin
Number of proteins with BLAST hits to this cluster: 11
Cumulative BLAST score: 4473

Table of genes, locations, strands and annotations of subject cluster:

Table of Blast hits (query gene, subject gene, %identity, blast score, %coverage, e-value):
ctg1_2781	BHL54_RS19955	98	910	100.0	6.3e-263
ctg1_2782	BHL54_RS19960	96	597	100.0	8e-169
ctg1_2783	BHL54_RS19965	93	289	100.0	1.8e-76
ctg1_2784	BHL54_RS19970	90	224	100.0	6.9e-57
ctg1_2785	BHL54_RS19975	96	297	100.0	1.1e-78
ctg1_2786	BHL54_RS19980	93	91	53.65853658536586	6.5e-17
ctg1_2787	BHL54_RS19985	94	652	100.0	2.3e-185
ctg1_2788	BHL54_RS19990	98	92	100.0	9.8e-18
ctg1_2789	BHL54_RS19995	99	743	100.0	1.2e-212
ctg1_2790	BHL54_RS20000	96	284	99.29078014184397	9e-75
ctg1_2791	BHL54_RS20005	98	294	100.0	7e-78


>>
38. NZ_CP017060
Source: Bacillus cereus strain FORC_047 chromosome, complete genome
Type: bacteriocin
Number of proteins with BLAST hits to this cluster: 11
Cumulative BLAST score: 4472

Table of genes, locations, strands and annotations of subject cluster:

Table of Blast hits (query gene, subject gene, %identity, blast score, %coverage, e-value):
ctg1_2781	FORC47_RS13680	98	908	100.0	3.1e-262
ctg1_2782	FORC47_RS13685	94	590	100.0	1.3e-166
ctg1_2783	FORC47_RS13690	97	295	100.0	2.5e-78
ctg1_2784	FORC47_RS13695	92	225	97.3913043478261	4.1e-57
ctg1_2785	FORC47_RS13700	95	295	100.0	2.4e-78
ctg1_2786	FORC47_RS13705	91	89	53.65853658536586	1.9e-16
ctg1_2787	FORC47_RS13710	94	654	100.0	4.7e-186
ctg1_2788	FORC47_RS13715	96	91	100.0	3.7e-17
ctg1_2789	FORC47_RS13720	100	745	100.0	4.1e-213
ctg1_2790	FORC47_RS13725	97	285	100.0	4e-75
ctg1_2791	FORC47_RS13730	98	295	100.0	2.4e-78


>>
39. NZ_LZRC01000123
Source: Bacillus thuringiensis strain FN31 contig89, whole genome shotgun sequence
Type: bacteriocin
Number of proteins with BLAST hits to this cluster: 11
Cumulative BLAST score: 4471

Table of genes, locations, strands and annotations of subject cluster:

Table of Blast hits (query gene, subject gene, %identity, blast score, %coverage, e-value):
ctg1_2781	A9490_RS28225	98	912	100.0	1.7e-263
ctg1_2782	A9490_RS28220	94	587	100.0	6.4e-166
ctg1_2783	A9490_RS28215	93	289	100.0	3e-76
ctg1_2784	A9490_RS28210	93	231	100.0	5.7e-59
ctg1_2785	A9490_RS28205	96	297	100.0	1.1e-78
ctg1_2786	A9490_RS28200	93	91	53.65853658536586	6.5e-17
ctg1_2787	A9490_RS28195	93	650	100.0	8.8e-185
ctg1_2788	A9490_RS28190	96	91	100.0	3.7e-17
ctg1_2789	A9490_RS28185	99	743	100.0	1.2e-212
ctg1_2790	A9490_RS28180	98	288	99.29078014184397	4.8e-76
ctg1_2791	A9490_RS28175	97	292	100.0	2.6e-77


>>
40. NZ_MNKZ01000336
Source: Bacillus cereus strain MOD1_Bc174 E80F4D_S2_L001_R1_001_trimmed_contig_336, whole genome shotgun sequence
Type: bacteriocin
Number of proteins with BLAST hits to this cluster: 11
Cumulative BLAST score: 4468

Table of genes, locations, strands and annotations of subject cluster:

Table of Blast hits (query gene, subject gene, %identity, blast score, %coverage, e-value):
ctg1_2781	BLD50_RS27205	98	912	100.0	1.7e-263
ctg1_2782	BLD50_RS27200	94	586	100.0	1.4e-165
ctg1_2783	BLD50_RS27195	92	285	100.0	2.6e-75
ctg1_2784	BLD50_RS27190	92	230	100.0	7.4e-59
ctg1_2785	BLD50_RS27185	95	295	100.0	3.1e-78
ctg1_2786	BLD50_RS27180	93	91	53.65853658536586	6.5e-17
ctg1_2787	BLD50_RS27175	94	654	100.0	4.7e-186
ctg1_2788	BLD50_RS27170	98	92	100.0	9.8e-18
ctg1_2789	BLD50_RS27165	99	743	100.0	1.2e-212
ctg1_2790	BLD50_RS27160	98	288	99.29078014184397	4.8e-76
ctg1_2791	BLD50_RS27155	97	292	100.0	2.6e-77


>>
41. NZ_KB976829
Source: Bacillus cereus VD184 acrGY-supercont1.20, whole genome shotgun sequence
Type: bacteriocin
Number of proteins with BLAST hits to this cluster: 11
Cumulative BLAST score: 4459

Table of genes, locations, strands and annotations of subject cluster:

Table of Blast hits (query gene, subject gene, %identity, blast score, %coverage, e-value):
ctg1_2781	IKC_RS13525	99	914	100.0	5.7e-264
ctg1_2782	IKC_RS13530	94	585	100.0	3.2e-165
ctg1_2783	IKC_RS13535	95	292	100.0	2.7e-77
ctg1_2784	IKC_RS13540	95	235	100.0	3e-60
ctg1_2785	IKC_RS13545	96	297	100.0	1.1e-78
ctg1_2786	IKC_RS13550	93	91	53.65853658536586	6.5e-17
ctg1_2787	IKC_RS13555	95	658	100.0	3.2e-187
ctg1_2788	IKC_RS13560	96	90	100.0	4.9e-17
ctg1_2789	IKC_RS13565	96	717	100.0	1.2e-204
ctg1_2790	IKC_RS13570	97	285	100.0	3.1e-75
ctg1_2791	IKC_RS13575	99	295	100.0	3.1e-78


>>
42. NZ_KB976107
Source: Bacillus cereus str. Schrouff acsZZ-supercont2.1, whole genome shotgun sequence
Type: bacteriocin
Number of proteins with BLAST hits to this cluster: 11
Cumulative BLAST score: 4447

Table of genes, locations, strands and annotations of subject cluster:

Table of Blast hits (query gene, subject gene, %identity, blast score, %coverage, e-value):
ctg1_2781	IAW_RS11320	97	906	100.0	1.2e-261
ctg1_2782	IAW_RS11315	94	582	100.0	2e-164
ctg1_2783	IAW_RS11310	95	289	100.0	3e-76
ctg1_2784	IAW_RS11305	98	241	100.0	4.2e-62
ctg1_2785	IAW_RS11300	97	297	100.0	8.3e-79
ctg1_2786	IAW_RS11295	98	95	53.65853658536586	2.6e-18
ctg1_2787	IAW_RS11290	89	628	100.0	6.1e-178
ctg1_2788	IAW_RS11285	96	90	100.0	6.4e-17
ctg1_2789	IAW_RS11280	99	740	100.0	1.3e-211
ctg1_2790	IAW_RS11275	97	286	100.0	1.4e-75
ctg1_2791	IAW_RS11270	98	293	100.0	1.5e-77


>>
43. NZ_CP010577
Source: Bacillus thuringiensis serovar morrisoni strain BGSC 4AA1, complete genome
Type: bacteriocin
Number of proteins with BLAST hits to this cluster: 11
Cumulative BLAST score: 4447

Table of genes, locations, strands and annotations of subject cluster:

Table of Blast hits (query gene, subject gene, %identity, blast score, %coverage, e-value):
ctg1_2781	SD98_RS14095	97	906	100.0	1.2e-261
ctg1_2782	SD98_RS14100	94	582	100.0	2e-164
ctg1_2783	SD98_RS14105	95	289	100.0	3e-76
ctg1_2784	SD98_RS14110	98	241	100.0	4.2e-62
ctg1_2785	SD98_RS14115	97	297	100.0	8.3e-79
ctg1_2786	SD98_RS14120	98	95	53.65853658536586	2.6e-18
ctg1_2787	SD98_RS14125	89	628	100.0	6.1e-178
ctg1_2788	SD98_RS14130	96	90	100.0	6.4e-17
ctg1_2789	SD98_RS14135	99	740	100.0	1.3e-211
ctg1_2790	SD98_RS14140	97	286	100.0	1.4e-75
ctg1_2791	SD98_RS14145	98	293	100.0	1.5e-77


>>
44. NZ_JH792279
Source: Bacillus cereus VD022 supercont1.1, whole genome shotgun sequence
Type: bacteriocin
Number of proteins with BLAST hits to this cluster: 11
Cumulative BLAST score: 4447

Table of genes, locations, strands and annotations of subject cluster:

Table of Blast hits (query gene, subject gene, %identity, blast score, %coverage, e-value):
ctg1_2781	IC1_RS11465	97	906	100.0	1.2e-261
ctg1_2782	IC1_RS11460	94	582	100.0	2e-164
ctg1_2783	IC1_RS11455	95	289	100.0	3e-76
ctg1_2784	IC1_RS11450	98	241	100.0	4.2e-62
ctg1_2785	IC1_RS11445	97	297	100.0	8.3e-79
ctg1_2786	IC1_RS11440	98	95	53.65853658536586	2.6e-18
ctg1_2787	IC1_RS11435	90	631	100.0	7.2e-179
ctg1_2788	IC1_RS11430	98	92	100.0	9.8e-18
ctg1_2789	IC1_RS11425	99	737	100.0	6.5e-211
ctg1_2790	IC1_RS11420	97	284	100.0	5.3e-75
ctg1_2791	IC1_RS11415	97	293	100.0	1.5e-77


>>
45. NZ_JURK01000051
Source: Bacillus cereus strain 823_BTHU 626_441181_7965082_507__..._586_, whole genome shotgun sequence
Type: bacteriocin
Number of proteins with BLAST hits to this cluster: 11
Cumulative BLAST score: 4444

Table of genes, locations, strands and annotations of subject cluster:

Table of Blast hits (query gene, subject gene, %identity, blast score, %coverage, e-value):
ctg1_2781	ADJ26_RS20060	99	914	100.0	5.7e-264
ctg1_2782	ADJ26_RS20065	94	587	100.0	1.1e-165
ctg1_2783	ADJ26_RS20070	95	292	100.0	2.7e-77
ctg1_2784	ADJ26_RS20075	95	235	100.0	3e-60
ctg1_2785	ADJ26_RS20080	94	295	102.7027027027027	3.1e-78
ctg1_2786	ADJ26_RS20085	91	91	53.65853658536586	6.5e-17
ctg1_2787	ADJ26_RS20090	96	661	100.0	5e-188
ctg1_2788	ADJ26_RS20095	96	90	100.0	4.9e-17
ctg1_2789	ADJ26_RS20100	100	745	100.0	4.1e-213
ctg1_2790	ADJ26_RS20105	85	237	100.0	7.4e-61
ctg1_2791	ADJ26_RS20110	99	297	100.0	6.3e-79


>>
46. NC_011772
Source: Bacillus cereus G9842, complete genome
Type: bacteriocin
Number of proteins with BLAST hits to this cluster: 11
Cumulative BLAST score: 4441

Table of genes, locations, strands and annotations of subject cluster:

Table of Blast hits (query gene, subject gene, %identity, blast score, %coverage, e-value):
ctg1_2781	BCG9842_RS12850	97	906	100.0	1.2e-261
ctg1_2782	BCG9842_RS12855	94	582	100.0	2e-164
ctg1_2783	BCG9842_RS12860	95	289	100.0	3e-76
ctg1_2784	BCG9842_RS12865	98	241	100.0	4.2e-62
ctg1_2785	BCG9842_RS12870	97	297	100.0	8.3e-79
ctg1_2786	BCG9842_RS12875	98	95	53.65853658536586	2.6e-18
ctg1_2787	BCG9842_RS12880	89	629	100.0	2.7e-178
ctg1_2788	BCG9842_RS12885	96	91	100.0	3.7e-17
ctg1_2789	BCG9842_RS12890	99	737	100.0	6.5e-211
ctg1_2790	BCG9842_RS12895	96	280	100.0	1e-73
ctg1_2791	BCG9842_RS12900	98	294	100.0	9.1e-78


>>
47. NZ_CP015176
Source: Bacillus thuringiensis serovar alesti strain BGSC 4C1 chromosome, complete genome
Type: bacteriocin
Number of proteins with BLAST hits to this cluster: 11
Cumulative BLAST score: 4438

Table of genes, locations, strands and annotations of subject cluster:

Table of Blast hits (query gene, subject gene, %identity, blast score, %coverage, e-value):
ctg1_2781	Bt4C1_RS13305	97	906	100.0	1.2e-261
ctg1_2782	Bt4C1_RS13310	94	582	100.0	2e-164
ctg1_2783	Bt4C1_RS13315	95	289	100.0	3e-76
ctg1_2784	Bt4C1_RS13320	98	241	100.0	4.2e-62
ctg1_2785	Bt4C1_RS13325	95	294	100.0	9.1e-78
ctg1_2786	Bt4C1_RS13330	98	95	53.65853658536586	2.6e-18
ctg1_2787	Bt4C1_RS13335	90	631	100.0	7.2e-179
ctg1_2788	Bt4C1_RS13340	98	92	100.0	9.8e-18
ctg1_2789	Bt4C1_RS13345	99	737	100.0	6.5e-211
ctg1_2790	Bt4C1_RS13350	95	277	100.0	1.1e-72
ctg1_2791	Bt4C1_RS13355	98	294	100.0	9.1e-78


>>
48. NZ_FNYB01000008
Source: Bacillus thuringiensis strain DAR 81934, whole genome shotgun sequence
Type: bacteriocin
Number of proteins with BLAST hits to this cluster: 11
Cumulative BLAST score: 4408

Table of genes, locations, strands and annotations of subject cluster:

Table of Blast hits (query gene, subject gene, %identity, blast score, %coverage, e-value):
ctg1_2781	BMZ34_RS16905	98	914	100.0	4.4e-264
ctg1_2782	BMZ34_RS16910	93	578	100.0	5e-163
ctg1_2783	BMZ34_RS16915	95	289	100.0	3e-76
ctg1_2784	BMZ34_RS16920	98	241	100.0	4.2e-62
ctg1_2785	BMZ34_RS16925	97	297	100.0	8.3e-79
ctg1_2786	BMZ34_RS16930	98	95	53.65853658536586	2.6e-18
ctg1_2787	BMZ34_RS16935	89	628	100.0	6.1e-178
ctg1_2788	BMZ34_RS30380	96	90	100.0	6.4e-17
ctg1_2789	BMZ34_RS16940	99	740	100.0	1.3e-211
ctg1_2790	BMZ34_RS16945	87	243	100.0	1e-62
ctg1_2791	BMZ34_RS16950	98	293	100.0	1.5e-77


>>
49. NZ_CM001804
Source: Bacillus thuringiensis DAR 81934 chromosome chromosome, whole genome shotgun sequence
Type: bacteriocin
Number of proteins with BLAST hits to this cluster: 11
Cumulative BLAST score: 4407

Table of genes, locations, strands and annotations of subject cluster:

Table of Blast hits (query gene, subject gene, %identity, blast score, %coverage, e-value):
ctg1_2781	D828_RS0115790	98	908	100.0	4.1e-262
ctg1_2782	D828_RS0115795	94	582	100.0	2e-164
ctg1_2783	D828_RS0115800	95	290	100.0	1e-76
ctg1_2784	D828_RS0115805	97	240	100.0	7.1e-62
ctg1_2785	D828_RS0115810	97	297	100.0	8.3e-79
ctg1_2786	D828_RS0115815	98	95	53.65853658536586	2.6e-18
ctg1_2787	D828_RS0115820	90	631	100.0	7.2e-179
ctg1_2788	D828_RS0115825	98	92	100.0	9.8e-18
ctg1_2789	D828_RS0115830	99	737	100.0	6.5e-211
ctg1_2790	D828_RS0115835	86	245	100.0	4.6e-63
ctg1_2791	D828_RS0115840	97	290	100.0	1e-76


>>
50. NZ_LABH01000046
Source: Bacillus cereus strain INRA A3 263, whole genome shotgun sequence
Type: bacteriocin
Number of proteins with BLAST hits to this cluster: 11
Cumulative BLAST score: 4402

Table of genes, locations, strands and annotations of subject cluster:
TU58_RS18480	TU58_RS18480	266099	266446	+	cytochrome_C_biogenesis_protein

Table of Blast hits (query gene, subject gene, %identity, blast score, %coverage, e-value):
ctg1_2781	TU58_RS18465	99	914	100.0	3.3e-264
ctg1_2782	TU58_RS18470	95	591	100.0	5.7e-167
ctg1_2783	TU58_RS18475	94	292	100.0	3.6e-77
ctg1_2784	TU58_RS18480	94	141	58.26086956521739	5.9e-32
ctg1_2785	TU58_RS18485	95	295	100.0	3.1e-78
ctg1_2786	TU58_RS18490	93	91	53.65853658536586	6.5e-17
ctg1_2787	TU58_RS18495	94	650	100.0	1.1e-184
ctg1_2788	TU58_RS18500	98	92	100.0	9.8e-18
ctg1_2789	TU58_RS18505	100	745	100.0	4.1e-213
ctg1_2790	TU58_RS18510	99	290	100.0	1.3e-76
ctg1_2791	TU58_RS18515	100	301	100.0	4.4e-80
```
