## Supplementary material for "Delving into the *Bacillus cereus* group biosynthetic gene clusters cosmos: a comparative-genomics-based classification framework": antiSMASH profiles + BIG-SCAPE output: NZ_CP010089.1_c9.txt

```
ClusterBlast scores for NZ_CP010089.1

Table of genes, locations, strands and annotations of query cluster:
ctg1_2807	2839079	2839388	-		
ctg1_2808	2839520	2839727	+		
ctg1_2809	2839784	2840165	-		
ctg1_2810	2840242	2840806	-		
ctg1_2811	2841054	2842215	-		
ctg1_2812	2842368	2842701	-		
ctg1_2813	2843273	2844389	-		
ctg1_2814	2844515	2845169	-		
ctg1_2815	2845312	2845471	+		
ctg1_2816	2845514	2846282	-		
ctg1_2817	2846472	2846976	-		
ctg1_2818	2847084	2847453	-		
ctg1_2819	2847656	2848349	-		
ctg1_2820	2848790	2849456	+		
ctg1_2821	2849448	2850921	+		
ctg1_2822	2850932	2851238	+		
ctg1_2823	2851420	2851603	+		
ctg1_2824	2851895	2852573	-		
ctg1_2825	2852584	2854015	-		
ctg1_2826	2854067	2854187	+		
ctg1_2827	2854570	2855572	+		
ctg1_2828	2856231	2857188	+		
ctg1_2829	2857299	2858754	-		
ctg1_2830	2858809	2865826	-		
ctg1_2831	2865858	2866836	-		
ctg1_2832	2867707	2870266	-		
ctg1_2833	2870749	2872453	-		
ctg1_2834	2872793	2874746	-		
ctg1_2835	2875282	2875798	-		
ctg1_2836	2875926	2876403	-		
ctg1_2837	2876957	2878262	+		
ctg1_2838	2878347	2879265	-		
ctg1_2839	2879413	2880847	+		
ctg1_2840	2880924	2881026	-		
ctg1_2841	2881342	2882197	+		
ctg1_2842	2882311	2882647	-		
ctg1_2843	2882658	2883828	-		
ctg1_2844	2884036	2884441	+		
ctg1_2845	2884485	2885022	-		
ctg1_2846	2885051	2885279	-		


Significant hits: 
1. NZ_CP010089	Bacillus thuringiensis serovar galleriae strain HD-29, complete genome
2. NZ_CP011349	Bacillus thuringiensis strain YC-10, complete genome
3. NZ_MJBF01000029	Bacillus sp. RZ2MS9 RZ2M29_5, whole genome shotgun sequence
4. NZ_JH791951	Bacillus cereus BAG4X12-1 supercont1.1, whole genome shotgun sequence
5. NZ_CM000734	Bacillus cereus Rock4-2 chromosome, whole genome shotgun sequence
6. NZ_LKID01000056	Bacillus sp. G3(2015) Contig40, whole genome shotgun sequence
7. NZ_KB976806	Bacillus cereus VD140 acrGW-supercont1.14, whole genome shotgun sequence
8. NZ_LJKC01000022	Bacillus cereus strain B4084 scaffold2, whole genome shotgun sequence
9. NZ_JH791833	Bacillus cereus VD169 supercont1.1, whole genome shotgun sequence
10. NZ_CP016588	Bacillus thuringiensis strain KNU-07 chromosome, complete genome
11. NZ_KB976173	Bacillus cereus VD133 acqTw-supercont1.1, whole genome shotgun sequence
12. NZ_KN050654	Bacillus cereus ATCC 10876 scaffold1, whole genome shotgun sequence
13. NZ_CP012691	Bacillus cereus strain FORC_024, complete genome
14. NZ_FOST01000003	Bacillus sp. 5mfcol3.1, whole genome shotgun sequence
15. NZ_CP024655	Bacillus cereus strain MLY1 chromosome MLY1.0, complete sequence
16. NZ_CM000729	Bacillus cereus Rock1-15 chromosome, whole genome shotgun sequence
17. NZ_CP010106	Bacillus thuringiensis serovar indiana strain HD521, complete genome
18. NZ_MCAX01000001	Bacillus cereus strain LCR12 scaffold_0, whole genome shotgun sequence
19. NZ_JH791942	Bacillus cereus BAG4O-1 supercont1.1, whole genome shotgun sequence
20. NZ_CP017234	Bacillus cereus strain FORC_048, complete genome
21. NZ_CP022445	Bacillus cereus C1L chromosome, complete genome
22. NZ_LABH01000046	Bacillus cereus strain INRA A3 263, whole genome shotgun sequence
23. NZ_LPUS01000001	Bacillus sp. JH7 scaffold_1, whole genome shotgun sequence
24. NZ_CP022345	Bacillus thuringiensis strain c25 chromosome, complete genome
25. NZ_CM000722	Bacillus cereus m1550 chromosome, whole genome shotgun sequence
26. NZ_LZRB01000034	Bacillus cereus strain N31 contig4, whole genome shotgun sequence
27. NZ_LXLI01000026	Bacillus thuringiensis strain GOE4 BTGOE4_contig000026, whole genome shotgun sequence
28. NZ_KB976537	Bacillus cereus HuB4-4 acqVu-supercont1.1, whole genome shotgun sequence
29. NZ_CP015727	Bacillus cereus strain A1, complete genome
30. NZ_CM000717	Bacillus cereus 172560W chromosome, whole genome shotgun sequence
31. NZ_JH414709	Bacillus sp. 7_6_55CFAA_CT2 supercont1.2, whole genome shotgun sequence
32. NZ_MQTG01000026	Bacillus cereus strain MOD1_Bc71 Bc71_contig_26, whole genome shotgun sequence
33. NZ_LXLG01000017	Bacillus thuringiensis strain GOE2 BTGOE2_contig000017, whole genome shotgun sequence
34. NZ_LZRI01000036	Bacillus cereus strain MROC2 scaffold9.1, whole genome shotgun sequence
35. NZ_MQTH01000003	Bacillus cereus strain MOD1_Bc73 Bc73_contig_3, whole genome shotgun sequence
36. NZ_CP015176	Bacillus thuringiensis serovar alesti strain BGSC 4C1 chromosome, complete genome
37. NZ_HG810017	Bacillus thuringiensis DB27, whole genome shotgun sequence
38. NZ_CP019230	Bacillus thuringiensis strain YGd22-03, complete genome
39. NZ_CP020383	Bacillus cereus strain FORC60 chromosome, complete genome
40. NZ_JYFW01000014	Bacillus cereus strain #17 contig293, whole genome shotgun sequence
41. NZ_LJKH01000023	Bacillus cereus strain B4118 scaffold6, whole genome shotgun sequence
42. NZ_CP009686	Bacillus cereus strain FORC_005, complete genome
43. NZ_CP011145	Bacillus cereus strain FORC_013, complete sequence
44. NZ_LOMW01000034	Bacillus cereus strain FSL K6-0043 contig_4, whole genome shotgun sequence
45. NZ_LYVD01000007	Bacillus cereus strain UW85 CC_15, whole genome shotgun sequence
46. NZ_KE332536	Bacillus cereus BAG1O-3 supercont1.1, whole genome shotgun sequence
47. NZ_JH804683	Bacillus cereus HuB1-1 supercont1.1, whole genome shotgun sequence
48. NZ_JH792222	Bacillus cereus BAG1X1-2 supercont1.1, whole genome shotgun sequence
49. NZ_MACI01000069	Bacillus sp. TD41 contig71, whole genome shotgun sequence
50. NZ_FRBJ01000001	Bacillus sp. bc15, whole genome shotgun sequence


Details:

>>
1. NZ_CP010089
Source: Bacillus thuringiensis serovar galleriae strain HD-29, complete genome
Type: nrps
Number of proteins with BLAST hits to this cluster: 37
Cumulative BLAST score: 24753

Table of genes, locations, strands and annotations of subject cluster:
BT4G5_RS35225	BT4G5_RS35225	2838827	2839099	-	glutamate_synthase
BT4G5_RS14575	BT4G5_RS14575	2839089	2839388	-	undecaprenyl-diphosphatase
BT4G5_RS35230	BT4G5_RS35230	2840839	2841009	-	hypothetical_protein

Table of Blast hits (query gene, subject gene, %identity, blast score, %coverage, e-value):
ctg1_2807	BT4G5_RS14575	100	197	98.0392156862745	6.1e-49
ctg1_2808	BT4G5_RS14580	100	148	100.0	3.7e-34
ctg1_2809	BT4G5_RS14585	100	257	100.0	6.2e-67
ctg1_2810	BT4G5_RS14590	100	382	100.0	2.5e-104
ctg1_2811	BT4G5_RS14595	100	768	100.0	3.3e-220
ctg1_2812	BT4G5_RS35235	100	130	54.54545454545454	1e-28
ctg1_2813	BT4G5_RS14605	100	736	100.0	1.7e-210
ctg1_2814	BT4G5_RS14610	100	428	100.0	3.5e-118
ctg1_2816	BT4G5_RS14615	100	510	100.0	1.4e-142
ctg1_2817	BT4G5_RS14620	100	342	100.0	3.3e-92
ctg1_2818	BT4G5_RS14625	100	234	100.0	5.4e-60
ctg1_2819	BT4G5_RS14630	100	470	100.0	1.1e-130
ctg1_2820	BT4G5_RS14635	100	437	100.0	7.6e-121
ctg1_2821	BT4G5_RS14640	100	879	98.57142857142858	1.7e-253
ctg1_2822	BT4G5_RS14645	99	200	100.0	7.2e-50
ctg1_2823	BT4G5_RS14650	100	123	100.0	8.7e-27
ctg1_2824	BT4G5_RS14655	100	435	100.0	3.9e-120
ctg1_2825	BT4G5_RS14660	100	891	100.0	4.2e-257
ctg1_2827	BT4G5_RS14665	100	680	100.0	1.3e-193
ctg1_2828	BT4G5_RS14670	100	659	100.0	2.3e-187
ctg1_2829	BT4G5_RS14675	100	967	100.0	7.9e-280
ctg1_2830	BT4G5_RS14680	100	4689	100.0	0.0
ctg1_2831	BT4G5_RS14685	100	653	100.0	1e-185
ctg1_2832	BT4G5_RS14690	100	1730	100.0	0.0
ctg1_2833	BT4G5_RS14695	100	1114	100.0	0.0
ctg1_2834	BT4G5_RS14700	100	1304	100.0	0.0
ctg1_2835	BT4G5_RS14705	100	336	100.0	1.9e-90
ctg1_2836	BT4G5_RS14710	100	341	100.0	5.3e-92
ctg1_2837	BT4G5_RS14715	100	824	100.0	4.4e-237
ctg1_2838	BT4G5_RS14720	100	585	100.0	4.1e-165
ctg1_2839	BT4G5_RS14725	100	960	100.0	9.6e-278
ctg1_2841	BT4G5_RS14735	100	581	100.0	7.2e-164
ctg1_2842	BT4G5_RS14740	100	227	100.0	6e-58
ctg1_2843	BT4G5_RS14745	100	775	100.0	2.7e-222
ctg1_2844	BT4G5_RS14750	99	254	100.0	5.6e-66
ctg1_2845	BT4G5_RS14755	100	349	100.0	2.2e-94
ctg1_2846	BT4G5_RS14760	100	158	100.0	4e-37


>>
2. NZ_CP011349
Source: Bacillus thuringiensis strain YC-10, complete genome
Type: nrps
Number of proteins with BLAST hits to this cluster: 36
Cumulative BLAST score: 24555

Table of genes, locations, strands and annotations of subject cluster:
XI92_RS36175	XI92_RS36175	5274966	5275136	-	hypothetical_protein
XI92_RS27620	XI92_RS27620	5292937	5296767	-	non-ribosomal_peptide_synthase
XI92_RS27650	XI92_RS27650	5304202	5307417	-	non-ribosomal_peptide_synthetase

Table of Blast hits (query gene, subject gene, %identity, blast score, %coverage, e-value):
ctg1_2808	XI92_RS27520	100	148	100.0	3.7e-34
ctg1_2809	XI92_RS27525	100	257	100.0	6.2e-67
ctg1_2810	XI92_RS27530	100	382	100.0	2.5e-104
ctg1_2811	XI92_RS27535	100	768	100.0	3.3e-220
ctg1_2812	XI92_RS36180	100	130	54.54545454545454	1e-28
ctg1_2813	XI92_RS27545	100	736	100.0	1.7e-210
ctg1_2814	XI92_RS27550	100	428	100.0	3.5e-118
ctg1_2816	XI92_RS27555	100	510	100.0	1.4e-142
ctg1_2817	XI92_RS27560	100	342	100.0	3.3e-92
ctg1_2818	XI92_RS27565	100	234	100.0	5.4e-60
ctg1_2819	XI92_RS27570	100	470	100.0	1.1e-130
ctg1_2820	XI92_RS27575	100	437	100.0	7.6e-121
ctg1_2821	XI92_RS27580	100	879	98.57142857142858	1.7e-253
ctg1_2822	XI92_RS27585	99	200	100.0	7.2e-50
ctg1_2823	XI92_RS27590	100	123	100.0	8.7e-27
ctg1_2824	XI92_RS27595	100	435	100.0	3.9e-120
ctg1_2825	XI92_RS27600	100	891	100.0	4.2e-257
ctg1_2827	XI92_RS27605	100	680	100.0	1.3e-193
ctg1_2828	XI92_RS27610	100	659	100.0	2.3e-187
ctg1_2829	XI92_RS27615	100	967	100.0	7.9e-280
ctg1_2830	XI92_RS27620	100	2583	54.57656116338752	0.0
ctg1_2830	XI92_RS27650	100	2113	45.466210436270316	0.0
ctg1_2831	XI92_RS27655	100	653	100.0	1e-185
ctg1_2832	XI92_RS27660	100	1728	100.0	0.0
ctg1_2833	XI92_RS27665	100	1112	100.0	0.0
ctg1_2834	XI92_RS27670	100	1300	100.0	0.0
ctg1_2835	XI92_RS27675	100	336	100.0	1.9e-90
ctg1_2836	XI92_RS27680	100	341	100.0	5.3e-92
ctg1_2837	XI92_RS27685	100	824	100.0	4.4e-237
ctg1_2838	XI92_RS27690	100	585	100.0	4.1e-165
ctg1_2839	XI92_RS27695	100	960	100.0	9.6e-278
ctg1_2841	XI92_RS27705	100	581	100.0	7.2e-164
ctg1_2842	XI92_RS27710	100	227	100.0	6e-58
ctg1_2843	XI92_RS27715	100	775	100.0	2.7e-222
ctg1_2844	XI92_RS27720	99	254	100.0	5.6e-66
ctg1_2845	XI92_RS27725	100	349	100.0	2.2e-94
ctg1_2846	XI92_RS27730	100	158	100.0	4e-37


>>
3. NZ_MJBF01000029
Source: Bacillus sp. RZ2MS9 RZ2M29_5, whole genome shotgun sequence
Type: nrps
Number of proteins with BLAST hits to this cluster: 32
Cumulative BLAST score: 22851

Table of genes, locations, strands and annotations of subject cluster:

Table of Blast hits (query gene, subject gene, %identity, blast score, %coverage, e-value):
ctg1_2813	BHV55_RS22240	100	733	100.0	1.1e-209
ctg1_2814	BHV55_RS22245	100	427	100.0	1e-117
ctg1_2815	BHV55_RS22250	98	111	100.0	3e-23
ctg1_2816	BHV55_RS22255	95	489	100.0	2.6e-136
ctg1_2817	BHV55_RS22260	99	339	100.0	2.1e-91
ctg1_2818	BHV55_RS22265	100	234	100.0	5.4e-60
ctg1_2819	BHV55_RS22270	99	465	100.0	2.7e-129
ctg1_2820	BHV55_RS22275	100	437	100.0	7.6e-121
ctg1_2821	BHV55_RS22280	100	876	98.57142857142858	1.4e-252
ctg1_2822	BHV55_RS22285	96	194	100.0	6.7e-48
ctg1_2823	BHV55_RS22290	100	123	100.0	8.7e-27
ctg1_2824	BHV55_RS22295	100	435	100.0	3.9e-120
ctg1_2825	BHV55_RS22300	99	886	100.0	1.8e-255
ctg1_2827	BHV55_RS22305	98	668	100.0	4e-190
ctg1_2828	BHV55_RS22310	100	659	100.0	2.3e-187
ctg1_2829	BHV55_RS22315	100	967	100.0	7.9e-280
ctg1_2830	BHV55_RS22320	99	4652	100.0	0.0
ctg1_2831	BHV55_RS22325	100	653	100.0	1.3e-185
ctg1_2832	BHV55_RS22330	99	1717	100.0	0.0
ctg1_2833	BHV55_RS22335	100	1111	100.0	0.0
ctg1_2834	BHV55_RS22340	99	1294	100.0	0.0
ctg1_2835	BHV55_RS22345	99	332	100.0	2.7e-89
ctg1_2836	BHV55_RS22350	99	339	100.0	1.6e-91
ctg1_2837	BHV55_RS22355	100	824	100.0	4.4e-237
ctg1_2838	BHV55_RS22360	100	583	100.0	1.6e-164
ctg1_2839	BHV55_RS22365	100	959	100.0	1.2e-277
ctg1_2841	BHV55_RS22370	100	581	100.0	7.2e-164
ctg1_2842	BHV55_RS22375	100	227	100.0	6e-58
ctg1_2843	BHV55_RS22380	100	775	100.0	2.7e-222
ctg1_2844	BHV55_RS22385	99	254	100.0	5.6e-66
ctg1_2845	BHV55_RS22390	100	349	100.0	2.2e-94
ctg1_2846	BHV55_RS22395	100	158	100.0	4e-37


>>
4. NZ_JH791951
Source: Bacillus cereus BAG4X12-1 supercont1.1, whole genome shotgun sequence
Type: nrps
Number of proteins with BLAST hits to this cluster: 32
Cumulative BLAST score: 22851

Table of genes, locations, strands and annotations of subject cluster:

Table of Blast hits (query gene, subject gene, %identity, blast score, %coverage, e-value):
ctg1_2813	IE9_RS12405	100	733	100.0	1.1e-209
ctg1_2814	IE9_RS12410	100	428	100.0	3.5e-118
ctg1_2815	IE9_RS12415	98	111	100.0	3e-23
ctg1_2816	IE9_RS12420	96	491	100.0	5.1e-137
ctg1_2817	IE9_RS12425	99	339	100.0	2.1e-91
ctg1_2818	IE9_RS12430	100	234	100.0	5.4e-60
ctg1_2819	IE9_RS12435	100	468	100.0	4.2e-130
ctg1_2820	IE9_RS12440	100	437	100.0	7.6e-121
ctg1_2821	IE9_RS12445	100	877	98.57142857142858	6.4e-253
ctg1_2822	IE9_RS12450	96	194	100.0	6.7e-48
ctg1_2823	IE9_RS12455	100	123	100.0	8.7e-27
ctg1_2824	IE9_RS12460	100	435	100.0	3.9e-120
ctg1_2825	IE9_RS12465	99	886	100.0	1.3e-255
ctg1_2827	IE9_RS12470	98	666	100.0	2e-189
ctg1_2828	IE9_RS12475	100	659	100.0	2.3e-187
ctg1_2829	IE9_RS12480	100	967	100.0	7.9e-280
ctg1_2830	IE9_RS12485	99	4654	100.0	0.0
ctg1_2831	IE9_RS12490	99	649	100.0	1.9e-184
ctg1_2832	IE9_RS12495	99	1715	100.0	0.0
ctg1_2833	IE9_RS12500	100	1112	100.0	0.0
ctg1_2834	IE9_RS12505	99	1294	100.0	0.0
ctg1_2835	IE9_RS12510	99	332	100.0	2.7e-89
ctg1_2836	IE9_RS12515	100	341	100.0	5.3e-92
ctg1_2837	IE9_RS12520	100	824	100.0	4.4e-237
ctg1_2838	IE9_RS12525	99	581	100.0	7.7e-164
ctg1_2839	IE9_RS12530	100	959	100.0	1.2e-277
ctg1_2841	IE9_RS12540	100	579	100.0	2.7e-163
ctg1_2842	IE9_RS12545	100	227	100.0	6e-58
ctg1_2843	IE9_RS12550	100	775	100.0	2.7e-222
ctg1_2844	IE9_RS12555	99	254	100.0	5.6e-66
ctg1_2845	IE9_RS12560	100	349	100.0	2.2e-94
ctg1_2846	IE9_RS12565	100	158	100.0	4e-37


>>
5. NZ_CM000734
Source: Bacillus cereus Rock4-2 chromosome, whole genome shotgun sequence
Type: nrps
Number of proteins with BLAST hits to this cluster: 32
Cumulative BLAST score: 22749

Table of genes, locations, strands and annotations of subject cluster:
BCERE0023_RS12875	BCERE0023_RS12875	2525453	2525880	-	NUDIX_pyrophosphatase
BCERE0023_RS13020	BCERE0023_RS13020	2565232	2565566	-	hypothetical_protein

Table of Blast hits (query gene, subject gene, %identity, blast score, %coverage, e-value):
ctg1_2813	BCERE0023_RS12880	100	733	100.0	1.1e-209
ctg1_2814	BCERE0023_RS12885	100	428	100.0	3.5e-118
ctg1_2815	BCERE0023_RS12890	98	111	100.0	3e-23
ctg1_2816	BCERE0023_RS12895	95	488	100.0	4.4e-136
ctg1_2817	BCERE0023_RS12900	99	339	100.0	2.1e-91
ctg1_2818	BCERE0023_RS12905	99	232	100.0	2.1e-59
ctg1_2819	BCERE0023_RS12910	100	468	100.0	4.2e-130
ctg1_2820	BCERE0023_RS12915	100	437	100.0	7.6e-121
ctg1_2821	BCERE0023_RS12920	98	856	98.57142857142858	1.5e-246
ctg1_2822	BCERE0023_RS12925	98	157	79.20792079207921	7e-37
ctg1_2823	BCERE0023_RS12930	100	123	100.0	8.7e-27
ctg1_2824	BCERE0023_RS12935	100	435	100.0	3.9e-120
ctg1_2825	BCERE0023_RS12940	99	886	100.0	1e-255
ctg1_2827	BCERE0023_RS12945	98	669	100.0	1.8e-190
ctg1_2828	BCERE0023_RS12950	100	657	100.0	6.8e-187
ctg1_2829	BCERE0023_RS12955	100	967	100.0	7.9e-280
ctg1_2830	BCERE0023_RS12960	99	4668	100.0	0.0
ctg1_2831	BCERE0023_RS12965	100	653	100.0	1e-185
ctg1_2832	BCERE0023_RS12970	98	1695	100.0	0.0
ctg1_2833	BCERE0023_RS12975	100	1109	100.0	0.0
ctg1_2834	BCERE0023_RS12980	99	1297	100.0	0.0
ctg1_2835	BCERE0023_RS12985	99	332	100.0	2.7e-89
ctg1_2836	BCERE0023_RS12990	99	339	100.0	2.6e-91
ctg1_2837	BCERE0023_RS12995	100	823	100.0	1.3e-236
ctg1_2838	BCERE0023_RS13000	99	581	100.0	7.7e-164
ctg1_2839	BCERE0023_RS13005	100	960	100.0	9.6e-278
ctg1_2841	BCERE0023_RS13015	99	578	100.0	3.6e-163
ctg1_2842	BCERE0023_RS13020	100	195	87.38738738738738	3.3e-48
ctg1_2843	BCERE0023_RS13025	100	775	100.0	2.7e-222
ctg1_2844	BCERE0023_RS13030	99	254	100.0	5.6e-66
ctg1_2845	BCERE0023_RS13035	99	346	100.0	1.4e-93
ctg1_2846	BCERE0023_RS13040	100	158	100.0	4e-37


>>
6. NZ_LKID01000056
Source: Bacillus sp. G3(2015) Contig40, whole genome shotgun sequence
Type: nrps
Number of proteins with BLAST hits to this cluster: 32
Cumulative BLAST score: 22602

Table of genes, locations, strands and annotations of subject cluster:
AMR94_RS28400	AMR94_RS28400	98569	99045	+	AraC_family_transcriptional_regulator

Table of Blast hits (query gene, subject gene, %identity, blast score, %coverage, e-value):
ctg1_2813	AMR94_RS13175	100	734	100.0	5.1e-210
ctg1_2814	AMR94_RS13170	100	428	100.0	3.5e-118
ctg1_2815	AMR94_RS13165	96	110	100.0	6.6e-23
ctg1_2816	AMR94_RS13160	95	490	100.0	1.5e-136
ctg1_2817	AMR94_RS13155	100	342	100.0	3.3e-92
ctg1_2818	AMR94_RS13150	100	234	100.0	5.4e-60
ctg1_2819	AMR94_RS13145	100	467	100.0	9.4e-130
ctg1_2820	AMR94_RS13140	100	437	100.0	1e-120
ctg1_2821	AMR94_RS13135	100	877	98.57142857142858	6.4e-253
ctg1_2822	AMR94_RS13130	97	196	100.0	1.8e-48
ctg1_2823	AMR94_RS13125	100	123	100.0	8.7e-27
ctg1_2824	AMR94_RS13120	100	435	100.0	3.9e-120
ctg1_2825	AMR94_RS13115	100	891	100.0	4.2e-257
ctg1_2827	AMR94_RS13110	99	678	100.0	3.9e-193
ctg1_2828	AMR94_RS13105	99	654	100.0	5.7e-186
ctg1_2829	AMR94_RS13100	100	967	100.0	7.9e-280
ctg1_2830	AMR94_RS13095	100	4673	100.0	0.0
ctg1_2831	AMR94_RS13090	99	648	100.0	5.5e-184
ctg1_2832	AMR94_RS13085	99	1722	100.0	0.0
ctg1_2833	AMR94_RS13080	100	1112	100.0	0.0
ctg1_2834	AMR94_RS13075	99	1290	100.0	0.0
ctg1_2835	AMR94_RS13070	98	329	100.0	1.7e-88
ctg1_2836	AMR94_RS28400	100	63	17.72151898734177	2.1e-08
ctg1_2837	AMR94_RS13060	100	824	100.0	5.7e-237
ctg1_2838	AMR94_RS13055	100	585	100.0	4.1e-165
ctg1_2839	AMR94_RS13050	100	960	100.0	9.6e-278
ctg1_2841	AMR94_RS13040	100	581	100.0	7.2e-164
ctg1_2842	AMR94_RS13035	99	225	100.0	3.9e-57
ctg1_2843	AMR94_RS13030	100	775	100.0	2.7e-222
ctg1_2844	AMR94_RS13025	99	252	100.0	2.8e-65
ctg1_2845	AMR94_RS13020	98	342	100.0	2.7e-92
ctg1_2846	AMR94_RS13015	100	158	100.0	4e-37


>>
7. NZ_KB976806
Source: Bacillus cereus VD140 acrGW-supercont1.14, whole genome shotgun sequence
Type: nrps
Number of proteins with BLAST hits to this cluster: 32
Cumulative BLAST score: 22577

Table of genes, locations, strands and annotations of subject cluster:
IIY_RS13400	IIY_RS13400	251581	251989	-	NUDIX_pyrophosphatase

Table of Blast hits (query gene, subject gene, %identity, blast score, %coverage, e-value):
ctg1_2813	IIY_RS13405	100	734	100.0	5.1e-210
ctg1_2814	IIY_RS13410	100	428	100.0	3.5e-118
ctg1_2815	IIY_RS13415	100	113	100.0	1e-23
ctg1_2816	IIY_RS13420	97	499	100.0	2.5e-139
ctg1_2817	IIY_RS13425	86	291	100.0	6.7e-77
ctg1_2818	IIY_RS13430	98	229	100.0	1.7e-58
ctg1_2819	IIY_RS13435	91	435	100.0	3.9e-120
ctg1_2820	IIY_RS13440	100	437	100.0	1e-120
ctg1_2821	IIY_RS13445	98	864	98.57142857142858	5.6e-249
ctg1_2822	IIY_RS13450	89	159	90.0990099009901	1.8e-37
ctg1_2823	IIY_RS13455	97	119	100.0	1.6e-25
ctg1_2824	IIY_RS13460	99	431	100.0	5.6e-119
ctg1_2825	IIY_RS13465	99	879	100.0	2.1e-253
ctg1_2827	IIY_RS13470	96	661	100.0	6.4e-188
ctg1_2828	IIY_RS13475	100	657	100.0	6.8e-187
ctg1_2829	IIY_RS13480	99	959	100.0	1.3e-277
ctg1_2830	IIY_RS13485	98	4607	100.0	0.0
ctg1_2831	IIY_RS13490	99	648	100.0	5.5e-184
ctg1_2832	IIY_RS13495	98	1702	100.0	0.0
ctg1_2833	IIY_RS13500	99	1104	100.0	0.0
ctg1_2834	IIY_RS13505	99	1288	100.0	0.0
ctg1_2835	IIY_RS13510	95	323	100.0	1.6e-86
ctg1_2836	IIY_RS13515	97	329	100.0	1.6e-88
ctg1_2837	IIY_RS13520	100	822	100.0	2.2e-236
ctg1_2838	IIY_RS13525	99	577	100.0	1.1e-162
ctg1_2839	IIY_RS13530	99	953	100.0	1.2e-275
ctg1_2841	IIY_RS13540	99	572	100.0	2e-161
ctg1_2842	IIY_RS13545	100	227	100.0	6e-58
ctg1_2843	IIY_RS13550	100	775	100.0	2.7e-222
ctg1_2844	IIY_RS13555	99	254	100.0	7.3e-66
ctg1_2845	IIY_RS13560	99	346	100.0	1.4e-93
ctg1_2846	IIY_RS13565	99	155	100.0	3.4e-36


>>
8. NZ_LJKC01000022
Source: Bacillus cereus strain B4084 scaffold2, whole genome shotgun sequence
Type: nrps
Number of proteins with BLAST hits to this cluster: 32
Cumulative BLAST score: 22533

Table of genes, locations, strands and annotations of subject cluster:

Table of Blast hits (query gene, subject gene, %identity, blast score, %coverage, e-value):
ctg1_2813	B4084_RS09330	99	732	100.0	1.9e-209
ctg1_2814	B4084_RS09335	100	428	100.0	3.5e-118
ctg1_2815	B4084_RS09340	100	113	100.0	1e-23
ctg1_2816	B4084_RS09345	97	499	100.0	2.5e-139
ctg1_2817	B4084_RS09350	87	292	100.0	3e-77
ctg1_2818	B4084_RS09355	98	229	100.0	1.7e-58
ctg1_2819	B4084_RS09360	92	437	100.0	1e-120
ctg1_2820	B4084_RS09365	100	437	100.0	1e-120
ctg1_2821	B4084_RS09370	98	864	98.57142857142858	5.6e-249
ctg1_2822	B4084_RS09375	89	159	90.0990099009901	1.8e-37
ctg1_2823	B4084_RS09380	97	119	100.0	1.6e-25
ctg1_2824	B4084_RS09385	99	431	100.0	5.6e-119
ctg1_2825	B4084_RS09390	99	879	100.0	2.1e-253
ctg1_2827	B4084_RS09395	96	661	100.0	4.9e-188
ctg1_2828	B4084_RS09400	100	657	100.0	6.8e-187
ctg1_2829	B4084_RS09405	99	959	100.0	1.3e-277
ctg1_2830	B4084_RS09410	98	4610	100.0	0.0
ctg1_2831	B4084_RS09415	99	646	100.0	1.6e-183
ctg1_2832	B4084_RS09420	97	1689	100.0	0.0
ctg1_2833	B4084_RS09425	99	1104	100.0	0.0
ctg1_2834	B4084_RS09430	99	1287	100.0	0.0
ctg1_2835	B4084_RS09435	97	326	100.0	2.5e-87
ctg1_2836	B4084_RS09440	99	336	100.0	1.3e-90
ctg1_2837	B4084_RS09445	100	822	100.0	2.2e-236
ctg1_2838	B4084_RS09450	97	570	100.0	1e-160
ctg1_2839	B4084_RS09455	96	922	100.0	2.2e-266
ctg1_2841	B4084_RS09460	99	572	100.0	2e-161
ctg1_2842	B4084_RS09465	100	227	100.0	6e-58
ctg1_2843	B4084_RS09470	100	775	100.0	2.7e-222
ctg1_2844	B4084_RS09475	99	254	100.0	7.3e-66
ctg1_2845	B4084_RS09480	99	346	100.0	1.4e-93
ctg1_2846	B4084_RS09485	97	151	100.0	2.8e-35


>>
9. NZ_JH791833
Source: Bacillus cereus VD169 supercont1.1, whole genome shotgun sequence
Type: nrps
Number of proteins with BLAST hits to this cluster: 32
Cumulative BLAST score: 22506

Table of genes, locations, strands and annotations of subject cluster:

Table of Blast hits (query gene, subject gene, %identity, blast score, %coverage, e-value):
ctg1_2813	IKA_RS12380	99	731	100.0	5.6e-209
ctg1_2814	IKA_RS12385	100	428	100.0	3.5e-118
ctg1_2815	IKA_RS12390	100	113	100.0	1e-23
ctg1_2816	IKA_RS12395	95	485	100.0	4.8e-135
ctg1_2817	IKA_RS12400	88	297	100.0	1.2e-78
ctg1_2818	IKA_RS12405	99	232	100.0	2.1e-59
ctg1_2819	IKA_RS12410	98	463	100.0	1e-128
ctg1_2820	IKA_RS12415	100	437	100.0	1e-120
ctg1_2821	IKA_RS12420	98	865	98.57142857142858	2.5e-249
ctg1_2822	IKA_RS12425	90	161	90.0990099009901	3.7e-38
ctg1_2823	IKA_RS12430	95	117	100.0	6.2e-25
ctg1_2824	IKA_RS12435	99	432	100.0	3.3e-119
ctg1_2825	IKA_RS12440	96	855	100.0	3.3e-246
ctg1_2827	IKA_RS12445	95	644	98.7987987987988	6.2e-183
ctg1_2828	IKA_RS12450	100	655	100.0	3.4e-186
ctg1_2829	IKA_RS12455	100	964	100.0	5.1e-279
ctg1_2830	IKA_RS12460	99	4641	100.0	0.0
ctg1_2831	IKA_RS12465	99	646	100.0	1.6e-183
ctg1_2832	IKA_RS12470	97	1689	100.0	0.0
ctg1_2833	IKA_RS12475	99	1103	100.0	0.0
ctg1_2834	IKA_RS12480	99	1291	100.0	0.0
ctg1_2835	IKA_RS12485	97	327	100.0	1.1e-87
ctg1_2836	IKA_RS12490	96	328	100.0	4.7e-88
ctg1_2837	IKA_RS12495	100	824	100.0	4.4e-237
ctg1_2838	IKA_RS12500	99	579	100.0	2.9e-163
ctg1_2839	IKA_RS12505	97	940	100.0	6e-272
ctg1_2841	IKA_RS12515	94	550	100.0	1.4e-154
ctg1_2842	IKA_RS12520	100	227	100.0	6e-58
ctg1_2843	IKA_RS12525	100	775	100.0	2.7e-222
ctg1_2844	IKA_RS12530	96	249	100.0	1.8e-64
ctg1_2845	IKA_RS12535	96	337	100.0	1.1e-90
ctg1_2846	IKA_RS12540	95	121	78.66666666666666	4.1e-26


>>
10. NZ_CP016588
Source: Bacillus thuringiensis strain KNU-07 chromosome, complete genome
Type: nrps
Number of proteins with BLAST hits to this cluster: 32
Cumulative BLAST score: 21906

Table of genes, locations, strands and annotations of subject cluster:
BCM43_RS15430	BCM43_RS15430	3013795	3015748	+	bifunctional_metallophosphatase/5'-nucleotidase

Table of Blast hits (query gene, subject gene, %identity, blast score, %coverage, e-value):
ctg1_2813	BCM43_RS15530	99	730	100.0	9.6e-209
ctg1_2814	BCM43_RS15525	100	428	100.0	3.5e-118
ctg1_2815	BCM43_RS15520	98	111	100.0	3e-23
ctg1_2816	BCM43_RS15515	95	490	100.0	1.5e-136
ctg1_2817	BCM43_RS15510	98	338	100.0	3.7e-91
ctg1_2818	BCM43_RS15505	100	234	100.0	5.4e-60
ctg1_2819	BCM43_RS15500	100	468	100.0	4.2e-130
ctg1_2820	BCM43_RS15495	100	437	100.0	7.6e-121
ctg1_2821	BCM43_RS15490	100	877	98.57142857142858	6.4e-253
ctg1_2822	BCM43_RS15485	96	194	100.0	6.7e-48
ctg1_2823	BCM43_RS15480	100	123	100.0	8.7e-27
ctg1_2824	BCM43_RS15475	100	435	100.0	3.9e-120
ctg1_2825	BCM43_RS15470	99	886	100.0	1.3e-255
ctg1_2827	BCM43_RS15465	98	667	100.0	8.9e-190
ctg1_2828	BCM43_RS15460	100	659	100.0	2.3e-187
ctg1_2829	BCM43_RS15455	100	965	100.0	2.3e-279
ctg1_2830	BCM43_RS15450	99	4652	100.0	0.0
ctg1_2831	BCM43_RS15445	100	653	100.0	1e-185
ctg1_2832	BCM43_RS15440	97	1690	100.0	0.0
ctg1_2833	BCM43_RS15435	99	1108	100.0	0.0
ctg1_2834	BCM43_RS15430	99	393	29.69230769230769	4.9e-107
ctg1_2835	BCM43_RS15425	99	332	100.0	2.7e-89
ctg1_2836	BCM43_RS15420	99	339	100.0	2.6e-91
ctg1_2837	BCM43_RS15415	100	824	100.0	4.4e-237
ctg1_2838	BCM43_RS15410	99	581	100.0	7.7e-164
ctg1_2839	BCM43_RS15405	100	959	100.0	1.2e-277
ctg1_2841	BCM43_RS15400	100	579	100.0	2.7e-163
ctg1_2842	BCM43_RS15395	100	227	100.0	6e-58
ctg1_2843	BCM43_RS15390	100	775	100.0	2.7e-222
ctg1_2844	BCM43_RS15385	99	254	100.0	5.6e-66
ctg1_2845	BCM43_RS15380	99	347	100.0	6.4e-94
ctg1_2846	BCM43_RS15375	96	151	100.0	3.7e-35


>>
11. NZ_KB976173
Source: Bacillus cereus VD133 acqTw-supercont1.1, whole genome shotgun sequence
Type: nrps
Number of proteins with BLAST hits to this cluster: 32
Cumulative BLAST score: 22845

Table of genes, locations, strands and annotations of subject cluster:
IIU_RS35680	IIU_RS35680	2088144	2088933	+	hypothetical_protein

Table of Blast hits (query gene, subject gene, %identity, blast score, %coverage, e-value):
ctg1_2813	IIU_RS10900	100	736	100.0	1.7e-210
ctg1_2814	IIU_RS10905	100	428	100.0	3.5e-118
ctg1_2815	IIU_RS10910	96	110	100.0	6.6e-23
ctg1_2816	IIU_RS10915	95	490	100.0	1.5e-136
ctg1_2817	IIU_RS10920	100	342	100.0	3.3e-92
ctg1_2818	IIU_RS10925	100	234	100.0	5.4e-60
ctg1_2819	IIU_RS10930	100	468	100.0	5.5e-130
ctg1_2820	IIU_RS10935	100	437	100.0	7.6e-121
ctg1_2821	IIU_RS10940	100	879	98.57142857142858	1.7e-253
ctg1_2822	IIU_RS10955	99	143	70.29702970297029	1.4e-32
ctg1_2823	IIU_RS10960	100	123	100.0	8.7e-27
ctg1_2824	IIU_RS10965	100	435	100.0	3.9e-120
ctg1_2825	IIU_RS10970	100	891	100.0	4.2e-257
ctg1_2827	IIU_RS10975	100	680	100.0	1.3e-193
ctg1_2828	IIU_RS10980	99	654	100.0	5.7e-186
ctg1_2829	IIU_RS10985	100	967	100.0	7.9e-280
ctg1_2830	IIU_RS10990	100	4673	100.0	0.0
ctg1_2831	IIU_RS10995	99	648	100.0	5.5e-184
ctg1_2832	IIU_RS11000	99	1720	100.0	0.0
ctg1_2833	IIU_RS11005	100	1112	100.0	0.0
ctg1_2834	IIU_RS11010	99	1297	100.0	0.0
ctg1_2835	IIU_RS11015	99	332	100.0	2.7e-89
ctg1_2836	IIU_RS11020	100	341	100.0	5.3e-92
ctg1_2837	IIU_RS11025	100	824	100.0	4.4e-237
ctg1_2838	IIU_RS11030	100	585	100.0	4.1e-165
ctg1_2839	IIU_RS11035	100	960	100.0	9.6e-278
ctg1_2841	IIU_RS11045	100	581	100.0	7.2e-164
ctg1_2842	IIU_RS11050	100	227	100.0	6e-58
ctg1_2843	IIU_RS11055	100	772	100.0	2.3e-221
ctg1_2844	IIU_RS11060	99	254	100.0	5.6e-66
ctg1_2845	IIU_RS11065	98	344	100.0	5.4e-93
ctg1_2846	IIU_RS11070	100	158	100.0	4e-37


>>
12. NZ_KN050654
Source: Bacillus cereus ATCC 10876 scaffold1, whole genome shotgun sequence
Type: nrps
Number of proteins with BLAST hits to this cluster: 32
Cumulative BLAST score: 21815

Table of genes, locations, strands and annotations of subject cluster:
DJ50_RS31775	DJ50_RS31775	3438341	3438430	-	fosfomycin_resistance_protein
DJ50_RS17245	DJ50_RS17245	3456199	3457652	+	2,4-diaminobutyrate_decarboxylase

Table of Blast hits (query gene, subject gene, %identity, blast score, %coverage, e-value):
ctg1_2813	DJ50_RS17320	99	733	100.0	1.5e-209
ctg1_2814	DJ50_RS17315	100	428	100.0	3.5e-118
ctg1_2815	DJ50_RS17310	100	113	100.0	1e-23
ctg1_2816	DJ50_RS17305	96	492	100.0	3e-137
ctg1_2817	DJ50_RS17300	87	292	100.0	3e-77
ctg1_2818	DJ50_RS17295	99	232	100.0	2.1e-59
ctg1_2819	DJ50_RS17290	92	437	100.0	1e-120
ctg1_2820	DJ50_RS17285	100	437	100.0	1e-120
ctg1_2821	DJ50_RS17280	98	861	98.57142857142858	4.8e-248
ctg1_2822	DJ50_RS17275	89	159	90.0990099009901	1.8e-37
ctg1_2823	DJ50_RS17270	97	119	100.0	1.6e-25
ctg1_2824	DJ50_RS17265	100	433	100.0	1.1e-119
ctg1_2825	DJ50_RS17260	98	877	100.0	8.1e-253
ctg1_2827	DJ50_RS17255	97	663	100.0	9.9e-189
ctg1_2828	DJ50_RS17250	100	659	100.0	2.3e-187
ctg1_2829	DJ50_RS17245	97	198	20.454545454545457	1.3e-48
ctg1_2830	DJ50_RS17240	98	4603	100.0	0.0
ctg1_2831	DJ50_RS17235	99	644	100.0	7.9e-183
ctg1_2832	DJ50_RS17230	98	1709	100.0	0.0
ctg1_2833	DJ50_RS17225	99	1104	100.0	0.0
ctg1_2834	DJ50_RS17220	99	1289	100.0	0.0
ctg1_2835	DJ50_RS17215	95	323	100.0	1.6e-86
ctg1_2836	DJ50_RS17210	96	325	100.0	4e-87
ctg1_2837	DJ50_RS17205	100	822	100.0	2.2e-236
ctg1_2838	DJ50_RS17200	99	581	100.0	7.7e-164
ctg1_2839	DJ50_RS17195	99	953	100.0	1.2e-275
ctg1_2841	DJ50_RS17185	99	574	100.0	6.7e-162
ctg1_2842	DJ50_RS17180	100	227	100.0	6e-58
ctg1_2843	DJ50_RS17175	100	775	100.0	2.7e-222
ctg1_2844	DJ50_RS17170	99	254	100.0	7.3e-66
ctg1_2845	DJ50_RS17165	98	344	100.0	5.4e-93
ctg1_2846	DJ50_RS17160	99	155	100.0	3.4e-36


>>
13. NZ_CP012691
Source: Bacillus cereus strain FORC_024, complete genome
Type: nrps
Number of proteins with BLAST hits to this cluster: 31
Cumulative BLAST score: 22368

Table of genes, locations, strands and annotations of subject cluster:

Table of Blast hits (query gene, subject gene, %identity, blast score, %coverage, e-value):
ctg1_2813	FORC24_RS13435	99	731	100.0	5.6e-209
ctg1_2814	FORC24_RS13440	100	428	100.0	3.5e-118
ctg1_2815	FORC24_RS13445	100	113	100.0	1e-23
ctg1_2816	FORC24_RS13450	95	487	100.0	1.3e-135
ctg1_2817	FORC24_RS13455	88	299	100.0	3.2e-79
ctg1_2818	FORC24_RS13460	98	230	100.0	7.8e-59
ctg1_2819	FORC24_RS13465	97	457	100.0	9.7e-127
ctg1_2820	FORC24_RS13470	100	437	100.0	1e-120
ctg1_2821	FORC24_RS13475	98	859	98.57142857142858	1.8e-247
ctg1_2822	FORC24_RS13480	89	161	90.0990099009901	6.3e-38
ctg1_2823	FORC24_RS13485	95	117	100.0	6.2e-25
ctg1_2824	FORC24_RS13490	99	432	100.0	3.3e-119
ctg1_2825	FORC24_RS13495	97	860	100.0	1e-247
ctg1_2827	FORC24_RS13500	95	644	98.7987987987988	6.2e-183
ctg1_2828	FORC24_RS13505	100	655	100.0	3.4e-186
ctg1_2829	FORC24_RS13510	100	967	100.0	7.9e-280
ctg1_2830	FORC24_RS13515	99	4646	100.0	0.0
ctg1_2831	FORC24_RS13520	99	646	100.0	1.6e-183
ctg1_2832	FORC24_RS13525	97	1685	100.0	0.0
ctg1_2833	FORC24_RS13530	99	1102	100.0	0.0
ctg1_2834	FORC24_RS13535	99	1289	100.0	0.0
ctg1_2835	FORC24_RS13540	97	327	100.0	1.1e-87
ctg1_2836	FORC24_RS13545	96	326	100.0	1.8e-87
ctg1_2837	FORC24_RS13550	100	823	100.0	9.7e-237
ctg1_2838	FORC24_RS13555	99	579	100.0	2.9e-163
ctg1_2839	FORC24_RS13560	97	935	100.0	2.5e-270
ctg1_2841	FORC24_RS13570	94	545	100.0	2.6e-153
ctg1_2842	FORC24_RS13575	100	227	100.0	6e-58
ctg1_2843	FORC24_RS13580	100	775	100.0	2.7e-222
ctg1_2844	FORC24_RS13585	96	251	100.0	6.2e-65
ctg1_2845	FORC24_RS13590	96	335	100.0	3.3e-90


>>
14. NZ_FOST01000003
Source: Bacillus sp. 5mfcol3.1, whole genome shotgun sequence
Type: nrps
Number of proteins with BLAST hits to this cluster: 31
Cumulative BLAST score: 22360

Table of genes, locations, strands and annotations of subject cluster:

Table of Blast hits (query gene, subject gene, %identity, blast score, %coverage, e-value):
ctg1_2813	BM089_RS20335	100	733	100.0	1.1e-209
ctg1_2814	BM089_RS20330	100	426	100.0	1.7e-117
ctg1_2815	BM089_RS20325	98	111	100.0	3e-23
ctg1_2816	BM089_RS20320	98	502	100.0	2.9e-140
ctg1_2817	BM089_RS20315	87	292	100.0	3e-77
ctg1_2818	BM089_RS20310	98	229	100.0	1.7e-58
ctg1_2819	BM089_RS20305	96	454	100.0	6.3e-126
ctg1_2820	BM089_RS20300	99	435	100.0	2.9e-120
ctg1_2821	BM089_RS20295	98	858	98.57142857142858	3.1e-247
ctg1_2822	BM089_RS20290	95	189	100.0	2.2e-46
ctg1_2823	BM089_RS20285	93	115	100.0	2.4e-24
ctg1_2824	BM089_RS20280	99	431	100.0	4.3e-119
ctg1_2825	BM089_RS20275	98	874	100.0	6.9e-252
ctg1_2827	BM089_RS20270	94	634	99.09909909909909	6.4e-180
ctg1_2828	BM089_RS20265	100	656	100.0	1.5e-186
ctg1_2829	BM089_RS20260	100	967	100.0	7.9e-280
ctg1_2830	BM089_RS20255	99	4636	100.0	0.0
ctg1_2831	BM089_RS20250	98	640	100.0	1.1e-181
ctg1_2832	BM089_RS20245	97	1681	100.0	0.0
ctg1_2833	BM089_RS20240	99	1105	100.0	0.0
ctg1_2834	BM089_RS20235	98	1284	100.0	0.0
ctg1_2835	BM089_RS20230	93	316	100.0	2.6e-84
ctg1_2836	BM089_RS20225	95	322	100.0	3.3e-86
ctg1_2837	BM089_RS20220	100	824	100.0	4.4e-237
ctg1_2838	BM089_RS20215	99	578	100.0	3.8e-163
ctg1_2839	BM089_RS20210	97	938	100.0	2.3e-271
ctg1_2841	BM089_RS20200	93	544	100.0	7.5e-153
ctg1_2842	BM089_RS20195	98	224	100.0	6.7e-57
ctg1_2843	BM089_RS20190	100	775	100.0	2.7e-222
ctg1_2844	BM089_RS20185	96	251	100.0	6.2e-65
ctg1_2845	BM089_RS20180	96	336	100.0	2.5e-90


>>
15. NZ_CP024655
Source: Bacillus cereus strain MLY1 chromosome MLY1.0, complete sequence
Type: nrps
Number of proteins with BLAST hits to this cluster: 31
Cumulative BLAST score: 22335

Table of genes, locations, strands and annotations of subject cluster:

Table of Blast hits (query gene, subject gene, %identity, blast score, %coverage, e-value):
ctg1_2813	CSW12_RS14125	100	735	100.0	3e-210
ctg1_2814	CSW12_RS14120	100	427	100.0	1e-117
ctg1_2815	CSW12_RS14115	100	113	100.0	1e-23
ctg1_2816	CSW12_RS14110	93	472	100.0	2.5e-131
ctg1_2817	CSW12_RS14105	86	289	100.0	3.3e-76
ctg1_2818	CSW12_RS14100	98	230	100.0	1e-58
ctg1_2819	CSW12_RS14095	97	460	100.0	1.5e-127
ctg1_2820	CSW12_RS14090	99	434	100.0	8.5e-120
ctg1_2821	CSW12_RS14085	96	849	100.0	1.4e-244
ctg1_2822	CSW12_RS14080	92	183	100.0	1.2e-44
ctg1_2823	CSW12_RS14075	95	118	100.0	3.6e-25
ctg1_2824	CSW12_RS14070	99	431	100.0	4.3e-119
ctg1_2825	CSW12_RS14065	98	874	100.0	6.9e-252
ctg1_2827	CSW12_RS14060	94	635	99.09909909909909	2.9e-180
ctg1_2828	CSW12_RS14055	99	656	100.0	2e-186
ctg1_2829	CSW12_RS14050	100	967	100.0	7.9e-280
ctg1_2830	CSW12_RS14045	99	4639	100.0	0.0
ctg1_2831	CSW12_RS14040	98	640	100.0	1.1e-181
ctg1_2832	CSW12_RS14035	97	1690	100.0	0.0
ctg1_2833	CSW12_RS14030	99	1103	100.0	0.0
ctg1_2834	CSW12_RS14025	98	1282	100.0	0.0
ctg1_2835	CSW12_RS14020	94	317	100.0	8.9e-85
ctg1_2836	CSW12_RS14015	95	322	100.0	3.3e-86
ctg1_2837	CSW12_RS14010	100	824	100.0	4.4e-237
ctg1_2838	CSW12_RS14005	99	578	100.0	3.8e-163
ctg1_2839	CSW12_RS14000	97	940	100.0	7.8e-272
ctg1_2841	CSW12_RS13990	93	544	100.0	7.5e-153
ctg1_2842	CSW12_RS13985	98	224	100.0	6.7e-57
ctg1_2843	CSW12_RS13980	100	772	100.0	2.3e-221
ctg1_2844	CSW12_RS13975	96	251	100.0	6.2e-65
ctg1_2845	CSW12_RS13970	96	336	100.0	2.5e-90


>>
16. NZ_CM000729
Source: Bacillus cereus Rock1-15 chromosome, whole genome shotgun sequence
Type: nrps
Number of proteins with BLAST hits to this cluster: 31
Cumulative BLAST score: 21642

Table of genes, locations, strands and annotations of subject cluster:
BCERE0018_RS12535	BCERE0018_RS12535	2404230	2405706	+	two-component_sensor_histidine_kinase

Table of Blast hits (query gene, subject gene, %identity, blast score, %coverage, e-value):
ctg1_2813	BCERE0018_RS12495	99	731	100.0	5.6e-209
ctg1_2814	BCERE0018_RS12500	100	428	100.0	3.5e-118
ctg1_2815	BCERE0018_RS12505	100	113	100.0	1e-23
ctg1_2816	BCERE0018_RS12510	95	485	100.0	4.8e-135
ctg1_2817	BCERE0018_RS12515	88	297	100.0	1.2e-78
ctg1_2818	BCERE0018_RS12520	99	232	100.0	2.1e-59
ctg1_2819	BCERE0018_RS12525	98	463	100.0	1e-128
ctg1_2820	BCERE0018_RS12530	100	437	100.0	1e-120
ctg1_2821	BCERE0018_RS12535	100	143	15.714285714285714	5.1e-32
ctg1_2822	BCERE0018_RS12540	91	163	90.0990099009901	1.7e-38
ctg1_2823	BCERE0018_RS12545	95	116	100.0	1.1e-24
ctg1_2824	BCERE0018_RS12550	99	432	100.0	3.3e-119
ctg1_2825	BCERE0018_RS12555	96	857	100.0	8.7e-247
ctg1_2827	BCERE0018_RS12560	95	645	98.7987987987988	3.6e-183
ctg1_2828	BCERE0018_RS12565	100	655	100.0	3.4e-186
ctg1_2829	BCERE0018_RS12570	100	967	100.0	7.9e-280
ctg1_2830	BCERE0018_RS12575	99	4641	100.0	0.0
ctg1_2831	BCERE0018_RS12580	99	646	100.0	1.6e-183
ctg1_2832	BCERE0018_RS12585	97	1694	100.0	0.0
ctg1_2833	BCERE0018_RS12590	98	1097	100.0	0.0
ctg1_2834	BCERE0018_RS12595	99	1292	100.0	0.0
ctg1_2835	BCERE0018_RS12600	97	325	100.0	3.3e-87
ctg1_2836	BCERE0018_RS12605	97	322	96.83544303797468	2e-86
ctg1_2837	BCERE0018_RS12610	100	824	100.0	4.4e-237
ctg1_2838	BCERE0018_RS12615	99	579	100.0	2.9e-163
ctg1_2839	BCERE0018_RS12620	97	936	99.79035639412997	8.7e-271
ctg1_2841	BCERE0018_RS12630	93	538	100.0	4.1e-151
ctg1_2842	BCERE0018_RS12635	98	224	100.0	6.7e-57
ctg1_2843	BCERE0018_RS12640	100	775	100.0	2.7e-222
ctg1_2844	BCERE0018_RS12645	96	251	100.0	6.2e-65
ctg1_2845	BCERE0018_RS12650	95	334	100.0	9.6e-90


>>
17. NZ_CP010106
Source: Bacillus thuringiensis serovar indiana strain HD521, complete genome
Type: nrps
Number of proteins with BLAST hits to this cluster: 31
Cumulative BLAST score: 22395

Table of genes, locations, strands and annotations of subject cluster:
NF53_RS13535	NF53_RS13535	2630694	2630873	+	hypothetical_protein

Table of Blast hits (query gene, subject gene, %identity, blast score, %coverage, e-value):
ctg1_2813	NF53_RS13550	99	730	100.0	9.6e-209
ctg1_2814	NF53_RS13555	100	426	100.0	1.7e-117
ctg1_2815	NF53_RS13560	98	111	100.0	3e-23
ctg1_2816	NF53_RS13565	96	490	100.0	1.1e-136
ctg1_2817	NF53_RS13570	86	289	100.0	2.5e-76
ctg1_2819	NF53_RS13575	86	415	100.0	5.5e-114
ctg1_2820	NF53_RS13580	100	437	100.0	1e-120
ctg1_2821	NF53_RS13585	98	854	98.57142857142858	7.6e-246
ctg1_2822	NF53_RS13590	93	185	100.0	2.4e-45
ctg1_2823	NF53_RS13595	100	123	100.0	8.7e-27
ctg1_2824	NF53_RS13600	99	431	100.0	5.6e-119
ctg1_2825	NF53_RS13605	98	877	100.0	6.2e-253
ctg1_2827	NF53_RS13610	97	664	100.0	7.6e-189
ctg1_2828	NF53_RS13615	100	657	100.0	6.8e-187
ctg1_2829	NF53_RS13620	99	961	100.0	4.4e-278
ctg1_2830	NF53_RS13625	98	4623	100.0	0.0
ctg1_2831	NF53_RS13630	99	645	100.0	2.7e-183
ctg1_2832	NF53_RS13635	99	1716	100.0	0.0
ctg1_2833	NF53_RS13640	99	1105	100.0	0.0
ctg1_2834	NF53_RS13645	99	1286	100.0	0.0
ctg1_2835	NF53_RS13650	98	330	100.0	1.3e-88
ctg1_2836	NF53_RS13655	100	341	100.0	5.3e-92
ctg1_2837	NF53_RS13660	100	824	100.0	5.7e-237
ctg1_2838	NF53_RS13665	99	577	100.0	6.5e-163
ctg1_2839	NF53_RS13670	100	959	100.0	1.2e-277
ctg1_2841	NF53_RS13680	99	578	100.0	4.7e-163
ctg1_2842	NF53_RS13685	100	227	100.0	6e-58
ctg1_2843	NF53_RS13690	100	775	100.0	2.7e-222
ctg1_2844	NF53_RS13695	99	254	100.0	5.6e-66
ctg1_2845	NF53_RS13700	99	347	100.0	1.1e-93
ctg1_2846	NF53_RS13705	100	158	100.0	4e-37


>>
18. NZ_MCAX01000001
Source: Bacillus cereus strain LCR12 scaffold_0, whole genome shotgun sequence
Type: nrps
Number of proteins with BLAST hits to this cluster: 31
Cumulative BLAST score: 22386

Table of genes, locations, strands and annotations of subject cluster:
BC344_RS09540	BC344_RS09540	1895097	1895276	-	hypothetical_protein

Table of Blast hits (query gene, subject gene, %identity, blast score, %coverage, e-value):
ctg1_2813	BC344_RS09525	99	730	100.0	9.6e-209
ctg1_2814	BC344_RS09520	100	426	100.0	1.7e-117
ctg1_2815	BC344_RS09515	98	111	100.0	3e-23
ctg1_2816	BC344_RS09510	96	490	100.0	1.1e-136
ctg1_2817	BC344_RS09505	86	289	100.0	2.5e-76
ctg1_2819	BC344_RS09500	86	415	100.0	5.5e-114
ctg1_2820	BC344_RS09495	100	437	100.0	1e-120
ctg1_2821	BC344_RS09490	98	854	98.57142857142858	7.6e-246
ctg1_2822	BC344_RS09485	93	185	100.0	2.4e-45
ctg1_2823	BC344_RS09480	100	123	100.0	8.7e-27
ctg1_2824	BC344_RS09475	99	431	100.0	5.6e-119
ctg1_2825	BC344_RS09470	98	877	100.0	6.2e-253
ctg1_2827	BC344_RS09465	97	664	100.0	7.6e-189
ctg1_2828	BC344_RS09460	100	657	100.0	6.8e-187
ctg1_2829	BC344_RS09455	100	963	100.0	8.8e-279
ctg1_2830	BC344_RS09450	98	4617	100.0	0.0
ctg1_2831	BC344_RS09445	99	646	100.0	1.6e-183
ctg1_2832	BC344_RS09440	99	1714	100.0	0.0
ctg1_2833	BC344_RS09435	99	1105	100.0	0.0
ctg1_2834	BC344_RS09430	99	1286	100.0	0.0
ctg1_2835	BC344_RS09425	98	328	100.0	3.9e-88
ctg1_2836	BC344_RS09420	100	341	100.0	5.3e-92
ctg1_2837	BC344_RS09415	100	824	100.0	5.7e-237
ctg1_2838	BC344_RS09410	99	578	100.0	5e-163
ctg1_2839	BC344_RS09405	99	956	100.0	1.1e-276
ctg1_2841	BC344_RS09400	99	578	100.0	4.7e-163
ctg1_2842	BC344_RS09395	100	227	100.0	6e-58
ctg1_2843	BC344_RS09390	100	775	100.0	2.7e-222
ctg1_2844	BC344_RS09385	99	254	100.0	5.6e-66
ctg1_2845	BC344_RS09380	99	347	100.0	1.1e-93
ctg1_2846	BC344_RS09375	100	158	100.0	4e-37


>>
19. NZ_JH791942
Source: Bacillus cereus BAG4O-1 supercont1.1, whole genome shotgun sequence
Type: nrps
Number of proteins with BLAST hits to this cluster: 31
Cumulative BLAST score: 22385

Table of genes, locations, strands and annotations of subject cluster:
IE7_RS12885	IE7_RS12885	2547345	2547524	+	hypothetical_protein

Table of Blast hits (query gene, subject gene, %identity, blast score, %coverage, e-value):
ctg1_2813	IE7_RS12900	99	730	100.0	9.6e-209
ctg1_2814	IE7_RS12905	100	426	100.0	1.7e-117
ctg1_2815	IE7_RS12910	98	111	100.0	3e-23
ctg1_2816	IE7_RS12915	96	490	100.0	1.1e-136
ctg1_2817	IE7_RS12920	86	289	100.0	2.5e-76
ctg1_2819	IE7_RS12925	86	415	100.0	5.5e-114
ctg1_2820	IE7_RS12930	100	437	100.0	1e-120
ctg1_2821	IE7_RS12935	98	854	98.57142857142858	7.6e-246
ctg1_2822	IE7_RS12940	93	185	100.0	2.4e-45
ctg1_2823	IE7_RS12945	100	123	100.0	8.7e-27
ctg1_2824	IE7_RS12950	99	431	100.0	5.6e-119
ctg1_2825	IE7_RS12955	98	877	100.0	6.2e-253
ctg1_2827	IE7_RS12960	97	664	100.0	7.6e-189
ctg1_2828	IE7_RS12965	100	657	100.0	6.8e-187
ctg1_2829	IE7_RS12970	100	963	100.0	8.8e-279
ctg1_2830	IE7_RS12975	98	4617	100.0	0.0
ctg1_2831	IE7_RS12980	99	646	100.0	1.6e-183
ctg1_2832	IE7_RS12985	99	1714	100.0	0.0
ctg1_2833	IE7_RS12990	99	1104	100.0	0.0
ctg1_2834	IE7_RS12995	99	1286	100.0	0.0
ctg1_2835	IE7_RS13000	97	327	100.0	1.1e-87
ctg1_2836	IE7_RS13005	100	341	100.0	5.3e-92
ctg1_2837	IE7_RS13010	100	824	100.0	5.7e-237
ctg1_2838	IE7_RS13015	99	579	100.0	2.2e-163
ctg1_2839	IE7_RS13020	99	956	100.0	1.1e-276
ctg1_2841	IE7_RS13030	99	578	100.0	4.7e-163
ctg1_2842	IE7_RS13035	100	227	100.0	6e-58
ctg1_2843	IE7_RS13040	100	775	100.0	2.7e-222
ctg1_2844	IE7_RS13045	99	254	100.0	5.6e-66
ctg1_2845	IE7_RS13050	99	347	100.0	1.1e-93
ctg1_2846	IE7_RS13055	100	158	100.0	4e-37


>>
20. NZ_CP017234
Source: Bacillus cereus strain FORC_048, complete genome
Type: nrps
Number of proteins with BLAST hits to this cluster: 31
Cumulative BLAST score: 22380

Table of genes, locations, strands and annotations of subject cluster:

Table of Blast hits (query gene, subject gene, %identity, blast score, %coverage, e-value):
ctg1_2813	FORC48_RS13855	98	725	100.0	2.4e-207
ctg1_2814	FORC48_RS13860	98	420	100.0	1.6e-115
ctg1_2815	FORC48_RS13865	96	106	100.0	7.3e-22
ctg1_2816	FORC48_RS13870	95	491	100.0	6.7e-137
ctg1_2817	FORC48_RS13875	89	302	100.0	2.2e-80
ctg1_2818	FORC48_RS13880	98	230	100.0	1.3e-58
ctg1_2819	FORC48_RS13890	97	456	100.0	1.3e-126
ctg1_2820	FORC48_RS13895	99	432	100.0	3.2e-119
ctg1_2821	FORC48_RS13900	95	844	100.40816326530613	4.6e-243
ctg1_2822	FORC48_RS13905	91	163	90.0990099009901	1.7e-38
ctg1_2823	FORC48_RS13910	95	117	100.0	4.8e-25
ctg1_2824	FORC48_RS13915	99	431	100.0	4.3e-119
ctg1_2825	FORC48_RS13920	97	859	100.0	1.8e-247
ctg1_2827	FORC48_RS13925	94	640	99.09909909909909	9e-182
ctg1_2828	FORC48_RS13930	100	659	100.0	2.3e-187
ctg1_2829	FORC48_RS13935	100	965	100.0	2.3e-279
ctg1_2830	FORC48_RS13940	99	4663	100.0	0.0
ctg1_2831	FORC48_RS13945	99	649	100.0	2.5e-184
ctg1_2832	FORC48_RS13950	98	1697	100.0	0.0
ctg1_2833	FORC48_RS13955	98	1098	100.0	0.0
ctg1_2834	FORC48_RS13960	99	1290	100.0	0.0
ctg1_2835	FORC48_RS13965	93	316	100.0	2.6e-84
ctg1_2836	FORC48_RS13970	94	321	100.0	7.5e-86
ctg1_2837	FORC48_RS13975	100	824	100.0	4.4e-237
ctg1_2838	FORC48_RS13980	98	578	100.0	5e-163
ctg1_2839	FORC48_RS13985	99	951	100.0	2.6e-275
ctg1_2841	FORC48_RS13995	97	566	100.0	1.4e-159
ctg1_2842	FORC48_RS14000	100	227	100.0	6e-58
ctg1_2843	FORC48_RS14005	100	775	100.0	2.7e-222
ctg1_2844	FORC48_RS14010	96	251	100.0	6.2e-65
ctg1_2845	FORC48_RS14015	96	334	100.0	5.6e-90


>>
21. NZ_CP022445
Source: Bacillus cereus C1L chromosome, complete genome
Type: nrps
Number of proteins with BLAST hits to this cluster: 31
Cumulative BLAST score: 22366

Table of genes, locations, strands and annotations of subject cluster:

Table of Blast hits (query gene, subject gene, %identity, blast score, %coverage, e-value):
ctg1_2813	CGZ63_RS14065	99	730	100.0	9.6e-209
ctg1_2814	CGZ63_RS14070	100	426	100.0	1.3e-117
ctg1_2815	CGZ63_RS14075	100	113	100.0	1e-23
ctg1_2816	CGZ63_RS14080	95	486	100.0	1.7e-135
ctg1_2817	CGZ63_RS14085	89	299	100.0	1.9e-79
ctg1_2818	CGZ63_RS14090	98	229	100.0	2.3e-58
ctg1_2819	CGZ63_RS14100	98	462	100.0	3e-128
ctg1_2820	CGZ63_RS14105	100	437	100.0	1e-120
ctg1_2821	CGZ63_RS14110	98	863	98.57142857142858	9.6e-249
ctg1_2822	CGZ63_RS14115	90	161	90.0990099009901	3.7e-38
ctg1_2823	CGZ63_RS14120	95	117	100.0	6.2e-25
ctg1_2824	CGZ63_RS14125	99	432	100.0	3.3e-119
ctg1_2825	CGZ63_RS14130	97	858	100.0	3.9e-247
ctg1_2827	CGZ63_RS14135	95	641	99.09909909909909	4e-182
ctg1_2828	CGZ63_RS14140	99	652	100.0	2.8e-185
ctg1_2829	CGZ63_RS14145	100	962	100.0	2e-278
ctg1_2830	CGZ63_RS14150	99	4651	100.0	0.0
ctg1_2831	CGZ63_RS14155	99	646	100.0	1.6e-183
ctg1_2832	CGZ63_RS14160	97	1687	100.0	0.0
ctg1_2833	CGZ63_RS14165	99	1103	100.0	0.0
ctg1_2834	CGZ63_RS14170	99	1289	100.0	0.0
ctg1_2835	CGZ63_RS14175	97	327	100.0	1.1e-87
ctg1_2836	CGZ63_RS14180	96	329	100.0	2.1e-88
ctg1_2837	CGZ63_RS14185	100	824	100.0	4.4e-237
ctg1_2838	CGZ63_RS14190	99	579	100.0	2.9e-163
ctg1_2839	CGZ63_RS14195	97	933	99.79035639412997	1.3e-269
ctg1_2841	CGZ63_RS14205	94	547	100.0	6.7e-154
ctg1_2842	CGZ63_RS14210	100	227	100.0	6e-58
ctg1_2843	CGZ63_RS14215	100	775	100.0	2.7e-222
ctg1_2844	CGZ63_RS14220	96	251	100.0	6.2e-65
ctg1_2845	CGZ63_RS14225	94	330	100.0	1.1e-88


>>
22. NZ_LABH01000046
Source: Bacillus cereus strain INRA A3 263, whole genome shotgun sequence
Type: nrps
Number of proteins with BLAST hits to this cluster: 31
Cumulative BLAST score: 22356

Table of genes, locations, strands and annotations of subject cluster:

Table of Blast hits (query gene, subject gene, %identity, blast score, %coverage, e-value):
ctg1_2813	TU58_RS18645	98	725	100.0	2.4e-207
ctg1_2814	TU58_RS18650	98	420	100.0	1.6e-115
ctg1_2815	TU58_RS18655	96	106	100.0	7.3e-22
ctg1_2816	TU58_RS18660	95	491	100.0	6.7e-137
ctg1_2817	TU58_RS18665	89	302	100.0	2.2e-80
ctg1_2818	TU58_RS18670	98	230	100.0	1.3e-58
ctg1_2819	TU58_RS18680	96	454	100.0	8.2e-126
ctg1_2820	TU58_RS18685	99	432	100.0	3.2e-119
ctg1_2821	TU58_RS18690	95	843	100.40816326530613	1.3e-242
ctg1_2822	TU58_RS18695	91	163	90.0990099009901	1.7e-38
ctg1_2823	TU58_RS18700	95	117	100.0	4.8e-25
ctg1_2824	TU58_RS18705	99	431	100.0	4.3e-119
ctg1_2825	TU58_RS18710	97	859	100.0	1.8e-247
ctg1_2827	TU58_RS18715	94	640	99.09909909909909	9e-182
ctg1_2828	TU58_RS18720	100	659	100.0	2.3e-187
ctg1_2829	TU58_RS18725	100	967	100.0	7.9e-280
ctg1_2830	TU58_RS18730	99	4656	100.0	0.0
ctg1_2831	TU58_RS18735	99	644	100.0	4.6e-183
ctg1_2832	TU58_RS18740	98	1696	100.0	0.0
ctg1_2833	TU58_RS18745	98	1097	100.0	0.0
ctg1_2834	TU58_RS18750	98	1284	100.0	0.0
ctg1_2835	TU58_RS18755	92	312	100.0	2.9e-83
ctg1_2836	TU58_RS18760	94	322	100.0	3.3e-86
ctg1_2837	TU58_RS18765	100	824	100.0	4.4e-237
ctg1_2838	TU58_RS18770	99	579	100.0	2.9e-163
ctg1_2839	TU58_RS18775	99	953	100.0	1.2e-275
ctg1_2841	TU58_RS18785	97	564	100.0	5.3e-159
ctg1_2842	TU58_RS18790	100	227	100.0	6e-58
ctg1_2843	TU58_RS18795	100	775	100.0	2.7e-222
ctg1_2844	TU58_RS18800	96	251	100.0	6.2e-65
ctg1_2845	TU58_RS18805	95	333	100.0	1.3e-89


>>
23. NZ_LPUS01000001
Source: Bacillus sp. JH7 scaffold_1, whole genome shotgun sequence
Type: nrps
Number of proteins with BLAST hits to this cluster: 31
Cumulative BLAST score: 22285

Table of genes, locations, strands and annotations of subject cluster:
AU379_RS10240	AU379_RS10240	2009228	2009632	-	hypothetical_protein
AU379_RS10385	AU379_RS10385	2050276	2050703	+	NUDIX_pyrophosphatase

Table of Blast hits (query gene, subject gene, %identity, blast score, %coverage, e-value):
ctg1_2813	AU379_RS10380	99	730	100.0	9.6e-209
ctg1_2814	AU379_RS10375	100	426	100.0	1.7e-117
ctg1_2815	AU379_RS10370	98	111	100.0	3e-23
ctg1_2816	AU379_RS10365	96	490	100.0	1.1e-136
ctg1_2817	AU379_RS10360	86	290	100.0	1.5e-76
ctg1_2819	AU379_RS10355	86	415	100.0	3.2e-114
ctg1_2820	AU379_RS10350	100	437	100.0	1e-120
ctg1_2821	AU379_RS10345	94	856	98.57142857142858	1.2e-246
ctg1_2822	AU379_RS10340	94	187	100.0	8.2e-46
ctg1_2823	AU379_RS10335	97	119	100.0	1.6e-25
ctg1_2824	AU379_RS10330	99	431	100.0	5.6e-119
ctg1_2825	AU379_RS10325	99	884	100.0	3.9e-255
ctg1_2827	AU379_RS10320	97	663	100.0	1.3e-188
ctg1_2828	AU379_RS10315	99	656	100.0	1.2e-186
ctg1_2829	AU379_RS10310	100	963	100.0	6.7e-279
ctg1_2830	AU379_RS10305	99	4644	100.0	0.0
ctg1_2831	AU379_RS10300	99	645	100.0	2.7e-183
ctg1_2832	AU379_RS10295	99	1716	100.0	0.0
ctg1_2833	AU379_RS10290	100	1112	100.0	0.0
ctg1_2834	AU379_RS10285	99	1291	100.0	0.0
ctg1_2835	AU379_RS10280	99	332	100.0	2.7e-89
ctg1_2836	AU379_RS10275	100	341	100.0	5.3e-92
ctg1_2837	AU379_RS10270	100	824	100.0	5.7e-237
ctg1_2838	AU379_RS10265	99	581	100.0	7.7e-164
ctg1_2839	AU379_RS10260	100	959	100.0	1.2e-277
ctg1_2841	AU379_RS10255	99	577	100.0	6.1e-163
ctg1_2842	AU379_RS10250	100	227	100.0	6e-58
ctg1_2843	AU379_RS10245	100	775	100.0	2.7e-222
ctg1_2844	AU379_RS10240	100	96	38.80597014925373	2.5e-18
ctg1_2845	AU379_RS10235	100	349	100.0	2.2e-94
ctg1_2846	AU379_RS10230	100	158	100.0	4e-37


>>
24. NZ_CP022345
Source: Bacillus thuringiensis strain c25 chromosome, complete genome
Type: nrps
Number of proteins with BLAST hits to this cluster: 31
Cumulative BLAST score: 22285

Table of genes, locations, strands and annotations of subject cluster:
CCX84_RS11785	CCX84_RS11785	2181346	2181750	-	hypothetical_protein
CCX84_RS11930	CCX84_RS11930	2222394	2222821	+	NUDIX_pyrophosphatase

Table of Blast hits (query gene, subject gene, %identity, blast score, %coverage, e-value):
ctg1_2813	CCX84_RS11925	99	730	100.0	9.6e-209
ctg1_2814	CCX84_RS11920	100	426	100.0	1.7e-117
ctg1_2815	CCX84_RS11915	98	111	100.0	3e-23
ctg1_2816	CCX84_RS11910	96	490	100.0	1.1e-136
ctg1_2817	CCX84_RS11905	86	290	100.0	1.5e-76
ctg1_2819	CCX84_RS11900	86	415	100.0	3.2e-114
ctg1_2820	CCX84_RS11895	100	437	100.0	1e-120
ctg1_2821	CCX84_RS11890	94	856	98.57142857142858	1.2e-246
ctg1_2822	CCX84_RS11885	94	187	100.0	8.2e-46
ctg1_2823	CCX84_RS11880	97	119	100.0	1.6e-25
ctg1_2824	CCX84_RS11875	99	431	100.0	5.6e-119
ctg1_2825	CCX84_RS11870	99	884	100.0	3.9e-255
ctg1_2827	CCX84_RS11865	97	663	100.0	1.3e-188
ctg1_2828	CCX84_RS11860	99	656	100.0	1.2e-186
ctg1_2829	CCX84_RS11855	100	963	100.0	6.7e-279
ctg1_2830	CCX84_RS11850	99	4644	100.0	0.0
ctg1_2831	CCX84_RS11845	99	645	100.0	2.7e-183
ctg1_2832	CCX84_RS11840	99	1716	100.0	0.0
ctg1_2833	CCX84_RS11835	100	1112	100.0	0.0
ctg1_2834	CCX84_RS11830	99	1291	100.0	0.0
ctg1_2835	CCX84_RS11825	99	332	100.0	2.7e-89
ctg1_2836	CCX84_RS11820	100	341	100.0	5.3e-92
ctg1_2837	CCX84_RS11815	100	824	100.0	5.7e-237
ctg1_2838	CCX84_RS11810	99	581	100.0	7.7e-164
ctg1_2839	CCX84_RS11805	100	959	100.0	1.2e-277
ctg1_2841	CCX84_RS11800	99	577	100.0	6.1e-163
ctg1_2842	CCX84_RS11795	100	227	100.0	6e-58
ctg1_2843	CCX84_RS11790	100	775	100.0	2.7e-222
ctg1_2844	CCX84_RS11785	100	96	38.80597014925373	2.5e-18
ctg1_2845	CCX84_RS11780	100	349	100.0	2.2e-94
ctg1_2846	CCX84_RS11775	100	158	100.0	4e-37


>>
25. NZ_CM000722
Source: Bacillus cereus m1550 chromosome, whole genome shotgun sequence
Type: nrps
Number of proteins with BLAST hits to this cluster: 31
Cumulative BLAST score: 22282

Table of genes, locations, strands and annotations of subject cluster:
BCERE0011_RS12740	BCERE0011_RS12740	2486500	2486854	-	cytoplasmic_protein

Table of Blast hits (query gene, subject gene, %identity, blast score, %coverage, e-value):
ctg1_2813	BCERE0011_RS12715	98	725	100.0	2.4e-207
ctg1_2814	BCERE0011_RS12720	98	421	100.0	4.3e-116
ctg1_2815	BCERE0011_RS12725	96	106	100.0	7.3e-22
ctg1_2816	BCERE0011_RS12730	95	491	100.0	6.7e-137
ctg1_2817	BCERE0011_RS12735	89	302	100.0	2.2e-80
ctg1_2818	BCERE0011_RS12740	98	112	49.18032786885246	3.1e-23
ctg1_2819	BCERE0011_RS12750	97	455	100.0	3.7e-126
ctg1_2820	BCERE0011_RS12755	100	437	100.0	1e-120
ctg1_2821	BCERE0011_RS12760	98	858	98.57142857142858	3.1e-247
ctg1_2822	BCERE0011_RS12765	90	160	90.0990099009901	1.4e-37
ctg1_2823	BCERE0011_RS12770	97	119	100.0	1.3e-25
ctg1_2824	BCERE0011_RS12775	99	431	100.0	4.3e-119
ctg1_2825	BCERE0011_RS12780	97	860	100.0	7.9e-248
ctg1_2827	BCERE0011_RS12785	96	657	100.0	9.3e-187
ctg1_2828	BCERE0011_RS12790	99	656	100.0	1.5e-186
ctg1_2829	BCERE0011_RS12795	100	967	100.0	7.9e-280
ctg1_2830	BCERE0011_RS12800	99	4663	100.0	0.0
ctg1_2831	BCERE0011_RS12805	99	649	100.0	2.5e-184
ctg1_2832	BCERE0011_RS12810	98	1692	100.0	0.0
ctg1_2833	BCERE0011_RS12815	98	1097	100.0	0.0
ctg1_2834	BCERE0011_RS12820	99	1287	100.0	0.0
ctg1_2835	BCERE0011_RS12825	92	313	100.0	1.3e-83
ctg1_2836	BCERE0011_RS12830	94	319	100.0	2.8e-85
ctg1_2837	BCERE0011_RS12835	100	824	100.0	4.4e-237
ctg1_2838	BCERE0011_RS12840	99	579	100.0	2.9e-163
ctg1_2839	BCERE0011_RS12845	99	950	100.0	9.9e-275
ctg1_2841	BCERE0011_RS12855	97	566	100.0	1.4e-159
ctg1_2842	BCERE0011_RS12860	100	227	100.0	6e-58
ctg1_2843	BCERE0011_RS12865	100	775	100.0	2.7e-222
ctg1_2844	BCERE0011_RS12870	96	251	100.0	6.2e-65
ctg1_2845	BCERE0011_RS12875	95	333	100.0	1.3e-89


>>
26. NZ_LZRB01000034
Source: Bacillus cereus strain N31 contig4, whole genome shotgun sequence
Type: nrps
Number of proteins with BLAST hits to this cluster: 31
Cumulative BLAST score: 22280

Table of genes, locations, strands and annotations of subject cluster:
A9488_RS11225	A9488_RS11225	298808	299162	+	cytoplasmic_protein

Table of Blast hits (query gene, subject gene, %identity, blast score, %coverage, e-value):
ctg1_2813	A9488_RS11250	98	725	100.0	2.4e-207
ctg1_2814	A9488_RS11245	98	421	100.0	4.3e-116
ctg1_2815	A9488_RS11240	96	106	100.0	7.3e-22
ctg1_2816	A9488_RS11235	95	485	100.0	4.8e-135
ctg1_2817	A9488_RS11230	89	302	100.0	2.2e-80
ctg1_2818	A9488_RS11225	98	112	49.18032786885246	3.1e-23
ctg1_2819	A9488_RS11215	97	458	100.0	3.3e-127
ctg1_2820	A9488_RS11210	100	437	100.0	1e-120
ctg1_2821	A9488_RS11205	98	858	98.57142857142858	3.1e-247
ctg1_2822	A9488_RS11200	91	163	90.0990099009901	1.7e-38
ctg1_2823	A9488_RS11195	97	119	100.0	1.3e-25
ctg1_2824	A9488_RS11190	99	431	100.0	4.3e-119
ctg1_2825	A9488_RS11185	97	861	100.0	3.5e-248
ctg1_2827	A9488_RS11180	96	657	100.0	9.3e-187
ctg1_2828	A9488_RS11175	100	656	100.0	1.2e-186
ctg1_2829	A9488_RS11170	100	967	100.0	7.9e-280
ctg1_2830	A9488_RS11165	99	4652	100.0	0.0
ctg1_2831	A9488_RS11160	99	648	100.0	5.5e-184
ctg1_2832	A9488_RS11155	98	1696	100.0	0.0
ctg1_2833	A9488_RS11150	98	1097	100.0	0.0
ctg1_2834	A9488_RS11145	99	1287	100.0	0.0
ctg1_2835	A9488_RS11140	92	312	100.0	2.9e-83
ctg1_2836	A9488_RS11135	94	322	100.0	3.3e-86
ctg1_2837	A9488_RS11130	100	824	100.0	4.4e-237
ctg1_2838	A9488_RS11125	99	579	100.0	2.9e-163
ctg1_2839	A9488_RS11120	99	953	100.0	1.2e-275
ctg1_2841	A9488_RS11110	97	566	100.0	1.4e-159
ctg1_2842	A9488_RS11105	100	227	100.0	6e-58
ctg1_2843	A9488_RS11100	100	775	100.0	2.7e-222
ctg1_2844	A9488_RS11095	96	251	100.0	6.2e-65
ctg1_2845	A9488_RS11090	95	333	100.0	1.3e-89


>>
27. NZ_LXLI01000026
Source: Bacillus thuringiensis strain GOE4 BTGOE4_contig000026, whole genome shotgun sequence
Type: nrps
Number of proteins with BLAST hits to this cluster: 31
Cumulative BLAST score: 22262

Table of genes, locations, strands and annotations of subject cluster:
BTGOE4_RS17420	BTGOE4_RS17420	215959	216187	+	hypothetical_protein
BTGOE4_RS17585	BTGOE4_RS17585	259288	259467	-	hypothetical_protein

Table of Blast hits (query gene, subject gene, %identity, blast score, %coverage, e-value):
ctg1_2813	BTGOE4_RS17570	99	730	100.0	9.6e-209
ctg1_2814	BTGOE4_RS17565	100	426	100.0	1.7e-117
ctg1_2815	BTGOE4_RS17560	96	108	100.0	2.5e-22
ctg1_2816	BTGOE4_RS17555	96	490	100.0	1.1e-136
ctg1_2817	BTGOE4_RS17550	86	289	100.0	2.5e-76
ctg1_2819	BTGOE4_RS17545	87	416	100.0	1.5e-114
ctg1_2820	BTGOE4_RS17540	100	437	100.0	1e-120
ctg1_2821	BTGOE4_RS17535	98	854	98.57142857142858	7.6e-246
ctg1_2822	BTGOE4_RS17530	93	185	100.0	2.4e-45
ctg1_2823	BTGOE4_RS17525	100	123	100.0	8.7e-27
ctg1_2824	BTGOE4_RS17520	99	431	100.0	5.6e-119
ctg1_2825	BTGOE4_RS17515	98	870	100.0	9.9e-251
ctg1_2827	BTGOE4_RS17510	97	664	100.0	7.6e-189
ctg1_2828	BTGOE4_RS17505	100	657	100.0	6.8e-187
ctg1_2829	BTGOE4_RS17500	100	963	100.0	8.8e-279
ctg1_2830	BTGOE4_RS17495	98	4614	100.0	0.0
ctg1_2831	BTGOE4_RS17490	99	646	100.0	1.6e-183
ctg1_2832	BTGOE4_RS17485	99	1716	100.0	0.0
ctg1_2833	BTGOE4_RS17480	98	1099	100.0	0.0
ctg1_2834	BTGOE4_RS17475	99	1286	100.0	0.0
ctg1_2835	BTGOE4_RS17470	97	325	100.0	4.3e-87
ctg1_2836	BTGOE4_RS17465	100	341	100.0	5.3e-92
ctg1_2837	BTGOE4_RS17460	100	824	100.0	5.7e-237
ctg1_2838	BTGOE4_RS17455	99	577	100.0	8.5e-163
ctg1_2839	BTGOE4_RS17450	99	954	100.0	5.2e-276
ctg1_2841	BTGOE4_RS17445	100	579	100.0	1.6e-163
ctg1_2842	BTGOE4_RS17440	100	227	100.0	6e-58
ctg1_2843	BTGOE4_RS17435	100	775	100.0	2.7e-222
ctg1_2844	BTGOE4_RS17430	99	254	100.0	5.6e-66
ctg1_2845	BTGOE4_RS17425	99	347	100.0	1.1e-93
ctg1_2846	BTGOE4_RS17420	100	55	34.66666666666667	2.8e-06


>>
28. NZ_KB976537
Source: Bacillus cereus HuB4-4 acqVu-supercont1.1, whole genome shotgun sequence
Type: nrps
Number of proteins with BLAST hits to this cluster: 31
Cumulative BLAST score: 22159

Table of genes, locations, strands and annotations of subject cluster:

Table of Blast hits (query gene, subject gene, %identity, blast score, %coverage, e-value):
ctg1_2813	IGM_RS15310	99	732	100.0	1.9e-209
ctg1_2814	IGM_RS15315	98	419	100.0	2.1e-115
ctg1_2816	IGM_RS15320	91	470	100.0	1.6e-130
ctg1_2817	IGM_RS15325	89	307	99.40119760479041	6.9e-82
ctg1_2818	IGM_RS15330	95	225	100.0	2.5e-57
ctg1_2819	IGM_RS15335	98	450	97.82608695652173	9.1e-125
ctg1_2820	IGM_RS15340	100	437	100.0	1e-120
ctg1_2821	IGM_RS15345	97	854	99.18367346938776	5.8e-246
ctg1_2822	IGM_RS15350	89	159	90.0990099009901	1.8e-37
ctg1_2823	IGM_RS15355	95	118	100.0	2.8e-25
ctg1_2824	IGM_RS15360	98	428	100.0	4.7e-118
ctg1_2825	IGM_RS15365	97	863	100.0	1.2e-248
ctg1_2827	IGM_RS15370	96	654	100.0	7.8e-186
ctg1_2828	IGM_RS15375	99	653	100.0	1.7e-185
ctg1_2829	IGM_RS15380	99	959	100.0	1.3e-277
ctg1_2830	IGM_RS15385	98	4582	100.0	0.0
ctg1_2831	IGM_RS15390	96	628	100.0	5.9e-178
ctg1_2832	IGM_RS15395	97	1687	100.0	0.0
ctg1_2833	IGM_RS15400	99	1105	100.0	0.0
ctg1_2834	IGM_RS15405	98	1283	100.0	0.0
ctg1_2835	IGM_RS15410	92	311	100.0	4.9e-83
ctg1_2836	IGM_RS15415	93	314	98.73417721518987	5.3e-84
ctg1_2837	IGM_RS15425	100	824	100.0	5.7e-237
ctg1_2838	IGM_RS15430	98	574	100.0	7.2e-162
ctg1_2839	IGM_RS15435	96	927	100.0	6.9e-268
ctg1_2840	IGM_RS15440	93	52	87.87878787878788	7.9e-06
ctg1_2841	IGM_RS15445	98	571	100.0	7.4e-161
ctg1_2842	IGM_RS15450	99	226	100.0	1.8e-57
ctg1_2843	IGM_RS15455	100	771	100.0	3.9e-221
ctg1_2844	IGM_RS15460	94	247	100.0	6.8e-64
ctg1_2845	IGM_RS15465	93	329	100.0	1.8e-88


>>
29. NZ_CP015727
Source: Bacillus cereus strain A1, complete genome
Type: nrps
Number of proteins with BLAST hits to this cluster: 31
Cumulative BLAST score: 22121

Table of genes, locations, strands and annotations of subject cluster:
DA68_RS28945	DA68_RS28945	1930077	1930546	-	AraC_family_transcriptional_regulator

Table of Blast hits (query gene, subject gene, %identity, blast score, %coverage, e-value):
ctg1_2813	DA68_RS09530	99	730	100.0	9.6e-209
ctg1_2814	DA68_RS09535	100	426	100.0	1.7e-117
ctg1_2815	DA68_RS09540	98	111	100.0	3e-23
ctg1_2816	DA68_RS09545	96	490	100.0	1.1e-136
ctg1_2817	DA68_RS09550	86	290	100.0	1.5e-76
ctg1_2819	DA68_RS09555	86	415	100.0	3.2e-114
ctg1_2820	DA68_RS09560	100	437	100.0	1e-120
ctg1_2821	DA68_RS09565	98	861	98.57142857142858	6.2e-248
ctg1_2822	DA68_RS09570	89	159	90.0990099009901	1.8e-37
ctg1_2823	DA68_RS09575	97	119	100.0	1.6e-25
ctg1_2824	DA68_RS09580	99	432	100.0	3.3e-119
ctg1_2825	DA68_RS09585	99	886	100.0	1.8e-255
ctg1_2827	DA68_RS09590	96	657	100.0	9.3e-187
ctg1_2828	DA68_RS09595	99	654	100.0	4.4e-186
ctg1_2829	DA68_RS09600	99	957	100.0	4.8e-277
ctg1_2830	DA68_RS09605	98	4608	100.0	0.0
ctg1_2831	DA68_RS09610	99	646	100.0	2.1e-183
ctg1_2832	DA68_RS09615	99	1715	100.0	0.0
ctg1_2833	DA68_RS09620	98	1097	100.0	0.0
ctg1_2834	DA68_RS09625	99	1288	100.0	0.0
ctg1_2835	DA68_RS09630	97	325	100.0	3.3e-87
ctg1_2836	DA68_RS28945	88	124	41.77215189873418	7.8e-27
ctg1_2837	DA68_RS09645	100	822	100.0	2.2e-236
ctg1_2838	DA68_RS09650	98	576	100.0	2.5e-162
ctg1_2839	DA68_RS09655	100	956	100.0	1.1e-276
ctg1_2841	DA68_RS09660	100	579	100.0	2.1e-163
ctg1_2842	DA68_RS09665	100	227	100.0	6e-58
ctg1_2843	DA68_RS09670	100	775	100.0	2.7e-222
ctg1_2844	DA68_RS09675	99	254	100.0	7.3e-66
ctg1_2845	DA68_RS09680	99	347	100.0	6.4e-94
ctg1_2846	DA68_RS09685	100	158	100.0	4e-37


>>
30. NZ_CM000717
Source: Bacillus cereus 172560W chromosome, whole genome shotgun sequence
Type: nrps
Number of proteins with BLAST hits to this cluster: 31
Cumulative BLAST score: 21552

Table of genes, locations, strands and annotations of subject cluster:
BCERE0005_RS12560	BCERE0005_RS12560	2448598	2450029	+	permease
BCERE0005_RS12610	BCERE0005_RS12610	2457473	2458125	+	hypothetical_protein

Table of Blast hits (query gene, subject gene, %identity, blast score, %coverage, e-value):
ctg1_2813	BCERE0005_RS12615	99	730	100.0	9.6e-209
ctg1_2814	BCERE0005_RS12610	99	265	62.21198156682027	5.1e-69
ctg1_2816	BCERE0005_RS12605	97	493	100.0	1.4e-137
ctg1_2817	BCERE0005_RS12600	89	299	100.0	3.2e-79
ctg1_2818	BCERE0005_RS12595	98	232	100.0	3.5e-59
ctg1_2819	BCERE0005_RS12590	87	416	100.0	2.5e-114
ctg1_2820	BCERE0005_RS12585	100	437	100.0	1e-120
ctg1_2821	BCERE0005_RS12580	97	843	97.75510204081633	1.3e-242
ctg1_2822	BCERE0005_RS12575	92	184	100.0	7e-45
ctg1_2823	BCERE0005_RS12570	97	119	100.0	1.6e-25
ctg1_2824	BCERE0005_RS12565	100	435	100.0	3.9e-120
ctg1_2825	BCERE0005_RS12560	87	84	10.92436974789916	4.6e-14
ctg1_2827	BCERE0005_RS12555	97	666	100.0	1.5e-189
ctg1_2828	BCERE0005_RS12550	100	657	100.0	6.8e-187
ctg1_2829	BCERE0005_RS12545	100	965	100.0	3e-279
ctg1_2830	BCERE0005_RS12540	98	4608	100.0	0.0
ctg1_2831	BCERE0005_RS12535	99	647	100.0	7.2e-184
ctg1_2832	BCERE0005_RS12530	98	1707	100.0	0.0
ctg1_2833	BCERE0005_RS12525	99	1104	100.0	0.0
ctg1_2834	BCERE0005_RS12520	99	1287	100.0	0.0
ctg1_2835	BCERE0005_RS12515	99	332	100.0	2.7e-89
ctg1_2836	BCERE0005_RS12510	100	341	100.0	5.3e-92
ctg1_2837	BCERE0005_RS12505	100	824	100.0	4.4e-237
ctg1_2838	BCERE0005_RS12500	99	580	100.0	1e-163
ctg1_2839	BCERE0005_RS12495	100	960	100.0	9.6e-278
ctg1_2841	BCERE0005_RS12485	99	577	100.0	7.9e-163
ctg1_2842	BCERE0005_RS12480	99	226	100.0	1.3e-57
ctg1_2843	BCERE0005_RS12475	100	775	100.0	2.7e-222
ctg1_2844	BCERE0005_RS12470	99	254	100.0	5.6e-66
ctg1_2845	BCERE0005_RS12465	99	347	100.0	6.4e-94
ctg1_2846	BCERE0005_RS12460	100	158	100.0	4e-37


>>
31. NZ_JH414709
Source: Bacillus sp. 7_6_55CFAA_CT2 supercont1.2, whole genome shotgun sequence
Type: nrps
Number of proteins with BLAST hits to this cluster: 31
Cumulative BLAST score: 21511

Table of genes, locations, strands and annotations of subject cluster:
HMPREF1014_RS13605	HMPREF1014_RS13605	900560	901089	-	permease
HMPREF1014_RS13655	HMPREF1014_RS13655	922934	923403	-	AraC_family_transcriptional_regulator

Table of Blast hits (query gene, subject gene, %identity, blast score, %coverage, e-value):
ctg1_2813	HMPREF1014_RS13550	99	732	100.0	3.3e-209
ctg1_2814	HMPREF1014_RS13555	100	428	100.0	3.5e-118
ctg1_2815	HMPREF1014_RS13560	100	113	100.0	1e-23
ctg1_2816	HMPREF1014_RS13565	95	485	100.0	3.7e-135
ctg1_2817	HMPREF1014_RS13570	86	290	100.0	1.5e-76
ctg1_2819	HMPREF1014_RS13575	86	413	100.0	2.1e-113
ctg1_2820	HMPREF1014_RS13580	100	437	100.0	1e-120
ctg1_2821	HMPREF1014_RS13585	97	849	98.57142857142858	1.4e-244
ctg1_2822	HMPREF1014_RS13590	89	159	90.0990099009901	1.8e-37
ctg1_2823	HMPREF1014_RS13595	97	119	100.0	1.6e-25
ctg1_2824	HMPREF1014_RS13600	99	413	96.0	2.1e-113
ctg1_2825	HMPREF1014_RS13605	90	285	36.97478991596639	1.4e-74
ctg1_2827	HMPREF1014_RS13610	96	658	100.0	5.4e-187
ctg1_2828	HMPREF1014_RS13615	100	658	100.0	3e-187
ctg1_2829	HMPREF1014_RS13620	100	962	100.0	1.5e-278
ctg1_2830	HMPREF1014_RS13625	99	4628	100.0	0.0
ctg1_2831	HMPREF1014_RS13630	99	646	100.0	1.6e-183
ctg1_2832	HMPREF1014_RS13635	99	1710	99.76525821596243	0.0
ctg1_2833	HMPREF1014_RS13640	99	1101	100.0	0.0
ctg1_2834	HMPREF1014_RS13645	99	1288	100.0	0.0
ctg1_2835	HMPREF1014_RS13650	97	325	100.0	3.3e-87
ctg1_2836	HMPREF1014_RS13655	88	124	41.77215189873418	7.8e-27
ctg1_2837	HMPREF1014_RS13660	100	822	100.0	2.2e-236
ctg1_2838	HMPREF1014_RS13665	99	579	100.0	2.9e-163
ctg1_2839	HMPREF1014_RS13670	100	956	100.0	1.1e-276
ctg1_2841	HMPREF1014_RS13680	100	579	100.0	2.1e-163
ctg1_2842	HMPREF1014_RS13685	100	227	100.0	6e-58
ctg1_2843	HMPREF1014_RS13690	100	775	100.0	2.7e-222
ctg1_2844	HMPREF1014_RS13695	98	245	97.76119402985076	4.4e-63
ctg1_2845	HMPREF1014_RS13700	99	347	100.0	6.4e-94
ctg1_2846	HMPREF1014_RS13705	100	158	100.0	4e-37


>>
32. NZ_MQTG01000026
Source: Bacillus cereus strain MOD1_Bc71 Bc71_contig_26, whole genome shotgun sequence
Type: nrps
Number of proteins with BLAST hits to this cluster: 31
Cumulative BLAST score: 22473

Table of genes, locations, strands and annotations of subject cluster:
BHL31_RS19375	BHL31_RS19375	213833	213928	-	fosfomycin_resistance_protein

Table of Blast hits (query gene, subject gene, %identity, blast score, %coverage, e-value):
ctg1_2813	BHL31_RS19485	99	729	100.0	1.6e-208
ctg1_2814	BHL31_RS19480	100	428	100.0	4.6e-118
ctg1_2816	BHL31_RS19475	96	490	100.0	1.5e-136
ctg1_2817	BHL31_RS19470	98	337	100.0	1.1e-90
ctg1_2818	BHL31_RS19465	99	232	100.0	2.7e-59
ctg1_2819	BHL31_RS19460	98	459	100.0	2.6e-127
ctg1_2820	BHL31_RS19455	99	433	100.0	1.9e-119
ctg1_2821	BHL31_RS19450	98	859	98.57142857142858	1.8e-247
ctg1_2822	BHL31_RS19445	89	159	90.0990099009901	1.8e-37
ctg1_2823	BHL31_RS19440	95	117	100.0	4.8e-25
ctg1_2824	BHL31_RS19435	99	430	100.0	1.6e-118
ctg1_2825	BHL31_RS19430	97	861	100.21008403361344	6e-248
ctg1_2827	BHL31_RS19425	96	652	100.0	2.3e-185
ctg1_2828	BHL31_RS19420	100	659	100.0	2.3e-187
ctg1_2829	BHL31_RS19415	99	959	100.0	1.7e-277
ctg1_2830	BHL31_RS19410	99	4621	100.0	0.0
ctg1_2831	BHL31_RS19405	99	646	100.0	1.2e-183
ctg1_2832	BHL31_RS19400	98	1705	100.0	0.0
ctg1_2833	BHL31_RS19395	99	1104	100.0	0.0
ctg1_2834	BHL31_RS19390	98	1285	100.0	0.0
ctg1_2835	BHL31_RS19385	94	317	100.0	1.2e-84
ctg1_2836	BHL31_RS19380	94	321	100.0	7.5e-86
ctg1_2837	BHL31_RS19365	100	824	100.0	4.4e-237
ctg1_2838	BHL31_RS19360	99	578	100.0	3.8e-163
ctg1_2839	BHL31_RS19355	99	951	100.0	4.4e-275
ctg1_2841	BHL31_RS19350	100	581	100.0	7.2e-164
ctg1_2842	BHL31_RS19345	100	227	100.0	6e-58
ctg1_2843	BHL31_RS19340	100	775	100.0	2.7e-222
ctg1_2844	BHL31_RS19335	96	251	100.0	6.2e-65
ctg1_2845	BHL31_RS19330	96	335	100.0	4.3e-90
ctg1_2846	BHL31_RS19325	95	148	100.0	3.1e-34


>>
33. NZ_LXLG01000017
Source: Bacillus thuringiensis strain GOE2 BTGOE2_contig000017, whole genome shotgun sequence
Type: nrps
Number of proteins with BLAST hits to this cluster: 31
Cumulative BLAST score: 22465

Table of genes, locations, strands and annotations of subject cluster:
BTGOE2_RS28485	BTGOE2_RS28485	1589176	1589271	+	fosfomycin_resistance_protein

Table of Blast hits (query gene, subject gene, %identity, blast score, %coverage, e-value):
ctg1_2813	BTGOE2_RS14140	99	729	100.0	1.6e-208
ctg1_2814	BTGOE2_RS14145	100	428	100.0	4.6e-118
ctg1_2816	BTGOE2_RS14150	96	490	100.0	1.5e-136
ctg1_2817	BTGOE2_RS14155	98	337	100.0	1.1e-90
ctg1_2818	BTGOE2_RS14160	99	232	100.0	2.7e-59
ctg1_2819	BTGOE2_RS14165	98	459	100.0	2.6e-127
ctg1_2820	BTGOE2_RS14170	99	433	100.0	1.9e-119
ctg1_2821	BTGOE2_RS14175	98	859	98.57142857142858	1.8e-247
ctg1_2822	BTGOE2_RS14180	89	159	90.0990099009901	1.8e-37
ctg1_2823	BTGOE2_RS14185	95	117	100.0	4.8e-25
ctg1_2824	BTGOE2_RS14190	99	430	100.0	1.6e-118
ctg1_2825	BTGOE2_RS14195	97	862	100.21008403361344	1.6e-248
ctg1_2827	BTGOE2_RS14200	96	652	100.0	2.3e-185
ctg1_2828	BTGOE2_RS14205	100	659	100.0	2.3e-187
ctg1_2829	BTGOE2_RS14210	99	954	100.20661157024793	4.1e-276
ctg1_2830	BTGOE2_RS14215	99	4621	100.0	0.0
ctg1_2831	BTGOE2_RS14220	99	646	100.0	1.2e-183
ctg1_2832	BTGOE2_RS14225	98	1703	100.0	0.0
ctg1_2833	BTGOE2_RS14230	99	1104	100.0	0.0
ctg1_2834	BTGOE2_RS14235	98	1285	100.0	0.0
ctg1_2835	BTGOE2_RS14240	94	317	100.0	1.2e-84
ctg1_2836	BTGOE2_RS14245	94	321	100.0	7.5e-86
ctg1_2837	BTGOE2_RS14255	100	822	100.0	2.8e-236
ctg1_2838	BTGOE2_RS14260	99	578	100.0	3.8e-163
ctg1_2839	BTGOE2_RS14265	99	951	100.0	4.4e-275
ctg1_2841	BTGOE2_RS14270	100	581	100.0	7.2e-164
ctg1_2842	BTGOE2_RS14275	100	227	100.0	6e-58
ctg1_2843	BTGOE2_RS14280	100	775	100.0	2.7e-222
ctg1_2844	BTGOE2_RS14285	96	251	100.0	6.2e-65
ctg1_2845	BTGOE2_RS14290	96	335	100.0	4.3e-90
ctg1_2846	BTGOE2_RS14295	95	148	100.0	3.1e-34


>>
34. NZ_LZRI01000036
Source: Bacillus cereus strain MROC2 scaffold9.1, whole genome shotgun sequence
Type: nrps
Number of proteins with BLAST hits to this cluster: 31
Cumulative BLAST score: 22454

Table of genes, locations, strands and annotations of subject cluster:
A9987_RS29750	A9987_RS29750	100965	101060	-	fosfomycin_resistance_protein

Table of Blast hits (query gene, subject gene, %identity, blast score, %coverage, e-value):
ctg1_2813	A9987_RS27705	99	729	100.0	1.6e-208
ctg1_2814	A9987_RS27700	100	428	100.0	4.6e-118
ctg1_2816	A9987_RS27695	95	487	100.0	1.3e-135
ctg1_2817	A9987_RS27690	96	330	100.0	9.9e-89
ctg1_2818	A9987_RS27685	99	232	100.0	2.7e-59
ctg1_2819	A9987_RS27680	98	459	100.0	2.6e-127
ctg1_2820	A9987_RS27675	99	433	100.0	1.9e-119
ctg1_2821	A9987_RS27670	98	859	98.57142857142858	1.8e-247
ctg1_2822	A9987_RS27665	89	159	90.0990099009901	1.8e-37
ctg1_2823	A9987_RS27660	95	117	100.0	4.8e-25
ctg1_2824	A9987_RS27655	99	430	100.0	1.6e-118
ctg1_2825	A9987_RS27650	97	862	100.21008403361344	1.6e-248
ctg1_2827	A9987_RS27645	96	652	100.0	2.3e-185
ctg1_2828	A9987_RS27640	100	656	100.0	1.5e-186
ctg1_2829	A9987_RS27635	99	959	100.0	1.7e-277
ctg1_2830	A9987_RS27630	99	4623	100.0	0.0
ctg1_2831	A9987_RS27625	99	646	100.0	1.2e-183
ctg1_2832	A9987_RS27620	98	1702	100.0	0.0
ctg1_2833	A9987_RS27615	99	1104	100.0	0.0
ctg1_2834	A9987_RS27610	98	1285	100.0	0.0
ctg1_2835	A9987_RS27605	94	317	100.0	1.2e-84
ctg1_2836	A9987_RS27600	94	321	100.0	7.5e-86
ctg1_2837	A9987_RS27590	100	823	100.0	9.7e-237
ctg1_2838	A9987_RS27585	98	576	100.0	1.9e-162
ctg1_2839	A9987_RS27580	99	948	100.0	3.8e-274
ctg1_2841	A9987_RS27575	100	581	100.0	7.2e-164
ctg1_2842	A9987_RS27570	100	227	100.0	6e-58
ctg1_2843	A9987_RS27565	100	775	100.0	2.7e-222
ctg1_2844	A9987_RS27560	96	251	100.0	6.2e-65
ctg1_2845	A9987_RS27555	96	335	100.0	4.3e-90
ctg1_2846	A9987_RS27550	95	148	100.0	3.1e-34


>>
35. NZ_MQTH01000003
Source: Bacillus cereus strain MOD1_Bc73 Bc73_contig_3, whole genome shotgun sequence
Type: nrps
Number of proteins with BLAST hits to this cluster: 31
Cumulative BLAST score: 22451

Table of genes, locations, strands and annotations of subject cluster:
BHL21_RS03810	BHL21_RS03810	110677	110772	+	fosfomycin_resistance_protein

Table of Blast hits (query gene, subject gene, %identity, blast score, %coverage, e-value):
ctg1_2813	BHL21_RS03700	99	729	100.0	1.6e-208
ctg1_2814	BHL21_RS03705	100	428	100.0	4.6e-118
ctg1_2816	BHL21_RS03710	95	488	100.0	4.4e-136
ctg1_2817	BHL21_RS03715	98	337	100.0	1.1e-90
ctg1_2818	BHL21_RS03720	99	232	100.0	2.7e-59
ctg1_2819	BHL21_RS03725	98	459	100.0	2.6e-127
ctg1_2820	BHL21_RS03730	99	433	100.0	1.9e-119
ctg1_2821	BHL21_RS03735	98	859	98.57142857142858	1.8e-247
ctg1_2822	BHL21_RS03740	89	159	90.0990099009901	1.8e-37
ctg1_2823	BHL21_RS03745	95	117	100.0	4.8e-25
ctg1_2824	BHL21_RS03750	99	430	100.0	1.6e-118
ctg1_2825	BHL21_RS03755	95	843	100.63025210084034	1e-242
ctg1_2827	BHL21_RS03760	96	652	100.0	2.3e-185
ctg1_2828	BHL21_RS03765	100	659	100.0	2.3e-187
ctg1_2829	BHL21_RS03770	99	959	100.0	1.7e-277
ctg1_2830	BHL21_RS03775	99	4622	100.0	0.0
ctg1_2831	BHL21_RS03780	99	646	100.0	1.2e-183
ctg1_2832	BHL21_RS03785	98	1703	100.0	0.0
ctg1_2833	BHL21_RS03790	99	1104	100.0	0.0
ctg1_2834	BHL21_RS03795	98	1285	100.0	0.0
ctg1_2835	BHL21_RS03800	94	317	100.0	1.2e-84
ctg1_2836	BHL21_RS03805	94	321	100.0	7.5e-86
ctg1_2837	BHL21_RS03815	100	823	100.0	9.7e-237
ctg1_2838	BHL21_RS03820	99	578	100.0	3.8e-163
ctg1_2839	BHL21_RS03825	99	951	100.0	4.4e-275
ctg1_2841	BHL21_RS03830	100	581	100.0	7.2e-164
ctg1_2842	BHL21_RS03835	100	227	100.0	6e-58
ctg1_2843	BHL21_RS03840	100	775	100.0	2.7e-222
ctg1_2844	BHL21_RS03845	96	251	100.0	6.2e-65
ctg1_2845	BHL21_RS03850	96	335	100.0	4.3e-90
ctg1_2846	BHL21_RS03855	95	148	100.0	3.1e-34


>>
36. NZ_CP015176
Source: Bacillus thuringiensis serovar alesti strain BGSC 4C1 chromosome, complete genome
Type: nrps
Number of proteins with BLAST hits to this cluster: 31
Cumulative BLAST score: 22249

Table of genes, locations, strands and annotations of subject cluster:
Bt4C1_RS30300	Bt4C1_RS30300	2679801	2679893	+	fosfomycin_resistance_protein

Table of Blast hits (query gene, subject gene, %identity, blast score, %coverage, e-value):
ctg1_2813	Bt4C1_RS13495	99	729	100.0	1.6e-208
ctg1_2814	Bt4C1_RS13500	98	419	100.0	2.1e-115
ctg1_2816	Bt4C1_RS13505	91	466	100.0	2.3e-129
ctg1_2817	Bt4C1_RS13510	89	307	99.40119760479041	6.9e-82
ctg1_2818	Bt4C1_RS13515	95	225	100.0	2.5e-57
ctg1_2819	Bt4C1_RS13520	98	450	97.82608695652173	9.1e-125
ctg1_2820	Bt4C1_RS13525	100	437	100.0	1e-120
ctg1_2821	Bt4C1_RS13530	97	857	99.18367346938776	5.3e-247
ctg1_2822	Bt4C1_RS13535	89	159	90.0990099009901	1.8e-37
ctg1_2823	Bt4C1_RS13540	95	118	100.0	2.8e-25
ctg1_2824	Bt4C1_RS13545	98	428	100.0	4.7e-118
ctg1_2825	Bt4C1_RS13550	97	863	100.0	1.2e-248
ctg1_2827	Bt4C1_RS13555	98	668	100.0	4e-190
ctg1_2828	Bt4C1_RS13560	99	655	100.0	2.6e-186
ctg1_2829	Bt4C1_RS13565	99	959	100.0	1.3e-277
ctg1_2830	Bt4C1_RS13570	98	4585	100.0	0.0
ctg1_2831	Bt4C1_RS13575	98	643	100.0	1e-182
ctg1_2832	Bt4C1_RS13580	97	1688	100.0	0.0
ctg1_2833	Bt4C1_RS13585	99	1105	100.0	0.0
ctg1_2834	Bt4C1_RS13590	98	1282	100.0	0.0
ctg1_2835	Bt4C1_RS13595	95	317	100.0	6.8e-85
ctg1_2836	Bt4C1_RS13600	93	314	98.73417721518987	5.3e-84
ctg1_2837	Bt4C1_RS13610	100	822	100.0	2.8e-236
ctg1_2838	Bt4C1_RS13615	98	575	100.0	4.2e-162
ctg1_2839	Bt4C1_RS13620	97	933	100.0	9.6e-270
ctg1_2841	Bt4C1_RS13625	97	567	100.0	8.2e-160
ctg1_2842	Bt4C1_RS13630	99	226	100.0	1.8e-57
ctg1_2843	Bt4C1_RS13635	100	771	100.0	3.9e-221
ctg1_2844	Bt4C1_RS13640	94	247	100.0	6.8e-64
ctg1_2845	Bt4C1_RS13645	93	328	100.0	5.3e-88
ctg1_2846	Bt4C1_RS30305	91	106	70.66666666666667	1.8e-21


>>
37. NZ_HG810017
Source: Bacillus thuringiensis DB27, whole genome shotgun sequence
Type: nrps
Number of proteins with BLAST hits to this cluster: 31
Cumulative BLAST score: 22176

Table of genes, locations, strands and annotations of subject cluster:
BTDB27_RS22080	BTDB27_RS22080	1370846	1371025	+	hypothetical_protein
BTDB27_RS22155	BTDB27_RS22155	1383687	1384688	+	alpha/beta_hydrolase

Table of Blast hits (query gene, subject gene, %identity, blast score, %coverage, e-value):
ctg1_2813	BTDB27_RS22095	99	728	100.0	2.8e-208
ctg1_2814	BTDB27_RS22100	99	425	100.0	3.9e-117
ctg1_2815	BTDB27_RS22105	98	111	100.0	3e-23
ctg1_2816	BTDB27_RS22110	96	490	100.0	1.1e-136
ctg1_2817	BTDB27_RS22115	86	289	100.0	2.5e-76
ctg1_2819	BTDB27_RS22120	90	431	100.0	5.7e-119
ctg1_2820	BTDB27_RS22125	99	435	100.0	5e-120
ctg1_2821	BTDB27_RS22130	98	852	98.57142857142858	2.2e-245
ctg1_2822	BTDB27_RS22135	93	185	100.0	2.4e-45
ctg1_2823	BTDB27_RS22140	100	123	100.0	8.7e-27
ctg1_2824	BTDB27_RS22145	100	433	100.0	1.1e-119
ctg1_2825	BTDB27_RS22150	99	886	100.0	1.8e-255
ctg1_2827	BTDB27_RS22155	99	438	66.66666666666666	8.8e-121
ctg1_2828	BTDB27_RS22160	100	658	100.0	3e-187
ctg1_2829	BTDB27_RS22165	99	961	100.0	4.4e-278
ctg1_2830	BTDB27_RS22170	98	4615	100.0	0.0
ctg1_2831	BTDB27_RS22175	99	645	100.0	2.7e-183
ctg1_2832	BTDB27_RS22180	99	1708	100.0	0.0
ctg1_2833	BTDB27_RS22185	99	1104	100.0	0.0
ctg1_2834	BTDB27_RS22190	99	1289	100.0	0.0
ctg1_2835	BTDB27_RS22195	98	329	100.0	3e-88
ctg1_2836	BTDB27_RS22200	100	341	100.0	5.3e-92
ctg1_2837	BTDB27_RS22205	100	822	100.0	2.8e-236
ctg1_2838	BTDB27_RS22210	99	581	100.0	7.7e-164
ctg1_2839	BTDB27_RS22215	100	959	100.0	1.2e-277
ctg1_2841	BTDB27_RS22225	99	578	100.0	3.6e-163
ctg1_2842	BTDB27_RS22230	100	227	100.0	6e-58
ctg1_2843	BTDB27_RS22235	100	774	100.0	6.1e-222
ctg1_2844	BTDB27_RS22240	99	254	100.0	5.6e-66
ctg1_2845	BTDB27_RS22245	99	347	100.0	1.1e-93
ctg1_2846	BTDB27_RS22250	100	158	100.0	4e-37


>>
38. NZ_CP019230
Source: Bacillus thuringiensis strain YGd22-03, complete genome
Type: nrps
Number of proteins with BLAST hits to this cluster: 31
Cumulative BLAST score: 22088

Table of genes, locations, strands and annotations of subject cluster:
BVH75_RS11250	BVH75_RS11250	2115649	2116807	-	IS3_family_transposase
BVH75_RS11275	BVH75_RS11275	2128723	2131270	-	type_I_pullulanase
BVH75_RS11295	BVH75_RS11295	2136932	2137408	-	AraC_family_transcriptional_regulator

Table of Blast hits (query gene, subject gene, %identity, blast score, %coverage, e-value):
ctg1_2813	BVH75_RS11180	100	733	100.0	1.1e-209
ctg1_2814	BVH75_RS11185	100	428	100.0	3.5e-118
ctg1_2815	BVH75_RS11190	98	111	100.0	3e-23
ctg1_2816	BVH75_RS11195	96	491	100.0	5.1e-137
ctg1_2817	BVH75_RS11200	99	339	100.0	2.1e-91
ctg1_2818	BVH75_RS11205	100	234	100.0	5.4e-60
ctg1_2819	BVH75_RS11210	100	468	100.0	4.2e-130
ctg1_2820	BVH75_RS11215	100	437	100.0	1e-120
ctg1_2821	BVH75_RS11220	97	849	98.57142857142858	1.4e-244
ctg1_2822	BVH75_RS11225	96	192	100.0	2.6e-47
ctg1_2823	BVH75_RS11230	100	123	100.0	8.7e-27
ctg1_2824	BVH75_RS11235	100	435	100.0	3.9e-120
ctg1_2825	BVH75_RS11240	99	884	100.0	5.1e-255
ctg1_2827	BVH75_RS11245	98	665	100.0	4.4e-189
ctg1_2828	BVH75_RS11255	100	656	100.0	2e-186
ctg1_2829	BVH75_RS11260	100	967	100.0	7.9e-280
ctg1_2830	BVH75_RS11265	99	4663	100.0	0.0
ctg1_2831	BVH75_RS11270	100	653	100.0	1e-185
ctg1_2832	BVH75_RS11275	100	1319	76.40845070422534	0.0
ctg1_2833	BVH75_RS11280	100	1109	100.0	0.0
ctg1_2834	BVH75_RS11285	99	1297	100.0	0.0
ctg1_2835	BVH75_RS11290	99	332	100.0	2.7e-89
ctg1_2837	BVH75_RS11300	100	824	100.0	5.7e-237
ctg1_2838	BVH75_RS11305	99	581	100.0	7.7e-164
ctg1_2839	BVH75_RS11310	100	959	100.0	1.2e-277
ctg1_2841	BVH75_RS11315	99	576	100.0	1.4e-162
ctg1_2842	BVH75_RS11320	100	227	100.0	6e-58
ctg1_2843	BVH75_RS11325	100	775	100.0	2.7e-222
ctg1_2844	BVH75_RS11330	99	254	100.0	5.6e-66
ctg1_2845	BVH75_RS11335	100	349	100.0	2.2e-94
ctg1_2846	BVH75_RS11340	100	158	100.0	4e-37


>>
39. NZ_CP020383
Source: Bacillus cereus strain FORC60 chromosome, complete genome
Type: nrps
Number of proteins with BLAST hits to this cluster: 31
Cumulative BLAST score: 21306

Table of genes, locations, strands and annotations of subject cluster:
FORC60_RS13550	FORC60_RS13550	2569262	2570709	-	serine_hydrolase
FORC60_RS13555	FORC60_RS13555	2571206	2571900	-	2-haloalkanoic_acid_dehalogenase
FORC60_RS13565	FORC60_RS13565	2573003	2574473	+	two-component_sensor_histidine_kinase
FORC60_RS13590	FORC60_RS13590	2578701	2579701	+	alpha/beta_hydrolase
FORC60_RS13640	FORC60_RS13640	2600674	2600739	+	fosfomycin_resistance_protein
FORC60_RS13650	FORC60_RS13650	2602474	2603390	-	EamA_family_transporter
FORC60_RS13655	FORC60_RS13655	2603539	2604971	+	PLP-dependent_aminotransferase_family_protein

Table of Blast hits (query gene, subject gene, %identity, blast score, %coverage, e-value):
ctg1_2813	FORC60_RS13520	98	725	100.0	2.4e-207
ctg1_2814	FORC60_RS13525	97	417	100.0	8e-115
ctg1_2815	FORC60_RS13530	96	106	100.0	7.3e-22
ctg1_2816	FORC60_RS13535	95	491	100.0	6.7e-137
ctg1_2817	FORC60_RS13540	89	302	100.0	2.2e-80
ctg1_2818	FORC60_RS13545	98	230	100.0	1.3e-58
ctg1_2819	FORC60_RS13555	97	290	63.91304347826087	1.2e-76
ctg1_2820	FORC60_RS13560	100	437	100.0	1e-120
ctg1_2821	FORC60_RS13565	100	391	42.6530612244898	1.8e-106
ctg1_2822	FORC60_RS13570	89	158	90.0990099009901	5.3e-37
ctg1_2823	FORC60_RS13575	97	119	100.0	1.3e-25
ctg1_2824	FORC60_RS13580	100	435	100.0	5e-120
ctg1_2825	FORC60_RS13585	97	859	100.0	1.8e-247
ctg1_2827	FORC60_RS13590	95	609	93.3933933933934	2.9e-172
ctg1_2828	FORC60_RS13595	100	657	100.0	8.8e-187
ctg1_2829	FORC60_RS13600	100	967	100.0	7.9e-280
ctg1_2830	FORC60_RS13605	99	4657	100.0	0.0
ctg1_2831	FORC60_RS13610	99	648	100.0	5.5e-184
ctg1_2832	FORC60_RS13615	98	1696	100.0	0.0
ctg1_2833	FORC60_RS13620	98	1097	100.0	0.0
ctg1_2834	FORC60_RS13625	99	1285	99.84615384615385	0.0
ctg1_2835	FORC60_RS13630	92	312	100.0	2.9e-83
ctg1_2836	FORC60_RS13635	94	322	100.0	3.3e-86
ctg1_2837	FORC60_RS13645	100	824	100.0	4.4e-237
ctg1_2838	FORC60_RS13650	98	522	91.14754098360656	2.5e-146
ctg1_2839	FORC60_RS13655	98	601	63.731656184486376	1.1e-169
ctg1_2841	FORC60_RS13665	97	564	100.0	5.3e-159
ctg1_2842	FORC60_RS13670	100	227	100.0	6e-58
ctg1_2843	FORC60_RS13675	100	775	100.0	2.7e-222
ctg1_2844	FORC60_RS13680	96	251	100.0	6.2e-65
ctg1_2845	FORC60_RS13685	94	332	100.0	2.8e-89


>>
40. NZ_JYFW01000014
Source: Bacillus cereus strain #17 contig293, whole genome shotgun sequence
Type: nrps
Number of proteins with BLAST hits to this cluster: 30
Cumulative BLAST score: 22341

Table of genes, locations, strands and annotations of subject cluster:

Table of Blast hits (query gene, subject gene, %identity, blast score, %coverage, e-value):
ctg1_2813	TQ94_RS10870	98	725	100.0	2.4e-207
ctg1_2814	TQ94_RS10865	98	419	100.0	2.1e-115
ctg1_2816	TQ94_RS10860	96	490	100.0	1.5e-136
ctg1_2817	TQ94_RS10855	99	339	100.0	2.1e-91
ctg1_2818	TQ94_RS10850	100	234	100.0	5.4e-60
ctg1_2819	TQ94_RS10845	97	456	100.0	1.3e-126
ctg1_2820	TQ94_RS10840	99	434	100.0	8.5e-120
ctg1_2821	TQ94_RS10835	98	858	98.57142857142858	3.1e-247
ctg1_2822	TQ94_RS10830	89	158	90.0990099009901	5.3e-37
ctg1_2823	TQ94_RS10825	97	119	100.0	1.3e-25
ctg1_2824	TQ94_RS10820	99	431	100.0	4.3e-119
ctg1_2825	TQ94_RS10815	99	878	100.0	3.7e-253
ctg1_2827	TQ94_RS10810	96	657	100.0	9.3e-187
ctg1_2828	TQ94_RS10805	100	656	100.0	1.2e-186
ctg1_2829	TQ94_RS10800	100	967	100.0	7.9e-280
ctg1_2830	TQ94_RS10795	99	4655	100.0	0.0
ctg1_2831	TQ94_RS10790	99	648	100.0	5.5e-184
ctg1_2832	TQ94_RS10785	98	1693	100.0	0.0
ctg1_2833	TQ94_RS10780	98	1097	100.0	0.0
ctg1_2834	TQ94_RS10775	99	1287	100.0	0.0
ctg1_2835	TQ94_RS10770	92	312	100.0	2.9e-83
ctg1_2836	TQ94_RS10765	94	322	100.0	3.3e-86
ctg1_2837	TQ94_RS10760	100	824	100.0	4.4e-237
ctg1_2838	TQ94_RS10755	99	579	100.0	2.9e-163
ctg1_2839	TQ94_RS10750	99	953	100.0	1.2e-275
ctg1_2841	TQ94_RS10740	97	564	100.0	5.3e-159
ctg1_2842	TQ94_RS10735	99	227	100.0	7.9e-58
ctg1_2843	TQ94_RS10730	100	775	100.0	2.7e-222
ctg1_2844	TQ94_RS10725	96	251	100.0	6.2e-65
ctg1_2845	TQ94_RS10720	95	333	100.0	1.3e-89


>>
41. NZ_LJKH01000023
Source: Bacillus cereus strain B4118 scaffold6, whole genome shotgun sequence
Type: nrps
Number of proteins with BLAST hits to this cluster: 30
Cumulative BLAST score: 22340

Table of genes, locations, strands and annotations of subject cluster:

Table of Blast hits (query gene, subject gene, %identity, blast score, %coverage, e-value):
ctg1_2813	B4118_RS06650	98	725	100.0	2.4e-207
ctg1_2814	B4118_RS06655	99	425	100.0	3.9e-117
ctg1_2816	B4118_RS06660	96	490	100.0	1.5e-136
ctg1_2817	B4118_RS06665	89	302	100.0	2.2e-80
ctg1_2818	B4118_RS06670	98	231	100.0	6e-59
ctg1_2819	B4118_RS06675	97	460	100.0	8.8e-128
ctg1_2820	B4118_RS06680	100	437	100.0	1e-120
ctg1_2821	B4118_RS06685	98	858	98.57142857142858	3.1e-247
ctg1_2822	B4118_RS06690	89	158	90.0990099009901	5.3e-37
ctg1_2823	B4118_RS06695	97	119	100.0	1.3e-25
ctg1_2824	B4118_RS06700	99	431	100.0	4.3e-119
ctg1_2825	B4118_RS06705	99	878	100.0	3.7e-253
ctg1_2827	B4118_RS06710	96	657	100.0	9.3e-187
ctg1_2828	B4118_RS06715	100	656	100.0	1.2e-186
ctg1_2829	B4118_RS06720	100	967	100.0	7.9e-280
ctg1_2830	B4118_RS06725	99	4659	100.0	0.0
ctg1_2831	B4118_RS06730	99	649	100.0	2.5e-184
ctg1_2832	B4118_RS06735	98	1697	100.0	0.0
ctg1_2833	B4118_RS06740	98	1098	100.0	0.0
ctg1_2834	B4118_RS06745	99	1287	100.0	0.0
ctg1_2835	B4118_RS06750	96	325	100.0	3.3e-87
ctg1_2836	B4118_RS06755	96	327	100.0	8e-88
ctg1_2837	B4118_RS06760	100	824	100.0	5.7e-237
ctg1_2838	B4118_RS06765	99	579	100.0	2.9e-163
ctg1_2839	B4118_RS06770	99	948	100.0	2.9e-274
ctg1_2841	B4118_RS06780	97	563	100.0	1.6e-158
ctg1_2842	B4118_RS06785	100	227	100.0	6e-58
ctg1_2843	B4118_RS06790	100	775	100.0	2.7e-222
ctg1_2844	B4118_RS06795	96	251	100.0	6.2e-65
ctg1_2845	B4118_RS06800	96	337	100.0	1.1e-90


>>
42. NZ_CP009686
Source: Bacillus cereus strain FORC_005, complete genome
Type: nrps
Number of proteins with BLAST hits to this cluster: 30
Cumulative BLAST score: 22098

Table of genes, locations, strands and annotations of subject cluster:
FORC5_RS13690	FORC5_RS13690	2685266	2685954	-	2-haloalkanoic_acid_dehalogenase

Table of Blast hits (query gene, subject gene, %identity, blast score, %coverage, e-value):
ctg1_2813	FORC5_RS13665	98	725	100.0	2.4e-207
ctg1_2814	FORC5_RS13670	99	425	100.0	3.9e-117
ctg1_2816	FORC5_RS13675	96	490	100.0	1.5e-136
ctg1_2817	FORC5_RS13680	99	339	100.0	2.1e-91
ctg1_2818	FORC5_RS13685	100	234	100.0	5.4e-60
ctg1_2819	FORC5_RS13690	100	205	42.608695652173914	6.6e-51
ctg1_2820	FORC5_RS13695	99	434	100.0	8.5e-120
ctg1_2821	FORC5_RS13700	98	858	98.57142857142858	3.1e-247
ctg1_2822	FORC5_RS13705	89	158	90.0990099009901	5.3e-37
ctg1_2823	FORC5_RS13710	97	119	100.0	1.3e-25
ctg1_2824	FORC5_RS13715	99	431	100.0	4.3e-119
ctg1_2825	FORC5_RS13720	99	878	100.0	3.7e-253
ctg1_2827	FORC5_RS13725	96	657	100.0	9.3e-187
ctg1_2828	FORC5_RS13730	100	656	100.0	1.2e-186
ctg1_2829	FORC5_RS13735	100	967	100.0	7.9e-280
ctg1_2830	FORC5_RS13740	99	4657	100.0	0.0
ctg1_2831	FORC5_RS13745	99	649	100.0	2.5e-184
ctg1_2832	FORC5_RS13750	98	1697	100.0	0.0
ctg1_2833	FORC5_RS13755	98	1097	100.0	0.0
ctg1_2834	FORC5_RS13760	99	1287	100.0	0.0
ctg1_2835	FORC5_RS13765	92	313	100.0	1.7e-83
ctg1_2836	FORC5_RS13770	94	322	100.0	3.3e-86
ctg1_2837	FORC5_RS13775	100	824	100.0	5.7e-237
ctg1_2838	FORC5_RS13780	99	579	100.0	2.9e-163
ctg1_2839	FORC5_RS13785	99	950	100.0	5.8e-275
ctg1_2841	FORC5_RS13795	97	564	100.0	7e-159
ctg1_2842	FORC5_RS13800	100	227	100.0	6e-58
ctg1_2843	FORC5_RS13805	100	775	100.0	2.7e-222
ctg1_2844	FORC5_RS13810	96	248	100.0	4e-64
ctg1_2845	FORC5_RS13815	95	333	100.0	1.3e-89


>>
43. NZ_CP011145
Source: Bacillus cereus strain FORC_013, complete sequence
Type: nrps
Number of proteins with BLAST hits to this cluster: 30
Cumulative BLAST score: 22040

Table of genes, locations, strands and annotations of subject cluster:
FORC13_RS29640	FORC13_RS29640	2435022	2435117	-	fosfomycin_resistance_protein

Table of Blast hits (query gene, subject gene, %identity, blast score, %coverage, e-value):
ctg1_2813	FORC13_RS13075	98	725	100.0	3.1e-207
ctg1_2814	FORC13_RS13070	99	423	100.0	1.1e-116
ctg1_2815	FORC13_RS13065	100	113	100.0	1e-23
ctg1_2816	FORC13_RS13060	94	485	100.0	4.8e-135
ctg1_2817	FORC13_RS13055	89	299	100.0	1.9e-79
ctg1_2818	FORC13_RS13050	98	229	100.0	2.3e-58
ctg1_2819	FORC13_RS13045	98	462	100.0	3e-128
ctg1_2820	FORC13_RS13040	100	437	100.0	1e-120
ctg1_2821	FORC13_RS13035	98	863	98.57142857142858	9.6e-249
ctg1_2822	FORC13_RS13030	90	161	90.0990099009901	3.7e-38
ctg1_2823	FORC13_RS13025	95	117	100.0	6.2e-25
ctg1_2824	FORC13_RS13020	99	432	100.0	3.3e-119
ctg1_2825	FORC13_RS13015	97	857	100.0	6.7e-247
ctg1_2827	FORC13_RS13010	94	639	98.7987987987988	1.5e-181
ctg1_2828	FORC13_RS13005	100	655	100.0	3.4e-186
ctg1_2829	FORC13_RS13000	100	967	100.0	7.9e-280
ctg1_2830	FORC13_RS12995	99	4651	100.0	0.0
ctg1_2831	FORC13_RS12990	99	646	100.0	1.6e-183
ctg1_2832	FORC13_RS12985	97	1687	100.0	0.0
ctg1_2833	FORC13_RS12980	99	1103	100.0	0.0
ctg1_2834	FORC13_RS12975	99	1291	100.0	0.0
ctg1_2835	FORC13_RS12970	97	327	100.0	1.1e-87
ctg1_2836	FORC13_RS12965	96	329	100.0	2.1e-88
ctg1_2837	FORC13_RS12955	100	824	100.0	4.4e-237
ctg1_2838	FORC13_RS12950	99	579	100.0	2.9e-163
ctg1_2839	FORC13_RS12945	97	939	100.0	1.7e-271
ctg1_2841	FORC13_RS12935	94	547	100.0	6.7e-154
ctg1_2842	FORC13_RS12930	100	227	100.0	6e-58
ctg1_2843	FORC13_RS12925	100	775	100.0	2.7e-222
ctg1_2844	FORC13_RS12920	96	251	100.0	6.2e-65


>>
44. NZ_LOMW01000034
Source: Bacillus cereus strain FSL K6-0043 contig_4, whole genome shotgun sequence
Type: nrps
Number of proteins with BLAST hits to this cluster: 30
Cumulative BLAST score: 22032

Table of genes, locations, strands and annotations of subject cluster:
AT266_RS29690	AT266_RS29690	208238	208327	-	fosfomycin_resistance_protein

Table of Blast hits (query gene, subject gene, %identity, blast score, %coverage, e-value):
ctg1_2813	AT266_RS22210	100	735	100.0	2.3e-210
ctg1_2814	AT266_RS22205	100	428	100.0	3.5e-118
ctg1_2815	AT266_RS22200	100	113	100.0	1e-23
ctg1_2816	AT266_RS22195	96	491	100.0	5.1e-137
ctg1_2817	AT266_RS22190	87	292	100.0	3e-77
ctg1_2818	AT266_RS22185	98	231	100.0	4.6e-59
ctg1_2819	AT266_RS22180	98	463	100.0	1.4e-128
ctg1_2820	AT266_RS22175	100	437	100.0	1e-120
ctg1_2821	AT266_RS22170	98	858	98.57142857142858	4e-247
ctg1_2822	AT266_RS22165	92	183	100.0	1.2e-44
ctg1_2823	AT266_RS22160	97	119	100.0	1.3e-25
ctg1_2824	AT266_RS22155	99	431	100.0	4.3e-119
ctg1_2825	AT266_RS22150	98	874	100.0	4e-252
ctg1_2827	AT266_RS22145	96	654	100.0	4.6e-186
ctg1_2828	AT266_RS22140	100	659	100.0	2.3e-187
ctg1_2829	AT266_RS22135	100	965	100.0	3e-279
ctg1_2830	AT266_RS22130	98	4617	100.0	0.0
ctg1_2831	AT266_RS22125	98	640	100.0	1.1e-181
ctg1_2832	AT266_RS22120	97	1689	100.0	0.0
ctg1_2833	AT266_RS22115	99	1106	100.0	0.0
ctg1_2834	AT266_RS22110	98	1282	100.0	0.0
ctg1_2835	AT266_RS22105	94	317	100.0	8.9e-85
ctg1_2836	AT266_RS22100	94	321	100.0	4.4e-86
ctg1_2837	AT266_RS22090	100	824	100.0	4.4e-237
ctg1_2838	AT266_RS22085	99	578	100.0	3.8e-163
ctg1_2839	AT266_RS22080	97	936	100.0	8.7e-271
ctg1_2841	AT266_RS22070	93	542	100.0	2.8e-152
ctg1_2842	AT266_RS22065	98	224	100.0	6.7e-57
ctg1_2843	AT266_RS22060	100	775	100.0	2.7e-222
ctg1_2844	AT266_RS22055	96	248	100.0	5.2e-64


>>
45. NZ_LYVD01000007
Source: Bacillus cereus strain UW85 CC_15, whole genome shotgun sequence
Type: nrps
Number of proteins with BLAST hits to this cluster: 30
Cumulative BLAST score: 22029

Table of genes, locations, strands and annotations of subject cluster:
A9L49_RS31785	A9L49_RS31785	402395	402484	+	fosfomycin_resistance_protein

Table of Blast hits (query gene, subject gene, %identity, blast score, %coverage, e-value):
ctg1_2813	A9L49_RS10335	99	735	100.0	3.9e-210
ctg1_2814	A9L49_RS10340	100	427	100.0	1e-117
ctg1_2815	A9L49_RS10345	100	113	100.0	1e-23
ctg1_2816	A9L49_RS10350	96	495	100.0	4.7e-138
ctg1_2817	A9L49_RS10355	87	296	100.0	1.6e-78
ctg1_2818	A9L49_RS10360	98	231	100.0	4.6e-59
ctg1_2819	A9L49_RS10365	98	461	100.0	5.1e-128
ctg1_2820	A9L49_RS10370	100	437	100.0	1e-120
ctg1_2821	A9L49_RS10375	98	859	98.57142857142858	1.4e-247
ctg1_2822	A9L49_RS10380	92	183	100.0	1.2e-44
ctg1_2823	A9L49_RS10385	97	119	100.0	1.3e-25
ctg1_2824	A9L49_RS10390	99	431	100.0	4.3e-119
ctg1_2825	A9L49_RS10395	98	874	100.0	6.9e-252
ctg1_2827	A9L49_RS10400	95	639	99.09909909909909	2e-181
ctg1_2828	A9L49_RS10405	100	659	100.0	2.3e-187
ctg1_2829	A9L49_RS10410	100	965	100.0	3e-279
ctg1_2830	A9L49_RS10415	98	4612	100.0	0.0
ctg1_2831	A9L49_RS10420	98	640	100.0	1.1e-181
ctg1_2832	A9L49_RS10425	98	1692	100.0	0.0
ctg1_2833	A9L49_RS10430	99	1106	100.0	0.0
ctg1_2834	A9L49_RS10435	98	1280	100.0	0.0
ctg1_2835	A9L49_RS10440	94	317	100.0	8.9e-85
ctg1_2836	A9L49_RS10445	95	322	100.0	3.3e-86
ctg1_2837	A9L49_RS10455	100	824	100.0	4.4e-237
ctg1_2838	A9L49_RS10460	99	578	100.0	3.8e-163
ctg1_2839	A9L49_RS10465	97	940	100.0	7.8e-272
ctg1_2841	A9L49_RS10475	93	544	100.0	7.5e-153
ctg1_2842	A9L49_RS10480	98	224	100.0	6.7e-57
ctg1_2843	A9L49_RS10485	100	775	100.0	2.7e-222
ctg1_2844	A9L49_RS10490	96	251	100.0	6.2e-65


>>
46. NZ_KE332536
Source: Bacillus cereus BAG1O-3 supercont1.1, whole genome shotgun sequence
Type: nrps
Number of proteins with BLAST hits to this cluster: 30
Cumulative BLAST score: 22002

Table of genes, locations, strands and annotations of subject cluster:
ICA_RS29705	ICA_RS29705	2063796	2063885	-	fosfomycin_resistance_protein

Table of Blast hits (query gene, subject gene, %identity, blast score, %coverage, e-value):
ctg1_2813	ICA_RS10620	99	732	100.0	3.3e-209
ctg1_2814	ICA_RS10615	99	425	100.0	3e-117
ctg1_2815	ICA_RS10610	100	113	100.0	1e-23
ctg1_2816	ICA_RS10605	96	494	100.0	6.1e-138
ctg1_2817	ICA_RS10600	87	292	100.0	3e-77
ctg1_2818	ICA_RS10595	99	232	100.0	2.1e-59
ctg1_2819	ICA_RS10590	97	459	100.0	2e-127
ctg1_2820	ICA_RS10585	99	435	100.0	2.9e-120
ctg1_2821	ICA_RS10580	98	859	98.57142857142858	1.8e-247
ctg1_2822	ICA_RS10575	91	163	90.0990099009901	1.7e-38
ctg1_2823	ICA_RS10570	93	115	100.0	1.8e-24
ctg1_2824	ICA_RS10565	99	431	100.0	4.3e-119
ctg1_2825	ICA_RS10560	98	874	100.0	6.9e-252
ctg1_2827	ICA_RS10555	96	657	100.0	9.3e-187
ctg1_2828	ICA_RS10550	100	657	100.0	6.8e-187
ctg1_2829	ICA_RS10545	100	965	100.0	3e-279
ctg1_2830	ICA_RS10540	98	4617	100.0	0.0
ctg1_2831	ICA_RS10535	98	640	100.0	1.1e-181
ctg1_2832	ICA_RS10530	97	1689	100.0	0.0
ctg1_2833	ICA_RS10525	99	1106	100.0	0.0
ctg1_2834	ICA_RS10520	98	1277	100.0	0.0
ctg1_2835	ICA_RS10515	94	317	100.0	8.9e-85
ctg1_2836	ICA_RS10510	95	322	100.0	3.3e-86
ctg1_2837	ICA_RS10500	100	824	100.0	4.4e-237
ctg1_2838	ICA_RS10495	99	578	100.0	3.8e-163
ctg1_2839	ICA_RS10490	97	940	100.0	7.8e-272
ctg1_2841	ICA_RS10480	93	542	100.0	2.8e-152
ctg1_2842	ICA_RS10475	98	224	100.0	6.7e-57
ctg1_2843	ICA_RS10470	100	775	100.0	2.7e-222
ctg1_2844	ICA_RS10465	96	248	100.0	5.2e-64


>>
47. NZ_JH804683
Source: Bacillus cereus HuB1-1 supercont1.1, whole genome shotgun sequence
Type: nrps
Number of proteins with BLAST hits to this cluster: 30
Cumulative BLAST score: 21986

Table of genes, locations, strands and annotations of subject cluster:
IGE_RS29345	IGE_RS29345	2907555	2907644	-	fosfomycin_resistance_protein

Table of Blast hits (query gene, subject gene, %identity, blast score, %coverage, e-value):
ctg1_2813	IGE_RS14710	100	733	100.0	1.1e-209
ctg1_2814	IGE_RS14705	100	427	100.0	1e-117
ctg1_2815	IGE_RS14700	100	113	100.0	1e-23
ctg1_2816	IGE_RS14695	93	475	100.0	3.8e-132
ctg1_2817	IGE_RS14690	86	289	100.0	3.3e-76
ctg1_2818	IGE_RS14685	99	232	100.0	2.1e-59
ctg1_2819	IGE_RS14680	97	459	100.0	2e-127
ctg1_2820	IGE_RS14675	99	435	100.0	2.9e-120
ctg1_2821	IGE_RS14670	98	857	98.57142857142858	6.9e-247
ctg1_2822	IGE_RS14665	93	185	100.0	2.4e-45
ctg1_2823	IGE_RS14660	97	119	100.0	1.3e-25
ctg1_2824	IGE_RS14655	99	431	100.0	4.3e-119
ctg1_2825	IGE_RS14650	98	872	100.0	2e-251
ctg1_2827	IGE_RS14645	94	636	99.09909909909909	1.3e-180
ctg1_2828	IGE_RS14640	100	657	100.0	6.8e-187
ctg1_2829	IGE_RS14635	100	963	100.0	8.8e-279
ctg1_2830	IGE_RS14630	98	4619	100.0	0.0
ctg1_2831	IGE_RS14625	98	637	100.0	7.4e-181
ctg1_2832	IGE_RS14620	97	1687	100.0	0.0
ctg1_2833	IGE_RS14615	99	1106	100.0	0.0
ctg1_2834	IGE_RS14610	98	1282	100.0	0.0
ctg1_2835	IGE_RS14605	94	317	100.0	8.9e-85
ctg1_2836	IGE_RS14600	95	322	100.0	3.3e-86
ctg1_2837	IGE_RS14590	100	824	100.0	4.4e-237
ctg1_2838	IGE_RS14585	99	578	100.0	3.8e-163
ctg1_2839	IGE_RS14580	97	940	100.0	7.8e-272
ctg1_2841	IGE_RS14570	93	544	100.0	9.7e-153
ctg1_2842	IGE_RS14565	98	224	100.0	6.7e-57
ctg1_2843	IGE_RS14560	100	775	100.0	2.7e-222
ctg1_2844	IGE_RS14555	96	248	100.0	5.2e-64


>>
48. NZ_JH792222
Source: Bacillus cereus BAG1X1-2 supercont1.1, whole genome shotgun sequence
Type: nrps
Number of proteins with BLAST hits to this cluster: 30
Cumulative BLAST score: 21926

Table of genes, locations, strands and annotations of subject cluster:
ICE_RS09945	ICE_RS09945	1969654	1969959	+	hypothetical_protein
ICE_RS29985	ICE_RS29985	1995285	1995374	+	fosfomycin_resistance_protein

Table of Blast hits (query gene, subject gene, %identity, blast score, %coverage, e-value):
ctg1_2813	ICE_RS09900	100	733	100.0	1.1e-209
ctg1_2814	ICE_RS09905	99	425	100.0	3e-117
ctg1_2815	ICE_RS09910	100	113	100.0	1e-23
ctg1_2816	ICE_RS09915	96	494	100.0	6.1e-138
ctg1_2817	ICE_RS09920	87	292	100.0	3e-77
ctg1_2818	ICE_RS09925	99	232	100.0	2.1e-59
ctg1_2819	ICE_RS09930	97	459	100.0	2e-127
ctg1_2820	ICE_RS09935	99	435	100.0	2.9e-120
ctg1_2821	ICE_RS09940	98	856	98.16326530612245	1.2e-246
ctg1_2822	ICE_RS09945	97	108	57.42574257425742	6.3e-22
ctg1_2823	ICE_RS09950	97	119	100.0	1.3e-25
ctg1_2824	ICE_RS09955	99	431	100.0	4.3e-119
ctg1_2825	ICE_RS09960	98	872	100.0	2e-251
ctg1_2827	ICE_RS09965	94	636	99.09909909909909	1.3e-180
ctg1_2828	ICE_RS09970	99	654	100.0	4.4e-186
ctg1_2829	ICE_RS09975	100	963	100.0	8.8e-279
ctg1_2830	ICE_RS09980	98	4619	100.0	0.0
ctg1_2831	ICE_RS09985	98	637	100.0	9.7e-181
ctg1_2832	ICE_RS09990	97	1690	100.0	0.0
ctg1_2833	ICE_RS09995	99	1106	100.0	0.0
ctg1_2834	ICE_RS10000	98	1280	99.84615384615385	0.0
ctg1_2835	ICE_RS10005	94	317	100.0	8.9e-85
ctg1_2836	ICE_RS10010	95	322	100.0	3.3e-86
ctg1_2837	ICE_RS10020	100	824	100.0	4.4e-237
ctg1_2838	ICE_RS10025	99	578	100.0	3.8e-163
ctg1_2839	ICE_RS10030	97	940	100.0	7.8e-272
ctg1_2841	ICE_RS10040	93	544	100.0	9.7e-153
ctg1_2842	ICE_RS10045	98	224	100.0	6.7e-57
ctg1_2843	ICE_RS10050	100	775	100.0	2.7e-222
ctg1_2844	ICE_RS10055	96	248	100.0	5.2e-64


>>
49. NZ_MACI01000069
Source: Bacillus sp. TD41 contig71, whole genome shotgun sequence
Type: nrps
Number of proteins with BLAST hits to this cluster: 30
Cumulative BLAST score: 21411

Table of genes, locations, strands and annotations of subject cluster:

Table of Blast hits (query gene, subject gene, %identity, blast score, %coverage, e-value):
ctg1_2813	BAQ48_RS17200	96	714	100.0	7.1e-204
ctg1_2814	BAQ48_RS17195	94	406	100.0	1.4e-111
ctg1_2815	BAQ48_RS17190	90	103	100.0	6.2e-21
ctg1_2816	BAQ48_RS17185	83	436	100.0	2e-120
ctg1_2817	BAQ48_RS17180	86	302	100.0	2.9e-80
ctg1_2818	BAQ48_RS17175	98	232	100.0	2.7e-59
ctg1_2819	BAQ48_RS17170	95	446	100.0	1.3e-123
ctg1_2820	BAQ48_RS17165	99	434	100.0	8.5e-120
ctg1_2821	BAQ48_RS17160	96	849	100.0	2.4e-244
ctg1_2822	BAQ48_RS17155	89	155	88.11881188118812	3.5e-36
ctg1_2823	BAQ48_RS17150	98	122	100.0	1.9e-26
ctg1_2824	BAQ48_RS17145	98	429	100.0	2.8e-118
ctg1_2825	BAQ48_RS17140	94	840	100.0	8.4e-242
ctg1_2827	BAQ48_RS17135	92	629	99.69969969969969	2.7e-178
ctg1_2828	BAQ48_RS17130	98	651	100.0	4.8e-185
ctg1_2829	BAQ48_RS17125	99	954	100.0	5.3e-276
ctg1_2830	BAQ48_RS17120	97	4554	100.0	0.0
ctg1_2831	BAQ48_RS17115	94	620	100.0	1.2e-175
ctg1_2832	BAQ48_RS17110	94	1643	100.0	0.0
ctg1_2833	BAQ48_RS17105	99	1107	100.0	0.0
ctg1_2834	BAQ48_RS17100	98	1282	99.84615384615385	0.0
ctg1_2835	BAQ48_RS17095	85	290	100.0	1.2e-76
ctg1_2837	BAQ48_RS17090	97	801	100.23041474654377	5.2e-230
ctg1_2838	BAQ48_RS17085	91	544	100.0	6.1e-153
ctg1_2839	BAQ48_RS17080	88	859	99.16142557651992	1.8e-247
ctg1_2841	BAQ48_RS17070	91	538	100.0	5.3e-151
ctg1_2842	BAQ48_RS17065	87	207	100.0	1.1e-51
ctg1_2843	BAQ48_RS17060	98	763	100.0	1.1e-218
ctg1_2844	BAQ48_RS17055	79	200	97.76119402985076	1.6e-49
ctg1_2845	BAQ48_RS17050	86	301	100.0	6.9e-80


>>
50. NZ_FRBJ01000001
Source: Bacillus sp. bc15, whole genome shotgun sequence
Type: nrps
Number of proteins with BLAST hits to this cluster: 30
Cumulative BLAST score: 21136

Table of genes, locations, strands and annotations of subject cluster:
BUA87_RS05175	BUA87_RS05175	1036074	1037503	-	permease
BUA87_RS05180	BUA87_RS05180	1038078	1039079	+	alpha/beta_hydrolase
BUA87_RS05230	BUA87_RS05230	1060051	1060140	+	fosfomycin_resistance_protein

Table of Blast hits (query gene, subject gene, %identity, blast score, %coverage, e-value):
ctg1_2813	BUA87_RS05115	100	735	100.0	2.3e-210
ctg1_2814	BUA87_RS05120	100	428	100.0	3.5e-118
ctg1_2815	BUA87_RS05125	100	113	100.0	1e-23
ctg1_2816	BUA87_RS05130	96	494	100.0	6.1e-138
ctg1_2817	BUA87_RS05135	87	292	100.0	3e-77
ctg1_2818	BUA87_RS05140	99	232	100.0	2.1e-59
ctg1_2819	BUA87_RS05145	97	458	100.0	5.7e-127
ctg1_2820	BUA87_RS05150	99	433	100.0	1.4e-119
ctg1_2821	BUA87_RS05155	98	859	98.57142857142858	2.4e-247
ctg1_2822	BUA87_RS05160	94	187	100.0	8.2e-46
ctg1_2823	BUA87_RS05165	93	115	100.0	2.4e-24
ctg1_2824	BUA87_RS05170	98	431	100.0	5.6e-119
ctg1_2825	BUA87_RS05175	96	92	11.134453781512606	1e-16
ctg1_2827	BUA87_RS05180	96	557	85.58558558558559	1e-156
ctg1_2828	BUA87_RS05185	100	657	100.0	6.8e-187
ctg1_2829	BUA87_RS05190	100	963	100.0	8.8e-279
ctg1_2830	BUA87_RS05195	98	4609	100.0	0.0
ctg1_2831	BUA87_RS05200	98	635	100.0	2.8e-180
ctg1_2832	BUA87_RS05205	97	1690	100.0	0.0
ctg1_2833	BUA87_RS05210	99	1106	100.0	0.0
ctg1_2834	BUA87_RS05215	98	1278	100.0	0.0
ctg1_2835	BUA87_RS05220	94	317	100.0	8.9e-85
ctg1_2836	BUA87_RS05225	95	322	100.0	3.3e-86
ctg1_2837	BUA87_RS05240	100	824	100.0	4.4e-237
ctg1_2838	BUA87_RS05245	98	577	100.0	1.1e-162
ctg1_2839	BUA87_RS05250	97	938	100.0	2.3e-271
ctg1_2841	BUA87_RS05260	93	544	100.0	9.7e-153
ctg1_2842	BUA87_RS05265	98	224	100.0	6.7e-57
ctg1_2843	BUA87_RS05270	100	775	100.0	2.7e-222
ctg1_2844	BUA87_RS05275	96	251	100.0	6.2e-65
```
