## Supplementary material for "Delving into the *Bacillus cereus* group biosynthetic gene clusters cosmos: a comparative-genomics-based classification framework": antiSMASH profiles + BIG-SCAPE output: NZ_CP010089.1_c11.txt

```
ClusterBlast scores for NZ_CP010089.1

Table of genes, locations, strands and annotations of query cluster:
ctg1_3603	3626900	3627734	-		
ctg1_3604	3627800	3629309	-		
ctg1_3605	3629410	3630520	-		
ctg1_3606	3630637	3631570	-		
ctg1_3607	3631694	3633128	-		
ctg1_3608	3633131	3633410	-		
ctg1_3609	3633684	3635169	+		
ctg1_3610	3635218	3635959	-		
ctg1_3611	3636234	3636384	+		
ctg1_3612	3636457	3638311	-		
ctg1_3613	3638410	3638836	-		
ctg1_3614	3638915	3639857	-		
ctg1_3615	3639949	3640198	-		
ctg1_3616	3640381	3640780	-		
ctg1_3617	3640822	3641047	-		
ctg1_3618	3641062	3642112	-		
ctg1_3619	3642184	3642421	-		
ctg1_3620	3642425	3642890	-		
ctg1_3621	3642870	3644178	-		
ctg1_3622	3644195	3645212	-		
ctg1_3623	3645236	3646016	-		
ctg1_3624	3646207	3647224	-		
ctg1_3625	3647240	3648038	-		


Significant hits: 
1. NZ_CP013274	Bacillus thuringiensis strain CTC, complete genome
2. NZ_KK088344	Bacillus thuringiensis strain NBIN-866 scaffold39, whole genome shotgun sequence
3. NZ_CP010089	Bacillus thuringiensis serovar galleriae strain HD-29, complete genome
4. NZ_LDEU01000123	Bacillus thuringiensis strain BMB3201 BMB3201_contig000123, whole genome shotgun sequence
5. NZ_CP022345	Bacillus thuringiensis strain c25 chromosome, complete genome
6. NZ_LKID01000064	Bacillus sp. G3(2015) Contig48, whole genome shotgun sequence
7. NZ_KB976191	Bacillus cereus VD133 acqTw-supercont1.5, whole genome shotgun sequence
8. NZ_CP010106	Bacillus thuringiensis serovar indiana strain HD521, complete genome
9. NZ_JYPI01000049	Bacillus cereus strain F3175-03 contig676, whole genome shotgun sequence
10. NZ_CP019230	Bacillus thuringiensis strain YGd22-03, complete genome
11. NZ_LZPN01000192	Bacillus cereus strain A9 contig_66, whole genome shotgun sequence
12. NZ_CM000736	Bacillus cereus F65185 chromosome, whole genome shotgun sequence
13. NZ_MCAX01000001	Bacillus cereus strain LCR12 scaffold_0, whole genome shotgun sequence
14. NZ_LXLI01000030	Bacillus thuringiensis strain GOE4 BTGOE4_contig000030, whole genome shotgun sequence
15. NZ_JH791951	Bacillus cereus BAG4X12-1 supercont1.1, whole genome shotgun sequence
16. NZ_CM000734	Bacillus cereus Rock4-2 chromosome, whole genome shotgun sequence
17. NZ_MSFC01000006	Bacillus thuringiensis strain INTA Fr7-4 NODE_1_5, whole genome shotgun sequence
18. NZ_CP007512	Bacillus bombysepticus str. Wang, complete genome
19. NZ_MJBF01000001	Bacillus sp. RZ2MS9 RZ2M29_1, whole genome shotgun sequence
20. NZ_JH791942	Bacillus cereus BAG4O-1 supercont1.1, whole genome shotgun sequence
21. NZ_MIFI01000001	Bacillus cereus strain MOD1_Bc68 Bc68_contig_1, whole genome shotgun sequence
22. NZ_ABDA02000002	Bacillus cereus AH1134 gcontig_1113129653850, whole genome shotgun sequence
23. NZ_JYCM01000012	Bacillus cereus strain Lr 4/2 LG48_012, whole genome shotgun sequence
24. NZ_CM000715	Bacillus cereus ATCC 10876 chromosome, whole genome shotgun sequence
25. NZ_KN050654	Bacillus cereus ATCC 10876 scaffold1, whole genome shotgun sequence
26. NZ_LJKC01000033	Bacillus cereus strain B4084 scaffold23, whole genome shotgun sequence
27. NZ_LZQZ01000077	Bacillus cereus strain Co15 contig78, whole genome shotgun sequence
28. NZ_JH791833	Bacillus cereus VD169 supercont1.1, whole genome shotgun sequence
29. NZ_JH791854	Bacillus cereus VD166 supercont1.1, whole genome shotgun sequence
30. NZ_ASPZ01000039	Bacillus mycoides FSL R5-860 Contig039, whole genome shotgun sequence
31. NZ_LZOD01000014	Bacillus cereus strain BC04 scaffold13xsize80134, whole genome shotgun sequence
32. NZ_CP011145	Bacillus cereus strain FORC_013, complete sequence
33. NZ_LZRB01000033	Bacillus cereus strain N31 contig39, whole genome shotgun sequence
34. NZ_MRWR01000177	Bacillus sp. MB366 NODE_1_length_1306119_cov_44.7211_ID_1, whole genome shotgun sequence
35. NZ_MIFP01000037	Bacillus cereus strain MOD1_Bc77 Bc77_contig_37, whole genome shotgun sequence
36. NZ_KB976835	Bacillus cereus VD184 acrGY-supercont1.26, whole genome shotgun sequence
37. NZ_CP016360	Bacillus cereus strain M13 chromosome, complete genome
38. NZ_JH791819	Bacillus cereus VD200 supercont1.1, whole genome shotgun sequence
39. NC_014171	Bacillus thuringiensis BMB171, complete genome
40. NZ_FQZW01000005	Bacillus sp. cl25, whole genome shotgun sequence
41. NZ_MLKE01000084	Bacillus cereus strain MOD1_Bc149 D56F2C_S5_L001_R1_001_trimmed_contig_84, whole genome shotgun sequence
42. NZ_LJKH01000045	Bacillus cereus strain B4118 scaffold4, whole genome shotgun sequence
43. NZ_CP009686	Bacillus cereus strain FORC_005, complete genome
44. NZ_CAVI010000182	Bacillus sp. GeD10, whole genome shotgun sequence
45. NZ_LABH01000054	Bacillus cereus strain INRA A3 271, whole genome shotgun sequence
46. NZ_MTAT01000018	Bacillus cereus strain E41 E41_Contig_18, whole genome shotgun sequence
47. NZ_LJKI01000073	Bacillus cereus strain B4120 scaffold12, whole genome shotgun sequence
48. NZ_CP014486	Bacillus cereus strain FORC021, complete genome
49. NZ_CP017577	Bacillus thuringiensis strain SCG04-02, complete genome
50. NZ_JXDH01000070	Bacillus cereus strain MIT0214 GAAGTAT_seq1_contig_74, whole genome shotgun sequence


Details:

>>
1. NZ_CP013274
Source: Bacillus thuringiensis strain CTC, complete genome
Type: terpene
Number of proteins with BLAST hits to this cluster: 23
Cumulative BLAST score: 11978

Table of genes, locations, strands and annotations of subject cluster:

Table of Blast hits (query gene, subject gene, %identity, blast score, %coverage, e-value):
ctg1_3603	ATN06_RS17980	88	473	100.0	1.6e-131
ctg1_3604	ATN06_RS17985	94	929	100.0	1.5e-268
ctg1_3605	ATN06_RS17990	98	718	100.0	4.9e-205
ctg1_3606	ATN06_RS17995	97	619	100.0	2.6e-175
ctg1_3607	ATN06_RS18000	98	780	99.58071278825996	1.4e-223
ctg1_3608	ATN06_RS18005	98	184	100.0	4.9e-45
ctg1_3609	ATN06_RS18010	99	925	100.0	2.1e-267
ctg1_3610	ATN06_RS18015	98	472	100.0	3.1e-131
ctg1_3611	ATN06_RS18020	94	89	100.0	1.5e-16
ctg1_3612	ATN06_RS18025	91	1173	100.0	0.0
ctg1_3613	ATN06_RS18030	95	259	100.0	2.4e-67
ctg1_3614	ATN06_RS18035	99	600	100.0	1.3e-169
ctg1_3615	ATN06_RS18040	96	163	100.0	1.3e-38
ctg1_3616	ATN06_RS18045	92	233	100.0	1.7e-59
ctg1_3617	ATN06_RS18050	97	143	100.0	7.6e-33
ctg1_3618	ATN06_RS18055	96	664	100.0	7.9e-189
ctg1_3619	ATN06_RS18060	91	133	100.0	8.3e-30
ctg1_3620	ATN06_RS18065	97	300	100.0	1e-79
ctg1_3621	ATN06_RS18070	96	837	100.0	8.5e-241
ctg1_3622	ATN06_RS18075	91	636	100.0	1.7e-180
ctg1_3623	ATN06_RS18080	95	497	100.0	9.5e-139
ctg1_3624	ATN06_RS18085	95	644	100.0	8.2e-183
ctg1_3625	ATN06_RS18090	95	507	100.0	9.4e-142


>>
2. NZ_KK088344
Source: Bacillus thuringiensis strain NBIN-866 scaffold39, whole genome shotgun sequence
Type: terpene
Number of proteins with BLAST hits to this cluster: 23
Cumulative BLAST score: 12489

Table of genes, locations, strands and annotations of subject cluster:

Table of Blast hits (query gene, subject gene, %identity, blast score, %coverage, e-value):
ctg1_3603	BF15_RS17815	100	539	100.0	3.1e-151
ctg1_3604	BF15_RS17810	100	978	100.0	2.1e-283
ctg1_3605	BF15_RS17805	100	726	100.0	1.4e-207
ctg1_3606	BF15_RS17800	100	632	100.0	2.3e-179
ctg1_3607	BF15_RS17795	100	798	100.0	3.7e-229
ctg1_3608	BF15_RS17790	100	188	100.0	3.4e-46
ctg1_3609	BF15_RS17785	100	930	100.0	8.4e-269
ctg1_3610	BF15_RS17780	100	484	100.0	6.1e-135
ctg1_3611	BF15_RS17775	100	94	100.0	4.6e-18
ctg1_3612	BF15_RS17770	100	1268	100.0	0.0
ctg1_3613	BF15_RS17765	100	269	100.0	1.8e-70
ctg1_3614	BF15_RS17760	100	602	100.0	3.3e-170
ctg1_3615	BF15_RS17755	100	166	100.0	9.3e-40
ctg1_3616	BF15_RS17750	100	255	100.0	4.2e-66
ctg1_3617	BF15_RS17745	100	147	100.0	5.3e-34
ctg1_3618	BF15_RS17740	100	685	100.0	2.5e-195
ctg1_3619	BF15_RS17735	100	149	100.0	1.9e-34
ctg1_3620	BF15_RS17730	100	312	100.0	2e-83
ctg1_3621	BF15_RS17725	100	874	100.0	4.8e-252
ctg1_3622	BF15_RS17720	100	681	100.0	3.6e-194
ctg1_3623	BF15_RS17715	100	509	100.0	2.4e-142
ctg1_3624	BF15_RS17710	100	673	100.0	1.3e-191
ctg1_3625	BF15_RS17705	100	530	100.0	8e-149


>>
3. NZ_CP010089
Source: Bacillus thuringiensis serovar galleriae strain HD-29, complete genome
Type: terpene
Number of proteins with BLAST hits to this cluster: 23
Cumulative BLAST score: 12489

Table of genes, locations, strands and annotations of subject cluster:

Table of Blast hits (query gene, subject gene, %identity, blast score, %coverage, e-value):
ctg1_3603	BT4G5_RS18505	100	539	100.0	3.1e-151
ctg1_3604	BT4G5_RS18510	100	978	100.0	2.1e-283
ctg1_3605	BT4G5_RS18515	100	726	100.0	1.4e-207
ctg1_3606	BT4G5_RS18520	100	632	100.0	2.3e-179
ctg1_3607	BT4G5_RS18525	100	798	100.0	3.7e-229
ctg1_3608	BT4G5_RS18530	100	188	100.0	3.4e-46
ctg1_3609	BT4G5_RS18535	100	930	100.0	8.4e-269
ctg1_3610	BT4G5_RS18540	100	484	100.0	6.1e-135
ctg1_3611	BT4G5_RS18545	100	94	100.0	4.6e-18
ctg1_3612	BT4G5_RS18550	100	1268	100.0	0.0
ctg1_3613	BT4G5_RS18555	100	269	100.0	1.8e-70
ctg1_3614	BT4G5_RS18560	100	602	100.0	3.3e-170
ctg1_3615	BT4G5_RS18565	100	166	100.0	9.3e-40
ctg1_3616	BT4G5_RS18570	100	255	100.0	4.2e-66
ctg1_3617	BT4G5_RS18575	100	147	100.0	5.3e-34
ctg1_3618	BT4G5_RS18580	100	685	100.0	2.5e-195
ctg1_3619	BT4G5_RS18585	100	149	100.0	1.9e-34
ctg1_3620	BT4G5_RS18590	100	312	100.0	2e-83
ctg1_3621	BT4G5_RS18595	100	874	100.0	4.8e-252
ctg1_3622	BT4G5_RS18600	100	681	100.0	3.6e-194
ctg1_3623	BT4G5_RS18605	100	509	100.0	2.4e-142
ctg1_3624	BT4G5_RS18610	100	673	100.0	1.3e-191
ctg1_3625	BT4G5_RS18615	100	530	100.0	8e-149


>>
4. NZ_LDEU01000123
Source: Bacillus thuringiensis strain BMB3201 BMB3201_contig000123, whole genome shotgun sequence
Type: terpene
Number of proteins with BLAST hits to this cluster: 23
Cumulative BLAST score: 12471

Table of genes, locations, strands and annotations of subject cluster:

Table of Blast hits (query gene, subject gene, %identity, blast score, %coverage, e-value):
ctg1_3603	AN165_RS24090	100	539	100.0	3.1e-151
ctg1_3604	AN165_RS24095	100	978	100.0	2.1e-283
ctg1_3605	AN165_RS24100	100	723	100.0	8.9e-207
ctg1_3606	AN165_RS24105	99	628	100.0	5.6e-178
ctg1_3607	AN165_RS24110	100	798	100.0	4.8e-229
ctg1_3608	AN165_RS24115	100	188	100.0	3.4e-46
ctg1_3609	AN165_RS24120	100	930	100.0	8.4e-269
ctg1_3610	AN165_RS24125	100	484	100.0	6.1e-135
ctg1_3611	AN165_RS24130	100	94	100.0	4.6e-18
ctg1_3612	AN165_RS24135	100	1268	100.0	0.0
ctg1_3613	AN165_RS24140	100	269	100.0	1.8e-70
ctg1_3614	AN165_RS24145	100	602	100.0	3.3e-170
ctg1_3615	AN165_RS24150	98	163	100.0	1e-38
ctg1_3616	AN165_RS24155	100	255	100.0	4.2e-66
ctg1_3617	AN165_RS24160	100	147	100.0	5.3e-34
ctg1_3618	AN165_RS24165	100	685	100.0	2.5e-195
ctg1_3619	AN165_RS24170	100	149	100.0	1.9e-34
ctg1_3620	AN165_RS24175	100	312	100.0	2e-83
ctg1_3621	AN165_RS24180	100	872	100.0	2.4e-251
ctg1_3622	AN165_RS24185	99	677	100.0	6.7e-193
ctg1_3623	AN165_RS24190	100	509	100.0	2.4e-142
ctg1_3624	AN165_RS24195	100	671	100.0	6.3e-191
ctg1_3625	AN165_RS24200	100	530	100.0	8e-149


>>
5. NZ_CP022345
Source: Bacillus thuringiensis strain c25 chromosome, complete genome
Type: terpene
Number of proteins with BLAST hits to this cluster: 23
Cumulative BLAST score: 12465

Table of genes, locations, strands and annotations of subject cluster:

Table of Blast hits (query gene, subject gene, %identity, blast score, %coverage, e-value):
ctg1_3603	CCX84_RS07830	100	536	100.0	1.5e-150
ctg1_3604	CCX84_RS07825	100	975	100.0	1.8e-282
ctg1_3605	CCX84_RS07820	100	726	100.0	1.4e-207
ctg1_3606	CCX84_RS07815	100	632	100.0	2.3e-179
ctg1_3607	CCX84_RS07810	100	798	100.0	3.7e-229
ctg1_3608	CCX84_RS07805	100	188	100.0	3.4e-46
ctg1_3609	CCX84_RS07800	100	930	100.0	8.4e-269
ctg1_3610	CCX84_RS07795	99	483	100.0	1.8e-134
ctg1_3611	CCX84_RS07790	100	94	100.0	4.6e-18
ctg1_3612	CCX84_RS07785	99	1258	100.0	0.0
ctg1_3613	CCX84_RS07780	100	269	100.0	1.8e-70
ctg1_3614	CCX84_RS07775	100	602	100.0	3.3e-170
ctg1_3615	CCX84_RS07770	98	163	100.0	1e-38
ctg1_3616	CCX84_RS07765	100	255	100.0	4.2e-66
ctg1_3617	CCX84_RS07760	100	147	100.0	5.3e-34
ctg1_3618	CCX84_RS07755	100	685	100.0	2.5e-195
ctg1_3619	CCX84_RS07750	100	149	100.0	1.9e-34
ctg1_3620	CCX84_RS07745	99	309	100.0	2.9e-82
ctg1_3621	CCX84_RS07740	100	873	100.0	1.1e-251
ctg1_3622	CCX84_RS07735	100	681	100.0	3.6e-194
ctg1_3623	CCX84_RS07730	100	509	100.0	2.4e-142
ctg1_3624	CCX84_RS07720	100	673	100.0	1.3e-191
ctg1_3625	CCX84_RS07715	100	530	100.0	8e-149


>>
6. NZ_LKID01000064
Source: Bacillus sp. G3(2015) Contig48, whole genome shotgun sequence
Type: terpene
Number of proteins with BLAST hits to this cluster: 23
Cumulative BLAST score: 12455

Table of genes, locations, strands and annotations of subject cluster:

Table of Blast hits (query gene, subject gene, %identity, blast score, %coverage, e-value):
ctg1_3603	AMR94_RS15605	100	537	100.0	8.9e-151
ctg1_3604	AMR94_RS15610	100	977	100.0	8e-283
ctg1_3605	AMR94_RS15615	100	724	100.0	5.2e-207
ctg1_3606	AMR94_RS15620	100	632	100.0	2.3e-179
ctg1_3607	AMR94_RS15625	100	796	100.0	1.4e-228
ctg1_3608	AMR94_RS15630	100	188	100.0	3.4e-46
ctg1_3609	AMR94_RS15635	100	930	100.0	8.4e-269
ctg1_3610	AMR94_RS15640	100	484	100.0	7.9e-135
ctg1_3611	AMR94_RS15645	100	94	100.0	4.6e-18
ctg1_3612	AMR94_RS15650	99	1261	100.0	0.0
ctg1_3613	AMR94_RS15655	100	269	100.0	1.8e-70
ctg1_3614	AMR94_RS15660	100	602	100.0	3.3e-170
ctg1_3615	AMR94_RS15665	96	163	100.0	1.3e-38
ctg1_3616	AMR94_RS15670	100	255	100.0	4.2e-66
ctg1_3617	AMR94_RS15675	99	144	100.0	3.4e-33
ctg1_3618	AMR94_RS15680	99	681	100.0	3.7e-194
ctg1_3619	AMR94_RS15685	100	149	100.0	1.9e-34
ctg1_3620	AMR94_RS15690	100	312	100.0	2e-83
ctg1_3621	AMR94_RS15695	100	872	100.0	2.4e-251
ctg1_3622	AMR94_RS15700	99	675	100.0	3.3e-192
ctg1_3623	AMR94_RS15705	100	509	100.0	2.4e-142
ctg1_3624	AMR94_RS15710	100	671	100.0	6.3e-191
ctg1_3625	AMR94_RS15715	100	530	100.0	8e-149


>>
7. NZ_KB976191
Source: Bacillus cereus VD133 acqTw-supercont1.5, whole genome shotgun sequence
Type: terpene
Number of proteins with BLAST hits to this cluster: 23
Cumulative BLAST score: 12454

Table of genes, locations, strands and annotations of subject cluster:

Table of Blast hits (query gene, subject gene, %identity, blast score, %coverage, e-value):
ctg1_3603	IIU_RS26745	100	539	100.0	3.1e-151
ctg1_3604	IIU_RS26740	100	978	100.0	2.1e-283
ctg1_3605	IIU_RS26735	100	726	100.0	1.4e-207
ctg1_3606	IIU_RS26730	100	631	100.0	6.6e-179
ctg1_3607	IIU_RS26725	100	795	100.0	2.4e-228
ctg1_3608	IIU_RS26720	100	188	100.0	3.4e-46
ctg1_3609	IIU_RS26715	100	930	100.0	8.4e-269
ctg1_3610	IIU_RS26710	99	479	100.0	2.6e-133
ctg1_3611	IIU_RS26705	100	94	100.0	4.6e-18
ctg1_3612	IIU_RS26700	99	1256	100.0	0.0
ctg1_3613	IIU_RS26695	100	269	100.0	1.8e-70
ctg1_3614	IIU_RS26690	100	602	100.0	3.3e-170
ctg1_3615	IIU_RS26685	98	163	100.0	1e-38
ctg1_3616	IIU_RS26680	100	255	100.0	4.2e-66
ctg1_3617	IIU_RS26675	100	147	100.0	5.3e-34
ctg1_3618	IIU_RS26670	100	684	100.0	7.4e-195
ctg1_3619	IIU_RS26665	99	148	100.0	4.3e-34
ctg1_3620	IIU_RS26660	100	312	100.0	2e-83
ctg1_3621	IIU_RS26655	100	872	100.0	2.4e-251
ctg1_3622	IIU_RS26650	99	676	100.0	1.5e-192
ctg1_3623	IIU_RS26645	100	509	100.0	2.4e-142
ctg1_3624	IIU_RS26640	100	671	100.0	6.3e-191
ctg1_3625	IIU_RS26635	100	530	100.0	8e-149


>>
8. NZ_CP010106
Source: Bacillus thuringiensis serovar indiana strain HD521, complete genome
Type: terpene
Number of proteins with BLAST hits to this cluster: 23
Cumulative BLAST score: 12453

Table of genes, locations, strands and annotations of subject cluster:

Table of Blast hits (query gene, subject gene, %identity, blast score, %coverage, e-value):
ctg1_3603	NF53_RS18040	100	536	100.0	1.5e-150
ctg1_3604	NF53_RS18045	100	975	100.0	1.8e-282
ctg1_3605	NF53_RS18050	100	726	100.0	1.4e-207
ctg1_3606	NF53_RS18055	100	632	100.0	2.3e-179
ctg1_3607	NF53_RS18060	100	798	100.0	3.7e-229
ctg1_3608	NF53_RS18065	100	188	100.0	3.4e-46
ctg1_3609	NF53_RS18070	100	930	100.0	8.4e-269
ctg1_3610	NF53_RS18075	99	480	100.0	1.1e-133
ctg1_3611	NF53_RS18080	96	90	100.0	6.6e-17
ctg1_3612	NF53_RS18085	99	1254	100.0	0.0
ctg1_3613	NF53_RS18090	100	269	100.0	1.8e-70
ctg1_3614	NF53_RS18095	100	602	100.0	3.3e-170
ctg1_3615	NF53_RS18100	98	163	100.0	1e-38
ctg1_3616	NF53_RS18105	100	255	100.0	4.2e-66
ctg1_3617	NF53_RS18110	100	147	100.0	5.3e-34
ctg1_3618	NF53_RS18115	100	684	100.0	5.7e-195
ctg1_3619	NF53_RS18120	100	149	100.0	1.9e-34
ctg1_3620	NF53_RS18125	99	309	100.0	2.9e-82
ctg1_3621	NF53_RS18130	100	873	100.0	1.1e-251
ctg1_3622	NF53_RS18135	100	681	100.0	3.6e-194
ctg1_3623	NF53_RS18140	100	509	100.0	2.4e-142
ctg1_3624	NF53_RS18145	100	673	100.0	1.3e-191
ctg1_3625	NF53_RS18150	100	530	100.0	8e-149


>>
9. NZ_JYPI01000049
Source: Bacillus cereus strain F3175-03 contig676, whole genome shotgun sequence
Type: terpene
Number of proteins with BLAST hits to this cluster: 23
Cumulative BLAST score: 12452

Table of genes, locations, strands and annotations of subject cluster:

Table of Blast hits (query gene, subject gene, %identity, blast score, %coverage, e-value):
ctg1_3603	TU54_RS18240	100	536	100.0	1.5e-150
ctg1_3604	TU54_RS18245	100	976	100.0	1.4e-282
ctg1_3605	TU54_RS18250	100	725	100.0	3.1e-207
ctg1_3606	TU54_RS18255	100	632	100.0	2.3e-179
ctg1_3607	TU54_RS18260	100	798	100.0	3.7e-229
ctg1_3608	TU54_RS18265	100	188	100.0	3.4e-46
ctg1_3609	TU54_RS18270	100	930	100.0	8.4e-269
ctg1_3610	TU54_RS18275	100	484	100.0	7.9e-135
ctg1_3611	TU54_RS18280	100	94	100.0	4.6e-18
ctg1_3612	TU54_RS18285	99	1257	100.0	0.0
ctg1_3613	TU54_RS18290	100	269	100.0	1.8e-70
ctg1_3614	TU54_RS18295	100	602	100.0	3.3e-170
ctg1_3615	TU54_RS18300	98	163	100.0	1e-38
ctg1_3616	TU54_RS18305	100	255	100.0	4.2e-66
ctg1_3617	TU54_RS18310	100	147	100.0	5.3e-34
ctg1_3618	TU54_RS18315	100	684	100.0	7.4e-195
ctg1_3619	TU54_RS18320	100	149	100.0	1.9e-34
ctg1_3620	TU54_RS18325	100	312	100.0	2e-83
ctg1_3621	TU54_RS18330	99	868	100.0	4.5e-250
ctg1_3622	TU54_RS18335	98	671	100.0	6.3e-191
ctg1_3623	TU54_RS18340	100	509	100.0	2.4e-142
ctg1_3624	TU54_RS18345	100	673	100.0	1.7e-191
ctg1_3625	TU54_RS18350	100	530	100.0	8e-149


>>
10. NZ_CP019230
Source: Bacillus thuringiensis strain YGd22-03, complete genome
Type: terpene
Number of proteins with BLAST hits to this cluster: 23
Cumulative BLAST score: 12449

Table of genes, locations, strands and annotations of subject cluster:

Table of Blast hits (query gene, subject gene, %identity, blast score, %coverage, e-value):
ctg1_3603	BVH75_RS15420	100	536	100.0	1.5e-150
ctg1_3604	BVH75_RS15425	100	976	100.0	1.4e-282
ctg1_3605	BVH75_RS15430	100	726	100.0	1.4e-207
ctg1_3606	BVH75_RS15435	100	632	100.0	2.3e-179
ctg1_3607	BVH75_RS15440	100	798	100.0	3.7e-229
ctg1_3608	BVH75_RS15445	100	188	100.0	3.4e-46
ctg1_3609	BVH75_RS15450	100	930	100.0	8.4e-269
ctg1_3610	BVH75_RS15455	100	484	100.0	7.9e-135
ctg1_3611	BVH75_RS15460	100	94	100.0	4.6e-18
ctg1_3612	BVH75_RS15465	99	1257	100.0	0.0
ctg1_3613	BVH75_RS15470	100	269	100.0	1.8e-70
ctg1_3614	BVH75_RS15475	100	602	100.0	3.3e-170
ctg1_3615	BVH75_RS15480	98	163	100.0	1e-38
ctg1_3616	BVH75_RS15485	100	255	100.0	4.2e-66
ctg1_3617	BVH75_RS15490	100	147	100.0	5.3e-34
ctg1_3618	BVH75_RS15495	100	684	100.0	7.4e-195
ctg1_3619	BVH75_RS15500	100	149	100.0	1.9e-34
ctg1_3620	BVH75_RS15505	99	311	100.0	5.8e-83
ctg1_3621	BVH75_RS15510	98	863	100.0	1.1e-248
ctg1_3622	BVH75_RS15515	98	673	100.0	1.7e-191
ctg1_3623	BVH75_RS15520	100	509	100.0	2.4e-142
ctg1_3624	BVH75_RS15530	100	673	100.0	1.3e-191
ctg1_3625	BVH75_RS15535	100	530	100.0	8e-149


>>
11. NZ_LZPN01000192
Source: Bacillus cereus strain A9 contig_66, whole genome shotgun sequence
Type: terpene
Number of proteins with BLAST hits to this cluster: 23
Cumulative BLAST score: 12449

Table of genes, locations, strands and annotations of subject cluster:

Table of Blast hits (query gene, subject gene, %identity, blast score, %coverage, e-value):
ctg1_3603	A9523_RS20445	100	536	100.0	1.5e-150
ctg1_3604	A9523_RS20450	100	976	100.0	1.4e-282
ctg1_3605	A9523_RS20455	100	726	100.0	1.4e-207
ctg1_3606	A9523_RS20460	100	632	100.0	2.3e-179
ctg1_3607	A9523_RS20465	100	798	100.0	3.7e-229
ctg1_3608	A9523_RS20470	100	188	100.0	3.4e-46
ctg1_3609	A9523_RS20475	100	930	100.0	8.4e-269
ctg1_3610	A9523_RS20480	100	484	100.0	7.9e-135
ctg1_3611	A9523_RS20485	100	94	100.0	4.6e-18
ctg1_3612	A9523_RS20490	99	1257	100.0	0.0
ctg1_3613	A9523_RS20495	100	269	100.0	1.8e-70
ctg1_3614	A9523_RS20500	100	602	100.0	3.3e-170
ctg1_3615	A9523_RS20505	98	163	100.0	1e-38
ctg1_3616	A9523_RS20510	100	255	100.0	4.2e-66
ctg1_3617	A9523_RS20515	100	147	100.0	5.3e-34
ctg1_3618	A9523_RS20520	100	684	100.0	7.4e-195
ctg1_3619	A9523_RS20525	100	149	100.0	1.9e-34
ctg1_3620	A9523_RS20530	99	311	100.0	5.8e-83
ctg1_3621	A9523_RS20535	98	862	100.0	2.5e-248
ctg1_3622	A9523_RS20540	99	674	100.0	5.7e-192
ctg1_3623	A9523_RS20545	100	509	100.0	2.4e-142
ctg1_3624	A9523_RS20550	100	673	100.0	1.3e-191
ctg1_3625	A9523_RS20555	100	530	100.0	8e-149


>>
12. NZ_CM000736
Source: Bacillus cereus F65185 chromosome, whole genome shotgun sequence
Type: terpene
Number of proteins with BLAST hits to this cluster: 23
Cumulative BLAST score: 12449

Table of genes, locations, strands and annotations of subject cluster:

Table of Blast hits (query gene, subject gene, %identity, blast score, %coverage, e-value):
ctg1_3603	BCERE0025_RS16965	100	536	100.0	1.5e-150
ctg1_3604	BCERE0025_RS16960	100	976	100.0	1.4e-282
ctg1_3605	BCERE0025_RS16955	100	726	100.0	1.4e-207
ctg1_3606	BCERE0025_RS16950	100	632	100.0	2.3e-179
ctg1_3607	BCERE0025_RS16945	100	798	100.0	3.7e-229
ctg1_3608	BCERE0025_RS16940	100	188	100.0	3.4e-46
ctg1_3609	BCERE0025_RS16935	100	930	100.0	8.4e-269
ctg1_3610	BCERE0025_RS16930	99	482	100.0	3.9e-134
ctg1_3611	BCERE0025_RS16925	100	94	100.0	4.6e-18
ctg1_3612	BCERE0025_RS16920	99	1258	100.0	0.0
ctg1_3613	BCERE0025_RS16915	100	269	100.0	1.8e-70
ctg1_3614	BCERE0025_RS16910	100	602	100.0	3.3e-170
ctg1_3615	BCERE0025_RS16905	98	163	100.0	1e-38
ctg1_3616	BCERE0025_RS16900	100	255	100.0	4.2e-66
ctg1_3617	BCERE0025_RS16895	99	144	100.0	3.4e-33
ctg1_3618	BCERE0025_RS16890	100	684	100.0	7.4e-195
ctg1_3619	BCERE0025_RS16885	100	149	100.0	1.9e-34
ctg1_3620	BCERE0025_RS16880	99	309	100.0	2.9e-82
ctg1_3621	BCERE0025_RS16875	100	871	100.0	4.1e-251
ctg1_3622	BCERE0025_RS16870	98	671	100.0	6.3e-191
ctg1_3623	BCERE0025_RS16865	100	509	100.0	2.4e-142
ctg1_3624	BCERE0025_RS16860	100	673	100.0	1.3e-191
ctg1_3625	BCERE0025_RS16855	100	530	100.0	8e-149


>>
13. NZ_MCAX01000001
Source: Bacillus cereus strain LCR12 scaffold_0, whole genome shotgun sequence
Type: terpene
Number of proteins with BLAST hits to this cluster: 23
Cumulative BLAST score: 12442

Table of genes, locations, strands and annotations of subject cluster:

Table of Blast hits (query gene, subject gene, %identity, blast score, %coverage, e-value):
ctg1_3603	BC344_RS05035	100	536	100.0	1.5e-150
ctg1_3604	BC344_RS05030	100	973	100.0	8.8e-282
ctg1_3605	BC344_RS05025	100	726	100.0	1.4e-207
ctg1_3606	BC344_RS05020	100	632	100.0	2.3e-179
ctg1_3607	BC344_RS05015	100	798	100.0	3.7e-229
ctg1_3608	BC344_RS05010	100	188	100.0	3.4e-46
ctg1_3609	BC344_RS05005	100	930	100.0	8.4e-269
ctg1_3610	BC344_RS05000	99	480	100.0	1.1e-133
ctg1_3611	BC344_RS04995	96	90	100.0	6.6e-17
ctg1_3612	BC344_RS04990	99	1254	100.0	0.0
ctg1_3613	BC344_RS04985	100	269	100.0	1.8e-70
ctg1_3614	BC344_RS04980	100	602	100.0	3.3e-170
ctg1_3615	BC344_RS04975	98	163	100.0	1e-38
ctg1_3616	BC344_RS04970	100	255	100.0	4.2e-66
ctg1_3617	BC344_RS04965	100	147	100.0	5.3e-34
ctg1_3618	BC344_RS04960	100	684	100.0	5.7e-195
ctg1_3619	BC344_RS04955	100	149	100.0	1.9e-34
ctg1_3620	BC344_RS04950	99	305	100.0	2.4e-81
ctg1_3621	BC344_RS04945	100	873	100.0	1.1e-251
ctg1_3622	BC344_RS04940	99	676	101.18343195266273	2e-192
ctg1_3623	BC344_RS04935	100	509	100.0	2.4e-142
ctg1_3624	BC344_RS04930	100	673	100.0	1.3e-191
ctg1_3625	BC344_RS04925	100	530	100.0	8e-149


>>
14. NZ_LXLI01000030
Source: Bacillus thuringiensis strain GOE4 BTGOE4_contig000030, whole genome shotgun sequence
Type: terpene
Number of proteins with BLAST hits to this cluster: 23
Cumulative BLAST score: 12441

Table of genes, locations, strands and annotations of subject cluster:

Table of Blast hits (query gene, subject gene, %identity, blast score, %coverage, e-value):
ctg1_3603	BTGOE4_RS19895	99	532	100.0	2.2e-149
ctg1_3604	BTGOE4_RS19900	100	977	100.0	6.1e-283
ctg1_3605	BTGOE4_RS19905	99	724	100.0	5.2e-207
ctg1_3606	BTGOE4_RS19910	100	630	100.0	1.1e-178
ctg1_3607	BTGOE4_RS19915	100	798	100.0	3.7e-229
ctg1_3608	BTGOE4_RS19920	100	188	100.0	3.4e-46
ctg1_3609	BTGOE4_RS19925	100	930	100.0	8.4e-269
ctg1_3610	BTGOE4_RS19930	99	480	100.0	1.1e-133
ctg1_3611	BTGOE4_RS19935	96	90	100.0	6.6e-17
ctg1_3612	BTGOE4_RS19940	99	1249	100.0	0.0
ctg1_3613	BTGOE4_RS19945	100	269	100.0	1.8e-70
ctg1_3614	BTGOE4_RS19950	100	601	100.0	4.3e-170
ctg1_3615	BTGOE4_RS19955	98	163	100.0	1e-38
ctg1_3616	BTGOE4_RS19960	100	255	100.0	4.2e-66
ctg1_3617	BTGOE4_RS19965	100	147	100.0	5.3e-34
ctg1_3618	BTGOE4_RS19970	100	684	100.0	5.7e-195
ctg1_3619	BTGOE4_RS19975	100	149	100.0	1.9e-34
ctg1_3620	BTGOE4_RS19980	99	309	100.0	2.9e-82
ctg1_3621	BTGOE4_RS19985	100	873	100.0	1.1e-251
ctg1_3622	BTGOE4_RS19990	100	681	100.0	3.6e-194
ctg1_3623	BTGOE4_RS19995	100	509	100.0	2.4e-142
ctg1_3624	BTGOE4_RS20000	100	673	100.0	1.3e-191
ctg1_3625	BTGOE4_RS20005	100	530	100.0	8e-149


>>
15. NZ_JH791951
Source: Bacillus cereus BAG4X12-1 supercont1.1, whole genome shotgun sequence
Type: terpene
Number of proteins with BLAST hits to this cluster: 23
Cumulative BLAST score: 12440

Table of genes, locations, strands and annotations of subject cluster:

Table of Blast hits (query gene, subject gene, %identity, blast score, %coverage, e-value):
ctg1_3603	IE9_RS16370	100	536	100.0	1.5e-150
ctg1_3604	IE9_RS16375	100	976	100.0	1.4e-282
ctg1_3605	IE9_RS16380	100	726	100.0	1.4e-207
ctg1_3606	IE9_RS16385	100	632	100.0	2.3e-179
ctg1_3607	IE9_RS16390	100	798	100.0	3.7e-229
ctg1_3608	IE9_RS16395	100	188	100.0	3.4e-46
ctg1_3609	IE9_RS16400	100	930	100.0	8.4e-269
ctg1_3610	IE9_RS16405	100	484	100.0	7.9e-135
ctg1_3611	IE9_RS16410	100	94	100.0	4.6e-18
ctg1_3612	IE9_RS16415	99	1255	100.0	0.0
ctg1_3613	IE9_RS16420	100	269	100.0	1.8e-70
ctg1_3614	IE9_RS16425	100	600	100.0	9.7e-170
ctg1_3615	IE9_RS16430	98	163	100.0	1e-38
ctg1_3616	IE9_RS16435	100	255	100.0	4.2e-66
ctg1_3617	IE9_RS16440	100	147	100.0	5.3e-34
ctg1_3618	IE9_RS16445	100	684	100.0	7.4e-195
ctg1_3619	IE9_RS16450	99	147	100.0	5.6e-34
ctg1_3620	IE9_RS16455	99	310	100.0	1.3e-82
ctg1_3621	IE9_RS16460	99	863	100.0	8.5e-249
ctg1_3622	IE9_RS16465	98	671	100.0	6.3e-191
ctg1_3623	IE9_RS16470	100	509	100.0	2.4e-142
ctg1_3624	IE9_RS16475	100	673	100.0	1.3e-191
ctg1_3625	IE9_RS16480	100	530	100.0	8e-149


>>
16. NZ_CM000734
Source: Bacillus cereus Rock4-2 chromosome, whole genome shotgun sequence
Type: terpene
Number of proteins with BLAST hits to this cluster: 23
Cumulative BLAST score: 12440

Table of genes, locations, strands and annotations of subject cluster:

Table of Blast hits (query gene, subject gene, %identity, blast score, %coverage, e-value):
ctg1_3603	BCERE0023_RS17060	99	533	100.0	1.7e-149
ctg1_3604	BCERE0023_RS17065	100	976	100.0	1.4e-282
ctg1_3605	BCERE0023_RS17070	100	726	100.0	1.4e-207
ctg1_3606	BCERE0023_RS17075	100	632	100.0	2.3e-179
ctg1_3607	BCERE0023_RS17080	100	798	100.0	3.7e-229
ctg1_3608	BCERE0023_RS17085	100	188	100.0	3.4e-46
ctg1_3609	BCERE0023_RS17090	100	930	100.0	8.4e-269
ctg1_3610	BCERE0023_RS17095	100	484	100.0	7.9e-135
ctg1_3611	BCERE0023_RS17100	100	94	100.0	4.6e-18
ctg1_3612	BCERE0023_RS17105	99	1255	100.0	0.0
ctg1_3613	BCERE0023_RS17110	100	269	100.0	1.8e-70
ctg1_3614	BCERE0023_RS17115	100	600	100.0	9.7e-170
ctg1_3615	BCERE0023_RS17120	98	163	100.0	1e-38
ctg1_3616	BCERE0023_RS17125	100	255	100.0	4.2e-66
ctg1_3617	BCERE0023_RS17130	100	147	100.0	5.3e-34
ctg1_3618	BCERE0023_RS17135	100	684	100.0	7.4e-195
ctg1_3619	BCERE0023_RS17140	100	149	100.0	1.9e-34
ctg1_3620	BCERE0023_RS17145	100	312	100.0	2e-83
ctg1_3621	BCERE0023_RS17150	99	864	100.0	3.8e-249
ctg1_3622	BCERE0023_RS17155	98	671	100.0	6.3e-191
ctg1_3623	BCERE0023_RS17160	100	507	100.0	7.1e-142
ctg1_3624	BCERE0023_RS17165	100	673	100.0	1.3e-191
ctg1_3625	BCERE0023_RS17170	100	530	100.0	8e-149


>>
17. NZ_MSFC01000006
Source: Bacillus thuringiensis strain INTA Fr7-4 NODE_1_5, whole genome shotgun sequence
Type: terpene
Number of proteins with BLAST hits to this cluster: 23
Cumulative BLAST score: 12438

Table of genes, locations, strands and annotations of subject cluster:

Table of Blast hits (query gene, subject gene, %identity, blast score, %coverage, e-value):
ctg1_3603	BUM91_RS10280	99	532	100.0	2.2e-149
ctg1_3604	BUM91_RS10275	100	977	100.0	6.1e-283
ctg1_3605	BUM91_RS10270	99	724	100.0	5.2e-207
ctg1_3606	BUM91_RS10265	100	630	100.0	1.1e-178
ctg1_3607	BUM91_RS10260	100	798	100.0	3.7e-229
ctg1_3608	BUM91_RS10255	100	188	100.0	3.4e-46
ctg1_3609	BUM91_RS10250	100	930	100.0	8.4e-269
ctg1_3610	BUM91_RS10245	99	480	100.0	1.1e-133
ctg1_3611	BUM91_RS10240	96	90	100.0	6.6e-17
ctg1_3612	BUM91_RS10235	99	1249	100.0	0.0
ctg1_3613	BUM91_RS10230	100	269	100.0	1.8e-70
ctg1_3614	BUM91_RS10225	100	601	100.0	4.3e-170
ctg1_3615	BUM91_RS10220	98	163	100.0	1e-38
ctg1_3616	BUM91_RS10215	100	255	100.0	4.2e-66
ctg1_3617	BUM91_RS10210	100	147	100.0	5.3e-34
ctg1_3618	BUM91_RS10205	100	684	100.0	5.7e-195
ctg1_3619	BUM91_RS10200	100	149	100.0	1.9e-34
ctg1_3620	BUM91_RS10195	99	309	100.0	2.9e-82
ctg1_3621	BUM91_RS10190	100	870	100.0	7e-251
ctg1_3622	BUM91_RS10185	100	681	100.0	3.6e-194
ctg1_3623	BUM91_RS10180	100	509	100.0	2.4e-142
ctg1_3624	BUM91_RS10170	100	673	100.0	1.3e-191
ctg1_3625	BUM91_RS10165	100	530	100.0	8e-149


>>
18. NZ_CP007512
Source: Bacillus bombysepticus str. Wang, complete genome
Type: terpene
Number of proteins with BLAST hits to this cluster: 23
Cumulative BLAST score: 12435

Table of genes, locations, strands and annotations of subject cluster:

Table of Blast hits (query gene, subject gene, %identity, blast score, %coverage, e-value):
ctg1_3603	CY96_RS16460	100	536	100.0	1.5e-150
ctg1_3604	CY96_RS16465	99	972	100.0	2.6e-281
ctg1_3605	CY96_RS16470	100	726	100.0	1.4e-207
ctg1_3606	CY96_RS16475	100	632	100.0	2.3e-179
ctg1_3607	CY96_RS16480	100	798	100.0	3.7e-229
ctg1_3608	CY96_RS16485	100	188	100.0	3.4e-46
ctg1_3609	CY96_RS16490	100	930	100.0	8.4e-269
ctg1_3610	CY96_RS16495	100	484	100.0	7.9e-135
ctg1_3611	CY96_RS16500	100	94	100.0	4.6e-18
ctg1_3612	CY96_RS16505	99	1258	100.0	0.0
ctg1_3613	CY96_RS16510	100	269	100.0	1.8e-70
ctg1_3614	CY96_RS16515	100	602	100.0	3.3e-170
ctg1_3615	CY96_RS16520	98	163	100.0	1e-38
ctg1_3616	CY96_RS16525	100	255	100.0	4.2e-66
ctg1_3617	CY96_RS16530	100	147	100.0	5.3e-34
ctg1_3618	CY96_RS16535	100	685	100.0	2.5e-195
ctg1_3619	CY96_RS16540	100	149	100.0	1.9e-34
ctg1_3620	CY96_RS16545	99	305	100.0	2.4e-81
ctg1_3621	CY96_RS16550	100	873	100.0	1.1e-251
ctg1_3622	CY96_RS16555	100	681	100.0	3.6e-194
ctg1_3623	CY96_RS16560	100	507	100.0	9.2e-142
ctg1_3624	CY96_RS16565	100	673	100.0	1.3e-191
ctg1_3625	CY96_RS16570	95	508	100.0	3.2e-142


>>
19. NZ_MJBF01000001
Source: Bacillus sp. RZ2MS9 RZ2M29_1, whole genome shotgun sequence
Type: terpene
Number of proteins with BLAST hits to this cluster: 23
Cumulative BLAST score: 12432

Table of genes, locations, strands and annotations of subject cluster:

Table of Blast hits (query gene, subject gene, %identity, blast score, %coverage, e-value):
ctg1_3603	BHV55_RS02665	99	534	100.0	9.8e-150
ctg1_3604	BHV55_RS02670	98	963	100.0	9.1e-279
ctg1_3605	BHV55_RS02675	100	726	100.0	1.4e-207
ctg1_3606	BHV55_RS02680	100	632	100.0	2.3e-179
ctg1_3607	BHV55_RS02685	100	798	100.0	3.7e-229
ctg1_3608	BHV55_RS02690	100	188	100.0	3.4e-46
ctg1_3609	BHV55_RS02695	100	930	100.0	8.4e-269
ctg1_3610	BHV55_RS02700	99	480	100.0	8.8e-134
ctg1_3611	BHV55_RS02705	96	90	100.0	6.6e-17
ctg1_3612	BHV55_RS02710	99	1257	100.0	0.0
ctg1_3613	BHV55_RS02715	100	269	100.0	1.8e-70
ctg1_3614	BHV55_RS02720	100	602	100.0	3.3e-170
ctg1_3615	BHV55_RS02725	98	163	100.0	1e-38
ctg1_3616	BHV55_RS02730	100	255	100.0	4.2e-66
ctg1_3617	BHV55_RS02735	99	144	100.0	3.4e-33
ctg1_3618	BHV55_RS02740	99	682	100.0	2.2e-194
ctg1_3619	BHV55_RS02745	100	149	100.0	1.9e-34
ctg1_3620	BHV55_RS02750	100	312	100.0	2e-83
ctg1_3621	BHV55_RS02755	99	868	100.0	4.5e-250
ctg1_3622	BHV55_RS02760	100	681	100.0	3.6e-194
ctg1_3623	BHV55_RS02765	100	509	100.0	2.4e-142
ctg1_3624	BHV55_RS02770	100	670	100.0	1.1e-190
ctg1_3625	BHV55_RS02775	100	530	100.0	8e-149


>>
20. NZ_JH791942
Source: Bacillus cereus BAG4O-1 supercont1.1, whole genome shotgun sequence
Type: terpene
Number of proteins with BLAST hits to this cluster: 23
Cumulative BLAST score: 12430

Table of genes, locations, strands and annotations of subject cluster:

Table of Blast hits (query gene, subject gene, %identity, blast score, %coverage, e-value):
ctg1_3603	IE7_RS17265	99	532	100.0	2.2e-149
ctg1_3604	IE7_RS17270	100	977	100.0	6.1e-283
ctg1_3605	IE7_RS17275	99	724	100.0	5.2e-207
ctg1_3606	IE7_RS17280	99	628	100.0	5.6e-178
ctg1_3607	IE7_RS17285	100	798	100.0	3.7e-229
ctg1_3608	IE7_RS17290	100	188	100.0	3.4e-46
ctg1_3609	IE7_RS17295	100	930	100.0	8.4e-269
ctg1_3610	IE7_RS17300	99	480	100.0	1.1e-133
ctg1_3611	IE7_RS17305	96	90	100.0	6.6e-17
ctg1_3612	IE7_RS17310	99	1260	100.0	0.0
ctg1_3613	IE7_RS17315	100	269	100.0	1.8e-70
ctg1_3614	IE7_RS17320	100	602	100.0	3.3e-170
ctg1_3615	IE7_RS17325	98	163	100.0	1e-38
ctg1_3616	IE7_RS17330	100	255	100.0	4.2e-66
ctg1_3617	IE7_RS17335	100	147	100.0	5.3e-34
ctg1_3618	IE7_RS17340	99	680	100.0	8.2e-194
ctg1_3619	IE7_RS17345	100	149	100.0	1.9e-34
ctg1_3620	IE7_RS17350	99	309	100.0	2.9e-82
ctg1_3621	IE7_RS17355	99	864	100.0	3.8e-249
ctg1_3622	IE7_RS17360	100	678	100.0	3e-193
ctg1_3623	IE7_RS17365	100	509	100.0	2.4e-142
ctg1_3624	IE7_RS17370	99	671	100.0	6.3e-191
ctg1_3625	IE7_RS17375	99	527	100.0	6.7e-148


>>
21. NZ_MIFI01000001
Source: Bacillus cereus strain MOD1_Bc68 Bc68_contig_1, whole genome shotgun sequence
Type: terpene
Number of proteins with BLAST hits to this cluster: 23
Cumulative BLAST score: 12407

Table of genes, locations, strands and annotations of subject cluster:

Table of Blast hits (query gene, subject gene, %identity, blast score, %coverage, e-value):
ctg1_3603	BHL36_RS00500	99	532	100.0	2.2e-149
ctg1_3604	BHL36_RS00495	100	977	100.0	6.1e-283
ctg1_3605	BHL36_RS00490	99	724	100.0	5.2e-207
ctg1_3606	BHL36_RS00485	97	616	100.0	1.7e-174
ctg1_3607	BHL36_RS00480	100	796	100.0	1.4e-228
ctg1_3608	BHL36_RS00475	100	188	100.0	3.4e-46
ctg1_3609	BHL36_RS00470	100	930	100.0	8.4e-269
ctg1_3610	BHL36_RS00465	99	482	100.0	3.9e-134
ctg1_3611	BHL36_RS00460	96	90	100.0	6.6e-17
ctg1_3612	BHL36_RS00455	99	1249	100.0	0.0
ctg1_3613	BHL36_RS00450	100	269	100.0	1.8e-70
ctg1_3614	BHL36_RS00445	99	599	100.0	2.8e-169
ctg1_3615	BHL36_RS00440	98	163	100.0	1e-38
ctg1_3616	BHL36_RS00435	99	253	100.0	1.2e-65
ctg1_3617	BHL36_RS00430	97	143	100.0	7.6e-33
ctg1_3618	BHL36_RS00425	99	678	100.0	5.3e-193
ctg1_3619	BHL36_RS00420	100	149	100.0	1.9e-34
ctg1_3620	BHL36_RS00415	100	312	100.0	2e-83
ctg1_3621	BHL36_RS00410	100	874	100.0	4.8e-252
ctg1_3622	BHL36_RS00405	99	673	100.0	1.3e-191
ctg1_3623	BHL36_RS00400	100	508	100.0	3.2e-142
ctg1_3624	BHL36_RS00390	100	673	100.0	1.7e-191
ctg1_3625	BHL36_RS00385	99	529	100.0	3e-148


>>
22. NZ_ABDA02000002
Source: Bacillus cereus AH1134 gcontig_1113129653850, whole genome shotgun sequence
Type: terpene
Number of proteins with BLAST hits to this cluster: 23
Cumulative BLAST score: 12373

Table of genes, locations, strands and annotations of subject cluster:

Table of Blast hits (query gene, subject gene, %identity, blast score, %coverage, e-value):
ctg1_3603	BCAH1134_RS06870	97	523	100.0	1.7e-146
ctg1_3604	BCAH1134_RS06865	97	949	99.800796812749	1.4e-274
ctg1_3605	BCAH1134_RS06860	99	724	100.0	5.2e-207
ctg1_3606	BCAH1134_RS06855	97	616	100.0	1.7e-174
ctg1_3607	BCAH1134_RS06850	100	795	100.0	4.1e-228
ctg1_3608	BCAH1134_RS06845	100	188	100.0	3.4e-46
ctg1_3609	BCAH1134_RS06840	100	928	100.0	4.2e-268
ctg1_3610	BCAH1134_RS06835	99	482	100.0	3e-134
ctg1_3611	BCAH1134_RS06830	96	90	100.0	6.6e-17
ctg1_3612	BCAH1134_RS06825	99	1252	100.0	0.0
ctg1_3613	BCAH1134_RS06820	100	269	100.0	1.8e-70
ctg1_3614	BCAH1134_RS06815	100	602	100.0	3.3e-170
ctg1_3615	BCAH1134_RS06810	98	163	100.0	1e-38
ctg1_3616	BCAH1134_RS06805	100	255	100.0	4.2e-66
ctg1_3617	BCAH1134_RS06800	99	146	100.0	1.2e-33
ctg1_3618	BCAH1134_RS06795	99	680	100.0	8.2e-194
ctg1_3619	BCAH1134_RS06790	97	144	100.0	4.7e-33
ctg1_3620	BCAH1134_RS06785	100	312	100.0	2e-83
ctg1_3621	BCAH1134_RS06780	99	870	100.0	9.1e-251
ctg1_3622	BCAH1134_RS06775	99	678	100.0	5.1e-193
ctg1_3623	BCAH1134_RS06770	100	509	100.0	2.4e-142
ctg1_3624	BCAH1134_RS06765	100	673	100.0	1.7e-191
ctg1_3625	BCAH1134_RS06760	99	525	100.0	3.3e-147


>>
23. NZ_JYCM01000012
Source: Bacillus cereus strain Lr 4/2 LG48_012, whole genome shotgun sequence
Type: terpene
Number of proteins with BLAST hits to this cluster: 23
Cumulative BLAST score: 12352

Table of genes, locations, strands and annotations of subject cluster:

Table of Blast hits (query gene, subject gene, %identity, blast score, %coverage, e-value):
ctg1_3603	LG48_RS03965	96	520	100.0	1.5e-145
ctg1_3604	LG48_RS03970	97	947	99.800796812749	5.2e-274
ctg1_3605	LG48_RS03975	99	723	100.0	1.2e-206
ctg1_3606	LG48_RS03980	96	614	100.0	6.4e-174
ctg1_3607	LG48_RS03985	100	796	100.0	1.4e-228
ctg1_3608	LG48_RS03990	100	188	100.0	3.4e-46
ctg1_3609	LG48_RS03995	97	930	100.0	8.4e-269
ctg1_3610	LG48_RS04000	99	480	100.0	8.8e-134
ctg1_3611	LG48_RS04005	96	90	100.0	6.6e-17
ctg1_3612	LG48_RS04010	98	1246	100.0	0.0
ctg1_3613	LG48_RS04015	100	269	100.0	1.8e-70
ctg1_3614	LG48_RS04020	99	599	100.0	2.2e-169
ctg1_3615	LG48_RS04025	95	161	100.0	3.9e-38
ctg1_3616	LG48_RS04030	96	246	100.0	2e-63
ctg1_3617	LG48_RS04035	95	140	100.0	8.4e-32
ctg1_3618	LG48_RS04040	100	684	100.0	7.4e-195
ctg1_3619	LG48_RS04045	100	149	100.0	1.9e-34
ctg1_3620	LG48_RS04050	99	309	100.0	2.9e-82
ctg1_3621	LG48_RS04055	100	870	100.0	7e-251
ctg1_3622	LG48_RS04060	100	681	100.0	3.6e-194
ctg1_3623	LG48_RS04065	100	509	100.0	2.4e-142
ctg1_3624	LG48_RS04070	100	673	100.0	1.3e-191
ctg1_3625	LG48_RS04075	99	528	100.0	3.9e-148


>>
24. NZ_CM000715
Source: Bacillus cereus ATCC 10876 chromosome, whole genome shotgun sequence
Type: terpene
Number of proteins with BLAST hits to this cluster: 23
Cumulative BLAST score: 12339

Table of genes, locations, strands and annotations of subject cluster:

Table of Blast hits (query gene, subject gene, %identity, blast score, %coverage, e-value):
ctg1_3603	BCERE0002_RS17120	96	518	100.0	4.3e-145
ctg1_3604	BCERE0002_RS17115	97	945	99.800796812749	2e-273
ctg1_3605	BCERE0002_RS17110	99	724	100.0	5.2e-207
ctg1_3606	BCERE0002_RS17105	97	615	100.0	3.8e-174
ctg1_3607	BCERE0002_RS17100	100	796	100.0	1.4e-228
ctg1_3608	BCERE0002_RS17095	100	188	100.0	3.4e-46
ctg1_3609	BCERE0002_RS17090	100	925	100.0	2.1e-267
ctg1_3610	BCERE0002_RS17085	99	480	100.0	8.8e-134
ctg1_3611	BCERE0002_RS17080	96	90	100.0	6.6e-17
ctg1_3612	BCERE0002_RS17075	98	1246	100.0	0.0
ctg1_3613	BCERE0002_RS17070	100	269	100.0	1.8e-70
ctg1_3614	BCERE0002_RS17065	99	599	100.0	2.2e-169
ctg1_3615	BCERE0002_RS17060	95	161	100.0	3.9e-38
ctg1_3616	BCERE0002_RS17055	96	246	100.0	2e-63
ctg1_3617	BCERE0002_RS17050	95	140	100.0	8.4e-32
ctg1_3618	BCERE0002_RS17045	99	683	100.0	1.7e-194
ctg1_3619	BCERE0002_RS17040	100	149	100.0	1.9e-34
ctg1_3620	BCERE0002_RS17035	99	309	100.0	2.9e-82
ctg1_3621	BCERE0002_RS17030	99	868	100.0	2.6e-250
ctg1_3622	BCERE0002_RS17025	100	678	100.0	3e-193
ctg1_3623	BCERE0002_RS17020	100	509	100.0	2.4e-142
ctg1_3624	BCERE0002_RS17015	100	673	100.0	1.3e-191
ctg1_3625	BCERE0002_RS17010	99	528	100.0	3.9e-148


>>
25. NZ_KN050654
Source: Bacillus cereus ATCC 10876 scaffold1, whole genome shotgun sequence
Type: terpene
Number of proteins with BLAST hits to this cluster: 23
Cumulative BLAST score: 12339

Table of genes, locations, strands and annotations of subject cluster:

Table of Blast hits (query gene, subject gene, %identity, blast score, %coverage, e-value):
ctg1_3603	DJ50_RS10795	96	518	100.0	4.3e-145
ctg1_3604	DJ50_RS10790	97	945	99.800796812749	2e-273
ctg1_3605	DJ50_RS10785	99	724	100.0	5.2e-207
ctg1_3606	DJ50_RS10780	97	615	100.0	3.8e-174
ctg1_3607	DJ50_RS10775	100	796	100.0	1.4e-228
ctg1_3608	DJ50_RS10770	100	188	100.0	3.4e-46
ctg1_3609	DJ50_RS10765	100	925	100.0	2.1e-267
ctg1_3610	DJ50_RS10760	99	480	100.0	8.8e-134
ctg1_3611	DJ50_RS10755	96	90	100.0	6.6e-17
ctg1_3612	DJ50_RS10750	98	1246	100.0	0.0
ctg1_3613	DJ50_RS10745	100	269	100.0	1.8e-70
ctg1_3614	DJ50_RS10740	99	599	100.0	2.2e-169
ctg1_3615	DJ50_RS10735	95	161	100.0	3.9e-38
ctg1_3616	DJ50_RS10730	96	246	100.0	2e-63
ctg1_3617	DJ50_RS10725	95	140	100.0	8.4e-32
ctg1_3618	DJ50_RS10720	99	683	100.0	1.7e-194
ctg1_3619	DJ50_RS10715	100	149	100.0	1.9e-34
ctg1_3620	DJ50_RS10710	99	309	100.0	2.9e-82
ctg1_3621	DJ50_RS10705	99	868	100.0	2.6e-250
ctg1_3622	DJ50_RS10700	100	678	100.0	3e-193
ctg1_3623	DJ50_RS10695	100	509	100.0	2.4e-142
ctg1_3624	DJ50_RS10690	100	673	100.0	1.3e-191
ctg1_3625	DJ50_RS10685	99	528	100.0	3.9e-148


>>
26. NZ_LJKC01000033
Source: Bacillus cereus strain B4084 scaffold23, whole genome shotgun sequence
Type: terpene
Number of proteins with BLAST hits to this cluster: 23
Cumulative BLAST score: 12334

Table of genes, locations, strands and annotations of subject cluster:

Table of Blast hits (query gene, subject gene, %identity, blast score, %coverage, e-value):
ctg1_3603	B4084_RS17665	96	518	100.0	4.3e-145
ctg1_3604	B4084_RS17660	97	948	99.800796812749	4e-274
ctg1_3605	B4084_RS17655	99	724	100.0	5.2e-207
ctg1_3606	B4084_RS17650	97	615	100.0	3.8e-174
ctg1_3607	B4084_RS17645	100	796	100.0	1.4e-228
ctg1_3608	B4084_RS17640	100	188	100.0	3.4e-46
ctg1_3609	B4084_RS17635	100	930	100.0	8.4e-269
ctg1_3610	B4084_RS17630	99	480	100.0	8.8e-134
ctg1_3611	B4084_RS17625	96	90	100.0	6.6e-17
ctg1_3612	B4084_RS17620	98	1246	100.0	0.0
ctg1_3613	B4084_RS17615	99	267	100.0	6.7e-70
ctg1_3614	B4084_RS17610	99	599	100.0	2.2e-169
ctg1_3615	B4084_RS17605	96	163	100.0	1.3e-38
ctg1_3616	B4084_RS17600	96	245	100.0	3.3e-63
ctg1_3617	B4084_RS17595	95	140	100.0	8.4e-32
ctg1_3618	B4084_RS17590	99	682	100.0	2.2e-194
ctg1_3619	B4084_RS17585	100	149	100.0	1.9e-34
ctg1_3620	B4084_RS17580	99	307	100.0	8.3e-82
ctg1_3621	B4084_RS17575	99	869	100.0	2e-250
ctg1_3622	B4084_RS17570	99	678	100.0	3.9e-193
ctg1_3623	B4084_RS17565	100	509	100.0	2.4e-142
ctg1_3624	B4084_RS17560	99	663	100.0	1.3e-188
ctg1_3625	B4084_RS17555	99	528	100.0	3.9e-148


>>
27. NZ_LZQZ01000077
Source: Bacillus cereus strain Co15 contig78, whole genome shotgun sequence
Type: terpene
Number of proteins with BLAST hits to this cluster: 23
Cumulative BLAST score: 12321

Table of genes, locations, strands and annotations of subject cluster:

Table of Blast hits (query gene, subject gene, %identity, blast score, %coverage, e-value):
ctg1_3603	A9487_RS20490	98	525	100.0	3.5e-147
ctg1_3604	A9487_RS20485	99	967	100.0	4.8e-280
ctg1_3605	A9487_RS20480	100	726	100.0	1.4e-207
ctg1_3606	A9487_RS20475	100	631	100.0	6.6e-179
ctg1_3607	A9487_RS20470	100	798	100.0	4.8e-229
ctg1_3608	A9487_RS20465	100	188	100.0	3.4e-46
ctg1_3609	A9487_RS20460	100	929	100.0	1.9e-268
ctg1_3610	A9487_RS20455	99	482	100.0	3e-134
ctg1_3611	A9487_RS20450	98	92	100.0	1.7e-17
ctg1_3612	A9487_RS20445	97	1239	100.0	0.0
ctg1_3613	A9487_RS20440	100	269	100.0	1.8e-70
ctg1_3614	A9487_RS20435	99	595	100.0	3.1e-168
ctg1_3615	A9487_RS20430	96	163	100.0	1.3e-38
ctg1_3616	A9487_RS20425	88	224	100.0	7.9e-57
ctg1_3617	A9487_RS20420	85	123	98.64864864864865	1.1e-26
ctg1_3618	A9487_RS20415	99	679	100.0	2.4e-193
ctg1_3619	A9487_RS20410	99	147	100.0	7.3e-34
ctg1_3620	A9487_RS20405	96	297	100.0	6.6e-79
ctg1_3621	A9487_RS20400	99	869	100.0	2e-250
ctg1_3622	A9487_RS20395	98	671	100.0	4.8e-191
ctg1_3623	A9487_RS20390	100	509	100.0	2.4e-142
ctg1_3624	A9487_RS20385	100	673	100.0	1.3e-191
ctg1_3625	A9487_RS20380	99	525	100.0	3.3e-147


>>
28. NZ_JH791833
Source: Bacillus cereus VD169 supercont1.1, whole genome shotgun sequence
Type: terpene
Number of proteins with BLAST hits to this cluster: 23
Cumulative BLAST score: 12319

Table of genes, locations, strands and annotations of subject cluster:

Table of Blast hits (query gene, subject gene, %identity, blast score, %coverage, e-value):
ctg1_3603	IKA_RS16475	98	527	100.0	9.2e-148
ctg1_3604	IKA_RS16480	99	965	100.0	1.8e-279
ctg1_3605	IKA_RS16485	100	726	100.0	1.4e-207
ctg1_3606	IKA_RS16490	100	631	100.0	6.6e-179
ctg1_3607	IKA_RS16495	100	798	100.0	4.8e-229
ctg1_3608	IKA_RS16500	100	188	100.0	3.4e-46
ctg1_3609	IKA_RS16505	100	927	100.0	7.1e-268
ctg1_3610	IKA_RS16510	99	482	100.0	3e-134
ctg1_3611	IKA_RS16515	98	92	100.0	1.7e-17
ctg1_3612	IKA_RS16520	97	1239	100.0	0.0
ctg1_3613	IKA_RS16525	100	269	100.0	1.8e-70
ctg1_3614	IKA_RS16530	99	595	100.0	3.1e-168
ctg1_3615	IKA_RS16535	96	163	100.0	1.3e-38
ctg1_3616	IKA_RS16540	88	224	100.0	7.9e-57
ctg1_3617	IKA_RS16545	85	123	98.64864864864865	1.1e-26
ctg1_3618	IKA_RS16550	99	679	100.0	2.4e-193
ctg1_3619	IKA_RS16555	99	147	100.0	7.3e-34
ctg1_3620	IKA_RS16560	96	297	100.0	6.6e-79
ctg1_3621	IKA_RS16565	99	869	100.0	2e-250
ctg1_3622	IKA_RS16570	98	671	100.0	4.8e-191
ctg1_3623	IKA_RS16575	100	509	100.0	2.4e-142
ctg1_3624	IKA_RS16580	100	673	100.0	1.3e-191
ctg1_3625	IKA_RS16585	99	525	100.0	3.3e-147


>>
29. NZ_JH791854
Source: Bacillus cereus VD166 supercont1.1, whole genome shotgun sequence
Type: terpene
Number of proteins with BLAST hits to this cluster: 23
Cumulative BLAST score: 12316

Table of genes, locations, strands and annotations of subject cluster:

Table of Blast hits (query gene, subject gene, %identity, blast score, %coverage, e-value):
ctg1_3603	IK9_RS06740	98	525	100.0	3.5e-147
ctg1_3604	IK9_RS06735	99	967	100.0	4.8e-280
ctg1_3605	IK9_RS06730	100	726	100.0	1.4e-207
ctg1_3606	IK9_RS06725	100	631	100.0	6.6e-179
ctg1_3607	IK9_RS06720	100	796	100.0	1.4e-228
ctg1_3608	IK9_RS06715	100	188	100.0	3.4e-46
ctg1_3609	IK9_RS06710	100	927	100.0	7.1e-268
ctg1_3610	IK9_RS06705	99	482	100.0	3e-134
ctg1_3611	IK9_RS06700	98	92	100.0	1.7e-17
ctg1_3612	IK9_RS06695	97	1239	100.0	0.0
ctg1_3613	IK9_RS06690	100	269	100.0	1.8e-70
ctg1_3614	IK9_RS06685	99	595	100.0	3.1e-168
ctg1_3615	IK9_RS06680	96	163	100.0	1.3e-38
ctg1_3616	IK9_RS06675	88	224	100.0	7.9e-57
ctg1_3617	IK9_RS06670	85	123	98.64864864864865	1.1e-26
ctg1_3618	IK9_RS06665	99	679	100.0	2.4e-193
ctg1_3619	IK9_RS06660	99	147	100.0	7.3e-34
ctg1_3620	IK9_RS06655	96	297	100.0	6.6e-79
ctg1_3621	IK9_RS06650	99	869	100.0	2e-250
ctg1_3622	IK9_RS06645	98	670	100.0	1.4e-190
ctg1_3623	IK9_RS06640	100	509	100.0	2.4e-142
ctg1_3624	IK9_RS06635	100	673	100.0	1.3e-191
ctg1_3625	IK9_RS06630	99	525	100.0	3.3e-147


>>
30. NZ_ASPZ01000039
Source: Bacillus mycoides FSL R5-860 Contig039, whole genome shotgun sequence
Type: terpene
Number of proteins with BLAST hits to this cluster: 23
Cumulative BLAST score: 12312

Table of genes, locations, strands and annotations of subject cluster:

Table of Blast hits (query gene, subject gene, %identity, blast score, %coverage, e-value):
ctg1_3603	C175_RS15630	97	525	100.0	3.5e-147
ctg1_3604	C175_RS15625	99	967	100.0	8.2e-280
ctg1_3605	C175_RS15620	100	726	100.0	1.4e-207
ctg1_3606	C175_RS15615	100	631	100.0	6.6e-179
ctg1_3607	C175_RS15610	100	798	100.0	4.8e-229
ctg1_3608	C175_RS15605	100	188	100.0	3.4e-46
ctg1_3609	C175_RS15600	100	927	100.0	7.1e-268
ctg1_3610	C175_RS15595	99	479	100.0	2.6e-133
ctg1_3611	C175_RS15590	98	92	100.0	1.7e-17
ctg1_3612	C175_RS15585	97	1239	100.0	0.0
ctg1_3613	C175_RS15580	100	269	100.0	1.8e-70
ctg1_3614	C175_RS15575	98	593	100.0	1.2e-167
ctg1_3615	C175_RS15570	96	163	100.0	1.3e-38
ctg1_3616	C175_RS15565	89	225	100.0	2.7e-57
ctg1_3617	C175_RS15560	85	123	98.64864864864865	1.1e-26
ctg1_3618	C175_RS15555	99	679	100.0	2.4e-193
ctg1_3619	C175_RS15550	97	146	100.0	1.6e-33
ctg1_3620	C175_RS15545	96	297	100.0	6.6e-79
ctg1_3621	C175_RS15540	99	869	100.0	2e-250
ctg1_3622	C175_RS15535	98	671	100.0	4.8e-191
ctg1_3623	C175_RS15530	100	509	100.0	2.4e-142
ctg1_3624	C175_RS15525	100	673	100.0	1.3e-191
ctg1_3625	C175_RS15520	98	523	100.0	1.7e-146


>>
31. NZ_LZOD01000014
Source: Bacillus cereus strain BC04 scaffold13xsize80134, whole genome shotgun sequence
Type: terpene
Number of proteins with BLAST hits to this cluster: 23
Cumulative BLAST score: 12310

Table of genes, locations, strands and annotations of subject cluster:

Table of Blast hits (query gene, subject gene, %identity, blast score, %coverage, e-value):
ctg1_3603	A8A07_RS02335	98	525	100.0	3.5e-147
ctg1_3604	A8A07_RS02340	98	959	100.0	1.3e-277
ctg1_3605	A8A07_RS02345	100	725	100.0	3.1e-207
ctg1_3606	A8A07_RS02350	100	631	100.0	6.6e-179
ctg1_3607	A8A07_RS02355	100	796	100.0	1.4e-228
ctg1_3608	A8A07_RS02360	100	188	100.0	3.4e-46
ctg1_3609	A8A07_RS02365	100	929	100.0	1.9e-268
ctg1_3610	A8A07_RS02370	99	482	100.0	3e-134
ctg1_3611	A8A07_RS02375	98	92	100.0	1.7e-17
ctg1_3612	A8A07_RS02380	97	1240	100.0	0.0
ctg1_3613	A8A07_RS02385	100	269	100.0	1.8e-70
ctg1_3614	A8A07_RS02390	99	595	100.0	3.1e-168
ctg1_3615	A8A07_RS02395	96	163	100.0	1.3e-38
ctg1_3616	A8A07_RS02400	89	225	100.0	2.7e-57
ctg1_3617	A8A07_RS02405	85	123	98.64864864864865	1.1e-26
ctg1_3618	A8A07_RS02410	98	677	100.0	6.9e-193
ctg1_3619	A8A07_RS02415	97	146	100.0	1.6e-33
ctg1_3620	A8A07_RS02420	96	297	100.0	6.6e-79
ctg1_3621	A8A07_RS02425	99	869	100.0	2e-250
ctg1_3622	A8A07_RS02430	98	671	100.0	4.8e-191
ctg1_3623	A8A07_RS02435	100	509	100.0	2.4e-142
ctg1_3624	A8A07_RS02445	100	673	100.0	1.3e-191
ctg1_3625	A8A07_RS02450	99	526	100.0	1.5e-147


>>
32. NZ_CP011145
Source: Bacillus cereus strain FORC_013, complete sequence
Type: terpene
Number of proteins with BLAST hits to this cluster: 23
Cumulative BLAST score: 12307

Table of genes, locations, strands and annotations of subject cluster:

Table of Blast hits (query gene, subject gene, %identity, blast score, %coverage, e-value):
ctg1_3603	FORC13_RS08665	97	522	100.0	2.3e-146
ctg1_3604	FORC13_RS08660	98	961	100.0	4.5e-278
ctg1_3605	FORC13_RS08655	100	725	100.0	3.1e-207
ctg1_3606	FORC13_RS08650	100	631	100.0	6.6e-179
ctg1_3607	FORC13_RS08645	100	798	100.0	4.8e-229
ctg1_3608	FORC13_RS08640	100	188	100.0	3.4e-46
ctg1_3609	FORC13_RS08635	100	929	100.0	1.9e-268
ctg1_3610	FORC13_RS08630	99	482	100.0	3e-134
ctg1_3611	FORC13_RS08625	98	92	100.0	1.7e-17
ctg1_3612	FORC13_RS08620	97	1240	100.0	0.0
ctg1_3613	FORC13_RS08615	100	269	100.0	1.8e-70
ctg1_3614	FORC13_RS08610	99	595	100.0	3.1e-168
ctg1_3615	FORC13_RS08605	96	163	100.0	1.3e-38
ctg1_3616	FORC13_RS08600	88	223	100.0	1e-56
ctg1_3617	FORC13_RS08595	85	123	98.64864864864865	1.1e-26
ctg1_3618	FORC13_RS08590	99	679	100.0	2.4e-193
ctg1_3619	FORC13_RS08585	99	147	100.0	7.3e-34
ctg1_3620	FORC13_RS08580	96	297	100.0	6.6e-79
ctg1_3621	FORC13_RS08575	99	869	100.0	2e-250
ctg1_3622	FORC13_RS08570	98	668	100.0	4.1e-190
ctg1_3623	FORC13_RS08565	100	509	100.0	2.4e-142
ctg1_3624	FORC13_RS08560	100	673	100.0	1.3e-191
ctg1_3625	FORC13_RS08555	99	524	100.0	7.4e-147


>>
33. NZ_LZRB01000033
Source: Bacillus cereus strain N31 contig39, whole genome shotgun sequence
Type: terpene
Number of proteins with BLAST hits to this cluster: 23
Cumulative BLAST score: 12306

Table of genes, locations, strands and annotations of subject cluster:

Table of Blast hits (query gene, subject gene, %identity, blast score, %coverage, e-value):
ctg1_3603	A9488_RS08835	98	524	100.0	6e-147
ctg1_3604	A9488_RS08840	99	967	100.0	4.8e-280
ctg1_3605	A9488_RS08845	100	726	100.0	1.4e-207
ctg1_3606	A9488_RS08850	99	628	100.0	4.3e-178
ctg1_3607	A9488_RS08855	100	797	100.0	1.1e-228
ctg1_3608	A9488_RS08860	100	188	100.0	3.4e-46
ctg1_3609	A9488_RS08865	100	928	100.0	4.2e-268
ctg1_3610	A9488_RS08870	99	480	100.0	1.1e-133
ctg1_3611	A9488_RS08875	98	92	100.0	1.7e-17
ctg1_3612	A9488_RS08880	97	1241	100.0	0.0
ctg1_3613	A9488_RS08885	99	267	100.0	1.1e-69
ctg1_3614	A9488_RS08890	99	595	100.0	3.1e-168
ctg1_3615	A9488_RS08895	96	163	100.0	1.3e-38
ctg1_3616	A9488_RS08900	88	223	100.0	1.4e-56
ctg1_3617	A9488_RS08905	85	123	98.64864864864865	1.1e-26
ctg1_3618	A9488_RS08910	98	677	100.0	6.9e-193
ctg1_3619	A9488_RS08915	99	147	100.0	7.3e-34
ctg1_3620	A9488_RS08920	96	297	100.0	6.6e-79
ctg1_3621	A9488_RS08925	99	863	100.0	1.1e-248
ctg1_3622	A9488_RS08930	99	673	100.0	9.7e-192
ctg1_3623	A9488_RS08935	100	509	100.0	2.4e-142
ctg1_3624	A9488_RS08940	100	672	100.0	2.8e-191
ctg1_3625	A9488_RS08945	99	526	100.0	1.5e-147


>>
34. NZ_MRWR01000177
Source: Bacillus sp. MB366 NODE_1_length_1306119_cov_44.7211_ID_1, whole genome shotgun sequence
Type: terpene
Number of proteins with BLAST hits to this cluster: 23
Cumulative BLAST score: 12306

Table of genes, locations, strands and annotations of subject cluster:

Table of Blast hits (query gene, subject gene, %identity, blast score, %coverage, e-value):
ctg1_3603	BTO25_RS27125	98	525	100.0	2.7e-147
ctg1_3604	BTO25_RS27120	98	958	100.0	2.2e-277
ctg1_3605	BTO25_RS27115	100	726	100.0	1.4e-207
ctg1_3606	BTO25_RS27110	100	631	100.0	6.6e-179
ctg1_3607	BTO25_RS27105	100	798	100.0	4.8e-229
ctg1_3608	BTO25_RS27100	100	188	100.0	3.4e-46
ctg1_3609	BTO25_RS27095	99	926	100.0	1.6e-267
ctg1_3610	BTO25_RS27090	99	482	100.0	3e-134
ctg1_3611	BTO25_RS27085	98	92	100.0	1.7e-17
ctg1_3612	BTO25_RS27080	97	1240	100.0	0.0
ctg1_3613	BTO25_RS27075	100	269	100.0	1.8e-70
ctg1_3614	BTO25_RS27070	99	595	100.0	3.1e-168
ctg1_3615	BTO25_RS27065	96	163	100.0	1.3e-38
ctg1_3616	BTO25_RS27060	88	224	100.0	7.9e-57
ctg1_3617	BTO25_RS27055	85	123	98.64864864864865	1.1e-26
ctg1_3618	BTO25_RS27050	99	679	100.0	2.4e-193
ctg1_3619	BTO25_RS27045	97	146	100.0	1.6e-33
ctg1_3620	BTO25_RS27040	96	297	100.0	6.6e-79
ctg1_3621	BTO25_RS27035	99	867	100.0	7.7e-250
ctg1_3622	BTO25_RS27030	98	671	100.0	4.8e-191
ctg1_3623	BTO25_RS27025	100	509	100.0	2.4e-142
ctg1_3624	BTO25_RS27015	100	673	100.0	1.3e-191
ctg1_3625	BTO25_RS27010	99	524	100.0	7.4e-147


>>
35. NZ_MIFP01000037
Source: Bacillus cereus strain MOD1_Bc77 Bc77_contig_37, whole genome shotgun sequence
Type: terpene
Number of proteins with BLAST hits to this cluster: 23
Cumulative BLAST score: 12305

Table of genes, locations, strands and annotations of subject cluster:

Table of Blast hits (query gene, subject gene, %identity, blast score, %coverage, e-value):
ctg1_3603	BHL34_RS23940	97	523	100.0	1.3e-146
ctg1_3604	BHL34_RS23935	99	965	100.0	2.4e-279
ctg1_3605	BHL34_RS23930	100	726	100.0	1.4e-207
ctg1_3606	BHL34_RS23925	99	628	100.0	4.3e-178
ctg1_3607	BHL34_RS23920	100	798	100.0	4.8e-229
ctg1_3608	BHL34_RS23915	100	188	100.0	3.4e-46
ctg1_3609	BHL34_RS23910	100	929	100.0	1.9e-268
ctg1_3610	BHL34_RS23905	99	480	100.0	1.1e-133
ctg1_3611	BHL34_RS23900	98	92	100.0	1.7e-17
ctg1_3612	BHL34_RS23895	97	1241	100.0	0.0
ctg1_3613	BHL34_RS23890	99	267	100.0	1.1e-69
ctg1_3614	BHL34_RS23885	99	595	100.0	3.1e-168
ctg1_3615	BHL34_RS23880	96	163	100.0	1.3e-38
ctg1_3616	BHL34_RS23875	88	223	100.0	1.4e-56
ctg1_3617	BHL34_RS23870	85	123	98.64864864864865	1.1e-26
ctg1_3618	BHL34_RS23865	98	677	100.0	6.9e-193
ctg1_3619	BHL34_RS23860	99	147	100.0	7.3e-34
ctg1_3620	BHL34_RS23855	96	297	100.0	6.6e-79
ctg1_3621	BHL34_RS23850	99	863	100.0	1.1e-248
ctg1_3622	BHL34_RS23845	99	673	100.0	9.7e-192
ctg1_3623	BHL34_RS23840	100	509	100.0	2.4e-142
ctg1_3624	BHL34_RS23830	100	672	100.0	2.8e-191
ctg1_3625	BHL34_RS23825	99	526	100.0	1.5e-147


>>
36. NZ_KB976835
Source: Bacillus cereus VD184 acrGY-supercont1.26, whole genome shotgun sequence
Type: terpene
Number of proteins with BLAST hits to this cluster: 23
Cumulative BLAST score: 12300

Table of genes, locations, strands and annotations of subject cluster:

Table of Blast hits (query gene, subject gene, %identity, blast score, %coverage, e-value):
ctg1_3603	IKC_RS18895	98	525	100.0	4.6e-147
ctg1_3604	IKC_RS18900	98	963	100.0	7e-279
ctg1_3605	IKC_RS18905	100	726	100.0	1.4e-207
ctg1_3606	IKC_RS18910	99	628	100.0	4.3e-178
ctg1_3607	IKC_RS18915	100	798	100.0	4.8e-229
ctg1_3608	IKC_RS18920	100	188	100.0	3.4e-46
ctg1_3609	IKC_RS18925	100	929	100.0	1.9e-268
ctg1_3610	IKC_RS18930	98	478	100.0	4.4e-133
ctg1_3611	IKC_RS18935	98	92	100.0	1.7e-17
ctg1_3612	IKC_RS18940	98	1243	100.0	0.0
ctg1_3613	IKC_RS18945	100	269	100.0	1.8e-70
ctg1_3614	IKC_RS18950	99	595	100.0	3.1e-168
ctg1_3615	IKC_RS18955	96	163	100.0	1.3e-38
ctg1_3616	IKC_RS18960	88	222	100.0	2.3e-56
ctg1_3617	IKC_RS18965	85	123	98.64864864864865	1.1e-26
ctg1_3618	IKC_RS18970	98	677	100.0	6.9e-193
ctg1_3619	IKC_RS18975	99	147	100.0	7.3e-34
ctg1_3620	IKC_RS18980	96	297	100.0	1.1e-78
ctg1_3621	IKC_RS18985	99	860	100.0	7.2e-248
ctg1_3622	IKC_RS18990	98	671	100.0	4.8e-191
ctg1_3623	IKC_RS18995	100	509	100.0	2.4e-142
ctg1_3624	IKC_RS19000	100	671	100.0	4.8e-191
ctg1_3625	IKC_RS19005	99	526	100.0	1.5e-147


>>
37. NZ_CP016360
Source: Bacillus cereus strain M13 chromosome, complete genome
Type: terpene
Number of proteins with BLAST hits to this cluster: 23
Cumulative BLAST score: 12300

Table of genes, locations, strands and annotations of subject cluster:

Table of Blast hits (query gene, subject gene, %identity, blast score, %coverage, e-value):
ctg1_3603	BA201_RS18460	97	522	100.0	2.3e-146
ctg1_3604	BA201_RS18465	98	958	100.0	2.2e-277
ctg1_3605	BA201_RS18470	100	725	100.0	3.1e-207
ctg1_3606	BA201_RS18475	100	631	100.0	6.6e-179
ctg1_3607	BA201_RS18480	100	798	100.0	4.8e-229
ctg1_3608	BA201_RS18485	100	188	100.0	3.4e-46
ctg1_3609	BA201_RS18490	100	929	100.0	1.9e-268
ctg1_3610	BA201_RS18495	99	480	100.0	8.8e-134
ctg1_3611	BA201_RS18500	98	92	100.0	1.7e-17
ctg1_3612	BA201_RS18505	97	1240	100.0	0.0
ctg1_3613	BA201_RS18510	100	269	100.0	1.8e-70
ctg1_3614	BA201_RS18515	99	595	100.0	3.1e-168
ctg1_3615	BA201_RS18520	96	163	100.0	1.3e-38
ctg1_3616	BA201_RS18525	88	224	100.0	6.1e-57
ctg1_3617	BA201_RS18530	85	123	98.64864864864865	1.1e-26
ctg1_3618	BA201_RS18535	99	679	100.0	2.4e-193
ctg1_3619	BA201_RS18540	99	147	100.0	7.3e-34
ctg1_3620	BA201_RS18545	96	297	100.0	6.6e-79
ctg1_3621	BA201_RS18550	99	869	100.0	2e-250
ctg1_3622	BA201_RS18555	98	668	100.0	4.1e-190
ctg1_3623	BA201_RS18560	100	509	100.0	2.4e-142
ctg1_3624	BA201_RS18570	100	670	100.0	8.2e-191
ctg1_3625	BA201_RS18575	99	524	100.0	7.4e-147


>>
38. NZ_JH791819
Source: Bacillus cereus VD200 supercont1.1, whole genome shotgun sequence
Type: terpene
Number of proteins with BLAST hits to this cluster: 23
Cumulative BLAST score: 12299

Table of genes, locations, strands and annotations of subject cluster:

Table of Blast hits (query gene, subject gene, %identity, blast score, %coverage, e-value):
ctg1_3603	IKG_RS17355	98	523	100.0	1.3e-146
ctg1_3604	IKG_RS17360	98	958	100.0	2.2e-277
ctg1_3605	IKG_RS17365	100	726	100.0	1.4e-207
ctg1_3606	IKG_RS17370	99	629	100.0	1.5e-178
ctg1_3607	IKG_RS17375	100	798	100.0	4.8e-229
ctg1_3608	IKG_RS17380	100	188	100.0	3.4e-46
ctg1_3609	IKG_RS17385	100	929	100.0	1.9e-268
ctg1_3610	IKG_RS17390	99	482	100.0	3e-134
ctg1_3611	IKG_RS17395	98	92	100.0	1.7e-17
ctg1_3612	IKG_RS17400	97	1241	100.0	0.0
ctg1_3613	IKG_RS17405	100	269	100.0	1.8e-70
ctg1_3614	IKG_RS17410	99	595	100.0	3.1e-168
ctg1_3615	IKG_RS17415	96	163	100.0	1.3e-38
ctg1_3616	IKG_RS17420	89	226	100.0	2.1e-57
ctg1_3617	IKG_RS17425	84	122	98.64864864864865	2.4e-26
ctg1_3618	IKG_RS17430	99	679	100.0	2.4e-193
ctg1_3619	IKG_RS17435	97	146	100.0	1.6e-33
ctg1_3620	IKG_RS17440	96	297	100.0	6.6e-79
ctg1_3621	IKG_RS17445	99	862	100.0	1.9e-248
ctg1_3622	IKG_RS17450	98	668	100.0	4.1e-190
ctg1_3623	IKG_RS17455	100	509	100.0	2.4e-142
ctg1_3624	IKG_RS17460	100	673	100.0	1.3e-191
ctg1_3625	IKG_RS17465	99	524	100.0	7.4e-147


>>
39. NC_014171
Source: Bacillus thuringiensis BMB171, complete genome
Type: terpene
Number of proteins with BLAST hits to this cluster: 23
Cumulative BLAST score: 12298

Table of genes, locations, strands and annotations of subject cluster:

Table of Blast hits (query gene, subject gene, %identity, blast score, %coverage, e-value):
ctg1_3603	BMB171_RS17570	96	517	100.0	7.3e-145
ctg1_3604	BMB171_RS17575	98	958	100.0	2.2e-277
ctg1_3605	BMB171_RS17580	100	725	100.0	3.1e-207
ctg1_3606	BMB171_RS17585	100	631	100.0	6.6e-179
ctg1_3607	BMB171_RS17590	100	798	100.0	4.8e-229
ctg1_3608	BMB171_RS17595	100	188	100.0	3.4e-46
ctg1_3609	BMB171_RS17600	100	929	100.0	1.9e-268
ctg1_3610	BMB171_RS17605	99	480	100.0	8.8e-134
ctg1_3611	BMB171_RS17610	98	92	100.0	1.7e-17
ctg1_3612	BMB171_RS17615	97	1240	100.0	0.0
ctg1_3613	BMB171_RS17620	100	269	100.0	1.8e-70
ctg1_3614	BMB171_RS17625	99	595	100.0	3.1e-168
ctg1_3615	BMB171_RS17630	96	163	100.0	1.3e-38
ctg1_3616	BMB171_RS17635	88	224	100.0	6.1e-57
ctg1_3617	BMB171_RS17640	85	123	98.64864864864865	1.1e-26
ctg1_3618	BMB171_RS17645	99	679	100.0	2.4e-193
ctg1_3619	BMB171_RS17650	99	147	100.0	7.3e-34
ctg1_3620	BMB171_RS17655	96	297	100.0	6.6e-79
ctg1_3621	BMB171_RS17660	99	869	100.0	2e-250
ctg1_3622	BMB171_RS17665	98	668	100.0	4.1e-190
ctg1_3623	BMB171_RS17670	100	509	100.0	2.4e-142
ctg1_3624	BMB171_RS17675	100	673	100.0	1.3e-191
ctg1_3625	BMB171_RS17680	99	524	100.0	7.4e-147


>>
40. NZ_FQZW01000005
Source: Bacillus sp. cl25, whole genome shotgun sequence
Type: terpene
Number of proteins with BLAST hits to this cluster: 23
Cumulative BLAST score: 12297

Table of genes, locations, strands and annotations of subject cluster:

Table of Blast hits (query gene, subject gene, %identity, blast score, %coverage, e-value):
ctg1_3603	BUE25_RS14800	97	519	99.27797833935018	3.3e-145
ctg1_3604	BUE25_RS14805	98	958	100.0	2.2e-277
ctg1_3605	BUE25_RS14810	100	725	100.0	3.1e-207
ctg1_3606	BUE25_RS14815	100	631	100.0	6.6e-179
ctg1_3607	BUE25_RS14820	100	798	100.0	4.8e-229
ctg1_3608	BUE25_RS14825	100	188	100.0	3.4e-46
ctg1_3609	BUE25_RS14830	100	929	100.0	1.9e-268
ctg1_3610	BUE25_RS14835	99	480	100.0	8.8e-134
ctg1_3611	BUE25_RS14840	98	92	100.0	1.7e-17
ctg1_3612	BUE25_RS14845	97	1240	100.0	0.0
ctg1_3613	BUE25_RS14850	100	269	100.0	1.8e-70
ctg1_3614	BUE25_RS14855	99	595	100.0	3.1e-168
ctg1_3615	BUE25_RS14860	96	163	100.0	1.3e-38
ctg1_3616	BUE25_RS14865	88	224	100.0	6.1e-57
ctg1_3617	BUE25_RS14870	85	123	98.64864864864865	1.1e-26
ctg1_3618	BUE25_RS14875	99	679	100.0	2.4e-193
ctg1_3619	BUE25_RS14880	99	147	100.0	7.3e-34
ctg1_3620	BUE25_RS14885	96	297	100.0	6.6e-79
ctg1_3621	BUE25_RS14890	99	869	100.0	2e-250
ctg1_3622	BUE25_RS14895	98	668	100.0	4.1e-190
ctg1_3623	BUE25_RS14900	100	509	100.0	2.4e-142
ctg1_3624	BUE25_RS14910	100	670	100.0	8.2e-191
ctg1_3625	BUE25_RS14915	99	524	100.0	7.4e-147


>>
41. NZ_MLKE01000084
Source: Bacillus cereus strain MOD1_Bc149 D56F2C_S5_L001_R1_001_trimmed_contig_84, whole genome shotgun sequence
Type: terpene
Number of proteins with BLAST hits to this cluster: 23
Cumulative BLAST score: 12296

Table of genes, locations, strands and annotations of subject cluster:

Table of Blast hits (query gene, subject gene, %identity, blast score, %coverage, e-value):
ctg1_3603	BKL48_RS22420	97	522	100.0	3e-146
ctg1_3604	BKL48_RS22415	98	964	100.0	5.3e-279
ctg1_3605	BKL48_RS22410	100	726	100.0	1.4e-207
ctg1_3606	BKL48_RS22405	99	628	100.0	4.3e-178
ctg1_3607	BKL48_RS22400	100	797	100.0	1.1e-228
ctg1_3608	BKL48_RS22395	100	188	100.0	3.4e-46
ctg1_3609	BKL48_RS22390	100	929	100.0	1.9e-268
ctg1_3610	BKL48_RS22385	99	480	100.0	1.1e-133
ctg1_3611	BKL48_RS22380	98	92	100.0	1.7e-17
ctg1_3612	BKL48_RS22375	97	1242	100.0	0.0
ctg1_3613	BKL48_RS22370	99	267	100.0	1.1e-69
ctg1_3614	BKL48_RS22365	99	597	100.0	8.2e-169
ctg1_3615	BKL48_RS22360	96	163	100.0	1.3e-38
ctg1_3616	BKL48_RS22355	88	222	100.0	2.3e-56
ctg1_3617	BKL48_RS22350	85	123	98.64864864864865	1.1e-26
ctg1_3618	BKL48_RS22345	98	674	100.0	7.7e-192
ctg1_3619	BKL48_RS22340	96	143	100.0	1.1e-32
ctg1_3620	BKL48_RS22335	97	303	100.0	1.2e-80
ctg1_3621	BKL48_RS22330	98	859	100.0	2.1e-247
ctg1_3622	BKL48_RS22325	98	670	100.0	1.1e-190
ctg1_3623	BKL48_RS22320	100	509	100.0	2.4e-142
ctg1_3624	BKL48_RS22310	100	672	100.0	2.8e-191
ctg1_3625	BKL48_RS22305	99	526	100.0	1.5e-147


>>
42. NZ_LJKH01000045
Source: Bacillus cereus strain B4118 scaffold4, whole genome shotgun sequence
Type: terpene
Number of proteins with BLAST hits to this cluster: 23
Cumulative BLAST score: 12294

Table of genes, locations, strands and annotations of subject cluster:

Table of Blast hits (query gene, subject gene, %identity, blast score, %coverage, e-value):
ctg1_3603	B4118_RS19230	98	529	100.0	3.2e-148
ctg1_3604	B4118_RS19225	99	965	100.0	2.4e-279
ctg1_3605	B4118_RS19220	100	726	100.0	1.4e-207
ctg1_3606	B4118_RS19215	99	628	100.0	4.3e-178
ctg1_3607	B4118_RS19210	100	797	100.0	1.1e-228
ctg1_3608	B4118_RS19205	100	188	100.0	3.4e-46
ctg1_3609	B4118_RS19200	100	928	100.0	4.2e-268
ctg1_3610	B4118_RS19195	99	480	100.0	1.1e-133
ctg1_3611	B4118_RS19190	98	92	100.0	1.7e-17
ctg1_3612	B4118_RS19185	98	1242	100.0	0.0
ctg1_3613	B4118_RS19180	99	267	100.0	1.1e-69
ctg1_3614	B4118_RS19175	99	597	100.0	8.2e-169
ctg1_3615	B4118_RS19170	96	163	100.0	1.3e-38
ctg1_3616	B4118_RS19165	85	217	100.0	9.7e-55
ctg1_3617	B4118_RS19160	85	123	98.64864864864865	1.1e-26
ctg1_3618	B4118_RS19155	98	678	100.0	5.3e-193
ctg1_3619	B4118_RS19150	99	147	100.0	7.3e-34
ctg1_3620	B4118_RS19145	95	294	100.0	5.6e-78
ctg1_3621	B4118_RS19140	99	864	100.0	6.5e-249
ctg1_3622	B4118_RS19135	97	666	100.0	1.5e-189
ctg1_3623	B4118_RS19130	100	509	100.0	2.4e-142
ctg1_3624	B4118_RS19125	99	669	100.0	1.8e-190
ctg1_3625	B4118_RS19120	99	525	100.0	4.4e-147


>>
43. NZ_CP009686
Source: Bacillus cereus strain FORC_005, complete genome
Type: terpene
Number of proteins with BLAST hits to this cluster: 23
Cumulative BLAST score: 12292

Table of genes, locations, strands and annotations of subject cluster:

Table of Blast hits (query gene, subject gene, %identity, blast score, %coverage, e-value):
ctg1_3603	FORC5_RS17685	97	523	100.0	1.3e-146
ctg1_3604	FORC5_RS17690	99	965	100.0	2.4e-279
ctg1_3605	FORC5_RS17695	100	726	100.0	1.4e-207
ctg1_3606	FORC5_RS17700	99	628	100.0	4.3e-178
ctg1_3607	FORC5_RS17705	100	798	100.0	4.8e-229
ctg1_3608	FORC5_RS17710	100	188	100.0	3.4e-46
ctg1_3609	FORC5_RS17715	100	929	100.0	1.9e-268
ctg1_3610	FORC5_RS17720	99	480	100.0	1.1e-133
ctg1_3611	FORC5_RS17725	98	92	100.0	1.7e-17
ctg1_3612	FORC5_RS17730	97	1241	100.0	0.0
ctg1_3613	FORC5_RS17735	99	267	100.0	1.1e-69
ctg1_3614	FORC5_RS17740	99	597	100.0	8.2e-169
ctg1_3615	FORC5_RS17745	96	163	100.0	1.3e-38
ctg1_3616	FORC5_RS17750	88	222	100.0	2.3e-56
ctg1_3617	FORC5_RS17755	85	123	98.64864864864865	1.1e-26
ctg1_3618	FORC5_RS17760	98	675	100.0	4.5e-192
ctg1_3619	FORC5_RS17765	96	143	100.0	1.1e-32
ctg1_3620	FORC5_RS17770	97	300	100.0	7.8e-80
ctg1_3621	FORC5_RS17775	98	856	100.0	1.4e-246
ctg1_3622	FORC5_RS17780	99	673	100.0	9.7e-192
ctg1_3623	FORC5_RS17785	100	509	100.0	2.4e-142
ctg1_3624	FORC5_RS17790	99	669	100.0	1.8e-190
ctg1_3625	FORC5_RS17795	99	525	100.0	4.4e-147


>>
44. NZ_CAVI010000182
Source: Bacillus sp. GeD10, whole genome shotgun sequence
Type: terpene
Number of proteins with BLAST hits to this cluster: 23
Cumulative BLAST score: 12292

Table of genes, locations, strands and annotations of subject cluster:

Table of Blast hits (query gene, subject gene, %identity, blast score, %coverage, e-value):
ctg1_3603	EBGED10_RS15885	97	522	100.0	3e-146
ctg1_3604	EBGED10_RS15880	99	965	100.0	3.1e-279
ctg1_3605	EBGED10_RS15875	100	726	100.0	1.4e-207
ctg1_3606	EBGED10_RS15870	99	628	100.0	4.3e-178
ctg1_3607	EBGED10_RS15865	100	798	100.0	4.8e-229
ctg1_3608	EBGED10_RS15860	100	188	100.0	3.4e-46
ctg1_3609	EBGED10_RS15855	100	926	100.0	1.6e-267
ctg1_3610	EBGED10_RS15850	98	478	100.0	4.4e-133
ctg1_3611	EBGED10_RS15845	98	92	100.0	1.7e-17
ctg1_3612	EBGED10_RS15840	98	1246	100.0	0.0
ctg1_3613	EBGED10_RS15835	100	269	100.0	1.8e-70
ctg1_3614	EBGED10_RS15830	99	597	100.0	8.2e-169
ctg1_3615	EBGED10_RS15825	96	163	100.0	1.3e-38
ctg1_3616	EBGED10_RS15820	88	222	100.0	2.3e-56
ctg1_3617	EBGED10_RS15815	85	123	98.64864864864865	1.1e-26
ctg1_3618	EBGED10_RS15810	98	675	100.0	4.5e-192
ctg1_3619	EBGED10_RS15805	96	143	100.0	1.1e-32
ctg1_3620	EBGED10_RS15800	97	303	100.0	1.2e-80
ctg1_3621	EBGED10_RS15795	98	856	100.0	1.4e-246
ctg1_3622	EBGED10_RS15790	99	673	100.0	9.7e-192
ctg1_3623	EBGED10_RS15785	100	509	100.0	2.4e-142
ctg1_3624	EBGED10_RS15780	99	668	100.0	4.1e-190
ctg1_3625	EBGED10_RS15775	98	522	100.0	3.7e-146


>>
45. NZ_LABH01000054
Source: Bacillus cereus strain INRA A3 271, whole genome shotgun sequence
Type: terpene
Number of proteins with BLAST hits to this cluster: 23
Cumulative BLAST score: 12291

Table of genes, locations, strands and annotations of subject cluster:

Table of Blast hits (query gene, subject gene, %identity, blast score, %coverage, e-value):
ctg1_3603	TU58_RS24495	97	522	100.0	3.9e-146
ctg1_3604	TU58_RS24500	99	965	100.0	2.4e-279
ctg1_3605	TU58_RS24505	100	726	100.0	1.4e-207
ctg1_3606	TU58_RS24510	99	628	100.0	4.3e-178
ctg1_3607	TU58_RS24515	100	798	100.0	4.8e-229
ctg1_3608	TU58_RS24520	100	188	100.0	3.4e-46
ctg1_3609	TU58_RS24525	100	929	100.0	1.9e-268
ctg1_3610	TU58_RS24530	99	480	100.0	1.1e-133
ctg1_3611	TU58_RS24535	98	92	100.0	1.7e-17
ctg1_3612	TU58_RS24540	97	1241	100.0	0.0
ctg1_3613	TU58_RS24545	99	267	100.0	1.1e-69
ctg1_3614	TU58_RS24550	99	597	100.0	8.2e-169
ctg1_3615	TU58_RS24555	96	163	100.0	1.3e-38
ctg1_3616	TU58_RS24560	84	215	100.0	4.8e-54
ctg1_3617	TU58_RS24565	85	123	98.64864864864865	1.1e-26
ctg1_3618	TU58_RS24570	98	675	100.0	4.5e-192
ctg1_3619	TU58_RS24575	96	143	100.0	1.1e-32
ctg1_3620	TU58_RS24580	97	303	100.0	1.2e-80
ctg1_3621	TU58_RS24585	98	856	100.0	1.4e-246
ctg1_3622	TU58_RS24590	99	673	100.0	9.7e-192
ctg1_3623	TU58_RS24595	100	509	100.0	2.4e-142
ctg1_3624	TU58_RS24600	100	672	100.0	2.8e-191
ctg1_3625	TU58_RS24605	99	526	100.0	1.5e-147


>>
46. NZ_MTAT01000018
Source: Bacillus cereus strain E41 E41_Contig_18, whole genome shotgun sequence
Type: terpene
Number of proteins with BLAST hits to this cluster: 23
Cumulative BLAST score: 12290

Table of genes, locations, strands and annotations of subject cluster:

Table of Blast hits (query gene, subject gene, %identity, blast score, %coverage, e-value):
ctg1_3603	BVG00_RS27750	98	527	100.0	9.2e-148
ctg1_3604	BVG00_RS27745	96	940	100.0	6.3e-272
ctg1_3605	BVG00_RS27740	100	725	100.0	3.1e-207
ctg1_3606	BVG00_RS27735	99	628	100.0	3.3e-178
ctg1_3607	BVG00_RS27730	100	796	100.0	1.4e-228
ctg1_3608	BVG00_RS27725	100	188	100.0	3.4e-46
ctg1_3609	BVG00_RS27720	100	929	100.0	1.9e-268
ctg1_3610	BVG00_RS27715	99	482	100.0	3e-134
ctg1_3611	BVG00_RS27710	98	92	100.0	1.7e-17
ctg1_3612	BVG00_RS27705	97	1240	100.0	0.0
ctg1_3613	BVG00_RS27700	100	269	100.0	1.8e-70
ctg1_3614	BVG00_RS27695	99	595	100.0	3.1e-168
ctg1_3615	BVG00_RS27690	96	163	100.0	1.3e-38
ctg1_3616	BVG00_RS27685	89	225	100.0	2.7e-57
ctg1_3617	BVG00_RS27680	85	123	98.64864864864865	1.1e-26
ctg1_3618	BVG00_RS27675	99	679	100.0	2.4e-193
ctg1_3619	BVG00_RS27670	99	147	100.0	7.3e-34
ctg1_3620	BVG00_RS27665	96	297	100.0	6.6e-79
ctg1_3621	BVG00_RS27660	99	869	100.0	2e-250
ctg1_3622	BVG00_RS27655	98	668	100.0	4.1e-190
ctg1_3623	BVG00_RS27650	100	509	100.0	2.4e-142
ctg1_3624	BVG00_RS27640	100	673	100.0	1.3e-191
ctg1_3625	BVG00_RS27635	99	526	100.0	1.5e-147


>>
47. NZ_LJKI01000073
Source: Bacillus cereus strain B4120 scaffold12, whole genome shotgun sequence
Type: terpene
Number of proteins with BLAST hits to this cluster: 23
Cumulative BLAST score: 12290

Table of genes, locations, strands and annotations of subject cluster:

Table of Blast hits (query gene, subject gene, %identity, blast score, %coverage, e-value):
ctg1_3603	B4120_RS27060	98	527	100.0	9.2e-148
ctg1_3604	B4120_RS27055	96	940	100.0	6.3e-272
ctg1_3605	B4120_RS27050	100	725	100.0	3.1e-207
ctg1_3606	B4120_RS27045	100	631	100.0	6.6e-179
ctg1_3607	B4120_RS27040	100	798	100.0	4.8e-229
ctg1_3608	B4120_RS27035	100	188	100.0	3.4e-46
ctg1_3609	B4120_RS27030	100	929	100.0	1.9e-268
ctg1_3610	B4120_RS27025	99	482	100.0	3e-134
ctg1_3611	B4120_RS27020	98	92	100.0	1.7e-17
ctg1_3612	B4120_RS27015	97	1240	100.0	0.0
ctg1_3613	B4120_RS27010	100	269	100.0	1.8e-70
ctg1_3614	B4120_RS27005	98	592	100.0	2.6e-167
ctg1_3615	B4120_RS27000	96	163	100.0	1.3e-38
ctg1_3616	B4120_RS26995	89	225	100.0	2.7e-57
ctg1_3617	B4120_RS26990	85	123	98.64864864864865	1.1e-26
ctg1_3618	B4120_RS26985	99	679	100.0	2.4e-193
ctg1_3619	B4120_RS26980	99	147	100.0	7.3e-34
ctg1_3620	B4120_RS26975	96	297	100.0	6.6e-79
ctg1_3621	B4120_RS26970	99	869	100.0	2e-250
ctg1_3622	B4120_RS26965	98	668	100.0	4.1e-190
ctg1_3623	B4120_RS26960	100	509	100.0	2.4e-142
ctg1_3624	B4120_RS26955	100	673	100.0	1.3e-191
ctg1_3625	B4120_RS26950	99	524	100.0	7.4e-147


>>
48. NZ_CP014486
Source: Bacillus cereus strain FORC021, complete genome
Type: terpene
Number of proteins with BLAST hits to this cluster: 23
Cumulative BLAST score: 12290

Table of genes, locations, strands and annotations of subject cluster:

Table of Blast hits (query gene, subject gene, %identity, blast score, %coverage, e-value):
ctg1_3603	FORC21_RS18035	98	527	100.0	9.2e-148
ctg1_3604	FORC21_RS18040	96	940	100.0	6.3e-272
ctg1_3605	FORC21_RS18045	100	725	100.0	3.1e-207
ctg1_3606	FORC21_RS18050	99	628	100.0	3.3e-178
ctg1_3607	FORC21_RS18055	100	796	100.0	1.4e-228
ctg1_3608	FORC21_RS18060	100	188	100.0	3.4e-46
ctg1_3609	FORC21_RS18065	100	929	100.0	1.9e-268
ctg1_3610	FORC21_RS18070	99	482	100.0	3e-134
ctg1_3611	FORC21_RS18075	98	92	100.0	1.7e-17
ctg1_3612	FORC21_RS18080	97	1240	100.0	0.0
ctg1_3613	FORC21_RS18085	100	269	100.0	1.8e-70
ctg1_3614	FORC21_RS18090	99	595	100.0	3.1e-168
ctg1_3615	FORC21_RS18095	96	163	100.0	1.3e-38
ctg1_3616	FORC21_RS18100	89	225	100.0	2.7e-57
ctg1_3617	FORC21_RS18105	85	123	98.64864864864865	1.1e-26
ctg1_3618	FORC21_RS18110	99	679	100.0	2.4e-193
ctg1_3619	FORC21_RS18115	99	147	100.0	7.3e-34
ctg1_3620	FORC21_RS18120	96	297	100.0	6.6e-79
ctg1_3621	FORC21_RS18125	99	869	100.0	2e-250
ctg1_3622	FORC21_RS18130	98	668	100.0	4.1e-190
ctg1_3623	FORC21_RS18135	100	509	100.0	2.4e-142
ctg1_3624	FORC21_RS18145	100	673	100.0	1.3e-191
ctg1_3625	FORC21_RS18150	99	526	100.0	1.5e-147


>>
49. NZ_CP017577
Source: Bacillus thuringiensis strain SCG04-02, complete genome
Type: terpene
Number of proteins with BLAST hits to this cluster: 23
Cumulative BLAST score: 12290

Table of genes, locations, strands and annotations of subject cluster:

Table of Blast hits (query gene, subject gene, %identity, blast score, %coverage, e-value):
ctg1_3603	BJG91_RS14210	98	527	100.0	9.2e-148
ctg1_3604	BJG91_RS14215	96	940	100.0	6.3e-272
ctg1_3605	BJG91_RS14220	100	725	100.0	3.1e-207
ctg1_3606	BJG91_RS14225	99	628	100.0	3.3e-178
ctg1_3607	BJG91_RS14230	100	796	100.0	1.4e-228
ctg1_3608	BJG91_RS14235	100	188	100.0	3.4e-46
ctg1_3609	BJG91_RS14240	100	929	100.0	1.9e-268
ctg1_3610	BJG91_RS14245	99	482	100.0	3e-134
ctg1_3611	BJG91_RS14250	98	92	100.0	1.7e-17
ctg1_3612	BJG91_RS14255	97	1240	100.0	0.0
ctg1_3613	BJG91_RS14260	100	269	100.0	1.8e-70
ctg1_3614	BJG91_RS14265	99	595	100.0	3.1e-168
ctg1_3615	BJG91_RS14270	96	163	100.0	1.3e-38
ctg1_3616	BJG91_RS14275	89	225	100.0	2.7e-57
ctg1_3617	BJG91_RS14280	85	123	98.64864864864865	1.1e-26
ctg1_3618	BJG91_RS14285	99	679	100.0	2.4e-193
ctg1_3619	BJG91_RS14290	99	147	100.0	7.3e-34
ctg1_3620	BJG91_RS14295	96	297	100.0	6.6e-79
ctg1_3621	BJG91_RS14300	99	869	100.0	2e-250
ctg1_3622	BJG91_RS14305	98	668	100.0	4.1e-190
ctg1_3623	BJG91_RS14310	100	509	100.0	2.4e-142
ctg1_3624	BJG91_RS14320	100	673	100.0	1.3e-191
ctg1_3625	BJG91_RS14325	99	526	100.0	1.5e-147


>>
50. NZ_JXDH01000070
Source: Bacillus cereus strain MIT0214 GAAGTAT_seq1_contig_74, whole genome shotgun sequence
Type: terpene
Number of proteins with BLAST hits to this cluster: 23
Cumulative BLAST score: 12290

Table of genes, locations, strands and annotations of subject cluster:

Table of Blast hits (query gene, subject gene, %identity, blast score, %coverage, e-value):
ctg1_3603	SK30_RS13985	97	523	100.0	1.3e-146
ctg1_3604	SK30_RS13990	99	965	100.0	2.4e-279
ctg1_3605	SK30_RS13995	100	726	100.0	1.4e-207
ctg1_3606	SK30_RS14000	99	628	100.0	4.3e-178
ctg1_3607	SK30_RS14005	100	796	100.0	1.8e-228
ctg1_3608	SK30_RS14010	100	188	100.0	3.4e-46
ctg1_3609	SK30_RS14015	100	929	100.0	1.9e-268
ctg1_3610	SK30_RS14020	99	480	100.0	1.1e-133
ctg1_3611	SK30_RS14025	98	92	100.0	1.7e-17
ctg1_3612	SK30_RS14030	97	1241	100.0	0.0
ctg1_3613	SK30_RS14035	99	267	100.0	1.1e-69
ctg1_3614	SK30_RS14040	99	597	100.0	8.2e-169
ctg1_3615	SK30_RS14045	96	163	100.0	1.3e-38
ctg1_3616	SK30_RS14050	84	215	100.0	4.8e-54
ctg1_3617	SK30_RS14055	85	123	98.64864864864865	1.1e-26
ctg1_3618	SK30_RS14060	98	675	100.0	4.5e-192
ctg1_3619	SK30_RS14065	96	143	100.0	1.1e-32
ctg1_3620	SK30_RS14070	97	303	100.0	1.2e-80
ctg1_3621	SK30_RS14075	98	856	100.0	1.4e-246
ctg1_3622	SK30_RS14080	99	673	100.0	9.7e-192
ctg1_3623	SK30_RS14085	100	509	100.0	2.4e-142
ctg1_3624	SK30_RS14090	100	672	100.0	2.8e-191
ctg1_3625	SK30_RS14095	99	526	100.0	1.5e-147
```
