## Supplementary material for "Delving into the *Bacillus cereus* group biosynthetic gene clusters cosmos: a comparative-genomics-based classification framework": antiSMASH profiles + BIG-SCAPE output: NZ_CP010089.1_c2.txt

```
ClusterBlast scores for NZ_CP010089.1

Table of genes, locations, strands and annotations of query cluster:
ctg1_1433	1465242	1465602	+		
ctg1_1434	1465592	1465712	+		
ctg1_1435	1465716	1467216	+		
ctg1_1436	1467306	1467990	+		
ctg1_1437	1468004	1468838	-		
ctg1_1438	1469034	1469820	+		
ctg1_1439	1469839	1471075	+		
ctg1_1440	1471121	1471544	-		
ctg1_1441	1471744	1473079	+		
ctg1_1442	1473179	1473668	+		
ctg1_1443	1473864	1474275	+		
ctg1_1444	1474307	1474898	-		
ctg1_1445	1474990	1476532	-		
ctg1_1446	1476547	1478497	-		
ctg1_1447	1478493	1480413	-		
ctg1_1448	1480537	1481797	-		
ctg1_1449	1481930	1484798	-		
ctg1_1450	1485622	1485832	+		
ctg1_1451	1485834	1486212	+		
ctg1_1452	1486240	1486423	+		
ctg1_1453	1486554	1486917	+		
ctg1_1454	1487265	1487811	+		


Significant hits: 


Details:
```
