## Supplementary material for "Delving into the *Bacillus cereus* group biosynthetic gene clusters cosmos: a comparative-genomics-based classification framework": antiSMASH profiles + BIG-SCAPE output: NZ_CP010089.1_c3.txt

```
ClusterBlast scores for NZ_CP010089.1

Table of genes, locations, strands and annotations of query cluster:
ctg1_2077	2075989	2076646	+		
ctg1_2078	2076805	2077486	+		
ctg1_2079	2077579	2078116	+		
ctg1_2080	2078739	2079897	+		
ctg1_2081	2080053	2080458	+		
ctg1_2082	2080602	2081862	+		
ctg1_2083	2081922	2083761	+		
ctg1_2084	2083747	2084986	+		
ctg1_2085	2084982	2085249	+		
ctg1_2086	2085272	2086256	+		
ctg1_2087	2086293	2087136	+		
ctg1_2088	2087260	2087467	+		


Significant hits: 
1. BGC0000942	petrobactin


Details:

>>
1. BGC0000942
Source: petrobactin
Type: Other
Number of proteins with BLAST hits to this cluster: 7
Cumulative BLAST score: 4194

Table of genes, locations, strands and annotations of subject cluster:

Table of Blast hits (query gene, subject gene, %identity, blast score, %coverage, e-value):
ctg1_2081	BA_1981	87	245	100.0	6.3e-65
ctg1_2082	BA_1981	94	802	100.0	3.2e-232
ctg1_2083	BA_1982	84	1065	99.83660130718954	3.9e-311
ctg1_2084	BA_1983	92	784	100.0	8.9e-227
ctg1_2085	BA_1984	93	158	103.40909090909092	5.1e-39
ctg1_2086	BA_1985	93	633	100.0	2e-181
ctg1_2087	BA_1986	88	507	100.0	1.1e-143
```
