## Supplementary material for "Delving into the *Bacillus cereus* group biosynthetic gene clusters cosmos: a comparative-genomics-based classification framework": antiSMASH profiles + BIG-SCAPE output: NZ_CP010089.1_c5.txt

```
ClusterBlast scores for NZ_CP010089.1

Table of genes, locations, strands and annotations of query cluster:
ctg1_2554	2548666	2550343	-		
ctg1_2555	2550459	2550942	+		
ctg1_2556	2551108	2551846	+		
ctg1_2557	2552083	2552821	+		
ctg1_2558	2552933	2553062	+		
ctg1_2559	2553134	2553311	+		
ctg1_2560	2553329	2553719	-		
ctg1_2561	2553930	2555400	+		
ctg1_2562	2555645	2556455	+		
ctg1_2563	2556480	2557083	+		
ctg1_2564	2557322	2557511	-		
ctg1_2565	2557452	2557575	-		
ctg1_2566	2557951	2558830	+		
ctg1_2567	2558970	2559249	+		
ctg1_2568	2559768	2561019	+		
ctg1_2569	2561086	2561845	+		
ctg1_2570	2562098	2562758	+		
ctg1_2571	2563087	2564401	+		
ctg1_2572	2564821	2565412	+		
ctg1_2573	2566478	2567732	+		
ctg1_2574	2567745	2572302	+		
ctg1_2575	2572304	2576054	+		
ctg1_2576	2576050	2578774	+		
ctg1_2577	2578770	2593653	+		
ctg1_2578	2594093	2594720	+		
ctg1_2579	2594706	2595429	+		
ctg1_2580	2595812	2596193	+		
ctg1_2581	2596516	2596717	+		
ctg1_2582	2597075	2597486	+		
ctg1_2583	2598456	2598582	+		
ctg1_2584	2599297	2600260	-		
ctg1_2585	2601285	2601654	+		
ctg1_2586	2602069	2602717	+		
ctg1_2587	2603021	2603528	+		
ctg1_2588	2604162	2605491	+		
ctg1_2589	2605583	2605742	+		
ctg1_2590	2605893	2608584	+		
ctg1_2591	2609135	2609540	-		
ctg1_2592	2610391	2610685	+		
ctg1_2593	2611085	2611319	+		
ctg1_2594	2611522	2612296	-		


Significant hits: 
1. BGC0000397	nostocyclopeptide A2
2. BGC0001028	nostopeptolide A2


Details:

>>
1. BGC0000397
Source: nostocyclopeptide A2
Type: NRP
Number of proteins with BLAST hits to this cluster: 2
Cumulative BLAST score: 3561

Table of genes, locations, strands and annotations of subject cluster:
AAO23328.1	AAO23328.1	1175	1996	-	NcpE
AAO23329.1	AAO23329.1	2036	3142	-	NcpD
AAO23330.1	AAO23330.1	3191	3988	-	unknown
AAO23331.1	AAO23331.1	4090	5694	-	penicillin-binding_protein-like_protein
AAO23332.1	AAO23332.1	5793	7811	-	NcpC
AAO23333.1	AAO23333.1	8496	19703	+	NcpA
AAO23334.1	AAO23334.1	19700	34111	+	NcpB

Table of Blast hits (query gene, subject gene, %identity, blast score, %coverage, e-value):
ctg1_2576	AAO23333.1	47	767	94.92833517089305	3.2e-221
ctg1_2577	AAO23334.1	46	2794	66.95564516129032	0.0


>>
2. BGC0001028
Source: nostopeptolide A2
Type: Polyketide + NRP:Cyclic depsipeptide
Number of proteins with BLAST hits to this cluster: 2
Cumulative BLAST score: 8102

Table of genes, locations, strands and annotations of subject cluster:
AAF15891.2	AAF15891.2	1370	14509	+	nosA
AAF15892.2	AAF15892.2	14506	18240	+	nosB
AAF17280.1	AAF17280.1	18312	28265	+	nosC
AAF17281.1	AAF17281.1	28262	35614	+	nosD
AAF17282.1	AAF17282.1	35820	36617	+	Unknown
AAF17283.1	AAF17283.1	36665	37771	+	nosE
AAF17284.1	AAF17284.1	37811	38632	+	nosF
AAF17285.1	AAF17285.1	38734	40725	+	nosG

Table of Blast hits (query gene, subject gene, %identity, blast score, %coverage, e-value):
ctg1_2576	AAF17280.1	47	764	97.46416758544653	2.7e-220
ctg1_2577	AAF15891.2	47	2782	65.66532258064515	0.0
ctg1_2577	AAF17280.1	46	2713	65.76612903225806	0.0
ctg1_2577	AAF17281.1	46	1843	43.346774193548384	0.0
```
