## Supplementary material for "Delving into the *Bacillus cereus* group biosynthetic gene clusters cosmos: a comparative-genomics-based classification framework": antiSMASH profiles + BIG-SCAPE output: NZ_CP010089.1_c7.txt

```
ClusterBlast scores for NZ_CP010089.1

Table of genes, locations, strands and annotations of query cluster:
ctg1_2711	2741424	2742873	+		
ctg1_2712	2742877	2743792	+		
ctg1_2713	2744097	2744787	+		
ctg1_2714	2745184	2745448	+		
ctg1_2715	2746004	2746325	+		
ctg1_2716	2746814	2747300	+		
ctg1_2717	2747609	2747732	+		
ctg1_2718	2748300	2750241	+		


Significant hits: 


Details:
```
