## Supplementary material for "Delving into the *Bacillus cereus* group biosynthetic gene clusters cosmos: a comparative-genomics-based classification framework": antiSMASH profiles + BIG-SCAPE output: NZ_CP010089.1_c8.txt

```
ClusterBlast scores for NZ_CP010089.1

Table of genes, locations, strands and annotations of query cluster:
ctg1_2781	2817943	2819305	+		
ctg1_2782	2819467	2820391	+		
ctg1_2783	2820467	2820926	+		
ctg1_2784	2820956	2821304	+		
ctg1_2785	2821320	2821767	+		
ctg1_2786	2821966	2822215	+		
ctg1_2787	2822315	2823332	+		
ctg1_2788	2823363	2823507	+		
ctg1_2789	2823786	2824995	+		
ctg1_2790	2825125	2825551	+		
ctg1_2791	2825830	2826274	+		


Significant hits: 


Details:
```
