## Supplementary material for "Delving into the *Bacillus cereus* group biosynthetic gene clusters cosmos: a comparative-genomics-based classification framework": antiSMASH profiles + BIG-SCAPE output: NZ_CP010089.1_c11.txt

```
ClusterBlast scores for NZ_CP010089.1

Table of genes, locations, strands and annotations of query cluster:
ctg1_3603	3626900	3627734	-		
ctg1_3604	3627800	3629309	-		
ctg1_3605	3629410	3630520	-		
ctg1_3606	3630637	3631570	-		
ctg1_3607	3631694	3633128	-		
ctg1_3608	3633131	3633410	-		
ctg1_3609	3633684	3635169	+		
ctg1_3610	3635218	3635959	-		
ctg1_3611	3636234	3636384	+		
ctg1_3612	3636457	3638311	-		
ctg1_3613	3638410	3638836	-		
ctg1_3614	3638915	3639857	-		
ctg1_3615	3639949	3640198	-		
ctg1_3616	3640381	3640780	-		
ctg1_3617	3640822	3641047	-		
ctg1_3618	3641062	3642112	-		
ctg1_3619	3642184	3642421	-		
ctg1_3620	3642425	3642890	-		
ctg1_3621	3642870	3644178	-		
ctg1_3622	3644195	3645212	-		
ctg1_3623	3645236	3646016	-		
ctg1_3624	3646207	3647224	-		
ctg1_3625	3647240	3648038	-		


Significant hits: 
1. BGC0000916	molybdenum cofactor


Details:

>>
1. BGC0000916
Source: molybdenum cofactor
Type: Other
Number of proteins with BLAST hits to this cluster: 3
Cumulative BLAST score: 933

Table of genes, locations, strands and annotations of subject cluster:
AAF25546.1	AAF25546.1	1	158	-	NarQ-like_protein
AAF25547.1	AAF25547.1	304	1302	+	GalR
AAF25548.1	AAF25548.1	1392	2558	+	GalK
AAF25549.1	AAF25549.1	2579	3568	+	GalE
AAF25550.1	AAF25550.1	3586	5082	+	GalT
AAC83133.1	AAC83133.1	5242	6027	+	ModA
AAC83134.1	AAC83134.1	6039	6710	+	ModB
AAC83135.1	AAC83135.1	6711	7319	+	ModC
AAC83136.1	AAC83136.1	7471	8472	+	MoeB
AAC83137.1	AAC83137.1	8504	9016	+	MoaB
AAC83138.1	AAC83138.1	9200	9685	-	MoaC
AAC83139.1	AAC83139.1	9750	11009	+	MoeA
AAC83140.1	AAC83140.1	11006	11488	+	MobB
AAC83141.1	AAC83141.1	11485	11937	+	MoaE
AAC83142.1	AAC83142.1	11937	12170	+	MoaD
AAC83143.1	AAC83143.1	12175	12765	+	MobA
AAC83144.1	AAC83144.1	12824	13846	+	MoaA

Table of Blast hits (query gene, subject gene, %identity, blast score, %coverage, e-value):
ctg1_3620	AAC83141.1	63	171	87.01298701298701	1.3e-42
ctg1_3621	AAC83139.1	51	398	94.48275862068965	1.5e-110
ctg1_3624	AAC83144.1	53	364	100.59171597633136	1.8e-100
```
