## Supplementary material for "Delving into the *Bacillus cereus* group biosynthetic gene clusters cosmos: a comparative-genomics-based classification framework": antiSMASH profiles + BIG-SCAPE output: NZ_CP010089.1_Bacillus_thuringiensis_serovar_galleriae_strain_4G5.json (part 2 of 19)

```
CTTGTCTTAATGTCATAAATCCGGCACTTACAAGTCCGACTGTTAAAGCAGTTGTTCCTGAACTGGATTGGATTAATACAGTAACTAACATACCTGCTAGTACACCCATAAGTGGATTTGTTGTAAAACGATCTAGAATATCGCGAAGACGATCTCCAGCTGCTTGTTGCAGTCCATCGCCCATGTATTTAATCCCGAATAAGAAAATACCTAATCCACCAATGAACTGGAAGATCATATCTTGAACATTATATTCCACGCATTCCACTCCTTAAATTTCATGTACGATGTAATTATTAACTGAACCTTGAGGCACTGTAAACGGTTTGCTAGTAAAATTTACACTAAATTTACAAAGAGAAGAAAAGTTTACAATCCCTTAAAGAAACAGCTGTGTTTTATTGGTTTTTATCTTGTATAAATCTTAATTTTGTAAAGAAATCACACTTTTTAGAATAATATTGTTCAGTCGAATATTAAGGAAAGCGTCTGCGAGTTCATCGTATATTTTTTGATGAATGTTAAAAAAATATGTAGGAAAATGCATGTAGTTTTATAACAGCAAAACGAGGGGAAATAATTCTTTTAACACGATAAAAAAGCCACTGAATTATCCAGCAGCTTTTTCCGTGTTTTTATCGCCATGCTTTTGTTTTCTTATGCTTGTAATGTAAATGAAGAGAAAAGCAATAAGTAATAGAGAGGAGTAACGATATACAGTTGCATAGTTTGTAAAATGAGCAATAAATCCAAATATAATCGCTCCAGCGCCGATTCCAAGGTCAAATGCGGAGAAGAATGTAGCCGTTGCTACGCCGCGTCGATGCGGTGCTACGCGGTCAATCATCCATGCTTGTAGTGCAGGTTGGATCGCTCCAAAACCACTTCCGTAACATGCTGCAGCAATAATTAAGCTCGGAATTGTCGTCGTATACGACAATAAAATAATGCCTGTAAAAGTTATAATAACTCCCGGAATGATGACGAATGTATGGCCTTTCGCATCATATAGCTTTCCAGAGAATGGACGAGTTACAGCGATTGCTAGTGCGTTACATAAAAAGAAGAGACTAATATCAGCTATGCCGACTTCTGTAGCAAATAGAGTGATAAAACTTCCGATTCCTCCGTACATTAATGTAATACATAATATTAATAATGAAGGAAGTAAAGCTTTACGCTCAATAAATCCATCGAGAAAAGTACTAGATGATTGTTGTGGAGGCTGTTTCGATTTTTGGATTTGAAGTAGTTTCGTTAATATTAATGAAACAATTGTGCACGATAATGCACATAAAAAAAGAATTGTGAAGTTATATGTTTGCATAAGCCATAGTCCGATAAGTGGACCGAGGGCCATTGCAATTGTTCCAGAAAGGCCAAAATATCCCATGCCTTCTCCGCGGCGAGCTGAGGGAATTAAATCAGAAACGACAGTTCCATATGTAGTCGTTGTAATACCGAAACCAGCTCCGTGTAAAATACGAACAGCAAGCAAGAGAAAGATAGTTGAGGCGAAAAGGTAACTGCCCATAGCGAGTAAACAGATAGCAGTGCCGATCATTAAAATGATTTTTTTATTGAATTTTTGCAAGGCGTTCCCAGTTAGCGGTCTAACAAAAAGTGCCGCAACGGTAAACATGCCGACAACAAATCCGATATTGGAACTTGTGCCACCAATTTCTTTCACATAAACAGGTAAGGTTGGAATTAACATTTGAAACCCTAAAAACATACATAAGTTTGCAAAAATTAAAGCAACAAACTCTTTCGTCCATAACGGTTCTCGTTTTACGAGTATTGCTTCTCCCATATATTCATCCCCTATATAAAGTTTTCTCTTTTCTTTCGAGTATATGTATTGGCCAATGCAACAGTCAAGGAAGGTGTCTTGAAAACGGATAACAATTTTTAAGATGAAAAACTGACAAATTTGTGTAAAAGCTACACAACTATGAAAAAAAGATGTAAAGTATAGATGTATAGACTTGTAGGTGTTAAGAATGATAGAAATTGTTTTTTCTTTAAAGAAAGCGGATTCAAAAGAGTAGTGAACAAGAAGGGGATATATACTTTTTCACTACATATATTTGAAAAGGTTTACAATATGATGAAGAAAGAGGCGTGTACATATGAGACGATTAGGTATTTCTATTTATCCAGAACATTCAACAGTAGAGAAAGATAAGGAGTATTTAACATTAGCAAGTAAATATGGATTTACACGTGTGTTCACATGTTTATTATCTGTGGATGGAGAAAAAGAGAAAATTATAGAAGAATTTAAAGAAACGATCTCTCATGCGAATGCATTAGGGTTCCAAGTATTAGTTGATATTAGTCCATCTGTTTTTGAACAATTAGGTATTTCGTATAATGATTTATCATTCTTCCATGAATTAGGTGCGTACGGTATTCGTTTAGATGTTGGTTTCTCAGGATTAGAAGAATCAATTATGACTTATAATCCGTATGGTTTGAAAATTGAGATTAATATGAGCAATGGTACGAAGTATGTAGATAACATTATGAGTCATAGACCAAATCGTGAAAATTTAATTGGTTGTCATAATTTTTATCCGCATCGTTATTCAGGATTATCATACGATCATTTCATTAAATGCTCGAAACAATTTAAAGATTACGGTATGAGAACGGCAGCTTTTATTTCATCATTTGATGCAACATACGGACCTTGGCCAGTAACAGAAGGGTTATGTACATTAGAGCAGCATCGTGAATTACCGATGACAACACAGGCGAAGCATTTATTCGCGACTGAATTAATTGATGATGTTATTATTGCAAACGCATATGCGTCAGAAGAAGAATTACAAGCACTAGGTGCATTAAATAAAGAGAAACAAACATTTGATATAGAAATATATGATACAACGACAGAACTAGAAAGAATTATCGTATTAGACGAACCACATTTTTATCGCGGAGATGTATCTGAATATATGATTCGTTCTACACAAAGTCGTGTGAAATATAAAAAAGAAGAATTTAAACCTCATAATACGCGCGAAATTAAGCGTGGAGATTTATTAATTGATAATGAACAATATGGCCAGTATAAAGGCGAATTACAAATTGCATTAAAAGATATGGTGAATACAGGAAAAACAAATGTAGTTGGTCGAATTGTAGAAGAAGAGATTTTCTTACTAGACTATTTACAAGCATGGGATAAATTCGGATTTACATTAAAGAAATAGAGAGAATATAAAGGGGAAAAACTACTGATTTCAGCAGCTTTTCCCCCTTTATATATAAAGAGCGAGAGGAAGAGCTATGACAAAGGTGCATCAGCGATTAATTTCTATTTTAGAGGAATTTTTAGAAGAGAAATCGATGTTAAATCGAGCTTTTTTAGCAGGCCGTTTACATGTATCAACGAAGACGATTCAAAAGGATATAAAATTATTAAATGATATATTGGAAGAAAATGGAGCGAAAATCGAATCGCAAAGAGGGAATGGGTACGAATTAGAAATTATACAAAAGAAGAAATTTGAAAACTTTTGTGTGAGTCTATTTCAAAAACAGACGGAAAAGATCCCAACTTCTTATGAAGAAAGAATAGCGTACATTCTGCAGCGTGTTTTAATGACAGAGGGATATGTGAAGCTTTCAGAATTAGCGGAAGAGATGTATGTGAGCAAATCAACGGTCAATTTAATTATGAAAGATGTTACAGATATATGTGGTTGCTATGAATTACAAATTGAGAAGAGACCGTATTATGGTATACGTATTGTTGGAGAGGAATTTAATATTCGTTCTTGTTTATCACAATATGGTTTACCGCGTTATGATCATACTCCGTTTCATGAGCAATTTGAGCAGACGGAGACATATTTATCGCTACCTCATATATCACTCATTCGTTCAATTATATTAAAGTATATTGAAGGCGGAACAATATATTTATCTGATATAGAAATTGATAATTTAGTCATTCATATTGCAATCGCATTAAAGCGTTGTCAAAGTCAACATTATATAAAAGGAATGCATGCGGAGCAATCAGAACTTATACTAAAGAAAGAATATACAATTGCGAAGCAGATTTTAGGAGATTTAGAGAAAGAGTTGAAATTTTCATTTCCAGAAGAAGAAGTATTATATGTGACGATGCATTTATTAAGTACTGCTGTTACAACGAGAGATCGCTATGAAAATGTAGAAGAGCTATTAGGGAAAGATATATATGCATTTATGCAACATATTCTTTTTAAAGTAGCGGAAGAACGGAATCTTATTTTTTATTATGATGAAGAATTATTATTTGGATTTGGTATTCATTTAAAAACGTTATTAAATCGTTTGAAGTATAAGCTAAATACGAGAAATCCTCTTTTGGCAGAAGTGAAAAAGAATTATCCGTATGCTTTTGAAATTGCGGTTCTCGTTGGAGATATCATTGGTGAATATACGGGTGAATCGATCCCTGAAAGTGAAATTGGTTATATTGCAATTCACTTCGGCGGAGCGATGAGCCGTTTGCAGGAGCAAAATCAAAAGAAAAGATGCTTATTAGTTTGTGCGACTGGTCAAGGAAGTGCACAACTATTAAAATATAAAATTTTATCACAGTTCCGAGATAAATTAGAGATTGTAGGTATTACAGGCTATTATCAATTGAAAGTAGAAGATCTTTATAAAGAAAAAATAGATTGTATTATTAGTACGATTCATATACCGAGTGGTTTGCCTGTTCCAGTTATAAAAGTGAATTCAATATTTGATGAAAAAGAGATTAAATCGATTGGTCAGCGGTTGTTTACGCATGTGAATACTAGTGTGCAGCCTTATATTAAGGAAGATTTAATCTTTTTAAATCATAATGCTTCTACGAAAGAGGATGTTATTCAGTTTTTATGTGAGAAAGCTGCTGAGAAACGCTATGTACCAGAAAACTTTTATGCTTCTGTTATGGAAAGAGAAAATACGTCTCCGACAGCGGTTGGGAATTCAGTTGCAATCCCGCATCCGATGCAGTTATTAAGTGAGGAAACTTTTCTGATGTTTTGCACACTTGAAAAGGCTGTTGATTGGGGAGATAAAAAAGTACAAGTAATTATTTTATTTAGTGTAAAGCGCAATAATAATGAAGATTTGCAAAGGCTTTATGATTTTTTATATGATATTATGTCTAGTCAAACTACGATAGAGAAACTTACTCAGACCGAGGTAATTGAAGATTTTCAAGAAATTTTATTATCATTTTGAAAAAGTATATAAAAACTTCCGTTACATAACGGAAGTTTTTTATGTTTAATTGTATGCGTTTTCATAATAAGATAAAAATATAGAAAACATATAGCTTGGGGGAATTTAAAATGGCTGATATGCAAACTCCATTTGCGTTAATTTTACATGGTGGCAATGCGAGAAGCGCGGCGCTTGAAGCAATTGCTTTTGCAAGACAAGGAGATTTCGGGAATGCCGGTGAAAAGATGAAACTTGCTAGTGAGGAAATTTCAGCAGCACACCGTATTCAAACGGATTTAATTCAAGAAGAGGCAAGAGGAAATCATGCAGAAATTAGTTTACTGTTAGTGCACGCACAAGATCATTTAATGAATGCAATTACAGTGAAAGAACTGGCTGAAGAATTTATTGCTCTTCATAAACGAGTAGAAGAGAAAGTGACCGTATAAGATGTACATTTTATTATGTTGTGCAGCAGGTATGTCAACGAGTATGGTCGTAAGAAAAATGCAAGAAGAGGCAAAGAAACAGGGGAAGAATTATAAAATTAAGGCGGTTGATTCAGAACTTGTGAAACTTGAAATAAAGGAAGCAGATGTCGTTTTAATCGGTCCACAAGTGAAATATTTATTTCCAGCTGTAGAGTTTCTTGCAAATTCATACAATATACCAGTTGCGATTATAGACCAACGAGATTATGGTATGTGTGATGGTTTGAAAGTGCTTAAGCAAGCAGAACAATTAGTTTTAGCATAATTATATCTTTTTAAATATAAACATTATAATGTTATAAAGTTTATTTCATTCTTTTATAGTAGAGAGAAAGAGGAGGGCTATTGATGAATGGGTTTATGAGTTTTATGGAACAAAAGATTATGCCAACAACGCAAAAGATTGCAGGACAACGACATTTATTAGCAATTCGAAACGGGGTTATTTCTACATTACCGTTAACGATCGTCGGATCATTTTTCGTTATCTTTTTAAATTTACCAATTGATGCATATATGGAATGGATTGCACCGTTTCGCCATATTTTAGATATTCCATTCCGATTTACAGTAGGACTAATGGCATTATACGCAGCGTTTGGTGTAGGGGCTTCGCTCGCGAACTTTTATCAGCTCAATCAGTTAAGTGCAGGGTTATTATCTGTACTCGCCTTTTTACTAGCATCAGTTGAACCAATTCAAATTACGAAAGCTGTACCAGGTGTTATTGATGCAGGGAGATATATTTCAGTAGGAACATTAAGTGCAACGTCTTTATTCGGCGCAATTGTTACAGCATTAATTGCAGTAGAAATTTATCATTTTATGATTAAGCATAATATCTCGATTAAATTACCAGATAGTGTACCACCAGCAGTTTCAAATTCGTTTGCAGCATTAATTCCAACGTTAGCAGTTATTCTTTTATTCTGGGGCATTCGCTACGGTTTGAAATTCGATGTAAATACAACAATTACATATTTAATCGCACCATTAAAATCAGTATTAGTAGGAAATAATTTATTCGGTGGTTTATTAACAGTATTCTTAATCGTGTTTTTCTGGTCATTCGGTATACATGGACCAGCGATTTTAGGACCAATTATTCGTCCGATGTGGGATTCAGCAATTCTTGAAAATATGGAAGTGTTCACGGCTACAGGAAATGCACATCAGTTACCAAACTTATTTACAGAGCAATTCATTCAATGGTTCGTATGGATTGGCGGATCAGGCTCAACGTTAGCTTTAGTAATTATGTTTATGTTCTCTAAATCTAAGTTCCTAAAAGAGTTAGGTAGATTATCATTCGTACCAGGTTTATTCAATATTAACGAACCAATTATTTTCGGTGCACCAATTGTAATGAACCCAATCTTAATTATTCCGTTCGTTATTACACCGTTAGTGACAACGACAGTATCATATTTCGCAGTTGTTTCAGGTATGATTCCACTCATGATGGCGAAACTGCCATTTACGATGTTAGCACCAATTGCAGCGGTGATTAGTACGGACTGGACAATTATGGCTGGTGTACTTGTACTTGTTAACTTTGTTATCTCGTTCGTTATTTACTATCCATTCTTCAAAATGTATGAGAAACAACAATTAGCAGGAGAGGAGAAAACAGAATGCTCGGAGCAATTATCATCTTAATTACATTCGTGGTCGGACAGTGTATTGCCCATTATTCGAAATGGGTACAAAGTAAATCTTTATTAGTGTTACTACTAGTATCAGTTTTATTTATCGGTTGTTCAATGGGTGCATATGTAATGTTAGGATTGCAATCACCGTACGTAATTATTGTACCGACAATTTTATGTGCAACGTGTTTATCTGCAAAATATAGATTTACGAGCATGGCATTAATACAACGTATGAAGGAGATGCAAAAGCATGGAGCGTAAATTAGGAATTTCACTTTACCCAGAACATTCAACGAAAGAAAAAGATATGGCTTATATTTCCGCAGCGGCACGACACGGTTTTTCAAGAATATTTACTTGTTTGTTATCTGTGAATCGTCCGAAAGAAGAAATTGTAGCTGAATTTAAAGAGATTATCAATCACGCAAAAGATAACAATATGGAAGTTATTTTAGATGTAGCTCCGGCTGTGTTTGATCAGCTTGGTATTAGTTATAGCGATTTATCATTCTTCGCGGAGTTAGGCGCAGACGGTATTCGTTTAGATGTAGGCTTCGACGGGTTAACTGAAGCGAAAATGACGAATAATCCGTACGGTTTAAAAATTGAGTTAAATGTAAGTAACGATATTGCGTACTTAGAAAATATTCTTTCGCATCAAGCGAATAAATCAGCTTTAATTGGTTGCCATAATTTTTATCCGCAAAAATTCACTGGTCTTCCGTATGATTATTTCATTCGCTGTAGTGAACGCTTTAAAAAACACGGTATTCGTACGGCAGCCTTTATTACATCACATGCTGCAAACATCGGTCCATGGGATATTAACGACGGATTATGTACGTTAGAAGAGCATCGTAATTTACCAATTGAAGTACAAGCGAAGCATTTATGGGCAACAGGGCTAATCGATGATGTCATTATCGGAAATGCTTATGCGAGTGAGGAAGAGTTAGAAAAACTAGGAAACTTAAATCGCTACATGTTACAGCTAAAAGTGCACTTTGTAGGCGAAGTGACTGAAGTAGAAAAGAGAGCCACGCTGCAAGAATTACACGTAAGACGCGGCGACATAACAGAGTATATGATACGTTCTACAGAAGTACGTAAAAAGTACAAAGATTATGACTTCCCAGTGCGTGAAAGTGTGCTGCAGGAAAGAGGGCAAGTTGTAATTGGAAACAATTCATTTGGTAAGTATAAAGGTGAACTGCAAATCATTCTGAAAGAAATGCCGATAGATGAACGGAAAAATATCGTCGGTACAATTGCGGAAGAGGAGTTATTCTTACTAGATTATGTAGGAGCTTGGACGCAGTTTACTTGTGTGGAATAGAGAAGAGAAGGAGAGGATGCTGTGGCATCCTCTTTTTTATGTTGAAATAGTAGTCTATCGTATATAGAATGCAAAGAGATAGATTTGATTTTGACGGGAGCGAAGGAGATGGAAGAGTATATAGATGGTTTATTAAGGGGGATGGCTCATGAAGATACAGAGGTTAGGCATCGTGCTTATGATGAAGCAAAAGAGCTAGATGACCTATTAACGTTTCCTTATTTACAGCAGAAGGTAACCAAAGCAAAAAAAATAGCAATGAAGAAAGATATGTATTATGTAATGACGAAACTTGCTATTAATACGAAAGAGATCAGTATTGCTGATTATCTTATAGATTGTTTGGAATGTGAACAAAACCCGACTTTGTTAAGTGAACTGCTTAGTAATATTTATACATTGCCAGAAGTAAGTGATACAAATAAAATTATTCCGTATATTTACCATAAAAACGATAGTGTTCGTTTTTGGGCAGTTTCTTCCTTAAAGTTATGTAAATCATTAGAAGCGGAGAGTGCTTTACTAAAGTTGCTGGATACTCAAGAAAATAAAGATGAGATTACAAATATTTGTTATACCTTGCTTGAGATTGGAACAAATCAATCGATTCTGCCGTTAACAAAGCTTTTATATAGTAATAGTGCCTATGTTCGTTCAACTGTTATTGAGGTGTTAGCAAAAATAGGGGGATCGGACTTACAAATAGTTTATATTGAAGCTTTACAGGATAGAAATGTGATGGTGAAATATGAAGCTGTTCGAGCTATTTATACGTATGGCGACGAAATGGCAATGAGACCAATTTGCGAACGTGTGAATAAAATTGTTGCTAGAAGACGTAAAAATGAAGTAGAGCCTACGGATGAAGCAGAGATTATCATTGCTCTTCGTTTCTTACATAAGTTTGCTAATCATGAAGAAGTTTTAAAGATATTTGATAAAGTGTACAAAAAACGTGGAAACTTGTTTATGTCGGAGAGGAAGTGGCTTCGAGATAACATTACTTACTTTCAAGAGAAAGAAAGAATGTAAGAATCATAAAAAAGAGCCAGCCTCAAGGATGAGACTGACTCTTTTTTACTAACTAGTTTAATACTTTAACTGTAACTGTTTTACGTCCCCAGCTACTTGATGTACCTTTATCTGGCATTAAAACGTCGATTTTATTACCTTTAATAGCTCCACCAGTATCACCAGCGATTGCTACTCCGTAACCTTCAACCCATACTTTTGAACCTAATGGAATTACACTTGGATCAACTGCAATAAGTTTCATGTTTGGATTAGCTGTTAAGTTATGACCTAAAGCTGATTTTACTTGGTCGCCTGCTTTATAACCATTTTCAAGTGGATCTGCTGTGTAAGCTGTTGCTACAACTTGGAACTCACGAGAAGAAGATTGTGTGTTTTTCTCAGTTTCTTTTGCAACAGGTTGTTGTGTAGCTGGTTTTTGAACTTTATTAGCCGCTTCACGATCAGCTGCCTCTTGAGCCTTAGCTGCTTTACGAGCTTCAGCTGCTGCCTCTTGAGCTTTAGCTGCTTCACGAGCTTCAGCATCTGCCTGAGCTTTAGCTTCTGCTTGAGCCTTAGCTGCTTCTTGAGCTTTAGCCGCTGCTTGAGCTTCAGCTGCTTCCTGAGCTTTAGCTGCTTCACGAGCTTTAGCCGCTTCTTGAGCTTTAGTTTCTGCTTGAGCTTCAGCGTCTGCCTGAGCTTTAGCTTCTGCTTGAGCCTTAGCTGCTTCACGAGCTTTAGCTGCTTCCTGAGCTTTAACTTCTGCTTGAGCTTCTGCCGCTTCACGAGCTTTAGTTGCTTCTTGAGCTTTAGCTTTTGCTTGAGTTTCAGCTACTTCCTGAGCTTTAACTGCTTCACGAACTTTAGCTGTATCTTGAACATTAGTCGTTTTTTCAACTTTAACTACTGGTTGAACTTTAACTGGTGCTTTACCTGTTAAGTAAGGAACATGAACATAAGCTGTTTTTCCGTTATATTCAAATTGAATCCAATCATTCTGTACTTGGTGTGTTGTTTCAATTACATCATCTTTTTTCAACTTACCAAGAATCTCTGAGTCTGTGTTTGCTCCAGCACGTACGTTTAATACGTTTGCTGTTACGTAGTAAGTGTCTTTTGTATAGTCAGCGCTTATGAAAGCTTCTTTACCGCTATTCAATTGAACTTTTGACCAACCATTTTCTGTATGTAAAACATTTACTTTATATCCATCTAATAATTTTCCTACAACTTTTGATTCAGTAGTTGGGTTTTCTCGTACGTTTAGTACGTCAGTCGTTACGATTGTTTCTGCTTTAGCAGATGTTGTGAAAATCCCAAGACCAAAAACCGCTGCTGTTGCTATACCCATAAATTTTTTCATAATAGCCTCCATTGCATTTGTTTTCGTTGACCTCATTATAGCAACCATTATTTTCTTATTTGCGAAAAACATAAAATTACAAAGCTTTCGTAACGGGGCATTAATATTCTGTAACAATTCCATAAATATCCTGATAGCGCTTCCTTGTTGTTTTTTGGCGTATCAGGGCATATGAAACACAAAATGAGTAGTATTTCAATTACTGTAACGTTAATAATATTACAGTAATATTTCTAGGTGATATCTATAGCGTTACGAAAGTAGCATATTTTACTGTTTGAATGGAAAATTAGTTATAAAACGATAATCTTTTTAGGCGTGAAAATATATAAATGAGGTGAAATTTAATAAAATATCGGTATAATTGTTACAAAATCAGTCGAAGTATGGAAAAAATTACGCCTTGATTTTCGTCTGTTACATAGTATTTTTGCAATAATAGAATTAGATAATAGCCTTAGTACCTATAAATAATGAAGAGTATTAGGATGATAGTTGTAACGTGAAACATATATAATAGAAGAAACTCAATTCAGTAGATAAATAAAAAACGTAGGAGTGTAAACTCCTACGTTTTTGTTTATTCATATCGTAAACATTCAATTGGATCCAGTTTGGCAGCTTTGTTAGCTGGTAGTAAACCGAATATAATACCGATTAACATGGAGATACCTACTGCAAGAAGTCCAAGTTCTTTTGAGACAACGAGTGGCCATCCAGCAAAGATTGAGACGATCCAAGCGAAGAAAATACCGAGCATGAATCCGATGAAACCACCAAGTCCTGTTAAAATACAAGATTCGATTAAGAATTGTGTTAATACTTTACCACGTGTTGCACCAAGTGCTTTACGAATACCAATCTCACGTGTACGTTCTGTTACAGATACGAGCATGATGTTCATTACACCGATACCACCAACAAGTAAGGAGATAGCAGCAATACCACCAAATACCATTTTCATCATACCGATTGATTCGTCTAGTTGTTTCGTAAATTCACCTAAGTCTTGTGCTTCGAATTTGTGCTCAAATTTAGGAGCTTTCATTTCGTTTAAGACAGAAACGGCTTGTTTTTCTACACTTTTACGTTCTGTCGGAGAGGTCATTGTTAATCTTACAGAGTCATACTCATTTACTCCTGAAATGACAGGCGCATTTTCAAGTGATGTATAACCTTCAGGCATAGGCATTCCAAAGTCGTTTTTCGTTTCGTATACACCAACTATTTTATACGGCTTTCCTTTTATATCTGTGTATTGATTTGATTCCCAACCACTACTAAATAATTTGTTGAAAGCTTCTTCATTTAATATAACAGCAGGGATTGCTTGGTTTAATTCACTGTCATTTAATTCACGACCGTGAACTAATTTTATTTTCGAATCTGTCATAAAGGCGCCTGTTCCACCTTTTAAATCAAGATTTACATCTTTTGAACCAGCAGATGCTTTTACTTTCATACTTACGTCTGGATACACATCTTTAACGCCTGGTACAGTTTGCAGACGGTTTAGCATATCAGGTGTGATTTTGGCACTATCTGTTCCGTAATCAGGATTGTTGTAGTAAATCGTTACTTCGTTATCTTTTCCTTGGCCTAATTCTTTTTTAAACTTTGCGTTTGTACCATCACCCATTGAAATGATAGTAATAATGGCACTAATACCGATAATAATACCTAACATCGTTAAAATAGAACGCATTTTATGAGCAAAGATAGAGGAAAGGGCCATGCGTATATTTTCACTCGTATTCAAAATTAACCTCTCCAATCTTGGACGATATTTCCGTCACGAATTACAATTTGACGTGCTGCAGCTTCCCCGATTTCACGGTCATGGGTAATCATAATGATTGTTGAGCCTTGTTTATTTAATTCGTAAAAGAGGTCCATAATTTGTGTGCTTGTTTTCGTATCAAGTGCTCCCGTCGGTTCATCGGCTAAAATGAATTTTGGGTTATTTACGATTGCACGTGCAACAGCGACACGCTGCTTTTGTCCACCTGATAATTCGTTCGGTAAGTGAGTAGCGCGATCAGCTAAACCGACTTTTGTTAAAGCAGCTAATGAGCGCTCGCGTCTTTCTTTTTTATCGACTCCAGCGTAAATAAGAGGTAGTTCTACATTTTGAAGCGCTGTAAGTCTCGGTAATAACATGAAGTTTTGGAATACGAATCCGATCTCTTTATTACGTACGTGTGCAAGTTCTGTTTCAGTCATGTTTGAAATATTTTGACCGGCTAGTTCGTACGTACCTGTCGTCGGTTTATCTAAGCAACCGATAATGTTCATTAATGTTGATTTACCAGAACCAGAAGGTCCCATAATAGAAGTGAATTCTCCTTGGTTCAGTGTTACGTCAATTCCGTGTAATATTTGAACGGACTCTGCACCATTTTGGAAGGATTTCGTGATGCCTTTTAAGTTAATCACTGGGCGACAACCTCCATACCATCTTTTAAGTCTTTTTCAGGTTTAGAGATAATTTCCTCTCCTTTTTTCACTCCAGAAACTTTTGCTTCGCTATCAGTCTCGAATTCAACAGTAACTGCTTGTTCTTTCGCCTTACCGTCTTTTACAACGAAGACAACATTTTTGTCACCTTTTTTCACGATACTGCTTTTCGGAACAATTGTACCAGTTGCTTCGCCAGATTTACTTGTTACGTAAACGTGGAAGCCGTTTTGTAATTCGTCACTATTATCTAATGTGACAGTGAATTGATAGTTAGAAACAGTTTTATTTTCATCCATGCTCTTTAATGGTGTAGAACCGATTTCTGTTACTTTTCCTGTCCAAGTCTTACCAGCGACAGTTTTTGATGAAACAGTTACTTCTTGCCCAACTTTCATACTAGCAAGCTCATATTCAGAAAGTTGACCTTTTACCTTAAATTGACCAGCGTGACGAAGAGTAACCCCGCTCATACCTGTTTTTTCGTCAGCAGTTTTCACAATATCATCAATTACGCCATCAGCAGGACTTGTTACAGAAAGAGTGTTTACTTTCTCTTTTGCTGCTTTAATCATTTCATCAGCTTTTTCAACTTCAAACTTTTTCATTTCAAGTTGTGATTCTAATTGCCCAACTTCAGCTTCTGATGCTTTTAATGCTTCAGCGGGAAGGCCTGCATTTTTATCTTTTTGTAATTTTTGTTTCGCCGCATCAATTTGTTTTTGGAACAACGTTACTTCTTTTTGTGCGATTTTCTTTTGCATTTCTGCTTCTGTTACACCTTGTTTCGCAGTCGGATCATTGTATTTAAATAGAAGCTGACCCTTTTTCACTTCATCGCCTTTTTTAACAGCTAATTCATATGTTCCTTTTGTTGGATCGAATGAAATAGTTTCAATTCCATTTGGAATAACTTCGCCACCAAATTTTTGCGCGTTTTGGATTTGTTTTTCAGTTACTTTATATCCGCTATATGCCATTGCTACTTCTGAACCGCCACCAGCAAATGCAAAGTATGATCCAGCTGCAATTCCGATTGCTACTACACTAGTAATTAACACCTTATTTTTCTTTTTCATCTATTTATCACCTTTTCGTTCGTTTTAGTATCTACATTAAGTATAGAAGAGGTGAAGAATCTGACAAATCGTTTTAGCTTACAATAACCTTACAGTTTTGTAAGGTATGAATATGTAAATGTAAGGTAGAGGTTGTCCTATTGTAAGCAAATGAATTGACTCGTTGTTTCTTTCTTACAATAATATTGTATGAAGGAGAGGAGGAAGGAAGATGGAAGCTTATTTTAGTACGCATCCATTAAAACCGTTTATTCCATACTCAAGGCAACATGCCATTATATTATTTATTATGTTGGTGGGGATATTTTTTCTGTATCAATACCAAGATTTATTACGTCAAAATGAGTGGAATATAACGGTTCGATATGCGATTGCATTTTTATTTATAGGTAGTGAAATTGGGCTTCATATGTGGGAGTGGAAAGCGGGGATTTTTGAGCTAGCTACTTCATTACCGTTTGAGTTATGTACAATTAGTTTGTTGTTAGCGTCGATTATGATTGTAACGAAAAGTTACCGTATATATGAGATTGTATTTTTTACGGGAATTATTGGTGCATCACAAGCCATTTTAACACCAAATTTGCAATATGCTTTTCCGCATTTTCGTTTCATTGAATATTTTATCGCGCATGTATTGCTTATTTGGGCACCACTCTTTATGACTTGGGTGGAAGGCTATAGACCGACCTTGCAATCTATTAAGCGTACGATGATATTTTTAAACATATTGATTCCGCTTGTTTCGTTTGTGAATTACAAAACAGGTGGTAATTATATGTTTTTAGCTCATAAGCCAGAAACAGCTTCATTACTCGATATGTTAGGACCGCATCCTTACTATATTATTTCATTAGAACTCGCAGCGCTTATTGGGTGTTTTATTTTATATATGCCGTTTGCGAAAAGAGAAAGGCATGCGCATAAAGAATCACTAGGATCATAGCTTAGTGATTTTTTGTCTTTAAAATATTTACAATTCAGAAAATTAAGAATAAAATTAGGGGGTAAATTATAGAGAGAGAAGGGTGAAAATGGTCAAAAAGGTATTTTTGAATGGGATGGAAGTGACGATTCAATTTCTTATTTCGATTTTGGGGATTATTATTTTAGGGGCTCTGCCGAAATTGTTTTATGGATTTAAGCTGGATGTATCAAAGTACATACAGAGTTTAAAAGAAGTGTTTGTGAACTTAATGGATATTTCCAATTTGCAATATGTGAGAGGTAAATTTTTATTTCCGCAGCTGTTCGTCCATTATAAAGAAACGATTATTATTTTTTTAGCTGCTTTTTTTATTTCATTATTTGTAGCATTTTGTATTGTTTATGTAATTATGAGTAGTTCACCGCGTATACAACATCGAATTAAATCATTTCTCATCTTCCTAGAATCCATTCCAGATATCCTTCTTATTTTAGTATCACAAATTTTAGTTGTATGGTTTTTTAAACAAACAGGTTTTTTACCTTTTCAAATTGCTTCAATTGGAGGCGAGTCGATTAGAGGGTTGCCAATATTGTGTTTGAGCATCCCGACTACGATTATGTTTGTAAAAATGGTCGTGCTTCGTTTTGAAAATGAACTAGAAAAAGATTATGTACTATTTGCTAAGGCGAAAGGGCTGGGGCGTTTTCATATTTTAAATCGTCATATTTTACGAAATGTGTTGCTTAGTACATTATTCTTTGCGAAAACGAATATCTTTTTTATGTTATCTAATTTATATATTATAGAATGGATTTTTAATACGGGTGGTATTTTTATGTTTTTGAAATCGTATTTCGGTATTAGAGTTGAGGTTTTCATCGTTAGTGTGCTTCTTATATATATTCCGATTTTTATTTTATTTAAATTGTTTCATTATCTCATTCCGGCTGCGATGAAGGAGAGATTATAATATGTGGACGTATATAAAACGTGATAAAAGATTTTGGATAAGCATTGGGTTTCTTCTCCTATTAGTTCTTTTGAGCATCGGAAATACGTTATGGAATGATGGACATATTAGACAAGTTACATTGCAATATGATGTGGATGAAAATCCACAAGTGCCACCGTTTCCACCTTCATTACAATTTTTACTCGGGACAGACCGGAAAGGGTATGACCTGTTACATTTAGTCATTGAAGGCGCGAAGTGGACGATTGGTATATCTATTTTAATTGCGGCACTTAGAATGGTAATAGGTGTGTTTTTCGGTGTCGTACTCGGAACGTATATAAAAAGAGGATTTTCAAAAATTGAGGCTTTCTTTGATAGTTTTACAGTTATTCCAACAGTTATGATTGCGTATTTTTTTCTTCAATCTGCAAATGCATTTGGAAGCGGAGAGGAGACCACAACCTTTTTTGAAAGGGCTTCGTTTCAAGTGGTATTACTTGTACTGCTTGTAATGCCAGTTATTGCACTGTATGTTGCGAAGGAAGTTCGTAAATTGCGAACGGAAGAATTTGTTGATGCCGCGCGCATATTAGGCGGATCGAGAAGACGTATTGTTATAAAACATCTTTTTCCGCATCTCTATATGACTTTTATACTCGTATTTCTTCAACAGTTTACGCAGAGTCTTACTATTTTACTGCACTTAGGATTACTTGAAGTGTTCTTTGGTGGGACTGTTACGTTTGGTGGACCTATAAAAGAGGTGGAATCTTATACGCATGAATGGTCAGGTTTAATTGGAGTATACTTTAGATCATTAACAGTGCATCCATGGATTCCTCTAGTCCCAATTACATTTTTCGGACTAACTATTTTTTCAGGAAATATGATTGTGAAAAGTATAGAAGAGGCAATGTTGAAAGTAAGGTTAGGAGGGGAGAGAAAGAGGAAAGATGTAGAAGAGGAACAATCTGCTTTGCAGTCAAAAGAAGAGTTATTTACTTTTAAACATACGATGTGAAGAGAAAGAAGAAGCAAGCATGGATTTCATGCTTGCTTCTTTTCTTTATTTTGTAGAAACTTCACCTGCAGCTTCTGTTTGCGGAATAAAGTATCCAATTATACCACCGATTATTGCTGGAATGATCCAGCCAATTCCTAAGTTATAAAAAGGAATGGTGTGTACGATATTAGCGATAAAATCTGGTATCATTTCCACATTATCAAGTGCATGAATACAGCTAATAATGAATGCTGCGATCATCGCTCCGATGTAGACAGAAGGTTTACGTTTCGTATATTTATCGATAAATGATACGAAAATTAAAATGATTGTAATTGGGTACAAAATAATTAATACAGGTAGTGTGATTTTAATTAATAAGCTTAATCCTAAGTTTGAAATAACGAAACTAAAGATACAAACGTATAGCACAAGCTTTTTGTATGAAATATTTGTTAGCACTGTTGTGAAGTAATTTGCAAATGCACTTACAACACCAATTGCCGTTGTTAAACAAGCGAAGATAATGGCGATACTTAATAAAACATTACCGCTTGTCCCAAAGAATTGATACATAACAGTAGCTAATAGTTGACCACCGTTTTCGAATTGCCCTAAGTTTCCGTTTGAAGCTCCGATATAACCGAGTAAGAAATAAACAATTGTTAAGAATAGAGCAGCGATACTTCCGCAAATGATTGTATATTTTGCGATAGATTTCTTCTCTTGTATACCGTTTTGACGAATTGCATTTACAACAATTGTTGATAGTACGAGAGCGCCAATTGCATCTAACGTTAAAAATCCTTCAAGAAATCCTTTGAAAAACGGGATGTCTTTATAGTCACCGATAGGTTCTGCAAACGTTCCTGGTGAAAGAATCGCTTTTGTTGCCATAATTGCAATAATTACAAGTAAAATTGGCGTTAATATTTTACCTATATGATCTACTAGCTTGGATGGATTTAATGATAAGAAGTAAACGACTGTAAAGAAAATCGCACTAAAAACTAACATAGAATACCATTGATCTGGGAAAAGTGGTGCAATCCCAATTTCATAAGATACAGATCCAGTTCGTGGAATAACAAATAGTGGGCCGATTGAAAGATAAATAATGATAGCGAATACTGCTGCGAATTTTGGATGAACACGGCTCGCTAAAGTGTTAAAACTACCACCAGCAAGGGCAACAGCAACGATAGCAAGTAAAGATAAACCGACGTCTGTAATAATAAACCCTGTAATGGAAACCCACATATTTTCTCCGGAAGAAAGACCGAGAAGGGGCGGGAAAATCATATTACCAGCACCGAAGAAAACTGCGAATAGTAATAAACTAATCGAAAGTATTTGCGCTGGTTTTAAAGTTGTATGCATATAAAGAAAATCCTCCTAATGAGTGTTTTTGTCGAAAATTCAAATAATTTGTCGAGTAACTGTTATTATTTTAAAGGTCTGATGACTAGAAAGCAATAGGGAATTTTGAAAATATTAAAAAATAATGCATTAAATCGAATAAATATACTATTTATATGTTTAATAGGAAGGATTTAACTTTTAACGTAAAAAAACACATATCGCTAGGATACGTGTATTAAAAATATATTTTTCTATCGCGTTCTTCTTTTAAAATTTCAACCGCTTCTCGGAAACGTTGTGAATGAACGATTTCACGTTCACGTAAGAAGCGTAGACTATCATTTATATCTGGATCATCGGATAAGTTAATGAGCCATTGATATGTTGCTCGTGCTTTTTCTTCAGCTGCAATATCCTCGTATAGATCGGCAATTGGATCACCTTTAGCCTGTATATAGGTTGCAGTAAATGGAACACCAGCAGCGTTATGGTAATGAAGAGCACTGTCATGATCAGCGTAATGAGGGTCAAGACCAGCAGCTTTCATTTGTTCAGGGGTCGCATCTTTCGTCAGCTTATAAACCATCGTAGCAATCATTTCAAGGTGAGCAAATTCTTCTGTACCAATATCAGTAAGTAGGCCAATGACTTTATCAGGAATTGTATAACGTTGATTTAAGTAACGTAGTGCAGCAGCTAATTCTCCATCTGCACCACCGTATTGCTCGATTAATAATTTTGCAAGTGCGGGATTGCAAGTTCCCACTTTAACTGGGTATTGTAATTTCTTTTCATAAATCCACATAGTTTCTCTCCTTTATATTTGCCATGGCCAAGGACCTTTGCTCCATTCCCAAGGGGCATTAGAATAGCTGTTTCCAAACTGTTGGAGTGGTCCGTATTTTTCTTCCATCTTTTGTTTTAATACTCTCCGTTTATAGGAAAAGTCATTAAATTGATTAATCGCAGCGGTGTCATCTGGATGTGTATCTAAATAAAGAGTGAGTTCAACTAGTACAAAGTCCAGTTCTTGAAGCTCCAGTAAAAGTTTATAGTATTCTTCTGGTAGCGATTGATTCACGACAGTAGTCACCGCCCTTTTTTATAAGGATTTTCATAATAGTCATAAAAAACAGGCCATAAAGTCCCTTTTTGTAGTGCTTCTTTTGGTGTGAATTGTGGTAAGTTTGGCGGTTGAAAGCCTAAAAATAAATTAGGAGGAGTAGAATAATATTTTTTTCCAATAGGAGGACAGGGATCGAGAGGACTATGATAGGGCACGAATGATCTCATATATTTATTCACGAATAAACCTCCTTAAGTGTTCATTACTACGTATTGTATTCAGACATAATAGGCATTTATGACACATATAAAAAAGTAATAGGTACGGGGGGAATGAATGTGGAGAATGTGAAACAATTCATTGTATTGGAAGTGAAAAACTTAAAGGAAACTTTGTATTTTTACGAAGGGATTTTAGGAATTAAACCTAGTTTAGAAAGACCTCAATTAGATGTAACAGGGGTTTGGTATGATGCTGACTCAACGAGAATTAGTTTTATTATGAAGCGCAGTTTGGGCGGGCGTGAGAAGAGTGTTACGGACTCAGTTGATGTTCTAACGTTTTCAATTTCTAACATAGAGAATGTAAAGAAGAGGTTAGTATTTTATAAAATCGCATACACAGAAAACAAAAGTGAGAAGAGTATTGTGGTACAAGACCCGGATGGATATAAACTTCAAGTGATAGAGAAGGATGAATAGACGGAGGGGATTTAGTGGAGAGAAATTATGAAGAAAGTGCGTTGTTTGAGCATCAATTTTGGTTAAAAGTACTTACTGATCATGCACAATTTTTACTGGATGCATTAGCTCCGAAGGAAAAAGAGGATATAAAAAAAGCTACTTACTTTGTTGAAACATTTACGAATTTGTTAAATAAAGTTCGGAATGTGAATCTGATGGCATTTTCAAAAGAGGCAGAACAAGCCGCTAAGGAGATTCGGGCGTTTAAATTAAATATTATACAGAAGCAGTTGGAAGGGAAAATTACGATTCATTTTACGCCAACTTTTATTAATCATATGGTAAACGAAGTGGAAGAGTATATAGCAGTTTTAGAGTTTTTGAAGAAAGGGGAAGTTCCGCCTGTTTTTCATGAATTACATTATCATCTCGTTTGGTTAACGGATGCGGCTGGTCACGCAGGCTCTATTTCTGGTGGATTAGATCTTGTTGAAAAAAGATTAAAAGAGAAAAGCGAAGAATTTACGAAGCATTTTGAACAATTTTACTTAAAGGCAGTTGAAATGACAGGGTATTTACGAACGGAGCTTCATCATTTTCCAGCATTAAAGAAGTTTACGAAAGATGTTTCACTTGAATTGAAATTATTTTCGCATTTTTTACATGAAGTGGAAGAGCTCGAGTTATCGAATGAAGTATTAAGTGTATTATCGGCTAGAATGGCAGATCATATGGCAAGAGAGGAATGTTACTACTTATTAAAACTAGCTCAATCGTCTGGACTTGAAATGCCGAAATGTAATCCGCTTTAAAGAAAAAGAGGTCAATTTTATTTGGCCTCTTTTTCTGTTTTATTGTCTCTTTTTATTTTTGCTTGTTCAATGCTTGCCTGTAATGTCTCCATAATATTAATGATGTTCGGAGTTGGAGAGATTGTTTCAGTTTTTTCCTGTTGTTCAATTTTATTCTCGATTAATTCGGTAAGGGCTTCTTTATATTCATCTGTATACATTTCTTGTTCAAAAGGATTTGTAAGGTGGTGGATTAAATTAATTGCTGCGGTGAGTTCTTGTTTTTGTATAGGATAATTTTCGTTACTTGGTAAGTTAGGTGTATTTGTTATAGCGCGAATTTCATTAGGGTAGTGGATGGTTTGTAACATTAGTCCATCTTCAAAGTTACGGATAATAGCTAAATGTTGTTTTTTTCTAATAGAAATATGAATAAGCCCAAGTTTATTTGTACGTTCAAGAGCTTCTTTTAATAATAAATAGGATTTTTCATGTCCTGGGGTAGGTCCTATAAAATAAGAGCGATCATAAAGAACAGAATCAATTTCGTTATTTTGGACAAAAGATATAATACGAATGGATCGTGGTTCATGAGCTTGTTGTAATTGAGCTAATTCTTTTTCATCCATAATAATATATTTATGAGGTGCGTATTCATAGGCTTTTACAATATCGTTATCATCAATTTCTTCATCCGTACAATCGGGAGCGAACTTTTTATATTTAATAGGTGTTAAGCATTCTTTATGGAGACTTAAAAATTTTATGTCGTTTTCTTCTACGGCACTGTATAGTTTAATTCCTATATTTAATAGTCCAAGTGAAAGTGCGCCTTTCCAGACGGTATGCAAATGAAACATCTCCCTTCGTTCAAAAATGGTTATGTATATTATGAGATAGTAAGAAATTTCCTATACGTTTTTTGTTTTTACGGAAGGGATTGGAATATAAAATATATTGACAAGCCCTCTGAAATATTTTAATGTGAGTGTATAAAATTGTGTATAAAGGGGAGTAACTTATTACAATAAAGTCGTCATTACAGGGAGAAACCCTCGGCTTTATTGGCAACGTTTCGTTGTTAGTGAGACCTTTACCAGCAATGGTAAAGGCCCCTTTCTGTCTTTTTGAGGACCCTTACCATATTTGGTAGGGTCCTTTTCGTATACAAAGAGAGGAGATATAAAAATGAAAAAACTTATTAGTAGATTAAGAGTTGTATTTCATGTTCGCCGATTTGTTCCATTCCTATTTGACTTTTTTACTTCAAAAGAGGTTTCAATAAAGAAGAAAATTTTATCTGTTGCTTTTTTAGTTGGGTATGTAGCGATGCCGCTCGATTTAATTCCAGACTTCCTACCGTTTATCGGTATTTTAGATGATATTGGAGTTGTGTTATTTATTTTGAACCGAATTGTAAAAATGGCGCCAGTTCAATTACAAGAAAAGCATAACGTAAACGTAGGATAGGAGTTAAAAATATGGAGCAAATTATTTTAGATATAATCGAGTTTTTAAAGCAGTTTTCTTATTTTGGAGTTGTGTTAGCATTAACGTTTGAATTTATTCCGGCAGAAGTAGTGTTGCCTATGGTTGGGTATTGGGTATACGAGGGAGATATGAATTTTTGGTTGGCTGTATTAGCAGGGACACTTGGTGGAACGACAGGACCTTTAACGTTATATGCACTCGGTTATTACGGTGGTCGTCCGCTATTAATAAAATACGGAAAATACTTCTTTATTAAAGAAGAACAAATTCAAAAAGCAGATGATTTCTTTGAGAAATATGGACCAGTTGTAGCATTTGTTGGACGCTTTGTACCTGGAGTGCGAACGCTTATTTCTGTTCCATGTGGTATGGCAAAAATGAACATATGGAAATTTAGTATTTATACATTTGTAGCAATGTTCCCGTTAACGACTTTGTATGTTTATTTTGGAATGAAATTAGGTCCACATTGGGAAAAAGCAGCGGATGTTGTTGGACAATATATGCTACCGATATTAGGAGGCGTTATTCTTATTGTTGCTAGTATCTTTGTCTATAAATATATGAAAAAAAGAAACAAAACGGAATCTATCTAGTCATTTGAATATTTTTTGAAAATAGATGAATAGTACAGGCAAAAGACTCTGGGGGACATACACATATAGGGAATATAAAAGAGAGAGGGGAAACAACTATGTCTTGTGAGTGCTCAGGGTCAGCATTAACTTGTTGTCCAGATAAAAATTATGTGCAAGATAAAGTGTGTAGTCCGTGGTCAGGAACTGTAGTGGCGACTGCTATTACGAATGTACTGTACAACAATAATATTAATCAAAATATGATTGGAACAGGGTTTGTTCGATATGACGTCGGACCGGCTCCGATCACACTTACAGTTTTAGATGCAGCAGGCGCTACAATTGATACACAAACATTAAACCCAGGAACAAGTATAGCTTTTACGTACCGTCGTTTCGTAACAATTGAAGTAACTTTACCTGCTGCAACAGCTGGAACATATCAAGGGGAGTTTTGTATAACTACACGTTATCCACTTTCATAATAGAAAAGGAGAGGGCTAAGATGTACAATTCTAACTTATCATGCTGTTCCAGTAAAACACTTGTTCAAGATCAGGTATGTATAGATTGGGCTGCTACTGGTGCGGTAACTGAAACAGTGTATACGAATAATATTACGCAAGATTTATATGCATCAGGTTATGTGAAATATGATGTAGGTACAGCTCCAATTACGGTGAATTTTTTAGTAGGAGCGACAGTGGTGAATACAATTACTGTACAACCACAAAGCAGTGGATCATTTACAGTAAGATACTTTACTACAATTCAAATTGTAACAACAGGAACGGGAGTAAGCCAAGGACAATTATGTCTGACAGTACGTTATCCAATTTCATAAGCAAAAGCATACCAAGTGGTATGCTTTTTTATATAGTTTGTAAGTTAAGGTGGTGAAGAAATTTATAAGCAAAATGAGAATTGACAACAATATTTTCCTTCCATATATCGGGTTGGGTTATTTGGAATATCAATGATAGCCACAGATTGTAAGGATTGACCTGTATATGACATTGTGTTGCCAGGATAGACTGTAAAAGTATTTGTCACCTTTCCGATAATTTGAACGGTAATTCCTGCAGTACTACTAGTACTATTATACACAGAAATGGTACCAGATATTTTAACTACACCATCTCCTTCCCATAAGATTAATGTAGGATTTTCAGAAGGTGGTGGAATTTCTTTTGTTATAAGAAAATTACCGGCAAATTCATTTGTAATTAATTCACAGCCTGGTGGTTCTGGTGGATTAGGTGGATCATAGGGAGGGCAGATGATAGATAAAGGGGCATAACAGCCGATATTTTTTTTACAAGCCATTAGTAGCTCCTCCCTTCATACTTTCTTTTTATTACTATTAAATGTTGGAAAACGATAGTTGTGTTAATAAAGGGGCGAAAAATTTCAGGAAAGTTTGTTTAATAGGCTTCCAAATCATAATAATGAATAAGAGTCTGTTAGACACAAGGTACTTGTATAAGATAATACAAGTAATGTTGGATGTTACAGAAAAATGACTGTATATTTACAAAAGTTAAATAAATTTCATTTTCACTTTAAACGAAGTTAATATGTGTTCGATACAATAACCATTGTAATTAATTCATTATATGAGGAGGATTTACGTGGACAGAACTGATTTACGAAAAGTAAAAGGCCTTATTGGATTATTGATGGTTTTTGTATTAGCATTCGTATCATTTCCATGGAGCACATCAGTTAAAGCAGAAGAGAAAAAGCAAGAAAAGGCATCAAGTGAGAAGAAGATAGTTTTTCCAGTTGTAAGTGATGTGCATATTAAAAATAGTGGAACGGATGATACGTTTCGCTGGAAAAGAGCGATTGAACAGTTTAATACATTAGCACCAAAGCAAGATGCGTTTGTTATTGTAGGTGATTTCACAGATACAGGATCAGTGCAGCAATATGATCGTTTCATGCAAGTGTATAATGAAAATGCAAATAAAGATGCAGTGCGAATGAATTCTCTCGGTAACCATGATTATTGGAACGGTTTATCCGTAGAGGGTGCACAGAAGCGTTTCTTAGAAAAAACAGGTATGGAATCAATTTATTATCATAAAGTGGTAAAAGGTTATCACTTCCTTGTTATGTCTCCAGAGAATGGAACAACACATGGTTATTATTCGGACAAGCAAATTAATTGGTTAAAAGAAGAAATGGCAAAAGCACAAAAAGATGATCCAGAAAAACCGATTTTTGTATTTTTACATCAATATATTAAAGATACAGTGTACGGTAGTCAGGAATGGGGAACACAAGATAGCGCAAAAATTAATGCAGTGTTAAAAGAATATCCACAAGTTATTACGTTTTCAGGTCATTCACATTATCCGTTAGATGATCCGAGATCGATACATCAAAAAGACTTTACATCAGTTGGTACATCTTCAGTAAGTTATATGGAAGTTGAAGGTGGTAAAGTACAAGGGAATATCCCGCCAGGAGCTAGTACGTTAAGCCAAGGTTTATTAGTAGAAGTAGATGAAGAAGAAGTGACGATTAATCGCCGTGATTTCCATACGAATTCTTGGACAGGCGAGCCTTGGAAAATTAAATTACCAGCAAAGAAAGAAACATTTACACATGTAGAAGATCGTGATAAAGAAAAGCCTTACTTTGCTAAAGATGCAAAGCTTGCTGTATCAAATGTAACAGAAAATGCGGCAACAGTAACATTCCCGCAAGCATTGGACAACCTTCTTGTTCACTCTTACCGTGTGCAGGCTAGAGATAAGCAAACGGGTGAAATAAAAAATAAATTGTTAGCATTCTCAGAGTTTTATCGTGATCCAGTGCCGAAAGATCTTACGTTTACGCTTGCAGGGTTAGATGGCGGGAAAGCATATACACTTGAAGTAGTTGCGATTGATTCATTTGGCAATGAAACCGCACAGCCGTTAACTGCGGAAATTACTACGAAAAAAGATAATATTGACCCGAATGTGAAAGTACCAAAAGCTGATGTTTTCGATGTAAACTTTGCAGATGGTACATTTAAAGACAATTCACCATTTGGTACAAAAGGTGATGTGAAGGGCAATGTGACTATTGAATATGATAAAGCATTGAAGAAGAATGTTATGAAGTTAAACGGAAAAGCAAATACATTTGGATACCTTCCATTTTCAGCAGCACAAAAAGAAAAAGTAGCAAATACGTTTACGTTAGAAACTGTATTTTCAATGAATGAAATTCGCGGACAAGGCATCTTGCAAAATACAGAGAGCGGCGGAATTGGATTTGAGTCTACAGGAAGTGGATATGTTGAATTATGGGCTCACATTGGAGGTAGCTATAAACGTGTTGGAGTTCAATTAGAAGCGAACAAAACGTATCATTTAACAGGAACGTATAACGGAAGCGAAGTGGCTATTTACGTAGATGGTAAAAAAGTAAATAGTCAGCCAGCTACTGGGAAAGTGTATCATCCGAACGTACCATTTGCATTTGGAGCGGATCCTGATAGTAACGGAAATGGTGGTATTCCGTTAAATGGACAAATCGCGCTTGCGAAATTATATAGTAAAGCTTTAAGTTCTTCAGAAGTATTAGCATCATACAATGAGTTTTCTAACCGTACGAAGTTAGAGCAAGTAAATGCGTTATTTGAAGAGCTTGGAAAAGTAAAAGAAGTGTTAGTTAGTACGTATGAATTTGGTGATAAGCCAGGTCAATATTCAAAGGAAGCATTTCAAGAATTAGAGAAAAGCTATAACATTGCAAAGCAAGCATTTGAAAATGTAGGAAGTACTGGGGAACAAATTATTCAAACATATAACGAATTAAAATCAGCTAATGTAACATTTGTACAATCAAAAGTGGCAGAAGAACAACCAAAAACAACGAAAGAAAAATTACAAATCAATATTGAATCTGCAAAAGCAGTAGTGAAGAAAGCGCAAGCTGTAAATGTAACAGATGGTTCAGTGAAATCATTGCAACAAAAAATTACAGTTGCAGAAGCTGTATTACAAGATGTGCAAGTAAAAGATGCACAGGTAGAAACGATGAATCGTACATTAGAGTATGCGATTTCACTTGTTGAAAAAAGTATGAACAAATAAGAGAGAAGAAAAGAAGCTTATCATGATAGGCTTCTTTTTTGTTATACTAAAAGTAGCATAGAAAGAGGGAGCGAATAAGTTGGAACAGAAAAAGCTAAAAAGAATTCTTGAATATGTATGGATCGCGGTTGTGCTCCTTGTAGGATATTATTTATTAAAAGATAAAAGTATTTGGGTTTTATTCTTAATGACGTTTTTATTAGCAGGATTAGGAACGTTATTTATTAACTTCTTCTTTGATAGTTTGAATGCCTGGAAGAAGAAAAAGAAGGGGACGAAGTAAAGGAGGGAATATATGCAAAAGTGGAAGCTCATATATCAGGTGATTATTTTCTTAGTGCTTGTGGGTATTGGAATGATCACATACTCGACACCAATAGGAAATTGGGCATGGTTTACAGCTTGCATCGGCATATTTTTCATTTTACAATCGTTAACGAAAAAATATGATAGTATAGAAAGATAGCTCGCCATTTTATCGGCGAGCTATTTTGTTATGCCTTTTTCTGTTCATCATTTGTTTTTTCAATAGCTAAATGACTATGCTTTCTAGAGTAGAAGAAATAGAAGCATAAGCCGACTATAAGCCAAACTGCAAAGCTAATCCATGTTGTTTTAGACAAATTAATCATTAAATATAAGCAGCAAAGAATCGCGACAACTGGTAGTACAGGTACGAAAGGTGTGCGGAATCCGCGTTTTAAGTCAGGGTGTGTTTTTCGTAAAATAAGTACTGCGCAGCAAACGAATGTAAAGGCTGTTAACGTGCCGATGTTTACTAAATTCGCTAGCAAATGTAAGTCTAAAAGGCCTGCTAATAAAGCAGCAACAACGCCAGTAATCCACGTATTTAATAAAGGGATTTTTACTTTTTTATTTACACGTGCTAACGCTTTTGGAAGTAGACCGTCACGGCTCATTGCATATGAAACGCGAACTTGTCCATACATAACGACTAAGAGGACGGTTGTCATTCCAGTCATCGCTCCAACAGCGAGTAGTCCTGCAATTGCATCTTCACCAACGAAGTGCAATGCAAATGCAACTGGATCAGAAACGTCTAATTGTGTATAAGGAACCATACCTGTTAAAACGAAAGATACAATCATATATAAAATAGTACAAATAAGAAGAGAACCGATAATACCAATTGGTAAATCACGCTGTGGTTTTTTCGTTTCTTCTGCAGCGGTTGCGATTGCATCAAAACCTAAAAAGGCGAAAAACACAGTGGCAGCCCCAGTAATAATACCGTCGTATCCGAATGGAATGAACGGTGTCCAATTTTCAGGTTTTACATATTTTGCACCTGCTACGATAAAGGCGATAATAACGGCTAACTTGATAAGAACCATAATATTATTAATGCGTGCGCTTTCGCGTATACCAAAACTTAAAAGGCCAGTAATAAGAAGTAAAATACAGACAGCAGGTAAATCGATGAGACCACCTTTTCCTACGCCGGGGGCCGAGGCGATTATGGCGGGCAGGTGTATATTGAAACCTTGTAGTAATGATTGTAAATAACCAGACCAACCGACAGCTACTGCTGCAACGGCAAGTAAATATTCGAGCATTAAACACCATCCGACGATGAAGGCGACGACTTCTCCGACTGTCATATATGCGTAAGTATACACACTTCCTGAGACAGGAATAGAAGAAGCAAATTCAGCATAACAAAAGGCTACACAAGCACAAGTAAATGCAGCAATAAGGAATGATAGCATAATACCAGGACCAGAATGTTTTGCTGCAACAATACCTGTTAATACAAAGATCCCTGTCCCAATTACGGCGCCGATTCCTAAAAACGTTAAATCGAGTGCAGTTAATGTTCTATCTAGTTGCTTTGGTGACTCAGTACTAAGCGCTTTTTTTCGTAATAATGACTTCACTTTGGACTCTCTCCCCCGTTTTTTCATTTCCATAACTGCGACTATAGTATGAGCCCATTAAAAAAGAGTAAGTAAGTGGAGGTGCAGTTATGGTATGTAGTTTTTTAAAATTGCTGGATTAATCTTAATATAATTCAGAATATTTTGTCAAATAAAAATATGACAAATAAAATGCGGATCAATAGGGGAAACTACTTGCAGAAATGGACGTGGGTTAACGACCCACTGATTAAAGTTAAAGTAGGAGCAGATGCTATGTTATTTTATTTTGAACTTGTCGTCATTTTACTTTGTACGAAATTAGCTGGTGACATTAGTGTGAGACTTGGTCAGCCTTCTGTACTTGGTAAGTTAATTGTCGGTATTATTATCGGTCCGGCTGTACTCGGTATTATTAATAGTTCTGAACTGATTGATGAATTGAGTGAGATTGGTGTTTTGTTACTTATGTTTATAGCGGGACTTGAAACGGATTTAGAAGAGTTAAATCGGAATTTGAAATCGTCATTTGCAGTAGCGGCTGGTGGAATTATTTTTCCTTTCATCGGTGGTTATGTAACAGGATTGCTGTTTGGATTAATACAATCCCATGCCATTTTTTTAGGTTTATTACTTTGCGCGACATCGGTTAGTATTACGGTGCAGACGCTACGTGATTTAGGAAAAATGAATACGAGAGAAAGTACAACAATTTTAGGTGCTGCCGTATTTGATGATGTCATTGTCGTTATTTTATTAGCATTTGTAATGAGTTTTTTAGGAACACAAGATGTGAATATAACACTTGTCATTGTAAAGAAAATTATTTTCTTTGTAAGTATTGTTTTTATTGCATGGAAAGTCGTTCCTTGGATTATGAAAATGCTTGTCCCGCTTCGTGTAACAGAAGCGTTAATTAGCGCGGCTCTTATTATTTGCTTCTCTTTTTCTTATTACAGTGAAATGATGGGAATTGCAGGTATTATTGGAGCGTTTGCAGCGGGAATTGCTATTTCTCAAACAGAGTATAAGCATGAAGTGGAACATAAAATTGAACCGATTGCTTATGCAATATTTGTTCCAGTATTCTTCGTAAGTATCGGAATGGAAATTACATTTCAAGGTATTGGAAGCCAGCTTTGGTTCATTATTATTATGACTCTCATTGCAATTTTCACAAAGTTAATCGGATCAGGTTTAGGAGCGAGACTGACAGGATTTAATCTCCAATCTTCTATTAGTATTGGCGCGGGGATGGTATCACGTGGTGAAGTAGCGCTTATCATCGCAGCAAATGGACTTACGGCGAATTTATTAGCGAAAGAAAATTTCACAGCGATTGTTATTGTTGTTATATTGACGACGATTATTACACCACCACTTTTGAAGAAATATTTTGCATAGAGAGGAAGGGCTTATCTGATGTAGGTAAGCTCTTTTTTTATTCCTAAAAGCAACGATCATATAGCATGAAGCGTTTGTAATTATGGTAAAATCTATGTATGTGATATGACAAGGAGAGGGAAGTGTGAAGATTACGAAGGAGAAGGTTATTGGTGTAATCGTACTTATTGCAGTATGTATACCATTTACTGCATGGAAAGAATCAAAAGTGAAAGATTTTCCGGTTTCTATTTTTTCGGAAGAAGCAGATGGTGAGTACGGTCAGAAGCTGAAATATACTGCTTTTTTACCTGATGTTGCGATTTGGATGAACGGTTGGGAAAAGAAGTGGACAGAAGGGGAAAGAACTGTTTATCAAAAAGGGAATCGCATTGTAAATGTGTTTCATCCTCCTGGCGATGATGGTTATTACCTTCTTGAAGCAAGAGAAAATAAGTGAACGCAACCGTAAGAAGTGGAGGTTAAATAGTGAAAGCTTCAACATTACTATTTAAAATTGAAAGTAATATGGATCAATTTTCACCAGCTGAGAAGAAGGTTGCCATGTACATAATGGAGAATGCAGAGATTGTACCGAATTTAACGACGAAAGAAGTGTCAACGAATGCAGGCGCAAGTGAAGCGAGTGTCGTTCGCTTTTGTAAATCGATTGGAATCGGAAGTTTTAAAGCATTTAAGATAGCACTCGTTCGTGAATTAACTATTGCTGATTATAATATTAACGATTTTTCAGTGATGAATACAGAAGATGGACCGTATGATTTATTTAATAAAGTTACTTATGTGAATAAAGCTGCAATTGAGGCGAGTGTTACTGCAATAGATAAGAGAGAACTTGAGAAAGCTGCAGATCGTATTGTAAATGCCGATAAAATTATCTTTTATGGAGTAGGCGGATCAGCTACGCCAGCAATGGACGGGGCTTATAAATTTACGCGGCTTGGATTTACAGCGATGATGCTATCTGATTTTCATATGATGTTGCCACTTGTGACGAATTTAAAAGAAGGCGATATATTTGTTGCGATTTCAACATCTGGTCGAACGAAAGATGTGCTTGAAATGGCGCAGTATGCAAAGAGACAAGGTGCAACTGTTATTGGAATTACGAAACTAGATCAATCATCCCCCCTATATAAAGAAGCGGATATTCGCCTTTGTATGCCAGATGTAGAACAAGATCATCGTATTGCGAGTATTGCTTCGAGAATGACGCAACTGAATATGATTGATGCTTTATATGTGATTACTTTCAATCGGATTGGTAATAAAGTATTGGATCAATTTATGGAGACGCGAGAAGAAGCGTTGCGGTTACGGAAGTTAAAGTAGAAGAAAAGATGAGGAGACTCATCTTTTTTTATCCCCCTATTTGCCGGGCAGTAAGACCCTCACTTCAAAATTCAGCGGAAGCAAAGAAAGTTAGGTGGGGATCAACTGCCCGTAAATGCCCGATTGGTGCGGGCTAATAATCAGTGGGGATGAACAAAACCCACACTGATTAAAGTTTCACTTTATGATCTTTGACAAAAATATGTCATGTCGTGAAATTTTATTTCATAAAATAAGAAAGAGTAATTGATTTTTAGTTTCTTAAAGTTATAATAAAAGTGTGAAATATAATTTCAAAGAGGGTGGCAATATGTTAGAAAATTTATCGACAGAACATCGTAATGAGAAAACAATGAATTTGGATGAGATGAGCATAAAAGGAGTGTTGCAAAGTATGAATGAAGAAGATCGAACTGTTGCGTTAGCAGTTGAAAAAGAGATAGAACAAATTGAAAAGGTTGTACAGACTGTTATTAAATCTTTTGAAGAAGAGGGACGTTTAATTTACATTGGTGCTGGTACGAGTGGTCGTTTAGGTATTCTAGATGCAGTGGAATGTCCGCCGACATTTGGCACGGATGATAAAATGGTGCAAGGATTTATAGCAGGTGGATTGAAAGCGTTTACTAAAGCGGTGGAAGGTGCCGAAGATCGCGAAGAGTTAGCAGAAGAAGATTTAAAAAGTATTGGATTAAATGAGAAAGATACAGTGATTGGAATTGCTGCAAGTGGCAGAACTCCTTACGTAATTGGCGGCTTGAAATACGCACAGAGTGTAGGAGCGAGTACAGCGAGTATTTCTTGTAATAAAAATGCTGAAATAAGTAAATATGCAAAGTTAAATGTGGAAGTAGAGACAGGTGCAGAAATATTAACAGGATCAACGCGTTTAAAAGCTGGTACAGCACAAAAATTAGTGTTGAATATGATTTCAACAGCTTCGATGATTGGTGTAGGAAAAGTATATAAAAACTTAATGGTAGATGTTCAATCCACAAATGAAAAGTTAGTAGAACGATCAAAACGAATTATTGTGGAAGCAACAGGCGCTAGTTATGAAGTAGCGGCAGAGTATTATGAAAAGGCAGAACGTAACGTAAAAGCTGCCATTGTTATGGTGTTGTTGCAGTGCGAATATGGGGAAGCACTGGAGAAACTAAAATGCGCAAAAGGGTTTGTGAAGAAAGCACTATAAAATAATAGGGAGGGGGATTCTATTATGAAGAAAGAAGAGAGAATGGCCAAGGAAATTTCGGAGCAACTTGGAGGAATAAAAAATATTCGTAGTATTGCTCATTGTATGACGAGACTACGATTAACGCTTCATGATGAAAGTAAAGTAAATATGGACCTTTTAAAAAAAGTTGAAGGCGTTATGGGTGTTATAGAAGATGAGACGCTTCAAGTTGTCGTTGGTCCAGGAACAGTAAATAAAGTAGCAGCTGAAATGGAAGGCTTGACAGGACTACGAATTGGTGAGATAGCAGATCATCACCTTGAAGATATTGGGCAAGAGATGAAATCAGAGATTAAGAAGAAAAATAATACACCGGTGAAAAACTTTTTACGAAAAATAGGAAGTATTTTCATTCCGTTAATTCCAGGACTTGTTGCGTCAGGAATTATAAACGGGGTTGCTAACTTTGCGAAAAACGCTGGTGCTGATCCAAATGCAACGTGGTTACAAATGTTACTACTCATTGGCGGCGGTATCTTTACATTCTTAGGAATTTTAGTTGGTTGGAATACAGCGAAAGAGTTCGGCGGGACACCGGTTCTTGGGGCAATTGCTGGCATTTTAATTTTCAACCCGGCGATGGCAAACGTAAAATTGTTTGGTGAAGCATTAGTGCCCGGACGGGGCGGATTATTCGCAGTTATTTTTGCAGCATGGCTTATGGTTGTAGTGGAAAGACAAGTTCGAAAAGCAGTGCCGAATGCAGTTGATATTATCGTGACACCACTCATTACTGTATTAGTTGTAAGTATTGTAACAATGTTAGCCATTCAGCCATTAGCAGGTTTCTTATCAGATGGTATTACGAGCGGAATTAATGCGATTTTAAATATTGGCGGAGCATTTGCTGGCGCAGTACTTGCGGGAACATTTTTACCTCTTGTTATGGTCGGATTGCATCACGGTTTAACACCAATTCATATGGAATTTATTAATCAAACACACGTAACACCTTTATTACCAGTACTAGCAATGGCTGGTGCTGGCCAAGTGGGCGCAGCAATTGCGATTTATGTGAAAACAAAAAACAAACGACTTCGAAATGTAATTAAAGGTGGATTGCCAGTTGGCTTTTTAGGAATTGGTGAGCCGCTATTATACGGGGTTACATTACCACTTGGGAAACCGTTTATTACTGCTTGTTTAGGAGCGGCTGTCGGTGGTGCATTCCAAGCAGTTATGCAAACAGCTTCTCTTGGAATTGGCGTATCAGGGCTATCTTTAATTCCGTTAATTGCTGACAATAAATATTTACTATATTTCTTAGGTTTAGTAATTGCATATGCTTTCGGATTTATCTTTACGTACTTCTTCGGATTTAAAGAAGAAATGGCAGAAAACATATAGAGAAAGGGATTCCTTTCTCTTTTTCTATTAATAGAGAGGGAGATTTATATGATCGGAGTTTCCATTTATCTTTCAAAAGAACGAGTAGAGAAACAAAAAGAGTGGCTAAAAGTAGCGAAGGAACATGGGTTTACATCTATTTTTACATCACTGCACATTCCAGAAGATGATCCAAATACGTATAAAGAGTTAATTCAAATATTAGGGAAACAAGCTTTTGCACATGAAATGGAGCTAATGGTTGATGTTTCTCCAAAATCGTTACACCATTTAGGGCTAACATATGAAAATGTGGAAGAGCTATTGGACTGGGGTATTACCGGTTTAAGAATGGATTACGGCATTGCGCCAAAAGAAATTGCAAGCGTATCTCATAAGATGAAAGTAGCTTTAAATGCGAGTACGATTACAAAGTCATTTTGGAAAGAATTACTTACAGAACATATAAGAGTAGAGAATGTAGAAGCATGGCATAATTTTTACCCGCGCCCAGAGACAGGACTAGCAAAGTCCTTCTTACAAAAACAAAATCAATATTTACAGAAGTGCGGAATAAAGACAATGGCATTTATTCCAGGAGATGCGGAAAAACGTGGTCCGTTATATGAAGGGTTACCAACGTTAGAAAAACATCGCAATATGCGCCCGCTTGAAGCGTACTTAGAACTTGTACAAGATTGTGGTGTTGATAAAGTATTGATTGGAGATATAAGCGCAAGTTTAGAAAGTATGCAAGAAGTAGCTAGTGCAAGTAGAGGGATTATTCCATTGCGTTACAAATCATTTATAACTGATAAAGAAGTATTAAAAGTGGTAGAGCAAGTGCATACAAATAGACTAGATCCGTCTCGTGATGTTATTCGATCTGTAGAATCAAGGGAAGGAAATAGAGTGGTGATAAAGCCGATGCATACAATTGTAAGAAAGAAAGGGAGCATTACAATTGATAATGAATTGTACGGTAGATATGCAGGGGAGATGCAAGTTGCCACATATGATTTACCTGTAGATGAGAAAGTGAATGTTGTTGGAATGGTTGTGGAAGAGGACGTTTCTTTGCTGCCTTATATTGGCGCTGGAAAAATGTTTCAAATTTTTCTATGCGATAGAATAAAAGCTTGAATTAGCGCTATTTTGTAAGAAAACATTATCCGTAAAACGGATAATGTTTTTTGTTTTATTTAAAAAAGTATTTGACGAATGAAATAAAATACCGTATTGTTTTGACTTGTAAATAAAAGTTCACCATAACAAAACAAAAAGGAGAGTTCAAAATGAATCAATATATTGGGAATTTAATTATTCGTATCGTGTTAGGAGTTACGTTCTTTGCACATGGTTTAGCAAAGTTTCAATCAGGTATCGATAATGTAGCAGGGTGGTTTACAAGCATCGGTTTACCAGGTGGCCTTGCATACGGCGTAGCAACAGTTGAATTAGTTGGTGGTATATTATTAATTATCGGTTTAGGTGTACGATATGTAGGATTGTTATTCGCTCTTATTTTAGCTGGAGCTATCGTAAAGGTAAATGGAGCAGCAGGTTTATTAGGAGATGGAAAGAATCCAGGATATGAATTAGATCTTGCATTATTATCAATGGGTGCGTATTTATTCGTAGTAAAAGCAGAAGGATATGTAGATCGTTTCTTAAAAGAGAAAGTAATGAAAACGAAGTAAATTTTATTTATAAATGTTGACTTGAAGAATCATTGTAACTATAATGATTACAGCTAATAGATTAAGAGTAAAACAATTTAAATGTTTTTTTACACAAGATGTAACTGTGATGGTTACGTCTCGTGTAAAAATAAATAAACGGGAGGAAGTAATATGCCTAAATCAAATTTAGAAATTATTAAAAGCACGTATGAAGGATCAGCTTCTTCGAATGCAAAGCATTTAGCAGAAGCCCTCTCTGAAAAAGTGGAATGGACAGAGGCAGAAGGTTTTCCGTACGGCGGAACATATAAAGGCGTAGAAGCTATAATGGAAAATGTATTTAGCCGTTTAGGATCAGAATGGGATGATTATAAAGCAAGTGTAAATACATATCATGAAGTAAACGGAAAAGATGTAATTATTGCTGAAGGTATGTATTCTGGAGTTTATAAAGAAACAGGAAAATCATTTGAAGCAGAATTTGTTCATGTATGGCAACTTGAGAACGGAAAAATCGTGAAGTTTAAGCAATATGTAGATAGTCATATTGTTAGGGAAGCGATGAAGAGATAATGCTTTTTAAATGGATCGTAGGTATATGCATTACAATTATAGTAATTTTCTCGTCTATAGTTGGCGGAAAGAAATTGCTTGCATATGTGGAAAAAGAAAATAAAAATATTCAAACCGAGCGAGCGGCAAACGAAAAAGAGAAAAAAGCTGCAGAAGAAGCTCCGCAAATTAGTGAAGGTGAAATTATTTCTACTATGCATAAAATGGTGCACCAAAAGGTAAAATCCTCTGAAAAATGGGGATTTGTAGAGATGACAAAAAAGGAAATTTCTAATGTAAAAAGAGATATTGAAAATAGTACAGGTTTTCAATATAAAATGAAGTTATTTTCTATTATAAATAGGTGGGAAAAAGGAGATTTTTCTCAAACTGTTGAGGAGCATAACTTTTTATGGAGCCTTCAAGGTGGAGATACTGGCAAGGCGACGGAACGTTTATCGCCAAAAGAGGAAAAGCAGTATATAAGAGAAATGAAGAGTAAATAAAAACATCGCCAACCTAGATGACGATGTTTTTTCATTAAGAATGTTTTCGTATTAAAGGTCTAGTTGGCTGAACGGCAACAGTTTTGAAATGAGAAAATAAATAACATCCTGTTACAACGACAATTGTCCCTAAAATTTGTATCCACGTTAATTCTTCTCCGAGAAATATGAATGCTAAAATGGCTGTGAAAATTGGATTGAAGTTTAGAAAAATACCTGATGTAGTTGCGCCTAATTTTTGTACGCCAATATTCCAAAATACCATACAAAGAACTGTCGAAATAAGCCCAGTATATAAAAGTGATGTGATGAAAGAAGTATTTATATTTGAAACAGTGAAGCTACCTATGTTAAACGGTAGTAATAAAATAACGCCGAAAATACCAGAGTACAACGTTGCCATAAGTGGTGTAGTTGTTTTTGTTGCCCATTTACTACAAACAGAATAGATTCCCCAAATACAAACCGCTGCAATCATCCATAAATCACCGCTATTAAAATGTAGTGAAAATAAAAGCGAGAAATCACCTTTTAATAGGACGAGGATGACCCCGAAGAATGAAAGAATCATGGATAGGATTTGAAGTGTATTTACTTTTTCTTTTAGAAATAATACTGAAAATAATGCGATTGAAATTGTATTCAATGTAGAAATAAGACCTACATTCGTAGCGGATGTTTTTTCTAATGCTAAAAATTGAAAGATGTTAAAAAGAGCGACTCCTGAAATTCCCATTAATATTAACGGAAGTATCGCGGTACGTGGTGGAAGGATTTTCTTTTCTTTAAACCATACCATTGGTAATAAACAAACAATCGCAATCAGCCACCTTAAACTTGTCAGTGTCATCGGTGATGCATGATCGACGAGTGATTTTCCAACGACGAAATTTCCTCCCCATAATAAGCTCGTTAGTAATAGTAAAAAGACGTAAAAATAAGGCATGATAAAATCCCCTTTTTTGTAATCAATACTTATTGTAAATAATTTTAGCATTTTTCTTTATTGTGTAATATATTCTTTTGTATAATGGTGAAAACTCGATAAAATATTTAGTTTAAAATGATATTTACAGAAAAATATTCAGTTTTATATAAATTATAAGTTGTTTTCTCGAATAATCATCGGTAAGAAAAAAGGAGGAATTGTAATGGAGTCGTCTGTTATTAAAGTGTTGGATGATTTGGATGTACGAATTTTAGATATATTGCAGAAGGATTCACAAGTAAGTAATGCAGAGCTGGCACGTCGCGTTAATTTATCACCGGCTGCGATGCATGCAAGAATAAAAAGGTTAGATGGGGAAGGTTTCATCGATAAGCAAGTTGCGATTTTAAATCAAGAAAAGCTTGGGTTTGATTTATTATGCTTTATTTTTATGAGTACGAATATTCATCAATTTGACAAGTTAGAAGTGTTGGAGAAAGAATTAGAATCGATGCCGGAAGTGTTAGAATGTCACTGTTTAACAGGAGAGTACGATTATTTATTAAAGGTTGCAAATCGTGATCGTAAAGAACTAGAGCAGTTTATTAGAAAGCTGAATAAGCTTGGTATTACACGTATACAGACGAGTTTGGCACTTCGTGAAATTAAATATTCAACAGTATTACCGATACGAGATGAGGAACCGAGCATCGATTAGATTGCTTGGTTTTTTGTTTGTATAAAGTGATTGACGAGGAGAAAAGAGAGCTGTATTATTATATAAAATTATGAATTAAAATTCATTTAAAGTTATAAATATTAATATTGAGGGGCAAGGGGATGTAATATGAAAATCTGTAATGCGGTGACCAGTGATGTGAAAGAAATTTATAGTCTTATTGAGGTTTATGCAAAAGAGGGAGTTGTTTTACCACGTTCTCTTTTGTCTCTTTATCAATATTTGCAATGTTTATATGTTATGAAAGAAGACGAGAGAATTGTTGGAGTTGCTGGATTGCATGTGTTAGGAGAAGATCTTGCAGAAATACGATCGTTAGTAGTTTCGCATACATATGCAGGGAAAGGGATAGGACGTATGCTCGTAAATCATGTAATGGAGGAAGCTACGAAAATAAATGTAAGAAGAGTAATTTCCTTAACATATGAAACAGTATTTTTTCAAAAGTGTGGATTTGATTTTATAAATAAAGAAGCGTTGCCAGAGAAAGTATGGATTGATTGTAGACATTGTCCAAAGATGGATTATTGTGATGAAGTGGCGATGGTTCGGTATGTTGGATAAAAAAATTTATAGAGAAAAAGTTCCCACTATTATTTACAGATATAGTGGGAACATGTATTTCCATAAGAAATGGACAGGTTATTAAGAATTTGAATTCGTTTGTCTTACGGCAAAATTATAAAGTGGATCTTTAAGTTCATAGTTATACGTTAAACCGTCGACAATTCCTACAACTTTATCATTATCATAAAGGTCGAGCATAAATTTTGCCATTTGTTTTGCAGTGTGGAATTTCGGTACAACATTATCGTATTCGAACTCATCAATACCAAATGAACGTTTTGCAAATTCTGTTTCAGTTGCCCCAGGTGCTAAAACCTTTGCTTGCAGTTTTGCGCCTTGTTCTTTCAGTTCGTGAGACAGCCCTTCTGTAAAGGCACTTACATAAAATTTTGTAGCGCAATACGTAACAGCATCAGCAACAATCGTGTATCCGCCGCCCGATGAAACGTTAATAAGCTGTGTTCCGTCAACCATTGAATAATCTCGAACGAAAAGAGAAGAGAGTATTGTTAGTGCTTCTATATTGACATGCAACATCGTCTCGATTTTATTTAAATTTTGTTCGGCAATTGAGGCGAAATTACCAAAACCTGCGTTATTAATCCACGTTTCAATTTGAAAAGCTTGTAGGCTTTCATAAAGTTTATAAACATCTTCAGTAACAGATAAATCAGTTCGTCGAATGACAACATCTAACTCTGGATGCATTTCGTTAATTTTCAATTTTAATCCATCTAATTCTTCTTGTCTTCGAGCTACAAGTACTAAATTTTTCCCGCGAGATGCAAATGCTAAAGCTGCTTCATAACCAATTCCGGAACTTGCACCAGTAATAACAGTGTATTTCATATAAAATCCCCCTAAATTCAAATTTATTTATGGTTAGATTGTATTTGTTAGAGTATACTCTAAGTCAAATGTTTTTTATAAATTTGATACGTTCATAAAATATATAAGGATAAGCATGTGGAGGGAGTTTAGTATGTATACAATTAGTGAGGTAGCAAAATTATTAGGATTGAGCACACATACACTACGTTATTATGAAAAGGAAAATATATTGATTGCAAATCGTGATACAAATGGAAATCGACTTTACGAAGAGTCACATATAAAGTGGTTGCAGTTTGTAATGAAATTAAAACAAACGCAAATGCCAATAGCAAAAATAAGAGAATACGCTAGATTATATACAGAAGGGGAGCATACAACAGAAGCTCGTTTACAGCTCCTAGAAGATCATAGGAAATCTATTCAGATTCAAAGAGAAAACTTAGAGGTTACAGAGAAGATGCTTGAGAATAAAATTCGTACATACAAAAGCTCATTGGAAAATAAATAGATGTTGTTATGTGATGAAAAATGGATTTGATCTATGAGTATTTCATCATAGTGTGCGGATAAATAAAAAAGAGCAGCTAGCAAAAGCTAACTGCTCCATTCAAGGGATCTCTCCAAGGGGGAGTGGAGAAAATATTATGTTACTAGCATTATTGACAGATTATTAGGAAATATACAAATCGGATGAAAGAAATTTTAAATAAAATTTCGGTATTGACAGTTTTTAAAATGTTCATGTACAATACATATGAATGACATTCAGTCATTTTTTATGGCAGGATGCAGTTAGCTTAGAAATGGAACAAATACAATGATAAATGAGGATGATAGTTATTTTTATATAGTATTGATGAAAGAGTATATTTTTTTAAAACAAAATGACTGATAGTCAGTCATAAGAGGTGAGAGGTATGAAAAATAGAGCTTGGTTATATGTCATATTAACATGTATCTTTGAAATTTTTTGGGTGTTTGGTTTTAATACGGCTAATACTTGGTGGCATTGGATTATTATTTTAGGAGTTATCGCTGTTGATTTTCACTTCCTTTCTAAAGCGTGTGAACATCTTGCAACAGGAACTGTATATGCTATTTTCGCTGGAGCTGGTACGGTAGGTACTTTCTTAATGGATGTATTTCTTTTCGGTGGAAGTTTCAGCGCAGGCAAACTATTCTTCATTCTTATGGTAGTAGCCGGCGTTATCGGTTTAAAGTTAGCTGACAATAAAGAAGAAACTGTGGAAGGAGCTGCTTAAAAAATGGGTTGGTTTTTCGTATGTTGTGCTGCAATTAGTGAAATAGTCGGTGTGATAGGACTTAAAATGTATAGTAAAGATAAGACATTAGCCAATGGTGCGATTTATATAGGTGGGTTTGCTACATCCTTCGCATTTTTGTATACTTCCTTCTTATTTTTACAAGTAAGTGTCGCCTATGCGGTTTGGATTGGTATCGGAACAGCAGGTGCAGTTTTGTTAAACATGTTCTTGTTTGGTGAGTCGAAAAGTAAAGCGCGTATCATTAGTGTGTTTCTTATTGTATGTGGAGTGACAGGATTAAAGGCACTTTCTTAAAGATATATTGTATTTTTATCTCCTAATTGTTTATTAGGAGATTTTATTATAAAAAAATGATTTCCTCTTAGAGTTCACTATCATTGACAGTACAATCGATTATCTTATAAAATGAGTGACAGTCATTCAATATGCGTGTGAAAGGGTTTAGATGATGAATAAAAAAGAGAAAATTGTCTATGCAGCTATTGAAGTGTTTCAGGAAAAGGGCGTCGAAAAAACGAAGATTTCTGATATCGTGAAATTAGCTGGCATTGCGCAAGGAACTTTCTATTTATATTTTCCTTCTAAGTTATCTGTTATGCCTGCAATAGCAGAAGTGATGGTTGAAAAGATGATACTTGCAGTGAAAGAAAAAGTGCAAAACGATGCGCCTTTCTCAAGTAAAGTAACGCAAGTAATAGATGCGGTGTTTCACTTTATAGCTGAATATCGTGAAATACAGGCTTTAATGTATGCTGGTCTTGCATCTACAGAACATATAAAAGAATGGGAAGCTGTGTATGAGCCCCTTTATATGTGGCTAAGTGAATTTTTAAATGAGGCAAAAGAAGCTGGTGAAATTCGTGATTCAGTTCACGCAGAGCGAACAGCGAAGTTATTTATCGCTCTAGTTGAATCAGCAGCGGAACAAGTGTATTTATATGATCATAAAGATGATGAGCAAGTCGATTTGCAAAAGGCAGAAGTACTAGATTTTTTAACACATGCACTACATATAAAGAAATAGTGAGATGAACCTGTCTGAAAAGGTAGGTTCATTTTTGAGGAAAACTGAATGATAGTCATTCATCTAATGCGTATGTATGTGTGGAAGGATAGTGTGAAATTCTAACGAGTAGGGGGGCATCTCTACTCATGAATAGCCCACAAATAGAAGGATAAAGAAAAAGCTTCTTGGGCATTATTTTTTGAGAGGAACTTACGGGAAGAGGTGTTAAAAAGTGAAGAAACCGATAAAAGAACAAAAGATGGTATTGGTCATTCTTTTGAGTAATATATTTATCGCTTTTTTAGGGATTGGATTAATCATTCCGGTTATGCCGTCCTTTATGAATGATATGCATTTAACAGGGAAGACGATGGGATATCTCGTTGCAGTGTTTGCAATGGCACAGCTCATTACTTCACCTATTACAGGCCGGTGGGTTGATCTTTACGGTAGAAAGAAAATGATAATCATTGGATTATTTATTTTTGGTGTTTCAGAGCTTCTTTTTGGATTAGGAAAAGATGTATGGATGCTTTATGTAGCAAGGGTATTAGGCGGAATTAGTGCTGCGTTTATTATGCCTGGTGTTACGGCATATGTTGCGGATATTACATCTATTCAGGAACGTCCAAAGGCGATGGGATACTTATCTGCGGCTATTAGTACTGGATTCATTATAGGGCCTGGAATCGGCGGATTTATTGCAGAATACGGTATACGTGTGCCGTTTTTCGTTGCAGCAGTAATTGCTTTTATAGCATGTGTGATTTCGATCTTTATTTTAAAAGAACCGTTAACGAAAGAAGAACTTGCAGAGATTTCTTCTAATACGAAGGAATCAAGTTTTATTGGTGATTTAAAGAAATCATTACATCCAATGTATGCAATTGCATTTATTATCGTATTTGTACTCGCATTCGGATTATCAGCGTATGAAACAGTGTTTAGCTTGTTCTCTGATCATAAATTTGGCTTCTCGCCGAAAGATATCGCAGCAATTATTACAATTAGTTCAATCTTTGGGGTAGTTGTGCAAGTATTTATGTTTGGCAAATTGGTAGAAATGTTCGGTGAGAAAGTGTTAATTCAAATATGTTTAATTGTAGGTGCAGTATTAGCATTCGTCTCAACTGTAGTCTTTAATTATTGGATTGTACTTCTCGTTACTTGCTTCATTTTCTTAGCATTTGATTTACTTCGTCCAGCTTTAACGACATTTTTATCAAAAGCAGCCGGAAAAGAGCAAGGATTCGTCGCTGGTATGAACTCGACTTATACGAGTTTAGGAAATATCGCAGGACCAGCGATGGGCGGAATATTATTTGATATGAATATTCATTATCCATATGCATTTTCAGGCGTTGTTTTAATAGTTGGTCTCGGCATTACATTTATGTGGAGAGAGAAACAGTTGGCTGAAAGTTTTGCGAAGTAATAAAACCCCTTACGACGGTAAGGGGTTTTTGTTTTATTCTGATTAAAGTTTCATTTTATAAACTTAACCCAAACCGTTTTAATTCAATAAAAATCCCCTCTAATTGCTTTCCTTTATCCGTTAATGTGTACTCTACACGAGGCGGAACTTCTGGATATACTTTTCTCGTTATAATGCCTTGAGACTCTAATTCTTTTAGTCGAAGCGATAATGTTTTTGGACTAATACCATCCATTGATTTTTGTAAATCACTAAAGCGTAATGTTCCTTCGATAAGAAGATCACGAATGATTAAAAACGTCCATTTTGTACTAATTACATCAAGCGTTTTAGCGATAGGACAAGGTATGCCCGGTAAACCTTTCGTTAATTCAACTGGATTTATATCGTTCATGGAACTAGCCTCCATAAAATTTTTTTGGATGAATTTGCTTTATAGTATCACAAAACTATACTTTTGGTAACTATATGAAAAAAATATCACTACTTCCATAAAGGAAGTTAGTGCATATACAATAGCAATACGAAACAAAAAGGATTTATATAAGGAGGTGGTGATTTCCATGGGGATAAAAAAGTTATTTGGATTTCTTAGTTTGTTTGTTATTTGTATTGTGCTTGTAGCATGTGGTGTGGAACAAAAAACTGAAGTTCAGTTATTAAAAGAAATGCCAAAGCCAAAAGCAATGACAATTGATCCCTCACTAAGTAAAAAAGAAGCGACAGAAATGGTTCATGCGGCGCAGCGTTTTTATGCATTTTGGGATACAGGTAAGGAGGAACTTATTCCGCAGACTGTTACTAAAGATTTCTTCGATAATACATTGCCGAAAGGGCGAACACAAGGCATTGAAGGATTAAAGTTTGCAGCGCAAAATTTTCGTAAAGTTGTGCCTGATATACATTGTGAGATTGAAGACTTATTAGTTGTTGGTGATAAAGTAACAGCCCGTCTTTCTTTTACAGGAACGCATAATGGTAAGAAAATTAATTTTTTTGCAATTGATATTTTACATGTGAAAGACGGAAAGATAACAGAAGATTGGCATTTAGAAGATAATCTTACACTACAGCAGCAACTCGGCTTAATAGCTGAAGAGTAGATCATATAGGGGAGAGAAAAACGATGAAAAATATATTTATTATAAATGGACATGAAAAATACGGTACAAAGGAAGGACGATTAAATAAAACGTTAGTAGATTATATGGTTACTGTATTAGACGAGAATCATCATGTGAAAACAACAACGATTCAAGATGGTTACAATATTAAAGAAGAACAAGATAAGTTTTTATGGGCTGATGTTGTGATTTATCAAACACCAATTTACTGGTTTAGTGTTCCAGGCTTATTTAAAACGTATATGGATGAAGTATATGAATACGGTTTGTTCTTTAAAGGTGCAGATGAATATGGAACAGGTGGTTTATTAAAAGAGAAAGAGTATATGTTCTCTACAACTTGGAATGCACCTGAAAAAGCATTTGGAGATAAGACAAAGTTCTTTGAAGGAGAAAGTTTAGAATCAGCGCTTAGTCATTTACATCGCGTGCAAAAGTTTCTCGGTATGAGTCCGTTAAAGAGTTTTGCTTGTTATGATGTGGTGAAGAATCCGGATATAGAGAAGTTTTTAGTGAACTTGAAAGATCACTTAGATGGAGTAATTAAATAATAGTATGTGAAGAAGGTACTGTTAAGGATGTAGTACCTTCTCCTTTTATAATGACTCACATTTTAAGACATGGATGGCTGTATCCATAACTTCGCAAAATTTGCCCAACCGAATGAATCAATTGTTACGTTTTTTAAAGAAGAGGGGTATGTTTTTCTTTTTAGAACGTGATAGTTAAATAAAATGATGTGTTCTGCTTGTAAAAACTCTTCAATCTCATACATGAGTTCATAGCGCTTTTCTTTATTTTCTTCTAGTAAAAATGTATCTAGTAAACAGTTAATTTGTTTTTCGTAGTGCGGGTCCATGAACCGATTTACGAAGCAACTTTTATTTTTAAATACATTTAAGAATGCAATTTCATGATTGGCAGCAAATACTTCTCCCATGAAAATAATATCAGCATGTTTATCAATAGAGCGATTCATATAATCTGAAACGGGAAATGGGTGAAGCTCTACTTGTATACCTAAACTTTCACATCGTTCTTTTAAGAAATATGCGTCATTTGCACTATCTTTAAATGCGAAGAAGTAAATATGTATCGTTTCTCCATTATATGTACTCTTTTTCAAATACTCTTTTGCCTTTTCTAAAGAGTAGGATCTTCTTGTTGCAAGGCGGCTTCTATCAGGGAAAAAGCTTGATGCAGCAATTGTCCGTCTACCCTCTATGTTACGAAGTATCATTTCAACATCATATAGTTCTCTCCAAGCTTTTCGAAAGTAAATGTCGTGATGAGGACCAGGTTTTTTAAAGTTGAAGCTAGCATAAATACAACCTATTTCTTCTATTTGTATATCATGCCTTTCATTTTCCTCTTCGTTTGGTAGTTCATAATCAGCATCTATTTGCACATGGTCAGGAATACCCCAAAATTCAATACGGTCTAATAACGCGCGCTCTTTAAAATAATGGGTGAACGCTTCGAGTATGATATTATCTTCAGAGTAATGAGCAAGTTTGAAAGGTCCAGTACCTATATAATGATGATTTTGAATACTCGTATCACGCGGTAAAATTGCGAGCTGCATTGAACTTACATAGTGTAAGAAAAATAAATTTGGTTTCGCTAAATGGAATCGAATTTGTAGTGGTGATGGCGTTTCAATTTGAACGATTTCTTCTGTTAACCATTCGAAAGGAGAGTAAACTTCTTTTAGTCTTTCAAATGAAAATTGTACATCTTTAGAAGTTAAAACTGTTTCGTTATGAAAATATACATCCTTTCGTAAATAAAAAGTCCACGTAAGCCCGTCTTCACTTAATTCCCACGTATGCGCAATGTGAGGCTCCATTTTTTCAGTAACATCGTTATAGACGACTAATGTATCAAAAATTTGACTCGTAAGATGGCTCTCTGTAGTTACAGCCACAAAAGCCGGATCTAATGGGAATATCTTTCTCGATATAGGAATCTTTAATACGTCGTACATATCATTTGAAGGTTCGTATCCAAAATGATGATGTAGTTTATTTTCTATCTTTTTTTGAAGTGCGAGGGGGAGGGGTTCTTTTAAAAGAAGAAAGATATCTTTTAATTTTTCTTGCGCTAACAGTTCATCTGTATAGGACTCAATCGCTTCTACGAAATTATGTATAAATAGAATTTCCGTTTTATTTCCGCGGCCTCGCCCTGGAGTCCAGCTAATTAATTGCTCCTCGCTCATTTTCTTTAATAAAATCTTTACGTTTTTCGTACTGCAATATAAAACATCCGCTAATTCTTGTAAGCTATTTCGCATATGTTGTTGATCTTGTGCATGTAGTCTTAGTCTAATGTAATAGTCCATAATTTTCATATATACACTTCCTTCTATCATAAAAGGGGAAACTCTTTAGAATATTCTAACCTTTTTCTTCCTTTTTTTCAAAGTAAAATAAGTAAGCATAAGGAGGGGAAACAATGGGATTTTGGAGTATGCATCGAAATATAAAAATTAGAATTATAACATCGTTTTTAACACGTACTGTGTCCACGATGATTTTTCCATTTATGGCGATTTATTTTTCCATAAAGTTAGGTAGTGCGATTGCTGGTGCGTTACTACTTATTAATGTCATAGCTTCATTAGTAATTGGTTTATACGGTGGATATGTTGGAGACCGGCTTGGGCGTAAAAAGGTTATGATTATCGGTCAAAGTATACAAGTCATTTCCATTGCTTGTATGGGAGTTGCGAATTCGGATTACGTTGACTCACCGTGGTTAACATTTATCTTTATGCTAGTGAATAGTTTAGGGTCTGGACTTATGAATCCTGCGACAGAGGCGATGTTAATTGATGTGAGTACACCTGAAAATCGAAAAGTGATGTACAGCATTAATTACTGGGCTATTAACTTATCCATTGCAATTGGAGCGATATTTGGTGGATTACTATTTGAAAACTATAGATTACAATTGTTTATCGTATTAACTCTTGTTGCGATTATTACTCTATATGTAATGGCAGTATATATGGAAGAGGTGTATGTGGCTAGAAAAACAGTAGAGAAGAAAAATGTATTAAAAGATATGGCGGATAGTTATAAAGTTGTAATGAAAGATAGAGCTTTTTTAATTTTTTGTGCAGCAAGTATATGTACATTGTCTTTAGAGTTTCAAATTAATAATTATTTAGGTGTTCGCTTGCAGAAGGAATTTGAAACGGTGCACTTTTTATTCGGGAATGGTTTTACGTTTGATTTAACAGGGATTCGCATGTTGAGCTGGATTTCTGCAGAGAATACAATTTTAGTTGTGTTATGTTCAGCACTTCTTATTAAAATGCTGAAAAGCTTCAACGATTTGAAAATCTTATATGTAGGCTTATTTATTTACACGATTGGATTTGCAATACTCGGAACGAGCAATAGCTTATGGATTTTATTAATTGCAGGGCTTTTCCAAACGGTAGGCGAGATGATGTATGTGCCAGTGCGTCAATCTATTATGGCAGATATGGTGCCAAATGAGGCGAGAGGTTCATATATGGCGATTAACGGAATGGTCTTTCAAGTTGCAAAAATGAACGGGGCATTAGGTGTTATGCTAGGTTCATTTATTGCATCTTGGGGCATGAGTGCTCTGTACTTTATCGTTGGTATGAGCAGTATTTTACTATTTATGAAGGCGATAGGGAGAGAGAAGTATGAGGGGGAGGTTTCTCAGATTGGATAAAACGATATGAAAAGCGATGCTAGAAATCGCTTTTCATATGGCTTTTAAAACGGATCAACTTCAGCTAAATCAGGATTGCTATTTGGGTTTGTTAATAAGACTTTCAGCTCACCTACTTCAGAGAGCGCAACGAGGATATAACCACTAATAAGGACGACGAGTCCGATGACCCTTAATGTTTGCAGTGTAATATCACGGCTATTGTTTTCGGAGTTGTCTTGGGGCGTTGAAGGTGGATTGTTATTCATAAATAGGGCTCCCATCTTTTGTATTTATATATGTGCGAAATCATTATTTAACTTATGGATAGGAATTATATAGTCATTTTCACTATATGAGAAATGCCTATGAAAAGTGATAAGGAATTTTTGGGCGAGAAAAGGGGGGAATCCAAAAGATTATTAAAACTGAACTTTTGGATTCCCCTCTTTTTATTTATCTTGCTATTTGTGGTGGTCGGATTTCCTGTAAACGACCAGTTGATGAGGGCTAATGAATCAGTGGGGGATGAATAAAACCCCACTGATTCATTATTTTCATGTAAATACAAGGTTAGTTAACCAAATTAGTTATCCTAATATACGCAACGATTCTTCAATAAACGCTGGGATGTCCTCTGGCTGTCTACTTGTTACTAGCTGATTTTGACATACGACAACCTCTTTGTCATGAAAGTTCCCGCCGGCATTTTTCAAATCGACTTCAATAGATTTATATCCAGTTACATCGCGTCCTTCAAGTGTTTGTGCAGTAATGAGTAGCTGAGGTCCGTGACAAATAGCAAAAACAGGTTTTTCCGCATCCATAAATGCTTTACTAAAGCGAACAAAACGTTCATCGGCACGAAGTATATCTGGAGAAAATCCACCCGGTATGAAGAGGGCATCAAAGTTCTCTGGAGAAACATCATCAATACTTTTATCAATCACGACTTCACTTTTTCCTTGCTTACCGTGTACCGTTTTCCCTTTTTCCATTTCAATAGTTGTGAATTCATATCCCTTTTGTTTAAAAGCTTCTACTGGCTCTGTGTATTCTGTATCCTCGAAATAATCCGTTATTAAAATAGCAATTTTTTTACTCATTCTAATCCGCTCCTTATATTATATTATCGGCTCCAGAATCTTCCTTGGGCAATGCCTTCTATAAATGATTCAATTGAAGTATTTGTTAAGTTGTAAACTCCTGCTCCATCCAGTTTAATCTTACTATGGTCCAAAGCATGAGGATTACTAAGGACATGAGCTATCGGTTTAAAATGTTTAAAAGTAGTTTCTGCAAATTCTAAAACAGGGGGTTGAATGACAGACTCACTACTAAACACTAATACTGCATCAAAAAGGGAGGAGTCTGTTGTTGTATAAGTGTCAGTTACTTTAATGGAATCATTGAACTGATAAATTTTATTATCTATGATACTATAGTTAATTTGGTGTTGTACAAAAGCTTGAATCCATTCGGACAGAAGTGAGACGCTTGGGTCACCATTTAATAGAATTGCAACATTTTTGGAATCAGATTTAAAAATAGTATTGGACATACTTAGTGCAGGTGATTTTGCATCTGAATTTACTTCGTGATTTTCCTTAGGTAAAGGAGCTCCAATAATGTTAGCGACTTCTTGTGCTAATTGACGATCGACGTGGTTTAAGAGAGCAATTACATTTGCCTTCACCATGTCTGATTTACACTTCCCAACTTCAAAGCAAAAAGCTTCTTTTATGTGCTGCTTTTCAATAGGGCTCATACTATTGTAGAAAAGTTTAGCCTGAGAATAAAAGTTAAGAAAGCTTTTACTGCGACCTCTAATTTTATGCCCATCAATCTTTTCTTGATAATGTTCATATCCTCCTTGTTCGGCTTGGACGGTTGCAGGTTGATTGTTATTTAATCCATTAGGATGATAGCTTGTTTGACCGCGATGAATCTGCATTTGATGCATACCATCACGTTGATTATTATGAAAAGGACATACAGGCTGATTAATAGGAATTTGATGGAAATTAGGGCCCCCTAAACGAGATAATTGTGTATCTGTATAGGAGAATAATCTTCCTTGCAGAAGAGGGTCATTTGAAAAATCAATACCTGGTACGACATGACCAGGGTGAAAAGCTACCTGCTCTGTTTCAGCAAAGAAGTTATCAACATTTTTGTTCAGTGTCATTTTACCAACTAATTTTACGGGAACTTCTTCTTCTGGCCATAATTTCGTTGGATCTAAAATATCAAAATCAAATTTATGTTCATCTTCTTCTGGAATTAGCTGTAATCCAAGCTCCCATTCAGGATAATCCCCTTTTTCAATTGCTTCGTATAAATCTTGACGATGAAAATCAGGATTTTTCCCGGCAATCTTTTGAGCTTCATCCCATACTAATGAATGAACCCCGAGGGTAGGTTTCCAGTGAAACTTTACGAAATGGGCTTTTCCTTCTGCGTTAATGAGTCGAAATGTGTGAACTCCAAAACCTTCCATCATTCGTAAACTACGCGGAATAGCTCGGTCGCTCATTTGCCACATGACCATATGAGTGGACTCAGGATTATGCGCAACAAAGTCCCAAAAGGTATCATGAGCGCTAGCTCCTTGAGGAATATCATTATGTGGTTCTGGTTTAACTGCATGGACAAAATCAGGAAATTTAATAGCATCTTGGATAAAGAATACTGGCATATTATTACCCACTAAATCATAGTTTCCTTCATCTGTATAAAATTTTGTGGCGAATCCGCGTACATCTCTTACTGTGTCGTTGGATCCTTTAGAACCTTGAACGGTTGAGAACCGTACAAATACAGGTGTTTTCTTTGAAGGATTAGTAAGAAAATCTGCTTTCGTATATGTTTCTAAAGATTCATAAAGCTGAAAATAACCATGAGCGCCAACCCCGCGTGCATGAACAATCCTTTCGGGAATTCGTTCGTGATCAAAATGGGTCATTTTCTCACGAAAGTGAAAATCCTCCATTAAGGTTGGGCCTCTTAAGCCCATCTTTAAAGAAAATTCATCTTCAGCTATTTTTACCCCTTGATTTGTTGTTAAAGCATGTTTGCATTGATTGTCAGTAACGTGATGCTTCAATTGTTCCGTTTTTTTATTCACAATATAGGACCCTCCTTTACTCTGTTAATTAATAGATACCCTTTTTATTAGGTCGTAAACATGTATTATCGTCTTTGTATGTAAAAATCATAAAATACCGGTTGTTTAAATGGTTCTTGTTTGAGGAGGAAAAATAAAAAGCCAAGGAGAAAATTTATTTTCTCCTTGGCTTTTAAGATAATTCTTTTCGTTAAAATGCGGAAATTCTTTGCTTCGTTTTTGGTACAATAATAAATTTGATCCAGAGTAACCCGACAATCATAATGATAAGGCTATGTAAAAATTGACCTGTAGCAATGAGTATAACACTCGAAAATACAATGAGTTGAATACTTAGCAATATAAAGATTAAGCTAAGAAATTGCTTCATTCTTTCTGCAGTACCAATCGGATATAATGCTACAATAATATTTCCCGAAAAATATTTCCATAGTGAACGAAGCTGCATAGAGATCATATATAAAACGATGTAAGCGATAGCGCCTTTTACGTATATATTTGGTATGAAATATAAGGCGAAAGCACCGATCAATCCTAAGCGAATATATATACCGAAATAATCATTTCCACGTAAAAATGCTAGTGTATGTAAGTAGAAGAAAGTTGCTCGTTTTTTATGTAATAAAGGTTCAATCCAATTTGTAAGCCATTTTCTTTTATTTACTTGTTTATTCAGTTGCGGAACATCGGTGAAAATGCTAGCAAATTGATAAAAACGAACGTTCATTTTTTCTTCTTGCTCGATTATGTAATCCCACGGTATTCGTTTTGTAGGCTGTTTTTTCGTATATAGAAGTAGGAAAGCAAGTAGTAAGAGTAGTCCGCCCAATATGAGAACATTTGCGGAATAAAACAGCATGTAAATGATTAGGGCGTTACAAGTAATACGAATGATCAGCCATATATTTTTTTCGTGACTATCACGCCACATCCAATGTATGTACATGTTCCAGGCTTTCATAATCATTAACACGATAAAGATTGTACATAAGAAAGGTACCGTTAATTGCAATGATTGCATAGCAAGTGGAACGAGAATAAGGAACGTAAATAACAATGGGAAAAGCTGAATGATGTAATTGTATAGAAGAGATTTTTTGAAATAAGATGTTAATTTCTCTTCTAGTGCTAGTAAATAGACAGCATCAGGTTTTTGAATAAATGTACGTATAGGGCATCTCGTTATAATGAATGTAAGTACAATCGTTATAATTATTAAAGATATTCCTTTAGAAGGAGATGCTTTTAGAAACTGAGCATAATAATATGCACCAACGCATGAAATAAAGATAAAGCTATATAGTAAACCGTTAATCATACGTGCAAAGTATGTAATGATATTTTGAATATGTTGTTGGAAGCGACTGCTCCATAGCGATTCGATTGACATGTTTTTCACCTCTTTGTTCTATTATATATGTTTTACAAAAGAAAAAACGAGCAAATTGCGTTATGCAACTTGCCCGTTTTTCTTTTCGTTATTTTTTTTCTGATCACGATTCATTAATGGATAGAAAGCAAATCCAATTACGAATAAACCAATTCCGAGAAGGAACGTTTTTATATCGGATGCGCCAGTTTTAATAACCCATAGTGCGTAGCAAAGTGCGATAACTGCGACTATGCCATCTGTAATTCTTGCCCGCATTTCATTTTTATATGTTTCACCAGTTGCGACTAGTTTTAACTGGAAGATTGGTGAAACGAGATATGGAATGAGGTAGGCCAGTGTTGATACGGTAATAACGAATGTATAAGCTTCCGCAATGGTTCCTGATAATGTTGAGAATAGGAATACTTGCGACATAATGTTTGTTAATCGTAATGAGTAAATTGGACTTCCTTTTTTATTTGTTTTCGTGAAGAAGGAAGGGAAGAAACCTTCTTTTGCTGCTTGATAAGGTACTTCTGAGCTTAATAAAATCCAGCCTAAGATAGAACCAAACAGGGAAGTAAGAGCAAGTAATGCCATCAATTTCCCGCCGCCGTGACCCATTGCAGCGTTTAGTGCATCTGCTAATGGACGTTCAGAAGCTTGTAATTTATCAACGTGAAGTACACCCATTGTTAAAATTGTAATTCCTAAGTAAATCGCAACTGTAATAAGTAATCCCGCAACTGTTGCACGTTTTACCGTTTTTGGAGAAACAGCACGGTTTGATAAAAGAACGGCTGATTCAATTCCGATAAACGCCCAAAGCGTTGTAAGAGCAGCTAAATTTACTTGTGAAAGAAGACCATGTGATGCACCTGATTTATCAATCATCGGTGTGTACCATTGTCCAAACTTAGAAGCTTCGAATGCAAATAACGTAACGACGATGAATAAAAGGAATCCAGTTACTTTCGTTGTTGTTGCTAAGAAGTTTAGTTTTCCAGCTCCGCTTACACCGTTTGTTAATATAATATGAGTTCCCCAAAGTAAGATGGAACAAATCGTAAATGTAATTAGTTTTCCGACTTCTACGTTAAACGAGCCGATTGAAAATAGTAGTCGCGTATCTTTCATAATTGGGAAGAAGAGTGATAAATATCCCGCAAATGATGTAATGATGGCAACGTTACTTGCCCAGTTTGCAACCCAATATCCCCATACCATACTGAAGCCAGCCATTTTTTTCTTTTTTGGTGTTGAGAATAAAGCATATGCATGACTTTGTGGCCCTGTCGTTAAATCAGGACGACGAATTGCTAAATTACCGAAAACAAGAGCTAGCATTAAAACACCAAACCCTGTAGTTAACCAAGCTAAAGTGACACCGAGTGGGCTTGCTGTTTGTGCCAACGTACTTGGTACCATGAAAATACCAGCGCCAACCATGTTACCGACAACGAAAGCTGTTAGTACCCAAAAGCCCCATTTTTTTTGTTGCATAGAAAAATACCTCCAAAGTTAGTATAACCAAGTCAAGCGAGGAGATATGTATGTCTTCCTGAGTCAGGAAGAGAAGTCCCAAACAAAACAAAAAAAGCACGTAATCTGCCGCTACATGCTTTCTATCTTATAAGAAACCCACGACATACCTCTCGATAGCTCTCCACAAACGAAACGTTTGTGACAGTTCTGCACTTATTAAATGCAGACCCAGCAAGCGTGCATGGTGGACACGACTTACTTCGGCAACCATTCCTTTCTCATTCCTTCATCAATGCCACTACATCTCCTGAAATGATACTCTTAATGATTGCAACCTCTACCTCACCGAGATACGAATGAGGATTTAAATATTAAATTAACGTCTTTAAGAGTAACAAATGAATTTTTATCCGTCAATGGATATAGTAATAATCAGATTATAGAGAAGAGTTTGTGATTAAAAGTGAGTTAGGAGAGGCTGTAACGATTATTAGTTCTGCAGAAGAAACAGCGATAGAGTTAAGTACTATTTTACAGCACAAAGGAATTTTGTCTGACAATCTGAATCCGAAGCATCGCTTTTTTACAACGGGATCTGTTTTATCATTTGAACATATCGCTGAGCGATGGCTAGGGTATCAAATTTCTGTAGAATGTGTACATTTGCCTATGAAAAATGCGTGTATACATAATTAAGATTTAGTAAATTACTTTTTTTAATAAATGAGGTTCGTTTCATAAGAAGGAAAGAATAAGCTTTTAATTGAAGTGTTTAAAGGCATTTCAATTAAAGGGGAGATTTGATTATGGAATTATCAAGGTCTCAATTATTTGCTTTAGAGTATATTTCAAAATATGCAGAGAACGAAAAACGTGGGGCTAAAGCAACAATTAATCATATACTTAAAATGTCAAATATTACAGATGAAATATTTGAAGAAGCTGTCGCTAATTTAAAATCTCATGCAAGGATTGCTTTACACTTTCATCCAGACAGACTAGATTCGAATATGAAAAGTGTTGCTGAAGCACTGTTTGAGCAAGGAGTATATAAAAGTCAGTTTGAAACATTGCTATCTAATGGAAGCGTATCTGCTTACCCTGGTGGTGAACGTGACCTTTGGGAAAAGAGAATATTTGGAGGGGCATATCAATTAGAAGGCGTAACGAATGATCAACGGCCAAAATACGGAGCGCTAAATTTAATGTTACATCCAGATGGGCCGGCTCCGCGTTTTGGTTCATGTTATTTTCTCTTATCTCCAAAAGTTTCTTCGCGCTCTACATATACATATTTAGATTCGCATCAAGATCCGAAAGAAAAGGGGACTTATGAGGAGTTTGATATGATTTTAGCTGCTCTTTTGGAAGAGACATTCGTAAGAGATTTTGCAATTGGTGAAGGGAATTTGACGCCAACAATATTAATTAATCATTTACTAGCTAACCTGAAAAGGCCGTTTATAGATTTAGTAAGCAAAGAGCCAGCCCGTAATCTTAATCATTATATTGAAGCGCAGATTCATGGAGAGATTTCTCTTAAAGAAGACGTGGAGGCGCTTGTTGCAGATCCTTCATTTAAGGGTACGGATGTAGGGAAAGTTTTAGAAGAAATTTGCCTGAAGTATGCGATTGATTTGTATTGGCACATCGGTTTTGTACTTATGGTAGACGAAGTTCCAATGGATTTTAGAGGTTCAAAAATGCCATCTTTAGCAAGACGCATTGCACGGAATCATTGTATCGATGCAAATATAATTGGCTCTGCTGTAGTAGATTTGAAATGCAATCCATTATCTTGGAGTGATCGTGGAACTTATGAAGAAGTGCTTCAGGAATTAAAATTATTATGGCATGTTTTAGTTCGATTTGGAAAACCAAATCGGAAGTAGAACGAAATACGCTGTTTTTTGGAAGTATTTATATAGAAAAGAAGCTGATCTATTTATAGATCAGCTTCTTTTTATAAGATTAAACTAAGTTTAATACAGTTACTTTTTCACGTGTCATAGACTCAAGGCTCTTACGAATACCTTGTGCGCCCATACCTGAACCTTTTACACCGATGAATGGGAAGTGGTCAGGGCCGCGCTCTGTGCGTCCGTTAATTTGTACAGAACCAGTTTCGATTTTGTTAGCAATTGCAAATGCTTTGTTAATGTCTTTTGTGAAGACACTTGCTTGTAAGCCGAACTCTGATTTGTTAGCAATTTCAATTGCCTGTTCATCTGAAGAAACACGGATGATTGGAAGGATTGGACCGAATGGCTCTTCCCAAGCAACTTTCATCTCTTCTGTTACGTGATCGATTAATGTTGGGTAAATTAAGTTACGCTCACGTTTGTTACCGATAACGATCGTAGCACCTTTTTCAACAGCGTCGTCAACTAAACCTTGAACGAAGTCAGCAGACTTGTCATCGATTAATGGAACGATTGTGCTATCTTGCTCTGGAGATCCAACTGATAGTTCCGCTACTTGCGCTTTTAATAAGTCAACAAGCTCGTCTGCTACGTTTTCGTGTACAAGTACACGTTTAATAGCTGTACAACGTTGACCAGAGTAAGAGAACGCACCGCTTACGATATGGTTTGCAGCATCTTGTAAGTCAGCATCTTCACGAACGATACCAGGGTCTTTCCCACCAAGTTCTAATACAAGTGGAATCATTGAAGCTTTTTTCGCTAAATGTTTACCTGTGTTTGTACCACCTGTGAACGATACCATATTGATGCCTTCGTGTTCTACTAAGTAGTCACCAATTACAGAACCGCGTCCTGTCGCTACGTTTACAAGACCTTTTGGAAGGCCAGCTTTATGTAGTGCTTCAACCATTTTGATACCGCTAATTGCACCTTGAGTTGCTGGTTTGAAAATAACAGCGTTACCCATAATTAATGCTGGTGCAAGTTTTGCAGCAGATAAGTTTACTGGGTAGTTAAACGGTGCGATTGCTAATACAACACCAAGTGGTGCGCGTTGGATAATCGCAAGTTTAGATTTTGTACCGCCCGGGAAGCTATCGCCCATCATGCTTTCTCCGTGCATATGTAAAGCTTCTTCGATCGTGTAACGAATGAAGTCAGCTGTACGAACAACTTCTTTCTTCGCATCTTTATATCCTTTACCGACTTCTTTCATAATGATATCGGCAATTTCATCCTGCATATTTACGAGCTCATCAGCCCATTTATATAAATATTTTGCGCGATCTTGTAGAGAAGCTTCTGCCCATGATTTTTGAGCTTCTTTTGCAGATGCAATTGCTTCATCTACTTCTCCGCGAGTAATTGCTTGTACTTGTCCAATTACTTCGTGTAAGTATGGAGATGGAATTTCGATTGTTTCTCCTGAAGAGCTTTCTCTCCATTCTCCATTTAAATAAAATTTGTACGTATTGCTAGTTGTCATGATTAGTCCTCCTAAAATAGCAACTTGTAAGAGTGAGTATAAGGTGATTGTAGGGGGTTTGATAACATTTTTCAAATGAAATGTTTGTGAAAACGATTTCTTATTCTTTTTTTATTTTGTATGCCCTTTCTTACAGAACATTCCCTTATTTCAAAATGGTGTATCATATATTTTTATTTGAAGTGTGAAAAAATAATTGACAGAATACTCAATAAAGTTGTAAGATTATAAATGGAAAATAAATGAAGGGGGTGTGCGTAATGATTGTAATCGTAAATGTAATGGGCTTAGCTCTGTTAAATGGCAGAAAACATTCATATCATTACGCAACCCGTACGGATATATAGGGCATCTTTGTCTTATAAAAAGCGTACGTTGCGTATATCGTAACGTACGCTTTTTATGCATTCCTGTGCATATCGTCAAGCGGCGGTATGCTTTTTTTTGTTTATTTTCCCTTGTTTGGTTCCGATAAAAAACTTTGGAAGGTGGAAAAATGTGATGAGATTGTATGGGTTACGAAATGTAAATGTGATGGGTCTGGATAGTGGATAAAGAAATGAGAGGTAAACGAGAACGAGAAGGGAGAGGTTACATTGTTATCAGTATTACTAAAGTTAAAATGGTTTTTTAGGGAGCACTGGAAGAGATATAGTATTGCCATTGGAGCTCTTTTAATTGTGAATATAGTTGAAGTTATTCCCCCGAAAGTGTTAGGGGTTACGATAGATAATATAAAAACAGGAACGTTATCGAACGAAGCAATTATGCAATCTATTCTTATTTTAATAGGGGTTACAATCGTTGGGTATGGTCTTACTTTCGTATGGCAACATCAATTGTTTGGAGGTGCATTTGTACTTGAGAAAACGATGCGCTCTAAATTTATGGGGCATTTACTTAAGATGACGCCGACTTTTTATCAAAAAAATCGTACTGGCGACTTAATGGCGAGGGCAACGAATGATTTAAAAGCAATCGCTATGACAGCTGGTTTTGGTATATTAACGCTTGTGGATTCTAGTTTATACATGCTTACAATCGTTTTTATGATGGGATTTACAATTAGTTGGGAGCTTACATTTGCGGCACTTATACCGCTTCCGATTATGGCGTATGCGATGAATATATATGGAAAGAAATTGCATGAAAGATTTACTGTTGCGCAAGATGCATTCGGTGATATGAACGATAAAGTACTTGAGTCAATCGCTGGTGTGCGCGTTATTCGTGCGTATGTACAAGAGAACGCAGATCAAGAAAGATTTCATCATTTAGGAGATGACGTCTACGAAAAAAATATGAAGGTAGCTAGAATTGATGCACTATTTCAGCCAACTGTGAAAATGCTTGTTGGCCTTAGTTATTTAATTGGTTTAGTGTACGGCGCATATCTTGTATTTCAATCAAAGGTGACACTTGGTGAACTCGTTTCATTTAACGTGTATTTAGGGATGATGATTTGGCCGATGTTTGCAATTGGCGAATTAATTAATGTTATGCAAAGAGGAAACGCTTCGTTAGACCGTGTAAATGAAACGTTAGCGTATGAACCAGATGTAAAGGATCCGAAACATCCAAAGCTTGTGCAAGAGCCGGATTATATTCAGTTTGATGATGTTACCTTTTCATATCCTTCATCAACTGAAACAAATTTAAAAAAGGTTTCGTTTACATTAAAACAAGGGGAAACGCTTGGGGTTGTCGGGAAAACAGGAAGCGGAAAGACGACGCTTGTCCGTCAGCTTCTTCGTCAATATCCGCTTGGAGATGGGGATATTGCAGTCTCTGATGTGACGCTGGATAAAATGACGAATGAAAATGTACTCGGCTGGATTGGTTATGTACCGCAGGAGCATATTTTGTTCTCAAAAACAGCGCGAGAAAATATTTTATTCGGAAATAGGGAAGCGACTGAAGAAGAACTAGAGAAAGCGATTGAAATTGCTGCGTTTAAAAAGGATTTAGAGTTTTTACCAGAAGGGTTAGAAACGCTAGTTGGAGAGAAAGGTGTTTCTTTATCAGGAGGGCAAAAACAAAGGATCTCGATTGCAAGAGCTGTTATTCAAAATCCAGAAATTTTAATTTTGGACGATTCTTTATCAGCTGTAGATGCTCGTACGGAAGCAGCGATCATTGAAAATATAAGAACGGAAAGAAGCGGAAAGACGACGATTATTACGACGCATCGTTTATCTGCAGTGCAACATGCGGATTGGATTCTCGTTATGGATGAAGGCGCAGTTATAGAAGAAGGTACGCATGCTCAGCTTATCCAAAAGGGAGGCTGGTATGCTGAACAGTTTGAAAGACAACAAGGTGAAAGTGAAAGTGCGGATAGTGGGGTGAAAATATGAGCGTTTCAAAACGATTGTTTCAATACGCGATGAAAGTGAAAGGGACGATTTTTGCTGCGATGTTAATGTTATTTATTTTCGTCATCGCAGAGCTTGCTGGTCCTTTCGTCGCTAAAACGATGATTGACGATCATATCGTCGGGATAGAGAAACCTTGGTATGAAACAGAACAGAGTGAAGATGCTGTTTCGTATAATGGGGCTTTTTATAAGCGAAGTGATCGCTTTGAACAAGGCGAGAAAAAAGGGAAAGAAGTACGCGTGATGCAAGTCGGTTTTCAATATTATTTTGTACCGAATAAAGTAAATGCGGAAGGATCACGTACTGTAAAAGGGGATATGATTACCGTTCAAAATGGTAAGGCGGTGCAAGTGTATAAAGCGAAAGTATTGACGAAAGAAGAAGTGTTTGCGTTTTATAAACCAGAAATAAACCGTTTACTCCTACTTGGTGGTGGCTATTTTGCTTTATTAGTAGTCGTATCATTATTTGCATACGGAAAGCAGTTCTTCTTGCAAAAGGCAGCGAACAAAATTATTCAAATTATGAGGGAAGATGTTTTTTCTCATATTCAAACGTTGCCAATTCGTTATTTCGATCATTTACCAGCAGGGAAAATTGTGTCGCGTGTGACGAATGATACGGAAGCCATTCGTGATCTATACGTAACGGTACTTGCGACATTCGTTTCAAGTATCATCTATATTATTGGGATATTCGCTGCGCTATTTTTACTTGATGTAAAATTGGCGACGTTATGTTTACTCATTATCCCGATTTTAATCGTTTGGGCAATTCTTTATAGAAAATACGCGTCTGTATACAATCATAAAATGCGCTCTCGTTTATCTGATATTAACGGAACAGTAAATGAATCCATTCAAGGGATGCCAATTATTCAAGCGTTCCGTCAAGAGCGTGAAACGAAAAAAGAGTTTGAAGAATTAAATGGCGATTATTTTAAGTATCAAAATAAAATTTTGAATTTAAATGCAGCAACTTCTCATAATTTAGTATCCGTATTAAGAAATATCGCTTTCACAGGTGTGATTTGGTATTTCGGTGGCGCTTCATTAAGTGCTACAGGCGTCATTTCTCTAGGGATACTGTATGCGTTCGTTGATTATTTAACACGATTGTTCTCACCGATTACGAATATGGTGAACCAGCTTGCTAACTTAGAACAATCGCGTGTTGCATCAGAGCGTGTTTTTGAATTGTTAGAGGAAAAAGGAGAAGCAGTAGAAGAAGAGCGTATGCCTCGCTTACAAGGAAATGTGAAGTTTGATAATGTATCGTTTTCTTATAATGGGAAAGATGAAGTGTTAAAAAATATTTCTTTTGAAGCGAAACAAGGGGAGACCGTGGCACTTGTCGGTCATACTGGATCAGGAAAAAGTTCTATTATGAACGTACTCTTTCAGTTTTACGAGTTTGAAAAAGGAAAGCTTACGATTGATGGTCATGATGTAAAAGAGATGCCGAAACAAGCAACTCGTGAACATATGGGAATTGTACTGCAAGATCCGTTTTTATTTAGCGGAACAGTAGCATCTAATGTAAGTTTAGAAAATGAAAAAATTTCAAAAGAGCGCATCGTAAAAGCATTGCGTGATGTTGGTGCTGAAAGATTTGCGAACAATATAAATGAAGAAATTACGGAGAAAGGAAGTACTCTTTCAACCGGAGAACGTCAGCTTATATCGTTTGCTAGGGCGCTCGCTTTTGACCCAGCCATTTTAATTTTAGATGAAGCGACATCTAGTATCGATACAGAAACAGAGGCGATGATTCAACAAGCGCTAGAAGTTGTGAAAAAAGGAAGAACGACATTTATTATCGCTCACCGACTTTCAACAATTAAAAGCGCAGATCAAATTATTGTGCTTGATAGAGGAACCATTTTAGAAAAAGGGTCTCATGATGAGCTAATGAAAAAGCGCGGGCGTTATTATGATATGTACAAAACGCAAATGGAAGGGAACCAGAGCGCTTAATAGGTATGGGAGAGAACTTGTGATTTTCACAAGTTCTTTTTTTAGTGAATCAGGGCAGTTAAATAAGAAGTATTATTTTACCTTTCGTACAATAAATGCTATATTAAAAAATGTTACTTATTTTTTGTATGTAGCATTATTTTTCCCTTTTGTTTGATTATGAAGAAAAAGGATAAACTAAATAAGAACATTTTCATTGAAAAATTGTTCAAGATTGCATACAATCAATATAGTTTTTAAATTCCTATCAGAATACTTGGAGGATTACTATCATGAAGAAATTATTTTCAGTGCTTGCAGTAACTACATTAGCGATCGGGATTGTAGCCGGCTGCGGTAAAGAAGAGAAAAAAGATACAGCTAGTCAAGACGCGTTACAAAAGATAAAACAAAGCGGTGAACTTGTAATTGGAACAGAAGGTACATACGCACCGTTCACATTCCATGATTCAAGCAATAAATTAACTGGATTTGACGTTGAACTATCAGAAGAAGTTGCAAAACGTTTAGGTGTAAAACCTGTATTTAAAGAAACACAATGGGATAGCTTACTTGCTGGTTTAGATGCAAAACGTTTCGATATGGTTGCAAACGAAGTTGGTATTCGTGAAGACCGTCAAAAGAAATATGATTTCTCTAAACCGTACGTTTCATCTTCAGCGGCATTAGTTATTGCAAAAGATAAAGATAAGCCTGCTACATTTGCTGATGTAAAAGGTTTAAAAGGAGCACAATCTTTAACGAGTAACTATGCAGATATTGCTAAGAAAAACGGTGCGGAAATTATTGGTGTAGAAGGATTTAGCCAAGCGGCAGAATTATTAGCTTCAGGACGCGTTGATTTTACAATTAATGATAAGTTATCAGTATTAAATTATTTAGAAACGAAAAAAGATGCAAAAATTAAAATTGTAGATACTGAAAAAGAAGCTTCAGAAAGTGGATTCTTATTCCGTAAAGGTAGCACTAAGCTTGTACAAGAAGTAGATAAAGCGTTAGAAGATATGAAAAAAGACGGTACGTATGACAAAATAACGAAAAAATGGTTCGGTGAAAATGTATCTAAGTAGTGCATTAGTTTCAGATCGATTGTCTACTTGGATAGATATTATGCAGACTTCCTTCATGCCTATGCTGAAGGAAGCTGTTTTTACAACAATTCCATTAACGCTTATTACATTTATTATCGGGATTATACTTGCAACGTTAACAGCGCTCGCACGTATTTCTGGTAGTCGTATTTTACAATGGATTGCTCGTATCTATGTATCTATCATTCGCGGAACGCCACTTCTTGTACAGCTATTTATTATTTTCTATGGTCTTCCAACTCTTAATATTGAAGTTGAGCCATATACAGCAGCAGTTGTTGGATTTTCATTAAATGTCGGTGCATATGCATCTGAAATTATTCGTGCTTCTATCCTTTCCATTCCGAAAGGGCAGTGGGAAGCTGCTTATACAATTGGGATGACATACCCACAAGCGTTAAAACGTGTTATTTTACCGCAAGCAACGCGCGTATCAATCCCGCCGCTTTCGAATACATTTATTAGCTTAGTGAAAGATACTTCATTAGCATCGTTAATTTTAGTAACAGAAATGTTCCGAAAAGCGCAGGAAATTGCGGCAATGAACTACGAATTTTTAATTGTTTATTTCGAAGCAGGTCTTATTTATTGGGTTATTTGTTTCTTATTATCAATCGTACAACAGATGTTAGAAAAGCGTTCAGAACGCTATACATTAAAATAATCCTTTTACAAAAGGAGTTTTTGTTTTTATGATTTCAATTCAGCATTTACAAAAAAGTTTCGGAGATAATACCGTACTAAAGCATATAGATTTATCAGTTGAGAAGGGGGAAGTGGTTGTTATTATCGGTCCATCTGGATCTGGTAAAACGACATTCTTACGTTGTCTCAATGTATTAGAAACACCAAACGCTGGTAATATTCGAATCGGTAATAAAGAACTCGACTTCTCTCAAAAAGTAACGAAGAAAGATATTGTCAATCTTCGTACGCAAACAGGTATGGTATTCCAGCACCATAATTTATTCCCGCATTTAACAGCACTTCAAAATGTAATGGAAGGGCTCGTTACAGTGAAAAAGATGGGGAAAGAAGAAGCGAAGAAAAAAGCAAACTATTTCCTTGAAAAGGTTGGTCTTGCGGATAAAGTAGACTTATATCCGTTCCAATTATCAGGCGGACAACAACAGCGCGTTGGAATTGCGCGCGCGCTTGCGATGGAGCCGGAAGTGTTACTATTTGATGAGCCGACGTCAGCGCTTGATCCTGAACTCGTTCAAGAAGTTCTGAAAGTAATGAAAGAACTTGCTAAAGAAGGCATGACGATGGTTATTGTAACGCACGAAATGCGTTTTGCACATCAAATTGCAAACCGCGTTATTTTCATGGATGGCGGTGTCGTTGTCGAACAAGGTACACCAGAAGAAGTATTTACAAATCCAAAAGAAGAACGTACGAAGAAGTTTTTACAAATGTTGCAATAAATTAAGGAAGGTCTCAAGGCATATGCCTTGAGACCTTTTTGCCATATATATTTATTTGTGGAATCCGCCAAGGCTTTGCTCAGCCATTGCAACTAGACGTTTTGTGATTTCTCCACCAACTGAACCGTTAGCGCGAGCCGTAGAATCTGCTCCTAATTGTACACCAAATTCTTGAGCGATTTCGTACTTCATTTGATCGATTGCAGCTGTTGCACCTGGTACTACTAATTGATTTGAAGAATTTTGGTTTGCCATAGGAATATATCCTCCTTAGAGTTATAAAAGTTTTTTTGGTTGGACTAGCTGGAGTTGAACCAGATTATCGCCCCGATTGGCGCTAATCCATCGGTAATTAAGTTTGTACTCATAGTATGGATGTTACCTAGAAAGATATACAAAATAATAATTTGTAAATTTTGTCAAAAAAACTTATTGATTTCGTAAATTATGAAATAAGAGTAATCGTTGTATTTTTAAGAAAACAGGCCAAACTAAGGAGGATATTAAATATAATTTTCTCATTGTAGCCTGCTACTTGTAGGCTAATTATTAGCTTCTTATTTATGATTTATTGAAATAAAAATGAAATCGGTAGCAACTTTATAGTTCTATTTTTAAGTAGGGATGGAGTGGGCGCTCCTATGTTTGGATAGGTTGCTCTCTTCACTCTAAAAAAGAGAGGCTTTAAACGATAACGTATGGAGGAATCATGATGGGGATTTGCCCGCTTTGCAATGCATTAGAATCACAAACATATTCTTGTCAAAATTGCCAAAGTATACTCCAAGATTATGGGAAGTCTGTAGATTATATAGACGATTATAGTGCCTATATGGATCAAGAATTATTAAGTGCAGTAGATGGTTTAACGCATAATAATTCAAATGAATATTGCAATCATATTTTTTATTGCGGAGTATGTAACGTGGAAACTGAGGTTGTAGTAAAACTTGTGTAAATAGAAAACTTCCACCTTATTATCTAGGTGGAAGTTTTTGTTTTTGTATTTGTGAGTGAATCATAGGAGAAGGGATATGTTCGGTGTTTGATGAAGTCCCGGATTTTATCTGGGACATTTTTTCCTTTGCATCACGTAAGGAATGTTCAGTTAAGTAGATGGCATATTCGTAAAATAATTGGCGTGTCAGTTCACTTTGTTCTTTTAATTTGGCATCTTGGAATACAGTTCGCCCAGGTTTAGAGTTGGCTTCAAATAACCACGGATTTTCCTTTGTGTCTAAACCGATATCGAAACCAATCTCACCGATGTTTCCAGTTACTTGCTCGTCGAGTGCATAACTTATTTGCAGAGCTGTTTGTTTTAATTTATTTTCAATTTGAACTTGCTTCGTTGAATCTGGAAAAAGCTCTTGTAGCAACTTTGTATCACCGCCGCTATTTACATGAGTTGTTAAACTGCCTTTGCCGGCGATTTTGGCGACGATTGCACTAACTATCCAATTACCGAAATGATTTTTATTTGTATGAATGCGGAAATCAACAGGTTGACCATCAAAGCGAAGTAACGAAATACCTTGCTGTACGATAAACTTTTTTAAATCATGTCCTTTTAATACGTGGTTTAGAAGAGTTTCTAATGATTGATACTTTCTTAGTTTATTTTCTTCATTTTCGCGATAACGACAGTAGTAGCAATTTTCTGTTTGAGAATAAAATATTTGATGAATATTTCTACCAAAGCTCCCGTGTATTGGTTTCATGTACACTGATTTATATGTGCCAAGAAACCGTTCTACTTGTTCGAAATGCTGAAATGCTTCTGTATTTGGTAATAAGGGTTTAATTGATTCGTCTTTCATAAGAAGTTGATGAACTTCCCATTTATTGAAAAACCCTGGGTTAAACCATGGAATGGAGTAGTCTTGTTCTAACTTTCTTTTTGCTCTGACAATTGGTTTGTAATTTTCCGCTTGTCGATTCGGTAGTCGATCGTAAATGACGTTTGGTAAAGGAACCTTTTTCTTTATCCATTGTTTCTCTCGAAAGAAATATCCGTTAATTGTTTCTTCTTCCCAGTTTATATGTTGAACGCCAAAGACGAATACGAACGGTCGTAATGAGAATGGTGGTGTTAACAACTCACTGAGAGCAATTGAACGATTTCCTAAAGGGGTAGAAGAATCATCGTTAAAGCCAGTTGTAAAAATGCCGATTAATGGTCCGAAAATAATTGTTTGGTTTTGTGTGAATGCATGAATAGTAGTTGATTGAGGCAGTAAAAGTTTTTCGGCAATATGCTTTCCGATAATAATTTCGCGAGTAAAGGAATAATGAATTTTTACTTCTTCACTTGCTATATGACGTATGCCGAAGGAGAGGGATGTAATAGGTGGTGTAATAGAAAAAACGTAAGGTAAAGTAATGCTATTTGGATGTTCATCTGAAATATTTAATGTATATATATGTTCTTTCAAAATAGGTTTACCTCCTTTCATTATGGTGTAAAGCGACTGAATTTAAGTGGTCCGTGAAATATCTTTTCAGCTAATGAATCACTATGACGAATGTATTGTTCGTAAGGAGGGATCGTGTTGACATACATAAGCCAGATTGCACCTTTTTGATCCATAATTGTGGAAAGTTCTAGTTCAAATAACGAAGAATAAGACTGATCTAGTGTTTGGAATACTTCATTTATAATGTCGTGTAAAGCGTCGTGCAATAGTTGCACACCTGTACTAGATAGTACGTATTTAATTTTTGAAAATGAATGCAATGAATCATCGTCCGTTGCTGAGGGTAAAAGCTGATTAGGAAATGAGCTTTTTTGTATAAATTGACCGATAACATTCCAAGTTTGTTCTTTGTTTTTTTGCAAAATGGTTCGAATGTGCAGTGGATATGTTAATTGATTTGGTGGTTGTAGCATAGTGTGCGCTATGTAACGTGATGAACGTATGTTAGATTTACACCAAGATATAAATTCGTCTGTGCGTTTGATTGAAATAGAAGTATGGTATTTTTCATTTACTGTATCGATCTGAAACGTTTTATTTTTGTAAGCGACTCGATATAAGTTATCTTTAGAATGTATATTAGTGGGGCGTATAATAATATCTTTAGTTTTTAACAACAGTTTGAAAATGTTTTGTATCGTCGCAATTTCAAATTTTGGTATATAAGGAGACAGTTTTTTATTAGTGAGAAATAAATCATGTAGTTCACTTGAATTAATAAGTGTGTTATTTAAAAAGGTAGTGGAAGGACGATTGTGCAAAGAGTGAATAATTGATTTTACTTTTTCAAAGTCTGTTTCCTCTTGAAAAGAATAACGATCATATATATAAGAAGGAATAGGGAATGTTTGCTTTTTCCATTTTCCTGTATCTGTATCGTAAATAAGACCAGAAACAAGGTCTGTTTTAGGATCAATACAAAATGGCGTAAACTGGGCAACGACATTATGATAAAGCCGAGCGCGTTTAGCGATTTCGGTGTAATACGTTTGCTCATAATGAAGTTTAGAAGTTAAAAGGCCGAGAACCAACGAAATCACTCCTTTACTACTATTTGCATAATAGGCGAAGCTATATATTGCAAATACGTTTTTATACCATTATACTTTTGTCCGTATGATGATATGCTATAGTTTTGGAGAAGTGAAAGGTTGATTGTAATGAATATATGGTTAAATATGTTAACGACGACAGGACTCGGAGCAATTATTGGAGGATATACGAATCATTTAGCGATAAAAATGTTATTTCGTCCTCATCGTCCTATTTATATCGGAAAGTTTCAAGTTCCATTTACACCAGGGTTAATTCCGAAGCGGCGTGATGAACTTGCTGTTCAATTAGGAAAAATGGTTGTAGAACATTTGTTAACACCAGAAGGAATCGGAAAAAAGCTAACAAATGAAGAGTTTCAAAAAGGTTTAATTCACTGGGCGCAAGTGGAAGTGGATAAAGTAATTACGAATGAACAATCACTGCGATATATGTTAGAAAAATGGAATGTAGCACATGTAGAAGAAGAAGCGACTCGAAAAATCGAACATGTGATTACAGAAAAAATTCATGCATTTTTAGCAGAGTATTATACATATACATGGGAACAGGCTTTACCTCATTCTGTACATGAAAAGATAGAGAATGCGATTCCGAATGCCTCGGCGTTTATTTTAGAGCGAGGAATTAGCTTTTTTGAAAGTGAAGAAGGGAAAGCGCGTCTTTCAAAAATGATTGATGATTTCTTTGCTTCTCGTGGAACGCTACTTAACTTAGTTGGGATGTTTTTAGGAAATGTAAGTGTTGTGGATCGTGTGCAGCCAGAAGTTATTAAGTTTTTAGGGCAAGATGCTACAAAGCAGCTTTTAACTGACGTACTGCAAAAAGAGTGGGAAAAGTTAAAAGGAAGAGATGTAAAAGAATTAGAAGCATTTGTAGAGAAAGAAATGATTGTAAGCTCCGTGCTGTCAGCAGTTAAAGTAGAGGAAACAGTGAGTAAGTTTTTAAATCAATCTGTTCAGCAAGTATGTGAACCAGTTCGAGAAACAATTATTGAAAAAGTGGTTCCAAGTGCAGTAACGAAAGGCTTAAAGTGGGGAACAGAAAACGTAGAGAGTATACTAAACAATCTACACCTTGCGGAAATTGTCCAGCAAGAAGTGTCTACATTCTCAACAGAAAGATTAGAAGACTTAGTTCTGTCTATTACGAAAAACGAATTGAAAATGATTACGTATTTAGGAGCGTTATTAGGCGGAATGATCGGGCTCGTACAAGGATTGTTACTATTGTTTCTTAGATAATAAGGTGAGTACATAGAAATAAAAGTGAAATTTCTTCACATCTCTTGCATAGTTTGATATGGTAAGAAGAGGTGCGTATGTAAATGCACTGAAAAGGCAGTGCGTATGAAAAGCGCTAGCCTTCTAAAGGAGGAAAAATAAAATGACAAAGAACATTCATGATGTTGCATATGAATTACAAAAAGCAATCGCTGAAAACGAGGACTTCAAAACTTTAAAAGAGAGCTACGCAGCAGTTCAAGCTGACACAGCTTCAAAGAACTTATTCGATGAGTTCCGTACAATGCAACTTAGCCTACAACAAAAAATGATGCAAGGCCAAGAAATCACTGAAGAAGACAACCAACAAGCACAAGAAGTTGTAGCTCGCATTCAACAAGATGCTAAAATTACAAAATTAATGGAAACTGAGCAACGCCTAAACGTTGTAATCGGTGACGTTAACAAAATTATCATGAAGCCACTTGAAGAATTATATAGCGCGCAACAACAAGCGTAATAGTGGAAGACGCTCCTAGTTTAGGAGCGTCTTTTTTGTTTAGGGAATTTAATAGTTATATCACAAAAACTCCCTTTCAAAATAGCCATTTCTTATTGATTATTTTGAAAGGGATATGTAACACATCGGTTAATTTTTTTTATTGCTGTTAATTGAAGTTTTAATATTTTTTTCGTTCAAAAACTTTTCAATCTCTTTTTGTTTCCTCCCATTTATTTTCTCAAGGCGTTTCGTAAAAGAAAAATTGGCCTTGAATAAGTTACCATCTTGGGCGAGTTTGTCTAATTCTTGATCTAGCTCTACGAAAATATCCGTAGATGATGACATAAATTCATAGATTTCTTTTGAAGGTTTTTTATAATCAGTAGGTAAATTATTATTACTAATAAACTCATGGAAATTCATATCGTTTTGTTTCGCTAAATCAATTAGTTTTTGTAATTTTTCTCGGTCAGATTCCGTGAAATTCTTATCAAAATTTGTTGAAGCGAGAGGGATAATATTTTCAGATAACTTCCAACTATAATCTATATAATTTTTTATATTTTGTTTCATTTCGTCTTCATTAATAGTTTCATTTTTCTTTGAGGAACTAAATATATTTTCTGGAACTTTAATAGCAACATCTTTAATAGATTGTACATCGTTTTCTTCCTTAGGTTGTGCACTGTTTGAACAAGCTGATAGAAATAAAATTGTAAGTAACATGAGTGGATATAAAATATAATTTTTCATCTTAATCTCCTTTTGCATTAGTGTCGTTGCAAAATAGCTACATTCCATTTCAAATATTTAACTAAAGCTACGTATAGATGTTTTATTATTTGATAACATATGACGGATATTAGTAAGCCGATGCAAAAGGCTATGAATACATTGTAAACATCGGAATAACTGATTTGATGAAACCCTTTAAAGAATCCTAATCCTATTAATAAGATAGGTGAAATAATTAATAACGGAGTGGCAATTATAAGTGTTAGAAGAAGCGGTAATAGAAAGAGTAATACGAAAAAGGCGATAATGATAAATATAAAGTTTAAAAGACTTAAGCTCATAACAGAAAACAGTGCTGTCATAACGTTTTTTAGGCTGCGTTTCTTGTCAGCTTTACTGATTACATATGAAATATTAAGTTCTTTAGCGATAGTTTTAGGGTTTCCTAGCTTTTTAGAAATTTCCTCTTCAGATATTCCATCTTGTTTACCACTAATAAAATGAGTTTCGTACTCCGAGATAATATCCTCCTTTTCTAAATTAGGCATATTCTGCAGAGAGGAACTAAGTTGTTCCAAAAATTCATTTTTGTTCATAACAATCACTTTCCTTTATAGAATGATGAATTACAGTTGAGAATCTTATCTTCTTTCTAAACAGCACAATCTATATCTACCTTTTGAAGGGTATATATAAATTATAAAAAAAGATTCCAAATAATGGTTATTCCATTATTTACAAATATATCATTTGCTATTGTTCTTTGCAAGGTACTATAAATTTGTTAATAATGTGAATAAGTGGAAGTATTTTTGTACATTTTTAGAAGAGATATAAAAATGTTATTTTAAGATAAACAAAAGGTTGTAAGCGCATTCTTTAAATCTTGTCAAAATAATATCGAATTCATATTGTTGGAAAAATAATGCATTTGTAATATAATGATAAATGATACTTCACCACATTAATTAACTAGGTGAAATTAAAAATCTTTATTACACAAATTATGAAACAAAGGAATGATTAGTTTGAGTACAGGTGTAAAAGTAAACGACGTGAAGACAAAAACAAAAGGAGCAGATCTTGTTGTTGATTGTTTAATTAAACAAGGTGTTACACATGTTTTCGGTATTCCAGGAGCAAAGATTGACTCTGTATTTGATGTATTGCAAGAAAGAGGACCAGAGTTAATCGTTTGTCGTCATGAACAAAATGCAGCATTTATGGCAGCTGCTATTGGTAGATTAACAGGGAAACCGGGCGTATGTCTTGTAACTTCAGGACCAGGGACATCAAATTTAGCGACAGGTCTTGTTACTGCGAATGCGGAGAGTGATCCCGTTGTTGCTTTAGCTGGTGCAGTACCGCGTACGGATCGATTAAAACGTACGCATCAATCTATGGATAATGCTGCACTATTCGAACCAATCACAAAATATAGCGTAGAAGTAGAGCATCCTGATAATGTGCCAGAAGCACTTAGTAATGCATTTCGAAGTGCGACTTCCACAAATCCGGGAGCTACTTTAGTAAGTCTTCCGCAAGACGTTATGACTGCGGAAACAACTGTAGAGTCTATCGGTGCGCTTTCTAAGCCACAGCTTGGAATCGCTCCCACAAATGATATTACATATGTAGTAGAAAAAATAAAATCAGCGAAATTACCAGTTATTTTACTCGGTATGAGAGCGAGCACAAATGAAGTGACGAAAGCTGTTCGTAAATTAATTGCGGATACAGAACTTCCTGTCGTTGAAACATATCAAGCAGCTGGTGCGATTTCACGTGAGTTAGAAGATCATTTCTTCGGCCGCGTTGGATTATTCCGTAACCAACCAGGTGATATTTTACTAGAAGAAGCAGACCTTGTTATTTCTATCGGTTATGATCCAATCGAGTATGATCCAAAGTTCTGGAATAAACTTGGCGACAGAACGATTATTCATCTTGACGACCATCAAGCAGATATCGATCATGATTACCAACCAGAGCGTGAATTAATTGGTGATATTGCCTTAACGGTAAATAGCATCGCAGAAAAGTTACCGAAACTTGTGTTAAGTACGAAATCAGAAGCGGTATTAGAACGATTACGCGCAAAATTATCAGAACAAGCAGAAGTTCCAAATCGTCCTGCAGAAGGTGTTACGCATCCACTTCAAGTGATTCGTACGCTTCGTTCTTTAATTAGTGACGATACAACCGTTACATGTGACATCGGTTCCCATTCTATTTGGATGGCGAGATGTTTCCGTTCTTATGAACCACGTAGATTATTATTTAGTAACGGTATGCAAACGTTAGGTGTTGCACTTCCTTGGGCAATCGCAGCTACTTTAGTAGAACCAGGTAAAAAAGTAGTTTCCGTATCAGGTGACGGTGGTTTCTTATTCTCAGCGATGGAGTTAGAAACGGCGGTACGTTTAAATTCTCCAATCGTCCATCTTGTTTGGAGAGACGGCACATATGATATGGTTGCATTCCAACAAATGATGAAATACGGCAGAACATCCGCTACAGAGTTTGGCGATGTTGATCTTGTGAAATATGCGGAAAGTTTCGGGGCGTTAGGTCTTCGTGTTAACACGCCTGATGAATTAGAAGGCGTATTAAAAGAAGGATTAGCAGCAGACGGCCCTGTCATTATTGATATTCCAATTGACTATCGTGACAACATTAAATTAAGCGAAAAATTATTACCAAACCAATTAAACTAATGGAGGCAGATTTGAGATGACTGTTGCGCAATTAATTGATATTGATGCAAAAAAAACGAAAATGAGTAATGAAGTATATCAAACATCTACAATGCTTGCGCTATTAGATGGTATATATGATGGTGTGATTAGCTTTGAAGATTTGAAAAAACATGGTGATTTTGGCATCGGCACATTTGATCAATTAGACGGTGAAATGATTGCATTTGATAATGAATTTTATCATTTACGTTCAGACGGTTCAGCGGAAAAAGTAGAGCCAGAAGAAACAACGCCATTTGCAACTGTAACGTTTTTTGAAAAAGAAATGAGTTATACGGTAGAGCGTCCGATGAATCGTGAAGAAGTTGAAGCGTTATTACATGAATTGATGCCAAGTAAAAACTTATTTTACGCTATTCGAATGGACGGTACGTTCCGTGAAGTAAGGACGAGAACTGTTCCAAGACAAGAAAAACCGTATACACCGCTCGTTGAAGTGACGAAATCACAGCCAATCTTTTCATTTGAAAATACAGAAGGTACGCTTGCTGGATTTTGGACACCAGATTACGCACAAGGTATTGGGGTAGCTGGATTCCACTTACATTACATTGATGATGAAAGAAGCGGGGGCGGACATGTTTTCGACTATGTTGTAGAAAACTGTACGATCCAAATTTGTCAAAAAGCTCATATGCATTTAGCACTTCCAGAAACAGCAGATTTTATGGCGGCTGAATTATCAAGAGAAAACTTAGAGGATAATATTGCAACTGCGGAAGGTGCAGAGTAAAAGGGAAGCCGATTCGGCTTCTCTTTTATTTTGAGTTACTCCCGATATGCGGAACAATGCTCATCAGAAATAGAATAGTTCTCTTTACCAGTTAAGGCTGATACTTCTACTAATTGATGTCCAAGCCCATCCCATCCCATCCCATACTGTAACAGTATATAAGGATGACCATTTAATATTCCCACGAGCGAGTCGGAAAGAATAATAGTCGTTATCTGTTGTTACTAAAACTTTGTTATAAATAATATTTTTCGTTTTTTTATTTTGTAAAATAAGGACAAAGTCTAGTTTATCTTCTTCTTTCGGAATTTGTAGTATTCTTGCTACAAACATTCCATTTGGGTTTTTCTTCCTTTTATGTACTTTTTCTGATTCTATTTTTAGTTCAGGTTTGCCTCTCATAATCTCTCCCTTTAACATATGCTTACTTCTTTGAAACAAACGGATGTCCCTCATAATAAAAACGCCACGGATAATGTACAGCTTCTTCTGCATAGTCGATATTAATACGAGGTCCTGCTGTTATTTTATATTGTGATGATATGTGTTCTTCTTTTGGAACTAATTCAATATGTAACGTATCACTTTGTAACGATACACCGCGTTCTTCTAAAGTAATTCCGAGGGCACGGCATAGTTTGCCAGGACCGTTCGTTAAATTTTTGTACTGCGCTTTTGTAATTTCGGTCTTATTGTAGCGCGCTAGTTTTATTTCTTCTATTCCATCTACCGGCTCAAGGGCTCGAATGAGAACACCTTGCGGGGTGCCCGCTGGTGCTGTAATAACGTTAAAGCAATGATACATACCGTAAATTAAATATACGTAAGCATGCCCTGGTGCACCAAACATAACTTCTGTGCGGTCCGTTCGTCTGCCTCCGTAACTATGTGCGGCCTTATCATCGGGGCCTTTATATGCTTCTACTTCTACAATGATTCCGCTTCGCTTTATTCCGTCTACAATATGAACAAGTTTTTGTCCGAGTAATTTTTTTGCGACTTCTAACGTATCGCCTTCATAAAAAGAAGGAGGTGCCTGCATTGTACTATCTCCTTTACTAAGTGTATATGTATATAGTAAACCAAATTTTCAGTAGTAATTCTAACTCGTTCTATTTATCGGGTTTATTTCATAAATTATGGATAGAGTACAACAGCGAAGAGGGGGAGTGCGACATGATTTATCGCTTACTAGCTCTTAATATAGATGGGACACTACTATACAACAATGGAAAAATTGCAAAAGGATTAAGAGAAACAATTGAATTTGTAAAAAGAAAAGATGTATATGTTACGTTATTTACGAGTCGTAATTTTCAATCCGCTCATAAAGTAGCAAAGGCGTTAAAATTAGATTCTATATTAGTGACACATGGTGGTGCTTTCGTTTCAGCAACGTTAGATAAGCCGTACGTTCAAAGAAGATTATCTGAAGAGAAGACTTTTAACATTGTGCAAGTGTTAGAGCACTTTGATTGTAACGTACGTATTTCTCATGAACGGTTTTCAATCGGAAATCGTGAGAGAAATACACCAAACTTAATTGCGCGCACTGTATTATCAAGTGCAGACCCGTTATTTTATCCAGTTCAATTTGTAGATTCGTTAGGTGATGCGCTTCGTGACCATCCGGTAGCGGCGCCAAAAATTGATGTTCTTTTCCAAACTAAAGGTGAAAAAGAACGCGGGCTAAATACATTAAGAAAAGCATTCCAAGATGTAGAGTATGTTGAATGTGATTCAAAACGAATAGAAATTTTACCGCAAAATGTATCAAAGTTACGTGGATTACAATTGCTTGGAGAGCATTTAAATATTTCGCTAAATGAAATGGTTGCGATTGGAGATAGTATGGAAGATTTAGAGGTTATTGAAAACGTGGGACTTGGGGTAGCGATGGGGAACGCGCCTGTAGAATTAAAGCAAGCAGCAGATTGGATCACACGTTCAAATAGTGAAAACGGTGTAGAGTATATGATTAAAGAGCATTTCCGTAAGCAATTCCCGCTTCCGTTTTTGAAGAATCATAAAAATACACCGAAACGATGACAGAAAAACGTAGCTTTTTGGCTACGTTTTTTTGTTTATCTTATTAAAAACAGTGAAAGCGTTTTAAAATATGAATTGTGTATGAAATCTATACAATTCACTTGAATCCTTTAGAAAACTAATGTAAAGTGGATGATGTTGCCAAAACAGTTACACCACATGAAATATTCTTCAGATTAATTTTATTGGGCTCCCATACGTAAAAGTATTTCCGCATGACAGTTTAGTTCACGTATTATTTCAAAAATGAATTGTAGCAATCTTATTAAGTAGTTGTAGTGTTTCTTTGTTTTATTTAAATGGATTATTTTAAGTTAATGTGAGTAAGGTTTGGTACATATGATATGTACTTCTTTTTGTGGTTTTAGGAAGTTTAAAAGGGGGAATGAATTTCTTGAGGAAATCATTTAATCAAAAAATTAAAAAGTTAAGTAGTAGTTTAATAGTTGTATTACTAATATGTATGAATTTTTTAATCCATTTACCATTTAAAGCAGAGGCAGCTACAACAGAATTAAAAGGTTTAGGTGATGTATCTTATTACAACGCCATCATTTTTGGAGATCATAGTGCAACGAGTGCGGATATTGAAGGTGCGATGGCTGTTCAGAAAAATATGAACGCATCAAGTTATACAGTCGTAGCGGCTGCAACTGGAGCAAATAACTTAGCTGGAGCAACTTGGGTAGATGAAGGATATCCATCATTATTACTAGGCGGTCAATTTACGAAAGCGGGAGCAGGACAAGTAATTATTCAAGATGGAACAGTGGCGATGACAAAAGACGGTGACCCAGATGGCGCAATGAAAACATCATATGACCGTATCTCTTATAAAGAGCAAGCGGAGATTGATGCTAAGTTTAAAGAATTTAGAAAAGACGTTGATAGCGTAATTGAGGATGCGGGCCAATTACATACTGATAAACCAAAATCGGGTATGACCTTTGGAATCGGTGAAGATGTAAAGAATCCTAATATTTATGTCTCTTCAGGATTAGAAGGGCAAGAACCATTCAATGTAAAGGATGTTTATCTTCCAAATGTAAGTAACAAAGATTTTATTGTTATTCATTCAGATGCAGAAGAAGTTAATTTTGGTGGCGGTGCAATCCTGTATGATACGACAGATAAGGGCGGGTTCACATTAGCTAATACCTCTCAAGCATATGACCCTAATTCCTTCTTCACTGAGTTAGCTAGTAAAGTCATTTGGGTGTTCCCTAATGCTAAAAAGATAACAACTAAAGGATATGGTGTAGTAGGTAGTGTGTTTGCACCTAATGCAGTTGTAGAAACAAAAGGTGGTTCTATTAATGGACAAGCCTATGTTGGAGGATTACACCAAAGAGATGGTTTTGAGGTTCATAACTTTAAATTTAACTGGCCAAAGTGGAATAAGCCAGCAGCTGAAAAAGGACATTTACAAATTAAAAAAGTTGATGAAAACGATGAAAATATTGTTTTAAAAGACGCAAAATTTGATGTTATAGACAAAGATAATAACGTTGTGGCTACTGTTACAACAAACGAAAAGGGGATTGCGGAAGTTAAAGATTTACCATTTGGTGACTATTTTGTAAAAGAAATAAATGCACCAGAAGGATATATAAAAGTTGATACACCAGTCAAAGTAACAATTGATAATACAAACGTAATTGAACTTGTTATGAAGAATACGAGAAAAGTAGAGAATGGCCAATTTAAATTATTGAAAAAAGATAGTGAATCTGGTCAACTTCTACCAGGTGCAAAATTTGATGTTATCGATAAAGATGGGAAAGTTGTGGAAACAATTGTTACAGATGATAAAGGTGAAGCCTTATCGAAACAACTTCCAGTTGGAAGCTATACATTAAAAGAAGTAGAAGCACCGAAAGGATATGAATTATCATCTAGTTCAGTTTCTGTTGATGTAGAGGCTAATAAAGTAGTGACTGTAGATGTGGTGAATAAAAAGATCCCCGAAAAAGTAACAGGTCAATTTGAAATCGTGAAAGTAGATGCGGAAGATAAAACGAAAGTATTATCAGATGCAGAATTCGAAGTGTATAAAGATGGTAAAAAAGTAGATACGTTACGAACAGATAAAACTGGTAAAGTAGTTTCACAGAAATTAGAACCAGGAAAGTATACATTAAAAGAAACGAAAGCACCACAAGGATATAAGTTGTTAAAAGAAGAAATTGAAGTCGTTGTGGAAGCAAACAAAGTAGTAGAAGTACAAGTAGAAAACGCAAAAGAACTAGGAAGCTTACAAGTAATCAAAAAGGATGCAGAGAGTGGAAAAGTTCTAGCAGGTGCAGAATTTAAATTAAAGAACGAAGCTGGTCAAGTAGTTGGAGAAGCGAAAACAACGAATAAAGACGGTGTTGTGAAATTCGAAAGCTTAGTGCCAGGAAAGTATACGTTAGAAGAAACGAAAGCACCAGAAGGTTATAAAGCGTTAGAAGTAACAGTAGAAGTAAATGTTGTAGCAAATGAAGTAGTAAAACAAGAAGTTATGAATGAAAAAGTGAAAGAAGAAATTACAGGTCAATTAGAAATTACAAAGGTAGACGCTAATAATACAAATAAAATATTAGCAGGCGCAGTGTTTGAAATTTGGAAAGACGGAACAAAAATCGACACATTAACAACAAACAAGAGCGGTAAAGCGACTTCTAAGAAGTTAGAACCAGGAGATTACACTTTAAAAGAAATCCAAGCGCCAGAAGGATATACTTTATCCGATAAGGAAATGAAATTTACGATTTCTAATGAAAAAATTGAAGTTGTAAAGCTTCAAATTACAAATGAAAAAGATACAGAAAAAGGTCCGGAAAAACCAGGTGAAGGAACAGAGAAGCCGGGTGAAGGAACAGAGAAGCCGGGTGAAGGAACAGAGAAGCCGGGTGAAGGAACAGAAAAGCCAGGTGAAGGAACAGAAAAACCAGGTGAAGGAACAGAAAAACCAGGTGAAGGAACAGAAAAACCAGGTGAAGGAACAGAAAAGCCAGGTGAAGGAACAGAAAAACCAGGTGAAGGAACAGAAAAGCCGGATGAAGGAACAGAGAAGCCAGGTGAAGGAACAGAGAAGCCAGGTGAAGGAACAGAAAAGCCGGGTGAAGGAACAGAAAAACCAGGTGAGGGAGTAGAAAAACCTAATTTACCAGAAAAAGGACAAGGTTCTTCTAATAATCAACAACTTCCAGCTACAGGACACAATACGAATTACGTTCCATTCATCGGTTTTATGCTTCTGCTATTAGGAATACGTTTAAGATTCATGGCTAAAAATAGCTAAAAGATGTATAAAAGGCATCAGAGATATATAATCTCTGATGCCTTTTAAGTGAATACAGATAAAATGAAAATATCTATATGGAATGATAAATATGTTAAGCTTCAATTACGCTAAGCATTCTGTTTATAAATGCAGCTGCGTGTGCACGTTGTGATGGTCCTTTTGGTACGAATTGATTAAATTCATTACCTTTTACAATTCCGTATCCATACACTCTTTGTACTTCTTCTTTAGCGTAAATTAAGTTTTGGTCTACGAATGGTAGTTCAACTTGTTTTGCAAAAATACCAGCGTGTTTTAGAGAACGATCGATCATAATAACAGCTTCTTCGCGTGTAATTGTAGTATTTGGATCAAATGTATTATCACCACGTCCGCGGATTATACCTGCGCTTGCTGCACGATTAATACCGTCTCTTAACGATGGGTGTACTTGTTCTAAGTCTGTGAAATTAGCATTTCCACTTGGTAATTGTAAAGCACGAGTAATTAGTGTAGCAAATTCAGCACGCGTTACAAGACGTTCTGGGAAGTACTTGCCGTTCCCTTCTCCTTGCATAATGCCTCTAGCTGCTAATTGACGAATGTCTTGTTCATACCATCCACCTGTAATGTCATCAGTTACGGGATTTTTTTGATTTTCCTTATAGTATGTTTCAGTTCCTTTTAAGAAAGCATCCCATTGTCCGCGTTGAATCATAAACGCAGGGCAGTTTTTTCCTGACCAAAATTGGTGTTTTTGGACCTTATCTAGAGAAATATTTAAGTCGTTCATTAAATAAGCTGCCAATTTACGGGCATTTTCTACCGCTTTTTCATAGTTTCCATCTTGATTAACGGCAATTTCAATTCCGATAGATTCATAGTTTCCAGTTTTATTTCCAGCATGCCATCCAACTTCATTTACTGGAAGATGTTGGTAAATCTCTTTATCATCTACTGTGAAATGCCAAGATGCGGCGCGATCAGCTGTTCCGCGTGCTTGATTATCTAAGAATTTTGCATGATTTAGAGCATTGGCACCCTTCGCTGTATTAGCTGTTTCGTGAATCGTAATATATTTAGGTACCATCGGGTAGCCAGGGCGAATATCGTCATTTCCTTTTGGGACAATCATTTCTTTAAATGTAACGCCATAAATATTGTTTGTTTGTAGAGCTTCTGGCGATCTCAATAAACTATTTTTAGCAGTACGACTGTTTTTTAATAATGAAGCTTTTGTACCTTCAAATGTAGCAGAAGGTGCATAAATCCATTTTGCTGTTTCATTTATTTGGACTTTAAACCAATTTCCAGCTTGTTCAGTAGGAGTTATGACTTGTGGCTGTAGTTTCCCTTCTTCTTTAAATGATTGGAACGGAAGGGCATGTATGGAAGCTTCTTCTTTTACGATTAATTTTTGATTAGATAGTTTATGAATCTCTTGAACTTCTAAGCTATTATCATTGTTATCTATCCATCCAGCGCCAGTTGGCGTCGTTATGTAATAAGCATTTCCTTTTTTCTTTGTCGCCGTTACGACTTGTTCTGTAATCTCGATATTCGATTTGTTTTTTAAATCATTCGCGGTATATAATGAATGTTTTTTTGAAGTGTATAGTAGGAATTGGCTAGTAACCTCGATATCTTCTTCATGAGTACTATGCTCATTAACATGCTCTTTAATACTTTTAAAAACTTGATCTTCCGTATATACTTCAGCGGATTTTTCAGCACTCTCTGCAAATGAATAAGTAGGTGCAAGAACAGTTTGTAATGCAAGAGAGAGAGTTAAAACACTATAAAATTTCTTTTTCATATTTTTTTTAACACATTAGATTATGGAATCTAGTGTTAACATTCCTCCTTTTTATATTGTATTTTCACTATGTGTCGATTTTAGTACTAATAAATTTTAACAAGAGAAAATCATGATGTCTATATACATGAGCGATATTCATAAAAAGAATTATTTGAAAAAATGTAAGAGAAACAGGTAAAACCTTCTGTATTGACCTGTAAACGCCCTTCAAGTAAACTAAAGAGAGTTTGCAAATGAAAAGGTGATAATGTTGTTAATTTCAATTAAAACGTTACAAGATGATCGTTTTTTACGTCCGCTACAAAATATTGGCGGCTTATTTTTTGAAGATAGTACGATTGGATTTGAACAAGAGGAAGCAAATCTTATCGTTGATATACACATTGAGGATAATGTGAAAGCATCCGCTCGATTAACGGATGTTAGCACAGGAAATGTGTATGAAGAAACATTCTCGAAAGATTTATCTGCTTTCACAGATGAAAAAGAGCGTATGAAGCAAGTGAAGCATGTTGTTTCTTATGTATATCTTTCTGTTCTTCAGCAGTTAACTGGTATTGAACAAAGCTGGGGTATTTTAACGGGAGTACGTCCGACGAAACTTCTTCATAAAATGCTTCAAAATGGTATGTCAAAAGAAGAAGCGCATCAAGAGCTTCGTGAAAGTTATTTAATTCATGAAGAGAAAATTGAACTTCTTCAGCGCATTGTTGATTGCCAATTAGCAGTTGTTCCGGATTTATACCGTTTGAAAGAAGAAGTAAGTATTTATATCGGTATTCCGTTCTGCCCAACGAAATGTGCATATTGTACATTCCCGGCTTATGCGATTAATGGACGCCAAGGCTCTGTTGATTCGTTCTTGGGTGGTTTACATTATGAAGTTCGTGAAATTGGTAAGTTTTTAAAAGAAAAAGGTGTAAAAGTTACGACGATTTATTACGGCGGCGGTACACCTACAAGTATTACAGCAGAAGAGATGGATATGCTGTATGAAGAAATGTATGAAGCGTTCCCAGATGTGAAAAATGTGCGTGAAGTAACAGTTGAGGCAGGTCGCCCAGATACGATTACGCCAGCAAAGCTAGAAGTTTTAAATAAATGGAATATTGACCGTATTAGTATTAATCCGCAGTCATACCATCAAGAGACACTAAAAGCAATTGGACGTCATCATACTGTAGAAGAAACAATTGAGAAATACCATTTAGCTCGTGAAATGGGAATGAACAATATTAATATGGACTTAATTATTGGTCTTCCTGGTGAAGGGTTAGATATCTTCAAACATACGTTAGATGAAACAGAAAAGTTAATGCCAGAATCATTAACAGTTCATACGTTATCATTCAAACGTGCTTCTGAAATGACGCAAAACAAACGTAAATATAAAGTAGCAGGTCGCGAAGAAATTACAGCGATGATGCACGAAGCAGAAGAGTGGACGCAAAAGCATAATTACGTACCATATTACCTATATCGTCAAAAGAATATTTTAGGTAACTTAGAGAACGTTGGTTATGCAATGCCGACGCAAGAAAGTATTTACAACATTGTCATTATGGAAGAAGTACAATCAATTATCGGACTTGGTTGTGGTGCATCAAGTAAATTTGTTCATCCGAAGACAGGAGCAATTACGCACTTCGCAAATCCGAAAGATCCAAAATCATATAACGATGGCTTTGTGAAATATACAGAAGATAAACTGAAAATTTTAGAAGAGCTATTTGCATAAGAAGAAAGAGGTTGTTCCGAGTCGGAACAACCTCTTTTTTATCCTGCAGTAACGGGCGGTCCGATTATATCTTGTCAGTTTTTGTCGGTAAGTCGATATATTCGAAAAATCGCTGATATAATTCGAGTTGCGCTGATATATTTTGAAAATCGCCGATATATTTCAAGTTACGGTCGATATATCTGGAAAATCGCTGATATAATTTCATTTACCGTCTAGTGGTACCGTATGTAAAACTATGTCGATAATAATCAGAAAAATTAGTCAAATCATTAAAGGACAATGTCTACTTATGGACGAAATGATAGATTTATGAAAGAGAAAAGGGGGAAATTGTTGGCATGTACATGACGATAGGGAGAATTTTTGATTTATCAGTTGGTAAGTATCCGAATAAAGAGGCGTTAGTGGAACCTGAAAAGAATATTCGCTGGACGTATAAACAGTGGGATGAACAAATAAATAAAACAGCGCACGCTCTATTAGAAGACGGAGTAAGAAAGGGAGATACGGTATCTGTTTACTTATATAATTGCCGTGAATTTGTAAACGTTTACTTAGCCTGTGCGAAAATCGGAGCGATCTTTAACCCGATTAATTTCCGCTTAAAGGCGAAAGAAGTATCTTATATTCTTCAGGACGCATCCTCGAAAGTCGTTGTCTTTGAAAAAGCAGTTGAGTCAACTGTTGCTATAATTGAAAGAGATTTTCCAAATACATCTTTTTGGTCTATAGAAAACGATAAACCTTCCTATGCAAGTTCCTACCATGAAAAAGTGAATGCAGCATCTTCTGAGAAAGTAAATATCGAAATTGATGAAATGGATTATTGTTCAATGCTTTATACGAGCGGTACGACAGGTCATCCGAAAGGCGTATTACATCGTCATCGCGAAATGACTGAGCATAGTATGATTTGTACGTATTTCCTTAAATATAATAGAGATAGTGTAGGGCTTGTCGTTGCGCCTTTATATCACTGTGGTGAATTAAACGCTGGAATCATACCACGCATTCAAGTTGGCGGAAAGAATGTTATTTTGCATCATTTTGATACAGAAACAGTATTACATACGATTCAAGAAGAAAAGATTACGACGTTCTTTGCAGCGCCGACAATGTGGAATATGTTGTTGCAAAAAGATTTAGCTCAGTATGATTTAACTTCGATGAAGATTGGTATATACGGCGGAGCAGCAATGGCACCGGCGTTAGTAAAAGAATGTAAAGAACGTCTTTATATTGATCTTGTTCAAATATACGGAATGACAGAAATGGGGCCAGTTGTTGCGTTTCTCGTAGAGGAGGATCAAATTACGAAAGCTGGTTCAGCAGGCACGCCATGCTTTAGCCATGAAGTTCGTATTGTGAAACCGAACGAGGATGCACCGGCAGAACCAGAGGATGTATTACCTCCTTATGAAGTGGGAGAAATTATTTTGCGCGGCCCAACTATGATGGCTGGCTATCATAATCGTGAAGAAGCGAATAAAAAATCGATGTATAAAGGATGGTATCATTCGGGTGATCTAGGCTATTTTGATAAAGACGGTTATTTATTCGTTGCTGATCGCGTTGATGATATGGTAATTAGCGGTGGCGTAAATATTTATCCTCGTGAAATTGAAGATTTCCTTCATAGTCATCCTGGTATATTAGATGTGGCGGTACTTGGTGAGCCAGACGAATTATGGGGAGAGCGTGTTGTGGCAGTTATTGTGAAGAAAGATGAAACAATAACAGAAGCTGATTTAGAAACGTATTGCAAAGAAAGTGATGAACTAGCAGATTATAAACGTCCGCGTCATTATTTATTTGTAGATGAACTCCCTCGTAATGCGAGCGGGAAGTTGCAGAAATTTGTGCTGAGGGAGTCATTGAAAGGTGCGAAAAAATAAAAAATGAAGGATACCCCATATCTATGGGGTACCCTTCATTTTTCTATATTAAACAGAAGAAACAATATCTTTGTTAATTCTCATTTCTTCTTGTTGAAGGTTAATTAGCGCATTTGAAATAAGGTGGAAAAACAAAATGGATGTAATGTCCAAAAAGAAAAGACACCTTAAGGTGCCTCTCTCCGACTTGAACCATTTCATTTCATACGAATCTATCCGTATTACCATTACCCCTTTGTTATGAGTGTAAACACATACTATAAAGCAGAATCGTCTATATACACTAGATTGTTAGTTCACAAAAGACAAGAGATTTGAGATCAATATTGAAGTGACGCCACATCCCCTATAATAATTGATATGTTACGCCTTTTAAAAGAATCTGCTTTATAGAACGTGCCCACAAGTTATATTTTACTACATGTAATATTCATTTAGTGTATTTTTTGATGAATATGTATAATTACATAAACTGTATGAAAAAAAGAGAGTATACTCTGATGTTGTGTAATAAAGATAAAGCCCGCCTACGGAATAGGGGGCTTTTCTTACTTTTTATAAATATTTATTCCAATTATATTATCAGATGAGTCTAAACGAATATAAACGTCATCTGATAAAAGGTGTGCATTATATATTCTTTGTTTATATGTTGATATCTCGAAGCGTTTTCCATTTAATTCACATTCTAGAATAATCATATCGCCATGTTCTTTCCAATTTATTAATTTAGCAGTCGTATTCATATAAACCTCCTCTGAATCATTTTATGAAAATTAGTAGAGATAGTGTGAGAAAGGAGTTTATATAACAAAAAAAGACACCTTAAGTGTCTTCTTTGATTACTATAAAAGTCGTTGAATGAAATAGGTTTCTATTTTTATTTGCGTGAAAAGCCTTCTTCATCAAGGTATTCCGCAGCTTCTGGATAAGAGTTGAATGTACCGTCTAAGTTTACACCAGCGTACACGTTCCACATGTCATCCTCTGAAATAAGAGTAAGAATATGACCATCTTCGTTCTGCCATTCTTCTTCTTTCGCAGGTTCTACAGGTGCTACTACCTCTTCTTGTGATAGAAGGTCAATTGATTTCTCAATTACTGAATGTAACTCCTCTGCTGAAAACTCACGGATGTTAACCATGCCTTTATCATCTGTTTTATAACCTTTAATACCACTTGCATATACAAATCCATTTCCATTTGGGTGTAAATGAAATACAACGTTCTTTTTATCTAAACGACTTTCTTCAAAGTGGAAGTTTACACGTTTTAATGATACGTTCTTTCTTTCTAGTTCTGGGAAAGATTCAATAATCGATAATTTTTCTTCAAAAGTTAGCATAGTGCCTCCAAGTATATAGTAAAAGATTTAATTTGTTCATTATAGCATAGTTGCAATTGTTTCCAAAGATAAGGGGAAAACTTTTCGTTGAATACGTTTACGTCACGAGAATGTAAAAAGTGAGCTAACGAATGTATCTTTTTAGGTGTACAATGGAACATGGACTTTATACAAAGGTGGTTTTTTTATGTTTCAAAAAATAGCAAAGGAATGTTTAGCAGGATTTACTGTTGCGATTGTTGCGTTACCACTTGCGATTGCATTTGGTATTGCCGCGACAGGAACGTCTGAGGGTGCGCTTGTTGGATTGTATGGTGCGATTTTTGCAGGTTTATTCGCAGCGTTATTTGGCGGGACACCTGGGCAAGTAACAGGGCCAACTGGACCAATTACCGTTATTGCAACAGGAGTTATTGCGACGCACGGGTTAGAGGCAAGTTTTATTGCCTTTATGATGGCAGGGTTATTTCAAATTTTATTCGGTGTATGTAAGCTCGGTTCTTACGTTCGATATATTCCGTATCCTGTCGTTTCAGGATTTATGAATGGTATTGCATTAATCATTATTTTAGGCGAAATAAAGCACGTACAAAATAGTTTTTTACTTGTTGTGTTAACGATTATTGTAATGATTGTTTCTGGCAAATGGATTAAGGCGATTCCGTCTAGTTTAGTAGCACTAGTCGGTGTGACAGCTTTGCTTCCTTTATTTTCTTCTCTACTCGAAGGACTTACAGTAAAGTTACCGATTATCGGAAATCTTTCACTAAATAAAGTAATTGAAAAGATTGGAACCATTCCAGAAGCGATACCTACGCTTCATATTCCATCTTTAAGTGGAACAGGAATAGCAGCACTTATTTTACCAGCGCTTAGTATTGCTTTATTAGGATCGATTGACTCGTTGTTAACATCGGTCGTAATGGATAATGTGACAGGTACACGTCATAAAAGTAATAAAGAGCTCGTTGGACAAGGTATCGGTAATATGATGAGCGGATTGTTTGGCGGATTAGCAGGTGCAGGTGCGACTGTAAGGTCTATCGTGAATATAAGAAGTGGCGGTAAAACGGCACTTTCGGCATGTATGCATAGTGTTATCTTATTTATTTTTATTATGGGTCTTGGTTCGGTCGTACAATATATTCCACTTGCTGTATTATCAGGTATTTTAATTTTAACTGGTATTGGAATGTTCGATTGGGGAAGCATGAAAAAGATGCATGTCGCTCCTAAAGGTGATGTCGTTGTTATGCTCGTAACGATGATTGTAACGGTGAAGTTCGATTTAATGATTGCTGTTGCCTTCGGTATTATTCTTTCGTTCATCATATATATGGTGAAATGTAAAGAACGTAAAACTTCTATCGTAAAAGAAAAAGAAGAAACGTACACAATTCAAGGGCCGCTCTCTTTCCTATCAGTAGATCGTATTTTCTCTACTTTACAAGATGTGAAGTCACCGGTTGTTTTACGTATGAAAGATGTGCGTTATATGGATGTATCAGGAGCTATGGCATTATTAAATTTTGTTGAGCAATCAAATAAAGTAGGAGCAAGTGTAAAGCTTGAGCAAGTACATCCGAGTATTGAAAAAACAATCGCAGTAATGGCAAGCGATGAACAGAAAGAGCAATTGAAAATCTTAAGTGTTTAGATAGTAATTAGAATATCTCACAATTTTACATAAATTATAATGTAGAGTTGTGGGATGTTTTTATAATGTTTTTAGTAATATGTATCGCAGTGACAGAGAGGAAGGGCTCTTTTGGCGTAACAGAAACGCTTATAGTGTGTACATATATAATGGAAGGAATTAGAAAAATATTGTGAAGAGACAGGCTTAAATGGGTTCGCTTTTCTATTTTGAAAAAAAACCAAGTATTCAACCTATAATAAATTTGTTATGATAACCAATGGGATAAAATGAATCCCTATCGCTTAAAACAATATGTTTGAGAGTATATGTATAAAAGAAAAGAGAAAAAATATGAATAAAACATTTGTAAAAGGAGCAGCAATTTTAACCATTACAACTTTTTTGTCAAAATTGCTTGGTAGTTTTTTTCAAATTCCATTACAAAATATTGCAGGAGATGAAGTGCTCGGTATTTTTCGCCTTGTTTTTCCTGTATATATGATTGCTCTTACATTATCGGTAGCCGGAGTTCCACTTGCAATTTCGAAACTAATTGCAGAGTTGAACGAAAAAAATAAGCAAAAGGAAATTGCGAAATTATTTAAATCAGCGTCAATTATTGGGATAGCATTTGGCGTTTTCGGCTGTTTAGTCATTGTATTATTTTCTATTGAAATTGCGAATATGCTCGGTGGACAAGAAACTAGAATGCCGTTGCTTATTACTTCATTAGCATTACTCATTGCGCCATACATGGCGGTGTATAGAGGGTATTTTCAAGGTTTCGGTGATATGAAACCAACAGGGGTATCACAGGTCATTGAGCAATTTGTACGTGTGTTTTTTATGTTAATAATTGCTTACATACTAGTATCATGGGATAAGAGTAATACTGTTATTACTAGTGGGGCGATGGTTGGCTCTTTTCTTGGAGTCATTAGTTCGCTTATATATTTGCGTATAAAATATAATAGAAGTCCATACTACAATAAAAGCAATTCCTATTCGCTCCGAGATTTAAGAGAAAACGGCAAAAAGATATTGCGGGTATCGATCCCAATCGCTATCGGAGCTTTATCAATGCCACTTTTAAATTTAGTAGACTCGCTTACAATACCGCATGTATTACAAGGATCATCAACAGAAATTCAAGAACAATTTGGAATATACAGTCGCGGTTTTGCATTCACACAAATAATTGTTATTTTTGCAAGTGCAATTGTATTTCCGTTAATACCACTCTTAACTTCCGCATTGGCCAAAAGAGATATAAATTTGGCGAAAATAACAATTCAAAATACAAATCGACTAGCGCATGTTTTGACAGCACCGTTAACAATATGGTTGATGGCATTAACCGTACCGTTAAATGTCGGATTGTTCACAGACGTAAAAGGCAGTAGTATGTTAACAGTTATGATTGGCAGTTCGTATTTTACTGCGGTTATGGTATTATCAATAGGTGTTTTACAGGGCATTAACCGTTCTGCACAAGCTGCATGGATTGTTATTGGTGCGAGTTGTGTGAAAGTCATGCTAAACATGATGTTCGTGCAGAAGTTTGGCATAGATGGAGCGGCGTATAGTACATTAATTACTTACGTATTGATTTGTATTGTAAATCATTTGTATATTCGAAGCTATATTGCCTATTCTATTCATTTAAAAAGCTTTTTCGGTGTGCTAGCAATAGCATGTATTTTGGGACTAGGATTGTATGAATTATGTAATGTGATAGATGTTACAACTTCAAGAATTATGACGTTATTATTCAGTGGTATAGCATTAAGTATTACAACCATTTTGTATGGTGTATGTGCTTTGAAATTAAAATGGATATCAATAAACAAAATACCATTTTTGAAAAGATAAATATAGAAATTTAATTTTTTATTATAATTCATATGAACTGATAAAGAGGAAACTATGTAGGGTATCAAGTGTTTAGGTAAGGAATGGGTACTAGTTTATGTTAGATGAAATAAACGGTTACCTAGTTTTGGAGGAGATTTAGGGTGCGTTTAGTCTTATCAGGATATTATGGTTTTTATAATGTTGGAGACGAGGCGATTCTACAATCAATTATTGAATCGTTAAGTAAAGAGAACCCGGATATAGAACTAGTAGTACTATCAAATGATTCTAAATATACAAAGGAAATGTATGGTGTAGAATCGGTAGATCGCTGGGATATAAAAGCTGTTTATCATGCGATAAAAAACAGTGATGGAGTTATTAGCGGTGGCGGGAGCCTTCTTCAAGATCAGACAAGTACGAAGAGTATTCTATATTATACGGGTATTATGGGACTCGCTCGATTATTAAAAAAGCCGTATTATATTTATTCACAAGGAATAGGTCCAATTACAAAAGGATATAATCGTCTATTAGTAAAATGGAACTTGTCAAAAGCTTCCTATGTATCAGTTCGAGATGAGGATTCGTTTTTATATTTAAAAGAACTTGGCATAAAAAACGATATTGAAATTGTTCCAGACCCTGTTTTAACATGGAAACGGACAAAACAATCGGATTGGTTGCAAAAGCATTCGATACATGGAAAAGTAATTGCGGTTAGTGTGCGTTATTGGAATGCAAAAGAAGATTATATAAAAAAATTAGCTGCGGCATTAAAAAAATTAAAGCAAGAAGGATACCAAATTCTATTTGTTCCAATGCATGAGCCATTTGATCAAAAAGCTTCACGTGAAGTAGTAGACTTAATGGGAGAAGAGACGTATATGCTTCCATATAAAATGGATATCGACGAGAAAATATTCATTTTATCACAATGTTCATTACTAATTGGTATGCGTCTTCATGCACTAGTTTTTTCTGCTGTAGCCAAAACTCCAATGGTCGGGATTTCATACGATCCGAAAATTGATTCGTTTTTAAGTCAAGTGAATCAGCCAGTTATAGGAAGTGTGGATGGCGAATGGAGTGCTGAGTATTTATATGAAATTGCGAAAAAGCAATTAATGCAACAAGGAACTGTGCAGCAAGAGTTACAATTGACAATAGATGAGCTTCGGTTGCAAGGCAAACAGGCAACAAAGAAACTCATTGATCATATGGAAAAAGGCACTTTATTAAAAAAGTAAAGTGTCTTTTGTTTTGTTTTGAATTTAATGAAAATTCTAATTAAAAAACGTTTTATTTTAATTCCTATTTATTATGCTAAAATGATTGTGATTATTATATAATCAAATTTGTGATAATAAATTCGTAGATTACGAGGAGGATAACCTTGAAGACTTTTTCAAAAGGTATAACAGCAGTGGCATTAACGGGATCATTACTTTTAACTCCTATTTCAAGTTATGCGGCAAATGATGATATTACAGGACATATGTTTGAGACGAATATGCGCTCACTTATTACTAAAGGAGTTTTAATGGGGTATGGAGACAATGTATATGCGCCTGATAAATTAGTAACAAGAGCAGAGTTTGCTACATTCATAGCAAGGGCTTTAAATTTACCGAAAGCTGATTCGAATTTCGAGGATGTGCCGAAGACTTACGGTTTATATGATGGTGTAAGTAGAGCATATGGAGCGAAAATTATTAATGGTCGTACGAACGAGACATTCTCACCAAATGATGTGATTACACGTGAAGAAATGTCGATAATGGTAAAGCGAGCGTTAGACTATAAAAATATTAAAGTAGCTGTAAGTCCGCTTACCTTTACTGATAAAGATAGTATTAACTATAAAGAGCATGTACAAGTTATGGTGGCTACTCAAATTATTAAAGGGTATCCAGAAGATAATACATTTAGACCACATTTATCAGCTACAAGAGGGATGGCTTCAGCTATGTTGGATCGCATGCTTCAGACGATTGAAAAAAACGGAAATAGCAATCCTGTAGAAACTAAGAAATATGTTGTGACAAATGTAAGAGAAAACGGAACAGAGCAAGAAGTAGAGCGCTATAATACGTATAAAGAAGCGGTTACGGCTGCTCAAAATAAAGGTATGAATGCGGTAAAATACGAGAACGAATTTTTATGGATTAAAGATGGTTTTGCAAGTGCGAAAAGAATAACTGGGCAAAACATCATTAATATTTATGATGAGAATTTATCAACAGTATATACGTATATTCAGTATGGAACAGAATTGAAAGTATTAGAAGTTGGCGAAGATCGTGTGAAAGTTCAACTTTCTGGTTTGACAGGTTATGTGAAGAAGAATGAAATCACTTTAATTCCTACAAATGAAATGAAACAGTCGTCTTATTATGTGAAATCAGATGGATATTTATACCATAAATATTATACATATAATACAAGTTCACCTGGATATACAGAATTTAGATATGGTGTGGCACCTTCTTTCATGAAGCAAGGACAGCAAATGTATAGTGTAGATGGAAAGACATTTGGAGACGAAACTTTCTATCAATATTTCAATTATTTATCATTACGTTCGAAAACAGATTATACAGCTGAACAACTAGATAGTTATGTGAAATCGATTAAACCAGACTCTCCATTAATTGGTTTAGGAAAGAAATTTAAAGAAGTAGAAAGCAAGTATAATGTAAATGCATTATTCTTATATTCATTAGCAATTCATGAAAGTTATTATGGAACAAGCGCTCTTGCAAAAGACAAAAATAATTTATTTGGTTTAAAAGCAACAGACGATAGTCCGTATGGTAACGGAGAAGCATTCAATTCAAAAGAAGATTGTATTGAACATGCAGCAAAATTATACATGAATGAAGGATATTTAAATCCAGGACATTGGCGTTATACAGCAACATATACAGGTGATAAAGCTGCTGGTTTAAATGCGAAATATGCATCTGATGCGAACTGGGGGAAAAAAGTAGCGGGGCATATGAACCGTTTTGATTCTTATTTAGGTAAAAAAGAATACAACAAGTACAAACTTGCACGTGTGATGAATAACGTGGAAGTGAAAAAGAATCCTAGTATATCAAATGAGCGACTGTATCGTTTAAATACAAATGTAGTTGTCACAGTTACTGGTGAAGAGATAATAAATGGAAAAGCGTGGGTTAAAGTTATTTCAGATAATCCTACTGTAACAGAAGCGTATATTGCAAAAGAAAGCTTAGAATACGTAAAACATTAATTAAATAAAAAAGAAGGTGCTACTAATATTTCGTAGCACCTTCTTTTTATTCAATTTCAAAATCAACAATGATATAAGCGAGTATAACAACGAAGAAAATACTAACGGCTGGTGCTGTTAATACGTGGCCAGACATAAAGCCAATGCCAAGTGATAGAACGAGTGTGCTCGCTAATAGCATATACTTTACTTTCATGATTTTCTTAAAGTTTGTGATCATGCGGATAAATAATTTAATACCAAAGTATAGAAGAGGTATTAAGTAAATAAGGAAACCGACAATTCCAAAGGCGAAAAATAGGTCATGGAAGTCCATTTCAATTAATTTAATTTTATCTGTGTAGTTACCAGCGTAACCCATTCCGAATAGTTTTTGTGAAAGCGGTGCGTCTTTATAGTATTGTTTGTATGTTTTTAAGAATTTGTCGCGATCACTGTAAATTAAACTTTTTACTTCAGAATCTGTAAGTTCACCTTTTGCATGTTTTTTTGCATCTTCTGGATCTGCTTTAATTACTTTTCCTTCTTTTCGATCTTTCTCTTCTTGTACTGATTTTTTGTATTCGTATATTTGCATGTGAATGCCCATATTTTTTGCGATAGGAGTATGCGGTGTAAGAGCAATTAAACCTCCTAGTATAACTGCGACAACAACGGTATTTACAATATGTGTGAATCCTTTTCCTTCTTTTTTACGATTTATCATATATTCAATGAATGAGAAGAAAAGTGCTACGCCTAATGTAATAACAATTGCGCCATATCCGACTTTCGTTCCGACCATAATACTTGCATACATCGCAAGTATTGTTGGAATCCAGTAATATATTTTCGAGAAAGAAGTTGTTTTATGAATCGAATATAAGACAATGATTGGGAACATAATGGCGAAAAGAGAACTTAAATCATTTCCAGCGAAGAACCAACCTCTTGAACCGATTTTTGAGTGAGGATAGCTTGGGAAATCCGTTCCAGTTTGCATTGCGACAATCATTGTAATGCTTAAAATTAAAGTTGCATATAAGAAATATGTAATGATTTTATGGAATACATACTCTTTATTTTTTAGCTCTTTAAAGGCGATAATATATCCAAACAGTAGCACAATTGGATATACGCTCTTTAAGATGAATTTAACTTCTTCTCCAAATGAAACTGGAGATTTAACCATCATATTATTTACAAGACCGATTGCGAGTGCGATCCCGAGTAAGCACAAATAGAGGATGTACTTTTTCGCATCTTGTTGTTTGTGATGAAGAAGTAGGTACCCTAATGCAAGAAGCATAAAGGCGAAACGGACTACAACTCCAACTGTTGCGCTCATGTGTAGTATATAGATTGAAAAAGATGTTAATAAATCTAAAATTGGTTGAAACACAATGAATAGCAATAGGAAATGTGGGAAGTAGTTATCCGTTTGTTTCAACTTATTAACCATATGTTCCTCCAGTTCTTCATTCCTTTATTACAACACCTAAAATAGGGGTATAAAGCCTTTTTTACATAGTAAGGCGAATGAATTTCAATATTTGTTTTTTTATCAAACTTAAGAATACACCATTTCATTGTAATGGTAAATAGATGAAAAGCATGGATAAACCGACTTTAATTTCTATATTTTTCAACGGAATTGTATGTTTTATACGGTAAATGTACAAATTGCGAGATTATTAGACAGAAAATTGAGAAAAAAGAAGGGTTTTTCAGTGGTTTTCTATAATTATATAAGTATAATCTTTATGGAGAAAAGAGGGGTATGTAATGGAAGTAACGAGTAAAACAGAATCTGTTATTGTGAAATATGAAGGTAACGTTGCAACGGTTATGGTCAATCGCCCAGAGGTGTTAAATGCGTTAGATGAGCCGACATTAAAAGAGTTATTACAAAAGTTGAAAGAAGTAGCGGAAAGTTCTGCGCATATCGTTGTGTTATGCGGGAACGGCCGTGGTTTTTCTGCGGGTGGGGATATTAAATCGATGCTTTCAAGTAATGATGAAAGTAAGTTTGATGGCATTATGAATACCATTTCTGAAGTTGTCGTGACATTATATACGATGCCAAAGCTTGTTATTAGTGCAATTCATGGACCGACTGCAGGTCTTGGGTTAAGTATTGCGTTAACAGCTGATTATGTAATGGCGGATATATCATCTGTTATTGCAATGAACTTTATTGGAATCGCTTTAATTCCAGATGGAGGCGGTCATTTCTTCCTTCAAAAGCGTGTCGGTGAAAATATGACGAAGCAAATTATTTGGGAAGGTAAGAAGTTATCAGCGACAGAAGCGCTTGATATCGGCTTAATTGATGAAGTAATCGGCGAAGATTTCCAAACGGCTGTGAAACAAAAAATTAATGAATGGTCACAAAAACCGATTAAAGCAATGATTCAAACGAAGCAAATTTTATGTGAAGTAAATCGCTCTAATTTAGAGCAAACATTGCAATTAGAAAAGCGTGGTCAATATGCAATGAGACAAACAGCGGATCATAAAGAAGGAATTGCTGCGTTTTTAGAGAAACGTTTACCAGTATTTAAAGGGGAATAAAGTGAAGTGAGGATTTTGTCCATTCCTCACTGATTATTAGCTCGTTAATTCGGGATAAAGGGGAGAAAGTGCTAACACATTTTAGTATAATTGTGTTAGCACTTTTTTTAAGGAGTAATACATGAAGAAAATGATCGGTGTTATTACTATTATTTTGCTTACATATTCTGCTTTGCATAGTACACCATCTTTGGCAGTTCGGACTGCGTTGTTTTTTGAGGGACATCCAAGTGTTGCATTTTCTGACGGGGTGACGAAAGAAAAAGATGTGAAAAAAGAAGCGATTCCAGATGAGTATCAAACTCTATATGGTAAGGACGAAGACTTAGAGCACTATTTCTTTCCACATGTAAGAGCACATGGATCAGGAATTGATATGTTAAGTGCGTGCGTGAAGAAAAAATGGTTTTTCTATAAAGCAGAGCTCGGATGTTATTAAATATAGGAGGATGAATGATGTCAGCATATAACAAGTTAGTAAGAGATCGTGTTCCAGAGAAGATTTTAATGTCTGGAAAAACATATACAGCACAAAAATTAACAGGGCAAGCATACATACAGGCTTTAGCGAAAATTGGAACGGAAGAAATTCGTGAATTTGCTTCTATGAAAGAACGCGAACATGCGCTAGATTCTCTTGCAGATGCACTAGAAGTTATCATCTCATTAGCACGTGCAGAAGGTGCATCGATTGAAGATGTAGAACGCCTTCGTAAGCAAAAAGAGATAGAGCGCGGTGGATTTGAAAAAGGGATTTATTTATTAGACGTTTCAGAAGAATAGTTTTATAGGAAAAGCATAGCGTTACTGAGTAACGCTATGCTTTTTTGTTGCAATGAAGCTAATAATGAAGAAGATAGCTGTTAATATCCAGCCGATTGTAATAGAAGTAGTAGTGTGAATGGCATAAGAGATTTGTAAACAAAATAATGATGCTAAAAACCAAATGAGTGCAATGTGTATATATTTTTTTGATATATTCATATTTTATAACTCCTTTTATATACTAAAAAGAATTTTACTACAATTTAGAAAATTAAGCTATATAAGTAGAGGTTTTCTGGTGAATTTTGTATACTGAATAGTAGAGAAAAAGAGGAGGAAACGACAATGGCACATCATGCGAAAGAAACGATGGAACTGATTAAGGAGCTTGTCTCTATTCCAAGTCCATCTGGAAATACAGCAAAAATTATTAATTTCATTGAAAACTATGTCAGTGAGTGGAACGTAGAAACGAAACGTAATAATAAGGGAGCTCTTATTTTAACGGTAAAAGGGAAAAATGATGCACAGCACCGCTTATTAACGGCACACGTTGATACGTTAGGTGCGATGGTAAAAGAAATTAAGCCTGACGGTCGCCTGAGTCTTTCTATGATTGGTGGATTTCGCTGGAACTCCGTAGAAGGGGAATATTGCGAAATTGAAACATCAAGTGGCAAGACGTATACAGGAACAATTTTAATGCATCAAACATCTGTACATGTATATAAAGATGCAGGTGAAGCAAAACGCGATGAGAAAAATATTGAAGTTCGTATTGATGAGCGCGTATTTTCAGCTGATGAAGTACGCGAATTAGGAATTGAAGTAGGAGACTTCGTTTCATTTGATCCGCGCGTTCAAATTACAGAGAGTGGATACATAAAATCACGTCATTTAGATGACAAAGTAAGTGTTGCAATTTTATTAAAATTAATTAAAAGATTACAAGATGAAAACATAACATTACCATATACGACGCATTTCTTAATTTCTAATAATGAAGAGATTGGATACGGTGGTAACTCTAACATTCCAGAAGAAACTGTTGAATACTTAGCAGTTGATATGGGAGCGTTAGGTGATGGACAAGCATCTGATGAATATACAGTATCTATTTGTGCAAAAGACTCTAGCGGCCCGTATCATTATGCACTGCGCAAACATTTAGTAGAGCTTGCGAAAACGAATCATATTGAATATAAAGTAGATATTTATCCGTACTACGCATCTGATGCATCAGCTGCGATTCGCGCGGGATTTGATGTGAAACATGCGTTAATTGGAGCGGGTATTGATTCTTCCCACGCATTTGAACGTACGCATGAAAGTTCTATTGCGCATACAGAAGCATTAGTGTATGCATATGTAATGTCTAATTTAATTGAAGAATAATTTCATAGATAATAGAGAGCTGATTAAAGATATTATTTTTAATCAGCTTTTTATTTGGCAAAGCGATTAGGAGACATGTCCTAATCGCTTTTTTATCCCGCTATTTGCCGGGCAGTAAGACTCCTACCTCAAAATTCAGCGAAAGCAAAAAAGTTAGATGGGGGCGGGCTGCCCGTAAAAGCCCGATTGGTGAGGGCTGATTAAAGTTTTTATATACATTCATTATAAGTTATATATATGCGATTTTTGTTATACGGCCGGAAACGTATTTACTATAGATATATAATGTTATACACTATGAAAGGGATTAATTAATAGTTAATATTTTTTAGTTAGCTTGATTAAAAAAATTGTATGAATATGAAGTTTTGAGAGGAGATTTATTTTTCATGAAGTACAAAGCAATAGCCGCAGGTTTATTAGCAGCAAATTTACTAGCACATCCAATTAGTAGTTTAGCAGAAACGAAGAAATTTCCTGATGTTTCAGATAGTGCGTGGTCAAAAGACGCAATTTATTATTTAGTAGAGAGAAATGTAATTAACGGTATGCCAGATGGTAACTTTATGCCATACGGAAATTTAACACGTGCTCAGGCAGCAAAGATTATCGCAACAGCAATTGGTGCTAAAATAGATCCAAATGCAAAGCCGTCTTATAATGATGCAAAAAATAGTTGGGCAGCTTCATTTATTGCAGCCATGGAAAAAGAGAATATTATTAAAGGGCGAGAACCAGGAGTATTTGATCCTGAAGGAAAAGTAACTCGTGCTGAAATGGCAGCTATGCTTGTAAGAGCATATAATCTGAAAAGCAAAGTAACAGGACCAGTTCCTACAAAATTTGCTGATTTAGAGAATCATTGGGGTAAAGAAGAAGTTAATATTTTAGTAGAATTAAAACTTTCATTAGGTACAGAGGATGGCTGGAAACCGAATGATTCTATTACGCGTGAACAAGCAGCTCAACTTACTGCGCAAACAGATAAATTTAGCAAGAATAGTGATCGTCCAGTAGAAACAAAGAAAATGTACATAGATAGAAAATTCATTACATATCACGCACCATCATTAAGTTCTGGGATTAGTGCAAATCAGCATAATCCACAAATGGTTGAAATTAAAGAAGAACGAGATGGATGGATCAAAATTGCAACAAGTAAAGGTGATAAATGGACACCTTTAGTAGAGAAAACAGAAGTTATTAATGAAGGATTCACTACTTATGCAGAAGCTTCTTCTTCTTCAAAAGTAATGGGAACACATAACGCACAACAAGTAACTGTTATTGAAGAGAACGGCAGCTGGATTCGTATCCGCATGGGCGCTGGTTTCCAATGGGTTAATAAAAATCAATTAAATCCAGTGAAGCAAGGTCACTTCTTAGAAGGAAAAGCGATTATCATTGATCCAGGTCATGGTGGAGCGGATTCAGGTAATCCAGGTTATTATGAGAAAGAAAGTGAAACTGTATTAGATGTATCACTACGATTACAGAAAATATTTGAGAAAAAGACACCATTTACTGTGTTATTCACTCGTACAGATGATACACGTCCAGGAACAAGTGCTTCTGATTCTTTAAAGAAACGTGTAGAATTTGCACAAAAAAATAATGGGGATATTTTTGTAAGTATTCATGGTAATGGCACGGAAGAGAAAAATGGACAAGGTACAGAAACGTTCTACTATGAATCAGCGACAGCAAGAGGAACAAATCCTAACGTATCAGAAAGTCGTTTACTAGCAGAAAAAATTCAAGAGCGTCTTGTAGATGCACTGGGAACAAAAGATCGTGGTGTGAAAAAAGGCGATTTATACGTAATTAGAGAAAATACAATGCCAGCTGTATTAGCAGAATTAGCATTTGTAGATAATAAAAGTGATGCAGATAAAATAGCTACACCAGCGCAGAGACAAAGTGCAGCGGAAGCTATTTATCAAGGTATTTTAGATTACTATGAAGAAATGGGTAACAACGTGTCTTCTTTCCGTTAATAAATAATAAGAGATTGCCATTGGCAGTCTCTTTTATTTATTAACGTTTCTCTTTATTTCCGGCATATGATATCATTTAATTTTATATACAAAAGAAAAGTATTTGAGTAATTGTAATCATAACAATTTTAAACGATAGAGGATGATAATAGATTGAATAATCACAGTAAAACACCTGCCTGTATATATACGTATGCATTTCGTGAGGAGGAGCGTGCTTTATGTTACTTGGAAATGCGCTCGTTCTTTGGAATGGAGTCCCACGTTAATATTTTAAAAAGTGATGTCAAAATTGACCCGAGTAGAAGTGCGTTTATTAAAGAGCGAATTGAAGTTATGTATGAAGGGGACGACTTAGAAAGCATTTTAAAACAAGTGGAACAAATTGATTTGGCGGGAGCGACGTTCAAAGTCATCTTCGTTAAAATTAATGACCTTGTTGGAGAGAATAAAATTGAATATGGAGAAAGACGTCTTATTGAAAGAGACCTCGGCATGCATATTGAAGGAGAAGCGGATGTTCGTAATCCAGAGCGTGTATTCGGGATTGTTCCTCTTGGAGGACGCTGGTACTTCGGGCACTATGTAGAAAGCGAACCAGTTTGGTATCATCACATAAAAAAACCGCATAGTTATTCGACATCTCTTAGCACACGTGTTGCGAGATCAGTTGCAAATATCGCTGTACCAAATCCAGAGGGAGTACGAGCAATTGACCCGTGCTGCGGTATTGGAACAGTAGTAGTAGAAGCACTTTCTATGGGGATTAACATCGTTGGTAGAGATATAAATCCACTTGTAGTTCTTGGAACGAGAAAAAACATCGCACATTTCGGATTTGAAGGAACAGTAACAAAAGGGCCGATCGAGGAAATTACTGAGAACTACGACGTTGCCATTATCGATATGCCATACGACTTATTTACGCATGCCACACCAGAAGATCAACTATCAATTCTCTCAAGTGCACGCCGCATCGCGAAAAAAGTAGTCGTTGTCACGATGGAAACAATGGACGACATGATCCATGAAGCAGGATTCGAAATTACAGATCGCTGTATTACAAGAAAAGGATCATTTACTAGACAGATTCTTGTTTGTGAATAAGAAAGAAAGGTCACCCGTTTGGGTGACCTTTTTTGTTTGTATTGATGTGTAATCGGTTGGTGGTTTAGGTAGATGAATTAGCGAAATTTGTCGGTAAGTCGATATTACATGTCGAATCGCCGATATATTGTGTTGAATCGCTGATATATTCCGAGAATCGCCGATATCGTTACATTAGAATGTTACTGTTCTTTTAATTTCTCTTGTTGTGCAAGTAGTAAATTGCGCAAGATGTGCCCGCGGTAACTTTCTAGTTTTCGTCCTTCATGATAGCGTACGCCTAATTTTTTTAGTTCAGCTACGTACCAGCCCTTTGTTCCGTAATACATTGGATCACTTCCTTTTTGCTTTTGAACAGTATATGTTGGGGGTGGAAGTAACTTTCCAGTGAAAATAATAAGACTGGTTGTATCAAGGGGCTCCATAACATAGCCTCTGGACAGTGTATAAAAAAATAGACAGTAATGTATGCTTTTTTAAACAATGTATACAAATTTATATCCTATGCGTTGGCATGATATTTGCAATAAAAAGAGTATCAACATATAGGGGAGAGATAGAAATGAAGGTTAGTAAAGTGTACACAACAATTGATGCTCACGTAGCTGGGGAACCGCTTCGAATTATTACGGGCGGCGTGCCGGAAATAAAAGGAGACACGCAGCTAGAAAGACGTGCGTACTGCATGGAACATTTGGATCATCTTCGCGAAGTTCTTATGTATGAACCGAGAGGACATCACGGCATGTACGGTTGTATCATTACTCCGCCTGCGAGTGCTCACGCTGATTTTGGCGTATTATTTATGCACAACGAAGGATGGAGTACGATGTGTGGTCATGGCATTATTGCTGTTATTACAGTCGGAATTGAAACAGGCATGTTTGAAGTGACAGGTGAGAAACAACAGTTCATTATTGATAGCCCTGCTGGGGAAGTCATTGCGTATGCAACATATAACGGGAGCGAAGTAGAGTCCGTATCATTTGAAAATGTTCCTTCCTTTGTATACAAAAAAGACGTTCCTATTAAAATAGATAACTATGAATTTCAAGTAGATATCGCGTTTGGCGGAGCTTTTTATGCGGTAGTAGACTGTAAAGAATTTGGCTTGAAAGTCGATTTCAAAGACTTATCTGCTATTCAAGCGTGGGGCGGTAAAATTAAGCACTACATCGAGAGCAAAATGGAAGTGAAGCATCCACTTGAAGAAGGATTAAAAGGGATATACGGCGTTATTTTCTCAGATGAACCGAAAGGAGAAGACGCAACTTTACGAAATGTAACAATCTTTGCTGATGGGCAAGTAGATCGTTCTCCTTGCGGTACAGGAACTTCCGCAAGAATCGCAACTCTTTTTGAAAAAGATGCTTTACAAAAGGGAGAAATTTTCGTCCATGAATGCATTACTGACGGGAAATTCGAGGGGGAAGTATTGTCGGTAACCGCAGTAGATACATATGAAGCTGTCGTTCCAAAAGTAACGGGGCATGCCTTTATTACAGGATTTCATCAGTTCGTTGTAGACCCGAGAGATGATTTGAACCGTGGATTTTTGTTAGGATAGAAGGAGGGGGTGGAAAGATATGTTAGTCATAAGCGCGAACGAACAAAGAAACTTAGTAAATATGAATGAAGTTATTGAATACGCGGCGCTTGCTTTAAAAGAATTTTCCGCAGAAAGAACGATTACACCAATAAGGGGCTCATTACCATTTGCGAACGAGCGAAATACGGCATTAATTATGCCTTCAGTAGCGGAAGGGCTTGAGGCACTTGGCTTAAAAGTAGTAACGGTAGTCCCGCAAAATAAACAGATAGGAAAGAAAACGATCAACGGGATTGTGATGCTATCAGACTTTCAAACGGGAGAACCGCTCGCACTTTTAGAAGGATCGTACTTAACGATGATTCGAACAGGCGCCTTATCAGGAGTAGCGACAAAATATTTAGCTCGTCATAACGCAAAAACTTTATGCATTATCGGCACGGGTGAACAAGCGAAAGGTATTGCTGAAGCAATATTTGCGGTTAGAGATATCGAAAAAGTCATCTTATACAATCGCACAGAAGAAAAGGCGTATGCATTTGCGGAATATATACAAGAGAGATTCAACAAACCTGCATATGTTCACACAAATGCAAATGAAGCAATAAGCGAAGCAGACATCATCGTCACAACTACGAACGCATCCACACCAGTCTTCTCAGAAAAACTACAAAAAGGCGTGCACATAAACGCCGTCGGCTCATTCAAACCGAACATGCAAGAACTACCATCCCATGCCATCGCGGGAGCAAACAAAGTAGTAGTCGAATCAAAAGAAGCAGCACTAGACGAAACAGGAGACCTTCAAGTTCCGATAAAAGAAGGTCTATTCAAAGCAAACGCCATTCACGCTGAACTTGGTCAAATTATAAGTGGAGAAAAAGCTGGACGCGAAAATAATGAAGAGATTACTATTTTCAAATCAGTTGGTTTGGCAGTAGTAGATATTATTGTTGCAAAGTATTTGTATGAGAAAGCGGTGGAGTGCGGGATTGGGAATAGGATTGAGTTTTGAGGGACTGCCTTTTGGTGGTCTTTTTTGTTGATGTGGATGTGCTAGTATTTATAATTGAATCCTTTTAATATTATGTTGCAATGTATGAATTCTGTGCGGACATCAAATCATTCATTCAATTGGTATATGAAAAAAGTTGCCCCTCTAATTATTAGAGGGGCAACTTTTTACCATTCTCGCCATTCTTCTGTTATATCTTCCTCGGATTCTAAGCCAGCTATTCGTGCTGCTGTATCGATAAATTCATAGAGATCTTCTCTTTCCATTGTTTCAATAAAATAGTCATGTTCGTCATTTAATTCATTTATGTTAAGAACAACCTCTTTAACAACATGCATTATTTCAATTTCAGTTGGATTTTTTCCCAATTTCTCTAAATTATTTATGTAAGTATCAAGAACTTTATTTGTTGCACTTATATTTTCTTCAGTGAAAAATTCCCCATCTTCATCATTCTCAATCCATTGGGTTGTTGGTTTGTTTTTTTTCAGTTCATCAAATGTCATGATAACCTCCTAAATGTGTTTTTTGTCTTTAATCCCATTCTACATTTTCGGTCATATATAACAATCATTTTAGAGTTTTTTTGTAAGCTACTAGTTTTTTAACTCATTTTACGAGGTAACCTATTCGTGGTCTTCTTTTTTAATCCTCCTTATAAATATATTTTATGGCAAGAATGTATTAGTAGATTTCAAACTTTCCACATTTACAAAAAAGTTTAACTTTACATACAGGTAGTGGTAATTTAAAACTTATAAGAAAACTCGGGATTGATTCCGAGTTTTCTTATGGGTATAACTAGTTTGAGGGGGCCGAAAGATGAAACGGAAATTATTTGCATTACCATTTGTTCTAATACTACTTATTGCATTAGCGGCTTGTTCTGGGGAAAAAGATTCTTCGAAGCAAGCGGGCACTAGTAAATCAGGGACTCCGAAAGATGGAGGAGGGTTAACGATTGGTGTTAGCGATAATCCAGATACGATGAATCCGCTTTATGCGAATGATCGTGTGTCATTAACTGTGCAGCAGGCTTTATATGCGCCGCTATATCATATGGAAGACGGTAAGAAAAAGTTTGTTCTTGCTGAGAGCTTTACGCCTTCAGAAGATCAATTAACGTGGACATTGAAATTAAAAGATAATTTGAAATGGCATGATGGTAAGAAAATTACATCAGACGATATAGCATTTACATTCCAATCTATTTTGGATGAGAAGCAAAATAGCTCAAGTCGTGAAAACTTTATTTTTAAAGGAAAGCCGCTTGAGGTGAAAAAGGTAGATGAGTTAACAACTCAATTCGTTTTACCACAAGTAAGCGCATCTTTCGAAGGTGTAATGAATGATTTCTTCCCAATTCCGAAACATGTATTTGAAGGGGAAGCAGATTTAGCGAAGAGTAAGAAAAACTTACAGCCTGTAGGATCAGGGCCGTTTAAGTTTAAAGAGTATAAATCAGATGAGTATGTTGCATTAGATCGATTTGATGATTATGTAGGTGGGAAAGCTAAATTAGACTCTATCGTATACCGCGTTGTAAAAGACCGTAATACAGCAAATGTTTCACTGCAAAATGGTCAAATCAACATGAAAATGATTGAGCCGCAAGACTTTAAAAAACTAGATAGTACTGGGAACTTCTCAATGGTGACATTCCCTGAAGGTAGATTATTCTACTTATCTTATAACATGAATACAGATTTGATGAAGAAAAAAGAAGTGCGCCAAGCAATTGCGCATGCGTTAGATAAAAAAGAAATGATTAACTCAGCATTCGTTTCGGGTGAATTTGCAGAACCAGCAAATTCAATCTTAACGCCAGACGCTATGTATTATGCGAAAGATATTAAAGGCTATAAGTATGATAAAAAAGAAGCGAAAGATTTATTAGCAAAAGCTGGTGTGAAAGATAAAGAAAAAGTACGTGTGATGTATGTAACGAATAATAAAATTATGGAAAGCTTAGCGCTTTATACACAACAAAAATTAAAAGAAGTTGGCTTAGAAGTTGAACTAAATGCATTAGATGCTAGTGCGGCAAGTGAAAAAGGCTTAGATAAAGAGAATAAAGAATATGACATTACATTTGGTGGTTACATAATGGGACCTGAGCCAGATTCATATAAAAGCCTATTCTTAAGTAATGCTGAATACAACTATGCACGATATAAAAACGCTGATTTCGATAAGTTATGGGAAGAAGCTGCAGTTGAAACGGATAAAACAAAACGTGCAGAGCTATACCATAAAATTCAAGAAACAGCTAGAGAAGATGTACCTTATCTACCAATTGCGTATCCGAAAGCAGTTATTGCAGTAGATAAAAAGTTTGATGGATTAAAAGAAGCGAAAGCAATTCCTGTCACAATGTTTGAAGATCTATCTAAGATTTATGAAGTGAAATAAGAAACAATAAAGAAGCTGGTGGAAATCAGCTTCTTTAGCTTGAGGGGGGAAGTTTGTGTATAAAGTAATTGCGAAGAGGCTTTTAAATGCAATTCCGCTTTTATTTGTTATTTCTATTATTTCTTTTCTATTAATAAAGCTAGCGCCGGGGGATCCTGTTCGAAACTTTGTAACGCCAAATATGAGTCCAATTGATGTGGAGCGTATTCGTAAAAGTTTAGGACTAGATCAACCAATTTACGTGCAGTATTTTTTATGGTTAAAAAACATTTTAACAGGGAACTTTGGTTATTCACTTCAAAATCATCGTCCTGTTTTAGATCTTATCGCAGAAAGATTACCCGCAACAATTGGGTTAATGGGATCATCTTTACTCGTCTCATTCGTAATCGCAATACCACTTGGACTATTTACAGGTGTGAAAAAGAATTCGTTCTTTGACCGCATTGTAAACTTTATTTCATATGTTGGTATTTCTATGCCGGTTTTCTGGTTTGCACTACTATTAGTCTACTTATTCTCTTTAAAATTGAACCTACTTCCGAGTATGGGTATGCGCACCGTAGGTAAAGATTCTGTTTGGGATATTGTGCAACACGGCATTTTACCTTGTATGGTGCTAGCGTTCCAAAACGTATCTGTTTATATGAGATATATTCGTTCAAGTACGATTCAGCAATTAGAAGAAGAATATGTACAAATTCAATATGCGTACGGTGCTTCAAAGAAAACGGTGTTATTTAATCACGTACTTCGAAATGTATTAATACCGATCATTACAATTTTCGGATTATCGATTCCAAGTTTAGTAGGCGGAGCATTTATTACGGAAACAGTATTTTCATGGCCGGGTCTTGGTTCACTTGGGGTAAATGCTATTTTTAGATTTGATTATCCGATTATCATGGCAATTACATTACTATCATCATTCATGTTAATTCTCGGTAACTTAATTGCTGATATTTTATATGGCGTAGTAGATCCGCGCATTCGAATGAGGGGGTGATTTGGAATGAATAATAGGAGATTTCAAACGATAAAACATAGCTTTACGAAAAATAAGTTTGTTGCAATGGGAGTTATTATACTTGCGATTTTAACGGTCGCATCAATTTTCGCATTCGTATCGCCGTACGATCCTAGCAAAATGTCGATTCCAGATCGCTTACAAGAACCGAGTATGAGTCATCCTTTCGGAACGGATGATTACGGAAGAGATTACTTAACGAGAGCGTTATATGGCGGACGAGTTTCACTTGCGGTCGGTTTTCTTGCGATGGTTGTTTCTATTACAATCGGTACCGCAGTTGGAACAATTAGCGGATATTTTGGCGGAAAGTTAGACAACTTCTTAATGAGGGTTGTTGAAGTACTTATGTCAATTCCATCATTCTTTTTAATGCTACTATTAAATGCGTATTTAAAACCAGGAATTACGACGTTAGTTCTTATTATCGGATTACTAACATGGATGGACACCGCCCGTATTGTAAGGGCAGAAACGTTATCTGTAAAAGAGCGTGAGTACGTTTTATACGCAAAAGTATCAGGACAAAAATCACTTATGATTATTGTAAGACATATCATTCCTAACATTTTATCAACCATTATTATCGCTGCGACATTAACAATTGCGACATCGATTTTAATGGAATCATCACTTAGTTTCTTAGGTTTAGGTATTAGAGAACCAGATTCTTCTTGGGGCAGCATGCTAAACAATGCGCAAGGATATATTGGTGAAGCTTGGTATTTAACACTCTTCCCAGGATTCCTTATCCTTTTAACGGTACTTAGTTTTAACGTAATTGGTGAAGCATTGAAGAAAGCTTTCGCACCAAAAGGAGCCGGACATGAAAACTAAAGTGTTAAGTGAAGGGAGTGAGAAGCGTGTCTGAAAAACTACTAGAAGTGAAAAATTTAAAGACTTCTTTTTTCATAGAAAGTGGCGAAGTTGAAGCGGTTCGCGGCGTTACATTTCGCTTAAATAAAGGAGAAGTAGTCGGTATCGTTGGGGAATCTGGAAGCGGAAAGAGTGTAATGGCGAAGTCCGTTATGTCTCTCGTTACGTCACCAGGAAAAGTGAAAGAAGGGGAAATCCTTTTTCATAATGAAAACATACTTTCTAAATCTGAAAAAGAATTGCGTTCTATTAGAGGAAATCAAATTTCACTTATCTCTCAAGACCCAATGTCAGCGTTAAATCCGGTCGTGAAAATTGGGAAACAAATGATGGAAGTAATTATACGTCATCAAAAAGTGAAAAAGAAAGAAGCAGAGCAAATCGCGGTCAACTTGTTAAAACAAGTCGGTCTTTCTTCACCAGAAGAAAGGGTGAAACAATATCCGCATGAACTAAGCGGAGGTATGAAGCAGCGAGTTATGATCGCAATGGCGATGTCTTGTAACCCTGACCTTCTCATTGCGGACGAACCGACGACAGCACTTGATGTAACGATACAAGCACAAATACTAGATTTAATGAAAAACTTAAAAAACGAAACGAACATGGCGTTACTTCTTATTACGCATGACTTAGGAATAGTCGCACAAAACTGTACACGCGTTATCGTTATGTATGGCGGACTTATTATGGAAGAGGGACCTGTACTTGATATTTTCCAATCGCCGAATCATCCATATACGAAAGGGTTATTAAACTCTCTGCCGAAAATATCGAACGGCGTAAAAGAGAGACTCGCGCCAATTCAAGGTGTAACGCCAAACTTATTAAACCCGCCACAAGGTTGCCCATTCGCAGAGCGTTGCCCGCATGCGATGGACATTTGTGAAAAAGAACGTCCACCATATTTTGAAATCGGAAACGAAAGACGTTCCATGTGCTGGCTAAACGATAGGGCGGTAGGTGATTTTCATGCATGAAGAAAACTTAATTGAAGTTCGGAACTTAAAAAAATACTTTCCTATTAAAAAAGGACTATTCGGCAGAAAAACGGAGCAATTAAAAGCAGTCGATGACTTAAGTTTCACAATTAAAAAGGGTGAAACATTCGGATTAGTAGGAGAATCTGGCTGCGGAAAATCAACGACAGGAAGAAGCATCATTCGTTTACAAGATGTCACTTCAGGTAACGTTTTATTCGACGGAAAAGACATCGCAAGTTTAAAGGAAAGTGAACTAAAAGAATATCGAAAACGAATGCAAATCATTTTCCAAGATCCATACGCATCATTAAACCCAGCAATGAACGTATTCCAAATTATTAGCGAGCCAATGAACATTCACGGCTCTTACGAAAAAGAAGAACAAAAAGAAATCATATTAGACCTGCTCAAAAAGGTAGGCTTAAAAGAAGAACATTTATATCGCTACCCGCACGAATTTAGCGGGGGCCAGCGCCAGCGCATTAGCATCGCGCGCGCACTATCTGTAAAACCAGACTTTATCCTATGTGACGAACCAATCTCAGCACTCGATGTCTCAGTCCAAGCACAAGTCGTAAACATGCTGCAAGACATCCAAGAAGAAACTGGAGTCACATACTTATTCATCGCACATGACCTATCGATGGTAAGGCACATATCAGACCGCATCGGAGTCATGTACTTAGGAAACATAGTAGAAATTGCCGACAGTGAAGACCTATACACAAAACCGGCACATCCATACACACAAGCACTACTCTCATCCATGCCAGAACCAGATCCAACAAACATTGGCAAAGAACGGATTATCCTAGAGGGAGAAGTACCGAGCCCACTAAACACACCATCCGGCTGCAAATTCAGAACGCGCTGCAAATTCGCCACTGAAAAATGCGCACAGGAAGTACCGAAGATGGTTGAGATTGCGAAGGGGCATGAGGTGGCTTGTCATTTGTTTTAGAGGGAGAGCACTAGGGGGGACCTGGTGCTTTTTTCTTTTGTGTTGGGGTGTGGGATTGGTTGTAGATTAATGGTCAGCGACTGTCTATATTTGTATCTCCTATCATATAATTCCCTTTATTCTTTAACTATAATGCTGGGAAAGCACGTAAAGTAAGACAAAGTATTAAAAATCATCGTGATGAAGTGTATCGTATTGATGTATGTATTGTAGAAGATCCGATGGAAAGAGAAATTTACGAAACATATATGATTAACGAATTTCAAGCAAAGTATAATGTGGATAAAGTATTTTATAAATAACATCAACGTAAAACATGATCTTGGTACTACATCAAGATCATGTTTTTTATATGTAATAAAAACAATTGATTATTCTTAATCATTCGACAAGATGCAACAATTTAAGATCATATTTTTTGCTATGATAAGTAAGGAATTTACATATCGTGTTATTGGGGGATAAAAAGAGATGTTGAAAAAATTTACTACATGTATTTTAGGTGGCGCTTTAGTATTCAATTTATCTGGTTGCGGCAATACATCCGACAAAACTTCTTCAGAATCTAAAGAAACCAATTCTAAACAAGAAGAAAAGAAAGTGCAAACAACCGATGAGGCGAAAACGAAAGAAAATACAAAGCAGAAAAATACAGAACAAGCAAAAGAGAAATCAAAAATAAAAGAAAAAGAGTATGCTGTAAACAAGGATTTTCATACACCTAAATTTGATGTAACTGTAAAAAGAGTTGTAGAAAGAGATAAGGTTGGTAAAGAGAGTATAGGATTCCAAAAACCTGAAGATGGACATGTCTTTATTGTTGTAGAAGCAGAAGGGAAAAATATCACAAACGAACCGATGAAATTAGCCGTTTTACCATCAGTGGATTTAGTGGATGAAAATGATAATGCTTACCAAAGTGATGTGTTGGCAGCTAGTAGTTATGCGGTTGAAAAAGGCGAGACCTCTAGTATTACTAAGGGATTAAAACCAGGGGAGGTAATGAGAGAAAGTAAAGTTTACGTGATTAATAAAGAAAAATTTGATACAGGAAAGTGGTATGTAGTTGTTAACCATGAGTATAAGGAACAAATTAAATAGTGTTTATTTATGAAGAGGAGATGGCTCCTCTTTTTTTTACAAGTTAACACAGAATTTCTTTATAATGTAGAAATTTAATGTTTTCGAAAAAAAGAATTGACTTCTACATTAGTTGTAACTAAAATGGTTGCATAAAGATGTAATTAATTTAGTTACAACTAATATCTGCTAAAAATATGATTTATATATTTAATTAAGGATGGTGGTCCATACGTTGCCACCCGGTGTAGAAAGTTACTAACACATTCAAATCAATGCATATTCCAAGCTTTAGTATTTTCTGTTACGGGGCAATAAGGTGCAATGTTATCTTTTGTTAAAAACCTTGGTGGATCTTTCTTTGGAAATATTAGTTTTGGGGAAATATAGTAAGGTATCTAAAAAAGAACAAGGTATAAAAATATGTACTTATATAAACCAAAAATTTAGTTGAGCTGGATAATAAAAAAGGTAGGAGATTTAAATGGAGACGAAACAAGATAATCTTATTTACGTATGGGATGCATATTGTGGATGGTGCTATGGTTTTTCAGAAAGTATTAAAGGATTTTACAAAAACCACACTGAATTACCATTAACGGTTTTATGTGGAGGGTTATTTTTAGATAATTTACCAATGAAAAACTTCTCATATATAGAAGAAGGAAATAAAAGAATTAATCAACTTACAGGTGCTGAATTTGGTCCTTCATATCAAAAATTGGTGGAGGAAGGGACTTTTAAAATGAATTCGAAAGATGCTGCAATTGGCTTTTCAGCTTTACGCTCATTAGCGCCAGACCGTTTATTAGAATTCACTTCGGCTATGCAAAAAGCGTTTTATTATGAGGGCCAAAGTCTGAGTGATCCTGAAACATATCGCAAGATTGCAATCGAGCATGGTTTGGACCCTGAACAAGTGTTAGAACGTTTAAACGCTCAAGAAACAATAATAGATGTCCAAAATGATTTCAATAAAGTTCGACAGCTTGGTGTTAATAGCTATCCTTCATTACTTTTACAAAAGGATAATCAAATTATTCCTATTGGTGGTGGCGTAATGACGCCGGATAAAATTGAAGCGCGTTTTAAAAATTTATATTAAGAAAATTTAGGATATAGTAGCAAACATGTTATCTTAGGCCACCTGACATTGATCTCCGGAATATTCGCTAGTACTATTACACTTTCAGATAAATGGGAGTGGGAGATTTTATCGGAACAAGATAAAAATATGATAATTAGTTAATAACTTTAACAAAAGGAGAATAACATACTATGTTTAAAACAATCGATACAAATCAAAAAGATGTGAAATTAACGGTGTTTAGTTCGGACGAAAAAAGCTTTATGGTCACAGCAACATTAGTTGAGAAAGCAGGACATGCATTTTTAATAAACTCAAAATTTACTCAATCTGATTCGAAAGAAATTGTTGAGTATCTGAAAAAAAACAACTTATCTTTAGATAAAATCTTTATTATTCATGGGGATCCAGACTACTACTTTGGATTAGAGAGCATTAAAGCCGTTTACCCAGAAGCTATAGCGTATGCAACAGAGTCTACTGTTGAACATATCGTTCATTCTGTCTTAGGGAAATTAAAAGTTTGGAAAGACGCCCTTGGAGAAAATGCACCAAGTAACGTGGTATTACCTCAAGTATTTAAAGAAAAAGCGATTGATTTTCAGGGGTTAACATTTGAACTAGTAGGCTTAGATCATTACAGAACTAGCCTATTTAATAAAGAACTAAAAGTATTAATTGGTGGTATCGATGTATTTAACGAAATACATGTATTCTTAGCGGATACTAGCTCAAAAGCGGCTATGGAGGCATGGATTGAGAACTTGAAAGTATTACAAGCATTACATGCTGACATAATTGTGCCTAGCCATGGATCAATCGAAAAATCCCTAAATAATCAAGCACTTACTGCGACAATGGATTATCTAAGAACGGCGGTTCAAGCTTCTGAGGAAAGTGGAACTTCAAAAGATTTTGTGGCAAAACTTGAAGCAGCATATCCAGGCTATGCAAATAAAGGTGTATTAGAATTAAGTGCAAAAGTTGTAACAAAAGAAATGCCTTGGGGTTAATGATATGAATAAATATCAAAAACTATTACATGAAACGTATGTGTTAACTGGCGAAGGGAAATTGGATGCGTTCAAAACGTATTTAAGTGAAAATGTATCTTGGACAGAAGCTGCTGGGTTTCCATATGCAGGTACTTATATAGGTCCAGATGAAGTAGTGAAAAACGTACATGAACGTCTTGGCACAGAATGGGATGACTATAGCGCTAAAGATGAAATTTATGCTTTTAATAACAATACTGTTATCGTTTATGGAAAATATAGTGGAACATATAAAACTACAGGGAAGTCATTTGTAGCAGATTTTTGTCACCTTTATAAGTTTGATGAGAACGATAAGGTTAAGAAGTTTATTCAAATTGTGGACAGTGCAACTGTTAATGAGGTATTAAGTTAGAGTTAATCGTTTCTAATATGCCTTGTATAGGGGGAGGTTAGGATAAATGAAATTCCTAACATTATCCCTGACATTACATTTTGGGGAAGGTTTCTCCTTCTTCAAGCTTTTTATAGAAGAAAACTTATTTAAGTAGAAGAGGTAGGTATATATGAAATTAGAGAAAAATTTAATCATAACAATTATTTCTGTATTTATTTTAGGAGTAGTTTCGACTTTGGTATATCAAGCTTCCACCGGTAATAACAAAGGGAACTCAATAAAGAGCGAAAATGTCGCTTCTGTATCAAAAGAAGTAAAAGAAAATGAAAAGAATAAAAAGATGGTAGTTGATTTCTATAATGAAGTTTTTAACAAACATAATATCGATATTATCCCTAAATATGTTAGCGAAGATTATAAGCAACATAATCCTTTTGTTGCTGATGGACGAAAAGCCTTCATGGATTTCTTTAAGGAGGATTTTGTTAAAAATCCTAATTCCTCTGCAGAGATTAAACGTGTAGTAGCTGAAGGGGATACAGTTGCTCTTCATGTACACTCTCGTACTAATTCTCAAGATAAGGGAGTTGCTATAGTGGATATATTTCGTATCAAGGATGGAAAGATTGTCGAACACTGGGATGTAATTCAAGAGATTCCAAGTGAAGCAGCTAATGATAATACGATGTTTTAGATAGAAGATATATTTAATAATTGTTTAATTGATAGTGCTGTATAGAGTTTAGAAATTTAGATAATTAGTCATCAAATTTGGAAATCATTTAAAAATAGCATATTAAATGATGGCACAAATTAATACGAAATAGCTCTTTAATAAAAAATCCTACTCATTAAAAAATGAGTAGGATTTTTTATTAAAGAATAGTGCTAATTTTGTGGTTCGGCACCATCTAAATTTGGAAACCATGAAAGTATAGGTACTCTATATCCACGTAAAGTAAAATCGTAATTTTTTCCTTCTTTTATGTTTGCTTGCAGATCCACTGAATGAAACTTCATCATAAGAAGGCTATCCTCATTAGAAATAACTTTTTCGGTTCCATTTTTTTGCTCAACCTAGTACAATCTTACCAATTTAAAAAAGACCACCATTACTGGCAGTCCTTTTTTGGTAGTTTTAGAAATTAAATTATAACATATTAATATATGAATTATAAATATACTTTTACAAAAGATACTATAAGTTTTTTATAATTCTTGATTTCTCAATTTCCATTGCATACTGAATTTTCCTGTAAGTATTAATAACTACCATTAAAATTATCAATCCACTAGATTATTAGAAAAAACTGGTTATCTACATAATTGTTTGGTAAAATATAGATATAATTTAAGAGGGTAAAGTTAATATAGATCAACTAAGTAATGCTAAGAAAATGTTTTATTGCATAAAAAAGGCTCCATTGCTGGAGCACTCAAAATAAACAAACGAATTAAAACAAGAAACAGACAATTTAACTATATAGATAAAACATAAATAAATCTATATATATGTAAAAATGCATATAAAAACTCTATTTATTGATGCTATAATAGGTTTACTCGATGATTGTTATATTTTTTTATGGTTTTTAAGCAATAAATACCTTCTTAACACCAAGTGTACAAGAAAAGAAGACATCTTAAGTGATGTCTTCTTTTCTTATATAATAACAACACAATAAAATTAAGATGGTTCAAGTGGGAGGAAGGCACCTTTGGGTATCTTTTCTTTGTCGAATTTGCCTAATAGGTGCAGCACCACATTGCTATCAAGTTAAAAATTTTTTCACCCAAAACAAAAAAACGAGCTGAATTCACATAAATAACTATGGAAGAAAACAAAAACTTAGGATTAAAGAACTTGTGATGTATGGCTATATTGGCTGTTTTTATTCAGAAGGATATATTAATCCTGAGTATACATTTGTATTTAATCATGAGGATATCGAAGAAATTATATTTGTAGGTTTTATAGATGAGGAGAAGAGGCATTTGTAGGATTGCTTAATTGAATATGATCTAGAAACAGATGATCTTCAAATTCCGATAAAACTAGCAATCTCCACGCCAAACTTGGACAAATCCTAAGCGGGGGAAAAACGGACGCGAAAATGATGAAGAGATTACTATTTTCAAATCAGTTGGTTTGGCTGTAGTAGATATTATCGTTGCGAATTATTTGTATGAGAAAGTAGTGGAGCGCGGGATGGGATTGAGTTTTGAGGGACTGCCTTTTGGTGGTCTTTTTTGCATAAAATCTTGTAAAGTAAGAAAAAGTTGAATATTAATATTCTAATATTCAATAGAAAGATAAAATGTTTTAAAGTTCAAAATAATACATTATAATATATTTAGTAAAATTAACCAATTTATATTTTGCTCATTATGTATTAAAGGGGAAATGAAAATGGCTGGACAAATTCGTATGTCACCAGAGGAGCTTAAATCGAAAGCAGCTCAATATGGACAAGGTGCAAATCAAATTGAGGACATTTTAAGTCAACTACAAAATTTACAAAATGAATTAAGAGGAGAATGGGAAGGTCGTGCTTTCGAAGGTTTTGATCAACAGTTCAATCAATTAAAGCCAAAAGTACAAAACTTCGCACAGCTATTACAAGAAATTAATATGCAGCTTAATAAAACTGCAGAAGCTGTTGCTTCTCATGATGAAGAATTATCACGTAATTTCGGTTTGAAATAAAAATTGTTTTACTCTATATAACAAGTATTTCAAATGAGCCATACAGCTTATATTGTATGGCTCATTTGATTGCATGCCTAGCGAGTGATATTGATAGGGATATATATTTAATGAGATTTCTTTGGTGCGTCTGGAAAACTTATAGAAAGGGTTTGAAAGAATGGGACAATTTCAAAGTAATTTACAAACAGCAACGCAAATTGCTACGAAAATGGGATCAGCCTCTGATAGGATTCAAAGTGCAACAAGTCGTTCTATAACAAAAGCGACGCGTACAACATTATCTGTTAACTTCAAAGCACAAGAAGCGAATCAGCAAGTTTTAGACTTGACGAAACAATTTTCCGCTGCCTTTCAACAAGCGGTTGATAATATTCATTCGGTATCTAATGAATTTGAGAGAATGGATAACGCACTTCACAACACTTTTCGCTAATGTGACAACCTACGTAAAGTAAAATAGTAGGAGGAAAAAGATGAGCCAAGATATTGAAAAACAAATTAATCAAGTAAATCAAAAGTTACGAAATGTATTTGAAGAACAGGACCGAAATCAATTCGCGATTCACATTCAGGAGCAAGCGGAAGCAGATTTTTATGAATGGAGAGGTCGAAACCATCGTTTGTTTGATCGAATTTTAGGAACTTGGCATGGTGATAGAGAAATGTCTCAGTTTTTTATGAATACATATCAAGAGGCACAACATATTGAACGAAAAGTCACATTTGAATTAGAAAACCAAAAAGAAACGTTGCTTAAAGAAAGACGAAACCTTAGTGATTTAGAAAACGACCTTTCCTATCAACAACAACAATTAGCGAGGGAGGTCAATGCATGAGCTTAAATATGTATTTAGGAGAAGTACAAGGCCAAACTCAAAGTATGAATGCTGTATGTAACGCTACTATTCAAGGTATGGAACAAGTCATTCAGTCAATTGATGCCTTTGCAATTGATACTGTTCTACAAGGACAAACTTATAGCAGTGCAAAATCATTTTTTGTACAAACCTTTCGTCCTTTAGCGCAAGGAATCATTTATCTGTGTGAAGAGTTAATTCGCCAGAACGATGCTTTTCCAAGTCAATTTCAATCACAAGTCGCTTCCACAGATGTAATTGAACAAGAAATATTAGAACAAATTCGAGAAATTGACCGAATGAAAGCAAGTATGGAAGCCATCAGTCAAGCTATGCCAATCCCAGGTATGGAAGCTATGGTAAATCTTTTTACTGTGATGAGGCAAAAACTGCAAGAAAAACTAGAACATCTATATGAATTTAATTATACTTCTAGTAGTAATTATGATACTGCTCTCCAACTAGCTGTTAGCATTGCGACAGGTTTGGCGGAAGTTCAAAGTGGGAAAGGGTTTAGTCCTGCAAGTGGTACATTTAGTACGCAAGGGTTGAATATGGAATGGACAACTTCAATTCAAGGGATTACAGAAGAGAGGGCACGACAAGCTACCAATTCAATTGAAGAAGGTGAAATGTGTGGTAAGCTACCTGAAAAATCTACTGGTGAAAAAATTTGGGACGGTATTGTAGATGGTACGGGACAAGCAGTTAGCGATACAATAGACGGAATAAAAGCTTTAGGAGATTGGGAAACGTGGGAAAACATGGGGAACGCTGCTTTGCACCCTATTGATACCCTCAGTACGATGTATAATGTATTGTCAGATTCATTTATTAATGATGTAATAAATGGAGATGCTGAAAGTCGTGCTAAATGGGGAAGTTATGCTTTAACACAAGTTGGATTAGGATTTATTGGTGATAAAGGATTAAGTAAAGCAAGTAAATTAGGTCAAGCAGGTAAAGTGACCAAACTAGCAAAAAATAAGATTCCGCAAGCTGTTTCACATATTACAAGTAATTTACAAATGGGAGATCGCTTTGCTTTTGCTGGTGGAAATAGTTTGCGATTTAGATTTGATACGCCTGATTTTAAAAAAGCTGAAGAAAAGCTGTCGACCTATCAGTTTGCTAGAGGTGAAAGTAATTCTGGTGGGAGTAATTTTGTTAATGAAAATCATAGATCTTCACTTTCTAATAGGGAAATTATATCTAATTTACAACATACAGAAAAATTTAGACCAAATACACTCAAACATATCCTAGAGGGTGAAATAAATTGGCGTGGTGACGCAATGGGTTATCATACTGAAGTATTGGAGAATACACCTGGAAAAATAATTAGCGGAACAGAAGAGATATTAAATGATCAAGGCATTTATAAAGCTAGGGTAGAAGTGAATGGAACCCCTAAAACTGGAAATAGAGGATTTTCTACATTTTTCCCTAAAGATTGGAGCCCGCAAAAGATTGTAGATAATATAAATGAAGCATATAATAATAGAACGTATGAATTTGGTAACACATATTCTGGAATAGGTTCAGAGGGTATAAGGATTAGCATGTATATAGATGGGAATGGGAAAATTATCTCTGCTTTCCCAGCGGAATAAATTTTATCTTTAGTATAAAGGAGTACAATAGTAATGAAATATCCATATAGCTTTGAAGTACTTACCAATGGAAAACTAGTTATGAGGCTTCCTCAAGAAATTAAACTTATGGAGACTTTTTTAGGCGTTGAAGTTTCTGCGTTTGGAGATTGGATTTTAGAAGAAATACATAGTGTTTTAAATGGGAAAGAAAATTACGTAGTAGTAAATGGAAACATTTGTGGTTTAGAAATTCGGAAAGATACAACTACTGTCCTAGACAATTTGGCTGAAGATGGTAAGGGAGATTTTTGTGAGATAGAAACGATTGAATTAGTAGATTTAATTCATATTTGGCAAGATAAACAAAAAGAATTTAAAAAAGGAAAAAATAAAGAATTGAAATAATAGATAGAGCTGACTTCTTATAGAGGTCAGCTCTATCTATTATTTCATATTTCTCCATTATCTCAGGTTTTAAAGTCTTTTTTCCTAAATAATTATCAGCAATAGTCATTGCAAAAGAATCTAAAGGTATTTAGATATGATGATGGGTGGAGAGATAGTTCGCATGAATTTTGGTGTAATCCATTTAGTGGATTAAGAATTCGTTTACAGGAAGAGATTGCTATTGTATCTGATTTTATAGAAAATTTATATGAAGTGGATGAATATATAAAGATTTTAGACGATGCTGTAGAAGGGAAATATCTCGATTTTGAATTAGAATATAATGCTGCAGTAGTAAATTCTAATAGTCCGTGGAAATGGAGGTAGATTAGTGGTGGAGAAAAATTAACAGCTCCCCAAAAAGCTATTATTAGGCAGGTTGCTATTGAGAAAGGTTTAATACCTGATGTTCCTATGAAATTAGGTACACAATATCCTGATTTTAAGAAAGCTGGTTTAATTATTAAATCGGATGAGTTACCAGAGGAAATGTGGTTGGCAAGTGACAAACAACAATTTAAATGGTTAGATGCCAGGTAAAATGGAATTAGTACCATTTGGAATACATAATAGCATATTTCATAAAGGTGGGCGGAGTGAAGGACATTGGTCTTATAGATCTAAAGGTAGGTAAAGAAATGGAGGAATTAAAATGAAGATTAAAAATGGTAGTGAACTTCAATCACCAAATGATGAATTAATTGAATCATTTGAGGAATATTGTGAGATAAAATTACCAAATGATTTTATAGATTTTTTGAAAAAATATAATGGCTCTATTCCAATTACTAATGTTTTTTCACATGAAAAAAACGAACTTTTAATTGAACGTTTCTTATGTTTGTTGGAGGACCCAGAAGATGATGATGAAAATGGTTGGTATGATATAGAGGTTGTATTATCTGATATCGATACTCGTTTAACGGATGATGAAGATTTAACAGGGATAAATGTTATTCCATTTGCTGTTTTATTCGCAGGTGATTTTCTTTGTTTAGATTTTAGAGAAAAGGAAATACCATCTGTTGTGGTATGGTATCATGAAGAATCAGAAGAATTGAATCCGGTAACTAGTGAAGTTGCAGATAATTTTAGTGAGTTTTTAAGTATGTTAAAAGAATAATGTAAGAAAAATAATTAAATTTTATTTATGGGTTTGAATTTTTATTAAAGTTTTTTTGCTTTTAATATTTTAATTAAAAAAGAAGACTAATATTTGCTTTTTAATAGGTTGATATATATTTTAAAGAAATTAAAGGAGAAATGTATCAAGGATATTATCCTTTTCTTCTTTATTGATACCAATGTATTTAAGTGTAAATTGTGGGCGATATAGATTGTTATAAATCCTAGGAAACAGCAATTACAATACACTCTATTTCGTGGGGTATTTGGTATCGTATGTTCAGTAGGATTATTAGTTATAACCCAAAAGTTTGCATATGGAATGTTAGGATTACAAACTCCTATCTATTTTATTTTTTCGGTTGGTTTGTATATTTTTGCTTTGCATTATTATTATAAAAATCATATTAAAAAACTTCAGGAATCAATCAAAAAATCAAAATCATCGAAAAAAAACTCTAGTTTTGGAGTAGTGGCTTTTGTAGGATTGGGTCAACTCATTGCTAATATCAGTCTTGGTTTTGCAACACAAAAGATGGTAGCAATTGTATTAATGTGTGTATACTCCATGCTTTCGTTTATGTTGTTTCATTTCATTATGGAACTCCATAGGTACTATTATTTAAGGAAGCATATAGAAGATGGGGGTAGAACACATGAAACCATTTAAAGAGTCTGTATTGAATTTTAAGTATATAATCGTGGTTCTCCTATAGTCAGTAAAGAATGCGGAAAAGAAAAGGGAGAAGCAACATCATGAATATAGAATTACATTTAGATAAAGCAAGGATAGGGAATTATGCAATTTTTTAAAGAAAAGTTTTTACCAAATGGCTCTATTGTTCTCTTAAAAGGAGGGACAAAAAAGGTTGTAATTTACGGAAGAAAACAACTACTTATGGTTGAAGAACCTGTATAACTACATAGGCTGTTTTTATTCAGAAGGATTATAAAACTAATCCACTTAACGAGGGTAGAACAGCTCCTAAGATTGTTGACAAGGGTACTTTTGATAAAAATGAATTTGAAGGTATTGCATACGAATTACCTGACCCCACTAGTCGGTGGTTAGTAGAATATGGACGAAATGCTAAACTTATTAAGTAAGAGAGGAGAACGAGTTAAATGATTAAGCCTTTATACGCCGAAAATATTATAGTGGGTGTAAAATATAAAAATAAGCTCAATTGGTATATAACTGAATCAGATTTATGGTGTTTAGATTATAATCAAGCTGGTTATCCTCCTAGTGAATATCCAGAAGAAAGAAAAGGCATTAGTATTTTAAATGAGACTACAATAGCTAACTTTTTAGAAAGAATAGAAAAATATAAAAGATTTACAGAAGATATTAGGTTAGAATTTTTAAGAGAACTAAGAACTAATAGAGAAGAAGCCTATTATGATTATAATCCATGTTTCCTAATAGATTTTGAGCGTTTAACTTTTTATTCTAATTATCCGGAATCAATATCTTTTGAAGAATATATTCCGAATAACTGGAGAGGTTATTTACAGCGATTTGATGAACAAGTACCCTATGAATATAGATACTGGGAAGATAAGAATAAAAGCTATTTAGTTAGAGAGGATTAGGTCATTGAAGAAAATAAATTAATTATGATAAAAGAAACATTTAAGAATGAAGAAATTGGTGGTGTAAAAGTAGCAGCTATTGCAGCTGGATCGGGGCAGTTAATTGCTAATATAATTCTTAGCATTGCAACACAACAGATGGGTGCGATTGTATTTATGTGTGCATGCACAGTGTTTTCGTTTGGTTTGTTTTATATGATTATAGAACTCCATAAGTATTATTATTTACGGAAGCATATAGAAGATGGAGGGAAAATACGTATAGGCTTTTAAAGAGAATTTGTTGCATTTCAAGTATATAATCGCATTCTTCTTATGGAAGCCATTCACGAGGCTTATAGCAATAAAAGATGTATAAGTGGAAGATTATATTGTGGTAAAACATCTGAAGGAATGGAAATTAGGTTTGTTCTTATTAATGATAAGATTATAGCTGTTTATCCCGTGTATTAAAGAATGTGAGGTACTCAAAAATGAAAGTAACTAATCAGCCCATAGTTAAAAATGTAAGAAAATATAGAGGTAATTGCTAAGAAGCACTCCCCCTAAGTTTCAGATGAAATTAAATGATTGAATATTTACATTTAAATAATCGACTATTTATGCTTTAATATTTATATGTACATAATTGGGATAATTAGGGATTTAAATTTAATATGTTTTAAGAAAGGGGAATGTTTTTTATATGGAAACTCCAGAAAATCAATTTAAACGTGCGCTTAATCCTTGGTTCTCCATTTGGACAAAACCACGTGATACAATGAAAGAAATTTTTATATCCAAACCAAAGAATGTGTTTTTACTCATTTTACTAGGCTCATTCGTACAGACTTTAGATCGAGCATCTTCTAAAAATATGGCGGATTCAATAAGTAGTCCAGTTTCATTAATCTCAATGGTTATATTCGGTACCTTCGTTGCCTTCTTAATTTATTATTTTTTGTTACCAGCGTTATTTAATTGGGTGGCAAAAAAACTTGGTGGACAAGGTACCTTTGAGAAAACACGTTACTCAGTTGCCTATTCTTATATCCCTTACGTTTACTCTCTTATATTAGTTTGGGTGCCTTCATTTTTCTTGTTTGGGATAGAAAACTTTACGAGTGAGACACCGAAAATGGAGAGTAGCATAACTTTAACGATTTTGTTTCTTATTTTTGCCATAATTGATATAGTTATTGGAATTTGGACAATCATTATTTCCTTAAAATGTTTAGGAGAAGCACACCAATTTTCAGCATGGAAAGCATTATTAACAATAATAATATCCTTTATGATTATCATTCTTCCTTTGGTAATAATAGTATTTCTTATAGTAGGGGTTACAATCCTTTAATAATTTATTTGCTTCTTATGAACTTAGAGATTTAATTGAGGTTTGGGGACAAGCACAAAAAATGTATAAAAATAATAACTAAAAAATTAACTTTTATAAAAACATTTAAACTAAAATGCTTCTTAAGCGTGGGTCCAATAGCTCACGCTTTTTATTTTGGGTGACTATAATATTTATTTTTTAAATATATAATCATGCTATTTGTTACGGACAAACCTTCAAAGAATCTATTGGTGCTACAGCTAATTGAAGGCGTATTAACAATTTGAGAGTAGTTATTGATAAGAATGGAAATGTAATAGCTGTGTTCCTAAAGAATAAGAAAAGTTTAACATGAGTTTATTTTTTTTATTCGGGGAATATGGGCGTAATTGGTTATCGAGAAAAAATTCAGGAGAATAAAATTATGAAAAAAATAAACCATGAATTATTTGGTGAAATTGTTCACGATTTATATTGGAGCGGACAACAAAAGATAACTATTTTTGGGCAGGAAAAAATAGTTTCTTTAACTATTGATGGAGAAGAAGATGATTTAATTCCTAAAGTTCAAGAAGAAGCATATAGGAAGTTCATTACTGATATAAACAAACTTACAAAAGAAGCTGAACAAGCAATATTCGAGTATTATAAAGAAGAATATATGGAATATAGAGATATGGTAGGTGATGAATCTGCTGATAAAATAGCGCCGATTATAACAACCATTCAAGAACTAGGAAAATTGGTGGAACCTGTTGGGTTAATTATATTACCAGATTTTGAAGATGGAATTAGAAGAGTTGGATTAATATTCAATTGTACCTGGGAAGAGGACGGTGTCGGGGTGAAATTTGAAAATGAGCAAGTTGTAGAAGTTGGTTATCAAGACATCGTTATTTGAACTTCAAATTATGTGCTGTCACTATATCGAACAGAAGCTGGGTTTGTAAAATAACAATGGAACTACGTGTTTTTTCGTCATACAAAAACCTCTACATATAAGTAGAGGTTTTTAAATTATATCTTAATGAATTATGCTTTTTTAGATAAAGCAAATCGAGTTCAGATTAAAGAAAAACATAGAATACATCATTTTAACTAGATTTATTATTAACTAAATTGTCCCCACCACCAAGCTCTGCCTCAATCTGCGAAGTTTTCGATGACTCATCCATACGCCAATACGTAATAAAGCTTATCGCGATACATCCAGCTACGTAGAAGTAGAATAGTGATTCCATACCAATACTTTTTAGCCATAATGCGATGAACTCAGCTGTTCCGCCAAATATCGCAACTGTTAGTGCATATGGTAAACCTACGCCAAGTGCGCGAATTTCAGTTGGGAAGAGTTCTGCTTTTACAATTGCGTTAATCGAAGTGTAACCAGTAACGATAATGAGACCGACCATCATGAGTAAAAATGCTACGATTGGTTCTGTCGTTTTTTCCATGAAGAAGAAGATTGGTGCTGTTAGTAATGTTCCGAGAATACCGAATGCCATTAATAGTGGGCGACGTCCGATTTTATCGGATAGTAGCCCAGCAATTGGTTGAAGTACGACGAAAATAAGTAGTGCGGCAAAGTTAATCCAGCTTACAACTTCTTTAGGCAGACCGACTGTGTTTACCATGAACTTTTGTAAATATGTTGTGTACGTATAAAATGCGACAGTGCCTCCGAGTGTTAGGCCAACTACTGTTAATACTGCTTTCGGGTGTTTCATAAGAGCGCGAACGGTTCCTGCGCTTTCGCGTTTTTGCGATTTTATGTTTGAAAACTGCTCTGATTCATCCATCGTGCGGCGAAGCCATAATACAGCTACTGCGCCCATCGCTCCAATAATGAATGGAATACGCCAGCCCCAAGCTTTCATATCGGGTTCGCTTAGTAATTGCTGAAGAACAATTTGAACGCCTAACGCAACCATTTGTCCGGCAACGAGCGTGACATACTGGAAGCTTGAATAAAAGCCGCGGCGTCCACTACTAGCCATTTCAGATAAATATGTTGCGGAAGTTCCGTACTCTCCGCCGAGTGATAATCCTTGTAGTAAACGGGCAAGAACTAAAATAATTGGTGCCATAATACCGATGCTTTCGTCACTAGGTGTACAGGCGATAATGAAAGAACCACCGGCCATAACCGTAATCGAAAGCGTTAATGCTGCCCGGCGTCCGTGCCGATCTGCATAGCGTCCCATTAATAAACTTCCGATAGGGCGCATTAAAAACCCAACTGCGAAAATAGCTGCTGTGTTGAGTAACTGACTCGTTGGATCTCCTTTAGGAAAGAACTCTGCTGAGAAGTAAACAGCGAAAGCAGAGTAAACGTACCAATCGTACCATTCAATTAAATTGCCGACAGAACCTTTGAAAATATTGCCGGCGACTCGATTAGATTTTGCTTGAGCCATACTAATTCCTCCTCTTGCTTAGTAATAAAAGGTATATATGAAAGCGTGTTCATTGTATTTGAATTGTACTGTTCTTTATTAGAAATCTCAATATTATGACAATTTTATTCTTTTTGTACTTTATGTACATGGAGAGTTTTAATAGTTGCTTCATTTTCAGTTTTGTCATAATAATAGAAAAAGGAGATTGATAGTTTTGAATATTTTATCAAAGGATATGAAGCATGAAAAAATCACGCAAAGTGTCATTACAAACGAAAATAGTAAGCTTAATTATCGCGTTAATTGTATTTGTCGTTCTCCTACTAACAGGAATATTTGTTTACATTCAGTCCGTTGATACGAAGCACCAAGTGGAACAGTTAGCACTGCAAACGGCTAAATCTCTTTCTTTCATGCCAGCTATAAAAGATGCTTTTCAAAATAAAGAACATAAAAGTACGATCCAATCCATTGCGGAACAAGTTCGTGAGCAAGCTGATGCAGATTATATCATTATAGAAGATCGCTTTGGGGTGATGTATTCCCATTCAAATTCGGAATTAATTGGCACAAAGAGTAACAACCCGTATAACTATGAGGCACTTACTTTTGGTGGCTATTATACACTCGAAGGAAATGGTACAAGTGGTCCTGCTTTAATGGCGAAAGCACCCATTATTGTTCGTAATGGAGATTACGAACAAGTAGTAGGCGTTGTGACAGTAGAGTTTTTAATAAAAGGTATTGAATCTAACATACTGAGCAGAACGAAAGAAATTATACTCTTTTCCTTAGCTGTATTAGTAGTCGGAATTATTGGCGGCATTCTTTTAGCACGTAGCATTCGTAAAGACACACTCGGTTTAGAGCCAAATGAAATTGCAGCGTTATACCGTGAAAGAAGTGCGATATTACTATCTATAAAAGAAGGAATTATAGCTATTGATCAAAACGGTTTTATTACGATGATGAACACCTCGGCAGAAGAAATGCTACATGTAAATTGTGATTATATGCAGCAACACATTTCAAAAGTTTTACCAGAATTTAATATGGAAAGAGTGCTAGAAAACGATCAAGAAATCGCGTTTCAAGATAAAGTGTTTATTTTAAATATGACACCGATACTTGAAAATAACAGTACGGTAGGAATGGTATGTAGTTTTAGAGATAAAACAGAACTGCAAAACCTTGTGAACACAATATCTGAGGTAAGAAAGTATTCTGAGGACTTACGCGCTCAAACACATGAATTTACAAATAAGCTTTTCGTTTTATCAGGATTACTTCAGTTAGGACATTACAAAGAGGCGATTGAATTTATCCAGCAAGAATCTAATATTCATCAAAGCCAAAATCATATTTTATTCCATCAAATTCATGATGCAAAAGTACAAGCAATTTTATTAGGGAAAATCGGAACAGCATCTGAGAAGAAAATTGATTTTCATATTGAAGGAGATAGTGCGCTTCATCCGTTACCAGACCATATAAAGGTGTCGCACCTCATTACGATCCTTGGAAACATAATCGATAATGCGTTTGATGTGGTGAGTGGGCAAGAGGAGAAGAGAGTTTCCTTCTTCGTTACGGATATAGGACACGATATTGTATTTGAAGTGATAGATAGTGGGATAGGAATACCGGTAGAAAAAATTACGACCATTTTTCAAAAAGGATTTTCAACGAAAGGAAATGATCGTGGTTACGGATTAGCGAATGTGAAAGAAATGGTAGATCTACTAGAGGGAACAATTGAAATTCAAAACGAGAAAAATGGGGGAGCGATTTTTACAATTTACCTTCCGAAAACATTGAGAGAAAGTACATGACAAACAGGGGGATGGGCATATGTTGAAGGTTGCAATTGCAGAAGATGATTTCCGCGTCGCGCAAATTCAAGAGGAGTTTTTATTAAAAATAAAGGACGTAAAAGTAATCGGAAAAGCATTAAATGCAAAAGAAACGATAGAACTACTACAAAAGGAAGAAATCGATTTACTTCTATTAGATAATTACTTACCAGATGGAATTGGAACTGACTTATTACCACAAATTCATGCTGACTTTCCAAGCGTTGACGTCATTATGGTAACGGCGGCAAATGAAAACCATATGTTAGAAAAAGCAATTCGAAACGGCGTAAGTAACTACCTTATAAAACCGGTCACGTTAGAAAAATTCGTTCGTACAATTGAAGACTATAAAAGAAAGAAGCAACTATTACATAGTAACAATGAAGTAAATCAAGCACTCATCGATAACTTCTTCGGGACTTCGCAAACACAAGACATAAAAAACTTACCGACTGGTGTTGATCCGTTAACATTGCAAAAAGTGAAAGGAATTATAAAAGGATTCGACGAGGGCATTACAATAGAAGAAATGGGAGAACAAATGGGGGCCTCCAGAACAACCGCAAGAAGATATTTAGAATACTTAGTAGCGACAAACGAATGCACAGTAGAATACACATACGGCATTATCGGACGACCAGAACGAAAGTATCGAATAGGACGAGGACTATGAAAAAACGATTATTACTATGTATATGGATCATGACAGGAGTAATAGCGGGATGTTCCTCGGAGAGATCCCATACGAATAAAATGAGCATCGACAAAGTAGAAATCGTTGCGCCGAACGTTCAAGGAGCAGGCTGGGACTTAACAGCGCGGGCGATGCAAAAAACGCTCACAGAAGAAAAAATCTTCACAAAACCAATCACAGTTACAAACAAAGTAGGTGGCAGTGGTGATGTCGGATGGAAATATACGAAACAAAAAGGCGGTCACGTACTGGCGATTAACTCAAGCTTACTCATAACGAACAACCTACTAGGCCACAGTAAACTAACATATAAAGACTTCACGCCACTCGCAACATTAGCATCGGACTGGGAAGTTGTTGTCGTATCAAAAGACTCAAACATAGAAAACGCAAACGAACTAATGAAACAACTAAAACAAAACAAGAAAAACTTCAAAATCGGAGTTGCCCCCGGCCTAGGAAACGACGATCACCTATCATTCGTACAAGTAAGCAAAGCATTCGGCATAAACCCTGCCAAACTACAATTCTTCGTCTACGAAAACAAAGAAAAAATCATAAATGCCCTAACGAACAAACAAATCAGCGCCGCAACCATGACCCTATCCGAAGCCGAAAAACAATACAAAGCCGGAAAAATAAAAATACTAGCCGTATCCGCACCAAAACGACTAGACCGACTACCAGAAATCCCAACATGGAAAGAACAAGGAATCAACGTCATCTTCCAGCACTGGAAAGGAATTATGGGCCCAAAAGATATGACGGAGGAAGAGGTTGCTTATTGGGATGGTGTTATTAAGAGGATGGTTGAGAGTGATAGTTGGAAGGGGATTTTGAGGGAGCGGGGTTGGGAGAGTTTTTATAAGGGGAGTGGGGAGAGTAGGGGGTTTTTGGAGGAATGTGATTTTAGGTATGAGGAAATGTTGAAAAAAGAGGTTTAAGAGGGAAGGAGTCAATCGGGCTTTATTTTTGTAGTTACTTCTATATAATATAAAAGAGATGAGAGTCTTAGGCTAATTACATTAAAAGGGCTACATAGGGATAGATAAAATCTAGCTTACTGATTAAAAATATATTAGTCGTTAAAAGATATAAAAGGCATTTTTCAGTCTATAAAGTGTGGAAACATAAAGTATAGAGTTTCTGTGAGATTTAAGGAGGACATAATGAAGAAAAATATTTATGTTGTTGGAGCAGTAATTGTTCAAGATGAGAAAATTTTATGTGCACAAAGAGGACCATCTAAATCGCTACCTCTTATGTGGGAATTTCCAGGTGGGAAAATAGAAGAGGGAGAAACACCTCAAGAGGCGTTAAAGCGTGAAATTGATGAAGAAATGCATTGTAGCGTGCAGATTGGTGAGCAAATTGATTATACAGCCTATGAGTATGATTTTGGTATTGTTCATTTGAAAACTTTCTATTGTAAACTTGTTGAAGGAAGTCCGGTTCTAACTGAGCACGTAGCAATTAAATGGTTATATCCGAATGAACTAGCAGCTTTAGAGTGGGCACCTGCGGATATCCCGACTATTGAGAAATTATCAAAAGAATCGATTGTAAAGTAATTTGAAAAAAACTATTCGTTTTATGCGGATAGTTTTTTTATTGTAATAAATTTGCACTTTAAATCAGTGAGTAATACAATTAATATAAAAAATTGTCATAAATGGTGATCATATGGAGAATTTCATTCAAAAGTTAGAGGGGTCTTTATATAAAGGGTTTATTGATCAAAAACATAATCATCCTGGAATATATAAGCCTAAATTATTAGTAAACAATACGAAGAAAAATGAAAATGTTTTAAGCTCATTGCTGGAAGAGCTTGAAAATAGTACAGCCTTTATTTTCTCGGTGGCTTTTATTACGGAAAGTGGGCTAGCGACTTTAAAGTCACATTTCCTTGATCTTAAACAAAAAGGAGTTAAAGGACGTATATTAACATCTACATTCTTAAATTTTAATACACCAAAAGTGTTTAGAGAATTAATGAAACTTGAAAATGTAGAAGTAAGATTAACAAACTTATCTGGTTTTCATTCAAAGGGATACATATTTGATAACAAAACACATTGTTCATTAATAGTTGGTAGTTCAAATCTGACTGCACATGCTTTGAAGGTAAACTATGAATGGAACGTCAAGTTAACATCGCATGAAGATGGAGAGATTGTTCAACATTTTAAAAATCAATTTGAAGAAGTTTGGGAGCATTCTCAAGTATTAACTGAAGAGTTAATTGGAAATTACGAAACAATATATGAACAAGTTGCAGAAAATAAGTTACTAGATCGAGTTATAGAATTACCTGGTCAATATCATAATTCAATTGAAGAAGCTTTGAAAATTACCCCAAATAAAATGCAACAAGCTGCGTTAAAAGAAATACAAACTATTCGAGACGCTGGAAAAGAAAAAGGATTAGTTATCTCTGCAACAGGAACGGGGAAGACATATCTTTCAGCATTTGATGTCAGAAGTTTTGCACCTAAACGGATGCTATTTATTGTTCACCGAGAGCAAATATTAAATAAAGCAAAATCAGATTCTCAAAAGGTTCTTGGTGGAGTAGATGAGGATTTTGGAATTTTATCAGGATCAAATAGGCAAATAAATGCTAAATATTTATTTGCGACAATCCAGACTATTTCAAAGGAAGAAAATTTACATCAATTTGATCCTGGGTTATTTGATTATATTTTAATAGATGAAGTTCATAAAGCTGGTGCTAGTTCTTATCATAGAGTCATTGATTATTTTAAACCGAAATTTTTAATGGGAATGACCGCTACACCTGAACGTACAGACAATTTTAATATTTATGAGCTATTTGATTACAACATTGCTTATGAAATTCGATTGCAAGAAGCACTTGAAGAAGATATGCTTTGTCCTTTTCATTATTTTGGAGTTATTGATTTTGAATATAATGGTGAAAAGATAGATGACACTACTGTTTTATCTAAGCTTGTTACGGAAGAACGAGTGGATCATATAGTTGAAAAAGTAAAATATTACGGTTTTTCTGGTAAGAAAGTAACAGGACTAATGTTTTGCAGCCGAAAAGATGAGGCAGAACAATTATCACATGCCTTAAATAATAGAGGTTTTCGCACATTTGCATTAACCGGCGATCATTCCCAAGAGGAAAGAGAACTGCGGGTGAATCAATTAGAAAATGGCATACTGGATTATATTTTAACAGTAGATATTTTTAATGAAGGTATTGATATTCCGAGTGTGAACCAAGTTGTTATGTTGAGACAAACTCAATCAAGCATTATCTTTATACAGCAGTTAGGGCGTGGACTTCGAAAACACGATTCGAAAGATTTTGTTACGATTATTGATTTTATTGGAAACTATAAAAATAACTATTTAATTCCGATTGCCCTTTCAGGAGATAGATCACAAAATAAAGATAATATACGTAGATATACAAATGACACGAGTTATATTAAAGGTATTTCAACAGTTAACTTTGAAGAGATAGCGAAAAAGCAGATCTTTAAAGCGATTAACAATAGTAATTTAACAGCAATGAAAGTATTGAAGGAAGCTTTTGCTGAGTTGAAAAATAGAATAGGAAGAACTCCATATCTATATGACTTTATAGTAAACCATTCTATTGATCCAGTTGTACTTGCAGAAGGATATTCGAACTATTATCAGTTCTTATTGAAAATGAAAGAAGATGTCCCTGTATTAACAGAGTACGAAAATAAAGTTTTAACGATGTTTTCATTGGAAGTATTGAATGGAAAACGTAAAAACGAAATCGTTTTGTTAGACTTATTATTAAAGCAAGAAAAAGTTGATAAGGATGAGTATATAAAACAACTTGAAGAATCTAATTGCTTAACAGATGATGAAACGATTACTTCAGTACAACGAATTTTTGAATTAGAGTTTTTCTCACAAAACAGTCAAAAGAAATATGGAGAAAAGCCAATTCTCTCTTTACAGGACGATAAGATGTATATGTTTAATGATTCTATCCGAAAAAGCTTAGAACAAAATCAATACTTTAAGCGTATGGTTATGGACATTATTAAAAGTGCAAGGAAAAAGAGCAAAAACTATGAGTGTGATAGTAACCTTACTGTATATAAAAAATACTCAAGAAAAGATGTGTGTAAACTTTTAAATTGGCATAATGACGAGAGCTCAACTATGTATGGTTATAAGACAAAGTACTATACTTGTCCAATATTTATCACATACCATAAAAATGATGAGGTAGAATCCAGTGTGGACTACGGTGATGAATTCCTTAATCAAGATGTTCTTAAATGGTATACAAGAAGTAATAGAACATTAAAATCAAAGGAAGTTCAAACAATTATTGATGCTAAAGAAAATAATATTGACGTCCATATTTTTGTGAAAAAAGATGATGACGAGGGAAGCGACTTTTACTATTTAGGAAAAGCGACACCTGATAAAGCAAGTGTAGAACAAACTGAAATGAAAGATAAAAATGGAAAAGAACTACCTGTTGTTACGATGAATATGATTATGGAGAAATCAATTGATAATAAGATCTATGATTATATAAAGGACGGTAATGTTTTGTAGGTATATTAAATTTTTAATATCTTTATGTTTCTAAAATTATTAAGCGAATATAGATGGGGCTGTATCAAAATGACATCGGAGTATGCTTTTGATATGGTCTTTTTTATTGGAATTTAATATGTTTTTTATTAGATTTGTGGATTCATTTAATTGGTTTAAGCAGAATGTGGAGATGAGTCTTTCTAATCGAAGTAACCGATAACTAGCCCCTCCTAAGCCCCTTACAAGCCCCTTACAAGCCCCTTACAAGCCCCTACCAAGTAATAAATCACTAAGAAAAAACATAACAAAAACAACTACAACAACAAACACCGTAGTAGTAGTCAAAAAAAATTTGAAATAACACGCCAAAAACCCTGCCATCCTCCCATATATATTATGAAGGGGCTTTTACTTTTGAACGGAGACGGGAGGAACTTTGATGGCGGTGTATCGTACTGTGCAGGTGAATTTTTGGCAAGATGATTTTGTTTTGGATTTGACGCCGGAGGAGCGGTATTTTTATGTTTATTTGTTAACTTGTTCGAAGACGACGCAGTGTGGGATTTTTCCTTTTCCGAAGCGGTTAGCTGAGATGGAGACGGGTTATAACAGGGAGACTGTTGATAAGCTTGTGCAGCGTTTTGTTGATTATGGGAAGATTCTTTATGATGCGGATACGCGGGAGTTATTCGTTTTGAATTGGCTTCGTTATAATCCTGTGACGAATACGAATGTGGAGAAGTGTGTGCTTCGTGAGCTGAAGGGTGTGAAGAATAAGGAGTTTGTACATATGTTTCTTCAGAAGTGCATAGAGGAGGAGCTGAATGTTCCGATGCTTTTAGCGCATTTCGGCATGCCTGGTGATGTGGCTGTGGATGATGTTGAGCCGGTTTGTGAGGAGATAGAGGAAGAAACGGGAAGTCGCGTGTTTTCTTTTTATGAGCAACATTTCGGTAGTTTGTCTCCTTTTGCGGTGGAGGAACTGAGTGCGTGGATGGAAGATTTGTCAGAGGAGCTTGTGCTGAAGGCGCTTCAAATTGCGTTTGAGAATAATAAGCGGACGATTGCTTATGTGAAGGGCATTTTGAGAGGGTGGCACGGGAAAGGGTTTACGAAATTGTGTGAGGTTGAGGCAGATACGGCTAAGTTTCGGAAGAAGGAGTTGTCTGTTAGTACGGGGGAGACGGAGGAGTTTTTGGCGAGGTGTGAGGAGTGGGAGAAGAATGCGCCATCTGAGGAAGAGTTGCAGCGCTTTTTAGCGGAGCGCGGGTGGCGGCCATGAGTATTCAAAATGTGGAGGCGGAAAAGACGGTGTTAGGTTCTCTATTGCTTGCTGGAGAGCTTATTAAGGAGTGCCGTTTGACGGAGCAGTATTTTTCGATGCCGGTGCATAAGTCTATATTTCAGTTAATGCGAAAGATGGAAGGAGAGGGGCAACCGATTGATCTTGTGACGTTCATTTCTAGGGTAAATCCGAAGTTTTTAGAGGGGATCGGGGGAATGGAGTATTTTATAGGGTTAATGGATGGTGTGCCTACAACTGCCAACTTCTCTTATTATGAGGGGCTTGTTCGAGGTGCCTGGAAAATGTATCAGGCGGGTGTTCTTGGGCACAAGATGGGAGAGCGTCTTATTGCGGAGAAGAGTGAGAAAGTTATCGGTGAGACGATTACGGCACTTTGTGAATTAGAGGAGAAAGACTCTGTATGTGAGTTTGATTTGAAGGATGCGTTAGTTGATTTGTATGAGGAGCTTCATCAAGATGTGAAAGAGATTACTGGTATTGAGACTGGTTATACATCGTTAAATAAAATGACGTGCGGATTGCAGGAAGGTGATTTTGTCGTCCTTGGTGCGCGTCCTTCTATGGGGAAGACTGCGTTTGCGCTAAATGTTGGACTACATGCGGCGAAGTCTGGATCGGCGGTTGGATTGTTTTCATTAGAGATGAGTAGTAAGCAATTGTTAAAAAGGATGGCGTCTTGCGTAGGTGAAGTGTCAGGAGGTAGGCTGAAAAATCCGAAGCATCGTTTTGCAATGGAGGACTGGGAAAAGGTGAGTAAGGCGTTTGCGGAGATTGGTGAGTTACCGCTTGAAATTTACGATCATGCAGGTGTTACGGTGCAAGATATTTGGATGCAAACTCGTAAGTTAAAGAGGAAGCACGGTGATAAGAAGGTTTTAGTTATTGTAGATTACTTGCAGCTTATTACGGGTGATCCGAAGCATAAAGGTAATCGATTTCAAGAGATTAGTGAAATTTCTCGTAAGCTTAAGGTATTAGCACGTGAATTAAATGTTTGTGTAGTAGCGTTGTCGCAATTGTCTCGTTCCGTAGAAGCACGTCAAGATAAGCGTCCTCTTTTATCTGATTTAAGAGAGACAGGACAAATTGAGCAAGATGCGGATGTCATTATGCTTATGTATCGAGAGGATTATTATGATAAGGAAACGGTGCAGAAAGAGATGACGGAGATTCATGTGGCGAAGCATCGGAATGGGCCTGTGGGGAGTTTTAAGCTGAGGTTTATGAAGGAGTTTGGGCGGTTTGTGGAGGGGATGAATTCTTGAGCACTTTATATGATTGTTGGTGGTATGATATCCCTGATTACGGCCCGGATTGTTGAACAAGAATTACAAGGGTGATACATGCCAAAGATGTATCACCTTTTATTTTTTATGACGTTTTAGATATTGATAATTTGTAATAAAGTTTGAGCAAATGTCCTATATTGATAGGCAGGATTTTTATTTTTTCAGCAAGCGGGTTATTTGTTGAATAGTTCAATACCTATTATTTTGTTGCGGTGAATATACTGGAGGGTATGTTAAGACTTTCATTAGGATAGGAGTGAATAAGTAATTATGAAAAAAGCGATACGCGTCCTTATTTCTGGTGCGAGCATTACCGGTCCGGCACTCGCTTACTGGCTTCATCGTTATGGCTTCGACGTGACTGTAGTAGAACGCGCACCTGCATTGCGCTCTGGTGGATATGGGGTTGATATTCGTGGTGTAGCTGTTACGGTGCTTGGACAGATGGGTATACTCGATCAAGTCCGTGCAGCTGATACAAACATGACCGGTGTGTACTTCGTGAACAGCAAAGGTGATGTTGAAGGTCAATTAAGTGAAGCGAGTTTCGCGAACCAGCATGGTGTGGACATCGAAATCATGCGTGATGATTTGAGTAATATTTTGTACGATTTAACTAAGGATACAATTAAGTACATTTGGAGTGAGTCAATTACTGCTATACATGAAACTGAAGATGGTGTAGAAGTCCAATTTATTCATGAAAAGCCACAGACGTTTGATCTGGTCATCGGTGCGGACGGGCTGCATTCTAATGTGAGGTCCCTGACTTTTGGTGATGAAGCACAGTTTAAACGTACACTTGGTTGTTATATTTCGATTTTCACCCTCGAGAATTACCTCAATCTTGACCACCGCGTAATGCTGTATACAATGCCAGGTAAAACTGTGGGTATGTATAGCGCTCGTGGTAATACAGAGGCAAAAGGTATGCTCCTGTTCCAATCAGAGGCACTGGAGTACGACCGCTATGATGAAGAATCTCAAAGAAAACTTGTAGAAAATGCCTTTGTAGGCCATACAGAAGACTGGGAAACTTCACACATACTTAAAACTATGAAAGAGGCGGATGACTTTTACTTTGATGAGATTTGTCAAATTCACATGCCAACATGGTCAAAAGGTCGAATTACATTGGTAGGTGATGCGGCGTATGGTCCATCACCTCTATCAGGGCAAGGTACTAGTCTAGCGCTTGTCGGAGCTTATGTATTAGCAGGCGAACTTAAAAACGCGCATGGTGATCATTCCCGTGCCTATGTTGCTTATGAGCAAGAGATGAGGGGATTTGTTGAGAAGAATCAAAAAATAGGAAAACTAGCTGCTGGGAGCATGGTTGAAAAATCGAGCTTTAAAATCTTTCTGCGCAATTTCATGTTACGAGTACCAATCCTTATGGTCTTCCAGTTTAAGGTAATCTCGAAAATGGTAGCGAAAGCCGCTAACGGGATCGAGCTAAAAGACTATTAATATGAATATGTAAGAAAAGAGTATTGTCTCCATGATTTATATTACCGAACAAGATTGATTGTAATAACTGTTTCTGGTTAAAAGAATGAAAAATTAATAAATATAAATGAAAAAATTATTGGATAGGGGAAGTTTATGGGAAATCACTCGAATAAGTCAGATGAAGAACTGGAACGGTTATATTATGAAGGGAATACACGTGCAAGTCGAGATGCAGAAAATAAATTATACGACAGAGGATATACACTAGATTCTAATAGTGATACATGGGATTTAGCATCAAATCAAAATGATACTCATTCAGTAGGGATTCCAATACCTACTGGACAAGGAACATTCCTTCTGTTTTTAGCTATTTTAATAGGCGGTTTAATCGCTTTTTTCATCGGTGGATTTCTCGTTATTGCGTATGCGGTTGAATATGCTACATATATTTATGTGGGCTTTGTTATATCATTTGTACTCATGTATGTAACGAAAGGTAATTCTAGATTTATGAGTTTTTTATTTTATTTAGGGTGTTTAGCTCTAGCCACTAGGTTATTTACAAATGTTATTGAACTGTTTGAAAATGTAGATTACGTCACTTTTATAATGCGAGATACGGATGGATTAGGCGTTATTATTAAATATGGAATTATATATATTATATACGCAGCTGTTATTCCCTTATTGTTAATGAAGGTAATAACAGCAATTGTAAGAAAAACAAATTTAAAATCTAATAATAAAAATTCTACATTAAATATTTAAAAAAGAGGTGTCACATTGGTATTATCCCCTATAGGTAGACAGTAAAAAAAGAGTCCATCTGATATGATGGACTCAATACTGTTTTATCTGGAGGGGATTTTTTTATGGCAAGAAAAGGACAATCATTTCAAAAATATACAGAAGAACTAAAGCGAGAAGCAGTTCGTCTTCGATTAGAAGAGAGAAAATCATTGCGAGAAATTCGTGAACAACTCGGTGTGAAGAGCGATGCCCAGATTATTGAGTGGGTAAAACGTGCGCAACAAGGGGAGTCCTTTGATGATCAACGTGGTGTCTGGAATCGAAAGAATTTTAATAGTCTAGAAGAAGAAAATGCTTATTTGAAGGCACAGGTTGAGTATTTAAAAAAGCGCAATCCAAATCTACACGGGAAGGAATGGTCCTAAAGAAAGAACGATTTTCTCTTATCGATTCATTACGCCAAGCCTATCCACTCCGATGGTTGCTTCAAATCGCGGAAGTTTCTAAGGCTGGCTACTATAAATGGCGGAAATATCATAACGTGCAGCGTTTACGTCAGAAAAGGGATATGTGGCATAAAGAACATATTTTATCTATTCATCGTCAGCACCCTTACTATGGGTATAAACGTATGACTCGTGCTTTGGCTCGAGAAGGAATGGTAATGAATCATAAACGTGTTCGTCGTCTTATGAGAGAGCTGGGTATTCAATCTATCATTCGAAAAAAACGTCCGTTTTATGGAAGAAAAACATCTGTGGTATTTAAAAATCATTTGAATCGAGAGTTTCAAGCTGAAAAGCAAAATCAAAAATTCGTAACAGATATTACTTATGTACGAATCGGAGAACAATTTGCCTATTTGTCGGCTGTGTTAGATTTATACAACAATGAAATTGTTGCCTGGAAGCTATCTTCAAGAAATGATTTAGATTTGGTTTTAACTACATTACGTCAATTAGAAGGGAAGTCATTAACTACTAAGCCCCTTTTCCATTCAGATCAAGGGTTTCAATATACATCTAAATCCTACGCAAAACAGTTAGAGAAATTAGGATTTGTCGGTAGTCATTCTAGACGTGGAAACTGTTTTGATAATGCGTGTATCGAATCATTCTTCTCACATTTAAAAACAGAGAAGTTGTATTTAGTGTGCCCAAAAACATATGAAATGGCCTACCGAGCAATTCAAGAATATATTCAATTTTATAATACAGAAAGATTCCAAGAAAAACTTCACGGCCTTTCCCCGATAGAATATCGGGAAAAGGCCGTGGCATAATACTCTTTTTATTTCTGTCTACTTGACAGGGCCTGTCAAGTAGACAGAAATAAAAAGAGTATTATGCCACGGCCTTTTCCCGATATTCTATCGGGGAAAGGCCGTGAAGTTTTTCTTGGAATCTTTCTGTATTATAAAATTGAATATATTCTTGAATTGCTCGGTAGGCCATTTCATATGTTTTTGGGCACACTAAATACAACTTCTCTGTTTTTAAATGTGAGAAGAATGATTCGATACACGCATTATCAAAACAGTTTCCACGTCTAGAATGACTACCGACAAATCCTAATTTCTCTAACTGTTTTGCGTAGGATTTAGATGTATATTGAAACCCTTGATCTGAATGGAAAAGGGGCTTAGTAGTTAATGACTTCCCTTCTAATTGACGTAATGTAGTTAAAACCAAATCTAAATCATTTCTTGAAGATAGCTTCCAGGCAACAATTTCATTGTTGTATAAATCTAACACAGCCGACAAATAGGCAAATTGTTCTCCGATTCGTACATAAGTAATATCTGTTACGAATTTTTGATTTTGCTTTTCAGCTTGAAACTCTCGATTCAAATGATTTTTAAATACCACAGATGTTTTTCTTCCATAAAACGGACGTTTTTTTCGAATGATAGATTGAATACCCAGCTCTCTCATAAGACGACGAACACGTTTATGATTCATTACCATTCCTTCTCGAGCCAAAGCACGAGTCATACGTTTATACCCATAGTAAGGGTGCTGACGATGAATAGATAAAATATGTTCTTTATGCCACATATCCCTTTTCTGACGTAAACGCTGCACGTTATGATATTTCCGCCATTTATAGTAGCCAGCCTTAGAAACTTCCGCGATTTGAAGCAACCATCGGAGTGGATAGGCTTGGCGTAATGAATCGATAAGAGAAAATCGTTCTTTCTTTAGGACCATTCCTTCCCGTGTAGATTTGGATTGCGCTTTTTTAAATACTCAACCTGTGCCTTCAAATAAGCATTTTCTTCTTCTAGACTATTAAAATTCTTTCGATTCCAGACACCACGTTGATCATCAAAGGACTCCCCTTGTTGCGCACGTTTTACCCACTCAATAATCTGGGCATCGCTCTTCACACCGAGTTGTTCACGAATTTCTCGCAATGATTTTCTCTCTTCTAATCGAAGACGAACTGCTTCTCGCTTTAGTTCTTCTGTATATTTTTGAAATGATTGTCCTTTTCTTGCCATAAAAAAATCCCCTCCAGATAAAACAGTATTGAGTCCATCATATCAGATGGACTCTTTTTTTACTGTCTACCTATAGGGGATAATACCTGGTATTATCCCCTATAGGTAGACAGTAAAAAAAGAGTCCATCTGATATGATGGACTCAATACTGTTTTATCTGGAGGGGATTTTTTTATGGCAAGAAAAGGACAATCATTTCAAAAATATACAGAAGAACTAAAGCGAGAAGCAGTTCGTCTTCGATTAGAAGAGAGAAAATCATTGCGAGAAATTCGTGAACAACTCGGTGTGAAGAGCGATGCCCAGATTATTGAGTGGGTAAAACGTGCGCAACAAGGGGAGTCCTTTGATGATCAACGTGGTGTCTGGAATCGAAAGAATTTTAATAGTCTAGAAGAAGAAAATGCTTATTTGAAGGCACAGGTTGAGTATTTAAAAAAGCGCAATCCAAATCTACACGGGAAGGAATGGTCCTAAAGAAAGAACGATTTTCTCTTATCGATTCATTACGCCAAGCCTATCCACTCCGATGGTTGCTTCAAATCGCGGAAGTTTCTAAGGCTGGCTACTATAAATGGCGGAAATATCATAACGTGCAGCGTTTACGTCAGAAAAGGGATATGTGGCATAAAGAACATATTTTATCTATTCATCGTCAGCACCCTTACTATGGGTATAAACGTATGACTCGTGCTTTGGCTCGAGAAGGAATGGTAATGAATCATAAACGTGTTCGTCGTCTTATGAGAGAGCTGGGTATTCAATCTATCATTCGAAAAAAACGTCCGTTTTATGGAAGAAAAACATCTGTGGTATTTAAAAATCATTTGAATCGAGAGTTTCAAGCTGAAAAGCAAAATCAAAAATTCGTAACAGATATTACTTATGTACGAATCGGAGAACAATTTGCCTATTTGTCGGCTGTGTTAGATTTATACAACAATGAAATTGTTGCCTGGAAGCTATCTTCAAGAAATGATTTAGATTTGGTTTTAACTACATTACGTCAATTAGAAGGGAAGTCATTAACTACTAAGCCCCTTTTCCATTCAGATCAAGGGTTTCAATATACATCTAAATCCTACGCAAAACAGTTAGAGAAATTAGGATTTGTCGGTAGTCATTCTAGACGTGGAAACTGTTTTGATAATGCGTGTATCGAATCATTCTTCTCACATTTAAAAACAGAGAAGTTGTATTTAGTGTGCCCAAAAACATATGAAATGGCCTACCGAGCAATTCAAGAATATATTCAATTTTATAATACAGAAAGATTCCAAGAAAAACTTCACGGCCTTTCCCCGATAGAATATCGGGAAAAGGCCGTGGCATAATACTCTTTTTATTTCTGTCTACTTGACAGGGAGATGACCACATAGTTATAAGGTGACACCTCTTTTATTTGATCTAAGAGAGACGGGACAAATTGAGCAAGATGCGGATGTCATTATGCTTATGTATCGCGAGGATTATTACGATAAGGAAACGAAGCAGAAAGAGATGACGGAGATTCATGTGGCGAAGCATCGGAATGGGCCTGTGGGGAGTTTTAAGCTGAGGTTTATGAAGGAGTTTGGACGGTTTGTGGAGGGGAAATAGTGAAAAGACTGGAGTATCACTTTGCAAATAAAATAAAGCATAAGTGTTCTATTTCATTCGCTTATGCTTTATTTTTTGAATATGTTCCTCATTTCCCCATAAAGAAAGACTTTCTCTCTGCAGTAATCCATTGCTGCAAGTCATCTTGGCTACGTCGGACAAGTCGATTTACTAAAACATCATGCCATACATAATCCTCTAATAAGTATATATGAACGGGGTCATCTGTATAAAAAGCAATATTACGCTCTTCAAGTGATGGTCCATAAATCATCTCTTTAGAATCTATCGATACAATAAACCAATGTTCTGTAGACAAGGTTTCTGTATAAGGTGTTATGCGATGGGCTTCTAGATTTTTAATGGGATCTTCAACATGTAGGGTAATACCTTGTATTGTAACTTTATCAGCTACTTCAGATAGATCTTCTTTTAACGCTTCATACATCTCATCCCACATTGAAATGACAATACGTCGTTCTGCTTTTTTTATTAATGTCTGACAGTAGCTAATGATTGTTTGATTGTCTTTTAAAGTAATTACTCGATTATCCGTTTTTTCCTCGGAAGTTTCTAGTTTTTTTAATGAATCACTTATTCCTTCGTAAGTAGATTGCCATTCTGTTTGCGCCTTCTGTAAAAAGATTTCAACAGGTAGAGGTGAATAGCGGGTGGTGTCATTTATTTCTTCTTTCATGACAATTCCTTTTTCTACAAGGTTACCTAAAATCTCATAAATTCGCGCTCTTGGGACACCCGAATCTTTACTCACTTGATAGGCTGTGACAGGCCCCTGTTTAACAAGAGATACATAAGATTTAGCTTCATATTCATTGAAACCAATTTTTTTAAGCTGTTGCACTATGTAGTCCACTTTTTTCGTCCTCCGATGTTTGCTTTTATATTTTAACGTTACAATAACTATTTACATTTAGCAAATTATTAGTTACTATTCGAATAGTGACTAAAGGGGAGGTTAATAGTATGGATTTTTATTTAGACCCATCCGTATTAATGATTTTGATTGTTTTTGGGTTTGTGGCTGCATTTATTGATTCAGTTGTAGGCGGTGGTGGATTGATTGCCTTACCAGCTTTATTGTTTACAGGGCTGAATCCAGCAAGTGCAGTAGCTACGAATAAACTAGCATCGACAATGGGAAGTGCAACTAGTAATATTGTGTTTTATCGTTCTGGTAATCTTGATTTGAAATCGGCGTTTAAATTAGTTCCGCTCACTTTCATAGGTTCCATAATAGGGGCATGGACTGTTCATTTAATGAATCCAGAAGTATTGAAGCCATTAATGCTGATCATGCTTGGTGCGGTCGCTATTTATACGATATTCAAAAAGGATTGGGGTAGTATTTCCACTCATAAAAAATTGTCTGGTCGACACGTCATTATTTTTACTTTTTTTGTTTTTGCTATTGGTTTTTATGATGGATTTCTAGGTCCTGGAACAGGTTCATTTTTAATGTTTTCTCTTTTATTTATTGGGTATGATTTTTTAAAAGCAGCAGGTAATGCGAAGCTTCTTAATTTAGGAAGTAATGTTGGTGCATTGTTGATGTTTATGTATGTAGGGCAAGTCAACTATGCGTATGGTTTTATAATGGGAATTGCTCAAATTGCTGGAGGGATTGTTGGCTCCAAATTCGCTATAAAAAAAGGGAGCGGGTATGTTCGTGCCCTTTTCATTACAGTAACTTGTTTATTGTTAGCGAAAAATCTGTATGACTATATTCAATAAGTAATTAAAGAACGTAGAAAAGGTCAAGTATGCAAACTACATCGAGTATAAGAAGATACTAAGGAGAGATTCCTTTTAACATTTTTTAGATGCTACCTTGTTTGAAGATAGCATCTAAAAAGAAAATCTAAGTGAAGAGAATGAAAATAATATAAACTCATATTTTTCTGGGGTATGTTTATTGATTCTATTGAAATGTTTACTCTATATTCTTCTTATAATTAGGCCTCAACAAACTCTTAAAATCCAACTCAGCAATTAACACACTCAATAATATAAGCGTAGCCCCTAAGTATCCTTTTCCTGTCAGCGTTTCACCTGTGAAAACGAAAGCAAAGCCTGCGGAAAAGACAGGTTCTAATGAAAAAATAAGACCTGTATGGGTAGGTGTAGTGTATTGCTGGGCGATAACTTGCACGATGAATGCGACTGCGGTGCAAAATATACTTAAGGCTAGGATGATTAGCCATGAGTTGGTTGTGCTAGGCAGTTTTGGCGTTTCGATAATGAATGAAAAAATAAGACTAAATAGGCCGACGAAGCCGAGTTGTATGACTCCAAGTGCAATGGAGTTTACATGTTTTGTTACACTTCCAGTAATGATGACGTGGATCGCATAAAACAGTGCAGACAGTATGCAAAATATATCGCCGTTACCGATTTTGAATTCGCTCGTTAATGTTAATAAGCCGATTCCTATTATCGTTAAAATGATCCCTACTATCACTTTCTTTTCCGGAATGTGTTTTAAAAATATAGCTGATAATATTGGAATGAAAATGACTGTGAGACATAGTAGGAAACCAGCATTAGAAACACTCGTATACTTTGTACCGAAAGTCGCGAAAATGTAAACGATAAATAAGACAGAAGCGAGTATAAATGCATATTTTACAGTTTTAAAATCGATCTTAAATAAATGTTTGTAAAATATTAAACCTGATAAAAGAAAAGCGATAATAAATCGTAATGCGATTAAATTATATTCTTCTATGCCATCAAGTCCAAGTTTTGTAAGTAGGATGGATGCACCCCAAAAAAATGTAACTAGTAGTAACATTAAATCCGCTTTTAATTGTAGTTTCATTTCTATTCCCTCGTTATGTATAAATTTTATAGCCCATACCCCTATCCCCATTATTCATTTTAATATTAATTCTGAATATTTGTAACTTAAATTTATCGACGTTTTATTCCATAAAAAAAGAGGCTGTTTATAAAACAGCCTCTATGTATCTGAAAATCCGAACCTTGACTAAAGACTACGTACAATCTCCAACCCTTTTCTTGTTAAATGAATCCCTGCTCTACCTTTTTTTATTTCCACATAACCTTTCATCTTCAGGAAGTTCAATCGGTGTCTAACCTGTGCCTCAGTTAATTTCATTTCGACTTCTTGGCTCTTTTCAGAAATAATTCTTCTTCCGATTGCTTTTCCTTTTTCTTCATAATTCATGATAAGGGTAAGGATGAAAAGTGATTCTTGATCAAGAGCGTTTGAATTTGAAGAAAAGGGTTTAATATTTTCTGCCTGATCGCTATTTGTTTTCTTATGTGGAGGCTTTTGAAAATAATGTTGATTAGGCAAATCATTTTTTGTTATTTGGTTTCCGGTACGGACAGCAAGCATGTAATCTATCGTATTTTTAAGTTCTCTTACATTTCCGTACCATGGATATCCTTGCAGTTCTTCAATTAGTTCTTGTTCAATTTTGACTTTAGGGTCCGATAGTGTGACAAAATGTTTAGCTAATAATTCAATGTCATTTCGGCGTGTCCTTAATTCGGGGAGGTGTATAAAGAGTACTTTAAGCCTATGGTATAAATCTTCTCTAAACATATTTTCTTGAATCATTTTCAGTAGATCCTTATTGGTTGCTGCAATAATCCGGACGTCTATTGGGATAATTTGGCTTCCGCCAACGCGCATAATCTCTTTTTCCTGCAATACTCGAAGGAGTCGTGCTTGAAGTTTCAGGCTAATATCTCCAATCTCATCTAAAAAAATAGTGCCACCATTTGCTTGTTCAAATAGTCCCATTTTCCCGCCCTTTTTTGCTCCGGTAAACGCTCCGTCTTCATAACCAAATAATTCACTCTCGACTAAATCATCCGATAAAGCACTGAAGTTAACAGCAAGAAAAGGGCCGCTATTTCGCTGGGAAGCATTATGAATAGCACTTGCAAATAACTCTTTTCCGGTACCACTCTCACCCTCAATTAATACAGTTAAATCAGTCTTAGCTAACCTTTTGGCAATTTGTTTCGTGTCTTGGATCGTAGAGCTAATCCCAACGATGTTATGAAAATTGTATTTTGCTACATAACCTTTTTTGACAAATTCTTTTCTTAATTTACGTTCAAACCCGATGGTCTTAAGGGCATTTCTAAAAGTAACAATAATCGATTGATCATTTATATGTAGGCGTTCTACTATTACATCCGAGCCGTTTACAACAAATATTCCGCTTTCTTGTTGCTTATTCAAAAGGATGAAGTTTACTAAATCGATATTATCAATAATGGCATCAATCGGATGACCAATAGCATTTTTACTTTTTATTTTCAGCATGCTTTCCAGAAATTCATTAAAGACAACAATTCTTCCTTCATAATCAATAGCTAGTATGCCATCACCAACACCATCAATAACTTGATGAAGTTGTCGATGAGCTTTAGCTAAATTCTTTGTTAAATCTACTATTTTTCGATAGTATCTCTCAGAAACGTGGTTACCTGATTCCTCCATTAAATGAAATCGATCTAGAATGGACATGATTGTAGTAATATCTATTAATCTGTGACCAATATTAATTACTTTTTCTACAAAATCAGGGATAATTTCAAGTTCGCCAGGTGTGATTGCGAGCTTGATCATTTGTATATTCGTTTTTCCAGGATAGTATGGAAAATATTCAATGTGGTTTAGCCCCAATTGACGCATCGTTTCAATTGATTCGTATACTGTTTCATGATTATCATTCACATATAGGGCTTGTGTTCCTTCTGGTAAAAATAAAAGCTGGTCCACGTTTTCATAATTTAATGTTCGTTTTGCTATTATTACTTCGCAGTTTTCCCCAATAAAGTCTTTCACCGTTTCTATCGTAAATGTATTAGGTAACACAATTAATGTAGAATGAAATACTTTTGGAATACTTTCTTCTACAGAAAAACTTTCGATATCTATGAGATCATCTACCATCTCCGTTAGTTGTTGATGTAGGGCTTTTCGTGTTTCTTTTAAAACGGTGATCAATACAATGTGGTTGGTTTCAAATTTGTTCATAGAGCACCTCTTTAGTTGAATGGAATTGGTCTAAAGTTGGTTATTAATTGGTCATTATGTAACCAATTAATAACCAATTATAATACATTTCAGCATAGTAAACACCGATAAAACGACAAAATATTTAAAAATATGTAAATAATCACTTTAATTTCGATGTTGGCACGATATTTGCTTATATCAATGGTGTGTAAAGAAATAATGAAATGAGTAGAGTCATAATTTACATATTTAATTCTTTACCACTTGCTAGAAAAGGGAGGTTAAGAGTATACAATTTCAGCAGAGAAAGACAACGAAACCATTTAAATTATGAGGTGAGAGAAAATGAAACCACTAATTGGTGTTACGGGGTATTATGTTGATCATAGTGAAATAGGGAAGGAGGGCTTACGAGGGCTGCCAGGTCAAGATATGGCTATCTTTTCTTACGACTACATCCGTTCACTTCAACGAGCAGGTGCAACGGTTGTTCTACTTCCAATTGAGGAAGTTGATCAAATTGAGTCCACACTTAATCAATTAGATGGATTGTTATTGGCTGGTGGCGCGGACATCAATCCAGTTTATTACGGTGATATTCCAAAATCATATATAGGTACTGTAGAGGAAGAACGAGATAATTTTGAATTAAATTTGGCAAAGCAGGCTTTAGAAAAAGATATTCCTATTCTAGGAATTTGCCGAGGATTACAGGTATTAAATGTTGCAGCTGGTGGATCTCTTTATCAAGACTTAGAGCACGAGATGGGGCCAGAATATTTCCATGTCCGAGAACAGTTCCGTAAATGGCAAGGCTCTCATTCAGTAGATCTTCTGGAAGAGGGAAAAATTTATGAGGCTATTGGCCAAAAATCTTTAATGGTTAATTCTTTTCACCATCAAGCAGTGAAAACATTAGGGAAAGATTTTGAGGCGAGTGCATGGTCCTTTGATGGTGTAATAGAGGCTATTGAATCGAAGGCTCATCGTTATGTAGCAGCGGTTCAATGGCATCCAGAAATGATGTCGGAAAGGGATGTCTTGCAGCAACGTTTATTTAACCAATTTGTAAATGAAATTAGTAAAAAGGTAGTTAAATCATAGCGTGTTATAAATAAGAGAATTGGTGGATAGCTTGGTACGTCATGGTAGTGGGGAAACCAGACTGCTGGCTGTCTGTAAAAGTAATAATCAGTGGGGGATGAACGAACCCCCCACTGATTAAAGTTTCATTCTATCTCGCTTTAACGGGCAGTAAGACCCCCCTCAAAATTCAGCGAAAGCAAAGAGAAGTTAGATGGGGGATCAACTGCCCGTAAAAGCCCCATTGGTTCAACTAATAATCATTGGGGGAAGAACATCCCCTACTGATTAAAGTTTCATTCTATTGCAAAGGGGATTGGTATATGAGTCAAGTATCACAAAAGGCAGTTTCATTCGAGCCGGAAGAAAAAAAGGAAAAAAAAGAATGGAAAATAAACGTATTTGCAATGTTACTTGTCTTGTTAGGTATTGCGGCTGTGATTACACATATATTGCCGGCCGGAAAATATGAACAGATTGAAAAAAATGGGTATACAACAGTAGATCCAAATTCATTTAAATGGATTGAATCAACGCCACTTGGATTTTTTGATACGGTAAAATCTATTCCTACAGGGATGGTAGAAGCTGCTAATATTATCTTTTTTATTCTTATTATCGGAGGTTTTTTTGGTGTATTAAAGGCATCCGGTACAGTTGAGGCTCTTGTTTCAACGATGGCAAAAAAACTCGCTAACCGTGAAAAGTTAATGATTCCTATTATCATGCTGTTCTTTGCACTTGGCGGGTCATTAATGGGGATGGCTGAGGAAGCTTTGGTGTATGTACCTCTATTTATTCCGCTAGCTCTTGCGGTTGGATTTGATACGATAACAGGAACTGCGATGGTACTAGTAGGAGCGTCCGTCGGATTTACAACGGCAATTATGAATCCGTTTACAGTTGGGCTGGCTCAAGGGATAGCGGGTCTTCCTATGTATTCGGGGATGGGGTTCCGCCTCGTTTTATTCGTAGTCATATATGTAATTGCTGTTACATTCGTTTATCGTCATGCGATGAAAGTAAAGAGAGATCCTGCAAGCGGAATTTACGGAAAATTCGATACAAACAAGCAAGACAGCCTACTAACAGCGAAAGTAGAGTTAACAAAAAGACATAAATGGATATTAACGGCCTTTTTAATCAATTATATTATTCTTGTATTTGGTGTTATTAAGTACGAGTGGTATATAAAAGAAATTGCAGCCTTATTTATTATTTTAACTATAATCATTGCAATTCTTGGCAAGATATCTCTTGATGATACAGTAGAATCTTTTACACAAGGATCGGCATCTTTAATCGGGGGAGCTTTAATTATTGGTGTATCACGCGCTATTTTAGTTGTCTTGAATCAAGGGCATATTATAGACCCACTACTGTATCAAGTGTCGGAAGGAATGGAACATATTTCTCCTTTTTTAAGTGTTGTTGGAATGTACAACTTCCAAGTAGCGATTCATTTTATTTTAGCATCAGGTAGTGGTCATGCAATGTTGACAATGCCTATCATGGCGCCACTTGCAGATTTATTGGACATTACACGCCAAACAGCTGTATTATCCTTTTCATTCGCGGATGGTATTGGAAACATTATTTTTCCGACAGGTGGTACGCTAATGGCTGGATTAGCAATTGCAGGAATTTCATGGACAAGGTGGGCAAGGTGGATTCTTCCTTTAATTCTAATTGAATACTCGATCGGTTTAATAGCAGTTATAATTGCTCATCTTATTGGTTATGGTCCGTCTTAATAAAGACTATACATAAATATAAAACTGAAGAGACTCGGAAGCAGAATTACTTCAGCACGATTAGGAAGAGCGATGGTGCGAGTTGGGAAAGATGGATATTCGCATTCAATTATTGAGAGTTCGGATTTGAAGAAGATTGGGAAGTGATTTACGAAAGGGAATAGAAAGAATGAAAAAGAACCTAATTTCTCTATTTTATATGGAGAAGTTAGGTTTTTTCGTTTTGAAATCATTATGAGAAATTTCTTATATATTTCTCATATATTCATCATGCTTCCTTCATTTTCTTCTCACGTCTACGTTTTACAATCGTATGTATCAAAGGTAAAGGGAGGTCATACATTTTTTACTTATTTCAAAACGAAGGATAGATGGTGGTGAACAGATGAAAAAGAATAAACGTAAAAAATTGCGTTGGTTAAAATGGATTTTGATCCTTCCGTTACTTCTGGGATTACTATTGTTTGGATTACATAGTATGAAGTTTGAAAGGTGGGGTCATGAGAAACATAAGCAAGCAGCATATACAGTTTCTCACGATAAAGAAAGAGAAGCTTTCGTTACGCAAAAAGAAAAATTTAATAACTTTGAGCGAGATCAGCATCATGAAAAACACCACGAAAAAGAGTTTGAAGGTTTATTCTTTATACCATTCTTGTTAGCGTTTGGATTTGTTCTTTTCGGCTGGTACATGCTTCGTAAGTCTGAAGGAAATATGGTTAAAAAGTGGACAGGCATATTGCTCCTAGTTATTGGTGTATTACCAGTTCTTCCGGTGCTCGCATTTGTTGCGATAATTGTTTGGACATATAAAAAATTAAAGGAAAAAAGATTGGCAACTCATATAGATGTATACAGCGATTTTCAAGTGCACCAACAAGTGGATATTTTAGATCAATGGGAAAGAAGTATTCGTAAGGAGGAGAAGTAATAATGGGTATTTTAAAACGTATTAAAAATATTGTAGTGGCGGATGTGCATCAAACGCTAGATAAAATAGAAAATCCGATTAGTATGTTAAAGCAATATCTTCGCGAGACAGAACAGCAAATTACGAAGGCGGAAAAAGCACTTTCGCATCAATATTATTTAGAAAAGAAATATGAAGCATTAATTTCAGAAACGAATGCTCTTATTGCGAAGAGAACGCGCCAAGCGGAACTTGCCGTATCACGTGAAGAAGATCATATGGCGCAGTTAGCTTTGCAAGAAAAAATTGTGAATGAGAAAAAAGCGGAGTTATACCGCCAGCAGTACGAAATAACAAAAGAGCAAACAGCGACGCTTTATGAACAAATTGACAAACTGCAAAAGAAATATGGAGAATTGCAATATAAAGAACTTGTTCTTGTTTCAAGGTTAAATGCGGCGCAAGCGATAAAAGAAAGCAACAGAGCGATTGATTCGTTCCATACAGAAAGTACAGCGAAAGGTTTTGCACGTATTGAATCGTACGTACAGAAATTAGAAGCAGAAACAGCTGCTAGCAACTACTTTTACAATATGAAGTCTCCGAATCAACAAGAAGTGTTAGATAAAAATTTACAAGAAGAAGTGCAGCGGGAGTTAGAGAAGTTGAAAGAGAATAAATAGTATGCAAAAAGCCCATTTCATATGGGCTTTTTTTATCGATAAAATTATCTATTCTTTTCCAAACTGAAAAATATCCCGATTAATAAGTTGGTGGAGATACCTATCCATTTCAGCAGCAGAAACTTTTCTTTCATTTTTAAACCACCATGCGCTTAATGAGGTGATTGCCCCTGAATAAAATTCAATGATTAGATCATTTGGCATCGTATGATTTTTGCGCAGTTGATGTAACGCTTCTATTTCTTGTTTTCTCGTTTCGTGACTTAAATACTGTGTCCGGTTAATAAATTGTTCATCAGACATTTGTGTTTCTAATATTTTACCGATTTCTTCATGGTGTAGAAATTGTTCCATTACTTGAAATGGTTTACTTAATCGATCTGAAACCGGTATTCCCGCAATCATCTTGCTGTATCGTTTAAATCCAAATGCTAATAAAGCATCTTTATCTTCGAAGTGTTTATAAAAGGTTGTTCGGTGTACCATCGCACGGTCACATATTTGGTTAATCGTGATCGTACTATATTTCTGTTTTGATTGTGTCATTAATTCAAATAAGGAATCCCATAGTAATTTATGTGTACGTCTAATACGTAAATCAATTTGTTTTTCATTATCGTTCATCTACAATTCTCCTTTTTTGTAGATTAAATATACAGTGGCTGAAAATTGATTCTCCCTTTTTAATCTACATATGTATATTATATTACATGTGTTCTGGTGTATTTAAAGTTTTTTAGTAAGAAACAGGAGGAGAATTTGCAAATGAATATGACAACTAAGAGCCCAGCAAGTGGCAAAGTTGATACTTCTAATATGAAACATACCCCTATTTTAATTGCATTACTTTTAGGGGCAATGGTTGCATTATTAAATGAAACATTACTTGGTAATGCGTTAACAGTATTAATGAAAGAATTTGGCGTAACAGCTTCAACGATTCAATGGCTTTCTACAGCGTACATGTTAGTAGTTGGGGTTTTAGTTCCAATTACAGCGTTACTTCAGCAATGGCTCACAACGAGACAAATGTTTTTGATCGCTATGGTAACGTTTTTAGCTGGTACATTAATTGCGGGATCCGCACCGACATTTTCTGTTTTATTAGTCGGCCGTATCGTCCAAGCTGTAGCGACGGGATTAATTACACCGTTATTAATGAATACGATTTTAATCATTTGTCCACCTGAAAAACGTGGTGCCACAATGGGATTAATCGCACTTGTGATGATGGCAGCTCCGGCAATTGGTCCTACATTATCTGGAGTAATCGTAGACTCACTAAATTGGCGCTGGTTATTCTATATTGTTATTCCTGTCGTGATCATTTCCATTATGATTGGAATGAAGTACATTCAAAATGTTTCAGAGTTAACAAGGCCAAAAGTAGATTATCCATCTATCCTTTTATCGACACTCGGATTTGGCGGACTTGTGTATAGCTTTAGTGCATCGGGTGATTTAGGATGGTCCGATGCGAAAGTGTATGGCACTTTACTTGTTGGGCTTATCTCATTATGTATTTTTGTCGTCCGACAATTAAAAATTGAGAATCCAATTTTAGAATTACGCGCATTTAAAGTCCCGATGTTTACATTATCAATTGGATTAATCGTCATTGTGATGATGTCGTTATTTTCAACGATGACTTTATTACCGATGTTCCTGCAAACAGTTTTACTCGTTACAGCTTTTAAATCAGGAATCATCATGCTTCCGGGAAGTGTTATTAGCGCCATAATGGGACCAATCGCAGGTAAACTATTTGATAAATTTAGTCCGAAAGTTATTATCGTTCCCGGTATTGTGTTAGTGGGGATAGCAATGTTCTTATTTAAAGGCATTACTCCTGATACATCAATGGTACAAATTATTGTTATGCATAGCGTATTAATGGTTGGACTCATGTTTGTTATGACAGCACAAACATACGGTTTAAATCAATTAACACCAGATTTATATCCGCACGGAACAGCACTGTTTAGTACACTGCAACAAGTAGCTGGCGCAATTGGTACAGCTATATTCATATCGAAAATGTCTTCAGGAACAACTAGCTATATGGAAAGCTCCGCAAATCCACTGGATCCAGTAGAGAAGTTAAACGGTTTAACGTCTGGATTCCAAGGTGCATTTGCACTAGGGTTAGTCTTTATCATTGTTGCTTTTATCGTATCGTTGTTTTTAAAAGAGGAGAAAGAGGGAGTAAAGGCAGCGAGGGTTTTACAGAACGAACATTAAGGTTTATATAAAAAAGACATCTTTCCCTAAAAAAGATGTCTTTTTTATATTTTTTTCGTAACACTTGTTTTTGATGTCTTAATACATAAGAATTGGTATGTAAAATATTTGTATTTTTTGAACATGAATAATTATTGAGAATAACGATGCAAAGCTGTGCTAATAACTAAAAGTCCAATAATGAGAGAAAGAGTTCTTATAATAAGTTCTGCCACTAATAGTTCACCAAATGATTTAGTGACATCGTATATAGATCCTGTTATGAGAATAGGTGCAATCATAATTATAATTCCAATTATTATTTGAAGAAGTAGATTGATGTTTTTATTCAAGACAATCACCTCCAAAAAAATAGGGAATGAGAATATGGGTTTTTTTGTATTATAAAATGATTATATCGTATTACATTAAACGATGAGAATATTTTTAAATAGTAGAAATTAGAGACTCTTCAATAAAAAGGAATTAAATATGGTATTCTTTAGTTAAGATATGTAAACGAAGACGGGGGAATGAAGATGGATAAGAAGCTAAAGTATTGGCTAGCATCTATTATAGGGGGAGTAGTACTTGCAACTGGTATGACTTATGGAATATTACAGTTTGCTGAAGTCCCGCTTAAGGGTGAGGACCATGTTTTTGCAGAGGTTAATAAAGAAGACATACTATCGAATGAAGCAGAAGTGAAAGGTTCAAATGCACAACTTCACATTACAGTAACTTCTACTGAAGAAGAAGTTATTTCAGCTATGCATAGCATGACTCATCAAAAAGTAAAAGCGTGTGAAGGAAAGGGAGCAACCCCTATGTCCAAAAAGAATGCAGAGAAAGTAAGAAATATTCTAAACGGAAACAATTTCAAGAACAAAGAAGAGCTATTAGCAATTACTGAAAGATGGGCAAATAGAGATTTTAGTAAAATTGTAGAAGAACATAACTATTTTATTAAACTTCAAGGTGGCAAGATAGGTGAAGCTACAGTGATGGATAAGGTAGACGAGCAAGTATTCTGTCTCAATACTTTCGGTGATGATGTAACGGCCGCATTAATTAAATCAGGAGATCTTCAAGCGCTGTAAGGTGTTTTTTCTCTGATATAAAGAAAGCCTCAAGTATTCATATACTTGAGGCTTTTCCAATGGAAAGATAGGAATGGTCCGAATTCTTTACATTAAGAACAAAGTGGAATTACTCCTAAACCAATTAATAAAGCTGCAGCAACTGCTGGAATTGGTACAGGAATTTGAATACCTTCTACAAATAAGAAATATTGACCACTTACTATTTTAAAACAAACTAATTGCATGGCTATTCCTCCCTTCTTTTAGGATTAATACATTATATTAATTTATCTATCTATTGATATAGTTAAATTATTTATTTTTAAAAATATAGTTAATATGTGAATAGTCTTCGAAAGGACCTGCTCAATCAATGCGGAAAAACATAAGATGAAACGAATCCATTAAAATACATGAGTGAACCTTAGTTTTCCCCTCTTATCTAAAGGAGGAACTATTATGGGTTATGGTGGTAGTTGTGTTATTCATTTTATTAATCATCGTTGGAGCTTCTTGCTTCTGCTAAAAACTATTGGAAAAGACACTCATATAGAGTGTCTTTTCTTTCGTGCAAAATGATTCCTGACAATAGCCAACTGTATAAAGTATACGGTATACTTTTGCCTCATTAGACATATAAAAATGTTGGAGGGATGTTATGAAACTAGTAGGGAAGCACATTTATATTCGGCTTTATAAAACTGCTGATGCTAACGAGTTAGCTAACTTACATATTAGAAATCGCGAATTTTTTCAACGAGTTTGCCCGTTGCTCCCAGAAGTTTTTTATACAGAAGAACATCAAAAAATACGTCTTGAACAAGCTCTAAAAAAGACAGCTGAAGGACAAGTATACTCTTTTGGAATCTTTTTAAGAGAAAATGATAAACTTATCGGAGACATTTCATTAACTCAAATTGTTAGGGGAGACCTCCAAAGCTGTTATACGGGATTCACTTTAGATAAGGAGCATAATGCAAAGGGCTATGCAACAGAGGCTCTTCAACTTGTTGTAGATTTTGCTTTTAGGGAATTAAAGCTACATAGAATTGAAGCAGGAGCGATGCTTGATAATATAGCATCTATTCGTGTATTAGAAAAAGTGGGGTTTAAAAAAGAAGGTATAGCGAAAGAAAATATAAGGATTAATGGCAAATGGACAGATCATCAAATATTAGCTATTATCAATAGTTTGGATGTGTAAGCTTATTTTGATTCCAATAACGATAATTATGTAAATACGAAACCCCTTCAGCAAGTAAACTGAAGGGGTTTTTTCTAGATACATTGAATCCCGATAAGTGATGTTATGGTAACTAAGTCTTTGTAAGTATTGTCACTATGGTATAATATGGTTAATTATGTTTGTAAAAAGGAGAAATGTTTAATGGGAGTTTTTACAGCATTGTTAGCAACTAGCTCAATTTTATTAGTAGCTTGGGTTGTAGGTGAAAGAGAAAAACAAAATCAATAATAATATTTTATATTTATGGATGAATTAATTATAAAATTAAGAGGGGTTTGGGTATGGGAGACGCATATGGGGGACTAAAATATTTTGGTTTTTTACTTGTATTAGTATTTAGTGCGGGATTTATTATACGTTGGATTTTTCGTGATGTAATTTCGTTAGATCAATTACTTGGTTTAGGTATAGGAATTATTACGTTAATAATGGCGTTTTTTATAAAGAAATACAGTAAAGAGCTAAATACTAATAGTTAATTTATGTTTTCTTTGGATGAGTATCTCGATAGTGAGGAGATACTCATCTTTTCTTATGAGGGATTCAACTTCTTTGTTTATAATACTTCGAATGTATACTTTTATTTTATATTTTGAGAGTATCAGAAGATTTGGTGTGAACTCAATGTTTAAGGTAATTTAAAAGTTTACTTTCAGGAATAACAAAAAAAGAGTCCTATATTAAAATGTACCCTATAGAATAGACACTTGAAAAAAGTCTATTCTATAGGGTATTTCTTGTATAATAAAAGGAAAATTGGGATCGGAGAATGTTGAAAATGACAAAAAAACTATTTACAGAAAGAGAAATTCAAATTCTATCAAATAACCTATACGTAAAATCTGTAAGTCAGAAAGGTATCACTTATACAGAGGAATTTAAGCATATTTTTATTGAGGAAAATGAAAAAGGAAAGCTACCTCGAAATATTTTTGAAGAATGTGGTTTTGATATAGATATGATTGGAATGAAACGAGTTATGTCATCGGGAAGTAGATGGCGTGCTGCTTATAGAAAAAATGGTGTATTGGGTTTAAGGGATACACGTATCGAAAACGCTGGAAGAACTCTTGAGAGAGAGCTTACGTTAGAAGAAAAGTATGCCCGTTTAGAAGCCGAACGAAACTTACTAAAGGCGGAAAACGAATTGCTAAAAAAAATCAAACTTATGGAAGGGAGGATGAGAAGGAAATAACACTACCACCTAGTCAGAAATTCATCTTGATTCGTTCTGTCATCATGAAATACAACTTAAGGAATATGGTCAGTCATTTGTGTAAAGTAGCTGGTGTATCCCGTTCGGGATACTATAATTACTTTTCAGTTTCATCTCAAGAACAACGGAAACAAAAGAGTGATCGAGATGAAATCTTGAAGGAAACCATATTAAAAGCACTTCGATTTAGAAATAGAAACAAAGGGGCTCGTCAGATAAAGATGACATTGGCGGGTCAGTTTCAAGTTGTCTACAATTTAAAGCGTATCCGTAGAATTATGAAGAAATACGAGATTATCTGTCCGGTTCGCAAAGCGAATCCTTATAAAAGAATGCTTAAAGCTACAAAAGAACATCGAATAGTACCAAATCAATTAAATCGGGAATTTAAACAAAATACCCCAGGGAAAACACTTCTTACAGATATCACCTATTTAGTTTACGGTAAGAATCAAAGGGCCTATTTATCTACAATTTTAGACGGCTCAACTAATGAAATTTTAGCTTACCATGTTTCAGAACAGATGACATTAGAGCTCGTAACGACAACTCTCCATAAACTAAAAAGGAATCCGCGGATTCGATTGACTGAAGGTGCTTATATTCATTCAGATCAAGGATCCCACTACACAAGCCCTACCTATCAAAAGCTAGTTAAAAAGCTAAACCTAGGACAATCCATGTCAAGAAGAGGAAACTGTTGGGATAACGCCCCACAAGAATCATTTTTTGGTCATCTGAAAGATGAAGCTCATATAAAACCTTGCGTGTCCTTTAATGAATTGAAACAAGAGATTAAGAAATATATGACGTATTATAATCATTATAGATATCAATGGAATTTAAAAAAGATGACTCCTGTTGGATACAGAAACCATCTTCTTGATGTTGCCTAACTTTTTTCAAAATGTCCTTTACAAAGGGTACAGATTATATTAAGAGGACTTTTTTTCTATTTCCCTTATTTTTTTCCGCAACTGTTTGCCAAGTGAACATGCTCATTAAAAATGTTGTTGTTAATTTGTTTTTCATATTTCTTTAATTCTTCATTGATTTTACTGCCAGTTTTACTTTCAAAACTTTTCTCTAATTTAGCTGCTATATCTCTTAGACTTGTTTGTAATTCATGAAATGCCCCTATGTTTTTTTGAAGAGCATATGTATCTTCTTTTATAATATCTATTGATTTAAACCCTACTTCTGTTTTTAACATCATACGCTGCATTTCTCTTTCAATCTGTTTTTTAGCAGCTTGTAACTCCTCAACAACCTGACTCGCTAAATCTCCTGTCACATTTTCGATTTGCTTTTCTATCTTTTTAATTTCCCCCATAAAATCCATCATATAATTATCTCCTTATCTAAACTGAAAATTCCCCGCTAAATGATTATCTTTATCCCTAAGTGAATTTGCTGCATCACTAATTTCATCCCCAAATCTACTTAAACTTTTTTGTTCTTTTCTTAAAAGATGAATTAATTCTTCTGCTATGTGTACATCGTGAAAATAGTCATTTCCACCTTCTTTCGTTTTGGCAATTCGTGAGATGGCTTCATCTATTTCGTATGCTTCTAATAGATGATATTTCCCACCTGGTCCTGTTTCATATTTTAATTGACTTTTCAACTTTTGAACCGCTTCAGCTTCTCTTCTTTGAAACTCTTCTATATTTTTTGCTATATCTAATAATCGATTACTGAGCATTTGAATTTTTTGTGCTTGTCTTATAATATCCTCAGGTTCTAATTTTAATAGGGGGCTTCCATTTGAATGAAATGCTCCTCTAAATGTATCTCTGCCGTGTCCGTCCATAGTTAAACGTGTAAAAAAATCTTCTTTTGTATCATTCTGTCTCACTGTAAATTGCTTACCAATTAGAGGTGCACCGAATTGAGTATGGTTACCAATTGGGTCATTCTCATGTGTATAATCCGTAGCTTTGTTTTCCATTTCCCCTCTATCTACTCGTTTTTTCGCTTCAGGACTTAGCAAACGATAAGGATTTGGTGCAGCCCATGTAGTTGCATAACAATCTAATTCTGCAGCGATAAGGTCCGCTTCTGCACCACCTTTACTATGTCCAGTAGTATGAAGAGAAGAAGGGTTATATTTTGCTACGATGTCATTTTTTGCCCATTTTAATCCAGTATCAAATGATGTTTCAGAATTAGGTTTTATAGTTTGACTATTACTTGGAGTAATTACTTTAGAATGTGTTTTAATTCCAAACGAAATCTGATCGATATCTGTTTCGAAATCTGCTAATTGCGTAGGCTCTGTACCGCGAAATGCTAGGATTATCTCATCATAATGTGTTGCATTTTCTTTGTAATCTTTTTTCGGTACTACTGCAATAGCTTCTAATCCATTTTTTACTTTTTGACAATCTGCATCAATTGATTCTATAACTACCCATATCTTACCATCTACCCCTTTTATTTCTTTACCTTTTTTTAAAACTTCGTCATCATAAACATGATCTGCTAATTTGAAATAATCTTCATCCGTTGCAATAGGATTCTTTTTAAATTCACTCATATCTTTCAACTCATTTCATGGTATATTTTAACTATATTCAAATACAAGGGGATTTTTTATGAAGAAAAAATTAGTAATTATTTTATCCATTATTTGTATTATAGCAGGAGGATATTTTACTATGGAATACTTAAAACAAAAAGAAAAAGAAGAAAAGTTTTGGAAGGCACAAGAGGCACGAGTAGAAAAGTATATTCATTACAATATTCAAGATGTAAAATCGATTACATTTAAAGAACACAGTGTAAGTCCAATGGGTGTTCCCAGATTAAAAGGTTATATAAATAATAATGAAGAATTGGATTTTATAGCTTATATTAGTACTACAGAAAATTTCGAAGATGATTTTACACGTTCTGGAGAACTTGGAAAACTTATAAAAGACCCTGAAAAGTCGGTATCTGAAATTGAAAAAGAAGAGAAGGAAAAGAAACAAGAGTAGTCTTTGTGATTACTCTTGTTTTTTATTATAGAAAAATAAAATATTTGAAAGTTTTTAACAATGCATTATAATATATTTAGTAAAATTAACCAATTTATATTTTGCTCATTATGTATTAAAGGGGAAATGAAAATGGCTGGACAAATTCGTATGTCACCAGAGGAGCTTAAATCGAAAGCGACTCGATATGGACAAAGTGCAAATCAAATTGAGGACATTTTACGTCAACTACAAAACTTACAAAATGAATTAAGAGGAGAATGGGAAGGCCGTGCATTTGAAGGTTTTGACCAACAGTTCAATGAATTAAAGCCAAAAGTACAAAACTTTGCACAGCTATTACAAGAAATTAATATGCAGCTTAATAAAACTGCAGAGGCTGTTGCTTCTCATGATGAAGAATTATCACGTAATTTCGGTTTGAAATAAGAAATGTTGTAATTTCTACATGAAATTCTTGGAAAATGATAGAAAGTAGACTAGTATTCATAAGTTTACATTCGAAGATACATAATAAAAAACAGTAGTGATTTTATACACTACTGTTTTTTTATTGTTTCTTGCAAGTGAATTATTTATATTCCTGTCTATATAATTTAAACGAATAAATAGCTCCAATAAAAAATACAAAAGCTTCAAATAATATAAAGATTTGACGGAAATTCTCAATATCTTTACCAACTAAAGAAATAAATATAGCATTCATTAGAATTTGAGTAGTAAACATACGAGAAGTAATTTTTAAATAAATAGCATTTGTTCTTTCATCTGGTTTACCAATTTTTTTGTAAATAATAATAAGTGCAATTACTGAACCCAAATTAGAAGTGCTGTAAGTCCTACAACGATATTAAAATTAGCTGTACTTTCTAACATCCATTTATTTAATAGATCAATCATTATTATCTTCCTTTCCTACATAAGAGAATATTTCGTTCTTCTTTTTCACTATAATAAAAAAAGAAAAAGGAAAACATCGAACTTTCTTACAAACATTCGTGTATTCTTACAGTTTTGTCATTTTGTAAATGTATTCATCGCCTTGCCTTTCACTATTTTCTTTGGAAAACATAGTGAATTACGAGAAAGAGCGCTACAAGATCAACTTCCAAGAAGTAGTGCACTAAAACTCTTAATTAATGCAATTAGTTTGTTTTAAAGTAGTAAGTGGACAATACTTCTTAGTTGTAGAAAGTATCGAGATCCCTGTGCCAATTCCAGCGTTTGCTGCAGCTCTATTAATTGGTTTAGGAATAATCCCGCTTTGTTCTTAATTTAAGGAATTACAAACAGTTCTACCTTTCAATTGATAAGCCCTCAAGTGTATGAATGCTTGGAGGTTGCTTATAAAAAAAAAGACGCCATAAGGCGCCCCCACAATTGGGTAGATAAGACTTTAGTTTTCCAATCTAAAGAAGTTTTGTATCAGCTCTTTGAGAGTATATCATAATATTCGGTTCATTTATTATGCATTTTTACATACCTATTAAAATACCTCTATTTTCCATTTGATAAAGTATATTGCCAATATTACCAAAATTTAAATAAACATTTCTGAAAATTCAAAATATTTACAAAAATCACAAAAGTGATACATTTAAGGTGCAAGTTATAAAAAACTATTAAAGGGGGATTTATTATGTTCAAGAAATTAGTAGTTGGAGCATTAGCAGCTGGTATCGCATTAACAGGGGGGATCGGGGCTGCGTCGGCAAGTACAGAAGATACAACAAATTCAAAAAGCCTAACGATGGCGTATTCCTGTCCTGATTATATTGGTAATGGTAAATATGCACAAACTATTTATAACCCAGGTGGAACAAATGCTGTTTATGCAAACACATATACTGAAATGACTTGTCACGGAAAAATAAAGTGGTATTTTAAATGAAAAAAAGCAGACGGTGGCGGTTACTACGAAGGAGAGGTAATAAAATAAGTTTTTATGAAAAGCCTCAATATCTGAGGCTTTTTTCTTTGTATAGGATTATCCCTCATAAAAAAAGACACCCAAAGGTGCCTTCCGACTTGAACCGCTTTAATTTTAATAATATGTATTGGACTCTCATCCAAATATTATTTTACTATGTTAAGTATTATTGGTCATTGAGAAAAAATAAAATTACTCATAAGAGTGCTTATTCTTCAATCTAATGTTTTTTACTAGATTTTTTATGTCCTTTATTTCGTTCACAAGCCACGCCATCTCCATCACGATCTAAATGCGAAGCATAAGCTGGGCTATCTGGAGTTATATCATAGTAACCGGCATTATTTGCATCTGTACAGTTTGCAAAGTGTACTTTCTCTTGCTGAGGTGCTGTATTAGCTGCAGCTTTTTGTTGCTCCTGTTCTTTTGCTTCACCTGCTTCTTGTTGTTTCTTTTGTTCTTCCTGTTGTCTTTGAGCCTCTTCTTGTTTGCGTTGTTCATCTAATCGCTTTTGCTCTTCAGCCTGTTTTTGTTCCTCAGCTTGCTTTTGTTCTTCTAACTTCTTTTGTTCCTCAGCTTGTTTTTGTTCTTCGGCTTTTTTCTGTTCTTCTATTTTCTTTTGTTCCTCTTCCTGTTTTTGCTCATCTATCTTCTTTTGTTTATCTTCTTTTTTAGTTTCTTGTTTTGGTTCTTCTGATGTATTTGCTTTATCATTTGAACCACAAGCAGCCAATCCCATAAGTAACACGCTGCATGCTAAAGCCATTAATAATTTTTTGCGCATAATTTAATTCCTCCAAGATATATATAATGTAATATTTCTGGACAATCTTATCAAAATAAACATCTGTATATTGTCATATCGTGTCGAATGAGAATAAAAAAGATAGCCATAACTCTCAATGGAAAAATGATAAGAATTTACCGATGGATATTAGAGCAATATCCTCTATTTTTTACTAATATTAAATAATAGTTTTTATCAAATCTATCGGGAGATGTGGTTTTAATGTGGGGTAGGGGTGTGTATCAAAAGGTGTACCTTTTGGGAATGTTAAATTTTATATTTTTATAAACTTAATACCATATTAAGGTGATAGTAGATTGTAAGAGTGATAATAGGTGTAGATTTAAAATAAAATTCGATTATTTATAATAAAGATAGATAATTTGTAATAAAGATTGATAAAAGAACCTGTGTTGATATGATCTTAGGGTCATCCAAATTACGTGACCTCATTGATAAAAATAAATAGGTTAATCATTCGACACTTTTATTGAAAGGAGAGAGAATTATGTTTTTTATAGCATATTTGCCTATTTTTTTGTACTTATTATTAGAATTTTATAGAAGTTCACCTGTTAAAGAAGAAAAACAAAATAGTGGTTCTAGTTTTTTTATCGGAGCAGTTTTAGCCTTGATGATAACCATTCCAGAGATTATGTATTTCTTTACAATAAATAAGGTTAATTCATTTCTGTTTTTTGGTGTTATTGTTGGGCTAATTGGTGTATGGATTAGATTTTCTTCAATGAATACATTAGGGCGATTTTACAGTAGGAACGTCGGAATGCAGGGAGAACATAAGTTAATTCAAAGCGGTCTGTATAAATATATTCGCCATCCTGGTTATTTAGGTTCTTTTCTGACCTTTTTAGGGTTTGCTATATCTTCATCTTCGTTCATTGCCATTATCATAAATATCTTTTTATTTTTTCTTGCGTATTCGTATCGTATAAAAGTTGAAGAGAGAACCCTTGTTACACTATTTGGTGAACAATATAAACAATATCAGTCCAAGACTTGGCGAATTATTCCGTTTCTATACTAGAAATTATAGGAGAAAGTTCAAAATAAGTTACTAAAGTCATTTTTCCTTATTCAGCTAACGGGTGCGTTAGTTCCAAAAAATAAGATGATTCCCTTGTATTTTTACACTCCTTTAAATAATCTAAACCTATGTTATTTAACATCTATTATATTAGAAAATTGCAGTTTTATCTTGTTATAAAAAGCATCGGTACATAAAACAGCGCTATTTGGTGGATCAATATTAACAACAGTCATATAGCTAGAGAGTAAATAGCCATCTTCATAATATGTAATTAGTATTTCTTCTTCAGATAATAAGGAACATAACAACATGTTCTCAATCAGTTCTTTTTCTTCAGCGGTTGAGATTGGACGGGGTACCCTATACGTTTCTTAATTATTTTAATTGTACTAGAAATTGTGAATAAAAAAAGAGAGCCGAAGCCCTCTATAATAACTACTAATAACCATGGTCACTACTCTCATGGTAATATGAATTTGATTCACCACAACAAATACATGTTGTTTGTTGGATAAATAATGGACTAAGTTCAGCGTTAGCTGTAGTGGCATTTGAGAAAGTAATACTTTGAACATCCTCAAATAAGAAAGTTTTTCTATCTCCTGGTGTTAATGTAATTGTTTGTGGGGTTGTGGAATTAAATGTTCTAATAGTCAATGTAACAAACGAAGCAAATACAGGGCTAAAACTAAAACGAATTAGAGTTTTATTGTGATTAGTTGTAAAATTTTCAAATAGGGTAATTGTAGAACCGGGTGGGATTTCAAGACTTGTGGGGGTAGTTTCAGATCCAAAAATTGTAAATGTCTCTATGAAACAGTTACTGGAGTTTGAAGAGTTACATGATTTATCTTTTTTCTTGTAATATTTCTTTCCATCTTTACAGAAATAATCTGCCATATCTAATCATTCCTCTCAAAAAAGAGTTTAAGGTTGTCCCATATTATATTATGAAGGTTGTATAAAAAGGTTCTAGTTTAAAAAGAGTAAAAAAAAAGAGAGCCGAAGCCCTCATTGGATAAATTGGTAATTTTTTTGAAAAACGGCCTTGCTGCCGTCCGTCTAGCCCCTCATAAGCTCGTTGGATGTCGTTGCAAAATTTGAAACTTATTGCTAATCATAAAAAAGACACCCAAAGGTGCCTTCCTCCGACTTGAACCGCTTTAATTTTAATAATATGTATTGGAATCTCATCAAAATAGTATTTTACTACGTTAATTAATATTGATCATTGAGAAAAAATAAAAGCACTCTTTCGAGTGCCTATTTTATTTAGATACAGTAGCTTTATCTTTACGGAAGATACCCATTAATCTTCCGATATCAGTAACAGTCATTATTAATGAAGTTTTATTAATGAATTTAACCAGCATTTTTATGTGAATCAGCACATGTGAGTGGATTTGATTTTGGAAAGAAGAAAGGGACACTCTATATTCAGTTAGCTATGGAAGAACTCATGAATCAATTGTCCCCTGTTCAAACAATGGAGATTTCAGAGGCACACATTGGACAGTATCAAAAATTACCAGCTCGTGTTATTATTCATCGATTAACAAAAGAACAAACAGAGAAAAGGTTGAAGGAACAAGCAAAAAAAGAAAAGAAGAAAGGTATTGCCTACAAAGAACGAAGTAAACGGTTGAGTGGGATCAACGTGTATATTACGAGTCTTTCTACAGAAAATGTTCCAACGGAACATATCCATGACTTGTATTCATTACGCTGGCAAATTGAAATTTTGTTCAAAATATGGAAATCTTTTTTTAAAATTGACAGGTGCAAAGAAATTAAGAAAGAACGCTTAGAATGCCATTTATATGGGCAACTCATTAGTATTTTACTCTGTTTATCGACGATGTTCAAAATGCGTCAGTTACTCTTGGATAAGAAAAAGAAAGAGTTAAGTGAATACAAATCCATCTATATGATAAAGAATTATTATCAATTGTTTTATGAGGGACTACAAAAGAGCATCCATGAATTATTAAAAGTTTTGCTGCGTTTGTTTTACCTTTTAGAGAAAAACGGGAGAAAATCTCATCGGTATGAAAAGAAAACCGTTTTTGATATTTTAGGTGTTGTGTATGATTATATGTTGTCAAAAAGTTTCAAGGTTGCATAATATTTTTTAAAATGCCCAGTTAATAGGTTTATTTGTTATGCCTATCTTTAGAACAGTCGTAGAAATTTAAAGGAATAATCCTCACATATAACCTCTTAGCGCCCTAAGGTTGATGGCGATGTGGCGGCATCCCATTGCTATCAACCTAACAGAACAGGTTGATAGCAAAAGTTTTTTATACAAAATAACATCAAAAAATACGTCTTGAACAAGTGTTAAAAAAGAAAGCTGAAGGGCAAGTATATCCTTTTGGAGTCTTTTTAAGAGAAAATGATACAATGAAGATAATATTAGGAAATTATGGGGATGATTACGTTGCTTACTTTAATAAAATTTGTAGTTAGTTATGCTGCAAGTCTATTTGCTTTTATTTTTGGATGGTTCTTAATTTCATATATTTTTAATCCTAGCTTTATTCACCCGGACGTTTTACAGGGATTCATAAAAACTATCGTCACTTATGGTAGTATACCAGCTCTTATAGCTTGTTTACTTGGGGAAGTCTTATATAGGAAAATTAAACGATGTAGAGAGTTTCAATTTGGAATTCCTTTATTTATAGGACTAGCATTGATCTATACACTTATACTATATCTTTTTCTTTTTACTTTTACTTTTTCACATTTCTTTGACTTCGTTGCACCTGTTATTATGGGTTCCTTAGCATTTTATTTAGTACGTAGAAAAATATAATTTTCGTTTTGATGCATTATAATAGCTATCTCTGAATCACCAGTTTCAAAAAGCCTTCATGCAATGATGATTGCATGAAGGCTTTTGATGTTTTCTTATTTTTTTGTATCGTTAACCCATGTAATAATGTCCTGGATGACGTATTCGGGAACGTTAGCAGGGATTTCGTATTCACTAGGAAGACTTAATTCTCCGTCACCCTCCGTGAAGAAATGATTCAATTTCGGATATTTTTTGAACTGAACATTCCCGCGGTTTGAAAGTCCTTTCTGCCATTTTGTATATTCATCTTTTACTGTTACTTGATAATCACGTGCTCCTTGCAGAATGAGTAAAGGCTCTTTTCGTGATTTTGCCTCTTCAACTGGACGCAACCTAGAAACATCATACATAAAATGAGGTGACCCAAAATTGTAGCCAGCTGGAGGATGGTCAGGATTGAAAGTAGGATCCTGAATAAAAGCAGCCTGTCTTTTTAGTTCATCGATTTCTTCCTTTGGTTTCCTAAGGTATTGATACTGATCAATGGCAATGTCAGTCAAAGGGCGTGCAGGTGGTGCGAGTAAGATGCTTCCTCGGACAAGTGAGGAAGGTGCTTTGCTTAGTATACGTGGCATTGTGCCAGCTCCTAGGCTATGTCCAAGAATGAAAATATTATTTGGATCAATGCCTTCCTGCTGCACTGCTGACTTTGCTGCATATATGGCATCATCTGTAGTATCACGGTCTAACGTAACAGGTTCTGCACTCATCTTTAATGCATGTTCTAAGGTGCGTTTTTCATAGCGCAACACTGCAATTCCGTTGGATGAAAGGCCCACCGCAAGGTCTCGTAAGATTTTTGTTCCCATATATGTGCTATCGCGATCATGGATGCCAGCACCATGAACAAGAACAACTACGGGCAGCTTTTCACCACGCTTATGTTTCGGAACTGTTAATGTGGATGGTAACGGATAGGTAGAATTTCCAATGACGATTTCACGTTCTTGATAGAAATCAGGTTGATCATAGCTAGGATGGGGGATGGTAAAATATTCCTCGGGTGACCTTTCTCCAACTTCATCTACTTTCCCGCCAGGTGTGAATTTAAGGAGTAGCGGTATGGTAGTTCCTTCGGTAGCTGCTGGAATTTCTACCGTCTGATGGACCAAGTTTCGTTCTTTTATCACGGGGGTTCCCATGCTTTTTATCCTGCTCCAGCCACTTTGTGTCCACCAGTTTTGTAATGTGGTTGCTGTAAACTTGGATTGAAAAGCAGCAGACGTCAACTGTATTGCCTCTGCATACTTACCTTGCTGGAGATATTCAAAAAATAATGATGTACGCTCCATTAAAGAGACTAGTTTCTTTTCAGCAGATTGTTCCTCATGTGTATCTGCGTGAATAGTTGTTGTAAGCGGGAAAGATGAAACGCCTAAAGAAAAGAGTAGGGTAAAGGTAAGGACTGATTTTTGTATTTTCTTTTTTTTATTCATGTTTCAACCTCCAATATGTGATGGTACAAAACAGGTATGGTAATTAGAATTCTGGTGCGAAAACTTCAAAATATTTGCAAGCAATCTCCAAAACTTGGACATACTAATATTATTATTCTAAAAAAATGTAAATTTCTTCTCTTGTTACATGCATATTAATCCCAGAAATAATCTTTCTTCCTTCACTTTATATTTTGATTATACGAAGCAAAGCTCTCGTTTTTCTTACTTGATACTTACAAATTCCTTAAGTAGAGGATATTTTAAAATTTTGGCTGTATGAATATGTAGCGGTACTCCTATGTTAAGAGATAGCTTAAGGACCGAGGATTATATTGTTTTTATAAAGAGTTGATGTTATGTTTGTTTTGTAACATATGGTGTTTTATGCATGTAGGAGGATTTATTGAAGAAATTATTAATATTGTTTTTATTAGCTACATTTTGTCTACAGATTACAGGATGTTCTAATAATATGGGTACACTAAGGGAGAAGTCTAAAACTTTAACAACTGTGAAGTCTAAACGCATCAATAAAGGGTGGTACAAACATATGTAATAGTTTGTATCACCCTTTGTTGATGTTAGAAGTCATAAGGAAAAGGTTGATAGTTAGATATTTTTCATAAAGAAAAGACACCCATATATGATATGATCCCCTTATAGTAGACAGTAAAAAGAAAGCACATTAATCTGTTTACTATGGAGGGGATTTTTCTATGGGCAAAATTAGAGTAACTTATGATATAGAATTTAAGAAAAAAGCAGTAAATTTATACTTGAAAGAAGGAATGGGATACAAAACGGTTGCTAAAGAATTAGGAATTGATCACTCGGTAGTAAGACGTTGGGTGAAACACTTTGAAGCTGAAGGTATCAAAGGACTAGAAGAAAAACGTGGTAAAACGAAAGGTCCAGGTATAGGTAGACCAAAAAACAATCCAGAAGATCCAGAAGCTAAAATGAAACGATTAGAAGCGGAGAATGCAATGTTAAAAAAGCTCTTAGGGATGTAAAAGGAGGAGTGGAATCTGTACCAAAAACGAGGAAGTTTGAAGCCATCAAAGGGCTATCAGAAAAAGGTTATGCAGTTACCATTCTATGTGATATCGCTGGAGTAACTAGAGGTGGGTACTACAAATGGATTAAGCGACAGTTGACGCCTTCTGAAAAACAATTGGAAGATACCGAAATAAAAAAGAAGATATTGGAGTGTCATAAAAAACTTAAAGGGATTTATGGATACAGGAGAGTACAAGTTTGGCTGAAAGCCACTTATAACCTTCATTTTAATCACAAACGTATACAAAGGTTGATGGGTGAACTAGGTATCAAAGCTATTATTAGGAGAAAACGACCTTATTACGGGAAGAAAGAAGCTTATGTGATTTCAGATAACCATCTGAACAGGGATTTTCAAGCTTCCAAACCAAACGAAAAATGGGTAACAGATATTACCTATTTGATTTTCAATGGACAGAGATTGTACTTATCCGCTATTAAAGACCTATACAACAATGAAATTGTTGCCTATGAAATTAGCCGTAGAAATGACCTAAAACTAGTACTAGACACACTTAAAAAAGCAAGAAAAAAACGAAACGTGAAAGGGATTCTCCTGCATAGTGATCAGGGGTTCCAGTACACATCTCGTCAATATAATCAACTACTCAAAAAATATCAGATGAAGGCTAGTATGTCCAGAAAGGGAAACTGTTGGGACAATGCTTGTATAGAAAGCTTCTTCAGTCACTTTAAGTCAGAGTGTTTTCATTTATACTCTTTCCGCACAGCTGATGAGGTTAAGTTTGCTGTGCGCAAATATATACACTTTTATAATCACCAAAGGTTCCAAAAGAAACTAAATAACCTGAGTCCATATAAATATAGAACTCAGGTTGCTTAGTTGTGTTTTTTGAATACTGTCTACTTGACAGGGGTCACTTCATATAAGAGTGTCCTTTCTAATAGTTTTTTAGCAGAAGCAACTGCATCCGATAATGATTAATAGTATAAAGAGTACAACAAGCAAAGCAAATCCTCCAGCAAAACCACAGCCTTCTCCGCAACTACCACCATAGCCCATAATAGTTCCTCCTTTAGGTAAGAGGATTAAAACTAAGGTTCATTCATGTATTTTAACGGGTTCAATTTACTTTATGTTTTTAAGAATGAATGGAGCAGGTCCTTTTAAAAATAAAGAAAAGACCCCCCTAAAGTGCCTTCCTTCAACTTGAACCATCTTAATTTTAATAATATATTGGACTCCTATCCGAATACTATTTTACTATGCTAATTTTTTTGTTCATTGAGGGGTAGCACCACACATCCATCAACTTAAGGTATATTTTTAAACAAAATGCGGCCTTTCCATATAGTTTTTTATTATCTTTTGTAGATTTTATAAAAGCGGGCATATCAAATAAACCCTGACGGGTTTCAATTTTTTACTATGCTACCTGATGAGTAGAAGTGGTATACTCATAGATAACACCCAAAATATCAAAGACTGTCTTTTTCTCGTATCGATGAGATTTTCGTCCGTTGTGCTGTAGGAGGTTAAACAGACGAAGGAGAACCTTTGATAATTCTTGGGTGTTTTTGTGTAATGCTTGGTAAAAAAGTGAAAAATAATCCTTAATTATGTACATCGCTTTATATTCACTTAGCTCTTTCTGTTTCTTACGTAATAGGAGTTCTCGCATTTTAAACATAGTAGAAGAACATAATAGAATACTAATGAGTTGCCCATAAAGATGACATTCTAATCGCTCTTGTTTAATAGATTTACAACGATGAATTTGAAACCAAGATTTCCATATTTTAAATAACAGCTCAATTTGCCAACGTAATGAATATAAATCATAGATTTTCTCTTTTGGTACCCATTCCGTAGGAATGTTTGTCATATATACCGTAATACCTTGTAAAAGCTTTGTACGCTCTGTATATGTAATTCCTTTTTTCTTTTCACGAATAGCTCGGTCACGTAGGCGTTTCTGTTTTTGCTCCTCGGTACACCTATAAACTACAATACGAGTAGGCAATTTGTCCTTACTCCCTACATATACATCGTGTAATTCATACACTTGGCCAGGTTGTAGTTGTTTCATAATGTCTTCCAAATGAATTTGTATATATACTGGTTTCAATTGAGAGGGTTTTGTTTTAAATACCACTGTTTCGAACTCTTTTCTATATATTTTAGTTGGTAACTTAAGACGAGATAAATAATACCCCTGCTTGTCTTGAATAGACTTAAAGTCTTGTAGACGAAAATATCCTAAGTCACGAATATACAGCTCATTCTTTTGTATCATGCCTGTTCGAGTCGCACCATACACCTGATCACTTCGTTTTCCTGGTTCAATTTTCACATCAGAAAATTCCCCACTCAACAAGTCATACTCTAGTTGAATTTTCACACCAGCTTTATGACTACATCCTCCGGCACCAGGATAGGTAGATGCGAATCGATCTGGAACCTGAAAGGTTGTAGAATCAAGGATGCGAATGCGCTCAAAGTAGGAAGAAAGAGAATGAGAAATCTTAGATACGCCTCCAATTTTAGCTTGTAGAAGTGTAGTAAATACAGTTCGAAAGAAGGCTACAGAAGCAGAGTTAAATCGCCGATTAAGTCCTTCCGGACTTAATAAAACTCCTGTTGAAGTTTCTAATTGACTACATAGTTGAGTAAGAGAGGTAGTAGCGACTTGTTGATTTAGCCATACACACAAAGATAAGAAATGGTGCCCGTGGCACTTACGTTTTCGTTTCATTCCGCCTGCTTCTATGGCTAATTGATTAAGTGTAGCGGGAGACATATATCGATATAACTCTTCAGCGAATAAAGATAATTCTTGTTTTTGATTCATATTCATAAAAAACACGTCACCCTTTCTTATTAACATAAGAAAATAGTAACGTGCTTTTAACTTCAAAAATAGTCTAAATCCTTAAGTTGATGGATGTGGGGTACAGACACATGCCCATCAACCTAAAGTTTTATTACACCCCCAGAACGAAATTTTTAGGATTTCTTGTAACGAAAAAGCTTATTTATCGTTTTGGGGGTGAACTGTTTTCTTAGGTTGGTAGCGATGTGGCGAGACCCCTACCAATAAATAGATAGCTAATCAGTAATGTGGAAACTGAATAAGCAAAAACTCTCATACATGTTGCAACTCCAATTAAAATAAGACAAGCTAGAATTGCCTTTTTTGCTCCATACTTCTTATTCACCTTAACTGTAAATAATGCAAACACGCCCATACATAATACGGGAATAGATGTTTGGTGGTGTAATTATTTATTTAATCGTTTCAGTAATAACTCTCGTAAGCTGTCCGATAGTGCATCCACCTCAATTATCTGTTCTATTGCTTCTATATTGTATTTGTCGTGGAACTTAACATGATTGACTTGTGAAATTGATACTTTTTTAGGATGCGATGCAACGAGTTGTAAAAAAAAACGACCTTTAATCAATCCTTTTTTTTACATTTCCTTTTTCTAAAACCACAGAAAAGATAAGTACTATAGTTAACACCATAATAAACCTTACTTCACTTCCATCACTTAGAAAAAATGAATACAAAGTATAAATTAAAATTAATATTCCATAAATAATTTTGTACAATGAACTTCCACCTTCTCCTATATATATTTTAGTATAAAAGTTTAATTCAAGTCCTAGATCAAAATAAAAATAAAAAGGACCTGTGATGTACACAAAGTGCTTTTCTCTTGTCAATTTATCTATTTTCACTATACTTATCTATTTTCTTTTTATAACTCAAACTTCTTAGAACCGTACTTTTAGCTTTTTGCAATTCATTTTATTTATATGGAATATGTTTTTATCTGTCTGTACATCTTCAACATTTTCTCCATCTACTAATGGCGTGCCCTGTTAATACTGTTGTAACCCCCTCCTTTTGTTTGATTACTTGTATCATAAAACAAGTATCTGAAGTTTATATGTAGTCTATCTAGAATCTATGTAAATTAAAAAAATTTCTAACAAACTGTTTGTATTGTAACGTTACCACCAAAACTATTGCTCTAAACACCATAATTTGAAGAAACAGTACCCCATGTTCTAACCCTCAATTCCTCCTACACCTCTATGTTGAGTAAAACTAGTTAATCTCTATAATATAAAAAGAGCACCCCTTTTGGGATGCTCTTCGTTATAACTATATATTATTTAATTTTCTTCATTTGTTGGTACCATTTTTCCTTGTTGAGAATCCGTACCTGTACCTTCTGATTTTTCAACAGTTTTTGCATGTTTTCCAGGTTGTGATTCTGTACCTCCATTTGTTTCTACCATTTTTCCTTGTTGAGAATCTGTACCTGTACCTTCTGTTCTTTCAACAGTTTTTGCATGTTTTCCAGGTTGTGATTCTGTACCTTCTTTTGTTTCTACCATTTTTCCTTGTTGAGAATCTGTACCTGTACCTTCTGATTTTTCAACAGTTTTTACATCTCCTTTAGATGCTGGCACTGCATCTTTAGGTAAATCAAAGTTTTGTGAGGAAGACGTTGTTCCATCTGCACTCTGTGTAATTACTTGATTTGAATTTTCATTTGACTTTAAATTGTCCGTTTTCGCATCATCTGCACCAATTGCACCACCCGCTAATAATCCTGTACTTAAAAATGCTCCTGCTAATAATGTTTTAATCATTTTTCATTACCTCCTGTTTATTTGTAATATTCATCAAAAAAGTATCTAGAGTTAATGTTTTAGTCATTATCTTTATCTACTTGCTTTTTGATTACATTTAGCATAAGGCAAGAATCTATAGTTGATATGGACTGTATCTGGAGATTATGTAAAGAAAAATAGATGATCAATTGTATATCCTAATGAATGCTTAGACAAGATTAACATTTTATATGAGTTTGATAGTTGAATTATCCTTTGTTTTTGATTGTAAGGTTTATGGCTGGGGTAAAGCAAATTAAGGACCTAATCTTTTCTAATTTGGAAGTAAACTTTTGGCTAAAAGTTTACTTTGGAGATGCCTTGTTATTATGATTAGAATTTTACATCTGGAATGAATTTCCGAATACAAAAGTGAAAAATATGGAATAATAATTTCCTAAATTCGGAATAAATATTATATTCTAAATATAAGGGGTGCGGCAACCATTCCTCCTTTTTGGATCCACTGACAAATGATTAAGTCAACAGTGGCAAGAGAATTTGGAACAAACACAGATTAGTCTTGGTATATTTTTCAACATACTGAAGGTGCAGACTCAATCATATTTAGTGACTGAGTCTGCACCTTCAATTTTTAGATTATCTTTTTTATAAATATATTTTTGTACATATGCGTTTTATATAGTGACTTCTAATAATAAGGAAGTAAATAATTTGCATACAAGTAAAGCTTACTAATACAACAATTGAACTTTGAATAACGGACATTTCCTTACTTACTCTTTGTCCTAATTGGTGAAAAGTTAGAAATGCAAAACTGCTGTGAACCATAGCCACTACAATCGGTAAGAAAAATAGTATCATCATTTGTCTTGTCACAATTTGCTTTAACTCTTTTTGGTTTAAACCTAATTTTGAAATCATTTGATATTGCTCTTTATCACGTTCTAAATCAGTAAATAGACGGAAATATAAAAAACTTAGCGTAAATACGAAAAATAAAATTCCCACCAATACACTTGTAATAGAAAGTAATCCGTTTTGTTGTTTCAGTTCAAGCCATTTTAAATTTAAAGATGAAAAGGCATAATAATCATCTTGACTCGTACCAATGAACTTCATAAGTTTTGTAGAAACTTCAGTTGTTTCAGGCCAATTTTTTATGATAAAACCGTATATAGTGTAATCTCGGAGTATACTTTCTTGTTGAATATTTAGGACTTTACTGTAAATAGCATCAGAGACAATAACAGGTGTATAAAACGTGGAGAATTCTGGGATATAAACTGTTTTTTGAACAGAAAGTGGTACTTCTAGTTCACCATGTTTTAATTCAAATGTTTTTTGATCCTCTGCACTTTTGTGGTTTTTCTTTGGTAGTATAGCGATACTTTCATTTTCATTTGTTAATTTCTCTATTTCATACCCTAATTTTTTAGCGTATTCATTATACGTAGAAAGATTAATTAATACCAATCCGTTTTGTGTCACTTTAAATTTTGTTGCTACAAGTTTATAAGAAAATCCAGATTCTTTTAATTGCTTTTTTATCTCTTCAATATGGGATTTTTCTAGTGTATTCCCCTTATCCGATTGATAGGTAAATGCATATGGGGTCTCATGTTTTGCCAATTCAGGATTTGCGATAGCCGTACAAACTCCAATTGCTGTAAATGATACTGCGGATATAATTGTAACTATAAAGAACGTTCTCGCATTATCTTTCATTCGATACATTAATTCTGAGATAACAAGAAGATTGGTTCTTTTAAAGAATGTAGTTTCTCTATTTTTTAAAGTGTATATCACATATACACACAATTGATTGAAGAAAAAATAGGTTCCAAATACGATACATATGACACCTACTCCTACGAGTAGTAATAATTGTTTCAAACTCATGTAATCCACTGCGACGATACTGTGGTGAACGGAGGAGTAACCTACTCCAATTAAAATAATTGCCAACAACGATATCCAAACAGATACTTTAGGCTCAGGTTTTGGTTTCTCCTCTGATTTTATGAGTTCTACAAGCTCATTCATTTTCACCATTTTTGATGTAAACAATGAAATGAGTAGAAATAAAACAAAAAAGGAAATACATGTTACTCCCATAGACTTTAATGGAAAATAAAATGCTAACGCATGCTCTATTGCCAATAAAGACCCACTAATTAGTAAAACTAATTTAGAAAAAACCATCCCAAGCGCAATGCCTGCTAGTATAGAAGGGATTCCAATCAACATGTTTTCGAAAAAAATTAATCGATGAAGCTGTTGATGAGACATTCCATGTAACATTAATAATCCAAACTCTTTTGTTCTATTTTTTAAAAGTGCGCTAACAGAATAGAAAATAAATAAGAAAGAGAAAACAAAAATTAAGTAATACGATAGTTGAAATCCTATTTTCCCAAATGTGCTCATTATAGTACTTACATGAGTCAGTTCGCCTTGTAGGTTCGGATGAAAGACAAGTAGCCCATAAGTAAAAAAAATCATTACCGCAAATGTGCTACTAAAAAAATGGCCAAGATATATTCGTTTATTCCGTGTAACATTATTAAATGCGAGTTGTCGAAAAGTCATTTTTATTCTCTCCTAGCATAGAAAGACTGTCCATAATATTTTGATAAAATAATGGACGATTGTCATTGTAGCAAATTTCATGATATAACTGTCCATCTTTAATAAAAATAACGCGGTCACAGTAACTTGCAGCAACTGGATCGTACGTTACTAACATCATTGCTGTCTTTTCTTCTTTATTTAATTGTATTAATATCTCCATTACATCTTGAGAAGCTTTAGAATCTAAGTTTCCTGTTGGTTCATCAGCAAGAACCAGTTTAGGAGAATGAATGAGTGCATGGGCAATCCCTGTTCACTGTGCTTGTCCTCCTGATATTTCATATGTTCGTTTATTCAAAATTTTACTGATTCCTAATTTCTTCGAAATAGATTCTACTCGTTTATTTATTCTTTTCACATTTATGCCATCTAATACGAGCGGAAGAACCATATTCTCTTTTGCTGTTAATGTATGCAACAAGTTAAAGGATTGAAAGACGAATCCTAATTCCTGTCTGCGAAATAAGGCTAAATCATTGGGTAAAAGTTGATACGGATTTTTACTATTAATGAATACACTACCTGATATTGGTGAGTCAATAGTAGAAATCATATTCAATAACGTTGTTTTACCACTACCCGAAAGACCCATAATTCCAATAAATTCTCCTTCTGTAATTGTTAAATTTTATATTTGAAAGTGCTGTATGTGAAACCTTTCTTGTGTATTCTTTACTAAGATCTTTTACTATTTTCATATGAGAAATCCCCTCCAAATTTATACAATAAGAATGAGAGTTAATTGATGATGGCCCTTATCCCCTGAATCGTTTCCGTACCCTTGCATGCACTATACAAACAAAGGCGAAGTCTTCAAACGGACTCCGCCTTTTCGATGTATCATGAATTACAGCCAGTACTAGTAGCCTCCTCATAATATTTCCTCATACATTCATATCTCTGTTTATTTCTTAAAAAACTTTGCAACAGAACCAAATTTACGTTATTTCTTTGCGGAAATAGGTTGAGACCAAATATTTTTATCATTTAATTGTACTTCAAAAACATATATAGGCTGAGAGAAACCTTTTGTATCAGTATAGTAATCTATATTATATTTTGTAATGAATAATGTATCACCTGCTTTGAAAGATCCTATAGGATCGAAGTCTCCTTGTTTCAGTTTTTGAAATGCTTCCTTCGGAGAAAGAATTTCAACATCTCGAACATGTGATTTTTTTGTAACGAAATCTTTGTAAACAGGCATTTTTTTCCCTTCGTCTTTTAACTCTATTGATGTTTTTATAGTAACATGAGACATATCAGTTTTTGTAATGGGATCAATAGGCATATTCCCAAATTCTTTCATTTGATACGAAATCATTATTCCGAGTGCAACGAAATTTACTGTAATGGGAAGGTATAAATATTTGATTATTTTTGTATCTGTTTCTTTTTTTTTCAAAAATATAAGAACTATGTTTAACACAGAATACCCTAGCATCATGCCTAAAGTATTATGAAGTAAATCGGCTAGTTCCATACTTCCGCGTTGCAGTATAAATTCAAGAATTTCAATCAATAAACTTGCTATAATTGAGATGATTAACATCCATTTTGTTTTTTGAAAAACCTTACTAAATAGAGGGAATAAAATTCCTAACGGAAAAAGCATAACTATATTTAAAATAATATGGAAAAAAGAAGAAAATGAAAAGGTATTCCATGCTTTTTTATAAACACTAAGTACATCGAAGTCAATTGTTCTTGCAAAAACCATATCATCTGAACGACCAAATGAAGTAGCTGATAATGCAAAGGAATAGTATCCTATTATTAATATAAACAATATAATTTGTTGTACAGTAAGTTTTTTTTCTCCTTTATATATCTTTTTGTATACTACAAAATAGCTAAAAACAAATATAAGTAGTAACAAGAATGCGAGTAGTATCGTAGGAATCGCATAACTAGCAATTAGATTGAAAATAAAGTTCATTTTACACCTCTGTTTTTATGAATTAAATATTTAATAGTTTTTATATACTATTCTAGATAGATTGCTACTCCTAATAATAATTAACATAGGATTATATACTGGTATCCATGTTCTATTGACTGCGTATGCACTTTTCTGTTTAGAGTTATCTTTTTTATGAATTTAATTTTGTACATATGCGTTTTATATAGTGATTTCTAATAATAAGGAAGTAAATAATTTGCATGTAAATATAGCTTACTAATACAACAATTGAGCTTTGAATAACGGACATTTCCCTATTTGCTCTTTGTCCTAATTGGTGCAAAGTTAGAAATGCAAAACTGCTGTGAATCATAGCCACTACAATCGGTAAAAAAATAGGATCCTCATTTGTCTTGTCACAATTGATGGTCTAGTTTCGTATTTCCTTATTTAAACTGTAATACTTGGTCGAATGTTTTAAGCACTAAAATAACTTGATATCGCACCACAGATTTTTCATGAATGTATCTGTTATTCATTGTAGTAGTGAGATTATTTTTCTCATATTGAATTGCCTTACATTTTGCTTACATACTTGTAATGTTTCTGAAAATACAGTTTATAAGTCTCTCAGCAATAATTTTTTTGGGGGATATAGCAAAGAGGGATTTTTTATATGCACATTACTATACCGAACTAGATTTTGGTATAGTATTTTTTTGCAACTGATTGTGTTTTTTTACCAAACACGTATAAAAATCAATAGTATGAAAGTAAACTACTGGATAAAAGTTTACATTGGAGTTTTGAATCATTTATAGTTAATTTTGTAATAAATTTCTCAATATTGATATACTTGTTAATTATGGTTTTAATATTCAAAATTAATAAAAAGTATTGTAGTTCTTGTGCGAAAAGATTCAGTTCATTTGAGATGATTGGGTTCATCAAAAACGCCATCCTTTCTGTATATTTCTACAAAAAGAATAGCGCTTTTTTGTTTTATGGATACAGATTTATCTTAGCTTAATAGCAATTAGTGTAACATCCATGTGTATACATGGTCTTTTTCATACTGTCTACCTAAAGGGGATAATATCAATCAAAAGCGGGCTTTTGATATTCTGGTTTAGGTTAACTGCACCACTTTAAAACGAATAGGACTCCCCATCAGATGGCACTAAAATAGTGTTAGATAATCCTTTCTTATCAATAAAGTCATTCAATTCCTTTCTGGTTAATAGGCAATGGTTAAGTGATTCCATATGAGAAACGATAATTTTGGCCTGTGGTGCTGCCTGTTTTGTGTCATAAATATCCTCTTTTGTCATTGTAATAGGGCCACCTTCTAGAAACTGAGCAGCACCTCCATTGATCACAATAACTTCAGGGTCGTGCGTGTCAATTGCTTGTTGAACATCGTTACACCATATTGTATCACCTGCCACATACAATCTCGGCTCGTCTGGATGATTAAATACGATACCTGATACTTCACCGGTAAACTTTGTGATTTCGCCAGTTCCATGTTGTCCATTTGTTTTAAATAGCTTAATTTCTTCTATGTTGGTAACATGCTGTAAAGATTCTATATTGTGAAAGCCTTCTTTATTAATAGCCTCAATATCATGTTCATTTTGTGCATAGATTTTTATATCCTTAGGTAAAACTTTTTTAGCAACTTCGTCAAAGTGATCAGGATGTAAATGCGTGATGATAACCGCATCAACCTGAATAATTTCTTCTATAGAAATTGGTAAACTAACTAACGGATTTCTCATATCTTGATTTGGTGTATTTGGAAACGGTGGAATGGATCCTTTGTCAGCTAAAAAAGGATCGATCAAAAACTTCTTGTCTGCATAATGTACAACAAGTGTTGCATTACGTATAAGTCTAATATCCATGCGGTATTCCTCCCTTTTATATGATTCAACAATAGTATAAAATATGAGAGAAATCATGTTACATAGATAAAATCAAAAATTTATAAGGTTTGACTTGAAATGTGAAAGGATGTGTCACGGTGTTAGATGATACAGATAAAAAAATACTAGAAGCGTTATTGAAAAATGGCCGTACGTCAATGAAGGAATTAGGAGAAAAAGTCCATCTGACAGGGCAAGCAACCTCATCTAGAGTAATAAGGCTGGAAGAGAAAGGCATCATAGAAGGTTATACGATTAAACTGAATGAAAGAAAACTAGGTTACTATGTTCACGCATTTATAAATATTTATACAAGGAGCATTCAACACAGTTCCTATTTATCATTTGTAAAAACACAACACGAATATATCATAAAGAACTTCAAAATTAGCGGTGAAGGTTGTTATCTTCTAGAGTGTAAGTTTCCATCTAATGAAGCCCTTGATCAATTCTTAACTCAACTAAACGAACATGCTAATTACAAATTATCTATCGTAATTAAATAGAAGAACCATCGATATAAAAAAACGCTATTCTTGCTGGAGAAATATATATAAAGAATAGCATTTTTTTCATTTTAGGGAAATGTTGTTTTATAATATCCCAAAACAAGATTTTATGCTAATTTGTAATAAAAAAGCTCATTTTTTCGTTTTGGGGCTGGTTTGTATTCTTAAGTTGATGGGCATGGGGTACCGTCTGCATTTTGGAAAAACCCCATGCTAAGCAAAAAATACGATGAGCCGTCCATACGGACGGCTCATTTACATAATTTTCGTTAGCGGAAGTTATTTTAAAAGTTCTATTAAACAACAAAAACAGTCTTGATTAATCAAGACTGTTTTTGTTTGTGAAAAATTTATCTATCAGTTTAGAATCTTTGTTGTTTAGTAAAATACCTTGTGTATGTTTTTTGTCTGTATCTTTAGCAATTGTAATTTCGTTTTTATCATTGATCAAAACGAAATATTGTTCTTTGGAATCATCTTTTAATGTAACTGTCATGTTAGTGTGGATTGAATCTTTTGTTTGTTTATCTAGTGAGATTTCTTTAGGTGTTCCTGTTTCGATAGCTGTTTTGATAGCTTTTGTTATTTCTTCATTGTCTGTTGTTGATTTAGAGTGGCTATCTTTTCCAGCGGAATCTAATCTGATTTCCTGTATATCTTTCTCTTTTAATTGGATAGTTGCACTTTCTTTTGTATCAGTAGGTTTTGATGAAGAAAGATTAGAACATCCCATAGGAATTAAGAATAATATGCTAAGAGAACATAACTGTAGAATCTTTTTCGTTTTTTTTCATTGTTTTCACCCCTTCCTTTTAATTGTAATAACATTCTGACAAATTCGATAGACTTTTTATTTGAATACCTTTATGTATGATTAAAAATTGGATGTATACCATATGCATATGAAGTTAACATAACGTCTCATTATCAGTAGCAAAGAGAAAGACGTTCCCTTACTCTCACAAGGGATTTTTCTTTTTCTATGACTCTATGCATCTTTATATACATTCTTATTCTGGGGCGCCTTTTGGCTTCCTTATAGTTCCCGATGTCTCCCTATTTTTTGCATAAGTTCTTGCATACTCTTAGCGTGTTTTTTTTCCGAAATGCTGGCAGGACACCTAATAACAACACTATAAAAAGACTTAAATTCCTCATAAGGATTAAGTCTTTTTTCATCTCACCTTTATATAAATATAAAACAAAATATAAAAACACTTAGCTTATTTTTTGTTTTTGGAATACCTAATTTCTTAAGTTGATGGATGTGGTGCTACCTCTCATATATCATTACCCAATATTTTTCTTCTAGCTCACCTTCTTCAATAACTTTTTTCCAGCCCATATTCTCATAAAACTTTAATGCTTTTTGATTTTTAGAAACACACTTTAATCTTAATGGTATATTCATCTTTTCTATGGAAGCATGAAGTAACTGTCTTCCAACCCCCTTACCAAAGAACTCAGGATGTACAAATAAATTGTGTATAAAGTTTTCAGGTAAATATAAAGAAGCAAATCCGAGGATATGATTATCTTCCTCTGCTAGTAGTATATGTTCTCCTTCAGTATGTTTATCAAAATCTTCTACAGTCATTTCATTTCTATCTAGCTAATGAAAACTTTCACGCCGTGATTCTAAATATATCCTTCTTAAATTAGGGTAGTCTAATGCAGTTGCTACTCTAATATTCATTTTCTCACTCTCTCTTCCTTTTTTTAATTAAATAAATCTAACCGTTTCTAGAGTAAACGGTTAAATTTACGAGAGAAATTTATTCACTCGTATCTCTTTAAAACAATGGCTGCATTATGACCTCCGAAACCAAATGAGTTAGATAGACCTATATTTATTTTCACTTGGCGAGCAACAGATGGTACATAATCCAGATCACATAATGGATCAAGATTTTCTAAGTTAATTGTTGGAGGAACTGTCCCTTCCTTTAAGCTCATTGCTAGAGCAATTGCTTCAACTCCACCAGCTGCCCCTAACATATGACCAAGCATAGATTTATTAGCTGTTACCGGAATCTGATAAGCTTGTTTTCCAAACAGTTGCTTAATAGCCATCGTTTCAGAGATGTCCCCCACTTTTGTACTTGTTGCATGGGCACTAATAACATCAACTTCTTCAGGCGATATATTGGCATTTTTTAAAGCTGATCTCATTGCAAGATAAGCACCTTTACCTTCCGGATGTGTAGCTACGATATGGTATGCGTCTGAACTTGCACCATATCCAATGACTTCTGCATAAATCTTTGCCTCTCTATGTAAAGCATGAGATAAAGATTCTAAGATTAGAATTCCAGCTCCTTCTGACATGACAAATCCATCTCGATTTTCATCAAATGGACGACTAGCTTTAGTGGGATTATCGTTTCTTGTTGATAATGCTGTAGCGTTACCAAAACTGGCTATTGATAAGTCTGTTATAGCTGACTCTGTTCCACCCGCAAATATAACGTCAGCTTCCCCAGAACGAATTAGTCTAAAGGCTTCCCCGATAGATGTATTTCCAATTGCACAGGCAGAAACAGGTGACATAGAAGGTCCCATCGCATTCCACTTGATACTAATTTGTGCTGCAGCAGCATTAGACATTATGGCAGGTACTAGAGTTGGGCTGACTCTTCTTGGTCCCTTCTGCCTAAGTGCATCAACATTTTCAATCAAGGTTTCAATCCCTCCGATACCTGAACCTACGTATACGCCTAACCTTTCTACATCTATACGATCGAGGTCTAACTTAGAATCTGACCAAGCTTGTTCAGCTGCAGCCAAAGCAAATTGAGAAAAACGATCTAAACGTCTTGCTTCTTTCTTTCCTAAAACTTCATCTGCATCAAAATCTTGGACGATACCTGCAATTTTTGTTTTATGATTGGTAACATCAAAAGTATCGATATTGACTATACCAGATTCCCCTTTAATTAGATTGTTCCAAAATGTTTTGATGTCGTTTCCTATAGGAGAAACTACGCCCATACCAGTAATCACAACTCTTTCCACTTTGCAATCCCTCCAATCAATAATATACTTGTATTTTACAGTCAATTTATCCTATTACAAGGGGGGATTTATCCTAGTATAACTACTACTAGGATAAATTGATAAGATAAGGAGTTTTAAAAATGAATAATAAAACAAGGCTTAAAGCTCTGTCGGCATTCTTAAAAGCTAAGCGCGCCCAAATTAGTCCAGAGTCTATTGGTTTGTCTGCCGGAAACCGGAGAAGAACACCTGGGTTACGAAGAGAAGAGGTTGCGCAGTTAGCAGGTGTAAGCACCACTTGGTATACATGGCTAGAGCAAGGAAGAGATATAAAGGTTTCTACAATCGTACTTGATTGTATTTCTAAAGCTTTGCAATTAAATAATGATGAAACAGACTACTTATATGACCTGGCATTCGAAACAAATTCAGAAAGTACAAGTCCAAAAAAGGATCAATCAAAGCTTAGCCCTTCTTTAATACGAATACTAGATGAATTAACATATTGTCCAACTATCATTACGGATCGACATTGCCATATTATGGGCTGGAATCCTGCAGCTGCTCATGTTTTTTTAGATTTTGAACAAATACCAAATAATCAAAGAAATTTGATTCGTTTAGTATTCACTAGAAAAGAGTTAAAAGCATTGGCCGTCAATTGGGAACATTTCGTGAAAGGTTTTCTTGCTATTTTCCGTACCTATTATGGACGCTATTTAGACGATGAATGGTACAGCCAGTTTATTGAAGAAATGAGTCGTTCTCATCCAGAATTCCAGAATTTATGGCAAGAAAGTCAAGTGAGTAAGGCTCCAGACATGATAATTGAATTCAGACATGCTAAAGCAGGCAAAATGTTGTTTAATTTAACTTCTTTTCAAGTTCAAGGTGATATGGATTTACGGTGTAGTATCTATACGCCAGTAGGGGAAACGGATACAGAAAATAAATTAAAGCGATTAATGAAGAGGGTATCCGTTGAAAATTAATAAAGTAAGTTCATTACATTAGCAAAATGATAATGATTACTGAACAAAGTCATTATTCCTTATGGGAAAAAGAGTTAACTTTACTTTTTCCTTTTTGTTCAATGGGTGGATGGCGTTAGTTGAAGGATCATAGAAATGAACAGACTTTTTTATAAAAGAATGAATCAATTAAATAAAGTAAGAGCGTGTTTCGAACAATTTCAGAACACATAGGTCATTTATCTCTTTGTTCTGTACCCATTAAAGATTTCCACAGTACTAGGTCAATCTATCTTGTTTCTCGTACAGAAAAGATAGGACGAGCTCTTTTTTAAACATTTATGACTTAGCCCCCATATCTATCACCCTAACAAAAAAGGTTACCCAAAAACTATAAAAATGAACTTCGGTGCTGTAAAAAACACAAAATTATCGTTTAGGGGCTTCTTTAAAGTCTTAGCTTGATAGCGATGGTGTACCGCCACATTGCTATCAAGCTAAGGCTAAGAAAGGGCAGTTTCAGAAGGGATTTTTTCTTATTCTAAAAACCAGTGCAAATCATTGGGGATTCTGCATATCAAATAAATCCTAACGGGTTTCATTTTTAAAATTAAGCGGCTTAATTATCAGACATGGTCCAATTGTAAACGACACCTAATATATTAAAGACTGTTTTCTCCCTGTATCGATGGGGATTTTCGTCCGTTTCGCTGTAAGAGTTTCAGCAGGCGAAGAAGAATGTTTGAAAATCTAATATTTTTTAGAATCGTAACCTTTATAGGTGGAGTTGTATTAGTAAATTCATGATAGCTATAATAAAAATTTTTAAACAATACCAATTAATTTTGTATTTTAAAATTAATACTTGCAAATCCAATACAATCTGTATACAGATTGTATACAAAATGTAACGAGAGGTGAAAATGATGGCAGAAACATATCGTAAAGCTAAGGTATTAAAATTTCTAGACAAATTACGTGAAATGAAAGAGATGAATATAAAATATTCACAGATGTATTTGATAAACTTAAAAGAATTAATTCCTCATATGGAGAATGATATATTTTTTCTGGAAAATGTAGAAGAAATAGAAGATATTTTAGAAAATCTACAGTTTAAGAAAGAGGAAGAAAATATTGTTTTATCAAGAGAGCAACTCATGTTTTTTAAGGAAGCAACTAATGCTATAACAACAATCAAAGATATCAATATTATTTTGGAAGAAGCTGGAGAGTTTTTTGACTTAGATATTCCTGAAAGAAAAGTGAAATCTGGAATGGTAAATTACAAAATTCAATCCATTGATCCAATGGATATGACTGGTATTAAAAAGCAATATTATATTATGTTAGGGGAAATTGGTGTATCATACCCTGATGGAACAGGCGATGAAGAATTTGTAGCGGCTGCAAATAAAGTATTTCTGGAGTATGTTACACATAATGATATTACAAAAGTAGATGATGGTTTTATTGTTTCGCTACCGGTATTTGCTTCTCATCAAGTGATAAAAGATTTAACGAATGCAGATTTAACAGTTCTTGCAATGATTCCTATAAAAGAAAAAGAATAAGAAGTCATAGAAAATAAGTAAATGGCTGAATTGAAAAATCAAGTATTAGAGATTTTAGAGGAAATATGTGAAACCGATATAATAAAAGAAAGTCCATAAAAAGCTTTGAATTTCTTGAGCAAATAGTTATAATTCATCAAATACAGAAATAGACATACAAAAATACCACCCTTTCCTATGATTCTACAGAAAGAATAGCGTATTTTTTATTTTAGGGGGATTTTTGAAGAAGGAATTAATACAATATGTAAAAATACTCTGCTATCTAGTGAACAGTTTTATACTTTCCGAATAATAGTCAAATAAATGGATGATACTATACTTATATAATCATTATCAGGAGAATCTGCAGATTTGCAGGTCCTTTTTTATTTTATCGAAAGTAAACTTTTAGCCAGCAGTTTATTTTCCTACTATTGATTTTTATACGTATTTGGTGAAAAATCAAGGAGCTGCAAAAAAATACTATACCGAAAGTTCGGTATAGTAACGTGCATATAAAAGATTCCATCTTGGTATATCTCCGAAAGAGTCATAAAAATCTATGTTTTTTTAATTCAGTTGTAAACTACAAAACTTCTTTTTAAAGAAATGTATGTACATACAAATTATATTTTATTCCATAACTCTCTAACTTTTGTTCACGATAGTCTGATATTGAAAAAATATAATATTTGGTACGACATCACTTTGTTTTTTTATAAAGTTTTGTAATTAAACTATAATATTGTATTTTTTTTGTATTATTGAAATTAGTAATAATAAAATGTATTATTGAAAAGCACAATTTATAATTCAAGTAATCAGGACTATGCGCCCATTATAATTTGAACATTCAGAAATTATAATATTGTCTAAAAATGAGGTGAGATTCATAGAAACAGTACATATTAAATGGTATGGAATGTATAGTATAAATGATTTTTATAATAGGGAAGAAGCTTCTAAGAAGGGGATATTTGCAATCTCTAGAGTATGTGCTAAGAGTGTAACATTGCTATATATAGGACAAACCAAAAGAAGCTTTATACAAAAGATAAGGGAACTTAATAAGGAGTGGCCTTTCGATGAGAGCGAATTAAAGATTACATTAGGAATAATAGAATTTCCTAGTGGTGAAATTTACTCTGAAAAGAAGGTAAAAGAGATAAAATCCCTTTTGATTTTACGACATACCCCATTAGAAAACGAAACATCTTTATTATACTATAGAGGGAAATTTAATTTAAAAATTATAAATAAGGGAAGAAGAGGTTTAATTGTTAAAAAGCTTTCTACAGGAGATCTAATATGGACATAATTGGAATCACCTTTGAATAAAATTGAAAGTTTCTTAAGTGCAGAAGCTTATCTATTTTTAATGTATTAAACTATTTTGAATAACATATGTCAGATACTTGAAAAAACACAAATTTTATTATGATATGAAATCCTGTATGGAAAGTGTAGTTTATTTCTATTGTTTAATAAAAATATTAAGAATTTTAGGGATAATACATAAAGAGTAGAGGAGAAAGTAAACACGGAGGTTTGAAGAATGGGACAAGTAAGCAGATTTCAAGAAAAACAACAGAATCGTCGTCAAAAGGCAATTTTTAATATTGCATTTACTTTGGTATTAGTGACAGTTGGTATAGTGACATACCAATTGTTTACCCCTTCTAATACATCAACGAAAGCAATTGCTCAAGAAAAGAAAGTAACAAAGATAGAAGAGAAGAAAACTGAAGATAAAGAAACAGCAAAGATAGAAGAGAAGAAAACTGAAGATAAAGAAACAGCAAAGATAGAAGAGAAGAAAACTGAAGATAAAGAAACAGCAAAGATAGAAGAGAAGAAAACTGAAGATAAAGAGGCAGCACAGCTAGAAGAGAAATCAAAAACAGAAAAATCGGTAAAAACGAACGGAACTGAAAATAATGAGGAAGAAAAAACGGCATCTCAAGAAAAGGGTTCTCAAACTAATCCTTCTTGGAAGCCAATTGGTACCGAGCAAGGAGCAAAACCTGAAATGAAATTTAAAGAAGGAACAGTAGATTGGAGTGAGATGAAAAAAGCAATTTCTTATGCTGTTGATGTTCCAGAGAGCCAATTGATTTTCGATTTTATTGGGAATAATGGTAATAATAAAGCCTACGGTAATGTACGAGATAAGCAAAATAATAAAAAATATAAGGTTAATATTGATTGGGTAGAAAATCAGGGGTGGAAACCAGTATCTGTACAAGTGGTAAGATAAATAATAGAAATGTAATGATGTAAATCAGCTGTCCATATGGACAGCTGATTATTTTTTTTGCTTAGCGTATTTTTTTGAAAATGCTGGTGGTACCTCGTTGAGAAACATGAATTAAATCTATATTTTGTTTTATTTACCTCACTACTTTATCCATAACTTCTTTATATTTATAATAGTAATTAGTTTCAAATAAATAGTTGTAGGGAAGAAAATGTTCCTTGTAAGTAGTAAGCATCCTTTGCAATTTTACTTTATAATTATTTATAAAAAAGAAAAGACACCCTAAGGTGCCTTCCTTCGACTTGAACCATCTTAATTTTAATAATATATTGGACTCCCATCCAAATATTATTTTACCATGTTAAATTGTTTTATTCATTGAGAAATATAGTTTCATTTTATATTTAAAAGAATTCTATAGGCTAGAACCACCTATTAATTAGGGGGAACTGACATGTTAAGCTAATATTATAGTACTTCTAGAACGGAAATTTTTTTAAATATGTATACGAGCCACATACCAAAAAAAAGACACTCTCAAGAGTGCCTCTCCTTAGCAGCCGAATCCGCCGCCCCAACAGCTAGCGCCAACGATGATTAATAAGATGAAGAGCACAACAAGTAAGGCAAATCCGCCGCCGAAACCACAGCCTCCACCACAACTACCGCCATAGCCCATATTAACTCCTCCTTCCATAAAGACCATTTATTAATGGATTTAATTTAATTTATGTTTTTAAGGATGAATGGAGCAGGTCCTTAAAAAAATAAAAGGATTTTAGAAGTTAAAAAGAGTTGACGACCTTATTTTTGTCACCGGTATCCCCCCTTCTACATATTGTATTTTATTCTGTGTATTGGGGGAAGGAGGATCTTATGGCTAATTCTGAGATGATTTTACGTTTACTTACGGATTTAAAGATTGAACAACAATTGTTGAAAGAACAGTTAGAGAAAATGCAAACAGCTGTGACTATTCTTGAAGAAAAATCAGTGACGCTTAAAGAAAAACCAGCGACGCTTAAAGAAAAAACAATGACTCCTGAAGAAAAACCATCTGTTACAAAGCAAAGAGCTTTTTCTGGACGCCCAACATCCTTTCGTGATTGGAGAGCATCTAGTCAAAAAAATTAGGGAATGTTATGTGAAATGATAAATGAAAAAGTACAGTCTGCTGTAGAAAAGACTGTACTTTTTTATGTTAGTAGAGAATGTTAAGGGAGACGTATTTATTTTGCCTATTCCAATTCCACTTTTAATTGGAGCTCTTTATCTAACTTATCATTATTAAATTTTAAAGTTAATCCTCGCGTGTTTTTCGGTACATCGAATACAATGTTTCCGTCCGAATGTTCATCAGGGTTAACAATACCAAATTTAAATGTAGACGTATTTGCAGCTTTAAGTACGGATTGATATTCATTAGAAATGTGATATTCTCTTCCAAATCCATCAATTAATTTAAAGTTGTTAATATCTAGTGTAATGGGTTCTTCTTTACGATTATAAACTGCGATGTCTAATACTTTAAAGACACCTTGTGCTTTAACTTCTCCAGTCCCTATAACATCTAATGACTCGGCAGATCCCATTGACATGTATACATCAGAGGAATCTACATTGGTAGGAAGTTCTTTTTGCGAATCCTTGCTGCTAAGTTTGTCATTCTCTGTTTTTTTAGAAGTCGCCTGCTCATTTTTCGCAGGCGTATCATGTGAACCGCAAGCTGATACTCCAAACAAGAATGTGCTACATAATAATGAGGCTAATAACTTTTTGTTCATCGTTTCTTCCTTCCAAAATAGAAGCACTTTAATGAGTGCTATATATTTGTCTTTATATGTATTACATTTTATATCTTATTATATTAATTTTGGAAGGAAAAGGGGAAATATTGTGCATTTCTCTGATTCGAGTTATTTATCCGTCTAAAAGTTGAAATTAAAATGAGCCCCATAAATGATAAACCATTCCACTAACAAAAAACACTAATCCTAAAAATAAAACAATTAAAGCAAGTATTCCATTTTTATTATGTTCCATAAAATTAGCTCCTTTTTCATTTACTTACATACAAAAAGCCTTTAGTCGTAATTATGGCTAAAGGCTTTGGTCATTATACTTTTGTGGTCAATATTACTTTATTTAGCTGTATCTGAGTAATATTCCTCAGCACGAAACTCTTTAATAAGTGATATTTCATTTGTATCTGGATTAAACTTAAATATTTTAATTTGATTTGATTCGTCTTTGTATGCAAATGTATTCTCACCAACTTGGGTCATATTGCTGGTGTTTAAGATAGGATCGCTACCGTGATCAGTAATTTCTACAGTTTTCTCCCGGTCCCAAAACGCAATGACAATAATCAAAATGATAAGACATACCCGTATAAAACGTAATTCTCTTGCAACAGGATGTTCCATCTGTTAGTCTCCTTTACTGTTTGATAGAGTCTGTTTATAAAAGAGATAATTCCTAGGAATATAAATAAAAAAGACACCGTAAAGTGTCTTTTTTATTTTAGTTATGCGCATTACTTAATAAGACGCTAGTTCCTCAGTCTGGCTATGAGTAACTATGTAGGGTAATTCCATTATAACATTTTAACCAGTAATGGGTCTATATGGAATTTTGTTGATTTTCTTTTTGATTATTCAGAATGACTTGCCAAGTATTTGGATGAGGAAAGCAGTGAGACAGAAGCGACTAAACATGTTTTAGAAGAGTGTCTTCTTTTTTGTATCATTGTGAGTAAAGTGTAGAGTTATATTTCCCTTTACACAAACATAACGGTATAATATAGTTAAGTAAACTTAACTATTAAGCAAAACGAAATAAAAGCATGGAGGATGCTATGACTAGAACGTATAAAGAAGTAATTAATGAAATGAATCGAGCCTATACGGAACTCTATATTTTACTATTTCAAGATTTAAAGGATGAGTTCGGTCTTACTGGGCAGCAAGAGAGCATGTTATTTCATATTCATTTAAATGAAAACACGACAGCAAATAACATTGCGAGTACGTTTAATATAACGAAAAGTGCTGTGAGCCAAGTTTTATCGAAATTGGAAAAGCAACAGATGATTTCGAAACAAGTGAATCCTAACAATAAAAGGGAGTATTTCCTTACGATCGGTCCAAACGGTAGTAAATATATCGAAAGATTGTCTGAGTTAGATGATGTATTGATCGAGAAATATTTCTCGAAAATTGATATTGGAGCGTTGCAGCAAATGACTGATACGTTAACGAAAATAAATAAAGTGATATTGGAAGAAAAGCAGAAGGATCTTGAGTCTAATGAGTAAGAATGAAGATGAAGCAATTAGTAGAAAGGAGGAGAAGCGTGTGATGAGTTACATACCAAATATGATTACGATAGCAAATTTTGTGTGTGGGCTTTTGGCTATTCACGCTGTTTTCGTTCACGATATGCATGGTGCAGTTATGTTCATTATTACAGGTATGGTATTTGATCTGTTTGATGGTATGGTCGCTCGGAAACTAGATGCTGCTTCGGAAATAGGCGGAGAGTTAGACTCATTTGCGGATTTAGTGACCTTCGGTGTGGCACCATCTATTCTTGCCTATAGTGTCGCTTTAAAAGATTTGCAGTTTATCGGGATGATATGTGCGCTCGCTTATAGTATTTGCGGAATGCTGCGGCTTGCTAGATTTAACACGCAACAAAGCAAACTCCCAACATTCATCGGAATGCCCATTCCATTTGCGGCAATGTGTCTCCTCATTTTATGCCTCCTAAATAACCCAGTTTCCGTGGCATTTGGCACATGCGTACTCGCTTATTTAATGGTGAGTAAAATCAAATTCCCTCATTTTAAAAAAGATATATCGGAAAGCTTGAAGTCCGAAAGATGGGATTAATAGGAAAGATAAGGAGCATAATATGATTCGTATGGCATTAAGATCATTCAACATACAAATATATTGTTTATTAGGCGTGATGTTATTGGGATGGTTGCTGACACCTTTTCCAGCCCAGTTTGTAGGGATAAGCATCGGCCTTTTAGTGAGTATGTACTGCGCCTGGATTTTAGGAAGGCGTATCGAAAAGTTCGGAAATAGCATCGTAAAAAAAGAAAAAGCACCAATGCTCGGCATGATGAATCGGTTTGCAGCCGCCATACTCGGTGCGATTATTATGTATGAAATTGAACACCGTGAGTACATGTGGACATTTGCAGCTGGAATTATGGGTGGGTATTTCCTGATTATTATTAATTTGGGCTATTACAGTATGAGGGATGAGAAGAAATAAAGTGCTGTGTAAATAACTAATTTGGATGATTTGAATGTAAAAGCCTCAAAACTTTCTTTTCTAGAGAGCTTTTTATTACAAAGAAAAGACACCCATATAAGAGTGTCTTTTCCAATAGTTTTTTAGCAGAAGCAAGAAGCTCCAACAATGATTAATAAAATAAACAATACAACTAGTAAAGCAAAGCCGCCGCCACAACCACTACTACAACTACCACCAAATCCCATAATAGTTCCTCCTTTAATAAGAGGGGAAAACAAGGGGTCACTCATGTATTTTAATGGATTCAACTTACTTTATGTTTTTTACACAATAATTGAGCAGGTCCATTTGCAAATAAAGAAAAGACACCCTAAGGTGCCTTCCTCCGACTTGAACCATCTTAATTTTAATAATATTGGACTCCTGTCCGAATATTATTTTACCATGTTAAGTTGTTTTGTAAAATGTTCCATATCGATAATTGCAATAAACGTTTTAGTTTTGGAGTTATGTATCTGTCTAAACGTTGAAATTAATAAAAGTCCGATTGGTGAGGGCTGATTAAAGTTTCACTTTATCGAATTTGGAACTGAAAATGTACTAGCTTGATAATGAAGCCTGGCTATTAGAATTGAAAAATTTTAGTTTTATTATAATTAATAGAAATGAGAGTAGTGTGAATATAAAGCCGCTCCAAATAAGCTGGTGAATACCTAAGTTTGAAATGAACCAGCCTCCAATAGTGGTTCCTAAAGTAATTCCGAGATTTGAGAACGAAACGAATAGACTGTTACCAAATTCAGGTGCTTCTTTAGCTTCACTTATTAACCATGTTTGACCAACAATTAATCCACCAGCATGTACGATTCCCCAAATGAATACTATAAAAATCATTGGAACAGGGTAGGAACCTAAATAATAAACCAATATGTAAACAATAGAATATAGAATAGGGAATGATATTACAGTGTTTATTATGCTTTTTTGCAGGAGACCACCAAATAAATGATTACCTAAAATCATAACTATACCAAATATGAATAGCATGATACTGATGAGAGATCCATTCATGGAAGTTACTTTTGCAAGGTACTCGGCGAAGTAGCTGTATACGGAAAACATGGCTGCAAAAAGGAATGTGACGGTTAAAATATTTAACCATAATCCTGGTTTGCCGAGTATACGAATTTGTTTGCCGAAAGACATTTTTTCTTTAACAGGCATAGAAGGAAGTAGGAGTAGTATTCCAATGAATGCAAGAGTGTTAACGAATGCTCCGAATAAGAAAGCCATTTCGAGTGAAAATTGGTCTGCAAGGTAAGAGGTTAGTGGTATACCTAAAGCGAAACCAACAGTAATTCCCATGAAAACTTTTGTAACTGCTTGACCGCTCTTTTCTGGAGGGACAAGTTTAGCAGCTGTTACAAGAGCGATTGAAAAGAAGAGTGGATGAAGCGCTGCCGGTAAAATACGAAAAACAAGCATGACTTCAAATTGTGTTGTATAAGCGTAGATTAAATTTGAAATAACAAATGTGAAAATTGCTGTTAATAAAATTATTTTGCGATTAATACTAGAGACGAGCAGAATTAAAAACGGACCAGAAATAGCAACAACTAGTGCAAATATACTTACTAAAAATCCAGCTTGTGTAGTTGAAATTCCGAACTTTTCAGTGATTTGTGGTAATACGCCGACAATACCCATCTCGGTAGTAATAATTCCGAACACACCTATTGCGAGTGTCAGAATAAGTAAAGGATTTACTTTTTTCATTTATAAAACTCTCCATTCGTATCAGTATTTTGAAAGTAAATTCATTAACAAAGAAGCATTATTATAAGCATGATTGGATGCCAATATTATCAGGAGTATGTAATCTGAAATACAATAACAGATATCTAAATAACTAGATATGATATATTAAAAAAAATTCTCCTTTCGATGTTTCTTGCTTTTACAGGCAGTGCAATTTATAAGAAGTCATTGGATACCTGTAAAAAAGCAGAATGTGTGAAAGCTAATAATCAATTAGTATGCTGATTGATTATTAGCTTTCATTTTATAATTCGTTTTGGACGTATTCAGAAAACTCTCGTATTGTTTTTTCATTTCGACGATAGTAGGTCCATTTTCCAATTCGGTCAGACTCTAGTAAGCCTGCTTTTTTCATAGTTAATAAATAACTAGAAATAACCGATTGAGCTAAGCCAGTTTTAAGCTGGATATCTCCTACACATACTCCAACTTGAAAGTTAAGGTCTTGTTCTAGGTAAGGTTTTTCGTCGAAATGGTTTTCTGGATTTTTTAACCATGATAAAATTTGACATCTTGTTTCATTTGACAATGCTTTATAAATTAATAAAGGTTCCATAAGGATATTATATCTACTTTTATAGATTTGTAAATGGGTTTTAGTGATTTTAAGGGAGGAAGGTATAGTTGATCCCCTTGAATAGGAATAAGATGCTCTTGATTTGTACCCTTTGTAAAGGACATTATAAAAAAAATCGGTAACCTAAAAAAGATGATTTCTGTATGCAAACAGGAGTCATCTTCTGTACATTCTATTGATAGCAAGAGTGATTATAGTACGTCATATATTTCTTAATTTCATGTTTTAACTGAACAAACGATTCACATGATTTTATATATGCTTCATCGGTTAAAGTATTACGAGGATTACGTGCAAAAATGATAATATTGTTAAGTGTAAGCATACTGTTGCCTAGCTATCAATGGTGGATTCCTAAGAAGAGTAATAATAAAACCCAACTGAAGATTTAAGAAAAATTTTATGTTTACCCCACTTTTTATTTTAAAAGTTTCTCCTATCCTATAAACAACAAAGTCATAGATGAAATTGTAAAGTTAGGGGATTCTACATGGATACAGGAGTTTTGATGAGTTATTTGTATACTTATTTTTTTACTATTATGTTTTGTATTGTGTTTCAAATTGGATTTTATTTTAAAGCGAAAAGAACTATATCTATTCTGCATTTTTTGTGGGTATATGTTTTTCTATTCTACCTTTCGCTAGTGTATAGGGTGACGCAGATCGCGACTGTATGGGATATAAGTAGATATGAAACGTGGATTCGTGTAAGTCAAATCAACTTGACTCTATTTGATACGGCAGGTAGTACGACGTATCTTTTGAACATTGTACTGTTTATGCCATTAGGTTTTTTATTACCGACTATTTGGTCGCAGTTTAGAAAAATGAAAAACACCGTATGTGCGGGATTCTTTTTTTCATTGGCAATTGAGTTAAACCAATTATTAAATAATAGAATTACAGATATTGATGATGTATTTACGAATACCCTTGGGGCAATTGTGGGGTATGTAATATATAGAGTTTTATTTAAAATGTTTAAAATGATATGTAAAAGAGAGGAAAAAAGGCTTGATACGAACTCTTCTTTAGTTATAAAATACGAGGCTGTTTTTTGTTTAGTTTTTTCATTTGTAGGTGCGATGTTCATTTATTATCCTGGAGACATGTAAGCCGGCGATCTATTCTAGTTCTTCTCGCTTATACACGGTAAAATATGAATTGTTCATCCTTTTTTCTAACTTAATAGATACAGTTTATGTATGACATGATAGGCAGGTGTAAATGTGTTAAATGTTCAATTATCTCAATACTTACTAAAAGAGTCTAAACCAGCTCTTCATACAGATGAAAAACGAGTGTATATGTTAAAAGATGAAGGGCAATCACCGTATCCTATTTATTTAAATCACCCTATTATGATAGGAATGGGAACGAATTTGAATCTGCATACAGGATTTGAAGAAATCATTAAAGGATTTATAGGCGCACATAACAAATTTCCTATGTATATGTTATTTGAAACTTATTTATGTAGAGACTTTATTGAAGGGTTTTTAGAAGAGAATAAACTTCATTTTGAGCTAGTTTTTACTAATAAGAAAAAGGATACGAACTTTTTTAAAGTGTGCATTACCAATAGTGATGATATAACCACACTTATGAAGTATTTCTTCCAATCAGCACAAGATTCTCTCTATACGCTATTAAGCTATTCAGCAGACTGTAAGATTATCAGTAATCGTACTGGTGGGATTGAAATAAAAGCGGACAGTTTCTATCCAAGCTTTTCATTTATGTATGATGCGCAAGAATTATTTATTATTGGTGGAGAAGAAAAATGGTCTGATATCCATTATATAAAAAGATTTTTCCATCTTGAGCAGATTACAGATGAGCTAATTATTGATTTAAGAAAATGAGAGACGAGAGAGAATAAATGAAAAAACCCTCAAGTATAGAACGACATACTTGAGGGTTTTTATGTATGAAGAAGGGCCTTGTATCATATATTTTATTCGTCGTTGCATGTAAGTCATTCGGTTTATAAAAACAATGTGCTAAAGAGAGTAAAGAAGGCTTTTCTATTTTTCCCGAGAATGAAAAGAAATATATAATCTAATTTTCGTGAATGTAATAAGGAGGCAGTAAAATTTGAACAGGAAAATTTGGTTTGTAGTTACTTGTTTTGCATTTTTAGTAGCTAGTTATATTGTTGTCCAATATTTTATTATGGATGGATTTCAAACAGGGCTTGTAAAAGTGAAGCTTATGTTTGGATCTAAATTAAGTGCGTTCTGGTATATGATGCTATTTATACATATTACAACTAGTATAGTAGCATTAGTAATTGGTCCTTTTACATTATCCACTAGATTTAGAGAAAGGAATATCAACCGTCATCGAATAATTGGGAGAATCTATATGGTTGGTATATTATTAGGAGGCGTTTCTGGACTATACCTATCTTTTTATGCTACGGGAGGATTGGTAGCGAAGCTAGGTTTCGGTTTGTTATCTGTATTTTGGCTAACATCAGCATATCAAGCGTTACATGGAGTTAAGAATAAAAAAATTAAAGAGCATCGGAATTGGATGATTAGAAATTATTCTTTAACCTTTGGAGCAGTTACATTAAGAATTTGGCTACCGTTGTTTATCGTTCTATTTGGAATAGAGCGTTTTGAACTTAGTTACGCTATTATTGCTTGGTTAGCGTGGGTACCCAATTTAATTGTTGCAGAATTATTCATAAGAAAAAGACTTAATAAAGGAAAATACAAAGGAAATGAGGATTTACATTTTTAATGTAAATTTGCTGTAATATTGAGGGCAGAATTCTTCAGTAATTGAATTTTTAAATAGCTGGATTTCGTTTGTAGATTCAAAAATCCGCTAATTTTATTGAATAAATAGAAAATACTTTCTTTTTTCGTTTATTTAATTTAATATCAATAAGGGCACCAAAAAAATAGATAGAGGTGCTAAAATGTACGGTATTATTAATTATGAAGTGTTTTTACTAACAGGAATTTTATTGAATTTAATTCCTGGTGCAGACACCATGTACATTGTGGGGAGAAGTATTTCACAAGGTAGAAAAGCAGGTATGTATTCTGTGTTTGGTATTATTACTGGTTCTTTAGTTCATACGTTGTTGGTTGCTTTTGGTTTATCTATTATACTTACAAAATCCATTGTGCTATTTAACACTATTAAGGTTATAGGTGTTATCTATCTTGTATATTTAGGGATTAAAATGATACTTGATAAGACGAATGTAGCTTTCCAGGCCTCGTCCAATAAATTGAACATTAGAAAAATATATATACAAGGGCTTTTAACAAGTCTTACGAATCCAAAAGTCTCTTTATTCTTTATTGCGTTTCTTCCGCAATTTATAGATACAAAGGCTTCAGGTCCTATGCCTTTTATCATTTTAGGACTTACTTTTACAGTAACTGGACTATTATGGTGTTTATTTGTTGCTTATTTCTCTTCATATGTTACAAAAAAATTAAGAGGAAACCAAAAGGTAGGAATGATTCTAAATAAGATAACAGGACTGATTTTTATTGGTATGGGGTTAAAGTTGCTTCAAACAAAAGCTCCTCAATAAACCTGAATAACATAAAAATGCCCCCTTTCAAGAGATGTAATCTTAGGTTTAGGCTAATTTCTACATACTAAAAAGTCCCTTTAACTTTGAAGGGACTTTTTGCTTGTTATTTTGAGTTATCTAAAAGTTTATTTCAAGGTGAGGATCGGTCTGCCCGTAAAAGCCCGATTGGTGAGGGCTGATTAAAGTTTCACTTTATTTGTATTACCAACTAGCAGTTTCCGTACTTTCCTTCAACCACTTCACCCAATCCAAATCTTCTACCTTAAGCAAACTGAGCGAAACACCTTTCATATCTAAAGAAGTTAGCAATGTACCAACTTTTACGAATGTAATCTGTAATCCTTCCAGCTCACATAAACGGCGAATGTCATTTGCGAAAATGTATTGCTCCATTAATGGCGTTGCGCCGAGTCCGTTAATAAGGATGGCAAAGTTGTCTCCTTTTCTCCAGCGATAAATGCTTTTAAGTTTGTTCATTAGTTCGATTGCTAATATTTCAGAAGAGGATAGTGCTTCTTTACGATATCCTTTTTCTCCGTGAATGCCGACGCCGTAAAACACTTCATCGTCATTTAATGTGAATGAAGCTTTTCCTTGCACTGGATCGTTTGCAGGTGAAAGAGCAACTCCTAATGTGTGTAAGTTTTCTGTAACAGAACGGCCAATTGTTGTTAGCTCTTCTAAAGAATGACCTTCAAGAGCAGACGCACCAAGTATTTTTTGAATGAAAACAGTACCAGCAACGCCGCGTCTTCTTTTATTAAAAGAAGCATCATCTTCAATTGAAACGTCGTCATTTACGATGATATGGTCAATTTTTCTTCCTTCTTCTTTAGCGATCTGCTCAGCCGCTAGAAAGTTCTCAACGTCATCTTTAAAGTTTTTAATGATGAATAAAATACTTTTATCTTTTGGCATGAGGCGAGTAGCCGCTACAATTTGTTCCACTGTAGGCGGAGTGAAAATGCTGCCGTTTACTGCCGCTGTAAGCATACCTTTTCCTACATAGCCAATATCAGCGGGTTCATGTCCGCTACCACCGCCGCTTATAATCGCGACGTTTTGCTTTAGTTTTTCGATATCCTTTACATAAATGATGTTATTTGTTTCGTCGTAATTTACTTTGTCGTTATGTTCAAAATAAAAGCCATGCAGCATATCTTGAACGATATGTTGTACATCATTCATAATCTTTTTCATTGCTTTTGCCACCCTTTAATTACTTTGCTGATTGCTCAAGTAATAGTAGTAATTGATTGTTTATCATATTTTTCATAAGAGAAGACATAATGGAAGGATCTACTTCGCACTTGCTTTCAATCCAATCTTTTATTGTTCCAACGAAGCCGTGACTATAAAAGGAGGCAATCGTATTTTTTGTCTCATCAGAAAGGCTGAATCCACAGCTTACAGATAGTTCATCAATAATCTTCATATATAAGTTTTTCGTATGCTCAAATAAATAGTGATTAAACGAGTTTTGCTCAATAACTTTAAAAGCATTTCGGTAAAATTTTTGATTTTCATAAAAGTAATCAAATAATAAATCAAAAATGTTTTCCCATTTTTCATAATCGAGAAAGTCTATAATATTTTCTTTCGTTTCTTCTCTATAAATCCAGCTTAATAGTTCAAATTTATCTTTAAAATGATAATAAAAAGTTTGCCTACGCATTTGACAGTGTAACATAATATCGCTCACTGATATTTTATGAAACGACTCTGTTTCCATTAAATATTTCAATGAGTTCGCGATTATCTTTTTAGAAATTATAGAAGAGGTCATCTGAATCATCCCTAGAATGTTAGTAATATAAAAATCCTATCTATAAATGAGAGCGGTGTCTTTAGACAGATTGTCCATTTTGTCCGTTTACTATAAAACGCTTTCATTTTAACATGAGTAGTAAGAAGAAGATTTCAAATATATCACAATATATTAAAGGAATTGAGGGATAATCACAATGAAAAAGATTATAAACAAACCAGAAACATTAGTAATGGAAATGTGTAACGGAATGGTTATGGCTCACCCAGAGCTTGAACTTTTGAAAAAATATAAAGTGATTAAGAAGAAAGAAATGAACGAAAACAAAGTAACGTTAATTAGTGGCGGCGGTAGTGGCCATGAGCCGGCACATGCAGGATTAGTCGGAAAAGGAATGTTAGATGCGGCGGTGTGCGGAGATGTTTTTGCTTCTCCTTCACAAATTCAGGTATATCAAGCAATTAAAGAAACAGCTAGTAAAAAAGGTACGTTATTAATTATTAAAAATTATAGCGGCGATATTATGAATTTCAAAAACGGTGCGCATTTAGCGACGGAAGATGGAATTGAAGTCGACTACGTCAAAGTGGACGATGATATTGCGGTAGAAGATAGTCTGTATACAGTAGGACGCCGCGGCGTTGCAGGAGTTATTTTAGTTCATAAAATTGCCGGTGCAGCAGCGGAAGCAGGTATGGATTTAGGAGCGGTGAAAACTGTCGCAGAAAAAGCAGCGGTTAACGTGCGCACAATTGGTTTAGCGTTAACGTCTTGTACAGTTCCAGCGAGCGGATCACCTACTTTCACACTTGCGGAAGATGAAATGGAATACGGCGTAGGTATTCACGGCGAGCCAGGAATTAAGCGTGAAAAAATGTTGTCAGCAGATGAACTAGCGAACCGTATGACAAATGACCTTATAAAAGATTTAGGAGTAAAAGATGGCGAGGAAATCGCACTTCTAGTTAACGGTTTTGGCGGAACACCACTGCAGGAACTTTACTTATTTAACAATGCAGTGACGCGAGAATTAGCTGCTAGAAACATTAAAATTAATAGAGTATTCGTCGGCAACTATATGACGAGTATCGATATGGCTGGTATGTCTTTAACTGTAATGAAATTAGATGATGAGTTAAAAACATTACTATCAAAAGAATGTAATACACCAGCGTTTAAAGTAGATGGACCAGTTGAAAGTTTAGAGTATGTAAATGTACTTGAAGAAACAGAAGAGAAGGAAGTTTCATTTGAACTAGAAACAGCAGAAGAACACGCTGTTATTAAAGATAATGTCATTACATTAAACAACATGATTTATCTCGTTGATAAAATGAGCGATATTATCATTAAAAATGAAGTACCATTCTGTGAGTTAGACACGCACGCTGGTGACGGCGATTTCGGAATGAGTGTAGCAAAAGGATTTAAGCAATTAAAACGTGAGTGGCATTCTATTGTAGATCAAGAGAACGTAACAATCGGATCATTCCTTGATGGTTGCTCCATGATTATTATGGAACATTGCGGCGGCGCTTCTGGTCCAATTTGGGGCGGTGCATTCCGCGCAGCTAGTAAAGCAGCAGGCGAGAAGCGTGAGTTAACAGTGAAAGAATTCGCTGAAATACTGCAAGCAGCACTGCAAGGCATCCAATCGATCGGTGAGAGATCATTCGGCAGAGGAGCAGTAGTTGGTGACAAAACGCTTGTTGACGCACTTGCTCCATGTGTAGACTCTTGGTTAGATAGCGCCTCAAACGAAGTAGACGTAAAAACTGCCTTTGAAAAAGGTGCAGAAGCAGCGGTTAAAGGAGCAGAGTACACGAAAGAAATCGTAGCTCGCATGGGCCGCGCTGGTACAGTTGGCGAAAGAAGTTTAGGATACCCTGATGCAGGTGCACATGCGCTTGGAGTTATCTTTACGGAGATTGCAGGTAGTTTGAAATAGGAATGAGAAAGTCCCTCTGTCTTAAGACGGAGGGATTTTTCTGTAGTTTTCGAGAATAATAGTATGTGTCTTTTTGTATCACCAAAAACGACCGATTTTGGTGATACAGAAGGACATAAATCTTGTTTTTTGTTATGTCTTCATTTACAACGGTTTTCAAAGGAGATATTCTTAGTAAGAAATTATATTGAAAAGAGGTTTTGATTGTATATGATGAAGCTTATTAATCGCTAATTAAAATTCAAACGAATTTTATACTGTAAAAGGTCAAATTAAGGACAATTCCTTGATTTTATTTGTTATACCCTTTTACTAGTAGCGGTTAGAAGACATTATATCTTATCAAAAAATTTCATGTTATTTCACGATATCTATTCTTTCGGGATAGGTGTATTTATAATAGACAGAAATTTGACCATGAGAAGATGTTTCTTCTTGTGGTCTTTTTTTTGTCGTTTTTTGATTCCGGAAGCATGTTTTTATGCCGTTACACCTATTATAAGGCGGTGATTAACGAAAACTTAGTAGTAGATTGTTGTAAGAAATATACACTCTTTTTAGGAAAATATAATAAAAAATGGAGGATTTATCATGAATGAATATCAATTAATTAGCGACTAAATTAATGAATCATATCATTAAAAAATACGAGAAGAATTATAATTTTATATACTTATTCGCGAATGATACGGTGTTAGAATTTTATCCTAAATTTGGTTTTGAAAAGGTGCAAGAAAGTAGCTTCAGCTTGAAGGTTTCAAATATGATACGTCAAATAGATAAAAAGTAAGATTTACGAAAGTTAGATGTTAATAATCAGGCTGATTTTGAGCTGATGAAGGAATATGAAGCCGAAAGAATTCCGGTGTCTTCTAGATTAGGTTTGAAAAATAGTAACATTATTCACTTTAATATATTAATTATTTTTTGTTGTCTTGTTAGTTAAAGGGGTACTTAGTACAAAAAATAACCGTAGATAGTAGCACGAACACTGTTCTTGTTATAATTAATTTTTTTCAGAACGTCTATAATCCTCTTTTAAAAAATATATGTAAATATAATAAAAAACGAATGATTAATAGAAATATTCTACACCACTCGTTTTTTATCGGACTTCTTTTTATTGTACTTTTATTTTCTTTATGAGTTATTGGAAAAATAATTATCTATATAAGTCTTTATTTTTTCAAAATTCTTTTCCATAAATAAGATTGCTGGTACTTCAATTATTGGAAGATTATTTTCATTATCAAAAGCTGGACACGGTTTGGGAACTACCAAATAGTCAACTGAGTTTTTATCCCTAATATAATTAATTGAGACATCATAATACTTAGAGAAATATTCCTTCAAATCATCCTGATTCCTTAAAAATGGTAGAGAAAATATTGAACCATAATTTATACCAGCGTCGACAATTAATACAAAGCATATTTTTTTCATGATACACCCTCCTCATATAATAAGTTTTAAGTTAATAACTGTTCCTTGAAAATTAAATAGTTTTTATCTTCAAGAGCTACATCAAAAAATGATGTATGGGTAAAATTTAGTCTTGGATACTGGGGGATTTCCCTAGATAATGGAGGTATAGAAATGGATCCATCGGGAATATGCTTACTCCCCCTGTAGTTCGACCACGTTAAAAGACTGTGACCCAGACCAAAATGCACTGCATACGCACAAGCTGTATCGGTTTCCTTCATTTACCTCTCATAGTGGTGGGAGGGCAGCTAAAAAGAAGTCCTGGTGGAAGTTTTGGAAATTAGTATCATTTTTTAATTAATACAAGTAAAAGAGACCTTATAGGGTATTTTACTGTTTTCGCTCACATGGATTGTCTTATACATCTAAGTTGTTTCTACATAAATATCTGTAATCTCACCTATTACTATATCTTTAAAAAATTTCCAACAGAACCAATAAACCGTTATAAAAAGTATTTAAAATAATAACAAATAGGTATAATAATTCCCACTATAGAAAATACAATACTTCCTAAATTAAATGCAGAAAGTTTCGCACGATGAACTTGAATTTCACCTAAATCTACCCCTCCACTAAAATGCTTATCCATAACTTTAGCGACGTTTTGTTGTTGATTAACAAAATAAGGTATTAGCCATATACAGCAGAATAAAATAATACTACCAAAAAAGAGTGTGTCAATAATTGAAGCTCTCCAATTTAATGAAGTAATGACTATGAGAACAAATTCTCCTACCATAACAATTACCATAGTTACTACATATCTGGATTTTTCAGAAACGTTTTTAAATACAGTCTCGTCCAGAATTTTTTCTATTTTAGTCCATATTAAACTGATTAACACGATTAGGCTAATTAAGAAAATAGTAAATAAAGCTTTAACTAAAAGATACTCAAACACTACCGACACCACCTAATAATTTCTAAATTAGAATGTAAAGTTGATTTTTTTAACTCTATTAAAAGATTAAATTCAATAATCTATTAACTAGCTTATCGAAAAATTTATTGATTTAAAGATACAACGCTATATGTATTAGTTATATAGGATAAGCTCTCCCAAAATTCCTTTTCTAATATATATATCTTCTAATCGTTGTTGGACTTCAATTGTCTAAATATTTTATTTAGCACTTTATATTACTTAAGGGTTCGAATTTTCTGAATTAAAATTCCGTGATATTGTTAAGAAAATAATTATTATTATGATATCTGGATGTAATTGCTGCTAATGCTTTATCTTCAAGGGAAAATATAAGGTTTTCGTTACCATAATACTAATAACAACCTAACAAACTGAATATTTACCAGAAAATACTAAAATGTATCCCTCAGCAATTTACAGTATAATACACTTTTAGAAAAAAATCGAATATTTAAGTATTTCCTTATTAATAATATGAATTAATAGAATGTTTATATTATTATACGGATTAAAGATAGCTCAGCTGTGGTGATCTTTATTCATTTTTTCTAGAGTTTATATTAACTTAGCAAACTTTGTAACAGAACCATATATAAGAGCAAATATGATAAAAGCAATATCACAAGTTTTTTATTTTTATACAGTAACCATTTGTTAGCCAATCCCTTCTCTTGATTCGGAATATTCTGTTGTTTTTTATCGATTTACAATTAGAGGTTGAACTATTATATAATTTACAGAATTATGATAATTTTTAGGTAAATAGAAGTAGTTGAGGAGGACGTAGTGATATGAGCACAAATATTTTAATGTATGAAGCAGTTATGCAACAACTTAATGATTTTTATCAAATGATGTTGTCGCAGCAAATTGAATAAGCATGAAAAAGTTAGTGATTATTTCGATGTATGTTACGAAGCGAAACAAAAACTACTAAGCAAAGGGGCGTTAAAATAATGAAGAAGCTTATATTAGCGACGTTAGGATTAGTGATAGTATTATCATTTAGTAACAATACAGGTGATACACAACATGCTCTAAAAAAGGAAGAAATTATACAATATTCACATGCTGATCATTTTTAATATCTCATTAACAAAGGGACTCCAATTATGGAGTCCCTTTGTTAATGAGATATTGCTTTAGTTTATCTAATTGTAATAATGTTTGTAAAAAGTGTAGATATTTTCTAAATTTGCAGAGGTAATTATTTGTTAATCTTTTAAAACATTGGCTTAGTAATACCGAGGGTTATTATAGATATATTAATCATATAATTTGTCCATATCAAAATGAACGTTTTTTGCATCTAATATATTGTAAATATATTTTATTTTGGAAGGATCTGATTATATGGCTCATAAATCTACTGGAGTGTTTCGAGTTCCAGTTTCTGAAAATGGGATTATTCCAACTGCTCTCAACATTATGTTAAACAATGATTCACGCTGCCATACTAGTAATGTAACGGTAACTGTTAAGAGAAGTCGAAACACCTTTTTCCCAACTCAAAATGAATTAGTTGAAATCTCTCGTACTTTTGTTTCTTTAGAACCAAACAGAACAACTAAGATTGTGTTGTTTACTCCAGAATTTCAAGTAGAAGATTTCCTTGATGTCATCATTAGTGGAAATAAAGAGGATGTTAAGGATGTTCTTGTATATTCTTTCTTAGCAGATTCAGTAGGTCACAATCTGCCATCTACTGTTTTCAGAAATGCAGAATACACTTTTGCTTGCTGACACTGTGATGATGTATTCTTTCCTGTCGTATATCTGAATTGAAATGTTACAAGTAGCACTTCACGGCATACAATCTATCGGTGAAAGATCATTCGGCAGAGGAGCGGTAGTTGGTGAAAAAAGTTTAGGATATCCAGATGCAGGTGCACATACGCTTTGGGTTATCTTTACGGAAATTTTAGGTAGTTTGAAATAGAAATTAGAAGATCCCTTCTACCTTAAGGTGGAGGGGTTTTCTTAATATTGTTTTTTGATATATATTGCTAAGTATGTTCCCATAATTCATTCTATTGTATTGAGAATAATGTCATCTACATCAAAAAAACGGCTTATAAAAGGAACTAGTATTTGAAGGAGTTCCACCTCAAACATACTCCAATGCATATAAATATGTTTGAGGTGGATTTATTAACGAATTTTATATAGCATGAATGAAAATGGGATAAATAAAACAATGTTTCTTAGTATGTTTTTAAGAATTAATTGAGCAGGTCCTTTTGAAAATAAAAAAAGACACCCTAAGGTGCCTTCCTCTGAATTAAAACAATAATATGGTTCTAAGTTTAAAAACTATTGGGATTTTTCCTGTGAGTTTTATAAGTAGTTTTTAAGAAATTATGAGTGGTTATTTTTGTTTTCGAAATATTCTTCTTTAATTATTTGTAATTTTTTTTCGTTTTTTGTTAATTCAAATATAAATAATGATTTTCTCATGTTATTAGCAACATCTTCTTCATTATATTGTTTAAGCTTTAATAAATTTGAACCTTTTCCATAGTATAGTTCACCCAATAAGTAAAAAGTATTTAGATTAATAGCTAATTGGATACCCTTATCAATGTATTTTATTGCTTCTTCGTATTGATATGTGTAACTTAAATTTTTTGCTAAATTATAAATGATTTTCAATTTAATTTCTTTATCTCTAGGAAAATCTAATTTGTTAAAATTATTTAAACATCTTTTAAGGATAGTAATACTTTTTTTGTATTCTTTATTTTCTGCATGAAGTATAGCCATTGTATGTAGAATATCTATTTCTCTCTCTGATAAAAAATCAATATTGGTTACAGTTAGTTTTAGTGCATTATTTAAAAGAGTTAAAGCCACTTTTGTTGAGTTATTCACACAATATATAGCAATTGCTTCATGCCATATTAGAAATTGTTTATCTTCTTTTGTTTGAAAATTATTTGTGTATTTTTCTCTTGTTACTATTTCATAAAGCTCTTTATATTGATGTTGCCTTATGCAATCCCTCATTACGTATTTTACGTTTTCTGTATATTTTAATTTCTTGTTTTGAGTTAGTGCAAATATACTATTTGGATCAACACCGAGTCTTTCTGATAATTGATATAACAATATGCTAGATGGATAAATCACACCTTTTTCGATCTTACTAATTTGACTTTGTGAACATATTCCGTGACATAAGTCGGATTGTGATATATTTTTTTTAATTCTAAGTTCTTTAATGGTAATACCCAAATCGTTAAATTCCATTTTTTCACCTACTATTTAGCACTTTATTAATATAAGAACATTCTCTAACCTTAATGTAATGTAAAGTTAATATAGTTGCAATTATTGTTTTAAAGGGCTTATCGTTTCTATAAGATGGTAAGATTTTTTTATGTACAAAAAAGACACTCTAAGGTGCCTTCTTGCGATTTGCTCCATTGTAATATGGTATTGGATGCCAGTCCAATTATTATTTTACCATGTTAAATAGTTTCGGTTATTGAGAAAAAAGACAACTCATTATTTGAATGCAAAAAGTCCTAGGGGGACTAGGACTTTTTACTAGAATGAATATGATTAAAAAAAGGACTTATATAACGTAACATATGAATGTTTCGTAAATGTATCAAAAAAGTGAACAAAAGCGTTAATTTAAATAAAAAAAGCTCCGCGATAAAAGCTGCGGAGCTTCATAAGGTCGAGTTATGTCGTACTCACAAGGGATTTTAACATGAATGTTGTGGTGAAAATACTGGTAAATTTATCCCGTAAAACCCCCACTGATTAGAGTTTCACTTCATTCGAAGGAATTCATGTTTTATAAATTAGATTATGAGAGTTGATATTCTCCATATTGACCAGAAAAGAACTAAAAATTCTAGTGAAATTCCAAGTGTTCGTTTCCTAGTTTTTTGAAATTCTTTTATTAAATAGCCAACAGCACTAATTGCTATAAGAATGAAAAGAATAAGTTCGAGTGTAACTGGCATTTTATCTACTCCTAATACTGTAGTTTATTATATAAAGATTATAAGATGTTTTTGTGGCTAGTGGTGAAAAATTCAATAGAATTATTTCTAAATGGAGTAAATCTTTCAACGGACCAATCAAAGGTCAATACAAAAAGTGTTATACAATATACGCATGGAGAGTCGTGGGGCTAAAGAAATATTGGAGTATAAAGAGTTGTTAGATCAAAGGATTATTACCGAAGAAGAGTTCGAAGTGTAGAAAAAAGTAATTATTAGGTATATAGATGAAACGCTCAGATGAGCGTTTTTTTATTTATATATTCGCAAGTAAAATAACATAATATCACCATGAATCCTTATAACAATATGAATTTTTGCATATTTTAAAATTTAATATATCCCTTAAAAAGTTTTAATTGTATAATATATTTTGTCATATTTTTAGATTTTTCGACATAAACCAACAAAAATAGAGAGCGTATTGGGAGAAGACATTATGTATACAAAACTATTAAAATCAATTACATCATTATCACTTATTGGTGGTGCGTTGTTATATACAAATGGCAGCGATGTAAAAGCTGCTGAAGTGGGTGTTTTTTCTGATGTGCCGACATCACATTGGTCATATCCTGCGATTAAAGATTTAGCGAGTAAAAATATTATTTCCGGTTATGGAAATGGGATATTTGGTTTTGGAGATGTTGCGACAAGGGAGCAAGTTGCGGCTTTAATTTATCGAGTGTTAGTACCAAATAAACAAGGCGGCTCGTTTAGTAATGATGGAACTCGTTACGTATTAAAGGATGGGTCTACGTTTAAAAATCCTTACGGTGATATTAATCAAAGTTCTACAATGTTCCCAGAAGAGGTATTAACTTTAACAAATTTAGGAGTTTTTAAAGGTGATGAAAATGGCCAATTTAGACCGAAAGCTTCTGTGAATCGTGCAGAAATGGCACAAATTCTTACGAATGCTTTCCATCTTGCGGCAAAACAAAAACATACCTTTAAGGATGTTCCAAATCCATTTTGGGCAGAAAATGCAATTAGTGCGGTGCAGTCAAATGGAATCGCAGATGGCACAGGGAACGGGAATTTTGAACCGTATGGCACAGTAACACGTGAACAGTATGCGCAGTTTTTATATAAAACTTTGAAGTATAAAAATGCTGATGTGAAAGATACAGGAGATGCGGCATTATTAACAGCGTTTAAAGAGGAAGTACAAAAGCGTATTAATACATACGAGACAAATATTACACTGCCATATAAAACGAAAAATAATAATACAGACGAAGTGATGAATACACTTTTTAACGCATATAAAGAAGTGGCAAGTAAGAATGAGTATACAAATAATAATAGATCGAATGTTTCATATGGACTTTCTGGATCACCTGGAAATTATACGTTTACGCTTAAGATTACATATCGTGAAACGAAAGAACAGACGGAATATGTCATGAAACAAGCGAAAGCAATCGTTTCTTCTATCACTCAAGTTGGAATGGATGATCACGAAAAAGTGAAGGCGATTCATGATTACGTAGTAAAGCATGTTTCTTATGATACGTCTTATAAAGCTTACACAGCATATGAAGCACTTGTAAATCGTTCTGCGGTTTGCCAAGGTTACGCACTATTAACTTATCAATTATTAAAAGAAGCAGGAATTGAAAATCATTTCGTGACAGGAACTGGGGACGGACAACCTCATGCTTGGAATTTAGTGAAAATCGAAAACAATTGGTATCACCTTGATACAACATTCGATGATCCGGTGCCAGATGAGCAGGGCCGCGTAACGTATTCGTATTTCAATTTATCAGATGAACAAATCGCAAGAAATCATGAGTGGAACCGTGGAGACTATCCGCAAGCTACAACAAATTATTATAGTACACTGACAAATAAAATTGCGGCAGGTAGTACGAAAACGTCTGCATATCAGCAAATATTAAAAGATACAAAGTTAAACTATTTAGGAAATGAATATATTGCAAATAACTATACTGAATTAAAAAATAAAATGCAGCAGCGTTATAGTGCAAAGCCAGAAAAGATAGAAGTACTTTATAAGCAATCAATGAACGGTGCGCTGCAAGATGTGAAAAATGCAATTGGGGAAATCGGTTATCCGCAAGGGTTCAACCGTGTTTCTTATAAAGCGGAGCCTTACAATGCGAAAGAAGGGTATTCTTTAGTGACGATTACGTTTACGTATTAAGAATGAGAAAAAGCATCTGTTTCAGATGCTTTTTTTTATTATATTGATTCGACAAAATGTGACAGGTGAAAGCGAATTGGTCTGTTATGATAATTTTTGAAATTTTACATTTTGGAGGATTAATCATGAATAAAAAGAAGATTTTCGTTGCGTTAATAGGAATTGTAGCCTTATTTGTAATTATTAATGTAGTTGTTACGAAAGAAAAAACGACATCAACCAGTGAAAAAATGTACTCTGAGAAAGAATATAATAAATTAGTAGATGAACATTTTGAAGAAACGCAAAAGTTGAAAAGTGATATGAGTGTGTTAGAAACTGAAAAAAAATCTCTTGAAGAGCAAATGAAGGCGAAGAATAAGCAAGGGTAAAACAAAAACGCTATCTTTTAAAAAGGTAGCGTTTTTGTTTTGGGTTATAAAGTTATTCCTACATTTGACATATACAGTCTGACTGTATAAAATTAAACTATACAGTTTAACTATATAGTTTAGCTATATAGTTATCGTTACATTGGAGGTCTTTATGAATAGAGATAAAAATTTACCATTAACGGAAACAACGTATTACGTTCTTTTAGCTTTATTAGAGCCAGCTCATGGATATTTAATTATGCAAAAGGTGGAGGAACTGAGTAATCATCAAGTGAAAATCGCAGCGGGTACATTGTATGGTGCGGTGGAAAATTTATTAAAACAAGGGTTAATAGAATCGGTAAAAAGTGAAGATAAAAGAAGAAAAGTGTATGTCATTACGGAACGCGGGAAAGAAGTATTGCATTTAGATTTTATGAGAATGCAGCACATTATTGCGGTTACAAAAAGTTTATTACACGTATAGTTAGGAGGAAACGATGATGTGGAGATTAAAGTGCGCCCATAAGGGCCTTGTAAACTCTGATTTAGTAAATCAGCGGGTGAAGTGAAACAAGATAACAACCCGACACCGGTAGCCTTATCCGTAATCGAAAGTGAGCGGGGAGTGTAGCATGGCTGCAACGGGATAAGTCACTCTAATGTCATGAGTGCGACTGAATTTCTAGGTGTACCGTGGTAAACAAGGTTGAATGCTAAACTGCGTGAAGGATAAATCAAGGGGTCTTATCGACGACCATATCGAAATAGACATTGAAACGATATGTCTCTAGTTCAGCTCATCTATTTTTTGTGGAGAGAGGTGTGTTTCACACTAGAGAACCAACTAAAGTACATTAGTAAAGATTGAAAGTCCCAACCGACATTACTACAAACTATTTACAAGGTACTAAATGGGGATTACCTAAGTGGAAGCGCCATTTATGGCTATAGAGGATGATTTCAAGGTAAAAACCAAGAAATGTGGCTCTTGAATATTCCATATGGTAACGGAGCCTTCGTAGTAGTCAGAGATAGGGAAAGCCTATCACACTAACGTATGACAAATTACGTTAGGTCATGGTTGTGAAATCAGGATGGCGAAGGAAGGTAGTCAATTAGTTCATGATGATAATAAACAGGAAGGAAGCGAGATGCTGATGAGAAATCCAGTTTATGTATTGAACACCTTGTCGAAGAATACTATTAAAGAAAACTATAAGTTCAAAAGATTATATAGAAATCTTTATAATCCAGAATTCTACTATAAAGGTTATCAAGAAATATATGCCAATCCAGGTAATATGACCAGAGGAACCATAAATAAAACTGTTGATGGCTTCTCAAAAAATAGAGTATCTAAAATCATCAACAACATTAAAAATGGTAACTATAAACCTACTCCTGTTAAGCGAGTATATATTGATAAAAAAGGGAGTAAGAAAAAACGTCCTCTTGGGGTACCGACATTTGACGATAAACTTGTCCAATTAGTAATAAAGTATATCTTAGAAGCAATTTATGAACCAAACTTCTCTGAGAACTCACATGGATTCAGGAAAAATAGGGGTTGTCATACAGCTTTGAAACAAATTAAAAAGAGTGGTAATGGAACTAAATGGTTTATTGAAGGTGATATTCAAGGTTTCTTTGACAATATCGACCACCATATCCTAATTAACCTACTAAGAAAACGTATCAATGACGAAACACTCATCGGATTAATATGGAAGTTCCTAAGAGCTGGGTACATGGAGGATTGGCAATTCCACAAAACATTCAGTGGAACACCACAAGGAGGGATTCTCAGTCCTCTTCTTGCCAACATATATCTAAACGAACTAGATATATACATGGAAAAATACGCTGAAAAGTTCGGAAAAGGTCAACCAAAAGACAGAGAAGTTGATAAAAGATATCAATACTTACACCTCAAAATAAAAAGAGGGCGTAAGAAAGCAGACTTACTAAGAGAACAAGGTAAACACAATGAAGCTCAGGAATTAATCGAGCAAGTCAACGAATGGGTTAAGGAAAGGGGACAACGTCCCTACTACAATCCAATGTCGGATAAATTTAAGTCACTAAAATATGTTAGATATGCTGATGACTTTATTGTAATGATAATCGGCAGTAAAGATGATGCCAAAGCCATTAAATCTGATATAGCTCAATTTCTCAATGAAGAATTAAAATTAACTTTATCAGAAGAAAAAACACTTATCACCCACTCTAGCAAGAAAGCAACATTTCTTGGGTACAACGTCAATATCACTAGAAACGAGTTATTTACCAAATACTCGGTGAAAGGTGCAAAAAGAAGACATCACAATCTAAAAGTAAGACTTGAAATCCCCCATGAAACATGGCGAAATAAATTACTTGCCCTGAATGTTTTAGAAATGAAGTATGTGAATGGGAAAGAAACTTGGAAACCAAAGCATAGACCGGAAATGGCACACCTAGATGATTTGGAAATACTACATAATTATGTATTACAGATCAGAGGGATGTACAACTACTACAAATATGCAGTTAATTCAACGGTACTCCAAAAATTCAGTTACGTTCTAGAATACAGCATGTATAAAACATTCGCCAATAAATATAAAAGCTCAATCGGAAAAATTAAGGGGAAATATTGCAAAAACGGTGTATTCATAGTCAATTACAAAGATAAAAAAGGCAAACAACACTCTCATTCTTTCTACAGGGAAGGATTTAGAACGGTTGATATAACTAAGATGAAAACACAAGAAAATAACATCGACAACTTGTTAGCCTCAAGAGTTCATATGTCAACAACTAGTCTTATGGATAGGTTGTCAGCCAACAAATGTGAACATTGTGGTAAAACCGATTCTAACTTAGTAATGCACCATGTCCGAAAAATGAAAGATGTTGAGAAAGGCAAAGCCAAATGGCAAAAATTAATGATTGCCCGTAGACGCAAAACATTAGCCGTATGTGAGGATTGCCATAATGAAATTCACTATGATATGAGAGTAGAACTTATAGCGAAAAACAGAAAAAAATAACTTTGACAAGCAATTGATGGAGAGCCGTATACTCTGAGAGGAGTACGTACGGTTCGGTGAGGGGTTTTGAGAAACCTATCATAGCAATATGACAAGGCGCTCGCTTCCTACTCTACCTTCCTACTCTACATTCTTTTTAGACTTTGAGAAAGAGGAAAAATGGTTAGAAGAGATGGCTTGGAAAGGCTATCAACTAGAAAGCAATACATTTGGTTATACATTTAGATATACAGAACCGGAAGATGCGACGATTAAAATAGACCATAGAGTATTTAGTAGAAAAAGTGATTTTATTAATTACTGCACATTATTTGAAGATAGTGGTTGGGAGCATATAGCTGGTAATCGGTGGTCAGGTACGCAATATTTTAAAAAGGTAGATGAAGAAAGTGAAGATGACATTTTTTCAGATCCAATGTCACGAGCAGGGAAGTATAAGCGTCTATCTAAAACATTTTTAGAATTAGCGATCTGTTATTTGCCGATATTATTTTTATTTATGTATAGTAATACAATGAATTTAGGAGCCTTTGTAAATCCGAAAGAACTATACTTGACGCCAGGATTATGGGATAAGCAAGGTGTATCATTTCTATGGTCATTCTTATTTGAAACGCCATTTGCATTAATGAGAGGACTTTTTTTGACATTTATCCCCGTTGCGACATGTATGTTTTTCGTTTGCTCGTATAAAGCAAATAGATTGTATGAAGAGAGAAGATGATAGGAGAAATCCCCTTAAAGTAGATGCTTTGAGGGTTTTTTTGAATTTGTAAATGACTCTTCTTAAAATAGATATGAGCTTAGAGAAGGACAATGATGTATTGGAGGTCACCATATCAAAAAAAGAAAATTGTACGTTTAGACGCATTTTAAATACAAAATAACCGATTCCTTATACGTTAAGAAACCGGTTATTTATTCCCCCACTTTTTTAGAGGGCTTTTTCTTATAATGGTCTTAAATGATTGATTTAAGGTTATAAACTTAAATCATAAATAAAATATAGAGTAAAAACTATATACGAAATAAATGTAACGAAAACAAGGAAACATATAAACTGAGAATTAGATACATATTGTTCTATTCTTTTTTTCATGTTAATTCGTATTATTTTTCAAATGTGAAGTATCAATTGGAATTTGAGCTTTCCAAGAACCAATTACTTTTCCAATTCTAGTTATATTTACGTCTAAAGTAAGAGGCTGTTTAAAAACGTCTTTTTCTTCAGTAGTTATAACAAATGTAGCAACACCTTCAGGTCTATCATTATCACGAATGCCTATTTTATCTAACTTTTTACCTGCTGCCATAAGTTCAAAAGGAAGATAATCATCTGAATCATGGATAAATGATAGTCTCCCGTCATTTTTAATCTCAGGGTTTTCCTCTTGTTGCCCATCAATTTTACCATCACTCTCAAGATTTAATCCTGATGTATCAAATTCAAATGGTACTAAACTTCCGTCCGCTTTTTCCATTCTATAATGAACTGATATACGTGAATCTGCGATAAATACTTCTTTGAGATGTACAGTAATACCTTGATCTGTAATTTTTTCATCAATAGGAATATATTTACCATTCTTCATCATATCTTGTGTGATACCATTTTCATCTTTTATTCCTTCATTTACAACTTTATCATTTGTAATTGCATTAGAAAAATAGGAAGCAACATTTGTAGCCGCCACTTGTACTTGTGGAATCATTGCTGTTGTGAAAAGTGCTGCTGCAGCTACTGCTGTATAAATAAAACGTTTTGATTTTTTACTCATGTTTGTAAAGAGTCCCTTCTTTTGTTGTTTTTTGTGATTTATATTAGAAACATTGTCTAACTTGGAACGACTTTCAAATGTTTTCCATGCTTGTTCTATATCAATTTTGATTTCTTGTGGTGAATTTGCAGATTCTTCATCTAGCATTACGTTTTCCCATTGATTTAATTTACTAATTTCTATTAATAAATCTTGGCATGCTTCACATGTATCTAGGTGTTTTGTGAATTCCTTTCTTATATCATGAGAAAGTTCTCCATCAATATATGTTTGAATAAACCCGATATCATAACATTTCATCTGTTATGCCTCCTCCATTTGTTTATAAATCTTGCGAAATTTCATTTTGGCTCGGACCAATAATGTTCCAATAGAAGATATTTCAATTTGAAGTACTTCTGCAATTTCTTTATATTGAAAACCAGAGAATTTCATTAGTAAAAGGGTTCGTTCTCGATCATTCATTTTATTTAGTATCGTTTGGACCTTTGTAATTTCTTCTTTTCTTATCCAATCATCGTCTAATGATGAAACATTTTGTACTTCATGGTATTGTATTTCTTTATCAATCTTCGCTTGCTGCCTTTTTTCAGATCGAAAATGGTTATAGGCTACATAAGTAGAAGATTTAATCAACCATCCAGGTATGTTTTCAATCTCTTTCCAATCACTACGATATAATTGTAAAAATACTTCTTGTGCTAACTCTTCAGCGATAGATTGATCTTTAACAATCCAGATGATTTGTTTCACAGCGTAAGCATAGTACTGCTTAAATAAATCTTCAAAGGTCATATCAGAAGCATGACTTTCTTCATTTTCTATGGTTAACATGTTCGTTTAAACCTCACTTTCAATTTGATACCTGTATTATAGAGAAACCAGAAAAACGGATTTTGTGACAGTTTTTCTGGATATTTTTTATTATGTACTAAAAAAAGCATTCGTCTAATTAAAAGAGAAATGCAAAAAGGAAATGAAAACATAAAAACTATAACTCTTGCAGTAGTTGTCTATTAATGCACAAGAAAACAGTTAGTTTGTTGCCAAACTGTATCTAAACGTACAATTTCACTTCTTCTATTTTCATGAATATGTATAATTACATAAAATTTCAAAGAAAAAGAGAGTATACTTTCATATTGTGTAATAAAGATAAAGCCCGCCTACGGAAATAGGCGGGCTTTTTTTACTTATAAAGAAAAGACAACCTTTAAGGTGTCTTCCTTTTGAAATCTAGGTTGTCCAGTTTGTTTTACTTTGGTGCAATAGCAATATTGTTTGGAATAAAGTTTCACCATATTGCTATTAAACTAAAATATTAAGATTGCACTTAAACGAAATTTATAGCATCGAAGTTCATTTTGGAGGGGGAATGTAATACTACATTTTTAAAGTATTCGTTACACTTGAACCTCTGCACATTGCGTAGAGCTTTTTTCATGAAGAAAGGACACTCACGTGAGTGTCCTTTCGATAGTTTTTAGCAGAAGCAAGCAGCTCCAACGATGATTAATAAAATAAACAATACAACTAATAAAGCAAATCCTCCAGCGAAGCCACAGCCGCCACAACTACCACCAAAGCCCATAACAGTTCCTCCTTTAAATAGGAGGAGAAAAACAAAGGTTCACTCATGTGTTTTAACGGATTCCATTTACTTTATGCTTTTTACGAATAAATGGAGCAGGTCCTTTTCAAAATAGATTTATTCTTAGCAGGAGTTCAAAGGAAAAACAGGAGAATCCATATTATTCTTTAAGAGCGAATAGATAGAAATCCGCTTTTATACCTTTCATTAAAATAATACTAGCATTATATATTATAAGGAATACTTGTCCTTAATTGTAAATGAAAGGGGGGAATTGATATGAGCTATGGCTATGGTCATCCTCCTGGAAGATGTCATAAACATCACAATGAAACTTTGTCAACGGGTGTATTACGTAGACATTCCGCTACGTTATTTCTTACTGTTGAAGCTATGAATGTTGATCCAGATGATACTCGTAGAGTAACAGTTGAAATGTTTGATTGGTCATCTGGTTCTCCGGTATTGTTACCATTAATAGACCCTTCAACACAAACATTGCCACCTAATCGATATGTTACTTTTCGTTCAGCAGCTCTTCCTCCAGCACTTTTTGCTTATGAAGTAAGAATCATTCGTCCGAAAGATAGAGATGTTGTTACGAATGTTTTTGGTCTTAGTGCAATCGTATTTAACCCACAAGAAGGAAACAATGTTTTACAACATGATTTAGAAAAATTAGACCTTAAATAGATTTTATAAAGGTCTATTTATTGAGCATGATTAAAAAAAGAGTAGGATGTAATCCTACTTTTTTTAACGTTAATTAGAATTTTAAAAGAAATCCTTCATTATTTTAGCATCTTTAATATTCACTATCACACCTTCTACCTTATCTTTCTTCTCATCTTTAGCAATCGTAATTTGCTCCTTATTATCAGCCCACACAAGAAATTCTTCTTTTGAGTCATCTTTATATGTAACAGTAATAGTAGAATGTGCAGATTCTCTCTTTTTTTGATCTAGTGTGATTTGTTTAGGAGTGCCTTTTTGGACTGCTGAAACGATAGATTGTATCATTTTTTCGTTGTCTGTTTGAGATTTGGAAGTAGTATGATTTGTTGTTTTCAGTATTTCAATGTCTGTAATATTAGCAGAATTTAATTGAAAGGTATTTTGTTTATGTTCTTGCTTAACTTGTGAAGCTTTATCTGTAGCCGAGGTACTTGTACAACCTATTAAAGTGAAAGATAAAGCGGTTAGAGCGCATATAGATATGATTTTTTTCATAGTATCCCTCCTCAAGCTTAATTATAACAATTTTCTGTTAATTTAGGTGGTTATTGTAAGGAGAAGATGTTTTAAAGTGGTAAATGATGATGTTCATTCTCTATTAAAATTAAAATTCACATAACTTTTTTCATATTTTATGTTTAACATTTCGAAAATGGGTGTACTACATATAATATAACAAATAATTCATTTTAAAGGAGGAAGTTAAAGATGGAAACGAAGTATAGTAAACCTTTTGTATATGAATTTATTACGGAGAAAGAGGTCATGAATGCGGCGAATGATCTCGTGAAAAAAGGAATAGACCAAAAAGATATTTACGTATTAACGCATGAGAAAGATAGGACAGATAGAATTGCGGACAATGCAGACGTGAATACAATTGGGATAAAAGAGGAGGGACTTGGGACAAGCATTATTAACGTCTTTCAAAAAACAGGAGATCAGTTAAGAAATAAAATGCAAGAGTTAGGGCTTAATGAGGAAGAAGCGAACTTTTATGAAGAAAAACTGGATGAAGGGAAAATCTTGTTATTCGTTAAGGATTTAGAAAGAGTCGGTGAATGGTTACAAGAAAGAAGATGCATGTATTCTATTTAAATTTGTATCCTTTAAATCTATAAATCTATTACGAAAAGGAGATTGTAAATATGAGTGAGAACGGACTAAAAGAACAAGTTAAAGGTAAAGTTGAAAAGAAAAAAGGACAAGTAAAAGAAGGAATTGGTGAAGTTACAGAAGATAGAGAGTTGAAAAATGAAGGTAAGTGGGAAAAAACGAAGGGAACGATAAAAGAAAAAGTCGGAAAAGTGAAACAAAAGATAAGTGATGAATTGGATAATAAAGAATAATATATGTTCATCAAGCTTTAGTTACATACTAAAGCTTGATGAATTCAATATAAAACGAATATAGGAGGTTTAATTGTGGGACTTATTATTACGTGTATTGTAGGTGGACTTATTGGTGCGTTAGCTGGAATGATTACAGGAAAAGACTTTCCGTTAGGTATAGTTGGTAACGTGATTGCCGGATTAATCGGATCTTGGGTAGGTAGTGCGTTATTTGGTCATTGGGGTCCTGAATGGGGAGGCATTTTTGTTCTTCCAGCGTTATTAGGTGCAATCGTCTTTATTTTAATCGTTACATTCTTCTCTAGAATGCTGCGGAAAGCGTAAGTATGATAATAAATAGTAATCTTAAGTTTATTATATATAGTTATAAAGTTAATGAACTGATAAAAATACATAAAAAAGCATCCAATTAAACTAATTTGGATGCTTTTTTATGTATTTTACATAGGAATGAGTGGAGGATGAAGAACCCCCCACTCATTAACATTACACTTTCTATTATGTATTAAGCCATCGTTACCTTTTTACAATTATTTATTCTTACGACTTGCCTTGGTTCTATATGAGATAAGTCCTCGCTATTACTTATATCAACTACAATTGTATTCGTTAGTATGTTAATAATGGAACCAACTAATTTTGTAGCATGATCGTGTCGATAAGAAAATTGAACGAAATCTCCCTTTTTAAAGTTGTGCTCTTCCATAGATAGATCCCCCTAAAAATAATGTTTATACATTATACATACACAAAATTATAAGTTTTAAACATTTATTAGTACGATTTAAGTGTTAAGCCGAGAAAGGTGTAGAAAATTTATTTATAATGAAAATAAAAAAATATGTTTAAAACTAATTTTTATGGGTAATTAAATAGTAAAAGTTCGAGATAAGGGGGCGGAAATGATGAATTTGGCAATAAATATTTTGCAAAATGATGTAGGTTATACGGTACAACTTAATGGTGAGATTGATGCGTATACGGCATCAGATTTAAAAAATAAGGTAATGCCTATTACAAGCGAAAAAGAGGTTCATATTGTAGTAGATTTTCATAACGTAGATTATATGGATAGTACAGGCTTAGGAGTTTTTATAGCTTTATTAAAAGCAGTTAAGAAAAATGATGGGAAGCTAGAGTTTACTGGTGTGTCTAAAAGGCTAAAAAGATTATTTGATATTACAGGGCTAACAGAAATATTAAATTTGAATTCCGATTTTGAAAAAGTAGAAAGAAGGTGACTAGGGATGATGGAGAGATTTGAAAAGATAGAAATGAAAATTCCTGCAAAAGCAGAATATGTGGCTATTATTCGTTTAACAATGGCTGGTGTTGCGAATCGAATGGGCTTTGCTTATGACGATATAGAAGATATGAAAATTGCTATTAGTGAAGCTTGTACAAACATTGTACAACATGCATACAAAGAAGACGTTGGAGAAATTACAATTGTCTTCGGGCTATATGAAGATCGATTAGAAATTATGGCTGCGGATAATGGGGTTAGCTTTGATTTTAATAGCTTAAAAAGGAAAGTTGGTCCGTATGATATTAGTAAACCAGTAGAACATTTGCCGGAAAATGGTTTAGGTTTATATTTAATCAATACGTTAATGGATGATATACAAATTATGCATGATGAGGGCATGACAGTTTTAATGACAAAATATATACAAAGAGAGCAGGTGGAGAATGATGGAAATCCAATCTCAACCTACAAATCTTACTAAAGAAGACGTTATTAAACTAATTGCAGACTTCCAACAAAACCAATGTGATGAAGCACAGGAAAGATTGGTTAATCACTATAAAAATCTTGTATACTCCATTGCATATCGCTATTCAAAAGGCGGGCCTATGCATGAGGATATTATACAAGTAGGGATGTTAGGGCTCTTAGGCGCAATAAGAAGGTATGATTATTCGATAGGGAATGCTTTTGAGCCGTTTGCAATACCTACAATAGTAGGCGAAATAAAGAAATATTTACGTGATAAAACTTGGGGTATTCACGTTCCAAGGCGAATTAAAGATTTAGGCGGGAAGATTAAACTTGCTATAGAGGAGCTAACAGATCGTTTCCAGCGTTCACCGAAGATTAAAGAGATTGCAGATCATTTAGGACTATCCGAAGAGGAAGTGCTAGAAATTATGGATGCGAAAAATAATTATCGCGTATCTTCCTTAGATGATGTAGTTGAAAATTCATCTGATGGCAGTTCGGTAGCGAGGATTGAATCTGTAGGTGAAGTAGAGCAAGGATATGAAGAGGCAGAAAGGCGTCTCGTTTTAAAGGATATTTTCAACGTATTAAATGACACAGAAAAGAGTGTTATTCATTATATATTTGGAGAAAATTTAAATCAAAAAGATACAGGGGAACGGTTAGGTATTTCACAAATGCACGTTTCTCGTATTAAAAGACAAGCGATAAGTAAATTGAAGCAAGCAGCATTTTTAGATACATAAAAATTTAAAATCATTATGTTTAAAACATGAGAAAAGGGGTACTTATTAAATATAGGAGGAGATATAAAAATGTCACACGATGTGAAAGAACTAATCGAAGGATTGAATGAAGATTTAGCAGGAGAATACTCAGCAATTATTATGTATAACCATAATGCAGCTACAGTTTCTGGTATATATAGACAAGTGTTAAAACCTTTCTTTGAATCTGAAATTAGTGATGAACAAGGACATGCCCTATATTTAGCGGAGAAAATTAAGACGTTAGGTGGTACACCTACTACAATCCCTTTACGAGTGAAACAAGCAGAAGATGTTAGAGAAATGTTAGAATACGCTAGACAATCAGAATATGAGACAATTAAGCGTTATGAAACGAGAAAAGAACAGGCAGCGAAATTAAATATGACAGAGTTAGTTGTAAAGTTAGAAGATATGATTGCAGATGAAACAAATCATATGGAAGAATTAGATCGTCTTTTAAATGACAAAGCAATGGTATTAAATTAATAGTGGAAATTTATAGAATGAAAGAACAAACTCTCATTTCTGGGGGTTTGTTCTTTTGCTGTATAAAAATTATGTTAGAGTAGGAAATTTTCATTTTGTAACTGAGTATGCAATACTAGAAAATGATAATAGATTTACATTTTAAATAAGAAAAGGGGAAATAACTTGTGTCCATTTTAATTGTCGATGATAATCCGGTTAACATCTTTGTAATTGAAAAAATTTTAAAGCAAGCCGGATATCAGGATCTTGTATCGCTGAATTCTGCACAAGAGCTTTTCGAATACATTCAATTTGGAGAAGATTCTTCCAGGTATAATGAAATTGATTTAATACTGTTAGATATTATGATGCCTGAAATTGATGGACTTGAAGTTTGTAGGCGATTACAAAAAGAGGAGAAGTTTAAAGATATTCCTATTATTTTTGTTACAGCTTTAGAGGATGCCAATAAGTTGGCCGAAGCTCTTGATATGGGGGCAATGGATTATATTACGAAACCTATAAATAAAGTTGAACTATTAGCACGTATGCGTGTAGCGTTACGCTTGAAATCGGAATTAAATTGGCATAAAGAACAAGAAGAAAATCTTCGGAATGAACTAGATTTAGCTACGCAAGTACAAAGAAACTTATTAAGTAGCCCATTAAGAGAAGATTATATAAAAATTGAAGCAAGTTACTTACCTTCATTTAAATTAGCTGGAGATATGTATTATTGGTATAAAATCGATGAAAACCGCTACGGTATTATATTATTAGACGTGATGGGACATGGTATATCTGCTTCATTAGTTTGTATGTTTATTTCGTCTGTATTACGTGAAACGATTAAATCTTTAATCGATCCAGAACTTGTCATTAAAGATTTAAATAAATATATGACTCTTTTACATAATGAGAATGACGATATTCCATATTATTTTACAGCGATATATTTAGTAGTAGATACAGAAAAGAGAACGATTGAATATGTAAATGCAGGGCATCCTTCTGGATACGTTTTAGTCGATGAAACAAATATGTTTGAACTAAATCACGGGAGTTGTGCGGTAGGATTTTTTGATGAAATAAAAGTTAAAAAGACAGTTATACCTTTTGAGAAGAACGCTCAAATCGTATTGTTTACAGATGGTGTTCTTGAAGCAATTGCAAATGATGAATTTGAGGCTGAAGAGAAATTACGTACTTTTACAGAAAGAAAATGGGGAGATTTAGAAGGCGAGATAGAAGGGTTTTACAAGGAAGAACAAAAGAAAGCGCAATCAGATGATATGTGTCTAATTATGATACAAACGAATGCGAAATAAAAAGCGTATGAAATCCAAACAGAGGATTTCATACGCTTTTTATTGTATTTTTTGATAAATTTGTTCGCTAGGATTAAATTGGGTATAATGCGGCATTATATTTGAAAAACGAAGAGTTTCTTTATTTCCTAAACATAGAAAACCATTGTGACCTAAGCTTTCATAAAATAGTTGCTGCACTTGATTTTGAAGTTTACTTGTAAAGTAAATTAAAACGTTACGACAAAGTATAATATGAAACTCGTTAAAAGATTGATCGGTTACTAAATTATGCTGTGCAAAAATAATGTTTTGTAAAAGTGATGGATTAAAATAAGCAAAACGATTATCTGTTGAATAATAGTTAGAAAATGCTTGTGTACCGCCAGCTTGTAAATAATTTTTCGTATAAGTTTGCATTTTATTTAACGGGAGGATAGCTTGTTTTGCTTTTTCTAACACATTTGTATTCATATCTGTTGCGTAAATAACCGACTTTTCACTTAATCCTTCTTCGTGAAGTAAGATGGACATTGATAATACTTCTTCACCAGTTGCGCATCCAGCATGCCAAATTCTAATTTCAGGTTGCTTTTTTAATTCAGGAATAACATGCTCTCTAAGCGCTTTAAAAAAGGCAGGGTTACGGAACATCTCAGTTACATTAATCGAGAAATCATTTAATAACTGTTCTAAAACCCCTTCCTCGTGAATTACTTTTTCAATTAATTTTGAAATGGTAGGGATATTAGAGAGCTGCATTCTATTACAAATTCTTCTATAAATAGATGTGCGAGCATATTGGCGAAAATCAAATCCTGATAGTTTAAATACCGCTTCCAATAGTAATTCAATTTCTAAGTTCGTGCGCTCATCCGTATCTACTGATGGATCAAAATTATAATACTTATTTTCCACTCCAACTAAACCTCACTTATTTTATTAACCATACACTCATTACCGAATAGAGTTGATGTAGATTTAATGGTTTACTTATATAATCTGAAGCGCCAGCAGATAAACATTTTTCCTTATCATTTGGCATTGCTTTAGCAGTTAATGCGATAATAGGTATTTCATTTAACCCTAAGTTCATTCGGATATTTTCCATCGTTTCATAACCGTCCATATTAGGCATCATAATATCCATTAAAATAAGGTCAATATTTGTATTACTTTTTAGTATTTCTAAACACTCTAAGCCGTTTTGGGCAGTAATAATGTTGGCATTTTGTTTTTTTAATGCGTTTTGTAACGCAAATATATTTCGATGATCATCATCGACAATTAAAATGGTTTTCTCTTGGAAGACGTTATTTGTTTCGGGAGTAACGATAGTTTCTTCAACAACTTCAGCAGGAATAACATCTTCTATCGTTGCTGCGACTTCTAAATTGGATAACTGTATATCTGGTAATCCATTTGGAAGGTTAGGAATATATACCGTGAAAGTACTACCTTCTCCTACATTACTCTCTAACGTAATCCAACCACCTAACAATCTAGCAAACTCTTTACAAATAGATAAACCTAATCCTGTACCACCATACTTCCGAATCGTTGCGCCATCTGCCTGTTGAAAGGCTTCGAAAATAAGTTGATGCTGTTCTTTAGCGATACCAATACCAGTATCTTTTACTGAAATTGTAATCCAATCTTTACTTATAGACTGCATATCATGACTTAAATTACTTGTTTCTATCGAATCGAAATGTAAAGAAACGGATCCTTTTTCTGTAAATTTAAATGCATTGGATAATAAGTTTTTAATAATTTGCTCAATCCGTTTTGCATCTGTATAAAACAGATCAGGAATCGTATCACTGTCTTCAATAGTAAATTCGACATTTTTTTGTGCAGCTATATGTAAAAAGTTTTGATGCATATTGGCTGCCATGTCACTTATGTTCGTTGCTTCAAAAATGATGTCTAGTTTGCCTGCTTCTACTTTAGATAAATCGAGTATGTCATTAATTAAAGTAAGTAAGTCTTTCCCTGATGAATGAATGACAGTTGCTAATTCAATCTCATCGTCGGATAAATTGTTATTATGATTTTCTCTTAACATTTCAGATAATAGTAAAATACTATTTAACGGTGTGCGTAATTCATGTGACATATTTGCTAGGAACTCAGATTTGTATTTTGAGCTGCGTAACAACTCGCTTGCTTTTTCTTCTAATTCTGATTTAGTAATTTGTAAGTCAGCTGTTTTCTGCTCAGCCTCTTCAGTTCTAGACTCTAATTGTTCATTCGTTGTTCGTAATTCTTCTGCTTGCATTTGTAGTTCTTCCGCTTGCGTTTGCAATTCTTCTGATTGAACTTGTAACTCTTCTGTCATTGCTTGTGATTCATGTAAAAGAGTTTGAATTCGCATACGTCCCATAATGCTATGGATTGTTAAACCTAGATTATCAACGGTTTGTTGAATTAAATCTTGATGTAAATCTGAAATCTCAGTTACACTTACTAACTCCATTACTGCGATCACTTTATCCTCAAATAAGATAGGGATGATTAATAGATTTTTAGGACGTATTTCTAATACTCCGCTAGTGACATAACGAAACTCTTCGGGTATATCCCTGAGAATAAAACTTTTCTTTTCTAAGGCAGACTGTCCAATAAAACCTTCACCCATTTGAATGGATTGTTTCCCAATATCAGCACCTTGATCGGCGAAAGAAGCTTTCTTCACATAGTAGACAGTGTCTTCAATTTCTTCACGTACATAAAATGCTCCGCAAGAAGTTTGCGTTTTTTGTATAATTCCACTAAGAATTTTTTTACCTAACATCTCAATAGAAGATACACCTTGATACATTAAAATTAATTCTGCAAGCTCAGTTTGTAACCATTCTCTTTTCGATATTTCGTCTAGTAAGTGATTCGTTGTATGAGCAAGATCTTTTATTTCATCACGTGTGTTTACATGAATTCTTTCCGTGATTTTTTCTTTAGAAGAAATGGATTTAATAGCTTGAATTACATTTTTAATCGTTTTTGTAATGGAATTCGAAATATAGAGTGAAATGATAATAGAAATACAAGAAAGTAAGAACAATAAACTGTATAACCAAATTTCTAATTTATTATTTTCAGTATCTAATTGTGCTGCTCTTTTTTTCGTTAATTGCTCCTCAGTGCTACGGAAGTTAGTTACCTGTGACTGTAATGACTGAATTTGAGTCGTGTCGATTGTTTGTACATTATTACTATTATGATTTGCAATTAACGGGTGAATCTCTTTATTTATCCAACTAATAATATTTTCGTTAATCTGTTTTAATTTTTCTTGCTGAGATGGGTTATCCTCTAATAATGAGAAAAGATCTTGATAATGCTTTTCGTAATCCTTTTCCGCAGAATTAAGAGATTGTACGTAATTTGGATTATTAGAAATGATAAACCCTTTCGCTTTATTTTCAATTGTTAGTAAATCTTTCTCCACTTGATTTGTTAAATTGAGAACTTTAAAATCGTGATCAATAATAAAATTACGAGATTTTTGTAAATTAGAAATCTCATTGTTCAACATAATGAAAGAAACAAGTAAGAACAAAATGATAACTAAATAACCAGCCATAATTTTGTAGCGAATACTAAATTTTGCTTTCGAGTTCATTAAAAATTCCTACCTTCAAGGTTATTAAAACTTTTCTATTTTAAAGAATGAAAAACGTAATATATATTATATCAGTTTTCATAAGGCTAAACTAGAAATCCCCCTATTGTATTAGGGGGTTCTTTTTTAATAGGGGAAATCATTTTGAAATATAAAAACATATATGAAAGGTAGTAAACGAGGGAATAGAGGATAACAAATATTCTAAGAAGGGAAGAGTGTTCTTAAAGCTCTTTTTGCATCTATTCCTTCAAAAATAAATAATACAAGATCTCTCTTTTTTACAGTAAGGAAAAAGGATACTAGAGTGCTTAAGTTTTTAATAGAAGTAAGTGCTCCGTGTTTACCTATAAATACATTCGTTTGAAATGTTGTCATTAAAGCATAAAAATGATGAATCTGCGTTATTGTAGGTATTTCATTATAAGAAATAGTAGTAGAGTGAATGGCGTTCATCGTAATATTCCTTTCCATATAGTAAGCATAACAATATAAACATACCCGTTTTAAAAAATGTTAAACACATAAATAAGAAAAAATATAATTATAGTTTTTACGTTTAGAAAAGGTTAGGAAGGGTATACATATACTACAAAGAGATTGACTGAAGATGAATTGTAAGATGTCTATGTTTAGTAGATTAGTCTATCAAAATATACTTTTACTTTAAATAAAAAGGAGCCTGGTATACATGAATGAAATGATGATTAATATTACATTTGATTTAATTTACTTGTTAAGTAGTTCACTTGTAGTGCTTTTACTATTCGCTTTTTTCATAAATGGTTATGTTAATAGGAAAATTAGTGTATACAGAAATGAAGAAAAATAAAAATACATTATATAAAACTTTAGGAGGTTAATAGTTATGAATGTAGATAGAAAAATAGTAGGTGTTTTTAGAACAATTGATGATGCAGCACTCGTTATTAATGAATTAAATGATAAAGGATATTCAGCAGATAACATTTCAGCTATTGCGAAAGATCAAAAGGAAATTGAACATCTAGAAGAAAAATCGGGTGAAAAAGTGAATAGCGAAACTGCACATAAAGCAGATATCTTTTCAGCGACAGGGCTTGTAGCTGGAGGAGTAGCAGGCGGGCTCGGTGGTTTATTAACAGGTCTTGGTATACTTGCCGTATCTGGAATGGGTCCAATTGTAGCAGCAGGACCAATCGCAGCAGCTATTGGAGGAGCCGGTATTGGCGGAGGAGCTGGAAGTTTAATAGGAGCATTTATCGGCTTAGGAATCCCTGAAGACCATGCTAAAAAGTATGAAGAATATATTTACGATGGAAATATATTAATTTTAGTAGATGCAAAATTAGATGATAAGTTAGAAATCTATAAAATATTTGATAAGCATAATGCCTATAACTCTGATTTCTTTAAATAAAATGTAAACAAAGTGAATATCGTTTTTGATCTTACAACTTTGGCGCGGCCGAGGAGTCGTATGACTATAAGAGAGGAAGGGCTTATAGTAAAAGATCAAGTCCTATTATGATATTGAGAAGGGAAGAGGTGTCTATTCGTGATTGTAAAAATATTAAAGGATAGTAGTAATAGTTTCCTTTGCACAGTTCAAAATAAAAATGGAGATCAGTATGTGAAAAAATGGTTTAGTAAACATGAAAATAATAAAGAATTAGGGCGACCAACTTTTAAAGAAGTAGAAAAGGATTGGAAAGAAAATAGAGACTCGTTTATGTATCCAAATATTAAAGCGCTTTATTAAAATGAAACATAAAGCGCATTTTATTATTACAAAATTGTCACACTCCTGTAAGGTAATTCAATAGATTAGTTACTTTTTCCATGTCATAATAAAGACATAAGAAAGCTAATTAAAACTACAACTTATTAGGAGAGTGTCAGTCATGATTGTAACAACAACTTCTGGAATTCAAGGTAAAGAAATTATTGAGTATATTGATATTGTAAATGGTGAAGCGATTATGGGTGCAAACATTGTCCGAGATTTATTCGCTTCCGTTCGTGATGTTGTCGGTGGTCGTGCTGGTGCTTACGAAAGTAAATTAAAAGACGCACGTGATATTGCAATGGATGAAATGAAAGAACTTGCACGACAAAAAGGTGCGAACGCTATCGTTGGTATTGACGTAGATTATGAAGTTGTTCGTGATGGAATGTTAATGGTTGCTGTAAGTGGTACAGCTGTACGTATATAAGTAAATAAAAAACAGGCTCACCCCTTGAAGTTTATGCTTTGAGGGTTTTTTTTGTTTTTAAGTTGTAGAAGTAAACTCCAGTTGCAAGGGTAAAATGAAAAAGAGACAGTGATGCTACATATATGTAGTGTGAGTGCAAACTTTATAATAAATAATAAAGTTGTTATTTGAGATAATGGAAGAATTAGTGGTATAAATAACTTTATAGATAATAATCACAATAGAGAAGACAGAATGTTCATGGATGGAATGGTTAAGGGGATTTTCCAATCTGTAATAAAAAACGGAGGTACCGAGAACGTTTTACAGATGTCTACTACATAAAATTTATAATGGATTGGGGGCAATTTTTATGTTTTGGTTAGGATGTTTTTTAGGATACATTGTAGGTTCTGTTATTACATGTGCGCTACTTTACTTTGGATATAGATCCAATGAAAATAAAAAAGCGGATATGCAAAAAGGGGAGGAGAGAAAAATCAATAAAAGAGGTGTATAGTAGGCGAAAGGTAAGGTGATAACATTGATGCAAAAATAAAGGACAGTTACATATTTCATATGATTACTATGTACTGTCCCGCTTATTCCTTTTGGATTAGGAAAAATTGTTTCCTGTCTTGCTATAAAATTCATAGGCAAAAAAACCAAATAAATAGCCTATTCCGGATCCTAAACTAATTGAAAGTAGTAAAGAATCAGGAGAAAATATGCCGACAATAATACCGATCAAACACCCTAAAAGCATTGCCATTGGTATTAAACTGTCTAATAAAATTTGAGTGTTTTTTGATTTTTTCTTACCTAATTTGCCGTGCTTATATTTATGTTCCAATCTTTTTATTACAAATACTACAATTCCCCCGACTAGTATAATAGGCCAAATTGCCGAAATGAACCACATGTTAGAAGCTCCATTCGTTTTTTAATTAAATTATACCATATATTAACATTTTAAATTTAAGCGGAGAAAAGGTCTTCTGCATTTCTTCTCCTTTTATTCATGACTAAAGTTAATAGGAGTAAAATTAAGCTTAAAAGTGCCATTATAATAAAAACTTGCGTATAACTATCAAAATAGTCACGAGCTATCCCAGCTAGGACAGGAATGAATCCGCCCATAATATATCCTCCTGATTGCATCATAGCAGTCCATGCACTTGCATCTTCTGAGGTTTTTGTTTCATATAGCGGCAGCATAAGAGCGAGTGGAAATACGCCGCCGAGCCCGATACCTAGTAAAATAGAAGGGATCCATGGTGTAGTTAGTGGGTAAATCATAAGCGATAAACCTACGATTACAAAGCATATACTCCCTAATAACCAAAGTGCTCTGTTTTTATAAATATCCGCTAATGTCGGAATTAAAAAGCTACATATCATTTGGATCACGGTAAAAACAGTTATAAGAGTACCTGCTTGCTTACTACTCACACCCATACTTTGATTTGCCGGCGCAAGCCAAGTCGTAATGGAATAAAAGATTCCTGATTGTAGCCCGAAAAGGATTGTAAATAACCATGCTTTTTTATTTCTTAAAGGCAATTTATTATTCTTTTTATTTTGTGTGTTCGTCTTCTTTTTTCGTTTCATAACAGGATACCAAAACATAATAGCGATAATAGTTAGTGCACCCCAAAAAGCGAGTGCCATATTCCAAGATCTTTTTAATACATGTTGTAAAGGGATTGTTAAACCTGCACTTAAAGAAGCGCCAGTTCCCATACCTACTGAATATATGCCAATCATTAAGCCAATTTTTGTAGGGAATTTTTCTTTAATAAAACCTGATAGTAAAGGACCTGCAAGTGCAATTCCAATACCGATAAATAAAGAACTCGCGAATAATGTGGAAATGGAAAAGGTAAAAGCTCTCATACATGTTGCCAAGCCGATTAAAATAAGACAAGTCATAATTGATTTTTCTGCCCCGTATTTTTTAATTACCTTCCCAGTCAGTAAGGCGAATGTCCCCATACAAAAAACAGGAATAGCTGTTAAAAAACTAACGGAAAAATTGCTTATATTTAAGTCTTGTCGGATTGTTTCTAATAAAGGTGAAACAGATGTAATTCCGATACGTAAATTAATGGAAACAAAAAATAGTGCTAGTATATACAAATAAGTTCGTTCTTGCTGTTTCAATTTCATTTTCTCCTTTCTTAAACATCAGATGTTATTGAGTATATCATCTGACGTTTTTGTGTAATAGATAAGGAGCTTATTTCAGCTCCAAATTTTGAACAGCGTATGTTCGCGCCTCTTCGGTATTTTGCTTTAAAATAGCTTGGAATAACTTTTCATGAATGCCAGAGTTGTCTTCATAGTTCGCTGTATGTAATATTAATTGACTTAAAATATGGCGAAGGGCAGGTACGAAAGATTGATACAAATCAAATAGAACTTCGTTTTTGCTCGCCTTTGCAATGGCTAGATGAAACTGAATGTCTGCATCTATGTATGCTACATAATTTCCTTCTTGAAGGGCATTTTTTCTTTTATTCAAATGTCCTTTTAAATATAAAAGATCCTCTTCGCTTCGGCGTTGTGCCGCTAACATTGCTACTTCTTTATCTAACATATTTCGTGCTTCATACACATGATTTATATTAGCTGCTTGCAGTCTTTTTTCAAATGAATCTTGCGTTGTATTTAATGAGACAATACGAGTGCCTTGTCCTTGTCGAACTTCTAATACGCCAGCATGTACTAATATCTTTATACTCTCTCGCAGCGTTGAACGTCCTACCCCTAGCTCTTCCATTAATTGCGGCTCTGTAGGGAGGCGATCACCAACTTCATACTCGCCAGAAAAGATTTTCTCTTGTAGACGTTCCAATACTTCATCGACTAATTTTCGCCGAGATACTAAAAGAGATTCTTTTATGGCATTCAATAACTCGTCAAAAACACTTTCCCTTTCGTTTTCTCAGCAGACTGTACAACATCAACTGCCGCTTTCACATCCGCTAATTCATACGTAGAATGGACTTTCATAAAACGTAATTGCTCATTTTCTACTAAACGAATTAAGTGACGAAACGTTTCTTGCCATTTATATGGTGACACTTCATCATTCCAATGTCGTAAATGAAATATGTTTGCGTGCACTTTTGCTTTTGTGACAATCTCGGCCCAGTTCACTTGTATTCCTGATAGAAGACCGATCGTTAAAAAATGCCCGTTTGGACGTAAGGAAAAAGCTAATTCATTTCCATCCGGTCCTCCGATAGAATCAATCGCAGCATCCGCACCAATCCCGTTTGTTAATTCCATAACAGTTTCATAAAGCGGGGCAGTGGAAGTATCAATTACATATGCAGCACCAAGGCGCAGTAATTCTTCTGTATGCTTATTATTTCTTGTAACGGCAATTAATCGGAAATTTAAAATTTGGGATAACTGCGCAAATAGATGTCCAATAGCGGACCCACAAGCATTCACTAATAAAACGTCATTACGCTGTAAGTTTAACGTTTCTGTACAAGTAACCCACGCCGTAAGGGGATTAATATACATTTGTGCCGCTGTGAAATCATCAATGGAATCAGGAATAGGGACTACAAAATCAGCTGATGTCTTCACATATTCTTGCCAAGTACCTTCCCCGCGTAAAGGTAACACTCGTTTACCGATAAGCTCTCGAGAAACAAAAGCGCCAACATTTTCTACAATACCAACACCTTCATAGCCAGGTATGTTAGGTAAAGGAATTCTATGAGCGTACGCTCCTGTGATGGGAATTAAGTCAGATGGATTAATCGGTCTAACTAGCATACGGACGAAAACTTCATTATCTTTCAGTGGTTCTATATTTTTATATTCAACTTGTAATACGTCTTTTGGATTGCCAAACTTATGAAATTGAATGCATGTTCCAAGCAAAGTAATTTGCCCCCTTAGTTTGATTGGGTTTATTATAGCATTTTTAGTTTGGATGGTTACTTTGTTAGTGATAAATAGGGTTTTTAATTTACGTATTTATCAGAATTTTATAAAATGTGTATATAACTATAAAATGGGGGGATTTCTTCATGTGTACTAGTTTGACGTTACAAACTAAAAATTTCCAACATCTTTTTGCGAGAACAATGGATTTCACATTAGATATGAATCAGGAAGTAATAATCATTCCTCGGCGTTATCAGTGGAACAATATAACTGGTGAAACTATCCGAGCGAAAAAGGCTGTTGTCGGAATGGGAATTAATCATGAAGGAAGGGTCATTATGGCGGACGGAGTAAATGAAGCTGGTATGACGTGTGCCACTCTCTATTTCCCGGGATTCGCTACTTATAGTAACAGTATAGATAACCATAAAACGAATTTAGCGCCATTTGATTTTGTAGCTTGGAGCCTCACGCAATTTAATTCTGTTGAAGAGTTAAAAAAATCTGTTGATAACATTTCCCTTATAGATATACCATTACCAGTTTTAGGAATTACTCCGCCGCTACATTGGATTTTAGCAGATAAATGGGGAGAGTGTATTGTACTTGAGCCGACAACTGATGGACTAAAAATGTATGACAATCCATTAGGAGTGATGACTAATAGTCCGGAGTTTAATTGGCATTTACAAAATTTAAGACAATATATTGGACTTAAATCGCAGCCATTTGCGCCAACGGAGTGGGGAGATGTACCATTAAGTGCTTTTGGCCAAGGTTCAGGAACGATGGGACTTCCTGGAGATTTTACCCCGCCATCAAGATTTGTGCGGGCAGCATATGGAAAACAAAACATTCAAGGTATAGAGAACGAAGAAGAGGGGATATCTGCTATTTTTCATATCTTATCAAATTGTGAGGTTCCTAAAGGGTCAGTAATAACAGAAGACGGAACATTAGATAATACCATCTATACGAGTGCAATGTGTATGGAATCTGGAACATATTATTACCATACTTACGATTGTAGACAAATTATAGCTATTCATTTATTCCATGAAAATTTAGATACAGCTGAGATTAAAACTTATCCGTTTCAGCGGAAACAAAAAATATTTTATGAAAACTGAAGCGCCCCTGAAAAAGTGAAACTAATAAAAACACCTCCATTTAATTTGCATACTTAGTATGCGAATTTAGGAGGTGTTTTTTATCATTTACCAATATTCAGGTTTACTTCTTGCTATTCTATTAAGCCGAAGCCTTCTTCATTCTCTCAAGTAAACTAGACAACACATGCGTACGATAAGATTCTAGTTTTTTACCTTCATAAGTACGGATACCTAATTTTTTAAGTTCTTTTACATACCAACCTTTGCTTCCGAAATACATGTGATCGCTCCCCTTCAACTTTGTTTTTATTTATCCTGATTGAATATGGAGGTACAGGAATTATAATGAAGGAAATGAATTTCGCGCGAAAATGGTTAACTTTGTTGCAAAAGACATATATACTAAAGATAGTATACAACGAGGTGGACAAGACGTGATTATAGAGAAGCACGAAATTCAAATTGACCAAATTACGAGCGGTAAAGTGAATATCTTTACTTTCTATCGAAATAGAAAGCAAATTGATGATCATTTTTTACGATTGCAAGAACCATCGCTTACAGCAAACTACTTCTTCCATTTTCATTTTGATGCAGAGAGCTTGCATTTACTGCAGGAAGAGTTTCCAGGCGTATATCCGTACGACGGTAGTGAAACGATTCACGACTGGACGGAAAAGATGAAAGCAGAATTGCAACATCAGATCCAAACAGGTAAATGGGATAAACGCGTACGTATCGGTAATCGCATTCTAGATGTGGTGTTTACGTGGTGTGACGAAGATATAGTAGAGTGAAAAAGAAGCGGATGACGCTTCTTTTTTTAGCGCTGGAATAAAACGAGCTTACCTGCAGTAGATGTACAGCGATGTGTTTTTTCATACAATCCTTTTTCTTGTAAGATAGATTCACCTTTTGCTTTCGCTTCTTTTTCAGTTGCCGCCTCGAATGATTCGTCTAATGCTTTTGAACCATCTTTTTCAAAGACTGTTAGAACGTATACTCCCATGAAAATTCCCTCCAATATTTAAAATCAGAATCTTATAATTATTTTGACATAAAACGCTACAATATGCAAAGAAATATATGACATTGCGTGGTAAAATAGAATGAAACTTTAATCATCGAGAATATTTTTATTCTCGGTGATTATTAGTTTTCAGCGATTTTAATTTTGATAAGATGAAACTTTTGAAAGATAGAAAGGATCGTTATTTGTGAAACAAGTAAAGTTTATACATGCGGCTGATTTGCATTTGGATAGTCCGTTTAAAGGGATGGAGATGAATGTTGCCCAGTCTGTTTGGGAGAGAATGAAGCAAAGTACGTTTGAATCATTTGAGCGTATTGTTGATAAAGCGATTCAAGAGCGCGTTGATTTCGTATTACTAGCTGGGGATTTGTATGATGCGGAGACGAGAAGTTTGAGGGCGCAAGTGTTTGTGCGTGAGCAAATGAAGAGACTTTCGCAATACGATATCCCTGTTTTTATTATTCACGGTAACCATGATCATTTAGGGGGAAGCTGGGCAGCAATTGAGTTTCCAGAAAATGTTCATGTATTTACGGAGCCTTATGTAGAAGAGAAATCATTTTATAAAAATGGTGAATTGTTAGCTTCTATTTACGGGTTTAGTTATTTGCAGCAAGCGGTAACGGATAATATGACAGCGCAGTATACGAAAATGAGTGATGCGCCTTTTCATATTGGTATGCTTCACGGTAGTGTGGAAGGAGATGCAGAGCATAATCGCTATGCACCGTTTCAAATTCGTGAGTTGAAAGAAAAACAGTTTGATTATTGGGCTCTTGGCCATATACATAAACGTGAAATTTTATCAGAAGAACCATACATTATTTATCCAGGGAACATACAAGGTCGTCATCGTAAGGAAACAGGCGAGAAGGGTGCATACCTTATTGAACTTACGAAAAAAGGATCGCAGTGTTCATTTTTCCATACGGCAGATGTTGTATGGGACGAAATCGAGGTTGGTATTGATGGACTTGACACTGTTGATGAACTTATGACAAGCATATCTACTGCGATGAATGAATGCCGAAGAGAAGAGGAAGGTACGCTATTAACTGTCGTATTTACAGGACAAGGCCCACTTTCACCTTATTTGCGCGACGAAAAGCGTGTGGAAGAGATTTTTCACATTTTAGCATCTGGAGAAGAGCGAAAAGATTTCGTATATGCAATGAAGTGGAAAAATGAGACGGTTTCTTTTGCGGAAATCGAACGTTTGAAAGCGGAAAATCATTTCGTCGGTAGTGTGCTAAAGGAGTTAGAAGCTTTCACTAATATGGACGGAGTATTGCGCACTATTTGGACATCTCCTGTAGCGCGTAATAGTATTGAATCTTTTACAGAAGAAGAGAAGAAAGAGATTCAAAAGGAAGCAGAAAATATTATTTTAGAACAATTATTCCAGCAAGAGAGGGATAAAAAATGAGAATTGAAAAACTCCATATTTATGGGTACGGAAAATTAGAAAATGTGGAAATGGATCTTTCCTTGCTGACAGTGTTATACGGTGAAAATGAAGCGGGGAAATCGACAATTCGCTCATTTATGAAAAGTATTTTATTCGGTTTTCCGACGAGAGGACAGCGCCGTTATGAGCCGAAAGAAGGCGGGAAGTATGGCGGTGCGATCACTGTGCAAACAGAGCAGTACGGTCGTTTGAAAATTGAGCGATTGCCAAAGACGGCAGCTGGCGAGGTGACCGTTTATTTTGAAGACGGGAAAACGGGCGGAGAAGAAATTTTAAACGATATATTAAGCGGGATGAATGAAAATTTATTTGAATCTGTCTTTTCATTTGATATGCATGGCCTTCAAAACATTCATCAGCTTGGCGAAGCAGATATTGGCAATTATTTATTTTCGGCAAGTGCAGTCGGAAGTGATGCGCTATTGCAGTTAGATAAAAAGCTAGAAAAAGAAATGGACCAGCGCTTCAAGCCGAGTGGTCGTAAACCAGAAATTAACGTGTCATTGCAAGAGATGAAGAAACTTGAAGAGAAGATGAAAGAGTGGCAAGGGAAAATTGGCACGTATGAAAAGCAAGTGGAGCAGTTAAAAGAAAGTGAAGAGAAACTTGCTTCTGTTCGCGTGGAAAAAGAGAATGCAGAAAAGCGGAAGCAAGATTATGAAATATTAGCAGCGCTTGAGCCTCTCGTTATTGAAAAGCGTGCGCACGAGAAAGTGTTAGAGAACGAGAGCGGGCAGTTTCCTGTAAACGGAATGGCGCGTTATGAAGCAATTAAGGCGAAGATGGAGCCGCTTCAATTACAAGTTGATTCGCTCCACAAGAAAATTGAGACAGTGCAATCGGAAATTGCCTCGATTCAAATAGATGAAGAGTTTTTACAAAAAGAAAGTTATGTAGAAGAACTTCGTATGCAGCATATGTCTTACGAAAATGCACGCCAAGAAATGCGTGATATGACAGGAAGTATTACGAATATAAAAGAAGAAATCGCAGAACTAGAACAACAAATTGGTGCTACTTTTGAAAAGGAAACAGTTCTTTCATTTGATATGAGTTTGGCAACGAAAGAGTTAATTACGCAAACAGTGCAAAAGGCGCGCGAATTAGAAACGCAAAAAGCACAGCTCGATGATCGTTTTAAAGTAGCGCAAGAGCAATTAGAAGAACAAGAAGAAAATATAAGGCAGATTAAGAAACAAATGTTAGCGGATGAAGAGAGAAATGTGTTAGTTGAGAAAGAGAAATCGTTCCAAGATGCGGCGTTTATCGGTATGGGCGCAGAGAGAATGAAGCGCAAGTATGAAGAGAAAGCAGGAGCAGCTAAGCAAAAGAAAAAGCAGTGGCAAAGAGTTTGTCTTCTTTTACTTCTTATTAACACAGGCGTTTTATTCACAAGCTTATTTATAGATAACCGAGCGCTCTTATTTATTAGTGTCATTGTTTTTGTAGGGATTGTTCTCGCCCTTGTTTTATATAAAGATCCATCAAGTGGATTACAAGAAGAGCTCCTTACACTTCAGCAAAGTGCTGGCGGGAGACAAAGTGAAGAAGCGATGTCTGTTCGCTATCAGTTAGAAAAAGATGAAGAGATTCGGAAGTTATTTGAGCGCGAGTCTTATAAGTTACAGCAATTGGAACGAGCGTATGATAAAGTCGTTTCATCGTATGAGGAATGGGAGAGAGAAACGTTCCAGGCGGGAGAACAAGTCGATGCATATAAAACGCGCTATATGTTTCCTGAATTTTATACGTATGCACACATCTTGCCGGCGTTTGAGCGTATTGAAAAAATGCAGCAATTATATCGGGAGTTAGAGAAGCAAGGTACGCGAAAATCTTCATTATATGAAATGATTTCGCAATTTGAACATAAACTAGAAACTGTTATCGGTAGTGCGGAGTATAGTAAGCTACACGAGGCACAAAGCCGTATGCAAAATGAGAAAGAGAAGCGCCAAACTTGTAAGCAGTTAAAAGAAAAACTGGCGGAATGGCAAGAAGAATATGAGTTTATGCAAGAACAATTAAAGCAATTACTAATAGAACGAGATGGTTTATGGCATATTGCAGAGTCTATAGATGAAGAGGTGTTTTTAGAAGCAGGTAAATTAGCGGAAAAACGTGAGGATGCAGAGAAGCAAGTGGGGCGTTTATTGCCGCAAATTGATCTGTTAGAACAACGTTTAACGAGTTTATCATTAGCTGAACATTATGAAGCTGACGGTTATGAAGGAAAATTAAAGCAAGAAATTACAACTGTCCAAAACTGTCTTACGAAAGAGAAAGAACTGACAGAGCGTATTGCGAAACATCGTATGGAAATTGCGAATTTAGAAGAAGGTAGTACGTACGGCGATTTAATGCATGAATGGGAAATGAAAAAAGCGCAAGTGCGTGAACAAGTGAAGAAGTGGGCTGCTTATGCGGCCGCAAAGACAGTGTTAACGAAAACGAAGCACTATTATCATGAAGTTCATCTTCCTCGTATTTTACAAAAATCAGAAGAGTATTTCGTCTATTTAACAGGCGGACGCTATAGTAAAATCTTTTCACCGTCAGAGGCAGAACCGTTTATCGTTGAACGTAACGATGGTATGCGTTTTTACAGTCATGAACTAAGCCAAGCGACAGCGGAGCAGTTATATTTATCGCTGAGATTTGCGCTCGCGAAAACATTCGAACATGATTATCCATTTATTATTGATGATAGTTTCGTGCATTTTGATGCGGTAAGGACGAATCGAACGATTGAACTTATAAAGGAAATTGCAAAGGATAGACAAGTCATATTCTTTACATGTCATGCGCATTTACTTGCGTATTTTCCAGAAAAACAGATTATAAAATTAACACATATGCGTAAAGAAAATGAGTTGTAGTGTGCTATACTAAACTATACTAAAAGTAACTGATTTGGTGGAGGAATTCGAATGAAAAAGAAAATTGCAGAGTATGAAGTTGGTGAACAAGTCGATATTTTCTTGTTAATTAAAACAGCGACAAAAGGTATCGCAAGCAATGGAAAGCCATTTTTAACAGTAATCTTACAAGATCCAAGTGGAGACATTGAAGCGAAGCTATGGGACGTATCACCAGAAGTTGAGAAACAATATGTAGCGGAAACAATCGTGAAAGTAGCTGGTGATATTTTAAACTACAAAGGACGTATTCAATTACGTGTGAAACAAATTCGTGTTGCGAATGAAAATGAAGTAACAGATATCTCAGACTTCGTAGAAAAAGCACCAGTGAAAAAAGAAGATATGGTTGAGAAAATTACGCAATACATATTTGAAATGAGAAACCCGAACATTCAGCGTCTAACAAGACATTTATTAAATAAGCATCAAAACGAATTTTTAGACTATCCAGCAGCGACAAAGAACCATCACGAGTTCGTATCTGGACTAGCTTATCACGTCGTATCAATGCTTGATTTAGCGAAAGCTATCTCAAATCTATACCCATCGTTAGATAAAGACTTACTATATGCAGGCGTTATTTTACATGACCTTGGTAAAGTAATCGAACTATCTGGCCCAATTTCTACAACGTATACGTTAGAAGGAAATTTACTAGGCCACATTTCTATTATGGTGAACGAAATTGGTAAAGCAGCAGACGAATTGCAAATCGATGCAGAAGAAGTATTAATTCTTCAACACATCGTCCTTTCTCACCACGGAAAAGCGGAATGGGGTAGCCCAAAACCACCATTAGTAAAAGAAGCAGAAATTCTGCATTACATCGATAACTTAGATGCAAAAATGAACATGATGGACCGCGCATTAGGACGCACAAAACCAGGCGAATACACAGAGCGTGTCTTTGCACTTGATAATCGTTCGTTCTATAAACCGACGTTCCATAATTAATAGTGTGAATAAAGTGGCCTCATTAAGTGTTAATACGCTTAGTGGGGCTGTTGTATAATGATAATAAAGTTATTGAATTTTGATTATTAAAAAGCTAAGAGCCTTACTACATTCTACGTAGCAAGGCTCTTTAAAGTTGTTTCAAATTACATCCATCTGTTCGTTCAAGTGTAACTATTCGCAATTATTTGATATTATATAGGTGAATAGAAAGATACATTAAAAATTAGTTTCGTAGTTGTAAAAGGAGGTTATTTATATTATTCTCTTATAATTTTCCAAAAGGGAGAGTTTATGAAAAAGATTATTGTTTTTGTATTAACGATATTTATATTATTCTCAGGATTCGCAACACAAAGTTATGCGTTGTCAGATTCGCAATCTGCGGCAATACAAGCGTTGCTAGATGATGCCTGTCGTATATCAGGTGTGCCGGGAATGTCAATCTCAATACTTGCTGATGATGAAGTGTTCTACTTTTCTTCAGGGTATGCAGACCGTGAAAAGGGGGTGTCTGCAAGTGAAAATACACTCTATGAGTTAGCCTCGGTCAGTAAAGCTTTTACCGGTATGGGTATTATGCTATTGGAAGAGCAAGGGCTGCTCTCAATGACTGACCCTGTCCAAAAATATTTACCTTGGTTTACATTAAAGTATCAAGGGAAACCTGTTGATATGCAAAGTCTTACACTAAATAACTTTCTTCACCATACCAGTGGTCTAACAAATATTAGGCATCTTCAAAATATTCCACAAGGCAATACACCGGATATGTTGCAAAAGACTGTGGAAATGCTCGTTGATGCTGAATTGGCGTTCCCTCCCGGTGAACAGTATAACTATGGAACCGTTAATTATGACGTATTGGGTTTGGTTATTGAGATTGTGTCGCGACAAAGCTATGAAGACTTTATGAAGGAACAGGTATTTCAGCCGCTAGGTCTTCACCAGACGTATGTTTATAAAGAAGATGCTCAAGCTACTGGACAGTTGGCACAGGGCTACCGTTCTTCCTTTTTTATGACAACTCCATTTAAAGCTCCGGATTATGCTGGGAATAAACCCGCAGGCTACATCATTTCTAATACAAAAGATATGGCTCGTTGGATGGGCATACAGATGGGTATCGTGCAGGACATACCCGAAATATTTCACACGGTTATCGAAAAATCACATAGGGGTGATATGTCTGTTTCGGCTGTCAACGGTATGTATTATGCGGCAGGTTGGTCCGTAAATGCCGAACAAACGATTATAGAACACACTGGGGGCAATCCAAATTTCAGAACCGAAGTAGTCATACTGCCAAATGAACGAACAGCCGTCTCCTTGCTGAGCAACGGCACAAATACCAATACAAACATGGTACTAAAAGTTAAAGATATATTAGAAGGCAATCTAACTCAGTCATATGAAATAAGCGGCACACAGCTTTTGGATATCATTTTGTCGTCTATCACAATTATTTTTTGCCTATTGGCCGTTTTGCTATTTCTCTTAGGATTACGCAGAAGGAGAACGAATGAGCGACAGCCAATGACAAAAAAGAGAATAACCGTAACAGTTATTTTCCTGATCGCTACGATTGCTCTGGGTATACTGTGCTGCGCTTTCGATTGGTCAACAATACTTATGTGGCAAACATATAGTGTTCTTACAGCTTTGATTTCGTCAGCATTATTAACAGCAAGCATTACATGGTTTGTATACACTCACCGATAAAATACCTTGCTCCTAAGATAAGCATAATGTTAAGTCATTAAAGTCCGATTGGTGAGGGCTGATAATCAGTGGGGGGTGAAGAAAACCCCCACTGATTAAAGTTTCACTTTATTAAAAATGAAATAAAATAGTTAAGAAGTACGCATGGGTGTAACGAAGAACTAATAAAACATATCTTGCCACTAGAATGGGGGCATATCAACTTTTAAATTGAGTACCGCCAGCATTTCAGAAAAAATATGTTAAGCAAAAAATACAATAAGCTGTCCATATGGGCAGCTTATTTACATAATTCTCGATATTGGAAGTTGATTAATATCAGTTCATTTGTTTTTCGAAAGGAGTTATTTTGTTCGTTCAAAGATAATATCAAAGTAATTCGCGTACCCCATAGTTGGTGGCGCAAATAGTTGATTTTATAGGGGGAAAACCTCTAACTAAAGCCTAACATAGGTGTTTTTGTTTAAATTTTGCTTAATTCTCACTAGTAATTAACTAAAAATTTAGAAATCGTTATATAATGAATTTAATTTAAAATTAGGAGTGATTAAATTGCCAGATATGATAAACCTCGTTCTTTTCATCATTATAGCGAGGTGTTAAAACTTCTAATAGAAAGCATATTCGATTAAGAAAGAAGGGGTAGTTATGAAAACTAGTGAAGAAACGCATTGGCAAAGGTTTAAACGTAAGAGTAAATCCCCGAAAGAGTGGTTAAAGAAAGTATACGAATTTTTTATTAATGAACACGTATGGGATGCTATCTTTAAAGTGTTCCTTAAACTAGTATGGGCAGTAAAAGGTATGGGGAAAAGCTTGAAACGGGTAATAGAAAACATATTCAATTAAATTCTATTCTTTCATAATTTCCTCATACGATCGATAATTTCCAATAAATTTGTTTTATATAATGGAGTGTGAATACGACAGTTGATACAGCAATGGCTATAATACCTATATGTGCGTAAAAATTGAAGTAATCATATTTCTGGAAGAAAAATTCAAGGACAGGAAATAAAAGAGTAAGACTAGCAATTAATATTAATTGTTCTTTTTTCATTATCATGCCTCCTTCTTTGTATAATTCAGCATTGATAGAAACAATTCCTATATGAATATCCTATACATGATCAGTTAACATAACGTCCTATTATCGGTAGCAAGGAAAAAGGAGGAACCCTACTCTCACAAGGGAACCTCCTTTTTTTGTTCTATCAATCTATGCAATTTTTTATACATTCCTATTCTGGTGCGGTTTTAGGGTTCTTGTCTGTTATTGGATTAACGAAAAAACTGTATAAAATCTCGCATACTCTTAGCGTGTTTTTTTCAAAAATGCTGGCGATATCTCACATCCATCAACTTATGAATTTTATAATGTCCTCAAACCAAGAATTTCTCGTGTTTTTAGTCCAAAATGTTATTTAATAAAAAAATATCTCGAATTTGAGATAAATTACTTGCTTTTTAATCACTTGAGTTGTAAAGTGATAGTAACGAAAGCGATTGAGTCATATGAAAAACATACACTCAGTTGTTTTCGAGTTAAAAACGAAAGTAACTTATGCAGTAAAAACCAAGATGAATTTACAAAAACATAATGAGAATAAATTGAACAGCTAAAAAACATATTATTTTTTTATCATCACTTGACTAGTAAAACGAAGTGGAGGAATTACAAATGTATAAAATTAAAGGGCATCATCACATTTCAATGGTTACGAAAAATGCAAATGAAAATAATCACTTTTATAAAAATGTGCTTGGCTTACGTCGTGTGAAAATGACAGTAAATCAAGATGATCCGTCAATGTACCACTTATTTTATGGAGATAAAACAGGAAGTCCAGGTACGGAATTATCATTTTTTGAAATTCCTTTAGTAGGAAGAACATATCGCGGTACAAATGCAATTACTCGAATTGGATTGCTCGTTCCTTCAGAGGATAGCTTACATTACTGGAAAGAACGATTTGAGAAATTTGATGTGAAACATAGTGAAATAACAACATATGCAAATCGTCCTGCTTTGCAATTTGAGGATGCTGAAGGTCTTCGCTTAGTATTACTCGTTTCAAACGGAGAAAAAGTAGAGCACTGGGAAACTTGGGAGAAATCAGAAGTTCCTACAAAGCATCAAATTCAAGGAATGGGTTCTGTAGAAATGACAGTTCGTAGACTTGATAAAATGGCGAGTACACTTACAGAGATGTTCGGTTATACAGAGGTTAGCCGAAATGATCAAGAAGCAATTTTCCAGTCCATTAAAGGAGAGGCTTTTGGAGAAATCGTTGTGAAATATTTAGATGGTCCTACTGAAAAACCGGGCCGCGGTAGCATTCACCATTTAGCAATTCGCGTGAAAAACGATGCAGAGCTTGCTTATTGGGAAGAACAGGTGAAACAAAGAGGCTTCCATTCTTCAGGAATCATCGACCGTTTCTACTTTAAAAGCTTATATTTCCGTGAATCAAACGGAATCCTTTTTGAAATTGCGACAGATGGACCAGGATTTACAGTTGATGGAGATGTGGAACATTTAGGAGAAAAACTTGATTTACCACCGTTCTTAGAAGATCAGCGTGCAGAGATTGAAGCGAATTTAGCACCTATTGAAGAGAAGTAATAGGAGAGAAAATATAAATTAAAAAACATTGGAGGAATATAAAATGAACCAATTAAAAGGAATTCACCACGTTACAGCGATTACAAGTAGTGCAGAAAAGAACTATGAGTTTTTCACTCACGTTTTAGGAATGCGTTTAGTTAAGAAAACAGTAAACCAAGATGATATTCAAACGTATCATTTATTCTTTGCAGATGATAAAGGTAGTGCAGGAACAGATATGACATTCTTTGATTTCCCAGGTGTTCCGAAAGGTGTACACGGTACGAATGAAATTTCAAAAACTTCATTCCGTGTTCCGACTGATGCAGCACTAGCGTATTGGGTGAAACGCTTTGACCGTTTGGAAGTAGAACATACAGGAATTAAAGAGCAATTTGGTAAGAAAACTCTTTCTTTCGTTGACTTTGATGACCAACAATATCAATTAATTTCAGATGAGCTTGATAACGGTATAGAATCAGGTACACCATGGCAAAACGGACCAGTTCCATTAGAATATGCAATTACTGGTTTAGGCCCTGTATTCATCCGTATTGCAAACTTTAGTTTCTTCAAAGAAGTGCTAGAAAAAGTTTTATTATTTAAAGAGGTTGCGCAAGAAGGAGAATTCTATTTATTTGAAGTGAATAAAGGTGGAAACGGTGCTTCTGTCATTGTAGAACATAATACAGTTCTTCCTGAAGCACAACAAGGTTTTGGTACAGTGCACCATGCGGCATTCCGCGTAGAAGATCGCGCTGTATTAGAAGAATGGATTGAGAGAATCAGTAGCGTTGGACTTCCTTCATCTGGCTATGTAAACCGTCACTTCTTCGAATCATTATACACAAGAGTTGCACCACAAATCTTATTTGAATTTGCAACAGACGGCCCAGGATTTATGGGAGATGAGCCATACGAAACACTTGGCGAAAAATTATCTTTACCTCCATTCCTAGAGCCAAAACGTGAAGAAATTGAAAAATTAGTTCGTCCAATTGATACAGTGAGAAGTACGAAGGAATTTATTAAAGAGTAAAAATAGAGATAGTAAGTAGGAGAGCAAGTAGTTTTAGCGGAGTGCTGGAACTACTTGCTTTTTTATTTATCCTAGTAAGTTTTCTGACAATTATTTCTCAAGTTATTAAAAAGGAAAACTTTGGTATAATTAATTAAAATATTAAATTTTCTGATAATTATTTTTCAATGCATAGAAAAGGAGTGGTAATATACAATTTTAATAATTGTATAAAAATCCTAATTTTGTAATTTTGGAGAAAAGGGGATGCGAGTGTATGGGAGCAGATGTAGTAACGCGGGAGCAAATGAAACATTCTTTAGATGATTGGTATCGTGTAATGTTGCAGCAAAATATAGAGAAGGCCACGGAAATGAAAGAGGAGATTGAAAGTAAGATTAGTGGGTTGGACGTGGATCAGGATGTATTGCTTTATCATGCGTTGTTGAATTTTAGATATGGTGCATTAGTTGATTGGATTGGGGTTAGAGAAGATAGTTTTGATAAAGTAGAATCTTTTGAAATCCCGGCAGAAGGTGTTCTAGCTTATTACTATCACTTTTTTAAAGGGTTTCATTGCACATTAATTTCAAATTATAATGAAGCGAAAGAACAGTATGAGCAAGCTGAGAAGTTATTGAAATATATTGCCGATCCGATAGAACATGCGGAGTTTCATTATCGTTATGGATATCTTTATAACCAATCATATCAACAAATGTTAGCGATTGATCAAATAAAAACAGCAAAAGAGTTTTTTTTAAAACAACCAGGTTATGAGATTAATCTTGCGTTGTGCGAGAATATGTTAGGGTTGTGTTATATTGATTTACAACAATTCGAGTTCGCTGAAGAAACATTTAATACAGCATTGAATGTTTTCCAACAAGTTAATCATGAAAAATATATATTAATGGTTAGAAATAATTTAGGTTTATTGTACGCGAATCAAAATTTATCTGAGTTAGCTATCCGTCACTTATCAGAAGTAACAAAGAAATCTCCTAATCATTTTCGAGCACTATACTTGGAATCAGACGAATACCTAAAACTAAATGAATTAGAAAAAGCAGAGTCGTTAATGAATAAAGGGTTACGTATTTGTAATCAGTTAAAAAATCAAGAGTATCAATACCGATTCATGATTTTAAATAAAATGAATGCGACTACTGGTGAATTTGAAAATGTTATTTTAGATGCGATTTCTTATTTTGAAAAAGAAGAATTATTTGATTGTATTCAAGAGTATACGGAACGCTTAGCAGATAAATTTTATTATGAAAACAATCATGAAAAATCTAGCGAATATTATCATATGAGTAAAGAAGCAAGAAAAAAACAAATGATAAAAGGAGCGTTAAAATAATGAGAAAAATTGTATTAACGGTAATAGGGTTCGCATTTACTTTATCTCTAGGATTTCATGATTTTAATTCAGTTGCACTTAATAAAGGAGATGGTGGCGGAGCACCAGCAAGACCAGACTACGTTAACATTGGTGACACAGGCGGAGCACCAGCAGATAATAAAGGCGACGGCGGAGTAAGCCAACTATAATAACAAAGAAAGGGACTTCAACATGAAGTCCCTTTTTCTATTTTCAGGCCATGTAGAGAAAAGAATTGACTTACTTTAAATATGTAACTATAATAGTTACAGAATAACCATTAGTAATAGAAGTGAGTTATATTTTTTTAGTATAATTGTAACTGTTTTAGTTACAATTAAAAAGAGAACATAAAATAACCAAAAAATGTAAAAACTTTAAATAGCAACTCAAGAAAGGAGACGGGAACTTTGAAACGGTTTAAGTTTTATTTGATTAGCGGTATTGTGCTTGTTTTGCTTATCGTATGTAACTTCGTTGATAAGCCGATTGCGAAGGTTGAAGAAGTGAAAGATACTGTTATGATGAAGCTGAATACGAAAGAGAGTATGGCGCAAATTGATGGGCAGACGATTTATTTTAAGCAAATTGGTGAGGGGAAACCTCCGTTACTCATGTTGCATGGGTTTGGTGGTTCTTCTGATGGGTTTAGTGATATTTATCCGGAACTTGTACGAGATCACACGATTATAGCGGTTGATATTTTAGGGTTTGGACGTTCTTCTAAGCCAGTTGATTTTCAGTATTCGTTTCCTGCGCAAGTTAATTTATATTATAAGTTAATGAAGAAGCTCGGGTATGATCAATTCGCAGTACTTGGTCATTCGATGGGCGGAGAGATGTCTCTCAATTTAGCGTATTTATATCCAGATGCAGTGACGCATCTCATCTTGGCGGATGCTACAGGGATAGAGTCTTTCCAGCAAAAAGAAAGTTATGAAGTACCACCGCTATCGACGGACTTACAAACTGTAACTGAGATTACGAAGTATAATAAAAATGAAGTAAAAAATAGTCGTGATGATAAAGAGCATTATGATCAGCTTACGAAAATGCGAGAGCGCCGCATTGCGATGGAAGCTGATAAAATTAAGGCACCGACTTTAATTATATGGGGACGACATGATAAGAGTGTTTCGTGGAAAAATGGTGAACTGTATCATGGGCTATTTGCAAATAGTACGTTTCATATTATTGAAAAAGGATACCACGCACCGTTTCGTCAGGAACCAATTGAGTTTATGGAATATGTACAAGCATTTTTCGCGAAGCATCCACAATAAAAATTTTAAGCATAAATCCACTTCTTTCCTCATAGAGTGAAACTAATAAGGCTTGTCTAAGGAAAGGAATGAAGTAGAGTGGAAACTTTACCATGGTGGGTTTATCTTGTAATTGTTGGGATTGTATTAAGTGGCTACATGGTTTTATATACTTCGAAAAAAGAGCAAGATATGGATAATGAGTTTATCGAAAAAGAAGGCGAAGTATATATGAAGCGTTTAGAAGAAGAGCGTGAGAAACGTAATCAGGATAGTGATAAAGATTCGGTATTGCTTTAATAGAAATTTTGAAAGGTTACCACTTAGTAGAAATTATTGCCTAGGTGGTAGCTTTTTTCTTTTGAGGGAGCGGTATATGGTTCATCCACAATCTAGATAGTAGAAGATAAGGAAAGATACTATTTTTTCCTTAAGCTGAGAAGTTAACAATTTATTGTTAGCTTCTTTTCTTTGTGATTAAAATTTTCTTTTCGTTTAGTAAATTTCCTTTTAAAAACTACATAAATCCCTTTGACCAAATATGTAATTCTTTGTAAAATCTTATATATGGAAAGATTATGAATATACAGGAAATCTATGGATAGTAGATTTTAATAAATTATTCGGGGGGAATTTATTAGTTAAGTATATTAACTTGTTTGCACTACATTTTACAAATAAAGGGGTATTAGTAATCATGAAAGCAAAGAAATTAGTAAGTTTAGCGTTACCAGTTATGTTATTGAGTGGTTGTATTACAATTGAAACTGATGGTAAGAAAGCTGAACCAAAGAAAGAAGAAACGCAAAAGGTAGAGAAAGAGAATAAGACTTCTGAAAAAGAGAGTAAGTCAACTGATGGCAAGAAAGAGGATAGCTTATCTGTAGCGAAAGGTGAAGGTACAAACAGTAGTTCATCAAGTAGTCAACCAAGTTCTTCTTCAAATAATTCAACTTCTTCTAGTTCTTCAACTGGTAAGGTAACTGGTTCAGATGTTGAAAGGTACAAGGCAGATATCATAAATAGTGCTACTCAAATTGAAAATACAATGAAATTAATTGAAGGAATAGCAGATTCAGACGTAAAATCATACAAACAAAAGAAAAGTGAAGTACAACTGAGTTTAGGTGGAGCAAAGGCAACTGCTACAAAGCTGAAGAATCTACAAGCGCCTCCAGAGTTACAGGGAGAACAGGCGAAGATAAAGCAGTCGATGGAACTATATGCGGATTGTTTTCAACTTCTCTTTGATGCATTAGATCAGGAAGACGAAAGTAAAATGCATCAATCAGTAAGTAAAGCACAAGAAGGTTCGAAACTGTTTGAAGAGGCAGCGAAGAGTATCGGTAGTAAAACCAACTAAAAATAAAGTATTTAAAGGGGTATTTGTAAGTGCAGTTGGTGTAAGTGAAGAGTTAGGAATTAGTTATGGAAACACATTACAAATTTATCAAATGGACGATAATGTTCGTATTCGATATGTAAAACAATAAATAATTGGTGAAAAACTCTGTAATAAATTTTACAGGGTTTTTTGTTAGTTCTAGTTTATTTTTTTGTCTTCCTAAGCGCTAAGCATACTAGTATAAGTTGAGAAATGAACAAAACGATAATGATAGGCAGATGATGTAACTCCATAGTAACTGTAACCATCCAAAGCCCAATTCATACACTATGATGGAGGCTTTTTACTTACTAATTGGATGAAAAAGGAGTGTAATCATGAAGAAACGTACTGTTAATGAAGCGGGAGGGAATGTGCCACAACCAATCCGCAGCGACGGAGCAGGTACGATTGATTCTGGACCTCGTAATGTTATGCGGGATATTCAAAATCCGAATATGCTTGTTCCGCCTATAACGGATGCAGGATTAGTTCCTAACTTGAAGTTTTCATTCTCGGACACTTCTATGATTTTGAAACAAGGCGGGTGGTCTCGGGAGATTACTGTTCGAGAACTACCGGTTTCGACGACGATTGCGGGAGTAAATATGAGTTTAACGGCCGGTGGAGTACGAGAACTACATTGGCATAAAGAAGCGGAATGGGCGTATATGCTTTTAGGACGGGCACGCATAACGGCTGTTGATCAAAATGGACGGAATTTTATTGCTGATGTTGGACCAGGTGATCTTTGGTATTTTCCGCCTGGTATTCCACATTCCATTCAAGGATTGGAACATTGTGAATTTCTACTCGTTTTCGATGATGGGCATTTTTCTGATTTATCTACTTTAGCTATTTCTGATTGGTTTGCGCATACGCCAAAAGAAGTGTTGTCGGCTAATTTCGGAGTACCTGAGAGTGCTTTTCGTTCTATCCCTTCAGATCAAGTTTATATTTATCAAGGAGAGGTGCCAGGTTCGCTTGAAAGTCAGGAAATTCAATCACCGAAAGGAGAAGTTCCTTTAACATTTAAACATGAATTGTTAAAACAAAAGCCGATTAAGACGCCTGGTGGTAGCGTTCGAATTGTAGATTCTACAAATTTCCCTATTTCCAAAACAATCGCAGCAGCGCTCGTTGAGGTTGAGCCTGGCGGAATGAGAGAACTTCATTGGCACCCGAATAATGATGAATGGCAATATTATTTGACAGGGGAAGCGAGAATGACTGTGTTTCTTGGAAATGGTACCGCTCGTACATTTGATTATAGAGCTGGCGATGTCGGATATGTACCGTTTGCGACGGGGCATTATATTCAAAATACAGGTACCGAAACATTATGGTTTTTAGAGATGTTCAGAAGTAATCGTTTTGAAGATGTATCGTTAAATCAATGGATGGCACTGACTCCTAAAGAAATAGTGGAGAGTAATATACATGTTGGCCCGCAAGTAATGGATTCCCTGCGTAAGGAGAAGAGGCCTGTTGTGAAATATCCGGGGTTTTCATATAGTCCGAAAAATGATGAGTAAAAATGAAAATTTGCGTTATTCTTTCTGGAGACTGATAAGAAGGGATGGCGTATTTTTTATGCCTAATCTAGTCTTTATCCCGCTATTTGCCGGGCAGTAAGACCCCACCTCAAAATTCAGCGGAAGCAAAGAAGTTAGGTGGGGGGGCGGGCTGTCCGTAAAAGCCCGATTGGTGAGGGTTGATTAAAGTTTCACTTTATTAGTATCCGTTCCTTGTATTATTGTTCGGGAAATTATTATTGGAGCATAGTATAGGGAAGATACATATAAAAGAGCGCCATTATAAGCTGTAACGCATAAGTTGCGCAGGAAATGCAACGATAACTAGCTTTACTCTTCATCATTTATTTGAACATAATGGGCATAGAGAGGTGATAAACACAGTATGATTTTTAGTGAGCGTTTAAAAGAAGAAAGGGAAAAAAGAAATTGGTCGCAAAATGATTTGGCTGAAAAAATTCATGTGAGCAGGCAATCTGTTTCGAAATGGGAGACGGGAAAGAACTATCTGAGCATTGAAATTATTATTCATTTAAGTGATCTGTTCGGTATTACAATTGATGAACTGCTAAGGGGTGATGAAGAATTGACGCAGAAAGTAATTGAAGATAGTAAGCAATTGGCGTATCCAAAATGGAAGGTGTTTTTTGATAGTCTATTTATGATAGGAGTATTTTTGTTTATTGCAAAAATCGTTGTATGGATGCTAAATAAGTTTGCTGGAGCAAGTATTACAATTGTAGCAGATGCACCATATGTAATGAATCTTTTACCCCTTGCATTCATGATTATAGGTGGTATGGGATCGGATAAGTTGAAGAAAATATATAGATAGAGGAAAGATTTGAAAGAAATCCCCTACACTAGCTGTTCTTTTCACTTAAATTGTGTACTATAAAGGATAGGATGACATAAAGAAGGGGATATAGAGAATGGAATTTCATGAACAGAAGATTTTGCCGGCAGTGAGGCAAATTAAAGATTTGGAAAAGCTATTACATAGTTCGTATGAATATATTGTTATTTTAGATATTCATGTCGGCCAATTGAAGAGTGTTATATCGCTTGCGAAGCAATATTGTAAAAAGGTGTTTTTACATGTGGATTTAATTCATGGTTTGCAGAGTGATGGGCATGCGACGGAATATTTATGTCAGGAGTTTAGACCGTACGGGTTACTTTCAACAAAGGCGAGCGTTATTATGAAGGCGAAGCAAAAAGGTGTTGTGGCAATACAACGCATCTTTTTAATCGATTCGAGTGCGATGGAGAAGAGCTGCAATCTTTTAGATAAGACGAAACCGGATTATATTGAGGTACTTCCTGGAGCATTAACGGACGTTATCGCTGAAGTGAAAGAGCGTACTGGTGTACCGATTTTAGCAGGTGGTTTTATTCGTACTGTAGAAGATGTGGAAAGAGCTTTAAACGCTGGTGCGACAGCAATTACGACATCAAAACGCGAACTATGGAAACATTACCAAAAAAAGTGACGAAAATGTGAATTTTTTCGTTGACACCGCTTTCATTTACGGTTAACATTATAGACAAGTTAATAAACGTGACGGAGAAAAGTAGAGATCCACATTTCATTGTTTCTATATAAATTTATATAGAAGCGTGCAAGCTGTGGGTCTTTTTCTTTTGACAAAAACGAATGGCCATTCATTTTACCTCTATCACATTTGGAAGCGTTTAAATTGATTGTGGAGGGATACTATGTCAGCATTTTTAGGAGAGTTAATAGGGACTGCGTTGTTAATCGTACTTGGTGGCGGCGTTTGTGCTGGTGTAAGTTTAAAGAAGTCGTTTGCGAAAGATTCTGGTTGGATTGTAATTACAATGGGCTGGGGCTTAGCGGTAGCGGTTGCAGCATATGCGGTTGGATCAATTAGTGGGGCACATTTGAATCCAGCTTTAACAATAGGATTAGCATTTAAGGGAGCGTTCCCATGGAGTGACGTACCTGGTTATATCGCAGCACAAATGATTGGGGCAATTATCGGGGCAGTTATCGTATATTTACATTACTTACCACACTGGAAAGAAACAGAAGATCCAGGAACAAAGTTAGGTGTATTTGCAACAGGTCCAGCAATTCCGAACACATTTGCAAACCTTTTAAGTGAAATGATTGGATCATTCGTTTTAGTATTTGGTATATTAGCAATTGGTGCAAATAAATTTGCAGATGGATTAAATCCATTTATCGTAGGTTTCTTAATTGTAAGTATTGGTTTATCATTAGGCGGGACAACAGGATACGCAATTAACCCAGCGCGTGATTTGGGTCCGCGTATCGCACACTTCTTCCTTCCGATTGCAGGAAAAGGCGGTTCAAACTGGAAGTATGCATGGATTCCAGTAGTTGGTCCAATTTTAGGTGGATCACTTGCAGGTTTATTCCATCAAGTTGTATTTGAAGGAAAACAAAATTCAGCACTTATTTATGTGATTATCGCAACTGTGATTGTACTAGCAATCTCTTATATGACAAGTAAAAAAAGCGGAAGCAATACAAATAGTAGAAAAGTAGCATAAGGGGGAAACCGATATGAAAAAATATATTCTTTCATTAGACCAAGGAACAACAAGCTCACGCGCAATTTTATTCAATAAAAAAGGTGAAATTGTTCATTCAGCTCAAAAAGAGTTTACACAACATTTTCCAAAGCCGGGCTGGGTAGAGCATAATGCGCAAGAAATTTGGGGATCTATTTTAGCAGTTATCGCAACTTGCTTAAGCGAAGCAGATGTAAAACCAGAACAAATCGCTGGTATCGGTATTACGAACCAACGTGAAACAACGGTTGTCTGGGATAAAACAACTAGTAAACCAATTTACAACGCAATTGTATGGCAATCTCGCCAAACAGCTGAAATTTGTGATGAGTTAAAAGAAAAAGGTTATAGCGAAATGGTTCGCGAAAAAACAGGTCTTTTAATTGATGCATACTTCTCTGGTACGAAAGTAAAATGGATTTTAGATAACGTTGAAGGTGCAAGAGAGAAAGCAGAAAACGGCGATCTATTATTCGGAACAATTGATTCGTGGCTTGTATGGAAACTATCTGGTGGTAAAGCACACGTAACAGATTATTCAAACGCATCACGTACGTTAATGTTTAATATTCACGACTTACAGTGGGATGATGAGCTTCTAGAAATGTTAACAGTACCAAAGAGCATGCTTCCAGAAGTACGTCCATCATCTGAAATTTACGGAGAAACAATTGATTACCACTTCTTCGGTCAAAATGTACCGATTGCAGGTGTAGCTGGTGACCAACAAGCAGCATTATTTGGACAAGCTTGTTTCGGTGAAGGTATGGCGAAAAATACTTACGGAACTGGTTGCTTCATGTTAATGAACACAGGTGAAAAAGCAGTAGCTTCTGAGCACGGTCTATTAACAACAATTGCATGGGGAATAGATGGTAAAGTAAACTACGCATTAGAAGGAAGTATTTTCGTAGCGGGTTCTGCAATTCAGTGGTTACGTGACGGAATGCGCATGTTTAAAGATGCAAGTGAGAGTGAAGTGTATGCGAGTCGCGTTGAATCAACTGATGGTGTATACGTTGTACCAGCATTCGTTGGACTAGGAACACCTTATTGGGATAGTGAAGTACGCGGCGCTATGTTTGGTGTAACACGCGGTACGACGAAAGAGCACTTCATTCGCGCAACGCTAGAATCTTTAGCTTACCAAACGAAAGATGTATTATGCGCAATGGAAGCAGATTCAGGTATTGAACTGAAAACATTACGCGTTGATGGCGGAGCAGTTAAAAATAACTTCTTAATGAAGTTCCAAAGTGATATTTTAGATGTTCCTGTAGAGCGTCCAGTGATCAACGAAACAACGGCTCTAGGTGCAGCATACTTAGCTGGTCTTGCGGTTGGATATTGGAAAAACCAAGATGAAATTAAAGAACAGTGGCATATGGACAAACGCTTTGAACCAACGATGGAAGCGAAAACAAGCGAAGAGCTATATGCTGGATGGAAAAAAGCAATTGAAGCAACAAAAGCTTTCAAATAATCATAAACAGTGTTATAATGGTGACAAGTTAATAATTCGGTAGGAGATTTGGAGAGACCACAACGCGCTATAGAGGCGAAATCTATAGCGGAGTTTGTGGTCTCTTTTTTCGTTATCAAAGGGAGGAATTACCATGAAATTTTCAAGTAAACAACGTAAAGACGTATTAAACGGAGTAAATAAACAAGAGTTAGATGTGATCGTAATTGGTGGAGGTATTACTGGTTCTGGTATTGCATTAGATGGAGCAACACGCGGGTTATCAACAATTGTGTTTGAAATGCAGGACTTTGCAGCAGGTACATCAAGTCGTTCAACGAAACTTGTACACGGTGGTCTACGTTATTTAAAACAACTTGAAGTGAAAATGGTAGCAGAAGTAGGTAAAGAGCGTGCGATCGTATATGAGAACGGTCCCCATGTAACAACACCAGAGTGGATGTTACTTCCATTCCATACAGGCGGTACGTTTGGATCATTTAGTACATCAATTGGTCTTCGTGTATACGACTTCTTAGCAGGTGTAAAACGAAGCGAGCGCAGAAAAATGTTTAACCGTGAAGAAACGCTGAAGAAAGAGCCTCTTGTAAAAAAAGAAGGATTAAAAGGCGGCGGTTACTACGTAGAATATCGTACAGACGATGCGCGTCTTACAATTGAAGTAATGAAAGAAGCAATTGAACGCGGTGCAAAAGCTGTTAACTACGCAAAAGTAGATGGTTTCTTATATAAAGATGGAAAAGTATGTGGTGTACGTGTAATCGATTTACTAGACGGTGAAGTATATGAAGTTTACGGTAAGAAAATTGTAAACGCAGCAGGTCCTTGGGTAGATACACTTCGTGAAAAAGATAACTCGAAAAAAGGAAAAGTACTTCAGTTATCAAAAGGTGTTCACTTAGTAATTGATCAAAAACGTTTCCCATTAGGCCAAGCGATTTACTTCGATACGCCAGATAAACGTATGGTATTCGCGATTCCTCGCGGCGGAAAAACTTATGTAGGTACAACAGATACGTTCTACGATAAAGACGCAGCTGTACCACAAATGACAACAGAAGATCGCACATACATCATTAATGCGATTAACTACATGTTCCCAAGCGTAAAAATTACGGAAAAAGACATCGAGTCAAGCTGGGCTGGTGTACGTCCGTTAATTTACGAAGAAGGTAAGAGTGCATCTGAAATTTCTCGTAAAGACGAAATTTGGACTTCTGAATCTGGTTTAATTACAATCGCAGGTGGTAAATTAACAGGATACCGCAAAATGGCTGAAATGGTAGTAGACTACGTAACGAACTTACTACAAAAAGAAGGTCATAGCGCATATCCGAAGAGCGACACGAAACATATGCCAATCTCTGGTGGACATGTAGATGGTTCACACGGATTCCCAGCATTTGTTGCGAAAAAAGCTGGCGAAGGTACGAAATATGGTTTAACAACAGCACAAGCAGAAGAATTCGCGAAATTCTACGGCTCTAACGTTGACGTACTATTTGACTTAGCGAAAAAACATAAAGACGAAGCGAAAGAATACAACATGCCGCTTGACGTTCTAATCCCTCTTGTATACGCAATGGATTACGAAATGACAGCAAAACCAGTTGACTTCTTCGTACGCCGCAGAGGCGCTGTATTCTTCAATATCCACTGGGTATACGAGTGGAAAGAAGCAGTAATCAACTACATGGCTGCGAAACTAGGCTGGAGCAAAGAAGAGCAAATGAAATACACAGCAGAATTAGAAAAAGCATTAACAGATGCTGTAATTCCTGTAGATCAACAAGAGCAAGCAGCTGCGTTAGCGTAAAATAGAGAACTACCTGAAGGGGAGCCTTGAGGTGGTTCTTTTTTTATGGAATATTCTTCTAACTATAAGAAAGCTCGTAAGTGGTATGTTATGACCTTTCTTGTTTGGGAGATATTACATTTACTAACTTTGTCTGATGTTTTTGATGTGTGGCGGATTGCTATAAATATGCTCGGTGCGTCGGTAGGATATCTTTTATTTATAAGCATGATACAAATAGATAATAAATTTAGGATAATGCGCAAGAAGATATTTGAAAATTAGCTTGCTATTCTGTAGTTTAAATTATACAAATTTAGTTTGATGGTAATAGAGTATTGCTGAAAACATAGGTGCTATATAGTGAGAGGATTTTTTATATTCGTAATAGGTGTTGTTCCTTGTTTACTCATACTGTTATGAAGCGGGTACATAATCCGTCTTTATTGGTGCTATAAATGATGAGAGCGGCACAGCTGAACTTGAAAAAGTCTAGCTGCGTTAGCGTAAAATAGAGAACCACCTGAAGGGGAGCCCTTTAGGTGGTTTTTCTCTTGACTAAAAATAAATAAAATGTGTTACAATGATGATAGAGTATGTAGTGTGAATTTTGCATAAAATAAAAAAGACAGAAGCCTGAGAAACTTCTGCCTTGTGTAACCTAACTTGCTATTGTGGTGGTAGTAGGTGCGGTTATAAGACAATTACATTAACGTTTTAGCCGAGAACCGCCCTTACCTTTTCCACGAAGCAGGGTGGTTCTCGCTTTTTTGTATACAGAAATTAGCCACGGACCGACGTATCTTCTACCGATGACAACGCCAGCTCCGGTTAGGATACCATACACTAATTTAATTATAAACATCGCGATTATATTATCACCTCCCCCCTTTTTCAAAATGGAAGAGATGATTGCCACACCTACTAGTTATAGCTTGTTAAGTTACATTTTAATTGTATTATGTTTTAAAATAGGGAACAAGATATATGGATGAAAATTCCTGTTTTTAAGCAGAGCATTAGTGTCAGGGGAAAAGAAGTAAATAAATATTCATAAAAAAACGGTATGGACATTACCATCCGTATTTTTTTATGTATTTATAAAACTTTTTCATACAGTGCGTCGTCTAATATATGGGAAGGAGGAAATGATGTGGATGAATTAACGGTAGAAGCGTTTGAAATAGAAGGTAAGGAACTCCTTATCGATGAAATTATGAACAAGTATGGACAAGAAGTCCTGCAGCTTGTGTATTCATATGTAAACAATAAAGAGATTGCTGAGGATGTAACGCAAGATATATTTGTGAAATGCTATAAATTTCTGCATACATATAAAGGGAAGTCGAATGTGAAAACGTGGTTATGGAGAATTGCGATTAATCAATGTAAGGACTATATAAAAAGTTGGTATAACAACAAGGTGATCGTGACAGAGGATGAAGCTGCTTATATGGGGGGTCAAAATGGTAGTGTCGAACAAACTGTCATTCAAAATGCGGAGGACCGTGAACTGGCTTCTGCAGTAATGAATTTACCGATAAAATATCGAGAAGTCATTTATCTATTTTATTATGAAGAGTTATCAATTAAAGAGATTGCTATAGTAATAGACGTAAAGGAAAATACGATAAAAACGAGACTGAAAAAAGCGAAGGAGCTTTTGAAGAAAGGATTGGAGGAATAATCAAATGGAAGATCAATTAAAAGGCCTGCGAAAATCAATGGAGAATACAACGTTTAAACATTTGAGTTTTTCTGATCAACATCGAAAGCAGGTGCGCGAAAAAATCAATGCTTCAAACGAGAAGGAAGAGGACATCTCTTTAGCGATTTTACAACTCCTCAGTAATGAAAAAACAGGGTACGAATTGTCACAGCTACTACGAGGGAGAGGGATTCGGAAATTCGAAGGAAATGAAGGGTTTTTATATACCGTATTACATCGTCTGGAACAGAACCGTTTGATCCAATCTAGCTGGGATCATGCAGGAGCGAAATATTATCAATTAAACGATAAAGGGAGAAAGATGCTGCGAAAGGCAGAAAAAAATGCTACGAAGGTACAATTTATATTAAAAGGCTTAGTACAGGAGTGAGGAGAAATTGAATAAAAAAGGGGAGCGTTTTGTAAGCGAAGTTACGAATTATATTAAATCAAAAGAAGCGAAAGATTTTGTAGCAACGGAACTAGATTTTCACCTAAAACAGGCGAAGAACACATGGATAGAAAAAGGTTTGAGCGAGGAAGTCGCTGAAAATAAAGCGGTGGAACAAATGGGAAGTCCGATTAAACTAGGGCAAGAACTTAATAAACTTCATAAGCCAAAGGTGGATTGGTTTTTACTTATTTTATTAGTAGCTGCTATGGGATTAGGTTTTTTACCAATAATCGCTTTTGGGCATACGGATGATTTACTAATGAACAAAGTAATTTTTGTAATTCTTGGGATTGCAACAGCCATTGGGATGATGTTGCTTGATTACCGGAAGCTAGAGAGGTTTGGATGGCTGTTTTATACAATTGGAATACTTATCTTGTTAGCTATAAAATGTTTTCCGACTATTTCTATAAATGGGGAAGCGTTAATGAAAATTGGTCCCATCAAAATTGACTGTTTAATGACGATACCATTCTTTTTTCTAGCCTGGGCTTCTTTTTTTAATAACAGTAGATTAAAGTTTATACATCTTTTCATGTTGTATTTATTTTCTTTATATCTATTTTTAACGACATCGATTATGGTGCCAATTTTCATCTATATGACGATGGTATTCGTTATGCTTTGGTGGAGTAAGATAGGAAAGAAAACAGCATGGCTCATTACAATGTTACCAATTTTTCTTCTTATTATTAGAGATCTATTTTCCTGGTCTGCTGTAAAAGAATACCGGATAGCTAGAATTTTAGGGTTTTTAAACCCAGAGCATGATCAATGGTATTTACGTTTAAAAGAGGCAATGGCATCGGCAGGTTGGTTTGGTACATATGGAAATATAAAGTCTATCCCTGCTACTCATACTGATTTTGTATTTGCAAGTTTGACTTACTATTATGGATATGTGCTTGCGCTAGTTCTTGTCTTGATTTTGTCTCTTTTTGCAGTAAGAATAATGAATATAGCTTATAAAATAAATGATGGTTATGGTAAATTACTCCTCGTTGGTGGAGTAACTCTTTTTGTATTCCATTTCGTTTATAACGTTGGCATGATTCTTGGGATATTACCACGTGTTTCTATATCATTACCCTTTATTAGTTACGGCTTGATACCAACTCTGTTTCATGCATTTATAATGGGGATTGTGCTGAGTGTATATCGACGTAAAGATATTCCTTTTAGAATGAGAAAAACACCTTGATGATTATCAAGGTGTTTTCATTATAAGCTCAAAACTCTCCGAATCAGCTCCAAGTATAAAAGGACTAACCTCGCCAACGCTATAAAGTTGCAATTCATGCATTGCGCGTGTGCAAGCAGTGTAGAACAATCTACGAACGCTCTCATCGCTGTACACATCTTTAGAAGCATTGTAAATAATAACAGCATCAAATTCAATACCTTTCGCTAAGTAAGCAGGGATTACGACAATCCCTTGCTCATACTCGGCTGAGTTACTCTTCACGAGTTTAATATTATCGATATGATTAAGTGCTTCGTATGCAGCTGCGCTTTCAGCTGCAGATTTACATATAATTGCGATCGTATTGTGCTGCTCTTTTTGTAGTTCAGCAACTTTGGCAGTAATACGTTCGTGCAGTTCGTTGACATTCGATACTTTCGTCACTGTAGGTTTCTCGCCGTCACGTTCAAAGGCGTGAATGTTCTTGCCTTCCGGTACGAGAGCACGTGTAAATTCAATAATCGGTTTTGTTGAGCGGTAGCTACGAGTTAAGTTAATGCCGTTTGTTTCGTCTGGACCGTATAAATTTGTAAGTGTATCGAAATTAACCGTTTCACTCGCATGAGCAAATATCGCTTGGTTAAAGTCTCCGAGTACAGTCATTCTTGCAGCAGGGAAGAGACGTTTTAAAAACTCGAACTGAAACGGCGAATAATCTTGCGCTTCGTCTACGAGTACGTGTTTAATCGATCTGTTCGTTTGGAAGCCTTCAATTAATTCTTTTAAAAGTAAGAATGGAGTCGCATCCTCGTAATATAGTTTTCCTTCATCAAGCATGTTTACTGTTAAGGAGCAAATGTCATCCCACTCTTTCGGTTTTTTCTCAGTAACCCATGATGCATCTGTGAAAAGTTGTTTATATATGCCTGTGAAATTGATAAAGCGTAATGTTTGAACGCCTTTACGCAGTGGCTTCAATTTTTTACGGACAATCATACGTCCAAGTACTCTCGTTTCTTTTTCAAAATCATTAAAGGAGTTGTCGTCAAACTCGCCTTTTTTCTGTAAATATTTATAAGCTTTTTGGTATTCATCTTTACTAAGTAATTCAATTTCTTCTTCTACCCAAGGCTTTTTCAGTTCTGCTTTTTCAAGTGCATCTATTTGCTTGTTTAGCCAATCCGTTAACTTCTCAATTCGACTATGGAAGCGGAGGGAGGAGTCGGTATTGTAAAATTGTTCTGTAATTTCTTTCGCAGAAACAATCAGTTTCCCTCTAAATTTCATTCCTCTAAATAGCATGCCTGAAGATTCAAGAGATTGTCTGTACGCTCTAATCATCTCGAAAAATTGAGTAGATGCCTTAAATCGAATGCTCGCATTTCTCGTTTTATAGGTAGGATTATTCGTTTCAGTTAACATATATTCTAATTGTTCATAAGGATCTTCAACGTCAAATGACTTACTTAGTCTATGGTTTAAATATTCTTGGAAAGTCACTTGCTGCATATTTTCTTCGCCGAGTTCAGGTAGTACGTTAGAAACATAGCTGTTGAACATAGAGTTAGGGGAGAAGAGAATAATTTGATCTGCTTTTAACCATTCGCGATATTTATATAGTAAGTAGGCGATTCGTTGCAGGGCAGCTGACGTTTTACCACTACCAGCAGCTCCTTGCACGATAAGGAGTCGGCCTTCATCGTGACGAATAATTTCATTTTGCTCGCGCTGAATTGTAGCAACGATGCTCTGCATATGTTTATTCGTCCCTTTTCCGAGCGCTTGCTGCAAGATTTCATCACCAATTGTAAGGCTCGTATCGAACATAGAATCAATCTCGCCATTTTGAATAATGTATTGTAATTTTTTCTCCACATTACCGTGGATTACGCCGCCTGGTGTACTGTATTCAGCCGGTCCTGGTGGATAATCGTAGTACACACTCGAAATAGGTGCGCGCCAGTCATATATAAGGAAGTTTTCTCCGCTTGCATCAGTAAGTGTAGCGACGCCGATATAAATTTGATCCGCGGCAGATTCTCCTTCTTCTTTGAAATCAATTCGTCCGAAATAAGGTGCTTTATGCATGCGTCTTAATGCGGCAAGTCGATTAAAGGTGTGCTTATGGGTAATTTGTGTGACAGCTAGTGACTGAGCTTGTTGTCTTAAGTTGATAACTGTTTCAAGATAATCATCGAAAGTATCAGTATTCACTTTCACATCATCCCAAAAGTGTTTACGAATATTGATTACTTCTGCTCGGCGTCTGCCAGTTTCGTTTTCCAGTTTATCAATTTGCTCCGTAATTGTTTCAATTACGGTATCCAATCTTTTTTGCTCTAGATCAAGTTTTTTGTTCATACGGTAAGCACTCCTTTAAAAGTGAAAAATAGAGGTTGACTGAAGATGTGTTTTGGTGTACAATTAAGATACGGATAAATTCGTTCCTTTTGTTTTGTAAAACGTGTTTCTGTTCTAATTTAACATAGTTTTTTCATTTAATCAATGATAATAAGATAAACCTTGGTTCTACGTGGCGTGGATCAAGGTTTTTTTGTGTTTGAAGAGGGAGTCACGCTTGTTGTCGTTTTTTGTCGGTAAGTCGATATATTTCGAAAATCGCTGATATAATTGGAGTTGCGCTGATATATTTTGAAAATCGCCGATATAATTGGAGTTGCGGTCGATATATTTGAAAAATCGCCGATATAATTTCATTTACCGAATCTAGATTAACTACTGAGAGAAGAGGAGATAAAAAAAGCTCGGGCCTAAGCCCAAGCTTTTTACTTCATTATTTCTTTTCGTCTTTTTTATCGTCAGCTTTTTGCTCTTTGAAAAGATCTTTTAAATCTTTATCGTCAACTTTTACGTCAGCTTTTTTGATTTCTTTCATCATAAGATCGTTCATAAATTGAGCATCTTGTGTTTTTTCTTGAACTAGTGCTTTTTTAATATCAGCTTTTGCTTTATCGAAAGTTGCATCTGCGTGATTATCAGTTACTTTAATAATATGGTAACCAAATTGTGTTTTTACAGGTTCGCTTACTTCACCTTTTTTCAACTTTTGAGCTGCTTCTTCAAATTCTTTTACCATTTTTCCTGGTCCGAAGAATCCTAAGTCGCCACCTTTTTCTTTTGAGCCTGTATCTTCAGAGTATTGTTTTGCTAATTCTTCGAAAGATTTACCTTGAGCAAGTTCATCTTTCACCTTTTTAGCAGTTTCTTCATCTTTTACAAGGATATGACTTGCTTTAATTTCTTTTTTATAATCCTCGAATTTTGCTTTTAAATCTTTATCAGTAATCGATTGTTCAACCGCTTTTTCTTGAGCTAATTGAGCGCGCACACTATTTTTAATAGTTTCTTCTTTAATACCTTGTTGTTTCATTAGTGTATCGAATTGATCACCGTATTGTTTTTTCATTTCATCGAACTTTTTGTCTACATCTTTGTCTTCAACTTTGTAGTTTTTAATAAGTACTTTTTCCATAACCATGTTATTTAGTGTTTGTTTACCAGTTTGTGAATTTTTCATTTGTTCGTAGAATTCTTCTTTTGTAATGTCACCAGCTTTAGATGTAACAATTTTGTCTGATGATGATGTTCCACATGCTGATAATGCGATTACACTTGTTGCGGCTAAGGCAAGCATAGCTTTCTTCATTCGATAAACACTCCTACTATTATGTATTTTTAATTTATCCTACACCGATGAATTTTCATTCATAAGAGCCCGATTAAGTCTCACTGATACTTTTGCTTTTTTATATTGGTAAAGCGCGCTTAACAGGGCTTACCGTGGCTGAGGATAAAGTTTTGATGAATGTTTTGTTCTATAGTATAAGCAATATGTACAAAATTTAATATATCATATTTCGACGCATTTTCATATTGATAAAGAAAAATTAACCAGTACGTGTCAGATTTTGAAAGTGTGCCATATTGGGCGTATGCCGCATATACAGAATAGAGGAGGGGATGGGGATGAATTCTCAACTTATTTTATTACTTGTACTGTTTATTTTATTGGTTATTGTAGGTATAATTTGCTTATAGAGGAAAAAAGTGAGGAAGGGGCTTTCCTTCCTCACTTTCCATGAAATATAATTTCTATATAACTAGAAATTAATAAAATTGTTATACATACATTAATAACCCGAAAGACACCGGGCTGGCGGCTCGCAGCTATTTGTTTTCGTTCACACAGTGTATGTGTCATGAAATTCGTGTAAAATATAACAAGAAGTGCGAATGCGACAAAAACAACTGTTATAAGTGTCATGAGGCGAGACCTCCTTTTGGCTAAAATACATATACATATATTGTATCACACGATATTTTGTTCGTGTTACAAAATTCAGAAATAGAAGACTTTGTGTTAGAAAGTGAGGGAGAAAATGGACGTTGTTAGAAGATTAGAACAAGCTGAATACTATGTAGACTTATTATTTAAAATGATTGATGAAGAGAAGTGTCCATTTTATTCTTTGATCATAAAGAAAAAAGCTCGTAAAAAAGATATTGAACGTATACTAAATCTTTGTGAAAAACTGAACGATCAATATGTAGTGGAGAAAGCAGAAGGGCTTCTTTTGTTCGATGCGCTGTTAGATCAATTTGAAAAAGCGCTTCCACATCAGCTCGAAGTACACGAAACTGCGGAAGCGCTAGCAAAACAAGGTTTATTTAAGCCGCTTATGAATGAATTCTTAAGCATGATTGCGAAAAAATAAATAGATTATTTCTTAACTAACTTTTGATCGGATTCTGTAAAGTTCTCTTCAATATCTTCTAATGATTTCTCAAAAATATCGATAAAGTCTTGTCCGTAAATGTTACGCAGGATTGCAATCAGTTCGATATTTTCTGGGAACTTCCCATAAAAATTACGAAGTGCAAGAGCCCCATTAAACACTGAATTATTTTCAGGATCATACTCTTCCATTAAGCGAAGTAGTAATTCTTCCCCTTTGTCTGTAATTTCAATGTACGTATTTCGTTTATCATCTTCCTTTTTCGAGAATACAAGATAGCCGCGTTCTTCCAGCTTTTTCGAGAAGTTAAACGCTGTTGATACGTGCATAACTCCAAACTTAGCAATCTCAGAAATAGAAGCCCCTTTTAAATGATAAGCGATTGTTAAAATATGATGTTCATTAATATTTAAATCGTAAGGTTTAATCCACTGCTGCCAATCTTTCTCTACACATTTCCATAACGCTTTCGATAATTGAGCAATGCGTTGGCTGAAAATCATCGCTTCTTTTACCGAGTAATCTTTTTCTCCACTTTTCATTTACTCACCCACTTTAACATTCTTTTTTCATTACTATCTATTATGCCAGTAAAATAAAAATTAATAAAGTCTTTTTGTGAGAATTGTGAAAATTTTTCGGAAAAATGACATTCTATACAAATCATGCATAACTATGGAAGCGTTTTATGAGTCGTGAATACATACGTTGTCCTTACATGTTAAGTGATAACATATATTGTAAATGCATAAAAACACGGCATATCTATATGATATGCCGTGTCAAGGTCAATTTATATAAAAAATATTTGTTATATGCAAAAAACTAAGCAGGAATTTGTTTACGCTTTTTCTGGAACAGCTTCTTGTAGTTTCTCAATTGACTTTTGGATGTCCAAAATTTCTTTCTCAATATGGCGCTTGTTTTGAGAAATATCTTGCTTCCAGTTAGAAAGCGTGTCTTGCATGTCATCTTTTAATTCTTGAAACACTTCTTTACCTTCTGAAGCAGTTTCAATAATTTGACGCTTTAATAATTTCGTATCAGCTGTAATATCAGCTAAAGTCTTTTTAATATCATTTCCTTTTTCTTTTAACTTGCCGCGCATGTCTTTACCAGAAGAAGGAGTTGAGAAAAGAACAGCTAGTCCAGCAACTGCTCCGCCGCAAATAACACCTGTAATAAAGGATTTAGCTTTTGACATAAAAGGAGACCTCCTTATTTTTTGTTCGTATTCATGATGGGAAAAATATGCATATCTTTCTTATATGTGCTATGCACAAACAATCATCCCTGAGCATTTTAAGTAAAGAAACAAGCCATGCGGAATTTGATGACTTCAGGGAACTGGCTTGTTATGTATTACGCCTTCTTATAGTGTCATTATTTCACACTATTTGCAATTGTACTTGCGATGTTTTGTAAATTTTCCATAGTGTATTCATTTTGGTGTGATTTCCAAACAGCACCGAAACCATCTTTTTCACCGTAGCGTGGAATTAAATGAAGGTGGAAGTGGAACACAGTTTGTCCAGCTTTTTCACCGTTATTGTTAAGTAGGTTAAAGCCAATTGGATTAAACTCTGCTTTAATCGCATTTGCGATTTTTGGAACGACAGAAAAAATGTGTGATGCGATTTCTGGCGTTAACGCAAAAATGTCTTGTTTGTGAACTTTTGGAATAACAAGAGTATGTCCTTTTGTTACTTGACTAATATCTAAAAATGCAAGCACATGTTCATCTTCGTATACTTTTGAGCAAGGGATTTGCCCGTCAATGATTTTACAAAAAATACAATTGTCTGCTGTATGATTCATTGATCTCATCCTTTCAAATATCCTTAGCCGTATTTTACCATAATTATATAAGAGAACAAACACGAAAAACAGGAAGCTGACTCAGCTTCCTGTTTTCTGAAGAGGGATTGAAAAAGCATTATCGTAATTTACGTTTCGCAGACACCTCATTTATTTAAGAAATGCACGGTAAATCGGCTAAAGTTTCTGCCGTAGACACCCCATTTTCAAGTGAAATGAATTGCAATCTTTTTTAAAATGAAATTGTTTATTTTTTAAAACAGTATATGCTCTTTCAGAGACACCCCGTTTCGAAAATGAAACAAATGATCTGGTTATGTGTAAATTTCATTGTCCAACTTGGACACCCCATTTCATGATGACTTCACTATGTTGTTGTACTCATCAATTGGTGGTTGCTTTTTCAATGTGTTCCTTCTTCAATAATTATGATGTCCGCTTTCGGAAAAATATATGCTAATAAATTTAAAAAATTTTTTTGAGTACATGGATACTATGTAGTACAGCATAATTTTTGGTAAGATGAATATAGAATGAATACTAATGAAGAAAGTGGTGTCGTATGAGCGAGTTATTGCGTGTAGAAAATGTTACAGGAGGATATACGAAACGACCTGTATTAAAAGACGTTTCGTTCTCTGTTAATAAAGGCGAACTTGTCGGCTTAATCGGTTTAAATGGAGCTGGTAAAAGTACGACGATTAAACATATTATCGGTTTAATGGAACCGAAAAAAGGAACTGTCACAATTAATGGGAAAACAATTCGTGATGATATGACAGCGTACCGTTCTAGCTTTTCATTCATTCCGGAAACGCCAGTATTATATGATGAATTAACGTTAGAAGAGCATTTGAAATTAACAGCTATGGCGTATGGCATTGATGAAAAACAATATGAAGAACGTGTAGGACAACTACTACAAGAGTTTCGTATGAAAAATCGTTTAAAATGGTTTCCATCTCATTTCTCAAAAGGAATGAAACAAAAAGTAATGATTATGAGCGCATTTTTAGTGGAGCCATCTCTTTACATAGTAGATGAACCTTTCGTTGGATTAGATCCGTTAGCGATTCAATCCCTTCTTCAAATGATGGACCAAATGAAAAAGAGTGGTGCCGGTATTTTAATGAGCACACATATTTTAGCGACGGCAGAGCGTTATTGTGATTCGTTCATTATTTTGCATCAAGGTGAAGTAAGAGCGAAGGGAACGCTATCTGAACTGCAATCACAGTTTAATATGCCAGGTGCAACGTTAGATGATATTTACATCGCGCTAACAAAGGAAGAAGATTATGAATAGCACAGCGTTATGGAAAGAACGATTTCGTCACTTTCTAAAAGAAGTTCGTACATATAGTAAATACGTATTTAATGATCATTTGAAATTTATTTTCGTGTTCATCATTGGTGCGGGAGCGTATTATTACCAGCAATGGTTACAAACGTTAACACCTTCGTTTCCGGCGGCGCTCGTAATGGCAGTATTAATTGGACTCGTGTTAACGGCTGGATCCATTCAAACGTTATTAAAAGAAGCGGATCTCGTTTACTTGCTGCCAGTTGAACAAAAATTAAAACCATACTTTACAAAGGCGTTTCTTTTTACGTTTATGATTCAGTTGTACATAATCGCAATTGTAGCGGCAGCGCTTGCTCCGTTATACTTCCAGCAAATGAAACAAACAGGAGCGGCTTACATATGGATTGTACTCGCGTTTGTCATCGTAAAAGCGTGGAACTTATTCGTAGCATGGGAAAAGTCATTTTTAACAGATCAAAATATACAAAGAGCTGATTGGTTCATTCGTTTTATTTTAAACGGCTTATTTGTTTATTTCCTTTTAGAGCGTACTTCCGTTATGTTTATTGGTGGAATCGTCCTTCTCATGGTGTTATACCTCGTAGTACTGCATCAAATGGTGAAGGGAAAGCCGCTAAACTGGGAGTATTTAATTTCTGAAGAAGGTAAGAAGATGATGCTGCTGTACCGCATCGCGAACATGTTCGTTGATGTACCAGCATTAAAAGAAAGAGTAGCACGCAGAAAATGGCTCGATTTCATTCTTTCGATGATTGGTGAAAAGCGTACATATTTATACTTATATACGAGAACGTTTTTAAGATCAGGTAACTATTTTGGATTATATGTGCGTTTGCTCGCTCTTGGAGGAGTTATTTTGTACTTCATTCCGTTTTTATATGGACGATTTATCGTAAGCCTTATTTTCCTATACTTAATCGGTTATCAGCTCTTAACTTTATGGAAACATCACCGCATGAAGATTTGGCTTGATTTGTATCCGGTAGGGGGAGAAGAGAAGAAGAAAGATTTTCTTACTTTATTAAACGCGATTCTAATCATCGGGAGCGTAATCTTTACAGTTATATTTGCACTAGCAACGAAAGATTTCATGATGACAGGAATTTTACTTATCGTAAGCATATTATTTAGTATCGGTTTCGTTTACCAATACGGGGCGAAGCGCATTGAGCGTTTAAATTGAAGGGAATGAACCTATGATTACATATGAAGAAAAGGTTATAAAAGAACTGGAGCAGTGGAAAGCTACATTTATGAAAGATTCTTTTATGATGACACGGTTCTCAAAGAAAGTGCAGACGAAGGTGCAACAGCTCATTCCGGCGAAAGTACAAAAGGTATTAACAGAGACGATTCGTATGATGGTGCAAACAATCAGCGCCGGGTCAAACTTTATAAAGCCGAAGCTAAAAGAGACGACATGGTCACTGCAAAGACGTGACGATGAAGTTCGTAAAAAAATGGATGAGTATAAAAAAATAGCAGCGGCAGAAGGGGCAGGGACGGGGGCTGGCGGTATTCTCCTCGGTCTTGCTGACTTTCCGCTTTTACTCGGCATTAAAATTAAATTTTTATTCGATGCAGCGACATTGTACGGATTTGATACGAGCAACAAAGAAGAGCGCCTTTTTATCCTTCATGTTTTTCAGCTTGCCTTTTCAAGTGACGATCACCGAAAAGAAATATGGAAAGCAATCGAAACGTGGGATACAGAAGAAGAAAATCATATGGACTGGGAAAAGTTCCAAACAGAGTACCGAGACTATATCGATTTAGCCAAAATGCTGCAGCTCGTACCAATAATCGGTGCCCCGGTAGGCGCATATGCGAACTATCAACTACTGCAAAGACTCGGAGAAGTGACGATGAATTGTTATCGTATGCGATTGCTGAATAGGGATTAAAAAGAAGGCGTCCTACATGTGTAACGTAGGACGCCTTTTCTTAGAAGCCAAGTCCGATATAGCTAACTCCAACTATAATCAATACGATAAAAAGTACAATGATTAATGAAAATCCGCTCTTACCAGTTTGTCCTGCTTCACCGCCGCCATTACCACCACTACCGCCATTACCACCAAGCCCCATATGATATCCTCCTTATTGTTATATGTTGCTTTTACTTTATAACTTTCTGTATTTTCTGATAAACACCTTCTGTAGTGCTAACTAAATTGAAAATCATTTCGTTTTGTTTTATAATTTACTTACCGACCGGTAAGTAAAAATAAGTGAGGTACAGTATGACGAAGAATTTACAAACATCGCAAAACATTGTAGAGGCTTCATTTAAACTTATGGCAGAACACGGCATTGAGAAGATGAGTCTTTCCATGATTGCGAAAGAGGTAGGTATTTCAAAACCGGCTATTTATTATCATTTTTCTTCTAAAGAAGCGTTAATCGATTTTTTATTTGAAGAAATTTTCTCTGGATATCATTTCGTGAGTTATTTCGATAAAGAGCAATATACGAAAGAAAACTTTGCAGAAAAGTTAATTGCTGATGGTTTACATATGCTCTCTGAATATGAAGGGCAAGAAGGGATATTACGCGTTATCAATGAATTTCTCGTAACTGCATCGCGAAATGAAAAGTATCAGAAACGCTTATTTGAAATACAAGAAGATTTCTTAAATGGTTTCCACGATTTATTGAAGAAAGGCGTAGAACTTGACGTAGTGTCACAACATGAAACGGAAGAAAATGCTCATACGCTAGCACTCGTGATTGATAATATGAGCAACTATATGCTCATGGGATTCCAGTTAAAGTATAAAGAAATTTGGATTCGAAATGTGAAAAACGTAATGAAGGAGGAGTAAAGATGAAAATGCAAAAAAACTGGTGGCTCGGTTTTCTTGGATTTATTGGGGTTTATAAAATACCAGGTATGATTGAAGCTTTTCAAGCGGATGGAAATTGGATGAAGTTAATCGGTTTCATTTGGCTACTTTGGTTCGGATATTTTATTCCTGAGAAGAAAGAAGATTGAATTTCAATTTTCTGTAAAGTTACGTAAAATATAGATTGAGAGTATTCATATATTAGATTACTAGATTTGGAGTGGTTACATGGATCCATTGAAAAATGAAATTCACCCTGACATGGTCAAGGTGTGGAAAGCGCGTTCTTTAATTGAGCTAGGAATCAGTATTATAGTCATTTTGGCATATCTTTTCTTTATGATTAAGTTTAATTGGTGGGCTTGGATTTTCTATGTGCTCATCGGATTAACAATTGTATATACACCGTTTGATTACTTTACGTTTCCGAAACTACGTCAACGTTATTACAGCTACCAACTAAATGAAGAAGAACTTGAAATTCAGCATGGTCTTTTCGTCGTAAAGCGCGTATTAGTACCGATGATTCGTGTGCAGCACGTTACGATTGAACAAGGGCCAATTATGAGAAAATACGGATTAGCAGAATTACACATTTCAACAGCAGCAACTTCTCATAGCATCCCAGGTTTAACGATGTATGAAGCTGAAATGTTGAAAACGAAAATCGCAGAATTAGCGAAAGTGAGTGATGAGGATGTATAAGAGGCAGCATCCAATCACGATGTTATTAGAATTAAAAATAACAGATTTTATACCACTCATTATTTTTCTTTTTAGCTTAAGGGGAAAGTTTCCATTTTGGTATTTAGTTCCTATTGGTTTTGCGTTGATCACAATTATTTCAGCTATCGTAGGCTGGTATTACAAAGTATACTGGGTCGAAAATAACGTATTACATGTGAAACAAGGTCTCTTTGTGAAAAAGGAGAGCTACTTAAATAAAGAACGTGTTCAAACAATTAATACAAGTTCTAACGTACTATACCAAATGCTCGGTTTGAAAAAAATTCAGATTGAAACAGCTGGCGGGGGCGATGAAGCAGAAGTTAGCTTAGCTGGAATTACGGTAGAAGAGGCGACGGAGCTTATTACTTTGCTAAATGAGCCAACTCCAGAAGTGAAAGCAGAAAAAACGTTAGACGAAGCAGCAGAAAATACAGTAGAAAAAGCAATTGTTACAGAGGAAAAACAAACGACAGAGTACAAGTTAACGTGGAAAGAGATTTTAATAGCGTCTGTTACATCTGGTCAATTTGGAGTATTGTTCTCTTTAATCTTTTTCGTTTATCACCAAGTAGATGAGTATATTCCGAAATGGATAAAAAATAGTGTGACGTCATATGTAATGGACCACGATATATATGGCTGGATTTACATGGTAGCTATTTTACTTGTCGTTTCTTGGATGATATCTACAATTGGCTACGCGTTAAAACACGGTAACTTCACAGTGAATCGAAAAAATGATGAAGTCCGTATTTCGCAAGGGTTACTGGAGAGAAAAGAACTCGTACTAAAATTGCACCGCATTCAAGGGATTACGATAAAAGAAGGCATTTTACGCCAACCGTTCGGTTATTGTGCTGTGCAAGTAGAAGTCATTCAAAGTGAAGGGAAAGAAGAAAAAGTTACACTGCATCCTATCATTCGAAAAGATCGAGTGCAACAATTACTCGCGCATTTACAATTACCATACGAACTGAATGCAAGTATTACTTCGTTACCAAAAGCAGCATTGCGCCGCTATCTCATTGATAGTTTTATCTTTTTCGCTATGCTCGCAATCCCGCTTACTGGAATAAGCATATACTTTGAAAAGTATTACATCATGTGGGCATTACTACCGCTCGCAATCCTTATCTTTACACTTGGATACGCAACATTTAAAACAAATGGCTACAGTGTTAACGGAGAACAAATTACACTTGTCTATCGTAGCGTCGGAAAATATACAGGACTTATTAGAAGAAGACACGTCCAATCAATGGAGAAGACACAATCATATTTCCAGCGCCGTGCGGATTTATGTACGTATAAGTTTTCGAGTGCATCATCTAGTTATAAAATAGAGCATACGAGAGTAGAAGATGCGGAGAGAATGCAGGATTGGTATAAGAAGAAAATAAATGAGATGTAACTTGAGAAAGCTTGCCTATTATGAAAGGCAGGCTTTTTTGTTATAGGGAAAAGAGTCGTTTAATCCATATATTAGTACAACTACAGCACACATGTATCAATACGTATGAAAAAAGGTAATATGCTTCTGTTTTAGGAAAATATGTGGGATTTTTGATATAAATGGTATAATAAAATGGAAATAGTATTAGGAGGTTATATATGATAAGTCAGTTGAAAAGAGAAGCACTTGATGCATTAAAAGGAAGATGGGGACTAGCGGTAGGGGCAACCTTATTAATTGGAATCCTTATTGGAGCTGTTGAAATGCTAACAACAGGTATTTTCTCGATATTTTGGGGTTGGGAAGAAGCAAGTGATTCACTTACAGTAAGTATTATAGTAATGCTTGTTATTGGTCCATTAACAATAGGTGCCTATTATCTTGTTTTAAATGCAATTCGTGGGACTGATGCTCGCATTGGTCATATATTTAGATGGTTTAGCGATGGAAGTAAGTTGATGAAGTCGTTTTTAACATATTTACTAATGTATGTATACTTGACTCTATGGACATTACTTCTTATTATTCCAGGTATTATTAAATCATTTTCTTATTCTATGACATATTTTATTTTGAATGATCATCCAGAATATACAGCGAATCAAGCGATTACTGAGAGTCGTCATATGATGAATGGACATAAAATGGATTACTTTTTACTATGCTTAAGTTTCTTAGGTTGGTTCATTTTAAGTATTCTTACTGTAGGAATCGGTTTCTTATGGTTAGCACCTTATTTCTACGCGACATCAGCCGCATTTTATGAAGAGATTTCAAAAGAATATTATAAAAAAGAAGGCACTACTTTCTAATAAAACATATAAACTATCTACCCTAAAGAATGTAGGGAGCAGATAGCAGATGGTTTAGGTGTTTTGATATTTGTCCTATTTTCGGGATTCACTTCAGGATAAGGTATAGATTTTTATATAGAAATGCTACCCTCTATGTTTTATCATAGAGGGTTATTTTTTTATGTAAAAATGATAGGAAATAATGAATAATATATGTAAAGAAAAAAGCGAGGTGAATGAGAGTGAGCAAATTTTTAATACCGTATTCATTTTCTATATTAAGTTTCTTTATTTCAGCAACAGCACTTGATTTATATGATAGGATGGGAAACGATAGTGAGCTGGTTTCGCCGAACATAATTGGAAAGATAATTCAATCTACTGCGCAAATGGGAGTCCTTACATTGTATTTCGGAGTACCTATTATTTTAGGTGGCTGTCTACTTGGTGAGCTATTGTTTAGAGGTATCATTTTACGATTTAAACTAAGCTATATTATATCTTTATTATTATATCTATTTTTAGCTTTTAGTATTGTTTTCGTAACGGTAGGCATTCCAACTACATATGAAGATTCTAATACATTTTTCATGGGGATAACTATGATTTGTGCTGTTACATTCTTTGTGAGTCGGAATATATGGGAAAACAAGTTAATAATGGAGTGACAAAATGAAATACACCTGTCCATGTTGCGGATATAAAGTTTCACTTTATTGGATCAGTTAGAAAACCGACTAGTGAAGATGTGAAGGATGCTAGTTGGCAGCGAATTTGTTAAGTAGAATGTTATTACTCAATTTAATGGGAGTAATAACATTTTTTATTTAGTACTGAAAGAATTACTGCTGTCTTAAAGTAATAAGAAGGACTAAATCGGTAAATTTTATTAATGGATATATTTTCAATAAATACAAAAGTATAGATGTATAGTCAGCTTTGTGTATTTAATGTTATCATATTGAATGATATGGAAATTTTTAATAGAATAAGTAACTAAAAATTCAAAGGTAATGAAGCTTTTGTTGTATAAAGAAAATACTTAGTAGTAATCAACAATATTAAAAATAAGATTCGTATTTATATAAATTTAGTAGAAATGGGGTTTTAAAAAGGAATGAGTATAAGCATAACGCGGCAAAAGATTTTGGCGGCCGCTTCTCAAATTGTACAATGTAAAGGGGTTGCTAAATTAACTTTAGAAGCAGTGGCAAAAGAGGCGGGTTTAAGCAAAGGTGGATTATTGTATCACTTTTCAAATAAAGAAGCTTTAATAGAAGGTATGATAGTCCGAGGGGTAGAGGATTATGAAGGGGCCATTTACAATAAAGTAGCGGAAGACTCAGAGAGGAAAGGGAGATGGGTTCGCTCTTTTGTAGAGGAAAGATTAAGTAATGAGAGAAGAACAGAAGAGTTGTCTAGCAGTATGATGGCAGCACTCATGTTAAAACCTGAATTACTTGAGCCATTACAACAATCATTTCAGCAACTGCAAAAAAATATAGAAAATGATGAGATAGATTCAGTTTGTGCAACAATTATTAGATTAGCAGCAGATGGATTATGGTATTCGGAATATTTAGGGGTTGGAAGGCTAAGCCCCGAGTTAAGAGAAAAAGTGATTCAAGCTCTTATTAGTAATTCATATAAATAGAATATACGAACTATATAATGAGAAAATAATTCACCATTGCTTCTTTAATGTAGTGGTGAATTATTTTTTTTATTAGAAAAATAGAACAATTTTATAGAGTATTGAATTATAACCGTCCAGACGGTATAGTAATATTTGGTTTAAGAGGAAAATGAAACAAAAAAAGAATAAAAGATATTTTTAGCACACTATTCGAAAGGATAGGCCGCAAAGCTTAGAGTCTACGGTAATACATATTGGTTACTAAGATCGTCTGGTTGCACATTTTTGATGCAACCGGACGATCTTTTTTTGTTATATAAATATAAAAATTTAGGAGGGAACTATGCAAATGAAAAGTACTAAAAGACATATTTCAATGGTTTCATTAGTTTTTCTAGTATTATTTTCAGTGCTGAATGTGTGGGCTCCAGTTATTCAAGCTGCTGTGATGAAAAGTCCAGTGGACGAAATTAATATTTCCCGTACTGATGGCACGACATCTGAACCATATCAAGCCTCAGATGGTATGAAAGTAGAAGTGAAGTGGTCAGCTAAAGAAAAAATAAAAAGTGGAGATCAATTCACAATTGATATGCCAAAAGAGTTTCGAAAAGACCTTATGAATATGAGTTTTCCTTTAAAAGATGCTGAAGGAAAAACAGTTGGTACATGTGAGATGAAAAAGGGTCTATTAACGTGTACTATGGGTGATTACGTAGAAGGAAAGAACAACATTAAAGGTTCTTTATTCGTAGAATTCTACTTTGGTCTAGAAGCATATGATGGTGTTAAAGAAATTCCATTAGAATTTAACGTTGATGGTCAAATCGTAAATAAAGAAGTAAATGTAAGTAATACGACAGAGAGACCGAAGCCACAACCCAATACGGAAAATCTATTGAAATGGGGTTCTTATAATCAAGAAGATCCGTCTATTGCTGATTGGCTTGTATATGTAAATGCAACTGGAACAGAAATGCAAGATCTTAAATTAACAGATACATTAGGACCTGGGCATGAGTTAATTACAGACAGCGTAGTATTAGAAGAGGCTGTATTTGAAGATGGTTATGCACCAACAAATATTAAGCCAGCAAATTTATCTAACATTAAAATAAATGCAACAAAGACTGGATTTACAATTGAATTTCCAGACAGTTCAAAAGGCTATATTTTAAGATATAAAACAAAGGTTACAAATCCTGCTGCAAAACCTCATAAAAATACTGTGAAATTAGAAGGTAAAAATATTAAAACTGAAGAAAAAGTAGGACAAGTATTTGTGAGTGGTGGGGGAGGATCCGGTTCAGGTGACAATAATCCACCTAGCATTGAAAAAAATATAGTTGATGAGAATGACAAGCTTGTAGAGAATGAGCAGCTAACACAAATGGATCAAGTTATTCAATACCAAGTTGGTACACATATACCGAACGATCCTCCTAAATACACATCTATGGTAATTAGTGATGATTTAGAAGATGTTTTAGAAGTATTAGAGGCAAAAGTGTATGATAAAAATGGCCAAGATATTACTTCTAAAGGGACGTTAAATATAGATAAACAAAGAAGTGAAGTAACATTTACGTTTGGTGAGAATTTTGATTATAAGTCATATGAAGACCAGATAATTAATCTTAGTATCAAGGCGAAAATTAAAAATAATGCAGACTTATCTTCTTACGTAGATAAGAAGATTCCTAATAAAGCGGAATTACATTTTGATGATAAAACATTAACATCAAAAGAAGTAACTATTACACCGCCTGAAGCTCCAAAAGATGGTACAGTATCGCTTCATAAAATAGATTCTGAGAATCCGAACAAAGGGTTGAAAGGTGCCGAATTTGAAGTTCGAAATAGTGCAAATGAAGTTGTTGCAAAACTGACAACGGACGAAAAAGGTTTTTCAGTACCTCAAACTTTAGCTCCTGGGACGTATAAAGTTTATGAAACAGTAGCACCAGAAGGATATCAAAAATTAACAAGCCCAGTAGAGGTTACACTTCAAGCTGGAGAAACAAAAACAATTGAAATTAAAAATACTGTGCAAAAGGGTCAAATTGAAATAAAGAAAATTGATTCGGAAAATGGTGAAAAACCATTAGCAAATGCAGAGTTTGATATAGTAAAAGACGGTGTAGTAGTCGAACATATTGTTACAGATAAAGATGGTAAGGCAATCTCTAAACCGTTAGCACTAGGAAAATATATTTTAAAAGAAACGAAAGCGCCTGAAGGCTACCAATTAAAAGAAACAGAGTTCGAAGTAAGTGTAACAGGGGACGGCATATTCCCAATACAAGTGGAAAATGCAATGGTAGACAAAGGTAATATAGAAATTACAAAAGTGGACAAAGAAAACGGAGCAGTATTAGCGGGTGTCGAATTTGAAGTCCAAGATGAGAAAGATGAAGTAGTAAGAAAAGTAGTAACAGATAAAGATGGAAAAGCAAATGTTTCAGATCTATCAGTAGGAAAGTACAAATTAGTAGAGACGAAAAGCTTACCAGGTTATAAAAAGCTAACAGAACCAGTACCATTTGAAATAAAAAAAGGTATGACAAAAGCTTTAGCAATAAAAGTAGAAAACGAGCAGTTAGACAAAGGCTCAGTAGAAATTACAAAAATAGATAAAGATAGTCAAAAAGTATTAGAAGGCGTAGTCTTCGAAGTGCAAGATGAGCAAGAAAAAGTAGTAACAGAAGTAAAAACAGATAAAGATGGTAAAGCAAAAATCTCTGATTTATCAGTAGGGAAGTACAAATTAGTAGAGACGAAAAGTTTACCAGGCTACAAAAAGCTAACAGATTCAGTATCATTCGAAATTAAAAAAGGTATGACAACAGTCCTATCGTTGAAAGTAGAAAATGAACAGTTAGATAAAGGTTCAGTAGAAATTACAAAAATAGATAAAGACAGCAAAAAAGCATTAAAAGGCGTAGTTTTTGAAGTGCAAGATGAAGCTGGAACAGTAGTAAAGGAAGTAAAAACAGATAAAGATGGTAAAGCAAAAATCTCAGATCTATTAGTAGGAAAGTACAAATTAGTAGAGAAAGAAAGTTTACCAGGCTATAAGAAACTAACAGATCCAGTATCATTTGAAATCAAAAAAGGCATGACCGAAGTTCTATCATTAAAAATAGAAAATGAAATGGTAGATACGGGAAATATAGAGATAACAAAGATAGATAAAGATAATAAAGCACCGTTAGCGGGAGTAACATTCATCGTCCAAGATGAAAAGGGTAATGAAGTTACAAAAGTAACGACAGATAAAGATGGAAAAGCAAATGTTTCAGATTTACTTGTAGGAAAGTATGAATTAGTAGAGGTAGAAAGTTTACCTGGTTATAAAAAATTAGAAAAACCAATATCATTTGAAATCAAAAAAGGCATGACCGAGGTTCTATCATTGAAAGTAGAAAATGAAATGGTGGATACAGGGAATGTAGAGATAACAAAAATAGATAAAGATAGTAAAGCTCCATTAGAAAATGTTGTATTTGAAGTACGTGATTTAAAAGGAAAAGTAGTTGCAAAAGTAACGACGGATAAAGAAGGAAAAGCAAACGTTTCAGATTTATCTATTGGAAAGTATGAGTTAGTAGAAGTAGAAACACCGGCAGGATACAAACCACTAGAAAAGCCAATTTCATTCGAAATTGAAAAGGGTAGAGTAACAGCATTACAATTGACTGTAGAAAATGAATTAGTGGATACAGGAAATGTAGAAATTACAAAAGTAGATAAAGAAAATAAAGATGCTTTAGCTGATGCAGTCTTTGAAATTCAAGATGAAGCAGGACAAGTAGTCGCTAAAATAACGACAGATAAAAAAGGACAAGCACAAGTTACTAATTTATCAGTCGGCACATACAAGTTAGTAGAAGTAAAAGCACCAAAAGGATATAAACAATTAGTAGATCCGATTACTTTCCAAATTGAAAAAGGCATGACAAAATCTCTTGCTTTAACAGTAGAAAACGAAATGTTAGACAAGGGAAATGTGGAAGTAACAAAAGTAGATAAAGATAGTCAAAAAGCATTAGCAAGTGTAGTCTTCGAAGTACAAGACGAACAAGGCAAAGTAGTAACAGAAGTAACGACAGATAAAGAAGGGAAAGCAAAAATCTCAGACTTATCTGTAGGAAAGTACAAATTAGTAGAGAAAAAAAGCTTACCAGGTTACAAAAAACTAACAGAGCCAGTATCATTCGAAATTAAAAAGGGTATGACAGAAGTCTTATCATTAAAAGTAGAGAATGAACAGTTAGACAAAGGTTTAGTAGAAATCACAAAAGTAGATAAAGATAGTCAAAAAGTATTAGAAGGCGTAGTCTTCGAAGTACAAGATGAAAAAGGCAAAGTAGTAACAAAAGTAACGACAGATAAAGAAGGAAAAGCAAAGATTGCTGATTTATCAGTAGGAAAATATAAGCTAGTAGAGGTAGAGAGCTTACCAGGATATAAAAAACTAGCGAAACCAGTATCATTTGAAATCAAAAAAGGTATGACAGAAGTCTTATCACTAAAAGTAGAGAATGAACTAGTAGACAAAGGCTCAGTAGAAATCACAAAAGTGGATAAAGATAGTCAAAAAGTATTAGAAGACGTAGTCTTCGAAGTGCAAGACGAACAAGGAAAAGTAGTAACGGAAGTAAAAACAGATAAAAATGGTAAAGCAAAAATCTCAGACTTATCTGTAGGAAAGTACAAATTAGTAGAGAAAGAGAGCTTACCAGGCTACAAAAAACTAACAGAGCCAGTATCATTCGAAATTAAAAAGGGTATGACAGAAGTCTTATCATTAAAAGTAGAGAATGAACAGTTAGACAAAGGTTCAGTAGAAATCACAAAAGTAGATAAAGATAGTCAAAAAGTATTAGAAGGCGTAGTCTTCGAAGTACAAGACGACAAAGGCAAAGTAGTAACAGAAGTAAAAACAGATAAAAATGGTAAAGTAAAAATCTCAGACTTATCTGTAGGAAAGTACAAATTAGTAGAGAAAGAAAGTTTACCAGGTTACAAACAATTAACAGAACCAGTATCGTTTGAAATTACAAAAGGTATGACAGAAGTTCTATCATTAAACATAGAAAATGAAATGGTAGATACGGGAAATGTAGAAATTACAAAAATAGATAAAGATAATAAGGCACCGTTAGCAGGTGTAGTCTTTGAAGTACAAGACGACAAAGGCAAGGTAGTAACGAAAGTAACGACAGATAAAGCTGGAAAAGCAACAGTTTCAGATTTATCAGTAGGAAAGTACAAGCTAGTAGAAGTAGAGAGTTTACCAGGCTACAAAAAATTAGAAAAGCCTGTACCATTTGAAATTACAAAAGGTATGACAAAATCTTTAGCGTTCACTGTAGAAAATGAAATGGTAGATACGGGGAATGTAGAAATCACAAAAATAGATAAAGACAGTAAAGCACCATTAGAAAATGTTGTATTTGAAGTACGTGACTCAAAAGGAAAAGTAGTTGCGAAAGTAACGACGGATAAAGAAGGAAAAGCAAACGTTTCAGATCTATCAGTAGGAAAATACAAATTAGTAGAGACGAAGAGCTTACCAGGTTACAAAAAGTTAACGGAACCAGTATCATTCGAAATTACAAAAGGTATGACAAAAGTCTTATCATTGAAAGTAGAGAATGAACAGTTAGACAAAGGTTCAGTGGAGATTATAAAAATGGCCGCTGAAAGCAAGGAAGTCTTATCAGGAGCTGTGTTTGAGGTTCATGATGAAAAGGGAAAAGTAGTAGTGAAAGTAACAACAGATAAAGATGGAAAGGCAAAAATCACAGATCTATCTGTAGGTAACTACACACTAGTAGAAGTAGAAGCACCAAAAGGATATGAAAAATTAACTAATCCAATTCCATTTGAAATTACAAATGGAATGATAAATGCAGTTCAATTAGAAGTATTAAACAAATTGAATCATTTAGCGCCACCAGGCCCAGAAACACCAGATCCAGAAAAACCTGGAACACCAGATCCAGAAAAACCTGGAACACCAGATCCAGAAAAACCTGGAACACCAGATCCAGAAAAACCTGGAACACCAGATCCAGAAAAACCTGGAACACCAGATCCAGAAAAACCTGGAACACCGAATCCGGAGAAACCTGGAACACCGAATCCGGAGAAACCTGGAACACCGAATCCGGAGAAACCTGGAACACCGAATCCGGAGAAACCTGGAACACCGAATCCAGAAAAGCCTGGAACACCGAATCCAGAAAAACCTGGGACACCAGATCCAGAAAAGCCTGGGACACCGAATCCAGAGAAACCTGAAAAAGAATTACCGAAGACAGGGCAGAAAATGCCTGTGGAACCATATATGGGAGCACTTCTTGTAATGATGAGTTTTGGATTACTCATATTAGGTAGAAAACAGCAGAGATAATAAAGGTGAAAAGGTATCCTCAAAGTATTTGAGGATACCTTTTTTAGCATAAAAAAAGCATCTAGCAAAAGTACTAGATGCAAATAAAAACACAAGGGAAGACAAAGTTCTTCCCTTTTCCCGTATGTAATTATATCAAAAAATTTATAAAAAACTAGCTATATTTAAAATATAATTTTAAAAAAAGTTATATACATAAATAATTGCAATACGCGCAGTTTTATCTTTCTGAAAAATCTATTTCTTTATTTTTGAATATTAAGACTAATGTTGATAAATCTTCAGATAATTAGAAAAAATACCCGAAAGGATATATAATATTGCTTAATAAATAATTTTAATGAATTACGTATATTTCATTTGGTGTATTAATTGAATATCATAATTTTTAATTTTATTAAGCAAGAATCTCGGTTACTTATTGCATTTCTAACATAGGGTGAGATAGAAAAATACAATAGTGTGGAGGTTTTTATAATGACGTTTGTTCTTAGTAAAATGAGTGGCTTTAGCATAGAAGAAAAGGTACATGAATTTGAATCTAAAGGATTCCTTGAAATTTCAAATGAAATCTTTTTACAAGAGGAAGAGAATCATCGTCTATTAACACAAGCACAGTTAGATTATTATAATTTGGAAGATGATGCATACGGTGAATGTCGTGCTAGATCTTATTCAAGGTATATAAAGTATGTTGATTCACCAGATTATATTTTAGATAATAGTAATGATTACTTCCAATCTAAAGAATATAACTATGACGATGGCGGGAAAGTTAGACAGTTCAATAGCATAAATGATAGCTTTTTATGTAATCCTTTAATTCAAAATATCGTGCGCTTCGATACTGAATTTGCATTTAAAACAAATATAATAGATACAAGTAAAGACTTAATTATAGGTTTACATCAAGTAAGATATAAAGCTACTAAAGAAAGACCATCTTTTAGTTCACCTATTTGGTTACATAAAGATGATGAACCAGTAGTGTTTTTACACCTTATGAATTTAAGTAATACAGCTATTGGTGGAGATAATTTAATAGCTAATTCTCCTCGGGAAATTAATCAGTTTATAAGTTTGAAGGAGCCTTTAGAAACTTTAGTATTTGGACAAAAGGTCTTCCATGCCGTAACGCCACTTGGAACAGAATGTAGTACGGAGGCTTTTCGTGATATTTTATTAGTAACATTTTCTTATAAGGAGACAAAATGAGAGAGAATAAAATAATTATGATTTCTGGAGCCAATAGCGGTATAGGTCATGCTTGTATAAAATACTTTTTAGAAAAATCATTTCATGTAATAGCGCTTGATATTAATAATAATAACTTAATAGATTATATGAAAACAGATATGCCTTTGAAAGTAGTGCAAATTGATTTAAGTAATAGCGAAGCGATTCATAATCTGTTTACTCAATTAGATTTAGAAAAGCTTTCTCCTGATATATTAATAAATGCAGCTGGTATTCGAGAGATAACACCTGTTTTACATTTATCCGATGATATGTTTAAAAAAGTAATTGATGTAAATTTAGTAGCCCCATTTATCCTTTCTAGGGAAGTAGCTAAGCGATGGTGTGAATCGAAAATAAAAGGTTGTATTGTGAATATAGCATCGGTTTCTGGATTAATGGCTGAACCAGAGCGAGCTGCTTATGTTGCATCAAAGCATGCTTTAATCGGATTGACTAAACAGATGGCTATGGAATTTGGAAAGCAAAATATAAGGGTGAATAGCATTTCTCCCGGTGTTATTAGAACTGAACTTACAGAAGAATACTTTAGTAATACAGCCTTGATGTCTATGATAAAAAGTAATCAATCTTTAGATACTTGGGGGTTGCCGCAGGATATTGTTTCATGTATTGAGTACTTGATTTCTGATCAGGCCCGCTTTATTACTGGTTCTAATTTTGTAATTGATGGTGGTTGGACTGCTGGGAAAAATTTATAATTGAGTGTTTTTGAGGAAAAGCACCTGTCCTTTTTTAGGCTGGTGTTTTTCTCACTATAAACCGAGTTTTTATTGGAGGGGGATTAATTTGCTTCAAAAAAGTTTTAAGCAAGAGAAAACGGTACCGGCTTTAAAGATGATAGCATCAATGGTTATCTTTGGATCAGTTGGATTTTTTTCAGTTCAAACAAACTTACCTTCGTTTGAATTAGTGTTTGTAAGGTGTATTTTTGCGACAATATTTTTAAGTGTATGCTGGTTGCTTACAGGGCAATATAAACAAGATAAATGGGAACGAAAAGAAGTTATTCAAGTTTTAATATGTGGCTTTTTCTTAGTATTTAATTGGGTTTTCTTATTTAAAGCCTTTGAAAATATGTCAGTTACAATTGCTATCTCGGTTTATCATCTTGCACCAGTAATTGTACTGTTAATTGGAAGTATCGTCTTTAAAGAAAAATTAACATTAATATCTATCATTTCAATAGTTGTGTGTTTTGCAGGAGCTTTATTAATTGCTGGTATCGATGGAAGTTTCTCTGTCGGTTCATTAATGTCTTCAGGTATGATATGGGGATTTCTTGCAGCTCTCTTTTATGCATTTACAACTTTATTTGGTAAAGGGATTAACAAAATGAGTGCGTATGCAATGACATTTTTACAAACATTCTTGGGGATATTTCTTTTAATACCATTTATAGATTTAGATGCTTTTAGTGGCCTCACTCAAAGTAATTGGACATATATTATAGCTACTGGTTTTATTCACACAGGGATAGTATATTATCTGTTTTTTGATAGTTTACGCTATTTATCTACAAAAACAATCTCAATATTAGTTTTTTTGGATCCGGCAGTGGCAATATTATTAGATACTGTACTTACTGGATTCCGTCCAACTTTAATGCAAATAACAGGAATTCTTTTTATTTTTATTGGTATGACTTTAACATTAAAAAAATCTAAAGATAAAAAACTGAGCCAAAAAGAAAAGCGAATTGAAAGCGATGCTAGTATATCTCAACAATAATGAAATATATTGTGTATAAAACGATAAACCTTACATGAATCATGTAAGGTTTATTTTAGTTCAATATAATTCATATTTATAATATATAATTTTCAAAACTGAGGTATGTTTTTCTTTAATCTGCTTTTGATTCATATATTTTTATTTGACTATAAATTTACAAAAATGTATATGAAATCTTATTTTTTGATAATATATAAGTAATAAATTCATAGAATTGGAGTGATGAGATGCAGCCGTTAGAAAGGGAGATTCATTCTAATATGCTGAAAGTGTGGCGAATTCACGCTTTAATTGGGACGGCAGTTATACTAACAGTCGTAATTGCGTATTTCTTTTTTATGATTAACTTTAACTGGTGGGGCTGGTTGTTTGGACTATTAGTAACAGGAGCTATTACATTTATTCCACTTGATTATTTTGTGTTTCCAAATTTACGTCAGCGCTATTATAGTTACAGATTAAATGAAGAAGAGATTGAGATTCAAAAGGGAATGTTCGTTGTAAAACGCGTACTTATTCCGATGATCCGTGTGCAGCACGTAACGATTGAGCAAGGGCCGATCATGAGAAAGTATAATTTAGCAGAATTACACATTTCAACAGCCGCAACTTCTCATAGTATTCCAGGTTTAACGAAAGAAGAAGCAGAACAGCTAAAAAGACAAATTGGAGAACTTGCGAAAGTGAGTGATAAGGATGTATAAGAGGCAACATCCGATTACGATATTGTTAGGTATTAGAGTTGCGAGTTTGTTGCCACTTATTATTCTTGTTTTATTTAAACCTGATGAACAAGTGGAACCTTGGTATTTATTTTATCTTTTCCTTCTGGTTGTTTTATTCATCATGGCTATTTTTTCAGCAATTAAATGGTATTTTAAAGTGTACTGGATTGAGAATAATATTTTACATATAAAGCACGGTGTTTTTGTAAAGAAGGAAAGTTATTTAAATAAAGAACGTGTGCAAAATGTTAGTACGTCTTCTAACGTCATTTATCAGATGCTTGGGCTTATGAAGTTAAATATAGAAGTAGCGGGTGGTGGTAGTGAACCAGAAGTGATGTTGGCTGGTATTAAAGAAGACGAGGCAAAACATTTAATCTCTTTATTACATAAGAAAGAAACTACTGTAAAAGAAGAAATAGAAGAGGAAGAAAGCAAGACGGTTTATCAGTTAACAGCGAAAGAGGTTTTAGCAGCAGCGATTACATCTGGTCGGTTCGGACTAGTGTTTTCTGGACTGGTACTTCTTTACACAAAGTTTGATTTTGTTCTTCCTGAAGGATTCACAAGTAAAGTAGAAGCGTATGTGATGGGAAACGGTGTTTATAAACTAATTGTAATAGCATTAATTTTAATGGCAATTTCATGGATTATTTCCACGGCTGGATATGTGTTGAAATATGCAAACTTTAAAATTGAGCGAAAAGGGGAAGAAATTCGTATCGTTCAAGGGTTATTTGAAAAGAAAGAATTTGTCTTAAAATTGCACCGAATTCAAGCGATTACTGTAAAAGAATGTATGCTTCGCCAGCCATTTGGTTATTGCGCTGTTGAAGTGGAAGCAATTCACAGTATTGGAGCAGCAAGTAATGAAGTGATGTTGCATCCTTTTATGAAGAAAAAAGATGTACAGCACCTGCTCACATATTTAGAGTTACCTTATGAAATTGAGGCGGAGATCGCTCACTTACCAAAAACAGCGTTGCGTCGTTATTTCATTATGAGCTGGTTAATAAGTATCATACTCACAGTTCTAATTGCTAGCGTGAGTATATATTTGAAACAATATATTGCTTTATTTTTTATTTTACCGTTATTTATCGTGTTTTCGTTACTTGCGTATGCTAGATATAAAAGTGGTGGTTATGAATTAAGAGAAAATCAACTAACGGTTGTATATCGTAATTTTTCGAAATATACAGGAATAATGCGAAGAAGACATGTTCAAGCAGTAGGTTATAATCAATCGTATTTTCAAAGAAAGGATGAATTATGTACAACTCTTGTAGCGGTAGCTGGGCGGGGTTATGAAGTAAAGCATATGAGAAAAAAAGATTCACTTCGTATATATAATTGGTACAAAGAAAAAGGAAACACCGGTGTGTAATGGTGTTTCCTTTTTGTGTCATGATTTGTCGATAAGTCGATATATTCGAAGAAACGCTGATATAATTCGAGTTGCGCTGATATATTCAGAAAAACGCTGATATAATTCGAGTTGCGCCGATATATTCGAAAAATCGCCGATATAATTTCACATACCGTGGTTTCCGAACTCCAAACTCAAAAAAATTAAACTAACACATCAAAAGTAGTCACAAAAGAAGGGCGAGAGAAAATACTCTTTTGCTGTTCTGCATGTGGATGCGCTTGAGCCTGAGGTTTTCCTTCTACTTGCGTGGGACGTTTTTTATGAGCGTTTTCGAATGAACGTGATTCTGTCCAGTCTTTAAAGTTTTGCTCTGTTTCCCACATCGTTAAGATGACATATGTATCGTTACTTAATGGGCGTAGAACACGGATCGCTTGGAATCCTGGTTCGTTTTCGATAAGGCCTGCGCGGTTTTTAAAGCGGTTTTCAAATACAGGGCGACCTTCGTCTGTTACAGAAATGTTGTTACAAACGATATAGCCAGGTTGTCCTTTGAATTCACCGACAGCATCTAGTACGTCATACTGAAGTGAACCTTCTACAGATTCTTCTGTATTTTCTTTATAAAACATATTTTCCTCATCATTTTTTGCAGTGAAATGTGCTTGTTCTAGAGGTGTTTCGTATGAAATAATAGCCTTCATTTTAATGCCCCCTTACTAGTTTGTTTCTATTATATCAACTCTCTTAAAAAACTTCGAAGATTATATACATAAAGATACTTCTTTTTCAAATAATAAATGTACCATCATTTGGAAAGAAGGACGATGTATGAAGAAAGTAAAGTGGACTTTATTAGGCGGCGTCGCAACGTTCGTAGTAGCGATTGTACTCTATAAACTTATCGTGTTAGCTGGTGGCTATATGATGGATGAAAAGCAGCTCGTTTTCCACTCTTCATCACGTATCGTTGACCAGAAAGGGAAAGAAATTACGAAATTATACGTAGAAAATAGAGACCTTGTACCGATCGAGCAAATTCCGAAGTATGTGCAGCAGGCGTTTGTTGCGGTGGAAGATTCTCGTTTTTATGAGCATCAAGGGATTGATTATCCGTCGATATTCCGTGCTCTTTATAAAGATACGTTAGCTGGAGAGAAGGTAGAGGGCGGTAGTACCATTACGCAGCAACTCGCTAAAAACGTCTTTTTAACTCGTGAAAAAACATTTACGCGCAAATTGAAGGAAGTCGCAATTTCTCTTCAATTAGAGCAAAAATATACGAAGCAACAAATTCTTGAAATGTATATGAATCATATTTATTTTGGTCATGGGGCTTACGGTATTCAAGCGGCAGCAAAGTTGTATTTTAATAAAAATGTTGAGGATTTAACAGTAGAGGAAGGGGCAATGCTTGCAGGCCTTCCGAAGTCACCAAACGGATATTCACCGTACTATTCTGCAGAGAAGAGTAAGGAACGCCGCGATCTAGTATTGTCACTTATGCATAAACAAGGCTATTTGACTGCAGAAGAAAGCGTTCGTTATCAAGGGAAGACAATTGCTCTATATAAAAATTTAGATGAGAATGAGCTTGCATATATGCCGTATATTGATATGGTCATAGATGAAGCCGCTCGTTTATACGGGTTGTCTCATCAAGAAGTACTTCGCGGAGGATATACGTTTGTCGTACCTATGGATGAAAAGATTCAAAAGGTAGCATATAACCAGTTTCAAGATGCAAGGAATTTTCCTGGGAAAGAAGAAGGGGCGCAAGGTGCTTTCTTATTAATGGATAATCGTACGGGAGGGATTAAAGCGGCGATTGGGGGAAGAAAGTACGTCCCGAGAGGATTTAATCGTGTTTTTGCCAAAAGGCAGCCCGGATCTGTTTTAAAACCACTTATCGTTTATGCACCAGCACTAGAAACGAAAAAGTATAATCCGTATTCTTTATTAACAAATGAAAGAAATTCTTTTGAAGGGTATGAACCTCGAAATTATAATCATGAGTATTCAAAAGAAATGACGATGTATGATGCGATTTTAGAGTCGGCAAACGTACCGGCAGTTTCTCTATTAAATGAGTTAGGGGTAGAAGAAGGAAAGCAATATTTAGAAAAAGGAAATGTCCATATTGCAGATGCTGGTTTAAGTACAGCTCTTGGGGGACTAAAAAATGGCGTTTCAACATTTGATCTTGTAAAAATGTATCGTTCATTTTTAGCAAATGGAAATATAATTGAGCCGCACGTTATTGATAAAGTATTAAATAGACACGGTGCAGTCATTGGGGAATCTCCAAAAGTAGAGACGAAAATCTTCTCGAAGCAGACAGCATGGTATATGACGAAAATGCTAGAAGGAGTTGTGAAGGAAGGGACAGCGAGAGTTGGTGTATATAACGGTGCGCTAGCTGGAAAAACAGGTACAACTTCATTGCCAAATGACGATAAGGGAGCAAGAGATATGTGGTTCGTCGGCTATACACCTAACTTAGTAGGCGCTGTTTGGATTGGTTATGACCGTACGGATAAGGAGCATCAGTTGCAAGGAGAAAGTGCATCTGCGACAAAATTGTTTAAGAAAATTTTAACGAAGGCTAATGTAGAACATAAAGAGAAGTTTATGAAGCCTGAAGGTGTGGAAACAATCGGCGCTCCGATTCGACTGCGCAAAATTGAAGATGTAAAAATGAAACTATCATTTAGCCCTTTCGGTTTATTTAAAGCAAAATTAAGTTGGAAACCACTTCCAGATAACAGAATTATGTACCGAATCTATAGAGTGGAGAACGGAATTCATACACATGTTAGCACTGTAAATGGTGCTGGGGAATATGAGGAAAAGTTCGTTAACATATTTTCAAAACCGAGCTTTTACGTTGTACCATATAATACACAAACGAATCGTGAAGGAGAAAAGTCAAAAGTAGCTAAACCATAGTTTTTCTCTGTGTTATAATAAGAATGTTGTGAAAATAGTAAGCGTTTTTAAGAATGTTTGTGTCAATTTAATGAACAACGTACATAATATTATGCATTTTGTTTTTACAAGCTGTATAGTAAAAAAAGATAAATATCGAACGTATTCGAAGCATTGGTAAGGAAGGGAGCAAGGGTCTTGGTAAGAACTATAAATGAGACATTTTTAAAAGCATGTAGGGGGGAACGTACCGATTATGTACCAGCATGGTATATGCGTCAAGCAGGTCGTTCACAGCCGGAATATAGAAAGATTAAAGAAAAGTATTCTTTATTTGAAATTACACATAATCCAGAGTTATGTGCTTACGTTACAAAATTGCCGGTTGATCAATATAACGTAGACGCAGCAATTCTTTATAAAGATATTATGTCACCACTACCTGCAATTGGTGTGGATGTAGAAATTAAATCAGGTATTGGCCCAGTTATTGATAATCCAATCCGTTCTTTACAAGACGTAGAAAAACTAGGGGAAATCAATCCAGAAGATGACGTACCGTACATACTAGATACAATTCGTTTATTAACGACAGAAATGTTAGACGTACCGTTAATCGGTTTTTCAGGAGCTCCATTTACATTAGCGAGCTATATGATTGAAGGCGGTCCATCTCGTAACTACCATAATACGAAAGCGTTCATGTATGCAGAGCCAAAAGCTTGGTTTGCTTTAATGGATAAACTAGCAGATATGGTTATTACATATTTAAAAGCGCAAATAAACGCAGGAGCAAAAGCAGTTCAAATTTTCGATTCTTGGGTTGGAACAGTAAATGTAGCAGATTATCGCGTATTTATTAAACCAGCAATGGAGCGTATTTTTGCAGAAGTTCGTAAGATGGGTGTACCGATGATTATGCACGGCGTAGGAGCTGCACACTTAGTGAATGAGTGGCACGACTTACCGCTTGATGTAGTCGGCTTAGACTGGCGCTTACCGATTGAAGAAGCACGTGCACGTGGCGTTCATAAGGCGGTACAAGGTAATATGGACCCTTCATTCTTACTTGCACCATGGTCTGTTATTGAAGAACATGTAAAAGGTATTTTAGATCAAGGGATGAAACAGCCGGGTTATATCTTTAACTTAGGTCACGGTGTATTCCCAGAAGTAAATCCGGATACATTAAAACGTTTAACTACATTTATTCATGAATACTCTAAAGGGCAGTTAGCGAAGTAAAGGAGAATTGCTGTATGAAAAAGAAAATTGGTTTGCTTGTAATGGCATACGGAACGCCATATAAAGAAGAAGATATTGAACGTTACTATACACATATTCGTAGAGGAAGAAAGCCAAGTCCTGAAATGCTGGAAGATTTAACAGAGCGTTACCGTGCAATTGGTGGTATTTCTCCTTTAGCTACTATTACATTAGAGCAAGCTAAGAAGTTAGAACAGCGTTTAAATGAAGTACAAGATGAAGTAGAGTACCATATGTATCTTGGTTTAAAACATATTGAACCGTTTATTGAAGATGCGGTGAAAGATATGCATAACGACGGAATACAAGATGCAATCGCACTTGTTCTTGCACCTCACTATTCTACGTTTAGCGTGAAATCATACGTTGGACGAGCACAAGAAGAAGCTGAGAAACTTGGAAACTTAACAATTCACGGCATTGATAGCTGGTATAAAGAGCCGAAATTCATCCAGTACTGGGTTGATGCAGTGAAAGGTATATATAACGGTATGTCAGATGCAGAGCGTGAAAAAGCAGTATTAATCGTATCTGCACATAGCTTACCAGAGAAAATTATTGCAATGGGCGATCCATATCCAGATCAATTAAATGAAACAGCGGATTATATCGCGCGCGGAGCTGAAGTAGCAAACTATGCAGTAGGCTGGCAAAGTGCAGGAAACACACCAGATCCTTGGATTGGTCCAGATGTACAAGATTTAACGAGAGAACTAAATGAAAAGCACGGTTATACTTCATTCGTATATGCACCAGTTGGATTTGTTGCGGAACATTTAGAAGTTTTATATGACAACGACTTTGAGTGTAAAGTTGTAACGGATGAAATTGGTGCGAAATATTATCGTCCAGAAATGCCAAATGCATCGGACGCATTTATTGATTGTTTAACAGATGTTGTATTAAAGAAAAAAGAATCTGTACTGTAAGAAGAAAGGGGGAGCCTGCTTGAGGAAAAAAGTTGTGATCGTCGGCGGAGGTATTACTGGATTAACAGCAATGTATAACTTACAAAAAAATATTCATGAAAAAAACTTGCCGATTGATACATTACTTATAGAAGCATCGGGTAAACTTGGCGGAAAAATTCAAACCGTTCGAAAAGATGGGTTTACAATTGAGCGCGGACCGGATTCTTTCTTAGCACGAAAAGAAAGTGCAGCTAGATTAGTGAAAGAATTGGGTCTCGGCGATGAACTTGTAAATAATCAAGCTGGTCAATCATTTATCCTCGTAAACAATCGGTTACATAAAATGCCGACTGGATCAATGATGGGAATTCCAACGCAAATTACGCCGTTTCTATTTTCCGGGCTGTTCTCCCCAATTGGTAAACTAAGAGCTGGTTTTGATCTATTAATGCCGAGGTCAAAGCCAGTATCTGACCAATCACTCGGACAATTTTTCAGACATCGTCTTGGAAACGAAGTGGTTGAAAACTTAATAGAACCGTTACTATCGGGTATTTATGCAGGGGATATTGATCAAATGAGCTTAATGTCAACATTCCCGCAAATGTATCAGATTGAGCAGAAACATCGCAGTATTTCACTCGGTATGCGTACGCTCGCTCCGAAAGAAGAGAAAGCTGAACCGAAAAAGGGAATGTTCCAAACAGTGAAAACAGGTTTAGAATCTATCGTAAAATCTCTCGAAGTAAAGATGCATGAAGGTACGATAATAAAGGGAACTCGCATTGAAAAAGTTGCAAAACAGGGTGATGGTTATACAATTACTCTTAGTAACGGAAAAGAAATAGAAGCGGACGCCATCGTAGTGGCAACTTCGCATAAAGTATTGCCGTCCATGTTTGCTCAGTACAAGCAGTTTCGTTTCTTCCGTAATATTCCATCCACATCCGTTGCAAATGTGGCACTTGCTTTCCAAAAGTCTGCAATCCAGCGTGATATTAATGGTACAGGATTTGTCGTATCACGAAATAGCGATTACACCATTACAGCATGTACGTGGACGCATAAAAAATGGCCGCATACAACGCCAGAAGGAAAAACACTCCTTCGTTGCTACGTCGGGCGTGCTGGTGATGAAGCGGTTGTAGAACAAACTGAAGAAGAACTCGTTCAGCTCGTACTAGAAGATTTAAAGAAGACGATGGACATTACAGAGGATCCAGAGTTTACAATTGTAAGTCGCTGGAAAGAAGCGATGCCTCAATATACAGTAGGCCATAACGAGCGAATGAAACAGCTCACAACATTTATGGAGAAAGAGTTGCCAGGTATATACTTGGCAGGTAGCTCCTATGCTGGCGCTGGACTTCCAGACTGTATTAATCAAGGTGAGGAAGCTGCAAAGCGTGTATTATCTCATTTGGAGAAAGTAATAGATGCTGAATTAATCGCACAATAAATTATAAGAAACGCCTTCAATCATATTGAAGGCGTTTCGTTTATTATATAAAATACTTATTCGCCAATAAACATATATAAGTTATTTGGCTTTATAACAGCATCTCCTGCATAAATAACCCACTCTGTTAAGTTATCAAAATCTAAATGATAACTATTTCCTTCACTCATATCTTCTATAAAATATGGTTCATTAATGAGTATTCCTTGAATGAAATCTTCCGTAATGTTTTGCATTTCAAACCACATATGTTCACTTTTTCCCTCTTCGTAGGATACACCAAATTTAGCAAGGAAACGAAAATCTTCATTTGATTGTTCAATGTGAAAAATGTTGCTGAAATACCCGAAAGTATTCTTCGCATTGTAAGCCATACGATCAGTTTCACTATTTGTTTTATAGAACATGAGCCCTGTAGCTTCCTCGTGTTCTTGGAAAAAGCTTTCAATATATTCTTCTGAAGTATTAAATTTGAATAAGAGAACAGATGGAGATTGATGGTATTCATCTCGGTCATCCATACCGCCTAAGAATGTATTTTGTGCATCTATTGGTTGTAGTTTCACTTCTTCATCCTCGATTGAAGATAATTGGTCCATACTCGTTTTATGCCCTATATAAGATAATCCTTTTTCCCACGGAACAGCGACTGTATGTATAGAACCTTGCTGACTATGTGCGATAACGATAGGCTCATTTATAGGGACTTGTCCATTCTCAACGGCATTATTAGCAAATGTTTGAAAGAGATCGCTAATGCCGTAGTAGGAAGAAATGCGATTTGGAATAATTAACTCTATTTCAGTTACGCCTGCTCTTAAAAGACCGTGTGTATGAAACCAATATTGCGTAGGCTCACCGTCTTTATCGTCTTCATAAATGGAATGAATAACGTATAAGTCAGGAATGTCAGGTAATAATTCATTTTCAACGTGATATTCAATATAGCTTCTAGATATCACTTTCATTGCTGCACTTGAATCGATTACAAATAACAAATCTGGGGCGAGATTCCATAAGAACTGTAACTGCTGGAAAAAGCAGTCCAGTACATCGCCTACAAATAGCGTACGAGTGAAAATTTCAGTGCCGAAAGCTGCATCTTCAAAATTACGATCTACGATTGTAGCATCTTGTCTATTGTACATTTTATATCCTTCTGGATCGTTCGGTTCATCAATATGCAGTTCATACGGTATGACTGTTTCACCCATATGTAATTCAACAATAAGGCTTGTCTCATCACTATAAACAATTTTTAAATCATCAACTTTAGTAGCGATCGTTTCTAGTCGCTGTTTTAACTGCTCAATTGTAATTCTAGTTGGTATAACGGCAATCATATCTGAAAAATGACGTTCTAATGTTCCATTCATAGCTGCGCGGTATGTTTCTGTTTGCACTTCCATCCAATCACTCCTATTCAAATGAATCCATTTTACATGCCAATAAACTTTCGATATTTTCTGTTTTCTCTCTAACATTATAGAGTGTATTTGTAGAAGGTGTAAAATTATTATTTTGTATTATAGTTTGAAAGCTTGTAAATTAAATAAATCTTTTGTAAAATTTGTCGAAATATAGTTCTATATAACGAATCATTTGTTATGATAGAAATGCTGAGAAAATATGAAATAGAGAGAGGAAAATGGCTGTGAAGAAATTGTTAAGTGTCTTTTTATCATTCTTGCTATTGCTTTCATTTACTGGAACTTTAGCGCAAGCAGAAGAAACTGCTTCTATGTCAGTAGAAAAAGCAATTCAAGTATTTAAGCAGCAAGGGAAAACGAAGGGGATAGTAGAAGGATATATTGTTGGATATACGCAAAGTTCTTCTAAATATACGAAGGATCCAGCTAAGTTTGATGATACAAACGTAGCAATTGCAGATTCGCCAAACGAAACGAATCCAGACAAAATCATGCCCGTTCAGTTACCGAAAGGTGATGTGAGAACGGCAGTGAATGTAAAAGATCACCCTGAAAATATCGGGAAGAAAGTTAGTTTGACTGGGACCCTTGAATTATATTTTAGTAACCCAGGTCTAAAATCAGTAACAGCTTATAAGTTTCAAGGTGAAGGACAAAACCGTGTTAGCGATGTAGTAGCTTCACCGAACGGTGGAGAAGTTGCTAAAGGAACAGCGGTAACATTAACGACGAATACAGAAGGCGCAACAATCTACTATACGTTAGATGGCTCTAATCCTACTAATAAAAGCGTTCGTTATAATGGACAAATTATAGTCAATGAAAATAGTGTAGTGAAAGCAATCGCAGAAAAAGAAGGACTTACTCCTTCAGCAATTTCGACATTTTCATTTATTATCGTAAATAATGAACAGGTTCGTATTCATGACATTCAAGGGAAATCACATATGTCTCCTTACAACGGGAAGAAAGTAAACAATGTGGAAGGCGTTGTCACAGCGCTTGATAAAAACGGCTTTTATATAGAAGATAATCAGCCAGATAATGACCCAGCTACTTCAGAAGGTATGTACGTATATAAAAAAGATGTGAATGTAGCAGTAGGAGATCTTATTCAAGTTGATGGAGTAGTAGAAGAATATGTTGGACCAGGATATGCAGAGCGATTTGAAACAGACTTAACGACGACTGAAATTAAAGCGAGCCGCGTTGCTGTAATCGCAAAAGATCAATCTTTGCCAGCACCGATTGTACTTGGGGAAAACGGTGTGAAAATCCCGGACCAGATTATTGATAATGATGCATTTGGTTTATTTGATCCAAATGAAGATGCAATCGACTTCTATGAAAGTATAGAAGGTATGCGTGTTACGATGCCAACACCAAAAATTATTACACCTCAGAAAAACGGAAATTTATATGTAACAGTAAAAAATGGTGGAGATAAAATAGTAACACAATATGGCACACCTCTATTAGATGAAAATCAATTAAACCCAGAGCGCCTTTCTGTAAAAGTACCTCGCGATTATGTAGCAAAAGTAGGAGATACTTTTACTGGAGATATAACAGGGGTAGTAGGATATGATTACGGTTCTTTCCGTATTTCGCCAATAACAGAACTGCCAGCTGTAGTGGATGGTGGATTTAAGCAAGTAGGGGCAAATATTCAGCCACGTCTTGATAAGTTAACGGTTGCTACATATAACATTGAAAACTTCTCGGCGAATAAAAAAGAAACAACAGATGAAAAAGTAAAAGCGTTAGCGTATTCTATTAAATACAATTTAAAAATGCCAGATATTATCGGTGTAGAGGAAATGCAAGATAATAACGGATCAATTAATGACGGTACAACAGATGCGTCATTAAGCGCAAAACGTATCATTGATGCAGTTCTAGAAATTCGTGGACCGAAGTATGAGTATGTAGAAATCGCTCCAAACAATAATCAAGATGGAGGAGCACCAGGAGCGAATATTCGCGTCGGCTTCTTCTATAATCCATCACGCGTGAAATTAGCGACGGTACCGAAGTTACTTGATAAGAATGTTGTTCGTATTGGAGACGAAAATCCATTGTTTGAAAGTACACGTAAACCGCTAGCGGTAGAATTTACGTTCCAAGGACAAAACATTGTTGTCGTTGCAAATCACTTAAACTCAAAACTAGGAGATGCAACGCCATTTGGAAAAGTGCAGCCGCTCGTATTAAAGAGTGAAGACAAACGAATTCAGTTAGCACAAGAAGTAAATTATTTCGTGCAAGGAATTCAGAAAAAGAATACAAATGCACCAGTTGTTGTGTTAGGTGATATGAACGATTTCGAATTCTCTAAACCACTAAAAACACTAGAGGGAACAATCTTAAAAGATATGTTAAACACAGTGCCGAAAGAGAATCGTTACACGTACATTCACGAAGGAAATGCACAAGTGTTAGATCATATTTTAGTAACAAACAACATCGCACCACACACAATTGTAGACCCAGTACACTTAAACTCAAACATTATGAAAGAACACGGACGTGTAAGTGACCACGACCCAGTACTTGCTCAAATTGATTTGAAGAAGGCTTCTTAAAGTGGGGAACGCTTAGGTGACTAAGCGTTCTTTTTTTGCATCGTTATAGAATAGTATAAAGAGATGATTCCTTTTTTTGTAATCTAACGATAAAATTGATTGAATATTTAGTTTTTAATAAGGGGGACAACAATGCAGTTACAAATAAATGGAAAGGTAATGAATCAGTTTGCAATTTTTTTTAGTACGATCATCATGCTTCAGTTTGTAGCTGATATAACAGGACTTACAAGCAATCTAGATATTACGTATAACTTAATACATACAGCAGCTTCTTATATAACATTTAGTTTGGCGGTTATTTTCACTTTAATAGGTGCAAGAAGAGAATTAAGTAAATATGCAATTGTTTCATTATGTTTAGTTGTAGGTATTAAAGCGATTTATTTTGTAGCGGTTGTTATTTTATGGGGATTGGCTGGTACACCGTAAGTGAATAGTAAATAAAACCCTAATTTCCAATATAGTAAGGAAATTAGGGTTTTATTATACTTGAAACGCTTTTCTACACCGCTCTCTTTTTTGCAACCTTCTTCTATATTTTTTTTTATCACGTTTTACTCCTTGTATATACATGATTAAGCTAACGAGGAGGAAGAATGCACATTGTATTGTCAAAATATACGGCGACATGCCATGCAAAGGTTGTTTTGGGTCATATAAATGAAAAGGAGCTCCGCCTATTGTAGGGAATATCGTATTTAGCAGGACGTATGGAATGGAGGCAACTGCAAATGGGAAAAGAATCGCCATATAGTCCTTTTGTGACCACGCAGATGCAGCAAGTCCTAAAAGGGCCATTAAACCTGCAAATAAAAAATTAATTCCGATATATACAGTAATGTAAGTGAGGGGAGATTCGTAATATAAGTTTGCAAACATCCCATTATCATTTATAATGCCTGAACCAGCCGTCGGTTCTCCGTCTGGAATGGTTAATTTGCAAAATAATAACGATAAGATGAACGGGAATGTATAAAGAAGTCCGCCACAAAAGAATGTAACAATATATTTCGTTACTGAATAAGGGAACAAAGAAATCCCTTTACTTACAAACGGTTTAAAACCATCTGATTTATCCGAATTGTAACTTGTACTAAAGGGGAAACTGGCAATAACGGGCATTAATAATAAATAAACATCCATTTCATTGTCGCGAAATCCAATCCATTTAAAAGCTGTTGTTACAAACGCATCCGTTCCATCCCCAATGTAACGAATTACATAATAATAATGGTAAATAAAAATAAGAGCTAGTCCACTAAACATAATAATTAAAGAAACACGATTACAAAAAGCTTGCTTTATATTTAAACGAAGTGCACGCATCATGACTGAAAAAGCCTCCACTGTTTTGATAAACTTGTCTATTTTCTATATTACTATTAATTGTAAAGATTTTCTTGTTTTTTTATTTGATTATTTGAAAAAGAGGAATTTTGTTGTTGGTAAGTAAGGTTTAGCTGAAATTAATTTTTCTAAAATATGGTTGACAATTAAGTATTACATTTGTAATCTTAATTATAGATTACAAATGTAATACTTAGGAGTGAAATATACTATGACAAATCAATTACCTAAAATATCTGAAGCAGAATTAGAAATTATGAAAGTGCTTTGGTCGAATTCTCCGCAAACAGCGAATGAAATTATAGAAGAACTGGAAGATGCAATGGACTGGAAACCGAAAACAATCCGCACATTAATTAATCGATTAGTGCAAAAGGAAGCCGTTTCTTACCATCAAGATAAAGGGCGTATGTACGCTTATTACCCGTTAGTATCACAAGATAATTATTTGCAAGTGGAAACGAAATCTTTACTAAAGCGTTTTTGCGGTGCAGCGTTTAAGCCATTACTTGTTAATTTCTTAAAAGAGGAGAAATTATCTTCAGAAGATATTAATGAATTAAAACGCATTTTAGATGAGAAGACAGAGGAGAATAAGAGGAAGGATCGATAAAAATGATAAACACGCTTATAAATGTATACCTTCCTCATTTTTTTGATTGGCTTATAGAAACGTCACTTATGGCTAGCATATTAGTCGGATTTATTTTGTGTATAAAAGTTCTATTCAGAAATAAATTAACCCCCCGGTGGCAATATATGCTGTGGATCGTATTAATGATAAGACTCCTTTTACCGTGGTCGCCAGATAGCTCTTATAGCATTTACTCATTACTTTCTTATAGTTCTAGCGTATCGGTGTGTTCTGCAACTAAAAAGTTGTGCGAAATGCAATTTTTTTTGTTAGCACCCCAACTCATTTTATAAATTCATATAAGAATGTTTTAATCGATAACTTTCCCCTGAAAATGTTAACAAATAACTATGATGAACCAAACGATCTATTATGGCAGTTGTTAATCGTTCATCGTGGAAAATACTATTCCATTTACTAAACTCTAAATTTGTTGTGATAATAATACTTTGTTTTTCATAACAACTGGCAATGACTTGGAAGAGGAGCTGCGCTCCTTCTTGGCTTACCGGTATATATCCCCATTCATCACAGATTAAAACCTCTGTTTTTTCTATTTGATTCATCATTTTATATAGCTTACCTGCATTTTTTGCTTCAATTAATTCGTTTACTAATGCAGCTGTTCGATAAAACTTTACACTTTTCCCTTGATTACAAGCTTCTACACCTATAGCGGTAGCTAAATGTGTCTTACCTGTTCCTACCCCACCATATAATACAAGGTTTTCTTTTCGTGTTGTAAAATCAGTCGATTTAAGGTCTTCTACACTTAATTGTTTTGGTAGTTCCACTTCAGTAAAACTATAATTTTCAAATGTCTTTATCACATCGAATTTTGCTTGTTTTAACAACCTATTCTTTTTCTTAATTTGCCTGTGCTGTACTTCTAGAGCTAACAGTTTCTCCAAAAACTCTTGATGTGTAGCTGCTTGAATAGAAGGATATTGTTCCACTATACGGGTTCCTAACTTTAATTCTCGGCAATAGAATTCAATTGAATTTTTCATGTAGCGTCATCCACCATGAGTTTGTCATAGCGTTTAAAGTCTATTTCAAATACTACTTTTTGTTCAAGTTCCGATGGAACTGGTACATCCACACATTTTGGTAATTTTCCATTTAACCGATACCAAGTTGTTAAAATGCTATCAGAATCTTGACAACCACCTTGTAGTGTTTGAATTAACGCTTCTGTCGCTATCGATGCATCTCCATCTTCATGTATCATCTGAGATAATACATGTATTGCACGCTTTTTCTCTGCTGTTTGCGTTAAATATTCTTTCCATGGATGTGGTAATTCTTCATAAAAAGCTAAATTTTGAATGGACTTAGGACGCTGTACCATTAATTTCAAATAAGGAATCCACTTCATTGATTCTAATCCTTCTCCATACAAACGTGGATGGCTTACAATTTTTTGATAGTTCTCATTTAAAATTTCAATTTGCTTATAAGTAACTTTGAGCCATACTTCTCTTTGAGCAAATTCAGGTGCGGTAGAATAAATGTTTTTTGCATAGCGAACTTTCCCGTATTTATCAGCTTTCGCTTTTTGTAAACGGTGAACATCAAACGCTACCTGTGGTAAAGGGATAAAAGCTTGGTGATCTACCTGAAACAACTTATCGATATGTTCTTTTTTACGATAATGTCGGCGATTCATATCATGATCACAACGTTGTAATAATTCCTGATTATATGCTTCTAAATCTGGAATAGATGGTATCGGAACAAAAAAATTACGACGTATATAACCGACTTTATTTTCTACATGACCTTTCTCATGGCCACTGTTTGGATTACAAAATACATGTTGAAAATTATAATGACATGAAAACTTTTGAAATTGTTCTGTCAGTATACGTTCTCCCTTTTTTGGAATACTTGTTACTGCCGCTGATAAATTATCAAACCAAATTTGATGAGGTACACCTGCGGTGTATTCAAATATTTGCTTTAATCCCTGTAAGAGACATTCTTGGTTTTGTGCTGGCAACACTTGTACATAACTGGCATTGCTATAAGGAAAGGAAACCGCTAGATAGGAACCTTTTGTTTCTATTCCTTTTTCATCTAGATAAACAAGATGGCCAAAATCTGCTTGCGCTTCTCCAGGTGAATGCTGTAAGGGGAGATAACCTTCACAACTCTGATACAATTCTTTCTTTTTCCGAGATACATAATATTGAACAGTCCGTATAGAAACAGAGAGGTCTCCACCATATATTTCAATCAAGCGTTTGTAGACACGAGCTCCGGTATGTCTTTGCTTTACTGGAACCTTTTTATCTTCTTTTAACCATTGATCAATTTGTACTTTGTAAGGATCTAATTTGCTTCCGTGTACTTTTCTTGAGGTTGGAACGGTATTTGGGTTCTCCAGATACGCATATTTTTGCACAGTTTGAAAACTATGCCCTGTTTCTTTTGAAATGGCTCGTAGAGACATCCCTTTATACTGGTGTAAATATTTGATATGATGTTGTTGAATCATTGTAAGCATCCTTTCTCCTCCTTCTAACTGTCTTTTCTCACAATTAGAAGGTTAGTGGAACGAGAGGGGTGCTGACAATGATTTTTTATTTATCAGCCTGTTAACCTTTTATTTTGCATAATGCACTACTTTCATTTTGCACTAAACACGTATCGGAAGTTATTCCAAAAAATATGCCGGCTACTGAGAATATAGTGAACATAGAAAGCGACCGAAAAGTGGAATTGGAATCAAATTCTAAAATGGTGACAAAAACTAGCGAACCGGAAGTAAAAGTCAGTTCGGAAAAACAGACTACATTTTCTTTATACAAACTTGCTTTGTATGTGTGGCTAGCTGGGGTAATCATATTAGCAGCCATCACGTTTCTTACAAATAGACGTTTATATTCTTACATAAAGAAACAACCGGATATTACGGACGAACAGGTCACTACAGTGTTTAATCGCTGTAAGCAGTCTATGAAAATGAAGAAGGCAGTTTCATTACGTCTTGCAGGAAAGATTGCAAGTCCAACGGTTTTTAGTTTCTTTCGCCCGAAAGTATTACTATCAAAAAAACATATGAAAGTATTAAATGAACAACAATTACAATATGTCTTTTACCATGAGTTAGCTCATATTAAGAGAAACGATGTAGCTGTAAATTGGATTATGTACAGTTTAATCCTATTAAATTGGTTCAATCCAATTCTTTGGTACGCCTATTTTTGTATGCGAGAAGATCAAGAATTAGCCTGTGATGCATATGCACTTACTTTTATAGATAAAGAGGAACAAATTGCATACGGTCATACAATTATTACCCTTTTAGAACACTATTCCTATCAATTACCAAGCCTGGCAAATTTAAGTAGAAATAAACGAACACTAAAAAGGAGAATCATTATGATTAAAAAATTCCAAAAGAAATCGTATCGTCTTTCTTTACTTGGAGTTATTGTCATAGTTGCTATAGCATCCCTTTCTTTATTCAACGCACGTGCAACGGAAGGGAAAGAAAAACAAAAGGATAAAGTAGAGCAGTCAAAGGATGCTTTCCAACATGCTGTAGATATGCTGTTTGGTACAGAAGAAAATGCAAAAAAAGAATATAGGTATTCAGCAAGAGTGTATGAAAATAAGACAGATTATTTATATTTAGCTGAAAAGGCTTTAACAACAGATGAGTTCCAACAGTACATAAAATTGTATAAAGAAATTATTAATATACAGAAAAAAGGTGCTCCGAGAGATTCTGACTACGAGTCAATATTTTTTAGGGAAGAACGTTTAACAGAAACTGATCGTGAAAAATTATATGCACTTTATGATCAATCAAAACCGTTTAATGACAAAGTGGAAGAATCTTTAAATTACACGGTAAAGGAAGCGCAGGAACATGTAGATTTTCAAATTAAGAAGCCAACTTACACAATTGAAGGCTACGATCTAAAGGATGAAAAGGTAAGTTGTTTTATTAAGAGAAGACCCGAGTTAATTATAGAATTAGAGTATACAAACGGAAAAGGAAACTATACAACTTATCAATCACAAGTATTTGGAGAAAGTAAAGATCCGTTCCATGGTTTATTTGTTGTAGAAGAAAATATTGAACAGTACGAATTAGAAGGTAATCAAATATTCTATGCGACTCATAACTCGGATAGGAATTTACAAGGTATGAAGATGATTGTTCCAGCAAAAGGGAAAAATCGTGCATACCAAATCGTTATTATTAATCATAGTTTAGAGAACCCAGGAGAAGCAGTATTCGATAAGAATGTAAATAAAGAAGAATTAGAGAAAATTATGCTTTCTATGTTGAAATAGCAAAAAGGTGTTCTTAAGATGTATATCTCTAGAACATCTTTTCCTTTTCTCTTTTCTTCTGATAAACTATGGAAAGTATGATATACACTGACTGAAATTTTTTTATACTGGAAATAATAAAAAGAGAACTTGTATAGAATGTAAGCGTGTGGTAATATCAAAGATGTACTGATTGACTATATTATCCAATTGGTCATTTTTGGAGGTGACAATGTGGCGATAGATCGAAAACGTTCTATTATTGAAGCTGCAACAAAGTCTTTTTCAGCGTTCGGCTATAAAGCAACAACGATGGATCAAGTAGCGAAGTTAGCGAATGTAGGGAAAGGAACGATTTATACTTTTTTCAAAAATAAAGAAGAGTTATTTGGTGAAATTATTTCTAATTTAATTACAGAAATGAAGCAAGTTGCAGAAAGTGCAATTCGTTCAGATGTTTCATTTTTTGAAAATGTACATAGAGCATTATATAGCATCTTGGAATTTAGAAAAGAACATCAGCTCATGATTAAATTAATTCAAGAAGAGCGCGATATGGGAACGAAAGAAGTACAAGAAGTGATGCAACAAGTTGATGTGGAAATCGTTTCTGTTATTCAATCGTATTTAAAGATTGCGATTGAAAAAGGTGAAATTAGCAAATGTGATCCAGAAATTACAGCATTTATTATGCTTCGTCTATATGTATCGCTTATTTTTGATTGGGAAAAAAATCACGAACCGCTAGAAAAAGAAAAAATTGCAGAGTTATTTGAACTTTATTTACTAAAAGGATTGTCAAACTAAGATAATCCTTTTAATTTTATAAAAAAATGACCAAATGAACAATTCGGTCATATATTTAAGTTAAGGGGGGATATAGAAAAATTATAATCATAATAAGAAAAAATTGCATAGTAATAAATTCAGGGATAAGGCATATGTATGAACAAGTATAGCCTTTTTGTTTGGGTAAAAATGACTATATGAACATTTTGGTCATTTTATAAAAGGGGGAGAAATTATGAAAGGGAAGCAGTTACTTCGGAAAGAGTTCACGGAAATTATAAAAAGTAAAAAAATATTAATTCCAATTATTGCGGTCTTATTCGTACCAATTTTATATGCAGGGATGTTTTTGTGGGCTTTTTGGGATCCGTATAAACAGTTAGATGACTTACCAGTTGCAGTAGTCAATTTAGATAAAGGCGCAGTATTTGATGGGAAATCAATTGAGGTCGGAAAAGGGCTCGTTGATAATTTAAAAGATAATAAAAGTTTTAAATGGGAGTTCGTAAGTGAAAAAGAAGCGAAGAAAGGAATGGAAGCTAGAAAGTATTACATGTTAGTGCGCATTCCAGATGACTTCTCAAGTAACGCTACAACGTTACTAAAAGACAATCCAAAGCCATTAAACTTAGAGTACATTCCAAACGAAAGCTTAAACTTCTTATCTTCACAAATTGGAGGAACAGCCATTGAAAAGATTAAAACTGAAGTATCAAGCACGTTAACGAAAACATATGCAGAGAAAATGTTTGATTCCATTCAAGACGTCTCAAAAGGATTAGCAGATGGGGCGGAAGGAGCAAATAAACTACACGACGGATCAAGTGAGCTGCATGATGGTTCAAGTAAAGTGACGGATGGCCTTCATACACTTCAAGGGAATTCTGGGGAGATGAAGGATGGAGTTCAGAAATTAGCAGATGGATCTAATAAATTAGTAGATGGATCAGGCAAAGTAACAAACGGTTTAAATGTGCTAAATAGTAAAACAGGTGAAATGCAGGTAGGTATCGGAAAATTAGTAGATGGGTCAGGCAAAGTAACAAATGGTTTAAATACGCTAAATAGCAAAACAGGTGAAATGCAGATAGGTATAGGGAAATTAGTAGATGGGTCAGGCAAAGTAACAAATGGTTTAAATACACTAAATAGCAAAACAGGTGAAATGCAGATAGGTATAGGGAAATTAGTAGATGGGTCAGGCAAAGTAACAGATGGTTTACACGTATTAAATAGCAATGCAGGTATCGGAAAATTAGTAGATGGATCAGGCAAAGTAACAGATGGTTTACATGCATTAAATAGCAATGCAGGTATTGGGAAACTAGTAGATGGATCAGGCAAAGTAACAGATGGTTTACATGCATTAAATAGCAATGCAGGTATTGGGAAGTTAGTAGACGGATCGGGCAAAGTAACAGACGGTTTAAATACGTTAAATAGTAAAACGGGTGAGTTGCGTGATGGATCTGAGAAAGTGACCGGTGGCTTGAACAAATTAGTAAGTAAATCCGGTGAATTAAAAACAGGAACAACGGATCTATCAAATGGTATGGGAAAACTTGTTGAAGGGCAAAGCCAATTAGAGGAAGGTTCTCAAGCGATCCAAAAGGGATTGCAAGAGTTAAATAGTAACGTACAAAAGTCTGCTGCAGGCTTAGAGGAAATGCAGTCGAAAGTTCCTTCTATATTGAATACAGTAAATGAAAAAATAGATGGAGCTGGGGCGAATGTAAATCAGTTAAATGAACTTACACAATCAACAGCAGGAGATGCAAAAAATGCAGCACAAGAGGTAGCGAATTTACAAAAGCAAATTGAAAGTTTACCAAAAGAATATCAAGAGCAGTTACAGCCATTCGTAACAAGTGCTGTAAAAAGTACAGCGACAGTTCAGCAAAAAGCTGCCGGAGTAGCAGGTGGAACAAATAAATTAAATGAAGAAGTGAAACAATTAAAAGGTGAAATACATCAAACAACAAATGGGTTGCAAAAAAACTTACCAAATCCAGCAGGGATAAAAACTCTAGCAGGTGCTATTGAGAAACTAACGAGCGCACAAAATGAATTTGTTAGTAAGTTTCATGGATTTGGTGAGGGATTAGATAATGCAAAAATAGGTGCCGATAAATTAAAAGATGGATCAGTTCAATTAATTGATGGAGTAACGCAATTGCAAAGTGGCTCTGGAAAAGTGACAGCAGGATTAGGTCAATTATCTGCAGGAGTAAATCAATTAGCAGATGGGTCTGGTCAAGTAACAGGCGGTTTAGGAACATTATCTGTAGGAGTATCCAAATTAGCAGATGGGTCTGGTCAAGTAACAGGCGGTTTAGGGACATTATCTGTAGGTGTAACGAAATTAGCAGATGGCTCAAGCCAAGTAACAGGTGGTTTAGGAACATTATCTGCAGGAGTAAATCAATTAGCAGATGGGTCTGGTCAAGTAACAGGCGGTTTAGGTGCATTATCTGCAGGAGCAAATCAAATGGCAGGTGGAGTAAATCAATTAGCAGATGGCTCAAGTCAAGTAACAGGCGGCCTAGGTCAATTATCTGCAGGAGCAAACCAAATGGCAGGTGGAGTAAATCAATTAGCAGATGGCTCGAGTAAAGTAACAGGCGGTTTAGGGACATTATCTGTAGGAGCAAATCAAATGGCAGGTGGAGTAAATCAATTAGCAGACGGATCTGGTCAAGTAACAACGGGCTTAGGTACTCTAAATGGTGGCCTAAATCAAATGTCAAATGGCTCAACCCAGCTAATCGACGGCGTAAATAAACTAGCAGATGGCTCAGGAAAAGTAACAGATGGTCTCGTAAAAGTAAACGACGGTTCAGGTGAACTTGCAGAGAAACTTGGCGAAGGGGCAGAGAAAACTGGGGAAGTAAAAGGAACGGATAAAACGTATGATATGTTTGCAAGTCCTGTAAAAGTGAAGACAGAGAAAATGGCGGAAGTTCCTAACTACGGAACTGGATTTACGCCGTATTTCTTATCACTCGGTTTATTTGTTGGGGCATTATTATTATCTATCGTATACCCATTACGTGATACAGTAGGCGTTCCAAAATCAGGATTTAGTTGGTTTATTAGTAAGTTCGGTGTTTTACTATCAGTTGGTATTATTCAAGCGATAGTAGCAGATGTTATATTACTGTTCGGATTGGGTGTAGAAGTACAAAGCATTCCATACTTCATACTCTTTAGTATCATTACAAGTTTAGCATTTATCGCATTAATTCAATGTTTAGTAACAGCATTCGGTGATGCAGGCCGTTTTATCGCCATCATCACATTAATTATGCAGCTTACAACGAGTGCCGGAACATTCCCGCTAGAATTGATTCCGAAGTTTTTACAACCATTCAATGCTTGGTTACCGATGACATACTCTGTATCAGGATTGAAAGCAGTCGTATCGAGTGGAGACTTTGACTTCATGTGGAAAACATAGGAATACTCATGATTTTTATCGTTGTATTATCATTTGGAACAATCGTTTCTTTAACTTTGATGCACAAACGAAAATTTAAAAATGTGCTTGAAAATCAATCGGTTGAAGCGTAGATAAAAGCACCTTTTTGGTGCTTTTTTTATTAGTTTTGTTTTATCCCGCTTTAATGATGGGCAGTAAGACCCCACCTCAAAATTCAGCGAAAGCAAAGAAGTTAGGTGGGGATCAACTGCCCATTAAAGCCCGATTGGTGAGGGCTAATAATCAGTGGGGGATGAAGAAACCCCCACTGATTAAAGTTTCACTTCATTGGTTGAGAAAGTTCATTTGTTTTTCTGTTTTTACGGAACAAGTATATAACGATACTTATAAGAATAATTGTAGCTACAATCCAAATAAATGGACCATATTTTTCAGCAAAAGTATATAGTTTCATATTACTAGCAATTTCCTCTTTTGTTTTTCCTATTAGAATTTCAGAACCACTATACCCTTCAAGGGTATCCCCCTTTTTTATGCCAAAAATAAGAGTGTCTGATTTGTTTTCTATTCCCGTATATCGGTATCCTTTACTTTTAATTGTTAATTGAGTATCATCCTTTTTTAGTGAGTAATCTTCGATGGAAATATCTTTTCCTGACAGTGTAATTGGTTCCATCGAAAAACGAATTTCTTTTAATGCAGGAAGAACCTCATTATTTAGTAAGAGCTGCTTTGCAATATGTTGCTCTGTATCAATGTTTATCCAATTTGCTTTTCGTCGTTTATACGTATTAATTTCAAGGAGTGCGAATTCTTTATTTTGAAGTTTTTCCTCTGTAATAGGTTGCGCAGTAGTTAATGCTCCTTTTAATAAAATCACACCGTCTTTTGCAGATTGAAATGAAGAGACTTCTTTCGTTTCTTTTAATGTATTGATAGCACTTCTATAATCTTCTTTTCCTAAAAGAACAGCTCCTGTATGTACGGTTAAAATAAGATATAGAATGCTTAATACTATAATAGCTTTTTTCACTATGTACCCTCCAAAGTATGTATAAGTTAATTGTAACATAATTTACCATTTTTAATTTGTTAATTTGAATAATAGGTTGCAAATGTAAAAGTGGTAAGTCAGTTTGAAGAAAGTGTGGGTGAGAGGAGTAAAAATGAAAAGGAATTCCATAATAGGAAACCAGAAGATACAAAGAAAATAGGTAGTAGAATATATACGTCTGTCGTAGTAGCTTCATTATCGAATAAGAGAGGAAGCAGTGTTGAAGCACCTATGGTGAAAAATAGCAAAAAAGATAATGAATAAGAAAAATTTATCAATTTTAGAGTGAAATATCATTTATAATCATCCTTCTCCTTAATTTCACCATATCGCATGTGCAGTTTAAACGAAAGAAAAGGATTTACAACAATTTACAGAGAAAACTAGAATAGAGGAGTTGATATGATGAAAGGAAATCTTACTTATTATTTTATCTTAAATCCGCTAATCATCTTTCTTGTTTACGCCCTTTCACCTATCTTATTTCATAAAGAAAAATATATAAATATGAAAGATGCACTAGGAATACTTGTAGTTTACTATGTGCTTATTAGTGGGTATTACTTTATGGATGTTGTAAGTGAAAGAATGAAGAAGAATAGTAAGGACAAACAATAAAGTTTTGTTGTATAAAAATTAATGGAGGACAATAAAATGACTGAAAGTGAAATGAAATTCCGGGATACGACCATTCGTAACTTTTTCGATAAAGAGGATCGTTTAAAATCGATTCCAGGTCAAAAGAAGAAAAAACTAGTATTGTTAGAGCATTTAATTAGCAAGTTAAATGCTGAAAATCAATATACAGAAAAAGAAATGAATACATTTATAAAACAATATCATGATGATTTTTGTACAATTAGACGTGAATTTATTGTACAGGGGTTTATGAATAGAGAGGATAATATGTACTGTATAAACGGGAGGGAAGTTTGGACGAAGTGGGAGGAGTTAAAATAATGAATCAGCGAGGGGATCCCCGCTGATTATAAGCCTGTGCTAGTCTTGCTGTTTCTTTGTAGTAAGTCTATGAACGCTTCAACATTCGAACTTGTAATGTATCCAAGCGTTATATATTCATCTTCATAGTAAAATATTATTTTTTTGTCAAAGATTCTTCTCTTCGTTTCTATGGATAGAATTTTTTCATAATCAAATTCGGCAATGAATGTGTTTTTATATTGGCTAAAAAAGAGAAGTCTTTGATTAGTAGCAAGTAACATGCCAGGATACGGGACTTTATGCGTAATCATATAGCCAGTAAGTGAACATTTTAAAGTAGATAAAACCTTTTCTTCTTTATGTAATAGTTGTTTTGCAGCTGTTAAGATTGGATTCATTGCATACATTCCTTTTATTTTGATGTATGAATATTGTATCAAGAGTAAAAAGATTCTCAATATGTAATATTGCATATTGGGCGTTTTATAGTTGTAATATTATTTTTCAAAAGAAAAAGTACGAGGTGATTTAATGATACGGTTAGTAAAAGAGACTGATGCAGAAGCAATTATGAATATTAGAAAAGAAATTATATTATCGGAAACTACTACAAAATTTTTCATAGTATCCCCAAAGAAGTTACCGAATGATATGAATGCAGAAAGAGAAAAGATACGGAAAAGTAATGAGAAAGGTAATCTTTATATCGTGTATGAAGTAGATGGGAAGGTAGTTGGCTTTTTAATTTTCAACCGATATGAACTAGAACGGTTACAACACGCAGGCACAATGGGAATGGGGATTAAAGAGGCGTATTGTAATCAAGGCATCGGCACGAAATTAATTGAATTTCTTATTAGTTGGGCGAAAGGGCAGAAAGGTTTAGAGAAAATTTGTTTAGGTGTAGTTTCTGTTAATGATCGGGCAATTAAAGTGTACAAACGTATGGGCTTTGTAGAAGAAGGCAGACAACGAAAGCAAATAAAGTATGAAGATGGATCATATGGAGATGACGTATTGATGGGGTTTTATATTGAATAAAGGATATATGGTATTAAGAAAAGGAATGTACATAACGTAAATTTCTAAAAGCAGTATATTGCCCATGCATTAACAGACTTTTACCTATGTATAATATTAATATAGTAAAATCATAACAACCGATATTGCAGTTTCCAATAATATACTATATAATCAATTTAAGAAAACGTTTTCATGCAAAGGGGGAGAATTTCGTGTCGACTATAGAGGACGTGGCGAAATTAGCGGGGTTATCAAGGACAACGGTTTCTAGGGTGATTAATAATCATCCATATGTTTCAGATGAGAAGAAAAAAAGGGTTCAATTAGCAATGAAGCATTTAGGCTTCGTTCCTAATTCTGCGGCGAGAAGGCTTCGTAAACAAAAAACGGAAACAATTGCGGTGCTAGTTCCAAGGATTACAAATCCTTTCTTCAGTAGATTTATTGAAGCAATCGAGATTGCTGCTTCTGAACATAAATATAAACTGATTATTTGTCAAACAAGATATTTACCGGAAAAAGAGATGGAGTATTTACAATTATTATCTACGAAACAAGTAGATGGGATTATTCTATGTTCACTAGAAAATCCGTGGGAAGATGTAGAGCCATACTTACAGCACGGTCCAATCGTGTTGTGTAATGAATATATTGAGGAAGCAAATATTCCAACAGTGAAGTTTGATCATGCGCAAGGAGCATACATAGCTGCGAAGCATGTGTTAGATCAAGGATATCGTAATCTTATTTTTTGCCGTGGTAACGAAACCAAAGTCGTTAGCCAGCAGCGAAAAATGGGCTTTTTACGTGCAATAACTGAGAAGAGCCGCCAAGTAGAAGCGATTGACTTTCTTGAAAACGCTTTCTCTTGGGAAGATGGAAAACGAATATTCCATGAAGTATTAAAGGACAAAAAAAATCCTACCGCGATTTTGGCAGGAGGCGATGAGGTAGCAGCTGGAATTATCTCAGAGGCGAAACGCCATAACTGGAGCATTCCAGATGATCTCGCTGTTATCGGTTTTGATAATCAAATATTATCGCAGATTACAGAACCAGGTATTACGACAATTGAACAGCCAATTGATGAAATGGCCCGAAAAGTTGTCGACCTGATGATGGATAAAATCCATACGAAAAATTATCGAAAAAAAGAATTGTATGAGTTTGAACTGGAGCTCTTGGTGAAAGGTTCAACGATGAAGGATAAGATGTTATTAGCCTAGTAGACTATGTCTGCTAGGTTTTTTTATGTTCACAAACTACTATTCTTCGTGAACGCAATCGTCACATTTGTTATGGTATGCTTCGTGTTGCTCATCAATTTCTTTCCCGCAGTGCGCACAAGTTTTCGTCGGTAAATTTCTGAAAAACTCCATTGGTTGATCGATCATGTCAATCCCTCCATTTCCATTTCTTACTATCATTGTATTAGTACAAAAAATAAAAGTCAACAACTGTTTTATAACAAAATTGAAAATTAATGAAAAAGTTTAGGAAATGGATTATAGTTAACAATGTAGGATGTAAGTAAAACATGCATTTCTACTCGGCTTTAGAAAGGATGGATACATATGAAAATGACTGTTGTCGGCTTTTGGGGCGGCTTTCCAGAAGCGGGAGAAGCAACGTCGGGGTATTTGTTTGAACACGATGGTTTTCGTTTACTTGTAGACTGTGGTAGTGGTGTACTAGCACAGCTTCAAAAATATATAACACCATCTCATATAGATGCAGTTGTACTGTCACACTATCATCATGATCATGTTGCGGATATCGGGGTATTGCAATATGCGAGATTAATTATGAGCGGGGCGAAGGGGCAACTACCGGAATTACCAATATACGGCCATACCTTTGACGAGAATGGATTCCATTCTTTAACGCATGAACCACATACGAAAGGAATCGCGTACAATCCAGAAGAAACACTTCAAGTTGGACCATTCTCGATTTCGTTCTTAAAAACTGTTCATCCTGTTACATGCTTTGCGATGCGTATTACAGCTGGAGATGATGCTGTAGTATACAGCGCTGATTCAAGTTATATTCCTGAATTCATTCCATTCACGAAAGATGCTGATCTTTTCATTTGTGAGTGTAATATGTATGCACATCAAGAGGCTGCAAAAGCAGGGCATATGAATAGTACAGAAGTAGCAAGTATTGCAAAAGATGCGAATGTAAAAGAACTTTTATTAACGCACTTACCGCATACAGGCAACCCATCTGATTTAGTAACAGAAGCAAAACAAATTTTCAGTGGCCACATTACGCTAGCGCATAGTGGCTACGTATGGAACTCATGAGGTGATACGATGTTATTTATTGATAATAAAGGAATTACAGATCCTAGAATAAACTTAGCGATTGAAGAATATTGTGTGAAAAATTTAGATATTAACGAAACATATTTACTGTTCTACATTAACGAACCTTCGATTATCATTGGTAAAAACCAAAACACAGTAGAAGAAATTAATGCAGATTACGTAAAAGAAAAAGGTATTCATGTCGTTCGTCGTCTATCAGGCGGAGGCGCAGTATATCATGATTTAGGAAACTTAAACTTCAGTTTTATTACGAAAGATGATGGAGACAGTTTCAGCAACTTCAAAAAATTTACAGAACCTGTAACGAAAGCGCTTAGTAAATTAGGCGTAAATGCAGAACTAAGTGGTCGTAACGACATTTTAGCTGAAGGTAGAAAAATTTCAGGTAACGCACAGTTCGCAACGAAAGGTCGTATGTTCAGCCACGGTACGTTACTATTTGACTCTGAAATCGATCACGTCGTATCAGCGTTAAAAGTAAAAATGGATAAGATTCAATCAAAAGGAATTAAGTCAATCCGTAGCCGCGTTGCGAACATTACAGAGTTCTTAAACGAAGAAATGACGACAGAAGAGTTTAGACAACTTCTTCTAGAAACAATTTTCGAAGGAGAAACAGAAATCCCAACGTATGAATTAACAGAAGAGGATTGGAAAGCAATCCATAAACTTTCTGAAGAACGTTACCAAAATTGGGATTGGAACTACGGAAAATCACCGAAGTTCAACTTACAACATTCACACCGCTTCCCAGTTGGACAAGTTGACGTTCGTCTTGAAGTGAAAAAGGGAACAGTAACAGAATGTAAAATTTACGGCGACTTCTTCGGTTCACTAGATGTTCATGATATCGAAGAGCGTCTAACAGGCGTTCAGTTCGATAAAGATGCATTCACTGCAGCTTTAGAAGGCGTAGATATCGCACGCTACTTCGGTAACATTACAACAGAAGATTTCTTACATTTATTCTTCTAAAAATGAGGGAGGCTTCCATAACGGGCAGCCTCTTTCTTTTTTGCGTAGATTGTCAGGTTTTGTCGGTAAGTCGATATAACTGAAAAATCGCTGATATAAATTGAGTTGCGCTGATATATTTGGAAAATCGCCGATATAAACCGAGTTGCGCTGATATATTTGAAAAATCGCCGATATAAATCGAGCGGCGCTGATATAACTGAAAAATCGCTCATATAATTTCATTTACCACAAAACATAAAATCACAGGACATTTGCCCCTCGTAAAGGAATATATATATTCAAAAGGAGGCGAATCGAAATGAAAAGGGTAATGTACGTTGTATTATTACTCAGCTTCGCCGTCGGAATGACAGCGTGTAACAGTGGATCGCCCTCAAGTCGTACAATTTTGTCTATCGGAAAACCGGCTGAGGATAATGTTATATATTTTACGCATACAGATAACAAACGAAAGATACATGATATACAAGACATGTTTCAAAATAAGAAGTGGAAAAGAAATGAAACATTCAGCACTGTTAATAAAACACCAGATGTCATCTTATCAATAGATGAAGACAATATAGGGTTACCGGCATTATATGTTACAGTTTATTTTCATGAAGATGGAGCGGACGCTCTTAACTTGTTTGGAAAGCATACGACGTTACATAAAGAGGAACTTGATAAACTTAGAGAAAAGATGAGTGCATATTATCCTAAAATGATTTTTGGTCTAGTGTTATAAATTACTTGTAAATAAAATCCCCTTATTTTTCCAAAGTAAACTAAGAGAAGGTGATCTGTCTATATGCAGTTAATAGAATATCACTTGCCACTTTAATTTTCTTTTAATATAATTAATTTAGAATTTTTAAATATTCTAAATTTTATAAAGGTGGGGTTTTTGTGAATCTCGTTCAATCTTTGGCTGAAACGGCAAAAAAGAAGGGGGAAAAACCGGCTTATATATTTATGGATCAGTCGGTCTCATATGACCAATTAAACAAAATGGTCACAAGGTTTTCTAGCAATTTAGCAGAAATGGGCATTGGAAAAGGGGACAATGTCGCATTAGTTGTTGGGAACTCACCACATTTTTTGGTCGGTTTATACGGAACAATGAAAGCCGGAGCAACTGTTATTCCAGTTAATCCAATTTATACAGCAGACGAAATGCATTATATTTTACAAAATGGAGATGTAAAAACAATCATCGTACTCGACGTCCTTCTACCTGTTATACAATCTCTTACAACAAGACTTCCTTCATTAGAAAACATCATCATATGCGAAACCTCATCAGATTTTAACCATACAGAAACCGAAAAAATGAAAACGTTTACTAGTTTTGTGGGGACTGGAGATACAACTTACGAAGGTCCTGAACTAGATGAAGAAGATGTAGCGGTTATTCTATACACATCGGGCACAACTGGAAAACCGAAAGGCGCTATGTTAACACATAAAAATTTATATAGTAATGCGAACGATGTGGCGTCGTATTTACAATATACGGCTGATGACCGCGTTGTTGCGGCACTGCCTATGTTCCATGTATTCTGTTTAACAGTTGCGGTAAATGCACCGATTGTGAACGGGGCAACGATTTTAATGTTACCGAAATTTAGTCCGAAAGAAGTATTCCGTATTTGTCGCACGTACGAACCAACGATCTTTGCTGGCGTACCGACGATGTACAATTATTTATATTTATTTGAAGAAGCAAGCGCAGAAGATGTGAAGACGCTTCGCCTTTGTATTTCCGGTGGTGCATCGATGCCTGTTGCTCTTCTGCAAAACTTTGAAAAACGTTTTAACGTTATTGTTTCAGAAGGATACGGTTTATCAGAAGCATCACCAGTTACTTGTTTCAATCCGCTAGATCGTCCTCGGAAACCAGGATCAATTGGCACAAATATTTGGCATGTAGAAAATAAAATTGTAAATGAACTTGGGGAAGAAGTACCTGTCGGCGCAGTCGGTGAATTAATTGTTCGCGGACCTAACGTTATGAAAGGATACTATAATGCACCAGAAGATACAGCTGCGACATTGAAAGACGGCTGGCTATATACAGGTGACTTGGCGAAAATGGATGAAGAAGGTTACTTCTATATCGTGGATCGTAAAAAAGATATCGTCTTAGTTGGCGGTTATAACGTATACCCTCGTGAAGTAGAAGAAGTATTATATACGCACGAATCAGTAGCGGAAGTTGTCGTAATCGGTGTTCCTGATGAAAACTTAGGAGAAGCTGTGCGAGCGTACGTCGTTTTGAAGCAAGCAAACGTAACAGAAGAAGAACTAATGCATTACTGTACGTTACATTTAGCGAAATATAAAGTGCCGAAAAGCATTGAGTTTTTAATAGAATTGCCGAAGAATACGACGGGTAAGTTGTTAAGAAGAGCATTGAGAGAGAAAGCGATGCAAGTGTAAAAATGAGGCAACCATCTTTGGAGGTGGTTGCCTCATTTTTTTTGTATTGATTAAGCTGTGGTGCCATATATTTAAACCTGTATATGACCAACAAGGAGGGGACATACGTAGAACAGAAGAAATTAACGCTTACGTCGGGTGCAATATCTTATTTGTTAAATTATGGATGAACTCTGAAAGTGATAAGAACGGTAATTTTAATCAAAATGGAGTAGTGGACTGTGAATCAATGGCTACGGTGTTAGTAAATGCATATAAATTAGAATGGAATGAAAATAGTAAGTTACCAAAAGAATTTGCTGATTTGAAAAATCATTGGGCTCAACGTATGCCAATATTTTAGTTTAATAAGAAAATTCAAATTCCAAGTTGACACATGTGAATTACAGAATTAAAATGAAAAGAAATCGAATAGAATACATTAGAAGCTAATCAGATAAACTGAAGGCGCACAATGTTCACATTTGTGAATATATTGTGTGCCTTTTTCTATTGTATAAACTAAGGGGGCTTAACGATGAAAAAGTGGGGTAAGACAGCGTTTATGAAAAGTACAGGTGTTTTATTATCAGCAGTTGTACTTTTATCAGGGTGTGGTTCGGCAACATCCACTAGTAATTCTGAAGGAAGTGGAGATAAAAAAACAGTTGAGCTTTTAAATGTTTCTTATGATCCAACGAGGGAGTTATATCAAGATTTCAATAAAGATTTTGCGAAGTATTGGAAAGAGAAGCACGGGCAAACAGTAAATGTAAAACAATCACACGGGGGATCTGGAAGTCAAGCGCGCTCTGTTATTGATGGCTTAGAAGCAGACGTTGTTACACTAGCACTTGCTTATGATATTGATGCGATTAGTAAGAAAAAACAATTAGCAGAAGATTGGCAGAAGCGACTTGCGAATAATTCCACTCCATACACGTCAACAATTGTATTTCTTGTTCGAAAAGGAAACCCGAAAGGTATTAAAGACTGGGATGATTTAACGAAAAAAGGTGTGTCTGTCATTACACCAAACCCAAAAACATCAGGCGGGGCACGTTGGAACTATTTAGCGGCGTGGGGATACGCACTGAAAAAATATAATAATAGTGAAGATAAGGCGAAAGAGTTTGTTAGCCAAATTTATAAAAACGTAGAAGTATTAGATTCAGGAGCGCGCGGAGCAACGACAACATTTGTTGAAAAAGGAATTGGTGACGTATTAATCGCATGGGAAAATGAAGCGTTATTATCCCAAAAAGAGCTTGGAAAAGATAAATTTGAAATTGTAACCCCTTCTATTAGTGTACTTGCAGAACCACCAGTAGCGGTTGTAGATAAAGTCGTTGATAAAAAAGGAACGAAAAAAGTAGCAGAAGGGTATCTTGAATATTTGTACTCAGAAAAAGGACAGGAAATTGCGGCAAAAAACTTTTATCGTCCACGTAATGAAAAAGTAGCAGAAAAATATACATCTCAATTTCCGAAAGTTCAATTATTTACAGTAGATGAACTATTTGGTGGCTGGAAAAAAGCGCAGGAGAAACACTTTAATGACGGCGGCGTATTCGATAAAATTTATCAAAAATAATGCGTACTGCTAAAGGGGGATGAGGTGAAAGAGGATGAGGAAGAAACGTGTTTTACCAGGGTTTGGATTATCGCTTGGATTTACAATGTTGTACATGAGTTTATTCGTACTTATACCACTTTCTATCGTATTTATTCAAACTTCACAGTTAGGTTGGAAGAAGTTCGCTGGGGTTATAACGAACGAGCGTGTGTTGCATTCCTATCAAGTTAGTTTTACAACTTCATTTGCAGCTGCTATTGTAAATGCCATTTTCGGTTTATTAATAGCATGGGTGCTCGTACGCTACAAATTTCCAGGAAAAAGACTATTAGATGGACTCATTGATTTACCGTTTGCACTTCCGACAGCTGTAGCTGGTATTACACTTACAACGCTTTATGCGGAAAATGGATGGATTGGGAAAATATTTAGTCTGTTTCATATAAAAGTAGCTTTTACACCACTCGGAATTATCGTTGCGCTTACTTTTATCGGTTTACCATTTGTCGTTCGAATGGTGCAACCAGTGCTGCAAAATATTGATAAAGAAGTAGAAGAGGCAGCTTCGAGTTTAGGTGCATCCCGCTTACAAATATTTGTGAAAATCATTTTACCAGAAATCTTTCCCGCTCTTCTTGCCGGTTTTTCACTCGCATTTGCAAGAGCATTAGGAGAATACGGATCTGTCGTTTTCATCGCAGGTAATATGCCGATGAAAACAGAAATTGCACCACTGATGATTATGACGAAACTAGAACAATATGATTACGCGGGGGCAACAGCTGTAGCGACCGTGATGCTTATTATTTCCCTCCTTTTCCTTCTTCTTATTAATATGATTCAAAGCTGGAGTAGAAGGCATGAACTAAAAAGTGAATAGGAGGAGAGAAAATGGAACCAACATTATTAGAAAAGAAAATAGTAAAAAGCGTATCAGCTAAAAAAGAATCTAAGCTTGTACCAGGCGTATTAATTACGATTACAGTTTTATTTTTATCTCTCTTTCTATTACTGCCACTCATAACTATTTTTCTAAAAGCCTTTGAAAGAGGGATGGATGTATACATTGCCGCTATTACAGATCAAGAAGCATTTTCAGCAATTAGATTAACGCTTCTCGTTGCGTTAATCGTTGTGCCGCTTAATACGATATTTGGGGTAGCGGCCGCGTGGCTTATTACAAAGTTTCAGTTTAAAGGAAAACAAGTATTACTCTCTCTTATTGAACTGCCGTTTGCTGTGTCACCAGTTATCGCAGGATTAGTATTCGTCTTACTTTTCACACCGAGGGGTGCTCTTGGCGAATGGTTACTTGAACATGGAGTGAAACTCATTTTCTCTGTACCAGGCATTATTATTGCAACAATCTTTGTAACCTTCCCGTTCGTTGCACGTGAATTAATTCCGATTATGCAGGCGCAAGGGAAAAGTGAAGAAGAGGCAGCTTTATCACTTGGCGCAAGTGGCTGGAAAATGTTTTGGCGCGTTACGCTTCCAAATATCAAATGGGGTCTTTTATACGGCATGATTCTATGTAATGCCCGTACTATCGGTGAGTTTGGAGCCGTTTCTGTCGTATCAGGTCACGTGCGTGGCATTACGAACACGATGCCGCTCCATATTGAAATTTTGTACAATGAATATCAATTTTCAGCAGCATTTGCAGTAGCGACGTTAATGTCATTAATTGCAGTGTTTACACTCATTATAAAAAACTGGATTGAATGGCGAATGGAAAAACGCCAATAAGAGGGGGATTACGGTGAGTATTCAAATTCAAGGTGTATCAAAGCAATATGGTACATTTCAAGCACTAACAGACATTCATTTGGATATTCCAAAAGGTGAACTTGTTGCCTTATTAGGCCCGTCAGGTTCTGGGAAAACGACGTTATTACGCATTATTGCAGGATTAGAAGAAGCGGATGGAGGCTCTGTTTCATTTGATGGGGAAGATCTAACAGACATTCACGTGAAAAACAGGCAAGTCGGTTTCGTCTTTCAGCACTATGCGCTCTTTAAACATATGAATGTATTTGAGAATGTCGCTTTCGGTTTAAAAGTAAGAAAGAAAAGCTTAAGACCGTCAGCAGAAGCGATAGAAGAAAAGGTAACAGAATTATTAAAGCTCGTAAAAATGGATGGCTTTGCTAAACGTTATCCAGCGCAATTATCTGGTGGACAACGTCAACGTATTGCACTAGCCCGGGCACTTGCAGTCGAACCGAAAATTTTATTACTTGATGAACCGTTCGGTGCACTCGATGCAAAGGTGAGAAAAGAATTACGAAGATGGCTCCGAAAATTACATGACGAATTTCAAATTACGAGCGTATTCGTAACGCATGATCAAGAAGAAGCGTTAGACGTTGCAGACCGCATCGTTGTAATGAATGAAGGCTGCATTGAACAAATGGGAACACCGGAAGAAGTATATGAAAATCCAGCAAGTCCGTTTGTATATGACTTTTTAGGAAATGTAAATTTATTTCACGGCCGCGTTCATAAAGGAAAGCTAAATGTAGGATCGGTCGAACTAGAAGCACCAGAGCATAAGCACGTTTCAAACGTAGACGGAATAGCCTATGTAAGGCCGCATGACTTATCAATCTCTCGTACGAAACAAAGTGTAGATGCAATCCCAGCAAAAGTATCTTATTCTCACGCAGTCGGAAATATCGTATATGTAGAATTAAAACGAGACGAAACAGATGAATATTTAGAAGCAGAAATTACGAAAGAACAGTTCAAACAGCTGAACATTCAAGCGGGTGATTTCGTATACGTACAGCCGAAAGAAGTGAAAGTGTTTATTCCGGAGGATTTTGTAATTTAAGAGTGTTTACTCTTAAATTACAAAATCTATTAATAAGAAAAGGTCTCCTAAAAGATATTTTAGGAGACCTTTTCTTTGTTTATCGTAATAACTTTTTCTCATATGAAATGTAGTAGGAAGTTTGTATATATAATAGCGGAGCGTGTTCAAACAACTATTTGATATGAGTAGTAATGAAGATATTCTTCCTACTTTCTTACATAAAATTTTTAATTTTGGATATTTGTATCATATGTTTCTGCAACAAACACAAAGTCTACATGCTCTTTATCAATAAAAATACTTGTTTTAGATGGAAGACCTGTTATGGTAGAAACAATATCAACCTCAACAAGGTCAAATCCTACACGATAAGCATCTGCAATTTCAATTCCACCAGTTAGAAAATGCAATCCATCCCCAAATGACTTAAATACAAATACATTTTCTTTCAAACTTTTATTATCCATTTCAATCCATTCTTCGTTAATATAAATCTTAAATGTCGTGCACTTTGGAACACACTCGATGTGATGTATCCCTTTATAACTATTAAGCGAAAACATATAGGTATGAGTTTCTTTAAAGTTAATATCTATCCCGTATTTAAAAGCAAAGGTTTTATATACCATCTCATAAAACAATGGCATTACAATATCATCCCATGCGTCATAGGCAAAAGCATGAATTGGTATTAGATGAGGATATAAACTTACAATCGCTTTTTGAAAATTAAGTAAGATGGTTGTATCTGTAATTTCTTTTAAAGAATCATCTATTTCATGGTCATAATCTTTCGAAATTCTGTTATCAATCATATGACAAACTCCTTACATAGTCTTCTATATACTACGTTTTTCCGCATCATCAGTTTGTTCCTTCTGCAACTAAATTGCAAGTTTAACCGATGATTCCAAAAAAGCCCTTTTCTTATTTTATCAATCATTAAATGGGGTGGGATACTACAAGCATTAATGAGAAAAGAAATCGTCTTTTCTTTTTTTATGATAGATGTATTTATTTTTAAACTGCATTTACTTTACTCTTTATTTAATTTAGATTTGAATATGTAACATTATTGTGTTGAAAAATATTTCAGCGAGGTGAGTTTATGAAAGGAAAGAAATGGTATAGGCAATTAGTCGTGATGGTGTAGGAGTATCATCTAAGGCCATTTTAAATGTTGTTAAAACTGGTAAAAAAGTTATACAAAGTGGCGGTAGAACTAAATATACTAGTAAACAGGCTGTAGTAGTTTTAAATAAAAAAGGTAAAGTAATTACAACTTTTGCTAAAGGTTCAAAATACATAAGGAAAGGAAAAAATAAGTTTGTTTAAATTAAATAAAGAGATGCAGATTTTATTGAAACAGACATTAGAATCACAAAATAAACATTTACTATGGTTAAATGCTTATGAAGACTTACGTATGATAGAAACTGAAAAAATAAATAAATTGAGAGATATTATAGCAGATGAATTAATGGAGAAAGGTTTTGATGAACGAGACAATATAAACGATTTGGGAAGAGCATTAGAAGAGCTAATTGATATCTTAGGAAATTTAATACCTTAGAAAATGTTAAGCTGTATGGCAACGTTTTTAGCAGATGGAAAGTTCCATTAATTACAGAATGAAAGATTATATAACTTTTAACAATGCGCTTAATACGAGTGTAGCTATGATTAGAGGGTTTTGTATGTGTAAAATAACTTCAAAAATATAAGGATATATTTTGAGGGTGTATGATTATATAGTATATTTATTGATTCGAATCTTTAAAAGGAGGGGAAACATGGGGAAAATAATAGGGATTATTCTGATTATAGGTGGTATGATTCCATTAATTTATGCAATGATGCAAATCTATCGTCAATGGAAAGAAAAAGGGCCTTCTTTTGCTCTTAAATCAATAATTTTCCTAGTCGTAAGCATTTTGCTAGATACTGCAACAACTATTATATTGTGTATAGTAACAGTATTCATTGGTATTTGTTTAATTATCTACACATAATAAGTTCAAGAAGGCTAACTTATCGATTGTTACTAATTGGAGGGATTGGATGAACTTCATTTTACATGGATCTAAATATACAGTTTTAGCTTCCGTTTTTGACTCATTTCAAGGTAGGGAAAAAGAGTTTAATTGGCTTATAACAGACATGGAGAATGTCGCACATCAGGAAGAGAAACTTATCCGAGATTATCCTAAAATGTCGCATCCAATAGTTTGGATAGCAGGTGAAGATCTTTCAAATCTCGTAAAGAAATATAATCCTCAATTTATTTGGGGTGTACTATCTGCGTTTGATAAGTCTATAAACATTGATATTAATAATTTGCTTGTAGAACCCTATGCAAATGGAAATGAAGGGCTCTGGGTACCAAGTCCAAATATTCAGCACCCTCAAGCAAAACTTGAAATTGTTTGTTGGGATTCGTATGTAACGCTTTTTTTTAGTAAAGATGAGGACATCGATGATAAATTTCAAGACTATTTCAAGTCCGCTAAAAAATTGGATTTTTAAATAGGTCGTCCTTGAGTAATAAAATGAATGTATGAATAGTAATCTCTTTGATGATTATTGGAATATTAGCTAGTATTTTTGAAAAAGTAACTTGTAAAACTTCGGAGTGAATTGTTAACTTTTGATGCGATAGGAAATCGTAAATAAATTTATGAAGGAGAATTTAGAGTTGATAGAGTTTTTTGGATATTTATTAATTTTGGTTTTAAATATGCTAGTAGCATCTATCGTATTTTTACAAGAGTACTGCATAGGTAGTATAAGACTGTCTCATTATAGGAGAATCTTTGCTACGGTCATGGCTATACGTTCATTGGTGAGTATATGGATCATTTACCCTATGACAGCTACTCTGTTAGGGACGCTAAATATTTTAGTGATTCAATCAATTATATTACTTTTCCTTTGGGGGCTTATGCAGTGTGTAAAGAAGTACAGAGGAAAGTGGTATATTACAATGATTGCACTTATTATTTATGCTCTTAGCTGTTATTTTCATATTATGTATGCGAAAACTGTATAGATAATGAGAGGGTATTTGTAGACCTAGTTACATGATAGTAAGAATCTTTAATGAAAATTATAATAAAATGATGTCAAAAGGGAGACTAAAAGTGCTTATAGAATTTTTAGAATTCATTTCTATCTTGGCTTTAGTAGTTGTATTAACATTAACTGTTATGTTGCAAGATATATTTTTTATAAATATAAATAAACAATATACTGAAACACGTATTGGGGCGATTATTTTTTGTATTCGGATGTTGTTCGGGACATGGGTAGTATTTGTTACGGAAACTACTATAATTGCTGTCTCAAAAGTGACTGCAATTCAATTAATTATTTTACTTCTTTTTTGGGCATGTTCGAAGTATGTACAAAAAACTCGTGAAAATTGGCTAATTACTATAGTTGCTTTTGTTATTTATGGTGTTGGTACATACTTGTATATTCAGTTTGCTTTTAGAGGCTATTAATATATCACCAGAAAAGTTAGTGGTTAGAAAGATGCATTTGTTAAATGTGTATATGAAGGAAGAGCGAATATAGGCTCTTTTTTCTTTATATATAGGATAGGACATGTATCTAATCCTCGTGGGACAAATCAAAATAGAGAGCGGAAGGAATTATATGAACAAAAAAGAATTAAAATTAAAGCTACTGCAAGGTCTAGGTGAAGAGTTAAAAGAAGACGGTTATAAGACTATAACTACACAACAAGACCTGGTGAAAAAATTTGATAAAGGAAAAATCGGTATACATTTAGCCTTTATCAATCACCTAGAAGATTTTGATGTGACGGTGGATGTGGGAATTCGTTTTGATGAATTAGAAAATATGAAAAATCAATGGGCTGACGGTTTAACAATTAGAGAGAAAAAGGAGACCTATACAATTGGAGTTGATTTAGGGAATTTAGTCTATAGAGAGCAAAAAAGGTGGCGTGTTGAAAAGGAAGAAGATATTTTACCTGTTACTATGGATATTTTAAAAGAAGTTAAGGAATACTTCATTCCATATATTGATAAGTATGTAGATATGGAAAATGTATTTGATTTATGTGTAAGAGATGATGATGAGGCTGGATTAATAGGGACAATATTTGATGGGACGCGAGCACAAAATGCTATTGGATTAGCCTTGTTATTAAATAAAGAAGAGATATTAGAACAAATCATTGAGAAAAAGAGAGAGTATTTAAAGACGAGGGATAAATTTGAATTGGAGTTATTTGAAAACTTTCTTTCTAATATGAATCTAGGATAAACAAGGTTAGTTATTCATTTTCGTGATTATAGTGGGGTTAATTGTTTATATCTGGTTTTTCTGGTTGGAAAAACATTAAACTCTAGATTTTCTATTAATCATAAATATTGGTAACCCCTAGAAGGAAACATTTGACGTTTTTATGATTAGATACAAACTTCGAATGTAACTTATAGGGGTTTTTATTTACAGGTTTTATAATACTGGAAAGCCCATATCGAATTTTAGCCGGTTTGAGATAGTGCCTGCGAGTGATGATGGTGCACTGTAACCTTGAGCAGTAGCGATAGACTTAGCCTTTGGAAGCAAAAACCCCACAGAGTCTAGTCAACTTACCTTTTTAAAAAGTGTATCAAAGAATTATTTATTTGAGCTCAATTATATTATGTGAAATAGGAGTGAGAATCTTGTTCCAAACAATAATTTACGATAAAGCTAAATATCATTATGAAGGAGATTTCCCACAAGAATTACCGATGGAGCAAGCATTTGTACATACTGGAATGTTCTTAGGTTGGATTATTGATAATAATTTATTTAGTGATGAATTTTTAGAAGAGACTGAAGAGGAAATTAATAAATTTAAGCTTAGAAAAATGACTGGAACTCAAGTTTATATGTTCTGGGATGGGGTTTTAAGCGATGACATGTTAAATGATGAAGGGAATCAATTTGCAATAGATTATTTTGATTTTGAAAAAGGTTTATATTTAGATGATTATGATGATGTATTTTTAGAGTGTGATACATTATATCAAGTGCAAGATACTTGGGAAAATTACTTTAAATTAAAAGAAGTGATTGATATTAGGTATACAGAATGGAAAAAACTTAAAAATAACGGGTAAAGAGGACTTTAAGTAATGGAATATTTTTTGTTCCAAATGAAGGTTTATTATATGCTATAGAAAAGGGGAGAAATAATGAAATTCCCAAAAGATGAAGATGGACAAGTATTAAATATGTTATACAAGCAAGGTATAGATTTTAATAAAAAACATATAGTAGATTTCTTTATTGCAATTCCTGATCAAGGTAATGGAGAAAAAATAATTGGCAGACTACAAGAGCTGGGCTTAAATTGTGAATTAGATTATAATGAAGAATTTGAAGATTGGACGTGTACTTGTTCTAAAGAAATGTTCTTAATTTATGAGGATATTGTAGAGATGCAAAAGGAATTGAATAAACTGGGTGAAGAGTTTGGTGGATATACAGATGGTTGGGGTGCATTTGTGCAATGTTGAATTTATTTATCGTGATAAAATAAATTAGACGAAGTAAAGAAACTATTTACGGAAAGAAGGGCTTATATAAGTTCTTCTTTCTTTGTATATATTAAGATATCTTAGTAATAGAAACGTATATGATATGTGGGCGGGGGCTACTGGTAAAAGCCCAATTGGTAAGGGCTAATTAAAGTTTCACTTTATATAGGTTTTGAGAGAGTAAGATATATTGTTTGTAGCGGAGATCTTGAAGGAAGGGAGCGTGTGATAATTGGCAATGACGGATGAACAATTCGAAAATTATCTTGTTATGTGTTATGACAAATTAGAAAGTAAACAGCAAAAATTCATTTCAGATTATAATATCTATAACTTTGATGAGTATTGGTATGATCAAGATCAATGTATATTACAGTTTAAAAAAAATGGTCAAGTATTACTTGAATTTAGTGTTGTTTTTATAGGTTCTTGGTCTGAAAAGAGTAACAGTTGGATGTGGTCTTGGGCTAATGAGAATGTGGCTGATTATGCAAGAAGTAAGTCTAACTGTTTGAAAGATTTACAAAAGATTACAGGAAGTGAGGTTTTTATAAATCCACTTTTTGAATGCGATCAAGAAATGGCGTATGAGCTAGCAGCCTTTTCCATTGAATATTTAGATGCAGAAGGAGTGTATATAGCACCAGGTGAGAGAAGTGATGTATTTATGGCTGTTATGTCACCGTGTGCGTTGTGAGTAGAGCATATTAAAAATATAGATAAGATAGAATGAAAAAGGAGTACAGTTTAATAAATTAATAAAAGGTATCATAGGTCCCCGATGCATGGTGATAAATTTAAAGGAGTGAATTATATTGCTTGAAGTAAAGTTTTACGATTGGAAAAAAAAACGTCCTAAAAAACATTATTTGCTTGTACATGAAATTAGAATTTTTGAGCTAATTTTCTCAAAGAAAGTTAGCGAGTTTGAGATGGGATTAAGAGAGATTGAAAAAGTAACTGTCTTTTGTTTAGCTAACGAAAACACTGATATTTCATATGAAGTGAATAGAGCTTTGGGTGAAATTCGTATATATGTTCCATATGATTTTATGGACTTTTTAGCATTAAATTCAGTTGAAGAGAAATACAAAGAGTTTTGCAAATTAGTACGCCAATATGTTGTCCCTGGACTTGAAGAAAACTCTACTCTTTCATCATCTGTTGTTAAAGGGTATATAGAGGAATCTTTAGATGAAATTGTGAAGCAAAACTATGAAGGAATATTTTTAGTTGGGAAGACACCTAAGAAAAGCCCAAGCCGTAAGAGGATAGCGATATTAAAAGGAATTCATCGTGTTAAAGGTTTCCAACTACGATGTGAAGTGTATGATGAAAAGGGATTAAAGATTCGAGATCAACTATTGGTGGAAGAAGTAGGAAATGAAATGGTGTATGCAAGATTTTTGGGTACCTTAAAATGGGAAAGTGAAAATCTAATAGTAGTTCAATCTAAATCCAGTAGTTGGAAAGAAGAAATCTATCTTTAATAACAAGGTTGTATAGTAGAAAGAGGGTTGTAGAGCATAAATGAATTTTTTTCGAAAAAATAAATTAAGTGACATTCAGAAAAAGTACTATGAACATTTTGGAGAGCCGATTCAATTTGTTAATTATTATAGCTGTGGATCGGTTATGTATTTTCAAACGGATGATACGCTTTATTATGTTAATTTACTGAATGTATGAGGTGATAAATGTGAATGAACGTTTAAAGAAAATAGCAATGTTAAGAGAAAAGGTCGAGGAAAAGGCTACTAGAGAAAAGTTTTTAATGTTATGTCCGTCTATAAAAGAATTTGAGATTATTAGCGGGAAGAAAATTGCTTCATTAGTAAACTTTTTAATTGATGAAACACCGAATCCTATTAAAGTTATGAGTAAATTAAATGCTGAACAAGTTATCAATGAAATAAAAGAATTTGAACGTGAATTAACTAGTTTATTGTCTAAGAAGATTATTCTATGGTATGCACATGAAAATTGGGACTTTGGTGTGCAAATAGAGTTGGAAGATTTCATGTTATATATAAAAGAAGTATTACATTTCATTGGATATGATGATGCTCAAAGATCATTAATTTATTCTAGCCTTATTGTAGTAGATGCATCTATGAGAAGTGGCTTTACTTTTCTAAAGAATGAGTATGATCTTGAAATAGTACTATGGAAAGAAGGCTGAATGTATTAGAGTGTTTTGAAACAAATTGGATGAATGGTTGGGTTTATTATTAGAAGAAGTGGTGCGTGTTTTAGTGTGATAGAAAGAAAAAGAGAGTCTTCAAGGGATATGTATAAGAGAGTAAAGGAGAGAAAATATGTCTTTTTATAAAGAGGAAATAAAAGGGGATAAATTGATTATAAGTGATGAAAGCATTGATATTTTAATGGATGCTTTTCAAGAGATTGAAAAGATATATAATGAAGGGCCTCACAGATTACCAAATATAAATGAGTTAGAGATAATGTTAAAAAATGCATTAGAAATGCAGAGTGATAGTTTTTCTTTAGAGGAACAAGAAGTAGTAGATTGTAAGTTTAAATTAAAAAAGCGTCGCAAAAAATCATTTAAGCCAGGGATAGTTTTTGCGATAAATCTTAAAAATATTAATAAGTATGGGTACGGCATGTTAGTGAAAGGCCAAAATGTTACGCGGCCATATGATGGGGAAACATATATAGAATATTTTTCTTTATTTACAGATGAAAAAATACGGATAAGCGAGTTTAAAAACTATTACAAGAATCAAAAAGAAGTATTATTTACGGCGTATACTGCCTGGTCTGGTTGGTTAGATGGTGATTGGAAAATTATTGGTGGATTACCAATGGAATTGTTTGATCCGGGGGAGTATAATCTTCCAGATTTTGTGTTTGAGAATAAGGATCAGGGGACTTATTTTGTAAGCCGAGGGAGAGCAGATGGTCCTTTAATCGATTTTGAAATGGTTAGTGAAGAAGAAGGGAAGAAAATTAAAAATCCTTCAGGGATAGCAGGACAATATGTTATAGAAGATTGGTTGGAAGAGAAATATAGCATTTTATAAAAAAGAATGTTTTTGTGTTGAAGAGATCGAGGATTTTACTTGTATTTGAAAGGAGTAATAATATGGATATTTATGAGTTGGCTAATGGTGTAGATTCAAAAGAAAAATTAGTAGAATTCCTGTTTTATTTTCAAAAAGATTTCAAAGAAAATAAAGATGAGTGGGAGAATATAACATTAGAAGATTATTTAGAATCAATGGAAGCATGGCTAAATGATTGTGATGGTGCTTTTCAAAATAAAGGTGAAGAGATGCCTAAAAATATATCATGGAATTTCATAGCGACGGTATTACTCGCAGGATCTTATTATGAGTAAGTAAAAAACGAAGAGTCTAAATAGTCCCTTCGTTTTTTCACTTTATTTTTTCTCTACTAATTTCTTATTCTTCCAATCTAGTGTGAACAATTTATTAAATGTTTTTTGATCAACGTCTTTTACGTTGTTTCCAACCCAGTTTGCAGTTCCGAATGTGTAGCCTGGACGAAGTTGGTAGTCGTCGGCGTGTTTTGTATAAGCGACCTGTAAGTTAGATTGATCTGTATTTTTTTCAGAGATAACAACAGCAATCATACCAGGAGAGAAACCACTATTTGTTAGCGCTGGAAGTTGATCCATCGGTATTAAATTACCTTTTGCATCAGATTCATATAGGTATGTGCGAGAGTACATGAAAAGTTGGTTTCCATATAAAGAATGATAGGAGTCACGTGTATAAATACCCCAGTTTTGATTGTTATATCCGTTAAAGAATACGTTCCACTTTACGTTTTTGTTTGTTTGGTCAATTAAATTTGTTTTATAACTAGTTTGTTTATAGCTTACAGAGTCAGACCAAGTGACTTGACCAGTTGCACCAGCTTCACCGCTAGGGCCATTAGGCGTTACAGAAGCTTTAACAGAGCCACCAAGTTGATAAGATACGCTAGATGTTACAGTCGTTTCTTCTACAGCATTTGTAGGCGCTACGTTAAAGAAACGAGCGCTGTTATCTTGAAGGTTAAATGCAACATCATATTGTGAAGGATAACGTAATGTTGCACTAGCGCCAGGGATTGGGTAGTTATCAATAGGTGCATCACTTATAGTAGGATTTGCTTTTAGAAAACTACCAGTTGTATTAATAACGGCAATCTGTTTATCAGCGCTAGGGTCATCGATAAAAGTTACCTTTAAAGACATTGTCATATTATCAGCTTGATCATTATTAAATGTATTATAGCTCGTATGTGTTTTTGCATTTTGCCCGATATCTGTTACAACTTGTGATGTTGTTTGAGCGTAAGCAGCAGGTGTTGAAAGAGTTATAGCACTACTAGCAAAAACAGCGGATAATGCTAAATATTTTAAGTATGTTTTAGAACGTTTCATACAATCACTTCCTTTTATCTTTGTCGATATATGTCGTATTACATTTATATCGTAACATGAAAATAAAACGGAATGGATGGTTATGCATAATTGCATAGATGAGTTTTGAAGGATAACGATAATAGCATTTTATCAATCCTTATTAAGGAAATTGATGCGGTTTTATTTTATCCCGCTATTTGCTGGGCAGTAAGACCCCCACCTCAAAATGCAGCGAAAGCAAAGAAGTTAGGTAGGGGATGAATAAATCCCCACTGATTAAAGTTTCATTTTATATATTCCTCCTAATCAATTCTCCAACTTGCGTCGCAACAAACGCAACATCACTATCAATTTCATCCAACACGTAAGACTCTAAAATGCCCATTACAGCTGTTCCTAAAAATTTTAAGACGATATGTTTATCGATGTTTTTATTTACTGATGTGTCTGTATTTAATTTTTTCTCTATTTCACCCATGATGAAAGTTAGTAATTTTTTTTGAAATGATAAGGTGCTGTTACTTCTAAATAGTGCCGCAAAAAATGGTTTGTGTTCTTTGAAGTATTCAAACCATATGATTGTTCCTTCTATAAATTCTTTGTTTTGCTTCTCGTAGCATATTTCTTTTAATTGGTCTAAATGATCGTCCACAATTTTATCTAATAAATTGTACTTATCTAGATAGTGTAAGTAAAACGTTTTTCTTCCGATGTTTGCTTTTTCGGTAATGTTTTTAACTGTAATTTCATCAAATCCATCTGTAATTAACATTTCTATAAATGCCGATTGAATGGCGTTTTGTGATTTTATAATTCTTCTATCGATTTTCTCCATATCGTGTTCCTCCGTTATTGATACACATATTTCGTTACGTGTGTATTATCACCCAAATGCGTAAATGTGGTCATTGAAACAAGTGGTTGCTCGCTTTATTATAAATATACACGTGAGTATTAACTCTCACAAGTGTAAATTAAAAATGAAGTAAGGGTGGTTTTATATATGGCAGTTACGAAAAGAAATGTCCGTTTTTATGCAAGAGGATTACAAGTTGCAGGTATTTTAAATATTCCTGTAGGTGCTGAGGGAGAGAAACAAAATGCAGCGATTGTTTGTGTGCATCCAGGTAGTAGCTGTAAAGATCAAACGGCAGGATTATATGCAGAGAAGTTAGCAGAACAAGGCTATGTAACGCTTGCGTTTGATGCATCGTATCAAGGTGAAAGTGAAGGTGCACCGAGATATATGGAAGAACCAGCTGCGCGCGTTGAAGATATTCGCTCAGCGGTAGATTATTTGACTACTCTTTCTTATATAGATGAAGAACGTATCGGTGTGTTAGGCGTTTGTGCGGGCGGTGGTTATGCGGTAAATGCCGCAATGACAGAGCGCCGCATTAAAGCAGTTGGCACAGTTGTTGGTGCAAATATTGGCCGATTAAATCGTGAAGCTGATCCAATTGGGGTGTTAGAGGCGATTGGTAAACAACGTACTGCTGAAGCACGCGGAGCAGAGGAACTGATTACAAATTGGATTCCTAAAAATCAGGAAGAGTTAGTAGCAGCGGGTATGACCGATATAGATATTGTAGAAGCAGTTGAGTATTACACAACGCCACGAGGGCAAAGTGTTAACTCTCCAAATAAGCTAAACTTTACGAGCATGGGATCGGTAATTGGTTTTGATGCGTTCCATTTAGCAGATACGTTATTAACGCAGCCGCTGCAAATTATTGTCGGCAGTAAGCAAGGTGCATTTGGTTCTTATAAAGATGGTCATGAGCTTTATGAGAAAGCAGCTTCAGAGAAAAAAGATTTACTTGTTGTGGAAGGTGCGAGTCATTACGATTTATACGACCAACCAGAACCAGTAAAAATTGCAGTTGAAAAATTAACAAGTTTTTATAAAGAGCATTTGTAAAAACAATGTTGATATAAATGGTGCCTATAGTTGTTAGATACAAGTCTAACAACTATAGGTTTTTACTATGATGAGCGAAGTGCTTAATATTTACGTTATAAGTGCATAACAAGTTATAATAAAAGAAATCAATAAGGAGGCTGGCTGTGAAGAATCTTCGTTATCTCAATATATTTACCATGTTAATTATATACACACTACTTATGTTTTACATTGGCTGGAACGGATGGGTTTGGCTTCATGCGGTATTTGGCTGGGAATCTTGGGGATATTATGCTTTCATAGTTGCATTTATTTCATATGCGTACATTCTCGTGCAAGTGTTTAAGTTTTTGCCATTTCTGCGAACGATAGGTTCGATTTGGTTTGCAGTTATACAATATGCGCTTATGTTGTTGCCATTAGCTAATATTATGGTCTTTCTTTTACAGTTTTCAGTAGAGAAAGAAGCGGCAATTATTTGGACAGGGGCGGCTGTGATAGCTGCATTTATCTTTATCTTTGCGTATGGAGTATTTAATGCGTATAGTCCGGTAGTAAGAAAGTACGAGGTGCACATACCGAAAAAGGTAGAGGGGCGTAAAAGTTTACGCATTGCGATGGCTTCTGATATGCATTTCGGTAAACTGTCTGGCGTTTCGCATTTAAAAAGACTTGTTCGTCATGTAAATGAGATGGAACCTGATATTATTTTACTGCCAGGTGATATTATCGATGATCATCCAGGTGTGTTCATTCAAAAGAATATGGGACCAATCATGAAACAAATGAAAGCACCATTAGGCGTATATGGTGTTTTAGGGAACCATGAATACTACGGTAGAGCGGTTCCAGAGTTTTTACAAGAGATGGATAAGATTGATATTCGTATTCTTTTAGATGAAGTAATTACAATTGAAGATGACTTTTATCTCGTTGGAAGAAGAGATAAAACAGAGCGAGATCGTCAAAGCTTTGAACAATTAATGAGTACGGTAGATAAATCGATGCCTGTTATCGCAATGGATCACCAGCCATTTGAGTTGAAACAAGCAGCAGCGGCAGGTGTAGATTTATTATTATCCGGTCATACGCACCGCGGACAAATGGCGCCCAATCATATTGTAACGAGAAGAATGTACGAGCTAGACTGGGGATACGCACAAAAAGGCGCGTTCCACGCAATTGTTTCTTCTGGATTTGGGTTTTGGGGACCACCGCTTAGACTTGGTAGTAGGTCGGAGATTGTGCAGGTAGAAGTTACATTTGAATAGGGGTTATGAAATAGAGAGCTGATGGCTCTCTATTTTTTTTAATAAAAACAAATAACAATAAATATTTATGTTGGTGCTAATTTCATAAAAGAGATAAGATTATAAGACTCGATCAAAATAAAGGGGGATTGTAAGTGATCATATTAGATGTACTATACGGAGAATTTGAAGTGGATCAAGTAGTAGAAGAATTAATTTCAAGTAAATCTATGCAAAGACTAAAGGGAATTCATCAAGCAGGCGCAAGTTACTTAATGAACGAGAAATGGAATGTAACGCGCTTTGATCATTCAGTTGGTGTTATGTTGTTAGTGAAAAAACTAGGTGGTTCAGTAGAAGAACAGATCGCTAGTTTACTGCATGACGTATCGCATACTGCTTTTTCCCACGTGATTGATTACGTTTTTCATAATGAAGATGAAAGTTATCATGAAGAGATATTTAGTTCTGTTGTGAAAAACTCAGAAATTCCAGCGATTCTTGCGAAGTATGGTTATAACTATGAAGATATTTTGTTAGATGATTCGAAATGGACGTTACTCGAAAGGTCAGCACCAGAATTATGCGCAGACAGAGTGGATTATACATTACGAGATATGTATACATATGGGTATGTTTCTTTAGAAGAAGTTCACAGTTTTTTAGAAGATGTCATCGCTGTAGATGGGAAAATGGTTGTTCAAAGTGTCGAAATGGCAGAATGGTTTACAGAAACGTATTACAAGGAAGTAATCGATTTCTTTATGGAACCAATGAATATTTACGGAAATGATATGTTAGCGAAAACGTTAAAGGTAGCTCTTCATAAAAGGATTATTCATGCAGATGATTTTCTTCTTGAAGATGAGGAGCTTATTTCGAAATTGCAGCAATGTAATGACCCCGAAGTAGAAGCTTTATTAAGCAAAGTTCATCGAAATGTAAAGGTAAAAGAAGATAGAAACGATTATGATTTACATCAGAAAAATAAAGTGCGTCTTATTGATCCGCCGTTACTTCGTGAAGGGAAAATCGTTCAGTCGTCTGTTGTGTCAGAAAACATAAGACAGATGAGTGATATTGCTTATGAAAAAGCGGTGAGAGGGATGTATGTGAAAGTGATTTCGAATTAAAAAAGAAGTAGTGCATCGTTTTTAGAGCGCTACTTCTTTTTTATTAATAATCAAACCAATTCCAAATCTCAATATCTCCAAGAGTCGCATAACGTACGTGCGGGGAGTTTTGTAATTTTAATAACTCTTTCGATGGGCCAGTAATAACAATTCCGTATACTTTTACACCGTTATCCTTTACATATTGATAACGTTTATCTAAGTTTAGTTCTTTCTCAGAAAGCGCTGCTATTTTGCTTACTGTTTTTTTATGGATAGAAAGGACGCGCATCATTTCGGTTACTTTGTCTTCTTGCGTTTTCTGCCCGTCAGTTTCATTATCGAGGAATCTTACATATTCTGGAAATCCTATAGCTTCTCCGCCATGTAGGATATAGTCATCTACATTTTTTCTTTCTTGTCCTGTATCTAAAGCGTACCATACAGGAGTTGGAGGGAGTTTTTGTGCCTCGAATATGCTATATAAAAGCGGTTCTAATTCTTTTAAAGTGTAAGCTTTATCAAAAGAAATTGCTACTTCTGCAACGGTTCCATCATGTACTTTTGCAAGTGTATCCCATACTTTTTTTGATGAATCCTTTAAATAATCACCCTGCTCTGTTTTGGGATGAACAAAGAAGAGTTTTGGTTGATAGAACGGATTCATCCAAGTTTGCTTCGTGATATCTACAGATGATAAGAAGCTTTTTGTTTCTATTGTACCGAGGGGCATTTCTTTTTTACCGATGGTTCTTACTAAATCAAATTGGCTATTCGTACGGAAAAAAGCTTCTACACTTGTTCCGCCTCCCATAACGCGGCTATTTGGAATAGTTGCTTCAAGTGCCAGAGAAGGAACCTCTCTAATTTCTTTTAGCCTTTTATCATTATTAGCTTGAAAATAAAAGGCTGATAATACCCCGCCGATTATATAGATAACGATGCAAATTGATAATATAAAACCAAACGTTTGTAAACGATGTTTCCACTTAATTCTCCAAAAAGGAATTTTAAGATCTTTTGGAGGTAACTTTTTCTTAATTGGTTCTGTTTTTGTTAACAGCTCATCTAAGTAAGCTTCACAAGCTTCACATGACTCAATATGACTTTCTAACAGTTCTTGTTCATCATGCGTGAGCGTTCCATTTTCATACTTCTTCCATAGTTTTTTAAATTCTGCACAGCCCATCTGTATCACTCCTTTATGGTTTTTATTTCTTTTCGTCCCCTGTGTAATTCAATTTTCACTTTCGCTAATGAGAGACCAGTCATTTCTGCTATTTCCTTATAGGAGAATCCATAGTAATCTCGTAGTAGCAGGGCATTTCGTCTTTCGAGCGGAAGAGAAGATAAACTGTCTAACCAACTAGCAATCTCATGTTTTACGAAATATTCATGTTCTGTACTTGGAACGTTTGGTAAATGGAATTCTGCAACTTCTGTTGTTTTATATTTCTTTTCTTTACGATACCAATCGATAAAGGCATTGTAGGCAATTGTAAATAACCACGGCCTAATTTCTTCTCCTTTATAATAGTCAATATGGACGAGCATTCGGTAAAAGGTTTCTTGCATGAGATCTTCTGCATAGTGGGAATCTCCGGTTAGGGAGAGAAGATAGCGAAATAAATCTTGCATATGCTCGGAGTAAATGTCTTCTAATGATTGTTTGCGTTTCACTACATTTCCCTCCCTTCATACATAACAACGAAATACATATAAAAAAGTTACAATTTTTTATGGAATTATAGTAAAAAACGTCAAGAATTGGATAGGATTCTCTTTTATCATAATACATATAAGGCGGGTGAACAGAGATGGAAAGCTATGAAACACAAATTCAAAGGTCAATTGATTATATTGAGGAAGATGTAATGGAAAAACAAACGCTGCGTAATTTAGCGCGGGTTGCAGGTTTTTCTGAGTCGCATTTTCATCGTGTATTTCAGGCGTTAGTAGGTGATACAGTAATGGAGTATGTTCGAAAGAGGAGGTTAGCCCGGGCAGCTTATCAACTTTCTCATACGGATGAAAAAGTTATTGATATCGCATTTGAGCATGGCTTTCAATCTCACGAAACGTTCACGAGAGCCTTTAAAAAATTATTTCAAATGACACCGAGTGAATATCGAAAACAAGAAATCGAAACACCGATGTATTACAGAGTGAATGTAAAGCAAAGAAAATTAAATCCGTATTTAGGAGGCATACAAATGGAATATCGTATTGTAAATAAACCAGAATTTTTAATGGCAGGTTATGAACTGAAGACGACAAGTAAAGAGGGGAAGAACCATCAAGACATCCCAGCATTTTGGCAAGAATATTTACAAAAAGATCTTGGAACAACGATTCCGAATCGTAAAGATACGAGCCAATGGGTAGAGCTTGGATTATGTACTGATTTTAATTTAGAAACAGGGGACTTCACTTATATTATTGGAATGGAAGTTACAGACTTTGAAAATGTACCAAATGAAATTGCAAAGCGTACTTTCCCTGCAGCAACATATGCAGTATTTACAACGCCGAAAGTTCCTCATAAAGAAATGGTATCGTCTATTCACCAAACTTGGAATGCAGTATTCTCAGAATGGTTTCCGCATTCAGGGTATGAACATTGCGGAGTTACAGAGTTTGAACTGTACGATGAGCGTTGCCACGAAGATAAGAGTGAGTTTGCACAAGTAGAGCTTTGGATACCGGTGAAGAAAAAATAATAAGGTAAGAGCGAATCATTGGGAGATGGTTCGCTTTTTCATAAAAGGAGAAATGGGAAAATGTTCAAAAAACTAGAATGTGTATCTATACATACGAAAGATATAGAAAGATCAGTTTCTTTCTATAAAGAAATGGGAATGAAGCAAAACTGGATGATAGAAAGAGAACTAGAAGAAGGAGCTATTTGGACGTTAATAGGATTGAAATTTCCAGATGAGAAAAGTTCGGAGTTAGTAATAAGCAATCATCCGGATATTAATTTTACGGAAGTCGAAGTATTAGTAGAAGATGTACAACAAACGTATGAGAGTTTAAAAGATAATAAAGATGTAAAGTGGATTCGCGAACCATTTCCAACAGAATCAGGACATGTTGCAGTAATGGAAGCACCTGATGAGAATGTGTTTGTGTTAGTAGGGAAATAGCTGAAATATGGAGTGACCTTTCATAGTGAGTTATGAAGGGTTATTTTTACTTTGTATAGTAGGGAAGTAGGTTAGTATTGTCGGTTTTTGTCGGTAAGTCGATATATCTAGAAAATCGCCGATATAATTCGAGTTGCGCTGATATATTCAAAAAATCGCTGATATAATTCGAGTTGCGCCGATATATTCAAAAAATCGCCGATATAATTTCATATACCGCTAAAACACCTCAAAAAAAACGATCTGCATAATTTCAATTACCGCAAAACTCTCCCAGAAAAGAAAAAAAGACGCCACATAGCATCTTTCTTACGAACGAAACGGAAATACAAGGATAATCGTCGTTCCTTTTCCGAGTGCACTATCAACGGAAATTGTTCCGTTATGAGCATGAACGAGCTGTTTTGTAATGGCTAGGCCAAGTCCAGTTCCGATGTTGCTTTCTTCTGTGTTTGTTCCGCGGTAATATCGTTCAAATAGAAGTTCTTTCGTTTTTTCATCCATTCCTTTTCCGTCATCTGAAATGGAGAGTGTAAAGGAATTAGCGTTTTGTGATAGTTTTACGATGACATTAGTCGTTTCATTATTATGTTTTACCGCGTTTACGAGTAAGTTTTCGATAATACGCTGAAACCATTTTTCTTCAATGAAATATTGAATTTTATTTGAGCTCGGTACGAATTCAATATTTTGATTTTGTAGTGTTGGATTGTTAATAAACTGCAATAATACTTTTTGAACGAACTGATTGATTTCAATGTTTACGTGTTGGGCAGGAAGGCTGTTATTTTTTAATTGATACGTTAAGCTTAAATCATCAATTAATGTCGTCATATATTGAGATTTCTCTTTCATAACACTACCAAATTGCTGAATATCACGATCAGTCCAGTTATATTGATCCGATTCGAGTAATAATGCGTAGCCATATATAGAGCTAAGTGGTGTTTTTAAGTCGTGTGTTAGACCGGTAATCCATTCTTCTCGTGTTTGCTGGAGGACTTGCCTCATCGCATCATTTTTTTTGAGTGTAATAGAAAGGTGTTCTAGTGAACTTGTTACATCTCTAAACAAACGGAATGACCATTTTTCTTTACCAGATCGCCGGAACCTGACAGGTTTTCCTTTTTTACTAATAGGTTCTTCATACTTTCCGCCAGCGATATTTTTAAGCCAGCGCATCGCATGTAATAACGGTTTCCCGAATTTATTACCGTACCAAATAGAAAGAATGACTAAATAAACAAATACGATAAGAAGGATTAATCCGCATCCGATGAGAAACTTCTTAGTAAATACATCTTCAATTTCGTCATCTGGATAGTAGTGATCATTTTTCGCAGTCACAACGAGAAGGTTGCCACTATTTGCATCGTAAAAGCTAGACGTATTTTCTTTATGATTCCACGGCTCTTTTTCATTAAGGGCGATTTGTATTGCTGAAAATGTTTTTTTCTTTCCAGTTGGATAGGAAAAAACCTCTTCGCCATTTTGATTAAATATTTGAAGTGCTGCTTTTTCTTTAGACAGTAACTGTTTTTCTTGATCTGTTAATGTGAACGAATCCATCGTTAAAGAGGAGTGATCCTTTTGAATTGCTGTCAGTAACGCATTGCTTTTTAACATACCACCATAAATAACAAGTGCTTTCTTTTCTTCTAATTCAATTTCCCAATATGTAAATTTATAATTGCTTTCGATATGATGCTGTATATATGCGACTAAAGATGTCTTCGTATAAGCATCCGGAACATCATTTGGTGTATTAAAGTGGTAGAGGATTTTTCCGTTTTCATCTACAACTTGGAGCCAATCATTTTTCTCCTTTATTAAATCTTGCACTTCAGATTGTAACGAAATATGCCCATCTTCTGAAGAGATGTATCTTGAAATTGTAAAACTATCAGAATCCGGAATGTTAGGTTCGTATAAAGTACTAGTAAGAAGAAAAATTAAATAAGTAAAAGCAGCAACTACAGCGATAAGTAATGTAACTAAAACAAAAACGTGTTGCATGATAAATTGAATAATAAGTCGTTTATTAAAATTCATATCGTCACCCTACTTTGTAACGAACTTATAACCAAGCCCGCGAACGGTTTTTATATATTCTGGTTTACTTGGATCGTGTTCAATTTTTTCACGTAGTTTTCGAATGTGGACCATAACAGTGTTGTCATCGCCATTATAGGCAGGTGCTCCCCAAACTTTTTCATATATTTCCTCTTTCGAAAATACGTAGTTCGGATTCTCGCAAAAGAAGAGTAGTAGTTGAAAGAGTTGAGCAGAACATTCGACAATGTGCCCATCTACTGTTAGTTCTGCAGAGTGCTGATCAATTTCAAATCTTCCAAATGAAATTGAGTGTGGTTTTTGTTCGTGTGGTACGGTTTGTTTCATATGTCTCCGAAGCTGTGCTTTCATACGTGCTACTACTTCTAATGGATTAAATGGTTTCGTAATATAATCATCTGCACCGTATGAAAATCCGGATATTTTATCTAAATCAGATGCTTTTGCTGATAGGAAGAAAATTGGACAATCTGTTTGTTGGCGAATGATTGGACAAATATCAAAACCAGATTGTCCAGGAAGCATTACATCTAAAATAATTAAATCGTAATTGTTTTGCTTAGTTAGAGATAAAGCTATTTCAGCTGATGTTGCAGTTGTAATATGAGAAAAGCCTTCTTTTTCAAGAATGGTAGTTAGTAATTGTAAAATTGCTGTTTCATCATCAACGAGTAAAATATTTGCTTGGTACATAAATATCCCTCCTAATTTTCTCGAATATCATATCATCATTTTGTAACTTATGGAATTTTTAAGGAAATTTTAAGGTTTTCTTTCGCAAAAAATTAAGAATCAAATGATATGATAAAAGTAACATAGGGGAGGAGATGAGTGTGAACCCGTTTCAAGTGATGCGAGCTAGATATTTTTTAATTGTATTTGCACTATTAATTTTAATAGCGAGAAGTAGTGGCGATTTGCTAACAAGTATATTTCATATACAAAATTCTTCTTTTATAAATATCCTTATATTCTATATCCTTCCGATGGTATGGATTTCTTATGAGTATAGAAAGCACCACATTTCATTTTCATTATTTGTTAATAAAAATGAAACATTTAACTTGGTACAAGTTTTATACATTACGGTTATGTTATGCATGTTTAGTTACGGGTATCTTATTTTGTATATGTATAGTTTTGCATGGATTACACCGGACTTTATTATGAACGCCCTGCATGAACCAATTGTAGATAGTACTGGGGGATATGTATCTCAAGTCATTAGGGTCGTATTCATCGCACCAATTATCGGGGAAATTGTTTTTCGCGGATTTTTACTTCAACGTTTTGCAACAAAATGGGGAACGAGCATAGCGACCATCGTTGTAGCAATATTGTTTGCGTTGTTACATGTTGATTTCCTCGGTGCAGCCATATTCAGCATCGTATTGTCAATCGTATATATTCGTACGAAAAGTTTACTCATGCCAATTGCAATACATATGTTAAACAATGCATTTGTAATAGGTGCGTCTTTTCTAATAAGTAGAGAAAAAATTATTAGTTTTGCCGATTTCTCAAATTATACGACATTCTTTCCTGGACTTATTATTTTTATAACAGGATTAAACTTAGTACTTATCTTTTTATTTGTTAATCGCAAATATTGGAGTAAAGAAGTGCCGGTTATATATGCAGAGCAGGAAAAGAGCTTTTCAGATGTAGTCGGGAGTAAATAAGATGAAGAAGACGGTTGAAAAAATATTAAAAGACATTATAGATTCTACGTCTATTACAGATATGTGTGATAGAAGTGTTTGTCATTGGCTTCAACCTGTAGTAGATACGATTGTGTTTCCAGAGTATTACGTATTTTCTAGTACTCATTTAAAAGAAAATATTATTTCTCTTCTTATTGTGTTCGGGGTTTTACTAACATTTGGTCTAATTGTAGAAGAAATGATGAAGCGCATCTTCAAAAAGAATGAAGAGAAGTATATGTGGATTCATAAAGTATTCGAGAAAGTAATGGTGGCTTTCCTTTTGTTTTATGGTATAAAAACAATCATTTACTTTATAGCTTTGAAACATCATTAATTCGAAATTTGAAAGGGATGTATAAAATTATATGAATGAAACGATATCATCAAATAAGTTTTTTTATTTGATTTTACTTAGTCTAGTGTTAATAACGACAGTGAATGTTATTTTGCGCTGGGAGGAAGCTTATTTTTTCATGTATTTAGCGCTCCATTTGCTAGGGATTTTATGTATAAGTGGTGGAGTGGTTACTGAAAAAAAGAATGAAGAAAGCGTTAACTATATGTGTGTGATCGGTCTGGTTTTACTTTTAGCTGTACAGGGTATTATGAAATATAGTTCTTTCTCTTTACAAGATTTTAGTTTATTAATAGATGTACTTCCTTAAAGAGGCTTTTTATTTTATCTAAAAAGCAAGTAGGGTACGTGTTGGTTTGTAAGTGTACGGATTGTGAACCGAAGAAAGTGTTTAAAGATAGGTAAAACTCTTCTTATGTAGAAGAGTTTTTTTATGTAAATAAAAAGATCCAGAGCAATTCACATAATAAGCTTGTTCTAATTTAGCGTGTACGAACTTACAATAATAATAGACAGGCAGCATAGAGGAGGGAATAGCGTGAAGAAGGTTATCGGTTGGTCGCTTTTTTTGTACGTTGGATTTGCGTTACTTATATATTGGTATTTATTTGGATGGAATCATGAACTTATTCCGGACATGTATAAGGGAACGAGTGCAGATCCAGAAACGTTTATGAGTACGAGAGAGCTTACGCTAAGCCAAGATTATTCGCGCGTGAAAAATTTACTATACTTTTTAGCGACGCCTCTTGAATGGATTATTTTATTATTTGTACTTGTGCTAGGTATTTCAAGAAAGTTTGAGAAATGGTCGAAGGAAACGACTAAAATAAGTGTTTTGCAAGTTGCGATTTATTTCTTTTATTTATCATTATTGACAACAGTGCTTGCCTTACCGATGCAATGGATTGGCCGGAAAGTGTCCGTTGATTACGGCATTTCAACACAAAGTACACAAAGCTGGATAAAAGATCATGTTATCGGTTTTTGGGAAAGTTATGCGACTATGTTAATCGTAGTTACCGTTCTATTATGGCTTATCCGTAAATTTCCGAAGAGATGGTGGCTCGCAGGATGGGCGCTCTCTGTTCCATTTACAATCTTTTTAACATTCATACAGCCTGTCGTTATTGATCCACTGTATAACGACTTCTCGACGCTGAAAAATAAAGAATTAGAAACGAAAATTTTAGCGATAGCAGACAAAGCGGACATTCCTGCTAAACACGTATATGAAGTAAATATGTCAGAAAAAACGAATGCATTAAATGCTTACGTAACAGGAATTGGCCCTAACGCCCGTATTGTAATGTGGGATACAACACTTAAGCAGTTAAAAGATAAAGAGATTTTATTTATAATGGCCCATGAAATGGGGCATTATGTTATGAAACATATATATTTTGGCGTTGCAAGTTATGTATTGCTATCGTTTATAGGTATGTTTTTAATTAGTCGTATTATAAATATGTGTATTCGCAAATGGGGAGATACATTGCAAATTTCAAAAGTAGCATGTTTCTCCATTTTACCTTTATTTTTCTTAATTTCTTCTGTCCTCTCTTTTGCAGCACAACCAGCAACAAACTACGTTTCACGTATAGAAGAAAGAGCGGCAGATCAATATGCTTTAAATATGACGAAGGATGGGAAATCTGGTGTGAAAACTTTTCAATATTTATCAAAAACAAGTTTAAGCCAAGTAAATCCGCCTGCGTTAGTAAAATTTTTCTTATACACGCACCCACCAATTTTTGAAAGAATTCATACGTTTGAACAATATGAGAAACAAAGCAAAAAGGAGTAGCATGATAGCTACTTCTTTTTTTATAGAGATATAAGTTTCATATTGGGAATATTTATCATTGCTTTTTATTACGATTTTGTAAATAATAAGCTATAAAATTCTAAAAATCTATATATAAAGGAATAAAGGTGGAAAAATGTATTTTTTACAAAATTTAAAAGTGAAATATAAATTATTAGCGCTTATTTCATTAGCAGTTTTAGGTATGGTAATTATGAGCAGTGTAGCAATTAATTCTATTAATAAGATTAAGCACGATACAGAGGTTGTAGTAGATGATTATCAATATTCTGCAATTTTATTAGAAGGAATGCTTCGTACACAAAATTCATTAGAATATAACTTACTAGAATTAATTACGGCATCACAAAATGAAGTGGCAAATAAAGAGGGGATAATTGATAATATTGAAAAGGATCTTAAAAAATATGATTCTTTATTAAAAGAATATGATGATGGTTTTAATTTAAGTAAGCAAGAGGATGAACTATTTCAGAAGATGAAGAAATCTTTGCCAAGTTATAAAGATACATATAAAAAATTATTTGAAAAGGCGAAGGCAACAAATGAGCCACAAATGGTAAATGAATTTCAGAAGGAATTAAAACCGAAGGGAATAGAGTTAGCTGGTTATGCAGTGGATCTAGAATCGTATGTTTCAAATTTAGCTGACCAAGTATTTAAAGATTCTCAAAAAATGATTGATCGTTCCGTTATTACCTTTATCATTCTTGTAGTAGTTACTACAATCGTTATATGTATAGTAAGTTATATTATTAGCAAGCTCATAGTTGCTCCTTTACAAACGGTTAGTCGTATGATGGAAAGAGCGAAAGAAGGAGATTTAACCGTACATGGTGAGTATACTGCTAAGGATGAATTAGGTATATTAGTAAGTAATTTTAACGAGATGATTGCAGGGCTAAGAACAAATATGCAAGAAGTAGAGAATAATATTCAGCTTTTATTCCAACATGCAGACGGAGTAGTATCTGCATCAGAAGTATCTAGTAGTGCAGCGAAGAAAATCACTATGGATATTGAAGAAGTTGCAAATGGTGCAGAGAGTCAAATGCAAGCAATGGAACAAACTGCGGGTGCGATGGAAGAGTTGACGCAAGGAATGCAGAGTATAGTCAATACATCATCCTCTGTAAATGAATTATCTGCTCAATCAGCATTAGATGCAGAGAGTGGTAACAAATTAATGAAACAAATGATTCAACAGATGGATACAATCCAAAATTCGGTACATAGCGGTGTGAAACAAGTAGAGACTATGAAAGAACAATCAGAAGAAATTGTTAAAATCATTGATGTTATGCAAGGTATTACCTCCCAGATTAACTTATTAGCATTAAACGCCGCAATTGAGGCTGCACGTGCTGGTGAAAGTGGTAGAGGATTTGCAATTGTGGCAGATGAAGTGCGGAAATTAGCAGAACAATCTAGTGATTCTGCAAAACAAATTGAGAATCTTATTACTCAAGTTATGGGAACAACGAACCATACGGTACATATGATGGGGAAAGTAGATAATGAGGTACAGGCAGGTACACAAGTAGTAATGCATACAGAAAAAGTATTTGGAACAATTACAGAAAAAGTACAGCAAGTATCTGAGCAAATTCAAACGGTATCTATGTCTACAGATGAAATTGCAGCGAGTAGTGAGGAAATCTCGGCTTCTGCAGAAGACATGGCTCAAATTTCCCAAAGATCATCTGACCGAACTGATAGGGTAAAAGAGTCTATTCAACAGCAAGAAAAATCTGTTCAAGAGATTTCGGTTTCAATTGAACATATGCATAACGCAGCAGGAAAATTAAAACAAATAGTTGCCCAATTTACTCTTCAAAAGTAGTAGCATATTTGAGTGTTAATAAATATAAAAAAATCATCCTCTTTTAAGAAAAAAGGATGATTTTTTTATCCCGTTATTTGCTGGGCAGTAAGACCCCCACCTCAAAATTCAGCGAAAGCGAGTTATCAGTGAAGGGGGATGCTACCTCTGAAATATAAACCATGAATATAGTAATCTCCATTAGGCATCTCCTTTAGGTGCCAATAAAGGGAAGTTATAAAGTGAAAAGGAGTTTATAAAGAGATTGTAGAATGTTTTAGTATATAACACCTTAGATGTGACAACTTCCTTTTTGAAAAAGAAAGAAGGGGGTATAAAGCAGAAAGGTAGTGGGAATATTTCTTCTAGAAGATTTGCATTTTATCTTACATTCACAAAAAAAATAGTACTCCTGAAACAATGAAGTTCATTTTATTTGAATGAAATAGGGAGAGAGGATAATGAAGAAAAAAATATTGGGTGTAATGATGATTGCGACAATGGCAGGAGGTATATTTGCAGGGGCGAATGTGACACCTGTAAAAGCGGAAGAGTATCCACAAATGATTGTGTTTGAAGATGTTCCATACGGATTTTGGGCATATGATGCTATTATGGATTTAGCGTATCATAAAATTATATTAGGGTATGGAAACGGGAAGTATGGTGTTGGCGATCTTATAACACGTGAGCAAGTAGCTGGGACTATTTACAGAACACTTGAGATAAAAGAAGAAGGGCCAGTAGCGAATCCATATAAAGATGTTTCTGATAGTACAACCACTTTTAAAAAGGAAATTTTAGCGTTAACAAAACGTGGTGTTTTTACAGGGGATGGCCAAGGGGATTTTAGGCCGAAAGCACCAATCTCTAGAGCGGAAATGGCTGTCATTTTAAAACGAGCATTTAATTTTGAAACGAAACAAAAACATACATTTAAAGATATTCCAAAAGGTCACTGGGCAGAAGATGCAATTAGTGCGTTACAATCTAATAATGTTGTGAGAGGAACTGGGAATGGCATGTATGAATTAAATCGCCCTGTACCTAGAGAACAATATGCTCAGTTTATTAATAATGCGATTATTAATTATCATTTGAAAGAGGATTGGAAGTAGAGTGAAATATGAAAGCACAAATAGAAAAATTTGTGCTTTTTTGTTTGTTTAAAAAAGAATTATTATTCGTATTTATGTATTTTTATGATTATAAACAAGCTTTATAATCAACCCGATGAAAAAGACATGATGTGTAATATGATTCACAAAACCGTCACGAAATGTGTCGGAAAATATATTGTCACTATACCATTTATTCTGTATATTTTTAAAAAAACATATACATATTGGGGAGATAATTTGATGAGCAAAAAATTATTAAAAACAGCTACAGCATTAACAATTATGGGTGGGGTGTTATTCTCAGCAGAGAGTAATAGTGTAAAAGCGGAAAGTGCACCGTTGCAAAAAGCAAATACAATTGTATTTAAAGATGTACCAAAAGGACATTGGGCATATGAGGCAATTCATGAATTAGCGGAACAAGAAATAATTTTGGGATATGGCGATGGAATATTCGGTTTTGGGGATAATGTAACACGTGAGCAAGTTGCAGCTTTAATTTACCGTGTGTTTGATATGGAAGAACAAGATGAATATGAAAACCCATATGGAGATATCGATGAAAATTCAACAAGCTTTATCGAGGAGATATTGGCTCTAACGGAAATCGGAATTTTCCAGGGAGACGAGAATGGAAACTTTAGACCGAAGGCGACGTTAACGCGTGCGGAAATGGCACAAGTTCTTACGAATGCTTTTGACCTACAGGCAAAGCGATCTCATAACTTTAATGATGTTTCAGCAAATTCATGGGCAACGAATGCAATTAGTGCAGTACAAACAAATGGTATTACAATGGGAATCGGAGAAGGTAAATTCGGTCCGTCTATGAAGGTAACGAGAGAACAATACGCACAGTTTTTACATAGAGCAATATTGCATGATATGGAACAAGGGCAGTAATAAAGTTTAACTAGTCAAAGTGAAATTCAAAAATAATACAAAAAGGTCGTTGTTGTATAACAGCGGCCTTTTTTGTATGAAATAAAGCGCGAAAGAATGGCGTTTTGAAAAAAACGAAATGAATTTTCAAAAAAAACTTCCTTTTCTGAAGATTTGTTATATAATATAAAACATGAAATCAAATCTGTTATAAAACAGTTTAAGAAGGGGATGCTAATATGTCGACGCAAACTTCACGGGTTACACTCGTTGGAGAAATGTTACCAGCGTACAGCGAAATATTGACACCTGAGGTGCTTAGTTTTTTGAAGGAACTACATGAGAATTTTAATGAGCGCCGCATAGAACTTTTACAAAAACGTGTAGAAAAACAAAAGAGAATTGATGCAGGGGAGTTTCCGAAGTTTCTAGAAGAAACAAAACACATACGTGAAGCGGATTGGACAATTGCCAAGCTGCCAAAAGACTTAGAGGATCGCCGTGTAGAGATTACTGGACCGGTAGATAGAAAGATGGTCATTAACGCTTTAAATTCAGGAGCGCATCTTTTTATGGCGGATTTTGAAGATTCGAATTCACCAACTTGGGAAAATGCAGTGGAAGGCCAAATCAATTTACGAGATGCAGTAAAGGGAACGATTTCACATGAAAATGATAAAGGGAAAGAATATAGATTAAATGAGAAAACAGCTGTACTCATTGTACGTCCAAGAGGATGGCATTTAGAGGAAAAGCATATGCAAGTTGATGGGAAAAATATGTCGGGTAGCTTAGTAGACTTCGGCTTGTACTTTTTCCATAATGCGAAAGCTCTTTTAGCAAAAGGGAGCGGCCCATACTTTTACTTACCGAAAATGGAAAGTTATTTAGAAGCGAGATTATGGAATGATGTATTCGTATTTGCTCAAAAATATATCGGCATTCCAAATGGAACGATTAAAGCAACTGTGTTACTGGAAACGATTCACGCTTCGTTTGAAATGGATGAAATTTTGTATGAGCTAAAAGATCATTCTGCTGGCTTAAACTGCGGAAGATGGGATTATATTTTTAGCTTTTTAAAGAGTTTCCGTAATCATAATAAATTCTTACTACCAGATAGAGCACAAGTCACGATGACGGCGCCATTTATGCGTTCGTATTCTTTGAAAGTAATTCAAACATGTCACCGCCGTAATGCACCAGCAATTGGAGGAATGGCGGCACAAATTCCGATTAAAAATAATCCAGAAGCAAATGAAGCAGCTTTTGAAAAAGTGCGTGCTGATAAGGAACGCGAAGCTTTAGACGGTCATGACGGGACTTGGGTTGCCCACCCTGGACTTGTACCGGTTGCAATGGAAGTGTTTAATCACATTATGAAAACACCAAATCAAATTTTTAGAAGACGTGAAGAAATATGTGTAACAGAAAACGATTTACTAGAGGTACCGGTGGGAACGATTACAGAAGAGGGCCTTCGCATGAATATTAGCGTAGGTATTCAATATATTGCATCTTGGTTAAGCGGACGGGGAGCAGCACCCATTTATAACTTAATGGAAGATGCGGCAACAGCTGAAATTTCAAGAGCACAAGTATGGCAATGGATTCGTCATGAAGGTGGAAAACTAAATGATGGTCGTAATATTACGCTTGAATTAATGGAAGAATTAAAAGAAGAAGAATTAGCAAAAATAGAAAGAGAGATTGGTAAGGAAGCCTTTAAGAAAGGGAGATTCCAAGAGGCGACAACGTTGTTTACAAATCTCGTTCGAAATGATGAATTCGTACCATTTTTAACATTACCGGGTTATGAAATTTTATAAAAAATGAAAAGGGGATGGAACAAATGAAAAACGAAAGAATCGAGAAGTTACAAGAAAGCTGGGAATTAGATGAGCGTTGGAAAGGGATCACACGTCCATATTCGGCAGAAGATGTAATTCGCCTGCGCGGGTCAATTGATATTGAACATACGTTAGCGCGTCGTGGTGCTGAGAAGCTTTGGACATCGCTTCATACAGAAGACTATATTAACGCACTTGGCGCATTAACAGGAAACCAAGCGATGCAACAAGTAAAAGCTGGGTTAAAAGCGATTTACTTAAGTGGTTGGCAAGTAGCAGCTGATGCAAACCTTTCTGGGCATATGTATCCAGACCAAAGTTTATATCCAGCGAACAGCGTACCTGCTGTAGTAAAACGAATTAATCAAACGCTTCAACGTGCGGATCAAATTCAGCATATGGAAGGAAGCGATGATACAGACTATTTCGTACCGATTGTAGCAGATGCAGAAGCTGGATTTGGTGGGCAATTAAATGTATTCGAACTGATGAAAGGTATGATTGAAGCAGGTGCATCAGGTGTGCATTTTGAAGATCAATTATCTTCAGAGAAAAAATGTGGCCATTTAGGCGGAAAAGTATTACTACCAACGCAAACAGCAGTACGCAATTTAATTTCTGCACGCCTTGCAGCAGATGTAATGGGAGTGCCGACAATTATCGTTGCAAGAACAGATGCGGATGCAGCTGATTTAATTACGAGCGATATTGATCCTGTTGATAAAGCATTTATTACAGGAGAAAGAACACCAGAAGGATTTTACCGTACAAATGCAGGTCTTGATCAAGCAATTGCGCGCGGTTTAGCGTATGCACCGTACGCAGACCTCGTTTGGTGTGAAACGTCAGAACCGAATTTAGAAGATGCAAAACGATTTGCGGACGCAATTCATAAGGAGCATCCAGGGAAGCTACTTGCATATAACTGCTCACCTTCATTTAACTGGAAACAAAAACTAGATGAAAAAACAATTGCAAGCTTCCAAAAGGAAATCGCATCTTACGGTTACAAGTTCCAATTCGTAACACTTGCTGGATTCCATTCATTAAATTACGGTATGTTTGAACTAGCACGTGGCTATAAAGAGCGCGGCATGGCAGCATACTCTGAACTACAACAAGCAGAATTCGCAGCTGAAAAACATGGCTACTCTGCAACACGTCATCAACGCGAAGTAGGAACAGGTTACTTTGATGAAGTGGCACAAGTGATTACAGGCGGAACTTCATCAACGACAGCGTTAAAAGGATCTACGGAAGAAGCACAGTTTACGAAATAAAAGGAAGGGGCACCTTTTTGAAAGGTGCCCCTTGTTATTTTCTAAACGATTCGAAAAGAGAGATTGAGTTGTCGGCAAAAAACGATACTAACTTTTCTTTATTACTAAATCAACTCCACTCAGCCCTATGATCACGAATAAACTTCATATCTTTCTCATAATGCTCTAGATGTCCTTCATCGATCATTCTTTGGAAATTCAAGTCGCCTTCTTGAGCTTTTCGTTTCATATATGTACATAACCCTTCTAATCGAAGCAACACCATTCCTAAGTAATCTTCATCCATATTTTTATCATAGGACTGAACGAACAAATTCACTCTCTCTTTAATACGATCTGCATGTTGCGATGAGTCATAATGAACGGCTTCACCGGATTCAGTATAATACACTCTACTTAAAGGCACACAAGTATAGAGTGTATAAGCGATATCCCATAGTCTTGGACCAGGAGCAGCAACATCGAAATCAATAATCCCTACTGGCTTCTTATTATTAAAAATAATGTTATATATGGTAAAATCATTGTGACATAAAACCTCAATGTTATTTGGAGTATGATCCATCGGTTTCCAATCAGCTAATAACGGAAAATCACTTACAGCATCATGGTAAAGGCGGAGCATCTTTGCTATTTCTTTTAATACATCATTAGATCGCATATATTCTTTTAAAGGATAATTGCCAGCTTCTCCTTCAATAAAGGATAAAATCTCTCTATCCTTTTCATCTACACCTAAAAACTTTGGAGCATAATGAAATCCTTTGTTTTCTAAATATTGCAATAGCTTATGAATCTTTTCACTGCCTGGCTTTAACTCTCGCCGAACAGTATTTTCAGAACGATATACGCTTGAGACGTTTCCCCCTGTTAGCCTTTCTTCTTTAGCGTAGTTTGACATGTGAAAATTCCCCCTGTGATTAAAAAATCCAATTCCAAATAGTGAATAGACCAACAACGGCAGAAAAGAGGAGGGAAGCAAGCAATGCTAGACAGCCAAAAGGAACTAGCTTATCTTTCCATGTTTCTTTATACTCATAAATTAACTCCTCTGCTACTTTCTTCTGCACTGAAGATAAAGGTTGATCTTTATACAACCCTTTTATATGGTTAGAATCGCCTTTAAACTTTAAAGCACGTGCAATATGATGAGGACTATTTCCCATTGATTTTTCAAATAATAAACATGATTCATGCATAATACCTGTTTTATGCTCTTCTAGATACCAGTAACGTCCAGCCATTTCTGGATATTGTAATTTATAATAAATATCTCCGAGTTGTTTTCGAAGATGTAATTCATTTGGGTATGTAAAGATGAGGCCATGCAATCTATCTCTTGCTTTTCCAAGATTATTATTTTCAATATCCTCTTCAATTCTTTTTAATGTTTTTCTAGGAATTTTATTGGTCATAAACTCCTCCTTATTTAGAATAGAGATAATTATATTTTATAAGAAATACTAAAAATTAGAAATTCTATTTTCGAAAAAGATTGTACATTTTATTTTAATGTGCTATGATGATGTCAGTTGAATAGTTAAATTAAGCAATCCATATGTTATCAAGTGCTGAAAACGAACGAGAAAAAGTATGTGAGAACTAGTTTATGTTTCGTATTTGATAATGTGTGGATTCTTTTTTTAGACAGGAAGACTAAAAAATTTAAAATTTGTATTTTCTTAGGAGGAAATAATTATGGCAGTAACAGGACAAGTAAAATGGTTTAACAACGAAAAAGGTTTCGGTTTCATCGAAGTTCCAGGCGAAAACGACGTATTCGTACACTTCTCAGCAATCGAAACTGACGGTTTCAAATCTTTAGAAGAAGGTCAAAAAGTTAGCTTCGAAATCGAAGACGGTAACCGTGGACCTCAAGCTAAAAACGTAATCAAACTATAATTTTATAGTTGATGATGGAAAAAAGGATGGCTAATGCCATCCTTTTTTTGTTGTGGAGAAAGTTTTTTTAGAGCCTGTTTTTATATCTAAATCTCTTTTTCGATGTTACAACTGGTAAAAAATTATCTGGAATGCGTATTAGTTTCTGTAGAAGAATTAGTTCAGCAAGAGCATTTGCTGCGTATGATAGTAAATAACTATAAATTTGTATTCTCTGTTGAAATGGAGAAATCTTTTCCAGATAGACCTTGAGTAACATCTTTTTTGTTAGCGTTGTTGTTGGAATTTTGTACGTTTTGAGATGATGTTTCTAACAGTTGTTCTTGTTCCTTACTAGGGGTATTCAGAGCATCTGAGGGAATGCTATTAACCTGCTGATTTAATGGATTTTCTTTATCCATAGTATACAACTCCTTTTTAGAATTCGATAAAAAGCAATGTAATTATAAATAGCTACTTATATATATTTTGTTTTTGAATGACATTATATACAAAACTTATATTGCAAAGTTAACTAATTAACGAATTGTTAGTGATGGATAAAGATGTACAAATTTTAATTTTTTAATAAAAATTAAAAGCGGGTAACAAGTACAAATACTCTTTCTCATGTTTTATATAAGGATTATATTACAAATCAAAAAAGATGTAGAGAACCTTGGAAGAAAATATAGTCGTTTTTTAGGGGGAAGAAGAATAAATAAAATGATACTACAAATGTAAAAAGGCATTCCATAAAGGAAGGCCTTTTATTGTTCTTGCCCTGATTTTTTCTTCTCACGTTTTTTACATTCTGGACATTTTGATTTACGAAACGGTTTGGCAAAGAATAGCAGAATGAAAAATAAACCGAATATAATACTAGCTGAGTTTTTCACGATAATGACGCTACTATTTTTCATTTGAATCGATGGTTGAATCTCTTTTTCTTCCATAGTGGCCCTCCATATATTGGATTTACATTTTAATTATAGCAAAGTTAGTTGTTGTAATGATGTGAAATGAGGAATGGATAATAAATATTTATAGGTAGTATAAATGCTGTTTTTATAACTTTAAAATTAATTAATTTCTATATTGTGATTTTATTGTTTAACAAATGTTTGATAAATGATAAAAAATTGTAAAAAAGCGGAACTTGTAAGCTATTTCCTTTTCATAGATGCTAAAATTATATATGCAGCTGCTAATATAAATGGAAAAAAGGAGATAATGGAGTATGGAAAGTAAAGTGGAACGCTATGTCGAAAATTATGTTGTAACGAAAAATACGATGGCCTTACTTCCTGTTATTCTAAGTGAAAAGAAAATTGTTACGCGAGTCGTTGAAATGAATGATTCTTTTTTCGTATTTCAAAAACCTCTAGATATTATAGAAAGAAGTTGCCGCAAGCATGGCTCTAGTTTCTTAGGCAGAAAAGAAGGAACGAAAGAGTTAACTCATATTACACATAAAGCACCGATTGCGATTAGTCCAGCAGATCAACTTTATTTTTTCCCTACCTATTCTTACTCTAGAAAAGAGTGCGCTTGGTTGTCTCATTTTTATATTGAAAGTAATAAAGAATTAGAAGATGGAAATCTTATTATTAGATTTATAAATGGCTTTGCTGTGAAATTAGAAATATCAAAAACTAGTTTTGAAAATCAACAAAATCGTACAGCGAAATTACGTACTGAATATGAAGATCGTAGGAAAAAACAAGGGAATCCTTGTTTTAAAGAGGTCGATAAAAAAGAGGAATCAACATTAAGACCCGCTTATGAGAAGGTGTATTTTGTGAAGGAAGGCGAAGTGTGAAAGGATGGGGGAATCCCCATTCTTTTTTGTTTGTCAGTCAGTCTTTGTAGATAAGGCGATATATTAGAAAAAACGAGTTGTAATTGATATATTTAGAAAATCACCAGTATAATTTCATTTACCGATAAAAACCGAAAAACAATCTAAATAACAAAATGAACGACACGTCCTGTCGAATATTGATAGATTATCATAGCTAAATAATGAAGGAATTCTTATGAAAGATATGGAAACTTTAATAAATACATCTCCGTATGTCGTATCTACCATTTCCTCTTTCATATAAGCAATGATACAGTAGGGATAGTATTTAGAGTAAAGGGGTAAAGTGTAGAATGGATTTTCAGACAATCAAAGAGTATTTTTCACCAGAAAATATGGATCATATTGTTGAGAGTTATAAAGCGTTCGGACCACTTCTTGGTATTGGTTTACCGATGATAGAGGCGTTGATTCCAGCATTACCGCTTATTGTATTTGTACTGGCGAATGCTGTTGCATTTGGCTTTTGGCTCGGTTTTCTTTATTCATGGCTTGGATCAGTAATGGGTGCATTACTTGTCTTTTTCATCATCCGCCATTTTGGTCGCAGTCGTTTCTTTTCGTTTGTAAATAAGCATGAGAGAGTACGAAAAGCAATGGGGTGGGTTGAAAGGAAAGGATTCGCACCGATTTTTGTTATATTTTGTTTTCCGTTTACACCGTCAGCGCTCATAAATGTTGTCGCTGGTTTATCCCGAATTAGTGTAAAACAGTTTGGTCTAGCGTTAGCATTCGGAAAACTTGTGATGATTTTTATTTTAACGTATATCGGTCATGATTTAATGTCATTTATTCATAATCCAGTGAAATCAGTTATTGTAGCGATTGGTATTTTTATTTTATGGTATGTCGGTAAGAAAATCGAAGTAAAGTTAGAACTACATTAAGAATAGTCTTCTTTGTAAAGGAAAGCTTCAGTATTAAAGGATAAGGGGAGAAGCAGATGAAGAAAACTTTGAAAAAAGAAGGCATAGAGTGGATACGAACAATTTTAATTGGTGTATTATTAGCTGTATTTTTTCGAACGTTTTTCTTTTCAACGTATGTTGTAGAGGGGAAGTCAATGATGCCGACATTGCAAGATGGCAATATGCTAGTTGTAAATAAGGTGAGTTATCAAGTTGGGGACTTGAACAGATTTGACGTTGTGGTATTTCATGCGAATAAAAAAGAGGACTATGTAAAGCGGGTTATCGGTTTACCTGGAGATCATATTGAATATAAGCAGGATAAGTTATATATAAACGGTCAATTTATTGATGAGCCGTATTTAGAGAAGTATAAGAAAGAGATAAATGGAAGGCAACTAACAGGCGACTTTACATTAGAAGAGTTAACGAAAGAAAAGCTGGTGCCACCCGGGTTTATTTTTGTAGTAGGTGATAACCGGCTCGGGAGCTGGGATAGTAGACACTTTGGCTTTGTAAAAGCTGATACAGTTGTCGGTAAAGTTGATTTGCGATATTGGCCAATTCAAGAGGTGCAAACGAATTTTTCAAAAGGTTGATATAATGAAGTAGAAGTATAGAAAAGACAAACAACTCAGTTTGTCTTTTTTCGTGTACTATAATACAATTATAGTAGCAAACTAACGTTCGTTATGTAAGTGAAAGGTGGGGTTACATGTCACTTCGATTTGTGATTGGTAGAGCGGGAAGTGGAAAAAGTACACTTTGTTTACGCGAAGTGCAAGAAGAGTTAAAACAACGCCCGAGAGGGAAAACAATATTATATCTTGTGCCAGAACAGATGACATTCCAGACGCAGCAGGCGTTAATTGGAAGTGAGGATGTAAGAGGTTCTATTCGGGCACAAGTTTTTAGTTTTTCACGATTAGCGTGGAAGGTACTACAAGAAGTTGGCGGAGCGAGTCGTCTTCATATTGATGAAGCGGGTGTACATATGTTACTCCGTAAAATTGTAGAGTCTCGTAAAGATGGATTATCGGTGTTCCAAAAAGCAGCGGAGCAAAACGGTTTCTTTGAACATCTTGGCAGTATGATTGCAGAGTTTAAACGTTACAATGTAACGCCATCTAACGTATATGAAATGTGGCAACAATTGGATGCGCATAGTAGCAGTGCCGAACAAAAGTTACTAGCGAATAAAGTGTATGATTTACAGCTATTATACGATGATTTTGAACGTGCTTTAATTGGAAAATATTTAGATTCAGAAGACTACCTACAATTGCTAGTGGAAAAGCTTCCGCAGTCTGAATATGTAAATGGTGCGGAAATTTATATAGATGGATTTCATTCATTTTCCCCGCAAGAGTTAGAGATTGTAAGACAGCTTATGATTTGCGGAGCGAGAGTTACGATCACGTTAACGATAGATGAAAAAACGTTAGCACAGCCAGTAAATGAACTCGATTTATTTTATGAAACGACGTTAACGTATGAAAAAATCAAACAAGTAGCGCGTGAAGAGAAAATAGAAATTGAAAAAACAATTCCACTTATGGAACAGCCGCGTTTTCATTCTCCGGCATTAGCGCATTTAGAAGCTCATTATGAAGCGCGTCCGAATGAAAAATTTAACGGTGAAGCGAGTGTAACGATTAGTACAGCTGCGAATTTACGAGCAGAGGTAGAAGGTGTTGCGCGTGAAATTCGTAAACTTGTGGCGGAGGAAAACTATCGTTACCGAGATATTGCGGTTCTTCTTCGTAATGGGGAAAGTTATTACGATGTGATGCGAACGTTATTTACAGATTATAATATCCCACACTTCATCGATGAAAAGCGCCCGATGTCACACCACCCATTAGTAGAATGTATTCGTTCTGCACTCGAGATTATTAGTGGGAATTGGCGTTATGATGCGGTGTTCCGCTGCGTGAAAACAGAGCTTTTATATCCATTAGACGTAAGAAAAGAAACGATGCGTGAAGAAATGGATGAATTTGAAAATTACTGTTTAGCGTACGGTGTACAAGGAAAGAGGTGGACTTCAGAGGATCCATGGATGTATCGCCGTTATCGTTCTCTTGATGATACGAACGGGATGATCACAGATAGTGAACGTGAAATGGAAGAGAAAATAAATCGATTGCGTGACGTTGTAAGAACACCTGTTATTCGCATGCAAAAAAGGTTAAAGCGTGCAGGAACAGTTATGCAAATGTGTGAAGCAGTTTACTTATTTCTAGAAGAGCTGGATGTTCCGAAAAAACTAGAAGAATTACGTATACGTGCAGAAGAAAGTGGAGATTTCTTATTTGCGACAGATCATGAACAAGTATGGGAAGAAGTAATGAGCCTTCTTGATACGTTTGTAGAGATGCTTGGTGAAGAGAAAATGTCTCTTTCTATGTTTACGGACGTTATGTCGACAGGTCTTGAGGCACTTCAATTTGCTAACATTCCGCCGTCATTAGACCAAGTGTTAATTGCTAATATTGATCACTCCAGGTTATCTGACGTGAAAGCAACGTTTATTATAGGTGTAAATGAGGGTGTTATTCCAGCAGCACCTATGGACGAAGGTATGCTTTCTGATGAAGAAAGAGAAGTTCTTGGTGCAGCAGGGATTGAATTAGCGCCAACGACGAGACAAACTTTGTTAGAAGAACAGTTCGTTATGTATCAAATGGTAACGAGAGCATCTGAGAAGTTATATATTTCATGCCCGCTTGCAGATGAAGAAGGAAAGACGTTACTTGCGTCTAGCTTTATTAAGAAAATAAAAAGAATGTTCCCTAATGTGAAAGATTCATTTATTACCAATGACGTAAACGATTTATCACGTTCAGAACAAATTTCATACGTAGCAACGCCAGAAGTAACGTTATCTTACGTTATGCAGCAACTACAAACGTGGAAGCGATACGGATTTGAAGGGAATTTAGACTTTTGGTGGGACGTATATAATTTCTACGTAACTTCAGATGAATGGAAACAAAAAAGTAGCCGCGTCTTATCAAGTTTATTCTATCGAAATCGTGCGAAGAAACTAAGTACAGCAGTAAGTAGAGATTTATACGGAGATATAATTAAAGGAAGCGTCTCTCGTATGGAACTATTTAACCGTTGTGCATACGCTCATTTTGCGCAGCACGGTTTATCGCTTAGAGAGCGTGATATTTTCAAGCTTGATGCGCCGGACATCGGCGAATTATTCCATGCGGCATTAAAGAAAATTGCGGACAAGCTATTGCGTGAAAACCGTACTTGGGCGGATTTATCCATAAAAGAGTGTGAGCATCTTTCTGTTTTAGTAATAGAAGAAATCGCACCGTTATTACAACGACAAATTTTATTAAGTTCAAACCGTCATTTCTATTTAAAACAAAAACTACAACAAATCATTTTCCGTACGTCAATCATTCTTCGTGAACATGCGAAGTCAAGCGGATTCGTACCAGTTGATTTAGAAGTGCCGTTCGGTATGGGTGGTACAGGATCACTTCCGCCGATGGAATTCTCATTACCAAATGGTGTGAAGATGGAAGTTGTCGGCCGTATTGACCGTGTTGATAAGGCAGAAGATGAAAACGGGACGTTCTTACGTATTATTGATTATAAATCAAGTTCAAAAGCGTTAGATTTAACGGAAGTGTATTACGGATTAGCACTTCAAATGTTAACGTATTTAGATGTTGTTACTTCGAATGCGCAGACGTGGATGAAAAAAGGTCACGCAGCATCACCAGCTGGTGTATTGTATTTCCATATTCATAACCCAATCGTTGAGATGAAAGGTGACGCATCTGAAGCTGAAATTGAAAAAGAAATTTTAAAGAAATTTAAAATGAAAGGACTCGTATTAGGAGATGCTGACGTTGTTCGTTTAATGGATAACAAACTTTCAACAGGAAGTTCAGATATTATTTCTGCTGGCCTGAAAAAAGACGGTAGCTTTAGTGCGCGTTCAAGTATTGCAAGTGAGCAAGAGTTTAACGTACTGCAAAAATATGTACACCATACGTTTGAAAATATCGGAAAAGATATTACAGAAGGTGTTATCGATATTGCTCCTTATAAAATGGGAAATAAAGCAGCATGTACGTTCTGTAACTTCAAATCTGTTTGTCAATTTGATGAGTCACTTGAAGATAATCAGTTCCGATCGTTAAAAGATATGAAAGATAGCGAAGCGATGGAGAAAATAAGAGAGGAGGTTGGCGGAGAATGATAGAAAATTGGCCTGAAAAACCAGAAGGTAGTCAATGGACAGATGACCAGTGGAAAGCTGTTGTAGCGAATGGACGTGATATTTTAGTTGCGGCTGCAGCTGGGTCAGGGAAAACAGCAGTATTAGTTGAACGTATTATTAAAAAGATTATTAATGAAGAGAATCCAGTCGATGTCGACCGCCTGCTCGTTGTAACATTTACGAATGCAGCGGCGCAAGAGATGAAAAACCGAATCGGGGAAGCGTTAGAAAAGGTATTAATTGATGAACCAGGCTCTCAACACGTAAGAAAGCAGCTGAGCCTATTAAATAAAGCTTCCATTTCAACAATTCACTCATTCTGTTTACAAGTAATTAGAGGATATTACTACATGCTTGATGTTGATCCTCGTTTCCGTATTGCGAATCAAACAGAAAATGAATTGTTAAAAGAAGAAGTGCTAGATGACATATTAGAAGAAGAGTACGGAATCGAAGATAATACAATCTTCTTTGAACTTGTTGATCGTTATACGAGTGACCGTAGTGATGATGACTTACAACGTATGATTTTAGCGCTTCATACAGAGTCAAGAGCGCATCCAAATCCGGAAAAATGGCTTGATAAATTAGTAGAAGCATATGACGTAGAAGGAAAGACAATTGAAGATTTAGTATATGCTTCTTATTTATTAGAAGATGTGAAATTCCAGCTTGAAACAGCGGAACAGCATATTCGTAAGGCAACTGAACTCGCAATGCTTCCTGACGGTCCAGCGCCTCGCATTGAAACCCTGCAAGCAGATGTAGCTTTACTTGGAACGCTATCATCAGCTGCTCAGGAGTCGTGGACAAGTTTGTATGAAGCGATGCAAAACGTATCGTGGCAAACGTTAAAGCGTATTAAGAAAAGTGATTACAATGAAGATGTTGTAAAACAAGTAGACTCTCTTCGTAATAAAGCGAAAGATGAAGTGAAGAAATTACAAGAAGAGTTATTTAGCCGAAAACCTGAAAGTTTCTTACGAGATTTTCAAGATATGCACCCAGTATTAGAAAAGCTTGTTCAACTTGTAAAAGTATTTACAGAGCGTTTCCAAGCGATGAAGCGAGATAAAGGAATGGTCGATTTCACAGATTTAGAGCATTTCTGTTTACAAATTTTAAGTGAACAAAGTGAAAATGGTGAAATGAATCCGTCAGCAGTGGCGCTCCAATATCGTAATAAATTTGCTGAAGTATTAGTCGATGAATATCAAGATACGAACTTTGTACAGGAATCTATTATTAAATTCGTAACGAAAGATTCTGAGAGTGAAGGAAACTTGTTCATGGTTGGTGACGTAAAGCAGTCGATTTATCGTTTCCGACTAGCCGAACCAGGACTATTCCTAGGAAAATATAAACGCTTCACACAAGAAGGATTGGGCGGTGGAATGAAGATCGACTTAGCGAAAAACTTCCGTAGTCGTCATGAAGTGTTAGCAGGTACGAACTTTATCTTCAAACAAATTATGGGTGAAGAAGTCGGAGAAATCGACTACGATGCAGACGCTGAATTAAAGTTAGGTGCTACCTATCCAGAAGGTGAAGATGTAGCGGCAGAACTACTGTGCATTCAGCAAACGGAAGAAGAAGTAATAGACGGAGAAGAAGGTGCAGAAGTCGAAAAAGCACAGCTTGAAGCTCGTCTTATGGCGCAGCGCATTAAAGCGATGGTTGATTCAGGTTATGAAGTGTATGACCGTAAAAATGATAGTATGCGCCCAGTACAATACCGCGACTTCGTTATTTTACTTCGCTCCATGCCGTGGGCCCCGCAAATTATGGAAGAGTTAAAATTACAAGGAATTCCAGTGTACGCTGACCTTGCGACTGGTTACTTTGAAGCGACGGAAGTAAATATTATGATGAACGTATTCCGCGTTATTGATAATCCGATGCAAGATATTCCGCTTGCAGCTGTACTTCGTTCTCCAATCGTTGGATTGAGCGATGAAGAACTTGCAACGCTTCGTGCTCATGGAAAGAAAGGCTCGTTTTATGAAGTAATGAGCTCATTCTTAAAAGGGGCACCACTTGAAGAGGAGCAAGAACTTCATGATAAATTAGAGTGGTTTTATAACTTACTGCAAGGATGGCGTGAATTTGCACGTCAACAATCACTTTCTGATTTAATTTGGAAAGTGTACGGTGAGACAGGTTATTACGACTTCGTTGGCGGTTTACCAGCTGGAAAGCAAAGGCAGGCAAACTTACGCGTACTATATGACCGCGCAAGACAATACGAAGCAACATCATTTAGAGGATTATTCCGCTTCTTACGTTTTATTGAACGTATTTTAGAACGCGGTGATGACATGGGTACGGCGAGGGCCCTCGGTGAACAAGAAGACGTTGTTCGCATTATGACGATTCATAAAAGTAAAGGGTTAGAGTTCCCGGTTGTATTTGTAGCTGGGCTCGGTCGTCGTTTTAATACACAAGACTTAATGAAACGTTTCTTATTGCATAAAGATTTCGGTTTCGGTTCGCAATTTATCGATCCGCGTAAACGAATTAAATATACAACATTATCACAGCTTGCGATTAAGCGTAAAATGAAAATGGAATTAATTGCGGAAGAAATGCGCGTACTATACGTAGCGTTGACGCGCGCGAAAGAGAAGTTAATTTTAATCGGAACAGTTAAGGATGCAAATAAGGAAATGGAAAAATGGCTTGATGCGAGGGAACATAGTGAATGGTTATTACCAGATCACATACGTGCCGGGGCGTCTTGTTATTTAGACTGGATTGCCCCTTCATTATATAGACACCGTGATAGTGAAATGCTTCTTGAATTAGGACAAGGAAGTATTCCAGATGAAATTTACGGGTATGACACTAGCTGGAAAGTAGAAGTTGTGGACGGTAATACGCTACTTGCACCAGAGCCAGTTCAAGAAGAGAAACAAGAATTGTTAGAAGCGCTTCGTGAGAAAAAGGCTGTGCCGTTAGAAAGTGAACGAAAAGATGAAGTGTACGACAGATTAATGTGGAAGTACGGATATGAGGAAGCAACATCTCACCGTGCGAAGCAATCTGTTACAGAAATAAAGAGAAATTATCAATCAGAAGATGGTAGTGATAACGCCTTTATTAAAAAACTACGTGCACCAATTAAAACACGTCCGCGCTTTATGGAGAAAAAAGGGTTAACGTACGCAGAGCGCGGAACAGCAGTCCATGCCGTTATGCAGCATGTTGATTTGAAGAAGCCGATTACGGTTGAAGTTCTTCAAGAGCAAATTGCTGGAATGGTAAATAAGGAATTATTAACATTCGAGCAGGCGGAAGAAATAGCGATTGAAAAAGTAATTTCATTCTTTGACAGTGACTTAGGTAAAAGGGTATTAGCGGCGAAAAGTGTTGAGCGTGAAGTTCCATTTACGATGATGCTTGCAGCAGAAGAAGCATATCAAGATTGGCAAGGGAATAGCGGGGAATCGATTCTTGTCCAAGGGGTTATCGACTGCATGATTGAAGAGGAAGATGGCATTACGTTAATCGACTTCAAAACAGATACGATTGAAGGGAAATTTCCAGGCGGATTTGAACAAGCGAAACCAATTTTAGAAGATCGATATAAAGTGCAGCTTTCGTTATATGCAAAAGCACTGGAGAAAAGCTTACAACATCCTGTAAAAGAGAAATGTTTATACTTCTTTGATGGGAATCACGTTGTAAATATTGAAGAATAGAGGGGCTTGAAAATGGTAACGGAAAAAACGTTAAGAACTTGTGAACAGGGACACGAGTACTATAAAAGTAGCGATTGTCCAACTTGCCCAGTCTGTGAGAAAGAGAGAAAACCAAAAGAAGGTTTTCTCTCTCTTCTTTCAGCGCCAGCAAGAAGGGCATTAGAACACCATGGAATTCAAACTGTAGAAGAACTCTCAAAATATAGTGAAAAAGAAATATTAAAACTGCATGGTATGGGACCTGCGTCTTTGCCGAAGCTTAGGAGGGCTTTGGAGGAGAGCGGGTTATCATTTAAATAAAATGAAATAGTGCCTCTTCACTACTTACTTGTTTATACCACTATTTGTGGACAGTAAAGCTCTTGCTTATTAAAATTTTATTTTAATAATTTTGAATTAGATAAAAGAAAAAAGTAGGAGAATATCTCCTACTTTTTTTACGCTGTTCCAATCTGATCTTGATCTGCCACATCAGAATCAAATGTATTCGTTGCACTAACACCGTTAAACGTATTCACGACAAACCCAACATTGGAAGCTCCAGATCCGTTATAGGCTTTCGTGTTTTCTTTCGGAGATACGTTATAAAAATCTCCTAAGTTGAAAGAGCCGTTACTGTTTTGCACGACGAGATTTCCTACAACCGAAGGCATACCATCCACCTACTTTACTAAGCTTTTTAATTACTATATGAATTATTGTGCGGAAGGTTCATCCGTAATATATTGGCGGATTTGTATAATACGAGAGTTATTAAAACCATAATCAACATTTCCAATTTGAAAGCAACCAGAATTTAAAAGTGTGCGTAATTCAACGTTATTAACTTCAATAAAAGGGCATTCATTTACAATGTTTAATTTTACATCTGTCGTTCGTTTTGGAATTGTAATGTGTTCATCTGTAAAGATTTCAAAAGCATCAAAGCGACCTTCTCCCCGTATATAAAAAGGAATTTCACGGTGGACGGCAATAGCTCTACTTTTTAATTCCATTTGGTTTGCATCTCCAACTTGAAATACAGCAGCAATCCCTAAAGAAATAATAGAAACATTTTGGACAATAGACACATGATGCAACATAATTTCTCAGTCTCCTTAACCTGGAGTAGGAGGGACATCTGTTACTAATGGTACAAATGGACCCTCTGTAACTGTTTCAAATGGTGTATCGAGAATAGAAGATAGAATGAGGAGATTTGCATCTCCAATTAAAAAGAGTGCGGACGACGATACACCGTTCATTTTAATCTGTCCGACTTTTAACTCACGGTTTACAACGTTAAGGTTCATACATACTTACTCCTTTCGGAAATTTCCCGGTATGTGCTGAATAAAGGAGAGAAAGGCTTTGTCAATATCTTGTTTCATTGCCTGAATAATGATATCTCGTAAATAATCTGGATCTGTTGAAATACCTTCATATGATTGCACTTGTGATAAATAATAAGGGAGTCGATGCTCCATCTGTTTTTTTATGTCATCCACCATCATTTGTCGATACATTTCATCAAGCGGTGTTCGCTCTTCTTGTTCAAAATGGAGAATACGATTATATGCTTCTTCATCTAAGTATCGATGCATTTCTTGGAGGATACCTTGATAAAAGTCTGGGTTTGTTTCAGTTTCAGGGTTTACCTTCAATGTTTCTGTATCCACTTGAAAATCTTCAATTTGTTGTCCTTTTGCTGAAAATGGGTTTAAACCAATATTTAAAGTACCATTTAAATTTTCGACTTTTAATTGATCGAATTTGTATTCCACTTTTCCTACAGAAGAGGAGGGGCGATTTTTTAATTCGTTAAGCTCTTCTTGGAGTTGGCGCACTTGATCTTCTAAATTCAGGATGGCTGCTTGTTGTGTTTGAAGAGCTTGTTGAAGTTGGTGTAAGTAAGTATATATATCTTGATTCATTTGTGAAACCTCCTTTTCAATAGGGAGGGTAAAAATATTCCTGCTATATATTTATGACAAGGATGTCTTAAGAAGAACTAGTTGATGGTTTGATAGAAATAATTTGTCCTTTCGCCTGTAATGGGCGAAGCGGCTCCGTAAATCCGCCCGTATTTGAAAATTTAGATAGGGCTTTAATACTTCCGGCAGTACCAATTTGGAACACAGAAGAGGTTGTAATGCTATCAATTTTAATACTGTTGATGATGATACTTTGGTTTACATAAAAATTCAATGCAATTGCCTCCTTTAAGTTGAGCCAATTATCGCTTGATCGATTACATCTGAATCGTTGACAGTCGTTGCACTTTGATAATTGTAGACAGAAACATTGTCTCCAACGTTGAAAGAGCCGGCCCCGGCGAAAGCACGTGAGTAACTAATAGGCCTAATCGCAAATACATCTCCAATATGAAAAATACCACTTGATCCAATATTGACGATACGAATATGTCCGACCATAGCTGGCATATAAAACACCCTTCGTTTTTAAAATTTTCTTTTCTACTATTGTATGGGCGTTTTCAATAAAATGTGTGTTTTTTTGAAATAAAAGACACACACACGCTATTGCGTGTGTGTGTCGAGTGTTTGATTTGGGTGAAAATCCGTATGTACATGCCAAATTACATTTAAGAGCCTGTCCAGTTCTTGGCTACAATCCACTGTTTTTTGAGAAGTCATTCCATAGCGTTCAGCAAAATAAATCATTTTTTCACGTTTTTTTTCAATCGCTTGCTCAAACATTGAAATCGGCTCCATCTCTAAATGAAATTTTTAGTATATATGTAGTACATATTATACAAAAACTCCATAAAAAAGAAATACCTTCGCTAAAAAAGTAAAATTTCTACATTTTATGCCAAATATAAAGGCGTAACGAATAGGGTATGAGAAGAATATTGTAAAAATTAGCGTGTATGAGAAGGTTTTTTTCTTACGGATGCGAATACAATTAAAGGGCATGAGTTTTAGGATGGAGAGTGGAAATATTGCGTTTTGTAACGGCGAAGAAAGAAGAAAAGGTATTTGTAGGTATTGTGGATGAAGAAGAAAAAAAGGTATTACACTTAAGAGAAGCGCAAAGACAAAAAGGGGAAAAGGTTACAATCCCTATTACAATGTTAGAGTGTATTGAAAGAGGAACTGAATGCTTTGAGAAAGTATGTGAAATTGTAAATTGGGCAAAAGAGAACGGGGAAGCGGCGTATTATCCGTTAACAGAGGTGAAAATATTAGCACCGATTCCAAGGCCAAGAAAGAATATTTTGTGCGTTGGAAAAAACTATCGTGAGCATGCCATAGAAATGGGCGGAATAGAGTCTATTCCAGAAAATATAATGATTTTTACGAAAGCACCAACAACAGTTATTGGCATAAATGAGCAAATTAATGGTCACCCTCATGCAACGGACGAACTAGATTACGAAGGAGAATTAGCTATCATTATTGGTAAGCGAGGGAAGCAAATAAAAAAAGAAAAAGCGCTTGAGCATGTTTTTGGTTATACGATTATAAATGATGTAACAGCTCGAGACATTCAAAGAAAACATAAACAGTTTTTCCTTGGGAAAAGCTTCGATACATTTTGTCCGATGGGACCGTATTTAATTCATAAATCGGTGGTTAATGCGCCGAATGCATTACACATTGAAACGGTAGTAAATGGAGAAGTAAGGCAAACTTCCAACACAAATAAAATGATTTTTTCAATAGAAGAAATTATTTCAACGATAAGTAAAGGAATGACTTTAGAACCAGGCGATATTATCGCAACAGGAACCCCGGCTGGTGTCGGAAAAGGTTTCACACCACCGAAGTTTTTACATGCTGGTGATGAAGTGGTTATTACAGTAGAAGGAATTGGTACTTTGCGAAATGTAGTGAAGTGAAGAAAAGAGCTATCTTGTTAAAAGATAGCTCTTTTTTATGGCCTTGGGTTATAGAGGTAATCAATAACGGAAAAAGTGTAAAGACCAATGAATGCAAGTGTACAAATGCCAAATAGTATAACCGTAAGTGCGCTTTTTTCTCGTCCAAAACCAATGATAGTAAGAATAACAGCAGTCCAAAATGATGCTTTCAGTAGTGTGAATGTAGTAGGAGTTGAGTAGTGAGTAAGCCATGTTGTGGAAAGTAGGAAGCCAAAGAATGTAACTAAAATAAAAGATGTAGCTAAATAGTTAATATGTTTACCATATCTTAATAGCATATCGCACCTCCTTTACGATTTTAAAATACAGAAAATTACAAAATTATCTTAATGTAAATGAATATAAAAAGAAAGAGGTTGTCCCAACATGTCGGACAACCTCTCTATCATTACGATAATACAGCTTTAATTTTTTGGAATGCCCACTCTAAATCTTCTTCAGAGATTACTAGAGGTGGTGCGATACGAATTACGTTTTCATGTGTTTCTTTACATAGTAGACCAGCTGCTTTTAGTTGTTCACAGTAAGGACGAGCTGGTTCGTTTAATTCGATACCGATGAATAAACCTTTACCGCGAACTTCAGTGATCATTGGGTTATCAATCTCTTTTAATTGCCCAACTAATTTTTCACCTAATTGAAGAGAACGCTCTGTTAATTTTTCTTCTTCTAACACTTCAAGAGCTGCGATAGAAACAGCACATGCAAGTGGGTTACCACCGAATGTAGAACCGTGAGAACCTGGCTCGAATACGCCTAAAATGTCGCGGTTTGCTGCTACGCAAGAGATTGGGAATACGCCGCCGCCAAGTGCTTTACCAAGTATGTACATGTCAGGAGTTACATTGTCCCAGTCACAAGCAAATACTTTACCAGTACGGCCTAAGCCAGTTTGGATTTCATCTGCTACAAATAAAACGTTTTCTTTTTTACATACTTCAAAAGCTTCTTTTAAGTAACCAGCTGGTGGGATGTTAATTCCTGCTTCACCTTGAATTGGCTCTAAAATGAATGCTGCTGTGTTTGGTGTAATTGCGGCTTTTAATGCTTCTAAATCACCGTAAGGAATTACAACGATGCCAGGAAGCATTGGACCGAATCCACGCTTGTACTCTTCGTTTGAAGACATAGAAACAGAACCCATTGTACGTCCGTGGAAGTTATCTTCACAAACGATGATTTCAGCGCGGTTTGCTTCTACTTTCTTCACATCGTAAGCCCAGCGACGAACTGTTTTAATTGCAGTTTCAACAGCTTCAGCACCTGTATTCATTGGAAGTACCATTTCTTTATTAGTTAGTTTCGCAACTTTTTCGTACCAAGGACCTAATTGATCGCTATGGAAAGCACGAGAAGTTAACGTAACACGATTAGCTTGGTCAATTAAAGCGTTAATAATTTTCGGGTGACGATGACCTTGGTTTACTGCAGAATATGCACTTAATAAGTCCATATAGCGGTTTCCTTCAGGATCTTCTACCCAAACACCTTCTGCTTTAGAAATAACGATTGGAAGTGGGTGATAGTTATTTGCTCCGTATGTGTCTGTAAGTTCGATAATATCCTTAGTTTGAATCATGATTGTTCCCCCTTTTGTTATTACAAGAAGTTTGTAAATACTCTAAATATTATAGCATTTAAATGTAAAAAAGCGAAACATTTCCTGAAAATAAATGAACATGTTATCATATAGAGTGAAAAAGTGTGAAAAGAGGAGGTAAGGGATACGATGGTACATATGCATATTACAGCATGGGCGTTAGGTTTAATTTTATTCTTCGTTGCGTATTCACTTTATTCAGCAGGAAGAAAAGGTAAGGGTGTACATATGGGGCTTCGCCTAATGTATATCATCATTATTGTGACAGGCTTCATGTTGTACATGAGTATTGTGAAGACAGCAACAGGTAGCATGCACATGTGGTATGGCTTGAAAATGTTAGCTGGTATTTTAGTTATCGGCGGAATGGAAATGGTTCTTGTAAAAATGAGCAAAAACAAACCAACAGGGGCGGTTTGGGGCTTATTTATTGTTGCGCTAGTAGCAGTATTATACTTAGGACTGAAATTGCCACTTGGCTGGTACGTATTCAAATAAAAATAAAACCACCTTATAATCTCAAAGACTTGGGAGATAAGGTGGTTTTTTATTTTATGTCGCATCGATATGCAACTCTTCTCCATTTACTTTCGTAAAACGGAACATATTTTTATTTGACGTAGTGTGACGGACGAAATGGTGCTGCAGTGTACAGATCATTTCGTCGTTATCAAACAAAAGAATATTTACTCCTTCGCGTGACTCCTCTTTCGGTAAGAAAGATAAATAATTATGACAATACATGCAATCATATAAAGAGTAGTGAAGTGATTGCAATGATTCGGTTAATAATGTGAAGACAGAGTCAGGTAATTCCTCGAGCCATTCATTATAGCTAAGAAGTAACTTTTTTCGAATACGTACCATTTCACCATTTTGCAAATGGTGTTGCTCGTTGGCGATTTGTAATACATCTTGTTCATAGAAACGGGCTGGTAACCAATTGTTATTATACAAAATTTCAAACCCATCTTCGGCAATATCTTCTAATAGAAACGCTTCATCATTTTCATCATCAAAGAATACCCATTCATTGTTTATATATTCTACATTACCGACTGTATGAGCACGGGGCTGGTTATATAAAATATGTTTACGTTGTATCATATACGATTTCTCCTTTATGAAAAGTAGTTATTCCTGTTATAGACAGTTCGTGCGTTCTTTATAACTAGACACATCTAGACATAGGTGGGCATACAATAAAACACGTTTTACTGAGTGAGAATGCTATTCCATATGTGGATAGTAGGTTATCGTCAAGTTTTTTATTTTTTAATCCGCACTCTTAGGGTGGGGATTACTGCACGTTCAAGAAAAGAAATAAGATGGAAGGATGATTTATATGTGCGGGATTACAGGATGGGTGGATTATAAACGCTCATTAGAAGGAGAAAGAGATGTCGTTACGAAGATGGCTGAGACGTTAGCGAAGCGGGGGCCGGATGATAATAAAATTTGGATTAAAGGAAATGTCGCATTTGGGCATAAACGGTTAATTGTTGTTGATCCTGAGGGGGGGAAACAACCGATGACTTGTTTAAAAGATGAAACGAATTATGCCATTTGCTATAACGGTGAACTTTATAACACAGAAGACATTCGAAAGGAATTATTAAGAAGAGGGTATACGTTCAAAGGTCATTCTGATACAGAAGTATTATTAGCTTCTTATATTGAATGGAAAGAAGAATGTGTCGATCATTTAAACGGTATATATGCGTTTGCAGTATGGGACGAACAGAAAGAACAAGTATTTATTGCGAGAGATCGATTAGGTGTAAAGCCACTTTTTTATAAATATGATAGCGGACGCTTATTATTTGGTTCGGAGTTAAAAGCGATATTGTCGCATCCAGATGTGAAGGCGGAAGTAACATTAGAAGGGTTATCAGAAATATTCGGACTCGGACCGTCAAGAACGCCTGGCCACGGTATTTATGCTGGTATAAAAGAATTACGTCCAGGTCATGCGATGACATTTTCAAAGAACGGTTTATGTATATGGAGATATTGGAATGTAGAAAGTAAAAAACATGAAGACTCTTTTGAAGAAACAGTAGAGAAAACGCGCTTTTTATTACAAGATGCTATTACAAGACAGCTTGTTTCTGATGTACCACTATGTACTTTTTTATCAGGTGGTGTAGATTCGAGCGCTATTACAGCTATTGCAGCGAAAGAATATGAGAGATCGGGAAAAGGGCAATTACACACGTATTCTATTGATTACGAAGATAATGACAAATACTTTAAAGCAAATGCATTCCAGCCAAATTCAGATGCTCCGTTTATTAATTTAATGACTGAGACATTTCAAACAACCCATCATCGCTGCGTCATTTCGAATGAAAAATTAGCAGAGTATTTAACTGAAGCAGTACTTGTTCGTGATTTGCCTGGTATGGCAGATATCGATTCGTCATTATTATGGTTTTGCCGAGAAATTAAACAAGATTTTGTCGTTGGCTTATCTGGAGAATGTGCAGATGAAATATTTGGTGGATATCCGTGGTTTTATAGAGAAGATGATTTACAATCGAGTGCATTTCCATGGATGCGTTCTACAGAGGCACGTGAACAACTTCTAAAAAAAGAATGGAGAAATAAATTAAATTTACAACAATATGTACAAAGGCGTTATGAAGAGTCGATTCAAGAAGTTCCTATTTTAGAGGGGGAAAGTCCGCTAGAAGCAAAAAGACGCCAATTATTTTATTTAAATATGGTATGGTTTATGACCACATTATTAGACAGAAAAGACCGCATGAGTATGGGGGCAAGTTTAGAAGTACGTGTTCCATTTGCAGATCATCGTCTTGTCGAATATGCGTGGAATATTCCTTGGGAAATGAAAATGTATAAAAACCGCGAAAAAGGTCTATTACGTAAAGCGTTAGAAGATGTACTTCCGCATGACATCTTATATAGAAAGAAGAGTCCGTATCCGAAAACGCACAATCCACACTATACAAACGCAGTAACAGTATGGCTTCAAAATCTATTAACGGATAAAGGTTCGATTTTACACGAACTGTTTGATAAAGAGCAGTTGAGCGGATTGATTCAGTCTGGCGGCAGTGCATTTCAAACACCATGGTTTGGTCAATTGATGACTGGGCCACAGCTTTTAGCTCATTTAGCACAAATTCATGTTTGGTTTAAAGAATATGGGGTAAATATTAAGGAATAAGGGAAAAGCGGCTTACAATTATGTAAGTCGCTTTTTATTAAAGAAATTATCATATAAAATTCAAAATCACCTTATAAATAATACTTAATTAGAATTATTATTTTGACGTACTTATTATTACTTGTTATAATTGGAAACAAACGTTCTGAAAAAGATTCTCATTTATAAAATTGAGGTGTTATATAGATGACAAAGAAAAGAATAGGTTTACTCGTAATGGCGTATGGAACACCAGAATCATTAGACGATGTAGAGGCATATTATACACATATCCGTCACGGGCGTACGCCATCAGAAGAAGCGCTTGAAGATTTAATTGGGCGCTATAAAGCGATTGGTGGAATTTCACCGCTTGCAAAAATTACGAAAGAACAGGCGCATAAATTAACAGATTCAATGAATAACATATTTACAGAGTATGAATTTACTTGTTACTTAGGTTTAAAACATATTGCACCATTTATAGAAGATGCGGTAGAAGAAATGAAGCGTGATGGGATTGAGCAAGCGATTAGTATCGTATTAGCGCCACATTACTCTACATTTAGCATTAAAGCGTATAATGACCGTGCTATTCGTCTTTCGCAAGAAATTGGTGGTCCTGTTATTGAACCAATTGAACAATGGTATGATGAACCGAAATTTATTTCGTATTGGGCAGACCAAATAAAAGAGACGTTTACAGAAATTGATAATAAAGAGAAAGCAGTCGTAATTTTTTCAGCGCATAGTTTGCCAGAAAAAATTATTGCAACAGGAGACCCATATGTAGAACAACTAAAGCATACGGCAGATTTAATTGCAGAAGCTGCAAATATTCAAAACTATACAACGGGTTGGCAAAGTGCTGGGAATACTCCAGATCCGTGGATTGGTCCAGATGTGCAAGATTTAACGAAAGATTTATATGAAGAGCATGGGTACGAATCTTTCGTATATTGCCCAGTTGGTTTTGTAGCGGAGCATTTAGAAGTTTTATATGACAACGATTATGAATGTAAAGTTGTAACGGATGAATTAAATGCCAAATATTTCAGACCAAATATGCCGAATGCACAATCTGCATTTATCGACTGTTTGGCTGAAATTGTTTCCAAAAAAGTGAAGGAAATAGTTGACAAAGATTTAGTTTTAAATAATAATTAATTTATAATAATTTTAAATAAATAATGATTACTACGAAAGAAAGAGGAGGATCCCCCTAGATGAATCCAAATAATCGCTTAACAACAAACCAAGGTGCTCCAGTTGGAGACAACCAAAATTCTCGTACAGCTGGTCGTCGTGGACCAGTATTATTAGAAGACTATCATTTAGTAGAAAAACTTGCGCACTTTGATCGTGAACGTATTCCGGAGCGTGTTGTGCATGCACGTGGTGCAGGTGCTCACGGTGTATTCGTAACGAAAAATAGTATGAAGCAATATACGAAAGCAGCATTTTTACAAAATGAAGGAACTGAAACGCCTGTATTTGTTCGTTTTTCAACGGTTATTCATGGTCAAGGTTCTCCTGAAACAGCACGTGACCCACGTGGGTTTGCTGTTAAATTTTATACAGAAGAAGGAAACTACGATATCGTAGGTAATCATTTACCAGTTTTCTTCATTCGTGATGCAATTAAATTCCCTGATATGGTACATTCCTTAAAACCAGCACCTGATACGAATATTCAAACGCCAGATCGTTATTGGGATTTCATGACGTTAAGTCCAGAATCTACACATATGATGACATGGGTATTTTCTGATTACGGTACACCAGCAAGCTATCGTGAAATGGAGGGTTTCGGCGTCCATTCATTTAAATGGATTAATGAAGAAGGTAAAATTGTTTATATTAAATACCACTGGAAACCACAGCAAGGTGTACGTAACTTAAATGCGAAAGAAGTGCAAGAAGTACAAGGGAAAGACTTCAATCATGCAACTCGTGACTTGTTCGATGCAATCGAAAAAGGAAATTACCCAAAATGGGATTTACACGTACAAGTTATGCAATTAGATGAAATGGACTCTTTAGACTTTGATCCACTAGATCCAACGAAAGTATGGCCAGAAGATCGCTTCCCATTAATGGAAGTAGGGACAATGACGTTAAATCGTAATCCGAAAAACTTCTTTGCAGAAGTAGAGCAAGTAGCGTTCTCTCCAAGTGCAACTGTAAATGGTATTGAGCCATCGGAAGATAAATTATTACAAGGTCGTTTATTCTCTTACCCAGATACACAGCGTTATCGTCTTGGTGCAAATTACTTACAAATTCCTGTAAACTGCCCATACGCAGCTGTTCATAATCAACAACGTGATGGTGCGATGCAAGTGAATCAAAACCCATCTACAATCAACTACGAACCGAGTCGTCATGCAGAGAATCCAGTTGAAGACAAAGCTTACCGCGATTCAACTATGAAAGTAGAAGGCTATGTATCTCGTGAAAAAATTGAGAAACCAAATGACTTCAAACAAGCAGGTGAGCGTTACCGTTCATTCTCTAAAGAAGAGCAAGATAACTTAATTGCAAACTTAACAAATGATCTAAAAGACGTAAATGAACGCACAAAATTATTAGCTGTTTGTAACTTCTTCCGTGCAGATCAAGAATACGGTATGCGTTTAGCGCAGGCATTAAATGTTGATATTACGCAATATGTAGGAAATGCTCCGAAATAAATAGGAAAAGACGACCGGGTTTCGGTCGTCTTTTTTGTATAAAGTTATGTCGGTATTTTGCATGTAAAACATGTCGCAATTTGTTGGTAAATCGATATGTTGTGTCGAACCGTTGATATATTGAAAGAAACAATCGATATATTTGAAAAATCGTTGATATATTCAAAAAATCGCTGATATATTCTCCCTAATACCAGATTGGGTATTGAGAAATCTATGTAACAAGTTCCCATTATTTAATAAGGCTAAGTGGCCTGAGTTCTACGATAGATAGGAACTCAGGCTTTTTTATGCAAAAAATTTATGAAATCTTTTTGGAATAAAACTGAGGACAAGAAAGAGGGCGATTTCTCCTAAAATAGCGACAATGATATTGAATAAAAAGGTACGGAAATTTGCAGTGATATGAGTAAGAATCGCGTATTTCCAATAAGATAAGCTCATGAAAATCACTCCTTGTAGCATTTTTTATAGTATATAAAATTTGTTTCGTAAAAGTGCGTGTCTTAGTTTGTGATTTGCGAAAAAACAAAATAAATTCTCAATATAATTTCAACAATTGAGTAATAAAACATGGAATATATTACCTGTTTAATTGCATAGGAATAGGAGTGTTTACAAAAATATTTTCTGAATTAACATAAAATTTACAAAAAACTAATAAATTGTTGAAATAATACAAACGTAAATATATACTCTATATATACTTTTTACAAAAAAAGGATGTGATGAAATGAATTACATGTTTACTTGGTAGGATAAGATTGATTCATTTTACAAATTCGAAAAAATTAAGTGAGGAGAAATGTACATGTTTCAATTTATGAAATCACCAATCGGTATAGCGGTTGGAGTAGCAGCGGTTATATTAGCGTCACCAAAAGCGAGAAAGGGGCTAAGAAAGCTAGCGGTAAAAACAGTATCTGCTTTTCTCGGTGCAAAAGAACAAATTCAAAATGCTAGTTCAGAAATGGAAGAAGCTTTACCGAAAGTAAAAGAAGCGGCACGTAAAGTGGCAGTAAAAACAGTATCGCCAATTATTGGAGCAGTAGAAGCTGTACCGACAACTATTTCTAAATTCCAGGAAAAATGGGCGTCTCGTGTAAATGCATATCATTCTGAGCAGAGTGTAGATTACGAAAGCATACCTGTTACTCCTTAGATAGTAAGTGATTTTACTTCCTTTACAAGGATAAGGAGGATGATGATGCAGAGTAAATTATTAAAAACGAGATTTATACGATCGTTACCTGGAAGAATTCGAATTGAAATATATAAACTAAAATACAACTTGGACATGGCGAACTTGATAGTAGAACGTTTTCGTGACGTGGAAGGTATTTATCAAGTGAGTCCCTCTATCTCTACAGGAAGAGCCCTGATTACTTACGATATCAACAAGACCTCTCTACATACCGTTTGTGAAATAATTAAACTCCTAGAAGAACAAACTACAAAGAATACTAACTTTAACAATATTGAAGAAACGAAGAAAGCAGAAGATTCTTCATCTAGTGTAATTTCTTACGAGAAAAAAGGTGAAGGTGTTCCATTGCCACTAGCGCTTTCTGTCGCTGGATTAGGTGCGTTCGGTATAAAGCAACTATTTATGGGAAGATCAGCTTTAGCTAGAAGTCCAGGGCTTTTTTACTTGTCGGGGGCTTTATCTGTTTTGACGGGATACCCGTTTTTAAAACGAGGATTCAAAAAAATGGTTGCTAGCAAAAAAGTGAATTCTGATCTAGTGCTTGGCATAGGAACGCTTGCACTCGCACTAGCGCGGGAAAATATCGTCGTACTAGCGGGACTTAGTCTATTAAATTATTTAAATTGGAAGCGTAGTCAAGCGAACATAAATGAAGAGAAAGATTCGTATAAAGAAAGAATTTTATCCCCGGAGATTAAAGCATACAGTGAAAAGCAATCGAAATGGGGCATGCTTTTTGGGGGAGCAACATGGGCCTTTACGAGAAATCCACTACGCGGAATGGCGGTTTTATTAGCTGCGAATCCGAAACCTGCAGTTTCGTCTGCTGAGTATGCATGGCGACAAGGAGATCTCGTTGCGAGGGAAAGAGGATATCTTATTCCAAATGAAGGATCATTATCTCAACTGTCCCGAACGAGAACAATCGTATTTGACGATGTATCGCGTATATTCTGTCATGAAGAAGCGGAGATTAGCTGCATTTCAGAAGATGAAGGGCAAGTTTGGTGCACGGCAGCCTCACTGCTGGAGAAAAGTGGGCATGATTGGAAAGAGGAAGTTGTGCAACGAGCGAAGCAAACAGGAAGAACGTTAAGGAAAGCTTTTGAAATCGAAGTTGATGACGAAGGGATAAAAGGTGACATACAAGGCATTCCATCCTTTATCGGGAGTAAAGTATTTGTGCAGCGAAATGGTGTAGATATAAGTGCTTATGAGTTAGAAGCGAAAGGACTTGGCAAAGAAGGATTTAACGTTCAGTTCGTTGCTAAAGGTAAAAAATGTGTAGGATTGTTAGTTGGATCGAAAATGACGATTACACCTGAATTCACAGAAATAATGAAAGAATTAGGTGAAAATCAGTGGAAGTTTGCAGTTTTGCAAAATAGTTTACATGTAAATCATAGTGTTCTTTCGCAGCACGGTATTGATGCAAGTTGGCAACATAGTGATGTTGTAGAGCGTGTGGAGCGTATTCGTTCGGATGGGGAAGAAGTATTATTTGTTTGTGAGGATAATATTGAATTTCCGTCTGTATCTTATTATGAAATGAAAAATATATTTCAGTCAATCGCCTATGCGAAACAAATCGATTTATTAGTGAAAGAACATTTTCGAGTAGCGAAAATATGGAATATTGCCGGGGAGATGCTGGCTGTTTGGTCTATATTCACGGCACCTATTATCGCTTTAATGGCAAATGCTCTATCTTTAACGTTTTTATCTAGAGCGAAGCGAGTAAGTGAGAAGATTTTTTCTAATAAAAAGTTACTGAATATGAACCACTCGGTAGCTAGAGAAACTTCTACAAAATGGTATGCACTCTCGCAAGAAGATGTAATAAAAGATTTACAAGTGGAGAAACAGCAAGGGCTAAGCGCTCGAGAAGTGCAAATGCGACAAGAAAAGTATGGAATGAATAGAATTGAACCGAAGCAGTCTGTTCCTTGGATTGTTTCATTTATGGGGCAATTTAAAGAGTTTACATCGCTTATTTTACTTGGAGCAGCTGGATTATCTGTATTATCAGGTGGGGTGTTTGATGGATTAGCGATGGGGACAATTCTCGTCGTCAATGCGGTAATTGGAACCCTTCAAGAGCGAAAAGCAGAAAAAGTAGTAGAAGCTTTAAATCAATTCCGTGCGCCAAATTGTATAGTAACCCGTGAAGGGGAAGAGATAGAGGTAGCAAGTAGTGAGCTCGTCCCAGGTGATGTTGTCTGCCTTCAAGCTGGAGACCGCGTACCTGCGGATCTTCGTATTATAGACTCTTGGAATTTAGAAGTTAATGAAGCGATGCTAACGGGTGAGTCTCTACCAGTTGAAAAGAAAGTGGATGCGGTAGGGGAAGAATGTTCGTTAGCGGAGCAGAATAATATGCTCTTTATGGGCACATCCGTAACGCGCGGCAAGGCGAGAGCTATAGTAGTGGAAACCGGGATGAGTACAGAGATGGGCTATATGATTTCCTTAATGAAGGGGGAAGAAACAGAGCCTACACCACTACAGCAAAAGGTGACGTCTATTAGTAAAACCTTTATTAAAGGAGCATTTGTGGCTGGCGGTATTGTGCTTGTAGCAGGATTGCTACGCGGTTTACCGATTACGCAAATGATTACAACATCAGTTGCTCTTACAGCATCTGCTGTGCCAGAAGGTTTACCGATTATGATTACAATCGCTTTAAGTGCAGGAATCTTTCGTATGCAAAAGCAAAATGCACTTGTTCGGAAGCTTTCTAGTTTAGAAACGTTAGGTAGAACAACTGTTATTTGTTCTGATAAAACAGGTACTCTTACGAAGAATGAAATGACAGTTAAAGTCATTGCCACACCAAATCGTATGTGGAGTGTATCGGGTGATGGATATGAACCAGTTGGTACAATATCGGATGTAACGTCGTCTAAAGTCGCAGCTGCTGTAGAGATGGAAGTAGAAGAAGCGACTTATCAGGAAAGTGAAAAAACGCCGTTAGAACATCCAGATTTTGTTCGCGTTCTGCAAATTAGTGTTCTTTGTAATAATAGTAAGTTAGAACATGAAGACGATCAGTGGATTGTGAAAGGTGACCCAACTGAAGGGGCTTTATTAAGTTTTGCTTCTAAAGCGGGTGTTTCATATAAGGATATGGCATCATTTGAACGACATCATGAAGAACCGTTCGATTCTGAGACGAAAATTATGAGTGTCGTTTGTAAGGAAAATGAATCATTGTATAAGTTTTCGAAAGGATCTGTAGAGGCGATCCTTACTAGATGTAAATGGTATCAACATAACGGTGAAATCTATCCGTTATGTGATAAAGAAAAAGAGGTCATTTTACAACAAAATGAAGGTTTTGCAGAACAGGCATTACGTGTATTAGGTTTTGCGTATAGTAATGTTGAGAATAATGACCTTATTTTTGTTGGGTTAGTTGGTATGATTGATCCGCCAAAACCTGAAGTGGAAGAGAGTATTCGTGAAGCGATTGAACTTGGTGTAAAACCTGTCATGATTACTGGGGATCATCCGACTACGGCAATTTCTATTGCGAAGCAGACCGGTATTTGGAATCGTGATGATCGTGTTTTGACAGGGGTAGAAATCGACAATGTAACAGATGAACAATTAAAAGAAATTGTAAAAAATACTTCTGTTTTTGCTCGCGTAACACCGGCACATAAGTTACGTATAGTAGCTGCATACCAAGCGGACTGTCAAATTGTAGCGATGACTGGGGATGGTGTAAATGATACACCTGCTATAAAGAAAGCGAACATTGGTATTGCGATGGGGCAAACAGGAACAGAAGTAACGAAAGAAGCTGCCGATCTTATATTGAAAAAAGATCATTTCGGTTCCATTGTGGAAGGGGTAAAAGAAGGTAGAACGATTATTGGTAATATTCGTAAAGCGGTTGGATGTTTATTGACGGGAAATTTAGCTGAAGTATTAGTGACAAGTGCGGCAGTTATTGCGGGAATGCCGATTCCGTTAGTACCAATTCAAATTTTATTAATGAATCTTATTACAGATGCTTTACCAGCGATGATTTTAGCTGTAAATCCTGGAAACAAAACGAAGCAAACGAAACGTCAAGACATTGTTGATAAAGAGTTGTACAAAAAAGTTGTAACGCGAGGAATACTGCTTGGAGCAGGGTCACTTGCTTTATTCGGTATGAGCTTAGCGGCTGGCGTGCCTCTTGCGGTAGCGCAAACATCAGCATTTGCAGCATTAGTTGCAGGTCAACTTATTCAAACATTCTCTTGGAGACAAGAAGGATCGGACGAAACGATGCGTGATTGGTCAAAAGATCGTTTCTTTGTGACGGCGTTAGGAACGTCTTGGCTTGTATTATTATCAGCTATATATGTTCCGCCATTTGCTCGTATATTCCATACCGCTCCATTAACATTTATGCAATGGGTACCTGTTCTTTTTGTAGCTGGTACAGTATCTCAAATTTCAAAACCTATTATTAAATTAATCTCATATAAGAATGATGACTCGAAAAAGTTGGTAGTTAATGAACTAGCATTATTAAAAACAGTGTAAAGGAGTAATGAAAATGATACGAAAAATTGTTATTGGATCTACTTTAGCGTTAGCAAGTGCCGCTTTATTACCTGTTGTAAGAAATACACTCCGTCCACTTGTTGAATCAGGTGCAAAAGGTGTGAAGTCTACTTTTGAAACGATTAAAGAAGAAGTGGAAGATATTATTGTAGAAGCGAAAATGGATAGAATGCAAAAACAATTCGAGAAAGAACTTTCTTATGTTGAAGAAGAACATTCTAATGAACAAGAGATAATTGAAGCAGCTGCAAAGGTTGAGGAAAAGGAGGAAGTAAGAAATGACGCATAAAGCTGTTGAACAAGATGTGGATTACCATTTAGAAAAAGCGTTAGTACATTTTGAACAGGCGCTAGACTTGAGTGTAAAAGCGGCATCTGAAAATAAGGCGATGCAAAAAGAGATTGCTACTAAAATGGGATCTTTTACGGGAGATATCTTTCAATCCGTTCGTGAAAAAGGAAAAGTGAATCGCATGAATATAATGAAGTGGTTCACTCTACCCCGTTTTTAAACAGAGCTGTTAAGTGGAAGGAATATAGGGAGTTATTTTCTCCCTATATTCATATTCCATGCTATGTATGTCACGTTAGTTTCCGGGATGTTCAACAATACGAAGGGGTGAACGAAATGGCAGCATGGATGATGGTATTAGCGCTAACGTTTTCATCAAGTATTGACAACTTAGGGGTAGGGATTTCTTATGGCATTCGAAATATAAAAATTAGTCATCTATCAAATTTTATTATTTCGGTAATTTGCTTTTTATTTAGTGTAGTAGGAATATATTTTGGCTTATGGCTATCAAAAATTTTACCTGGGATAATGCCGGTTGTAATCGGTTCGTTCTTATTAGTTATAATCGGTCTCCGAATCATCTTACTAGCAATTCCTCGGAAGGTTTCGGTGCAAGAGATTGAAGGAGAAGTGGGGGACACTGAAATAAATGGCTTAACGAAAAATATCGGTAAATCTGGGGAAATCGGTTTTGTGGAGTCTATTTTTCTTGGGATTGGTTTATCTGCTAATGCGCTCACAAATGGATTAGGAGCGGGTTTGTTCGGTTTGAATCCAATTGCTATTTGTATTGCAGCTGCAGTTGGTAGTTTTATTACAGTATGGGGCGGAGTTGTGTTGGGAAGAAAGATAGCTCACGTTCGCATCGGTAAATTCACTTTAGGTCAGTTTGGTACATTGATTAGTGGAACATTATTATTAGTTATTGCCTTTGCTGCATTTTTTGATTAATTCATAGAAGGTGAGTGAAAGTGAGATTACTGTATAAAAGACTGAAATATTCTGAATTAGAATCGGAGTTACAATTAGTAGAAAGTGTTTTAAGTTCGGGGTATTTTATTTTATTGGATTTAATCTTCGTATCTTTCTTATTAATGGTACTGACCTTTTCTATGCATCATTCATTTTTTATAGCAATTGTCACATTCGTGAGTTCTTACATAATTTGTGGTAGTGTATTTTTATTATTACGGAAATGGTTAAAATGAGTTGAAAAGCTATCTTAATTTTTTAAGATAGCTTTTTTGTTTACAAAATGTAAACATATAAAGGACTTCTATCTTGTAAATAGTCGAAAAAATTTGTTAATATGAATTGTATAGAGATTATAGTTGTTTTTCTTATAATAACTATGGTTATTCTCGTGAATAAAGGGGAATGAGATATGTCTCAAGATAATGAAAAAAGTAATCTTGGATTGTTGTTGAAAAAGTTACTTAAGGAAAAGTCTTTATCGATGCGAAAGCTTAGTTTGCTTACTGAAATTGATACGGCTACTATTTCAATGATTGTAAATGGTAAGCGAAAGGCAAATCCGAAGCATTTGCAAAAGTTCGCGGAGAGTCTTGGTGTTCCAGTTGGTGATTTGTTTGTGGCAGCAGGCTATTCTATTGAAACGAAACAGGAGGAGCAATCGGATATTCATGTTTCCATTAATAACATTGAACATTTACTTGAATCCGCACAGCTCTATGATCAAAAGTTTAGTATATCGAATGTAGAGCAGCAATTAACGAATTATGAACAATATTCGCAAACAGAAGAAGGCAAAGAAACGATTGAAAAGGGGTTTCTTGAAAAGATTCAAAAGGTAAGCAGTATTGGCCCGTTTATTAATGATTTAAAAGAATTGTATGAAAGATTTACGAAGAAGAAGGGAACGACTGCAGAACTTGCTTTAATGGGAAGTGCGCTGATCTACTTTATATTATCGGTCGATGTAATTCCGGATTATATATTTCCAATCGGCTATTTAGATGATGCGGTTGCAGTACAACTCGTTTTAAATGCACTAATGAAAAGGTAAGATGTTTATATGAATAGATAGATAAGGATATTTATATACCAATAGTTTGAGATAATTGTATCGTTATGAATATACGAAAAAGGTGTACCCCGTGTTAGAACGGAGTACACCTTTTTCGTTTTAATTTGCCGATTCTTCTACATACTCATAAGCTTTCTCACCATGCATCGAAATATCAAGTCCCATGTGTTCCTCGTGCTCATCTACTCGAACGGGGAGGAAAAAGCTAATAACTTTAATAATGGTGTACGTCATTATGATTGTAAAGGCATAGGTTGCCCCGATTGCTACAAGTTGTTTAAACAGTAACGCGGCGTTTCCGTAAAACAATCCGTTCGCACCATCCCCGTTTACGGCAGTAGTTGCAAATAGTCCTGTTGCAATACCGCCCCAAGTTCCTCCGATGCCGTGGCATCCAAAGGCATCAAGTGTATCGTCATACCCGAATTTTGTTTTTAAGAAGAAAACGGCGCCAAAGCATAATATACCACCAATTGCTCCGATAAGAAGGGCGGAGAAAGGTGTAACGAACCCGCAAGCTGGTGTAATAGCGACTAGACCAGAAACAACTCCGCAAGCAGCTCCCATTGCGGTCGGTTTTGATTGGAAGAACCATTCAGAAAGCATCCAAGTTAGAGCCGAGGCAGCGGCGGCTATATTTGTATTAATAAATGCAGTTAACGCTACGTCGTTTAAGGATAATGCGCTGCCGACGTTAAAGCCGAACCAGCCAAACCATAATAAACCTGCGCCTAACATTGTAAATGGCAAATGGTGAGGAGAAGAACCATTTATGTTTTTTCGTTTTCCAAGGAAAATAGCTAATACAAGACCAGCAACTCCGGAAGTGATGTGAACGACGTTTCCGCCAGCGAAGTCTAGGGCGCCAAGTTCCCTTAGCCACCCACCGACGCCCCATACCCAATGAGCGACAGGATTGTAAACGATTGTTGTCCATAGAAGGATAAAAATAAGAAAGGCAGAAAATCGCATTCTTTCAGCAAATGCACCTGAAATTAAAGCTGGAGTTAAAATGGCGAACATGAGTTGAAACATCATGAATAAATTGTGAGGAATAGTAGATGAGTAGTCTGGATTTGGTGCGTAGGTAACTCCGTTTAGACCGAACCAATCAAGTGTACCGATAAGCCCGTGCCAATCTGGTCCGAATGATAAAGAATAGCCGATAACAATCCATTGAATCGAAACGATAGCCATTGCACTATAACTATGCATCGTTGTACTGAGTACATTTTTGCTGCGAACCATACCTCCATAAAAAAGTGCCAATCCTGGTGTCATCAACATGACCATTACTGTCGCCATAAACATAAAAACTGTATCTCCCATATCCATGATCTCTCCTCCTATAATGTTAGAAAAAATAACATATATTTGTTATGTTTCATATCATATTCGAAATTAAACCGAAAATCAACTAAAAATTCAGAAGATTATATATATGATGTAATAAAACCTAACATGAATTATTTTGTGAGGATTAAAATCGACATATGCGCTTCATTCAGAAAATTGGTATAATATTCTTACAATTAAAGAACTTGGGGGATGCGTGTGGGAAAAATACGGACTAGGAAACTATTCATTTGTTTTTGCTTAGCTGTTGTTTTGTTTGTACCAATACATACTTTTGCAGACGAAAAAAGAGAGTGGCGAGATGAAGTTATATACTCCATTATGATTGATCGCTTCAATAATGGAGAACCGAAAAATGACAAGCAGTTAGAAGTTGGTAATTTAGAAGGGTATCAAGGCGGGGATATAAGAGGAATTATAAAAAGGTTGGATTACATAAAAGAAATGGGTTTTACTACCGTTATGCTTTCGCCGCTTTTTGAAAGTGGAAAGTACGATGGATTAGACGTGCGAAATTTTAAAAAGGTAAATGAACATTTCGGGACAGACAATGATGTGAAAGAACTTGTAAAAGAAGCTCATGCAAAAGGAATGAAAGTTGTATTTCAATTTCCACTTGGAGAAAACGAACGACAGGTAATTGACGCAATGAAATGGTGGATAAAAGAAGTTGATTTAGACGGAAGCTATGTTATACATAGTGAAAAAAAGCCGCGTTCCTTTTGGGATAACGCGCAAAAAGATATGCAAGTGATAAAGAAAGATTTTCGTATTATGACAAAGGAGGATGGTGAATACAACGAAAAAATAGTAGAATCGTTTTCTAAAGCAGATGTATCGGTGAAATCGTTATACGATGTGAGTAAAAAAGAAGGAGAATTTGTTACGTTTTTAGATGATCAAGAAACAAAAAGATATGCGCGTATTGCAAAAGAAAATATGTATTATCCGCCATCACGTTTAAAACTGGCGCTTACTTATTTGTTAACATCACCTGGAATTCCGAATTTTTATTACGGAACTGAAATTGCATTAGATGGAGGAAGTGTACCCGATAATAGACGATTAATGGATTTTAAGTCAGACGAAAAATTTATGCAGCACATAACAAAACTAGGTGAACTTAGGCAGGCGAGACCGTCTTTACGACGCGGTACGTTTGAGCTTCTGTATGATAAGAGCGGGATGAGCATACTAAAACGAAAATATAAAGATGAAGTAACTTTAGTAGCAATTAATAATACGAAAGAAACACAAAAAGTCTCCTTACCTGCAAGTGCAATTGGTGAAAAACAAGAGTTAAGAGGATTGTTGCAGGATGAAATTATAAGAGAGGGAAACGGAAAATTTTATCTCGTTTTAAAGCGTGAAGAATCAAACGTGTATAAAGTTAACGGAGAAACAGGTGTGAATTGGTTATTTATCTCCTTAATCGTTGGTGTGAATGTATTATTTATTGCGTTTTTAATTGCAGTTAAAAGGAAACGTAGATGAGAAGTTGCTGGCTCTATGTTCATGTCTTCTTATTGTATATGTAAGTTTGTTCGGTGGCGCGATAGTATTTATTCTGTTGATATGAAATTTCTTAAGAGAAACGATGTGAGAATGAAAACGTCCCTAGTGAGAGGAGGGCCAGGTTAGGAAGGGGATGTTCTTCCTAACCTGTTTTTTGTGTTAGCACCGATAGGGAAGAATCTTTGAAGCAATCAATAATTGTAACTATATTGATTTTACATTACATTAAAAGTTAGAGAATACTCTTATACTAATACAGTGCTAAATAGTAGGTGGAAAATGGAATTTTACGATTTGGGTATTGCCATTAAAGAGCTTAGAATTAAAAAAATATATCACAATCCGAATTATGTCATGGAATATGTTCACAAAGTCAAATTAGCTATTAATCTAAATACTTTATACTTATTAGGTGAACTTTACTATTTAAAGGGATGGAATTTATTGAGATTTAAACAACAGAATGAAGAAGATATTGCAAATAACATGAAAAAAGCATTATTTATATTTGAACTAACAGAAAAAGAAAATCTGATAAAAATGGTTAAAGAAAAATATTTTGAAAACCAAAATGAAAAAAGCCACTCATAATTCATTTGGGGATTACTTGAAATATAATAGAACCTACAGGGAAAATCCCTGTAGGTTCTAAACTTATAAACTTTCTTCTAAAATATTAGTGTTTAATATAAATTTTTGAATAAGAGTTTACTTAGTGTACTTTTTATTTTGAAGTCTGCATCTTTATTAACCATTTATGCTTCTTTTTAACTCCATCCAAATATAATTAAAATTAAGATGGTTCAAGTCGGAGGAAGGCGCTTTGAGGTGTCTTTTTTTATGACTTTTATCATTAACTATTTAATGTTTTTTAAATGATTACATGACATAGTTTTTTTGTACCAAGCTTTGTTGATACAGTTAGACTTATCCGTTAGTGAATTCGCATTATTAGAACATCCTACAGTATTTAGGGAGAATGTGGCCAATAAAAACCATAGTATTAATTTCTTCATATAACCACTTCTAACTCTTTTTTAATTAACATTTTTTAAGTTCCTTATTAATTTTACAATACATTAAAGGTTGGGAAATATTCTTATACTCATAAATTGTTACGTTTTGGCGGGGGGAGGAATTATGAGTTACAGCGATTTTTAAGATGACTTTGGTCTAGGGTGTAGTTACTAAGAAAAGTAATTCAAATCGAAGGGGGAAACGTCTTGAGGTGTCTTTTTCTTATTTTCAATAAGGTCTGCTAAATACATGTATAAAACAAATTCTACAATAAGGCCTAGTTTAATCATACGGTCACTTGTAAAGTATGCGTATGGTTAGACCCTGTTCACTTAGCGATTTTCACCGCATATACCTTTTTCTATAGTTTGTTCTCGTAATATTGTCTCTACAAGACAAAAAAGAAAACTCCTCTAATTAAGAGGAGTTTTCTTTTTAGCGGTAGTTAATGAACTGTACGTCGATTGGTAAATCAGCGCTACGAACAGCTGCGATTACTGCTTGTAAGTCATCACGGCTTTTTGCTGTAACGCGTACTTGATCATCTTGTACTTGTGTTTTTACTTTTAATTTCATTTCTTTAATGATGTTGTTAATTTTTTTCGCGTTATCTTTATCGATACCTTGTTGAAGTGTTGCGCGTTGGCGAACAGTGTTGCCAGTTGCAGCTTCAACTTTTCCGTAATCTAAGTTCTTAATTGGAACGTTACGTTTTACAAGTTTAGAGATAAGAACGTCTTTTACTTGCTCTAATTTAAACTCGTCATCAGAAGTTAAAACAAGTACTTCTTTTTCTAATTTAATATCACTTTTACTTCCTTTAAAGTCATATCGGTTCTGGATTTCTTTTAATGCGATATTAATTGCGTTTGTTACTTCAGGTAATTCTACTTTCGAAACGATGTCAAAAGAACTATCTTTTGCCATAGTTAGCACCTCCAAATAAATTTCTAATCTTTTTATGTACTGTACATACTAAAGTATAGCTGAAAACGAGTCTAGACTTAAGTGTTTTCGTACTTATATTCATGTAACCTCATTTTATTATAGTGAATTTTGGGCAGTTGGACAAATATAGGAAAAATCATGTTATAATTAACTTTTGTTTGGAATGATAAAAAAGATAATTTTATATATATAGAAGGGAATTAAAAAATATGTATTTGCAAATAGGATCGATTGAACAGGTAACTGTTTTACGCGAAACGGAAATCGGATATATGGTTGGGAATGAAGAAGAAGAAATTTTCCTACATAAAAACGAAGTGGCTGGAGAAATTGAAGAAGGCGATACGATTGATGTATTCTTATACCTTGATCACCAAAATCGTATTTCAGCAACAATGAAGGAACCAATTATTACAACTTATGATTGGAACTGGGTAAAGGTTGTAGAAGTTATTCCTAGTTTAGGTGTGTTTGTTGATATTGGTGTGTCAAAAGATATACTAATTCCAGCTGATGAGTTCCCGATTTATATGCCGGTATGGCCAGAAGTAGGCGACGAATTATATTGTACGTTAAAATTAACGAATCGTGATCGTTTAATTGCTCTTCCGGCAAGAGACAGTGATATGCAAGAAATTATCGTAGATGCAACGCCATCTATGCGTAATAAAAACGTAAACGGACGTGTATATCGTTCACTTCAAGTTGGTTCATTCATACTAACGGATGAGCATTTCCGTGCTTTCCTACACCATACAGAAAGAAAAGAACAAGTCCGCATCGGTCAGCGTGTAACGGGCCGTATTATTGACGTAAAAGATGACGGTACAATTAACATTTCACTTCTTCCTCGTAAAGAAGAAGGAATGGAAGATGATGCTGCAGTAATTTATGCATATATGGAAGAACGAGGCGGAGCAATGCCGTTTTGGGATAAGAGCCATCCAGAAGATATTAAAGAACGCTTTAACATGAGTAAAGCTGCATTTAAGCGCGCACTTGGTAAGTTGATGAAAGAAGAAAAGGTTTACCAAGAAGAAGGTTGGACGTACTTTAAGAAATAAGGTGGATGAAAAAAGAACTATTCTTTCTCTGAATTTTTAAGAGAAGGGATAGTTCTTTTTATTTTTAATAATGTATTCGCTCTATAAGGTAGATATTGTGAAAGAAGTAGGCAGGATGGAAACTAAAGTTATAGAAGAGGTATGTTATAAAGTTTTAAAAATATATGGTTAATTATTATGTAGTTTTTTAAGTGAGATTTTGATTGTAGTATTTCTTATGTGATTCATTAAAAAGGCTAAAAGAATATAAGAGATTTATCGCAGTGTTTGTACTGCCTATCCTGCTATTTGCCGGGCAGTAAGATCATCACTGATTAAAGTTTCATTTTATGTATAAAATTGTGATAGCTTTTACACTGTGTTTTGAATTTTTACAACGCTGACAGTATTAAAAATATAAAATAATTAGGATGATTATATGCATATTTGGATACTAACAAATTGGCGGAAATATTATAATCTAGAAGAGAAGAGTCATCGCATGGGACTACGAGTAAAATTCGATAAAGATGTTGATCCTGAAGTGAGAAGAGCTATTAAAGAGTTTTGTAAATGGATACGCCGAGAATATTTTTTTCCAATTAGAGTACCTATTTATGTAAAATCTTCATATAAAATAAAGGCGATGGATGGTGAGTTGGTCTATGGTACTTTCTTTGAACCATTTGATCGAAATGATGAGCCGTATATTCGTATTTCGACAGGAGATTATTACGATGAGCTAGAGAAAAGAGGGAAAGATGACGCTTTGGGAGGATATTTGTTTACTATTGCGCATGAACTAACACATTATTTTCAATGGATTAATGATATAAGACTAACGAGAATTGGATATGAGAGGCAGGCTACTGCTTATTCAGGATATATTATTGATGAGTATAAAGAAACTAGAGAGCATCCGTGAAATAGAAACTTTATGGATAATTGGAAGTATGATAATTAGCAATGGGCTTGAATGAATGCCCTAATATTTAGGGGCTATCCGGGATTAGATATCTGAGTTATTAAACAAAAATAAGTGTGGGTAATACGCTTTGACGAAAAGGTGTGTATATGAAATTTTATAACGCAGTATATCTTATAATTTCTTATGATGATGAGATATTGAAAGAGAGGTACGAAAATGCAAGATAATGTACTGGAACAATTGATAAAGAGTCTCTCGGTATTATCCCTTGAAAAAGAACACGAAATAGCAGCAGTTGATTTACATGATATATATGAGAGCACTGAAAGATTCGAACAATTACTTGAAAATATTATGAACTCACAACAGTCTAAAGAAGAATTAATAGATGCGCTAATTGAAGTGGAGATAGAATTAGATCACATCAATTGGCATTACAAAAGCTTGAAGAAAAAGTTGGAAATATTGATGAAAGATTAAAAAGCACAACCTTATTTAAAAAAATAAGGTTGTGCTTTTTTAATTTCCTTGCGGAGAAACAAGAGTAAATGTATCTTTCAAATCACTATCATTTATTTTAATATTTGCCTTTTTTAATTCCTCTTGTAACAATTTTTTGCTGAATACAGGATCAGCAGTACGTTCTTCCTCTAAGTTTTTGCGAATAGAGTTTTTTACCTCATCGTAAGGTTTTAAATCTTTTTTATCAGTTAATTTAATAACGTGATAACCGTTTGATGATTTTACGGGATTGCTAATTTGTCCAACATTTAGTTTGTAGGCAGCCCTTTCGAATTCAGGAGCCATTGTACCTGAATTGAAGTATCCAAGGTCTCCGCCTTTATCTTTTGATAGTAGATCTTGTGATTCTTGTTTTGCTAATTCTTCAAATGAAGCACCAGCATCTAGTTTACTCTTTATTTCTTTCGCTTCATTTTCGTCACTTACTAAAATGTGACTCGCTTTAATTTCTGGCTTATAGTGGTCTTTTACGTCTTTCTCTGTAATGCTTTTCTTAATCGCTTCATTCATAGCAAGTTTGAACTTAATTTGATTTTTGAAATCCTCTTCATCTTTTAAACCATTATTTTCTAATACTTTTTTGAATTGATCTCCATATTGTTTTTTTACTTTTTCTACTTCTTTATTTACCTCTTCATCAGATACTTTATATTTTTTTGTGATGACGTCTTGTGCCATCATTTCGTATAGCATGTCTTTTCCGTAACGATCTTTCAATTGTTTTTCGAAGTTATCCTTTGTAATGGTCGAGTCTGTTGCTGTAGCGACTGTAGCTGAGCCGTTTTTTTGTCCGCAAGCAGATAACATCAATATACTTATTAGTGCAGTAATAATGAAAATATGTTTCCCTCTCATGCCAACACCTCATCCGAATATGTTATCGCTATTGTAGAATATAGAAGTGAACATGAAGTGAATTTTTAATGTTTTTTTCCTTTAAAATGTAAAAAAGTACATCAACATAATTGTTGATGTACGATGGAATCAAAGGTGATCGGTCTTTTTAGAGTATGCACGTTTACCTTGCTGAATATTTTTTTGCTCTTGCTCATTTTTTTGTGTGCGTTTTGCGTTATTATCGCGTGCTTTTTTGTCGTTATCACTCGTATGTGGCATATGTATCAACTCCATTTCTAAACGTTGTACGTTTATCATTTCCTTTTTCGTAAAGACTATGTATAGCGGTGCATTTATGAAGGGTAAAGGTGGATTCGAAATGGATTTGAAGTTGAATTATACTGAACTTATAAAGAAGTTAATCGTTGTAATCATCGCAGGTTTATTAAACGCGATTGGGATGAATTTATTTTTAACGCCAGCAAAAGTGTATGCGAGCGGCTTTGCTGGATTGTCTCAATTATTATCACAAATATTAGGTGATTTTTTATCGATTCACATATCTACGGGAGTATTGTTTAGCTTATTTAATATTCCTGTCGTTATTTTAGCGTGGAAAAAGGTTGGAAAGGCCTTCACCTTTTTTAGTTTTCTTTGTGTTATATTTATGACTCTGTTTCTAGAAATCATCCCTGTTAGAGCGGTTTCGAATGATATCATATTAAATGCGATTTTTGGCGGGATTATTTCGGCAATTGGAGTAGGGATTGCTTTAAAGTGGGGTGCTTCTACAGGTGGATTAGATATTATCGCCATGATTTTATCAAAAATAAAAGATAAGCCTGTCGGTACATACTTTTTCTTTTTTAATGCAATTATCATTATCGCTGCTGGCTATGTATATGGATGGGAAAAAGCGTTGTATACGCTAGTGACTTTATATGTATCAACGAGAATTATTGATGCAATTCATACTCGTCATGTAAAGATTACAGCATTAATTGTTACGAAGAATGGGGCAGACGTAAGAAAGGCGATTCACTCGCGATTAGTAAGAGGGATTACAACGATACCAGCAACAGGTGCTTATACGAATGAAAATAAAGAAATGTTAATGATGGTTATTACCCGTTACGAGTTATACGAATTAGAGAGGATTATTAGACAAGTGGACCCAGGTGCATTTACAAATATACTGCAAACAGTTGGGGTGTTCGGATTGTTTCGGAAAGATTAAAGAGGACCAAAGTTGGTCCTCTTTTTTAATGTAAATTCGTAATGTTTTGCAATTGCTCTTGCATTTCACGGAGCTGAACTTTTTCAGCAGTTGAAGAGTTTGCGTAAGCGGATTGCAAAGCATTTTTTGCTCTATACACGAGATCTTGTTGCTCAGTACCGCTTGAACAAGATACGGCATTTTCAACAGCATCTCTAGCTTGTTGGAATAGTAAGTTCCCCATTTAAACCCCTCCAAAAGAAGAGTTACTTCTTGCTTTTTCTGCCTCAGCTAATGTACCTCTGTACGGGAATCTTGCATCATGCTTCATAACAGCATCGGCTCCTTGTTGGATAAAACGTTTTGATTTGTTCTTTTTACCCATTCGAAAAACCCCCTTTATTTAGCTGAAAACAATCGACGCAATGTCTCATGCGTCTACTTATAGTATGGACATTTGGCAGGAAACTATAAGTAGGGAATTTTTAGATTACAACCCAAGAACCTCTTCTAAATATAAAGCAATACCATCTTCTTCGTTCGTTAACGTCGTATGGTTTGCGAGTGATTTTAATTCAGGGATGGCATTTCCCATTGCGATGCCATGACCAGCAAATTCAATCATTTCAAAATCATTATCTTCATCACCGAAAGCGATAATGCGCTCTTGTGGAATGTTGTAATGACTAGAAATTTTTTGTAATCCAACTGCTTTATTTAATCCGCTTTTCACAATTTCAATAATCGGCCAAGGTGCGCCCCATTTTCTATGGTCGATTACTTCCGCATGCATATCCGTTAAATGTTGACGAATTGCAGTAGAATGCTCGTCATGTGCGTCAATTAATAAGCAAGTTGGATGATCGTTTAAAATATTTAATAAGTCTCCGGTAAAAATCTTAGGAGAGCCGAATTCGAAAATATGTTTTTTATCTTCATCAATTTCACGAACATACACATCGTCCATTACTTCCGCGTATATATTTTTTACGCCAAAATCAAAGCAAGCTCGGACAATTTCTTGCGCTGTTGCTAGCTCAAGAGGAGAGTGATGTGTTCCCCAGTTTGAATCAAGAGGATGATGTACGTAAGCGCCGTTAAAGTTTACGATAGGTGTGTTAAGATCAAGTTCTTTATAGTAATCGTAACTAGCACGGAATGGACGTCCTGTTGAAATAACAACAATATGTCCCTGTTCCTTTGCTTTTGCAATTGTATGTTTCGTTCGAGTGGAAATTATTTTGTTGTCTGTTAATAAAGTGCCGTCTAAGTCTAATGCGATTAAATGTTGTTTGTTCATAATTTCACCTCTTATAATAATTTTTTTGTATCTATCTGTATTTCCGTTTTTAATATGCAGAAATAAGAGGTTAGGCTCGGTGAAATCACCATAGATGGAAGTTTCACTATATATCCATCTTACGTCTCAAAGTGCTGTGGTGTCTACTATTTATCGTTGAAAATTAAGAAAAGTCAACATCTTTTTAGAAAGTTCAAACAATGTTTCTTTCATTATGTACAAATTGTGAAAAGGGTTACATTGCTCGTGTGGTGAGGCATATAATGAACATGTAATCTTCTCGTATATGTTTGACTCTCCTTTGAAACTAGCCTAGAGTAGGTTGGTTTCTTTTTTTTTCTACAAGTAGGAAAGAAATCCCTGCTTACGCTTGTGTCATTCATATATATGTACAAGAATGAGATGTAGTACTGTTTCCTAAACATGACAGAAAAGCTTTCTTTTAAAATGGATATACTAATGAGGCAAGACGTCATGGAAGGAGAATGAAGATGGGACAAAATCGCAGGTTTCGTTCTGGACAAAAAGCGCCGAATGATGGCATTTACGTAGAAATTGGTGAAACGGGAAGTATGGTGAAAGATCCGCAAATGGTGAAATTAACTGCCGGTGAAAAGTTTCCGGATAACACGAATCATAACCGCCAGTGGACATATAAAAGAAAACCGTAACAGAAGCCGCAATCATTATTGCGGCTTTTTTGTCGTTACACATTGTAATTTCATTTACCGTATTTTTTAGCAGTATAATGAATGCTCTCTTTTTCTTTTTCAAATAATAAGTTTGAAAATACATAGGCAAAATTATTGTATAAAAAAGTCAGTTGGCGTATAATCAAATCAAAGGTCAAAGAAAGTCAAACTTTTGGAGGGCTGTAAAGATGGACTTAAATCAAATGACAACAAAAACACAAGAGGCGATTATGAGTGCCCAATCTTTAGCGGTATCTCATCATCACCAAGAGGTGGATACTGTTCATCTATTACTTGCATTATTAGAAGAGCAAGATGGATTAGCAGTACGTATATTTCAAAAAATGAATGTTGATATAGAAGCATTAAAGCAAGGTGCTGAAAGTTTAATTAAAAAGAAACCTTCTGTAACGGGGAGCGGTGCAGAAGTTGGAAAATTGTATGTAACGAGCGCTCTGCAACAACTGCTTGTAAGAGCAGGGAAAGAAGCAGAAAAACTGCAGGATGATTACATTTCAGTAGAACATGTGTTGCTTGCTTTTTCTGAAGAAAAAGGCGATATAAATCAATTATTTACAAGATTGCATATTACGAAAGATAACTTATTACAGTCTTTAATGACAGTTCGGGGGAATCAAAGAGTGACGAGTCAAAATCCAGAAGCAACTTATGAAGCGTTAGAAAAATATGGTCGTGATTTAGTGGCGGAAGTGAGAGCAGGGAAAATCGATCCTGTAATCGGCCGTGATAGTGAAATACGACGTGTAATCCGTATTCTTTCACGTAAAACGAAAAACAATCCGGTTTTAATTGGGGAGCCAGGTGTTGGTAAAACAGCAATCGTTGAAGGGCTAGCCCAGCGTATTGTGAAAAAGGATGTACCTGAAGGATTGAAAGATAGAACGATTTTTGCGTTAGATATGAGTGCACTCGTAGCTGGTGCGAAATTCCGTGGTGAGTTCGAAGAGCGTCTGCAAGCTGTATTAAATGAAATTAAAAAGAGTGAAGGACGCATTTTATTATTCATTGATGAACTTCATACAATAGTTGGAGCTGGTAAAACAGAAGGAGCCATGGATGCAGGAAATATGTTAAAACCGATGCTTGCGCGTGGTGAACTGCATTGTATCGGGGCGACGACGCTCGATGAATATCGCAAATATATTGAGAAAGATCCAGCGCTAGAAAGACGTTTCCAACAAGTATTAGCAGAAGAACCAACTGTTGAAGATACAATTTCAATTTTACGTGGATTAAAAGAACGCTTTGAAATTTATCACGGTGTAAATATTCATGACCGTGCGATTGTAGCAGCGTCAGTTTTATCAGATCGATATATTTCAGATCGATTCTTACCTGATAAAGCAATTGACCTTGTTGATGAAGCGTGTGCAACAATTCGTACAGAAATCGATTCTATGCCAACAGAATTAGATGAAGTAACGCGCCGCATTATGCAGCTGGAAATTGAAGAAGCGGCTCTTGGAAAAGAAACGGATCGTGGTAGCCAAGAGCGTCTAAAAACATTGCAACGTGAATTATCGGATTTAAAAGAAGTTGCAAGTGGTATGAGAGCAAAGTGGGAGAAAGAAAAAGAAGACATTCACAAAGTTCGTGACTTACGTGAACATTTAGAACGTCTGCGTCGTGAATTAGAAGAAGCAGAAGGTAATTACGATTTAAATAAAGCAGCCGAACTTCGTCACGGGAAAATTCCAGCAATTGAAAAAGAGTTAAAAGAAGCGGAAGAAATGGGCGCGCATAATAAACAAGAAAATCGTTTATTACGTGAGGAAGTAAGTGAAGAAGAAATTGCAGATATTGTTTCACGCTGGACGGGTATTCCTGTTGCGAAACTCGTGGAAGGTGAACGCGAGAAATTATTACGCTTAGAGCAAATCTTATCAGAGCGTGTCATCGGACAAGAGGAAGCAGTAAGCTTAGTGTCAGACGCAGTTCTTCGTGCTCGCGCTGGTATTAAAGATCCGAACCGCCCGATTGGTTCTTTCATCTTCTTAGGACCAACAGGTGTTGGTAAAACAGAACTTGCAAAAACGTTAGCGCAGTCTTTATTCGATAGTGAAGAGCAAATGATTCGCATTGACATGTCTGAGTATATGGAGAAACACGCAGTGTCACGCTTAATTGGTGCACCTCCTGGATATGTAGGATATGAGGAAGGTGGTCAATTAACAGAAGCGGTAAGACGTAAACCATATTCCGTTGTTTTATTAGATGAAATTGAAAAAGCACATCCAGAAGTATTCAACATTTTATTACAAATGTTAGATGATGGGCGCATTACAGATTCGCAAGGTCGTACAGTGGACTTTAAAAATACAGTTATTATTATGACTTCAAATATTGGATCTGCTCATTTACTAGATGGATTAGAAGAAGATGGTTCGATTAAAGAGGAATCAAGAGATCTTGTAATGGGACAATTAAGAGGACATTTCCGCCCTGAATTTTTAAACCGTGTTGATGAAATTATTTTATTCAAACCTCTTACAACGAATGAAATTAAAGGCATTGTTGATAAAATTGTAAAAGAACTACAAGGTCGTCTAGCTGACCGTCACATTACAGTAGAATTAACAGATGCAGCAAAAGAATTTGTTGTAGAAGCTGGTTTCGACCCAATGTACGGAGCTCGTCCATTAAAACGATACGTACAGCGTCAAGTGGAAACGAAATTAGCACGAGAATTAATTGCAGGAACAATTACTGACAATAGTCACGTAGTTGTTGATGTAGAAAATAACGAATTAGTCGTTCATGTGAAATAAAAATAAAAAAGAGTTCGGATAAAATCCGGACTCTTTTTTTAGTGTTGTTCTACTGGCTCGTTTGGAATTGCAGCTGAAATTGCTAGTACTAACACAGCAAGAACAACTGAGAAAATAGACGCTTGGTTAAAGTCGTATGTACCGCCAGTCATAGAGCCGATTACATAGCTCATCATATGTACAAGTAAGAACGACCAAATTAATGCCCAAATGAAACGCATATTTTACACCTCTATTCGTTCAATCTGTCCTTATTGTAACACAATTGAAAAAAGAATATAGAAAAATATTTGTAGATTTTTCAACGCAAATTTGCATTCCGTTCATACATTATAAAAGAGTACTTTTATATGTTTAGAAAATAAGGCGGGGGAAAAATGAGTATTACGGAACGTTTTTTTTACTTAGAAAAAGAACCATGTGTCATTTATTTACCGGAGAAGCCAAATGGATTTTCTGTTATGCTCCTCGGTGATTATAACTACTTTATTGAGAATGGTACAAGTTTATGGACACAACATGCGGGTAAATCTTATTTTTTACATGGTCTTATTGAACAAGGCTACACGGTCTTTTCCTCTAATTTATACGGAAGACATTGGGGAAACGATCAATCTGTTCGTCTGGCAAAACGTTTATATGATGTTGTTTTGAGAAAAGAGACGTTAAATGCGAAAATGCACATTATGGCAGATGGTATGGGAGCGCTTGTAGCACTTGAAATGATGAACAAATATCCTGAATGTATTCGTTCTGTTGTTATGCTAAATCCGTGTTTAGATTTACCAGAATATGTAAGTTTTGAGAAAGAGCATAAATTTTTTTACAAGAGACTCGTGAAGGAATTAAGTTTGGCGTATGATGCCAAAGAAGAAGAATTAGAATCAAAAATAAATAAGAAATCATTTACGCTTCTTCCATCTTGTGTACCTGTTAAAATTTTCGTATCAACACAAGAAAAAAGAGGAAGAAAACAGCAGTTGCGTAGATATGAGAAAATGAGGCAACTAAATCAATGTGATACTTCTGTCTTGTTCCATCTGCAAGATGTGAAATATAAAATGGTTAGGCAAACGACTGATTTCTTTAAAAAATATGAAGAAGAATTATGAAGCTCCCATATACATAAATGAGGAGCTATTTGTTTCAGAGGGAAAGGATTGGTGGTATGGAACGCGTGCTGATAATAGGTGCACTTACGTTTGTAGGTTATCACCTTGTAAATAAAATGATTGCAGAAGAAGTGGAAGTCTATGGTCTTGATTTTGATGAATTCGATAGTATGACCAAAATTAATGAAGAGAAGTTATTATTAATTGGGCGAAATGCGTTATTTACGTATTATTCGATAAGAGATGAAGATGGATGGAGATCGGTTGAGGAAGAGAGATTCGATACTGTTTATTTTTGCTTATATGAGCCAAATCAGCAAAGTGGATTTCGGAATGAAAGAGTCATATTACAATATTTAAAGCGAATTATAAGAATGTGTGAAGAACAAAAAGTGAAGTTAAATTTAATTTCTTCTATTGAAGTAGGCAGTACAGATGAATCCGAAAATAAGCGCCTATTTTTGAAAGTAGAAGAAGGATTGAAAAAAGGGAATTTACAATATAGTGTATTTCGAGTTCCAACATTATATGGACCGTGGCAACCGTCCTTTATGATGTTTCATCAGCTTATTTTATCAGAATTAGTTGAAAAAGAGTGCCGTTGTACGATTGAGGAAAAGGGGAATGATTTACTTTACGTTGAAGATGTATGTGAATACTTATGGGAACATGGAACGAACGGGGCGCATCTTGGTATATACAATTTACTTAGTGGTAAACAGTCATTATGGGAAAAAGGTATGAATCTTTTACGCGCGGATGATAAAGTAAATAAAAATAACAGCGAAGTAAGAGATGAGGCTATCGAAGTAATTTCGATAAAAAGAAATACTCCGTTAGAATACGGTTTAAATAAGCAACTGGCACACATGAAAAAATATAAAGAGTTATACGAAGGGTAGTACGCGTGTTACACTATTGTATGTGAAAGTTTTAATGGAGAGGAAGAGTATAATATGAACGAAAAAAGCATGCAGTTTTTACAAATCGCAATGAAGCATTTACCGGAAGCAAAGGCAATTTTAGATGATAATGGAATTGCACTTGATATGGAGAAGGCACAGCCGGTGTTAGAGTTGTTAATGAAAGTTATGAACGAAGCTTACGAGCTTGGGAAAGCAGATAAAGAATAAAAAGCATCTTTTTAAGATGGAAGAGAGGCCCGAACCGTGGATAGAAGCGGTCAGGGCCTTTTTTATTCTCGCCTGGGGGAAAACCAGAGATATGAAGAGGATAAAGGAAAAGTAGTGAGGAGAACTGTCTAGTTTAGAAGGAAAGCAGATAAAGAATAAAAAGCATCTTTTTAAGGTGGAAGAGAGGCTCGAACCGTGGATAGAAGCGGTCAGGGCCTTTTTTATTCTCGCCTGGGGGAAAACCAGAGATATGAAGAGGATAAAGGAAAGGTAGTGAGGAGAACTCTCTAGTTTAGAAGAAAAGCAGATAAAGAATAAAAAACATCTTTTTAGATGGAAGAGAGGCTCGAACCGTGAACAGAAGGGTTTGAGTCTTTTTATATTTGAGAGGTATGTTTCTGTTTCTTTTAATGAAAAATAAAGTGGATAATGCGTTAGCTTTCTGTTTTATGCGAAATATATTCTAGACAAAAATACATTTATGTTTTAAAATTAGTACCAAGTCATAATAATTGATATAAAACGGAGGGCTGCGATGTGAACGTGGGCATTTTAGGGATCGGAAGATATGTGCCAGAAAAAGTAGTCACAAATCACGATTTAGAAAAAATAATGGATACATCCGATGAATGGATTCGTACGAGAACGGGAATTGCAGAAAGACGCATTGCCGATGATACAATAGATACTTCATATATGGCCGTAGAGGCTGCAAAAAAAGCACTTGAAGATGCAGGGGTTAGCGGAGAAGATATCGATCTTATTTTAGTGGCGACAGTAACACCAGATCGTGCGTTTCCAGCAGTAGCTTGTGTCATTCAAGAAGCGATTGGAGCGAAACATGCAGCTGCAATGGATGTAGGTGCAGCATGCGCTGGTTTTATGTACGGAATGATTACAGCGCAGCAATTTATTCAAACGGGGACTTATAAAAACGTATTAGTAGTTGGTAGTGATAAGCTATCTAAAATTGTAGACTGGAATGATCGAAATACAGCGGTATTATTTGGAGACGGAGCCGGTGCTATCGTAATGGGAGCAGTTTCAGAAGGAAGAGGCGTTCTATCTTTCGAATTAGGAGCAGACGGAAGCGGCGGTAAGCATCTATATCAAGACGAGTATGTTATGATGAATGGCAGAGAAGTCTTTAAATTTGCCGTTCGTCAACTTGGTGAATCTTGTCTTCGCGTGCTGGATAAGGCTGGTCTTACAAAAGAGGATGTGGATTTCTTAGTACCGCATCAAGCGAATATTCGTATTATGGAATCTGCAAGAGAGAGATTAAATTTACCACAAGAAAAAATGAGTATGACAATTGAAAAGTTTGGTAATACATCAGCTTCTTCAATTCCAATTGCAATGGTAGAGGAATTGCAAAATGGACGTATTCAAGATGGTGATTTAATTATACTTGTTGGTTTTGGTGGCGGATTAACATGGGGAGCAGTCGCTCTTCGTTGGGGTAAATAAGGACTGAGAGAAAAAAAGGAGTGTATTTTGTATGGAAAAAAAGAGGGTCGTAATTACAGGACTAGGAGCTGTTACACCGGTCGGAACAGATGTTGAAACAGCATGGGAAAACATTAAAAAGGGTGTATCTGGAATCGGACGACTTACAAGAATTGATCCGGAACTATTTCCAGCAAAAGTAGCAGCAGAAATTAACGACTTTGAAGTCGAGAAATATATTGATAAAAAAGAAGCGCGCCGTATGGACCGCTTTACACAATATGCAGTAGCAGCAGCGAAAATGGCAGTTGCAGATGCAAAGCTTGAAATTACAGAAGAAAACGGACCTCGAATTGGTGTATGGATTGGATCAGGTATTGGCGGTATGGAAACATACGAAGAACAATTTAAGATTTTTACTGAGAAAGGCCCACGCCGCGTGAGCCCATTCTTCGTACCGATGATGATTCCGGATATGGCAGCAGGTCAAGTATCAATCGCAACAGGAGCAAAAGGAATTAACACTTGTTCTGTAACGGCTTGTGCATCTGGTGCAAACTCAATTGGTGATGCATTTAAAGCAATTCAGCGTGGTGATGCTGATGCAATGATTACAGGCGGAGCAGAAGCACCGCTAACAAGTATGGCATTCGCAGGATTTAGCTCAGCGAAAGCATTAACATTTAATGAAGACCCAGCAACGGCTTGCCGTCCATTTGATAAAAACCGTAGCGGTTTTGTAATGGGTGAAGGCTCAGGTATTCTAATTCTTGAAGAATTAGAGCACGCATTAGCGCGTGGTGCTCACATTTACGCGGAAATTGCTGGTTATGGTGCAACTGGAGATGCGTTCCATATTACAATGCCTGCTCCTGGTGGTGAAGGCGGAGTGCGTGCAATGCGTCAAGCTTTAGCTGATGCAGGCCTACAGCCAGAAGATATTGATTACATTAATGCGCATGGTACAAGTACGGATGCGAATGAAAAATATGAAACGATGGCAATTAAAGAAACTTTCGGTGAGCACGCGTATAAAGTAGCGATTAGCTCAACGAAATCAATGACAGGTCACTTATTAGGAGCAGCTGGTGCTGTTGAAGCGATTTTCTCTATTAAATCAATTACAGACGGAGTAATTCCGCCAACAATTAACTATGAGACACCAGATCCAGAATGTGACTTAGATTACGTACCGAATCAAGCGAGACACCAAGAAGTAAATGCAGTATTAAGTAACTCATTAGGATTTGGTGGTCATAACGCAGTGTTAGTATTTAAATCGTATAAATAATAGATGAAATAAGGAGTTTTTTCGCAATATATTGCGAAAAAACTCCTTATTTATTTTTACGCCTTTTTCTCCTGTAGCATATACATAAGAAAAAGGAGGGATAAAGATGGGGATTGTTGAAACAGCTGAATGGCTACATTTATATTATGGGCGGCCAGAAAAACTTTGTGAGAAATTTACGAAGTATATTCCGTTGCCAAAAGAAAGGTTGTATCGCTTTTTAATTTCAAAAGGGATGTATCGCCCGATTATGCGCGGAGAAAAGGAAATTAAAGAATTAGAGGAAAAGGAAATTTGGAAAGAATTGAGCCTGGAGTATGATAAACTGAAAAACTGGTTAAAAGGTCCAGATGTCCCTGTCTTTATTTTATTATCAGATTCCTATAATCGAACTGTACAAGAAGAGTATAACGGTAGGGCTGGATTATCTATGCGTCATGTTATTTTCTTATTCGTATGTGGACGGAATTCGGTAGAAGAATTAAAAGTGTTATTAGCGCATGAATATCATCACATATGCAGGTTACATCAAATTGAGACGAAAGAAACAGAATATACATTACTTGATACGATGATTATGGAAGGGCTAGCTGAACAAGCAGTAACAGAAAGGTATACAGAAAAAAACAATGCACCGTGGACGGCGTATCTTTCAAAGGAAGAGGCTATTTATTATTGGAAAAATATTGTACATGAAAGAATAAGTATAAAACGAGGAACAAGGGAACATGACATCTTATTAAATGGCTTTCACTCTTATCCGAAGATGCTTGGCTATGCGCTTGGATTTCATATTGTCAAAGATTGTGTAACTTTGGAAGGAGAAGATACACTTTCTTTATTATCTATAGATGCAAAAGAAATATTGAATAAAGCAAGTACATTTCATATATAAAAAAACAGGAGTTCTATTTCCTGTTTTTTTAGTATTAATAGAAGAAAAAATAATAATTAGAATATATTTCCTCAAGTGGAATAAAGTTAAGCAAAAATGAACATAATGATTGGTACAAACAGTAGTGAAGTGAGGGGTAGTGAATGTTATATCTACATGATGTATGGGTAAATTGGTTTGAAGGTGAAGAAAATGGGTATAACGTTTGTCATTTTTACGAATGGCGGAAAGATGATACGATTGAGCTATTAGATCAAGTGCCATTATTAAAAGTAGATGCCACATTATATCATTACATCGAGAACGAATTGTTAGAGCTTCCGCAAAAAATGCTGGAAGACGTACATCATAAGGCTTATATTCGTAAAAATCATGAACGTTTGCAGCAAGAGTATTGCTTTGTTGTTACAGATGGAAAAGGAATTATTGCGATTGACACAATTGGTTACAATGTACCAATTCGCAAAAGCAGACTTATACCACGCCAAGAGCAGATGGTATATGAGATGGTAGAAAACGTACAAGCAGAAAAGTATGAGTTCCAAGTAGAAGAAACAGAAAAAGAACATCACATTTTATCACCATCGCCTTTCATTATGAATGGCTTGACTCGTAAAGAAAGACAGCTAAAACAATTATTATTTATGGCGTTAGATCAATTACATACAACGAAAAATACAGCAGAAATTCGCTATTGGTTCACAGAGTGGGATCCATCAGCATATGGAATGGTTCAACATATGGAATTTGAAGATATTTGGGTTAAGCTGTATGATGAAGCGAAAACAGGCTGGTCTGATAAGCATGAACAATTATGCGAGCGTCTCGTAAAAGGACAGCCATTTTTTGAAAAGTTATGGGAAATGGAAAATGAGCAAAAGGTAAATTAAAAAACCGCCAATTGGCGGTTTTTTAATTTTGTAGTAATCCAGCTCCAGCGGCAAGAATGTTCGGTGGCTTCGCGCCTTCCTGCGAGGCAAAAAGCGCCTCTACGTCAGGAGCTCCATCCCCCTCACATTCTAAACGAGCCGCCTCCACCTTATATGTAATCCAGCTCCAGCGGCAAGCTCTTCGTGTCTAAGAACCTTCCGCATAAGAAGGAAAAAAGCTCCTTTTATGCGAAAGAACCTTAGCCAGTCAGAGCTGAACGAGCCGCTTCCACTTTATATGTTACCTACGTTTTCTGCTTAGTCCCATTGCGTTTTCTACTTTGCGTAGTTGTTTGAATGCAACGCGGTTTGCTTTTTCTGCACCTTTGTCTAGAATTTCGTCTAGTTCTGGTGAGTTGATTAGTTCGTTATATTTGTCTTGGATTGGACGAATTGCTTCTACGACTACTTGCGCTAGGTCGCCTTTGAAGTCGCCGTATCCTTTTCCTTCGTACATTGCTTCAATTTCTTCAACTGTTTTTCCAGAGAATGAAGAGTAGATTGTTAATAAGTTAGAGATACCAGGTTTGTTTTCTTTATCAAATTTCACAATACCTTCAGAGTCAGTAACAGCACTCTTAATTTTCTTTTCAATTGTTTTTGGTTCATCAAGCATACTGATCATTGATTTTGGATTCGGATCAGATTTACTCATTTTCTTCGTAGGTTCTGTTAATGACATAACGCGAGCGCCTACTTTTGGAATACGAATTTCAGGAATTGTGAACACTTCACGGAAGCGTTTGTTGAAACGCTCTGCTAGGTCGCGTGTTAATTCCATATGTTGCTTTTGGTCATCACCAACTGGTACGATTTCAGTGTTGTAAAGTAAAATATCAGCAGCCATTAATGGTGGATACGTAAGTAATCCAGCTGGAACTGAATCTCTACCCGAAGCTTTATCTTTATATTGCGTCATACGTTCTAATTCTCCAACGTAAGCAACAGATTGCATGATCCATCCTAATTGAGCGTGTGCTGGTACTTCTGATTGTACAAATAAAGTAGCTTTTTCAGGATCGATGCCGCATGCTACATAAAGTGCAGCAAGACTGCGGATGTTTTTACGAAGTCCGACGGGATCTTGAGGTACTGTAATCGCATGTTGGTTTACAATACAGAAATAACAGTCGTGTTCATTTTGAAGCTCTGTAAACTGCTTCATTGCGCCTAAATAGTTTCCAAGTGTAATCGTTCCACTTGGCTGAATACCAGAAAAGATAACTGACATAAGTAATTCCTCCTAAAATTGAATGCGTGATGGGGGGGAGAGAAGGCAAACAAAAAAGCCCATTCATCCCAAAAACTATAGGGACGAATGGACCGCGGTACCACCCTAATTATTTCACTACTGTGAAATCTCTCTAATCCATAATAACGTTAGGATATAACGCCAAAGCCTACTACTTTCGGTTCGGTTTGGTGCTCAAAAGCCCATTCCATACTGTACAATTACTTGTTCACACCAACCACAAGCTCTCTGAAATTGCCTCAATATGTACTCTTCTTTATCATCGCATACATATAAATTTATTTATTGTTACTTGAGCTCTTTTAATATGAAAGAACTAAAGTTTTATAACAAAATGTTTTGCTGATTATTATATCATATGGGATAGTGTTTGCAAACTACATCAAAATAGTAAAGCTAATAAGGGTCGAGAACAACCCAAGGAAGATACCTGTAATACAAATTGGATATGTCCATTTGAATGAATATGTTTTATAAATACGTTCTTTCTTATCTGTAGGTTCCTCGACTTCTTCAATTAAAGAGTCAATCTTTTTGTTCGTACCAAATACTCTTTGGAATGCGTAAATGGTTACATTGAAAAAACCATTTTGAAATATGTATAAAAAACCGCCGATAAGAATAAAAAACAGTGCAATATAAAACAAAATGTTGACAAAGTTCAACAAAAATTGAGATGAAATGAGGAATGCGCCAATACTAGAAGCAATCATCGCTATAAAAATTAGTATACAAGTATGAAAAAAAACTTTATTCAAAATATTCCCCTCCGTCAAAATATTACTAGAATTATTATACTATAAAAGCTATAATAAGTACTAGGATTAATTTTTTGAAAATTATACGCAATTAAAGGTCTGATTTTAAGATGATGGTAGCAATGTTAATGTATCCCTTTACGAAAAATTTAAAATATAAATATTTTATTAAAAATTTTAACAAAAAAACAAAAAACTATATTCACAATTGTTATATTATATGTATAATGAAAATTGTAGAAACTTGGAGATTATTCTTTCAATTCTACTTTTTAACAAGTGAGGGTACAGGAAGTGCAATTAGGGGAGGCAACACAACATGAAGAAAAAGATACCGTTATTACTTGCATCAACTTTAACTGCAAGTATGTTGCTTAGCGCGTGTAGCTACCAAAAAGATGACGCAAAAGCAAAAGGGAAAGAGAACGCTACGAGTAGTAGTAACGGAAAACAGATTCTTAATTTAACAGAGTTATCTGAAATTCCGTCAATGGATGCATCATTAGCATCTGATTCTTCATCTTCTACAGCATTAAATAATACGATGGAAGGTTTATATCGTATTGGCAAAGACCAAAAGAGAATGCCTGGAGTTGCAGAAGATGTCGAAAAGCTAGATGATGGGAAGAAATACATATTTAAATTAAGAAGAGATGCGAAATGGTCGAATGGGGAACCTGTAACAGCTAAAGACTTTGTGTATTCATGGAAAAGAGCAGTAAATCCAGATACAAAAGCAACGTATTCATACATTATGTTCGATATTAAAAATGCAGAGAAAATTCATAAAAAAGAATTACCTGCTGACCAATTAGGTGTAAAAGCGATTGATGATTATACATTAGAAGTAGAATTAGACAATCCCGTTCCTTACTTTATCGATTTAACAGTTTATCCAGTATTTTACCCACTAAATGAAAACTTTGTAAAAGCACAAGGTGATAAATTTGGTTTAGAGGCAAATACAACATTATATAACGGTCCATTCGTTATGAGTGATTGGAAACATGAACAAAGTTTCCAATTCAAGAAGAATCCTTCATATTGGGATAATAAAACGGTTAAAATCGAAGAAATCAACTTTAATATTGTAAAAAATACAGCAACTGATGTAAATTTATATGAGACAAACGCGATTGATCGGGCGGCTTTAACGTCTGAATTTGTTGATAAGTTTAGAAAAAGCCCAGAGTTCCAAACAAGAAAAGAGGCAGGGGTTGCTTACTTAAGATTTAATCAAAGTAATCAGTACTTAAGTAATAAAAACTTAAGAAAAGCAATTTCAATGTCCTTTGACCGTGATAACATTGCAAAAGTTATTTTAAATAACGGCGCAATTGGAGCTTACGGATTTGTTGGAAAAGATTTCGCTGAAGGTCCAAATAAAAAAGATTTCCGAGCTGAAAATGGAAAGCTAGTTGAAACAAATCCAAAAGAAGCAAAAAAGCTTTGGGAAACAGCGAAGAAAGAGCTTGGAACTGATAAAATCGAACTAGAATTCTTAAACTTTGATAATGAAGATGCTAAAAAAGTTGGGGAATTCTTAAAAGGTGAGATGGAAAAGAACTTACCAGGTTTATCAATTAAAATTAAACAGCAACCATTCGCACAAAAAAATAAATTAGAAGATTCTCAGCAATATGATATTGCGTTTGGTATTTGGGGACCAGATTTCCCAGATCCAATCTCATATTTAGATATGTTTGTTACGAATGGTTCTCAAAATAAAACAGGGTATTCTAATCAGAAATATGATGAGTTAATCCTAAAAGCTAAAACAGATACAAAAGATTTACAAGCTCGCTGGGACAACCTTCTAGAAGTAGAGAAGATGTTAATTAAAGAGGATGCAGTTATCACTCCAATCTTCCAAAAAGGTTCAGCGTATGTAGTAAAAGGTGCCGTAAAAGATATTATCCCAATTAACTATGGTGGTAAATTAACTTACAAATGGGCATCTGTTGAACAAAAATAATCTTTTTTTTCCATCGTTTACAAGGGTATATGCCTATGATGGGCATATGCTCTTATTTTAAAAAAATAAAAGTAAGAATATTTTAAACTATCTTATTGCTTTTGAGAAAAACGGGGAGGTGCTTGACTATGGGACGTTATGTATTAAAACGTTTCGTGTACATGGCTTTGACATTATTTTTAATTACTACAATGACTTTCTTTTTGATGAAATTACTTCCGGGTTCTCCGCTTAAAAACCAGGAGAAGCTATCACCGGCACAAAAAGAAATCATTCTTGAAAAATACGGATTGAATGATCCGGTACCAGTTCAATATGCACGTTACTTAGGTAACTTAGCAAAAGGTGATTTAGGGGTATCATTCCAATATGATAACCGCCCGGTAACAGACATGATTGTGGATCGTATTGGACCATCAGCCCAATTAGGTTTACAAGCGATTATATTAGGAACATTTATCGGTTTAATTTTAGGTATTGTTGCCGCACTTCGTAATAATACGTGGGTAGATTATAGTGCAACAGTTATTTCGGTACTCGGAATGTCGGTACCATCATTCGTATTCGCCGCATTACTGCAATATTTCGTAGGGGTAAAACTAGGCTGGTTCCCAGTAGCATTCTGGAAAGGACCAGAGTTTACTGTAATGCCTACAATTGCATTATCGATGGGAGTTATCGCGACAATCGCACGTTTCTCTCGTGCAGAATTAATTGAAGTTATGCAAGCCGATTACATTTTAACAGCGAAAGCGAAAGGAATTAGCCAAGGCGTTATCATTGTCAAACATGCACTTCGTAACGCGTTAATTCCAGTTGTAACAATTTTAGGACCAATGGTTGCGGCATTAATTACAGGAACACTTGTTATCGAGCAAATTTATGCTGTACCAGGACTTGGGGAACAATTCGTTAAATCGATTACTTTAAATGACTATACAGTTATTATGGGAACTACGATTTTCTATAGTGCGATCTTCATTTTAGTTATTTTCATTGTCGATATTTTATACGGAATTATTGATCCTCGTATTCGTTTAGCGGGAGGGAAAAAATGATGAAAGATGTACAAAAATTATCTCCAGATTTATTTCAACAAGCCAATCAAAATAATGTTGATAATGAAGTCATTGCCCGTCCAAGCTTAACGTTTTGGCAAGATGTAAGAAGACGTTTATTCCAACATAAAGGTGCGATGCTTGGCCTTGTATTGTTAGTTATCATTGCGCTATTAGCGATTTTTGGACCGATGGTAAGTAAACACTCGTATAAAGAGCAAGATTTAGGTCGTGCGAAATTACCACCAAAAATTCCAGTTATTGAAAATGTTCATTGGTTACCATTTGACGGTACAGATCAATATGGTGTTGACCAATATGAAAAACGTGATATTAAAGAGTACTTCTGGTTTGGTACAGATGACCTTGGCCGTGACTTATGGACAAGAACATGGGAAGGTACACGCGTATCATTATATATCGCTCTTTTAGCGGCAGCAATTGACTTAGTAATTGGGGTTGCATACGGAGGTATTTCAGCATTCTACGGCGGTAGAGTAGATAACATTATGCAACGTATTATGGAGATTATTAACGGTATTCCATACTTAATCATCGTTATTTTAATGGTAATCATTATGGGATCTGGTATTTGGTCAATTACACTTGCGATGGCGATTACAGGTTGGATAGGGATGTCGCGTATTGTTCGTGGACAAATCTTAAAGTTAAAAAACCAAGAATATGTATTAGCATCTCGTACATTAGGTGCAACAAATACACAATTAATTGTGAAACATTTAATTCCAAACGTAATGGGACCTATTATCGTAATGACGATGTTTACAATTCCATCAGCGGTGTTTGGTGAAGCGTTCTTAAGTTTCATCGGTTTAGGAATTCAGCCACCATTTGCGTCACTAGGTTCTCTTGTAAATGATGGTTATAAATCTATTCAAACGTATCCGCATATGATGTTCATCCCTGCGGTTGTCATCAGTATATTAATTTTAGCGTTTAACTTAATGGCAGACGGATTACGCGACGCGTTAGATCCAAAAATGCGTAAGTAAAAGAGGGGAGAGGCAAAGATGAAAACATTGTTAGAGGTAAAAGATTTACAAGTCTCCTTTGATACACATGCAGGTGAAGTACAAGCTGTACGCGGCGTTACTTTTGATTTGAAAAAAGGAGAAACATTGGCGATTGTAGGAGAATCTGGTTCAGGGAAATCAGTTACTTCTAAAGCGTTAATGGGATTAATTCCGAATCCTCCTGGACGCATTAAAAATGGTGAAATCGTATTTGAAGGTCGTGACTTAACAAAATTAACAGAAAAAGAAATGCAGCAAGTACGCGGTAAAGATATTGCGATGATTTTCCAAGATCCAATGACATCATTAAACCCAACGATGACAATTGGAAATCAAATTATGGAAGGTCTAATTAAACACCAAGGGATGAGTAAAGCAGATGCACGTAAAGTTGCTTTAGAGTTAATTGACCTTGTAGGTATTCCAAATCCAGAAGCTCGTTTAAAACAATATCCTCACCAATTCTCAGGTGGTATGAGACAGCGTGTAGTTATTGCGATGGCGTTAGCTTGTAACCCGAAATTATTAATTGCCGATGAGCCGACAACAGCGCTAGACGTTACGATTCAGGCGCAAATTTTAGAACTTATGAAAGACATTCAGCAAAAAACAGAAGCAGCAATCATTTTCATTACGCATGACTTAGGTGTAGTAGCAAACGTTGCGGACCGAGTGGCAGTTATGTACGCTGGTAAAGTTGTTGAAATTGGAACTGTAGATGAAATTTTCTACAATCCGAAACATCCATATACTTGGGGTTTAATCGCATCTATGCCAAGTTTAGATGGTTCAGAAGAAGAGTTATATGCAATCCCTGGAACACCTCCGGATTTATTGAAGCCGCCAAAGGGAGATGCTTTTGCACCACGTAACCCACAGGCACTGAAAATTGATTTTGAAATGGACCCACCTTTATTTAAAGTAAGTGATACGCACTATGCGGCAACTTGGTTACTTCACGAGCAAGCTCCAGAAGTAAAACCGCCGGCAGTCGTTGAAAAACGCATTCTTCAAATGAAAGCAGGTGAACAACATGACTAAACAACGTGAGAAATTAATTGAAGTAAAAAATGTAAAGCAGCACTTCGACGTGAGTGGTGGTGTTGTCAAAGCGGTTAATGATATTTCATTTGATATTTACCGCGGAGAAACATTTGGTCTTGTAGGAGAATCAGGTTGTGGTAAATCGACAACTGGAAGAACGATTATTCGTTTATATGATGCAACTGCTGGTGAAGTGTTATTCGATGGTGAAAATGTACATGGTAAAAAATCACGCGCAGAGCTGAAGAAATTCAACCGTAAAATGCAAATGATTTTCCAAGATCCATATGCATCATTAAACCCTCGTATGACAGTAGGGGATATTATTGCAGAAGGTATCGATATTCACGGACTAGCGAAAAGTAAAAAAGAGCGCATGGACCGTGTTCATGAACTATTAAACACAGTTGGTTTAAATAAAGAGCACGCAAACCGTTTCCCACACGAATTCTCAGGTGGACAACGTCAGCGTATCGGTATCGCTCGAGCGCTTGCTGTAGACCCAGAATTTATCATTGCCGATGAGCCGATCTCAGCACTTGACGTATCGATTCAGGCGCAAGTTGTAAACTTACTGAAAAAGCTACAAAAAGAAAAAGGTTTAACATACTTATTCATCGCCCATGATTTATCAATGGTAAAATACATTAGTGACCGTATTGGTGTAATGTACCGTGGCCAAATCGTTGAGTTAACAACAAGTGATGAATTATATGCGAATCCAATTCATCCATATACGAAATCACTATTATCAGCGATTCCACTTCCAGATCCAGATTATGAGCGCAATCGTAAACGTATCGTATATGATCCATCACAGCATAATTATGGTAGTGAAGCACCAACAATGCGTGAAATTCGCCCAGGACATTTCGTACTATGTTCGGAAGCGGAGTACAAGAAATATAAAGAGATTTATCAATAAGAAAAAGAGCCATTCTTCTGTTATGGAAGGATGGCTCTTTTCTACTATATAAAAGAATTGTATACATTTGTCGGTCAGTCGATATATTTAAAGAATCGCCGATATAAATCTCATGTATCATTAGTGATATCCATATGCAAAATTACTGAACTTGAACAGAAACATTCTCCTCTTGTTCTTCAGGTTTAACAAGTGCATAACGCTCCCATGCTCTACTTTTCCAGCGGAAGAACATAATAATGGCACGTGTCCATTCGTCGATGGCGATTGCTAGCCAAATACCAACGAGCCCCATATCTAAATGAAAGGCGAAAAAGTAACCTAGTGGTAAACTCATTAACACCATAGAGAATGCACCGATTAAAACAGGATATTTTGCATCACCAGCTGCACGAAGCGAATTAATGATGACGATGTTCATCGTACGTCCCGTTTCAAGTAGTACACTTAGTAAAAGAACACTTGCGCCTAACCCGATAATGTGCGGATTATCTGTAAACAGTCCCATTAATTGTGTACGGAATGTAATAACGAGAGCGACCATACATAAAGTTACACCAATTGCCCATTTTACACTTTTCCACAAGCGTTCGTATGCTTCATCTTTTTCGCCACCACCAACGAGGCGGCCAATAATAATGGCTGTTCCCATACCAATTGCAATTGCAAATAAATAAGTGAACATGGAAATGTTAGTAGCGTATTGTCTAGCAGCTAATGATTCCGTTCCTAAGTACGTTGCGTAATAAAGGAAGACGATTTGACAAGCTTGATACATCACTTGTTCAAATGCAGATGGAATGCCAATTTTTAAAATTTTCCCAATGTATTCTTTGGATAAAGTGAAGTAATATTGTAATTTCACACGATATTCCATAACGCGGTATAGTAACCAGAAGAAAACAATAAGTGCGATCAATCGACTGATAGCGGAAGAAATTGCAGCCCCTTGTACACCGAGCTCAGGGAAACCAAATTTCCCGAAAATGAGTACGTAGTTTCCAACGATATGAATCATATTCATTCCGAGTGAAATAAACATCGCTTGCTTTGTAAAACCGTGTACACGGATAATTGCGGCTAATGAGTTAATAATAGCTTGTAGGAAGATGGCTCCTCCGACGATAGATAAGTAGTTTTGCGCATACGTTAGTACATCGCCTTGTAAGTTCATTGCGAGCATCATATGTTTCGAAAATAAAAGAAAACCAGCGCTTATAACGAGCCCAACTATTAAATTTAATGTGACGGCTAATGCTGATATTTTAGATGCTTCCATAAAGCGTTTGGAACCGAGGTATTGAGATACAACGATAGCAGCGCCGTTCCCGATGACTTCTAATACCAAAATCGCAATATGAAGATATTGATTCGCTGCACCAACCCCAGATACAGCATCGTCTGATAATGCACTTAACATGAAAGTATCAGCGATCCCCATTAACATAAAAAGAAAAACTTCTAGAAAAATAGGCCATGTTAATAAGAATAAACTTAATTTCTCAGTAGGCCCGTTTTTTGCCTGAATTGCTGCCATGTCCGTCCCCTCTTTACCGATATCTATTTTTAGCAAAATGTATCGTAACATACTTTCTTAACCTTTGCACTCATTTTAGCCTACATATTTTTATTATGAAGAGAGTGCTATTTTATGATAAAAACAAAAGGATAATTATACATAAAATATTATGAGATATAAAATTCGTTTTTCTCTGATAATTTAGAAAAGTGTAAAAAAATATTATTTTTAACACTTTAGTATGAATAATCAGCAATATGAAACGTTTACAAAGGTATATTTTTTAACGGAAAATTTTAATGAAATAGAAATATAAATATACAAAAAATATATTTGTGTGTATAATATGAATTATTAGAACATATATATATTTCTTTTTGTTTGAAAATGAAAGGGTTAACATTTTTTTGGAGGGTGGAAGTATGAAAAAAAAGATACCAGTTTTTGTAGCATCAACAGTAGCGATGAGCATGATGTTAGGGGCATGTAGCTATCAAAAAGATGAATCGCAAGCAAACGCTAAAGGGGATAGCGGAAAAAGCGGTGCGAAGCAAGTTATTAACTTAATTGAAACACAAGAAATTCCAACGATGGATCCAGCGTTATCAGCTGATGCAGTTTCTTCAAGAGTAATGACTAATACGATGGAAGGCTTATACAGTTTAGGAAAAGATGATAAGCTAGTTCCTGGTGTAGCGAAGGAATTCAAAAAATCAGAAGATGGTAAAAAATATACATTTAAATTACGTGAAGACGCAAAATGGTCAAATGGTGAGCCTGTGACGGCAAAAGATTTCGTATATGCATGGCAAAGAGCGATTAACCCAGATACAGCTGCGAAATCAGCGTACATTATGTATGATATAAAAAATGCAGAGAAAATTAATAAAAAAGAGATGAGTCCGGATCAATTAGGGGTAAAGGCGATTGATGATTATATATTAGAAGTGGAATTAGATAATTCAATTCCATACCTTGTAGATTTAATGGTATATCCAATCTTCTATCCTGTGAATGAAAAGTTTGTGAAAGAGCAAGGTACGAAGTTTGGTTTGGAAGCGAATACAACTCTTTATAACGGGCCATTTACATTAAGTGATTGGCAACATGAACGTAGCTTTAAAATGACAAAGAGCGCGTCATATTGGGACAATAAAGAAGTGAAGATTGAAGAAGTAAACTTTAATATTGTAAAAGATACATCTACGCCAATTAACTTATATGAAACAAATGCAATTGATCGAGCGTCGTTATTAGCGGAGTTTATTGATAAATATAAAGGAAAACCAGATTTCCAAACAGTAGAAGATACATCTGTATTCTTCCTTCGTTTAAATCAAAAAGATCCAGCTTTAGCAAATAAAAATATTCGTAAAGCAATTTCACTTGCTTTTGACCGTAAGCCATTCGTGGATACATTATTAAATAACGGTTCTAAGCCAGCGACAGGATTAATTCCTGATAACTTCATTAAAGGACCAGATAAAAAAGATTTCCGTGCTGTAAACGGGGATATTGTAAAACCAAACGTGAAAGAAGCGAAGAAATATTGGGAAGCTGGTAAAAAAGAACTTGGTAAAAATGAAATCGAATTAGAATTATTAAATGAAGATGTAGAGTTATCAAAGAAAACTGGTGAATATTTAAAAGGTGAATTAGAAAAGAATTTACCAGGTTTAACAGTAAAAATTAAACAACAACCATTCGCACAAAAACTAAAATTAGAAGATGCGGGCGATTATGTCATGTCATTCTCTGGATGGAGTGCGGACTTCCCAGATCCAATTACATATCTTGATATGTTTGTAACAGATGGGTCACAAAATAAGATGAAGTACTCTAATCCAAAATACGATGAAATCATTATGAAGGCGAAAAAAGATGGAAGCGATGTAAATGCTCGTTGGAAGAACTTATTAGAAGCAGAAAAAATGTTACTTGATGATGCTGCGATCGTTCCAGTATATCAACGTGGTAGAGCATATTTACAAAGAGATTCAATTAAAAATATGTATAACCATAAATATGGCGGCGATTTAAGCTTTAAATGGGCGTCAGTAGAGAAATAAGAAAAAAAAGCAGGTGATCACCTGCTTTTTTTAATACGTTCGTTTCTTATAAATGCCTTTTCCGCCAACTTGGTTCCAGCCAGATTGTACATCCAAACTTTTGTTAACAAACTTCATTTTTTCTTTTCCACCAAAGAGCTTTTCGCCGATGCTATTTGTAATGACACCAATCAATGCTGTTATTCCGATGATGAGGGCAGCAACCGTAATAAAATCAATAAAAAAAGCAATCATTTGAAAACTCCCCCTTTGCCTGTCTGTATGTTTATTGTATGAGATAAAAAATGAAAAAGAAAGAAATGTCAGAAAAATATTTAATTTACTTTAGAAATCATGTAGACAGGAGGGAGGATATTTGTTAAAATAAGAACAAATGTTCCTTTTTATTCTCATTTGTATAGTCTTACATTTCTTAATTGATTTATCAAGAAAAAGTAAGAAAACGTTCTCTTTTTCATAGGGAAGATTATAGATAAATAACTATATATTATATGAAAAATCTATGGGAAGTGAGTAGTAAAAGGGTTGAAAGTTATTGTTAAAGTACAGCTGAAATGAGCGTAATCATGTTACATAGCAGTGAAATACACGGGAGAGTTTTCTCAACTAGCAGGAAATTTACTGTATATTTCTTGCAAAATCTATTGTATAATGATTATAGAAGTTACTTATTAAAAGTAATTGTTGTTTATTATAAGTTGTTGCTTACATGAAATGTGATTTTTGTACTTTTCAATAAGACAAGTTATCACGAAAAATTGCTGAAGTTAGAAATTAAAACTGTATTTAGTACAGAATTTGTACTCTTTAAGGAGAGTGAGCTTTGTATGGTAACATTATATAGTTCTCCAAGCTGTACGTCTTGTAGAAAGGCGAAATTATGGCTAGAGGAAAATCATATTCCCTATACAGAACGTAATATTTTCTCAGATCCATTAACGATTGAGGAAATTAAAGAGATTTTACGTATGACAGAAAGCGGAACGGATGAGATTATTTCTACTCGTTCGAAAGTTTTCCAAGAATTGAATGTAAACTTAGAGTCTTTACCACTTCAAGATTTATATAAGATGATTCGTGACTATCCAGGGATTTTACGTCGTCCAATTATGATTGACGAGAAACGCCTTCAAGTTGGTTACAACGAAGACGAAATTCGTCGTTTCTTACCACGTACAGTAAGAACGTTCCAATTACGTGAAGCACAACGTCTTGTAAATTAATTATAATAATATGAAAACCTTCTACCTATTATATAGTAGAAGGTTTTTTTTAATGTTTCACATTGCGTAATCGAACTTGTTGTACAATAAAGCCGATGCATAAAATAGTGAAAATGAACAAATAAGGAATGCTTGCAGTGAAACTTGGATTGTTATGAAAAAAGGTTGCAAGTCTGTCTTCATGTGTAACCATTTTTCCTGCAGTATAGGCAAGAATTGCTGCACCGCAATAAATGAGGAATGGAAATCGCTCCATAAGTATTAAAATAAGTTTGCTGCCCCAAATAATAATCGGGATAGAAATGAGTAAGCCGATTATGACGAGTAAAAATCTCCCGTGAGCTGCACCTGCAATGGCAATAACATTATCAAACCCCATAACGAGATCCGCGAAAACAATTGTCCGCACAGCTTGAAATAAAGTTGTTTTTCCTTGAATAGAAGAAAGATCGTTGCTATTATCGGTTAATAAATTGACTGCAATTAATGTAAGTAAAACCCCGCCAATCAATTGTAGAAATGGAATGTCGAGTAAATAGACAGCTAGTATAGTAAGGACAATTCTTAGTACAATCGCTAAAAGAGTACCGATCAAAATAGCCTTATTTCGTTTCGATTCAGGTAAATTTCGGCTAGCTAGTGCGATGACGATTGCATTGTCACCACCTAATACAACATCGATACCGACAATCATTAGTACGGATGTTAAAAACTCTAAGTCCATTCGTCTGCCTCCATTTATGATGTTTTAATAAGCGAACTATATGTATGTGATGAAGAAAGTTGTTGTTAAATAATCTCTTCTAATAGAAGTTTCACTTTATTACAGTGTACGGGGGAATGTGGAAATGTATGTCCAAATTTTTTGTAAGTAAGAAATCGCTATAATAATATATTTACGTAGTTGATCGAGTAAAGATAGGCATATAACTATTTTTGTAAAATAAATCGATTTTATTTCCATTCTGGAGAATCTTATCATAAAATGAGAGTACAAGAATCTATTGATTTGTCATATGAGTGGGGAATCCCTTCATAACAATTCTAAGCAGGAAGGGAGAGTTGTATTTTGGATATTGAAAGAATTAATGATCATACGATGAAATTTTTTATTACGTACATTGATATAGAGGATAGAGGATTTAATCGTGAAGAGATTTGGTATGATCGCGAACGAAGTGAAGAGCTCTTTTGGGAGATGATGGACGAAGCTCGTGATCATGACGATTTCTTTATTGATGGGCCGTTATGGATTCAAGTGCAAGCAGTCGATAAAGGGATTGAAGTACTTGTCACGAAAGCAGAGCTTTCAAAGGACGGGCAAAAGCTGGAACTACCGATAGGGGTAGACAAAATTATAGATATTCCTCTAGATGAAGGCATCGAATCATTATTCCAGCAAGAATTAGTCGAAGAGGTAGAAGAACAAACAGGAACAAACTTTAATGAAGATGGTACGTTTGGCTTTTTAATTAAGTTTAATGATTTTGAAGATGTCATTTCATTAAGTCATCGTCTTATCTTTGAAGATATAAAAGATGAGCTGTATTCATTTGAGAACCGCTATTATGTATATGTGGAATTCGATGAAGTGCTACATGATGAAGAAGAAATCGATCGTATTTTAAGTATTATTTTAGAATATGGAGAAGAATCAACTTTAACAATTCATCGTGTAAGTGAGTATGGAAAACAAATTGTGAAAGAGCATGCGCTTGAAACGATTCGCAATAATTTTCCTGCTAAAACGTAGGCCGATTTCTGTAGTATGAAATCGGCTTTTTATATGAAGAATAGGAAAGCTTTCTTAGTTAGGAGGTAAGAGATGAAAAATACGTTAAAGCTGATTTTCTTTATACTGCTATTGTTCGCATTATTTGTTTCGTTACGTATGTTTATTGATGTAGCATTTTATTCAGATGTGATTGGGATAAAAGATGTTTCGGTTTTAGGTATTATTAGTATTTTATTTACAGTATCTGCGTTTTTAATTGGTTGCGTTATTTTCTTAGAGAACCGTCATCCGTCAAAAACACTTACATGGCTCATTGTGTTAGGTATTTTTCCGGTATTTGGATTCTTCGCTTATTTATTATTCGGACAGAACTTTCGGAGGAAGAGAATGTTCCAAAAGAAGGCGTTGCTCGATGAACAAGCGTTTTTACAATATAAGGGGCATGAAGATTACGAAGAACGGATTTTACGCAATCATAAGCATCAAGAGCTGTTATTTCGTTTAGCGGATCGCTTAGGCGCTTTAAATATTTCATTTCAAACTGAAACGAGAACATTAACAAATGGAGATGAAACGTTTCAGGCCATTTTAGATGGATTAAAACGAGCGAAACATCACATTCATATGGAATATTACATTGTGCGTGATGATAAGCTTGGAACGGAAATTAAAGATATTTTAATACAAAAATCAAAAGAGGGCGTAGTCGTTCGTTTTTTGTATGATGCGGTTGGAAGTTTTAAATTATCAAAATCGTATATTGAAGAATTAAACGATGCAGGAGTCGAAATGATTCCGTTCTTCCCTGTACGCTTTCCGATTTTAAACGATAAAATTAATTATCGAAATCATCGAAAAATCGTTATTATTGATGGAAAAGAAGGCTTTGTAGGTGGATTAAATATTGGTGATGAATATTTAGGGAAGGATAAGTACTTCGGCTTTTGGCGAGACACACATTTATATTTGCGTGGTGAAGCTGTACAAAGTTTGCAGCTTATTTTCCTTCAAGATTGGTTTTATATGACTGGTGAGGCTGTGCTAGCCCCTGAATATTTACAAGCGAAAGCAGTTGAGGGGGAGCATTGGGGAGGCGTGCAGCTTGTTGCAGGTGGGCCTGATAATAAATGGGAAACGATTAAGCATTTATATTTTGCCATGATTGCTTCTGCTCGGAAATCCATTTGGATTGCAACGCCGTATTTTATTCCGGATGATGATATTTTATCCGCATTAAAGGTTGCTGCACTTGCTGGTATTGATGTTCGTTTATTAATGCCGAGTAAACCGGATAAGCGTACTGTCTTTTACGCATCGAGATCTTACTTCCCAGAGCTTTTAGATGCAGGTGTAAAGATATATGAATATGAAAAAGGTTTTCTTCATAGTAAAGTTGTCATCGTCGATTCTGATTTAGCTTCAATTGGGACAGCTAATATGGATATGAGAAGTTTTCATTTGAATTTTGAAGTAAATGCCTTTTTATATGATACAGATAGCATTCGAAAACTTGTTCAAGACTTTAAAGATGATTTAGAAGAATCAAGTGAAATTCATGTTGATCATTTTCATAAAAGACGTCTTCATAGACGAATTGTTGAATCAACATACCGCTTATTATCACCTTTATTATAAAAAGAGATGTCCGAAATTGGGATATCTCTTTTTTAAAAGGAATTTGTAACAAATTGTAGAATATAAGGAGCTGAAAGGGTGTGATTACGATATTTATCGCTAAAAGAGAAAACGGAGAGAAAATTCATTTACTCTATAATTGTAATGAAAAGCTTTTGCGCCGTATGCGTCAACAAGAACGATTCTTTTGTGTAGCTTGTGGAAAGGAAGTGCAAATGAAATTAGGGAAACAAAAAAGTTGGCATTTTGCTCATAAAAAAGTGGATTCATGTCTTGCCTTTTATGAAGCGGAATCAACGTATCATATGCACGGTAAAGAATTGTTATATAGATGGTTCAAGCGTCAAAACTTTCAGGTGGATATAGAGTACTACCTTCCAGAAATTAAGCAACGACCAGATGTTTTTGTAGAGAGGGCGGGCAGAAAAATTGCAATTGAATACCAATGTGCAAACCTCGCTATAGAGCAGCTGTACAAAAGAACATATTCGTATTGGCAAGCTGGTATACAGGTCATTTGGATCGTTGGTGGAAATCAATTGAAAAAGCAATCTGCATATTGGATGAAATTTTCCTCACTTATGGCTTTCTCCTTACAATCTTATCCTCAGCCACTTCTTATTTTCTTCTGTCCGAAACAAAAATCATTTATGAAATGTGCATTTGTCACTCCCTTTTCTACAAATGTCTTTTTCTCACATACTATATATTTACCAACTGATACGACTACTTTTGAAATGCTTTTTTCTCCCGTTCCTTTCGGGAAAGAAAGATTGGGTGAAGAGTGGAAGAAGAGAAAGAACTACTTCCGCAAAAATGCCCTGCCGATTTGGAATTATAATTATAAGTCATTATTACGCCTCTTATATCAATTTAAATGTACCCCAGCAAGCTTTCCTTCTGAAATTGGTGTTCCACTCCCTTCTGCATTTGCTTTACAAACAAACCCATTTATATGGCAAGCTTTTCTATATATGAAGTGTATAGGGAAGCTTGCAGTGGGAGAGTGTATTTCTCTTCAATACGTGTGTAGTTATGTAAAAAGGTATACGAAAAGGCGGATACTTCCGTACTTTTCAAAGCATATATGGAAAGTGGCAGTTACTGAATATATGACATTTTTATGCTATATAGGTGTTTTGCGTAAAGTGGGAACTTATACGTACCGGAAAATAAGGGATGTCATGATGTTAAAAACAGAGGAGGAGATTATAAAACATGATGAGATTTGCTTAATACATGCGCTATCTTTATTTGAGGCAAATTTTAACATGAGAGGAGGAAAAGGGGATATAATAAAGAATGATTGTGAAGGAATTACATAAGAAAAAAACGAATTGTACTTAAGTAGAGATATTTAAAGGAGGGCTTAAAGAATGTCTGAACAAAACAAAGCGAAAGCATTACCAGATCGCAACGAGATTGAAGAAGCAAGTACGTGGCGATTAGAAGATATTTTCCAAACGGATGCAGAATGGGAAAAAGAATTTCAAGCTATTAAAGAGCTATTGCCGAAGTTAACTGAATTTAAAGGGAAACTTGGTGACTCTGCGGACAATTTACTTGAGGCATTGCAATATGAAGATGAAATTTCAATGCGATTAGGTAAGTTATATACATATGCTCATATGCGTTACGATCAAGATACAACAAACTCTGTATATCAAGCATTAAATGATCGCGCAACAAATTTATATTCACAAGTATCTAGTAGCACAGCGTATATTGTTCCTGAAATTTTATCGATTTCAGAAGATACACTGCAAACATTCTTGAAGGAAAATAGAGATTTAAGTGTATATGAACATGCATTAGAAGAAATTACACGTCAACGCCCGCACGTATTATCAGAAGCTGAGGAAGCTTTATTAGCGGAAGCATCTGAAGTAATGAGTTCATCAAGCAATACATTCGGTATGTTGAATAACGCGGATTTAAAATTCCCATCTATTAAAGGGGAAGACGGAGAAGAAATAGAAATTACACATGGCCGTTACATTCAGTTTTTAGAAAGTGATGATCCTCGTGTTCGCAAAGATGCATTTAAAGCTGTATATGAAACGTACGGAAAATTTAAAAACACATTCGCAAGTACGTTAAGTGGAGCAGTAAAACGTAATAATTTCAATGCGCGTGTTCGTAAATATGATTCTGCTCGCCAAGCTGCATTGAGCAATAATAATATTCCGGAAGCAGTATACGATCAACTCGTTGAAACAGTAAATGACAACTTACATTTATTACACCGTTACATCGATATTCGTAAGCGTGCACTAGGACTTGATGAGCTTCATATGTATGATTTATATACACCACTTGTACCAGAAGTGAAAATGAATGTGAAATACGAAGAAGCGCAAGACCTTTTATTAAAATCTTTAAACGTACTTGGTGATGAATATGTTGATATTTTGAAAGAGGCATATGAAAATCGCTGGGTAGATGTGTATGAGAATAAAGGAAAACGAAGCGGGGCATATTCATCTGGTGCATATGGAACAAATCCGTATATTTTAATGAACTGGCATGATAATGTAAATAATTTATTTACACTTGCTCATGAGTTTGGTCATTCGGTGCATAGTTACTATACAAGAAAAACACAACCGCACGTATATGGTGATTATTCCATCTTCGTAGCAGAAGTGGCATCTACTTGTAATGAAGCGCTTCTAAATGATTATTTATTAAAAACGACAGAAGATAAGAAAGAGCGTCTATATTTATTAAATCATTATTTAGAAGGGTTCCGTGGTACTGTATTCCGTCAAACGATGTTTGCAGAGTTTGAACATATTATTCATAAGAAAGTACAAGAAGGACATGCTGTTACGCCAGACATGCTAACGGAAATTTACTACGATTTAAATAAGAAATATTTCGGTGACGCTTTAGTAATCGATGAAGAGATTGGTTTAGAATGGTCTCGTATTCCACACTTCTACTACAACTATTACGTATATCAATACGCAACAGGATTTAGTGCAGCGACAGCTCTATCTAAACAGATTTTAGAAGAAGGACAACCAGCAGTAGAACGTTATATTAACGAGTTCTTAAAAGCAGGAAGCTCTGATTATCCAATTGAAGTGCTGAAAAAAGCAGGAGTAGATATGGCATCTCCTGAACCAGTAAAAGAGGCACTACAAGTATTTGAAGAGAAATTAAATGAATTAGAAGCATTATTATTTGAAGAAAAGTAATGAAAAAAGACGAGGGATTGTATCCTCGTCTTTTTTGTTGAATAGATTTAATGTCGATATTTGTTGAAAAAAAGATGAATTTCTTTATTTTTTCTAACTGAAAGGATAGCTTTACGGCTGATTTTTGAACTTAAAACCCTTTGAATCGTTTTTTATAATTGAAATAAGAGAGTGTGATAACGATGATTCCGAATAAAAGAGGTAAGGCAATAATTTTAGGAAAAGCTTGTAGTAGAGAGAGGATGTACAAGAAAAAAGAAACGATGACAGCTAGAAAGAGAAGAGCAATATAAGATTTTTTCATAAATAAACCCCCTAAATGACCTTTTTTATAGCTTATTCAAAAATGAAAACGTTTAGAATGTGACAAAAGTGTGAAATTCGACAAAAGGGGTTGTCATCTGACGTCGAATCTTGTAATATAATAAGCGTGAACGAATTCACATACAAACATATACCCCTTTGTTTGAACGTGAAAATTTCTCCCATCCCCTTTAATATTTTTATAAGCCGTAAAGAAAAAGACCTGGTGTTTACACCAGGTCTTTTTCTTTTGCTATCCATTTCCAATAACGTTCGCATTTTACTTCAATCATTTGTACTTTTCGTTTCAGTTGTAATTTTTTTAGTTCGCGCTCAATTTCTTGCTGCGGACAGTCATAAATAAATGCTACTTCTTTTGAAGATATAAATTGTGTTGCTTCTAGTAGCACTTCTAAAGGTGGTAATGGTTCTGGCTCAATTTCACATTTTACAAGTTCTTTCAATAATTGTACGTATACATCGTAGGAATAATTTCCAGCGATTTTAATACCTTCTTCATCTGAGTTCGCATGAAAAAAGACGAGGGAAGGTATTTCTGTAATATGCATTTCATTCGTGAATTTCAAGTCACATTGGAAAGCTTTTTTTGCACTAGCAGAATGTAGATCTTTTTTAAATTCTTCTACATCAATATTGCTATCTCTCGCACATGCAAGTAATAGTTCGCAATCAGGGTTTGATACATTTTCAAGGAAAATGTATTCTTGGAGTTTTCGCAAAAACTTCGAACCTGCTTTTCGGCCTTGCAACTCCGCTGCCTTAATTGCCATCGAAACTAAATATGGTGTTGACGATGCTTCTTGCATATGTACCTTTCCATCACATGAAAAACCTTGTAAACTGGTTGTCTTTTCCCACACAAATCGAATATTAGCAGGTTTATTCCATTTGTGTGAGGAAGCGTTCGTTCCATCCACTTTCCCTGTTACGATATGACGAATAGAGAAGTATTTCCCGTATTCAAGCCATAGTTTAATAATAAAAGGCTCAATTTCCCAGCAATCTTTACAAAGTGGATCAATAAATAAATATGCTTCTACAGACTTATGCTCGCATGCGGAAGGAGATGGCATATTTATATGCTTTGCTTCCTGCTTATCCATTACACTTCACCTGTTTCGTTTGGAGTATTAACCATATGCTGAGCGGTTAATGCTAAACGTTCAAAAACAAACTCTCTTATATGACCATGCACTCCAGTATCATCCATTGCTTGCTCCATACATGATAGCCAAGCCTCTGCTCGTTTTGGGGTAATCTCAAACGGGAGATGGCGTGCTCTTAACATAGGATGACCATGTTCTTCAGTGTACAAATTAGGACCACCTAAATATTGGGTTAAAAATTGCTTCTGCTTCCTAGCGGTTTCTGTTAAATCTTCCGGGAAGATGGGAGATAAGTCAGGGTGTTTACTGACATAGGAATAAAATGTATCTACTAATATTGCAATGCATTGTTCACCGCCAATTGCTTCAAATGGTGTCATCGGTTGCTTGCTCATCCTTTATAAACTCCTTTTTCCATGAAATGTATATCTATTGTAGCAATGGAATGTTCGAGAGGGCAAATAAACAGCCTTCTCAAAGATTCTTTGCTTATTCTACGGGTGTAACCTTTTTTAGTGAGATGTATCCACTAGTGAAACATATTCACTAGTGGAATTTTCACTTTAGCGTGCTTTGTTTTGTTTGGCAAGGAAAAAGCGTTTTACTTTGTTATTTGTATGGCGAACGGGTATGTTATGTTGCGTTAATAAATCAATAAATGCAGCTTTTCCTGTTTCTTCATCTTGCACTTCAAATTCAATTTCATAATCATCGTGATTGTAATAGAAACTATGATCAAAGACAAGCGTTCCGCCTTTAAATAATGTTTCTGCTCTTTCTGTTGTTAAACTACCCATATATGTTAAAGCAGAAACAGGAATTTGTAATTTGTGTAATTGATCTACTACTGCTCCTTGAATGATTGTGTTTGTTTCCATCATCATTTTTGCTTCGTCTTCTGTTACGACTTGATGCGTTTCTAATAAACCAATTTCTGCAGGTTGTTTCAACGTTAACGTATAAGTTTTTCCTTTATGACGAATACGAAGTGCAGAGCCAGCTTCTTTTAACGAGAAGTCAGGTGTTTCAAAGTAGTGATTCACTTGTTTTGTAAATGCTTCAATAGAAAACGATTTACATAATGTATCGAATTCTTCTTTTGTAACGATATTTTTGAATTCAATTTCAATTTCTTGTGTCATTGTATAATCTCCTTTTGAAAAATAATTCTTTACACATTATCGCTTTTTCATAAATTTGGTTCAATGTTTTATTTGTTTGCGTCCATGTTATGATACAATAATACTGTTAAGTAAGACAGGAAGTTGAGATGGAGGAGTTAGAGCATGCAAAATAAAATCCAAGTTAAGAGCGTAGAAAAGAGAGAGAATGCTCTTATTTTTTGTGCGGAAAATAGTGAAATAGAGGTAAAGGAGTTAAGTGCGCGTAATCACGTACTTGTAGACTCAGACAATTTATCATTTTTATATATCTTAGAAAATGAATCATCTTTCATTTATGTAAGTATTCCGCACACATGCTGGGAAGCAATGCATGAAGCGATGAATAGCGATGTGGTTATGTTCGTTCGCGTGAATGACATTGAAATGGAATTAGAAGGATTAAAAGAAGAAGTAGAATATTTAGTTGAAAATATTGAAGGTAATGCAAATTACGGAGAAGAACTAGTAACTGCTGTAGAAAAAGTATTTCTATAAGCAAATGGATTGATTTTGGTGGTGGTTGAAATGAATCGAAATTGGGAAGAATTTTTAGCACCTTACCACCAAGCGGTGGCAGAGCTGAAAGTGAAACTAAAAGGAATGCGTACTCAATTTGCAATGTTAACAGAGCATTCTCCAATTGAGTTTGTAACAGGAAGGGTAAAGTCGGTTGCAAGTATTATTGATAAAGCGGAGAAGAGAAATGTACCGCTAGACCGATTGAGAGAAGATATGCAGGATATTGCTGGGCTTAGAATGATGTGTCAATTTGTTGATGAGATTAAGCCTGTTGTAGAATATCTTCGAAAACGAAATGACTTTGAAATCGTGGAAGAACGTGATTATGTTACGCAAAAGAAAGATAGTGGTTATCGTTCTTATCATGTTGTCATTAGTTATCCTGTTCAAACGATTCAGGGTGAACAAAAAGTATTGGTAGAAATCCAAATACGCACGCTAGCAATGAACTTTTGGGCAACAATTGAGCATTCTTTAAATTATAAATATAGTGGACGTTTTCCTGAAGATATTAAAATAAGGTTGCAACGTGCAGCTGAAGCGGCGTTTTTATTAGATGAAGAAATGTCTTCTATTCGTCTTGAAATTCAAGAAGCGCAAAAGGCTTTTTCAAGAAAGCAAGAAACGAAAGATTCTGAATCATAAACTAAAGGGTGTTGGGCGATGAAATTTACAATTATGTCAAAGGGAGATCAATCATCAGATACACTGGCAAGCACGATGAAAGAGTACTTGCTAGATTTTGGATTTATAATGGATGAAAAGGAACCCGATATTGTAATTTCTGTTGGGGGAGATGGAACGCTTTTATATGCGTTTCATCGTTATTATAATCGATTGGATGAAACAGCATTTGTTGGTGTACATACAGGACATCTAGGTTTCTATGCAGATTGGTTACCGACAGAAGTAGAGAAATTAGTAATTGCAATTGCGAAAACACCATTCCAAGTGGTGGAATATCCGCTTTTAGAAGTTATTATTCGCTATGTGAATGGAAGTAAAGAGTCACAGTATTTAGCGATGAATGAGGCGACTGTAAAAAGTGCAGAAGGTACATTAGTAACAGAAGTAGAAATACGCGGAGAATATTTTGAAACATTCCGCGGAGACGGCCTATGTATCTCTACTCCTTCAGGAAGTACCGCGTATAATAAAGCGCTTGGCGGAGCGATTATTCACCCATCTATTGAAGCGATACAAATTGCAGAAATGGCGTCCATTAACAATCGTGTATTTCGTACTGTAGGATCGCCGCTCGTATTGCCGAAGCATCATACATGTGTGTTAAAGCCAGCTGCAGGAATGAACTTACAAATTACAGTGGATCATTTAACGATGGTTCATCAAGATGTGAAATCAATCCAGTATCGGGTCGCAAACGAGAAAGTACGATTTGTTCGTTTCCGTCCATTCCCGTTCTGGAAACGAGTTCGTGACTCGTTTGTTGCGGATAAATAGAAAGGGTTATATATTTGAACAGATTTACATTGAAATGGGATATAGGTCCGGCTGAAGAGGGAACTTTAGTTAGGGAATTTTTGAAAACGAAATGTATTTCTAAAGCCGCTTTAACGGATATAAAGTTTCACGGCGGGGCAATTGAAGTAAATGGTCAACATGCGAGTGTTCGTCATCAGTTGCGTGCTGGTGAAGAATTACGTGTCTTTTTTCCAGTTGAGGAAAGAAGTGAAGGGATGATGGCAGAAGATATCCCTTTAAGCATTGTATATGAAGATGACGCGGTTCTTATCATTAATAAAGAGGCGAACATGTCAACGATTCCGTCTAGAGAACATCCGACAAGGAGTGTTGCCAATGCGCTTTTATCTCATTATGATAAGCAGCACCTTGCAAGTACAGTGCACATCGTAACACGTTTAGATCGTGATACTTCGGGGCTTATGCTTATTGCAAAAAATCGTTTCGTGCATCATCTTTTATCGAAGCAGCATCAACAAAAAGCTGTGAAACGAACGTATGAAGCAATTGTTCACGGAAAGATTGTAGAACGAGAAGGAATGATTGATGCACCAATTGGTCGAAAATCTGATAGCATTATTGAGCGAACGGTTTGTGAGGATGGACAAAGGGCAGTTACTCATTTTAAGGTAATTGATAGTACATATCATAAGACACATGTAGCGCTTGAGCTTGAGACAGGAAGAACGCATCAAATTCGTGTGCATATGGCTCATATAGGACATCCGTTACTTGGTGATAGCTTATATGGAGGGAGAAGGGATGAAATGAAACGGCAAGCACTTCATAGTAAATCTTTGACGTTTTATCATCCTATTTTAGAGAAAGAGATGTCTTTCACTATAAAGCTTCCAAGCGATATGCAAGAAGTGTTGCGGCATACTTAAAAAGGGGACAAAATTCTTATATTATAAAGAATTTTGTTCCCTTTTTTCTTAGCGGAATAATATTAAAATTTGGTTTTCACCCGTACGCTTTATAACGAAAAATCCACTTTCGGCTTTTGTAGCAATGCCATTGTCATTTGGACGACAATATCCATGTGCTTCGCAAGTGCCGTCATCACGTACTAACATTTGTCCAATTAATCCGACAGGAAGCCACTCGGCGCGATCTTTTCTTGCTACATATTTGCAAGTTGGATCCCATTCTGTATTTAAAAGAGGTTGTATTTCTTCGGCTTCCGTCCATACATATTGGCGTTTTCCAAAGTTATCTGTTTTATAACGTTTTTGCCAACTTAAAGCCCCGCTATTTCCTATAAGGGCAGGGGTTGCACTAGATATTCCTAAAATGAACGAATCGCGTGAAGTAGCTATCCGAATTTTTTCTTCGTTACTAAATGTAACGAAATAACCGACATCAATAGGTTTATAACCTTCGGTTTCAAACATTTGTGCAAAATCCGTTCCGCTTGCATTGTAAGACGCGCCCTCAATGTACATTTCTCCATTATGAGCAAGCCATTTAGCCCCGATATTATGGTCGGTGTCGCTTACACCATTTGCAATAAACCAAGAATAAGCTTCTTCTGCAATGCCGAAGCGCCCCATAATATGGCTACCTGCAAAATGAGCTGTTGATGTATGATGACCTTCCGCATGAGAAGAGGATCCGTTAGCGATAGTTGCGTTTCCTTCTGCGTGTGCTGCTTCGCCTAAAGCAATTGTCTGTTTACCCTCCGCATGAGAATAAGCCCCGCCTGCTGTCGTTTCACTTCCCTCACTATGCGAACTATGTCCAGTTGCTTTTGAGTTTGATCCTTCTGCATGAGAGAAAGAACCTTTTGCGTGTGTTAATAAGCCTTCCGCATGTGCTGCCATGCCCTCCGCATGAGAGTGAAGCCCCTCTGCATATGCATATCGGCCGCCCCTTTTAACTTTTGTATTTTCAGGTGTAGGTGTCTCAATTATGAGGGGTTTTTCAGTTTGTATATCATTCGATGAAGCCAATGCCTCTTTTATTTTTTTTACTTTGTTTATAATAGCAGCTGGAATTTCTGGTTCCACTTTTTTATTTATTGCTACAGAAATATTTTCTTCCGTCTTTTCTTCTGCTTGATTAGAATGTATTACCTGTTCATCTTGATTTGAGAGCTGTTTATTTTTTTGTTGCATCTTTATTTTTCTGCGATCGATTATGCGGCTCATCACAGCATTTTCTAAAGAGACATATGTTGGTTTTACTTTGCTTTTTTTTGATGACTCTTGTTCTTCCAGTTCTTCTATCGCTGCAGCCCGAATACTACACCAGTTGTTAATTCCGTACATGGGCAGATATAAAGGGGGAAATTTTCTTTTTTGTTTAGAAGATTTTTTCTTCATTCTGTCACCTCCTGCGACATTATATGTAGTGTAATTAAAAAAAGATGCACTTTATTGCATCTTTTTTTAATTACTTTACCTAGTTTTATATGAGATCTGCCTAAATAATGCTAAGTAAGGTAGTTATGAAATTGGACGGAATTTCTCAGCGACAAAAGGTAAAGAAGAAGGGACAGAGATAGTCTCCATTTCAGGATAACGTAATCCGGTTAATTTGCCACCAAATACAGCACCAGTATCAATATTGACTGTCTGATTGACGAATCGAGGTTCTGTTACTGGTGTATGTCCATATACAATCCAAGCTTGCCCCTTGTATTCTTGCGCCCAATCGCGACGGACAGGTGAGCCATCGGCATGCTTTTCTCCTGTAATATCGCCATATAATACAAAGGTTTGTACTTTTTTATCTCGTCTTCCTATGTAATCTTGCCGAATCCCAGCGTGACATACGATTACTCTTTTTTCATCTAGTATGTGGTAGAGCGGTGATTGTTCATAAAGAGTGATAAACTTTTCTTTTATAATGTTTTGCTTATTAGGAGGAAGTGCCTCATATTCAGCAACAGTTGTTTCAAGTCCGTGAGCGACTGTTACATTACGCCCAAGGAAAAATCGATATAGTTTATTACAGTGATTTCCAGGAGCGTAATAAGCTTCTTTTTTATGTATGACAAGTTCCCATACAATTTCAATCATACGTAATGAATGAGGACCACGGTCTGTAATATCGCCAACGAATGCAAGTTTACGTTGGTCAGGGTGAACCGGTAGACCGCTACTCCAGTTATATCCTAGCTTCTCTGTTAAATTTTGAAACTCTTGGAAGCATCCATGAATATCTCCTATAATGTCATATTTCATATTTAAACCTCCATCGTATTTTTCATTAGTATATCTAAAAAAGGATAGAGATAAAAATATAGCGTTTTTGTGTTGTTCATTTAAACATAAAGATTTTCGTTCTTGAGCGAACATTTAAAATGAATCCAATCGCAATCATGTATGTAAGCAGTGAACTTCCTCCGTAGCTCATAAGAGGTAATGTTATCCCTGTAATGGGAAGTAATCCGATTGTCATCCCGATATTTTGGAATACTTGGAAAGTAAACATTCCGATTGTACCAGCGCAAATGTAACTACCGAAAGGATCATTACTTTCTAAAGCAATATGAATCATTCGAAAAATGAGTAAGAAAAAAAGAGAAATAATGACACTTGCGCCTAGAAATCCAAATTGTTCAGCGACATTAGTGAAAATAAAATCTGTATGTGGTTCTGGAAAATATACTTGTCCATTTTCCCACCCTTTTCCTTGCATTTCTCCGGATCCAGTCGCTAAGAATGCTTGTCTTAATTGATAGCCTTGTGCATCATATTTGTAAGGTGCTAACCATCCGTAGAAGCGATTTAATTGATATTCTTTTAAAATGTGTGCTTTAAAGAAATCTGTGTGAGTAAAAAAAATATATATTAATGTAGTTCCAGCAACGAAAGTAGCTGAAACTAATCCGAAAATAAAACGCCATCGTATGCCAGAAACTAGTATCATTGCTGCAAGCATCGCTGAAATGACCATTGTATTTCCTAAATCTGGTTCCTTTGCGATGAGTAGTAGTGGTGGCAAACTTGTTGCAAATATTTTTCCAAGTAGTAAAAAATCGTCATGTATTGTTTGGGAAAAATATTTCTCATTATGGTTTGCTATAATTCGTCCAATGACGATAATTAAAAATAATTTCATAATTTCAGAAGGCTGAAAATTTCCGATGCCTGGGAGCCTGTACCAAGCGGTAGCGCCTTTAATTGTAACGGCACCTGGTACTTGAAGTTCTAGTCCAATAAGTAGTACCATTGCAAAGCTGTACAAATACCAAGCAATTTTTTGATAACGATCGAAGTCGATAATCATAATAACACCAATGGCTATAAATCCAATGAAATACCATTGGATTTGCTTTAGTACAAAATTGACGTTTTGTAAAAATGGCGGTAAAGAGGCTTGCGCACTTGCAATAGCACAACAACTAACAATCCCAATGGCAAATAAAATAAATAGTAATACGTAGTCTATTTGATATTGAGAATTTGGATCTTTCAATGTAGGTATTCCTTTCTACTGCTCTTTATAGTAATGGATTTTATCCCGCATTAATGGGCAGTAAGACCCCTACCTCAAAATTCAGCGAAAGCGAAGAAGTTAGGTGGGGGATCAACTGCCCGTAAAAGCCCGATTGGTGAGAGCTGATTAAAGTTTCACTTTATAGTATGAGAAAGAATGTATGAACTATACGAATGATTCACATATAGTCCATACACTTTTAATTTTGCAGAGTAGTTTAATTGTTTAACTCTTTAATAATTATATCCAAACAATGGGAAAGACGTACATGTGCGTCAGGAAAAATATCTAGTTGATGAAGATAGTATTTTAAGGAACTTTTACACCATTGGTAAGCACTAAGTAGAGCTGCTCTATAGTCTGTAGTATTTTGTAAAAAGCCATATTCTTTTGCTGTTATAACGAGGTGTGTGAAATCTTCACAACCTTGAAGGAGCTTATTGTGTATTTGTTGTCCAGCATGGTAGCGAAATTGACTTAAAGGCTCAGAAATGTATATTGCATTTCCTTTAGAAAGTAAAGAAATCCATGAGGCCATATCAACACTACAAGAATATTGTCGCTCTTTAAGAGTGCCAAAAGGTTCAGTGAGCAATTCCTTTCGGAACAAGGTAGTTGTAGGCTCACCGATAATGTTGTGTCCACCTTTTAACATCCAATTACCTAAAAATATCCCGTTTAATGGGGTGTCTTCACTATATAACCTTTGTGTTGGATGGGAATCACCTATTAGATTTCCATGATCATCAATGCGTACTCGATAAGAAGTAACAAGAGCAAGATTTTTATTGGGATCTTGCTCAAAATAGGTCATCATTTTTTGTATTTTATGCTTATAAAACACGTCATCGTCCATTAAAAAATTTATATACTCACCATTTGATTTTTCTATGAGCATAAGGTCATTGTGAAATTGTCCTAGAGTAGGAATATTTCGAATGTATGTTATATTTTTATAATTTGGTAAGTATTGTTCGCGTATTAAAGTTGCTGTTTCATCATTTGTACTATCATCTCCGATGATGATTTCAATATTAGAATAAGTTTGTGCCAATGCACTTTCTAGAGCAATTTTGAAATAATGAGGCCGATTATAAGTGGGAATAAGGATGGAAACGAGAGGTGGATTTTTTTCATTCATCATACATAACTTCCTTTCAGAAGCTTTTTTTTGTAAGAACAATATCTTGGTAACTTGTATATTCATGTCTGCCGCACCATAAACCGTAATGCGGCTTATTGATTATTTCTAGGCCGTACTTATTCAATAGATTGCAAATATCTGTCTCAGGATAAGCAACTGCGAAATTCGGAATATCTTTATTTACAACGTAGCAATTTTCGATTCGATGATAAAAACCTAATGTACTTTGTCCTGCATTTAAATAATAGGACGATTCAGGATTTATAAGAAAGAATGTAATGAAACATCTCCCGTCTTTTTTTAATACACGTACAATTTCAGATACGTAATGTTCTAATTCTTTTGGGAGAAGATGCGTAAATACAGAAGTTAAAAAGATAAAATCGAATGTCCCGTCTTCATAGGGGAAACGATATTGAGAGGCATCTTCTTTTCCTTCTGGATTATAGAATTGATTGTATATGTCAACATGTTCAAAGTGAAAATTATTACGCATAGTTGAAATGTTATTTTGGCACCAAGTAATTCCATCTTTAAACAAATCAAATCCATAATACGCTCCATCATCATTTAAGTAATTCAATAATGGTACAGCCATTCGACCGACGCCGCAGCCTACATCTAATACTTTTTCATTTGGTTTTAAAGCGCCAATTTGAATAAAATGCTTTAGGAACTCTTTTCCAACTTTTTTGAAGTCGCCACCTACATATTGGACGAGTTCAGGAGGGGGGAGTAAAGTCATTTCTTTGTTAAGTTCACTCATGAGTATACCCCTTTCTTGTATGAGAAGATGCAGTAAATCTATTAATAAAATTTTCAATTTGTATTGAGAGAACACAGGAAAACAATTGTTATATGTAAGGAGATTCCGAAAAAGAATACTTAATTGGATTAGAAGTGAGAGAAGGATGAGTGAAAATGAAATCTCCTATAGATTAAATCTTTTTTATTCTTTTCTCCAATAAACGCCAAATACATCAATTTTAGTAATAGGGGCTTTTAAATTTCGTTGGTTTCTAAAGTCTGTCACAGCCTCAGCGCATGGCGGTAGCCCGTAGTCATCGATAATTATATAGCCACCTTTAGAAACTTTATCATATAAGTTCACGAGACCATCCATTGTGGATTCGTACATATCACCATCAAGCCGTGCAATTGCTATTTTTTCAATTGGTGCTGTTGGTAAAGTATCTTTAAACCAGCCTTTTAAAAATTTCACTTGATCATTTAGTAAATCATATTTTTTGAAATTCTCTTGTACTTGTTCTAAAGAGACGCGTAAATAATCGAATGTGTGCAAATAATCACCGTAATCTTTTGGATATTGTTCTAGATTCGGTGCTGGCAAACCTTCAAATGAATCAGCGACCCACACATTACGATTCGTAATGTTGTTTGCTTGTAAAAAACCATTCATAAAAATGCACGATCCTCCGCGCCATACACCTGTTTCAATAAAATCTCCCTCTATATTTTCACGAACAACGGTTTCCATTGCCTCTTGTAATTGGTTCATACGTTCTCGACCGATCATGCTATGTGCTGCTCTTGGCCAATCCATTCCATCATGGCGTTCACTTTTTGAAACATTTGGTTTTACAATTTTTAAGTTATGGTTTTCAGCATATTGCTTAATGAATAAAGGGAGGGGGACTGTAACTGGCTCGAATTCTAGTTCTTTTGAAATATGTAGAGATGCGGGTAAGTATGCCTCATATTCTAACCATATTTCAAATAAAATGGTCTTCTTTAGCAATTCGAGATAAAGCTGAACAGCAGATTTACTTTCCATATTTGTGCCTCCTGCAAAATGTCATACAACAATATGATTATGTAGATAGCGAATGTTTCATGATTGAATTTGAAATTGAAAAAGCAGTAAAACTGATATCAGTTTTACTGCTAAGTAAAAATTTAAGCGATTTTTTCAATAATAATAGATGCATTTGTACCAACAGCTAATGATAGCCCAAGCCCTGTAACGATTACTTCAATTAATGATGGAGTTGTCGTAATTTGCGTAATTGCTTGAACAACGATAGGTGCTCCAACTGAGATTAAAGTGGCCCCAGTACCTGGAACAGATACCCCATTTACTTGGATTGTAAGTCCTCCTAATAGACTTACTGCTGCAGTGTATACGATAACGGTAATTTTATAGAATCCAGTTTGACTAATTACGAAAGTATCAGGATCTAATTGAGAAATTGCTGTACCAAACTGAGATCCAACAGTATTAAATGGTACTGGAGCATTAAGTCCAATATCCAAAGAAATCCCAGCGGAGTTAAATGCATACAATCCTGCTGGAAGCCCTAGTCCAGATGGTCCAGTCGGTCCAGTCGGTCCAGTAGCCCCAGTAGCCCCAGTAGGCCCCGTAGGTCCAGTAGCCCCAGTGTCACCAGTCGGCCCTGTAGGTCCAGTAGCCCCAGTGTCACCAGTCGGCCCCGTAGGTCCAGTAGTCCCAGTGCCACCAGTCGGCCCCGTAGGTCCAGTAGCCCCAGTGTCACCAGTCGGCCCCGTAGGTCCAGTAGTCCCAGTGCCACCAGTAGGCCCCGTAGGTCCAGTAGTCCCAGTGCCACCAGTCGGTCCTGTAGGTCCTGTAGGTCCCGTAGGTCCAGTTGGCCCAGTCGGTCCAGTTGGCCCGGTAGGTACAGTCGGCCCCGTAGGTCCAGTCGGTCCAGTCGGCCCGGTCGGCCCAGTCGGAAGGGTAAACGGTGGTATCGGTGGTAATGTAGGTCCTACAAGATTAGGGTCAAATGCACTAGCTGATAAAGATTCATCGGGATTTAATCCATTTGAATAATTATTATTTGACATAAATTCACCTCCATAAAGCGTTCATTATATAGTAGATGCAAAACCGAAAGAAAATGACACGGACATTTGAATTATTGAAAAGAAATCTTAAACTACTTGAACAATTTAAAAAAATGGAAAGTTTAGTATATGTATAACATATGATTGATTTGGAAGAGGGTGATTATGTTGAACAAGCAAGGAATTACAATTAGTTTATGTATGATTGTTCGAGATGAGGAGGAGACAATAGCCCGTTGTTTAGAAACAGTTGAAAAAATTGTGGATGAAATTATAGTAGTTGATACAGGTTCCGTCGATCGAACGAAAGAAATCGTAGAGAAATACACTTCTAACATATATGATTTCCAGTGGATTGATGATTTTGCAGCAGCAAGAAATTTTTCTTTTTCAAAAGCGACGCAAGAGTATATATTGTGGCTAGATGCAGATGATGTCTTATTAGAAGATGCTCAAGAAGCATTGAAACTTTTAAAAAGAGAATTAGATCCTAAAATTGATGCTGTTTCGATGCCTTATCATCTTGCAATGGATTCTAACGGGAAACCTTTATATTGTACAAAAAGAAATCGACTTGTAAAGCGTGAAAAACAATTTCAATGGTTTGGAAAGGTTCATGAGTATTTAGCTATTTCTGGTGAGGTTTTTAGTAGTAATGTTGCTATTACACATAAAAAAGAAAAAAAAGTAACAAATCGTAATTTGAAAATTTTTCAAAATACTGTAGCGGCAGGTGAAGAATTAAGTCCGAGAGATTTATTTTATTACGCAAATGAATCTACGGATAACCAAAAATATGATGATGCAGTTCTTCTATATGAAACATTTCTTAATCAAGACGAAGGATGGTATGAAGAGAAAATTTATGCATGTGGTAAGTTAGGAGATTGCTATGCAAAGCTAGGAATGTGGGAGAAGGCAATCGAATCTTGTGTGAAGTCGTTTCGGTATGACGTCCCTAGAGGAGAGAATTGTACAAGAATAGGATATATATATATGGAACAAGAAAAATATAATGAAGCGATATTTTGGTTTAAACTTGCCACGGAAGTACCAATGGCAACGGAAAGTCCTTTCCATAGTCCAGCTAGCTACACATGGCTACCCTATTTACAAATGTGTATTTGTTATAGCAGGTTAGGGGAGCAGGATAAAGCGTATTATTACAATGAATTAGCAGCTTCTTATGTTCCGAATAATGCTGCAATTGAATATAACCGTAAATATTTTCGGGGAGTTTTTGATAAACCATATAAAGTGTAATAGGTTTCGTTTTTTAGAAATGATTTATCGCTATTCTAACTCTAATAGATTGGTTATATATTAGAGTATCAGTAACGTAACCAATATAAATAAAAGATTTTATACTGCTATTTGCGGGCTAATAATCATTGGGGGATGAACAAAATCTGCACTTTATAGAATTCATATGAGATTTATATTTCTAATTCAATTTGCATAAGGAGTGTGTGAAATGAATCGCGAAAAAAGTTCTTTATATGAAGAAAAATCCGAGCATTATTATAATGCAGCGAATCCGAATTTATTAAAGCATATAAAAAAGGAATGGAAAGAAGTTCTTGATATTGGTTGCTCGAGCGGTGCATTGGGAGCAGCTATTAAAGAAAACGGTACACGTGTATCAGGAATAGAGGCATTTCCAGAGGCGGCAGAAAAAGCGAAGGAAAGACTAGATCATGTTATTTTAGGGGATATAGAAAAAATAGATCTTCCTTATGAGGAGGGGCAATTTGATTGCGTCCTATTTGGGGATGTATTAGAGCATTTATTTGATCCGTGGGCTGTGATTGAAAAGGTTAAGCCATATATAAAGCAAAATGGTGTGATTTTAGCAAGTATACCAAACGTTGCTCATATTTCAGTATTAGCTCCCTTACTTGCTGGAAATTGGACGTATACAGAATATGGTTTATTAGATAAAACACATATTCGTTTCTTTACATTCAATGAAATGCTAAGAATGTTTTTAAAAGCAGGATATTCAATTAGTAAAGTAGATCGTGTATATGTTGATCATAAAATGTATGAGCCGCTTATTGAGGAGTTATATGGAATTTGTAAAAAATATCGTCTTGGAAGTGGCTTCATGGCTGAGACAGTTGTATTTCAGTATATTATTGAAGCTGAAAAATCACAATTATGAGTGCTGCAGACAAAACAATATTATTTGTTACATGCATAAATGATCGGAAATTGTATGCAAACTGCGTGCGACATATATTGCAATTGTTAGTACCGCCAGGGTATATTGTCCAATTTATGCCGATTCGAAATGCGAAAAGTATGACGAGTGGATACAATCAAGCCATTTCGCATCCAGCGAAGTATAAAGTGTATTTACATCAAGATGTTTTTATTATAAATAGGGCTTTTTTATACGGATTACTTCAATTATTTGAGGAACATGAAAACCTTGGGATGATTGGGATGGTTGGAGCGCAATATGTTCCTCCGACTGGCGTATGGAACGAAGGGCGTGGAATTGTAGGAAAAGTCATTGGTTATATGAATGATTTGTTTTATATGGCAAGTTTAGAACAACCGTATCATGAATCAAAAACATTTATTCCTGTAGAATGTATTGATGGTTTATTAATGGCGACACAATATGATGTTCCGTGGCGAGAAGACTTATTTGACGGATTTGATTTTTATGATGTATCTCAATCATTTGAATTTAAAAAAGCAGGATATACAGTCGGTGTACCTGTACAGCGCGATGCTTGGTGTATCCATTATCATTTTGATGTGAATATGACGAACTATGAAAAGTATCGGAAAATATTTGTGGAACACTATATGTCAGATGTAAATAAGGAAGAATAAAAGGGGGGACAAAAATGAAAGATCATACAATATTAGTCGTTGTTTGTGTAAATAATGAGGAGCTTTTCAAACAATGTGAGAGCCAAATAAGAAACATTTTTGTTCCCTCTGGTTATGTCGTGCAAATTTTTCCGATACGAGATGCGCAAAGTATGGCAAGTGCATACAACCGAGCCCTTTCATATCCAGCGAAATACAAAGTGTATATACATCAAGATACATATCTTATTAATCGAGACGTGTTTTCTACACTTATATCTCTTTTTAAAGAAAATGAAAAGCTTGGTTTAATAGGAGTCGCTGGGGCTCAGTTTTTACCGAATAACGGGATATGGTGGGAAGGAAAAAATTTAGTAGGGAAAGTGATTGAGTATAGAAGACGGAATTATCAATTATTAAATTTAGATCAGGTTTTTTATGGTAATCAACCATTTTTGTCAGTTCAGGCAATTGATGGTTTATTCATGGCAACGCAGTATGATATTCCGTGGCGAGAAGATTTGTTTCAAGGGTTTCACTTTTATGATGTGTCACAGTCTTTAGAGTTTCAAAGGGCTGGTTATTTAATTGGTATCCCAAATCAAGCAAATTTATGGTGTATTCATTACAACGGGGATGAGTTTGATGCGGATACATATGAGAAGTACCGGAAAGTGTTTGTAGAACATTACAAAGATATATTATCTCCATCATAAAGGAGAGATGAAAAGTGAAAGGAATTATTTTAGCAGGTGGTACTGGATCGAGATTATATCCAATAACGAAAGTAACGAATAAACATTTACTTCCTGTTGGTCGGTATCCGATGATTTATCATGCGGTATATAAGCTAAAACAATGCGATATTACAGATATTATGATTATTACGGGTAAAGAGCATATGGGGGATGTTGTTAGCTTTTTAGGGAGTGGTCATGAATTTGGAGTGTCCTTTACGTATCGTGTGCAAGATAAAGCGGGCGGGATCGCACAGGCGTTAGGGCTTTGTGAAGATTTCGTCGGGAATGATCGTATGGTAGTTATATTAGGGGATAATATTTTTTCAGATGATATTCTTCCGTATGTTGAAGAGTTTGCAAATCAAAAAGAAGGTGCGAAAGTGCTATTGCAATCTGTAGAAGATCCCGAAAGATTTGGCGTAGCACATATTCAAAACCGAAAAATAGTTGAAATTGAAGAAAAGCCGAAAGAGCCGAAAAGTTCTTATGCGGTTACGGGAATTTATTTGTATGATTCGAAAGTCTTTTCTTATATTAAAGAATTAAAACCTTCTGCACGGGGAGAACTTGAAATTACAGATATAAATAATTGGTATTTAAAACGAGGGGTACTTACTTATAATGAAATGAGCGGCTGGTGGACTGATGCGGGAACTCATGCTTCGCTTCAAAAGGCGAATACGTTAGCGCGTGATATTAATTTTGGGAAACAGTTTAACGGAGAATAGGTGAGAATATGAAAGTTGTAGAAACAAATTTTACCGATGCAAAATTGTTAGAACCGAGGTTGTTTGGAGACGAGCGTGGCTTTTTTTCAGAGAGTTATAATAAGCAGGTGCTAGAAACATTAGGGATAACGTATTCATTTGTACAGGATAACGTATCTTATTCGGCTAAGGCAGGAACGATTCGGGGACTACACTTTCAAAAAAAACCGAAAGCACAAACGAAACTCATTCAAGTTATGCAAGGGGCAATTTATGATGTTATCGTTGATTTACGAAAAAAATCACCAACATTTAAACAATGGAAAGGATATATTTTAAGTGCAGATAACCATCGGCAATTACTAGTGCCAAAAGGGTTTGCGCATGGATTTTGCACGCTTGTTCCGCATACTATCGTTATGTATAAAGTAGATGAATATTATAGCGCAGAGCATGACTCAGGATTACTTTGGGAAGATAAAGATTTAGCAATTCCTTGGCCAGTAACCGATCCTATATTGTCCGATAAGGATCAGATATTACCATTATTAGAGGAATATGAAGATAGTTTTTAAGTAGGAGCGTTGTTTATGAATATATTAGTAACAGGTGGGGCTGGATTTATTGGAAGTAATTTCGTTCATTACATGCTACAAAGTTATGAAACATATAAAATTATTAATTACGATGCCTTAACATATAGCGGGAATTTAAATAACGTAAAATCTCTTCTGGATCACCCGAATTACTCTTTTGTAAAGGGAGAAATTCAAAATGGAGAGCTATTAGAACACGTTATAAAAGAGCGGGATGTACAAGTGATTGTAAATTTTGCAGCTGAATCACATGTGGACCGTAGTATTGAAAATCCGATTCCTTTTTATGATACAAATGTAATTGGAACGGTCACTTTATTAGAACTAGTTAAAAAATATTCGCATATAAAACTTGTGCAAGTGTCAACGGATGAAGTGTATGGCTCTTTAGGAAAAACAGGGAAGTTTACAGAGAAAACACCGTTAGCTCCAAATAGTCCATATTCTTCAAGTAAGGCGAGTGCGGACATGATAGCTCTATCTTACTATAAAACATATCAATTACCAGTTATAGTAACGCGTTGTTCCAATAACTACGGGCCGTATCAATATCCTGAAAAATTAATTCCGTTAATGGTTACGAATGCACTGGAAGGAAAAAAATTACCGTTATATGGCGATGGATTAAATGTAAGAGATTGGTTACATGTAACGGATCATTGCAGTGCGATTGACGTTGTTCTGCATAAGGGGCGTGTAGGAGAAGTATATAATATAGGTGGAAATAATGAAAAAACAAATGTAGAAGTTGTGGAACAAATTATTAATCTTTTAGGAAAAACAAAAAAAGACATTGAATATGTTACAGATCGTTTAGGGCACGATCGTCGTTATGCGATTGATGCAGAGAAAATGAAGAATGAATTTGATTGGGAACCGAAATATACGTTTGAACAAGGATTACAAGAGACGGTGAAATGGTATGAAAAGAATAAGGAATGGTGGAAACCACTAAAAGACCAGTAAGGGGCATGTTAAATGAAAGAGAGGGTTATCATAACAGGAGCAAACGGTCAATTAGGAAAGCAACTATTTGAAGAGTTAGACTCTGAAGAATATGATATATATCCATTTGATAAAAAGTTATTAGATGTGACAAATATATCCCGAATACAACAAGTGGTACAAGAAATAAAACCACATATAATTATTCATTGTGCAGCTTATACGAAAGTAGATCATGCGGAGAAAGAACAGGACCTTGCATATAGAATAAATGCAATCGGAGCTCGAAATGTAGCGGTTGCTTCACAATTAGTAGGAGCGAAGCTAGTTTATATTAGTACTGATTATGTATTTCAAGGCGCCAGACCAGATGGATACGACGAATTTCATAGTCCAGCGCCGATAAATATATATGGGGCCTCTAAGTATGCGGGGGAGCAGTTTGTCAAAGAGTTACATAATAAATATTTTATCGTTCGCACATCGTGGCTATATGGTAAATATGGAAATAATTTTGTCAAAACGATGATGCGATTAGGAAAAGAAAGAAATGAAATATCTGTTGTAGCGGATCAAGTTGGCTCTCCTACGTATGTGGCGGATTTAAATATGGTTATTAATAAGCTCATTCATACTTCTTTATACGGTACATACCACGTATCAAACAGAGGCTCATGCTCTTGGTTTGAATTTGCACAAAAGATATTTTCGTACGCCAATATGAAAGTGAATGTATTACCTGTTTCAACGGAAGAATTCGGGGCTGCGGCTGCGAGGCCCAAATATTCTATTTTTCAACATAACATGCTACGATTAAATGGTTTTTCACAAATGCCGTCTTGGGAAGAAGGATTAGAGCGGTTTTTTATAGAAACCAAAAGTCATTAACAAATTTCTGTTAATGACTTTTTTGTTTGCCTTTAAGCGGTTTTATGGTACTATAATTATAGTATCAGGTACTAATAACAAGTATAAGTATTTCTGGGAGGATATATCATGGAACTATTACAAGGGAAAACATTTGTTGTTATGGGCGTTGCGAACCAAAGAAGTATTGCATGGGGAATAGCTCGCTCTTTGCATAATGCAGGTGCAAAATTAATATTCACATATGCAGGAGAACGTTTAGAAAGAAACGTTCGTGAATTAGCGGACACATTAGAAGGACAAGAATCACTTGTATTACCTTGTGATGTAACGAATGATGAGGAACTTACAGCTTGCTTTGAAACAATTAAACAAGAAGTAGGTACTATTCACGGTGTAGCACATTGTATTGCTTTTGCAAATCGCGATGACTTAAAAGGTGAATTTGTAGATACTTCTCGCGATGGATTTTTACTTGCACAAAATATTAGCGCATTCTCTTTAACAGCTGTAGCAAGAGAAGCGAAGAAAGTAATGACAGAAGGCGGAAATATTTTAACATTAACATACCTTGGCGGCGAGCGCGTTGTGAAAAATTATAACGTTATGGGTGTTGCGAAAGCTTCATTAGAAGCGAGCGTGAAATATTTAGCGAACGATTTAGGTCAACACGGTATTCGTGTTAACGCTATTTCTGCAGGACCAATTCGTACGTTATCTGCAAAAGGTGTAGGCGATTTCAACTCAATCTTAAGAGAAATTGAGGAGCGCGCACCACTTCGTCGTACAACAACGCAAGAAGAAGTTGGCGATACAGCAGTATTCCTATTCAGTGATTTAGCACGCGGTGTAACAGGAGAAAACATTCATGTTGATTCAGGGTATCATATCCTAGGATAAATATAATATTAATTTTTAAAGGACAATCTCTAAATGCTGAGATTGTCCTTTTTATTTGTTCTTAGAAAGAACGATTTTTAACGAAAGTTCTTACCACGTGATGAATATAACTATAATAGTACACGATTTATTTAGCTACGTATGGAAGTGGGAGGGACGAGTGTGAAGAATAAAAATAAAAGTTCAACAGTTGGAAAACCGTTGTTATATATCACGCAAGTAAGTTTAGAACTTGCTGCACCGAAAATAAAAAGGATTATCCTGACAAACTTTGAAAATGAAGATCAAAAAGAGAAAAGTAATAGACAAGAAAATATTGTAAGAAGTGCTGTGGAAGAGGTAATAGAACAAGAACAACAAGAAGAGCAGCAAGTGGAAGAAAAAATAGAAGAAGAAAAAGAAGAACACATAGAACAAGAAGAGCAAGAACCAGAACCAGTAAGAACTGTCCCGTATAATAAATCATTTAAGGATATGAATAATGATGAAAAAATTCATTTTTTACTAAACCGCCCTCATTACATTCCGAAAGTAAGATGCAGAATAAAAACAGCTACAGTCTCATATGTTGGATCGATCATATCGTATCGTCATGGCATTGTATCTATTATGCCGCAAAATAGTATGAGAGATATTAGGTTGTCTATAGATGATATCCAATCGATTAGTATGGCCGGTTTTTAAATATGTAAAGGTGGTAGAAAGCTTCTACCACCCCAATAGTTTTTTAGTTTACTTTACGATAGAAACGTCGCGTAAGCATTGAATCGCACAGAAACAGCTTAAATCAACAGTAATGCAAGTAGTTGTAGATATTAATCTTGCATTTGGTACAGCTAAAAACGTACAAATTGGATCGTCACCAGGTGGTACCGGAGTACCGTCACCTAATACTACAGTTAATACACGTAGCACAGCACAGCTATCATCATCTACACTTTCCACACGGAAAATTGGAGATCGGCAGCTAGTAAGGCTTGAAGATGGTGCAAATGCTTCAAAAGGTTCTCCAGTTTTTGTGTATAAAATAAAAGGGCGTGTATTTGCTACTGATGCAGTATTGTGTGCACCTAAAAATGGGATTTCACAACCAGATCCACATGTTGTTGTAGAACAATCTTGTAATTCATTGATGAATTTTACAACGTCAACTACACAATGAGAAGAGCCATGGTGTTTATTTTCGTTACAACTCATTAATGTCACTCCTTATCTTCTTGTTTGTATTTACATTAATAAGATATTGGAGTCGAGGAGATTTGGTCACAATCTCAAGACCTTTTTTTTAAAATAGGCGAAAGAGGATAAGGGTAGGTGGAATTATGCTGTTTACAAGCTGGCTTTTATTTTTTATTTTTGCGTTAGCTGCTTTTAGGCTCACTCGTTTAATTGTTTATGATAAAATTACAGCCTTTTTGCGAAGACCATTTATTGATGAATTAGAGATTACGGAGCCGGATGGAAGTGTATCAACGTTTACAAAAGTGAAAGGTAATGGATTAAGAAAGTGGATTGGCGAATTATTAAGCTGTTATTGGTGTACAGGTGTATGGGTTAGTGCTTTTTTATTAGTCTTATATAATTGGATCCCTATCGTTGCGGAACCGTTACTTGCATTATTAGCTATTGCAGGAGCGGCAGCAATCATTGAAACAATTACAGGATATTTTATGGGAGAATAATATATTTTCATAATACGAGAAAAAGCGGAGTTTAAAAGAATGAGGGAACGGAAATAAAGAGTTGTTCATATAGTAAATAGACAGAATTGACAGTAGAGGAGATGTTTGCTGTGAGCAATAATCTAAGGCAGAATTCATATGACCTGCAGCAGTGGTATCATATACAGCAACAACACCAAGCACAACAACAGGCATATCAAGAACAATTACAACAACAAGGATTTGTGAAGAAAAAGGGATGCAATTGTGGGAAAAAGAAGAACACAATAAAACAATATGAAGAATGAAACACTCATGCTACTGTGAGTGTTTTTTATTATATATAAAAAGCGGTATTTCTGTATAAGAAATACCGCTTTTTACTAGCTAATTTGTGCAACTGTTAATGCTGCAGCACGAATGTCTACAGTTCCAATTAACTGAACTGGCACAATTTGAATTAAGTCACCAGGATTTAAGTTAATAAGAATAACACCGCTGGATACGTCTACTTCACCAGTACCAATAACGTTAGAACGAACTGCTGTACCTGATCCAGGAATAATGTTAGCTGGTGTATTTAATGATAAGAAGAAACGACCAGCTTCTGGTGCAGTAGGTACGTTATCAAGACTAATTGTTAATGTATAACTAATTTGATAAATACCAGCTCGTAGAATTCGAATGCCATCTCCGACACTTACTGTATCATTTATTACAGGAACAGTAATATTTGGGTTTGGACTTACGCTAGGTAATAATAGTGGTGTAAATAGTGAAGCAAACTGAGGTGCAGACGCGTTGAAAGCAAAACCAAAGGCAGGTAGTGTACTAGCTGGCTTCGCCTCACAATCGATTTTAGTAAATTCGCAATCAGAAGAGAACATGTTTTTCACTCCTTTATCTGTTTCTACTTTCAGTTAATGAAAAGGACAGGTTCTATGTTCTAGACAAGTTCCCAATTTTAAGAAATTTACATAAGAATACTCTTTAAGCATGGATTGGGTGGCAGAATACTCTGCCACCCAATCCATGCTTAACTCATTATTTAGTTTTAAATAGAAACATCACGTAAGCATTGAATAGCGCAGAAGCAACTTAAATCAACAGTAATGCAAGTGGAGGTTGATATTAGTCTTGCATTTGGTACAGCTAAAAACGTACAGATTGGGTCGTCACCAGGTGGTACAGCGGTACCATCACCTAAAACTACAGTTAATACACGCAATACAGCACAGTCATCATCATCTATACTTTCTACGCGGAAAATAGGAGATCGGCAGCTAGTAAGGCTTGAAGATGGTGCAAATGCTTCAAAAGGTTCTCCAGTTTTTGTGTATAAAATAAAAGGACGTGTATTCGCTACTGATGCATTGTTATGTGCACCTAAAAATGGAACTTCGCAACCAGATCCACATGTTGTCGTTGCACATTCTTGTAGTTCATGTATAAAACGAACAACATTCGATACACAGTTGAAATCACACTCATGTTGATGATCTTCATTACAATTGCAGCTCATTATGTTCACTCCTTCTCGTGAGTTCTGACATACACTATTACAATATGAGTGGGATATGGCTGATATTACGTTAATTCTCACGATAAAAACAAGGAATTTATATAGGAGGGATGTACATAACGTGATATAAAAAAAGACATCCTTATTTAGTGGATGTCTTTTCAGGTAAATCTTTTCGCACAGTATATAAAAAACGAGATATATCTAATTTCTTTCCTCTGAAAAATTGCGGAGAAGAAATGTAAAGTTCTTCTTTCGCACGTGTAATGGCAACATAAAGTAATCGGCGTTCTTCTTCTAACGCTTCAGAAGTTTCCGTAACACGATCATTTGCATCTTTTAAAGAAGAAGTATGAGGCAGGATTCCATCACTCGCTCCAAGTAAAAAGACACATGGAAATTCAAGGCCTTTTGCGTTATGAATTGACATAAGTGAAACGGCATCTTTTTGCGGCATTGTTTTTAATGCTTCCATTTCTTTTTGACCTTGAATCGCCTCGTCGATAAATTGTAAATAAGCTGGAATATCGGTGAAACGAGTTGCAGACTCCATTAATTCTTCCAACATTTCTTCTTGTATGTCTTTATGCATTGTAAAGGAAGAACGATCGTTATTTTGTAAGTACTCTAAATATTTTCCTTTACCATGAATGATTTCTTTTAATGCTTTTTTCGGTTCTAATTCTTTAATAAACTTAATAAAATCGATGCGCTCATTTACCTTTTTCACTTGAAAAGGTTTTAAGCTTGGATTTAATAGTAAGAAATGAAGAAGAGAAGGGAAGCGCCCCTCACCATATTTCCATTGTTCACGTTCAATAAATGAAATACAATCATCACGTCCGATATACATCGTCGGCAATATGTTTGAAAGTGATTCTAGTCGAAACGGCTCAATCACGAGTCTTAAATGATCTAATACAGGCTTAATTAAAGAATGTTCATAAAATGATTGGCTCGCTCCGTGTTTAATAAACGGGATTTTATGAATGGTAAGCTGATCAAGTAACGAACGACTTACAGAATGTGTGCGATACAGTAAACAAAAATCTTTAAAGTTACGTTCACCACTCTCTACTTTTTCTTGAATAAGCTGCAAAATTTGATTTGCTTCATCAAGAGTCGTAGCAGGTCTTGCATAAAAAGGTTGTACACCTTCCTCACGAACAGAGTATAGCTCTTTATCAAAACGTTCTTGATTTAATTTTATAACTTCATTTCCAAGCCCGACGATAAAGGGATTGGATCGATAATTCGTATTTAGTGCAATGATTGTTGTGTTATCAAATTCTTTTGGAAAAGATAAAATAATTTGGTGACTTGCTCCTCGCCAGCCGTATATCGCCTGGTCGTCATCACCTGCGATAAATAAATTATTTCTTGGCGTGGCTAACAATTTTACGATTTCATATTGTGCATACGATGTATCTTGAAACTCATCTACTTCAATATAGTGAAAACGTTGTTGTAATTGAGTTAGTAAAGGAGCATTATTTTCTAACATATAATATGTTTCCAATAAGATGTCATCGAAATCAATATAATTGTATCTTTGTTTTACCTCTTCAAAACGTTCGTATACTTCTTTAAATTCTTGTTCGACTGGTGTTTTCGCTTTTACATCTTTCGGACGATTTAATTTGTTTTTCTCAAGTGAAATCATCGCGAGCATCGTTTCAGCATCATAATCGTCTTTTAAACGCAATTCTTTTAAGATTTTCTTTATCATAATTTGTTTATGTTTTTCATTTGCTAAAATTTGCTGATTATAACCTTGACTACGAAGTAATTTTAAGAAAACAGAGTGGAATGTACCAGCAACTACGTAGCTACTTGCTGCATGATTCATACCTGGTAACTTCGCAACACGACTTCGTATTTCTTCAGCTGCTTTTTGTGTAAATGTAAGTAATAAAATATTTCGTGGATGAACTTGTTTTACATTTACTAAATAACCAACGCGAGTTGTTAAAACAGATGTTTTCCCGCTTCCGGCACCAGCTAGTGTAAGAACAGGACCTTCTGTTGTGCGCACGGCTTCTAATTGTTTTTCGTTTAAAAAAACATTTTGTTGTTCAAGAGCGCGGAAATAAGCCGCATCTACATCTTCTTCCATAATTAAATGGGTAGATGTTTTCGGAATATGATATGTCGCACGCGGAATATCAGCGTGTGTTAACGATTTTTGTGAAAATTTTTCTTGTGTCATATGTTCACCTTCAAAACTATAGCATCAACATTTAACTTTAGCGGAAGAAAAAGAAAATAGCAATGTAAAAAAACAGGAGGGATCACCTCCTGCTTTCAAATTACAATTCTTTTATCATTACGACGTGCGGGATATTCGCTTCCATAAATACATCAGAACTTGTTACATATCCAAGTTTTTTATAGAAATCTTCGGCATGTGTTTGAGCGTGAAGTTTCAATTTCGGTAGCGAATTTTCTTTTGCATACGCTTCAAGAGAATCCATAACAATTTTTCCAATCCCTTTTTTGCGATGGGAATTTAGCACGCAAATGCGTTCCATTTTTCCTATACCATCAAGGATGCGAAAACGTCCAGCACCAACTGGAACATCATTGTCATATATAACAACGTGTGTTGAAATTTCTTCAAACTCATCGTACTCTTCTTCAGCAGAGACACGTTGTTCATTTACAAACACTTGTTTACGTACAGAGAATGCATCTCTTAGTTGTTCGTCCGTTTGTACAATCTGTGCGTGCAAATTAGTTGTTCCCCTTTCCAAGACGGAATGTTTCGTGTACAGTCCATGTTCCATTTTCTAATTGATATAGAAGATGGAAACGATCAATTGGTTGTTCGTAATAGAAATCTTTCATACGTAATCGGCCCAACACATCAGCATGCTCTGCATCTGATAAGCCTTGTCCGATTGTTAAATGAGGTACGAAAGCATATTCGCGTTCTTGCGTGAATAACCCGCTATGCATTTCTTCATTTAAGAAAGTAAGTTCAGGTGTTTTTTCTACTTTAAAGTAAAGGACGTTATTAACAGGTGCGAATGAACCAACTTTCCCAACATGAAGGGTGAAAGGGTTCGTTTTACTTGCGATTGTATGTAACTCGTTTACAATCGACTCTAATTGTTCATCTTGCGCCTCAAAGGGTGTTTTCAATGTAATATGTGGCGGAACTAATGCGTAGTGCGGGTCATAACGTTTACGCAATCCGTTCGCTTTATCTTGAATCATTTTAGATGGAAAAATTACAATGCCTAATTTCATGTTCCAATTCCTCCCTTTGTAAGTCTAGTTAGATTTTGAGATAAATAAATCTCTTTATCTATTATATCAAATTATTCTGAATACTGCTCTCTATTATTTCATTGATAGAATATGAGAGAAGGCTTTCGGTAAATCAGTCTGCCAATATTTCCAAGTATGATTGCCTTCAAATTCCTCATAATGCGTGATGAAGTTTCTATCTGTAAGAAGTGTATTTAACTCACGGTTCGGCCCTACGAAATCAGATACTTGTCCATCAGTACGCTTTACAGCCGTTTCTTCTGTACCGATGACGTGATACAGTTCTAACGCCTGTGGATCTTTGAATTCTTTTGCTAAGTTCATCACTGTCTCATCCACAAATGGTGATTGCATAACGACTTTACCGAATGTATGCGGATACATAAGTGCAGTCATAAAGGAAACTGTTCCGCCAAGAGAATCACCAATTAAAACACGACCTTTTCCCATTTGGTACGTTGGATAATTTTCATCAATATATGGTGCAAGTTCATGAGCAAGGAAACGAATATATGCAGCATTTTTTACTTCATTTGGGAAATATTTTTCTTTACGATCATGTACATTTTTATATGGAATACCGACAATAATTGTACGGTCAATTTCTTCGGTTTCACGAAGGCGCTCAATTACACGGTGCGCTTTACCAAGCTGAAAATAATCTCTACCATCTTGTGCAATTACAACTGTATGTTTGTGCAGTGGTGTGTAATTTACTGGTAAATAAACGAGAAGTGTAACATCTTCTTGAAGTGATGCGCTATAAAATGAAATTTCTTCAATTCTCCCTATTGTTTGACTCATGTAGATCCCCCTAAATAAAAATTTACTGTAACGATTGTAAGAGCGACGCTTGTAGTGAAAAGGAAAGAAATATTCACTAATTGGTGCCTTAATTTCTATTTTACCATAATGATACGAAGAATCTAAAAAATTAGTATTTAAGTTGCGAAAGAAAACGGATATAATGAAGTGGGATTTTTGACAGGTGAGAGGGGAGACAGGATTTGAAACAAGAAAAATCAATCGCACTACCATTAGCAATTTCTATAATTGCCATTTCCTTTGCAGCAGTTTTTGTAAAGATGTCCTCAGCACCATCTTCAATATTAAGTATGTACCGCTTATGGATTATCGTACTTATTATGCTGCCTATCGTATGGAAAAAAAGAGAGGAATTTAATAGGATTCAAATGAAAGATTGGGGCTTTTTAATTGGATCTGGTTTCTTTTTAGCACTTCATTTTCTTTTATGGTTTGAATCTTTAAAGCATACAACAGTTGCTAGTTCAACAATTATTTTGGCACTTCAACCAATCGTATCTTTAGTTGGAGGTTTTTTTCTATTTAAAGAAAGAACAACATATTCAGCCATTGCAACGATGGGAATCGCTATTTTAGGAGTAATGTGCATTGGTTGGGGAGATTTAGGTTTAAGTAAGCAAGCAATTTATGGTGACATATTATCCTTTCTAAGTGTAATAGCGGTTGTCGGTTATTTATTTATCGGGCAAACGACAGTGAAGAAAGTATCGCACTGGATTTATAGCTTTACAGTCTTTGCGTTCGCAGGTCTTTTTATGGGGATTTATAATGTTATATTACAAGTACCCTTTACAGGTTATACGAAGTGGGATTGGACTGTTTTTCTTTTACTTGCGGTTGTGCCGACAGTGTCACATGTAATTAATAACTGGCTATTAAATTATGTAAATGCAACGACAATTTCAATGAGTATTTTAGGAGAACCTGTTGGAGCATCTATACTTGCGTTCTTCTTACTTGGAGAAAAATTAAATGCAATGCAAATGATCGGTAGCATGCTCGTATTGTTTGGTGTATCTGTTTTCTTACTGCAGCAACAAAAGCGAACAGCAAAAAATGTCGTAAATGAGCCAGTGTATACACAGGAATTATAGTGTTAGGGGAGAAAAGAGAAGTTGTGATACTTCTCTTTTTGTTTTATAGAAATACGGGCGTAGAAGGGGGAAGAAAATGGAAGAGATATTAAAGAAGTATATGAATAGATTTACAACACTAAGTGAAGAAGAGCAGCAAATGATTCTCAGTGAATTACAAATTGAAGAATATAAAAAAGGAACAGTGCTCCTAAGACAAGGAAATGTTCCGTTAAAATGTTATTTTGTATTAAAAGGATGCGTTAGGCAACATAGTATAGATGAAGCAGGGAAAGAAGTTACATCAAATTTTTATACAGAAGAGCAGGCAATTTCGAATTTCAACCATCATAAACAAGATAAATCTTCATCATATACGTTAACGTGTTTAGAAGATTGTACTGTAGTTGTTGGTGATCTACATAGTGAAAAGGACATGTATAATAAGTATTCACAATTAGAAGAAATGACGCGTAAAATGATCGAGTACAATTTCGGTGAAGTACAAGATGAACTTGCTGTATTTATCTCATCGACACCAGAAGAGCGATATAAAACATTGTTACGAAAACGCCCGTATTTAATTCATCGTGTTCCACAATATCAGCTAGCAAGCTATCTTGGCATGACACCAGAATCATTAAGTAGAATTAAGAAACGGCTTAATTAGAGTGTTTACCACCTTTCAATAGTAGCCATATCGCAAGTCCTAATTCACCTGCAATCATAGGTAATTGGAATAGTGATTGTATGAGTGAAATCATTGTATCGTATTGTGTAAACATTGTATTCATGACGTGAATTAGCATATAACCGGTAGCAGCAATGAACAGCAGTATACTAATAAACTTTGGTATCTGTTTAGAGAGAAAAGCTACATAGCCTAAAACGAAAAGATGCAATCCAAAAATGATCAATCCTACAGACCAAATGTATTCGAATGCACTGAGAAACAACATTGTATATGTTTCTGGATTTGCAATTGTATTTTTTGAAAGCAATAATGCCAATATTAGATTGAATATAGCAATCCCAAGTATAGCTGTATACATAAGACGAAGCAAAGCGGCTAGTAATGAGAGGCTAGTATGAATTGGTTTTAGAAAGAAATAAAGAGCCCACGCAGCGACAATATCAGTGATAAAAATGATAATCCACCCAAAAACTTCCGCTTTGAAAAGTGAATTTGAAGTTTGGATATTATGGAATGTTGTACTCGCATCTCCTTGTATAACGAGGTTTCCATGAACAAAACCGTAAGAGAAAAATGCAATGAATGCCATAACAAGAAGAGATGTGCTAGCAAATAAGGCGTACTTTCGTTCAGTCATAATATGTCCTCCTTTTCTAATATTGTTTTCATTGTAATAGGGAAGAGGAGGAGATTCATTGACTTAAATCAAGACGGGGAAAGTTTAGTAGAGTTTCCATCAAAAAAAATGTATGGTTATATCCAATTTTTTATTAACCTTGTAAAAAGTAAAAACTCAAATATTGAAATCAAGTAAAAGAGTGGCTACGAAGCCACTCTTTTACTTTGGATTTGTCATATAAGGTTGTACATGAATGACACATAGGTCACGAAATTTGCCTTCAGCAGTTGTGACAATTACGACTGCTTTACCTGCACTTTTTCCAGTAATCGTCACGGTGTCACCTTTTGGATATATGGTGATGATATCAGAATTCATATTTGACCAAATAAGCTCTTTATTCGTTGCTTGTATTGGTAAAATGGAAGCTGATAACACAATGTTTTGTCCCGTTTTTATTTTTAATTTATGTTTTTCCATATGAACACCGATGACTGAAATAACAGAAGGAGCAATTGAAATTTTAGGCGGGTTAGGTTGCATGTTTAAACAAGACGCAGAAGTATTTGTGATAGGTGAAAATTTTCGTGTTTGTTGTTGCTGGAAAGCTGCTAACATGTTGGAGTCCCCTTTCTGTATAAGTGCTGATACTCATACTATAAAGGAGTAGTGTTATGTTAAATTTAACGAAACATAAAGAATTTGTTAAATTTGATAAAAAGATTGTCGAACTGTAAAAAATCTCTGCTGTTATGATAACAGCAGAGATTTTTTTATAAATTATGACGATGTTGTTTTTCGAAATCCTCAAATTGCTCTTTAACTTCTTTTGAAGGTTGTGTTAGTAAACTAACAATTACGATGGCTAGTAAACTAATAGCGAAACCTGGAATCATTTCATATAAGAAATCTTTTAAGAATTTGAATTGAGTCCATATAATAACAGTAACGGCACCAGAAATCATACCGGCAAGTGCGCCCCACTTCGTCATACGTTTCCAATATAAGCTTAATAAAATAGCAGGTCCGAATGAAGAACCAAATCCAGCCCAAGCGTATCCAACAAGAGCTAAAATCGTATCATTTTGTTTAAACGCTAATGCGCACCCAACTAATGCAATAACAAGTACAGCCATACGACCGACAAATACAAGTTCTTTATCAGATGCAGAACGTTTGAAGAATGTACGATATAAATCTTCAGTTACAGCACTAGAAGTAACGAGTAGCTGTGATGAAATTGTACTCATAATCGCTGCTAGAATGGCTGCTAATAAAAATCCAGTAATAAGTGGATGGAATAAAATTTTCCCAAGTTCAAGGAAAATTGTCTCTGGATTAGATAATGTCAACTCTTGTTGTGAATAGTAAGCAATACCAATAAGACCAGTAAACATAGCTCCAACAACAGAGAAAATCATCCAGCTCATACCAATTCTTCGTGCACTTTTAAGTTCTTTTACAGAAGAAATTGCCATAAAGCGTACGATAATATGAGGTTGTCCGACATAACCAAGGCCCCATGCGAATAGAGAAATCATTCCTAAAGTAGAGGCACCTTTAAAAATATCTAGACGTGTTGGATCTACAGATCGAATTGTATCAAATGCAGGTCCAAGTCCGTTCGAATTCATAATTGTTACGATAGGAACAAGAATAAGAGCGACTACCATAATGATTCCTTGCACGAAGTCTGTCCAACTTACTGCTAAGAACCCACCAAATAATGTGTAAGCTACAACAACGCCTGCAACAATGAATAATCCAACGTGGTAGTTCATACCAAATGAATTTTCAAATAATACAGCGCCTGAAACTAATCCTGAAGCTACATAGAAAGTAAAGAAAATCATAATAACAAGTCCAGATACTAAACGTAGCATATGAGATTTGTCGTGGAAACGGTGTTCCAAAAATTCTGGAATAGTAATAGAGTTATTTGCAATTTCTGAGTAGGTACGTAAGCGAGGAGCAACATAAAGCCAGTTTGCGTATGCGCCTAGTGTTAGGCCGATCGCAATCCAACTACTACTTAATCCAACGCTAAACATTGCACCTGGTAATCCCATTAAAAGCCAACCACTCATATCGGATGCTCCAGCACTTAATGCCGTTACTGCGGGGCCTAGTGTACGCCCGCCAAGCATATAATCTGTTAAGTTGGACGTTCGTTTATAGGCGAAATAGCCGATTACTAACATCCCGAGCATGTAAATAGAGATTGAAGTTAAAGTTAACATCTGCGTACTCATGAAGTTCCCCTTCCTTTTGTCATGTCTTTTGATGCGTTATGCATATTTATCCCGCATAAACGGGCAGTAAAATTCCCACCTTAAAATTGGCTGGGCAAGGAAGTTAGGTGGGAGAGCAACTGCCCGTAAATGCCCGATTGATTTAACTAATAATCAGTGGGATGAACAAACCCCTACTGATTAAAGTTTCACTTTATAATCTATCATGATTATTCTGAAAAATCCATATAGAAATACGAATTTTCAGAAATGTAAGCGTTTTTTGATGTCATTTTACTTTTTTAATATATAATATTCATACAAAAAACCTTATTTTTAATAGAGTATTTATTATATTTACATAAAAAGAGGTTGTTTTGTCAATATAATATTGAAAGGAAAGAAAAATAAAATTTTTGAAAAAGTATTGACTTGTGAAAAAAGTCAGGTCTATAATGAGTGCAACTTAAAAAAATGCAAGCGTTGATGAAGAAGAGTACACATGATGAACATGTCAGAGAGCTGATGGTTGGTGCGAATCAGTATGGAATTGATGTGGAATGGGCTTCGGAGCTTCCAAACCGAAACGAAAGAAGTAGGCTTTGGCGACATGATCTCATCGATACAAGAGACACGTATTGTTTTTGATACGGTAAAGTGCGTTACATTTGTAACGAATTAAGGTGGCACCACGGGAGTACCCGTCCTTTCTATAGGATGAGTACTCCCTTTTTGTGTATAAAAAATTAAATAAATGAAATCGTTTAAGTAAGAAGAGTACGTATATTGGAGACGTTACAGAGAGCCGGGAATAGGTGGGAGCCCGGTACGGTGCCGTATACGGAATGGGCTTACGAGAGGTATGCTGAACAATTATTTTCAGTAGGCAACCCGGGTTCCGCCGTTACAAGGATAAGGTATAAATTTTGTACCTGAACAAAGCGGGATGCTTTTGCATCCAACACGAGGTGGTACCGCGGTATATTTATCGTCCTCTACATATTTTCGATATGTAGAGGACTTTTTTATTTTTCAGAGCGAGGTGAAGGACATGATGACGAAAGAAGAATTTATAAAACAAAAAAGAGAGAGAAAGACATTTTTAGTAATCACTGAAGAAGAAGGAGATAGCATTACGCCAATTTCTTTATATAGACGTATGAAAGGGAAGAAGAAATTCTTATTAGAAAGTTCACAGCTTCATCAAGATAAAGGGCGTTATTCTTACTTGGGATGTAATCCTTATGGAGAAGTGAAAAGCGTTGGTACGGGAGTGGAACGAACGATTTACGGCCGCGCAGAAAAGTTACAAGGTAACGTACTACAAGTGTTAGAAGAAGTAATTGCACCATCACAAGTAGACAGTCCATTTCCATTTTGCGGAGGAGCAGTTGGTTATATTGGGTATGATGTCATTCGGCAGTATGAAAACATTGGAGCGGATTTACACGACCCATTAAATATTCCAGAAGTACACCTTTTACTATATCGTGAGTTTATCGTTTACGATCATTTACGCCAAAAGTTGTCGTTTGTATATGTATGCAAGCAAGATGATTCAGCAGATTATGAAGAAGTATACGAAAGGCTGCGAGTATACAAAGAGGAAGTGCTACAAGGAGAAGAAGCTGAAGTAAATGCAATACAATCCACATTATCATTTACTTCTTCTATAACGGAAAAAGAGTTTTGTGAGATGGTAGAAATTGCGAAAGAATATATAAGAGCAGGAGACATATTCCAAGTCGTATTATCACAGCGTTTACAAAGTGAATGTATTGGGGATCCATTCGGGTTATACCGAAAACTTCGAATTGCAAATCCATCACCATATATGTTCTATATCGATTTTCAAGATTATGTTGTACTCGGTTCTTCGCCGGAAAGTTTACTATCAGTAAGGGAGGATAAAGTGATGACGAATCCAATTGCTGGTACAAGGCCGAGGGGGAAAACGAAGAGGGAAGATGAGGAAATCGCAAAAGAACTGTTAGGCAATGAGAAAGAGCGAGCAGAGCATATGATGCTTGTAGATCTTGGGCGAAACGATATTGGTAGAGTGAGCGAAATCGGTTCGGTTACGATAGATAAATATATGAAAGTAGAAAAATACTCTCACGTTATGCACATTGTATCTGAAGTTTACGGAACATTGCGAAAACAAATGGGCGGATTTGATGCGTTAGCGTATTGCTTACCAGCAGGGACGGTTTCTGGAGCTCCGAAAATTAGAGCGATGGAAATTATAAATGAACTAGAGAATGAAAAAAGAAATGTATACGCTGGTGCAGTTGGATACGTTAGTTTTTCAGGAAATCTTGATATGGCGCTCGCCATTCGAACGATGGTCGTAAAGGATGAAAAAGCATACGTTCAGGCAGGAGCAGGAGTCGTTTACGATTCAGATCCAGTAGCTGAATATGAAGAAACATTAAATAAAGCGAGAGCGCTTTTGGAGGTAATGAAATGATTGTACTTATTGATAATTACGATTCGTTCACATATAACTTGTATCAACTGTTAGGCGAACATGAAGAAGAAATTGTAGTTGTAAGAAATGATGAAATAACGATAGAACAGTTAGAAGAGATGAATCCAAGAGGAATTGTACTTTCACCAGGACCAGGAAAACCAGAGGATGCTGGCATTTGTATCGACGTCATCCGTCATTTTTATAAGAACGTTCCCATATTAGGGATTTGTCTTGGCCACCAAGCGATCATATCTGCATTTGGAGGAGACATTGTTAGAGCAGAGCGTATTAAACACGGAAAAACATCGCGTGTGAAACATAACGGAACGTCAATCTTTTCATATGTTACACAGCCCCTAACGGCGATGCGCTATCATTCCCTTGTTGCAGAGCAAACGAGCTTGCCAAAGTGCTTTGACATATTAGCGACAGCGATGGACGACGGAGAAATAATGGCAGTCCGTCACAATTATTATCCGCTCTTCGGATTACAGTTTCATCCGGAATCAATCGCAACAGAAGAAGGCGGAAAGTTAATCCGTGCCTTTTTAACAGAAGTAAAAGAGGAGGAAAGAGTATGAACAACTATCTTCGTAAATTAGTGGAGGGTCAACATTTAACAGAAGAGGAAATGTATAAAGCAGGACTACTTTTATTAAGTGAAAACATATTAGAAAGTGAAATTGCAGCTTTCTTAGTCTTACTGAAAGCGAAAGGTGAAACTGCAGAAGAAATATACGGTCTCGTTCGAGCTCTTCGCGAAAAGGCATTGCCGTTTTCGAACCATATACAAGGAGCAATGGACAATTGCGGGACGGGTGGTGGTGATGCTCAAACGTTTAATATTAGCACAACATCAGCATTCGTACTGGCAGGAGCAGGTGTAAAGGTTGCAAAACATGGTAATCGTGCTGTTTCTAGTAAAACAGGAAGTGCAGACTTATTAGAAGAACTAGGTGTAAATATTAGTAGTACGCCAAACGAAATTGATTATTTACTAGAGCATGTAGGTATTGCATTTTTATTTGCACCAGCGATGCATCCAGCACTAAGGCGCATTATGAAAATAAGAAAAGAGTTAAACGTGCCGACGATCTTTAACTTAATTGGCCCTTTAACAAATCCAGTGAATTTAGAAACACAATTTGTCGGTATTTATAAACGAGATATGTTATTACCAGTTGCACAAGTATTACAAAAGTTAGGCCGGAAACAAGCGCTTGTCGTAAATGGAAGTGGTTTTTTAGATGAAGCGTCATTACAAGGGGAAAATCACGTAGTCCTTTTAAAAGATAATGAAATAGTAGAAAAGAGTATTAATCCAGAAAAGTATGGTTTTTCAAGAGTGAAAAATGAAGAAATTAGAGGGGGGAATTCAAAAGAAAATGCAAAGATTACGCTTGAAGTATTGAGCGGAGAAAAGAGTGTTTATCGTGATACAGTTTTATTAAATGCAGGTCTAGCTCTTTTCGCAAATGGAAAAACGGAAACGATTGAAGAAGGAATTAAACTCGCGGCACATAGCATTGACTCTGGAAAAGCATTAGCCAAATTAAACTTATTAATTGTAGCAAGCAACGAAAAATTAGAAAGGGTGAACTAAAGTGGGGACGATTTTAGATAAAATTGTAGAACAGAAGAAAAAGGAAGTTGCGGAGTTATATGAAATATATACACCAGTAAAAACAAAAAGAAAGACACATTCACTTGTAGAAGCGTTACAGCAGTTTACTGTCATTGCAGAAGTAAAGCGAGCATCACCATCAAAAGGAGATATCAATTTACACGTTGACGTACGAAAACAAGTGGGAACATATGAGAAATGTGGTGCAGGAGCAGTATCTGTTTTAACAGATGGTCAATTTTTTAAAGGATCGTTTCACGATTTACAAACAGCAAGAGAAGAAAGTAACATTCCGCTTTTATGTAAAGATTTCATAATCGATAAGATTCAAATCGATAGAGCGTATGAAGCGGGAGCAGATATTATTTTACTAATCGTAGCAGCGTTAACGAAAGAGAAGTTAAAAGAGTTGTATAGCTACGTGTTAGAAAAAGGATTGGAAGCGATTGTTGAAGTTCATAATGAACAGGAATTAGAAACTGCGATTGTATTAAATCCGCACGTTATTGGTATTAATAACCGTAATTTAAAAACGTTCGAAGTAGATTTAAGCCAAACTGAAAAGCTTGGAAAAAGATTGAATGAGGAGAAATTACTTTGGATTAGTGAAAGCGGGATTCATTCAAAAGAGGATATTATTCGTGTTAAAAAAGCAGGAGCAAAAGGTGTATTAATTGGAGAGGCACTTATGACATCATCTTCTATTAGTAACTTTTTTGAAGACTGTAAGGTGAATATATGAAAGTGAAAATTTGCGGCATCACTGATATGGAAACAGCAAAACGTGCTTGCGAATACGGCGCAGATGCACTCGGATTTGTTTTTGCAGAAAGTAAGCGGAAAATCACTCCAAAGAGAGCGGAAGAAATCATTCAGGAGCTTCCAGCCAACGTGTTAAAAATCGGTGTTTTCGTAAATGAATCAGTAGAAGTGATCCAGAAAATTGCAGATGAGTGCGGGTTAACACATGTACAACTACATGGAGATGAAGATAATTATCAAATTAGAAGATTGAATATTCCGTCTATAAAATCACTAGGAGTAACTTCAGAAAGTGATATGAAAAATGCTCAAACATATGAAACGGATTATATATTGTTTGATAGCCCGAAAGAAAAGTTTCACGGAGGAAATGGGAAGACATTTTCATGGGAACTACTTGTGCATATGCCAGAAGAGTTGCGAGAGAAAACGATATTAGCTGGTGGATTAAACGCTCTTAATATAGAAGAAGCGATTCGAACTATTCAGCCATACATGGTCGATGTAAGTAGCGGAGTAGAGACAGAAGGAAAGAAAGATCTAAAGAAAATAAAACAATTTATTAAACAAGCGAAGGAGTGTTCCAAATGAATTACGCATATCCAGATGAAAAAGGTCACTACGGTATATATGGAGGACGATACGTTCCAGAAACGTTAATGCAATCTGTATTAGAACTAGAAGAAGCATATAAAGAAGCGATGCAAGATGAAGCGTTTCAAAAGGAATTAAATCATTATTTAAAAACGTACGTTGGAAGAGAAACACCGCTTTATTTCGCTGAAAATATGACGAAGTATTGCGGTGGTGCAAAGATTTATTTAAAACGTGAAGATTTGAACCATACAGGAGCTCATAAAATTAACAATACAATCGGTCAGGCACTACTTGCAGTACGAATGGGCAAGAAAAAAGTTGTCGCTGAAACAGGGGCTGGACAACACGGAGTGGCAACCGCTACTGTATGTGCCCTACTCGGATTAGAATGTGTCATCTTTATGGGAGAAGAAGATGTGAGACGTCAAAAATTAAATGTGTTCCGAATGGAATTACTCGGAGCGAAAGTAGAAAGTGTAGCGGCAGGTAGCGGCACATTAAAAGATGCGGTAAATGAGGCGCTTCGTTACTGGGTTGCACACGTGCACGATACGCACTACATTATGGGATCTGTTCTCGGACCACATCCATTCCCGCAAATTGTCCGTGATTTCCAAAGTGTAATTGGAAATGAAACGAAAAAACAATATGAGGAGTTAGAAGGAAAGTTACCAGAAGCAGTCGTTGCTTGTATTGGCGGTGGTAGTAATGCGATGGGTATGTTTTATCCATTCGTACACGATGAAGAAGTTGCTCTTTACGGCGTAGAAGCAGCAGGGAAAGGCGTTCATACAGAACAGCACGCAGCTACTTTAACGAAAGGAAGCGTTGGGGTTTTACACGGATCGATGATGTACCTTCTGCAAAATGAAGAAGGACAAATTCAAGAAGCTCATTCTATTTCAGCAGGGCTCGATTACCCGGGTGTTGGGCCAGAACATAGCTTACTAAAAGATATTGGCCGTGTTTCTTATCATTCGATTACAGATGATGAAGCGTTAGAAGCATTTCAATTATTAACGAAAAAAGAAGGGATTATTCCGGCTTTAGAAAGCTCACATGCTGTCGCATACGCTTTAAAATTAGCGCCGCAAATGAAGAAAGACGAAGGACTTGTTATTTGTTTATCAGGCCGCGTGGATAAAGATGTAGAGAGTATAAAACGTTATATGGAAGAGGTGTAAAAAATGGGAGTAGAAAAAATTAAAGCAGCGTTTGAAAATGGTAAGAAAGCATTTATTCCGTACGTAATGGGCGGAGATGGTGGCTTTGAAAAATTAAAAGAAAGAATTCGTTTTTTAGATGAAGCAGGAGCGAGCATCGTTGAAATCGGCATTCCTTTTTCGGATCCAGTCGCAGACGGTCCAACGATTCAAAGAGCAGGGAAACGAGCGCTAGATAGCGGTGTAACAGTAAAAGGTATTTTTCAAGCATTAATAGAGGTAAGGAAAGAAGTGCAAATTCCGTTTGTACTCATGACATATTTAAATCCAGTACTTGCATTCGGAAAAGAACGATTCATCGAAAACTGTATAGAAGCAGGTGTAGACGGCATCATCGTTCCAGACTTACCGTATGAAGAACAAAATATTATTGCGTCGTTACTTCGAGAGGCAAACATTGCGCTCATTCCACTCGTTACCGTAACGAGTCCTATTGAAAGAATTGAAAAAATTACGAGTGAATCAGAAGGGTTCGTTTATGCTGTTACAGTAGCGGGCGTAACGGGAGTACGTCAAAACTTTAAAGAGGAGATTCATAGTTACTTAGAAAAAGTAAAATCACACGTCAACTTACCAGTAGTCGCTGGATTTGGCATCTCAACAAAAGAACATGTAGAAGAAATGGTTACAATATGCGACGGAGTTGTCGTTGGAAGTAAGATCATTGAGCTTTTAGAAAATGAAAAGCAAGAAGAAATATGTGAATTAATATATGCAACAAAACAAAAAGAAGAGGCGTAGTCTCTTCTTTTTGTTTTGCGTAATAAATGTTAAAATATACAGAAAATACATATAATTTAGAGGGTGAGAAGGCATGCTAAGACGTAAACTACTATATCTATTTTTAACTGTACCGCTATACGCTTGGCTCATTAGCATGACGAAAATAGAGTTAATGGCTCTATTTTTAGGGTATGTATTCATCTTTTCCAACTTAAATCGCATTCAAGAACAGTCTATTTTAGAAATATGTCTATTTTCGATTAGTATAGAATTATTTAGTATCGTTTCGATTGTATTATTAAACGAATTATTTCTACGGATTCATTCATTTACATTAATGAAATTTTGGAATATTATATTGCAAGCAATATGTACTTACATTGTGTTTGTTGTGTTGAAAGAAATAGTCGGAAAGCAGACCGTTTTTCAGGATAATAGAAAATGGGAGTGAATGAAAAGGAGCCGTTTGGTTCCTTTTTTGAATCTGTTGTAAAAACAATTGAAAATTATAGTATCTGTTATATAATAGTTAAAAATTGTATTTTAAACGAAATGAGATGATAACATGGCCATATTGTTGGCACTTATCCCAATTATGATGATTTTCATTTGTTTATTTTTATTTAAACAAACGTCATTAAGGTCCTCGTTAATTTCTTATGCTGTGTCTGTTGGAATCGTTTTACTCTCGCCAATGTTTCAATTAGGGATAAGTGAAACTGTGCACGCAACGATTAAAGGATGGTTAATTTGTTTTATTGTCGGGTACGTTTTATTTTTCGGTATTTTTTTATTTCACCTCATGAACAAAATGGGGTACATCGATCAAGTAGCACGTTTTCTAGAAGCAGTTACTCAGGATCGCTTATTACAAATGCTGCTTATGTGTTTTGGCATTTGCCCGCTTATTGAATCAGTAAGTGGATTCGGTATTGGCTTCATGGTTGCAGCACCTATTTTTCTTTCACTAGGATATAAACCATTTCAAGCTGTACTACTCTCATTCATCGGCTTACTAGCTAGTTCATGGGGCGCAATGGCAACTGGTACGATTATCGGTTCGCAGCTAATAAATATGCCTCTTACAACATTTGGCACAAATACAGCGCTATTAAGTATTCCGATGTTTGCTTACTTCGTTATTCTTTCTTTACACGTTGTTGGCGGCTGGCAAGCGGTTATAGAAAAGTGGAAAGAAGGAGTAGGGTTCTTTCTATTATTTTCTCTCGGAATCTATCTTTCTAATGCGTACGTAAGTGTTGAACTAGCCGGGATATTAAGTTCTATCGTTACGATTACCTTTGGCTTTTTTATCATTAAATTAAAAGGAAAAAGTGGGCAAAATCTTATAACAGAACATGCGGCTGCAACGGAGAGAGAAGTATCCATTATAAAAATTATTAGCCCTTATATATTTCTAACAGTTTGTATTTTACTTTCTCGCCTCGTTCCAGCATTACATGATTTGTTCAGATCATATGCGGTTCTTGATTTGAAATCATACTCTTACAAACTAGAGTTACTATATTCACCAGGATTTTGGCTCGGTATGACTTGCTTATTTACTATTATTTTCTTCCGCATCCCGTCTAATATTATTAAACAATCACTCTCACAAACGATTAAACAATGGATTCCATTTGCTATTACGACGACAATGTTTATCGCCATTTCAGAACTAATGGGTGCATCTGGCATGCATTCATTACTCGCAAAGACAGCTGGTGAAACATTTGGAACCTTTTTCGTTTTCGTTGCTCCGTTTATTGGCGCTATTGGTGGATTTTTAACAGGTAGTAACGCAGGATCAAATGCAATGTTTATAAAACTACAAATGCAAACCGCACAAAACGTAGCACTCCCGTGGCAATATGTCACAACACTTCAAAACACCGCATCATCAGTAGCGACAATTGCTTGTCCATCACGGATTACACTAGGTGCTTACTTATGTAATATCCCTTACCGTGAAAATGAACTATTAAAGAAGACGACGTTAATGATCTTTGGTGCGGTTTTGCTTGTAGTGGTAGAAGTTATTGTTTGGTATATGTTGAGAAATTAAAAATCCTCCTAACATAGGAGGATTTTTTTTATGAGTGGATAATGATTTAAATATGAATAGCTTCTACTAAATGAATAGGAGATGAAATGTATGCCCCTAAAAAACTACGGTGTGTTAAAAGGTACAGTTATACAATCAAAGATTGGAAAAGGGAAAACACCTCATTATCAAGTTCATTTACAGGGCGAGACAGGAGTAAATTATCGTATTGCAATTAACGTAAAATCGCAAAGCTATCCGTCAGAAGTTTTATATTTTGCGAGTAACAATATTAAGTCAGAGGCGATTCATATTTTACCGACATTACCATTCGATTTTACAGAAATAAAAAACAATGAACCGAAAGTAGCTTTAGATTATGTAAGAGGAAATCTATTTGACTCAAATCAAATGATTCCTTTGCCTCCCGAAAAAGCAGGAGCAGATAATGATTTAAATGAAAAAATAGAACGTTATATAAAACGAGCAATAGAAGAAAAAGCAATTATTTACGCGTTTGGTGAAAGATGGGGACCAGAAGAAAATACACCAGATTCCTATTTTCATTTCAAACCAGGAAACGGTATACATGATATTCATATGAATCAAGGGAATGTAGAAAAATGGCAAGGTGATGATGGCATATGGCAAGATGGAGGAATACTCATTCACTTTGAAAAGGAAGAAGAATGGATCGGTATCTTTCTTGCCTTCCAATCACAGTCATGGTGTACCGATGAAGAGGGGCATGCTCGTGTGCCTGTTGAGCATTGTGATTATAAGGGGAATAATTAATAAGAAGAGGGCGTTCAAAAAGAACGCCCTCTTCTTATTTTATAAAACGAAAAACTAACGAGTGTAGAAAGACAAGAGAACAGCAGTGCCACACTAGAAAACGCAATGAGATACATATTATATTTCATAACCTGTCCAATTAGCTGATTACTGTCGTATTGAAACAGTCCTGCTATTATGTTGAATAAAAATAACACGATAAACATGACGACAACACCGTCTATTGATCCTTTAATGTCTGGTTTACTTAAAGCGATATGCGCGGAAATGCAAATGGCGATAAATAAAAATAACCAAAAGGAAGGATTCAATAAATTGCCGATTGTAAATAAGCTTTTCAATAATACAAACGTCGACAAGAGCATGTTTTGGATCATTTCTACATTAATAGAAGTAGAAGCAATCGTTTTTTCGAGAGTTGTATTAAATAAAAAATATGATTCTGGTACGAAATAGCGCATTAAAAGGATTAACGCAGTAATACCAGAAATAATAGGCCCAATGCCGATGAAGAAATTCCCAATCCGTTGATACACACTTTTTTGATTGTATTGATGTTGTACGTAACCTAAAGCCCCTTGACTTGTATCTGTCGGGAAGAACTGCGTTGCTACAATCTTATGACGGAACAGCACGCACATAATGGCATGTCCAAGTTCGTGAATAGGAACACCAATCCAAGCCGTTAATAGGAATCCTTTTCGTCCAAAAGCTCTCGACCAATACATCCGTGTGAGAGATTCTAAATAGCCTAATAGAAATCCAATTACAATGATAACGCCAATTAAAGATAATAATTGGATTACGCTTGTAAGGAGTATTTGAAAAATTGAGTTTACCAATTCCATTGCCAGTCATCCAATCTGTTAAAAATATTATTTATTCTGTTTCATAATAGCATTTTTTTTCAAGATTACTAGCACATATATTTTCTTTCGGAAGAAGGATTTCAGAATCTTTTTCTTGTAGTCATGTTTTATGTACAAATTCATATATTGAATTTGTAACACCCTATACGGTATATCCTTAAGGAGGGATAAGAGAATGAAATGTCCGTCATGTCATACAGAAAATGCAGCGGAGGCAAAATTTTGCGGGAATTGTGGACATTCGTTAACGGAAGAAGTAGTGGCAAGTAGTGGCCAAGAAGAAGGGCCGGAACAAGCACGTGCGGCACAAGCAAAGGAAGCTCGGCAAAATGAAACGGTAGAGCAAGCGAAGCGGTTTGCGAGCGGCTATTTTCAATTTTTTAAACATGCATTACAAGCACCGACAGCGATTATGCAAAGCGGCGCTATTGAAGTACGAAATGGAATTGTAAGTCTTGTTCTTATTTGTTTTTTAGGAGCATGTATTTTTTATAGAATGATGAGTGCAGCATCAGCAGTTACGAGAACATTTGCACCAGATATATCTACTCCCACGTTTTTTGTAGAATCTATAACGGTCTTTTTCTTTTTATTAATTTTAACTTTATTTGTCGGATTTATTATTTTTGTAAGTGGTAAGATGATGAAATCATCTTTTTCGTTTCTTGAAGTATTCGGTATATGGGGAACGATAGCGACGCCGGCTATTGTCATATTAGTCCTTTCTTTTCTTTTTAGTTTCTTATTAATCTTTTTCTTACCGATATTATTATCCGTAGCTGCAACTTATATAGGGATTAGTATAACTGTAGCCGTATTAAAGCTAGACAATGGCGGATTAGATCTCGTTTACACACTTATTATTGCAAATGTTTTAATTGGAATTGCAACATTCATTGTACTTTGGTCTTACATTAGCACGATAATTCAAGCCTTAACACAGGGAATAACTGGCTTCTAATGAAAAGGTGGTTGACTGGATGAATGTATGTACAAAGTGCGGAGTTCAGTTTGAAGATGGTGTGCAGTTTTGTCAAAACTGCGGGACGAAGAGGGGACGTTCTGTAGTAAAGAAGAACATGAGCGGTGGTGTAAAAGTTGGCATTACACTGTTAGCGCTATTTGTTATAGCGATTATTGGATTGTATTTGTACGGATTGTCGTATTATACGCAGGTGGCACAAGTAGACCGGATGATTACGATTTTACAAGAGAGGGACGGAGAGAAATTAGCTGAGATCGTTACGGCAGATGATCCATCGGTTATGATAACGAGAGAGAGCGTAACGCCTCTATTTTCATATATAAAAGAAAATCCATCTTACGTGAATGAATTAAAAGAATATTTGAGACAAGGTGAAAAACAACGGGACGGAATAGAAAGAGCTGATTTTTCATTAACGAAAGACGGAAAGTATTTCTTTATATTTGATCGATATAAATTGAAAGCGAAGACGTACTATGCAACTTTGCTTTCAAATGAAAAAGACGTATCGTTAAAAATGAACGGAAAAGAAATTGATAAGACAGATGACAAAAAGTTTGAGAAGCAATATGGGCCATTTCTTCCGGGAAATCAAGTGTTTCAATCAGAATATAAAAATGACTACGTAAAACTATCACGTGAGGAAAAGGTTGTACTTATGAAACAAAGCCAAAATAACGTAACGATAGATTTAACGTTGCAAGGTCAATATATTACAGTTCAAACGAACGCGCCTGGTGCAACATTGTACGTAAATCAAAAACCAGTTACAGCGCTCGCAGGAGAAGAAATTACATGGGGGCCTGTAGCGACTGATGGAAGCGCGAAAATTTATTTAGAACGAAATGGAGAAAATGGACGGGAAACGACAAAAGTAGAGACGGTAACGGCACTTTCGTCTTATAATCTTCCATTCCAAACGAAAAGTGCAGAAAAAACAGTTGTTTATAATGTTACTCCAACGCCCGCGACTGGGTATGTATATAATGGTTTCATCTTTCCTGATAGTGATATTCGAAAATTAACGAGCACAGATTTAACATATTTATCGAAAGAACAGTTGAAAATTGCTAGAAATGAAATATATGCAAGGCATGGACATATTTTTCAAACGAAAGATATGCAAGCGTATTTTGCAAAACAGTCTTGGTATAGAGAAAATCCTTATTTTACAGGAAAGTTAACAGATATCGAAACTTATAATATTGAACTAATTAAATCAAGAGAATAGAGCGCGGGAAAAAGGTACAGTGTATATTACTGTACCTTTTCTATCGTTATTTGGCTGGACGAGGTTCCCTAGAGAAAAAGATATGAAAGAGAAATGTGACTTTACTTGCCCCTCCTGATGTACTGGCTTGCACATCAGATAAAGAACTAGACGTTAAAGCAGCTTCAGAATGAGGAGGGACGATTATTTTAAGAGCATCATCTGATTCTGAGGATGCAGTAACTGTTATTGTATCGTCAGAAAAATTTAAAATTTTAACAGTACCGACTGGAAAGATGGCCTTGCGAGCATGTGATGAAGAAGCGAAGCGGGTAGCTTTCCAGATAGTTTGTGAGAAAGTGTCATTGTCAGATAACCAAGCACGAGCACTGTATAAAGTTACACTAACCGTAAACTCCTGTTCAAGCGGGAGGGCGGGTTTCGGTTCTATCGGTTCCTCTGGAAGCTGGACGAGAAGGCCGGCGCACATGTATGTTTCACCTACTTTCAACTGGTTACTGTTATAGGATATTAAACATGTTGTTTATAAGACACGACAGTTACCTATTCAGGCATAAGTTTGTGCACAAAATTTGAAGATGAAATTCTCTTTCTTTACAATGGAAGTAGGTGTTATTTCTATAAAATATGGAAAACGTAAAGAGTATGTAAAAAAGAAGGAGTGGTAAAGTGAACTATGTCATTATTGGCGGAGATGCAGCTGGTATGAGTGCAGCGATGCAAATTGTTAGAAACGATGAAGATGCAAATGTTGTAACTTTAGAAAAAGGTGAAATTTATTCGTACGCGCAGTGTGGGTTACCGTATGTCATTAGTGGTGCTATCGCTTCAACGGAAAAGTTAATCGCGCGTAATGTAAAGACGTTTCGTGATAAATACGGAATTGATGCGAAAGTACGACATGAAGTAACGAAAGTAGATACGGAGAAGAAAATTGTGTACGCAGAGCATACGAAGACGAAAGATGTCTTTGAATTTCCATACGATCGTTTATTAATTGCGACTGGCGTGCGTCCTGTTATGCCAGAATGGGAAGGACGGGAATTACAAGGTGTTCATCTTTTAAAAACAATTCCGGATGCTGAGCGCATATTAAAAACGCTAGAAACGAATAAAGTTGAAGATGTAACCATTATTGGCGGCGGTGCAATTGGACTTGAGATGGCAGAAACTTTCGTCGAACTTGGTAAGAAAGTAAGAATGATTGAGAGAAATGATCATATCGGTACAATTTATGATGCAGATATGGCGGAATATATACATAAAGAAGCAGATAAGCATCATATTGAAATTTTAACGAATGAAAATGTAAAAGCATTCAAAGGGAATGAACGAGTAGAAGCAATTGAAACGGATAAAGGTACGTATAAAGCAGATCTTGTTTTAGTGTCGGTTGGAGTGAAGCCAAATACTGATTTTCTTGAAGGGACAAATATACGTAAGAATCATAAAGGAGCAATCGAAGTAAATGCATACATGCAAACGAATGTGCAAGACGTATATGCAGCCGGTGATTGCGCAACACATTACCACGTTATAAAGGAAATTCATGATCATATCCCGCTCGGAACGACTGCCAATAAACAAGGGCGACTTGCTGGACTGAATATGCTGGATAAACGAAGAGCATTTAAAGGTACGTTAGGTACAGGCATTATTAAATTTATGGATTTGACACTCGCAAGAACAGGATTAAATGAAAAAGAAGCGAAAGGGCTACACATCCCGTATAAAACAGTCAAAGTAGATTCTACAAATATGGCGGGCTATTATCCAAATGCAAAACCACTTTACTTAAAATTACTATATCGCTCCGATACGAAACAATTATTGGGCGGGCAAGTAATTGGAGAAGAAGGGGTAGATAAACGGATTGATGTGATCGCAATGGCGCTTTTCAATAAAATGAGTATTCACGATTTAGAAGATGTCGACTTAAGTTATGCACCACCATATAACAGCGTGTGGGATCCAATTCAGCAAGCGGCAAGGAGAGCAGAATAGCACTTTTTAAAGTGCTATTTTTTTGTTAAAGGGGAATTATCATTTTTGTCGAATGAAGAGGATCGGGAAATAGTTACATATGAGGAAGGGGAGTTTTTTTATGATTGTAGCACTTCAAAAGGTTCAAGAATCAGAAAAAGAAATATTACGTAATTTGTACGCTTTATATCTTCATGACCTTTCTAAGTTCACTATGAATATAACTATCGGAGCGAACGGATTTTTTGAATACGAAGATTTGCATATGTTTTGGAAAAATGACGGAATCACGCCGTATTTTATAAAAGTTGATCATAGTATTGTAGGATTCTTATTACTACTGGAACGTCCGTTTTTGAAGAAGGAAAATGATTTTGGTATTAATGATATTTTCATATTGAATCAATATAAAGGAAAAGGAATCGGTAAACAAGTAGTTGAGAATTTACTAGAAGAGAAAAGAGGACAATATTTCGTTATCGAACTTCTAAAAAATGTACCAGCAGTGTCGTTTTGGAAGAAAGTATATAAAGAATTAAACATTGAATTTGATGAGAGAGCGCAGCTAATTGATGATGAAGAATGTCTTGTTCAAACGTTTAAAATTTAATGAAATTGGTGTTCCTTTTATATTACTTTGAAATTTAACTTTATCCTGCTATTTGCGGGCAGTAAGACCCCACTGATTAAAGTTTCACTTTATTTTGAATATACCGTTTCCCCTTGAAAACATATTACGTATCGCTTATATTTTCATATAGTATTTATTTTTTAAACGAAGCAATGAACGAACCAGGGGGCGCAGTATGGCAATTAACATGAAAACAATCGAAGAATGGATTGCTGAATCAAATGCAAGACATGAAGAAGACTTTGGACACGTTGTGGAAGAAATGAAAGAAGTATGTGTCGGACTTGATAACGCGACATTAATTTATACGAAAAATGTATTTTGTTTCGGTAAAAAAGTAGAAGTCTTTTTCTTCTTCCAAGACCATGTCGTGATTGGACAAGAAAAAGACGAATATGTTGAGATTGAAAAATTAAAGTATGATGACATTACAAATAGTAACTTAAAAACAAATGATAAAAATACTACGTTAGAATTAAAGTTTGCTAACGGACAATCTATCAATTTAGATAGTTTAAATGATAACTACGGTACGAAAAATTGGTTATTTGCTAGACAAATTAAGAGTATTTTTAAGTTAATCTAGTAAAAAGAGCAGACCTCAAAGGGTCTGCTTTTTTATTTGTTTCCTATTACACAAAGGCATCCTCTTTCTTCATAACATTTCACATTTGTAAATCCTGTCTTATAAAATAGGTTTATTAATTCTTCATTCGTTTTCCATTTCTCCATATGATATTGAATTTTAAAAGTTTCAGCGACCAATAAAAAGGATCCGTTTGGTTGTAGGACGCGAAATAGTTCTTTTATATCTTGTTCCACATCAGGCCAAAAGTAGTGTGTTTGAAAAGCGGTTATGAGATCGAAGAAGTTTGTATGATAGGGAATAGAAGAAACGCTTGCTTGTTGAACAAGGACTTTTTGTTTTTGAACATCCTTTATATTCGTCTGTATAGAATTTTTTACAGCTTGATCGGAGTAATCAATCCCATATATTTTCCCAAGTGGAGTTCGTTTTGAAAGAGTGTGTATCGTTTTACCGCCGCCACAACCGATATCCAATATGATTGCATCTTTCTTTATATGTACTTTTTGTAATGCCCAATTGGTTAGTCTCGTATGTGCACTGTTCATAATACAAAGCATGGAAGAACCAATTGTCCCGCGAGGCTTTTTCGCTTGCTGGATTAATCGTTGTAAAATACTCAAGTTAAATTCTCCTTTTATGTAAGAATATATACTCATTTCGCTTTTTATAAATTAAATCCTTTAAAAAAAGCACGCCGATAGACGGCGTACTTCTAACAATGCAAAGCCCCTTTTAACCAATTCCGCGCCCGATATGCCCCGACTGGAACTTGAATAAGAGATGTTTCATTCCCAGCATCAATACCGTACAATTGATCACATGAATTTGTATCAAAACTTAGTAACGGATGCCCGCCCATCCCCATAGCAGTTGCAGCAAAAACGAGTTTATGAACGAGGATACCAGCTTCCATTTGGTGAATGCGGTATCCTCTATAGCCTAATGCACGTGTATAGTAATCTTTCTGTCCGACTACATGTAAGCAAAGTGGTACTTGAAAAAGGTTTACGTTATCCATCGTCATACTAGACTGAAGTGGGTAGCGAAGGTCTCCATATCGAATTGGTTGTATGGAATGTGTTTTACTGTTATAAGCGTAAGCTCCGTTTTCAATATTTTTCACGCTATAAAAACATCCGTATAAGGAGACGCGTGTATTTTCATTTGTATACTTACCGTCAAGGTCGTTGTAATAGGGGAAGGAAAGGCTCGCTTCTTGTAGTAAAGTAGCGAGCTCAGCTTCATCCCATTTCGTTAAAATAAAATCCGCATCAGGAGAATATCGTTTTTTACAAAGTTGTAGGAAATCATACGATAACCGTTCTACTTTTGGTAGCTGTACAGCGTACGGATTATGTTGATAGTGCTCTTCATGATGTAGTGTTTGGAAGTGTGCTGTTGATTCGATCATAGAAGCTTCATTTATTTTTGTTATCATCGGATATTCACCTACATGTTTTGAGCGAATGAAATGTTCATGTGCGAGCGGCGGAATTTGTTGCAACAACTCATGAGAAGTAACTGTTTTATTTTCACGGTAATCATTGTGAAACCAATTAGTTTCTGGCTCTGTACTTAAAGGAATAACGGCATACACACTTTCTTCACCTTCTGACAATCCGAGTAAATGGTTCAGTGCACGGTCTAGAAATTGAAAGTATACGCCGTTTGTATAACCGAATTGCTTTGCACATTCTAGCAATTGTCCAATGAGGACCCCGCTATCTAATCCTTGAAGACGATATGAAAAATTATTGTATTTAAAGAAATTTTTCCAAAACATAGTGGATACGAATGCAGCACCGAAACAATCATCTATATTACAGCGATTACCGAGTGTGTCTGCCAAATAAGAATCGAAATTTCCTTCGCGAAGTAAAATAAGTCGGTGATGTGCGGCGTCATAATGGTAAATGCCGTCTGGGTAATCGTCAATCTTTAAATAGATATACAATTCATTCGGATATAAAGCACCACCCGAAGGAATAGATCTTCGTAATACATTTCTCTCGCTATTTAGCTGACATAATTGTGTTACACCAAATGAATACCAAAGGTAGTGACCAATCTCATCTAAAGTAGGTGTAGTAGAAGAGTTCGGTAAAGATAATGGGATTTCTAAGGAGAGCGGGATGGTAGGTAAATTTCGATATAATTTATAAGGAAGCGGTGCGTCTTTCCAGTCCACCTCATGATTCGGCATAATTTCATCGATAGAGAAATGGAGATGATGTAAAAAAGTATCTAGCTGCATGAAATCCCTCCTTTACTATGGAAACGGATGTGGATGTGGATTTAATCTTTCATTCGTTAAAGGTTCGTCTGTATATCCAAGTGTCATCGGTACGGTATATACCCGGTCCAGTCCTGTAACTCGAGTAAGATGGTGACCAAACGTCATCGGTAGCATGCCTGGAATAATAACTTTTACACAATGTAATCCATTCTTTTCTATGAGGGGAACGGTTTGATCTACAACGATTATTTCAAGATTAGATTGATGCAAACGATTTAAAAGTTGGTGGAGATCGGATGTTAAATCCATATCAAATGATTGTGATACATTCATTTCTTGGAACGTTTGCACCGGTGCATCTTCCCGTAAAAGGAAGTGAAGACGTTCTTCTGTTTCTTTCAATCCATACAGCATACTATGGTCTTCCATTTTATTAACGAAATAAGGATCTTGTAAGCATTTTTCGTAGTATTCTCTTTTGTGCTCGAGCTCATCGTCTGTTATAAGTAACATGCCTGCTATTTCTTGAATGGCGCTTTTTAAGGCTCGAATAGGATCTAAATGAGCGCCTCCTGCACAAACAACGTTCATTCCATTTTCACGCGTATTTTTTGCAATTACCCATAAGCTAGGAATGCCGTGTTCCATCGTCGCGTTAAAAGCGTGTAATTCATATCCGGTAATCGTACGTAACCGCTGAATCATTAATTGTAATTCTGTATCATTTGCTGAATTAAGATCCAGGCGGGGAAGAGGTAATTCGGCATACCAAGTGAGTAAGAAGGCATCACGCTCTACAATTTCTAAAATGCCGTGAAAAATCGCTTCTTCTAAACTACCGCCAATTGCACATCCATTTGATGTTTCATACACGAAAGCATCTCGATGACCGAGGCTATAATAAGCAATTGATTCAGGAACTAAAAGCGGTCTGTTTTGTGATAAAGAATATCCCCATACCCAGTTTTGCTCATAATCAGGATCAAACGGCTTGAATGGAAAGTTATCACGATTGTAATGTTCATTTGTATGGACACCGAGTGTGAGGGGATTTAGTGCATGTTCCTCTAAATCATGAAAACTACCATGCACATTTGTCTTTTTCCCTCGAGGCGACATACCGCAATATCGTTCTAAACCTTCTAAAATAGCAGTTGCTTCACTCACTGCAAATGAATGAGTTCGTCCCGCAACACCTTCATTTCCGAACATTAATGGCATGTTTATAATGACGTCAGCGAATGGTAATACAGAATGCTGCATTTTTCCGTTCAACATACCGACCCGATAATCTAAATAGTCTCTCGTTAAAAATGTGTTTAGCTCATGAATGGAACGGCAGCGATACGTTTCGGTGCTTACTTTTAAACTCGGTTGTAAAGAAACTTCCGCCGCATCCGCAGTATCATCAGGTAAATTACTACATACAGGACAGAGAGGATCTGGAAGAAAAGAATGCCGCGTACATTGTAATGTTTGTAAGTTTAGTAAAATAAGTTCATTTTCTAAAGAAGAATGGTTATGAGTTAATATTTTTCCTGTTTCTGCGCAAATAAGATGGCACATTTGCAACATTCCATTTTGGGTGGCACGTACGTCACGTCTCGTTACATTATCTGCTTTAAAGGCATATTTCCGCTGTAGTTCCCACATTTCTTTTTGATCAAAGCCAGCGATAAAACGGCGTCCATCAGAACAATGGGAACATCCAGGCGTAAGAGGATGAATGTAAGGACCGATAATACCTTCGCCAAATGAAGTAAAACCACGAAGCCATGGAATATGATTTGAGCGAAAAATAAGTTCGGCATCATGATGAATAGTAGAAGGAGATCCGTCATGTAATACGAGAGCGAGATGAATATTTTCAGGAAGTTCTTCTGTAAGGGTCTGCTGACGAATGATGGAATATTGTTTGCATAATTGATCATGTACATAGTCTGCAAGAAGGCCATCTCCTATAAGCAATATATTTTGAATCATAAACCGTCCTCCTTTGCAATTAATACCCCATACACACCGTCTAGGTTTTCTTTTAAAAATGGTTCGATTGCTAAATCGAACACGAAGGGATAAAAATTATGTTCTTCTAAATGCTGTAAGGCAAGCTGTAAAGATTGCACACTTGGAATTTCTTCTTCCGCTTGTATTTCCACTCTAAAAGAATCCGTGTCATATAAAATAATAGAGGATTCAGGCAAGATATTAGCTCTGTAAGGAATTTCTTCATTTTGAACGTGAAAGAGTGATAGTTGTAGTGCGTTTCGTAACGCTAACGTCATATTAATATTAGATGCACCGTACCATCTATCATTTATACCAACCCAAACGACTGGAAAACTGAGAATCTCTTCACTCATTGCGATTTTAGGTGTTTCATGGATTGTAGAGAGAGCATCGTAATAAAATTTACAATGTTTATCTTGAATATCAATTAAATCAACAGTTGTAAGTTCCTCTAGAATATGTGACTGCCGCTCATACAGTTTATTGTTTAAATGTTGTTGTAGTGCCCGGTAAAATCCTTCTGTCATCGTTTCTCCAGCACCGATACCGATATTGTTATGTTCAGGAATAAGGCGGTGAATGATTTCTGCTACATATGTTTCAATTCCTGTTAAACCAGCTTCTCGGCGTGCTTCATTATGAGTCAATCCACTACGAGTCATAAGAGGCAGAAGGGGAGCTGGGCCATCTGATAGTGGAGTAGCTACTTGAATATAGCATTGTGATAATGGTAATTGATATGAATCTTGTTCATCCCATACATGGAATATACCGGCTTCTTTAGAAGTTAATGAATCGAAAAAGCGGAATACATCAGTTGAAGTATGTTGGCCATACCGATGCTCAAGTTTTTCAGAAATATTTTCTATCGTATCAATTGTAAAACTTTCATCAGTTGCAAGAGGGTGTTTTATAAAAGGATGCCACGTTCCTTCAAGTGTTTCATAGTTTAATAAAAAGAATTGTGATTCTTTTTCACGATATGAATCATCCGCGACATGTTTAAACAATTCAAAAACGATTACATTTGCTAACATGGCAGATGTAATTGGTGAGAAGGAATCCGATGAATTTTCATTTTGTAAAGTCGTTTCATGTAGCCGATGCCATGCGGATTCCCAGCATTCATCACGATTTTCTGTTACGACAGGTCCAGCTATACCGAGTGTTGATAAACAAATAGCTGGTATGAAATTCTTTTTCGTTTCTCTACAAATAGTGTGAACTGTTTTTAAACCGTCAATGTCTCCGTTTTGAGAAACATATAAAATCCAATCAAAAGGTTCGAATACTTCACGCAAGGGACGGTCAATTGTAGTATCGATTTCTTGAAGGAGTACACTGTTATCAACTTCATATGCACGTTCTATTAGCTCATGTATTCTGTCATAGTTTGTTTCATCCCGATCTGTAACGAGGTAATGAAATGTAGGTAAACCAGATTCTAATAAAGAAGAAACTAAGGAAGTGAGCATATCCCCAGAACCAAGTACAAGGACATTTGCTCCGCGGTATGTTTCAAACTTTAAAGCACCTGAATGAGAATCAGCTTCTAAAAATTCAATTTGTGAAGCATATCTGTCGAGTAATGTACTGTTTAATTCATGAGGTGCATCTTGATTTGCATCGCGAACGAAACCATTTTCATATAAAATCTCTCCAATTTCAAATACACGGTTTTGATAGGGGAGAGGGAGGCCATCGGTTATTTCGGCTAAAGAATAATTCCCGTTAAACATTGGCATTAATTTTTCAATCCAATCATAAATTCCATCACCGTCCATACGAAATGAACTGGCGTTATTTCGAAAATAGACACCCCCGTTTGAATCGGGGAGGAAGAAAGTATCCTTATTTACTTTAAGTTTTGCATGAATTGGAAGGTTATTCATTTTAATCCTCCTTACGTTTAGGCATACATTATTACCTTATGTCATGAAATTTGTCCCGTATGAACACAATAAAAAAAGGCTGTAGAATGATTCATTCTACAGCCTTTAATAGATTTTTAATCTATCAACCTTCTAATAATAATGACTTTGGATCTTCAAGCATATCTTTAACAGCAACAAGGAAGCTAACTGCTTCTTTACCATCAACAATACGGTGATCGTAAGATAAAGCAATGTACATCATTGGGCGGTTTTCCATACGCTCGTTATCAATTGCAACTGGGCGTACTTGGATTTTATGCATTCCTAAAATACCAACTTGTGGGCTATTTAGGATCGGTGTTGACATTAGAGAACCGAACACACCACCGTTTGTAATTGTAAATGTACCACCTTGTAGTTCTTTTAATGAAAGTTTGTTGTCACGTGCTTTTTTACCTAATTCACGAATTTCACTTTCAATTTCAGCGAAATTTAATTGGTTGGCATCGCGTACAACTGGAACAACTAATCCATCTGGAGCTGCTACTGCAATACCGATATCATAGAATTTTTTAATGATAAGCTCGTCACCTTGAATTTCAGCATTTAATAATGGGAATTGTTTTAATGCTGCAACAACTGCTTTTGTGAAGAATGACATGAAGCCAAGACGTACATCATGTTTTTTCTCGAAAGCATCTTTGCGTTCTTTACGTAATTCCATGATCGCACTCATATCAACTTCGTTAAAGGTTGTTAACATTGCAGATGTTTGTTGAACTTCTACAAGACGTTTTGCAATTGTTTGACGGCGGCGGGACATTTTCACGCGCTCAACTGGTTTTTCGAATTCCGTTTTTGCAACTGGAGCAGGAGCTGGACTCTTTGGAGCAGCTGGTGCTTCTTTTGGTGCTGCAGCATGAGCTTGTACATCATGTGGTCTCACGCGTCCAAGTGGGTCTGTGCTACGTACGTCGTTTAAGTCGATTCCTAATTCACGAGCCATTTTTCTAGCAGCTGGTGATGCGATAGGACGGTTTGTATTTGGTAACCCTTGTAGTGTTGCAGTTTGCTCAGCATTTGGTGCCGCAGCTTTCGGTGCTTCAGTCGTTTCTTGTTTTGGTTGCTCAGCCACTGGTGCAGGTGTACTTACTGCAACTGGTGCTCCATTAGCATCTAAAATTGCGATAGTTGCACCAACTTCAACTGTATCCCCAGGTTCGCCTAGTAACTTCGATACAATACCTGAATCTTCTGCAATGATTTCTACATTGACTTTATCAGTTTCAAGCTCAACAACGCTGCCACCTTTCTCAACTTTGTCGCCTACGTTGATAAGCCATTGTGAAATAGTTCCTTCAGTAATAGATTCTGCAAGCTCAGGTACTTTAATTTCGATCATTTTAAATGTCCTCCCCTTATTTGCCTAACGGTGTGTTTTTTCTTCTTTTGTCTTCGGTAATCTCCATTTGTTAGCCTGGCCTTGGGCAGAATATCTGCCCAAGGAACAAGCTAGAAAGCTTCATTGTTACTTTTTAGTTGCTGTAAACTTCAATTTCTTGTTTATCTTGACGGAAGTTATACTTCACATCTAAAGCATGTGCAACAATTAGTTCTTGCTCAGCTTTGTGAGCGAATGGATCGCCGCCAGATGGACTAGAGCGATCAGGACGTCCAATGTAGCCTGTTTTCACTTTATCTCCAGCAAGTTCGAACAGAATTGGAGCCATGTAATGCCATGCGCCCATATTACGAGGTTCTTCTTGAACCCAAATGATTTCTTCTAAGTTTTTAAAGCGTTTAATAATAGATTGAACTTTCTCAGCAGGGAATGGGTACAATTGCTCAATACGAACGACATGAACTTCGTCTAAGTTGTACTCATTTTTACCAGACTCGATTTCTGCTGCTAAGTCAATCGCCATTTTACCTGTGCTTAAAACAAGACGTTTTACTTTATTTGGTTTCATGCCAAGGTTTTCTTGTTCTAAAGCAGGTTGGAAACGTCCTTCGCTTAACTGACTAGCAGTTGAAAGCGTAAGTGGGTGACGTAATAAACTCTTCGGCGTCATCAATACTAATGGTCGAACAGCTTCTGTTCCTAAGATAGATGCTTGACGACGCAGGATATGGAAGTATTGAGCCGCGCTCGTTAAGTTTGCAACTGTCCAGTTATTCTCAGCAGCTAACTGTAAGAAACGCTCTGGACGTGCACTAGAGTGCTCTGGTCCTTGACCTTCATAACCGTGTGGTAATAGAAGAACTAAGCCAGATTTTTGACCCCATTTTGCTCTTCCAGCTGAAACATATTGATCAAATAATGCTTGCGCAGTATTTGAGAAGTCACCATATTGCGCTTCCCACATAACAAGAGTTTCTGGAGCGAATACGTTATAACCATATTCGTAACCAACAACAGCAGCCTCTGATAACGGACTGTTATGAACAGAGAATGAAGCATTAATGTTTGGTAAGCGATGTAATGGTGAATATGTTTCATTTGTATCAGTATCGTGTAATACGATATGACGGTGTGCGAATGTACCACGCTGTGAATCTTGACCAGTTAAACGAATTGGCGTACCTTCTTGTAAAATAGAAGCGAATGCTAATGATTCAGCAAGTGCCCATTCAATTTTGCCGTTCTCTTCAAGAGCATCTTTACGGCGCTCAAGAATTTTCTTCACTTTCGGATATACGTTAAAGCCTTCTGGCCAAGATAGTAGACCTTCATTAATTGCACGAAGTGAGTCAATCTCAACGCCAGTATCAATTGACTGAATACCTTTTGCAACAACATCTGGTACTTTAACGTGAATTGTTGCATCACTCGTATCAGCTGGTGGTACGAGTGCATAGTCGGATTTTAATTGCTCTTGTATAAACTGTGTAATTGTTTCAACCTCATCTGCATTTAGAACACCAGCAGCTTGTAATTGATCTGCATAAATTGCTCTTACAGTTGGATGGTTTTTAATTTTTTTGTACACTTGTGGTTGCGTAACTGCCGGGTCATCCATTTCGTTATGACCGTAGCGGCGGTAACCAATTAAATCGATTAAGAAGTCTTTTTTGAACAACATGCGATATTGAATCGCAAGGTTAGCAGCTGCAAGACAAGCTTCCGGATCATCAGCATTCACGTGAACAATCGGAATATCGAAACCTTTTGCAAGGTCACTTGAATATTTCGTAGAACGAGAATCATAGCTATCAGTCGTAAAACCAACTGCATTGTTTGCGATAACATGAATCGTTCCGCCTGTTTGATACGCGTTCAATCTGCTTAAGTTGAGTGTCTCAGATACAATACCTTGACCAGGGAATGCAGCATCACCATGAACTAAAATTACGAATGATTTTGAAGTATCTTGATCTGGAAGACCAGATTTTTTACGATTCTCTTGAGCCGCACGTGCGAAACCTTCTACTACAGGATTCACGAACTCAAGATGACTCGGGTTATTTGCTAATGTAACGCGAGTACTAACTTCTTCGTTACTAACGACTTGTTCTCTACCTAAATGGTATTTCACGTCGCCAGTCCAGCCAGAATTAGCCACTGCGCCTTCTATTTTTGCATGTTTGAACTCAGCAAACATGTGGCTATATGGTTTTTCTAATACGTGAGCAAGTACGCTTAGGCGACCGCGGTGAGCCATACCAATCATGACATCCTCTACGCCGTTCTTAGCACCTTCTAGAACAATTTCATCTAAAACAGGTACAAGCATATCAACGCCCTCGATAGAGAAACGTTTTTGCCCAACGAATGTTTTATGCAAGAATTGCTCGAAACCTTCAACAGCTGTTAAACGTTTTAAAAGAGCAGTTCGTTTTTTATTTGATAGTGGTTGACGCAATGAATTTGATTCCACCATTTGATGCAACCACGCGCGTTCTTCACTATCTTGTATATGAGAAAATTCATAAGCTAAAGATTTTGTATAAACGTCTTTTAATCTATGAATTACATCAAGTGCAGTGTGAATACCTTCTGGTGCATCTTGCCATACCGTTTTCGCTGGAATCGCTTTCAAGTCAGCATCGCTCAGTTCGTTCATTGCTTTCTCAAGAAGAGATTGTCCATTTGCAGCATCTTCCATCGGGTTGATGTGAGCCAACGTGTGCCCGAAAGAACGAATCTGCTCAACAAGTTGAACGACTTTAAGAATTTTTTCAATGTTACCTGTGTTTTGAGGAGAAAAATGTGTTGCTGTGTTGTCCCCTGTTACGACATCATCTTGAAACGAAGGAGCTCCAAAAATTTCAAAAAGCTCTTGTAATTCCGGATCAACAGAACCTGCTCCAGTTACGTAAAGATCATACTGCTCAATAACATAACCAAGGTTCGGACCGTGGAACTTGGCCCAAGGGTTTGTCGTTGTATTCTTCCTCGTCATTTGTTTAAACCTCCCAATGCATATAATCCTTTTCCATACAAAGGTGCATTTTGCTCTTTTTCAATAAGTAATGAATCAATAATCAATGTAAATGTTTTTCTTTACTCTTATGTTATTACAATAATTTACATAATACCAAACACTATTACTTATCTGTTTTGTAAAAAAACATTCACAATAACTTATCACCCAAGTTAATCTTTCATGTTATAAAGTAATTTTACAGAAAAATGGGGTGGATATATTTGGTATGCCTATACTAATAGCTATAATTGTTGCATTTAAATATAGGTATAATAGTTAGAATGTTTCGATAAAAACAGTTTGAATTATGTATATTGAAATAATAAGCGCTTTCATAGATATTATACAACAATATAACGGAATATAGTATAAAAAATAAAAAATTATGAATTTATCGTAAACTTTATTTAGATAGTGTTAAATATTGAAAGGAAAGTGAAGGATTTCTACAAAAAAAGTTGCTAAACATAAAAAATGCTCCATAAACAGTTAGTTTCTATAAATATGACGAAAAACACCGTAAAACAAATAACGCATTTCGTGAAATAAAGAAATAAATGAAATATTTTAAAAGGATAAAACAAATATGGAGATATTAAATTTTAAAAAAAGAAGTGAGGAGATATAGTAACAGTTATTTACAGTGTTCCGTGTTTCGCTTCAAAATAGACGTGCTGAAATTTAAAAAAGTTTCTTCTATATAAATAGCGTGAATAATAATCAAAATATATGTAAAGGGAACTTGACGTAAAGTTTACTTTACATATATACTCGGTATATGGAAGGAGGGAGAAATTTCCTTGGAAAATAAAATGGTCGAATACCGAAAAAAATTTGGACTATCTCAAGAAAAGTTGGCTGAGAAACTTGGAGTTTCCAGACAAACCATTATCTCAATTGAAAAAGGGAAATACGATCCATCACTTCCGCTAGCATTTGAAATAGCGAAAACATTTCAGACAACAATAGAACATGTATTTATTTATGAAGGAAAAGAAGAGGGGGAATAGGGATGAATTATTCACAAAAGTACTTTGTAATTATGGGGATTATTTTTCTATTTATGAGTGGATTTATGATATTAACAGGTATAATGACGCATTCTGCACCGCCAGCCATAACGTATCCATTGCTGGGGATGATGATTATGTGTTTCTGTCTAAGCTACTTGCATCCGCAATTTAAAGAAAAAGACGAGCGAATGAAACTGATTCGTTATAAAGGAATGTTTGTAACCTTTTTTGCATTAACGGCATATTATCTTCTTTTCTCTATCGGCTTAAACTTAAAAATACTTACACTATCAGCTACTGAATTATTGAATATACTTATGGCACTTACAATGAGTACCGTCTTTATCTCATTTGTTGTTTTAGCAAAAAGATATTAAGATGGAGGAGAGAAAGGAAGATTAACATATGCAAATGATGTATGCTTTTGGCATTGGGCTTGTATTATTTTTAGCCGTATTCTTATTTATTCGTAAAGACGTTCAAGGTGGGACGTTAACGAAGCGAGGATTTTATAAATTAATCGGCTGTTTAGTTGTTATGCTTATAGCAATTATTGTAATGATCGTATTAATTAATCAGTCACTATAGAATGTAAAAACGGAACCTTACTTCGATAAGGTTTTTTTTATTATTAAACCTAAAAATTACCACCAAATCCATTTACCGTAAATAATTTGTGTTATATAATCCAATGAAATGATAGATAAGGAGTGTAGTATTTGAATAAAAGAACTATCTTCTATTTATTAACTTGTATACTACTGGTAGCTAGTACTACTTATATAATATGTAACAAAAGAGAACAAGTGCCACCTATATTAGTATGGGACGAACAAGAATACTATGTTACGAATGAACCTGTCAAAGTAGAAGAAGTTGGGCAAAAACTTGGCGAAGTAACAAAGAAAATTAAAACAAGTAAAAAACCTACTAAAAATAGAGAATCTAATACATTACAAGAGAAAACAGAAGTATTCATAATGATTGAGGAAGAAAAAAGTGATTACCCGCCTTTAATCATAAAGGAAGCTTATAGTGATGAATATAGGGTAGTGAGGCCGATGTTGAAGCAAGTATTATGATGAAAAGGAGGTTCATATGCAGACACTAACTCCGCATCCGTAGTCGTTAAGAAAAATATTTGTCTTTTTCCTCCTATCGGTGCCGCTTACATTTTGATGAATAGAGGAGCAATACAAAAGAGAGATTACATTTTATATTTATTATTTGCTACTATGAATATATCACTCTGGTTATCGCTTATGATTTTTGATCGGAGTATGTGGATGGTAGCAGGGCATTATGTGTTTGGAGCAGTTGTTGTTGTTTCGAATATGAATAAGAGATAAGCCAGCAACCTCAAAGTTGCTGGTTTTTATTTTGCTATTTATAATAAAGAAACAAATTTTTAATAGAGAGTAGTGGGCGTTATGAGATGGAAAGAGGGAACGTTTGAAAAAATAGACACGAATGACTCACCTGTTGAGCAACTTATAAACACGTTTAAGGAACAAAACTTAATTGGTGGAGCAATAATAAGCTGTTTTAAAGTGCATAACGAAAATTTTTTTAAAGAAATACCACATTCGAAAGATGGACATGAGCACTTCTTTAGAAGAATCTTCAACTCTTTAGACATAATCAATAACTTAGAAGAGTTAAAAATACATACATCAGACAAATATAAGTTTTGTTTTAAAGAGCAGCTCGCAGTCATGCTTGATGGTAGCATTGCTGCGCAAATTTTGTGGGGCGGAGCATATGAAGGGTTTAAGGAACGACCAGTTATCGCAAAACAATTAGCAGTCAATGTATGTCAATATATGTTCCAAGATCGATACGAAGATATTAAAGTGTTCGAAAGCTATCGCCCTTGGACAGATTGGTTTTACGATGTTGCGTGGGATGTTACTTGGATGGTGTTAGATAGTAGGGAACAGAAAATGTGGTTCATTTGTGCTACGGATACAGATTGATAGAAGCCGGGCCTTGTAGGAATGCTGCAAGGTCCTTTATCTTTTGGGAATTAATAGAAAACGAATCATATAAATGATATACTAAAAAATGTTTGTAATGTCAGTTTCATACTATTATATAATGCTGACTTACTAGAAAAGATAAGAGGAGAATGAGCGTGCAAAAGATAAAGAGATTATTGCTATTAATGATGGTAGTAGGATTAACAGCAGTTGTTTTAGCAGGGTGTGCAAATCCGAAAGATACTACAGAAGAATTTTTAACAGCGATACAAAAAGGTGATGTAGAAAAGGCTCGTACATTTGTTGAGAGTGACAAGGAATTTAATAAACTAAATGAAAAAACAGATGATGCTGAGGCAAAAGCAATGCTAAGTGCAATTACAAAAACCTTTAAATTTGAAAAGCTAGAAGAAGTATCGAAAAAGGATGACAAAGCAGAAGTGAAAGTGAAAATTACATCTGCTGATCTATCCGTTGCTGTAACAAAAGCAGTGGGAGAAGTTATGCCAATGGCGTTCGCTAGTGCCTTTAGTGAAGACAAAGAACAATCTGAAAAAGCAATCGAAAAAACAATGACATCAACTATCGTCAAAAACTTAGCAGATAAAGATGCAGCAATGGCAACTCGCGAAGTTACATTGAACTTAAAGAAAGACAAAGATGGCGACTATAAAATCGTTGCTGACGATAACTTGAAAGAAGTATTGTTTGCCAATGCGAAGTCTTTGGAGAAGATGTTTGGTGGGAAGTAATTGAATTAGATAAAAAGAGACACCATATCACGTAGAATGGTCATCTCCCTGTCAAGTAGACAGAAATAAAAAGAGTATTATGCCACGGCCTTTTCCCGATATTCTATCGGGGAAAGGCCGTGAAGTTTTTCTTGGAATCTTTCTGTATTATAAAATTGAATATATTCTTGAATTGCTCGGTAGGCCATTTCATATGTTTTTGGGCACACTAAATACAACTTCTCTGTTTTTAAATGTGAGAAGAATGATTCGATACACGCATTATCAAAACAGTTTCCACGTCTAGAATGACTACCGACAAATCCTAATTTCTCTAACTGTTTTGCGTAGGATTTAGATGTATATTGAAACCCTTGATCTGAATGGAAAAGGGGCTTAGTAGTTAATGACTTCCCTTCTAATTGACGTAATGTAGTTAAAACCAAATCTAAATCATTTCTTGAAGATAGCTTCCAGGCAACAATTTCATTGTTGTATAAATCTAACACAGCCGACAAATAGGCAAATTGTTCTCCGATTCGTACATAAGTAATATCTGTTACGAATTTTTGATTTTGCTTTTCAGCTTGAAACTCTCGATTCAAATGATTTTTAAATACCACAGATGTTTTTCTTCCATAAAACGGACGTTTTTTTCGAATGATAGATTGAATACCCAGCTCTCTCATAAGACGACGAACACGTTTATGATTCATTACCATTCCTTCTCGAGCCAAAGCACGAGTCATACGTTTATACCCATAGTAAGGGTGCTGACGATGAATAGATAAAATATGTTCTTTATGCCACATATCCCTTTTCTGACGTAAACGCTGCACGTTATGATATTTCCGCCATTTATAGTAGCCAGCCTTAGAAACTTCCGCGATTTGAAGCAACCATCGGAGTGGATAGGCTTGGCGTAATGAATCGATAAGAGAAAATCGTTCTTTCTTTAGGACCATTCCTTCCCGTGTAGATTTGGATTGCGCTTTTTTAAATACTCAACCTGTGCCTTCAAATAAGCATTTTCTTCTTCTAGACTATTAAAATTCTTTCGATTCCAGACACCACGTTGATCATCAAAGGACTCCCCTTGTTGCGCACGTTTTACCCACTCAATAATCTGGGCATCGCTCTTCACACCGAGTTGTTCACGAATTTCTCGCAATGATTTTCTCTCTTCTAATCGAAGACGAACTGCTTCTCGCTTTAGTTCTTCTGTATATTTTTGAAATGATTGTCCTTTTCTTGCCATAAAAAAATCCCCTCCAGATAAAACAGTATTGAGTCCATCATATCAGATGGACTCTTTTTTTACTGTCTACCTATAGGGGATAATACCAGAAGGTTGATATGGTGTCTCTTTTTTATGAACCTGGAGAGGTTTGAACTCAAGAAATTAATTCTATAAATTTTATATTATGATTTTTTGGTTTATGACATACAGCTAGTTGTAACAGAGGAGGTACTGTATTCTATGTTTTCTTATGCGGATCCTATAACGTAGAAAGGTAAAATTTCTGGACCAGATTTTAATTAGTGTTCCTTCAGCTTTAATGAGGAGGTGTACGAAGATGTTGTGACTATACCTGCTGGGTATTATTAATTGTGAAGTCAAATAAGAAAACAATTTATTAGAGGAAGATTAGTTAGTTTAAGTATCAGATTTAGGTGTTTAACAGGGGGTACTAATTAATTTCAGTTCTTTCATGAAAAATTATAGAAAAAGTATGGATAAACAAATTCTTGTTTTAAGTGAATTTTGTGAATGTGGGGGCTGCTTTAAATAAAGATGGTCAAACACTATGTAAATAATTAGGAATGTTAAAATATGCAAAATTGCATATTAAATATTTTAAATCTTATGCTAACCTTATAATGCGAAATATAACATTTGTTGGTAATTATTCATTTTTGAAAGATAAAAAATGAATAATTACAGTGAATTGTATACCACTGTCCTATAGTATAAACGATAATAACGAAAGCTATTTGAAGTCCTTTGAAGGAAATAAGTTATTGAAAAAAATTCCATATAGAAAATTTGTTGAAATTTCAGATGTAACAAATGTCATTTTATTTTTAATGTCTGATAAAAGCGATGCCATTAGAGGGCAAAATATTGTGGTTGACTATGGATATACAATTGTATAAATAAATCATCTTGGGAATTAAGGGTGTGGATAATGAGTTTACTAATTAAAGATTTAACAAAGAAATTTGACGAGCATGTTGCAGTGGATAATTTGAATATCGAGATACCAAAAGGTGAAATATTTGGATTCTTGGGCGGGAATGGAGCAGGTAAAACGACTACATTTCGAATGATACTTGGACTTTTATCGAAATCAAGTGGAACCATTTCATGGAATGGTAAACCTATAAATTATGGTGTTACAGATAAAATTGGGTATTTACCGGAAGAACGTGGTCTTTATGCGAAAATGACTGTCAAAGAACAAGTTAACTTTTTTGCAAAACTAAAGAACATGAAAAGTAAAGATGCAGAAAAAGAACTTCACTATTGGCTGGAGCGTTTTAATATTACTGAGCATCTGAACAAAAAGGTAGGAGAACTTTCTAAAGGGAATCAGCAAAAAATCCAGCTGATAACAGCGATTATACATAAGCCTGAACTCTTAATTTTAGATGAACCATTTAGTGGTTTAGACCCAGTAAATGTTGAAATGTTAAAAGACGCTGTTCTTGATATGCAAAAACAAGGGTCGTCAATTCTTTTTAGTTCACATCGTATGGAACATGTGGAAGAGTTATGCCAACACATTTGTATTATGCACAAAGGTGTACCTGTTGTTCAGGGTGACATTGCCAAAATTAAAAGTGATTTTGGTAAAAAGAACGTTGTAATCGTTGGCGATCATGACTTTGACCATTTGAAAGAAATAAAAGGTGTAGAAAGTATGAAGAAACGTAAAAATGCAGTTACTCTTAAAATTTCATATGAAGAAGTGTCACATGTTTTATTTAAAGAGATAACAAAATTAGGGTATGTTAAAAAGTTTGCAGTAGAAGAGCCTACATTAAATGATATCTTTATTGCGAAAGTAGGTGCACAAAATGAATAGTTTCTGGACAATTTTTTTACAAAACTATAAATCTAAAGTGAAATCAAAATCATATTTTGCTATTACAATAATAGTTTCTATGTTAATTATAGGATTGATGAATTTTGACAAGATTTATAACTTGTTTGCAGGTAACGAGGACGATCAAGTTGTTGTTGTTACAGAAAAAGAAGAATTATATTCAACCATTCATCAAGTGTTTAAAAATGTCGATAGTAAGATACAAGTTAAACGTAGCACGGATAAACAAAAAGCAGAATCAGGTGTTAAAAATGGTGATTATACATATGCAATCGTTGTAGAGGAATTGAATAATAAACAATTAAAGGCTACGTATATAACTGAGACGGATGTAAATCAGCAAGATGTTAGCAAGGTTCAAACGATTTTATCTCAAATACAATCTTCTAATTTCGCCCAGCAATTGAATCTATCTCAAGATGAATTAAAGGTGTTAACAACGCCAGTAGAAATTCATACCAAAACGGTTTCAGATAAGGTTAAAGATGGAGAACATACTGAGGGTGTAGGGATTTTAATTAATGTCTTTATCATGCTAAATTATCTAATGATATTAATGTATGCTGCACAATTAGCAACAGATGTTGCAACAGAGAAATCTTCTCGTGTTATGGAGTTAGTTGTTTCAAGTATTTCGCCTACCAAACATTTATATGCAAAGCTATTCTCAACATTATTGGCTGGTATTACGCAAATCATAATTTGGGGCTTGGTCGCAACTGTTGGATATAAAACAGCAATTAATGATTCGAAAAATGATATTTTAAATAGTATTGATTTAAATTCTGTTGCTCCAACTCTAGTGTTTTATGGGATTCTATTCTTCACATTAGGATTCTTATTATATGGCTCATTATCTTGTCTATTTGGCTCTATCATTACGCGTATAGAGGAATCTTCTCAAGCTGTTATGCCGCTGATGTTTATGTTACTTGCTGCTTTGTATATAGCAATTTATGGAATGTCAAACCCAAGCAGCATGGTTGTTACCATTACTAGTTATGTACCTTTCTTCACTCCTATTGTTATGCTTGTACGAATTGGATTCCTCAATATCCCAGTATGGGAGATTGCGCTTGCATTAGCAATTCTAATTGCAACAATATGTATGATGATTGGTTTAACGAGTCGTGTTTACCGCGGTGGCGTATTAATATATGGTAAAGGTGCATTTAGTAATATCAAAAAGGCAATCAAATTAGGGCGAAAATAGGATTCGTCTATTCATTTCTAAACTTAAATTTACAAAGATCTGCATAGTTAAACTGTGTAGATCTTTTTTGTTGAGAAATTTATATAAATAAATATAAAAATTGCTGTATTAGGCTATTTTTCAAAGAGAATTTTAAAAAGCTCCCAAAAGAGAGTAAAGAATCGAGTTCTAGCGAACAACGTAGAGCGATAATTAATATAATTTATGTCTTTCTCCAAAATGGAGAAAAGAAGTAGGGAAAAATTTAGTTTTAATAATAATCATTTATTTGCTACATAAAGAAAACCCCTTGACTATCAAGGGGTTTTTCATATGACCCCGGAGAGGCTCGAACTCACGACCTCCACCCTGTCAAGGTGGCGCTCTCCCTGCTGAGCTACGGGATCCCAACTATAAATGTTACCATCAGCAATGTATTTTCATTTCATTCGTGTAATCGGAGAATTTGTACAATTTGTTGAGTATTGTAACATTTGATGTATTCCTATAATAGCAACAAACTTTAATGGTGTAAAGGTTTAATTTTCCGAATATTCATATTCTAATTTTTGTATAAAAAAATAAGCCCCGAAGAGCTTATTTTAATAATAATATCAACGCAATTATCAATGATATTTTCAAAAATACAATCATAAATAATGGAGCTTGTTCATAAGCTATCGTCCTGTAACTGTCATTCCTGCTGTGTAAATTGTATCAATAGAACCGTCAGCGCCTTTTATTTCGACTTTATAACGATATGTTCCATCTTCATAAATATCATCGCCATATTTCTTTTCAAGGCTGACATTGTAATGAATTTCTTCAGCTCGGTCATTTGTAATTCTTGCAATTACGCTGTTACCAAAAGTAACTTGTGTAGAGTGTACCTGAACTGTAACACCGTTCACCGTTTCACCAGGACCACAAATGTAATGACAACCATCCCATTCGTCAGCATGTGCTTTTGGTGTATCAATGTTCATAACCGTTAAACCGCCTAAAGCTAATGCGCCAGTTAATAATACTTTACAAAATGTTTTCACTTGAAATTCCCCCTAAGTATATTCTCAATTCGTTCGATAGATATCACATTAATCTAATGGAACGTTTTTTCCTTAAGTGTATTCGCTATGAATCTTTCATCTTGTAGTAATCTAATCACTACATAAAATTTCATAGTTTTGATTCCATATATGTATCATGATTTACATAGAACAAATCTGTTAATACGTTTTGGTTATTTGCTTATCCCACTACTTTTATTACCTTTTATTGGTAAAACGTTGATTTAATTATATACCATTATTATCTATTTACAAGAGAAAACAATACTGTATGCAAAAATGCATAATACAAGCAGTGTTGGGTTTCGATTAATATTTGAGTGGAATCTAATGCTAATTTTTTATGTTTAACAGTATAAATCTATCAATGTTTATTAAAGTCATAATTGATAAACATTGTCCAGGGGGCGCCCTTCATGCTGAGATACAGGATCTTCAAAAGGGAAAGTATAAGCGATTATGCTCGTAATGTATGAAGGGATAATGATGAGAAGAAAATTCAGTAGAAAATAGTTTTTGAATGTAGCTGTTATATTATTTCCGGTATTTATCTAAAGGATTTTCATCGCTTAAATCAACAATTAAAGGGCATAAAAATAACAGTGGTAAAGCGGCGTTAGCTTGATGAAAAGTATCATTAGACATATATTGCCTCCCAAAACAATACGGACAATCTTTTTCAAATGTCACGAGTATCGACCATATGTCTTTTACTTTCCACTTCTTTTTACAATACGTACAACGCGCCATTGAGTTCCTCCTCAGTTTAAGGTGTTTTCTAATATATTCTACTTTATTGTACGAAAGTCATTTGAATTTGATGTGGTAAAATGCAAAACAAGCCTAACCTCGTTCTACACTTAGGGAGGGGTTAGGCTTGTTTTAATTCCGTTCAAAGCCTCTTTGTATCAGGCCGTTTATACATTGCCTAGATAGCTTCGCGTTAAATTCGGGAGAATAATTTTTCCATCTTTACTGTATTTTTCGAATAGCTCTGATAGGAGAAAAATAAAGTTTTTATACTGTTCGTCATTTTCTTTCGGAGCATAAGACGCTGATAGATTTCTTCCCAAAAACCCTTCATAATCAAAAAGTAAATCATTTTGATATTCTTTAAACTCATACTTTCCATCTTTAAAAAAGCTGTTAAATACTTCTGGAGTTTCATCTATTCCACCGCTAAAGCCTTTAAAGTTTGGGCAGGTTTTCTGGCAAATTTCTGCATTCTCTTTAATAAGTGGACTAGTTAAATCTCTGCTATTCCAAACAAGTGCAACATTTGCTTTTTGTTTTAAAATTCGTTGGCATTCGATTTTGAAAGCTTCTTTATCAAACCAATGAAATGCTTGGGCAACAGTTACTAAATCTACACTATTTTCTTTTAAAGTGGTATTTTCAGCAGTTGCTTTTATGGATTGAAAACGAGAATATAGTTTTAACGATTGCTCAGCCATCTTCCTCATATCATCATTTGGCTCAACTCCAATAACATGTAAACCACTTTCAAGCAGCTGGCGGCTAAATATCCCCGTACCTGAACCAATATCAGCCACAATCCGATTCCCTTTCACTTGGTTAGCTGGAAGCAAGTAATCAATATATTCATTAGGATAACTAGGGCGATATTTTGCATACATATCGGCCCTGTCAGTAAAATTTTCTGTTGTTTTCACAGCACTACCTTCTTTCTTCCGATATTATGTACAGAAATAGAAATTAAATATGAATTCCGGCATTAGTCTTTAAGTCTACCACTTAAGAGTCCAGCTAAATAGAAGGCCTCAGTTTCTTTATTCAAATATCCTTTATCCGTTTAGTATACTATTTTAGATAATATCTTCCAAAAGTTTATAATGGCTTACTCAACTAAACCCACATAACTGACGTTGTTTAAACAACGTCAATTATGTTTTAGACTGTATGTTTTTATGAATTTATTTAATAATGTATGAGCAATTGTATGTCGTATTACGTTTACATAGGTAAGAGATTTTCATTTTTGCTATTTAAATTGGCCAATATATCCTTTTTACAATTTACTGAAAATCATGTATAACAGAGATACATGATTATTTTATCTCGCTATTTGCGGGCAGTAAGATCCCTTACCTCGAAATTCAGCAAAAGTAAAGAAGTTAGGTTCGGGTCGGAATGCCCGTAAAAGTCCGATTCGTGAGGGTTGATGAAAGTTTCACTTTATAAATATTCAGAAGTAGAGGGAGAAAAGTTGTAATGGTAAGAAAAACGTTCAAGATGCGCGTGTCTAAAAATAGAACGATTTCGATTAATGGATCGATTCTTGATGTGGATGTTACACATGATGAATTTTTACAAGAGTTTGTTGAGTGGGTTGATTCTAAAGGTTGGTCGTTTATGGGAATAACAGATGAGATTACGCCCGAGGAAGCTAGTCAAAAGTTAATAGATTCGTTGATTGATGAGAAGGATAAGAAAGAGTAATTCCTTCTTATTTTTATTGTATATTTATGTTCTTTATCGTAAAAGTATGATATAGTAAAAAATAGTGAAATTTCTTCCAATATAATACAAATCACATATGATTGGTAGATTTATTATTTTGTTAAGGAGTAAATGGAAAAGGGAGAGTCATATGGTAAATTTTAAGAAAATTTTGGTTTTTATTACAGTTATTTGTTCGTTTTTTTTGACGCCCATAACATTGCGTGCTGAGACGAATATTGGAGTAAATCCAGAACAAGTTGCACCACCACCTGCGGAAGGACCGAATGTTTTTAGTCAGTTTGCAACGACAATTGATGCGAAAACAGGAGATGTTTTGTATGATAAAAACGCATATCACCGAGCATATCCTGCTAGTACGACGAAGGTGTTAACAGCGATTTTACTCATGGAGCATACAAAGCCAGAGGACCAATTTACATTTTCACAATTAGCATTAGATCAAGAGAAGAGTAATTATCAAATTGAGTTTCAACCTGGAGAGACAATTAATAGAAATACTGCGCTTATGATTTTAATGGTGCTGAGTGCGAATGATGTGTCGTGTGCGATTGCGGAGCGGATTGGCGGGAGTGTTGAGAATTTCGCTAATATGATGAATGAGAAAGCGAAGCAATTAGGAGCGAAAGATAGCCACTTTGTAACACCGAATGGATTGCATGATCCGAACCATTATACGACGCCGTATGATATGGCTATGATTACGAAGGGTGTGCAAAAGTATCCTGAAATTTTACAAGCGATGAATACGAAAAGAACGACAGTTACGACGTCTAGGCAGACGGTGTCTATTTTTAATAAATCTAATTTTTTTGAAAATCCATATAGCATTGGCGGTAAGACAGGGTTTACGAATGAAGCACGTAATACACTTGTTTTATTAAATGAGAAAGATGGAAATCGTATTATAAGCGTAGTAATGGCTTCTCAAAGACCTGAAATTTATGAAGATTTGAAGCAGATGGCGGAATATTCTTTCGGTCAATTTACGAAGCAAATGGTGCTTGATAAACATAATTGGCATCAAAAAACAACATATTTAAATAAAGATGTTAATTCTGAGTTGGAACAAAGTGCGGAGCTTATGCTTAAGAAAGATGAAGGGAAAAATGTGAAAACTATTTTCCGGGCGGCTTCATTAGATAAAGAATCTTTATATCATAAAGGAATACATCGTGGTGAGGTAGTTGGTGCAGTTGATATTACGAAAAATAATCAAACAATTGCGACGGTAAATGTTCTTTCAACAGAAGATGTCACTTTTACGATGCCTAAAAAAGATACAACTATGCCTGAAGTAAAAGACTCAAATGTGAAAGTAATAAGTGTTGGGATAGGTGCGATTATATTATTTGGAGCAATTTTATATGTAGTGTTGCGCCGAAATACAAAAGGAATGAAATCAGAAGGTAAATAAATTACTAATAAAAAGACTGTGTAAAATTTTGGCACAGTCTTTTTTCTATATTTTAAATAACTAATAATTGTAAATTTTCTTATTGCAATAACTTAAAGTTCGTTATATCATTTACTTTTGTTCTTGTTAAAGAACGTAAGCGGATATTGCATACTTCAAATAATATAAAACAACGGAGAGGGAGAGAGACGATGAAATTAATATGGAAGATAATTAGCAACGCGATCTCATTTGTTTTATTTGCATTGATGGTTTTTTTAGCTTTTGTAGTTATTTCTTCAAAAGCAAGCGGTGGTGATCCGACAGTGATGGGATATCAATTTAAGAGCGTTCTTTCAGGATCAATGGAGCCGACGTTTTTAACAGGATCAATCATTGCAATAGAACCAAACAAAGATGGTTCTAAATATCAAAAAGGTGATGTTATTACCTTTAAAGAGAAAGATCAAAAAATTATCACTCACCGTATTATCGGTGTGAAAGATACAAATGGAAAAGTAATGTATGAAACAAAAGGGGATAACAACAACGGACCAGATTTAGAGCCAGTACTTGCAGAAAATGTAGTTGGAAAGTATGCAGATATTACAGTTCCGTATGTTGGTTATTTACTGAATTATGCGAATTCAAAAGCGGGAGCAGCATTACTTCTTATTATTCCAGGAGTCTTTTTACTTGGGTATTCCGCGATTTCTATTTTTGGTGCTATTCGTAGCATTGACGGAGAAAAGAAAGATAAAAAAGTAGAACAATCCGTCTAGTTCGTTTGGTTATACTTTCCGTTTAGGAAGTTAACAAATATATATTAAGGGGATATGGACATGACTTTAAAGAAAAAATTAGGAATGGGTATTACATCAGCAGTATTAGGAGCAGCTTTAGTTGGTGGAGGAACATTTGCATTTTTCAGTGATAAAGAAGTGTCAAATAATACATTTGCGGCTGGAACACTGGATTTAGCATTAAATCCATCAACAGTTGTTAACGTATCGAATTTAAAACCTGGGGATACAATTGAAAAAGAATTTAAACTAGAAAATAAAGGCTCTTTAAATATTAAAAAGGTTCTACTGAAAACAGATTATAATGTAGAAGATGTAAAGAAAGACAATAAAGATGATTTTGGTAAACATATTAAAGTAACATTCTTAAAAAATGTAGATAAGCATGAGACAATTGTGAAACAAACTACTTTAGATAAATTAAAAGGTGACACACTTACAGCTGTAGATAATGATTTATCGGCTTGGTTCTGGGATGAAAAAGGTATTTCAGCAGGTAAATCTGATAAATTCAAAGTGAAATTTGAGTTTGTTGATAATGGAAAAGATCAAAATCAATTCCAAGGCGACAAGTTACAATTAAATTGGACGTTTGATGCACAACAAACAGCAGGTGAAGAAAGATAATAAGAAAAAGGGCTATCACATGGATAGCCCTTTTTCTATTTTTCTAGTATTTGTCTATCAATTTTAATAGTTCTTTACTATAATATAGATAATGTTCTGTATAAAGAACGTAATGTTCGATGGGAGAGATTAAGATGCTGAAAAGACCGCGTAATTTTAAAAAGATGCTTATATTGCCGTGTATGTGTTCTATTACGTTTTATTTAGGATCTCAAATTATGACGCATACAGAAGCGGCGTTCATTCATGAAACGAAAGTAGAAGCGACGCTTTCTACAGCAATTATATTTCCGAAAACAGTTAATACGTTAAAAGAGCAATCTGAGAAACATAAACAGTTTATTGAGCGTGAGTATGGAACGATGAAGGGAAAATCGAAAGCAACTTCTATTGAAGAAATAAAACAGGCGATTTCTGTATGGCAACAAGGGCGTGAGAAAATTGTTGCTGAGAAGGAAGCCCTGCAAAATGTATATACTGAAATAGAAGCTCCTTACAATCAAATACAAGAAGAATTAAAGGTAAATAAAGATGAGTCGATGCAGCAAGTGTCCATATATGTAAATGAAGGCTTCCGCAGTATCAAAGAGAAGCGTGACTATATTGAGAAAGAAATTAGCTTGAAAGCTATTGATGAGCAAATTCAGGCTCTTCAGCAACAATTAAACGTTGCAATTGAAGCGGAAGGACAAAAGAAAGCCGAAGAACAGAAGAAAGTAGAAGAACAGAAGAAAGCAGAAGAACAGAAGAAAGTAGAAGAACAGAAGAAAGCAGAAGAACAGAAGAAAGTAGAAGAACAGAAGAAAGCCGAAGAACAGAAGAAAGCCGAAGAACAGAAGAAAGTAGAAGAACAGAAGAAAGCAGAGGAACAGAAGAAAGTAGAAGAACAGAAGAAAGCAGAAGAACAGAAGAAAGTAGAAGAACAGAAGAAAGCAGAAGAACAGAAAAAGCTAGAAGAGCAAAAGAAAGCGGAGTAACTGCTTTAGTGAAACAGCCGGAAAACAAGAATGTGGTGTAAGAGAGAGTGAACGAATAAGCAAGACTAGTAATATTTATACGAGTGTGAGGGAACGTTAGCCCTCACCTCTTTGTTTTTCTTTTTTCTTATAGTATTAAATGATTTGAGTGTGAAAAAAGTTATAAATTATCATTGTTTTTTTCTGAAAAGTCTAAATGATATTGAGAAATAAAAATAACTGAAAATATTAATAAATATGTGTTGTGTTTATATAGGGTTGTTCGTTATAATGAACATAAGGTTTTTAAAAAAGAACACATATTAGCTAAGCTAATATAGTTTTCTTTACATCTCTTATTGAAAAATAAGTGATAAAAATATAAAAAAAAGCTAGGGGGAATTGATTGTGAGTCTGAAAAAGAAATTAGGTATGGGAGTTGCATCAGCAGCATTGGGGTTAGCTTTAATTGGTGGAGGAACATTTGCATTCTTTAGCGATAAAGAAGTATCAAACAATACATTTGCAGCTGGGACGTTAGACCTTACATTAAACCCTAAGACGCTTGTAGATATTAAAGATTTAAAACCAGGGGATTCTGTTAAGAAAGAGTTCTTATTACAAAACAGCGGTTCGTTAACTATTAAAGACGTTAAATTAGCAACAAAGTATACTGTTAAAGATGCAAAAGGTGATAATGCTGGTGAAGACTTTGGTAAGCACGTTAAAGTAAAATTCCTTTGGAACTGGGATAAACAAAGTGAGCCTGTATACGAAACAACTTTAGCAGACTTACAAAAAGTTGATCCAGATCTTTTAGCTAAAGATATCTTTGCTCCTGAGTGGGGAGAAAAGGGTGGATTAGCAGCTGGTACAGAGGATTATCTATGGGTACAATTTGAATTTGTAGATGATGGAAAAGACCAAAATATCTTCCAAGGTGATACATTGAATTTAGAATGGACATTCAATGCTAACCAAGAAGCTGGGGAAGAAAAATAATAAAAAAAGCGGGTATTCCCGCTTTTTTTTATAAAGAAAAAGAAGTGCTGGTTGTAAGCACTTCTTTCTATTATTATTTTTGATTTTGCTTCCACTTTGTAAATTCAAGAAATTCACGAAATTGTTCTTTGGAGACACCAGAGTTCATTGCATCTTTAACGAGTTGTGTCCATTCGGAGTCTAGGTTAGTTTCCTTTGTTGTTTCATCATGAAGTAAAGTATCAACTGGAATTTGTAGAACTGCTGCGATCTTTTCAAGAAACTGAATGGAAGGGTTTTTTTGTAAATTTCGTTCTATAGAACTAATGTAAGATTTAGCAACGCCAGCTTTTTCGGCAAGTTCAGTTAATGAAATCCCTTTTTGTAAACGAAGGCGTTTTATACGTTCTCCAATCATATTTGCGCACCTTTCTATCAATATGTAGTTGTCTTATGATGTCATTATTATAACATAAACTTCGTTAAAAAGAACAAACCTATTGAGCCTGACTGGATGGCTTCATACGTTGGAAAAATTGCTCGATGTCTTGCATGGCGATACCGGCATCTAGAGCTTCAAGTATTAAATCAATCCATTCTTGATCCAGTGCGTCTGTCTTATCTTTGTACAAATGTAATTCCTCCCTAATTATCGGTCATAATTGCTGCTACAGAATACATGATAATGAAATCCGATTTTGTGTTTTATATAGTGAATTATCAAATATTGTGTAGATGAAACAAAGATAAAATCCCCATTAAACTCCCTCTATGGAAATTATAAATTGTTCGATAAAAACTTTCAATATTTTCAGAAAACATTGTTGAATTGTGATATATTCGTATGCTAACTATGAAATTTTTACAAATATATTAAAAACATTACATAATATGACTAAATATTGAAAAAATATTGAATTTTTAATAAAATTTAATTTGTAATACATATTATTTATTAGGGGAGGAAATAAGGGATGAACAAGAAACCGTTCAAAGTTTTGTCATCAATCGCATTGACAGCTGTATTAGGCCTTTCATTCGGAGCTGGCACTCAATCTGCATATGCTGAAACGCCTGTGAATAAAACAGCTACGAGCCCAGTGGATGATCATTTAATTCCGGAAGAACGTTTAGCAGATGCATTAAAAAAACGTGGGGTAATTGATTCGAAGGCTTCAGAGACAGAAACAAAGAAAGCAGTCGAAAAGTATGTAGAGAACAAAAAGGGTGAAAATCCTGGGAAAGAAGCAGCGAATGGGGACCAACTTACGAAAGATGCATCCGACTTTTTAAAGAAAGTGAAAGATGCGAAAGCAGACACGAAAGAAAAATTAAATCAACCAGCAACAGGCACACCTGCAGCGACAGGCCCAGTTAAAGGCGGTCTAAATGGTAAAGTACCAACTTCTCCAGCGAAACAAAAAGACTATAACGGTGAAGTTCGTAAAGACAAAGTACTCGTTTTACTTGTAGAGTACGCTGACTTTAAACATAATAATATCGACAAAGAGCCTGGATATATGTATTCTAACGATTTTAATAAAGAACATTATGAAAAAATGTTATTCGGCAACGAGCCATTCACATTAGATGATGGAAGTAAAATTGAAACGTTTAAACAATATTACGAAGAGCAATCTGGTGGTAGTTATACTGTAGACGGAACAGTTACAAAATGGTTAACAGTTCCTGGTAAAGCTGCTGATTACGGTGCAGATGCTCCGGGCGGAGGCCATGATAATAAAGGACCAAAAGGGCCACGTGATTTAGTAAAAGATGCATTAAAAGCAGCTGTAGATAGTGGTATTGATTTATCAGAGTTCGACCAATTTGATCAATACGATGTAAATGGTGATGGGAATAAAAATCAACCAGACGGTTTAATCGATCACTTAATGATTATTCATGCGGGTGTTGGACAAGAAGCAGGCGGTGGTAAATTAGGCGATGATGCAATTTGGTCGCACCGTTGGACAGTTGGACCAAAGCCATTCCCAATTGAAGGTACACAAGCGAAAGTACCATATTGGGGTGGAAAGATGGCAGCATTCGACTACACAATTGAACCAGAAGATGGAGCAGTTGGTGTATTCGCACATGAATATGGTCACGATTTAGGTCTTCCAGATGAGTACGATACACAATATAGTGGTCAAGGTGAGCCGATTGAAGCTTGGTCTATTATGAGTGGCGGAAGCTGGGCTGGTAAAATCGCTGGAACGACGCCAACGAGTTTCTCACCACAAAATAAAGAGTTTTTCCAAAAAACAATCGGTGGTAACTGGGCAAATATCGTAGAAGTAGATTACGAGAAATTAAATAAAGGTATCGGTCTAGCGACATATTTGGATCAAAGTGTTACGAAATCAGCAAGACCAGGCATGATCCGTGTTAACTTACCGGATAAAGATGTTAAAACAATTGAGCCAGCATTTGGTAAACAATATTATTACAGCACAAAAGGTGACGATCTTCATACGAAGATGGAAACACCGTTGTTCGATTTAACGAATGCAACGAGTGCAAAATTTGATTTCAAGTCATTATATGAGATTGAAGCAGGTTATGATTTCCTTGAAGTACACGCTGTAACAGAAGATGGTAAACAAACGTTAATTGAAAGACTTGGTGAGAAAGCAAATAGTGGAAATGCAGATTCGACAAATGGAAAATGGATTGACAAATCATATGATTTAAGTCAATTCAAAGGCAAGAAAGTAAAATTAACATTTGATTACATTACTGATGGTGGTTTAGCATTAAATGGATTCGCTCTTGATAATGCTTCATTAACAGTAGATGGTAAAGTAGTATTCTCTGATGACGCAGAAGGTACACCACAATTAAAATTAGATGGTTTCGTTGTATCTAACGGAACAGAGAAGAAAAAACATAACTACTATGTTGAGTGGAGAAACTATGCTGGGGCAGATAACGCGTTGAAATTTGCTCGCGGTCCAGTATTTAACACTGGTATGGTTGTATGGTATGCAGATTCAGCTTATACAGATAACTGGGTTGGTGTACATCCAGGACACGGTTTCCTTGGTGTAGTTGATTCTCATCCAGAAGCAATTGTTGGTACTTTAAATGGTAAACCAACAGTTAAGAGTAGTACACGATTCCAAATCGCTGATGCAGCGTTTTCATTTGACAAAACGCCAGCTTGGAAAGTCGTATCTCCAACGCGTGGAACATTTACGTATGATGGCTTAGCAGGCGTACCGAAGTTTGATGATTCTAAAACGTATATTAATCAACAGATTCCAGATGCAGGACGTATTTTACCGAAGCTTGGTTTGAAATTTGAAGTAGTAGGACAAGCTGATGATAATTCTGCAGGTGCTGTTCGTTTATATCGTTAATACTGTAAAACTACCGAGAGATTTTCTTTCGGTAGTTTTTTTGTGAGCAATGAATTTTATATAGCTGAAAAAGTCATATATAATGTAACCTTAAGAATAGAAATTTGTTATATATGAAGTTTATATAAATAATGAAAGAATTGGATAAAAATAGTGGGAGAAGGTGAGTGAATGAGTATTTCCTCTATTGTAAGTAGGCAAAAGGAATATTTTTTAAAAGGGCATACGAGAAGCATCGAAATGAGAAAGAATAATTTGAAGAAGCTTTATGAAGGCATTCAGCGTTTTGAAGAAGAAATATTTCAGGCATTGAAATTAGATTTAAATAAGTCAGTTCACGAGTCGTTTACAACGGAAGTTGGATATGTATTAAAAGAGATTTCCTTTCAATTGAAACATATGTCATCGTGGAGTAAACCGAAACGAGTTCGAACAGCACTTACTCATTTTGGATCAAAAGGAAAAGTAGTGCCAGAACCGTATGGTGTGACGCTTATTATTGCACCGTGGAACTATCCTTTTCAATTAGCAATTGCACCACTTGTAGGAGCACTGGCAGCTGGAAATACAATCGTTTTAAAGCCGTCAGAGTTAACGCCAAGCGTTTCAAAAGTGCTTAAGAGAATGTTAGATGAATTATTCCCGGAAGAGCTTGTAGCGGTAGTAGAAGGTGGCGTTGAAGAGAGTACATCTTTGCTGAAGGAACCGTTTGATTATATTTTCTTTACTGGTAGTGTTGGCGTTGGAAAAGTTGTAATGGAAGCAGCAGCGAAACAGTTGACGCCGCTCACTTTAGAACTTGGCGGGAAAAGTCCTTGTATTGTACATAAAGATGCAAAGATAGAGATGACAGCAAGAAGAATTGTTTGGGGAAAGTTTTTAAATGCAGGGCAGACGTGTGTAGCGCCTGATTATATGTACGTGCATTCTTCCGTGAAAGAAAAGCTAATTGAGGCACTGCGACATGAAATTACAGAGCAGTATAGTAAAGAACCTTTACAAAATGAAAATTACGTGCGTATTGTAAGTGAGCGTCATTTTGAACGATTATGTGGATTCTTACAAGATGGTCAAGTCGTAATTGGTGGAAACTATGAGAAAGATACTTTACATATTGAACCGACAGTACTAGCGGATATTACATGGCAAGATGCTGTTATGGAAGATGAAATTTTTGGTCCGATTTTACCAATCATAGAGTACGACAATATAGAAAATGTAATTGGCACAATCCAGCAACATCCGAAGCCGTTAGCGTTATATGTATTTTCTGAAGATAAAGAAGTACAAAAGAAAGTGACGAGTAATATTTCATATGGTGGAGGCTGTATTAATGATGTTGTCTATCACCTTGCTACGCCATATTTACCTTTTGGGGGTGTTGGAAGTAGTGGATTAGGGGGTTATCATGGGAAAGAAAGTTTTCGGACTTTTTCACATTATAAAAGCATTTTAGCCCAATCTACAGCATTCGACATGAAAATTCGTTACTCTTCTACAAAAAGTGCTTTAAAATTCATACGAAAGTTGTTAAAATGATGATGGTGTTTATCAGTAGGCGTAGCCGTATGATAATAGCCCCTTCGCAATGGAAGGGGTTTTTCTGTTCGACGTTATGTATCAGGCGAAAATGAATCAAACATACTACATAAAGAATAGAAACGAACGCTTGCTAAATAACCATTTTTGTTTGGATCGAAACAAAAAATAGTCTATAGAACATAAATATTTATTCATGAATATAAAAATTTAAAATTTAAGGTAGATAGGACGGGAAAATGAAAAAGATTATTAAAGTTGAAGCAGTTGAAAAACATTTTGGAAATCAAGTGATTATCCCACCTCTTTCTTTAGATATTAAAGAGGGAGAGTTTTTAACAATTTTAGGGCCGAGTGGCTGCGGGAAAACGACGTTACTTCGTATGATCGCAGGATTTGAAACTCCAACTAAAGGGAATCTTTTATTAGATGATGAAAGAATTAACGATTTGCCGCCATATAAGCGTCATATGAACCTAGTGTTCCAACATTACGCACTATTCCCACATATGACAGTAGAGAAGAATATTTGTTTTGGTATGAAAATGCAGAAAGTATCAGCAGCAGAGCAGAAAGAGCGTGCTGAAGAGGCAATGCGTTTAACGCAGTTACTTGAGTTCCGTAATCGTAAACCTGCGAAGCTTTCTGGTGGACAACAGCAGCGTGTTGCAATTGCAAGAGCGATTGTAAATAATCCGCGTGTATTACTATTAGATGAGCCACTTGGAGCGCTTGACTTTAAGTTACGAAAAGACTTGCAACGTGAATTGAAAAACTTACAACGTAATTTAGGAATTACGTTCATATACGTAACGCACGATCAAGAAGAAGCAATGAGCATGAGCGATCGTATTGTAGTTATGAATAAAGGACATATCGAACAAATCGGAACACCGAAAGAAATTTACAATAAGCCGAAAACATTGTTCGTTGCGACATTCATCGGTGAAAATAATATTGTGAAAAACGGGGAAGGCTATGTAGCAATTCGCCCTGAAAATGTAAAAGTACGTTCGGTTGAAGAGTCAATTTTAAAAGAATACCATCTTGGACATATTGAAGATATCGAGTTTGTCGGAAATATGGAGAAGCTTTATGTACGTGATGAGAAAACATCAGAATTACTAATGGCATATCAAACTGCTGAAGAGGCAGCACAGTGGAGCATTGGAGATAATGTATATGTAGGCTGGGAGCAAGAGGACGAGGTGACCTTAAATTGAAAAAAGGGAAATTACTCGCACTACCTACAGTCGCGTGGCTGTTAATTTTCTTCCTAATCCCGCTCGTATTCGTATTAGGATTCGCCTTCATGCAGCGCGGAGCTTACGGGACAGTAGAAATGCAATTTACGCTGGAGAATATATCCCGTGTGTTTGATCCATTATACTTAGGAACGTTATGGGAAACTGTTAAAATTGCAGTTATTACAACAGTAATATGTTTATTAATTGGTTATCCGTTTGCGTATACAATTACAATTGTTGACCGCAAATACCGCTCTATTCTTTTATTATTGGCAACGATCCCGTTTTGGATTAACTTTCTTGTTCGTTCATACGCATGGATTGTTATTTTACGTTCACAAGGTCTTGTGAATACGTTGTTATTAAAGCTTGGCATTATTAGTGAACCGTTAAATTTATTATATAATACTCCTTCTGTAATACTCGGAATGGTCTATTCTTTATTACCATTTATGATTTTACCAGTGTATGCAGCAATTGAGCAGCTGGATAAGCGTAAGCTAGAAGCTGCTTATGATTTAGGAGCAACACCAATAAAGGCATTTTGGAATATAACAGTGCCGATGACGATGTCAGGAATTGCGACTGGTTCTATTTTAGTATTCGTTTCTTCTATCGGAATGTTTGTTGTATCAGACGTGATGGGCGGATCGAAAGTAGCATTAATCGGAAACGTTATTCAAAATCAATTCTTAGGTGCACGTGACTGGCCGTTTGGATCTGCGTTATCGATTATCGTTGTTCTATTCTCTGTTCTGTTAATTTACTTATATTATCGTGCAACGAAAGTATATAAATATAATGAGAACGGAGGGGAATAGGCAAAGATGAAGAAGTTTTTAGTTTCTTATTCTTGGTTAATTTTGTTATTCTTGTATTTTCCAATGATGGTTTTAATGGTCTATTCTTTCAACGACTCTCGCATTAATGCGGAGTGGGAAGGTTTTACATTCCATTGGTATACAGATTTATTTCAAAAACAAGATGTTATTGATGCATTTGTAAATAGTATTACGATTGCAGTTATAACAACGATTGTGACAACGGTACTTGGTGTATTCTTTGCAATCGCTTTACATCGTTATAAATATCGTTTTGAAGGGGCTATTAATGGCCTTGTATATTTACCAATTTTAATTCCTGATATTTTAATGGGATTATCTTTACTAATTCTTTTCAGCCAGTTAGGAATGGAACTTGGACAAACAACGATTATTATTGCACATATTACATTTAGTATTTCGTTTGTTGTTGTTATTTTAGCTGCGCGTCTTTCAAGTATGGGACGTGACTTAGAAGAAGCTGCAAATGATTTAGGAGCAACGCCTTGGCAAACGTTTCGTTATGTAACGTTCCCAGCAATTGCACCGGGAGTTATTTCGGCAGCATTATTAACATTCACATTATCAATTGATGATTTTGTAATTAGTTTCTTCGTATCAGGACCAGGATCAACAACATTGCCACTATACATTTACAGTATGGTTAAGCGCGGAGTATCACCAGAAATCAATGCTCTTTCTACAATTTTAATTGTTGCTATCGTAGGATTAATGGTTCTATCTGAAATCTTCCGGAATAAAGGTGCAGATGGTGAAGAAAACTCTGGAGGACACCTTCCTTTATAATACGAACGATATAGAAAGTACAAGGGGGTAATAAACCGATGAAATTAATGAAAAGAATAGCTGGCGCAGCAATTAGTTTTAGCCTTGTTGCTGGTGTGCTTGCTGGTTGTGGTGAAAAGAAAGAAGAATTAAATATTTATAGCTGGGCTGACAATTTTGATGAGCAAGTGCTAAAAGATTTTGAAAAGAAATATAATGTGAAAATTAACTATGACAAGTACGCAAGTAATGAAGAAATGCTTGCGAAATTACAAGCTGGTGGCGCAAAGTATGACTTAATCCAGCCGTCGGATTACATGGTTAAAACAATGGCGAAAATGGACTTATTAGCGCCGTTAGATAAAAAGAATATCCCGAATATCGAAAATATGGTTTCTAATTTCAAAACACCTGCGTTTGATCCAGAGAATAAATATTCTTTAGTGTACACTTGGGGTGTAACAGGGATTGCATACAATAAAAAGTATGTGAAAGAAGCACCTACAAGCTGGGCGGACTTATGGAATGAGAAATATAAAGGACATGTAACGTTATTGAACGATTCTCGTGAAGTATTAGGAGTGGGTCTTAAGAAGCACGGGTTCTCAAACAGTACGAAAGACGATGCACAATTAAAGACAGCAGCAGATGATTTAAAGAAGCTGCTTCCAAACTTATTAGCATTTGATACAGATAACATTAAACAAAAATTCATTACAGAAGATGCTTGGATCGGAACAGTTTGGTCTGGAGATGCAGCATTTATCGCAAAAGATAATAAAGATGTAGAATATGTTGTACCGAAAGAAGGCGGCACAATTTGGGCTGATACGTTAGCAATTCCAAAAGGTGCAAAACATAAAGAGCTTGCTGAGAAATTTATGAACTACTTACTAGATGAAAAAGTAAGTGTGAAAAACTACGAGTCAATTGGTTACAGTAATCCAAATGAAAAAGCTCATCCTCTTCATAGTAAAGAATACCGTGATAATCACATGATTTTCTTAACGAAAGAAGAGTTAGATCGTACAGAATGGCTTGTTGATGTAGACGATAAGTTAAAAGACTATGATCGTTACTGGACAGAGCTAAAAACAAAAGGTAAATAAGTAAGGAAATGCGGTTTCTAAAGTAGAAATCGCATTTTTTCATAGTAGGAGGAAATCGTTTGAAGAAGAAGTTACATCAGTATGAGGTAATGTGTATCGGTTTGTTATTTGCTGTATTTGGTATTGTTGCTTGGCGCGTACATGCAGGTGGCGTTACAGTGATGGATACATATGTCCGTGGATTAGTAAGAGGGCTACAAACGGAAAGTTCTCTTACATTTTTCTCGTACTTTACAAAATTGGGATCAGCAATTGGGATAGTCGCTACGCTCGTTATAAGTTTGCTTGTTTTTTGGAAGAAGCGTTATTATGCTGCGATGATTGTATATCCAATGGGAATTTTAATAACACATCTTGTGAATAAAGGGATAAAAGAGAGTGTAAAGAGAGAACGTCCGTCATTAAATGAAGCGCTAGATGCACTTGGATATAGTTTTCCTAGTGGACATGCAATGCTATCGATTATGACATTTGGATTTCTTACTTATATCATTGCTGCTAATTTGAAAAGTGTAGCTGGGAAATGTGTCACAACAATTTTGATGGGTATAGTAATTTTATCGATTGGATTAAGTAGAGTCATTTTAAATGTACATTATCCAACTGATATTTTAGCTGGTTACTGCGTAGGTGGTATTTTGTTAATTATCGCGATTTACTACCATCGTTTACTTACTGAGAGATTAGGGCTTAATAAAGAGAGATAGAAAAACGTCTGGAAAAACTATTATTATAGTTTTTCCAGACGTTTTTTGTTTATATCAAGATGTGATACAGTATAAGTGACAATTGAATTATTTAAAGTAGGTGAAAATGTGTGAAGACAAATGTACATAAAGTTGATAAGTGGGGGAAGTTAGGAGCCTTTTTGTATCAGTTTCGTTATACCGTAATTGTAACGTTACTGTTGCTCGCAATCGCACTTGGGATTTTTGCTCCAAAGCTACCGGGAGTATTAGGTGGTGACGGTTTCCAAACGGAAGGCGACTATCAAAAAACGAAAGAAATTTTAGATAAAGATTTTAAGAAGTCTCAAGATACGCTGCTGCTCATTTTTGAGAAAAATAAAGATGCTTCGCATGAGGAATTTAAAAAGCGAATAAATGAAATTGTAAAGAATGTTCAAGAGAAAGAGAACTATGAATCTTTCCATCACCCAATCCAAAATAAAGAAATGCTACAAGATGACATCGGTTATGCGACAATTTTATTTTCCGGGAAAACAAATAAAGAAAGAATGGAAAAGACATTACAATTTGCTGATGAGATTGAGAAAGAAAGTAATGTAGCATTAAAAGTAACACCTACAGGATTTCCGAAAATTAATAAAGAGATTAATGAAAGAACGCAAAATGATTTAAAAGTAGCAGAAATGATTGGATTACCAATTGCGTTTCTTGTATTACTATTTTCGTTTGGTAGTCTTTTGGCATCAATTTTACCGATTTTGAATGGGGCGCTTAGTGTTATTAGTACGATGGGGATATTGTATTTCATCGGTGTTGATAAAGAACTATCTATTTTCGTGTTAAATGTTGCACCGATGATTGGACTTGCATTATCTATTGATTTTGCGCTATTATTTGTGAACCGTTTTCGAGAGGAAGTTGCTAAACGAACGGTAAAAGAAGCGATAACAATTACATATCAAACGGCAGGACGTGCGATTGTATTTTCAGGATTATGCGTATTTGTTGGATTATCTGGTTTGTTTTTCTTTAAGATAGATTATATTCAATCTGTCGCGATTAGCGGAATGATTGTTGTCATTATGAGCATTTTATTCTCACTCACACTTCTTCCAGCACTATTATCGTTAATCGGTAAAAGAATATTAAAAAAGAATCAAGTAGCACATACGCCGGCAAAAGCATGGCGTAAATTTGCACAATTTGTGATGAAACATCCAATTGCAATGATTATTGTTGTTACAACATTTATTGTTATTTGCTTATTACCGTTACGTACAGCTAATTTGCAGTTCCCTGGTATTGAAGCTTTACCTGAAAAGAGTGATACAAGGATTGCATATGAAAAGTATGAAGAAGCATTTAATGAAACTGTCAAAACACACGCTGATGTTACGTTAGTTGTAGAGACGAAAAAAGATATGAAAGAAAAAGAAAGTCTACAAAAGATAGAAGAAGTCGTTCAAAAGTTAAAAGATGATAAGAAAGTACATGAAGTAAGAAGTTTATACGACGGGTTAACTGGAATGAAAGCAGATCAAGTTGTTGGAATATTGCAGTCGCCAGAATCAGCGAAACTAACTCCTGTATTTGAAGCATACACGCAAGGGAATAAGACGACGATAGAAATCTTTTTGAAAACAAAACCACGTACAGAGACTGCAAAACAGTGGGTACGTGACTTTAAAAAGAACTATAAAGAAACGGATGTTACGTATTATCTAGGCGGAATGACGACGTTTCAACAAGAATTAGAAGATGAAATTAAAGATAAAGTTGTAATTGGTATGTCTGTTATATTTGGATCGACCTTTGTTATATTATTATTTGCATTCCGATCTATGCTCATTCCAATTAAGGCAATTGTTATGAATATACTTAGTTTAAGTGCAACCATTGGAATTGTTGTTTGGTTATTTGAAGGTGGTCATTTCGGTTTAGAAGCGAGTCCGGTTCTGTTTGTCTTACCAATCTTCATTTTTGGCCTCGTATTTGGGCTTAGTATGGATTATGAAGTATTTCTTATTTCACGTATTCATGAGCTCTATGAAGAAACAGGAGATAACGATCAAGCAACGTTAGAAGGGCTCGTTTCAACAAGCAGAATTATTACATCAGCTGCTTTAATAATGATTGTTGTAACTGGTGCATTCGCATTTACTGATATTTTACCAGTAAAGCAGATGGGTCTTGGCGTTGCATTAGCAATATTTCTTGATGCAACAATTATTCGTCTTATGCTCGTACCAAGCTTAATGAAGTTATTTGGAGACTGGAACTGGTGGTTACCATTTCGAAAAAAACGAGAAAAAGCATCGTAAAAAATGCTCATCAATATGATGAACATTTTTTATGAATAGCAAAGCCTACATTTTGCAAATAGTATGTGATAAGAACATTACATAATAAGTAGGTGAAGGCAATGTTTCGTTATTTTAAGTTTAAGTTAAATGATACAGTACAGTTTGCCGAGAACGATGGGCATATGTATCGCATTGTCGGTTATCGGTTAGAAAAAGGATTTTATCCAAAAGATGAATGGACTCATATCATTTATGAACTACTTAGAGAATTTGACGGGTATACGATGGATGCAGAAGAGGAAGAACTTGTAAAGGTCGTTCAAGTAGAGGATGAGTATTACAAAATACAAGAAGTATCAGGTTATCGCTATCCAGTAAAAATGAAACAAAAACAACAAGTGATGAAAATAGAAAAGATGGACGATTTATTAGATGCTTACAATGATTATAAAAGGTTGGCGGATTTCTTTAAAGATTTATCGTATGAACAAAAAGCTGAAGAAGTATTATTAGAAATGAAAAGACTTAGAGCTTGAGGGGCAGTCTATTATAAGACTGTCCTCTATTTTTGACAGTGCATCAAAGTGTGTTTTCCGTTACAATGAGAGAATCAATAGAAATAAGGTGATAAACAGTATGGAAACAAAGAAAAAGGGCGAATGGTGTGAAATTATCGTTCCAGCTAAATGGAATGGTATAAGTATTGAATCGGTATTAAAAGTAGAATGGGAAATACCGAAAAAGCTATTACATCAGCTTCGTATGGAAAAAGGTGTTACGGTTAACGGGGAACAAAGAAGATGGAATGAGCTTTTAAAAGAGAACGATAAGTTACAAGTCCATATGTTTGCGGAGGAAGAGTACGGTGTAGATCCAGAATATGGTGAATTACATGTAGTATACGAAGATGATCACGTACTTATCGTAAATAAACCAGAGCAAATGGACACACACCCTGCTGAAAGAGGTGGAACCGGGACGCTTGCAAATCTTGTTGCTTTTCATTTTCAAATGCAAGGTTTAGAGACGAAGGTGCGTCATATTCATCGTTTAGATAAAGATACGACAGGTGGTGTCGTGTTTGCTAAGCATAGAATTGCTGGTGCAATTATGGATCGTCTATTAATGGAAAGAAAAATTAAAAGAACGTACGCAGCGCTCGTTGAAGGGAAAGTAAAGAAGAAACAAGGAAAGATTGATGCTGCTATCGGAAGGGATCGCCATCATGCTACAAGGCGTCGTATTTCTCCAAAAGGTGACCAAGCTATCACATATTATAAAGTAGAAAAGTATTTTAAGAAGCAAAACACGACTTTCGTAACGTTACAATTAGAAACGGGTAGAACACATCAAATTCGTGTTCATATGAGTCATAATGGTAATCCACTAGTTGGGGATGTATTATATGGTGGACAAACAAAATATATGTCCAGTCAAGCATTGCATGCGATGAAGATAAATTTCTTGCATCCAATTACGAAAGAAGCAATTGAAGTTGATGTGCCGTTTCCTACAAAGTTAAATAAAAAAATAAAAGAATTTCAAAAAGAAAATGCGTAAAGTATAAGTTTTAACTTGAAAAAAGTAGATTTTTGCAGGGATTTCTCTAAAAGAAGCGAAGCCGTTAAGAGAAAAGAGAGGTGAGAATCACTTGATCAAATATAAGTATGTACTTGGAATATTTTTCGCTTGTCTTTTACTTACTCTATTTCTCTATCCCTATTTACCAAATCGTATGGCAGTACATTGGAATGTAAATGGTGAGCCAAACGAGTTTATGAGTAAACAAGTTGTTGTAGCATTTATTCCCTGTTTTATTATTTTTTCATATGGATTTTTGTATATTATTTCACATAATATATTTAAGTTTAATGAAAGAGGGCATGGTATTATAGGCGGCTTTATAAAGAAAATTACGTTATTTATGTTGTTTATTCATATGCTTATCCTCTTTATTAATTTTAGGAAGGTGATATCCTTTCAAACAGGATTAACGATTGGGATTAGTATGTTTCTTTTTATGCTGAGTAAAGAATTTAAGAACATAAAAGGCAAAGAAAAAGAAAAAGAAAAAGAAAAAGACCCAATTAAATTACAAAAAATTCGTTTAGTGAGTAGACGAATTTTTCAAGTGATGGCATGGGGCATATTGTTTTCATTGTTTTTGAACTTAGAGTGGGGATTTTATGTATTGCTTAGTATAATAAGCTGTGGATCTATGTTGTTTATGTTATATATTTTCTATTCATACATAATAGAAAGCTATGAAACTTAAAAAAGAGTCTTCTCATTATGAGAAGACTCTTTTAATCTATTTACTTCGTAATAAATTGTTGTGTCCAGTAGTTGCCGCTTTCTACATAACCAACACCGATGTGAGTGAAGCCGTTATTTAAAATGTTTGCACGGTGTCCAGCGCTGTTCATCCAAGCTTGTACTACTTCTTCAGGTGTACGTTGGCCTTGAGCGATGTTTTCACCTGCAGATGTATAAGAAATACCAAATTTCTTCATCATATCAAACGGAGATCCGTATGTAGGGCTGTTATGATCAAAGTAGTTGTTTTTTTGCATATCTTCAGACTTAATACGTGCTACTTTGCTTAATTCAGTATCGATTTTTAGTGCTGGTAAGCCTTGTTTTGCACGCTCAGCGTTTGTTAATTCAACAACACGTTGTTCGAACTCACTTAAAGATTTTGCTTCTTCAGCAGGCTTTTGCTCAGCTGGTTTTTGTTCAGCAGGTTTTTGAGTATTGTTGTTTTCAGCAGGTTTTTGAGCTTCTGGTTTTTGAACTTCTTCAGCAGGCTTTTGCTCGGCTGGTTTTTGTTCAACTGGCTTTTGAGTTTCTGGCTTAGCTGTTGGTTGCTCAGTTACAACATTTTCAGTAGGTTGTTGACCAGGAATGAAGCAGTTTGGTTGGAAGTTTCCTTGTTGCCATTGTGCTAATGATTCAACTCCCATAGATTGTAAGAATGCTTGTAATTCTTGTTGGTTCATTTGTTTCATCATCACTTTTGAATGCTGAATATTTTGAACCTTTACGTTAGATGGTTGTACTGTTGCAGCTTGTGCATCTAGAGAAGATACTCCTAAAGTAAGAGCTGTTGCAGCAGCTACAGATAATAAAACACGCTTTTTCATGATGTGTGTCCCCCTATATAAAGTTTTAATTTGTTTTCACACGATTTGTTTTTGACAGCCTGTCTGACTGACAAATTCATCGTAGCATACAATTTGCGAGAAAAAAGATGGAAAAAAATTCATAGACTTTAAAATTACCTAATTTATCCTAAGAGAAGAAGGGAGCAAAAATAAGAGAAATATAGAGTATAAAAGGAATTTATAGTGTTTTTATACTTGGTTTTAAGAGGGGGTTTTTGGATAAAGTTACCTAAATAGAAAATGAAGAATCCTATTGTATCAATGGTTTGAACGATTTTTTGAGGAATATAATGGATTGATTTTTACGAAACTGTAATGTTTCTGTTGTTCTTTTTTATAATAAAGTAACATATTTTTAATGTTGTAGCAGACAAAAAAGCGGCTATCTCTTTACATAGACGAAGGAGATAGCCGTTTTCCTATTATTACGTATGTTACGAGTTATTACGAGTTAGTTTCAATTGCTTCTAATAATAAATCCACAATGTGAATTCCTCTCATTTTATGAGAAAGCCCTTCTCGCTCAATGCCCAATTTCATTTGTAATAAACAACCTGGATTTGCAGTAACAATGGTTGCTGCTTCTGTTTCATGCACACGGTCCATTTTGTAATCTAGAAATTCCATTGATAACTCTGAATGAACAATATTGTAAATACCAGCAGAGCCACAGCAACGATCGGCATCTTTCATTTCTCGATATGTTGCACCTTGGATAGCCTCTAGTAACATACGAGGTTCAGAAGATGTGCGCATAACATTGCGTAAATGACAAGAGTCTTGATACGTAATAACTTGCGGCGTGAGTCGTAAGTCAGTTCGCTTATGGAAGTCTAGTTCTACTAGTATAGCAGTAATATCTTTAATCTTAGAAACAAACTGCTTAGCACGTTCAGCCCAATCCGGATCATCCTTTAAAAGATAATCATAGTCTACAAGATAAGCCCCGCAACCACCTGCATTGGTAATAATATAGTCGATGTTTAAATCTTCGAATGCTTTTATATTTCGCTTTGCTAATTCTTTTGCTCCACTCTTTTCACCAGCATGTCCATGTAATGCACCGCAGCAACTTTGTGTTTTTGGAATAACGATATCACAACCAGCTAGTTGAAGAAGTTTCATCGTTGCGTTATTTGTTTCTAAAAACATCGTATCCATTAAGCAGCCTGTGAAGAATGCAACTTGTTTTTTCTTTGTACTTTCTGCAGGTAAAAATGAAGGACGATCTTTCATCGCTTTCATTTTAGGGACTTTTGGTAAAACGAGATCCATCGTTGCAAGTGTTTCAGGGAATAACTTCATAATCCCTGTTTTATGTGTTAGCGTTTGTAAACCAGAACGTTGATAAAATCCGATTAGTCCAGTTAATGTTCTCATTCGATTTTGATGGGGGAATAATCCTTCAAAAACGACTTTTCGAACAGCTTTCACTGGCACCGAGAATTTTTTATTTTGATTAATAATATCACGAGCTTCTTCTAATAAATGGCCATAATTTACACCAGATGGACAAACAGGTTCACAAGCACGGCAACCAAGACAAACGTTTAATGTATCTTCAACATCTTCATCTGGTTCGATTAAACCATCAACGACAGCTTTCATTAATGCGATACGTCCGCGCGGTGAATGTGACTCTTTATATCCGGATTGAATGTAGGTAGGACAAGTAGGTAAACAAAAACCGCATCGCATACAGTTTAGTAATTCATCTTCACTTAATCGTTCTTTAAATTCTTTTTGAATATTTTCTTTATTCAATGTCGTCATCGCTCAACCACCACTCTTTTTCGAGTGTCTTTCGCGAACATTTTTCCAGGATTCATAATGTTATTTGGATCGAAAGCTTGCTTTATTCCTTGCATAGCTGCAATACCTTCCTTACCTAATTTCATTTCTAAATATGGAGCTTTCATCGCACCAACACCATGTTCACCAGTAATTGTGCCACCAAGTTCAATTGCTTTCGCAAATATTTCAGCAAAAGCTTGTTCAGCTCGGTGCATTTCTTCTGCATTACGAACGTCTGTCATACAAGTTGGATGTAAGTTACCATCACCAGCGTGCCCAAACGTACAAATAGGAATATTATATTTTTTTGCAATGGTATTAATAGCTTCAACCATTGGAGCTATTTGTGAACGTGGTACAGTTGCATCTTCTAATATTGTAGTAGGTTTTAATCTTGCAAGCGCTGATAGGGCACTACGACGAGCGGTACGAAGCGCATCTGCTTCTGTTTCATCTTTTGCAACACGAACATCAACCGCATTCATAGAGTGACAAACGTTAGCCATTTTTTCAATATCTCGATTGACTACTTCGGGCGGACCGTCTTGTTCGATTAATAAAATTGCTTTTACATCTGTAGGTAAACCGATTTGTGCAAACTCTTCTACTACTTCAATTGTCGGTTGGTCTAAAAACTCCAGTGTTGCTGGAATGATTTTATTTGCAATAATAGAAGAAACAGCACGTGCAGCTTCATTAATATCTTCATATAATGCAAGCATTGTTTTCTTTGTTTCAGGCATAGGAACAAGTTTTAATATGGCTTCTGTTACGACGCCGAGTGTTCCTTCAGAACCGATAAATAAACGAGTTAAATCGTAACCAGCTACATCTTTTGCTAATTTACCACCAGTGCGAATAATATCACCATTTGGTAAGACAAGTTCAAGCCCCATTACATAATCACGTGTTACGCCATATTTCAAACCGCGTAATCCACCTGAGTTTTCATTAATATTACCGCCGATTGTAGAAATTTTCATCGAGCTTGGATCTGGTGGATAAAATAAACCTTTTTCTTCTACCGCTTTAATAATATCAAGTGTAATGACACCAGCTTGTACAGTAATTGTTAAGTTTTCTTCATCAATTTCTAAAATATTGTTCATATGGCGGAAAATAAGGACGATACCGCCTTCAAGTGGACATGTTCCTGCGCAAAGATTTGTTCCAGACCCGCGCACATACACAGGGATTTTGTAAGTGTTACATACTTTTAACACTTCAGCTACTTCATTTGTATTACGAGGAGCAATGACTGCATCAGGCATTGCTTGGAAGTTTGGAGTGGCATCATAACTATAAGTTAAACGCCCCATATTGGATGTATCTACATTATCTTCGCCAACAATAGATACGAATGAATGAATAATTTGTTTTTCTAACATTGGAAATCCCCCTCAAACTGTTAACGTGTTTAGTTATAATAAACAACGTGGTAACAGTGCTTTCATTATAATGATAAAAAAGTCGAGGGATTCTTTCTATGTATAATCATCTAAAGATTAATCTGTTTTATCGTTCTTTTTTGTATGATTATCTAATAGGAGGAGTGCGAAGTATAAAACGTTTAAGTCTTTGAATTGTTTTGGATCAAGTCCTGTATGTTCTTCAATCTTTTTTAGCCTATAATGTAAGGTGTTAATGTGTATATGTAATTGTTTAGCTGTCTGTTTATAAGATTGGTTATAATCGATAAATAAGCGTAAAGTGTGCATAAGCTCAGGAGATGATAGTAAGCTTTCGATGGTACGCTCTAGAAATTGTTCACGCGTTTCGGCAGAAATATCTTGTAAACACATTTCTAAACGTAAATCTTCATTAAATACAATTTTTTTCGTTTCCAATGATACAGAAAGAGCACGTAATGCTTGTTCGTAACATATGTTCATATTGTTTGGGGTAACTGTTTGCCCAATCCCGATATATAAAGGAATAGAAAATAAAGCTTCGCAGTCTTGTTTTAACCGTTTTAAAAACTGATAAGTTTGTTCTTTGGAGCTCATCGCTGTAAATAAAATAAAACGATCATTTCCCCAGCGAACAAATAGATGCTCTTTTGTTAAAATATTTCGTACATGTTGCCATATTTTACGCTGGAGCATTGTGTCATTTTTGCCAATAGAAAACAAAACAAGTTGTTTTTTCTTATATAAATCAATGCCAAGTGTTTTGGCACGATCAAGAAAACTCGGGGACCACTCTGTATTTTGAAGCCAATCAAAGACAAAAGCTTCATAAGAACGGTGCTCAAGTTCTAATTGCTCTAAAAAGTAGTTTTCATGAATTAATAATTCGGTCATCTTACGCAATATTTCTCCGTAGCGTGAAATGTTTTCAGGTTCTCCGGTAATCCCAATGACACCGATTACTTCATCATGAAATAATAGAGGAAGATTCATCCCAGCCTTTACACCTTGCAATCGCCTTTCATCTTCTTTTGTAATGATGACGGTTTTCTTTTGTTTAGCGCAGCGGAGTGCACCTTCATGAAATTGGCCAATTCTTTCTGTATCTGTACTTGCGATAATAACGCCTTCTATATTAATGATAATTATATTTTCTGTAATTAGTCTGCGTACTTCTCGTACAATTTTATTCGCTAAATCAGGAAATAGCATAATTGACACACCTCAAATTCTATTTGTTGTACATTATATATGTAAATTGAGTAAGAAAGGGGAATTTCACACTTTCCACACATTTATTTGTTATTTTACAATTATAACGAAATCATCTGAAGGTGGAGGGAATCTTTTGAGAAAGTATGTTTTTCTTCTCTGTTTTTTATTTCTATTAGTAGGGTGTCAAGGAAGTTCATATACACCAATTGCTAAAGATAAAAATGTTATTATAACTACGAATATAAAAGAAGGCAGTATTAGTTTTATTGATAAAAAAGATAAAAAGTTAATTACGACATGGGAACTAAATGAGCCAATGGCTGGAATCACACTGCTTCCAAATGGCGATGAAATACTTGTATACGGTAAGCAATTAGAATATATGTATGTATATTCACTAGCGGAAGGAAGGCAAGTGGAAAAATATAAAACTGGAAAGGGCATTGTAAATGTGGTCGTATCAGCAGATAAAAAACAATTATTTGCTGCTGATCAAAATGTTCAAAAGGTAAGGTTCTTTACGATAAATGGGAAAGAGACAGGAAATGTTTCAACAGGAAAAGGGCCTATAACGATGGTAGAGTATCAGAATCGGTTATCTGTACTAAACTTTTATGATACGAAACTAACGACAATTGATACGAAGAAAAAAGAAGTTGTTCAATCCTTTATGATTCCGCCAGCATCAACAGGAGCGACGATTAGTCCTGATGGGAAAGAAATATGGATTGGCGGGCATGGTGATGGAAATCAAGTGAATGAGAAAGTATTAGTGTATTCTTTACAGAGCGGTGAAATGGTACGTTCTTTACACGCTCCATTTATGCCTGTGAACATAACGAAAGATAATAAGTACGTATATGCATTAAGCCACGGTTCGAATATGCTTAGAAAATTTGATATTAGTACGTATAAAGAGGTAGCTTCCGTTGAAATAGGCTCAAATCCATTTGCATTTTTGAAAAGCGGAGCAGAAGGATATGTAGCAAGTTATGATAGTGATGAAGTGTGCGTCATGGATATGAAGAGTATGAAAATAAAACAAACAATTAAAGTCGGAAAAGGACCGTTTCAACTCATAGAGAGGGAAGGGAAGGACAATGAATAAATATAGAGTGCTAGTTGTAGATGATGAAAGTGATATGAGGCAGCTTGTTGGAATGTATTTGGATAACTTTGGATATGAGTGGGGAGAAGCTGAAAACGGAAAAGAGGCTCTTAAAAAACTAGAAACGGATCATTATGATTTCGTTGTATTAGATATAATGATGCCAGAAATGGATGGACTTTCAGTTTGTAAAGAAATTAGAAAAACGTCAGATGTGCCGATTATATTTTTAACCGCAAAAGGTGAAGAGTGGAATAGGGTGAATGGCTTACGTATGGGAGCAGATGATTATATTGTAAAACCGTTTAGTCCTGGTGAATTGGTTGCCCGTATGGAAGCTGTACTAAGAAGATATACAAAGCAAGAACAGCAAGAAGAGATTCAATTTGGACCAATTCTTATCAATGAAAAAAGCAGACGAATTGAGGCGAATGGTGAGTCGATTTCTCTTACTGTAAAAGAGTTTGATTTACTATATTTTCTTTGTCAGCATACAGGACAAGTATTTAGCCGGGAGCAATTACTTGAAAAGGTATGGGGATATGATTATGCCGGAAGTACAAGAACAGTAGATACGCACGTGAAAACGATGCGCTTGAAGCTTGGAGAAAGTGGAAACTACATTCAAACTGTTTGGGGTGTAGGCTATAAATTTGAGGTGTAACATATGTTTACGATGGTACAAAAACTTTGGCTTACAGTAGTATGTGCAGTATGTGTAACAGTGTCCTTTCTTTATTTCGTATCTTTATACTCGTATGAAAAGTTATACGTTGATAATTTAAAAACTTCGTTAGTAATGGAAGGGAAAAGTCTTGCTGCTCAATATGATAAGCGTGAAGGAATATCAACTTTTGAAGAGAAAGTAAGATCGTTTGATCAAATATCTAGTTCAGACGTTATTTTCGTATCTAATCCGCGTGATTTAAGCGCATGTTTGCCTTTTGATGTGCATCATCATTCTCTTATAAGTGAAGGAGATAGGCAAACGCTATTAGATGGGAAAACTGTGACAAAAATAGGATATGAAGAACATTTTGAACGTAATATTATGGGGGTTGTCATTCCTGTATTGGAAAATAAAAAATTAGTCGGAATTGTCTATTCGTATATTCCTTTAAAAAGTATAAAAGATTTAATCTATGATATGGGTCTTATTTTAGCACCGCTAGCAATTGCTATGATTTTAATTACGATATGGGTTGGAAGAAAAATTATAATTGCAATTACGAAGCCACTTTCGCAAATGGAGCGGGTTGCAAATCATTTGGCTACGGGAGATTTTTCGGAGCGGATTACAGTTTCTTCAGAGGATGAAATTGGACGATTAGGAAAAGCATTTAATAAAATGGCAAATTCATTAGAAACAGAAGATGTAAAGCGTAAGGAATTTTTAGCAAATGTTTCGCATGAACTTAGAACACCACTTAGTTATATAAAAGGGTATAGCGAGGCTATTTTAGATGGTGTTGCAAAGGGAGCTCAGCAGGAAAAAGTAACTCAGCTAATTCATAAAGAAGCAGGTCGTATGCAGCGTCTCGTTCATGACTTGTTAGACTTAGCACAATTAGAAGGTGAGCACTTTCCGTTAAAGAAGCAACCTATCGTTTTTTCACAGCTGATTGAAGACGTATTAGATACGTATGAGATTAAGTTTATAGAAAAGGAAATTCATATTTCAACCAATTTAAATCCAGAGGTCATTGTCATGATTGATGAGGATCGTATGCAACAAGTGCTTCATAATGTGTTAGATAATGCGATACGGTATACAAATCAAAAAGGAAATATCGTTATAACTTTAGAGCAAATCGATGATTACTGTGAATTAAAAATAAAAGATACAGGAATTGGCATTGATATAGAGCATTTGGAGAATCTTGGGGAACGCTTTTACCGAGTTGATAAAGCGAGAAGTCGTCAACATGGTGGAACAGGTTTAGGCCTTGCTATTGTGAAACAAATTGTTCATATACATGGTGGACAGTGGAAAATTGAAAGTGAAAAAGATAAGGGAACAACGGTTATTATTAAACTGAATGTACAGGATGAGGGGGCATGTTCTAATTTTTAGGGCATGTTCTTTATATTGAAGAAAATATTTATCCCGCTATTCTCCGGTCAGTAAGACCCTCACCTCAAAATTCAGCGGAAGCAAAGAAGTTAGGTGGAGGCACTGCTGCCCGTAAAAGCCCGATTGGTGAGGGCTAATAATCAGTGGGGGATGAACAAAACCCTCACTGATTAAAGTTTCACTTTATACGTAAAAATATAAATTAATATGTAATAAATATCGAAAATTTGACTATTTTATGAACAAAACATTTGTACTTCTTATCAATTCGGTCTAAAATAGTTATGATGCAAAGTTCTTATAAATCGTTTCAATTGTTGTTTGGAAGATACTGAGGTGATTTAACTGGAGTACAAATCTATTAAACCGAAAAAAATTTACGAAGAAGTATCTGAAGCTATTTTAACAATGATTAAAAATGGTACGTTAAAACCTGGTGACAAACTACTCCCTGTGCATCAATTAGCTGAGCAGTTTCAAGTTGGCAGATCTGCTGTTCGTGAAGCGCTAAGTGCGCTAAGAGCGATGGGCTTAATTGAGATGAAACAAGGAGAAGGTACATATGTGAAGAACTTCGATTCTTCTTCATTAACGAAATCATTAAACAATAGATTATTAATGAAGAAAGAAGATATTTTGAATTTATTAGAAGTACGAAAGGTGCTTGAAGTGGGGGCAGTTCGAGTAGCGGCGGCAAAACGTACGGAAGATAATTTACAAAATATGAAACATTGGTTAGATGAAATGGCAAAGAGCATTGGAGATGAAAAGGCTGGCGAAAAAGCCGATTTTCAATTTCATATGGGAATTGCAGAGTCTTCGCATAATAGCATTTTGCTTGAACTCATGAATCATGTTTCAGAGATGATTGCTGAAACGATTGGTGAATCAAGACGCATTATTTTATATGGTGAACAAACGACATCAGAACGACTTATAGAAGAGCATCAAGTTATATATGATGCGGTGTTAAAACAAGATGTAGAATTAGCGCAGCAAGCAATGCTAGATCACTTAACAAATGTAGAACATATTGTCACAGGTAAAAACGATATAAATTCGTAATTTAATCTTTTAAAAATTTAATTTTCTGATAAAATAGAGAAAGGTTAAGTAAGCGTTTTCTTTAGAAGAGGGAGAGGATAGGCCATGGTTGAGCCTATTTCTTCTCTGCTAAGTCATCTGATGACCATATGTTTGTTGGTGAAGTTGTAAAAAGGGGGAGTAATAGTTATGAAAGTTACTTTATTTGTTACTTGTTTAGTCGATATGTTTGAAACAAATGTCGGTAAAGCAACGGTTGAAGTGTTGGAGCGTTTAGGTTGTGAAATTGAATTTCCAGAAGCGCAAGTTTGTTGTGGTCAGCCTGCTTATAATAGCGGCCATGTAGAAGCAGCAAAAGAAGCAATGAAACATATGATTGAAACTTTCGAAGATGCAGAATATATTGTTACGCCATCTGGTTCTTGTGCGACAATGTTTCATGAGTATCCACATGTTTTCAAAGATGATCCAAAGTGGGCTAAACGTGCACAAAAAGTTGCTGATAAAACTTATGAATTTACACAGTTTATTGTGGATGTTTTAAAGGTTACTGATGTTGGTGCAAGTTTACCAGGGGTCGCTACTATTCATAAATCATGTCATATGACACGTATGCTTGGAATAAAAGAAGCACCAGGAATTTTATTATCAAATGTAAAAGGATTAACTGTGAGAGATTTGCCAAACGTGCAAAATTGTTGCGGGTTTGGGGGAACGTTTTCAGTTAAGATGACTCCAATTTCTGAGCAAATGGTAGACGAAAAAGTAGATAGTGTAATGGAAACAGGTGCAGATTATTTAATCGGTGCAGATTGTGGGTGTTTGTTAAACATTGGCGGACGTATTGAGCGTTTAGGAAAAGAAGTAAAAGTAATGCATATTGCTGAGGTACTGAATAGTCGCTCATGAAGGGGGAACATAAGCTATGTCTATGAAAATCAGTGAGAAAAAATTTAATGATCGCGTTGGTGATGGAATTCAAGATTCGTTTATGCGCGGAGCAGTATCTTCTGCACAAACGCGTTTATATACGAATCGCTTAAAAGCCGCAGATGAACTAGGAAACTGGGAAGAGTGGCGTGAACTAGGTGAACAAATTCGTCAACATACGTTAGAAAATCTTGATTATTACTTAATGCAGTTAAGTGAAAATGTATCAAAAAGAGGCGGACACGTGTACTTTGCGAAAACGAAAGAGGAAGCAGCAAAGTATATTCAAGACGTTGCAAAAAAGAAGCAGGCAAAAAAGATAGTAAAATCAAAGTCGATGGTAACAGAAGAAATCAGTATGAACCATGCGCTTGAAGAGATTGGCTGTGAAGTGTTAGAGAGTGACTTAGGAGAGTATATCTTGCAAGTAGATAACGATCCACCTTCACATATTATTGCACCTGCACTTCATAAAAATAGAACGCAAATTCGCGATGTATTTAAAGAAAAGCTAGGTTATGAAAATTCTGATGACCCGTATGAAATGACAAAGTTTGTTCGTAAACAACTTCGTGAGAAATTTATGGATGCAGAAATTGGTGTAACTGGTTGTAACTTTGCTGTTGCAAATACTGGCTCTCTTTGTTTAGTAACGAATGAAGGTAATGCAGATCTTGTTATGTCAATTCCTAAAACACAAATAGCGGTAATGGGTATGGAACGTATGGTTCCGACAATGGAAGAATTAGATGTTTTAGTTGGTTTACTATGTCGTAGTGCAGTAGGTCAAAAATTAACAAGTTATGTAACAGTAGCGGGGCCAATTCAAGAAGAGGAAGTTGATGGACCTGAAGAATTTCATTTAGTTGTTGTTGATAATGGTCGCTCTCAAATTCTTGGATCTGAATTCCGTTCAGTATTACAATGTATTCGTTGCGCTGCTTGTGTTAATGTATGTCCTGTATATCGTCACGTTGGTGGACATTCATATGGATCGATTTACTCAGGACCAATCGGTGCGGTATTAACACCGCTTCTAGGTGGATATGATGATTACAAAGAGCTTCCTTATGCATCTAGTTTATGCGGAGCATGTACAGAAGCTTGTCCAGTAAAAATTCCATTGCATGATTTATTATTAAAACATCGTCAAGTCATCGTTGAGCAAGAAGGTCGTGCACCACTTGCAGAAAAACTGGCTATGAAAATGTTTAGTATGGGTGCTTCTTCAGCTGCTTTATATAAAATGGGTTCAAAAATGGCACCAGCGGCAATGAGTCCATTTACATCTGGTAATCGTGTATCAAAAGGTGTTGGACCACTTAAAAACTGGACGGATATTCGTGAATTCCCAGCTCCAAGTAAAGAACGATTCCGTGATTGGTATAAAGATCATAAGAAAGGCGGGGATAAATAATGACAGGATTAATTCAAAACCGTGATGCCTTTCTAGATAACATTGCAAAAGAACTTGGGCGCGCGCGTAAAACAGAAGGTGTAGAGCGTCCAGTATGGAAAAGTAATGTGAATATAGAAACGTTAAAAGATTATTCACAAGAAGAATTACTAGAAGTGTTTAAAGAGCAATGTACAAACATTCATACAACTGTAGTAGAAACGACAAACGACCGTTTAGGTGAAGACCTTCAAAAAGTAATCATGGAAAACGGCGGGGGACCTATTTTATTATCAGCAGATGCGCGTTTTGATGCATATGGTTTAACATCTTTATTTAAAGAAGAACTTCCAAAACGAGATGTTGAAGTAAATGTATGGGATCCAGAGAGAAAAGACGAAAATATGCGTTTAGCTGAAAAAGCGAATATTGGTATTGCATTTAGTGATTATACATTAGCTGAATCTGGTACAATTGTTGTACAAAGTCATAAAGGTCAAGGGCGTTCTTTACACTTTTTACCGACTGTATATTTTGCTATTATTCCACGTGAAACACTTGTGCCTCGTATTACACAAGCAGTTCAGGATATGAACTCACGCGTAGAAAATGGGGAGACAGCGGCATCTTGTATTAACTTTATTACAGGGCCAAGTAACTCGGCTGACATCGAGATGAATCTTGTTGTCGGAGTACATGGACCATTAAAAGCAGTTTATTTCATCGTATAAAAGAGGGGAAAGCAGGCCAGGAAATGGCCTGCTTTTTAGTAGAATAAAGGATAATATGAAGTAGAAGTTCTCTCCTTTTTTTGCTATGTTTTTTGGGAAAGGAGAGGAAGGGATGTTCACTTATTTATATGCACTGTTAGCAGGGATGGTGTTTGGTTCTTTTTTTATGCTAGTTGCGATGAGGGTTCCATCAGGTGCTTCTATTATTACCCCGCGTTCACATTGTGATTATTGCAAATATGTGCTAAGGACAAAAGAACTAATCCCCATCATTTCATTTTATATACAAAGAGGCTGTTGTACGAATTGTAAGAGGAAAATTCCAATTATGTATGTAGCATTTGAATGTATAACAGGAGGTATATTTCTTCTTACAGTGTATATGATTGGAATAGAACGAGAGCTTATTATTATTTTATCCCTTTTTTCGCTGCTTCTTATTATTTCAGTTACAGATTACTTATATATGTTAATTCCTGATTGTATTTTAATTTCGTTTGCCTTTTTACTCATTCTCGAAAGTGTTTTTGTACAATTAGTTACTTGGACAGATAGTATAGCTGGTAGTGGTGTTATATTTATTTTGTTATATTGCATGCAAAAGATATATCCAGAAGGGCTTGGCGGAGGAGATATAAAACTACTTTCGTTACTTGGATTTATAGTAGGAGTGAAAGGAGTTTTTATCGTTTTATTTTTAGCATCTTGTTTTAGTCTTTGTTTTTTCGGGATTGGTATCGGATTAAAACGTATAGAAGTACGAAAGCCAATTCCATTTGGTCCTTTTATTAGTCTCGGGGCAATATGTTATGTATTGGCCGCATATTCAAATTAGAGAGGGAATCGAAAATGAACGTATATATGGATGATCAAAGAAGTTGCCCGTTCGGGTATGTGCCCGCAACTACAGTAGAATGTGCTTTGCAAATGGTTCGGGATTATGATGTGAATATTCTTTCTCTTGATTTTAATATGGGATGGGGAGCGAAAAATGGACTGGATTTTGTAGAAGCTTTTTGTACAGAGGGGTTATATGTAAATGAAATTCACTTTCATACGAATGATGTCATCGGTATGTACAAGATGAAACAGAGAATGGATAAGGGAAAGGAAGAAGGAGAAATTACTCCTCACCTTGTTATTAAATACGTGGGAAGCTAAAAACTCCAAAGTAAAACTTTGGAGTTTTTAATGTTTCATATGGGCTTGTAAAGGAATAATCTCTTCTTGTTGAGCTGTTGCGATTTCAGTTTCTTCCTGTTGAACTTCAGGCGTTTTCTTTGTTAAGTAGTGGTATACCATACCGACAAATACTGATCCGCCAATAATGTTACCAATTGTAACAGGAATTAAGTTATGAATAGCACCTGAAAAAGAAATTGTCTCAGGATGCGGTGAAACTAAAGATAAAGCAAAGAGTGATAAGTTTGCAATACTATGTTCGTAACCAGATAAGAAGAATGTGAAAACAAGTAGCATCATGACCATTATTTTTGCTGTGTCACCTTTAACCTGAGAAGGTAAGAAGCAAGCAAGACATACGAGCCAGTTACATAAAATGGCTTTAAAGAATAACTGCATCGTAGGTGTATTCATTTTTCCTTCAACGACTTTACTCATTAAGTGACCGTGATCAATTGCTTCAAAAATTCCAGTTGCGTAAAATAGTAAGGCAAAGAATAATGCGCCGGCTAAGTTACCTGCATAACAAGCAACCCAGTTACGAAGTGTATCAGAAATCGTTGTTTCTTTTCTTAAAGTTGCGACAGTAAAGTACATTGTGTTCCCAGTAAACAATTCAGCACCGCCATATATAATAAGTACGAGAGCAATCCCGAAAAACATAGAAGCGGCTAAATAAGTTGCTGGTGAATCTGCAATGTGAAAAAAGTTACCTAATTTAAAACATAGTACAATAATAAAACCGATATAAATACCAGCAAGTGCAGCACGAATGAAATATTGCATTGGGTTTGTATCTAGTATTTTCTTTTTGCTTTTAGCCAGTTTGACAACATAATCTAGTCCTTGTTCTAGCATGAGTAATACGCTCCTTTAGTAAATCTTCTATAAATACTCCTTATATGAATAAAGTACATGGAATTGTTCTTACTTTCAATAAGTTTGTGCAATGTTTCACAAAAAGGACATACATACATTAAGAAAACGTTTACAAAAGGTAGTATAATGGAATTTTTTCTGGACATTGCGAGGAAGAAAGGAAAAAGAAAAAGCGCTGTAATTACAGCGCTTTTTCGTCTAAATTCTTTTCCACTTTTACTTCTACTTCTTTTGAGAAGAACCAACCACCAACTGCGATTCCGACTAATACAATCCAGAATGTAAGCTTCCACGGAGTGGATTCTGGGAATGAATGTGGAATTACATTTAATGCAGGATGTGCTAATGTATAAACTGCTAGCTTCACACCAACCCAACCTACAATTAAGAATGCTGCAGTTTCAAGCCCTGGTTTACGTTTTAAGATTTGTACGAAAGCAGTTGCTGCAAATCGCATAATGATTAATCCGATAAGTCCACCTACAAAGATAACAACGAATTGCCCAGTATCAAGACTACCAATTGTACCTAGTCCTGTTTTTGGTAAAGTCATTGCTAGTGCAACAGCAGCTAAAATTGAATCAACTGCGAAGGCGATATCAGCAACCTCAACTTTAAATACAGTCCACCAAAAGTTCTCTTGTTTTTTCTTTGCTTCTTTTTCTTCAGTTTCTTCATCTGTATTCTTTTTAACATATGTTTTAAATAAGTGATTACCAGCGATAAACATAAGGTAGATGGCACCGATTGCTTGCACTTGCCATACATCGACTAAGAACGAAATCATAAATAACGATCCAAATCGGAAAACGAATGCCCCCGCTAATCCGTAAAATAGTGCTTTCTTTCGTTTTTCTTCTGGTAAATGTTTTACCATAATTGCAAGAACAAGAGCGTTATCAGCCGCTAAAATCCCTTCAAGTGCAATTAGGATGAGTAATACCCAACCATACTCCAATAATAATGATACATCCATGTACATTCTCCTCTCATCTCTATAACTTCTAAATAAGTGAAGAATTTCCCCACTATTTAGTTTCCCCATACTCCTGCCTATTAACTTTGGGAGAATCTGGAAATGAATGCAAAAAAGACCTCTGCCGTTAATAGGCAAAGGTCTTGCTAGACATATGTAATAAAAATGCCAACAAAGCCGGAAGAACTAAGTTCTACGTAATGACGACTTTGTTTCCAAGATATATTCTTGGACGCTACTCCCCTTTGGAGATATGTTATTGTATTCTCATTATATGGATAATTTATACGGTTGTCAACCTGTTAAAATATCTTCATTCGGATATTTTATTTTTCGGTTCTTTTTACGAGCAAATGAAAATGCCAATGTTAAAGGACCCATTTTCCCAAAAAACATCATAAAAATAATAATCGCTTTTCCAATTATAGTTAAGTGGGGTGTTAAGTTCATACTGAGGCCAACAGTCCCAAATGCTGAAAATACTTCGAAAGCACTCATCAATAGAGGAACTCGTTCAGTAATACTCAAAATTAAAATAGCAAAAAAGATAAATGAAATAGAAATAATAGTAATGGTTAATGATTTGACAATGAGAGTATCTTTAATGGATTTTTTAAATACGACAATATCTTCTTGTTGTTGTAAAAATTTAAATACGCCAAAAAATATGATTAAAAATGTTGTTAACTTAATCCCCCCACCCGTTGAAGCACTACCAGCACCAATAAACATAAGTAGCATCATTAATAGCAGGGAAGGTTTTGACAATGTAGAAATATCAACTGTATTAAAACCGGCAGTTCGCGTTGAAATTGCTTGGAAATAAGAGGCCATTCCTTCTTCAAATGGGGTAAACCCTCTCATAGAAAGGGAGTTATGGAACTCGAATATAAAAATAAAAAGGGTAGCAATAATGTTGATGATTAGAGTAGAAGAGAGCATAAGTTTTGAATGTAGTGTAAGGTTTTTAAAGTTTTTCTTTCTTTTTATGTCTACGATCACTGTAAAACCAATTCCACCTAAAATGATGAGAGAGGAAATGACGAAATTGACAATAATGCTATGAGAATGGGACATTAAATTATCGCTCCACACAGAAAAACCAGCATTGTTAAAGGCTGAGATTGAATGGAAAAAACTATAATAGATCCCTTTGGTAACCCCGTATTTTGGTACCCACTCAAAAGAAAGAATTAAAGTAGCGATACATTCGACTGTAAAAGAGAATAAAAATAATGCTTTGGCAAGACGGATGACGCCGCCTATATTCGTTTGATTTAATGCTTGTTGCAGTAAAATCCGATTTTGAAGACCGATTTTTCTTCCGAGCATAATCGCAATTAAGACAGCAAAGCTCATAATACCAAGCCCGCCAACTTGTATAAGCGTTAAAATGATACATTGTCCAAACAAAGTAAATACTTTTCCAGTGTCCACAACACCAAGCCCTGTAACCGTACAAGCAGAAACTGTTGTAAATAAAGCATCGAGCCATGAAATAGACGTTGTTGTAGCAATTGGAAGCTTTAATAAGCATGTACCTATAATTGATAACATGATAAAAGACAAAGTAAGAACGCGGGGAGGACTCATACGAATGTTAATCCGTTTCATGTTATATATCGTTCCTTTCTGTTTGCTCTTACTAGTATGTGAAAAAGTCCGATTATGTATGTGAAAAATAGAAAGAGGCAGAGAATATCTGCCTCTAAGCCATATGTTATATTATTATCCACGTAATTGTTGTTGAGCTAAAGAAACAAGACGTTTTGTTACTTCACCGCCAACTGATCCGTTAGAACGAGATGCTGTATTAGACCCTAAGCTTACGCCGAATTCTTGTGCAATTTCATATTTAAATTGATCAAGTGCTTGTTCAGCACCTGGAACTAGTAATTTGTTTGTTTTTGCCATGATGATACACATCCTTATGAGTAATCCAGTCCAGATAAGTACTTATCTGAATTGGTACTGTTATTTTATGTGGAACCGGCGTGCTCATACGCGGAAGTAATCGGTGTGATTAGAAGTTATTGGATAGAAAAAAGAGTAGCAAATTTGCTACTCTTTTTTTAGTATTGTCGCTGTACCTTCCACGACAATATCATCCGATTGATTATATATATTTGTTTGCAACGTAATGATTTTTTTATCGTCACGCTTCTTAATAACCTCTGCCACAACGCGAAGTGTATCACCGATTTTGACAGGGGCACGGAATGAAACATTTTGGGATAAATAAATCGTATTTTTGCCTGGGAGTTTCGTTCCAAGGATGGTAGAAATAAAACTCGAAACGAGCATACCATGGGCAATACGTTCTTTAAACATTGTCGTTTTCGCAAAAGAATCTAAAATGTGAATAGGGTTCACATCTCCAGTCAATTTTGCAAAATTGATAACATCTTCATCTGTAATTGTTTTTGTAAGGGATGCTTGATCACCGACTTGAATCTCATCATAGCGAAGCTCCGGAACAGTTTGTGCTTCTTGAAATGGATTCATTTTGTCCTCCTTCTTTTCCATATCGAAAAATGTTAGCCATCTTGATGTAGTAGGAGGAAGAAAGAGTTTTGTTTGTGCTGCGGTTAGCTCCCACATTTTTCTTACTTGATGGAAGTAAATAGATTTTTTGAGTTTTCCTCGAACTTTTTTGCGAGTTCCAACTGTTTTGACTTGAACTCTTCCAAAAAACCCTCTAACTGTTTTTGAGCCTCTTCACGTTGTAATTGTTGTTGTTCAATAAATTGTTTTGTTGTTTCTTCAAATTGACCGCTTGTTTGTGTAAGAATTGACAAAGAAGTTTTTGTAGGAGAAACGGTAAGCTGATGCATATGAGCAGAAAGTTCTTTCCATTTGTCTTGCCACTCGTTAATTTGATCATTTAAGGAGTTTCCAGTTAATTGTTTCACGTAATCTGTATATTGGTTATTGAACTGAGCAGTGAGTTGTTGTAGTTCTTTTTCTAGTTCATCTACTCCTGATGTTAACTTATGCAAAGCGTCTTGTTGTTGTTTTAATGTTTCTAAAGTAAGTTGCTCTAACTGTTTCCCAGCTGAAGAGAAAAGGGAAAGTGATTGAGACCAGTTTTTCCAAAATGCATCGACTAATTCGTATGGTTTAGTTTCCATTGTTTGACCCCCAAATGTTTTTTTGCATATTGTGAACGCAGATTACTCTGCTGTACCACCAGGTGAAGATGAAGAATCCTTTTCATCCTTTTCTGGAGAAGTAGAAAATGGAAAGAATGCATTGGTGTATAACGTGAAAAACGTTCGCAACATATTTTGATAATGTTCAAAAGAAGTCGCACATGTTGTTAAATATTGCTCTCCATATTCAGTTAAAGAATAAATTCTTTTTGCTGGCCCTCCATCGCTTGTATCCCAAGTAGAAGAAATAAGGTTTTCTTTTTCTAACTTGCGTAGTGTTCTATAAACATTACCTTGGTCAACAGAAGAAAAGCCGATATCCATTAGCATTTGAATAAGTTTGTAACCATGAAGACTCCAGTCTTTTAGACAGAGAAGTAAGAAGGGAACTAAGAAGTTTTTTGGCATGGAGTTTGGTTGTTTCGCTTGGTTGCTCTCCAAACTTTCGCGTTGTTCTGGTTCATTTTGTAGCATGATTGTGCATCACCTCATGAATCAGTTAGATGGAATTTTTTGCTTATAAGTGCAATTTACACCTATCTGTTTTTAAAGTCAACACATTTGTTAGAAAATAGAAAAAAATAAAATATAGACTTGAAGTTTTATTCAGAATATTAGAAAATAGTGAATAGGTTGAATTGTTTCAAAAACGAAAAAAGGAGTGTAGGTAAAGTGATTGATCAAAAATTCGATCCACTACAAGCATGGAAAAATGCTTATGAACAAACCGAAACATTTTGGGGAAAAGCGCTCAATGAAACAATTAAAACAGAAGAATATTCTGCTTGGATGGGCAGCGTTCTAGATTTGAATTTGTTTTATCAAAAAGCATTAAATGATACGACAAAAAACTATTTAGAACAAGTAAATGTGCCGACGAAAGAGGATATCGCAAGAGTGGCTACGCTTGTTATTAACTTAGAAAATAAAGTAGATAACATTGAGGAGTTTCTAGAGGAGAAAGTAGATTCTTTAGGACAAGCTCCTACATTAAAGCGTGATGTGACGAAAGTAAAACAAGATATTCGTACGCTTGAAACAAAAGTAGATCAAATTTTAGAATTGCTAGAAAAGCAAAATGCAGTACTAGCTAAACTACAAGTACCTGTAAAAGAAGAGGTAAAGCCTGCGAATAAACCAGAAAATAAAAAATGATAAAAGCGCTTGTTTATAACATGTAAAAGAGAGAGGGAGAATCTCTTTTCGTGTATAAACAGCGAAACATAATTATATATGGACTCTATAGTATGAGTACCAAAATGATTCATAACAATCGTTCACAAATTCATTTAAGGGGGAAAAGAAATGGTTCAATTAAATGGAAAAGTAGCAATCGTAACAGGTGGAGCAAAAGGAATTGGAAAAGCAATTACAGTAGCATTAGCACAAGAGGGAGCGAAAGTAGTTATTAACTATAATAGCAGTAAAGAAGCAGCTGAAAATTTAGTAAATGAATTAGGAAAAGACGGACATGACGTTTATGCAGTGCAAGCGGATGTTTCTAAAGTAGAAGATGCAAACCGACTTGTAGAAGAAGCTGTGAATCATTTTGGTAAAGTTGATATTCTTGTTAATAATGCTGGTATTACAAGAGATCGTACATTCAAAAAGTTAAATCGTGAAGATTGGGAGCGCGTAATTGACGTGAATTTAAGTAGCGTATTTAATACGACAAGCGCGGTTCTTCCATACATAACGGAAGCAGAAGAAGGAAGAATTATTAGCATTTCTTCTATTATTGGTCAAGCAGGTGGATTTGGCCAAACAAACTACTCAGCAGCAAAAGCGGGTATGTTAGGATTTACAAAATCATTAGCGTTAGAACTTGCAAAAACAAATGTCACTGTAAACGCTATTTGCCCAGGATTTATTGATACTGAAATGGTAGCAGAAGTACCAGAAGAAGTACGTCAAAAAATCGTTGCAAAAATCCCGAAAAAACGTTTTGGTCAAGCTGATGAAATTGCAAAAGGTGTAGTATACCTATGCCGTGACGGTGCGTATATCACAGGTCAACAATTAAACATTAACGGCGGATTATATATGTAATGAAGTAAGAAAAAAGTGCATATCCATAGCAGGAATGCACTTCTTTTTTTAGAAGGAAATCGACCAAAAAGGAGATAGAAAAATGACTACATTCGCAACAGAATGGGAAAAGCAATTAGAGCTATACCCAGAAGAGTACCGAAAAGCATACCGCCGAGTGAAAAGGGCGAGTGAAATTTTATTACGTGAACCAGAGCCCCAAGTCGGATTAACGCCGAAAGAGGTTATTTGGACGAAGAATAAGACGAAGCTTTATCGCTACATTCCAAAACAAGAAAAAACACAAAGAGTTCCAATTCTATTAATATATGCTCTTATTAATAAACCATATATTATGGATTTAACTCCTGGAAATAGTTTAGTGGAATATCTAGTGGATCGTGGTTTTGATGTGTATATGCTTGATTGGGGCACATTTGGTTTAGAAGATAGTCATTTGAAATTTGATGATTTCGTGTTTGATTATATTGCAAAAGCAGTAAAAAAAGTAATGCGAACTGCAAAATCGGACGAGATTTCTTTACTTGGTTATTGCATGGGTGGAACGCTAACTTCTATTTATGCAGCACTTCATCCGCACATGCCAATTCGTAATTTAATTTTCATGACAAGTCCTTTTGATTTCTCTGAAACAGGATTGTATGGCCCTTTATTAGATGAGAAATACTTCAATTTAGATAAAGCGGTTGATACATTTGGAAATATTCCGCCAGAAATGATTGATTTCGGAAACAAAATGTTAAAGCCAATTACGAACTTTGTTGGTCCATATGTTGCTTTAGTAGATCGTTCAGAGAATGAGCGCTTCGTCGAAAGCTGGAGATTGGTTCAAAAGTGGGTTGGTGATGGTATTCCGTTCCCAGGTGAATCATACAGACAGTGGATTCGTGATTTTTATCAAAATAATAAGTTGGTTAAGGGTGAACTCGTTATTCGCGGACAAAAGGTAGACCTTGCAAATATTAAGGCGAATGTCTTAAATATTTCCGGGAAACGTGATCATATCGCTTTGCCATGTCAAGTAGAAGCATTACTAGACCATATTTCTAGCACAGATAAACAATATGTATGTTTACCAACAGGGCATATGTCTATCGTTTACGGTGGAACAGCTGTAAAACAAACATATCCGACGATTGGAAATTGGCTTGAAGAGCGTTCTAATTAAAAATAAAAAAATCCAACTAGCCTATGTTAGTTGGATTTTTTTATGAAAAATAACAAAACATAGAAAGGAGAAATTTATATTTTAGGAGTATAATTATGAAACTTATGATGGGTAAGTTGTTTTGGAATACAGGAGTTTCTGTACCTTGTTATCCACTGTTAGAAAATGATATGATATGTGATGTGCTCGTAGTTGGAAGCGGCGAAGCCGGTGCTCATATAGCGCATTCGTTAGCGCAAATTGGCATGAGTGTTACACTTATTGAAAAAAGAGCAATTGCGTGTGGTAGCACAGCTGCTAATACAGGTTTACTACAATTTCTTCATGATAAATCGTTAACCTCTCTTATCCATACATTTGGTAAAGAAAAAGGGGTACGAGCATATAAGCTTTGTTATGAAGCGCTAAGAACAATGGAAGAGGTTATACCGACTCTTGATATTAATCCCCATTTTATTCCGCGAAATAGTTTATATTATGCAAGTAAAAGTGAGGATGTCTCATTTTTACAAGAGGAATATAATACGTTACAGAATTATGGATTTCCAGTTGAATATTTTACAGAAGCTGATATTAAGAAACGTTATTCTTTTGCAAAACAAGCAGCGTTATATACGCAAGGTGATGCTGAGGTGAATCCGTATTTACTAGCGTATAGTTTTTTGCATAAAGCAAACCAAATGGGAGCTAATATATATGAACATACAGAGGCAATACATATAAAAAAACGCAAAAATGATTTAATTTGTTACACGAAAACAGGAAATCAAATTGTAGCAAAGAATATTATTATGGCGACAGGTTATGAGGCGCTTTTTGGAAAGAAAGAAAAAAATACAACAGTAGACACCTCTTATGCAATTGTAACAAATGAAATAGATCAATTTGAAGGCTGGCATGAGCGATCGTTAATTTGGGAAACGGCACGGCCTTACTTATATTTTCGAACGTATCGAAACCGCATTATTGTAGGCGGATTAGATGAAGCGCTACAAATTCAAACAATTGGTGATACGAAATTATTGCATAAGCGTGATATCCTTATTAATATTGTAAAAGAGATGTTCCCGCAGTATAAAAATATACAGGCAGACTACTATTGGGCAGCCGCATTTGGTGGTACTCATGATGGTCTCCCCATTTTAAAAGAAGACGAAAAGATACATAATTTGTTTTATGCATTGCCGTATGGAGGTAATGGAACTGTATATGGAATGGTCTTTGCCAAATTATTTGAGCAGTTATTTACAAATAAAGAAAGTAAAGATTTTTCTTTATTTAATCGATAGAAAAAAGGTAGCGAAGTGATGGAATGAGAGATATAAAAAAGTTTTTACAAAAATTACGTCCTGTACAACTCATCGTTTTGTTTTATTTATTAGCGGTAGTTGTATCGGTGATATTGCTTAGTTTACCGTTTGTTACGAAGCCTGGTGTGAAATGGACATTTATAGATGCGCTTTTTACATCGGTTAGTGCGGTAAGTGTTACGGGACTGTCTGTTATTACGATTTCAGATACGTTTACTACAGCAGGAATTATTGTTTTAGCCCTTATTTTACAATTAGGCGGCTTAGGAATTATGGCGCTTGGGACATTTGTTTGGATCATTACGGGGAAAAAGATTGGTTTGCAAAGAAGAAGATTAATTATGGCAGACCATAATCAAGGAAATTTATCGGGTCTCGTAGAATTGATGCGTTCTATTTTAATTGTAATTATTTCAATAGAACTTATTGGAGCAATCTTATTGGGGACAAGATTTTTACTTTACTTTCCGACTTGGCAAGAAGCTTATTTTCACGGTTTCTTTGCAGCTGTTAGTGCGACTACGAACGGCGGATTTGATTTAACAGGACAATCATTAATTCCGTATAAAAAAGATTATATTGTTCAAATGATTCATATGTTACTAATTATTTTAGGAGCGATTGGTTTCCCTGTGCTAATGGAAGTGAAACAATTCCTTAGTAAAAGGAGACAACAATTATTCCGTTTTTCATTATTTACAAAATTGACGACAACAACATTTTTTGCACTCGTTGTTGTTGGTACAATTATGATTTTTTTACTGGAGAGAAATCATTTTTTAGTAGGAAAGTCATGGCATGAAACTGTATTTTATACATTATTCCAATCTGTGACGACGCGAAGTGGTGGACTTGCAACAATGGATATACGTGAATTATCACAACCGACGCTTTTATTTATGAGTATATTAATGTTTATAGGGGCATCTCCAAGTTCGGTTGGGGGCGGAATACGTACAACTACATTTGCTGTTAGTATATTGTCACTATACACCTTTGCAAGGGGCGGTAGAACAGTTAGAGTCTTCAAACGTCAGCTACATGAAGAGGATGTACTGAAAGCATCTGTCGTTATGACGATGGGGATTTTGTTATGTGCTACTGCGCTATTCATTTTATCTATTACGGAAAATGTACCGCTTATGAGCTTAATTGTTGAAGTTTGTTCTGCTTTCGGAACGACGGGACTATCAACAGGTGTTACGCCGGATTTAACAACTGTTGGGAAACTTGTACTTATTGTGCTTATGTTTATCGGACGCGTTGGTATTTTAACATTTATTTTAGCTAGTGGTGGAAGGGAACAACCACCTCGCTATAAATACCCGAAAGAGCGGATTATTATTGGATAGTATGAAACCATTCTACCTACGTTAGGTAGAATGGTTTTTTAGTCGTTAATGCCAAATTGTGGATGCATAAAAGCTTCATTTTTATTATCCACTTCGTTTTTTAGTAACTCTTGATTTTCTTCTGAAATCCACCCAATATCATTTGTCGGATGGATCCACTCATCGCCAGCCATAATGGCAGGATCTACTTCATCACTCCAATTGTTAAGCGGACTGTTCTCGGAATTATATTTACTGTCTCCAATTACAACATTATATTGATTCACAAAAGGTTGTTGCATCGTTTTTCCTGTTCCTTTAAAAGATGGAAAATTCATTTGATGCGGGAGCGTTTCGTCTAAAATGGGTGATTGAATCTTTTCTTTTTTCTTCAAAATTATCGCTCCTTTTTATAATGATTTCTTCATATGTAGTATTTCCATCTAACGCCTCTTATGTACTTGTTAACACTTGCCAGTAATAATTATTTTAAGTTGTTTCAAACTAGAGTAGAAAGTAATTTCTTGAGAGCAGGTGAATGTATTGGTAAAAAGAAAAGTGAAACAAAATGCGGCAATCAATAATAATAAAACTCCGAAAGAAAGCTTACCAGATGCAGAATTTGCATTAGAGTATGAAGGAGAAAATAGCGCAAAGTATGCGAATCGTAATTCAAAAAAAGGGAAACAAAAATGAGGCGTTTTTTACAAACGCCTCATTTTTTTGTGGGATTATAAAGGTTTTTTTAATTATTTGTAAATTTAGTGTTTTCTATTAGCAGAAAAATGCGAAAAAACATAGAAGTAGCAACGTATTACACAAAAACAAACAACAAACAAAAGATTAATGTTGGTTTAATACTGCTTTTACACTAGTTGTTTATATTTGAGTTGTACATAAGATTTGTAAAAGGAGAGAGAAACAGTGAAAAAAACAATCTTTAAAGCTGTAGCGACTGGAATGGTATTTTCGTTATTAATGGGGTGTGGTGCAAAGAAGGAAGAAAGTGTTGGAGCGAAAGTGAAAGATGACAAATTATCTGGATCATTAACTGTTTACACAGCAATTGAAGAAGAACTTGTACCAATTTATCTTGATTCCTTTAAAAAGAAATATCCTGATGTGAAATTGAACATTGTACGTGATTCAACAGGAGTTATTACTGCGAAATTGCTAGCTGAAGGGAAAAATACACAAGCAGATGTTGTATGGGGAACTGCGGCATCAAGTCTATTAGCTTTAGATAAAAAAGATATGTTAAAAGGATACTCTCCAAAAGGAGCAGATCGTGTTCTTCCACAATTTAAAGATGATAAGCAACCTGAAAAATGGGTAGGAAATACTGCATTTATGACGGGGATTGCTGTAAATAAAGAAGAGTTAAAGAAGAAAAATTTACCGATGCCAGAATCATATGAAGATTTAACGAAACCAGAGTATAAAGGAACACTTGTTATGCCACATCCAGCATCATCTGGAACAGGATTTTTAACAGTTTCTGCATGGCTACAAATCATGGGTGAAGATAAAGGCTGGGATTACATGAAGAAACTTCATGATAATATGGCAAGTTATACGCATTCAGGATCAAAACCAGCGAAATTAGCAGGAGCGGGTGAATATCCAGTTGGCGTATCAATGGTTTATAGTGCTTTGAAAGAGAAACAAAAAGGTGCACCAGTTGAAGTTGTATTGCCGAAAGAAGGATTAGGTTGGGAAGTAGAAGCGAACGCACTTATTAAAAAAGATAATGCAAAAAATGAAAAATTAGCGCAAGCATTTTTAGATTGGGCGATTACTGATGATGTAATGAAGTTATACTTCGAGAAAAATGGATTTGCGACAATTAAAAATGATTATAAACTTCCAGATGGATTCCCTAAAGATGTAACAGAAAAGTTATACAAAAAGAATGACTTTAAGTGGGCAGCAGAAAATCGTGACAAAATTTTAGAAAAATGGGAAAAAGAGTTTGGCCAAAAAGCAGAACCGAAAAAGTAAGTGAGTGGGAGAGAGAAAAAATGAGCGAATATTTATCAATTCAACACATTCAAAAACAGTTTGATGCATTTACAGCGTTAAAAGATATTTCTTTTACTGTGAACAAAAATGAGTTTGTATGTTTATTAGGCCCAAGTGGTTGTGGGAAAACGACATTGCTTCGAATTTTAGCAGGTCTAGAAGAGGCAACAACAGGTAGTATAGCTGTGAATGGAAAAGATATTACAGCATTACCTCCTGGAAAGAGAAACTTCGGAATGGTGTTTCAATCGTATGCATTATTTCCGAATTTAACAGCACTTGAAAATATTGAATACGGCTTAAAGACAAAAAAATATGGAAAAGCAGAAGTAAAAGAGAAAGCGCTAGAGGCGTTAAAACTTGTAGATTTACTGAATGTAAAAGATAAATATCCTGCTCAAATGTCTGGTGGACAACAGCAGCGAGTGGCACTTGCACGTGCGCTCGCTCTGTCTCCAGATATTTTGTTACTTGATGAGCCGTTATCTGCTTTAGATGCGAAAGTACGTGAAAAGTTACGTAGAGAAATGCGTGATTTGCAAGAGAAAGTAGGAGTAACAACTATTATGGTCACGCATGATCAAGAAGAGGCATTAACGATGGCTGATAAAATTGTTGTAATGAATCATGCGGAAATTATGCAGATTGGAACACCAGAGGAGATTTATCAAAGACCAGCCAATCCGTTTGTGGCAGATTTTATTGGTTCTATTAATTTCTTTTCGAAAAATAACGAAGAGCATGCAATTCGTCCTGAACATGTAACAATTGTACAAAAGGACGGTATTAAAACAGTTGTGGAAAGTATGGAATTTCGTGGATCTGTATATCGAACGGAAGTGCGAGTCGTAGAAGAAAACACACACCTTTATAATGAGAAAATTGTAGTGGATATATTAGCATCAGAAGTAGAAGTAGCTGATATTAGAAAAGGAAAGCCGATTCAAATCTCTTTCTCAGAAAATCATATGTTGTCATATGGAAAGAAGGTCATTGTATAGATGGAGATGTTAGAAAACTACAAGGTAGAAAGTGCGAAAAAAAAGATTAAGAGAAGTATAGGGAAAGAGGAATGGATCCAAAGGCTTGTAATTATCGGTATGATTCTTTCCTTCCTTGTCATACTTGTATTACCACTATTACAACTATTTACACAAGCTTTTTATAATAAAGATGGAGTTTTCATTGGTTTAGCGAATTTCAGTAAATATTTTACAACACCAACTTTAGTTCAGTCTTTACAAAATACGGTATGGATTTCGGGCGCAACAACAATTATTTCAGTTTCAATTGCATTCGTTTACGCATATGCAATTGCCCGTACGAATGTTTTTGGAAAGCGTGTATTTCAGTATGTAGCGTTATTACCATTGTTTGCACCAACGATGATGCACGGTATAGCACTTACATATTTATTTGGTAATCAAGGGCTAGTAACGAAAGGAATGTTTGGGTTATTTGAAGGTATACAAATCCCTTTATATGGACCAGTAGGAATTGTAATAGCTGAAGTTATGTATACATTTCCGCAAGCCTTTCTCATATTACTAATTGCCTTTCAAGGATCCGATTATCGTTTATATGAAGCTTCTAATATGCTAGGGGCGAGTAAAACAAAACAATTTTTCACGGTTACTTTACCTAGTGTAAAGTACGGATTAATTAGTGCAATGTTTGTTGTGTTTACACTTAGTTTCACTGATTTTGGGGCACCAAAAATTGTTGGTGGACAATATAATGTGCTTGCTACTGACGTATACAAACAAGTAATTGGACAGCAAAATATGTCGATGGGTGCAACAGTTGGAATGATTTTATTAATCCCAGCTATATTCGCATTTGCAGTTGATCGTATTACGCAAAGAAAGCAGGCGAATTTCTTATCTTCAAAAGCAGTACCATACAGAATAATAGCTAATAAGAAAAGAGATGTCATCTCATTCATATACTGTAGTGTGATTACATTTATGATCATTCTGTTATTTGTGGCAGTTGGTATTGCTGCAAGTGTGAAAGTATGGCCATATAATATGAGTTTTACATTTGAGCATTTTAATTTTTCGAGTTTAACAGGAGATGGACTTGAAGCATTTAAAAATAGCGTAATTGTTTCAGCAGTTACAGCAGTTATTGGGGCGATTTTAACATTTGTATTTGCATATGCAATTGAGAAAATAGACCAGCTACAATTCTTCCGAAAAACAGGTTACTTTTTCTCTATCGTTCCTTTAGCCATACCAGGTTTAGTACTCGGATTAGGATATGTCTTTTTCTTTAGTCAACCAACGATTCAAATTTTGGGACTATCAGTAACGAACCCGTTTCATTCTTTATACGGAACAATCGCTGTGTTAGTACTAGTAAATATCATTCATTTTTATTCTGTAACATTTGTCACGGCAACGACTGCTTTAAAGAAATTAGATCGAGAGTTTGAGCTTGTTTCGCAGTCGATGGGTATTCCGTTTTATAAAACATTCTTTAGAGTAACGGTACCAATGTGTTTACCAGCAATTTTAGAAATGGTAATGTACTACTTCGTAAATTCAATGGTAACTGTATCGGCAGTTGTATTCCTATATGCAGCTGATTTTAAACTAGCTGCCGTATCAATCGTAAATATGGATGATGCAGGAAATGTGGCGCCAGCAGCTGCAATGAGTGTGCTTATTGTTGTTACAAATATTGTAGTAAGAGTTGTATATGAATGGGGAACGAAAGCACTTCGTAACCGAACTTCACAATGGCAAAAAAGATAAGTAAGAAAGGTGATGGACAGAATGAAAATTGAAGCAGTTATTTTTGATTGGGCAGGGACAACAGTTGATTACGGATGTTTTGCACCACTAGAAGTATTCATGGAGATTTTTCATAAACGGGGTGTAGCAATTACAGCAGAAGAAGCTCGTAAGCCAATGGGGTTATTAAAAATAGATCATGTAAGGGCACTTACTGAGATGCCTCGTATTGCGAGTGAGTGGAATCGTGTTTTCCGACAATTACCAACAGAAGCAGACATTCAGGAGATGTATGAAGAATTTGAAGAGATTCTCTTCGCTATTTTACCGCGCTATGCTTCGCCGATTAATGGAGTAAAAGAAGTGATTGCTTCTTTACGTGAAAGAGGAATTAAAATTGGTTCAACGACTGGTTATACGAGAGAAATGATGGATATTGTAGCAAAGGAAGCAGCGTTACAAGGATATAAACCTGATTTTCTTGTTACGCCAGATGATGTTCCAGCAGGCCGTCCATATCCATGGATGTGCTATAAAAATGCAATGGAACTTGGTGTGTATCCGATGAACCATATGATAAAAGTTGGGGACACAGTATCAGATATGAAAGAAGGTAGAAATGCTGGAATGTGGACAGTTGGTGTAATTCTTGGCAGTAGCGAGCTCGGTTTAACGGAAGAGGAAGTGGAGAATATGGATTCGGTAGAACTTCGTGAAAAAATAGAAGTAGTTCGCAATCGTTTCGTTGAAAATGGGGCGCACTTTACGATAGAAACGATGCAGGAACTCGAAAGCGTAATGGAACATATCGAGAAACAAGAACTTATTATTTCATAAAAGGGGAATAGGATCATGACTGAAAATCACTACTTATTATTAACACCAGGACCATTAACGACAACAAAATCAGTAAAAGAAGTTATGCTATACGATTGGTGTACGTGGGATGATGAATATAATACGATGGTGCAAGAAGTAAGAGCTAAACTTGTATCGTTAGCGACGAAGGAAGAAGAGAAATATACAACAGTGTTAATGCAAGGAAGCGGTACGTTTTCAGTTGAAGCAGTAATTGGTTCTGTTATTCCGGCAAATGGGAAGATTCTCGTTTGTACAAATGGTGCGTACGGTAAGCGCATTGTGCAAATGGCAGAGATGTTACAGATTGATGTAGTGGTCAGTCAAACAGAAGAGTGGGAACCTACTAATATTGTAGAAGTAGAGAAGTTATTGCAAGAAGATAAAGAGATTACGCATATTGCAGTTGTTCATTGCGAAACGACGACAGGCATTATAAATCCAATTGTAGATGTATGTAAATTAGGAAAACAGTATGGAAAGGTTACAATTGTTGATGCGATGAGTAGTTTCGGCGGGATTGAAATAGACATTGCTGATTTACAAATTGATTTTTTAATTAGTAGTGCGAATAAGTGTATTCAAGGGGTTCCTGGATTCGGATTTGTAATCGCAAAACGTGATGAATTATTGAAGTGTAAAGGGCAAGGACGCTCTTTATCTCTTGATTTATATGATCAATGGGAAACGATGGAAAAACAAAATGGGAAATGGCGTTTTACTTCACCTACACATGTTGTACATGCTTTTTATCAAGCACTACTTGAACTAGAAAAAGAGGGAGGAGTAAGAGCGCGTTACAATCGATATTACAACAATCAAAAACTACTAGTAAATAGAATGGGAGAAATCGGATTTAAGCCACTAGTAGATGAGGAATACCAATCTCCTATTATTACATCTTTCATTTATCCAAAAGAGGGATTCGAGTTTCAACAGTTATATAACGAATTAAAGCGTTATGGATTTGTTATTTACCCTGGGAAAATTTCGAAAGTAGATACGTTCCGCATTGGAAATATCGGTGATGTACATGAACAAGATATTAATCGCTTAGTTGATAGTATTGCTAAAGGAGCTGTTATTGGGTGAAAGTGTTTTGCTTAGGTGGAGCAGGTAAAATTTGTCGCGAAGCTATTTTGGATTTAGTTCAATTTTCATCTTTTGAGACAATTACAGTAGCTGATTTTAACGAGGTAGAGGGCCGTAAAGTAGTAGAATGGCTCAACGACCCTCGTGTTGATTTTGTAAAAGTAGATGTAACGGATCACGAGGATACGGTTGCAAAAATGATTGGTTATGACATTGTAATGGACGGTACGACGATAAAGTTAAACAGATTGTCGACCCGCTGTATTGCAGAAGCAGGATGTCACGGTGTGAACTTAAATGGATTTGGTGAAGAAAATGAATCGCATGCTATATTTGTTGAAAATGAAAAGATATGTTTACCTGGATTTGGCATGACGCCGGGTGTAACGCAAATGATGGCAATGCATGCAGCAAATCAATTGGATACTGTAGAGTCTGTCCGTGTAAGTCACGGTTCGTATCGTCCGATTGCTTTTTCTGCATCAATTACAGAGACAACGACATATGAATATGATCCATATTTACCATCGCGTACAGTGTATGAAGATGGTGAATTTAAGCAAGTACCTCCGTTTGCGCGTCCGAGAGAAATAGAATTGCCAGAGCCTTATGGTAAGGCAACGCAGTATATCATTCCGCATTCTGAAACAATTACGCTAGCAAAGGCATTAGAAAATAAAGGTGTCAAACTGATAGAGACGAGAGGAACTTGGCCACAGCAAAATATGCAACTTGTACGTGCTTTATATGATTACGGCATATTGCGTAATGATCAGATTGAAATAAACGGGAAAGAAATAGGCATTATGGATTGTATTTCACAGTATTTATTGCAATCGAAAGAAGGGCAAGAAACAGAGCTTTATGGTTATGCACTTCATGTAGAAGTAATAGGTATGAAAAATAATGAGAAGCAAAGACATGTGTTATATCATACACATCCGTTATCTGATGGTTCTGTTGTAGGATGGGAAAAATTAAGAGCGTATACGAGAAACGTCGGTATTCCATTTGGGATTGCTGCAGAGTTAATTGCAAATGGAAATGTAAATAGGGTGGGTGTTGTTACGCCTGAAGAAGCCTTTGAAAATCCACAATTGATTTTTGATGAGCTAGCAAAGCGCGGTATTCATATTCATGAAGAAGTTTCTACTTATAAAGAAAATTATAGCTTTGTATAAGTAAGGACGTTTATAAGGGAGATATAAATGAGGTGAAGCTATGTCTGTAGTAGGAGAAGAGAGAAAGCGAACCATTCTTGAAAAGGTAGAATTTAAAGGGAAAGTAAAGGTTTCAGAATTAGCGAGAGAATTTGCTGTATCAACAGAAACGATTCGTCGATATTTAGAAGAATTAGATCGTGAAAAGAAGCTGAAAAAAGTGTATGGTGGAGCTGTTCAACTTCCAGGCGCTGGAGTAGAGGCACCAATGTTAGAAAGAGAAATGCTACATATAGAAGAGAAGAAAAGAATTGGTTATAAAGCAGCGACATTTGTAGAAGACGGTGATGTCATTGCAATTGATGATGGAAGTACACCGCTTCAAATGGTTCCATACCTTGTTCATCGTAAAAACTTAACGATTGTAACAAGTTCATTTCCAGTCGCAACACAATTAATTTCTTCTATTAATAAAAAGATGTTTCACGGTGAAGTTTTGTTTATAGGTGGAAAAGTATCTCCAAAGCATTCGCGTGTATCAGGGTCTATTTCTCAGCAAGTCATACAGCAATTTCATTTTCATAAAGCGTTCGTTTCGATTGATGGGTTATTACCTAGTTTTGGAGTTTCCAGCTTTGAATTAGAGAAAGCGAAATTGTCAGAGGCGATGATGAAATTAGCTGAGAAAACATATATTTTATGTGATCATACGAAGGTAGGCGTGAAAGGGAATTATCGTATAGCAGCAATTTCGCGTATTCAACACGTAATTTGTGATAAAAAAATGCCATATAGCTTTGAAGAAGAACTTAAGAAGCATAATATTCAGTGGACAGTTTGTTAAATACAGTGAAAGCACATAAACTCCCGCCTAATTTTTAGGAGGGAGTTTTATTATCTGTAAATCGTAAAATAAAAGATTTGCAGTTATGCAAAAAGTGGACACATTTTCTCACCTCTTTCATATAATTTACCAATACAAAAAAAGTTGGTCGAAGGAAAGAAGGGAGAACATGTCAGAACGAATATATAATAAACTTGTATTGTACGCGAATATTTTGCAAAAAATCGGTGTCATCAATGAGAAGGAAAAAAGTGAAATTCTTCATACGATAGGTAAAAAAGCCCTTTGAATAAAGGGCTTTTATATTTTTTTATCTTTAAAAATATAAATTTAATGTAATATTCTCATTGACAATGATAATGATATTCATTATCATTTATTTGTGGATAATTGATAATACTTATCAATTGTAAAGATTATATATGATAGGGGATATTATTTTGAAAAAAAATTACATGAAGGCGCTAGTAGTAGCGACAACATTAGCAATTCCATTTGCTACGTACTCTACTCCAGCATTAGCGGCATTAAAAGTTGAAGCAAATCAATCGGTAGCAGCAGCGAGTGATCGCACGTATGATACTGAGATTAAAATATATAAGGACCAAAAAGATGAGCCATCTATGGTTTCTCAATATATAAAAGATCCTAAAGTAACGATTGCAGCTGGCAAAAAAATTGTCACTGTAACAATGCAAGATAGTGATTATTTTCAATATCTTAGAATAGAAGATAGAAACCAGCCTGGTGTATTTCATGATGTGAAGGTTTTGTCAGAAGATAAGAGGAAGAATGGAACGAAAGTAGTTCAATTTGAAATTGGTGAGTTTGAGAAGAAGCACAATATGCAAATGCATATACTTATTCCAGCTATTGGATATGATCACAAATATCAAGTTCAATTTGAAATTAAAGATCCAACTGTAGGTAACAAAGAAACAGAGAAACCAGATGATAACTCTAATTCAGGCAATACGGAAACGGATAATCCAGTTGATAATCAAAATATGATAACAGATAACAAATTAAGAGAACTTGTGAATAAAAAAGTATTTAATAGAAAAGATTTAAATACACCAATTACGAAAGAAGAGTTATTACAAGTAAAGGATTTGTTTTTAAATACGAATGAGATACTTGATTATAGTGCATTAAAATATATGCCAAATTTAAAATCTTTAACAGTTGCGAATGCGAAGATAAAAGATCCGTCGTTCTTTGCGAACTTAAAGCAATTAAGTCATTTAGCTTTGCGTGGTAATGAATTTTCAGATGTAACGCCACTTGTTAAGATGGATAATTTAGAATCTCTTGATTTAAGTAATAATAAAATTACAAACGTTGCACCACTAGCTGAAATGAAAAATGTAAAAAGTTTATTTCTATCAGGCAACCAAATAGAAGATGTAACAGCATTAGCGAAAATGGAACAACTAGATTACTTGAATTTAGCAAATAATAAAATTACGAACGTTGCTCCATTAAGCGCTTTGAAAAATGTAACATACTTAACTTTAGCAGGTAATCAAATTGAAGATATTAAAGCGTTATATTCATTACCTTTAACAGACTTAGTATTAACACGTAATAAAGTTAAAGATTTATCCGGCATTGAGCAAATGAAGCAATTAGAAGAATTGTGGATCGGGAAAAATGAAATAAAAGATGTTACTCCTCTAAGTAAGATGACACAGTTAAAACAATTACACTTACCTAACAATGAGTTAAAGGATATTACGCCATTATCAAGTTTAGTAAACTTACAAAAGCTTGATTTAGAAGCGAATTATATTTCAGACTTATCACCAGTTAGTAATTTGAAAAAATTAGTATTTCTAAGTTTTGTTGCAAATGAAATCCGTGATGTCCGACCAGTTATAGAACTAAGTAAGACGGCTTATATTAATGTCCAAAATCAAAAAGTATTTTTAGAGGAAACAGAAGTAAATAAAGAAGTAAAAGTACCTATATATGAAAAAGATGGTGAGGTTTCTACGAAAATCCGTCTGAAGAGCGATAACGGTACGTATAGTAATGGTGTAGTGAAATGGAGTACACCAGGTGAGAAAATATATGAATTTGGTGTGAAAGATCCATTCGCGGATACAGGAATTTTCTTTACAGGGTCTGTTATTCAAAATGTAGTAGAAAGTAAAGACGGTAATACGTCTAAAGAAGATGAGAAAACAGAAGTGATAGAATTTAAAGATGTACCAAAGGGACATTGGTCAGAAGAAGCAATTAATTACTTAGCGAAAGAAAAATTATTTATAGGCTATGGAAATGGTGAATTTGGATTTGGTGATAACATTACTCGTGGACAAGTAGCTCTTCTAATACAAAGGTATTTAAAATTAGAAAATAATCTAGTACCAAAAACGGCATTTACAGATACGAAAGGAAATATGTATGAAACGGCTATTGATGCAGTGGTTCAAGCTGGAATTATGACAGGCTATGGAAATGGTATGTTCCGTCCAGATGGAGTATTAACTCGATATGAAATGTCAGTAGTATTACAAAGAGTATTTCAGTTAAAAGAAAATGAAAATAGTGCAGAGAATTTTAAAGATATACCAAATGACCATTGGGCGAAAGGATATGTGAAAGCTTTAGTGGATAATAAAATATCAAAAGGCGATGGGGAAGGGAATTTTTTAGGAGATAATTTCGTAACACGTGAACAATATGCACAGTTTTTATATAATGCAATAAATAAATAAAGTGAAACTTTAATCAGTGGGGGTTTTGTTCATTCCCCACTGATTATTAGCCCTCACTAATCGGGCTGCCCGTTAATGCGGAATAAAAAATGAGGAAAATACGCTATTCTTTAATTAAAGAGTAGCGTATTTTTATGTACAAAATGAAATAGGAAATAGATAGGAGTATAGACATATGAATAGCCTATTTTAAAGAAGAACCACGAAACTATATTGACAAAAAAGCGTTCTCATGTGATAATTCAATTAATTTTTAGAATAATCAAAAAATATTCCTTTTACATAGAAAGGATTCGAACCTTATATGAATATTATGCCGGGGGTGACGAAATGTTATTTTTTCTGAAGAAATGGAATGAATTAAAAGATGTGAAATCTGAATTGGCACTTCGTGATTGGTTTTATGGTACCAAAATTAGCTTATCGCTATGTACGTCAAAAGAGCCGTTAACATTCTTAGTAAATGTTGAAGGAAGAGATAAAGGGCTATTTTCGGAAGAAGATTTTATTGTCGTAAATTGCATGTGCGAGTCAGTATTTGAAAATGAAGAAAAACCAGCTGCAGAGTCATTTATGCATGCGGATATTTATAAAAAAAGTAGTGCAGGATGTATTTTACAAGTGCAGACTGTAGATAGTCATTTAATATCAGAGTTATATGGGGAAGAAGGAGAAGTAACGTTCGATAAACGCAGTGTGGAGCGTGTTTTCGGAAAAGAAGGTATAACAGAAATGACAATTCCAATTGTAGAAGATGAAAAAAAATTCGCTGATTTATTAGAAAGGAATGTTCCGAATTTCATTGAAGGTGGAGGAGTAGTTCTTGTTCATAATTACGGCATGATTGTGTGGGGAAAAACGCCAGAAGAGGCGAAAAAATGGCTAGAGGGTATAGAATATTTAATGAACTATCATGTAAAGTTATTAATGATTAAGGGGGCAAGGAGCTCTGTTATATAAAAATGGATGTGATATAGCTACAAGTTAATAAATAAATGAAAGCGTTTTAAAAATAATTTCACTCATAAAATATAGGTCTCCTTATTATATATAGATTACATGTTGACATGTAAGGAGGAACATATTTTGCGAGTTAAATATCATTTTCTGCCAAAGCAGCAAGTAACATTTTGCAAAATAAATGATTCTGGTGAAGAGGCACTGCAAATGATGAACGAAACGGGATTTCGAGCCATCCCGGTATTAGCAGAAGATGAGAAGAAATTCACGGGGATTATTTATAAAGTAGATTTATTAGAAAAAAAATGCAATAGCGGATTAGAGCATGTAAGTGCAGGGGATATGCTCTACGATTCCAATGCATTTATTTTTGAAAAGGATTCCTTCTTCAGAGCCTTTTATGTAATTCGTCGGCTTCCGTTTTTAGCCGTGCTAAATGATTATAATGAATTTGTCGGTATGTTAACGCATTCGAATATATTTGATGTTATTGAAGATTCATTTGGTATGCGAACAGGTGGTTATATATTAACAATTGCAACACAAGATTGTAAGGGAACGATTAAAGAGCTTGGGACATTGTTAAAAGCATATAATATCGGTGGCCTATTTACGCTAGATAACGGTGATCAATATATCCGCCGCGTTATTGTAAATATATCAGATGAGTTAGATGAAACAAAATTAAAGCAATTAATCGGAAAAATAGAGAAAAAAGGATTCAGAGTGAGTCACGTAGATTATATTTAAGTTAAAAAGAAAAGTACCTATCTGTTATATATAGATAGGTACTTTTTTGTCCCACTATTTGTGGGTAGTAAAATCCACGCCTCAAAATTTGGTGAAAGCAAAGAAGTTAGGTGGGCGGGTGTTACCTGTAAAAGCCCAATTGGTGAGGCTGATTATATGTGAGTAATGAACTTTATTTTGAAACAGGAGGCGGGGATAATGCTAGATCAGATAAGAAAATAAAGTCTGCATGCTCACGAATTTTAGGGATAGAAGTTTCAATAACGCGTGATGTAATTTCACCTGGGGGGCCCACATGCCCGATAGCTACCATAATAGGTTTTTCTTGAATTTTTTTGATGAGTAATTGGGCTTGTTTTGAAATATGTCCTGCTGTATACACATCATCAAAAAATAGTTGGTTTTCAATAATAGGAACTCCTAATTCTTTTCCGATTTTTGGGACGACACTATTAGGATTCGTTTTACTATCTAAGTAAAATAAACCGTGTTTTTTACAAGCAGCAAGTATAAGGCGAACAATTCTTTCATCCGCTGTTACTTTTGACCCCATATGATTGTTCATTCCAATTGCATGCGGTACTTCTTGAATGGCTTGTTCAAGTCGGTTGTTTATTTCTTCATCGCTTAAATCAGTTGTAATTGCTTTCGGCCCAAGCCATTCTTTTTTACCTTTTATAGGTTCCATTGGCATATGTATAATAACTTCATGGCCTTTCTTATGGGCAGCTATTGCGTCTTCTTTTGTGGAAGGAAGAAAAGGCATAACAGCAACAGTGAGTGGAATGGGAAGTGATAACATTTGATTAGTCCCCTTCATATTATTACCGAAATCATCAATGACAATAGCAACTTTATTCGTATGAGCATTTGCTTGAATAGGAAATAAGAAAGACGGTAAAAACAAAACAATGATGAATAATGCAATCGTATATTTTCGCATATAAATATTTCCTTTCTATTGTTATCCTGCTATTTGTGGGTAGTAAGACTCCCACCTCAACATTGGGCTGGATAGGTGGGAGATTAACTGCCTACCCGATTGGTGAATGCTAATTATCAGTGGGGGCTGAACAAAAAAACACTGATTAAAGTTTCACTTTATCAATCATCATTATGTTTTGCTTTTTTATATAAATTAAACAAAAAATGTCGAAGAAAAGTAGGTGGAAAATTAAGAATCCCCGGTTTACGTAGAATTTATAAAAAAAGAAGATGAAAAAAATGTCTATTATTGCGAATGTATTTACAAAGATAGAATAATTTGTAATAATTCTCAAAGTGAGGGTAAAGATTTGTAAATTACAGGGAGAAAATGTTAAATTTTCTGATTCTTCAAATTTGCATATGATTAAGTAGTTAAAAAAAGTCAATGGAGAAGTGAAGTTAAGAGCATGGAAGTATAATAAGGGGGATATGGATGTTTACTGTAAAAAGGAAGTACACATTAGAAAAGCTTTCACGTGATATTCATATGAAACGTGAAGAAATGATTCAACTAGGATTAACAAGTGGGCTAAATAGTAGGGAGACAATTCAAGTTAGTCAAGAATTGGACAAGCTTATTTTACAATATCAATGTTATAAAGAAAAACAAACACCGAAATGGTTTTCAATTATAAAAATACCTATTTTCCAAATCGGGTATGAAGGAAAATCAAATAATTTTTGGCGAATGCTTGTGGCTGGTTTTATGAAATAAGTATAATTACCCTTATAGGATAAGGATAATTATACTATGTGTAACGGAATTTCGATATGAACTGTCGTTCCTTCATTTTCTGTACTGTCGATAAAAATATGCCCATTATACATCTCTACAATTCGTTTACATATGACAAGTCCAAGACCTGTTCCAGTATCTTTATTAGTAAAGAACGGATGAAAGAGGTGTTTTTGAATATGTTGCGGAATCCCTTTTCCAGTATCTGTAATATGCAGTTGTGCGTGTGTTTCATTGTTTTTTACTACAATGGTTAGTGTATCATTAGAAGTCATGGCCTCAATTGCATTTTTGGTAATGTTTAAAACCACTTGTTTCATATGGTCTTTCGAACAACGGATATGAACAGGATGGTCTGGCAAATGTAAATGGAATACAATGTTATGTAAATTCGCCTCAGATTGAATAATTAATGCTACCTCATTTAGAATTGTTCTTACATCATATGTTTGTTCGATGATGGCGGTTGGCTTTCCTAGAATAAGAAATTCACTTACAATTTCATTGATTCGCTCTATTTCTTGTTCAATTACGGAAAAGTAGAACTGATCTTGTTCATCTTTATATTTCTCTTTTAATAGAGCGACGAGTCCTTTAATTCCAGTAAGAGGATTACGGATTTCGTGTGCTGTACTCGCTGCAAAAGTTCCAACTAATTCAATTTTCTGTAGTTCATTTTGTTGTCTTTCAAGTTTTGTTTGACGTTTTAACAACATATATTGAGCAAGCAAAAATAAAATAGACATTAAAAATAAAGTAGCTATACACTCTATTGCAACCCACTGGTATAAGGTTTTTTGATGAATGGGTAATGGAGAAACAGAGACCTTCCAATTTAATCTTTGGAGTGGGGTAGTAAGCATATTAGAATGCGTATCACTTGTGTCGTTATTATCATCGGTTAGAAAAACTACATCATGTTTATCAGTTACCTCAAAATGGTATTGTGGTTTAATGGCATTTAAAGAAGAGGAAATGTAATCAAAGCGTAAACTAGCTAATAATAATCCTGAGAGCTCCTTCTGTTTATTAAATATGGGGGCAGCAATCATAATAGCTTTATGTCCAAGAACGCGATCAGTAATGACTGATGATACAGTGGTTTTTTTAGTTTGGAGCGCGTCTTGAATATATTTACGGTCTGAAACATCTATAGGCTTTGATTCATCTTCAGATGCGATTGTAATGACTCCTTCTGGTGTAGCGTAATATAGACCAGAAAAGCGTGCATCGTTTCCATCTGTATCATGTACAATTTGTTTAATGCCATTTATATTACCAGTCTCGGTGCCTACAACTTTTGCAAGCATGTCTAAAGCAGAAATTGCTTCACCAAGATGATGATCCAAATAATCTCTATATAAAAAGAGAACTGTATGAGCAGATAATTTGTTTTCCTGTTTCATTTTATATGTATGATACGAATAAAATGTAGCACCAATCCCTATTGTCGGTAGGATAACAAGCAATATATATATAATTATGCTTTGGAATTTGACTTTCAAATGTGGTACTCCTTCTTTTTTTATTATCATTATATATAAACTATGTTAAAATTGTCATGTTTTTATTCAAGAATGATTTTTAATATATTAGGGGAGAGGAAATGGATGAGTGAATGCTCATTCGGAATTCACATGAAGTATGAAGTGGTATTTTCTTTTTATTGCTGAGAATTTAAGTGAAGGGTTGAAAGTTGTATGACATCAAATAATGAACGAGAAGATATTTCTCAATCTTTAAAAGTATTTATTGCATTATCTCGTGTACATCGTTCTGTTATGGATACTACAAATAAATCTATACAAAGTAACGGGTTAAATCCAACTGAATTTGCTGTATTAGAACTGCTATATCATAAAGGCGGTCAACCACTCCAGCAAATTGGTGAGCGCATTTTAATAGCTAGTGGCAGCATTACATATGTTGTAGATAAGTTGGAGAAAAAGGGATTAGTAAAGAGAATCCCATGTCCGAATGACAGACGTGTTATTTACGCGCAATTAACTGAGTCTGGCGAGAACTTTATTGCTTCTATTTTTCCGGGGCATGAGAAAGTTATACATCAGTCTTTTGAAATGTTAACGAAAGATGAAAAAGATGAATTACTTGATTTATTAAAAAAAATTGGGAAGTATGAAAAATAATATGTTCCAAAGGAGCTTTGGATAAATAAATCCAAGGCTTTTTTATTTGTAATGAACTCATGGCAGTCACTGCCGAAATTTGTTGGAAATTAAGAGGGGATTCGAGAATACGTATTGAATTATAATAAAGGTATGTAATGGAGAGGAGGCTCGTTCATGTCATTTAAAGACTATGAATATAAACGCCCAAATATTGAAGAGTTAAAAGAGAAATTTACTGTTGCTTTAGAGAAGTTTGATAACGCAAAAACTGTAGAAGAACAAAAACAAGTCATTCATTCAATTAATGAGATTCGCAACGATTTTGGTACAATGGGAAACCTTTGTTACATTCGCCATTCTGTTGATACGACGGATACTTTTTATAAGGAGGAGCAGGATTTCTTTGATGAATTCTCTCCAGTTGTACAAGGATATGGTACAAAATATTATAAGGCACTCATTAATTCTCCATTTCGTGAAGAATTAGAGGCGTATTATGGAAAACAATTATTTGCTCTAGCAGAATGTGATTTAAAAACATATTCAGATGAAGTCGTGAAAGATTTACAATTAGAAAATAAATTATCATCGCAATATACACAGTTATTAGCATCTGCAAAAATTGACTTTGCTGGAGAAGAAAGAACGTTATCGCAACTGATTCCGTTTATGCAAGGAAAAGAAAGAAGCGAACGTAAAGCAGCAAGTGAAGCATACTACGGATTTTTAGCTGGAATTGAGGAAGAACTAGATCGTATTTATGATGAGCTTGTTAAAGTGAGAACGAAAATCGCAAAATCTTTAGGTTTCAAAAACTTTGTTGAACTTGGATATGCAAGAATGTACCGTACAGATTATAATGCGGAGATGGTGGCTAATTACCGTCAGCAAGTGCTAGATTATATCGTTCCCGTTACAACGGAATTAAGAAAGCGACAACAAGCACGTATCGGTGTAGAGAAGTTAGCTTATTACGACGAAAACTTTGAGTTTGCTACAGGTAACCCAACTCCAAAAGGAGATGCGGATTGGATTGTTGATCATGGAAAGACAATGTATAAAGAGTTATCGATTGAAACAGATGAATTTTTCAATTTCATGCTAGATAATGATTTATTAGATTTAGTTGCGAAAAAAGGAAAAGCTGGTGGCGGATATTGTACATATATTGAGAATTATAAAGCGCCATTTATTTTCTCAAACTTCAATGGAACATCTGGTGACATTGATGTATTAACACATGAAGCAGGTCATGCTTTCCAAGTATATGAAAGTCGTAAATTTGAAATTCCAGAATATAATTGGCCAACATATGAGGCATGTGAAATCCACTCTATGAGTATGGAATTCTTTACATGGCCATGGATGAAGCTATTCTTTGAAGAAGATGCAGATAAATATTACTTCTCTCACTTAAGTTCAGCACTTCTGTTTTTACCTTATGGTGTATCTGTTGATGAATATCAACATTATGTATATGAAAATCCTGAAGCATCACCTGAAGAGCGTAAGACAGCATGGCGTAACATAGAGAAGAAATATTTACCACATCGTGATTATGAGGATAATGATTATTTAGAGCGCGGTGGTTTTTGGCAACGTCAAGGGCATATTTATAGCTCACCGTTCTATTATATTGATTACACGCTTGCTCAAATTTGTGCGCTACAATTTTGGAAACGTGCAAGAGATAATAGACAAGAGGCTTGGGAAGATTATGTGAATCTGTGCCAACAAGGTGGAAGTAAATCGTTCTTAGAATTAGTAGAAGTTGCAAATTTAACATCACCATTTGCTGAAGGCTGTGTGAAAAGTGTTATTACAGAAATTGAAGCATGGTTACATGCGATTGACGACACAAAATTGTAAAAAACATGCGCTTTTTTTCACATGTTTAACATCGACATAATGGGAAAATGATGAGATAATAAAAGAAAATTCAGAATACTAAAGAGGTGTTTCTAATAAGGAGCACCTCTTTTCACAAACAAAAGGGGGGAACAAGTATGCTTCAATCTAATATGGATGTAAGTTTAGAAAGTTTAGTAAACTCATTACAGTCTACTCGAAGCACGCTATTATCAGAAATTGAAATGTTAAATGACACAGAAGTGAATGTAAAGCCACGCCGTGATAAATGGAGCATTATTCAAATTTTACACCACTTGCATTTAGTTGAACAATCTGTCACGTCTGCCCTTGTATATGCTTTACAAAAAAAGGAAAGAAACATGACTCCATTTAAAGACCTCCAACTTACGCTTGATCGCACACATAAACGAGAAGCTCCTCAGCAAATGCAACCAACAGAAACTTTAATGAAAAAACAGCAAGGAATTCAATTGCTAGAACATTCACGCCAAGAACTATTACACGCGCTTCATAGTGTTATAGATGAAAAAGATTTATTTGAAAATGGATTAAAGCATCCTGTTTTTAATGATCTGAATTTGTATCAATGGGTTCAATTTCTTGATTTGCATGAACAAAGACATCTTACGCAGTTAAAAGAGGCGAAACATGCAATTTTGCAACGCTAAAGTGGAAGAAGTGGGAAACCACTTCTTTTTTGATACGTGCATAGTTTTCTTTCTTATTTTGGAATACTACATGGAGAAAGAAAAGAAGGAGTTGAAAAAACATGTCTAAGAAGAAGCGAGAAGAAGAGCGCGCCTGGAAAGCACGTAAAGAAAATCAACAACCGCACGGAAAAGTGAAAGCTTTTGCTGAATTAGTTGAAGGAACAGAAAAAACGTGATGAGTATTTCATCACGTTTTTTGTATGAGTGGAAAAGTTAATAAAAAGGTTGTACCGATTCCTTTTTCACTTATAATATCAATTTTTCCATTCATAGCTTGAACAACACTGAATACGACCATCATTCCAAGTCCAGTACCTTTTTCTTTCGTTGAATAAAAAGGAGAGCCAAGACGTTTTACTTGTTCTGAATCCATACCGACTCCTGTATCTTTTATATATAACTGAATATGCTTATGATCAGGAACTAATGTGAAATAAAGATCACCGCCTTTTGGCATAGCCTCAATGCAATTTTTTAAAATATTTAATAAACATTGATTTAGTTTTTGCTTTTCACCAGCGATAAAAAAAGAAGTGCTTTGCTTTATATAATGAGTACGTACATTTGTTAAATTAGTAAGCGGTGTAATTAACGACAATGCATGTAGTAATTCTTCTTCTAACTGTAATGTTTGTTCTTTTTCAATGCTTGGTTTAGCAAAGGTTAAATAATCTGTAAGAACATGATTTGCTTGTTCGATGCCGTTAATGGCAATGTCGATATACAATTTTCGTTCCTGCTCAGTACAGGTATCTGATTGTAACAGTTGTAAAAAACCTTTCGTTGAAGTTAATGGATTGCGAATTTCATGAGAGATAGACGCTGCCATTTCACCAATTAAATGAAACTTTTCAGCATTTATAAGTTCGTTTTGGAGACGAACTTGAGTTTGTAATATGTGCAGTAAATATAAAATTAGAATCGTACCAAGCATTGAACATAACTCATACACAATAATATGCAGTATATAATCAGTCTTATTTGTAACCTTTGAAAGGAAGAAGGGTATCCAACTAAATCCGTATGTGAGACTGTAGATAATAGCAAGTGTTATTTTTATACGATTAGAAGTTTGATTAAAAAATTTATATGTTAATAGTAGAACAATAAATAGAAGAACAGAACCGATAAGAGATGGGAAAACACCTACCCCACCTAATAATAAGCGATATATGTTTAATACAACTAAGATAGAACCACCAGCAATAGGCCCTCCCGTTAATGTACCGACAATTAATACAATATGGCGCATATCAAATTGAAAACCATTATTTGTTTTTGCTGCAAATGTAATACAGAGTACGGTAGCAAGGCAACAGAGTACAATGAATATAGCTGAATTTAATTTAGGAGAGCGTTTCCCTTTTTGATTCCAAAATAAATGATATACGAGCATTGTAATCAGGATGAATAATATATTTAAAAAGAGATAAATAATAAAGGATTTCAGTGGGATGCCTCCTCTCTTCTTAGATTAAATTAATCATACTATAAAATGAAAGAAATGAAATAATAAATAGCGGAAAAATCAGAAATTTTTACGCTAGTATACAATATGTTACAATAAGCTGTGTCAATGAAAGAAGAAATTCCGTGCATCGCGCGGGAGAGGTTCGCGAACTCCCTCTATAAAAAACTATGGAAACAACAATATCCTTAGGTATTGTTTTGTTTTTTTATTGTGACAGTTCAAGAACGTTCTTTCTTCTTATTTATAGTAGAGAAGGAGAATGAGTGAAATGAAAAAAGAAAAAGCAGTTGTTGTTTTTAGTGGAGGACAAGATAGTACGACATGTTTATTTTGGGCAATAGAGCAGTTTGCAGAGGTAGAAGCTGTAACGTTTAATTACAATCAACGTCATAAGCTAGAAATTGATTGTGCAGCGGAAATTGCAAAAGAACTAGGAATAAAGCATACGGTACTAGATATGAGTCTATTAAATCAACTTGCTCCAAATGCGTTAACCAGAACGGATATGGAGATTACACATGAAGAAGGTGAATTGCCATCGACATTTGTAGATGGACGAAATTTACTCTTCTTATCATTTGCTGCTGTATTAGCAAAACAAGTTGGAGCACGTCATATTGTAACGGGTGTATGTGAAACTGATTTCAGTGGTTATCCAGACTGCCGTGACGTGTTTGTGAAATCGTTAAATGTTACTTTAAATTTATCTATGGATTACCCGTTTGTCATTCACACGCCACTTATGTGGATTGATAAGGCTGAAACATGGAAATTATCAGATGAACTTGGAGCATTTGAGTTTGTTCGAGAAAAAACATTAACATGTTATAACGGAATCATTGGTGATGGTTGCGGTGAATGTCCAGCATGTCAACTTCGTAAAGCAGGATTAGATACGTACCTACAAGAACGCGAAGGAGCGAATAACTAATGGATAACTTTTTTGGATTTCGCATCGTAGAGAATTTGCAAAAAATGGACAAGGATATTCAGCGTAAACAACTCAAATACCATAATAAAAGAGTAATGGTCAGCAAGGAATTTACATTTGATGCAGCACACCATTTACACTGTTATGAAGGGAAATGTAAAAACTTACACGGTCACACATATAAAGTTGTATTTGGAATTAGTGGATATGTAAATGAAATAGGTCTTGCAATTGACTTTGGAGATATAAAAGAAATTTGGAAAAATGAAATCGAAATTTATCTAGATCATCGTTATTTAAACGAAACGTTACCTGCAATGAATACGACTGCTGAAAATATGGTCGTTTGGATTTATGAAAAGATGGCAGAAGCACTAACAAAAGAGAATCGAGTGAACGAATATAAAGGAGCTCGCGTTGAATTTGTTCGTCTATTTGAGACGCCGACTAGTTATGCGGAAGTAAGACGGGAGTGGATGCTTGATGAGTAAAATCCCTGTCTTAGAAATATTCGGTCCGACTATTCAAGGTGAAGGAATGGTTGTAGGGCAAAAAACAATGTTTATTCGTACAGCTGGTTGTGATTATAGCTGTGCTTGGTGTGATTCTGCTTTTACGTGGGATGGATCAGCTAAAGATCAAATTAGACAGATGACACCAGAAGATATTTGGGATGAGCTTGTTGCAATTGGAGGAGAAAATTTTTCTCATGTTACGATTTCAGGTGGAAATCCGGCATTGCTGAAAAATATTGAGTTTCTTCTTTCTATATTAAAAGAAAATGGAATGCGAACGGCAATTGAAACGCAAGGGAGTAAATGGCAAGATTGGTTACTTCAAATTGATGAGGTAACAATTTCTCCAAAACCACCAAGTTCAACGATGAAAACAGATTTTCATAAGTTAGATGCTATTATTGAGAAACTAGCAGGAAAAGATATTAGTTTAAAAGTAGTAGTATTCGATGATCATGATTTTGAATATGCAGTTAAGATGCACGAACGTTATCCAAAGGTACCATTTTTCTTACAAGTAGGAAACGATGATACAAAAACAGTGGATGATGCGATGCTTATAAAAAATTTATTAGATAAGTATGAATGGCTGATTGATAAAGCTGTAAATTGTAAAGAGATGAATGATGCCAAAGTATTGCCTCAGCTTCATGCGTTAGTATGGGGAAATAAGCGCGGCGTATAACGAGAAGGGATGTTTAAAATGACAGGAAGATTAGATGAAGATTTAAAAGATGTAACATTACTAGGGAATCAAAATACAAAATATTTATTTGAATATAGCCCAGAAATATTAGAGGTATTTGATAATAATCATCCAAACCGTGATTATTTTGTAAAATTCAATTGTCCTGAATTTACAAGTTTATGCCCGAAAACAGGACAACCAGATTTTGCAACAATTTATATTAGCTATATTCCAGAGCAAAAAATGGTAGAGAGTAAATCTTTAAAGTTGTATTTATTTAGTTTCCGCAATCATGGTGATTTCCACGAAGATTGCATGAACGTTATTATGAACGATTTAATTAAATTAATGGATCCGCGTTATATTGAGGTATGGGGGAAATTCACACCACGTGGTGGCATTTCAATTGATCCATACTGCAACTACGGGCGCCCAGGTACGAAGTATGAACAAATGGCTGACTACCGCATGATGAACCACGATCTATATCCGGAAACAATTGATAATCGTTAATAGAAAGAAAGGGCCTGTATACTATACAGGCCCTTTCTTTCTATTATATTATGCATTTTGATTAATGACAGTATAGTTTTTATGACTTACAACTGTAAGAGGTTCCATATCTAGTTCTCTAAAATTCTTCATAATTGTTATATCAACAATAACAGAGTTTTGATTTACTTTTTGAACACGGCCTTGCATTCCACCTTTAAATTCGATGATATCTCCAGTTTCTGCGATCTGCATAAGCAACTCTCCTTGTTACAGTTTTCCCAAAAAAAGAATAAATTTGGGTTTTTTTATTTCCTCCTATTTTGAACCATATTTCCTACTTTGTAAATGTTTCCAAAGTAAAAATTCGAAAAATATTCACTTTTTGTAAGAAAATATGTAGAAAATCCATGTTTTTTAGAAAAAATAGCAAAAATGCAAGAATCTTTATATCGAGGTATAATGAAAAAGTAGAATAACCTGCTGAAGTGGGAGAAATTAGAGGCGGTAAAATGATGTTTGAATTTGTGGGGAGTGTTATAGCTTTAATTTTATTTTTATTTTCTTATATGCATTTAAAAAAGATTCGTCAATATGATACGAGTACATATTTTGATGGGATGGATGGTATCCATGCTTCGATAACACATGATAGTGGTGGGGAGATGTAAAGGTATATAACTTTATTTTCTTGCGTGGTATGATGTTTAGAACTAGTGCATAATAGAGTTCATAAGTGATGAATGGAGAGTGAAAAGAATGAAGATTTCTTTTATTCGTCATGGTTGTTTAAGTCGTATAAGAGAACCGATGACAATTAATTCATTTCACGAATGGATGAAACAGTATGATTCCGAGTCAATGATACAAAAAGCTAAAATGCCGATAGAAACAATAGAGGCAATTGAAGCAGCGAAATTTGTCTTAACAAGTGATCAAAGGCGTGCTGTACAATCAGCAGCTGAATTGACGGATTCTTTATCTTTTATGCAAAATTCTCTTTTTAGAGAAGCTGAAGTTCCTTCATGCTTTTTTGCTCCGAAGTGGTTGAAATGCACAATTAAGGTATGGATGTTCATTGGACGAACATTATGGATACTTGGCTACCATAAAGATGTTGAGTCTTATAAGGAAGTAAGAGAGAGGGTAAGGCAAGCGGCTTACCTGTTACATCGTTATGCTCTCGTACATGGAAGTATAGCTCTTGTAGGTCATAATTATGTGAATGTAATGATTGGTGCCGAACTGAGAGCGATGGGATGGTCTGGTTCTCCTATTTTGCACAGAGAGCCATGGGGATGTACAACATATACGTTTCACGAGGCGATGGATGGAAATATATTAAATACAAATTTAACATAAAAGCACACGATTTATATAAATCGTGTGCTTTCTTTTTAAGATATAGAAATTTTGACGTTTAATGGTTTTACGAGATGAGCATAAGGTTCTCCTACTAGCATAACAATTTCATCTTTTTTATAACCTAACTTTTCGTATAGTGAATAGGCGCGTTTGTTTTCTAAATTAACAAGTAAAGCGATTTTTTTATGCCCTTTTTCAGTTGCATAGATTTCGGCAGCTTCAATTAATTTAGAACCTATACCTTTTCCGCCGTGTGCACTTGAAACTGATAATGTATCAATGTAATACTCATCAAGCTCAGCTTCTTTTTCTAACGTAATTGATTCATCTTTATGTAATGCTCTTAAGTGATGTACAATTGGTGCGTCAAGCTGTGTTGCTTCACTACCGTGATAAGCGACAATAATTCCAACTGCACTCTCGTCTTGTTCATAGACAAAACAGTTTTCGTAGCTCAGACGGTTATTTTCTTTTGAGAACCATGTCTCAAGTCCTAGTAATACTTCTGCTTCAACTGTGCTACCTGTGATTTTTTCAGCAATTTCATGCAGAGCATTATACAATAAAGGAGCTATTGCCATTGCATCTGTCTTTTTTGCTTTCCGAATCATAGTATCCCTCCTAGTTCTATTTGTATATTGTAGCATAGTGGTATGGAACTTTGCATAATTGAATGCCGAAATGTTTGATATAGAGAAGTAGCTATGTTAGTATATGATATTTAGTGGACATATAGTAAAACAATATTGTTTGCGAAATAACGAAAATAAAATCATGGCATAACAACGAGATAAAGTGAAACGTTAATCAGTAAGATTTTTTGTTCATTCTACGACTGATTAGTAGTCAACACCAATCGGACTACCTGCAAATAGCGGGATAAATTTACAGTTGTTGACCTATAGAATATAAGATAAAATAAAATATTGCAGAGAGGTGAAATACATGGATAAAGAATTAGCAAATACAATTTTAGATCAGCTAAAAAATGGTGAAATAAAGGAGTATGTTGTTACGAAAGATGTATTTTATACGTTCAGAGAAGTTGTTGTAAATAGAGAAGACTTTAAGCATTTCATTGGTAACGCACAGCGAGGCGGGCAAGTGATTTATACATATTCAGAAACGCCACGTTCATAAAGGAGAATTTTGATCAGCAGGGCATCTCTCACTGATTAGTAGCCTTCACCAAACGGACGTTTCATGCGGGATAAATAAAAGATAAAGGAGAGGGGAATTATGGGCGATTTTAAACAAGGCATTTTACCACATTGGGATTATATGTGGAAAGATAGAGCCGGCAATCGATTTATGGGAATGGTTATGTATCCAGAGAAACGAAAATGTTCAGCAAAAATGCTTCAGAAAATAAAAAGAGCATATGAAGAAGCAATAGAAATTAAAGTAACTGTACAAGTTCAACATACATATCAGTACGTAGAAGGACTGATTGTATACTTTGATGAAGAGGCTCCTGTATGTACAATGCTTGATAAAGATGAAAATCCACATCATATATTTGTAAAAGATATTTTGCGCATTGAGTACTCTGAATAAACTTTTCATAAATAAATTGAAGTTCCATAATAATAATCTTTTTCTATAATAGTTATCTTTTAGTATGTAACGAAAAACGAAAGTATATGTATAATATATTTAATAAGGTAAATTTGATAAATGTAATCGTTTTTTAGAGCAGATTATAGTTTCATATCTGTTCTTTTTTGCGTGATGCTGGAGAAATATATTTCTTCAGCATCTACCGTTTTATGACAAAATATATTGTTAACTTTTTTAAAAATAAGGTTAAATTCGTTGACAACTTTTTTGAAAAGCACTTTATTGACATGAGTTTTAGAATGTTGTTTCATAGTCATTGTATTGAAAAAAAACGGCTATCATGTCGAAAAGTAAAAGTTAAAAAAAGAAAGAATTTATACATATATCTTGTGTCTTATTTTGAAACGTAATACAATATATAGAGAAATCAAGAACAACATATAGAGAATATAGATTTGAGAGGGAGGGTCGGAAATGTTAGTTGCATATGATTCTATGACAGGAAACGTGAAGCGTTTCATTCACAAATTAAATATGCCGGCCGTTCAAATTGATGAAGATCTAGTAATAGATGAAGACTTTATTCTTATTACGTATACAACAGGTTTTGGAAATGTACCAGAACGTGTTTTAGACTTTTTAGAGCGCAATAATGAAAAATTAAAAGGCGTATCTGCAAGCGGCAATCGTAACTGGGGAGACATGTTCGGTGCAAGTGCTGACAAGATTTCTACTAAATATGAAGTGCCTATTGTATCAAAATTTGAGTTATCTGGAACAAATAACGATGTAGAATATTTTAAGGAAAGGGTGCGGGAGATTGCGACACATTGAACTGAATAATGAAATCACGCAAATGCAGGACGGTTTTTATCAGCTTCATAAAGATAAAGAGGCATTAGAAGTCTTTATGGAAGAAGCTAGAGAGAATACCGTTCCTTTTAATAGCGTGGCAGAGCGAATGGAGTATATGAAAGAACATGATTACTATTACAACGTTCTGGACGAGTATAGCTTGGAGGAAGTAGAGGAAGTATATAACATCGCTTATGGTGAAAACTTCGAGTTCCAATCTTATATGGCAGCATCTAAGTTCTACAAAGATTATGCGTTAAAAACGAATGATCAAAAACAATACTTAGAAAGCTATGAAGATCGTGTAGCAATTGTTTCATTATACTTAGGACGCGGTGATGTTTCGAAAGCAAGACAATTCGCAAGCATGATTGTAAAACAAAACTACCAACCAGCGACACCAACCTTTTTAAATGCGGGAAGAAGCAGAAGAGGAGAAATGGTGTCTTGTTTCTTGTTAGAGATGGATGATAGCTTAAATTCAATTGGCTTTAACATTAATACTGCGATGCAATTATCAAAAATCGGCGGGGGAGTAGCTTTAAACTTATCTAAGCTACGCGCACGTGGTGAGCAAATTAAAGGTATCGACAACGCTGCAAGTGGCGTAGTACCTGTTATGAAATTGCTTGAAGATTCGTTTTCATATGCGAATCAGCTTGGCCAACGAAAAGGTGCCGGTGCAGTATATTTAAACATTTTCCATTGGGATATTATTGAATTCCTTGATACCAAAAAAATAAATGCCGATGAGAAGAGCCGTATTCAGTCTCTATCAATCGGAATTATCGTTCCAAGTAAGTTCTTTGAGCTTGCTGAGAAAAACGAACCTTTCCATGTTTTCGCGCCTTATACGGTTTATAAAGAATATGGCAAGCATTTAGATGATATTGACATTGATGAAATGTACGATGAATTAATGAGCAATCCGAAAGTGAAGAAGAAGCCACTAGATATTAGTGCACGTGATATGCTTATTAAAATCGCTATGATTCAGCTTGAGTCTGGTTACCCATACTTAATGTTTAAATCAAATGCAAATAATCAACATCCATTGAAGGATATTGGAACTGTGAAGATGTCGAACTTATGTACAGAAATCTTCCAGCTTCAAGAAACTTCAGAAATAAATGATTACGGTACAGATGACATTATCCGTCGTGATATTAACTGTAACTTAGGATCGTTAAATATTGTAAACGTAATGGAAAATAAAGAAATTCGTGAAGCAGTTCATGCGGGAATGGAAGCTTTAACAGCTGTTTCTGATATGACGATTATTCCGAATGCACCAACTGTGAAAAAAGCAAATGACGAGCTTCATTCAGTTGGACTTGGAGCAATGAACTTACACGGATATTTAGCAAAAAATAAAATCGCTTATGAAAGTGCAGAAGCGAAAGAATTCGCTCGTACATTCTTTATGATGTTAAATTACTATTCTATTGAGAAAAGTATGGAAATCGCTACAGAAAAAGGCGAGACATTTAAAGACTTCGATAAATCTGATTATGCGAATGGCACATACTTCGAAAAGTATGAAACGACAGATTACAGTCCTGTAACTGAAAAAGTTCAGCAACTATTTGAAGGAATTCATATTCCGACAAAAGAAGATTGGACAAGTTTAAAAGAGCAAGTGCAGAAGAATGGTTTATACAACTCATATCGTCTTGCCATTGCTCCAACACAATCAATCAGTTACGTTCAAAATGCAACTTCAAGCGTAATGCCGATCGTAAGTCAAATCGAATCAAGAACATATGCGAATGCGACAACATATTATCCAATGCCGTATTTATCAAAAGATACGTTCTGGTACTATAAATCTTCTTACGATATGAATCAGTTTAAATTAATTGATTTAATCGCAGAAATTCAAGAACATATTGACCAAGGAATTAGTACAATTCTTTACGTTAATAGTGATATTTCAACACGTGAATTAGCACGTTACTACATCTATGCACATAAAAAAGGCTTAAAGAGTCTGTATTATACGAGAACACGTAAATTAAGCGTGGAAGAGTGTGTGGCTTGTACCGTTTAATGGCATATTGCCATACTAAATGAATAACCCAATAGTATGAGCAGGGTTATGAACCCTGCTCATACTTGGTTTGTTCTACTAAACGGTTAGCTTTTCATTGTTAGATGGAAATTTAACCGTTCAGTAGAACAATAATAGATATAGGGGTGATTCAATGCGCGCTGTTAACTGGAATAAAAAGGAAGATGATTTCAGTTTAATGTTTTGGAAGCAAAACATCGCTCAGTTTTGGACAGAAGAAGAAATCGCGGTTTCGTCTGACAAAAATACTTGGGTGCAATTATCGAAAGAAGAGCAAATTGCTTATAAGCGTGTATTAGGTGGTTTAACACTTTTAGATACGAAACAAGGTGGCGAAGGAATGCCACTTGTACTTGTTCATCTTGAAAATTTACAAGCGAAAAGTGTATTAGCTTTCATGGGAGCTATGGAAGAAGTACATGCGAAAAGTTATAGTCACATTTTCACAACATTAGCTACAGAAGAAGAAATTGATGATATTTTTGACTGGGTAGACAATCATCCGTTACTTGAGAAAAAAGCTGGTATTATTACTAGTTACTATCGTCGTTTATTAAAGCCTGAAGTAACGAAAAAAGAGTTATACATGGCAATGGTAGCAAGTGTGTTCTTAGAAAGTTACTTATTCTATAGTGGATTTTTCTATCCACTTTACTTAGCTGGTCAAGGTAAACTGACGGCAAGTGGTGAAATTATTAACCTTATTATCCGTTAACTTATGGCGGCTTTTGGTAGAGATACCAATTGAAAAACCCTTTTAATTGCTGGGACCCCCTAGTGTAAATTTATCTGTATTATTATTGATGAATATATGCATTCAGGTTATTCTCTAACTATCAATAGATGGAAAGGAGAATAGCTGATAGGGCAATCAGCAGCGAAGCCTTTATCTAGCGATAACATGTACGGAAGTATCAGACATCGAAAACTGTATAAACAGTGGTGGGTGCGATACGTAGATAAAGGAACGTTCAACGACTATCCCAATGGCGGTGAAATTCCGCAAGAGGAGTAGGGCCAAGCGGTGGGTGAGAATCCCTTAAATCGAAATGGAGGGCTACCTGAGAAGGTAGATGATATAGTCTCTTCTTACAGGAAACTGTAAGCTGTATAAACGGCATAGGAGTAGCGAACTTATGTGAAGGTAAAGGATGAGTCAATTCACGGCGTATTCGTCGGTATTTTAGCACAACAAATCTTCGCAGAACTTTCTGTAGAAGAGCAACAAGAAGTGCAAAAAGAAACACAAGAGTTATTAATGGAACTATATGAAATTGAAATGGCCTATACAGAAGAAATTTACACTTCTATCGGTCTTGTAGAAGATGTAAATCGTTTCGTTCGTTACAATGCAAATAAAGGGCTTATGAACTTAGGACTTGAGCCGAAGTTTGAAGAAGAAGAAATTAACCCAATCGTTTTAAATGGTTTACGTACAGATACGAAAAACCATGATTTCTTCTCTGTAAAAGGAAATGGTTACGTAAAAGCAACGAACGTTGAAAAGTTAGCTGACGATGACTTCGTGTTTAACTTTTAATATAGGATTATAAGGAAAAGCTGTCTTATTGATTGATAAGACAGCTTTTCTTTATAATTTTGTTTACATAACACTATTATTTTTGTATAGCGATTTATATTTGGGAAGTTCTATTCGGTTAACGGATAGAACTTTTTTGTAATTAAATGGGTATTTACAAACCTTTTGTATCAGTGTATTATTTAACTAGTACACCGATACAAAAGGAGGGAAGAAATGAAAATAGAGTTTTCTCCAAATACACCAATTTACATTCAGGTAATGGAATGCATAAAAAAAGAGATCGTAACAGGACATTTATTGCCTGGTGATAAAATTCCCTCTGTCCGTGAATTAGCGAGTGAATTACAAGTGAATCCAAATACGATTCAGCGTACATTTCAAGAGCTAGAACGGGATGGAGTTGTTGTCACACGTAGAGGAATGGGACGGTATGTAACGAATGAAGGGGAGAAAATTATGGAGCTGCGAAAAGAGATGGCGAAAGAATTACTTCATTCTTTTATAGATGGAATGGACAATTTAGGTTTTTCAGAAGAAGAAATTCTTACAATTCTTCGTTCTTCATTACATGATAAGAGGGAGGAGAGCCAATGACAGAGCTATTGAAAATAGAAAACTTATGGAAGAGATACGGATTAAAAGCAGTGATCCGTGAATTAAACATAGAGATTACGGAAGGGAAAATCGTTGGGCTTGTTGGAGATAACGGGAGCGGGAAAACGACGTTATTGAAAATGATTGCAGGCTTGCAACACCCTTCTGAAGGTAGTATTACAATAGACGGTAAAAAGGTAGGATTACAGACGAAAGAAATCGTTTCATTTATGTCCGATAAGCCAGTCTTTGATGATTGGATGACTGTAAAAGATGCTTTATTTTTTTACCGAGATTTTTATAAAGACTTCGATATTCAAAAAGCGGTAGATACGATTGCAGAATTTAAAATACCGTTAGAAGAAAAAATTACAGCATTGTCAAAAGGTATGATAGAGAAGCTGCAAATCATTTTAACATTTTCTCGAAAAGCGAAGCTATACGTACTGGATGAGCCGTTGGGCGGGATAGATCCTCTTTCTAGAGAACATGTATTGGATTTAATTCTACAGTTCTATAGGGAAGATTGTACGATATTAATTTCCACTCACTTAATAAATGAAATTGAAAATATTTTTGATGAAGTGATCTTTTTAAAAGATGGAGAAATGGTTCTATATGAAAATGTAGAAGAAATTCGTTTTCAGAGAGGAAAAGCAGTTCATGAATTGTTTAAGGAGGTGTTTAGTAAGTGAAGTCAGTACTTTCCTATTTATGGAATGTAAATAAGAAAAGATATATTGTTACTTTTTTATTCTTTGTGCTAATTGAAGCTGTGTTATTTTCACAAATGATTGTAAGAAAAAGTGATGCGGCTATCAGTAGACAAGAGGGTATATTTGGAATCATTATGATTATATTTTTCTTTTATATTGTTTATATGTTTATACAAACAATGAAATCATATTCACGCTTACTAACTAATCCAATGTTACGACTTACAGCAATATCTGGGAAACAATATGTAATTTCTATGCTTATTTTCTCATTTATCGCAATGGCTATATGGTATGGGATATGTGGAATTCTTTTCTACGTAAGTTATGTATTAGCTTTTCCTACGACTTCTGTATATGTAGAGGCAAAAGAGATTATGCAAGTAGGCATAATTAATAATTTAATATATACGATAAGCGATTTATTTGAGTTTTTGTTTAGTGTGTTACAAATCATATTAGTAATTACTCTAGTTAAGTTACTTACCAAAAAGAAAAAGGCGCAAAATATACTGATCGTTATTATTTTTCTAGTAATAAATATAGCGATTACTTTAGCGACAACCTTGCTAGGAAAATTAGCTCCAGCTTTCCAAGTATTGCGAAGAGTAGAATATCATAGTGAAAGCAAGAGTCTGTTTATTAATATGTTTCAAGAAAATGGATTTAACATTTTTAATATAAGTTTCATGGTAATGGTTAGTGCTCTAATAATATATGTAATTGCTTATATTATCGATAAAAAACTAGAAGTCTAAAGGAGGAATCAGCATTGGGAAACGTAGTAGTAAAGTTAGAGAATGTTCGAAAAAGGATTGGTGGAACGGAAATTATTCGTGGTTTATCATTTGAGGTTCGTGAAGGAGAAGTATACGGATTCCTTGGGCCGAACGGTAGCGGTAAGACGACGACGATCCGTATGATGACAGGTCTTATTTCAATGACAGAGGGCGATATTACAATTTGTGGACATAGTATTCGCTCGGAGCGTGAAAAGGCACTAGAGCAAATTGGAGCGATTGTAGAAAATCCTGAACTATATGATTATATGACAGGAATGCAAAACTTAAAGCATTTTGCGAATATGGCCATTACACCAATTAGTAAAGAGCGCATTGCTGAGATTGTAAAGCTTGTTGAATTAGAGCATGCGATTCATAAAAAGGTGAAAACATATTCACTTGGTATGAAACAACGTTTAGGAATTGCACAGGCATTACTTCATCAGCCGAAAATCTTAATTTTAGATGAGCCGACAAATGGATTAGATCCAGCTGGTATTCGCCAAATTCGTGATTATTTACAACGTTTAGCGAAAGAAGAGAATATTGCTGTAATCGTATCAAGTCACTTATTGAGTGAAATTGAATTAATGTGTGATCGCGTTGTTATTATTAAACAAGGTGAGTTTGTACAAGAGTACAACTTACATGAAAAAGTGAAACATGATGAGGCAGTCGTTGTAGCGTTTGAAGTAGATGAAGTTCAGAAAGCAAATGAAATCATTAAAGGCAAAGCAAAAGGGAATGTAATTGTAGCATCTGTAACAAAAGACAACATTCCGCAACTTGTAAAAAAACTTGTTCATGCTGATGTGCTTGTATATGGCGTTACTGTTCAAAATAAAACTTTAGAGGATGAGTTCTTAGCGATTACTGGGGGAGTGAAAGCGTAATGTTTAAATTAATTCAAAATGAATTTTTAAAGTTGCATGCGAAAAAAGGTATGTATATTTTAATTGGTGTCATTGCGGCACTCGAAATTTTAGGTACTTTAGCAATGTTGAAGTGGGGAAAAGGTGATGAGTTTAAGGGGGCATATTTAGATTATGCAAACTCAGAGATTGGCTTAATTGTTTTATTTACAACGATTTTTGGGATTACACTTGCTGCCCGTACTCTTACTGATGAGTTCCAAAAAGGTACAATTAAACAATTGTTAATCCGTCCAAGAAAAAGACTTGCAGTTTTATTTTCTAAATATATTACAGTGTTATTAGCAATGTTATTTATCGTATTAGCTGGTATGCTAATTGCAATGATTATTGGCGGTATTGTAATGGATGGTAGTAAAACAGAATTAACGTTAGGAATCGTAATGAAGTCAACTTTATATCAACTACTTTCACCGTTCTTTTTTGCAACACTTGCATTTTTCCTAGCAAATGTCTTTAGAAAATCTGTATTACCATTAATTATTACGATGTTCCTATTCTTCTTACAAGGTGCAATTAATATGGTATTAATAATGTTTGCAAAAGGTGTAGCGAAGTTTGTAGTATTCAACCATTTGGATTTAAGAGCTTACGATAGTAATAAATTAATCAATGGTGGAATGGAACCAACATTTACAGAATTTACGTTTACAACTTCATTATTACTTGTAGTTGCATACTTTGTTGTGTTACTTGTAGCATCAAGTGCATTATTCCAAAAACGTGACGTATTATAATAAAAGAAATCCCCGCTTGTAAAAACGGGGATTTTTATTACATAAAATTCACTTAGATTGCAACAAGTATGCAATTTTTCGGTGGAGAAGAAAGTGGTACAATCTCAATTACTGAATTACAAGCGCAAAGTAATTTATGGATTGGTATTGGTCTTACAGTTGTTGGATTACTTTGGTTAATTCCTTATGTTTGGAAACAATGGCGTACAGTAAAAGAAGTTGGCGTGCCACGAGTACGTTTTATAAATGAGCAAAAAGTAGTGAGTTCATCACAAGAAAATGAAGTGTATAGTCAAGTGATCGTAACCGATAGATTGATGGCCATAGAGTTACCAGATGAGGCTGTAAATAAGCTTCGGTTAGAAGAAAATGATTATGTAACAGTATCTGTAGAAGAAGATAAAATCGTTATAAAGAAAGCACATAATAGATAATTAAAAAGTAGCTCCTTAGGAGCTACTTTTTAATTTGTAATAATTTCTACACGAAAATTATTACCGTTCTTTACATATTTAATATCTGTAACAGTGCGGACCGTCTTTAAAATTTCCACTTTTTCACCAATTCGTGGGATGGTCGGAACATTGTCCCAAATACCAAGCAAGTCATCTAATTGTGCCGTTTTTTCATAAAACCAGATTTTCAATGTAAAGCCCCTTTCTCGAACTTTATGTATTTTAATACATAATATATTATTTTTATTCTTATTGTAAGGGGTTTTTTTATATTTTATGAATAAAAATAAATTAATCTTCTGGGAAGATATGTTCAATATCAGGAGTAAGAGATACTTCTGATAATACGATATGAGAAACGGTCGTTGCATATGAAGAAACGTCATTGATAAATTCTTCCAGTTCAACGAGTGAAGGAACAGAAATTTTTACAATGTAGCATAAGCTTCCTGTTACTCGGTAACAAAAACTTGCAGATGGATAAGATTGAATAAACTGTTGCATACGTGTTGTATCACCATTTTTTAAAGTGATTTCTAAAATACAATCTAAAACGAGTCCTGCTTTTTTATAATCAATATCGATTGTGTATTTTTGAATAACACCTTCGCTTTCGAGCTTACGAACACGTTCTGAAGTAGATGGAGCAGATAAGTTTACTCGTTTCGCCAATTCACGCATCGAAAGGCGACTATCATTATATAATTCATTTAAAATTTTTCGATCAACACGGTCTAATTGCATTTGTAAATATACCTCCAGTAAAATAATGATTTTTGTAAAGGGAAAATATAAATTAAGATTCATATGAAATGTAAAGTGAACGTTATTTATTTTACAATAAAACAGAAGGAAATAGGAGGGGAAATGATGGAGAGAATTTCATTATCAAATGTAGGAGATACAAAGTTTCAAAAGTTATTAGGGCATAATTCGGATATATTACATTCGTGGAGTACGTTAGAAGATACACTGTACAATAAAGGAACTCTTTCAGCAGAGTTGAAGGAGCAAGTGAGAAGAACATTAGCGTATGGGAATGAATGTCCGTACTGTATGGCAAAAGGAAGACCTGATGATATGCAAAAGGCAGAGGAGATTGGTGTAGCCGTTACTTTTGCGCATACATTTGTTCATGACCGAAAAGCAATAGATGATACTATGTTTCACGTATTAAAACAATATTGGACAGAAAAAGAAATTGTAGAGCTTTGCGCCTATGTTTGCTTTATTACTGCGTCACAACAACTTGGTTTTCTATTTCAATTACAGCCAAATTAAGGGGGAAATGATGACAAATCAAATAGCACTTATCATAATCGATGTACAAAAGGCATTTCAATTACCAGATTGGGGCGAGAGAAATAATATTTTTGCTGAAGAAAACATGAGAATTTTGTTAGAAGAATGGAGAAAAAGGAAACGACCAGTTTTTCATATTCAGCATGTAAATAAAGAAAATGCTCAGTCAATGTTTTATGAGAGAGCGGAAACGGTAAACTTTAAAGAAGAAGTGCAACCACTACTTGGTGAAGTGGTTATTCAGAAATTCGTTAACAGCGCGTTCATTGGGACAAATTTAGAAGAGCAATTAAGAAAGAACAAATGTAATGCAGTAGTGGTTGTAGGATTAACGACAAATCATTGCGTGGAAACTACAACACGAATGGCAGGGAATTTAGGATTTACAACATATTTAGTGAGTGATGCAACGGCTACTTTTAACCGTAAAGGTTTAGATGGTAAGGAGTATAGTGCAGAAGATATTCACAATATGACACTTGTAAATTTACATGAAGAGTTTGCTACGATTGTGACGACAAAAGAAGTATTAAAATTATTTTAAGAAAATAATTGCAAATTATGTAGAAAAAAATAAGAATATTTCGTATAATCTAAGTACAATCATTTTGAAAATAGGGGTGGCATCATATGGAGCAAATTTCAGTAAAGAAATTAGAAGAGGTACTTGTTGTAGCAGGGGATGATAAACAGAAGCAAAAGGAATTTTATGAATTGCTCTTATCTACTGAGTTTTATGTTGCTGGTTCACTAGAAGCAGAGGACGGGGCAACAGAGGGAATACTTCGTTTGCGTCATTTCCAAGGAGAAGGTAGATGGATCGTTCCGTTCTTTACACAAATGGAATTTGTAAAAGATGTGTTGCCAGAAGGAACGCCCCTTATTACGATACGTGGGAAAGAGTTATTTGGTAGCATTGAGAAAGATGCTACAGCTGTATTAAATGTTGGTACTGATATAAGTAAAACATTTATTCCAGAAGAAATTGCAGATATCTCATCTGGACGAATTTTTAATTATTATAAGTAAAAGGAAAAGCGTAATCGCTTTTCCTTTTTAATTTGAATATGGAGTGGCTATACCGGAAGAAATAGAGACTGTTTTATTATTCGTGTTTATTGTCGCTGTAGCTCCAAGTGGAATACCGATGTTTGGACTTATATGTCCAATTGGTAAACCGAATAGGACCGGTATATGATATGGTGCGAAATATTCATATAATATTGCTTGCAATGATTGAGATGGCTTTGAAGGAGTGCAGTCGTGACAACTTGTGAAAATAACGCCCCTACATTCATTAAACTTTCCAGATAAAAGTAGCTGATTTAACATACGGTCAATGCGGTACGGTTCTTCACCAATGTCTTCAAGTAATAAAAGTGTATTGTCCGTATTTATCTCGTAGGGCGAGCCAATTATACTTGTTAACACAGCTAAATTTCCTCCAACTAACGTACCTGTAACTGTACTGTGAGAGCTAGATACGATACATTCTGATGCAGATAAAATGGTTGAATACGGATGGAATAGCTGATTGAAAGAGGATAAAGATAGGGAATCAATACCTTTTCCTAGTTCTTCAATCATCGGACCATGAAATGTTATAAGCTTTGCATAACGTGAAACAGCAGTATGTAAAGCTGTAATATCGCTATATCCCCAAAAGATTTTAGGGTTTTGCCGAATGATTTCATATTGAATGTGAGGGAGGAGACGAGCACTTCCGTAACCACCTCGTGCACAGAAAACGGCCTTCACTTCATTATTTGTAAATGCTTCATGTATATCGTCAAGCCGAACTTGATCACTTCCGGCTAAAAATCCATATTTCTCGTAAACGCTCTTCCCGATTATTACGGATAACCCCATCTCTTGTAATACATTCACACCTTGTAATACATTTTCGATTGTAGGTGGACCAGATGGTGCAATGATCATTACTGTATCACCTTGTTTTAATGCATTTGGATAAATCATTAAGCTCAGCCTCCTTCTCTTTCAATATATTCGCTTCATATGAAGTTCAACCCTTGCAAAAGCAGGGGAAAGCTTATCAAATAAAGAAGATATAAAGGAAATAGGAGGGGAAATGATGTTTACAAGTCGAGTAACAGACATATTAAAAATTGAGTATCCCGTTGTTCAAGCCGGTATGGCAGGCGCGATTACGACGCCAGAACTTGTTGCAGCAGTAAGTAATAGCGGAGGATTAGGGACGCTTGGAGCGGGCTATATGAGCCCAGAACAAATTCGTGAAGCGATTTATAGAATAAGAGAACTAACAGATAAGCCTTTCAGTGTTAATTTACTTGTAACGAAAGAGATACAAATAGAAGAAGAGAAGGTAAATGAGGCGAAAGTATTACTAAGTGGAGTAAATAGAGAATTAGGTATAGAAGTAGAAGGGACGTTAAAACTTCCAAAAAGCTATAAGGAACAATTACAAGTGTTATTAGATGAAAAAGTACCGGTCGTTAGTTTTGCATTTCAAACGTTAGAAAAAGAAGAAATAAATGATTTAAAAAGAAGTGGAATAAAAGTTATCGGAACAGCTACCCATGTGAAGGAAGCGAAAGTACTTGCCGAGTTAGGAGTAGATATTATTGTCGGGCAAGGAAGCGAAGCCGGAGGGCATAGAGGAACGTTTATTGGGAAAGAACGAGATGCTATGATCGGTACTTTTGCGTTAATACCTCAGTTAGTAGGGGCTATTCCGCATATCCCAATTGTCGCAGCAGGTGGTGTAATGAACGGACAAGGGCTTGTTGCGGCATTGGCACTAGGAGCAGAAGGTGTTCAAATGGGATCGGCCTTTTTAACAAGTGAAGAGAGTATTACGCACGATGTGTATAAAGAAGCGGTTTTACATAGTACAGATACGAGCACAACTGTAACTCGTGCGTTTTCTGGGAAATATGCGCGGGGTATTCGGAATGAATTTATAGAGAGACATGAAGGAAAAGAAGAAGGGCTGCCGATGTATCCAGTGCAAAACGTATTAACTTCTAAAATACGCCAAGAGGCAGCGAAGCAAAATAAGGAAGAATATATGTCACTTTGGGCAGGACAGGCAGCATCATTAGCTCGAATCGAATCAGCTCAGCATGTAGTGGAGCGAGTTATGAAAGAAGCAGAGAATGCAATCGAACAATTACAAAATATATACAAAAAGACCACTTGAGTAATTCAAGCGGTCTTTTCATTAGTTTGCTTTATAAAATTGTTGGATGGCTTCGTCGATGTAAACCCAGCCTTTCCAACCTAAGTGCATATGATCTTTTAAGAAGTATTTATCGTATTCATGATTTGAGAAGTCGGCAATTGGATAACCAGCTTTTTCAATTTGCTCATGAACTTTCTTATAGTATGCTTCGCGGCGTTCTTTCGGGAAGCCAGCGTAGTCGTACCAAGGACCTTTGACAGGAACAGAAATGAAGAGTGGTTTTGCACCAGATTGTTTTAATAAATCAAGTACAATTTGTAAATCTTCATATTCTGGCGATTGATCATAAGCATCATTTTTTAAGTAGCCTTCACGTTGCTTTAATTTCTTCTTGATTTTGCTATTGAAGTAACCATCTTCGATACCATATTCATTAGATCCAGATTCTGCTGCACCTGTTTGATCTGCATGTTTACGAGCTTCATCCCAGTTCATTTGTTTTAATGAAGGGTCAAGCTTTTCTTTATGCGGTTTAATATTAAACATAGCTGTAAATAAATCTTTACGATCTAAAATGTTACGGTAAATATAAGCGAAAGGTTTAGCAGCAAGTGCTTTTACTTTATACTTCGTATCATCATAAGCGATGCCTTCAAGCGAGATTTTTAATAAAGTTTCTTTTTTTACAATCTCAAAGTTTAATAAACGCTTTGCAATTTGTTTTTTCATTTCAGGTTTTAAATCATTGTTGAAAATGAAGTGGTAACCTTGTTGTTTTGAAAAGTTAGGTGCAAAGTGCGTTTCATCAATACCTTGTGGTACAAACCATTGCGGAGAAAGAACGAATACCATTTTCTTATCTTTCAATTGATCCATTGTAGATGCGAAGTTTAACACATGTACAAGGTCTTGTGTTCCGCCGCGTCCAAGAAGGAATGGCGTAAATCCTTCAGGCTTTACTTTAAAATAATTAGATGGATGGAAAGCATCCATACGTGCGAATTCCGATGAACCGTACATCGGAAGATATTTTGGATCTGCTAACATCTTTTGCTGTAAAATCATACTTTGAATTTTTTCTTCTTTTAAAGAAGTAGCAGCTTGTTCTACTTTTTCATCACTTAAAAGTGGAAGTAGGAAGCGCGTTGGAATAAGTAAGAATACAGCAAAAAGGGCCAATGCTAAAAGCATCGGACCAAATTTTGCTTTGTTCATCGGATTTCTTCCAACTTTTTAATAACCATGTTTGGTGTAGCCCACTCGTCACGGTCAAAATCAGAAATAGAAACTTCAATATCTAAACGCTCTTGGAATTCAACTAATAAAGATACTACAGCAAAAGAATCAAGAATACCTTCTTCAAATAATTGAACATCTAAGTTTTCTTTCACAATATCGTTTTCACATACTTCTTCTAAAATATCTAATACTTGCTCTTTGAATTCTGCCATTTTTAAAATCTCCTTTATATCCGAAATATATTATATGTGCAACTTCTTAATGGAATAAGAAGGGTGCATTAAAAGTATCTGTTAAGGTGTCCAGAGAAGATTAGGAAACCGAAACATACAATGTGGAACGTAATTACAATCGCAAGGATGCGTGTGAATTTATTGTTTGGCCAAAATTTATGCTTCTTGTTTTTTCGTTCGAAAATATCGAATAAAATAAACAGTGCGGCATGATATAGACCATAAATAATATACTGCGCAACAGCGCTTCCTTGGATATGCCAAATTCCCATAATGAAGAAGTTTAAAAATGCACCGATATACGAAATTGTGTAACGGTTCTTAATTAACTTTTTCTTCGTTGCAAAAAATACGAAACGCATGTAGATGAAGTCACGGAACCAGAATGATAAACTCATGTGCCAGCGGTTCCAGAAGTCTTTAATATTACGACTAAGGAATGGCTTATTAAAGTTTTCTGGCGCTTTAATTCCCATCATATAACTTACACCAATTACAAAAGAGCTATAACCAGCAAAATCAAAGAATAGATATAAGCTATAGCTATACATGTAAATCATATTTGAAAAGATTGTATCGTGTTGAGCGAATGCTGGATCCATACAATATTGCTTTATTAAGTAAGCAATAATAAATTTATACAAGAAACCTTGGAAAATACGATTTAGTCCTGTATATAGTAAATTTTGATATTCTTCAGCGCTAGGTGGCTTTTGAATATCTTTTTGGAATCTACGGTAACGATCGATAGGTCCTGTTGAAATCGCAGGGAAAAATAAAACGAATTCCCAGAAGTTAAAGAAAGAAAGCTCTTTAATTAAACCATCACGAACTTCAAATACCATTTGAACTGCTCTGAATGTTACGTAAGATATACCTAGAAAAACAACAAGTTTTAACTCAGGTAGTAACGATGCAAATGGTGCGATTTTTGCCAAAATAAGAGGCAAAATCGATAAAATAACAGCTATGCAAAATGTGAATGTACTATTATTTTTTTTTCTTAAAATTAAATAGCCTTTAATTAGGGCATATTGCCAAATAATAAATGCGGCTAACATCATTGCTTGCTTTGGTTTATCTGAGAAGATAATAGCAAGCATGATTAATGTTAAAACGGCATTATATTTACGCAACATTTTACCTTTTAATCCAGCTATGATAGTAGGTATTAATAAAATGCCCACTATAGCGAAAAAATAAAATGATCCATATGCGGTCATGCTGTAACCTCACTCAATAATTTTTTGCGATCTACCTTTCCATTTGGTGTCATTGGAATAGAAGATTGATACATGAATTTACGTGGAATCATGTAGTTTGGTAATCGCTCATTGAGTTCTTTTTTGATTGCAGATGTTAATTTGAATTCTTTTTCAAACGAATGCTCCCCAGGAACAACAACCGCTAATAAATAATCGTATTTCTCACCTTTTTTAATTGGAACGATAACTGCTCCTTCTACGTAAGAACACGCACGAAGGTGATGCTCAATTTCTTCTAATTCCATTCGATAACCATGCAACTTAATTTGGAAATCAAGACGACCATTATAGAATAGAAGACCATTTTCAACATAGCCAGCATCGCCTGTTTTATAGGCGCGCTCACCGTCAATCATAGTAAATGCTTTTTCTGTTAATTCAGGGCTTCCTAAATATCCAACGCTTACGCTTGGACCGACAATTACGATTTCACCTTTTTCACCATCAGGTGCAATCGTGCCATCTTCTTTCATAATAAGAAGGCGACAGTCTGATTTACAATAGCCAACTGGAAGTGATTTGTATTGATTAAGCACTTCTTCTGTAACGTGAATACCTGTTACAGCGACAGTAGCTTCTGTTGGACCGTAAGTATTCATAATTGTTGCTTTTGGGAAACGCTCAATTAATTTTCTAGCCACTTCATTTGGTAACACTTCACCGCAGAATAAGAATGTTTTCATGTTCGGTAGCATACTTTCAGAGAAGGATGCTTCCATTAAACACATTTCAGCGAAAGAAGGTGTCGAAGTCCATACTTGAATATCCGATTGCTCTAAAGAAGCAAACAAGTCTTTTGGACGCGCAATCATATCTTTATCGATTGCCCAAAGTGTACCACCTGTTACTAATGATGGGTAAATATCCATTACAGATAAATCGAATGAGAAAGGTGCTTGATTTAAGAATACTTGCCCTGTTTGTAAGTTGAAATCTTCTACAGCCCATTTTGTAAAGCTAACAAGGCAGTTATAAGTAATCTGAACCCCTTTCGGATTACCTGTGCTTCCTGATGTGTAAATAATGTAGAAGTTCTCATCACCTTTTACCGCATGTTCAGGATTTGGAGTGTTCCCTTTATGAGTAAAGAAAATATCTTTTAAGTTGTCTTCACTTACGATGCGAACTGGTAAATCAGTTACAGTTACTGCTGTTGCCGATAAAAGTAATTTCGCACCAGAATTTTCAGCAATACGTTGTACACGATCAGCTGGGATAGATAAATCTACAGGAATGTAAGCATGTCCAGCTTTTACACATCCTAAAAAGTTAACAATCATTTCAGGTTGCATATGGCCATACACCATAATTGGTGAACGATCGTCTGGATACTCAGAAGAAATCCAATGTGCTAACGCATCAGAATCTTCCTTTAATTGTTTGTACGTAATTTTCGCATCTCGCCAAACAAAAGCGGTTTGATCAGGCGTTTCTGCAGCCCACTTTTCAATTTGTTCTAATAACTTCATAACGTTCCCACCCTAGAATTCATTGTAAATAAATGTACTTGTGTTTGTATCATGGAATCCATACAACCAAAGTAATGCAAATAAAATTGCAAGATAATAAACCGTCTTTGCAACCCATTGTGTGAGTGGTCGAGACCATATCTCTTTTAATCTTTCCATGTCTTTCCCTCTCTTAATGAAATAATAGCTCTTTGTAGGTATCATGTCCTACATTATTGTGAAAAAAACAAAATCCCACATTTTAGGTAAAAATAAGTCAAAAGGCTCTTTTTTGATATTAGCACTAAATACTAAAAAAGAAAATCCCTAACTTAGCAATTATATTACATTCAGCATGAATTTGTAATGGGTTTGACATGTAAATAGAAAGTGGATTGTGTGAATACATAAAAGTGGACTATAAGAATACGTAAAAATACAGTATTTGTTTTTATTAATCATTCAAGACGGAGTAAACTTTTAAATTTCTAGTTCTTTTGAAAAGGAGGAAATTATCATGAATAGAGTGTGGAAGAATCTAATTTCGGAAGAAAATATCGTGAAATGGAGAAGGCACTTCCATAAGTATCCGGAATTATCATTTCATGAAAAAGAAACTTCGCAATTTATATATGATACATTATGCTCATTTTCTTCTTTTGAAGTAACGAGACCGACGAAGTATAGTGTACTAGCAATTAAAAGAGGTGTGAAGCAAGGGAAAGTAATTGCGATTCGAGCTGATATAGATGCTTTGCCAATTCAAGAGGAGACAAGTAAATCTTATACATCTGTGAATAAAGGAATGATGCATGCATGTGGGCACGATGCTCACACAGCTATTTTATTAAGCACAGCAGAGGTGCTATCAAATATAAAGGAAGATTTTGCAGGTGAGATTCGTCTATTCTTTCAGCACGCAGAAGAGGTGTATCCCGGTGGGGGACAAGAAATGGTTGAGGCAGGTGTAATGGACGGTGTTGATTATGTAATAGGTTTACATGTTATGTCTGGATTAGAAAGCGGAAAGATAGGAATTGTGTATGGGCCGATGATGGCGGCACCAGACGTATTTACAGTTGAAATTCAAGGCAAAGGAGGACATGCGGCGCGACCAGAAGAAACGATAGACCCTATTGCTATCGGAGCACAGATTATTACAAATTTACAACATATCGTATCAAGAAATACGAGTGCTTTTATGCAAAGGGTTATTTCAGTTACACAATTTCATGGGGGAACGGCTGACAATATTATTCCTAGTACAGCAACTTTAATGGGAACCGTTCGTTCATTTAATCAAGCATTGAGGGTGGAAGCAGAAGGGAAAATCGAGAAAATTGTGAAAGGAATTACAGAAGCACATGGAGGATCGTATACATATACGTATCGATATGGATATGATCCGGTTATTAATGATGAATATATTACGAAAATAGTAGAAGAAAGTGCACTACATTTGTTTGGGAATGAGCGTGTTGTGAAGCTTGAACCTTCTATGGGTGGGGAAGATTTTTCAGCATATTTAAGAAAAGCACCCGGTTGTTTCATTAAATTAGGAACAGGTAATGAAAATATATATACTTGTTATCCACATCATCATCCGAAATTTGACGTGGATGAATCAGCATTAATTTGTGGAGTGGAGCTATTTTTAGAGACGACTATAAGATTACTAAAATCATAGAAAAACAAAAAAAGGCAACTGCACTCTATTGCAGTTGCTTTTATTTCTTTCCGTCAGAGAGGGCTGAGAAAGAACTATGCTCATTCATAGTATATGAATAGCTAACGGACAAGCTTGTACATTTTAATCATTTTTTTAAAAATAGTTGTTGACACTGATAATCAATGTCAATTAATCTAAAAGTAGTTGAAATTGATAATTATTATCAATAGGATGGATGCGACATGTTAATGAGAAAAAATTTTCACCTTCTGCGGAGGGGATTAAAATAAAAATAAAGATAAAGATGTTGATCAGCATATGGAATGGCAAAGAAATGTAATTCGGTCTGAATATGTAGATGAGAAGAAGAGCATTCAAACAGAAAAAGAGATACAAAGTAAAGGGAGAGGTTCAGTTGAGTAAGTTAGTAATGATTTTTGCAAGTATGAGTGGAAATACAGAGGAAATGGCTGACCACATTGCCGGCGTAATTCGTGAAACAGAAAATGAAATTGAAGTTATTGATATTATGGATTCACCAGAAGCTTCTATATTAGAACAGTATGATGGAATTATTTTAGGTGCATATACTTGGGGAGATGGTGATCTTCCTGATGATTTCTTAGATTTTTATGATGCAATGGATTCTATTGATTTAACTGGGAAAAAAGCGGCAGTATTCGGATCGTGTGATTCAGCTTATCCGAAATACGGAGTGGCAGTTGACATTTTAATAGAAAAGCTACAAGAGCGCGGGGCAGCAGTTGTGTTAGAAGGACTAAAAGTAGAATTAACGCCAGAAGATGAAGATGTAGAAAAATGTTTACAGTTTGGAGCTGAATTTGTAAAACACCTTTCTTAATGGCAGAAGGGAGATGAAGAGCAAGTGCATGAGAAAATCTCAATCAAAACGATGACAGATTATCATTTGTATGATTTTATGCGTTGTCCGCATAAATTTTATTTTCGTCATATAAAAAGAAGAGAACCTTCTTCATTTGAATGGCAACAAATAGCACAAATGATTGTCAATCAAATTATTAACGAGTATTACACGCTACCTGCGGGTCAACAAACGAAAATTGTACTTTTAATATTAATAGAAAAGTATTGGAAAAAAGTAAGGATTAATATGTTTGCTTCGAAGACGGAGTACTATATTGTATTAGCTAAGCTAACGGATCACTTATTACAGTTTGTTGAAAAGGATGATAGTCAGACACCACCATTGTTTTTATACGAGAAGTTTCAAACATATATGGAAGAGTTAGGTGTCCACATGTCATTGACATTTGAAGTTGGTGAGTGGAGTGCTGGGTCGTTTGTAATTAAAAAGTATGTCGTCGATGCGGATGAGGAAATGCTTGCTCTTTGTCAGAAGCTAATGACAGTATTTAGTTATAAAGCTTTCGGCGTTCTTCCAGGAAAGATTGAAGTTATTAATTTAATAGAAGGAACTAAGTATGAGTACATTCCAAAACAGGAAGATATTATAACTGGAATGGCTGATTTATCTAGAATGAAAGAAATGTTGCAACAACCTGAGCATTATACAGAGCGTCATTTTCGTTCTGAGTGTATAAGTTGTGCATTTCGTAGTGAATGCCAAGGGGAAGAAGTAAAGAAAGAAGCGGAGCAGAAGAAAAATATCGTACATTAAAGGATGCAACTTTGCATCCTTTTTTGTTGTTGACATGAAAAGCTTTTCATCATTTACCGTATATTTATAGCAGATTTTAATAAAGTGAATCTTTAATCAGTGGGGGTTTTGTCAATCCCCCACTGATTATCAGCCCTCATTAATCGGGCTACCCGCGAATAGCAGGATAAAGGGAGGAATAATCAATGAAAGATGAAACGAAAGTATTTCAATGGTTAAAAGAACAAAATGCTCCTTTTGAAATTCAACTGCAAATTTTACAGGCATTTCAATTGTATAAAGTCATTGTTGAAATGGATAAAAAGTTAATGTTGTATGAGGAGAGAGTATATAGGGAGAGAATGTAATCTCATCCCTGTAATATCGTTTTTAGCTGTTCTGTGCCTGTAATGAATTCGAGTTTATTCTCTGACTCAAAGTTATAAATAATATTATGTAGTAAAGGACTGTATTGATAGAAGATAGTAATGCGATGAATGAGTAATGGATCATGATGAGAAATAAGTGTACTGTACTGTTCATATACAGATGTAGTAAACTCATGTCCGAAATCATAATATAGTCCTGCAAAATCAAAAGCAGGATCGCCAATTTGCGCATCACCAAAATCGATAACACCTGAAATACTTTTGTTATGCTTGTTAAATAAAATGTGATGATGAGTAAAATCAGTGTGAATGATTGTGTTTTGAAAAGTGGATATAGCTAAACATGCAAAGAAATTTTCAAATAAGCGATTTAAGGCTAGTTTCTGTAATGAAGTAAGGCTAGTAGTGAGATATTGGTTTAATTTTGTTTGTAGCTCTTTCCAGTAGGTACATGTTTTTTCAATAGGGAAACATAGCGTTGTAACTTGGTGTAAAGGAATGCTATGTAGTACCGCAAGGAAAGTAGCTAATTGTGTAATAATTGCTTTCAGCTCTGGATCCTCCAGCGTGGCAACTGTGTCTGTTTTTAATGGTTCACCATGAATGAGAGTATAGTAACTACAAAGAGGAACCTCATCAGATTCATTTTTATAAATTAGGTGATATTGTGGAACTTCGATTTCTTGTAGTGATTGAGTGAGAATTGCGCATAGTTCTTTTTCTAACGGAATTCGCATCGCATATTCCTGTTTTCGCGGGAAACGAAACAATAGCTCATCATTTACTATAACTGCTACATTATCCCATCCTTCTTCATTTTGTTTATATGAATGTATAGAAAGATTAGGCAAAGCTTCTTTTATATAATGTTTGTAAGAGTCCATAATTGTTCCTCGTTTCTAAGTTAAGTTATTCCACTTTATGATATCAGAATTTTCTTTCTATATGTTAAAATATAGCTATCATTATTAAGAAGGGCGGGAGTATTACGAAAAAAAGACTGTTAATCAGTTCTCTATGTATCGCTTTTATATTGTTATGGTCATATAAAGAGGAGGTTTTTGCTACCTTTAAACCGATTGATCAGTACGAGTTAAATAAGGAGTTAAAGAACAAAAGTATAGAAAATTTAACTCATAATGAAATGAAAAAGGTAGGAGAGCATTTTGTGACCGAGCAACTATCAGTGTTTGGGTCTACTAATAAAGAAGATGTGAAACGAAAAGGTGAAGAACTATTTTTAAATAGAGGGTATGAACAATTAATGGGAAATTATTATCCAAATCGTTTTCGAGATTTAGAGTATAAATTTACAAACGAGGAGATACGTGAAGAGACCGATGAGAGTTTTCTTTATCAAGCTGTAGCGTACGTTGCGGGTACTGAAAATGGTAAGAGAAGCGAAATGAAATTGAATTATGAAGTGAAAATTGTAAAGGTTAATAATATATTTATGGTGCTAGAACAAAAGCAGCGCGTACAATAAAGGAAATTCATTGCTCAATAGAACATTTTGGAGTGTGTACTACTTAATCCGGAATAAAAAGGCCCTCAAGGAATAAAGGGCCTTTAAAGATTTTCATTTTGTTGACCAAGTTCTTTTTGAGCAATATATAAATTTCCTTGCTCGACTTGTTTAAGGGTATGAACAGAATCTCCTGCATATCCTTTTTGTGTTTTAACAGTTCTTTTTGAACGATTGGAATCTTGTTTCTTCATAATAATAGGCCACCTTTCATCAAAAATAAACGAAAATGATAAGTATGAGTAATACAGCAGCGAAAATGGTAATGCCCATTAAAAACGAAGTGTTTTTATATTTAGGTGGCTTATGTACATCTTGCCGATATCCAGGTGAAATTTCAGGGGCAAATTCTTCATCGAATGATTGCTTTTTTTCTTTGTCGTCCATATGTACCCACCTTTCTTTTTCATTATATTATACGTTACAAGAAAAAATATGCATAAAGAAAACAGCCGCTTTATTATTAGCGGCTGTTTTGTGTTGTATATTTTCGTTGTACTTGAAAGAGACGGATAAGTAGGAAGGCAGCGCCAAATGCTAGACCGATAATAAGACCGATCCAATAGCCTTTTGCGGCCCATTCTGTATACGTTGCTAATATATAACCTAGTGGTAGACCTATTATCCAATAAGCAATTAAAGTCATAATTAGAGCGACATTTACATCTTTATAACCACGCAGAGCTCCTTGTACAGGGGTTGCAATTGCATCTGAAATTTGAAATAAAATCGCAAAGATAAGAAATTCTTTTGCTAAATGATGAACTTTTGCATCTGTCGTATAAATAGAAGCAATTTGATCATCAAAGAAGTAGAGAAGAATCGAATATAATAAAGCAAAGGTAAGGGCTAATCCAATTCCAATCAGTCCGTATTGTTTTGCATTATCGAAACGTTTTGCACCAACTTCGAATCCGACCGCAATAGTCATTGCCATTGCTAAACTTAGCGGAGTCATATATAACAAGGAAGCAAAGTTCATAGCTGCTTGGTGAGCTGCAATAGTTGTCGTACTAAAATTACTCATCATAAGCGTTACCGCAGCGAAAATACTCGTTTCAAAAAAGATAGCAAATCCGATAGGGACGCCAAGCTTTAAGAATGCTGTCCAACTCGAAAGAGAAGGGCGGTATAATTGTTTGAAAATGTTGAAAGAGGCAAAAGGCTCTTTCGTCTGAATAATAATGACTGTAATAATTAAAATGCACCAATATGTTGCAGTGGAAGCAATTGCCGCTCCAACACCACCAAGTTTTGGGAAACCGAAGTTACCAAAGATTAATAAGTAATTTAATATTACGTTAATTGGTAATGATAGTAATGTAATAATCATCGTTGTTCGAGTTTTTCCTAATGCATCAATAAATCCACGTAAAACCGTGTAAGTGAATAAAGGTATAATTCCTATTGCGATAATACTTAAAAATTGAGCTGCAATACGTTCCACAGGTTCTTCTAAGCGCATGCCGTTTAAAATAGGTGAAACGACGAAGAAACCGATGAGGATAACAACGAAACTAGCACAAATTGCTAAATAAACTGCTTGTATGACAACGTGGGGAACGTCCTCTTTTTTCTTGGATCCAACGAGCTGTGCAACAATGGGAGTCGTGGCCATTAAAATTCCTGTTAACCCAGTACTAACTGGAATCCATATACTTGTTCCAATTGCGACACCTGCTAAATCAGTTGGGCTTGCATGTCCTGACATTGTTGTATCGAAAAAGCTCATCGCAAATAATGACATTTGCGTTACGAAAATCGGAAAAAATAGTAATACAAATTGCTTTAACTTTTGTGAGAATGAAGTAGTTTCTTTCATAAAATCCCCTTTCCGTATAAAAAAACAAACTCTTACTATCATACAATTTAATCAAAGATTAGAAAAGAAATACGCGCCTACAACATATGAAGCCAATAAAAAAAGGATGCACTTTGAAAAGGGATAAGGTATTATGATAAGGTGTGAAAAAATTACATATTATTTGTTATTAAGGAGGCACTACTTGTGGCTGATTGGTTAATTGGTTTAATCATGGGTGCTGTTGAAGGGTTAACAGAGTTTCTACCAGTATCATCAACAGGACATATGATTTTAACAGGACATTTAATTGGATTTGACGATGAGAGAGCGAAAGTTTTTGAAGTTGTAATCCAATTGGGATCGATTTTAGCGGTTGTAGTTGTATTTTGGAAACGATTATGGTCGTTAGTTGGAATTGGGAAAGTAAAAGAAGGGCCATCGTTAAATTTATTACATATTATTATTGGGATGATTCCTGCCGGGGTACTCGGTGTATTATTCCATAGTGCAATTAAAAAGGTTTTATTTGGTCCAGGACCAGTTGTCATTAGTTTAGTAGCTGGTGGTATTTTAATGATTGTTGCTGAGAAGTTTTCAAAACCAAGTACAGCAAGAACGTTAGATGAAATCACATATAAGCAAGCATTTACAATTGGAATGTTCCAATGTTTAGCACTTTGGCCAGGATTTTCTCGTTCTGGTTCTACAATAAGTGGTGGTTTATTAGCTCGCGTGTCGCATACAGCGGCAGCTGAATATACGTTCATTTTAGCAGTACCGATGATGGTAGCTGCAACTGGATTAGATTTAATTAAAAGCTGGGATGTATTAAGCTCGGCAGATGTAACGCTATTTGCAACAGGATTTGTAACTGCATTCGTTGTTGCGATGCTTGCAATTGTCTCATTCTTAAAATTATTATCTCGTGTAAAACTAACACCGTTCGCTTATTATCGTTTCATTTTAGCTGCGGTATTCTATTTCTTCATTATGTAAAATAAAAACCTGCCGAGCTCGGCAGGTTTTTATTTTACTAATTTTTCTATCATGTTTTCCATTACATGTTCCCAAAGAGAAGTATCATCAGCTAATGTAGCACGGAAATTAGCATACATTTCTTTTTGTTTTTCTTCGAATGTTGGATCTTCTTTTTCAGGTAATGTAGCGCGCATTGAAGTTACTAATTCTTGTACTTTTGGAGCGCGTGGTCCAAAGACGGCTTGTTCATTTCCATCTTTATCAATGAAAATAAAGATTGGAATAGCACGTGCTGTTCCATTTGTTAAATATTGATCCATTAATTCTAAGTTTTCATCGCGAATTAATAAACGCATATCAATATTTGCAACTTCAGAAATTCGTTTCATAACAGGTACGCATAAAAGAGCATCGCCACACCAATCAGCAGTTAATACGATAACACGCCAGCCATCATTTTGACGTTCTTCTAATACAGGAAGTAATTCATTTGGAATTAAAAAATTATTGTAAATGTGTAGTAGCTCGTATTGGTTTACTTGCATTTCATTCACATATGTATCAAAGGACATACCTTTATCAGCCCATTGTTGTAAGTTCATAATTAACACCTCTTTAGTAAGATTTGCTTTCATTGTACCAATTTTTATATAGAAAAGCTTGTATTCTTACTCTTTCTTGTCACTTAATAATTATTATTTTATCTTTTTGGCTGAGATTTGAGAACCTCTCCTCCTCACGCATTAAAATCCCCCTTTTTCTGGAAGTTGACTTCATTTTATCATGAAATACATATTAAAAAACTACGAATTATGGGAAAATAAGATGACAAAAAGTAAGATTTAATGTAAAATTATTAATAAGGTTTTTATTTAACTAAATGAAATAAAAGGAGCTGTCAATGTTGTCTCAAAATCGAGAGCAATTAATGGAAGAACTATCGACAAATGTGTTTGCTATGTTTCGCACGTTGCGTAATGATATCGGAAAAATATTCGGTGGTTACATACCGTGGAATGAATTCATCGTTCTGAGAATATTAAATCGTACGAATAAAGAAATGGTATCGCGTGTAGCAAATGAATTAAATGTGTCGAATAGTCATATTACAGCTGTTACAGAAAAATTAATTAATAAAGGTTTTGTAACTCGTTCACGTTCTACATCAGATCGCCGAGTTGTGTATTTAGAGATTACAGAACAAGGGAAAGATTTAGTTGCGAAAATGGAAGATGCGAAAAAACAATATTTACAAGAAAGATTCTCTGCACTTTCAGAAGATGAAATGAATGTAATGATTTCAATTTCCAAAAAACTTATTTAAGTGATTATAAATAAGAAAACGCTTACGTGATAAAATAGAAGGTCTTCCTTATAGATGGGAGATCTTCTTTCGTGTGTAATAGATGTTAATAAATAAAATGTGTATGAAAAAAGATAGAGCGCCATACTACTAATACAAGGAAGGAGGGAGAAATATGACGAATCGTAACGGTAGTAAAGGGAGCGGTAATCAAGGATCACCAAAGTCCGGCCAGTTTAATCAGGAATTTAGCACTGAATTTGAAACTGGTAATGATAATAAAGGGAAAGAATATCGTTCTAAAAAAGGGAGTAAATCAAAAAAGGAGTGAATTAATTCACTCTTTTTTGATTTAAGATGCTGCCGATTGATCCGTATTATATTTTTCTTCTGATTTTGCGACAATCATTGCGCAAATTGCATCGCCAGAAATGTTTACAGCTGTTCTAGACATATCTAGAATACGGTCAATACCGATAATTAAAGCGATACCTTTTACTGGTAGATTTACTTGATTTAAAACCATTGTAAGCATTACAAGTCCAACACCAGGTACACCAGCAGTACCGATACTAGCTAGTACAGCAGTTAATACGACCATAGCTAATTGCGGTAATGTAAGTTCAACTCCGTATACTTGAGCGATAAATACAGTGGCTACTCCTTGCATAATGGCAGTACCATCCATATTAATAGTTGCCCCTAGTGGTTGTACAAATGAGCTTATCGCTTTTGGAACGCCAAGCTTATCTTGTGCTGTTTTCATTGCAAATGGAAGCGATGCATTAGAGCTAGATGTACTAAATCCAATTGCCATTACTGGCCCGAAATGTTTAAAGAAACGAACAATACTTTCTTTTGCTAATATCTTTAATAAGCCACCATATACAAAGACCCCGTGAATAATGAGTACTAACATAACGACAATCATATACTTGAACATCGCAGCGACGCCTGCAAGCCCCATTTTACCAACGGATGAAGCGAGCAAACCGAATGTTCCAATTGGGGCTAATTTCATAACGAGATTAACAAGATACATCATTAATTCGTTGCCCTGTTCAAGTAATGAATGGATACCTTGAACTCGTTTTCCTAAAATAGCTATACCGAGTCCAATCAATATGGCAAAGGCAATGATTTGTAACATGTTTCCGTCAGCCATCGCTTTTGCTGGGTTATCTGGTACGATATTTAGCAATGTGTCAACGAAAGATGTTTCAGTTTTTGCACCTTCATACTTAAGACCTTCTGTTTTAAAATTACCGCCAGCTCCTGGTTTTATAATAAGTGCAAATGTAACCGCTATAGAGATGGCAACCGCAGTTGTTACGAGAAAGAATGAAATTGATTTTAAACCGATTCTTCCAAGTTGTTTCGGATCTCCAAGGCCGGCAGCACCAAGTACGATAGAAATGAACACAACAGGAACAACTAGCATTTTAATAAGTCGAATAAACAATTGACCAATTGGGTTGAACACATATTGATTTAGTGGCTCAAAGATAGATGGAGCAGCTAAATTTAGAGTGAGTCCAACAACTAGACCTAGAAATAATGCGATTAAGATTGCTTTTGTTTGTTTCAATAAAATCCCCCCTTTTGTTTTTGTGAAATTTCTTTCTAAAGTAATTATACCGAGAAAATCCCTAATTTAACAATATTTTCTGAATTTTTTGGTTTTTAGGTGTAGATAGACTGATTTTGTGTTTGGAAAATAAAATAGACCATCACATAGGATGGTCTAGGGAAGGGGACAATTTATGTCAATTTAATTAGGGATGGAAGTTGCTTTAAGACACTGGGGAATGTCTTATAAATTAGGGAGGAACAACTTCAATACATATACTATAAAAGGTAGGTGTGACTCTCATGTGAACATAGGGTGAAAGAGAGAGGGAGTTTTAAATAAAAGATAGAAAGACAAAAAAATAAGACCATCACATAAGATGGTCAAGGAAGGGGACAATTTATGTCAATTTAATTAGGGATGGAAGCTGTTCAAAGACACTGGGGAATGTCTTATAAATTAGGGAGGAACAACTTCGATACATATACTATAAAAGGTAGATGTGACCTCTGTGTGAACATAGAGTGAAAGAGAGAGGGAGTTTTAAATAAAAGATAGAAAGACAAAAAAATAAGACCATCATTTATAAGATGGTCAAGGAAGGGGACAATTTATGTCAATTTAATTAGGGATGGAAGTTGCTTTAAGACACTGGGGAATGTCTTATAAATTAGGGAGGAACAACTTCGATACATATACTATAAAAGATAGATGTGACCTCTGTGTGAATATAGAGTGAAAGAGAGAGGGAGTTTTAAATAAAATGAAAATTTAATGAGTGTTTTTTGTTCATCCCCTGTTGATTATTAGCCTTAACCAATCGGGCGTTTATTGCCCACAAATAGCGGAATAAAAGATAAAGCAAACAAAAAATAAGACCATCATTTATAAGATGGTCAATGGAAGGGGACAATTTATGTCAATTTAATTAGGGATGGAAGCTATTCAAAGACACTGGGGAATGTCTTATAAATTAGGGAGGAACAGCTTCGATACATATACTATAAAAGGTGGATGTGACCTCTATGTGAACATAGAGTGAAAGATATGGGGATTTGAAAGATAGTACATATGAAATTGTTATTGCTAGCAATATAGAATTAGGATATAGAGTTTTCCAGCATAAAACGAAAAGGAATCTGAATATAAATAAAAGTTGTAATCTATGAAAAAAAAGATTATGCTCAACTATATTATGAGAATATAAGGTTTGTCCCAATTATTTAAGGGCTTTTAAAAAGCTTTTTATTGTATGAGGGGAAGCTTCACTTTAATAAGGGAGTTAGTGATATGGACGTAACAAAAAAACAAGGGCTGTATAATCGTCTTATACGATTAAACCCACCACAAATATTAGCATTAGGCTTTTTCTGCTTAATTGTGGTTGGCGGTTTGTTATTAAAATTACCATTCGCAACGAAAGTACATATTAGTTGGGTAGATGCTTTCTTTACAGCAACGTCAGCAGCGACCGTAACTGGTTTGGGAGTAGTGGATACAGCAAGTACATTTACGATGTTTGGCGAAATTGTTATTATGTTTTTAATTCAAACAGGTGGTCTAGGCCTTATGACAATTGCCATTTTAATTGTTTGGGTACTAGGTAAAAAAATCGGATTACGCCATCGTTTATTAATTGGAGAAGCATTTAATCAAACAAATATAGGTGGTCTTGTAAAATTAGTAAAGCGTGTCTTTATATTTTCGATTTGTATTGAACTTATTGGGGTCATCTTTTTATCGTTTCGCTTTATTCCAGAGTTTGGTTTTGGAAAAGGTTTATACTATAGTATTTTTCATGTAATTGCATCTTATAATAATGCAGGGTTTGCTTTATGGCCAGATAATTTAACAAGATATGTAGGGGATCCCATTATTAATATTGGGATTTGCTCTTTAATTGTAATTGGTGGACTCGGTTTTACCGTATTAATTGATATATGGTATAGTCGCAGTTTTCGAAAATTATCACTTCACTCAAAAATAATGATTATTGGAACAGTAGTACTAAATGTTATAGCAATGATTGTGATTTTTGTATTGGAATATAATAATGTGAAGACGTTAGGGAATTTATCTTTAAATGAAAAACTATGGGCTTCCTTCTTTCAAGGTATTACTCCGCGGACAGCTGGATTTAATACGGTTGACTATGGAGGTATGGAAGAATCATCTATATTATTTACGATGATTTTAATGTTTATTGGTGCAGGAAGTGTATCAACAGGTGGAGGAATTAAATTAACGACGTTTGTTATCTTAATTACATCTGTCCTTTCTTTCTTTAGAAAAAAGGAGGAAATTGTTTTATTTCAGCGTACAATTAAAATGTCGACAGTAACGAGGGCATTAGCGATTGCTGTTGCCAGTCAAATACTTATTTTAGCAGCGGTATTCATATTAATGCTTACAGAAAACTTCAGCTTTATTCAATTATTATTTGAGACAATATCAGCGTTTGGCACAGTCGGATTAACGATGGGAATTACTGCAAAGCTATCGGCATTCGGAAAATGTATTATTATGTTTGTTATGTTCTGCGGATTAATTGGACCATTAACACTTGTGTTCTCTTTAGCGCGACCAGCAAAACAAAAAATAAAATATCCATCGGAAGATGTGTTTACAGGATAAGGTATCCCGCGTTAAGCGAGATACCTTTTTCTTTTTTAGAACAGGGAGAACAATAGACCAATAAGTGCTACTCGGAATAAAATTGCGATAAGTGCAGCAATTCCACCGACAACTGCAGCGATACCGCCAGTTACAGTAGCTCCGCGATTATAAGCGTAAATACCGAGTAAAACAGAAACAAGACCAAATAGTGTTGGAAATGTAAATAGCGATAAGATAGATAGCGCAAGAGCGATAAAACCAGCAGTTGATCCAGCAGCGGAAGATTTTACAACATCTTTATCGTCTTTATCATCGTAATCATAATCAATGCGTTGTGGTGCAACCTCAGCGGCGTACTCTTCTTTATAGTCACTATAATCACTATCTATTCTATCTCTTTTTTTATAATCATCAAATTTCTCAGTCAAAGTCATGACTCCTTTCATAACAAGGTTCAATAGTAGTATGTATCTCTTTTTCTTTTTTATCCCGCTATTTGTGGGAGTCGAGCTACGTACACATCCCACTGATTAAAGTTTCACTATACCGGAGCATGTACAGGGAGTAGTATCTTTTAAAAGAAGGAAAATGTTTTTTTGAAATAGGAAAAGTTAGTATGACTTTCTCTATTTTGGAAAATATAAAAAGGAATAATGAGGAAAGGGTGCAATACATAATGGAACATCCAATTGAAAATTTAATGAAAACGGCAATGACAAATTTAAAAGAGATGGTAGATGTAAATACAATTGTTGGGAGCCCGGTTTCAACAGCTGACGGAAATGTAGTATTAACAGTATCTCAAGTGGCTTTTGGTTTTGGAGCTGGTGGAAGTGATTTTAAAGGGGATTTCATCACTGAAAAACATAACGGTGGGCAAAATCAGCATAAAGAGAACAAACAAGGGCATCCATTTGGAGGAGGAAGCGGGGCTGGGGTTTCCATTAGTCCAGTAGCTTTTTTAGTAGTTGGTTCTAATGGGGTGCAAGTATTACATCTCAACAGCAGTACACATTTAATTGAAAAGGCTTTAAATACTGTACCAAGCACTGTAGATAAATTTGTGAATGGTCGTCAAAAGTGAACTTGCATTTTTTAGGAATTATGATATATTAGAAAAAGTGCGCTTTAGGATGATCGGAATAATTGAAATGTAAATATATATGATGTGTGGAATAAGGGAGAGGAATTTATGATTAATATCAAAAACTTAGTAGTTGGCTTATTTATGTTAGTAAGCGGCTTTGTTGTATATGTAATAAAAGAAAAAGCTCCATTCTAAAACAGACAAACCGTTAATGTCTGTTTTTAATTTGCGGAAAAAAGTTGACAAGTTATTGTATTGGTGTTAGAATTTTAATTCGTGTCTCGGTTACAGCTAGTGTAAAGTAAATATCTCTTATGAATGCAATACGAAAAGTTTGCGAAAGATCGGGTAATTTTATCAACAACTTTTGTGAACAAACCCTATAAATTGTATTTGTAAGCTATATATGTATACTAGTGAATCAAGGAGCGGTCAGTGGAACCGTAATGATGAGAGAGAGGTAGGGCTTTCATCCAGTATATGTTACTTTCCCGTTAGGTGAATATAAAAAAGAGGACTCCTTTTAAAAGGGGTCCTCTTTCATTTTTTAAGTGCGACTTTCAACTTGTTGACAAATTTCATCCGTTGTTAAACCGTGAGCTGTAATGACTGATCCTTTAATTGATGTATCTGCAATGCCCATCACATTAGAATCTTGCCCAGTTACAACGCAACAATCACACCCTTGTGCATCCTGTTCTGAGTTAAGTGTAACAACTTCATGACCTTGTTGTTGAAGAGCTTGTTGAACGTCTGTTAATGAGTTTTCAACGCCAATTCTAGCCATAATTATCACCTCCTACCATCTAATTGCTAGTATGCTCAAGTTCACTGCATATATTTATGAAAAGACGGTAGGAAGTATAAATCTTTGTTTAGTCGTTATATACGCCAGTAAGCATTTGACTAACGAATTGATCGTTTAATGTATCTTGTGCTGAAGAAGTATTTGAATGGATGTCGATTGAAGCAATAAAATGATTGTGTTCTTTCGTATTTGGTTCTACCTCTACGTAATTATCGAATTTACAAAAACCTTTCGTATCCATTAGATCAAATAATTGCAGCATTTCTACTACCTCTTGTCTCGTTCCTTTAATTTGTACACACGCCATATTTATTTCCTCCTTTATTTTGACAAATTGTTTTTTAAAAATAGGATTATGATTACGAAATGAAAAATATGAATGTTATTTTTAGACAGCGCTATTTTTGTTATTTTCCCCCTTTTTCAGCAAAAGTCGTTATATATCCCCGGATTTATAAAATCGGACGTCCGTTTATTGAATACAATAGATTCGTATCAATTGATGAAAATCCTTCTTTTAAACAAATATTTTTTTAGTGGAAATTGGCGAAAAAAATTTTTTGACTTTTTGTAAACGTTAACAATGTTGTTAAATCAGTATAAGCAAAGAAGTACGTACGATTAAAAATTATAAATTTTCTAAAAATTCACTTGATTTATTTAGAAAGGAGAGTAAACTAGGAAACAATAAAAAATTCATAGAACATAGGAGGCGCTTCTAGTGAATGAGCAATGGATTTTCTTAAATGGAGAATTTGTTCCAAAAGATGAGGCAAAAGTTTCAGTATATGATCATGGCTATTTATATGGCGATGGAGTGTTTGAAGGAATTAGAGTTTATAGCGGTAATGTTTTCCGTTTGAGAGAGCATCTTGTCCGGCTGTATGAATCAGCAAAATCAATCCTTTTAGAAATTCCATATTCATTAGATGAAGTAACAAATATTGTTGTTGAGACGATTCGACAAAATAAATTATCTAATGGATACATTCGCCTTGTTGTATCAAGAGGAGCAGGAAATCTTGGATTGGATCCCGATTCATGTAAGAAGCCGAATGTAGTAGTAATTGCAGAACAATTATCTTTATTCCCACAAGAATATTATGAGAAAGGGATTCCAGTTGTAACAGTTGCAACGCGCCGAAATCGTCCCGATGTTTTATCCCCTCAAGTAAAATCTTTAAATTACTTAAACAATATTTTAGTTCGTATTGAAGCGAAATTAGCTGGAGTACAAGAAGCACTTATGTTAAATGATCAAGGATATGTAGCTGAAGGATCAGGAGATAACGTGTTTATTGTTAAAGGAAATAAATTAATTACACCACCAAGTTCTGCTGGAGCGTTAGAAGGTATTACACGAAACGCCATTTTAGAAATCGGCGAAAAACTTGGGTATGACGTAAGAGAAGAGTTATTTACAAGACATGATGTATATGTAGCTGATGAAGTGTTTTTAACAGGAACAGCTGCTGAAGTGATTGCTGTTACGACAGTAGATGGTAGAACGATTGGCTTAGGGCAAACAGGTCCACATACGAACCGTTTATTAAAAGAGTTTCGTAAGTTAGTTGTAGAAGATGGAGAGAAAATTTACGAAGAAAATAAAGTTGGATAACAACTTTTTTAACATAAGAAAGCGTTGATAGGGAGGAGTAGTTGATTGTGAAGCCTCACAGAGAGTCGGTGGTTGCTGAAAACCGATGGTTCACGTCGACGAACATCGCCCTTGAGTGCTAAGCTAAAGCATTTGTCTAGGCTTAGACGGTAGCTCCGTTATTAGCTAGATCCATTTATGGATCACTGAGGCAAGAGTATTCTTGCGAAGAAGGGTGGTACCGCGAAATCTTTCGTCCCTTCAGCACATAGCTGGAGTGTGGACGTAGGATTTTTTTATTGTATAAAAGTTTGAAAAAGGGGGCTTATAAGAACAATGTCTTCAAAAACGGAAGAGAAACTGGCAACTGGTGCACAGCTATTGTTAGAAGCGCTAGAAAAGGAAGGCGTAGAAGTGATTTTCGGTTATCCGGGTGGTGCCGTTTTACCTCTCTATGATGCATTGTATGATTGTGAAATTCCGCATATTTTAACAAGGCATGAGCAAGGGGCAATTCACGCTGCTGAAGGGTATGCCAGAATTACAGGGCATCCAGGGGTTGTAATTGCAACGAGTGGGCCAGGTGCTACAAATGTAATTACGGGTCTAGCTGATGCGATGATTGATTCATTGCCACTTGTAGTATTTACAGGCCAAGTAGCAACAACGTTAATTGGGAGCGATGCTTTTCAAGAGGCAGATATTATGGGACTTACGATGCCAGTGACAAAACATAACTATCAAGTGCGAAAGGCCTCAGATTTACCTCGAATTATTAAAGAAGCATTTCATATTGCTAAAACTGGAAGACCAGGACCAGTCGTTATTGACCTTCCGAAAGATATGGTAGTCGAGAAAGGTGAGCAATGTAGCAATGTACAAATGGATTTACCGGGATATAACCCTAATTATGAACCGAATCTACTTCAAATAAACAAATTACTCAAAGTAATTGAAACCGCAAAAAAACCGTTAATTTTAGCTGGAGCGGGTATATTGCATGCGAAAGCTTCGAAAGAATTGACAAATTTTGCTCGTAAATATGAAATCCCTGTTGTGCATACATTACTTGGTCTTGGTGGTTTTCCACCAGATGATGAACTATTTCTAGGGATGGGAGGAATGCATGGTTCTTATACAGCCAATATGGCGTTATATGAATGTGACTTACTCATTAATATAGACGCGAGATTTGATGATCGGCTTACAGGGAACTTAGCTTATTTTGCTAAAGGGGCTACTGTTGCGCATATCGATATCGATCCAGCAGAAATTGGGAAAAATGTGCCAACTGAAATTCCTATTGTTGCAAGTGCTAAGCGGGCATTGGAAGCATTACTTGAACCAGAAGGGGGAAAAGAAAATCATCATGAATGGATCACTTTATTAAAGGGGAGAAAAGAACAATATCCATTCTCTTATAAAAGAAATTCTGAAAGTATTAAGCCCCAATACGCAATTGATATGTTATATGAAATTACGAAGGGAGAAGCGATTGTAACAACAGACGTTGGGCAACACCAAATGTGGGCAGCCCAATATTATCCGCTGAAAAATCCAGATAAATGGGTAACTTCTGGTGGATTAGGAACGATGGGGTTTGGATTTCCAGCAGCAATCGGTGCGCAAATTGCAAAGCCTGAAGAATTAGTTATTGCAATTGTTGGTGATGCTGGGTTTCAAATGACTCTACAAGAATTAAGTGTATTAAAAGAACACGCTTTACCCGTTAAAGTATTTATTTTAAATAATGAAGCTTTAGGAATGGTAAGACAATGGCAAGATGAATTTTACAATCAAAGATATTCACATTCTTTATTACCATGCCAACCAGATTTCGTCGCTCTTGCGAATGCATATGGCATAAAAGGTGTTCGTATTGACGATCCACTTCTTGCAAAGAAGCAAATCCAGCATGCGATCGAATTACAAGAGCCAGTCGTAATTGATTGTCGTGTACTTCAATCAGAGAAGGTTATGCCGATGGTTGCGCCAGGAAAAGGTGTTCACCAAATGGAGGGAGTGGAAAAAGGGTGAAGAGAATTGTTACAGCGACAGTTCGAAATCAAAGTGGTGTGTTAAACCGAATCACAGGGGTTATGACACGAAGACATTTTAATATTGAAAGTATTTCAGTAGGTCATACAGAATCATCAGATATATCGCGAATGACGATTGTTGTACACGTTGAAAGTGAACAGCAAGTGGAGCAGTTAATTAAACAACTGCATAAGCAAATTGACGTACTGAAAGTATCAGATATTACAGAAGAAGCAATGATTGCTAGAGAGCTTGCTCTTATTAAAGTAGCAACTTCTGTAGCGAGGGCAGAATTATATAGTTTAATTGAACCGTTTCGAGCCGCTGTAATAGATGTTGGGAAGGATTCCATAGTTGTGCAAGTAACAGGTACGCAAGATAAAGTAGAAGCGTTAATTGAATTACTTCGTCCATACGGTTTGAAAGAAATTGCTAGAACAGGTGTAACAGCATTTACACGTAGTATGAAAAAACAAGATAAGCAAGTTATGTTAATTCAATAATCATTTAAATATAGGGGGAAATGAAAATGGCAAAAGTTTATTATGAGAAAGATGTAACAGTAAATGTATTAAAGGAAAAGAAAGTAGCAATCATCGGATATGGCTCGCAAGGTCATGCACATGCGCAAAATTTACGTGATAACGGATTTGATGTAGTAGTAGGTTTAAGAAAAGGTAAGTCTTGGAATAAAGCGAATGAAGATGGATTTTCTGTATATACAGTAGCAGAAGCAGCGGAAAAAGCTGATGTAGTAATGATTCTACTGCCTGATGAATTACAACCAGAAGTATATGAAGCTGAAATTGCACCAAATTTACAGGCTGGAAACTCCCTCGTGTTCGCACATGGATTTAATGTTCACTTTGATCAAGTAAAACCACCAGCTAATGTAGATGTATTTCTAGTAGCGCCAAAAGGACCGGGGCATCTCGTACGCCGTACGTTCGCCGAGGGCGGGGCTGTTCCTGCATTATTTGCAGTATATCAAGATGCAACAGGAGTTGCGACTGAAAAAGCACTTTCTTATGCTGACGGAATTGGAGCAACGAGAGCTGGTGTACTAGAAACGACGTTTAAAGAAGAAACAGAAACAGATTTATTTGGAGAGCAAGCTGTACTCTGCGGCGGAGTGACTGCACTTGTAAAAGCTGGGTTTGAAACGTTAGTTGATGCAGGATATCAGCCTGAACTTGCATATTTTGAATGTTTACATGAACTGAAGCTAATCGTTGACCTTATGTACGAAGGTGGACTTGAAAATATGAGATATTCAGTTTCAGATACAGCGCAGTGGGGAGACTTCGTATCAGGACCACGCGTTGTTACTGAAGATACGAAGAAAGCGATGGGGGCAGTATTAGCAGAAATTCAAGATGGTACATTTGCAAGAGGCTGGATTGCAGAGCATAAAGCAGGAAGACCAAATTTCCATGCGACAAATGAGAAAGAGAATAAACATGAAATCGAAGTAGTTGGACGTAAATTACGTGAAATGATGCCTTTCGTACAGCCGCGAGTAAAGGTAGGGGTTAAATAATATGAAGCAGGTTTTGTTCATGGATACAACGCTTCGTGATGGCGAACAATCACCAGGAGTAAATTTAAATGAACAAGAGAAATTACAAATTGCTAGGCAATTAGAGAGGCTTGGTATTCATGTAATGGAAGCTGGATTCGCGGCAGCTTCCGAAGGTGACTTTCAATCGGTAAAACGTATTGCGAATACAATTCAAAATGCTACGGTTATGAGTTTAGCTAGAGCGAAAGAAAGTGACATTCGAAGAGCATATGAAGCTGTGAAAGGTGCTGTATCTCCTCGTCTACACGTATTTTTAGCTACGAGTGATATTCATATGAAATATAAACTTTGTATGTCAAAAGAAGATGTGTTAAATAGTATTCATCGCTCGGTTACGCTTGGAAAATCATTATTTCCGACAGTACAATTTTCTGCAGAAGATGCGACAAGAACAACAAGAGATTTTTTAGCTGAAGCAGTAGAAGTTGCGATTCGTGCAGGAGCGAATGTAATTAATATTCCAGATACAGTTGGATATACGAATCCGGAAGAGTATTATTCTCTTTTTAAATACTTACAAGAATCCGTTCCATCATATGAAAAAGCGATTTTTTCTTGTCATTGTCACGATGATCTTGGTATGGCAGTAGCAAATTCGTTAGCTGCGGTTGAAGGAGGAGCATTGCAAGTAGAAGGAACGATTAATGGCATTGGAGAAAGAGCAGGGAATGCAGCGTTAGAAGAAGTTGCGGTAGCTCTTCATATTAGAAAAGATTTTTATAAAGCAGAGCCTTCAATGACTTTAAAAGAAATTAAGGCGACGAGTATATTAGTAAGCAGGTTAACGGGTATGGTTGTACCGAAAAATAAAGCAATCGTTGGAGCGAATGCATTTGCTCATGAATCGGGCATCCACCAAGACGGGGTTTTAAAAGAAGTAACAACTTATGAAATTATCGAACCAGCGCTTATAGGAGAATCTCAAAATCTCTTTGTACTTGGGAAACATTCTGGCCGTCATGCGTTTACGGAAAAAATGAAAGAGCTTGGTTATGAATTTACAAATGAAGAGCGAGATGCGGCATTCGAAGCATTTAAAAAATTGGCTGATCGTAAAAAGGAAATTACTGAAGAAGATTTACGCGCACTTATGCTTGGTGAAGCAGCATTTGCAGCTCAGCAATATAACATTACGCAATTACAAGTGCATTTCGTATCAAATAGTACACAATGCGCAACAGTTGTGCTGAAGGATGAGGAAGGAAATGTATATGAAGATGCAGCCACTGGTTCTGGTAGTATTGAAGCGATATACAATGCGATTCAAAGAATTTTAGGATTAGAATGTGAATTGGCAGATTATCGCATACAATCTATTACACAAGGTCAAGATGCACTTGCTCACGTTCATGTTGAATTAAAAGAAGGTAGTCACCAAATATCAGGTTTCGGAGTTGCGCAAGACGTATTGGAAGCGTCGGCGAGAGCTTATGTCCATGCAGCAGGGAAATTAAAATCTCTTATAGCGCTTGTGAAATAAATATTTGATAGGTGAGAGAAGCTTTCCTCACCTATCAAATTAAAGTTCTGAAAATTCAGTTAAAAGGAGTGTTAAAAATGGAAAAACGTATCGTTTGTTTAGCTGGTGATGGTGTTGGTCCAGAAGTAATGGAAAGTGCGAAGGAAGTATTGCATATGGTAGAAAGGCTATATGGACATCATTTTCATTTGCAAGATGAGTACTTTGGTGGTGTTGCTATCGATTTAACTGGGCAACCATTACCACAGCGAACACTTGCCGCCTGTTTAGCGAGTGATGCGGTTTTACTTGGAGCAGTAGGTGGACCAAGGTGGGATAGTGCGAAAGAAAGGCCTGAGAAAGGATTATTAGCATTAAGAAAAGGACTCGGTGTATTTGCGAATGTTCGCCCTGTAACGGTAGAAAGTGCAACTGCACATTTATCACCATTAAAAAACGCTGATGAAATTGATTTCGTTGTCGTTCGTGAATTAACAGGCGGAATTTATTTTTCTTATCCGAAAGAGCGAACGGAAGAAGTGGCGACAGATACACTTACGTATCATCGCCATGAAATTGAACGTATCGTTTCGTATGCTTTTCAATTAGCGAATAAGCGGAAGAAAAAAGTAACATCTATTGATAAAGCGAATGTTTTAGAGTCTAGTAAATTATGGAGAACTGTGACAGAAGAAGTAGCACTTCGCTACCCAAATGTGGAAGTAGAACACATTTTAGTAGATGCAGCAGCTATGGAATTAATTCGGAATCCAGGAAGATTTGACGTTATTGTAACGGAAAATTTATTTGGTGATATTTTAAGTGATGAGGCTTCAGTATTAGCTGGATCATTAGGAATGCTTCCATCAGCAAGTCACGCTGAAAAGGGGCCTTCATTATACGAGCCTATTCACGGATCAGCACCGGATATTGCGGGGAAAAATAAGGCGAATCCAATTGCGATGATGCGTTCTGTTGCAATGATGCTTGGGCAATCGTTCGGATTAACGAGAGAAGGATATGCAATTGAAGAAGCAGTTTCTGCAGTCCTTAAATCAGGAAAATGTACAGCAGATATCGGGGGGACTGAAACGACAACTTCATTTACAAAGGCAGTTATTCAAGAAATGGAAGAGCAAGCGTTAGTAGGGAGAGGAAGATAATGGGGAAAAGGTTACTAGATAAGCTTTGGGAAAGACATGTAGTTGCGACTAATGAAAATGGATTGGATTTATTATATATCGATCTACATCTTGTTCATGAAGTAACGTCACCGCAAGCCTTTGAAGGCTTGCGGCTTACAAATCGAACAGTCCGCAGACCAGATTTAACATTTGCAACGATGGATCATAATATTCCAACGAAAGATGTTTGGAATATTACCGACCGCATTGCGAAGCAGCAACTAGATACACTTCGGGAAAACTGTAAACAATTTCAGGTGCCATTAGCGGATATCGGAGATGAAGAGCAAGGGATCGTTCATGTAATAGGACCAGAACTTGGACTCACACAGCCAGGAAAAACGATTGTTTGTGGTGATAGTCATACAGCAACACACGGTGCTTTTGGCGCACTAGCGTTTGGTATTGGTACGAGTGAAGTGGAACATGTATTGGCGACGCAAACGTTATGGCAACGAAAGCCGAAAGCAATGGGCATTGAGTTAAAAGGAAAGTTACCGCAAGGGGTTTATGCGAAAGATATTATTTTACACCTTCTTTCAAAGTACGGAGTAGCAGTTGGAACAGGTTACGTAATGGAATTTTACGGAGAGGCCATTCATGCTATGGATATGGAAGAGAGGATGACGCTTTGCAATATGGCAATTGAAGGGGGAGCAAAGGCTGGCATTATTGCACCAGATGAAAAAACGGTTGCTTACGTAAAAGGGCGTAAATATGCACCGAAAGACTATGAATCTATTAAGAAAAAATGGTCAGAACTATATACAGATTTAGATGCAGTTTATGATTTACATATTCTAGTGGATGTTACGGATTTAGCACCGTACGTTACGTGGGGAACAAATCCTAGTATGGGTGTTCGGATCGATGAGAAATTGCCAGAAAAGCATGATGCAAATGACGAAAGAGCGTTTTCTTATATGGGATTGAGTCCCGGACAAAGTACGTATGACATTCCAGTTCAACATGTTTTCATTGGATCTTGTACAAATTCCAGGCTTTCTGACTTAGAAATTGCTGCATCTGTCGTGAAAGGTAAAAAAGTAAAAGAAGGTGTGCGAGCACTTGTTGTACCTGGATCTCAAAGGGTAAGAGAAGCAGCGATGCATAAAGGATTACATCGCATATTTGAAGAAGCTGGATTTGAATGGAGAGAGCCCGGATGCTCAATGTGTCTAGGTATGAATCCAGATCAAGTGCCTGAAGGGGAACATTGTGCCTCTACGTCAAATCGCAATTTTGAAGGAAGACAAGGAAAGGGAGCACGAACGCATTTAGTTAGCCCGGCAATGGCGGCAGCGGCTGCGTTATATGGTCATTTTGTTGATATTAGAAAGGAGAGTTATGATGGAGCCATTTCGTATTCATAAAGGTACTGCCGCAGTACTGATGAATGATAACATTGATACAGATCAAATTATTCCGAAGCAATATTTAAAGAGAATTGAAAGAACTGGGTTTGGGAAGTTTTTATTTGATGAGTGGCGATATAATAATAATCGCCAAGAAAACCCTAATTTCCCGCTTAATGCACAAGAAAGAAAAGGAGCCAGTATATTAATCACAGGCGATAATTTTGGATGTGGCTCGTCAAGAGAACATGCTCCATGGGCACTTGCTGATTATGGTTTCCGCGTTATTATCGCTGGAGGATTTGCCGATATCTTTTATATGAATTGTATGAAAAATGGCATGTTACCGATTGTAATGGATAAAGATATGCGTGAACAACTTGCTAAAACAGATGCGAGAGAACAAATCATAGTTGATTTAGAAAATGAAATAATGACAACGAATACGCATAGATTCCATTTTACAATCGAGAAAATGTGGAAAGAGAAGTTATTAAATGGTTTAGATGAAATTAGTATTACAATGCAATATGAACAAGAAATAAAAGAGTATGAAAGAAAAGTGGCTTTACATTAAAAAAATGACGGAATATTAAAAATGTATTTACATTCAAAATTAACTGTTATATACTATGTGAAAATCAGAGGAGAAAGGGAGTAAGTATTATGAATATCGTGCAATCTATTACAATGCTTACACAACTACATCATCATACATGAAACCCTTGAACCTAGCGTGAAAACGTGTAGGTACAAGGGTTATTCCCGTTGTACCTACACTCTACTGAAGAGCCTTGTAGGTATTTTGTCTACAAGGCTCTTTTTATTTTCGGCTTAGGTGAATGAAATAGGCATACATTAGAAGGGGAAAGGTGTGAAAATTTAGATGACAAAATGGAAAAGGGCAAATCCAAATGGAACGAGAGATTATTTATTCGAAGAATGTACGTTAATTGAAGAAGTAGAACAAAAATTAAGGCTTACTTTTTTAGAGAGAGGTTATGAAGAAATAAGAACACCTACAATTGAATTTTATGACGTTTTTGCATTTCAAAATAGACCGATAGATGAAGAGAAGATGTATAAATTTTTTGATGAAAAGGGAAGGATTATCGTTTTACGTCCAGATATGACAATTCCTTTAGCGAGAGTTATTGGAACACAGAGATGGGAAACGCCACTTAAAGTGACGTATAGCGGGAATGTATTTCGAGCGAATGAATCCCATTCTGGAAAATATAATGAAATCGTACAAAGTGGTATTGAAGTTATCGGGATTGATAATGTAAGAGCTGAAATTGAATGTGTAATAAGTGTCATTCAAGCACTTCAAAAGTTGAAGGTGCAATCTTTTACAATTGAGATTGGGCAAGTACAGTTATATAAATGTATTGTAAAAAAACTCTCCATCCATGATGAAGAAGAAAGGGTACTTAGAACGTATATAGAAAGTAAAAATTATGCAGCCCTCTCAAATTTTATCGGAGAAAAGAAATTAAATCGATGCGATGAGACAGTAAGGTTACTTGAGAAATTGCCAAGGCTATTTGGAAATTTAGAAGTTATTGAGGAAGCAGAAAAGCTTGCTTCAAGTAATGAAATGAAAATGGCAATTGCAAGAATAAAAGAAATGTATGAAACAATTGAAACGTTAGGATATGGTTCTTACATATCAATTGATTTGGGCATGATTCAACACTTAGATTACTATACGGGTGTTATTTTCAAAGGATATATATATGAAATTGGAGAAGAAATCGTTAGTGGCGGAAGATACGATGAGCTAATTGGCAATTTTGGAGAAATGCTGCCAGCTGTTGGACTCGCGGTACAAGTAAATCAAATTGTGAAGGCGCTGCAAGAGCAGCAAGAACCATATGAACGAAATCAAATTGATATTGTGATTCATTATGAGTTAAATAGATTAGCGGAAGCAGAAAGGCTACGAAATTTACTTCGAAAGGATGGGAAGAATGCTTGGTTATCTCTATTCTCTAATTTAAGCGATACCTTTCAATTCGCAAGAAAAAATAAAATAGGAACGGTCGTTGAGGCAAAGAATGAATACTTAGTGGAATATGTATGGAATGAGAAATGGATAGTCCAGAAAGAAGGAGAGGCTTCATGCGTAACATTCAAATTGCGTTAACGAAAGGAAGATTAGAAAAACATGTCATTCCACTTTTTGAGCAGATTGGAATTGATTGCTCCGAGCTCAAAAATAAAGGTAGGAAGCTTGTATTTCAAAGTAAAAATACAAATGTTTCATTTATTTTAGTAAAAGCGGTTGATGTTGCTACTTATGTAGAACATGGGGTAGCTGATATTGGCATCGTTGGAAAAGATATTTTAATGGAAAACGAGAAAGATATTTATGAAATGCTGGATTTAGGAGTGGGGATTTGTAAGTTTTGTGTGGCTTCTATTCCTACGTATAATCCGAAGAGTTACCGAAAAAAAAGAATTGCTACGAAATACCCGCATATTACTTCTACTTATTTTCATGATAAGGGAGAGGATGTAGAAATTATTAAAATAGAAGGTTCTGTAGAAATCGCTCCTCTTCTTGGATTGGCGGATGCAATTGTAGATATTGTTGAAACAGGAAAAACATTACAAGAGAATGGACTCATTGTATTTGAGGAAATGCACTCTATATCAGCTCGGATGATTGTGAATAAGGCAGCTTTAAAAACTAAAAAAGACGAAATATTCAGTATTATAAATATGATGGAGCAAGAAATCTTATCAGGGAAATAGGAGGATTTAAAATGGAAATCATTTATGAAGACTTTAAGGAGGCATTATCTAAAATAAAAGTGCTAAGAGAAAACGCTAATATAATAGAAGAAACTGTTCAAAGAAGTGTAAGAGAAATCATTAGACATGTAAGGGAAGGAAATGATGAGGCTTTATCTTTCTATACAAAAAAGTTTGATGGTGTAGAGATGAAAGATTTTCGTGTAAGTGAAGAAGAAATACAGCAAGCGAGTATGTTTGTAGAGAATTCATTTTTAGAAGCTTTAAAAGAGGCGAAGAAAAACATTGTTTCGTATCACGAAAAACAAAAGAAGTATTCAATCTTCGATTGTGAAAGTAAAGGCATAATTAGAGGGCAGCTTATTCGGCCATTAGAAAATGTAGGTGTATATGTACCAGGTGGGACAGCTTCATATCCTTCTTCAGTATTAATGAATGTATTGCCGGCGAAACTTGCAGGTGTGAAAAAAATTGTAATGGTAACACCGCCGAGGAAAGGGGGAATTGATCCTCATATATTAGCTGCTGCAAATCTTGCGGGAGTAGATGAAATTTATACGATAGGTGGCGCACAAGCAATTGCTGCTTTAGCATACGGGACGGAATCGATTCCGAAAGTGGATAAAATAGTTGGACCGGGAAATTTGTACGTCGCTCTAGCGAAACGAGAAGTATACGGGATAGTAAATATCGATATGATTGCTGGTCCATCAGAAATTGTAGTTGTCGCGGATGAAACAGGTAATGCAAAATATATCGCAGCGGATTTATTATCGCAAGCAGAGCATGATGAGAGAGCAACGGCGATTTGTATTACAACGAATATGGAACTAGCTAAAGAAGTAGAAAAAGAGGTAGAAAGACAGTTAGAAACGTTACCAAGAAGTGAAATTGCACGTGAATCAATAAATAGAAATGGAGCCATCTTTATTGTTGCTTTTTTAGAGGAGGCACTAAAGTTATCAAATGAAATTGCTCCAGAACATTTAGAGTTACATATAAAAGAACCGATGAATGCTCTAGATTATGTGAAACATGCAGGCTCTATTTTCCTTGGGCCATATGCACCTGAACCGCTCGGGGATTATTTGGCGGGACCGAATCATGTATTACCAACGAGCGGAACGGCAAGATTTTTTTCTCCGTTATCAGTCGATGATTTCGTGAAAAAATCAAGTTTTATTTCTTATACAGAGGAAGCATTAAAAAATGTACAGCATCATATTGTAGAGCTTGCAAATAAAGAAGGGTTACATGCACATGCGAGAGCAATCCAAATAAGGTTTGAGGAGGAAAAATAATGCGTCAGTCCAGTCAAGCACGTGAGACGACAGAAACAAAAATTAAATTAAGTTTGCAGCTTGATGAAAGTACGAGTGTATCTATTCAAACGGGGGTTGGTTTTTTCGATCATATGCTGACTTTATTTGCTAGACATGGAAGATTTGGATTGCAAGTTGAGGCAGAAGGTGATGTATTTGTCGATGCACATCACACCGTTGAAGATGTTGGAATTGTACTCGGAAATTGCTTGAAAGAAGCATTGCAAAATAAAGAAGGAATTAATCGTTACGGTTCCGCGTATGTACCGATGGATGAATCTTTAGGATTTGTTGCAATTGATATAAGTGGACGCTCATATTGTGTATTTCAAGGGGAATTAACAAATCCGAAGCTCGGGGATTTTGATACAGAATTGACGGAAGAATTTTTTAGAGCAGTTGCACATGCTGCCAATATTACATTACATGCGCGCGTTCTATACGGAAGTAATACACATCACAAAATTGAAGCATTATTTAAAGCTTTTGGTAGAGCGCTTAGAGAAGCGGTCGAAAAAAATGCCAACATTACTGGTGTAAATTCAACGAAAGGGATGTTGTAATTGATTGCCATTATAGATTATGGAATGGGGAATATTCGCAGTGTAGAGCAAGCATTAAAATATATTGAGGCAGAGTACATTGTAACGAGTGATAAAGAAGAGATATTGAGAAGCGATGGCGTGATTCTACCGGGAGTAGGTGCATTTCCGAAAGCGATGGAAGTATTAAAAGAAAGAGATTTAGTGTGTGTACTAAAAGAAGTTTGTGACATAGGAAAACCACTCCTCGGTATATGTTTGGGCATGCAACTTTTATTTGAACGAAGTGAGGAACTAAAAGATTGTAGCGGGTTAGGTTTACTACCAGGGGAAATTCGTAAGTTAAAAGTTTCGTATAAAATTCCTCATATGGGATGGAATGAATTAAGGAAGGAAAGAGAATTTCCGCTTTGGAATGGATTAGTGGATGGTTCTTTCGTGTATTATGTTCACTCATATTACGCGGATTGTCCAGGTGAAATTGTATGCGGAGTAAGTGATTATGGAATGCAAATACCAGGGTTTGTCGCGAAAGGAAATGTATTTGGTGCACAGTTTCATCCAGAAAAAAGTGGCGAAATTGGCATGCAAATATTAAAAAATTTTCAAGGAGTGGTAGAAGCATGGAAATCTTCCCAGCTATCGATTTAAAAGAAGGGCGATGCGTTAGACTTTATCAAGGAGAGTTTAGTAAAGAAACGGTGATGAATGAAGATCCGGTAGCGCAGGCGATCATATTTGAAAAGCTTGGAGCGGAAATACTACACATTGTTGATTTAGACGGTGCAATTGCTGGCGAGTCGTTAAATTTGCCCGTCATTGAAAAAATCTGCAAGGCGGTACGTATTCCTGTGCAAGTGGGAGGAGGAATTCGTTCACTTGTAACGGTGGAGAAGTTATTGTCAGCAGGTGTAGAAAAAGTGATTTTAGGAACAGCAGCTCTTTATGATAAGTCATTTTTAGAGGAAGCAGTTCGTCTATATAAAGAGAAAATCATTGTTGGAATTGATGCGAAAAATGGTTTCGTAGCAACGAGAGGTTGGCTTGATCTGTCTGAAATTTCTTACGTTAGTTTAGCGAAACAAATGGAAAGTTTAGGTGTTCAAACGATTGTGTTTACAGACATTTCGAAAGACGGGACGCTTGCAGGTCCAAATTTTGAACAATTAGCGATACTTCAAAAAATTGTGGGCATTCGTCTCATCGCCTCTGGAGGAGTGGCATCTATTCAAGATGTGAAAAAGTTAAATGATATGAATATATATGGTGTCATAATTGGAAAGGCGCTTTACGAGAAAACGATTGATTTAGAAGAAGTGTTACAGGTAACGAAGTTATGTTAGCGAAACGAATCATTCCATGTCTAGATGTGAAAGAAGGGCGAGTCGTAAAGGGTGTAAATTTTATAGGATTACAAGATGTCGGTGATCCGGTTGAAATAGCTGAAGCATATAACGAGGCAGGGGCAGATGAAATCGTATTTTTAGATATTACAGCGACTCATGAAGGAAGAAAAACGATTATAGATGTTGTAGAAAAAACAGCAGCTAAAGTATTTATTCCTCTTACGGTTGGCGGGGGGATTTCAAGTGTGAAAGATATGTACAATTTACTAAGAGCTGGAGCAGACAAAGTTTCAATAAACTCAGCGGCAGTGCGAAACCCGAAGCTTATAGAAGAAGGGGCAGAACACTTTGGATCACAATGTATTGTCGTGGCAATTGATGCTAGAAAAGTAGCAGAAGGTAAATGGAACGTATACGTCAACGGCGGAAGAGTTGACACAGGAATGGATGCCATAGAATGGGCGAAGCGTGTTGTTAAACTTGGGGCAGGTGAAATTTTGTTAACGAGTATGGATGCAGATGGAACGAAAAGCGGATATGACCTTCGTTTAACAGAAGAAATTTCAAAAAGTGTTTCCATTCCAGTCATCGCATCAGGGGGCTGTGGTCATACGGATCACATTATAGAAGTTTTTCAAAAGACAACAGTTGATGCAGCGTTAGCGGCATCCATCTTTCATTATGGTGAGGCGACAGTGCAGAGTGTAAAGCGAAAATTAAGAGATGCAAATGTTGAGGTGCGGTTATGAAACCTAATTTTTCAAAAGGATTAATACCAGCAATTGTCATCGAAGAAGGTACGAAAGAAGTTTTAATGCTAGCTTATATGAATGAAGAAGCATATGAAAAAACGTTAGAGACGAAAAGAACATGGTTTTATTCTCGTTCGAGGCAGTCGTTATGGAATAAGGGGGAAACATCAGGGAATCTTCAATATGTGCAATCTTTATATTTAGATTGTGATCAAGATTCAATTGTTGTGAATGTGAAACAAGTAGGACCTGCTTGTCATACGGGAGAGAAGACATGTTTTCACTATCAAATTATATAGGGGGATACATATGGAAAATGCCTTTAAGTTGCTGTATAAAACAATTGAAGAACGAAAGGAAAGCCCACTTCCTGAATCGTATACAAATTATTTATTTTCAAAAGGAGAAGATAAAATTTTAAAGAAAATTGGTGAAGAGTGTGCTGAAGTAATTATCGCATGTAAAAATAATGATAAAGAAGAAGTAGTGAAAGAAATGGTTGATGTATTTTATCACTGTTTCGTTTTATTAGCTGAAAAAAATATTACATTGGAAGATGTCATGCGAGAGGTGAAAGAACGAAATGGAAAGCTTTCGAGAGTTGGGGATAGAAGGGAAATAGATACATTATAAGGGGGAATGTATATGAAAGTAGATTATCATCTTCACTTAGAAGAAGGACCGTATTCAATAGGATGGCTTGCTAAAATAAATGAAGCGCTGGAACGTTATGAACCGCTTCAAGAAAGGCATTCTATTGATTGGCTTATGAAAACACAAGAGCGTTTGCAAAAGCGTGTGAAGGAAGGGCCATTTACAACAGAATGGATGGACCTCTATTTAGAAGAAGCTGTGCGAAAAGGTATAACAGAAGTTGGGATTGTTGATCATTTATATCGTTTTCATGAAGCGAAAGGATATTATGAAAAATATGTAGATATTAGTGATTCTAAGCTCGGTCGTATACAGAAGGAATGGTTAGATCAAGTAAGGGTAGTTTCACTGTATGATTTTACAAAGGTCATTGAAGAGGCGAAAGAACGATGGAGTAAAAGAGGTGTCACACTTAAACTTGGAATTGAAGCGGATTATTTTATTGGTTGTGAAGGAGAGTTAAAAGAATTATTAGCGCTAGGAGACTTTGATTATATAATTGGTTCCGTTCATTTTTTAAATGGCTGGGGATTTGATAATCCAGATACGAAAGAATATTTTGAGAAGCATGACCTACGCGCATTATATGATATGTTTTTTAAAACAGTTGAGAGTGCGATTCGTACCGAGTTATTTGATATTATCGCTCATCTTGATAATATAAAGGTATTTAATTATCGATTGGATGAGAATGAACAGCTTTCTTATTATGAGGAAATTGCCTGTGCGTTAGTAGAAACGAATACGGCAACAGAAATAAATGCAGGATTATACTATCGTTATCCTGTTCGTGAAATGTGCCCAAGTCCACTATATTTACAAGTATTAGCTAAGTATGGTGTTCCAATTACGATTTCTTCGGATGCCCATTATCCAAATGATTTAGGGAATTATGTACAAGAAAATGTACAAACATTACTAGCTCACGGTGTTACTCAGGTTGCAACATTTACGAAGCGAGCAAGAGTAATGAGGTCGCTTGAAGAAGAAGTAACAAATTCAAAATGAAACGCAATTTTTTGATGAAAACCGTCCTTTTTGTTCAAAATAAGAAAGAATGAAAAGGAGGGTAAGAAATGGCGAAACAACAAAATAAACAAAATGTACAAGGTGCACAGCAACAAGCTTATACTTCTGAAACGAATGCTGAATCTCAATCGGTTATTGAGGAGCAAATTAGCGATACGGTTGCAGAAGGAACGATTGATGTGAAGCTTGGAAAAGAATCGCAGGAAAAAGCGTAAGAAAAGGGGAGAGTTGCATCTCCTCTTTTTTCATGGAAAAGTGTCGATTTTTAAAACTATAATCAAATTCCTTGGTTTTTATATGTGGATTTCTTACAATGAAATATAAGAGATATCTTATTTTCTATAGAAGAGGTGTTAGTAGTGGCAAAAATATTAGTAGCGGGAAAAATTCCGGAAATTGGATTAGAACTATTAAAAGATCATGATGTAGAAATGTACGATAAAGAGGAGTTAATTTCTATAGATGAATTAACAGAGCGTGTAAAAGATAAAGATGCATTGTTAAGTTTACTTTCGACAAAGGTGCCAAAAGAAGTTATTGATGCAGCGCCTCATTTAAAGATTGTTGCAAACTATGGTGCTGGTTACGACAATATTGATTACACGTATGCGGGCGAAAAAGGAATTGCAGTTACGAATACACCGAAAGTATCAACGGAAGCGACTGCAGAATTAACATTTGCACTTCTTTTAGCAGCGGCGCGTAGAATTCCTGAAGGGGATACGTTATGTCGTACGACTGGATTTAACGGATGGGCACCGTTATTTTTCTTAGGACGAGAAGTTCATGGTAAGACAATCGGAATTATAGGTCTTGGAGAAATCGGGAAGGCTGTTGCAAAACGTGCGAAAGCATTTGGAATGGATGTTTTATATACAGGGCCAAATCGTAAGCTTGAAGCTGAAAGTGAGCTGGGGGCAACGTATGTGATGTTGGAAGAATTATTACAAACAGCAGACTTTATTACAATTAACTGTGCTTATAATCCAAAATTACATCATATGATTGATGAAGAGCAGTTTAAATTGATGAAGAAAACAGCGTATATTGTAAATGCTTCACGTGGACCAATTATGAATGAAGCAGCACTTGCTCATGCATTAAAAACGAATGAAATTGAAGGAGCAGCTCTTGACGTGTTTGAATTTGAACCGAAAATTACAGAAGAGCTAAAAGAATTAAAGAATGTAGTACTTGCTCCACACGTAGGGAATGCAACATTTGAAACTCGTGATGCGATGGCTGAAATGGCTGTCAGAAATATTTTAGCTGTATTAAACGGCGAAGAGCCAGTAACACCTGTAAATCAAAAGGTATTAGTTACAAAATAAAAAGAAACCTTCCGGACTCGGAAGGTTTTCTTATTTTTCTTTATTCGCTTTTTTAGACGGTCTTTGTCTAATGAATTGAGATAACATGTACAAAATATATAGTGGAATGGCAATAAATAAGAAAACAGAAAAATTTCCAAATCCTGTTTGATACATTGTAATAATGATTCCAACTAAAAATAGTGTAATAATGATGCTATATCGTGGAATTGGTACATCTTTTAAACTTGGGATACGAATGCGGCTCACCATTAAAAATGCGAACGTTACAAATACGGTAATAAGAACGATTTTTGGAATGGTATGTGAAAATAATGTTAAGAAAGCAACAAGCCCTCCCGCTGCTGTAATCGGTACTCCAGTGAAATATTTCATTGAAGTAGAAGATGGTGTTACATTAAATCGTGCTAAACGATATGCTCCGAAAAGAGGGAATAATCCCGCTATGTATAATCCGATGATTCCGTAGTTTGAGAAAGATGTGTAATACATTAAAACAGCTGGTGCTGCACCAAATGTTACGACATCTGCAAGCGAGTCGAGCTCTTTTCCCATTTGTGAATCAACACGTAATAAACGAGCAACACGACCATCAAGACTATCTAACATCATCCCGATAAGTACTAAAATAGCAGCTGATTTATAATATCCTAAAGATGCATAGCCGATTGATAAAAATCCGCTATATAAATTTCCGAGCGTAAATAAGTTTGGAATAGCTGCTCTATACAAAATCTGATCCCTTGCTTTCTGTAATAAATTCTTAATTAGTGTATGAAAGTTTACTTATTTTATCATACCATAAATTTATTCCTCATACGAAAGAAATTACCAATTTGTGAAAGATTTCATAGAAGGATGGTTTGAAAATTAAGTGAAAATAAAAAGAGGAAGCAACTTGTATAAAGTTGCTTCCTTTACTATTCAAATTTCGTTGTCATCGTTCCAGTTTTATATCGATTATTAGGATCGAAGCGTAATAAATCTCCATAAATTAATTTATCGGAGAGTTTTAATTCTGTTTTTGCTTTTTCAATATACGGCTGACATAGCGTCATGTCAGCTTCTTCACCCGTACTTCTTTTGTAGCACATATTTTTTGTATAAACATACTCTTCAGAAACAAAGCTACCATCACGCATTACCATAAGCGGGTCTTTCTCTTTAATAAATAAGTCAGTTCCAAATTCAACGGATTTATTTGTTTTAATACCAAGTAAATGAAGGAGCGTTGGCTTAATATCAATTTGGCCGGATACTTTAGAAATAACTTTTCCTTCTTGGCCAGGCACATGAATAATAAGAGGGACTCGTTGTAATTGCATAGAATCGAATGGTGTAATAGTATCTTTTCCTAGGAACTGTGCCATAGCTGCGTTATGGTTTTCGGAAATACCGTAATGATCACCATAGATGACAATAACGGAATTATCATACAATCCTTCTTCTTTTAATTGTTTAATAAATAATTTAAGAGCTTCATCTGTGTAACGAACAGTTGGGAAGTAGCGGTTTACAACACCACTTTCCGAGTTGAATTCATCAACATATTGATCTTCCGGATTTAGAAGAAATGGAAAATGATTTGTTAATGTAATAAATTTTGTATAGAACGGTTGCGGTAAAGATTTTAACTTTGGAATAGATTGTTCAAAGAACTCTTTATCTTTTAATCCCCAACCGACAGACATTTGCTCCGTTCCTGCGTAATCATTTAAATTAAAGTAACGATCATATCCAAGCGCAGGATACATTACATCCCGATTCCAAAACGTTTTATCATTTGAATGGAAGACGGCAGAAGAATATCCGTATTTCTTTAATTGTTCTGGTGTCGCTGTGTATTCATTTGTTGCATGAGTAAAGAATACAGAACCACGATCTAGCGGATAAAGTGAGTTTTCAACGATAAATTCAGCATCAGAAGTTTTACCTTGTCCAGTTTGATGATAGAAGTTATCGAAATAGAAACTATCCTTAATAAATTCATTTAAAAATGGTGTAATTTCTTTTCCATTTATTTTTTTATTAATAACAAAGCTTTGTGTAGATTCCATTGAAATTAAAATTACATTTTTACCTTTTGCAGCTCCAAATAAGTTTTTATCAACTTGTTTGTCTTTTGAGTCTGTATAGTTTTTAATTTCAGAAAACCCATCCCCACTTGCAAATACACGCTCAGCTGAGGACTTGGATTGAAGCGTAATATCAAATAGATGATATGTGTATAAACCTAAATTCTTCACGACAGTTTGACGGTCAAATGAGCGTGAGAACATTTGTGGTTTATAAATAACTGATACAACAATTTGTAGTGCTAATAAAGCTGTTACACCGCTAAAGAAAGTTCGCTTCTCTGAGCGGGAAAGTGGTGTTTTGTCGCCAAATGATGGAAATTTACGCGAAATAAACATTAAAATAATTGCATCTGCAAATAAAAGTAATGTTTTGTACGTAAAGAGTTCTTTTATACTTGTCCCTAAATCAGCCATATTGTTTGTTTGGAATAAAACTGGGAAAGTAACGAAATCGTTATAGAACCCATAAAACATTGCGTTTCCAAATAAAATAAATGACAGTATAAAACTGATTCCAATTATAATTCGGTTTCGGTGCTTAGATGCAAGTAAAGCTAAGCCGAAAAATAAAAGTAACGCAGCTAGTGGATTGATAAAAAGCATGAATTCTTCAAAGAAATTATCAATTTTAATATCAAATGCTAGCTTGTACACAATATATGTTTTAATCCATAGTAAAACGACTGCAACGAGTGCAAATCGCAGTTTTGGAAACAGATGTTGTAGCATAATATACTCCTCTCCTAAAAAGCATGACAGTTCTTGAGAGTCAGTTTGCTTAACGACTCATTTTATATATACGAACAGTCCTTTGTTATTATGATTATTATACTATGAGTATCATTATACGAAAATAAAAGAAGGTTGTGGGCTTTTTTATAATAATCGAGTAGAAAAAGAGTGGTGGGAGACAATAAAACAGAATTTCTATGTATGATAATTATCGTACGCAGAAAGAATCGCGTGATAATACGGAGGTTATAATGCGAAAATTATTATATTTTATAGCATGCAGTAGTGTTATACTTTTTACTTCACCGAGTGTGTCGGTAGCCCAATATGATGCACCTCTTATGGAAGATGCACTTTATTCTGTTTTATTTCCAAAAATAAATAAAGCAATTGAAAAACAATATGGAAGTTTGAAACCTTATCAATGTCCTAAAATTATTAGTTTAAAAAAAGTGTATAGCGGTACATATTTATTTCAAGCAAGTATTGAAGTGACAAAGTATGAACGTGTTGCTGGGAAAATTGCTCCACCATTTGAGAAGGTAACGATTACATTTAATAACGAAGAAGGCGAATGGGAAGTAACAAAGGTATTAGTAAAGCGCTTACCAGACGATACGAAATTAAACTGCAAAAAAACAATATAAAAAATTGTTTGACAAATAAAATGGTCCTTTGGTATTGTTAATAGCAACAATTAGATGTTTGAAAATTAAATAGACTTACCTCATCTACTCTCAAAGGTAGAGGCCGCGATAGGAAAGAGTAAGCTATGGGAGATTTAATGGAATCTGTGATCATAGGTTGAAAGGGACTATTGCCGAAATATAAGAATAACCATCTTATTCATATATTGGGACTGCATTGAATAAATGTAGTACTGTCATAAGATTTATTTTATGGAGAGCTATTTGGAGATGTTGATGCGGTTTCTTATTTTGAGGAGATAACAACTCGTTTATTTTTTCAATATATATTTTTCCTAATAAGAAACGCGTGTGAACATTGTTCCGCGCGTTTTTTGTCTATCTAAAAGCGTGCTGCAATGAATAGAAGATTGGGGTTATGAGTTTTAGAGGAAATAAGGGAGGAATTTAAATGTATTTACACGGCACAAGCCGAATTAATGGGCAAGGACACTTAGAAATTGGAGGGTGCGATACGACGCAGCTAGCAAAGCAATACGGAACACCACTTTATGTATACGATGAAGAGTCTATTCGAGGAAAATGCCGAGCATTTCATCGTGCTTTTAAAGAAAGTGGTTTCTCTTATCAAGTAGCATATGCAAGCAAGGCGTTCTTGTGCATGGAGATGTGCCGAGTAGCTCGTGAAGAGAATATGTCATTAGACGTTGTCTCTGGGGGAGAATTATATACTGCGCTCCAAGCAGGATTTCCGGCATCACGTATTCATTTTCATGGAAATAATAAAACAGAAGAAGAAATAGTGATGGCTCTTCAGGCGAATATCGGTTGTTTTGTCGTAGATAATTTCTTTGAATTAGAAGTTTTACACGATTTAGCGATGCAACATGGAAAGTTTGTGAACATATTAATTCGTGTAACGCCTGGAGTAGAGGCGCACACACATGAATATATTACGACAGGCCAAGATGATTCGAAATTTGGATTTGGCGTTTCAAACGGTCAAGCGATGCAGGCAATTAGATTTGCTTTACAAAAATCCAATTATAATGTGCTAGGGATCCATTCACATATTGGATCGCAAATATTTGAAACAGCTGGTTTTGTTCGAGCGATTGAAGTTCTTCGCCAATTTTTAGTAGAAGTGAGAGAGCAAACAAACTATGTAGTAAAAGTGTTAAATGTAGGCGGGGGATTTGGAATACGCTACACAGAGTCAGATACACCATTAACTCTTGAGACATATGTGCGAGCTGTAACAAGTGCAGTGAGAGAACAATTTACTGTATGTGAATATCCATTGCCAGAAATATGGATTGAACCAGGACGTAGCATTGTAGGTGATGCTGGGACAACAATTTATACAGTTGGATCTGTGAAAGATATTCCTGGTATTCGGAAATATGTATCAGTCGATGGTGGAATGACAGATAATTTAAGACCTGCTTTATATAGCGCGCGTTATGAAGCGATGTTAGCGAATCGAGGGAATGATGAGAATGAGGAACTCGTTTCGATTGCCGGGAAATGCTGTGAGAGTGGAGACATGTTGATTTGGGATATTCATTTACCAAAAGTCGCTTCTTCTGATTTACTAGCAGTTTCCTGTACAGGAGCATACGGGTACTCGATGGCGAATAATTACAATCGGATTCGAAGACCAGCCGTTGTCTTTGCAAAAGGCGGAACATCGCAAGTAGTTGTGGAACGCGAAACATATGAAAATATTATTGGGAACGATCGCATACGTATTAAAGAGCTTGTCTAAATAGAAAAAGGGGTTGTTCGGATGGGCAATTCCTTTTTTGTAAAAATAAAATAATTAAAATATATCGGAAAACTAGGATTGAAAAAAATCAGAATTATGATAAAATACAAATACAAAGCTTATCAAGAGAAGCGGAGGGAACTGGCCCGAAGAAGCTCGGCAACCTGCTTATAGAAAGCAAGGTGCTAAATCCAGCAAAATGGAATCCATTTTGAAAGATAAGGTAAAATATATTACCGAACAGTCTTTTCGAAATGGGAAAGATTTTTTTTATGAATAAAAAGGGGGGCTGTTCGCGTGGGTGTACGGGAACATTTTGATGAAGTATCCGAGAAGATTGAAGCGATGCTTGCTGATATGAAATATGGTTCAATTACAATTGTTGTGCAAGATGGAAAAGTAATTCAGTTAGAGAAAAGTGAAAAAGTACGTTTAAAGTGAAAAGCGCTGACTAGAAAAACTAGAGGCGGTTTTAACCTATTTTCATTAGGTTAAAACCGTCTTTTTGCTTTTACAGGGGGAAAAAACATGTTGACGTATGAAACGTGGGAAGAAAATGTTGTTTCGTTTTCGGAAGAAGATGAAACAAAAGGCGCGCTATCAGTATTAAAGTGGGCTTATAAAGAATATAAAGATGAAATCGTCTACGCATGTAGCTTTGGGGTGGAAGGTATGGTATTGCTGCACCTTATAAACCAAGTAAATCCATCTGCTAAAGTTGTATTTTTAGATACAAATGTTCATTTTCAAGAAACATATGAATTAATTCAAAAAGTGCGGAGGCGATTTCTTTCATTAAATATTATAGAAAAACAACCGGAACTTACGCTTGATGAACAAGAGAAGTTGCATGGTGAGAAATTATGGGAAAGTAATCCGAATCTTTGTTGTAAGATTAGAAAAATTTTACCGTTAGAAAAATCATTAGCAGCGGAAAAAGCGTGGATATCGGGCTTAAGAAGGGAACAATCAGAAACACGTAAGCATACAAAGTTTATAAATCAAGATCATCGTTTTCAATCTATTAAAGTTTGTCCACTCATTCATTGGACGTGGAAAGAAGTTTGGCGATATGTATACAAACATAGCTTGCCGTATAACCCGTTGCATGATGTTGGCTATCCAAGTATTGGGTGTGAGAAATGTACGTTACCTGTAGGGGATGGTGGCGATTCAAGAGATGGTAGATGGGCTGGGAAAGTGAAAACCGAATGTGGTCTTCATTACCAATAAGATGAATCTTGAAATAAAGCTAAGAGAGGATATAGAAAAATGAGCATAGTAAACGAATTAGTAAACCGTATAGATGAGACATATGACGTATCACAAATTGAAAAAGAAATTAAATTAGACAATATTGCGTTAAGTGATTTAGAACTATTGGCGACAGGTGGATATAGCCCCCTTACTGGTTTTTTAGGGAAGGAAGATTATGATTCAGTTGTAGAAACGCTTCGTTTAGCAAATGGTAGTGTGTGGAGTATACCGATTACATTACCGGTAACAGAAAAAGTCGCAGAAAGCCTGAAGGTTGGAGAGGAAGTAAAGCTTGTCAACAATGGAAATATATACGGTGTCATTCAAATAGAAGATATTTTTGTACCAGATAAAGAAAAAGAAGCGTTACTTGTATATAAAACAACGGATGAGGCTCATCCAGGAGTGAAAAAATTATATGAACGACCAAACGTTTACGTTGGAGGAACTATTATTCTAACAAAACGCTTTGAAAATAATCAATTTCCTTCTTATCATTTAGACCCAATTGAAACGAGGGAAGCATTTAAAAAACGTGGGTGGAAAACAGTGGTCGGATTTCAAACGAGAAACCCGGTACATCGTGCCCATGAGTATATTCAAAAATCTGCTCTTGAAATTGTAGATGGTCTCTTTTTAAATCCGCTCGTCGGAGAAACGAAATCGGATGATATTCCTGCTGATGTAAGAATGGAAAGCTATGAAGTACTTCTTCAAAAATATTATCCGAAAAATCGTGTCTTTTTAAGTGTATTTCCTGCTGCCATGCGTTACGCAGGACCAAGGGAAGCGATATTTCATGCGTTAGTAAGAAAGAATTTTGGATGTACCCACTTTATAGTAGGGCGTGATCATGCTGGAGTAGGAGATTATTACGGAACGTATGAAGCGCAAGAAATCTTCACAAATTTTACGATAGAAGAGTTAGGAATTACACCACTATTCTTTGAACATAGTTTTTACTGCACGAAATGTGAAGCGATGGCTTCAACGAAAACATGTCCGCACGGAAAAGAAGATCATGTTATTTTATCGGGTACAAAAGTAAGAGAATTATTAAGAAACGGTGAGATTCCGCCAAGTACATTTAGTCGTAAAGAAGTAGTGGAAGTGCTAATTAAAGGCTTGAAAAAAGAAGTAGTAACAGAATAGGGAGAGAACGAGATGGATACGAATATTACTTGGCATACAGCTTCGGTTTCAAAAGATGAGAGAAGAGTGAAGAATGGACATCATAGTTTTGTAATTTGGTTTACTGGTTTATCAGCTTCGGGTAAATCTACAGTAGCGAATGCGGTCGCTCGTAAACTGTTTGAAAAGAATATTGGAAATTATGTGCTGGATGGGGATAACATTCGCCACGGTTTAAATAAAGACTTAGGATTTTCTGAAAGTGATCGCATGGAAAATATAAGACGTATTGGCGAAGTGGCAAAGTTATTTGTAGATCAAGGAGCAGTTGTCCTTACAGCATTTATTTCACCATTTCGAGTAGACCGCAAACAAGTAAGAGATTTATTAGCGGCAGATGAATTTATTGAAATTTTTGTGAAGTGTCCGATTGAAGAGTGTGAGAAACGTGATCCGAAAGGACTTTATAAAAAGGCAAGAAAAGGTGATATTAAGGATTTCACAGGTATTGATTCGCCTTATGAAGAGCCAGAGCAAGCGGAATTAATTGTAGAAACACACAAATATTCTATTGAAGAATGTGCAGAACAAATCGTGAAGTACTTACAAGAGCGTAGTTTTATATAGGGGGATAAACAATGAGTTATGAAAAAGTATGGGCTAACAATGAAAAATTAAATCAGACCGAGAAAAATAAATTAGAAAAAGATGGCTTAGAAATTTTTAATGATATTCCTTACTATGCGGAAAATGGTTTCGAATCTATTCCGAAAGAAGAGTGGGATGCCTTTAAATGGGCAGGCTTGTATTTACAAAGACCGAAAGAAGCTGGTTATTTTATGATGCGGGTAAATATTCCGTCAGGGATTATTACAAATGCACAGGCAGAAGTACTTGCTTCTATCGCTGAAGATTATGGACGTGATGTAATAGATATTACGACGAGACAGGCGATTCAGTTTCACTGGTTAGAAATTCAGCAAATTCCAGATATTTTTAAAAGGTTAGCAAGAGTTGGGTTATCTTCAGCGGGGGCTTGTGGTGATATAACGCGGAATATTACAGGTAATCCGCTTGCTGGCATTGATGCAAATGAACTATTTGATACAACGCATATTGTAAAAGAAGTATATGATTACTTCCAACATAATGAAGAGTTTTCTAACTTGCCACGTAAATTTAAAATGTCTATTAGTTCTAATATTTATAATTCAGCAAACGCAGAGATTAACTGTGTTGCATTTACACCTGCTACGAAAGAAATAGATGGTGAGAAAAAAGTTGGTTTTCATATAAAAGTAGGTGGAGGATTATCAGCCCGTCCGTATTTAGCTGATGAATTAGATGTATTCGTTTTACCAGAAGAAGTGAAGGCGGTGGCGATTGCGATTGCTACTATATTCCGTGATTTTGGATATCGTGAAAAACGTCATTTAGCTCGGTTGAAATTTCTTGTTGCGGACTGGGGAGCAGAGAAATTTAAAGAGAAACTAATAGAGTATACAGGGCCTTTACAAAGTAAAGGGGAAAGTGCACTCAAAGGATGGAATGCAGGCTATTTTTATGGTGTTCAAGACCAAAAACAAGAGGGATTAAAATATGTAGGTTTTAATGTACCGGTAGGTCGTTTACATGCAGAAGAAATGTTTGAGATTGCAAGAATCGCAAAGCAATATGGAAATGGACAAATTCGTACATGTAACTCGCAAAACTTCATTATTCCGAACGTTCCTCCGGAAAATGTAAAAGGATTACTTAGTGAACCGCTGTTTGAAGCGATATCTGCTAGCCCGAAATCATTTATTGGTCATGCGGTTTCATGTACCGGTATTGAATATTGTAATCTTGCACTAGTAGAAACGAAAGAAAGATTACGGAAAATTGCAGAATACTTAGATACACAAATTGCACTCGATGTTCCAGTTCGAATTCATATGGTAGGCTGCCCGAATTCATGTGGTCAACGTCAAATTGCTGACATTGGGTTACAAGGTGTGAAAATGAAAACGAAGGAAAAAGGCATTGTTGAAGCGTTTGAAATATACGTAGGTGGAACATTATTAGATGGCGGTGCCTACAATCAAAAGTTAAAAGGAAAAATAGATGGCGAGGATCTACCTGATGTACTTGCATCATTTATAAGTTATTTCAAAGAGAATAAATTACCAGCCGAGACATTTTATGATTTTGTAGGTCGTGTTGGTGTAGATACATTACAAATAGCGTTAAATAACGTGTTAGAAGAAGTCATAGCGTCTTAGGAGGGACGATATGGATTTATATCGATTTGAAGCTGTGTTAGTAAATAGTATTGTTCCGATTGTTGTTGTTGCTCAAAGTGAAGAACAGGCATTTAAGCTTGCGGAGATTGAGCTTGAAAAGCATTTTTTACCGTTGCCAGAGGTAAAAGAGATTTCTTTGTTTGAAAAAAAGAAGATTCGAAAAGGTGCGGCATTTGTTATCCATGAGTAGAGATCAGTAATACGAAAAAATAAAAACTTCCATTCTTATATACGAATGGAAGTTTCATTTTAATAGAAGAAATGAGGAGAGATGATGGGAAAGGTTTATATTGTTGGAGCGGGTCCTGGCGATCCAGATTTAATTACTGTTAAAGGGTTGAAATGTATTGAGAAGGCAGATGTTATTTTATACGACCGACTTGTGAATAAAGAGCTGCTTTCACACGCAAAGCCTGACGCGGATTTAATTTATTGCGGAAAACTCCCGAATTATCACACGATGAAGCAAGAGACAATTAACACGTTTCTTATTAAATATGCGAAAAAAGGAAAAGTTGTAACGAGGCTTAAGGGCGGCGATCCATTTGTGTTTGGTAGAGGGGGAGAAGAAGCTGAAGCATTAGCAAAGCAAGGTGTACCATTTGAAATCATTCCTGGTATTTCAGCTGGAATAGCTGCTCCTGCTTATGCGGGCATTCCAGTGACGCACCGTGATGCAAGTGCAAGTTTTGCTATTGTGACTGGGCATAGGAAAGAAGGTGCTGAAGAAGAAGTGAAATGGGAGAGTTTAGCGAAAGGTGTAGAGACTTTAGCGGTATATATGGGGGTTAGTAATTTGCCCTACATATGTGAGCAACTTATGAAGCATGGAAAAGATAAAAGTACGCCAGCTGCTATTATTGAGCAGGGGACGACGTCTATGCAACGCACAGTTGTTGGAACGTTAGGGACAATTGTAGATGTTGCGAAAAAAGAGCAAATTCAAAATCCGAGTATGATTGTAATTGGAGAGGTTGTCCGTTTTAGAGAAAAAATTCATTGGTTTGAGAAGCAGACAGAAAATGCTTATCAAGTAAGTGGAGTGTTGTAAAATGAAAGCCGTCTTATATATATGTCATGGAAGTCGTTTGAAGACAGCGAAAGAAGAGGCGATTCAATTTATTACATCGTGTATGAGCCGTATAGAAGCGACTATTCAAGAAGTTTGTTTTTTAGAGTTAGCGAATCCTTCTATTGAAGATGGTTTTCGTACATGTGTGAAGCGTGGGGCCACTGAGATTATTGCTATCCCTGTTTTTTTATTAGCGGCAGGGCATGTAAAAAAAGATATCCCTTTTGAATTGGAAAAGTTAACTAATCAATTTTCGGATGTTAAAGTGACCTATGGTAATCCGTTTGGTGTATCAGAAACACTTGTTAAATCGGTGTATAGCGGAAGTGGCATCGAACAGGAAGATAAAAATGAAGTGACGTTACTTCTTGTTGCAAGAGGGAGCAGTGATCCTGAAGTATTAAGAGATATAAACTGGATTGCTTCTTTATTTCAAACAAAAGAGAAGGTTAAAAAAGTAGAAGTTTGTTATTTAGCGGCTGCAGAGCCAAAATTTGAGGAGAAGTTAAAGGAAGTTGTAGAACAAAAAGAAAAGAACATCGTTGTACTGCCTTACTTGTTATTTACAGGTTTACTTATGAAACATATTGAGAAAGAAGTGCGCCAATATGAATTGGGAGAGATAAAAATCAGTCCATATTTAGGGAAGAATGAAGCGTTTCAAGATATGTTAATTCAGAAAACGACGGAGTTATTGAAAGGAGATCAGTATGTATCCACTTACAGTGCGAGTTAATGAGAAACGCGTTGTTGTTATTGGTGGGGGAAAAGTTGCAGGATTTAAAATTATTCCTTTACTCAAACAGGGTGCGGATATAGTTGTGATAAGTCCAGAATTAGATGCGAATTTAGTAAAACTTGTGGAAGAAAAGAAAATTCGTTGGTATCAAAGAGAATATGAGAAAAGTGATATTAAAAGTGCTTTTTTAGTTGTTGCAGCGAGTAGTGATTCAATATTAAATGAACAAGTTGCTGAAGATGCCGCCGAGAATCAATTAGTAAATGTTATTACAAATCCGGAAAGTGGTAATGTTCATTTTCCGGCAGCAATTCATCGTGGTTTACTTAATATAGCAGTTTCTACTGGGGGAGCGAGCCCTAAGCTCGCAAAAAAAATTCGAGATGAGATTGCAAATAAATATGATGAGACATATGAATCGTATTTAGATTTTTTATATGAAGTAAGGGTGAAGTTAAAAGATTTACAGTTAGAAAAGAGAGAGCGAAATATATTGCTCCAAGAAGTGTTGAAATCAGTATATGTGCAAAACGAGGGGAAAAGAGAAAGTTTTTTACGAGAATTAGAGGAAAAGGTTTTAAAATAATAAAAGATAAAGTGAGCTTTACAAATATAAAAATATAATTTATAATCACAAGTAACTTCAATAGATAAAATCGATGAGCAAGAAGAGTACGTATATTTGATGCGTTCAGAGAGCTGGGGTTAGGTGGGAGCCTGGTACGATAAAATATACAGAATGGGCTTGCGAGAGGTATGTTGAACATTGTAGTAGGCAACCCGGGTTCCGCCGTTAAAAGGATAGAGTATCGGAATTATTCCTGTACTTGAACAAGTGGGATTTATCAATCCAATTGAGGTGGTACCACGGTATTTATATTACATATATCGTCCTCTACATGCATATTTGCGTGTAGGGGACTTTTTTATTTTCTAAAGGAGGTGTGCGAGTATGAAATGAAAGTGTATAATTAACAAAAGTTTAAATATTCAGAAAAGGAGAATTTATGATGAAAGAAACACAGCAATGGACGTCGAAAATAGGCTTTGTACTCGCAGCAGCCGGAGCCGCAGTAGGTCTTGGTGCGATATGGAAATTTCCATATGTTGCAGGTAATGGCGGGGGAGGCGCATTCTTCCTTGTATTTTTACTATTAACTTTATTTATAGGTATGCCTCTTTTAATAGCGGAGTTTGTTATTGGACGTAGCACGCAAAAAGAGGCCGTTACAGCTTATAAAGTACTAGTGCCAAATAGCAAAGTATATCCTTGGATTGGTCGTATGGGAGTTGTTACTTGTTTTAGTGTACTATCTTTTTATAGTGTTGTAGGTGGATGGATTTTACTTTATTTATATTATAGTGTGACAGGAAGTTTCTGGAATAGAGCAGCTGATTATGGACAATTGTTCGGTGAAACGATTTCAAATCCGTTAAGTGCGATTGGAGCACAATTTATCTTTATGCTTTGTACAATTTTTGTCGTAAGTAAAGGTGTAGAGAAAGGTATAGAAAAGGCAAGTAAGTACATGATGCCGCTATTATTTATTTTATTTATTGCGATTATTGTTCGTGCGTTAACACTCGATGGTGCTTTTGCTGGAGTAGAGTTCTTCTTAAAGCCAGATTTTTCAAAGCTTACAGCAGATACGATTTTATACGCGATGGGACAATCTTTCTTCTCACTAACAGTAGGTGCCTCAGTAATGGTCACGTATAGTTCGTATTTAAAGAAAGAGGAACATTTAGCGAAATCAGCAACATCTATTGTAAGTTTAACTGTTTTTGTTACAGTACTTGCAGGATTAGCAATTTTCCCAGCGATTTTCGCATTAGGAGTAAAACCAACTGAAGGACCAGGATTACTGTTTATCGTCCTTCCAGCAGTATTTGCAAAAATACCATTTGGTCAATTTTTCTTTATTATGTTTTTAATTTTATTCTTCTTTGCGACTTTAACATCAGCAATTTCAATGCTTGAAATTGTAGTAGCATCTGTTGCGAAAGGTAATGAGAAGAAGCGTCCGTCAGCATCATTATTAATCGGTATTCTTATTTTTGCAGTCGGTATTCCATCAGCTTTATCATTTGGGATTATGAGTGACGTGAAAATATTCGGGAAAACATTCTTTGATTTAGTTGACTTTTCGGTAAGTAACGTATTGCTGCCGTTAGGAGTACTAGCTATTTCATTATTTGTACCAAATAAAATGAGTAAAGAGTTATTGATGAAAGAATTAGAAGTGACGGAAACGAAGGGGAAAACGTTATTTAACATTTGGTTCTTCTTACTTCGTTATGTTATTCCGGTAACTGTAATAATTGTATTTTTAAATGCGATAGGTGTATTTAAAATGTTTGCATAAAAAAAGGCGGGGATCTCCCGTCTTTTTTTATGTGGATGTTGATGAGTGTAATAAACGATTATATGCTTTATAGGCTGTAGTGACTGCAAGGAATGAACCGATTAAAAATAATACTGAGCCGCCAAATGTAAATATCCGGCCAATATACGTCTCTCTAGCTTCTTCTATTTTTTGTTGTAATTGCGTATTCATATTGATCACCCCGTAAACTATAGGCATTTAGTTATAGTCTATGTAGAATGCCTATATTGTGTGAAGTGTAAATAAAAAACCTCGGTAGGTACCGAGGTTTTTTATAATCCGATATAAGGAGATGGGTCAACTGCGTTTGTCTTGCCGACATTCCATTCTCCAAGATGAAGTTCAAAGTGTAAATGTTGTCCGTATGATTGGCCCGTATTCCCCATAAATCCAAGCTGATCGCCTTGTTTTACAGTTTGTCCATTCGATACAGAACGGCTATTCATATGAGCATATACTGTCGTATATGTTTTTCCGTTTATACGGTGAGATAAATACACTACGTTTCCGTAACTAGATGATAATTCTGAGCGAATAACAACGCCATCTGCAGCAGCGATAATTGGAACCGTTCCCGAAGCGGCGATGTCAATTCCTTTATGATTATCTAAAGAACGTACACCAAATCCGGAAGTTTTTGATCCAGCTGCTGGTTTGATAAAGCCACCGATATTTGTATCATGTGGTGTTGGGGCCGCTTGAGTTGCTTGAGCAGATTTAGTAGCTTGTTGTTTGCGAGCCTCTTCTGCCTGGCGAGCTTCTTCCGCTTTACGAGCTTCTTCGGCACGTTTTTCTTCTTCAATTGCTTTTTGAACAGCTTGACGTTGATTTTCTAAAATGCCTTTGGATTCTTCTAATCCTTCAATCTCTGAATCTACTTTTGCTACTTTCGTATGTAGATCGTTAATAAGAGTTTGCTGCTGCTGTTGGTTATTTTGTAATTCTTGCTGTTTTTGTTCTAGTTTTTGTTCAGATTCTTTCAGTTGTTGTTCTTTTTTCTCAACAGCCTCTTTTTCTGACGTTACAGCATTTTGATCAGATGTTTGTTTTTTTACAATATCTGTATCGTTGTTTAATATTAAACTTACGGAGTACATATTATCAACAAGATCAGCAATGTTTGTAGAGTTTGTTAATACTTCTGTAATGATATTGGTACGCGGTTTTTCTTGCATAGATTGTAACCGTTGTTTAATAACTTCCTGACGTGTATCTATGTTTGTTTGTAATTGTTCTATATGTTTCTTTTTGTCAGTAATTACTTGTTGTGTTTTGCTAATTTCTTTTTTTGTATCATTTAATTCAGTCTCGTTTTTATTAATAGAAGTAGTTAATTCATCAATTTTCTTCTGTAATTCTTGAATTTCTTTTTCTATTTGTTCTTTCTCGACTGATTTATTTTGTAAGTCACTTTGTTTGCCTTCTAATTCAGATTGAATGTTAGATAATTTATCTTGATTCGTTTCAGCGTATGCAGGTGAAAGTAACGGGGAAGCAAAAATCGTTCCTGCTGCTAAAACACTAAACGCTGCAAATTTCTTTTTCATTGTTGTCTGACTCCTTTCCCTATGAATGTTATATATCATAAGAAGAGGGGTGTCTATCATTGTAATCATAATGTAAAGAAAATTTTATAAAATTGCTAAGTTTTGTCGGAATTTATCATTTTTCAACTGTAATTGTCATAGTACATACATTTTATTCATATGTGTAACAAAGGTATATTTTGGAATTAATCTGTAAAATGAAGAAGGAAAGTAATCGTTTTTATGAGGTGAAATATTACTTGGAAAGCTAATAAAACACTAGTGAGGAATCGTTCTCATGTTAGGTTTTCTGACATGGGTCTGCTTTTTGTCAAGAAAATTATTTGTGTTCGGGCAAAGTTATTTTGTTGTCAGATTTAAATTTTTGATTTATGATTTTTAACAGGGACAAAATGTAGTGAATTGTCGAATAATATGTAATACTCTTAATTTCTTAGTTTTATAGAGATAGAATGAGAGATAGAGTGACACATCGAAGAGGGGGTTACAACAAATATGAAAAGAATAGGACTTGCATGGCAAATATTAATAGGGCTTGCGCTTGGTATTGCGGTTGGGGCGATTTTCTTTGATAATCCAGCTGTTGTGAAGTACTTACAACCAATTGGTGATATTTTCATCCGATTAATTAAAATGATCGTTGTACCGATTGTTGTAGCAAGTATTGTTGTTGGGGTTGCTGGTGTTGGCGATGTTAAAAAACTAGGTCGACTAGGCGGAAAAACAATTCTTTACTTTGAAATTATTACAACAATTGCAATTATTGTTGGTCTATTAATAGCGAATATTTTCCAACCAGGAAAAGGCGTAAATATGGAGCAGTTAACAAAGACAGATATTTCGAAATATACACATACGACAGAACAAGTACAAAGTCATTCATTTGCAGATACATTTGTAAATATTGTTCCAACGAACATTATGAAGTCGTTAGCTGACGGAGATATGCTTGCTATTATCTTCTTCTCTGTACTATTTGGTTTAGGTGTAGCAGCAATTGGTGAAAGAGGAAGACCAGTTCTTCAATTTTTCCAAGGTGTAGCTGACGCAATGTTTTACGTAACAAACCAAGTTATGAAATTTGCACCATTTGGTGTGTTTGCACTAATTGGTGTTACAGTTTCTACATTTGGTCTTGCTTCATTAATTCCATTAGGGAAATTACTAATTGTCGTATATGGAGCAATGATCTTCTTCGTCGTAGTTGTCTTAGGACTTACAGCGAAAATATTTGGAATCAACATTTTCCAATTCTTTAAGATTTTAAAAGACGAGCTGATCTTAGCGTATTCTACAGCAAGCTCAGAAACAGTTTTACCAAAAATCATGGAGAAAATGGAGAAATTCGGTTGTCCGAAAGCGATTACATCTTTCGTTATTCCGACAGGTTATTCATTTAACTTAGATGGATCAACTTTATATCAAGCAATTGCGGCTCTTTTCTTAGCACAAATGTACGGTATTGATTTATCTATTACACAACAAATTACATTATTGCTTGTATTAATGGTTACATCAAAAGGTATCGCAGGTGTACCGGGCGTATCATTCGTTGTATTATTAGCGACACTTGGTACAGTAGGTATTCCACCTGAAGGCTTAGCGTTCATTGCTGGTATTGACCGTATTTTAGATATGGCTCGTACAGCAGTTAACGTTGTAGGAAACTCTTTAGCAGCTGTAGTTATGTCTAAGTGGGAAGGTCAATATGACGCTGAAAAAGGACAAGCTTATTTAAAAGAGATTTCTGAAAAGGGTCAAGCGGCTTAATTATAATATGAACAAGCTCTCACATAATATGTGGGAGCTTTTCTGTATATAGAAGAGGAGCAGACATAATGAAACGTAAATATGGTGACGGTTCTTCGTGGAAGAGGCTAATAGAAAAGAGTTATACGGTTAAGCAAGTGGAAGAGGGAATGCTCGGAATACTGGATATAAAAAAGGTGAGAGAGCCTAGTTGTAAAGAATATGATGGTGAAGAACTTTGTATTGCAGCGGATCAGTATACGTGGATTCAATATTTCATAGACGGGAAAAACTTTGCGATTACCGCTATGTTAGATGATCAGAAAAAATTAGTGCAATATTATATCGATGTGGCGAAAGAATATAAAATAGACGATCGTGGTTTACCGTATTTTGATGATTTATATTTAGATGTAGTATTATTACCTAGCGGTAAGGTGTATGTATTAGATGAAGAGGAGCTAGAGGATGCTTATAAAAGTGGTGATGTCACGAAGGAAGAGTATGAGTTAGCTTGGTACACTACGAAATGGATATTAGCAACAATAAAAAATAATGAATTTTATTGGATTTCAATGTTGAAAGAAGAAATAGAAAAGTTAAAATGATTGTTGTATTCGAATTTTTGTATAATTACCAAAAAAATCTATACAAAAAATAATTGACTTTTGTTTTGTAAGCGAGTAAAGTTAGGAAAGAAATTATTATTAAAAAATAAATATGAAACCTTCTTATAAAGAGAGGCGGAGGGACTGGCCCTACGATGCCTCGGCAGCGGACTCGATTTCAGAGTGCTGTGCCAAATCCAGCAAGCGTGTGCTTGAAAGATGAGAAGAGTGTTTCTTATAGATGTATAAGACCTCTTCTCATCGGAAGAGGTCTTTTGTTATTCATTAGAAAAAGGTTGAAACTAGGGAGAGATGATACTTTGAAAGAAACGAGAGGAAATGGTTTAGCTTTATTACCACTTGGGATATTTTTGGCGCTATTTATTGGTTCTGGAATTATTACAGGTGATTTCTATAAATTGCCGATACTTGTAGCGATCTCAATTGCTGTAGGAGTCGCTTTAATGATGAATCGTAAAGAAAGTTTTAATGTGAAAGTAGAGCGGTTCGCTAAAGGTGCAGGAAATCCGGATATTATGATTATGGTATTAATTTTTGTGCTTGCAGGTGCATTTTCTGAAACTGCTAAAGGAATGGGCGGAGTAGACTCAACTGTTAATTTAGCATTAACTATTTTACCGCCAGGATTTATCGTAGCTGGAATCTTTGTTATTGGGGCATTTATTTCATTAGCGATGGGAACTTCAATGGGAACAATTGCAGCATTAGCGCCGATTGCTGTAGGTATTAGTGGTCAAACTGATATCTCAATTGCGCTTGCAATGGCTACTGTTGTTGGCGGAGCGATGTTTGGTGATAATTTATCATTTATTTCAGATACAACAATCGCAGCTGTTCGTTCACAAGGAACAGAAATGAAAGATAAGTTTAAAACGAACTTTTTAATTGTGTTACCAGCGGCTATTATTACAATTGTGCTATTAGTAATAGTTACTTCAGGAAGTGACACGCAAATTAAAGCACATAGCTTTGATTGGATAAAGATTTTACCGTACGCAGGAGTACTGATTACAGCGCTACTTGGCTGGAATGTACTTATTGTATTAACTGGTGGAACTGTACTATCTGGTGTTATCGGTCTTATAGATGGAAGTTACACGTTAGAAAGTTTCTTTAAAAGTGTAACGACTGGAATGGGCGGTATGATGGAGTTAGTATTACTTGCTATATTAATTGGCGGTATGGTTGAATTAATCCAATATAATGGTGGTATTCAATATTTAATGAATGTATTAACACGTAATATTCGTTCGAAAAAAGGAGCGGAATTTGGTATTGCTGGTTTAGTGAGTATGACGAATATGTGTACAGCGAATAATACGATTTCAATTATTTTTACAGGCCCGCTTGCAAAAAATATTGCAGATCAATATGAAATAGACCCTCGTAAATCAGCGAGTGTATTAGATCTTTTCTCATGTTGTGTGCAAGGATTAATTCCGTACGGTGCCCAAATGTTAACGGCAGCAGGATTTGCAGCGTTATCTCCAGTTGAATTGTTACCGTATGCATTTTATCCAATTTTAGTTGGAGTATGTGGGATTGTTTCTATTCTAATTGGGTTTCCAAGGTTTTCGAAAGTAGCTAAGAAAAAAGAGTATCATAAAACTGCTTAATTTAATATGAATGTTAGTAATTAAAAAACGTGCAGAGAATAGACTCTGCACGTTTTTTGCGTAAAGGGCTGAATATGACTCGGTCTTAAGTCTGAGTAGAAAACGGTTCTTAAGCTCGTTATGGAAAGATGAAAAAATAGTTAAGATAAGAGTATCAAATCGAAGGGAGGCAAGCACAAGATGAAACAATTTCTAGCGTTTATCGCAGCCGGTATTTTGGCTTTAATTGCTCTTGGTAGTCTTGCTGGTATTGTAGGATTCGCAATCGGAGCAGGAGTTGTATATTGGAGCTATAAATCATTTGTGCGAGCTAAATCATTTTTTGGAAAGTTAGCTTGGGGTATTGTTGGTTTAATCGGTTTATCCATTGCACTTTCTCATTCGCCAGCATTAATCGGTATCGCTGCTTTAGTGGTTTTATACTACGGATACCGTGAGTGGAAAAAAGAAAAAGATGTAGTTGTTGAATCTGCTCCAGAAAGTTCTAAATCATATAGCAACTTTGAAGATGAGTGGAACAAATTAATGAAAAACTAAAACAATAAATCAAATTATAATTAAAGTAGAAGAGAGGAAGATTTATAATGAAACAATCTTTATTCGGACGTGTACGCGATGCAATTTTAGCTGATTTTCATAACGTGTTAGATGAGAAGGAAAGAAAAAATCCAATTGCGATGTTAAACCAATATTTACGTGATAGTGAGCGTGAAATAACAAAAATTGAGAAGTTAATTGAGCGTCATAAAACATTAAAATCTAACTTTGTTCGTGAGCTTGAGCAAGCACGTTATTTCGTTAATAAAAGATCAAAGCAAGCTATCATTGCTCAAGAAGCAGGTGAATTACAATTGCACGAACGTGCGTTAGAAGAGGTAGCTTATTATGAAGGGCAAGTAACTCGATTAGAAGAAATGTATGCAGGTGTTGTAGAGCAAATTGATGAGTTAGAACGTCGTCTTTCTGAAATGAAAAATAAATTAAAAGAAATGCACGCAAAGCGTATGGAACTAATGGCACGTGAAAATATGGCACATGCAAATCGTCGTATGAATACTGCGATGCATAAAATGGATGAAAATAATCCATTCTTACGATTTGAAGAGATTGAAGATCATATTCGTGACTTAGAAACTCGTATGAATGAAGAGCATGAGCGTGACACATTTGATATGAAAATTGCAAAACTTGAGCGTGAAATGAAAGAAAAGAATGATGTATCGTTAACGAAAGAGTTAACAAAATAATAGTAGTATATTATAAAACAGGCTTATGATATAGTGATAGGAGAAAAGGTGTTGGAAAGCAATGCCTTTTCTTCTATGTATATGTGACAAGAAGGGGGGAGCTGAAATGAAGAAACATTTTTCAAAGACACAATTAATGGGGATGCTCCTCATCATATTTGGGTTCGGTCTTTTTCTTGATATGATACTTGGACATTTTGAACCAGGTGGTCTCATTTTTGCATTTATTATGCTTATGTTTGGAAGGCATTATCGTAAAAAGAATCGTTATGTACGGGGAAATGTATTTTTATTTGTTGGTGGTATCGTATTTTTATTCTTCTTATTTTCATCAGCAGCATTTGTTCTTGTCGTATTTGCTTGTTTAGCTTTAATTGGTTATCAATTGATTCAACAAGGGCATCAGCAAAAAGCAATGAAGGTTGAAATTAAAGAAAAAGGGATGATAGACGAAGAGAAGCAAATATATCGTACAGAACCATATTTGAAAAATATGTTTGTAGGCAATGTGCGAATGATGGATCATATTTATGAACTTGAGGATATTAATGTTCAATATGGTGCTTGTGATGTGGAAATAGATTTAACAACTGCTATGATTCCAGAAGGGGAAACGGTAATTGTTATTCGAGGTGTCGTTGGTAATATTCGTTTATATGTGCCATATGATATTGAACTTTCTTTAAATCATTCTGTTATTGTCGGGCGTGTGCTCTTGCCAGGTCATGAAGAGACAGGGTTTAACCGCAATGTTACATTTAGAACAGAGCAGTATAAAGAGGCTCCTCGACGTATTAAAATTATTTCTTCGCTTGTCGTAGGCGACACGGAAGTGAGGAAAGTATAATGAAGAAACAAAAAAATATTTCGTGGATGTATATTCGTTATTCTATGTTGTCCTCTGTTAGTATCGCACTCATTTGTACAATTGTATATGTATGGAAAAGCGAGCAACAAGTGTATGATTTATTATGGAAGGAATCCATCGCTTCTGTTCCAATTGGCTTGTTTATTATGACTACAAGTTTACTTATCGGGGGAATTGTAGGATATGCAATCGGTTACTATATAGAGCAGCGTATACAAGGATTAAATACGTTTCTATTTGAAGTAGAGCGAGGGAATTTTCCGAGCGATGTTTCGTTTACTGCAGATAATGAATTTCATGAAGTGGAACGAAAAGTAATCGTTCTGGCTCGTCGATTAGAGGAGCAAGCTGGACTCTTTCAAAAAGTAACGAATGAACGAGCTCATTGGAATGAAGAGATGAGACAAGAAGCGATTTCTCAAGAAAGGCATCGTTTAGCAAGGGAGTTGCATGATTCAGTAAGTCAGCAGCTTTTCGCAATGTCGATGATGATGTCAGCGATTAATGAACAAATAACTGAATTTCCAGATGTGACAAAAAAACAATTGCAACTTGTTGAAAATATGGTTGTAAATGCTCAATCAGAAATGAGAGCATTGCTCCTTCATTTACGTCCTGTACAATTGGAAGGTAAGAAACTGACAGAAGGTATAGAGGAATTATTAACGGAATTATCGCGAAAACAACATATGAAAATTGAATGGCTTATTGAGCCAATAGAATTAAAAAAAGGTGTAGAAGATCATTTATTCCGTATTGTGCAAGAAGCGCTATCAAACACGTTGCGACACGCGAAGGCAAAGAAAACAGAAGTGCGCCTTCGAAAAATTGATCAATATGCGATTTTAAAAATCATTGATGACGGCGTTGGGTTTGAAGTAGGGGTTAATAAGGCTGGTTCATATGGCCTAAGATCGATGCAAGAGCGTGTTCATGAAATTGGTGGGACACTCAAGGTACTTAGTTTCCCGGCCAAAGGTACACAAATAGAAGTAAAAGTACCGATTATGATTGAGAGAGGAGGAGAAGTATGATAAAAGTATTGCTTGTCGATGATCATGAAATGGTTCGTATGGGTGTATCGGCATATTTATCTACACAGCCAGATATTGAAGTAGTAGGGGAAGCTGAGAATGGAAGAAAAGGATCAGAATTAGCATTGCAATTAAGGCCGGATATTATTTTAATGGACCTTGTTATGGATGAGATGGACGGTGTCGAAGCAACACGTGCTATTATTCAAGAATGGCCAGAAGCAAAAATTGTAGTTGTAACAAGCTTTTTAGATGACGAAAAATTGTATCCTGTTATTGAGGCTGGGGCGACCAGTTACTTATTAAAAACATCAAGAGCAAGTGATATTGCTGATGCTGTACGAGCTACTTATGATGGAGAAACAGTATTAGAGCCGAAAGTTACCGGGAAAATGATGTCCCGTATGCGTCAAAAGAAAGAGCAACCTTTGCATGATGATTTAACGGAAAGAGAGTTTGAGATTTTGTTATTAATCGCAGAGGGAAAAAGTAATCAAGAGATTGCGGACGAGTTATTTATTGCACTGAAAACGGTAAAGACACATGTGAGTAATATATTAAATAAATTGAATGTAAGTGACCGTACTCAGGCGGTTATTTATGCATTTAGGCATCAATTAACGAAGTGATAAAGTGAAACTTTAATCAGTGGGGAGGTTGTTCCTCCCCCACTGATTATCAGCCCTCACCAATCGGGCTTTTACGGGCAGTTAATGCGGGATAAAGTGAAACTTTAATTGGCGGGGAATTCCTCGCTGATTATTGGCTCGATACAATATAAATTTGGCGTTAAAACTATTGAATGTTTTTATTGACGATAAATAATGTAAGCGTTATCATTGAGGTGTTAACAGTACATATAAAGGGGAGAATGTATATGTTAGTTCAAACTATATTCGGAATGGATAAGTCTAAAAAATTAGGGGATTATGTGAACGCATTACAAGCGCTTTGTGAACAATATAATGTTGAAACAGATAAAATTGCGATTATTGAGGCTACAGAGGAATACTATTTATTTTTAGTAAAGCAAGAAGAGCACTATGATGTTGTCAAGGTAGAAACAGTTGATACGAATATTGAATATTATACGAAGGCTTATAAAATAAGCAGTTTTAATCATACTGCGTATCAAATGTAAAAAAACTCCCTTTTGGGAGTTTTTTTAGGAGGCTTTTACTTCGTGAGATTCGGTTACTAATGGAACTTTTTTCGTACCGCTTAACTTAGCCATTGCAAGACCAATAAGAGCTCCTGCTAATGCTGGTATTAGCCAGCCGATTCCTTCATTATATAAAGGGATAAATTCAAAATATGGTGTGATAAATGAAACTGAAATACCACCTTGTTTTAATCCATCAAATACGCTCACTACAGCTGCTCCAATTAAAGCACCTACATAAACAGAGCGATATCCACCGAAGTATTTATGAAGTAATGATAGTAGTACGAGTACAATCGCAATTGGATACACAACAAGTAGAATTGGAACAGAGATTGCGATAATTTTCGTTAAACCTAAGTTGGCAACTAGTAATCCTAATGCGCAAATGATACTCGCGAACGTTTTGTATGAAAATGTAGTCAATAATGTTGAAAAATATTGGCTGCACGCAGATACGAGTCCAACGCATGTCGTTAAACAAGCGAGTGTAACGATAAGAGATAATAGGAGCAAACCGTATGGACCGAATAATTGTTGTACGATAACAGTAAGTAGCTGTCCGCCATTTTTTGCATATCCGAGCGAGACGCTAGTTGCCCCAAGCCAGCCGAGTGCACCGTATACAAGTACGAGCCCTGTAGCGGCAATAAGCCCTGCTTTTGCTGTGGCGATGGCAATGGACTTACGATCATTCACACCTTTAGAGCGAATTGCATTTACAACGATAATTCCGAATGCAAGTGCTGAAATAGTGTCCATTGTTAAGTAGCCTTCCATAAAGCCTTTGAAGATTGGAGAAGTTTGATACTCTTGCATTGCTGGCCCTGATTGCCCAAGTGGTGTAAATACACTTTTAACAAACAATAAGAAAATAGAGAGTAATAAAATAGGTGTTAATACATTTCCAATACGATCAACAAGTTTAGATGGATTCAAACTCAGCCAAAATACGATAGTAAAGAAGATGATTGTATATACAAATAGCACTAGGCTGCTAGAGCGGATTGTTTCTGGTAAGAAAGAACTAACACCCATTTCATAAGCGACATTTGCAACACGTGGGATGCCCATAGATGGACCGATAGCAATGTATACAATTACTGTAAAGAAAATTCCGAATAATGGATGAACATGACTTGCAAGTTGCTGCATTCCATTTCCAGATAGAGAAATTGCGATAACAGTTAGTAGTGGTAAGCCAACTCCTGTTAGTAAAAATCCAATCATTGCTGGCCAAAAGTTTTCACCTGCATTTTGGCCAAGCATGGGAGGGAAAATTAAATTACCTGCCCCAAAAAATAAAGAAAATAGCATAAGACCCGTGAAAAAAATATGTTTTTTTGATACAGTGTTCATTGTTTTTCCTCCTTTTTTAAATTCATTTGTAAGAACACAAAAAACTCGTCCCTAAAGAAAGGGACGAGTTATATTTACCCGCGATACCACCCTAATTTACACATGTAGAAATAAATCTATATGTATACGGCTTTGCAACGTACAACATGATACGTGTTCCTTGTAACGGGGGACGGCCGGTAAGAACTTACTGTAACATTCGGTTCTACTTCTCGGAGATGATTTTCGGTTACGCGCTGAACGTTGGCTTTCAGCAAATCGCCAACTCTCTGGGGAACAGTTCTATAACGTACTCGTTCTCGTCAATGAATTTTTATTCAAGTATTCTGACAGTATTGTTGCATGTTTTTTTTAGAAAGTCAATATGTTTTTTGAAAGATATATTTATATACGGAAATATCGAAAGTGATATTCGTTGTTGTAAAGGAAATGATGAATTGTAAAATGGGAGTGAAAATTTGCGGAGAATTGTAAATTTTATAGAGAAAATTGATATTTATAGGAGTGAAGAAGGGATTGTTTGAATTTATAGAGAATAATACAACAATCCACTTGCTGGAAAGAACAAACCAAAAGAGGTGACTGAAATGCTTGCGATGGGAGTATTATTTGGTATTATTGCTATAATTGGTTTTATGTGGTTATATTATTCGCGTTCGTTTAAACAAGCAGAAGTTTTACTCTTTCAAAAAGGTAGTTTGTTGACAAATCAGTCTAGATATTTAGTATGTCCGAAGTGTGGAAGTGCACAGGCCAGAAGTGGAGGATATCAAGAGTGTTGCAAAATTAGATTATGAAAGAAAGGAAGCCTCACATTATTTTGTGAGGCTTCCTTCCTTACAACTTCATGGCGCTCCAAATTGTCCATCGATCTCTTTCAATAATAGGAGAGACGTTTTGTAATGCGGTCTGTATATGTTGTCGAAGTTGAGAAAGTTCATCATCTGTTAACTCATATAGAATGGATCGACCTGTTCGAGGAGATAAATCTTGCAATAATGCTTCTACAGAATCATGCATTTTTCGTATTTCCCATTGTGTTTGTGTGGGAAGTACATGAAGAGAATGCTTTTGTAATTCTGTCTGTATAGTGTTGGTTTTTGGACGTCTTTTTGACTCTATTTCAATAAGTTTTGGAAATAGAGAGAAAAAATATCCGCGAATGTGTTCGGGACTTCCTGGAATTGTACAATCTTCAATTGTTCGATCTTGTAAAATAAGTACACCGTTTTTATTTAATATACGAGAAGCTTCAAGTAAAAATGTAGGAATGTCTTGTAAATGATGAATAACTGCACGCGAAATAACTATGTCGAATGTTTCATTAGGGTATGGGATATTATGTGCATCACCGTGGATGAATGAAATGTTTGAAAAGTTGTTACAATTTTCTTTTGCAGCTTGTAATATTTCTTTTGAAAAATCAAGTCCCACAACATTATTGGCTCCCATAAGAGCGAGTTCTTTCGTATAAATCCCACCACCACAGCCGATATCAATTATTTGCTTGTTTTGTATTTCTGTAATGTTTTTTACAATTTCACCCCAAGAAATATGAGCGTTTCTTGTTGCATATGTGTACTTATTATTTTCATCATGAAAATTAATGGGCATGATAAAGACCTCCTTTCAATGATTAGTATAGCGTATTTAATAGGATGTCACGTTTTTGTTTTATGTATGAAGATTATAAGGATTTCTTATCGTAAGAGGAGGATTAATTTGAAAGGGAAATATGTATTGTTGTTGTTTGTTATGTTACTAGCAGCTTGTGGTCAAGTTGAACCGAAAAAAGAAACAAAAAAAGTAGAAGAGACGGTGAATGAAGTGAAAGAAACAATAGGGGTAACCGTTATACAAAAAAAACATAAAGAGAAAAAGTTGCAGGAATCAGAAGCGAAGTTAGTAATAGACATTTTGAATAAAGCTGAGAAACAAGAAATAACAGGAAGCTTCGGTGAACCTGAATATGAAATACAAATTAGTAGAGATGGGAAAAAAGAAACTTATTATGCATGGTTAAGGGGAGAAGATAGACGAGGATGGGTGCAATATAAGAAAGCTATGTATATGTTGAATGAAAAAGATACGGAAAAGCTTTTGGATATATTTCCAAATGTCTCAGAACAAAAAGAAGATGAGATGCAGGTAAGCCCTTTAACGGAAGTAACAAAAAAAGATTTGCAGATTACCGCGTTTCATATTAAAACAGGCGATCAAAACGTGAATTATACGGTACGGTATACGATTTCACAATCACTATACAATAAGTTAGTGAAGGAGCAAGAATATTATTTGCAACTCAATTTTCCAGAAAAAGTTCAAAAATTAATTGGAGCAAAAGAGAGTGAAATGATTTTAGGTGAAAAAGTAAAGGAAGGGTATAAGCAATATGAATTACATGCTACTGTTCCGATAAAAAGCGCTTCAGAATCACAATTAAAATCATTAGAAACATATTACGAAAGTTATGATTTGAAAATATTAAACAGTAAAAAAGAAAAAATAGGTGTGTTTCACAATATAATTCAGATTGTTAAAGATTATGGTGAAAAAATGAATTTTCAAAGATAAAGTGAGACTTTAATTAGCCCTTACGGATTGGAATGAATATAAACTCGTCAAATCTATATGACCTTTCCTAGGAAATGATAATAGAGAGGGGAAAGCACCCCTCTCTATTACTTTGCTTTTGCAGATGGCTCATTCATTGATTTTCGTGTAATAAGAAAAGAAATCATAAGAGCGGAAAGGATGACAAGGGCAATAAATACGTGATTGGGCAACAAATCTAATAATAATACGTAACTAACGGTATAAAAAATAAGAGTTGAAGCTAAAAACGATAGAGCACCTATTATAAGAGATTGTAAATTCATTTTTGTACACCTCCTTTTATTTATATTTTTGGCTGAAAATGGATTATATAAACATTATTTCTAACAATAGAAAAAAATATGTCATAATAGAGAAAAGAACAAGCTTTAATGAATGAATATGATTCATTAATGAGAGATAAAGGAGAGGAATATGAAAAATAATAAAAAAGGATTATGGGGAATTATTGTTGCGATAGGTCTATTTTTACTGTCTAAGTTAAAGTGGGTATTTGCAATTTTTAAATTAGCAAAGTTTTCAACGGTATTTAGTATGTTTCTATCGCTTGGCGCATACGCAGTTCTATATGGTTGGAAATTTGGAGTGGCGCTCATTTATTTGTTGTTTGTTCATGAAATGGGCCATTTATGGGCTGCGAAAAGAAAGGGGATCCCAACATCGCCAGCAATCTTTATTCCATTTATGGGGGCCCTTATTGGAATGAAAGAGATGCCGAAAAATGCGAAAGATGAAGCTTACATTGCCTATATGGGTCCGCTTTTCGGACTTCTGTCATTTTTACCCGCGATACCGCTTTATATAATGACGAAAGAGCCATTTTGGGCGCTTGTTATTTTGCTTGGAAGTATGATTAATTTCTTTAATTTAATTCCCGTTTCGCCGCTAGATGGTGGGCGAATTATTTCAGTTGTCAGTACTAAAATTTGGGGAGCAGGCCTTATTTTATTACTTGGCTATTCAATTTACTTTAAAAGTATTTTGGGAGGATTTATTGTTATTATCGGTTGTATGGAGTTATATAGAGTAATAAAGAGAGATGAGCCGATTAAGGAATTAGGGCATAAAATTGATGGGATGAAAGAATATGTTACTAGGCTTGAAGAGGAATTAAAAGAAACGGGTGCTGTACATCGGACTATATACGTGATGCATCATGAGATGAATGCATTAAGACAAAGAGAACGGGAAAAAGAGTTACAAATAGGTGAACTTCAAAAAATGGAAGTGTTAGAGTATCTTTTACCGAAGTTCGAACCGTTAGATTATGTTCCATATGAAGATGAAAAAGATGAGTATACAATTCACATAAGGGAAGCATTTGAAGCGTCAGAAAGAAAATTAAATGAATGGAAAACAGAAAAGGAACAACAAGAAAACTATTATAAAGTGGATGCGAAAACGAAATGGACAGTATTTGCTTGTTATATTGGATTAATGGCTATACTCGGTTACACAGCTTATGAAGGATATATTGTTTTACAAGAACATTTGCCAACGAGAAATGTATAGAAAAATATTGTCGAAATGATAGGAAGAATTTATACAGGAATTATATTTCTACGAGAGAAAGTTACAAGTATAGTCATACATTGTAATATTTTTAGTAGAGAAGGAGTTCTGTATATGAAGAAATTGTTAAGTGTATTCGGGATTATTATCGTGATAATCATTGCAAGCTATAGTCTTATGAAAGTGCTGTTACATTATGCGAATAAGCCTGCTGAGGTAAATACAATAGCTCAAATAGAAGATGTGCAAGAAGAGACAAAAGTGCTAAATTTTATTCGAATGACACATGAAAGCTATAATAATTTCTTAAATTACGGTAAAGCAGAGAATTATACAGACGGGGATTGGAATCAATTTAAGCAATGGTTTCAACAACAAGAATCATCGTTAAAAAATATACATACAGAAATAAAGAATGAAAAAATAAAACGTGATGTAAATAGAAGCTATGAAATTGTAAAAAAAGGTGTGGAACTTCAAAATATTGAGTATGTAGTGTATGCCCACCGTGTATATCATGACTTGGATATTATCGTAAATAAATATAGAGGTGAAACGAATATCTGGGGATATACGGAGTTTGGCGATGGGAAAGATATAAAAGTAATTGAACAAGCTATACAAACAAAATAATAAGCTAGCTAGAATTCTAGTTAGCTTATTTTCTTTTGTAAATACAATGTTCATATATTATTCACAAAAACACCGTGTTAATAGTGATTAAAATCACAATCTGCATTATAAGATTCAGTTAAACTAAAAACAGTTAAGGAAATAGAGGAGTGGGATACAATGTTAAGTGCAAAAACAATTGAAATCGTAAAGTCAACAGTACCATTATTACAAGAAAAAGGCGTTGAAATTACAACGAGATTTTATGAAATTTTATTTTCGGAACATCCGGAGTTATTGAATATTTTCAACCATACAAATCAGAAAAAGGGAAGACAACAACAAGCGTTAGCGAATGCTGTTTATGCAGCTGCAACGTACATTGATAATTTAGAAGCTATTATTCCAGTTGTAAAACAAATTGGTCATAAGCATAGAAGTTTAGGTATTAAAGCAGAGCATTACCCGATTGTAGGTACATGTTTACTACGTGCCATTAAAGAGATCGCAGGTGCACCTGATGAAGTTTTAAATGCATGGGGAGAAGCATATGGTGTCATTGCTGATGCATTCATTAGCATTGAAGCAGAGATGTATGAAGAAGCTGCACATAAAGAAGGTGGATGGAAAGACTTCCGCAACTTTGTGATTGTTAAAAAAGTGAAGGAAAGCGATGTTATTACGTCATTTTATTTGAAACCTGAAGATGGAGGGAAAGTTTCTTCATTCATCCCAGGTCAATATGTAACGATTCAAATCAATATTGAAGGTGAGACATATACACATAATCGTCAATATAGTTTATCCGATGCTCCTGGGAAAGAATATTATCGTATTAGTGTAAAAAAAGAAAAAGGTGTAGATACACCAGACGGTAAAGTGTCTAATTACTTACATGAACATGTAAAAGAAGGAGATGTTTTACCAGTAAGTGCACCAGCGGGAGATTTCGTGTTAAATATGGATTCAACATTACCAGTTGTACTAATTAGTGGTGGAGTAGGGATTACACCGATGATGAGTATGTTAAATACGTTAATTGAACAAGATTCAAAACGTAATGTATATTTTGTTCATGCAGCAATAAATAGTAATACACATGCAATGAAAGAACACGTTAAGACAGTAGAAAATGAATATGAACAAGTTAAAGCATATACTTGTTATTCTGCACCGACTGAAAAAGATTTAGAAATGAAGAACTTTGATAAAGAAGGTTTCATTGAAAGTGAATGGTTAAAAACTATTATTCCGACAACTGAAGCAGAGTTTTATTTCTGTGGTCCAGTAGCATTTATGAAGCATATAAATGCTGCACTAACTGATTTAAGTGTGAAACAAGAGCATATTCATTATGAATTTTTCGGCCCAGCAACAAGCTTACAATAAGCAAAAAAACGAGGTATTTATTTTACCTCGTTTTTTATTTGTTCTCGTAATAAACGGTTTACTGTTTCACGACGTATACCTATCAGTTGACCAATTTCGGTTTGTGTTAATATTTCATATATAGGAATGTCACCTAAATATAGGGCGAACCATTCTTGTAAACGATGAAGACGTTCTTTCGGAGAGACGGTTGTCAATTGATCAATTCGTTGTTGCATCATTCTTAATTTAGATTGCAATTGCATAGCGATGTTAGCATACGATTCGGGATTTGCTTGAAGTCTCTCGTACCATTCACTATTAGTGATCGGTTCCACTTCTGTTTTTATTAAAGCGATAGCTGTACCGTGATATTCTTTCGGTGAAATTAAAGAATGATGAGGTATCGTTTCACCTGGAACGATAATGTTGAATAAAAATGGTGTTCCGTCTTCTTCTAGCCGAACTACTTTTAATAAGCCTGTTTTTATAAAGTATAAAGGACCGTCCTCGCCTTGACGGAATAGTACATCTCCTTTGTGTAGAATCAATGTTAGCCCCCCATTAATATGTTTCTATTTCTTCTATTTTAGCGTATATGTATATAGACAATATGCTATTTCAACAGCAATTTCATTGACGAAATGTATGCTATTACAGTAGTATACTATTTAGTGTGTAATAGTACTAGCAATGAATACGCTGTAGGGGGTTTAGTATATTGTTAGATGCGATGAGAATGACGGATATGAGAATTCCGGCGAATGCTATCATTCATGTAGAAGAGATGAAAGGTGGAGTCGTTTTATCCGTTGAAGTAGACGGCCAAATTATTTATACGATGGCTTATGATGAAGAAACAGATAGCTATGCTGAATTATATGATCGAAACGATAAGAGGGCGTGCCAAGTACATGAAGACTTCATGGGGTGGTCACTTCTTCATTAAAAAAGATGTCAATATGACATCTTTTTTTATTAAATCGATAGAATATACAAAGAAATGAAATATAAGGATAAAATTTGTAATAATTGATTTTGCATTGTTAGCACTCTGTAACTGCAAGTGAACTATTTTTTCGCTATCATAAAGATAACAGTCGCAGTTATAGGAGTGGTCAACTTGAAGAAAGTACATATTTCAAATTATATGTTATTATGTGTTTGTTTAATTTTATTTGTTCTCCTCGGAGGATTTTTATATTCATGTGTATAAGAAAAACGCATTCTAAAAAGAATACGTTATAAAAGGGAAATAATGATTAATCTGGTTCCAAGAATAATCAACGTAATACGTAATAAATTAATTACGGCGTTACCACTTAGTTTTGTATTAATGTAAGCCCCGATTTTCCCGCCAATCCATGCACCCGGAATCAGGATTAATGCATAAATCCAGCTGACATTTCCAAGTGAGATGTGAGTTGCAGAACTTACAATTGCTGATAGAAATACGATGAACATTGAAGTTGCTACTGCAATATGTGCTGGGAATGCAAAAAGAAGCATCATTGCTGGAACAAGTAAGGCACCGCCACCAATTCCAAATAATCCAGATATAAACCCAACTATAAAGGCGATAAAGATAGCAAGAAACGGTGGGAATTGGTAGTGTACAGTATTTCCATCATTATCTATAAAAGAACGCTTAATTACAGACGTATTTGAGAGGGAAAGAGGTTTTAATTTGTCTCGAAGCATAAGTAGAATTGAGACGAATATAAGGAAAATCCCAAAGTATAAAGAAAATGTGTCTTGGTTTAAAAATTTATTTGCCCATGATCCGATAATACCACCAGGGCCGCTTCCGATAAATAAAATAAGTCCACTTTTATAATCTACTCGCTTATGCTTCATGTAAGTAAGGGTGGAAGATAGTCCTGTGAAAACGACTGTTACCATAGAAGTCCCTACTGCAAGTTGTGGTGATAAACTGTGTAATCCAATTAATAACGGAACAATAATAATTCCGCCTCCAAGCCCAACTAGGCTGCCGACTGTTCCGGCGATTAGTCCGATGAAAAGTAACATGATGTATTCCAAAATTGCCAACTCCTCTAAATAACTTATCCACCAATTATTATACACGCTTTTTAATGAGAAATAGGCTTGTTCACAAAAAAGTCGTCTTCCTAGAAAAATAAGGAAGACGACTTTTGATTAGAAAACAAAATGTAATAGGTAGTAAAACAGAGCAGCTAAAGAAGCTGAAATAGGAAGTGTAATAACCCATGTAATTAACATGCGTTTTGCAGTTCCCCATTTTACCCCTTTCACACGGTGAGAAGCACCAACCCCTAAAATAGAAGAAGAGATAACGTGCGTCGTACTAACCGGTAAGTGAATGAATGTTGCACCGAAAATAACAAGTGATGATGATAAATCGGCAGCTACACCATTTACAGGACGAATTTTCATAATTTGTCCACCGACAGTTTTAATAATTTTCCATCCGCCGACAGAAGTACCAAGCCCCATTGCGATAGCACAAGATAATTGTACCCAGAACGGGATATCGCTAGAAGTATGATAGTTATTAGCCATAAGAGCCATCGTAATGATTCCCATTGCTTTTTGTGCATCATTCGTACCGTGTGTGTAGGCTTGTAATGCTGCAGTGAAAATCTGGAATATACGGAAGTTCTTATTCGTTTTCGTTAAGTTAAAGTTTTTAAATACTACTTTAAAAATACTGTATACGGTATAACCAATAACGAAAGCGATAATCGGTGAAATGATTAAAGCTTCAATAATTTTAATAAATCCTTTAAGATTTAGCGAGCTAATCCCAGCGGCCGCAATTGCTGCACCTGCGATTGAGCCGATAATTGCATGCGAAGAACTACTTGGAATACCGTAGTACCAAGTAATTAAGTTCCAAGCTATCGCCGCAAGCAAAGCAGCTAAAATTACAAGAGAACCATTTTGTAAGGCGAATGGATCAACGATATCTTTTGTAATCGTTTTTGCTACACCTGTAAATGTCATTGCGCCCAAAAAGTTCATAATAGCCGCCATAATAATGGCATGTCTAGGCTTTAGAGCTTTCGTTGAAACAGCCGTTGCAATAGCGTTTGCTGTATCGTGAAATCCATTGATAAAGTCAAAAGCTAAAGCGCAAATGACTACTAAAACGGTCAGTATCAAGAGTGTATCCATGATCAAACTCCTTACGCGTTCTTCATAATAATTGTTTCTAATACGTTTGCAACGCTTTGACAGCTATCAGCTACTTCTTCAAGCTCTTCGTAAATCTCTTTAAATTGAATAATCTTAATCGGATCTTTTTCACGAGAGAATAAGTTCTTAATCGCATGACGGCGAATATCATCACACTGTGATTCATAATCCTTAATCTTAATCGCATTTGTACGAATGTCGACTAATTTTTTGTTAGACATTAATTCAACAGAGTTTGCAATCTCAATCGCACATTGATTAATTGCTTCTACGAATTTAATCATGTATTCATCTGCTTCTGTAATAGAATACATTTCGAACAGACCAGCACTGTGATCTAATCCGTCTAATACATCATCCATACTCATTGCAAGTTGTAGGATGTCCTCACGTTCAATCGGAGTGATAAACGCTTTGTTTAACTCCATAATGATTTCGTGAATAAATGAGTCACCTTTTGACTCATACTCTTTCATGCGCATAGAAAACTCTTTTAAATCGCTAGCATTTTTAATTTTATACTCCACGAAAAACTGCGCGCCTTCTTTTAAATTTTCGGAAACATTCATTAACATTTCAGAAAATTTATCTTTTTTTGATTTAAAGACCATTATTGTTACCCCCACAAAAGTAATATATGTAAAATATATTGGCTAATCAATTCTAACAAAAAACTGTCGTTTTTTAAAACATTTTATCGAAAAGTTTACAAAAACTTAACATAACTCTCGTTGTTCTATTAATAATATTAATATCCAATAGTGAATATCTTACTTGTAGAATGTCCTTTTCTTGCAAAAAGTATGAATGTAAAAGAAAAGCTTTACACTATAGGAATGACTACGTTATTATAATAAATTTAAAAGGCGGTATATTCTTCCTTTTAAAAAGAAGAGTGTAAATAAATGAAGGAAGTGAACGAATGAAATTGAAGAACACTCATTTTAAAAAAATGCTTGAGTGGTTCAATAAGAGGAAGAAACTTCGTAATTCATTAATTGTATTGGGAAGTGTATTCGTTACTCTATTTATTGCTGTAAATATAATAATTTCCATTCAAGACATATCTGAACTAAAACAAGCTGTTCCACAACCGACTTTAATTTATGATGCAAATAATGAGGTCGCAACTAAATTAGCTTCTTCGAAAACAGAAGGCGTTAAAAGAAAAGATATTCCTGATATTATGGTTCAGGCAATTGTTGCAGTAGAAGATAAGGAGTTTTTTAACCATCATGGTATTTATTATAGTGGAATTATAAGTGCGGTTTTTAAAAATATTACAGCAGGAGAAGTTGTAGCTGGGGGAAGTACAATTACACAGCAGCTTGCGAAGAATGTATTTCTGACACAAGATCGTACATTTTCTCGTAAAATAAAGGAATACTTTTTAACAAAAAAAATAGAACGTACTTATACAAAAGATGAAATTATTGAAATGTATATGAATCAAATTTATTTTGGGGAAGGTGCTTGGGGTATAAAAAGGGCAGCAAAATCTTATTTTGATAAAGATGTAAAAGATTTAACAATTTCAGAAGCTGCAACGATTGCAGGCTTAATTAAAGCACCATCTGCATATTCACCTTATAAAAACTTTAACAAGTCAATTGAAAGACGTAATGTCGTATTAAGCTTAATGAAAGAGCAAGGGTATATTTCTGACGAACAGTATAATAAAGAAAAAGAGAGCGGTCTTGTATTAAAACGTGGTGTGGATGATAAATACAAGGGAAAATATTCTCAATATGTAGACTATATTGTTAGAGAAGCAATGGACAAGTACGAATTGACACAAAATGAAATTTTAGCGGGTGGTTATCGTATTTATACAGAGCTTGACCCGAAAAAACAACAAGCTGTAGAAGACGTTGTGAATAATGATAGTTATTTCAAAGATAATGGCTCAGACCAACTGATGCAAACGGGTGTAGTTCTTATGAATCCAAAAACAGGTGGTGTACCAGCTTTAGTTGGAGGGAGAGGACCGTATCAGTTTTTACAGTTTAATCATGCAACCCAATTAAAAAGACAACCTGGCTCAACGTTAAAGCCTTTAGCTGTATATGTACCCGCGTTAGAGCAAGGGTATGAAGTATACGATATATTGAAAGATGAACCATTTAATATTAAAGAATATAAACCACAAAATAGCGATCATACTTTTCACGGTGATGTGACAATGTATGAAGCTGTGGCAAAGTCGTACAATGTTTCGGCTGTTTGGCTATTGGAACAGATTGGATTAGATAAAGGATTGAAATCTTTAGAGCGATTTGGTATTCCATTAGTGCCAGAAGATCGTACGTATCCAATCGCTTTAGGCGGTATGCATGTAGGAACATCCCCATTTGTAATGGCTCAAGCGTATAGTACATTTGCAAATGATGGTGTTCAAGTGGAAGCTCATGCGATTAGAGAGATACAAAATGCGGAAGGTGAAACGATTGGAAAGTGGTATAAGAAAGAGACACGAGTGACAAGCGAGAAAATTTCTCAAAAGATGACATATTTATTAAAAGGCGTTGTCGAAAAGGGAACGGGCGAAAAGGCGAAAGTTAATAATGTTGATACGGCCGGTAAGACAGGAACTACTCAAATTGTAAATGGCCCAAGCACCGGCGCAAAGGATTCATGGTTTGTTGGATACACACCAGATTTGGTAGGTGCGATTTGGGTAGGATATGATAAAACAGATAGCGATCATTATGTTCCGGGTGGTAGTCAAATTACGACGACAATGTTCCGGGATATTATGAAAAAAGCGAACGCAAATCCAGCTCAAAAAGCATTTCAGTTATCGCTCATATCTGAGGCTGATTATAAAAAACAATTGACTACAATAGAAGAGGAAAAACGAAGAAAAGAAGAAGAGAAGAGAAGGAAAGAAGAGGAACAACAAAGAAAAAAAGAGCAACAAGAGTGGATTGATAAAGTGAAAGAATGGATTCCTTCATTTTGGTAAAAGAAAGAGGCGAATAATGAAATTCGCCTCTTTTTTGTATGAAAAACAAAATGAAACTTTAAACGATTGAAATTATCCCTTCTCCGTACTAGTTACTACTCGTTAAGTATAATGTTCGTATTGCCAAAGGATTGAGAATCGTATGTGACAATTATTTTTCCTTTACTAATAGGTTCGTAAGGTAATTCTTCTTCGTAATTACCATTATTTTCATTGTGGATAGAAAGTGTAATTTCATCGATTTTTTTATTTGTATACTGATCTTTAATCGTTTCAGCAATTTGAAGTAACGCTTCGGAACTAGAAGCTTTCGTAATAAGCATTCCCGTTATAACTTTCTTTTCATTTTTTGTTGCATTGGAATAAGGGATGTTGCTTTGTTTCGTATACAAAATTTTGTATGGAACAGTTTTTCTATCTGCTTTTGAAATAGTGGAATATTTTAGAGTTAAAAAAAATCCTACACATAAAATAATGCATACCATAAGAGCAATCCAAATGCGTATCGGTGACATAACTCTCATTTTTCATCCCTCTTTCATATCTTTGACTTCATTATTTATCATACAAAATGAGGATTAAGATAGAGTAAATTTGAGGTAAAGAAACGTAAAGAAGGAGCACTTATCCTCCCAAACAAGTGCTCCTTTTTATTAAAAGAGAGATTTAATAGACAATCAAAATCACATCTATTACTTATAAATGTGCTTAGTCCTCCCAAAATATTTTCGGAAATTGTGGTTAGTAAATTCGGAAGACAGATAGTGTCGCAGTTGTATCGCCCGCAGGTCCTTGAGCGCCTTGAGGCCCTTGAGCACCAGTAGTCCCCGTAGTTCCTCCGCCTAGGCAACCAAATCCATATTGAACTAGAATAGCTTGGCCAAGAGCTTGAAGAAGTCTAACGAATTCTGTAAGTTCGGACTTAGAAATGTTAATATGACTGCAAGCTCTGACTTCGCAACAATCATTACCATAAAATACTTTTCCTTTATTTTTATTGTTCATCTTTTCATTCTTTTCTTTCATAGAATCATTAGTCATTACTATATATTAAAATGAAATTTATACTAAATTCGTGATGGACAAACTACCATTTCTAAAAAAATAAGAAATTGGCCCACCTAGAAAGAAATAAGTAAGATATAGAGAAAGGTTTATATAATGTAAAAAAGAAAAGTGCAACATAAAAAACTACATGCTAATTGTTGGGAGTGTTTAACAATTGGCATGTAGTTCGTGGATAGTCCTTTATTTACATTGATTTAATTTTTCAAGGGTTGTTTTAGGTAAGATTGGAATTGAAATAGTGAAAGTTGTACCATCTTCATTACTAGTCATTTTTAATGTGCCGTTATGATTTTGGATGATTTTTTTTGTTACTGACAAGCCCAGTCCTGTTCCCGAATCCTTCGTTGAGAAGAATGGATCAAAGATATATTCTTGAATAGCTGGAGGAATACCAATTCCATTATCTGTGAAAGTAATCCGAATGAAGTTATTAAGGCGATAACTAGTAATTTGAATAGAAAGAGGTTTGTCGCCTTGAGCATCGACGGCATTTTGAAATAGATTTAAAAACACTTGAACAAGTTCATGTCGATCAATATTGACTAAAATATCATCTAATTCATTAGAGAAGTTATAATCAATTGAAATATTATGCAAGGAAACTTCACTAGCTAGTAACTGTTGAATATAGTCACGTAAAAATGTATTGATGGGAAACGGTTCTCTTGTAAATTCCCGTGTTTTTGAAATGGCTAAAAATTTTGTAATAATATTATTTGCACGATCTAATTCAGGGATAAGCAAGTTTTTAAATAACTCTTTATTTGATGGAGAAATGCTTTCTTGTAAAAATTGTAAGTATCCTCGTACTGTTGTAAGAGGATTTCGTACTTCGTGTGCAATTCCAGCTGCGATTCGCCCTGCTAACGAAAACTTCTCAGCATCACGTTCTGTATTTAAATAATGAAAGACACTAATAACTCTAAAAATCTCCCCGTTATAATCGCGAATAATTCGGTTATTTATAATGCCATAGTTTTTGTCTAAAACTTCTTCATTATATATTTCTGTTCCCGTTTTTAATGTTTCAATTGCTTTAATTTTTTCTTCCGGCAAGTTTAGTAATTGTTGAATCGGTTTTCCGATAATATCATTTCGTATCACACCGAAATCATCTGCAGCAACTTGATTACATAAAGTAATATTCCCTTTACTATCGATAAAGGTTACATGATGTGAAAAGGCATCAAAAATATGTACAAAGTGTTTTTCAAGTTGTTCAAATAAAAATAATGAATCACAAGTAAGTTGAAAATGAGCCTCTTTATTCTCTTTTGGTATTTCTTGAATGGAATGAGTCGTTCTAGTTTTCTTTATTCGTAAACCAATATGTGGATTTTTGTATGTGAAATGATGTGGTAATTGATTCACAAGTTCTTCATAAAAACGTACTTTATTTTCTAGTTCTTCAATTCGTTTTTCATGAGATACAGTAGCATCGTTTGGAAGCATAAATAAATAACCCCTCATTTTAAAAATTCTTCCATATAGTATATCATATTTTTATAAGGATACTCTTAAAGAAAAGGCTACATGATGCAAAGTGTTTGGAAAGTGAATTGAAGATGAAGTTAAAAGGGAGAGGTATATGTGCTGTTTATTGGAGTGACAGGATGGGGAGATCATGATTCTTTATACATAAATCCCTATGAAAATAGAAATAAATTACGAACATATAGCGAGTATTTTCCTATTGTGGAAGTGGATAGTTCATTTTACGCAATGCAACCTGCACGAAATTATATAAAATGGGCAATGGAAACGCCGAAAGATTTTTCTTTTGTCGTAAAAGCGTATCAAGGAATGACAGGACATATGAAAGGTGAAATTCCTTTTTCTACGTTCGATGAGATGTTTGATGTGTATAAACAGTCTATTCTTCCTTTAATAGAAGCTGATAAATTAAAAACAATTTTATTTCAATATCCACCATGGTTTGATTGCAAAAAGAAAAATGTAGATTTTCTTCGATATACGAAAGAAAAAATGGAAGGTTTACCATGTGCAATAGAATTTCGAAATCAAACATGGTTTTATCCAGAAATGAGAGATAAGACGTTACAGTTTCTAGAACAGGAGAAATGGATTCATACAATTTGTGATGAACCACAGGCTGGGATAGGTTCTGTGCCACTCGTGTTAGAGGTTACGAATTCAGACATGGCATTAATACGTTTTCACGGTCGAAATGTTCATGGTTGGCTTGATAAAGGGGAAAATTGGAGAGCGGTTCGCTGTTTATATCGCTACAACAATAAAGAACTCGAAGAATGGGTTGAACGACTAGAGCAATTAAAAAAGAAAACAAAGGATATATACGTACTGTTTAACAACAATTCAGGTGGGGATGCAGCAGATAATGCGAAACAGCTTATGAAAATGATGAACATTACATATGGTGAGCCGAAGCCGGAGCAATTAAATTTTTTTGAATGATAATAAACAAGAAAGGCACTGTACAAACAGGGGGAATGTACAGTGCCTTTCTATATGAAAAAGAGGGGTAACAATGTTACTGAGCGTTTGGTTGATTCATCAATTGTTGGCTTCATAATAAATGATAATGGTTATCATTATCATTGTCAATGGTTTTTCTAAAAATATATAAAAAACTTTGTGTATTTTAAATAGAGATAAAAAAAGAACAGCGATTAATGCTGTTCTTTTCCATTGACGAATTGTTGTAAATCAAAAGGAGTTATCGCTTGGATAAATTCTTTTGAGATAAGTGTTTGAACGAGAGTGCTCTCAGAGATAGAAGCACCTGTTTTCTTTTCATAAGCTTGTTTTAATAAATCAAGTTTTTCAGCCGTTTCTTTTGGTAATTCAATTGTAAGTGTGTTCATAATTTCTCCCCCTTATTATTAGAGTACCACTACAGTATAGGAGAGACAAGAAAAGAGAATATGAAATATAAAAAAGGTTACCAAATTTTAAAATGGTAACCTTTTTTATGTATAAGAGTTATTAAGCAATACCGATATACTTTAAAGTTTTTGATGGAGTACTGTGATCAAAGAAGTGTTGTAAAAACGCAATATCAACACCTGATTTGTATGCACAATAACCCCAAGTTTTTCGAAGTGTATGTGAGCTAATCCCTTCTAATCCAACTTCTTTTGCGGCTTTGTTTAAAATGTACCATGCATGTTGTCTCGTAATAGATTTTGTTCCTTTTTGAGATTTTAACAATGGTTCATTACGTTTCCAAGTTTTACGTTCTTTCATGTAGTCTTCGATTGCGTGCTGTAAGTCTTCATTTACAGCAAACCATTTATGTTTCTTCACTTTTTCATTGTAAAATAAAATGGAATGGCGAACATTTTCATTTTCATCGATTACATCACTAACTTTTAATTGTAAGATTTCACTTACTTTTAAGCCAGAATTTACAGCTAATACGAATAATAAGCCATCACGTTTCGAAGATTGTAAAAGTATATTTTTGATAGTTTCTAATTGTTTTTCATTTTGAATAGGTTGTCCTGCTTGTTTCATTTCACGCACTCTCCTCTTTTATATGTGTAAAGGAAAGGATTAACTTGTTTCTTACTATAAAGGGAGAGTGTGAATTTCATGTGAACTCCTAGTGAAATTAAGACAAATTATTTGACTTCTTTTACTTTTTGTAAATTGAAATAGAATACAACACTGTTAGTCGTATTATACACACCATACTCGGCATGATGGAGGTCTAAAATGTTTTTTACAATAGATAATCCGAGACCGGTACCTCCGGTGTGACGGCTACGTGATGCATCTAGACGATAGAAGCGATCCCAAATTTTTTCAAGGCTTTCTTCAGGGATAGGGTTTCCTGTATTCTCGATTTCGACTTTTACGGTATTTTCTGCTTCTATAATGGAGACTTGTATTTTTTCTCTCTCTGGCGTATAACGGATTGCATTACTTAGTAAGTTCACAACTACTTGTTCAATGCGACTGCGATTTGCTTTAACAAGTATAGAAGGGTCTGCATCGATGTTCACTTGTAAATGTTTTTCTTCCATGCTAAATAATAATTTTGTGTAGACTTGTTGCGTTAATTCACCGATTGAGAACGTCGTCATATCTAGTTTGTAAGTACCAGATTCCAACTTTGCTAATTCTAACATTTCAACAATCAGCCTGTTCATATTTTCTGTTTCTTCTAAAATAACATCAGTATAATACGAAGTATCCTTACTAACACCATCTTTAATTCCTTCTGCAAAACTTCTAATTACACTTAGCGGTGTTTTTAATTCGTGTGATACGCCAGAAATGAATTCTTTTCTTGTTTTTTCTAATTGACGTTCACGTTCAATATCTTGTTGTAACTTTGTATTAGCAACATTTAATCGATCGATTTGATCTTTTAAATTTACAGATAATGTATTGATACTGCCAGAAAGCCCGCCAATTTCATCGTCAGCTGTAACAGGTAATTTCTCGCTGAAATCAAAATTAGCCATTTTTTTTGTAACACGATTTATTTTAATTAATGGCTTTACAATAATTTTTGAGTAGTAGAAGGATAACAAAATAATTACGAGAAACACGATGATTAAGGCATAGACATAATAATCTTTTAAAACGAGCATCGCTTCATTAACAGGCTGCAAAGATGCTATCGCAAAAGCATATTCTGTAATCCTTCCATTTTCTATAATCGGTTTTACAAAGATACTATTTTTTATATTTTCTCCGCCATCTAATATGAAAGTACTTAATTGGTTCGAGTTAGAAGTGCCCTCTCTAATCATATCAGCAAAATATTGAACGGCTTGTAATGTTTCAATATCATTTGCAAGGCGAACCTCAGCTTTGGATGGGAGCTGTAACTTAGTTATAACACCTGTAAAGACGATTCGAGTTGTAGATTTGTATCGGCTCGCAAGTCTATTCTTAGAAGGATTTCCATTAATTGATTGAAAATCCGAATAGAAATGTTCGTTTTGCCATTGATTATAATTCGTTCCTAATTTTTGTGGTGTGATTATATTATTCTCTTGCACGACTCCATCAACATTGATTATTACATCTTTTTTTAAACCTAAATTTTCGAATTTATTATATTCTTCTGGTGTTAAAAGATTATTGAGTGGAATGGAATACTGTTTATTATTGTTGGGATTAAATACATCGATATAGTAATTGTTATCACTTTTAATAATACCGTTAGAATCTAAAAACTGCATATCGGCATTTGTTTTATCATGAAATTCTTGTTTTAGTTTTCTAACCTTCTCATAACTTTTATCACTTTTATCATAATTATCTACGAATTTTTCAAAAGCAGTTTGGACTGTTTTTACTTTCTTATTAATATAAAATTTCTCTAAAAATAGAGATTGTCCTAGGAAAAAAAGTAGGAATATGATTGTAAATAAAGTGGATGTTAATAAAAATAGTTTAAAGACGATACTTCTGTTTTTCACTGCGTCACCTCTTATGAGAAATACTGTAAATGATTTCTTTATCCCGCTTTAACGGGCAATAAGACTCCCACTTCAAAATTCGGCGAATACAAGGGAGTTAAGTGGGAGATCAATTGCCCGTAAAATCCGATTGGTTCAACTAATAATCAGTGGGGGATGGAAAAAAACCCCACTGATTAAAGTTTCACTTTATTATAACAAACGTTACAAGAAAGTAGAGGGGAGAAATCTGTCTCTTTATAAAGTAGTTATTTATAAAAAGTCACATAAAAAGAACTCGCCAGACGTATGACAAGTTCTTTAGTGTACTATTGTTGAATTGCTGCATCTAAAGCGATTTCAATCATTTCGTTAAATGTAGTTTGACGCTCTTCAGATGTTGTTTCTTCGCCAGTGAAGATGTGATCGCTAACTGTTAATACTGATAATGCATTTACACCGTATTTCGCTGCTAATGTGTAAAGAGCAGTTGTTTCCATTTCTACTGCTAATACACCGTAATCTCCAAGTTTTTTAACCATGTCCATGCTTTCACGATAAAACACATCTGCTGTTAAAACGTTACCGACACGAACGTGTAATCCTTTTTCAGTTCCAGCATCATAAGCTTTCTTTAAAAGGTCAAAGTTTGCAGCTGGTGCAAAATCAAATCCTGGGAATGTTAAACGGTTCATATTAGAATCAGTACAAGCCGTCATTGCGATAATAACATCACGAACTTTTACATCTTTTTGAATTGCACCGCAAGTTCCAACGCGAATTAAATTTTTAACTCCGTAGCTTTGGATTAATTCGTTTACATAAATAGAAATAGAAGGAACACCCATACCTGTACCTTGAACAGATACACGTTTTCCTTTATAAGTTCCAGTGAAACCTAACATACCACGCACATTATTATAGCAAGTAACGTCCTCTAGAAATGTTTCAGCGATATATTTTGCACGTAATGGATCACCAGGTAATAGAATAGATTCAGCGATTTCACCTTGTTTTGCTTCGATATGTACACTCATAAAAAAGTCCTCCTTATAATGTATTGATAGAAATCAATATCATTTGCATTATACACTACGAATCCTTTCAATTAAAATCTTTTTATTATTTGTAATATGTGCAAAATAGGAGGATTTCATAAATCATAATCTAGAATATATATCTTAAGAAGTTTTGTATGAATAGAGACAATAAAAATGGTAGGTGATGTTTTGAAAAATCTTGTCATCGGGCTTATTGCGTTAGTACTTATTGTGGCAGGAGGATTTTACATAAAAAAATATCAAGAAAACGAAGAGACTGTAGGAGATGTTCAGGAAGTAAAGTGGGATGTTTCGAATGGAAAGGGAAATGAGAAAGTAGATATTGTATTTCAGTTGTTAAACAACAAGAATAATGAAATTCGTGGTGTAAATGATCAAATGCGGGCAGTGATTGTAGATGGACAGTTAAAAAACATACAACAAATTAAACCCACATTTGCAGGGAACGGGTCATATAAGTTATCTTCCAAAATAGCGAAAGACGAAGAATATACAATATTTTTATACGAAGACAAAAATAAGTCCGTAGAGTCATTCGCTAGGAAGAATTTTGGTAGAACGAAAGAGGAGAACAATAAGAAAAAAGTGAAATTTCCAATCGACAGTGTACTTACAAAAAAAATAGGAGAGTATGAAGTTTCTCTTTTATTTGGTGCATTACATCCGAATGAACCAGTTACGTTAACATTTCAGTTTCAAGCGAAAAAGGGTGAAAAATTGAAATTACATTCAGAGAGAGGAGAAGTAGAGTCACTCTATATAGTGGATGAAACGAAGGAGAATTTTTTATACGCTATGCCTGTAGATACGGATGAACAATTACAATACCGAATTACATTTCCTGCCGAGGGCACGTATAAAATGTGGGGGAATTTCTATATAAATGGTAAGAAGTATGAAAAAGAATTTATTGTACAAGTTCAAAAAAGAAAAAACAGCTAAGAATTTAGCTGTTTTTTCTTTTTCCTATTAATTTTGTTACAGAGAGCATTGTAATTGGTAAAGAATGATTCTTCCTAAATGCTAAATATTTACCGCTCCATGCTGGTTTATATTTTTCTTTAAAATGTCGTAATCCGCTGAAACTATACGTATAACGAACGTTATTAAAGATTGCAGCAGCCACTCGTTCAGACCAGAAAGACTGTGTGGATAAACCAACATTTGAAAGTGGTGCCATACCGATATTAAAGGAGTGGTATTCATTTTCTTTTGCCCACTGGAATAAGTGGATGAAAATTGCGTCCATAATGCCGCTAGGCGCATCTGGATAATATCGCATTAAATCGACAGATAATGATCCGTTTTGATATACAGGCATGAATGTTGTGAATGCAATAATTTTTCCATCCGCATCAGATAATGTTGCGATAGGAGCGCGACTAATATATTCACGATCGAAGTATCCGAGTGAAAAACCTTTCTCTTTTTTTCCACCAAGCCATGCATCTGAAACTTTTCTTAACTCTTCATATAATTCGTCGGAGAAAGGTGGCTCATGAATAGAGAATGTATAGCCTTCTCTTTCAAAACGGTTGAAAGTAGCTCGCATGCCAGCGCGTTTCTTTCCTGTTATTGTAAAGGTATTTAAATCAACAACAGCTTCTTCACCAAGCTTAAAGAAGTTATAACCAAAATCGTGGTATAAACTCATCCATTTACTTTCAATTTGATAGAATACACAAATGTATCCAAATCGATCAGCCTCAGCTAAAAACTCTTGCAATACAGTACGATAGGAGGAAGGGTCCCCAATTGGATCACCTAGTACAATAAGTCGTTTTCCAGTTATTGAGAAGAGAATGAGTGCTTTTCCATCACTACTGAAAAAGAACTGTTTATCTCCTAAAAAACCTAAATGACTAAGTACATTTCCACCATGTTCATCTAAGAAGTTGTGTAATCGTTTATCATTAGCTGGTTGCCCGGGAAATTCATTTCGATAACGATTTGCAATGAGTGAACCAATTAGTAAAAAAGTAGGAACAAAAAAGGCAGCTGCTAATGCACTTCGTTTCACTTGTGTAATATTACGAACGACAAAATCAGGTTTGAAAGCTTCTTTTGCACCTGCAAATAAAATACCTAAGTTTTTATATAAATATAACGTTACAAGTAGGAATATAAAAACTTTTACGATATCGGAAAGTGAGACTTCCATTTTCTCACGTACAAACCTTTTACGAAGCATATACAATACAGCGAGTACGATTAATAAAATAAAAGTTTCTTCAACATCAATTCCTTTTAGTGTGTTAAAAATAGCCGCTCCAATTAAAGAAACAATCGTCATATAATAAGAACGTTTTGTTCCGTAATATATCCCCCGCGAAAGAATGAGGAGGAGAATACCGAATGTTAGCGATAAGCTAAAAGAAAATTGAATAAGATGTTTTGGAGCTAGAATATGTAAGGCGTGTGCCCGATTTATACTTGTCGGTAGAATGGTTGATAAAATAACCATTAAGCCAGCAAATACTGTTAAAGCAGCAGATGCCCAAGAACCTAACTTTCCTAGAAAGTCACGCTGCAAAGTCCATATAACACCAGTTGTCTCTAATGCAGGCGCAATAAAAGGTTTATCTTCAAACTTTTTAATGGCTACTCCTGTCATTTCAAAAGCTGCAAAAATGAGACCAAGGCAGAAGGGCAAGATGTAATAGACGAGACGATATAATAACATAGCAGGGAGTAAAACACCTGTATCGATGCCGTATTGCCCAAGCCCAGTTAAGAAGACAAGATCAAATGATCCAAGGCCACCAGGAACAAGACTAACGACACCAGCTAAAGCAGCAATAACATATACGCCTAAAAACTTTTGGAATTCGATTTCAATGCCAAATAATAGTAATATGACGTACATAACAATACCAGCAGATACCCATTCGACTAATGAAACTAATGAGTATAAAACAGTTGGGTTTTTCTCCTCTTCTTCTTGTTCCTCTGTTTGCATCGCTTTTCTATTTTTTAATTTAGAAAATCCGATATATATAGGGACGAAAAGAGCGAAGAAGATAAGAACAGGCCATAGCCATGGTTTTTCATGCAAAATAAATCTCGTGTCTAATATTCCGATGAGACCAAGAAATGAAAGAATGGCTAATCCATTAATAAAGGCAGTTGTCATCCAAGCGATACTTTTAATAAGTTTTCCATTTTCTTTTATATATGGACGATAAAGCATTGTGCGTACGCCGGCTCCAACAAGACCACCAAACCCGATAAATCCATTTAAAGTATTAGCAATCCACGAGATACGGAAAATCTTTTGGACAGGGATATCAGCTTTTAAGTAACGAAGCATAACATAGTCATAAAAGAACATTGTTGATACAGCGAATGCACCAAGTGTAATTGCTAAAAAGACTCCTCCAGTTGGAATGTTTTTAATTGTATCAATCGCTTCTAAAAAAGAAATGCCCGCTAATTCTTTTTTTGCTTGAAAGAATACAATTGTTAATACAACAAATGGGAAGACAATTTTCCCGATTTGTAAGAAACGTTTCCATGAAAACGACATAAATACAACTCTCCTTGTATAAGAAAACTGAGACAATAATATTATTATGACAAACTTCAAGAAAAATAAAAAGGTAAATTCCTGTATAGGCGAGCTATTTTTTATATAGGTATATTTAAAAGAATATTTTGTTTGTCAGAAAATTAAGTTAGAATAAGATGAAAGAGGGGGAGGGGAGTATATGATTATAAAAGGTTACGTAGGATATGAGTTAGAAAAAGCGAAACCTAATACATCAGAAGATTTTTTTAACAGATCTGAAGTGACATATATATTAAATGGTAAAGAGAAAACTTTTTCGGTTTTATACGTTCGATATTTTGAAGAAGTTTTACAAGAAATTACTCCTTTTGAAGGAAATCCAGTGTATAAAGTAGAAGAACAAAACATATATTTGCGTGATATTGTAGCGATATGTTGTTTAGTGAAAGATAAGGAGCTTCGTGCGCAAAAACGTTTGTATTTAAATAATATGGAAGAATTTCAACAATATTTTGATGAGGGAACGGTGTCGAAAGTACAAGAAATATTGGCTGAATTACATAAAAATAAAAGAGTAGAAATAGCGTGAAATGGCAAAGGAGAGAGAAAAATGTCTAATTTGATGGTTGAAAATCAAACAGAACAAGTTTCTATATTTTTAGAAGATGCTATTAATTTGATAACCAATTATGTAAATTATCATACGTTACCTTCTTTATTAGAGGAAACACCAGCAGGGAATGAGCAATATTATAAAGGGGTATTAGCATCAATGAGACGACTTCTCGTTTTTTGCGAAGAAGGACAGGATGCATGTTTTGTTTTGTTGAATAGCCAGCCATTTCGAAAAACAGCAGCTGAAAAAATTTTATATAAGATTTACCATCAAGTAATTGCAGAGTTTTTTTCACCGAAGAGTGATCATTGGTATGAAAATAGTCGGTCTGCATATACAGGGAAAAATTCTATCGTTTTTCAACAAACACCACCTGCATCTTTGGAGCAAGTGATGAAGAGTTTAGAAGGTAAATTTCAATTGATGCGTGAAGAACTAGAATATTATGAGACGGATTATCAGACAAAGATGTTACACAAATATTGATTGAGGAAAAGAAGCTAAGGTTACTTAGCTTCTTTTCCTTTTGTACAGTTATATAAGGGATTTTCATTGAATATAGTTAAGTGGATAGCATTAGGGAGGTGCAACATGAATCAGCAAGGTGTATTTACAGATTACTTTCATGAAGTAGAAAATTGGTGTGAAAGTGTTCTTCACGTATTAGATAGCCGCGCAATGGAAGTGTATGATGTCCATATGCTTGCCTATAAAATTCAGACGTTATTAGAGCGTATGAAAGAGCATGAGTATGAAACAGATGCAGAGTTTATGTATGAAATAAGCGATGATGTAGAACATATTCAGCATCACTTGCAGGAAGTATTTATGCAAGAAGAAGAGGAATATGAATTATATGAAAGAGGGGATAGTGAACGAGCTGTCCCGATTGGAGGACATACACTCCCGCCATTACCTTATCCGTATAATGCATTAGAACCGTATATTTCTAAAGAAATTATGATGTTACATCATGATAAACATCATCGGAGTTACGTGGAAGGGTTAAATAAAGCAGAGAAGATGATGGAAGAAGCGAGAAAAACAAATAAATTTGATTTAATTAAGCATTGGGAAAGGGAAGCGGCTTTTCATGGGTCAGGTCATTACTTACACACGATATTTTGGAATAACATGAAAAAAGACGGTGGTGGAAGTCCAAGAGGAGCTTTTTCACAACAAATTGAACAAGATTTTGGGAGCTTTTTACGTTTCCAAAAACATTTTACAGAAGCGGCCTCTAAAGTAGAAGGTTCAGGCTGGGCAATTCTCGTTTGGGTACCCCGGTCTGGAAGGTTAGAAATTTTGCAAAGTACACTTCATCAATTATTTACACAATGGGATACGATACCGCTCCTTGTACTAGATGTCTGGGAACATGCGTATTATTTACAATACCAAAATCGAAAAGATGAATATATTAAAAACTGGTGGAATGTTGTAAATTGGCCTGATGTAGAAAAAAGGTTTGAAACTGCGAAACAAATTGAATGGACACCATATTAGACGCAAATTCTCTGCGTCTTTTTTAATGGAAGTAGAAGGAAGATTTCGTTCATATTTTAAAAGGCCAAGCATACACTTGTACAAAAAGTGCCAAAAGGACGTGGGGGGAAATATGAGACGAATTTGTGTAATCATTACGCTTCTTATGATGTATGCAAGCGTTATGCCGATTCCTACATATGCAAAGATGAACAGCAATGTCAGTGCTCGAAATGCTGTATTAATGGAGCAACAGTCTGGTCGTGTATTATACGGAAAAGCAGAACATGAGCCTCAAAAAATTGCTAGTATAACAAAAATTATGACCGCCTTATTAGCTGCTGAATCAGGGAAGATGAAAGAAATGGTATCAGTTAGTAATGAAGCGGTGAGGGTGGAAGGATCGGCAATCTATTTAAAGCCTGGACAAAAAGTGAGGTTAGAAGATTTAGTATACGGACTCATGCTTAGATCTGGTAATGACGCAGCGCAAGTAATTGCTGAAAGTGTGGGTGGGAGTATAGATGGATTCGTATATTTAATGAATCAAAAAGCGAAAGAAATTGGAATGAAAGATACGCACTTCTCAAACCCTCATGGCTTAGATGGAGATGGATCACATTATTCGTCGGCTTACGATATGGCATTATTAACGAAATATGCAATGGGAAACGAGACATTTAAGAAAATCTTTGGAACCAAAACATATAAATCAGATTCTTGGGATTACCCGTGGAAAAATAAACATAAGCTGGTAACGTCTTATTATGAATTTGCAACAGGAGGAAAAACAGGCTTTACGAAGAAAGCTGGGCGAACGCTTGTGACAACGGCATCAAAAGATGGACTAGATTTAATTGTCGTAACTTTGAGTGCCTCTAGTGATTGGGATGATCATATGAATTTGTTTGATAAAGGTTTTGAACGTTTCAAACAAACGAAAGTTTTAGGACAAGGAGCAATTGCTGAAATAAATGAAAAGAAGTATGCCAACCATGTTTATACGAAAAATAGTTTTTCGGTACCGTTAACTGAAGAAGAAAAAAAGAACGTAGTATTAAAAGTTGAACTCCATAAAAGTATAAAACTTACGGATGGAGTAAAGGTTGGGAAGACAGACATTTATGTTGGTAATGAGAAAGTTGGAGAACGGAATTTATTTTATAGTAAACGGAAGTTAGTAGCTACAACGGGACTTTACTGGAATAATGTGAAAGAAATTTTTTCTTACATGATAGGTGTTGGGAACGATGGTTAATCTCGTATGGGTAGCGATGGCTGTCATTGGGATTGTATACGCCATGATAAATGGAACGATGGAAGAAGTGAATAAAGCTGTATTTGACGGAGCAAAAGATGCGGTAACGATTTGTATAGGACTTATTAGTGTTTTAGTATTTTGGCTCGGTTTAATGAAAATTGCAGAGGAAGCCGGATTGTTAAAAAAATTAGTTACACTTTTTATGCCGATAGTAAAAAGGTTGTTTCCAGAAATACCAAAGGATCATCCGTCTATGGGATTTATTCTATCAAATATGATGGCAAACTTTTTTGGTCTAGGTAATGCAGCAACCCCTCTTGGTATTAAAGCGATGGAACAACTGAAAGAGTTAAATGGAGGGAAGGATTCGGCGAGCCGTTCTATGGTGACGTTTCTAGCATTAAATACATCAGCCATTACATTAATTCCTACGACAGTCATTTCCATTCGAATGACGTATGAATCAGCGAATCCTACTGAAATTGTTGGGGTAACATTTATTGCACAAGTACTTTCTATGATTGGAGCAATTTGGATTGACCGCTATTTTTACCGAAGAAGGAGTAGAAAGGGGCGGAAAAAATGAGTATTGTAAATACAATTTCCTTATGGGTAATTCCTTGTGTAATTGGTTTTATCCTTTTATATGGCACAATAAAGAAAGTACCGACGTATGAATCGTTCGTTGAGGGAGGAAAAGAAGGGATTCAAATTGCAATTTCCATCTTACCGTTTATGGTTGGAATGCTTGTGTCTATTTCTATATTCCGGTCTTCAGGTGCGTTAGACGCAATGATATCGGTAATGAAGCCAATGTTAGATTTGATCCATGTTCCAGCAGAAATTGTTCCACTAGCACTTATACGCCCTATTTCAGGCTCTGCTGGTTTAAGTATTACGACCGATTTAATTGCCACATATGGGCCAGATTCGTTTATTGGGCGATTGGCTTCTACGATGCAAGGGAGTACAGATACGACTTTCTATATTTTAACTGTATATTTTGGAGCGGTTGGGATCAGAAAAATGGGGGATGCACTAAAAGTAGGACTTTTTGCAGATTTAATCGGGATTATATGCTCAATTGTGTTCGTTTCTTTATTGTTTCAGTAATACTATTCATTTTTTACGCTATTTCGCTTATAATACGTATACGACCACTATTAAGGTGTAGCTTAATAGTGGTTTTTTTATGTGGTATTTTTGACAAAATGATGAACTTTTATTGTGAGAAATATGAAAAATATGGACAATAATAAAGGGTAAAAACATGATTTGACCTTTATATGTTTATTATCATCGCTATGTTGTTTAAGTAAGATGAAGCGAATAGCCGTAAAGCGTATGCGGTTGCCAAGTCTTTCTAATGTAAGGTAAGATAAATTCGAGGTGAAAAAAAGAAATGGAACGATTACAAAAAGTGATTGCGCAAGCAGGTATTGCATCGAGAAGAAAGGCTGAGGAATTAATTCAGCAAGGAAAAGTGAAAGTTAATGGAAAAATAGTGAAGGAGTTAGGGACAAAAGTAACTCCTCAAGATAAAGTAGAAGTAAATAACATCCCTCTTGAAAAAGAAGAACCTGTTTATTTTTTACTATATAAACCAACTGGCGTAATTTCCAGTGTATCAGACGATAAAGGAAGAAGTGTTGTAACGGACTTTTTCCCGGAAATTACACAACGTTTATTCCCAATCGGACGCTTAGATTATGATACGTCTGGCGTATTATTAATGACAAACGATGGGGACTTCGCAAACGTATTAATGCATCCTAGATATAAAGTTGAAAAAACATATGTTGCAAAAATAAAAGGGCCATTAACAGGTGAGAAAATTCGCATGTTAGAACGCGGTGTTACGTTAGAAGACGGTAAAACAGCACCAGCACGTGTGAAAATTATTTCTTGGGACAAGCGTAAAGAGATGGCTATTGTACAATTAACAATTCATGAAGGACGTAATCGTCAAGTACGTCGTATGTTTGAAGCGTTAGACTGTAAAGTAGTGAAATTAAAACGTGAACGTTATGCTTTCTTAGAAGTAGGAAGCCTGCGACCTGGTGATGCGAGAGAATTGACACCACATGAGGTGAAACAATTACGCGCGCTTGCTTCTACAAAGCCAAGATAAGCTATAGAGTTAAAAATTCACCAGTGGAGTGCTCTGCTGGTGATTTATTCAATACAACATTTACAGAAGATAATACATAACATTTATCGAGGAGAGGAGAAGTAATATGAAGAAAAATCGCTTATTATTTCGCGTTATTATTCTACTCATTTTATGTGGTGCTGTAGGATTTACCCTTTATCAAGGATTCTTTGCTAATAAAGAGAAAATGCAAATCGGAAAAGAAGCACCTAACTTTGTTGTGACGGATTTAGAAGGGAAGAAAATTGAACTAAAAGATTTAAAGGGAAAAGGTGTATTTTTAAACTTTTGGGGCACGTGGTGTAAACCTTGTGAAAAAGAAATGCCTTATATGAATGAATTATATCCAAAGTATAAAGAAAAAGGTGTTGAAATCATAGCGTTAGATGCAGATGAAACGGATATTGCAGTAAAGAACTTTGTGAACCAGTATGGTTTGAAATTCCCAGTTGCCATTGATAAAGGACAAAAGATTATAGGAACATATGGAGTAGGTCCATTACCGACAAGCTTTTTGATTGATAAAGATGGAAAAGTAGTGGAGCAAATTATAGGTGAACAAACGAAAGAACAGTTAGAAGGGTATTTAAAGAAAATTACTCCGTAATAAAGAAAGCCTTTACATAAGGGGTGCGTGTCTATAGTGCCTCTGGTTTAAAAATTCTGAGTATTGCGGTAACTTGAGGTTAGAATATACAATAGTACATATAGATACAGGGGCGGTGAGAGTGTTGAAAGAAATTAAATGTGAATGTGGACATGTTAATCCGATAGGAACCGTTTTTTGTGAAGCTTGCGGGAAACCATTTGAAAGCAATGAAAATACAAAACTATTGGATATGCGCTATGAGGGGAGTGCACGGAGATCTCTCACGCAGACAAAAACGATAATCGATAAAATTTGGAGCTTTTTCTCTTCTGTAAAAGTGGGTGTATGGCTAATCGTAATAACTTTAGCTGCATCAGCGATAGGAACTATTTTTCCGCAAGAAATGTACATAACTCCAGGGATTGCACCAGCTGAATATTATAAACAAGAATACGGATTTTTAGGACAATTATACTATCAATTAGGGTTTAATAATTTATACGGTTCATGGTGGTATATGATTTTGATTGCTTCTATCGGTATTTCACTTGTGATATGTAGTTTAGACCGTGTTATTCCACTTTATAAAGCTTTAAAAAAGCAAGGCGTAAAAAGACATCCTAGCTTTTTAAAGAGACAGAGATTATATGGGACTGGTACACCGCAAGAAGGTGACCTGGAAAGAGTGCAAAAGAATTTAAAGAAAAGAAACTATAACGTGAAAGTGGAAGACGGAAACGTTTTAGCAGAAAAGGGACGCTTCTCGCGTTGGGGTCCATATGTAAATCATATCGGTCTTATTATCTTTTTATTCGGTGCGATGCTTCGTTTTTTACCGAGTATGTACGTAGACGAAGCACTTTGGTTACGTGACGGTGAAACGAAAGAGATACCAGGGACGGATGGACAATACTACTTAAAAAACGAGAAATTTATAAAAGAAGTTTATGATAAAAGTAAGGACAAGGAAGTTTTTGATGAAGCGATTGATCGTGTAGGCGATAAAATGATTGCGAAAAACTTCCAAACGAATGCCGTATTATATAAAGCAGTAGGAGAAAATATAGCAGGACAAAAACCGAAATTAGAAAAAGTAAAAGAAGCGGAAATTCGAGTGAATGAACCACTGAAATTTGATCAATTTGCAGTGTATCAAGTGGATTATAAAGAAAGTGAATTTAAAAGTATGTCCTTTAACTTACAAAATAAAGAAAATAATCAAAAGTGGGGACCGATTAAAGTAGATTTAACGAATCCTAAGGAAAAATATGATTTAGGAACTGGTTATTCTCTAGAACTATTAAGCTATTTTCCTGATTTTTATTTTGATGAGAATGGAAAACCAAATACGAAAACGAAATTACCAAACAATCCTGCATTTGTATTTAAAATGTTTACACCTGAAACACCAGATGGTGAAGTGAGTTTTGTTGGTATTCAGCAAAATATAGAACCAGATGGAAACAACAAATATAAAATGTCGTTTGCAGGTGTTGAAATGCAAAATGCAACAGCACTTACTGTAAGAAAAGATTTAACGCTTTGGATTCTCGGCATTGGAGGATTTATATTTATGGTTGGTGTCATTCAAGGTATGTATTGGAATCATCGCCGTATTTGGATACAACGTGTTAATGATGAATGGTGGATTGCAGGGCATACAAATAAAAATTGGTTCGGTTTAAAGAAAGATATTGAAAGAGTAATAGAAGGTACAGCAATTCCACAGCCAAATGATAAAGTAATTGATAAAAAAATTAGTTAAGGTGGGGAAACGATATGGTGCAAATAAGTAGTAACTTTCTCTTTACCGCATTTATTTTATATTTAATTGCGACTCTATTTTTTGGGGGAGCCATTAAAGAAAAGGGTCATAAATGGGCAAATGTAGGAATAACGATTACAATTTTAGGGTTTATAGCACAAACAGTATATTTTGTTACAAGGTGGATTGCATCAGGGCATGCGCCAGTTAGTAACTTTTTTGAATTCGGTACATTTTTCGGCATGATGCTTGTAGGAGCATTTATTGTCATGTATTTTATGTACCGTGTAAGCATAATCGGACTATTTGCATTACCAGTTGCGCTTTTATTAATTGCCTATGCAAGTATGTTTCCGAGGGAAATATCTCCGCTTATTCCATCTTTAAAAAGTAATTGGTTACATATTCACGTGACGACGGCAGCAGCAGGACAAGCCATTTTAGCGATTAGTTTTATTACAGGTGTTATGTATTTATTGAAAAATGTAGATCAATCGACGAGAAGTAAACGTACATTTTGGCTAGAGACGGTAGTATTTACACTTGTTTGTACAGTTGGATTTATTGGAGTAACAACGGTATTTTCTAGTATGAAATATGAAGCGAAGTTTCAATGGATTGATAAAAATGAACAGCAACTGGAAATGAAGTACAATCTTCCGGCTTTAGTTGGACCGCACGAAGGGAAGTTACTGACAGAAAATAAATTAGAACCGGCAGTTGAAGTTCCAGCAATTGTAAATGCGAAAAAATTAAATACTGTTATTTGGTCAGTGTTAATTGGAACATTACTGTATATTGTATTAAGACTTGTTTTACGGAAGCGAGTATCGGCGGCACTTCAGCCGTTAGTAAAGAATACGAATAGTGATTTACTAGATGAAATCGGATATCGATCTATTGCAATTGGATTCCCAGTTTTCACATTAGGTGCATTAATTTTTGCGATGATTTGGGCTCAAATAGCGTGGACGCGCTTTTGGGGATGGGATCCGAAAGAGGTTTGGGCACTTATAACGTGGCTCTTTTATGCTGCAGTACTACATTTACGATTATCTAAAGGGTGGCATGGGGAGAAATCAGCTTGGCTTGCAGTAATTGGTTTTGCAATCATTATGTTTAACTTTATTGTAGTAAACTTAATTATTGCCGGTTTACATTCATATGCATAGAGAAATAAAATAGGAGAGTGCGTGTCACTTTCCTATTTTATTTTTGTCAACTTTTCTTCTTTTTTGAGAAAAACATGACAAAGTAGCGGTTGATTTTGTAAAATGATGTCGAGGACATTATATACAGTTCAAAAAAAATACATAGTTTTGGAAAAAAATTGAACAAAATTTATTATTCTTGTGAAGCATAATATGGGAAGTGAAACATTTAGAAGATTGCTTAAATAAACGAGAATAGCGCAACATAATAGTTAAAGAAGGGTAGGTGTGAACCGCTGAGGTGAGAGTACGCAGCGGGTAGAGATGGAAAATGAATCAAGAATTTTAATTGTAGATGATGAGGATCGTATTCGTCGTTTATTGAAAATGTACTTAGAAAGAGAACAATATACGATTGAAGAAGCAGATAATGGTGATACAGCTTTAGAAATGGCGTTGCAAAATGATTACGATTTAATCTTATTAGATCTTATGATGCCTGGTAAAGATGGCATTGAAGTATGTAAAGGGGTTCGTGAGAAGAAAGCGACACCAATTATTATGCTGACAGCAAAAGGTGAAGAAGTAAATAGAGTACAAGGATTTGAAGTTGGAACAGATGATTATATTGTAAAGCCGTTTAGTCCACGTGAGGTCGTGCTACGTGTGAAAGCGGTATTACGTCGTGCTGTACCAACAACATTCTTTACACAAGATACAACGACAAAAGATGTTACTGTATTCCCTCACTTAACAATTGATAACGATGCACACCGTGTTACTGCAGATGGCAATGAAGTAAACTTAACGCCGAAAGAATATGAGTTACTATTATTTTTAGCGAAAGCTCCTGATAAAGTATTCGATCGTGAGCAGCTGTTAAAAGAAGTATGGCAATATGAATTCTTCGGAGATTTACGTACAGTTGATACACATGTAAAGCGTTTACGTGAGAAGTTAAGCAAAAAATCACCAGATGCAGCGAAAATGATTGTTACTGTTTGGGGTGTAGGTTACAAATTTGAGGTTGTGAACGACTGATGCTTTGGAGAAGTGTAGTAGGGAAGTTATGGATGACCATATTACTTCTCGTTTCGTTTGTTCTTGGATTTGTTGCGATTTTACTTTCACAATTTTTTAGAACGTATTATGTTGATATGAGTGAAAATAGACTTCAAAAAGTTGCAACAAGTGTTACGGAATTAATTGAAGAAGGTGCCGATGTAAAAACGATTGAGAACATCGCGTACAAATTCTCTGATCCACTTTCAAGGATTATTATTGTAGAAGATGGCAAGGAAATCTCTTCTTCACCGAAACAAGAAGGGTTAGTCACCCTTACAATGGATAATTTAAAAGAAGATAAAGAATTAGCCGCTGTTTTTACGGACAAAAAAGAAATTAAGAACAACATTAGAAAAGCTTCTGATAGTAGAAAGAATAAAAGCACTGAAAATGATATTGTGATCGTTGGGAAACCAGTGCAATCAAAAAATCAAAGCGCAGTGTTCGTATATGAATCTTTACAAGTGCCAATAAAAGATATGGAGAGAACGACTGATTTCATTTTCTTAGCCGCTGGGATTGCGATTATATTAACAACTTTCTTTGCGTTCTTCTTATCTACTCGGATTACAGCACCGCTTCGTAAAATGCGTGAGGTTGCTTTTGAAGTGTCACGTGGGAAATTTGATGCAAAGGCTCCTATGGTATCTCAGGACGAAATTGGTGAGCTGGCAACGGCCTTAAATCAAATGGGTAAACAGTTGAAGTTTAATATGAATGCTTTGCAGCAAGAAAAAGAACAGTTAGCTAGTATTTTGAGTAGTATGGCAGATGGAGTTATTACGTTAAATCAAGAAGGTGAAGTCGTAGTTATTAATCCACCGGCTGAACATTTCTTACAAGTTTGGCAAGAAGAAAAAGAGATAGAGTTAAGTAAAAAATTACCTTCTGAACTTGTGGAGCTATTCCATCTCGTTGTAGAAAGCGAGCAACAACAAGTTGTTGAAATTAATTTACAAAAAGGGAACTATGTAGTTCTTATGACACCACTTTACAATCAAACGAAAATTCGTGGGGCTGTAGCGGTACTGCGAGATATGACGGAAGAACGTCGTCTTGAGAAAATGCGTCAAGACTTTATTGCGAATGTATCACATGAACTTCGTACACCGATGGTCATGCTGCAAGGGTATAGTGAAGCGATTTTAGATGATATTGTGCAAACGAAAGAGGAAATAGATGAGTTTGTTCAAATCATTTATGATGAATCCGTTCGTTTAGGTAAACTTGTAAATGAATTGTTAGATTTAGCTCGTATGGAAAGCGGTCACGTAGAGTTACATATTGGTGAAGTGGACATACATCCGTTTGTGGAAAAAATTGGTCGTAAATTCCAAGGGATTGCAAAGGATAAAGAAGTTGAACTAACAGTTGATTTCCGGAATCAGATTGAAGAATATGCGTTTGATGCAGATCGGATGGAACAAGTGTTGACGAACTTGATTGATAACGCAATTCGTCATACGAATGCGGGTGGACATGTAACGCTTGTAATTGATACGAAAAATAATGGCCTCATTTTTGAAGTACAAGATTCGGGTGTAGGCATTCCAGAAGAGGATATTCCATTTTTATTTGATCGTTTCTATAAAGCTGATAAAGCAAGAACACGTGGGAAAAAGGGTGGAACAGGACTCGGGCTTGCAATTGCGAAAAATATTGTTCAAGGCCATGACGGTAAAATTTCTGTATCAAGTGTTGTTGGAGAAGGAACTACATTCTCTGTATATTTACCGAATCGTATAATTTAGATATGCTTTTTTAAAGTTGATAATGAATAAAGTTCTGCTGTTTTTTATTTTTTTGTAAACTCAATTAAATAAAGAATGGTAGAACTTTTTTCTATCTTGGTCGAATTAAAAATAACAAGAGAGGTGCTGTGAAGAAATGAAATTATATACAAAAACAGGAGATAAAGGAACGACAAGTGTAATAGGTGGCAGGGTTGATAAAGATGATATCCGTGTGGAAGCGTATGGAACAATAGACGAGGCAAATTCTCATATTGGATATGCAATGACTAAGGTTCAAGGCAAGGCTTTTAGAGATATTTACAATGAGCTCGAAAATATTCAACATGAACTATTTGATTGCGGAGGAGACTTGGCAATAGTGGAACAAAAAATTCCTTATAAAGTGACAATTGAGATGGTTGAAAGTTTAGAAAGAAAGATTGATTTATATATAGAAGAAGCCACGCCATTAGAACGCTTTATTTTGCCAGGTGGTAGCGAGGCGGCGGCTACTATTCATATTGCACGTACTGTTGTAAGGAGAGCAGAACGCTCTATAGTATCATTGCAAAAAGAAGTGAAAATAAATGAAGTTGTCTTAAAGTATGTAAATAGATTATCTGATTATTTGTTTGCGATAGCTCGAGTAATAAATGCCCGATTACAAGTGAAAGATGTGGAGTATAACCGTAGTGCATTAGTTTTTCGTGATAAGAAAGAGAAGGAAGTGGAGTAATTCACTTTCTTTTTTTGTATACTTTTTTCTGTAATATACCAAAATAGAGAAGGTATGGTGGTAATTAGAAAACGGAGGATGTATATGAAAGTTTTAAAATGCGGCGTCATGTTATTGAGTATACTGTTTGTATCTCAATTACATGTTTATGCAGAGGAAAATCGATGGACATGGCCTGTTGAAGGTCAGATAAGTGATTATTTTGGGACAAGGCATGGAAAACACTATGGTATTGATGTAGCTGCGCCGATTGGAACGCCTGTGGCAGCTATTCAAGATGGTAGGGTAACGAAGTCTTATTATTCAAGTAGTTATGGAAATGTTGTATTTATTAAACACGGAGAATATGAGGCTGTATATGCACATTTAAATAAGAGATATGTGGGGCAGGGAGATTATATTTCCAAAGGAGAAAAAATTGGAGAAGTAGGGAACACGGGAGAATCGCGAGGTGCACACTTACATCTAGAACTTCATCAAGGAAGATGGACGATGGCGAAAAAGAATGCGATGAACCCATTGCTTGTTTTAAATGAACAAAGAAATGAAGTTGTTTCTTCATCATTATATGTCGTACAAAAAGGGGATACTTTAGTTAGTATTGCACGGAAATTTAGTATGACACTTAAGGAAATTAAAGAAAAAAATGGATTGCAGCAAGAGCTAATTTATCCTAATCAACAATTATATGTTAAGTGAAGGAAACATCTCAAAAATTAAACTTTGAACAAATTTATGTTCTTCTTAAATAAGGTTCAATGTAAATGAAATTATATGGGCGCTTTTGCTAGAACTATTGAGTGAATTAGAGCATCTATATCTAAAAGAAAACCGTCCCAAAATTTATTTTGGGACGGCTTCTTTTACCAAAAAATAAAGACACATATAAATCCAGAAATAGCTAAATAGCTATATAAGTAAAAAACTTTTGTTCTTGTTTTCTCTTTTGTTCGAAACAGTACGATAGTCGGTTCAATTAAACCGATTGTCAAACAAAGTAGGCCAAGAAGCATACAACCAATCGAGATAGAATACAGGGCGATTTGTGGTGCTTGAAATGGAATCATCCATTTTAATAAAAATGCAATAAGTGCAGTGTAACAAATACTACCGATGTATTTATTCAGTGGTGTATTAGAACGAAAACCAGGAAGTTTTTTTAAGAAAGAGCGGGAAACAACTTCTGTTTGTAAAGATGTATGCTCTTCAATAATTTTTTGAGCTTCTTTTCCTTTTTGAAAAAGAGATAAGATCCAATTTCGCTCACCCTGAAAAATAAATTGAGAAGTTGTCAAATAGTGATCAATCTTCACTTTATTCCAACTCTTCCACGGATGACGCTCACACAATTTTAATTTACTTTCTGTTTTTTTATCATACTGATAAATACTGATGCCATCTTCATCGAAAGTAGCATAGTATGTCTCGTTTGAGAATGTGCCTAAATCAATTGGGCAGTAGAAAAGTAATTCTTTTTTTAAGTAAAAGTATTCTTTTCTTAAGTTTTTTTTCATTGCTTCTCGAATAGAATGTCTCTTGTCTTTTTTCAAGACATTTCCTCCATAACTCAGAAAATGTTCTTATCTTAACAATTCAATATCTTATCACTTTTAATTATATATGACTAGGTAATTCAAAAGAGAAATGCCGAATAATAAAAAATATGGATTGTATTGTAAAATATCTCGCAATTTATTTTTTTGTTACGAAAAATAAATAACTAATTTTAAATAAGTTACAATTTTTTAGTTCACAATGTTATGAGGTTGTTGTATAATGAAGGGGAAAATAGAATATCGGTCTATCTTCGGGGCAGGGTGAAAATCCCGACCGGCGGTGATGAACTATTTATGATTTTGTTCTAAGCCCGCGAGCCGTTAAGGCAGGATTTGGTGTGATTCCAAAGCCGACAGTATAGTCTGGATGGGAGAAGATGGAGGTTCAAGCGTTCAAAAAAGATATGGATTTGAACGTCTGTTTGATGTGCCTTAAATTCTCCCTTTGTGTAAAACACAAAGGGTTTTTTCGTTCTATGAAAAAATAGGCATAGCAGAACCTTTCCACTTTCCATGAGATGATCGATGGAAAAGGAGAGAGAAAGATGAAACAAAAAAACAGTGTAGTGCAGATGGTGAGTGTAGCGATGCTAAGTAGTATTGCATATTTACTAATGATGTTAGATTTTCCGTTCCCAGGGCTTCCGCCATTTTTGAAAATTGATTTTAGTGATGTACCAGCTCTAATTGCAGCAATTATCTTTGGACCAGTAGCAGGAGTGATTGTAGAGGCGATAAAGAACATTTTACATTACGGGATTCAAGGAAGTTTAACGGGAGTACCAGTTGGAGAGATTGCAAACTTTATTGCAGGATGCTTATTTATTGGACCAGCAGCTTTCTTATTTAGAAAGTATCGTACTGTGAAGAGTTTAACTACAGGATTAATGCTAGGGACAATTACAATGGCACTTATTATGAGTGTATTAAACTACATCATCATATTCCCGGCTTACACTTGGTTTTTAAATTCACCGGCTATGTCTAGCGAAGCTATAAGAACAACGGTTGTAACGGCAATCTTACCATTTAATTTAATTAAAGGGATTGTTGTAACAATTGTATTTGTAGCATTATTCTCACGCCTGAAAGTATGGGTGTTTGCAAAAATGAAAAATGCATAATATATATTAAAACCATTAGTAGTGTGAAACTACTAATGGTTTTTTATTAAGGAAAATAAAATTTAGATACAAAAAATGCCCCTCATCAATATGAGGGGCATTTTTTGAAGTTAATAAAAGACTATTCGAATTTTAAAGCGTCTCCGTCGAATGATTCGTCAGCAACTTTAATTGAGTCAGTTGGACAGCCTTCGAATGCATCCATCATATCTTCAATTAATACATCTGGAATTTCAACGATACCTTGGTTATCATCTAATGTTACAAATGCAATACCTTCATCATCATAGTCATAAATGTCTGGTGCAGCAGCGCCACAAGCACCACATGCAATACAAGTATCTTTATCAACGATTGTATATTTTGCCATCTTTTTTCCCTCCTGATAATATGTATGTGAAAAGCTCGCCATAAAAATTATAACCTTATTGTAAAACGGTTTGTAAAACTTTTCAACATAAAATTATAATGATAATGCTTATCAATTAGAGTGTCAACTTATTTTTGAATTATGTCATAAGATTTTCAAAATACGTAAATATGATTTCGTTTGATACAATAGAATATATACAAGTATATAGTTCTCATATGATAAGTTTAATGAGCGAAAGTAGATAGTGTAATTGTACTGAAAAGAATGAAGTTAAGATTGGAAGGTGGAAGCGGTCATGCAAATACAATATACTTTGTTGCATTGTTTAAAACAATTGAATGGTGAAAGAACCGTTTCTTCTATTTATTATTTACTAAAGGGCAAACGTTCTTCGCAAACTTTACAAGATGGAAATATGTTCCGAATTTCTTTTTTGTTCGGAATATACAAATCATTGAATAGAAATGACTATGATGGTGAAGTTGCAAAGTTGTTGCAAGCGAATTTTATTCAAGAAATACATGAAAATACATATGTGTTAACACCTACGGGTAAAATGCAGTTACATAAATGGGAGGAAGTTTATGCTTTTCCGGCGCATTTGCATGGTTTACATTATGGTGAATTAGGTGAAACATTTTGGAAAAGATTATCATTAATTATTCAAACTATATCAAATTTACAACAGAATAATACGAAGTTTATCCCAATTCAGCAAGATACAGAAATAATGATGTGGGTGAAACGTTTTCTAACAGGAATACCATATAAGAGAAGTGAGTTGGCGAGAAAACTATGGACGGAAGTATATAATCTTTTAGAAAAGAGCAATACGATAGAAGCGACGATTGTAACATATCGACTAACGGGTTATGAACGTATTGGTTGTACATTGCAACAATTAGCAGAAATTACGAAACAAGATATATTCAGGGTGTATTTTTTATTTTGGGGTACAATGCATTTCTTTATACAAGAAGTTCGTGATAAAGAAAATGAATTTCCACTATTAGCTGAAATTATATCTTATCCAAATGAAAGAGCTGAATTATTTAGTTTATCGACGAAAAAAACATATAATTTTTGGAGACAAGGACGTTCTTTAGAAGAAATAGCGACGATTCGGAATTTAAAGGTTGCAACGATAGAAGATCATTTTGTTGAAATTGCTTTGCGAGAAAAAGATTTTTCTATTGAAATGTTTATGGAAAAAGAAAAGATAGACAAAGTAATAAAAGTAATTGAAGCATTGCAAACGCGGAAGTTACGTGTTTTGAAACAAGCGGTTGGAGAAGATATCTCTTATTTTGAAGTTCGTCTTGTATTAGCGCGGATGGAGGGTGTAAATGAAACTTGAAGAATATTTATATAAGTGGTTTGGATATTCTGAATTTCGTCCAGGTCAAAAAGGAGTTATTACAGATTTATTAGAAGGAAAAGATGTGATAGCAATGCTTCCGACTGGAAGAGGGAAATCTATGTGCTATCAGTTTCCGGGGCTTATGCGAGAAGGAACAGTGCTTGTTGTATCACCGTTATTATCTTTAATGGAAGATCAAGTAACACAATTAAAGTATGTTGTGAAAAACCGAGTAATAGCATTTAATAGTTTTCGGACATTAAATGAAAAAAGAGAAGCGATGAAAAAATTATCTTCATATAAATTTATTTTTGTTTCACCAGAGATGTTACAGTCGGAGTTATTAATTAGGGAATTGAAGAAAATTCATATTTCATTATTTGTTGTTGATGAGGCTCATTGTATTTCTCAATGGGGTTATGATTTTAGACCGGACTATAAAAAACTAAATGTAGTTATTGAAAATATTGGTTCTCCTACAGTATTAGCATTGACAGCCACAGCGACAAAAGGGGTACTGCAGGATATCGCAAATAGTTTAAATTTAAAGGGTGCCGCGGAACATGTATACTCTATTGACCGTCCTAATATTGCAATGGATGTGCAATTTGTAGAGACGATAGAAGAAAAGAAAGAGGCGCTTTTAGAGCAGGTGATGTATTTACAAGGGCCGGGGATTGTATATTGCTCAAGTAGAGCGTGGACAGAAAGGTTAACGGAATACTTGAGAGGGAAAGGTGTTACTGGTGTAGCTTTTTATCATGGTGGTATGGAACATGAAGAGCGTATGTTAATTCAACAGCAGTTTATGAACGATCAATTGCAACTTGTAATATGCACAAGTGCATTTGGTATGGGGGTAAATAAGGCGAATACGCGATATATTATTCATTTTCATTATCCAACTAATATAGCTTCTTACTTACAAGAAATCGGAAGAGCTGGAAGAGATGGCGAACCGAGTATAGCTATTTTATTATGTAGTCCGTTGGATCATGATTTACCAATTTCGATCATTGAGGATGAATTGCCAAGTAAGTCACAAATACAATTTTTATTTTCTTTACTACAAGAAAGAATGTTTCAAACGAAAGAATTACCAATAGAAGATGTAGAAGAAATTTGTTATAATGCAGCAAGATTTAATGAGCAATATTGGCGTTTTGTTCGTTATCATCTCGAACAGGTTGGAATTATACAACAACGAAGATTATTATTAGAAGGTTTGTCAGATGAAATCATGAACCGATTAATAGCTGAAGTAGAAATAAGGTTGCGTAATAAATATAGTGAGCTAGAAAATATGAAGTCATGGATACAAGTTAAAGGATGTAGACGTGAATATGTGCTGCAACAGTTCGGTTATAGGAAAGAGCAAGAGTTAATTAATTGCTGCGATTATTGCGGTATTACAAAAGAAGATTATAAAAAAAGACGAGCGCAACAATCGGATTTCGACTATAATTGGGAAACAGAGTTACAAAAGCTTTTCGGCCTAGAAAAGATGGAGGAATGATGAACATTCAAAGACATAATGTTGAAGATATGAGTCCGCAGGAAATAAGGCTGAATCTATATATAACACAGTTAATTATTATCGGTATTGGCTGTTTATTGGCATATATATTATTTCAAGATGTAAAAGAAGTCTTTAATTTATGGAAATGGGAACCAGTATCTATACTTATTATAGGTGGTTTGTTAGCGATTGGTATTGTGTTATTAGATTATGTTGCAATGCGAGTGTTTCCGGAGTCTTGGTTTGATGATGGTGGTATTAACGATAAGATGTTTCGAGGAATGTCCGTTCTGCACTTACTCGTTATTACGTTCTTAATTGGTTTTGCAGAAGAATTTTTATTTAGAGGTGTAGTACAGACTCATTTTGGAATTGTAATTGCGAGCTTCGTATTTGCAGTGTTACATATTCGTTATATAACAAAGCCATTTTTGTTTTGTTTCGTCTGTTTCATTAGTTTTGTCTTTGGTTATGTATTTGAATGGACAGGAAATTTGTTTATAACAATCTTTGCACACTTTCTTGTTGATTTTATAATGGGACTCCAATTAAGAAAATAAATGGAAGGTGGTGGTGAACAACATGAGGAAACGAATTCCTGATTTTGAAGAGGAATTAGAAGTTGAGCGAGTGGAAGAAAAAGAAAGTTTACCGCCGCGTAGTGAAATTCATAGAAATAAAGAAAAAAAACAAAAGTTTAAAATAAATCACATTTTCGTCCGGGTTTTAACATTTCTATTCATTCTGCTGCCGATTAGTATTTTGTGGTACACGGATAAATATATTCAGGTGAAGGGTGATAGTAATAATGCCGGAAAAAGTGCGTTTGAAGTAATCTTCTTTGATTCAGCTAAATCTGAGTCGCAGAAACATTCTGAAAAAGTAATAACGCATACTGTGAAAGAGGGAGAAACTTTAGAAAGTATAGCGAAGCAATATTTTTCAGATGGAAATGGAATTGAAGTAATTAAAAAGTATAATAACTTGCAAGAAGATGAAGTGAGTGCAGGTCAAGAATTAAAAATTCCGATAAAAGATAAGTCCACAAAGCAAGAAAGCTAGTGAGTTAAGCGATCACCGTTTGTTATAAAAGCCTAGGATTATCTTTATGAGGAGGGGAGTCAAAAATATGATATGGATTATATTATTCAGTACTCTCATAGGCATGGGGATTTTATTGCTTCTTGTGATGTATAAAGAAGCGATGCGTAATACGGTGTTGGAACATACTTTAGTATTTAAAGAATTTCCGAAAAGTTTTCAAAAAGTAAATGTGTTTTTTATTTCTGATATTCATAGAAGAGTCATTTCGAATTTGTTAATTGAACAAGTAAAAGGAAAAGTAGATCTCGTAATTATCGGAGGAGATTTAGCAGAGAAAGGTGTCTCTTTATCAAAAATCTCTGCGAATATTCAAAAGTTAAGAGAGATAGCTCCTGTATATTTTGTGTGGGGAAACAATGATTATGAGATAGAATATCATGAATTAGATGCGTTATTATTAGAAAATAACGTAAAAGTTTTAGATAATACAAGAGTGGTATTTGAGTCTGAATTAGGCGAGAAAATTTGTTTGCTCGGTATAGATGATGTTGGATTGCACCGTGATCGTCTAGATTTGGCATTGGCGGATTGTAAAGAAGATGGTTTTCGTATCCTAGTTAGTCACAACCCTGATATAATAAAAAAAATGTCTGGAAATGAACAGATTTCACTTGTCTTAAGTGGACATACGCATGGAGGGCAAATCCGATTATTCCCATCTAAAAAATATTTAAAAGGTGGCGTATATAACCATTTAAATACGATTCTCTTTGTTAGTAATGGGTATGGAACAACATTGATACCACTTCGTTTCCGAGCACCTGCTCAAACACACATCATTACATTGTGCGGAGGGAAATGATGCCAACTCTTAATGGGAAATACAATATAAAAGCCGTTTCGAATATAATTGGAGTTCAGCCGAGTACGCTTCGTGCATGGGAAAGACGATATCAAATTATTGCCCCAAAGCGGAATCAAGCTGGGCATCGTTTATATGCAGAAGAGCATATTCAAATTTTAAAATGGTTAATGGAAAAAGTTTCTTCCGGTATGATGATTGGACAAGCAGTTCGATTATTAGAAGAGAATCGTTTGCAGAGTACAGTTCAAAAAGAGATACATTTCGATAAAGAAGTTGTTTTAGTGGACGATTTGCTACAAGCTTTGTTAAAATTTGATGAAATTACAATTGCTGCATTATTAAACGAAGCTTTTAGTATATATTCAACAGAGAAGGTTGTTGCCAGTATTGTTCTTCGAGTGACAGACAAATTATTAACGTCAAAAAATAATAATGAGATTTCAATGGTGCAATTTCAATATGCACTATCATTTTTACAAACGCGTCTAGGGATGGTGTATCACAATGCCTCAATGTTTTCCTCTTTACACAAAGTTATTGTGTTAGAAAAGGATGCATTGAAAGGATTTATTTTTTCAACTTATTTACGCTTAAAAGGATATGAGGCGATATATATTAGGACAAGCTTAGCTGAAGATGGTATGTTATCAGCGGTAGAGGAAATACAGCCGAAATATGTATTTGTATCTTTTGCTGACGAACAAGAAATGAAAAAGACGATGAACTTTATAAATTTATTACAAGAAAAAAGGGAATCTCTTTTAGTTGGATTTATCGGAAAGCTAGGCGTTCTAAACCAGTTGGACATTGAAACAATCTTAATTGGTGATACGAAAGAAGAATGGGATGGATGGTTAAAAATGTCGGAATAGTTGTTCGAAAAGAACCATCTATTTTCTATTTCATATAATAAAAATTAGATGCATTGGTTACGTAGGGAGGGTATGAGATGAGGCTGGAACGATTAAATTACAATAAGATAAAAATTTTTCTAACATTTGATGATTTATCTGAACGAGGATTAACGAAAGAAGATTTATGGAGAAATGCACCGAAAGTACAGCAATTATTTCGTGATATGATGCAAGAAGCAAATAAGGAATTAGGGTTTGAAGCAGATGGTCCGATTGCAGTTGAAGTGTTTTCTCTACAAGCACAAGGGATGGTTGTAATTGTAACGAAAGAAAATCAAGAAATGGATACAGATGATGAGTTCCGTGACGAGTTTATTGAAATGCAAGTGACTCTAGATGAAAGTGAGCATATATTATATGAGTTTGCTACGCTAGATGACGTAATTAACCTGTCGAATCGCTTATATAACCTTGGTGTAACTGGCGGAAAGCTATATGCGTGGGATGAGCGCTTCTATCTTTGGGTGGAAGAAGAGGAACAAATTCAATTGTTAAAGGCGGATTTTATAGCTATTTTAGCGGAATACGGTAATCCGTCTACAGCAACCATTTATCGCATCATGGAGTACGGTAAAGAATTAATGGATGTTAACGCGATAGAGCAAATACACAATTACTTCGTGAAAAAACAAAACCTCAGCTAATACAACATAGCTGAGGTTTTGTTTTTATTTGGAGAAGGGAAGGGATGATTGTAAATACTCGAACATACTTTTTGAAAATAAAATATGCAGTTTTATGGGAGTGTGGTTGATGAAAATAAAAAATATTTAAATATTTAAGTATTTTACTTTTCTAAAAGTAATAAAAGGACTATAATAATAGTGAAAACGCTTGCAACAGAAAATAGTTTGTATATATTTGTTAGCGTTTTCTATTGCATTCCAAATTTAAGGGTGTATACTAGGCAATGAAGGTTTACTAAACAAGTGAAATTACAGGGGGTTTACTTACTATGGTAGCCGAAAAGGGAACTCAAACAAAAACACAACAACAAAGGGAACAACATTTTGAACTATTGAATTCAACACAAATTGTTATTAGTGAAGCGTTAGAAAAATTGGGTTATCCAAACGAAGTATATGAATTATTAAAAGAACCAATTCGTATGATGACAGTGAAAATACCAGTTCGTATGGATGACGGGACTGTTAAAATATTTACAGGATATCGTGCACAACATAATGATGCTGTTGGTCCAACGAAAGGTGGAATTCGCTTCCATCCGAATGTAACAGAAAATGAAGTGAAAGCACTTTCAATCTGGATGAGTTTAAAATGTGGTATTGTTGATTTACCATATGGTGGAGGTAAGGGTGGAATTATTTGTGATCCACGTGAAATGTCATTCCGTGAGTTAGAAAGATTAAGTCGCGGTTATGTACGAGCAATTAGCCAAATCGTAGGACCGACGAAAGATATTCCAGCTCCAGATGTATTCACAAACTCTCAAATTATGGCATGGATGATGGATGAGTATAGCCGTATTGATGAATTTAATTCACCAGGATTTATTACAGGTAAACCGCTTGTATTAGGTGGATCACATGGACGTGAAACAGCAACAGCGAAAGGTGTAACAATTTGTATTCGCGAAGCTGCGAAAAAACGTGGCATTGATATTAAGGGTGCACGCGTTGTTGTTCAAGGATTCGGTAATGCTGGTAGCTTCTTAGCTAAATTTATGCATGATGCAGGTGCGAAAGTTATTGCAATCTCAGATGCTTACGGCGCGTTACATGATCCAAATGGATTAGATATTGATTATTTATTAGACCGTCGTGATAGCTTCGGTACAGTAACAAAGTTATTTAACAATACAATTTCAAACAAAGAATTGTTAGAACTTGATTGCGATATTTTAGTTCCAGCTGCAATTGAGAACCAAATTACAGAAGAAAATGCTAATGATATTAAAGCGAAAATCGTTGTTGAAGCAGCAAATGGTCCAACAACATTAGAAGCGACTAAAATTTTAACAGATCGCGGAATTTTACTTGTTCCAGACGTGTTAGCAAGTGCTGGTGGTGTAACAGTATCTTACTTTGAGTGGGTACAAAATAACCAAGGTTACTACTGGACTGAAGAAGAAGTAGAACAACGTTTAGAAAAAGTAATGGTAAGATCATTTGATTCTATTTATGAAACAGCACAAGTTCGTAAAGTGAACATGCGCTTAGCGGCGTACATGGTTGGTGTTCGTAAAATGGCTGAAGCAAGCCGCTTCAGAGGTTGGGTATAAAATATTATATCTTGAGAAAACGTGATTTCCTTTCGAGGGAATCACGTTTTTTTGTTGAAGTATTAAATGAGGTGTTGTATATGGAGAATGAAATGTTGGAACGAGTAGAACAATTAGAAGAAAAGGTTAATAGGTTAGAGGGAGAACTCGCAAGAACGATGAAAGCTCGCAAAATAAGTACCGTTCGGATGTTCGGGGAAGGGCTACTGTTTCTGATATTTGGTGTGGTTGTAGTAGGGCCGATTATTGCCGTTGTAATCTCAGTTTTTACTTGGCTTGCTGAAAAATAAAATAAAAATAAAAAAGAACGCTTGTTCTATGCGAACAAACGTGCTATACTCTCCTTAGATAAACAAAACGGAAATGATTTTAAGGAGAGATAAATGATGAAAATGACAGTAGACCAAAGATTTATGATGCCAGCAGATGTTGTAGAGCGAGTGGAAGTATTACGAAACAAACAAAGCAAGCGTGGCACATTATTACAATCGGTAAATAAATTTTTCGGTTTAGATACGAAAGAAGATTGTGTTTGGTTTTACGGTTTTTATGGAGTGGCTGTAAGTATCTTGTTGTTTATGGTGTTCACTTCAAATATTTTCGATTTTCTCTTCGCGTAAGAAATATGCGATAAGGACATTGCTACCGAATACATATATAAGGAAGTAAGGTAATCTTCTAGAGCGGGAGTTGGTAGCAATGGCGATGTTTCCTATAGAGCGCAATTATATTGGATATGGAAGTTCACGACCGGGGATTCCTCTGACTAAAGTGAGATTTATCGTAAGCCATGATACGGGGAATCCTGGAAGCAATGCGATAGGCAATCGAGATTACTTTAATGAATTACAACCGAAAGCTTCGGCACATACATTTATAGATGATAAAACAATATTGGAGATTATTCCTATAAATGAAGTTGCGTATCATGTTCGATATGGTGTGCCGACGGATAATGACTTATATGGCTATGACGCGAATAAGGCGGCCATTGGAGTGGAACTTTGTTATGGTGGTGATGTTAACTTTTGGGAAGCGTATAATCGTTTTACATGGTATCATGCGTATTTATGCCAAAACTTTGGCTTAAATCCGAAAAAAGATATCGTGTCACATAAAACGCTTGATCCAGCTAGAAAGATTGATCCTGAGAATGTATTAGGGAAACAAGGTATTAAATTTCAGCAGTTTTTAGCAGATGTCTATCGGATGTACGTTTCGTTTAGATGACAAATATATGAAAAATGAATACAATAAAGATAGGTGCCTACTGCTGTAAGTAGGTTTTTTCTTGTTTTTATAAATAGTGCATTGGTAGAAGACTAGGAGTGGACGAGTATGCAGAAAGAAACAGTTATTATAATCGGAGGCGGTCCGTGCGGATTAGCGGCTGCAATTTCGTTGCAAAAGGTAGGGATAAATCCGTTAGTAATTGAAAAAGGAAACATTGTAAATGCCATTTATAATTATCCAACTCATCAAACATTTTTCTCTTCTAGTGAAAAATTAGAAATTGGTGATGTAGCTTTTATTACAGAAAATCGTAAGCCATTTCGAAATCAAGCGCTTGCGTATTATCGTGAAGTAGTAAAACGTAAATCTGTACGTGTAAATGCTTTTGAGCGAGTAGAGAAAGTTCAAAAAGATGGAGAAGTTTTTCAGGTTGAGACGACAAAGCGTGATGGAAGTAAGGAAATGTATATAGGGAAATATATTGTTGTAGCAACTGGATATTATGATAATCCAAATTATATGAATGTTCCAGGTGAGGAATTGAAGAAAGTAGCTCACTATTTTAAAGAAGGGCATCCTTATTTTGATCGAGATGTAGTAGTTATAGGTGGGAAAAACTCGAGTGTAGATGCCGCGTTAGAACTTGTTAAATCTGGTGCACGTGTAACGGTACTGTATCGTGGAAGTGAGTATTCACCAAGCATAAAGCCTTGGATTTTGCCGGAATTTGAGGCGTTAGTACGAAACGGTACAATTCAAATGCATTTTGGAGCTCATGTGAAAGAGATTACTGAGCATACATTAACGTTTACAGTTGATGGTGAAGCTTTTACAATCAAAAACGATTTTGTATTTGCGATGACTGGTTATCATCCTGATCATAGCTTCTTAACGAAGATGGGTGTTCAGATTGATGAAGAAACAGGACGTCCAATTTATACAGAGGATAGAATGGAAACGAATGCTGAAAATATTTTCATTGCAGGTGTCATTGCTGCTGGAAATAATGCAAATGAAATATTTATCGAGAACGGTAGATTTCATGGAGATGCGATTGCGCAAACCATTGCATCAAGAGAAAAATAAAAAGGAGCTGTCGGGAAAATCTCGACAGCTCCTTTTTATTCGTGCATAAACATATTTTGAATGGATTCATGAGAATTTGTATTCTCTAATGCAACAAGTAATTTAATGCGTGCTTTTTGTGCATTTAAGCCGTATGTGAATACAATGCCCATATCTTTTAAGTGTTTACCGCCACCTTCATACGAATATACGTCTTGAACGATACCGTTGAAACAGCGAGAAACCAATACGACAGGAATACCTTTATTTAATAATCTTTCTAGGCTAGGTAGTGTTCTTGGAGGGAGATTACCTTGTCCAAGAGCTTCGATAACAATGCCGTCTACAGGAAGATTTTCGATTGCTGCTAATAATGTATCATCCATGCCAGCATATGCTTTTAGAACAACTACATTTTTAGACACTTTATTTATCGTATATGATTCGCGATGTACTAAAGCGTGATGGAAGACAACGCCGCGTTTTGTTACCATTCCAATTGGTCCGTATTGTGGACTTTGGAATGTTGCGACATTACTTGTATGTGTTTTCGTTACATTTGTAGCGCAATGAATTTCGTCGTTTAATACGACTAAAACACCTTTTTCTGCAGCTTCATCACAACTAGCAACTTTTACAGCTGATAAGAAGTTATATAGACCATCAGCACCTAACTCATTGCTAGAGCGCATTGCACCTGTCACTACGATTGGAATAGTTGCTTGTACTGTTAAATCTAAGAAATAAGCTGTTTCTTCTAATGTATCCGTACCATGCGTAATAACTACGCCATGAATGTTGTCTTGTTTTACTCTTTCATCAATGATGACTTGTAATTGTAACATTTCGCTCGGTGTCATATGAGGAGATGGTAGATGGAACACATCTTCAACGATTAAATCAACATCGCCTTCTAAATCAGGAATGAATTTTAAAAGAGGATTTTTTTTACCTGGTTGTACGACCCCAGTTTCTTTATCTTCCTCCATTGCAATTGTTCCACCTGTGTGTAAAACTAGGATTCTTTTCAATGCTTATACCCCTTTCAAGTAAAAAAATACATTTAGAACATAACATGTTTTGAGTAAATTCGACAATGGAAATGTATAAAAGTATGCCTCGAAAATGACAATAAAATTAACTGCTATATGTACGATGTATAAAATTACGAAACGAAATGTGCAAATATAGTATAGGAGGGAGAAATTACGGTGAAAAAGATGGAGAGAATTTTTATTCGTATATTAATAATACAATTCATTTGTCTTTCTGTTGTACAATTGTTATTTATACATAAGTCATCAGTGAAATATTTATCTAAAATTGTTTATTATGAGGGTGTTATGGTAAAAAACAAAGTGGAAATCTTGCAGGTGAATCGGTAGTTTTCATTTTCTTCTATGAAGGATTATGCTACAATAATTGAGGATTTAATGACGCGAAGCAAATGAGAAGAAGCAGGGTGAACACCTGCTTTTCGTTTTGTTTTATAAGTGAAAAAATGAGGTGTTACAATGGATAAACGAATTTCAATTGCTATAGATGGTCCAGCAGCTGCAGGGAAAAGTACAGTGGCAAAAGTTGTTGCGAAGGAACTTTCTTATGTTTATATTGATACAGGCGCAATGTACCGTACGCTTACATATGCAGCCCTTCAACAAAAAGTAGACATTGAAAATGAAGAGCAGTTAATGGAAGTTGTAAAGAATGTAAATATTGAGTTTCAGCAAGGAGAAAATACACAGCTTGTATTTTTAAATGGACAAGATGTTTCTGAAGTAATTCGTACACCTGATGTGACGAATCGAGTATCTATTGTAGCGAAACATCGCCTTGTTCGTGAAGAAATGGTACGTCGTCAGCAAGAGTTAGCGAAAAAAGGCGGCGTTGTAATGGACGGCCGTGATATTGGTACACATGTATTACCGGATGCTGAAGTGAAAATCTTTATGCTTGCTTCTGTTGAAGAAAGAGCGGAAAGAAGGCATTTAGAAAATTTAAATAAAGGTTTCGATTCTAATTTAGAGCAGCTAAAAGAAGAAATTGCTCAGCGTGATAAATTAGATTCAGAACGCGAAGTTTCTCCACTAAAAAAGGCTGATGATGCATTGGAATTAGATACGACTTCTTTATCAATTGAAGAAGTTGTCCAAAAAATTATGAGCATTGTTTCTGGAGTGTTTGCGAAATAAAGAAAGGGGATAATCCTCTTTCTTTTTTTGTTTAAATAGAAATGTAAAGGATACGTGAATTGTGAGTCTCTTTCCTTGACAAATGAGCTGATTTGTAAGAAGTTAGTTAAAGAGGAATAAAACTGTCAGAATATATTCGCTATTATATTTCAAAACATACTTTTTTCAAGCTGGTTTTGCTGTATACTATTTATATAGGTTTAATATATTTTCTTGTGAATGTTATTGAAAAAGAGTATGTGATGAGAAATTCTTAAACATGCAAATGAAAACTTTGTTTTCATTTCGTATATACATAAAAAATGCTTTGTCAATTCTGTAGGGAGGTATTTCCATGGTAGAGAAAATGAATGAAGAAGTTATGGATTCAAAAGAATTACAAGTTGGTGACGTTGTTACAGGTTCTGTAACGAAGGTTGAAGAGAAACAAGTGCTTGTAAATGTTGGATACAAAACAGATGGCGTAATTCCAATTAGTGAATTAGCTAACGTTCATATTGAAAAAGCAAGCGATGTTGTAGAATTAGATCAAACACTAGAGTTGAAAATTATTAAATTAGAAGAAGATGATCTTGTCTTATCTAAACGTGCTGTTGATGCAGAAAAAGCATGGGTAGAACTACAAGAGAAATTTACTTCTGGTCATGTATTTGATGTTACTGTAAAAGATATTGTGAATGGCGGATTAGTTGTGGACCTTGGTGTTCGCGGTTTTATTCCAGCTTCACTTGTAGAAGTACATTATGTAGAAGACTTTACTGACTATAAAGGTAAAACATTAGCTGTGAAAATTGTTGAATTAGACCGTGAAAAAAATCGTGTAATCCTTTCGCATAAAGCGGTAGTAGAATTAGAACTAGATTCTAAGAAAAAAGAAGCAATTTCTTCATTAAAAGAAGGGGACGTTGTTGAAGGAACAGTACAACGATTAACTGACTTTGGCGCATTCGTTAATGTTGGTGGAGTGGACGGTTTAGTTCACATTTCACAAATTTCACACGAACGTGTAGAGCAACCTTCTGAAGTGTTAGAGCAAGGTCAAAAGGTTAAGGTAAAGGTATTATCTGTTGATGCTGATACACAACGTATTTCTTTATCAATTAAAGCAGCTCAACCAGGACCTTGGGAAAACGTTGCTGGCGAAATAAAAGCTGGAGATATTCGTGAGGGAGTAGTAAAACGCCTTGTTACATTTGGTGCATTCGTTGAGATTTTACCGGGCGTTGAAGGACTTGTACACGTATCTCAAATTGCAAATCGTCACGTGAAAAATCCGAATGAAGTATTGGAAATGGGACAAGAAGTAAAAGTGAAAGTACTTGAAGTTCACGTAGCAGAGAAACGTATTTCTTTAAGTATAAAAGAAGCGCTTGAGGAAAATAATGTAACTGAAGATTATAGTCAGTATGAGCCAAATGCTGATTCTGCTACTTTCCAATTAAGTGATATTATTGGTGAACAACTGAAAAAATTAAAGAAATAATGAGGGGTACAAGTGGTAAGGGCAAAACGTAAATTAGATCATATTGAATACGCTCTTTCTACTGGTCAGTCTCGTACGCATGGCTTTCATGATATTGATTTTGTGCATCAAAGCTTGCCAAATTCAAATTATGACACAATAACATGTGAAACAAAAATCGGCGAACTTTCACTAAGTTCGCCGATTTTTATCAATGCGATGACTGGTGGTGGAGGAGAGAAAACGTTACATATTAATGAGCAATTAGCATATGTAGCGAAACATCATAACCTTGCTATGGCTGTAGGTTCGCAAATGGCGGCGTTAAAAGATGAAAGTGAAGCTGCTTCTTATAAGGTGATCAGAAAGGTAAATCCAAATGGTATTTTCTTTGCTAATTTAGGTAGTGAGGCAACTATCGAACAGGCAGAGCGTGCCGTTGATATGATTGAAGCGAATGCATTGCAAATTCATTTAAACGTCATACAAGAGTTAACGATGCCAGAAGGAGACCGTGATTTTACTGGAGTACTTCAGCGCATTGAGAAAATTGTTTTAAATAGTAAAGTTCCTATCATTGTAAAAGAAGTTGGATTTGGGATGAGTAAGGAAACAGTGCAGCAGTTAGCGAACGTAGGTGTAACAGCAATTGATATTGGTGGGCAAGGTGGTACGAATTTTGCTGCTGTTGAAAATGAAAGAAGACAGCGAATGCTTTCTTATTTTAATAACTGGGGCATACAAACAGCAACCTCGATTATTGAAGCAACCCCTACAAATAATAACCTCTCTTTTATTGCATCTGGGGGCATACAAACAGCGCTTGACGTAGCGAAAGCGATCGCATTAGGGGCGAATACAACTGCGTTTGCTGGTTACTTTTTACGTATTTTAATGCAAGATGGTATCGAGAAGTTAGTGGATGAAATTGAGCTCCTACATACAGATTTGAAATTTATAATGACAGCTCTTGGTGCGAAAACGATAGAAGAGTTGCAATCTGTACCTCTTGTTGTAAAGGGTGAAACGTATCATTGGTTAATGCAGCGTGGTATTGATACTGCGCATTATAGTAGGAGATAAAAAATCAACCGTTCGGTTGATTTTTTTTGTTCTATTCTTTTTCGTAATATAAAGTGGAGAAAGGAATTAGTATTATATAAAAATATCATTTCGTAAAAATTGCAATTGAAAAAGGGTTGAAAAATGTAGATGGTGTGTTGTCGAATTACTGGAGAGAACTTAATTTTTAATAGGAATAGGTGAAGATAAAAAGAAGTAATGGGAGGATATAGTGTGTGAAATATTATTTCAATATAAATAGAAAACATTAAACTGATTATGTAAAAGACGGTTTCGTACAATATCGAAACCGTCTTTTTGCATTAATTAGTGCTGGTTTTGTTTTCGAGCCTGTTCTGGTGTATCAAGTCCAGTTGCACCTGGATATTGTAGTGATTGATCACGATCGGATTCAACGCGGCGTGATTCTCGTAGTTTTCGTTCTTGGCGATCTTTACCCATAATGAATAACACCTCCTTGTTAAAAGTGTTGCTGTTATAAGAAAAAACTATGCGTAAATAAAGTGGATTAACTTTCATAAAAAGTTCCCATAATGGAAAACATAGGAGGTGAAGTTGATGGATGGAAGTACTTTTTATTTTGTAGCTTGGATAGGGTGGATCATTGTAACCTTTTTTATGAAAAAGGACCTTATTCGGTGGAAGTTAGGCGCTTGTATACTGATTTTTATAATTTGCTCTCCGTTACATGTAACGATCGCCTCATTCGTGGTATCAGTAAATGCTCTTTTACTTTGTATTATTTCTTTTATAGGGATCACGCTATATTCTGTCTGGAAAAAATTATATAGCTTACTTTCGGCGCTTATTATTGCAATGTTATATACAAGTTTTCATCTGTTAGAAATATATGATCCGATTTGGATTGTGGTGGATAGAGTGTTTCTGCTAAGTAGCGGTCTTGTGTATGCATCGGTGTTATTGCATGGAGATCGCATATTACGATTATGTTCTCTATATGTAGGGATGTTACAAGGAGAGCTGCTAGTGACATTTATTTTTAGGAAATTGAATTTTCCATATGATTACGGTAGTTTAGCATTTTTTGATATCGTCGCCATTTCTACATTATTCATGGCAATATTGTTTTGGATTGCAAAAGCATCAGTATACATGGAACGGTTTAAGAGAAAAACACGTAAAAGAAAGGCGAGGGTAATACATGACTGAATATACACCAGCCATTTTATGCGGCGTAATAGCGGGGACAGTTACAAGGGTGCTAATGCTTCGGACGGATACACGGCAATATCCGACGAGGCTACATGGGAAAATTATTCATATTGCAATGGGGTTAATTGCAGCTGCTTTAGGAGCGATTGCAATCCCGTCTATTTTGAAAAAAGATTTTTCTGCCATTACATTTCTTACATTAGCAGCGACACAATTTCGTGATGTACGTAATATGGAAAGAAATACGCTTCAACAATTAGATGGGTATGAGCTCGTACCGCGTGGAAATACATACATTGAAGGAATTGCATTGGTTTTTGAAAGTCGCAACTATTTGGCAATGTTAACGTCGTTTGCAACGACGTTTGCGTATATAGGATTCCGTTCATGGATTGCAGGAGTAATTATGGCTATAATCGCATTTTTTATTGCGAAAAAATTAATGTCTGGTAAAAGGCTACATGATCTTGTTGAAATTGAGCACGTTCCGCTTCGTTTTGAAGGAGCAGGGCTTTATATTGACAATATTTACATTATGAATATTGGATTGCCAGCAAGACAAGAAGAAATTATGAAATATGGTATGGGTTTTATTTTAAAGCCGAAATCAATTGATGCGATGGTTACAATCTCAAATTTAGGGCAACGACAAGCTATTTTACACGATGTTTCAGTAGCGTTAGGGATTTATAGAGATTCTGGTACACCAGCGCTTGTACCGTTAGCAAAGCGTGATTTAGAGGATGGCAGGGTTGGGATTTTTGTCCTGCCGCAAGATCAAGATGCAGAGAAAGCGATAGGTGTCATAGGAAATGTACCAACGTTAGAAAGTGCTGTCCATATGTCATCGGAAGCCCCGAAAGGAAGGGGAGATAAGAGATGATGTTAGAAAGTGTTATTCTGGCAGTTATAACAACGACTCCAGAAAAATTTGCAGGTGGTGCTCCTTTATTCGTTTGCGAATCGACAGAGGAACTAGAATTTGTTGCAAATAATTTAGAGGCAATTTTAGATGGTATTGCACATCGCTTACAAGAGAATGTATATATTATTGTGAAACATTAGCAACGTGTGTTATAATGTGAGGTGTTTTGATACGTTGAGAAATATTCTGGAATGCAAATCCCTTCTTGCACAAAGAAGGGTTTTTTACATAATAAACAGAAGCAAGTTGAAAGGATGAAAGTATATGCCGAAACCAGTAATAGCGATAGTAGGTCGCCCGAACGTAGGGAAATCTACTATTTTCAATAGAATTGTTGGAGAAAGAGTTTCAATCGTAGAAGATATTCCAGGTGTAACGCGCGATCGTATTTATAGCGCTGGAGAATGGTTAAATCATGAATTTAACATTATTGATACGGGCGGAATTGATATTGGAGACGAGCCGTTTTTGACACAAATTCGTCAACAAGCTGAAGTAGCAATTGATGAAGCGGATGTTATCATTTTTATGACAAACGGTCGTGACGGTGTAACAGCAGCTGATGAAGAAGTTGCAAAAATTTTATATCGTTCAAATAAACCGGTTGTACTTGCAGTAAATAAAGTGGACAATCCGGAAATGCGCAGTGACATTTATGACTTTTATGCATTAGGATTTGGCGAACCATTCCCAATTTCAGGTACACACGGATTAGGGTTAGGTGACTTACTAGACGAAGCTGCACAACATTTTCCAAAGATTGAAGAAGACGGATATGATGAAGACACAATTCGTTTCTCTTTAATTGGACGTCCAAACGTAGGAAAATCATCACTTGTAAATGCTCTTCTTGGTCAAGAGCGTGTAATTGTTAGTAATGTAGCAGGAACAACTCGTGATGCTGTCGATACACCATATAGTAAAGATGGAAAAGATTATGTAATTATTGATACAGCTGGTATGCGTAAAAAAGGAAAAGTGTATGAAAGTACAGAAAAATATAGTGTACTTCGTGCGCTAAGAGCGATTGAACGTTCTGACGTTGTTTTAGTCGTTTTAGATGGTGAAGAAGGAATTATTGAGCAAGATAAAAAAATCGCTGGATATGCTCATGATTCAGGGCGAGCTGTTGTTATCGTTGTAAATAAATGGGATGCAGTGAAAAAAGACGAAAAAACAATGAAAGCATTTGAAGAAAATATCCGTGCTCATTTCCAATTCTTAGAATACGCACCAATTGTTTTCTTATCTGCAAAAACAAGAAAACGTACACAAACATTAATACCGGTTATCGATGAGGTAAATGAAAGTCATAGTATCCGTATTCAAACGAACGTATTAAACGATGTAATTATGGATGCGGTAGCGATGAATCCGACGCCAACTCATAATGGTAGCCGTCTGAAAATTTTCTATGCAACACAAGTTGCGGTAAAACCACCGACATTTGTTGTGTTTGTAAACGATCCAGAATTATTGCACTTCTCATATGAGCGTTTCTTGAAGAATCGCTTACGTGAATCATTTGGCTTCGTAGGAACGCCGATTCACATTATCGCTAGAGCAAGAGACTAATGGAGAGGATGTGATTTTATGACAAAAATCACAGTAGTAGGAGCAGGTAGCTGGGGAACAGCGTTAGCGATGGTATTAGCTGACAATGGACATGATGTACGTATTTGGGGAAATCGCCCAGAACTTATGGATGAAATTAATACGAAACATGAGAATAGTCGATATCTCCCAGGCATTACATTGCCAAGCACAATCGTAGCCTACTCTTCTTTAGAAGAAGCATTAGTAGATGTAAATACAGTACTGTTAGTAGTACCAACGAAAGCGTACAGAGATGTATTACAAGAGATGAAAGAAATTGTTACTGAACCAATTACTTGGATTCATGCGAGCAAAGGAATTGAACCTGGTACGTCAAAACGTATTTCGGAAGTGATTGAGGAAGAAATACCAGAGCACTTGATTAAAGATGTTGTTGTACTGTCTGGACCGAGTCATGCTGAAGAAGTCGGTTTACGACAAGCGACAACAGTTACGTCTGCAGCAAAGCGTATGGAAGCGGCTGAGGAAGTACAAGATTTATTTATGAATAGTTATTTCCGTGTATACACAAATCCAGATATCGTTGGAGTTGAACTTGGTGGTGCGTTAAAAAATATTATCGCATTAGCTGCTGGTATAACTGATGGTCTTGGATTAGGTGATAATGCAAAGGCGGCATTGATGACACGTGGTTTAACAGAGATTGCTCGTTTAGGAAGAAAAATGGGCGGGAATCCGTTAACGTTTGCTGGTCTAACTGGTATGGGAGACTTAATTGTAACGTGTACAAGTGTTCATAGCCGAAATTGGCGCGCTGGAAATATGCTTGGAAAAGGACACTCTTTAGAAGAAGTGTTAGAAAGCATGGGTATGGTTGTGGAAGGTGTAAGAACAACGAAAGCTGCTCATGAATTGGCAGAGAAAATGGAAGTTGAAATGCCGATTACAGCTGCTTTATATGACGTGCTGTTCAATGGAAATAACGTAAAAGATGCGGTAGGCTCATTGATGGGACGTGTTCGAAAACATGAAGTGGAAGCTATACCTGATTTACTGTAAAGAAAAGCGACAGAAGTACATTTGTACTTCTGTCGCTTTTTTTATTTTTTGGGTCTTTTCACCATTTTTTCATTTTTGCATAGGATGAAGAGTAACTTGAGGAGAGGGTGAAAAGAATGGATAATAACATTTTTAATAATATTGAGAAGGAAGCGAAAGTAAATAAAGAGGATATTTTTAAATTAGCATCATCCGTGCAAAATGCGAATTTACGTGATGAAACTGTACTTCGTCAATTAATTCATCAAGTGGCTCTTATGGCGGGACGTGAAGTGCCGAAAGAGCAAGAGGATCAAATTGTAAAAGCGATTATTAATAATAATATGCCAACAGATTTTGGCTCGTTAAGCAAAATGTTTAAAAAATAAATTATGAGAAACAAAGAGTTTGTAGATTGCATATGATAGCCATGAAAGAATGGGAATAGAGCTGTTTTTGGGCATATTTGGTCAACCGAAGCGAGAGATACAATCGCTTCGGTTTTATTTTTGTCTAGATTGGTGAGAAATGCTGGAAAACCTATTGATTAAAGTTACATATTCGCAATTTGTAGTAAAATGTTCTTTTTGTATTTGTTTAAAGATTTTAATTTGTTAAAATAGTATAAAAATAGATTAATAAAAAGGGGTGTGTATATGTCAGAAGGGCTTATGAAAATGTGGTTAGCTTTAGGGGCAATTGGATTTATGTTTTTTGCAGTAAGTTTTATTTTATTAAGTAGACATAAAATAAAGAATAAATTTTTGAAAGGGATTACAGCGTTAGTAGCGTACACCCTTATGATTGTGTCAGGAATTGTTATTTTTCTTGTTGTATTTAGTGGACCTGTACAGCAGTAAATGGAATGGTCTCGAAAATACTACATACAGAGCAAATTAGATTAGTATGAAAAGGTGATGCTAGTGAAAAAATTACATATTATTTTAATATTTTGTTGTATGAGCCTTTTAACGGGGTGTCTGTATCCGAAAGAAAATATGAAGCAAAATGCGGTTCCTTATGAAGATCAGCTACAGGTTGTTCAAAAAGCTGTTGTGACATTTAAGGAGCAAAATGATGGGATATTGCCAATTAAGACGAGGGATATGAGTACACCTATTTATCAAAAGTATCCGATCGATTTTCAACAGATTGCCCCGCGTTACATACAAGAAGCGCCAGGGAATGCGTATGAAAGTGGAGGAGTATATCAATACGTACTAATAGACGTTGAAACAAATCCAACAGTAAAGTTAATTGATGTTAGGATGGCTGAACAAATTCAGGAACTATCTTTAAAGCTTAGGATGTATCGTGATGAACATCAATATCCACCTTTTAAAAAAGTAATTTCAGATGGTGTATATGAATTGGATTTCAAAAAACTAGGATATAAAGATGTGCCACAAGTGACAAGCCCATATTCTGGTAAAGGACTTCCTTTTGTAATTAATGAAAAAGGAGAAGTTTTTGTTGATTATAGAATCGACTTATATGACGCTTTGAAAAGAAATGAAGGGCAGTTTACGGAGGGAGAAGATATTCGAAATATGCTTTCGAAAGGTTCCCCGTTTGTACCAGCTTATTCTTTACCGTACACAGTAAAGGACGGAGAACCAATTTTTTTAAAATGATAAGTCATGAACCTTTCTTTTAGTGAATAAGTTCTAGAAGAAAGGTTTTTTATGTTATACAACTTACGATGCAAACAAAAGATATTTTTTAATAGTCATATGAAATTGGACAAAATTATATGATATATTGTCCGAACTTCTAGAATACCATTATATTATATCAGATATTATAGGCAACGTTAGAGAAGGTATTAGTTGACTATAAACGCGGAATTATTCCCAAAAATTTTGAGGGAGGGAATCACTTGGAAAAGGTAGATATTTTTAAAGATATTGCAGAACGAACAGGCGGTGATATTTATTTTGGAGTTGTAGGAGCTGTTCGAACAGGGAAATCAACATTCATTAAAAAATTTATGGAACTTGTAGTTATTCCAAACATTGAGAATGAGTCTGACCGTCAAAGAGCGCAGGATGAATTGCCTCAAAGTGCTGCTGGTCGTACAATTATGACGACGGAACCGAAGTTTGTTCCAAACCAAGCGGTTTCTATCGAAGTAGATGAAGGACTTGAAGTGAATATTCGATTAGTAGATTGTGTTGGATATACGGTTCCTGGAGCGAAGGGCTATGAAGATGAGAATGGCCCACGCATGATTAATACCCCTTGGTATGAAGAACCTATTCCATTCCATGAAGCTGCAGAAATCGGCACGCGTAAAGTAATTCAAGAACATTCAACAATTGGTGTTGTAATTACAACAGATGGAACAATTGGTGAAATTCCAAGAAGAGATTATATAGAGGCAGAAGAACGCGTTGTAAATGAGTTGAAAGAAGTAGGAAAACCTTTCATTATGATAATTAATACGGTACAGCCGTATCATCCAGATACAGAGCAATTACGCCAAAGTTTATCAGAAGAATATGATATCCCGGTTATTGCAATGAGTGTGGAGAGTTTAAGAGAAACAGATGTATATAATGTACTTCGTGAAGCACTATTTGAATTCCCTGTATTAGAAGTGAATGTGAACCTTCCGAGCTGGGTAATGGTGCTAAATGAAGGGCATTGGTTGCGTCAAAGTTATCAAGAAGCAGTTCAAGAAACTGTGAAGGATATAAAACGTCTTCGTGATGTGGATCGCGTTGTTTGGCAGTTTAGTCAATATGAATTTATTGATCGAGCGAGCCTAGCTGGCATTGATATGGGGCAAGGTGTGGCTGAGATTGATTTATATGCGCCAGATGAATTGTATGATCAAATTTTAAAAGAAGTAGTAGGAGTAGAAATTCGGGGGAAAGATCATTTATTAAAGCTTATGCTCGATTTATCTCATGCGAAAATAGAGTACGATCAAGTGGCGGATGCACTGCGTATGGTTAAGCAAACAGGATATGGTGTAGCAGCGCCTGCATTAGCGGATATGAGCTTAGATGAGCCAGAAATTATTCGTCACGGTTCAAGGTTTGGTGTGAAGTTAAAAGCGGTAGCGCCATCTATTCATATGATTAAAGTAGATGTAGAGTCAACGTTTGAGCCGATCATTGGTACTGAAAAGCAAAGTGAAGAATTAGTTCGTTATTTAATGCAAGATTTTGAAGATGACCCGTTATCAATTTGGAATTCTGATATATTTGGACGTTCACTTAGCTCGATTGTTCGAGAAGGAATTCAGGCGAAATTATCTTTAATGCCAGAAAATGCTAGATATAAATTAAAAGAAACGCTAGAAAGAATTATTAATGAAGGATCTGGCGGATTAATTGCGATTATACTATAAGAAAAAATCCCTCTCATTGTAGAGGGATTTTTTGTTTTTTTTGATTATAAAATAGAAAAATAAACAGTCATTATCTAATACATTGTTGTAAATTGTCAAGTTTCATCAGATTTTCACATTTTCAGAGTAACAATTTCCTTAAAAATATTGAATTATAAAGGAGAATCGTATAATATAGGCGTTGATAATGATTTATCTACATCTTTGTAGTATAGAATTTGCAAAAATTGCCTACAAATGAAAGTAAGACTCATTTTATGATCATTATACAGTCTTATCTTTGGGAGGAGGTGAATGGCATGAACAAGACAGATTTAATCAATGCTGTTGCAGAAGCAAGTTCCCTTTCTAAAAAGGACGCAACAAAAGCAGTAGACGCTGTTTTTGATTCTATCTTAGAAGCTTTAAAACAAGGTGATAAAGTACAACTGATCGGATTCGGTAACTTCGAAGTTCGTGAGCGTGCGGCTCGTAAAGGTCGTAACCCACAAACAGGTGAGGAGATTGAAATCGCTGCAAGTAAAGTACCTGCATTCAAACCTGGTAAAGCGTTAAAAGATGCGGTTAAATAATCCTTACATATTAACAGGGAAGAAGAGTTTCCTTTTTGGGAACTCTTCTTTTTGCTTTTAAAAACATAAATATGCTAGAATGTGTTCGTATCACTTTTAGGTTTTCGGGAGGGCTAGCGGATGGCAAAAGTTAATTTAGAACAAATTGAACATGTAGTACGCCTTATTTTAGAGGCGATTGGGGATGACCCAAATCGTGAGGGAGTACTTGATACACCAAAGCGTGTTGCAAAAATGTACGCAGAAGTGTTCTCAGGTATGCATGAAGATCCGAAAGAGCATTTGCATAAAGTATTCGGAGAAGATCACGAAGAGCTTGTACTAGTAAAAGATATACCATTTTATTCGATGTGTGAGCATCATTTAGTTCCATTCTATGGAGTTGCTCACGTTGCATATATTCCGCAAGGTGGAAAGGTGACAGGGTTAAGTAAATTAGCTCGTACCGTAGATACAATTGCACGTCGCCCACAACTGCAAGAACGTATTACATCAACAGTAGCGAACTCTATTATGGAAGTACTAGAGCCTCATGGTGTAATGGTAGTAGTAGAAGCAGAACATATGTGTATGACGATGCGTGGTGTAAAAAAACCAGGTGCGAAAACAGTAACGACAGCAGTGCGTGGTGTGCTTGAAAATGATGCTGCAGCGCGCAGTGAAATTTTATCGTTTATTAAAACGAAGTAAAGAAAAGCGGGAAACTGCTTTTCTTTTTTTTTTTAGTAAATAAATGATATAGTTTTAACTAGACAGAGTGAGATTAGAAAGATTGCTTACATGAATGGTAGGTGTAGCCAAGTTTTGGTTATAGAAAATAGAGTGTATGTGTTATAATAAGTTTTATGAATTAGAAAACAAGGGTGATTTTTTGTGTGTGACATCTACGGAGGGTATGCGGGTATAAAAGAAAAATTGATGGAGAAATTACGCCATCCTTACTTTATAAACTATATTGAAGAACCATTTATTGATGAAGAAAAGATAGCATTGTTATATGGTGCTTTAAAGAGTGCAAACTTACATATAGAACAAATTGAGCATTACGTAGTAACAATTATGCTTGTACAAATTGCGCTTGATACGCATGAAAGGGTATCAAATAAAGCAGGCGAGGAAGAGATTGAATTCCATAAATGTCGTCAATTAACAGTACTTGCAGGCGATTACTATAGTGGACTATATTATTATTTATTGTCTATGAATCGTGATATTGTTTTAATTCGTGCACTTGCTGAAGGAATTAAAGAGATAAATGAACACAAAATTATGTTATACCAAAAAGCGCATGAAACGACGGATGACATAATGAAAAGCATAGTAATGATTGAGTCTGCGCTCCTTCAAAAAACATGTGATCATTTTCAGTTATCACATTGGAAGCCATTTATCACATACGTATTAGGTGGAAATCGCCTTCAAAAAGAAATTCAATTGTATGCTGATAAGCAACATTCGCCTGTTTTTCAAGCTATGCAAGATGCTTTAGGGGATAAAGCAGAAGTAGTGATTAATGGTTGGATGAAGGAATTGAGAAAGAAAGAAAAAAATTTTTTAGAAAATCACACAGACATAAATGAAATAAATTCTGTGTTAAGGAATAAATAGAAGACATAAGCAATTTTACATTGGAAGAAGGTACGAGCATGCAACAATCAAAAGAAGAAAGAGTACATGACGTATTTGAAAAGATTTCTGATAAATACGATGTGATGAATTCTGTAATTAGTTTTCAAAGACATAAAGCGTGGCGTAAAGAAACGATGCGAATTATGGATGTACAACCAGGCAGTCAAGCGCTTGATGTATGCTGTGGAACCGCAGATTGGACAATTGCGCTAGCTGGAGCCGTAGGTGAACAAGGAAAGGTTGTTGGCTTAGACTTCAGTGAAAATATGTTATCTGTCGGTAAGCAAAAGGTAGAGGCGTTACAATTAAAACAAGTAGAACTTCTACATGGGAATGCAATGGAACTTCCGTTTGAAGATAATACGTTTGATTATGTGACGATTGGGTTTGGTTTACGTAACGTACCGGATTATATGCACGTATTAAAAGAAATGACGCGTGTAGTAAAACCAGGTGGAAAAGTAATCTGTTTAGAAACATCTCAACCAACAATGATTGGTTTTCGACAAGGGTATATTTTATACTTTAAATATATCATGCCGTTATTTGGAAAGATGTTTGCGAAAAGTTATAAAGAGTATTCATGGCTTCAAGAATCTGCTAGTACGTTCCCAGGGATGAAAGAATTGGCTCAAATGTTTGAGCAAGCTGGACTTGAACGTGTGCAAGTGAAACCATTTACTTTTGGGGTAGCAGCGATGCATTTAGGTATTAAACCAGAATCAAAATAGAAAAAAGAAGTTTTAGGTTAAGGTGAACAATATGAAGTTACAACTTATGTACTCTTTTTTACGATCGGATATTAATGTGATAGAAAAAGAATTAAAAAAGACAGTCGCTTCTGAACAGCCATTAGTAGAAGAGGCAGCATTACAGCTTATTGAAGCTGGTGGGAAACGAATTCGTCCTGTATTTGTGTTGCTTGCAGGGAAATTTGGAGATTATAAGTTAGATGCGATTAAGCATGTTGCTGTTGCGTTAGAACTTATTCATATGGCTTCTCTTGTTCACGATGATGTTATTGATGCTGCATTTTTACGACGCGGCAGTGCGACTGTGAATGCGAAATGGGGAGATCGTATTGCGATGTATACAGGGGACTATCTGTTCGCTAAGTCTCTTGAATGTATAACAAATATCGAAATTCCAGAGGCGCATCAAGCGTTATCACATACTATTTTAGAAGTCTGTAAAGGTGAAATTGAACAAATTAAAGATAAATACAATTATGACCAAAATTTAAGAACGTATTTAAGAAGAATAAAGCGAAAAACAGCATTATTAATTGCCGCGAGTTGTCAATTGGGAGCGATTGCTGCTGGTGCTAATCGTGATACGGTAAATCGTCTATTTTGGTATGGGTATTTTGTAGGAATGTCTTATCAAATTATTGATGACATTTTAGACTTCGTTTCTACAGAAGAGAAACTTGGAAAACCTGCTGGCGGAGATTTACTACAAGGGAATATTACACTTCCTGCTTTATATGCGATGGAAGATCCAGTACTTCGTCAGAAAATCACATCTGTACATGAAAATTCAACAGCAAGTGAAATACAAGAAATTATTGATGCTGTAAAAAATAGTACAGCAATTGATCAAGCATTTGCATTTAGTGAACGTTATTTACATAAAGCTTTAGAAATAATAAAACCACTCCCACGTGGAAAAGCAAAGTACGCATTACAAAATGTTGCAAAGTATATTGGAAAACGAAAATTTTAATGTTTATTCTAAAAAATAAAATAATCTCTCTATTTCAAAACTATTGCACAATTGTGATAAGGGTGATAATATGTGTGTGTGGGGATATACAATTACATACATAATTCAGAAGTGGAGAGATTTTTTATGGAAAAAACATTTCTAATGGTAAAACCAGACGGTGTACAACGTGCCTTCATTGGGGAAATTGTAGCTCGTTTTGAGAAAAAAGGCTTTCAATTAGTTGGTGCAAAATTAATGCAAGTCACTCCGGAAATTGCTGGACAACACTACGCTGAGCATAAGGAAAAACCTTTCTTTGGTGAGTTAGTAGACTTTATTACATCTGGACCTGTGTTCGCAATGGTATGGCAAGGTGAAGGTGTAGTAGATACAGCGCGTAACATGATGGGGAAAACAAGACCACATGAAGCAGCTCCTGGAACAATTCGTGGAGATTTCGGTGTAACTGTTGCGAAAAACATTATCCATGGTTCTGATTCTTTAGAAAGCGCAGAGCGCGAGATTGCTATTTTCTTTAAAGAAGAAGAATTAGTTGACTACTCAAAATTAATGAATGAATGGATTTACTAATTATTTTGAAATAATTTGTAAACGCTTTAATCACTGTGATAATAGTAAAAAGTGCGAGGAGAATAGGGGTATTCTTCTTGCACTTTTTTTATTTTCAGTTAGTTACGAAGTTTGAGCTGTTATGATATATTGATATTTAAATTAGGCCTATCGGAAATATAGAATAAGAAAATGGTCGATTTATGATATAATTTCTTTAATATTTTTAGAATGATAAAAGTTAATATAGTGAGATAAATACATATACGAAAAGAGGAATAACGTATGCGATATATTACAGCTGGTGAATCTCATGGTCCACAACTTACAACGATTATAGAAGGTGTTCCGGCAGGATTGTCTTTAGTAGCAGATGATATAAACGAAGAGTTAGCTAGAAGGCAAAAGGGATATGGGCGCGGTAGACGCATGCAAATTGAAACGGATCAAGTGCAAATTTTAAGTGGTGTTAGACATGGAGAAACATTAGGTTCCCCTATTGCACTTGTTGTTGAAAATCGTGATTTTGCACACTGGACAAAAATTATGGGGGCGGAGCCTTTAACTGAGCAAGAAGAAAAAGAGATGAAAAGGAAAGTGACAAAACCAAGGCCTGGGCATGCTGATTTAAATGGTGCGATTAAATATGGTCATAGAGATATGAGGAATGTACTGGAACGTTCGTCAGCGCGCGAAACGACGGTGCGTGTTGCTGCTGGTGCGGTTGCTAAAAAGGTGTTAGCAGAACTTGGTATTAAAGTGGCGGGCCATGTAATTGAAATTGGCGGTGTACAAGCTAAGGAGATTACGTATAGTTCAATTGAAGAATTAAAGAGTATTACAGAAGCATCTCCTGTACGTTGCTTAGATGAAGAAGCTGGTAACCAAATGATGAAAGCGATTGATGATGCGAAAGCAAATGGTGATTCAATTGGTGGAATCGTTGAAGTAATTGTGGAAGGGATGCCAATTGGAGTAGGTAGCTACGTGCATTATGATCGAAAACTGGATGCGAAATTAGCAGCTGCAATTATGAGTATTAATGCTTTTAAAGGTGTCGAGATTGGAATTGGTTTTGAAGCAGCGCATAGACCAGGAAGTGAAGTTCATGATGAAATTCTGTGGGATGGGGAGCATGGATATACACGAAGAACAAATAATGCAGGTGGACTAGAAGGCGGTATGACGACTGGAATGCCAATTGTTGTGCGCGGTGTGATGAAACCGATACCTACACTTTATAAACCTCTTCAAAGTGTAGATATTGATACGAAAGAGCCTTTTACAGCGAGTATTGAACGTTCAGATAGTTGTGCAGTGCCAGCAGCTAGTGTCGTTGCAGAAGCGGTTGTGGCTTGGGAATTAGCGACAGCTTTAATAGAACAATTCGGATTAGATCGTATGGAACTAATTCGTGAAAATATTGAGAAACATAATGAATATGCGAGGGGATTTTAATGGGAAACATACATATTCAAACGAAATCAAAAGAATATGATGTACATGTTGGTAAAGAAGCGTTGTCAAACTTAACAACGATCGTTCAAAATATGCAGCCAGCGGTATCTAACGTAATGATCATTTCAGATGAAGCTGTTGCATCACTACATTTACAGACAGTTATCGATGCATTACAAGTAGAGCAGCACGTGTTTTCGTTTGTTGTACCAAGTGGCGAAAAAGAGAAGTCTTTCGAAAATTTCTATGCGGCTCATACGTCAGCTCTTGAAAATAAATTAGATAGAAATTCTTTAATTCTTGCACTTGGAGGCGGAATGATTGGAGATTTAGCTGGTTTTGTTGCTGCATCGTTTATGCGTGGTATTCGCTTTGTGCAGGTTCCGACAACTTTATTAGCGCACGATAGCGCAGTGGGTGGGAAAGTAGCGATTAACCATCCGTTAGGTAAAAATATGATTGGTGCATTCCATCAGCCAGAAGCAGTTGTATATCATACACCGTTTTTACAGTCTCTTCCTGAAAAAGAGTGGCGTTCAGGTTATGCAGAGGTGATAAAGCATGCTCTTATTGGTGATGTGGAGCTATACCATTGGTTAAAAGAAGAAGTGCAAACATTAGCGGATCTTCATGATGAGAAGTTAATCCATATATTAACGAAGGCGATTCCTGTAAAGGCAAATGTTGTGTCACAAGATGAAACAGAGAAGGGTGTACGTGCTCATTTGAACTTTGGACATACGTTAGGACATGCTCTTGAAAAAGAGCTAGGGTATGGAAATATTACTCACGGTGACGGTGTAGCGGTTGGAATGTTATTCGCCATATTTTTAAGTGAGCAAGTGTACAAGGTTGATCTTGCTTATGAAGATATGAAGCAGTGGTTCTTGAAATACGGCTATCCAAAAATGCCAAGGGATTTGAATGTAGAGCGCCTCGTTCAATTGATGAAACAAGATAAGAAAGCAAATGCAGGAGCAATTCATATGGTGCTTATGCAGGAATATGGGGTAGTGAATGTCGTATCTATTTCAGATGAGACTGTTCATATTGCGTTAGAGGCATTTCAAAAAGATATAGTTTAAAATGATAGCGAAGTGCTGTGAAGTGCTCATTTAGAGGTATTCTCGTAATAGTGACGGTTATGACAAAAGATTACAGTAAGGGGCTATAACCCATGCCCATCAACTTAAGAATTTTCACTACCCCCAAGTGTCAAAAAAAGTTATCCTTTCTAAAAAGCTAGCTAGAAAGGGTGACATTTTTTATGAATCTTTCGATTCAAGATGAATTACAACTATTTTCTGAAGAGCTGTATCGTCATTTAACTCCCTCTCTTTTGGAAGAACTCGCAAAAGAATTAGGGTTTGTAAAAAGAAAACGAAAGTTTTCAGGAAATGAATTAGCTACCATATGTATCTGGGTAAGTCAACGTACAGCGAGCGATTCTCTCGTTCGACTATGCAGTCAATTACACGCAGCCACAGGCACTCTTATGAGTCCAGAAGGACTCAATAAACGCTTTGATAAAAAAGCAGTTGAATTTTTGAAATATATTTTTTCTGCATTATGGAAAAGTAAACTTTGTAAAACATCAACTATTTCAAGTGCAGCACTCATGTATTTTCAACGCATTCGTATTTTAGATGCGACGATTTTCCAAGTACCAAAACATTTAGCTCATGTATATCCTGGATCAGGTGGTTGTGCACAAACAGCAGGCATCAAGATTCAATTAGAATATGACTTACACAGCGGACAGTTTCTAAACTTCCAGGTAGGTCCAGGAAAACATAATGATAAAACATTTGGAACAGATTGCTTAGATACCTTACGGCCGGGTGATCTGTGTATTCGTGATTTAGGCTATTTTTCATTGGAAGACTTAGATCAAATGGATCAACGTGGAGTGTGCTATATATCAAGACTTAAGTTAAACCATACCGTCTATACGAAAAATCCGTTTCCGGAATACTTTCGAAATGGGACAATCAAAAAACAATCACAGTATATCCAGGTGGATTTAGAGAACATTATGCACACGTTAAAATCAGGACAAACATATGAAATAAAAGAGGCGTATATTGGCAAGAATCAAAGATTAGTTACAAGAGTAATTATCTACCGATTAACAGAGGAACAAATACTGGAACGTAGAAAAAAACAAAGCTATACCGAAAGTAAAAAGGGAATTACGTTTTCAGAAAAAAGTAAACGATTAACAGGTATCAACATATATGTTACGAATACGCCTTGGGAGATGGTTCCGATGGAACAAATCCATGATTTTTACTCCCTTCGCTGGCAGATAGAAATCATATTTAAAACGTGGAAATCTTTATTTCAAATTCATCACTGGCAAACTATCAAGCAAGAGAGATTAGAATGCCATGTGTATGGAAAGCTCATTGCCATTTTTATCTGTTCTTCTACGATGTTTAAGATGCGCCAACTTTTGTTGCAAAAGCACAAAAGAGAATTAAGTGAATATAAAGCAATTGGGATGATTCAAGATCATCTATCCCTGTTATATCAAGCAATACAGAGAAACACCCAAGAAATAGCAAAGGTCTTAATCCGCCTGTTTACCCTACTACAGAAAAATGGCCGGAAATCTCATCGATATGAGAAAAAGACAGTCTTTGATATTATGGGTGTTATCTATGAGTATAGTGGATATAGAAAACAAAAGAAAGTTGCATAAGTTAAAAAATGAAACCCGTTAGGGTTTATTTCGTATACTCATTTTTAATGGAATTATATTATTTCAAAGTTTTTTCATTTTAATCAATGGAAAGCCGCGGCGTTTCTATCCTTAAGTTGATGGGCATGGGGCTATAACCGTATTGTAATCAAATTGAATGAAATGACTGGGGGAAGAAAAATGAGAGTGAAAGAGCAATTGTTAACTTTGAGAGCGTATGTGCCTGGGAAAAACATTGAAGAAGTAAAAAGAGAATATGGTTTATCAAAAATTGTGAAATTAGCATCCAACGAAAATCCATTCGGTTGTTCAGCACGTGTGACAGAAACATTAACTTCTTTAGCGAGCCAATATGCCCTTTATCCAGATGGATATGCCTTTGAACTTCGGACAAAAGTAGCGGAACATTTAGGTGTAAAAGCAGAACAACTACTATTTGGTAGTGGATTAGATGAAGTCATTCAAATGATTAGCCGAGCGTTACTACATGAAGGAACAAACGTTGTAATGGCGAATCCTACGTTTTCACAATATCATCACCATGCTGTTATTGAAGGAGCAGAAGTTCGTGAAGTATCACTTAAAGATGGTATTCACGATTTAGATGCAATGCTAGAGCAAGTAGATGAGAAAACGAAAATTGTATGGATTTGTAATCCGAATAATCCAACAGGTACATATGTTGAGAAACAAAAATTACTTTCATTTTTAGAATCAGTTCCTAAGTCGGCTCTCGTTATTATGGACGAAGCATATTATGAATACGCGGAAACAGAAGACTATCCGCAAACATTACCACTTCTTGAAAAGTATGAAAATCTTATGGTTTTACGCACGTTTTCAAAAGCATATGGTTTAGCTGCTTTTCGTATCGGATATGCGATTGGGGATGCGAAGTTAATCGGACAGCTAGAAGTAGCTAGGTTACCATTCAATACATCAACTGTAGCCCAATCTGTAGCACTCGCTGCATTAGAAGATCAAGCCTTTTTACAAGATTGTGTGCAAAAGAATGCTGAAGGTTTAAATCAGTATTATGCATTTTGTAAAGAATATAACGTATTCTATTATCCATCCCAAACAAATTTCATTTTCTTAAAACTTGGTATACCGGGTAATGAAGCTTTCGAACGATTAATGAAAAAAGGATATATCGTTCGTTCTGGTGCTGCATTTGGTATCGATGATGGTATTCGTATTACTGTCGGTTTGAAGGAAGAAAATGATGAAATTATAGAGTTGCTGAAAGAGCTTGTAAATGAGCAAGTACAGAAAGAAGAAACATATTCTTAAGAGATTGTGAAGGCTCCTAGTATAGGAGCCTTTTTTATCGCATTCAAAATAAAGGTTGAAGACTGCTAATTAAGTTATTCTGTAAACCACGGTTTGTATGGCTCGATAATTAGTGAGAGAAGTTATTTGCACGGTCATAAAAGAAAGCGGTACAATAGAAGATGATGGTAAGGTATCGGTGTCATATCCGAACCTTTTGAACAATTAACTACTCTGTAAGAAGAAGTATAAGAAGAAGTATGCTCATTCTAAAGGTTGCGTTCTAACAGTGAGTTGCTTATGATAAATGAACAGAAGAGAATATTTTTTAGAATTAAAGGAGACGTTTATGCAAAAGTTTGAACAAGCTGTTTCATATATTGAAAATGGTGAAGCGGAAAAAGGATTACAATTATTAAAAGAACAATTAAAAATTGCGAATGATGAAGAGAAGTATGATATCGCTCGTTACTATCATACGCTTGGATTTACAGATGAGGCATTAGCAATTACTGAAGACTTACGTTTACTGTATCCAGAAGAAAGTGAATTCACTGTATTTTTAGCAGAATTATATATTGATCTAGATAAAGAAGATGAAGCGATTGAAGTGCTTCATGATATTCCAGAAAATGACGATTTATATGTTCAATCGTTATTACTTGTTGCAGATTTATTCCAAATGCAAGGTTTTGATGATGTAGCAGAGCAAAAACTATTAAAGGCGAAAGAAATGATGCCTGATGAACCTGTTATTACGTTTGGGTTAGCAGAATTATATAGTAGTAAAGGTGAAGAACAAAAGGCAATTACTTATTATGAATCGCTATTAGCGGAACATAAAGTAATGGGTGGTGTTGTGATCGCACTTCGCCTCGCAGAAACGTTAAGCGCGATCGGAAACTGGGAAGAAGCGATTTCTTATTATGAAGCAGGCCTAGAGGAACAAAAAGATATTCACTCATTATTTGGATATGCCTTTACATTATACCAAGGTGAAGAATATCAGAGAGCAATTGGTGCTTGGCAAGAACTAAAAGAATTAGACCCTGAGTACGCATCACTGTACATGTATTTAGCGAAAAGCTATGAAAAAGAAGGAATGCTTCAAGAAAGCTATGAAACGCTTCATGAAGGAATTAAAGTAGATGAGCTTTCAGTTCCATTTTATGTAGAGTTAGCGAACATTGCGGCGAAATTAGGGAAAATAGTAGAAGCAGAGGAAGTTCTTCAAAAAGCGCTTGAGTTAGATCCAGGGCATTTAGGTGCAACATTAAAATATGCATATATCTTAAAAGAACAAGAAAAGTACGAAGAGTTAATTGCAATTGTAGAGCGTGCTATTGATAGTGGAGAACCAGATACACAACTACTTTGGGATCTTGCGTATGCAAAAAAACAATTAGAAATGTATTCGGATGCATTAAAACACTATGAAAGTGCATATACTTCTTTTAAGAATCATCCAGACTTCTTAGAAGAGTACGGTTATTTCTTATTGGAAGAAGGAAAACGAAAAGAGGCGAAAGAAGTATTTACCCAGTTATTACAACTAGACCCGACACAAATTCATATTGAAGAATTGTTATATAATTTAGAGGATTTTTCATAAGTTGGAAGGAAACTGAATGCCGCTTCTTGAATCTAAAAAGAAAAGAGAAAGACAGAGGAGGGACTTAATTGCTATGAATACCCCTGTTTCTGTAAACGAGAAGAAGGATTTTGTAAAATGGTTTTTGAATAATTACCAACTGAAACAGCGTGAATGTGTATGGATTCTGAATTATTTAATGAGTCACGACCAATTGATGCATAAAGTCCACTTCGTAGAGCATGCAAAATATTGTCCGCGTGGCTTAGTGATGTCAGCGAATTGTGTGAAAGACACACCGTTTCACTTTTTTAAACAAAATGTTATGACAACAGATGCTGAAAAATCGTTTCATGATATTCGTTTAAATCGAGATGAGGATATTTATATTCAACTCAACTTTAAATCATCGTTTCAAAATGCGAATTATGTAGCTGTATTAGAAGAAAACCCATATCTACCAAAGCATATTGAAGTAAATGAAAAAGATCGTTTACTTGCAGAAAGGTTTTTGGAAGAAAGTGTATTTTCGTTTAGGAGAGAACGCCTTTTGAAACAAATTGATGAAGCGTTAGATAAGCAAGATAAGGAAGCGTTTCATAGATTAACGGCAGAGTTAAAGACTTTATAGAATTTATTTGGATTAATTAATTTTTACAAATTTCAGACTTTTATAAAGAAAAACTACCTATATTGGGTAGTTTTTCTTTTTTTACCTCTTTTAGTGTGGTTTAATATATATAAAGTGAAAGTTCTGTCATTTGTAAGTGAAGGAGTGAAGGAGGGAAGGGATTTGAAGTGGATTGTAAAAGATGTAGAACAGTTTGAGCAAGCAAGAGAGTATGTTGATACAGGAGTAATACCGCTGTTATCAATTTCGGCAGCAAAAGAAATGAAAATGGTTGTAGAACAAGGTGAATTTATCGAATTGTTGAGCACGGAATTGGAAAGAGAGTATAAAGGAAGAGTGCTTTTACTGCCTGCGTTTACGTATTTGGTAGAAAGTCAAAAGAATGAAAAAGGTCGTTTGCAAGAATGGACAAATCATTTACGAAGTGAAGGTTTTAAGCATATTGCTTATGTTACAAGTGATTTTTCATGGAAAGAGGATATGCAAGAGTTACAGGGAGATTTATTTTGGTTTCCTTCATTAGCGTTAGAACAATTTAGTGATCAAGCAAAAAGAGAAGTTATTCATGCGCATATAAAAAATATAATGGTGATGTTGGAAGAGAAATGGGGAAACTCGCAATAAACAGAAAGTTCTTATTATTATGAGTAGTATGATATTGACCTGTGCATGAGCGTATTATATCATGATAGTGTCCTAGTTTTTATTTTTTATATAATTTATCACGAGGGGACAATTTCTGATAGAGGGGGGAAATTTTCGTGAGCGACAAAGAACATCGCGTGTCAAGAAGACAATTTTTAAATTACACACTCACAGGGGTAGGAGGCTTTATGGCTGCCGGTATTTTAATGCCGATGACGCGATTTGCGCTTGATCCGGTGTTAAGAAAAGAAGCGGGAACAGATATGGTTGCTGTTGCGCAAGTAAAGGATATTACAACAGAGCCGAAGCGTTTCGATTTTAAAGTGAAGCAGGTTGATGGTTGGTACAAGTCTGAAGAACCAAAATCGGCTTGGGTTCATAAAGATGAAAGCGGAGACATTGTTGCGTTCTCTCCAGTATGTAAACATTTAGGATGTACAGTTAACTGGAATTCGGACAAAGCACATCCGAATCAATTCTTTTGCCCATGTCACGGGGGGCGTTATACAAAAGATGGGATTAACATTAAAGGTACGCCACCCCTTGCTCCGCTTGATGTGTACGAGTCTAAAGTGAAAGATGGAACGCTGTATCTAGGAAAAGCGAAGCCAAGAGGGGGTGCAAAGTAGATGTTAAATAAAATTTATGATTGGGTGGATGAAAGATTGGATATTACACCAATATGGCGTGATATCGCTGATCATGAAGTACCTGAACATGTAAACCCGGCACATCACTTTTCTGCATTCGTCTATTGCTTTGGAGGACTTACCTTTTTCGTTACTGTAATTCAAATTTTATCTGGAATGTTTTTGACGATGTATTATGTGCCTGATATTAAAAATGCTTGGGAATCAGTTTACTATTTACAAAATGAAGTTGCTTATGGGCAAATTGTTCGTGGTATGCACCACTGGGGTGCTAGTCTCGTAATTGTAATGATGTTTTTACATACACTCAGAGTTTTCTTCCAAGGTGCGTATAAAAAGCCCCGTGAGTTAAACTGGATTGTTGGTGTTCTTATTTTCTTTGTTATGTTAGGTCTTGGTTTTACCGGATATTTATTGCCGTGGGATATGAAAGCTTTATTTGCTACAAAAGTAGGGATTCAAATTGCAGAGCAAACACCGCTCATTGGTCCTTATATTAAAACATTACTCGCTGGTCATTCCGAAATTGTTGGCGCTCAAACATTAACTCGCTTCTTTGCTATTCACGTCTTCTTCTTACCAGCAGCACTTCTAGGTTTAATGGCCTTCCACTTCATCATGATTCGCAAACAAGGTATTTCCGGTCCACTATAAGAGATTGCTAAATTAAAGGGGAAAGAACTAAAGGAGGGAGATTATGCATCGCGGCAAAGGGATGAAGTTTGTAGGAGATTCTCGGGTACCAGTAGCTCGGAAACCAAATATTCCAAAAGACTATTCTGAATACCCAGGGAAAACAGAAGCATTTTGGCCGAACTTCTTGTTAAAAGAATGGATGGTTGGTGCAGTTTTTTTAATCGGTTATTTATGTTTAACAGTGGCGCATCCGTCGCCGCTTGAGAGAATGGCGGACCCAACAGATGCTGGATATATACCACTTCCAGATTGGTATTTCTTATTCTTGTATCAGTTATTAAAGTATTCGTATGCTTCCGGTTCATTTACTGTAATTGGAGCATTTATTATGCCAGGGATTGCGTTTGGAGCATTACTGTTAGCTCCATTTCTTGATCGAGGTCCAGAAAGACGTCCATTGAAGCGTCCTGTGGCAACTGGATTTATGCTTTTAGCAATTGCATCGATTATCTTTTTAACTTGGGAATCTGTAGCACACCACGACTGGGAAGCTGCAAAAAAACAAGGAGCAATTGTAAAAACAGCGCCAGTTGATAAAAATGATGATGGCTATAAATTAATGCAAAAAAATACTTGTTTAACATGTCATGGTGACAATTTACAAGGCGGGGCAGCAGCACCGGCACTGCAAAACTTAACTTTAAAGCCAGAAGAAATTGCTAAAATTGCGAAAGAGGGAAAAGGTTCAATGCCTAAAGGTGTATTTAAAGGTACGGATGAGGAACTGAAGAAGCTTTCGGAATTCGTTGCAAAGTATAATAAAAAATAATAAAAAGCTGACTACAAAATTTGTAGTCAGCTTTTCTATTTAGTTGGATGAAGTTTGTTATAATAGAGTAGGATTTAATGAATGAATTACTTTGCTTGAAAGGTGTTGGACATACGGATTGGTGTACTTGTATGCAATGTTAAGACAACGCTCGGTATTATTATTTTTATTAATTGTTAACATATTAGGTACAATTTACGGATTTATATGGTACGGAAATCAATTGAAAGAAACGTCACCTATATTTTGGCCGTTTGTACCAGATAGTCCTATGGCGAGTCTCTTTTTTGTCTTTGTTTTAATTGCTTTTTTGGCAAAGAGAAACTGGGGATTAATAGAAGCGTTAGCGATTGTAACTTTAATAAAATATGGTATTTGGGCTGTTGTTGTAAACGGGATTATGATTTACGTAAAAGGGCCTATTGGCCTTATGGGCTACATGTTAATGCTTTCGCACTTTGCGATGGCAGTACAAGGATTTTTATATGCTCCATTCTATCGTATAAAAAAATGGCATTTTATAGTAGCAGCTGTGTGGACGTTGCATAACGATGCAATTGATTATTTATTTTGGCAAATGCCGCGATATGGAATTATGCATTTGTTTGTAGAGGAAATTGGTTATTTTACGTTTTGGTTAAGTATTGCTGTACTATGTATTACATATTATTGTTGCTTACGTGAGCAAAGGAAACAATTTTCTTTATGATGGTTAGAACATTTAGGGGGAGAACATGGAGAAAAATAAGAGTGGTACAAAAATATTGGATCGATTGATTACTTTAGTTGTTTCATATAGCATAGCATTTTCTATTTTTGCACTCGCAACAACGGCAGTTGTCTATGGAAAATGGCTGTATTATTTTGAAATTGATTTTTTAAATATTCCTGATTTAGCGGATATGACGAAGGATGAAATTAAAAGAAATTACGATGTGCTTATTACATATTTATCCCCGTTTTATGACGGAGCATTACATTTGCCAACATTAGATATGTCCACAAATGGCCGTATTCATTTTGTAGATGTTAAAAATATTTTAGTAAAGATTCAATATGTGATGTATGCGACAATTATGATTGCAGTGATAGGCGGAATTTATTTATTAAAAAAGAAAAATGAAAAGTTTTTACTGCACGGATCGATTTTAACAATCATTTTTCCGATAGCGCTTATGTTACCAATTGCTATTAATTTTGAAAAGAGTTTTGTATTATTCCATAAACTTTTATTTAGTAATGATTATTGGGTTTTTGATCCTGAAAAAGATCCAATTATATTAATGTTACCAGAAGAGTTCTTTATGCATGCTGCGTGTGCTATTTTATTATTTATTTTAGGTGGTAGTATACTTTGTTACAGTTTATATCGATATTTCGTAAAAAAGAAAAGGATGTCACAGAAAAAATTCTCTGCTTAAAGAGAATTTTTTTCTTTGTAAAATGATAATATATTTTTCGGTCTAGTTCTGTTCTATTCTTGTCCCAATTAACATATTTTGTACTAGTAGTTATAGGGGGGACCGGGATGAAGAGAACATTAATTGGATTGATAGCATTTCTAATTATAATGTTTCCGTTACGTATATATGCTGAAGAGTGGAATGAGCTAACAGGGTTATTAGACGACTCGTTACAGTTAGTGAAGCGTAATGAAGATGAAAAAGCGGTACAAGTATTACAACATTTCTCGGAGCAATTTTTAATAAAGGGGAATGAAAAGAAGCAGGAAGTAACACCAGATCAAGTTAGAGTTATTTCTTTAGCTTACGATAAGGCGCAACAATCGCTCTCTGAAGAAGGTTTAGGTAAGCAAGCTAAAATTGATAATGTGCTGGCATTACAACTTGCTGTTGATGCACAAGTATCGAAATATCAACCACTTTGGATGGAAAGAGAAAGGAAAGTAATGGATGCCTTTTCTCAAATGGAAAAAGCGATGGAAAAAGAAGATGCTGGGCAGTTTCAACAAACGTTAAATACGTTTTTAAATGAATTCAATATTATTTATCCAAGCTTAATGATTGCTTTGCCAGAAAACGAGGTTCAGCGTGTAAATGTTCATTTATCTTATTTAGATGAATTTCGTAACGTTATGTTAAAAACGAAAGGCGGCCAAATGCAATTAGGGATTATTAAAGGGGATTTGCAAAAGATATTTCACACAGTAAAAAAAGATGAAATTGCACCCTCTCTCATTTGGTTTATGACAATTACTGGGGGACTTATTTTCTTCACATTAACTTATGTTGGATGGAGAAAGTATAAAGGAGAAAGAGAAAAAAGAAAAAGTAATGTACATTCTAAAAATAGATAATGCAATAAATAAAGATATGGATTGTAAGGTTTATTCATTGACAATAGTGGCAGAAGAAAATAGAATGAGAAGTACTATAATTAAAACTTCAATGGAGGTTCATGATGTTTTATTTAATTTACTTCGCGATCATAATGATCATACCGTTGTATGCACAGTCAAGAGTACGTAGTGCCTATAGCAAGTATTCACAAGTTTATTCAACATCAGGTATGACAGGAGCGGAAGTGGCTCGAAAAATTTTAGATGAAAATGGATTATACAACGTAGCTGTAGAAGAAACACCAGGTCATTTATCAGACCATTATGATCCAACCGCTAAGACGGTTCGATTATCAACAGATAACTATTATGGACATTCAGTTGCTGGTACAGCAGTTGCAGCACACGAAGTAGGACACGCAATTCAAGATGCAAAAGATTATAAATTTATGCGCGTTCGTCATTCGTTAGTGCCAGTTGCAAACTTTGGTTCGAATATGTCTTGGATTTTCGTCCTAATCGGTATATTTGCACAAATGTCTGGTTTGTTGTTATTAGGTATCATTTTAATGGCAGCAGGTGTTGTGTTCCAGCTCGTTACATTGCCAGTTGAGTTTGATGCGTCAAAGCGCGCAATGCAACAAATTGAAGCGTTAGGTATTGTATCAACAGATGAATATGGGCAAGCTCGTAAAGTATTAAATGCGGCAGCATTAACATATGTAGCAGCTGCAGCTGTAGCGGTATTTGAATTATTACGTCTCGTATTAATGTATACTGGTATGCAGCGTAGCGACGACTAAAGACTATCAATTTTGATAGTCTTTTTTTGTTGTATGGATTGAATTATATAATGTATTGCAAATAGAAATAATAGAAGTAATGCGGAAAGGCGGTGGGGGGAAATGAAATATCCAGACCATTTAGTAAAACAAGTGCAAGAGCGCAGTGCTCCTTATCAACTAGAAGGTTTTTTAAGTGGACAAGGTCCTGAAAATCCCAAATTTATGTTGTTAGGAGAGGCGCCTGGTGAAACAGAAATTCATAATGGGATTCCGTTTAGCGGGAGGGCGGGAAAACAATTAATGGATTTTTTAGAGCGTATTGATGTTACAAGGGAAGAAGTATATATTACGAGCGCTGTTCGAAGTAGACCTTATAAATGGCGAGAGAAAAAAGAACGAAATGGTGAAATCATACAAAAAAAGTATAATAGAACGCCAAATCAGGGAGAAATAGTTGCCCATGCGCCTTTGTTAGATTATGAATTAGAGAAAATACATCCGAAGCTTATCGTCACGCTTGGAAATATCGGTCTTCAACGTTTAACAGGAAAAAATAAAAAAATCACAGATGTACACGGGCAATTATTAAAACAGCCCATTCAAAAATTAAAGGATATGCAAAGTGCAGAGTTTACATGGTCAGAGAAAGAATATCATGTTTTTCCGACTTTTCATCCAGCTTCCATTTTTTATAATCGGAGTTTATTGGAGCTTATTCATGAGGATTTTGAGAAGCTTAAAAGACTTGTAATAAAAAACTAGAAAAGCTAAGGCGCTTTTCTAGTTACATTTAATTATGTAAAGGGTTTTTATTTTCATCTAACGTAAATCCTTCACCAACTACATCATGTACATCACTTACAGCGACAAAAGCATGAGGATCTACAGAAGTAATGATATTCTTTAATTTCACGATTTCATTTTTAGCAACAACGCAATACAATACGTTACGTTCCACTTTTGTATACGATCCAACAGCTTTTAAAAAGGTTGCTCCGCGCTCCATTTCAGATAAAATTTTGGCAGCAATTTCATCGTTTTTCTCTGAGATAATAGTCGCTCCTTTGGCAGCATAAGCTCCTTCTTGCATAAAATCAATGACTTTAGCACCGATAAAAACAGCAACTAGCGTATACATGCCCTCGCGGTATGATAAATAGGTAAGAATAGAGACTACGATAACGACAGCATCAAACATAAACATTGTTTTCCCCATACTCCAGCCAACATATTTGTGAGCTAGTCGTGCGATAATATCTACACCGCCAGTAGTCCCGCCATATTTAAATATTATTCCAAGGCCGATACCGATAAATGCCCCGGCGAATAAAGCTGCGAGTGTCATATCATTTTGCAAGTTTAAATGTAAGTTGAGTACTTCGTAACGCTGGAAAATCCATAGAAATAAAGATACGCTAAAGGTGCCAATTAATGTATATAAAAATGTCGTTCTGCCAAGTAACCTCCAACCAATAAAAAATATAGGGATATTTAAAATTAAGTTTGAGTAGGAAGGATCAAACTTAAATAAAAAATACAATAATAGTGTAATACCAGTAAACCCACCCTCTGCAAGGTGGTTTTCAATATTGATATTGACAATACCGAAAGAAAATATAGCGGAACCGATTAAAATAAAAATAATATTTCGCATCTTCAATTTTGATGTCATATAGAAATCCCCCTAATTATGTAATGATTGCATTGCTCCGCTGAAACAGTAAAACATAATAATAAGTAATTTCTAGTTGCTAGTGAAAATAGTAAGAACTTGATTGATGTGGGCTGATCTTTTGTGAAAAGCACAAAAGAAGGTTTCACTTTATCCCGCTCTAACGGCTGATAGGAGATGAAGCAAAGAAGAGGGGCAAACCAGCCGTAGGAACTCGATTAGTTCAACTAATCTTTTGCAAAAAGCGCAAAAGAAGTTTCACTTTACCCCGTACCAACGGCTGGTAGGAGATAAAGCTCTGAAGAAAGGCGAACCAGCCGTAGGAACCCGATTAGTTCAACTAATCTTTTGCAAAAAGCGCAAAAGAAGTTTCACTTTACCCCGTACCAACGGCTGGTAGGAGATAAAGCTCTGAAGAAAGGCGAACCAGCCGTAGGAACCCGATTAGTTCAACTAATCTTTTGCAAAAAAACGCAAAAGAAGTTTCACTTTATTATAGTCTATCCAAAAATGGGTCGCAAATAGGTGTTTGGCGGGGAATAATATTTGTCAAATCGCGATGAATTGGCTAACATGAAAGAGGAAGGATTAGAGGTGAATAGTATGGAAGCAAAAACGATGAAAGATATGCAGAAAGAAGTAGATGCATATATTGGTCAGTTTAAAGAAGGTTATTTCAGTCCGCTTGCAATGATGGCTCGTTTAACGGAAGAAATGGGAGAGCTTGCAAGAGAGGTAAATCATTATTATGGTGAGAAACCGAAGAAAACAACTGAAAAAGAAAGAAGTATTGAAGAAGAGCTTGGAGATGTATTATTTGTTATGATTTGTATGGCAAATAGTTTAAATATTGATTTAGAGACAGCACATAACATTGTAATGAATAAATTTAATACACGTGATAAAGATCGCTGGACACGTATTGATGAGGGAGAGAAAGAATAATGAAAGAAATTAAAGTAATTATCGCCGGAGCAAGAGGACGTATGGGACATGAAGCAGTTCTTCTTATGGAAAGAACGGAACATTTTAATTTAGTAGCAGCAGTGGATTATAAGCATGGTGGTGAGAAGATTTCTGATTTACCTGGCATGCCAGCATTACATGCACCGATTTACGCTGATTTACATACTTGTTTAGATGAAGTAGAAGCAGATGTGTTGTTAGATTTAACAACACCAGAAGTGGGGAAACAACACGTTACACTTGCAGTTGAGCGTGGACTTCGTTCGGTTATTGGTACAACTGGATTTACAGAAGAAGAATTGGCACGTTTAACAGAGAATGCAAAAGAAAAAGCAGTAGGAACAATTATTGCTCCAAACTTTGCAATTGGTGCAATTCTTATGATGAAATTCTCACAAATGGCAGCGAAATATTTCCAAGATGTTGAGGTAATTGAATTACATCATGATCAAAAATTAGACGCACCATCTGGTACAGCTGTAAAAACGGTAGAGTTAATTCGTCAAAATCGTGAATCAAAGCAGCAAGGTCATCCAAAAGAAGTAGAGCAACTAGCAGGTGCACGTGGTGCAAATGTAGACGGTATTCACATTCATAGTGTACGTTTGCCAGGGCTTATTGCACACCAAGAAGTAATGTTCGGTGGAGATGGACAAATGTTAACAGTTCGTCATGATTCATTCAATCGTGCATCATTTATGTCAGGTGTAAAACTATCAATTGAGACAGTAATGAACCTTGATCATCTTGTGTACGGTTTAGAAAATATTATCGACTAAAGGGGAGACAACGGATGAAAATTGCCTTAATCGCACATGACAAAAAGAAAAATGATATGGTTTCGTTTGCATACGCATATAAACCAATTTTTGAACAACATGAATTATTTGCAACAGGAACGACAGGGCTTCGTATTATGGAAGCGACTGGATTAGTTGTAACAAGATATCAATCTGGCCCTCTTGGTGGAGATCAAGAAATTGGTGCAATGATTGCAAAGAACGATTTAGATATGGTGATTTTCTTCCGCGATCCATTAACAGCACAGCCGCATGAACCGGATGTGAATGCATTGCTTCGTTTATGTGATGTATATGCGATTCCACTTGCAACGAATATGGCAAGTGCTGAAATGTTAATGCACGCATTAGAGCGAGGAGATTTAGATTATCGTAAGTTAAGAAAATGAGGGGAACAATTATGAGTGGATTACATATATTAGCGTTTGGTGCTCATGCCGATGATGTTGAAATCGGCATGGCTGGTACCATCGCTAAATATACAAAGCAAGGGTATGAAGTAGGTATTTGTGATTTAACAGAAGCTGATCTTTCTTCAAATGGAACGATAGAGTTGAGAAAAGAAGAAGCGAAGGTTGCAGCTCGTATAATGGGAGTAAAAACGAGGCTGAATTTAGCGATGCCAGACCGTGGTTTGTATATGAAAGAAGAGTATATACGTGAAATTGTCAAGGTGATCCGTACATATAAACCAAAACTAGTTTTTGCACCGTACTATGAAGATCGCCATCCAGATCATGCAAATTGTGCAAAGCTTGTGGAAGAGGCTATTTTTTCAGCAGGAATCCGTAAATATATGCCGGAACTTTCACCACATCGTGTGGAGTCTTTTTATAATTATATGATTAATGGTTTTCATAAACCGAATTTTTGTATAGATATAAGTGAGTACCTCTCTATAAAGGTGGAAGCATTAGAAGCGTATGAAAGTCAGTTTTCAACAGGGAGCGATGGTGTTAAGACACCGTTAACAGAAGGTTACGTTGAAACTGTAATCGCTCGTGAGAAGATGTTTGGAAAAGAAGTTGGAGTCTTGTATGCCGAGGGATTTATGAGTAAGAAACCGGTTTTATTACATGCTGATTTATTAGGGGGATGTAAATGAAATTAAAAATAGGTATTACATGTTATCCTTCTGTAGGTGGTTCTGGAGTTGTTGGAACAGAATTAGGAAAGCAATTGGCGGAACGTGGGCATGAAATTCACTTTATTACATCGGGTTTACCATTCCGGTTAAATAAAGTATATCCAAACATTTATTTTCATGAAGTGACGGTAAATCAATACTCTGTATTTCAATATCCACCATACGATTTAGCGTTAGCAAGTAAAATGGCCGAGGTTGCACAAAGAGAAAACTTAGACATTTTACATGTGCATTACGCAATACCACATGCAATTTGTGCATATTTAGCAAAACAAATGATCGGAGAGCGTATTAAAATTGTTACAACCTTACATGGAACAGATATTACTGTGTTAGGTTCCGACCCTTCGTTAAATAATTTAATTCGTTTTGGTATTGAGCAATCGGATGTGGTCACTGCTGTCTCGCATTCATTAATTAACGAAACACATGAGCTTGTAAAACCAAGTAAAGAAATTCAAACGGTATATAACTTTATAGACGAACGTGTATATTTCAAGCGTAATATGTCTCAATTAAAGAAAGAATACGGTATAAGTGAGAGTGAAAAAGTACTTATTCATATTTCGAATTTCCGTAAAGTGAAACGTGTGCAGGATGTTGTTCAGGCATTTGCTAAAATTGTTAAAGAAGTAGATGCGAAGTTGCTTCTTGTTGGAGACGGACCAGAATTCTGTACGATTTTACAGATAGTGAAGAATTTACATATTGAAGATCGCGTTTTATTCCTAGGGAAGCAAGATAATGTTGCAGAACTACTTGCGATGAGTGATTTAATGTTGCTTCTATCAGAGAAGGAAAGTTTTGGTCTTGTTTTATTAGAAGCAATGGCGTGTGGTGTACCTTGTATCGGAACGCGGGTTGGAGGTATTCCAGAGGTTATTCAACACGGGGAAACAGGATATTTATGTGAAGTTGGCGATACAACAGGAGTGGCAAATCAAGCTATTCAGCTATTAAAGGACGAGGAACTTCACCGTAATATGGGAGAACGAGCAAGAGAAAGTGTTTATGAGCAATTTCGCTCAGAAAAAATTGTTTCACAATATGAAACGATTTACTATGACGTACTAAGGGATGACAAAAATGGAAAGATTTAAAAAAGCTAGTTCTATTATTGAGACATTAAAGCAACAAGGACATGAGGCTTACTTTGTTGGTGGGAGCGTACGAGATCTTATTATCGATAGGCCGATTGGAGATATTGATATTGCGACATCTGCTCTACCAGAAGAAGTGATGGCTATATTCCCAAGAAATGTTCCTGTTGGTCTTGAGCATGGAACTGTAATTGTTGTAGAAAATGGTGAGCCTTATGAGGTAACTACTTTTCGAACAGAAAGCGAATATGAAGATTTTCGAAGACCTAGTAGTGTTCAATTTGTTCGTTCATTAGAAGAGGATTTAAAACGTCGTGATTTCACGATGAATGCAATTGCTATGACAGAAGAAGGCAAAATGGTTGATTTATTTGCTGGACAGGAAGCCATTCAACAGAGAGAAATTGTGACAGTTGGAAATGCTGCGGATCGTTTTCAAGAAGATGCCCTGCGAATGATGCGTGGTATTCGGTTTGTAAGCACGTTAGGTTTTTCATTAGAAATGAAAACGAAGCAAGCGATTGAAACGCATGGGCATTTGCTAGAACATATAGCAATTGAGCGTATTACAGTAGAGTTTGAGAAACTGTTAACTGGTACATATTGTGTGAAAGGTCTCAAAGAATTAGTAGAGACGAAGCTATTTTCTCATTTGCCATATTTACAAATGTCAGAAGAGAGACTGTTAAAAGCTACGCAGTATAAATGGGATTCTTTCGAAACGGATATTGAGGCGTGGGCATTTTTCTTATATTGTATCGGAGAAGAACATCCATCTGTCTTTTTACGTCAATGGAAGTTTTCGAATAAAAAAATAAAAGATATTGTTGCAGTTTTATTGGCAATTCGTACTAGAAAGGAGAAGGATTGGGATACAGTCCTTCTTTATAAAACGGGAATTCATATCGCTGAAATGGCAGAGAGAGTATATGAAGCGATGATTGAAAGCTATGACCCTACATCTGTTGAACGAGTACAATTAATGTTTCATGCATTGCCAATCCAGGAACGTCAAGAAATGAATGTGACTGGTAATGATTTATTAAACTGGGCAAACAAAAAGCCTGGTCCGTGGGTTGCTGAAATGCTTCAGAAAATCGAAGAAGCAATCGTACAAGGAAACGTAGTTAATGAGAAAGAGCGTATAAGGGAGTGGCTGCAAGGATGCAATCTACTATAAGAAAGCAGTTATTGCAAGTTTTTTCTGAAGCGGATGGCGAGTTTGTATCCGGCCAAACAATTAGTGATAAACTTGGTTGTTCAAGAACTGCTGTGTGGAAACATATGGAGGATCTGCGGAGTGAGGGATATGAACTTGAAGCTGTGCGCCGATTAGGTTACCGAATTGCAAGTAAGCCAGACAAAGTGACTGCTAATGAAATTCAGTTAGGACTACAAACGAAGCGGATTGGTAGAACAGTGTATTTTGAAGAAACTGTTGAATCAACGCAGCACATTGCAGCAAAACTTGCTTATGAAGGTGCAGAAGAAGGAACTGTCGTTGTAGCAGAAGAACAAACAGCGGGAAGAGGTCGTTTAAGCAGAAAATGGCATTCACCAAAAGGAACAGGGATTTGGATGAGTATTATTTTACGCCCGTCAATCCCAGTTCATCATGCACCGCAACTTACTTTGTTAGCGGCTGTTAGTGTTGCACAGGCAATTGAAAAATGTACAGGTGTAAACGTAGGAATAAAATGGCCAAATGATATTTTAATTCAAGGTAAAAAGGCTGTAGGTATATTAACAGAAATGCAAGCGGATCCTGATAAAATTAATGCTGTCATTATGGGCATCGGTATTAATGCGAATCAAAAGCAAGAACATTTTGATGAAGAAATTCAGCACATCGCTACTTCATTAGCGATTGAATCAGGTAAGCCGATTGTTCGTGCAGAACTTATGCAACAAATCTATTTACAACTAGAAAAATTATATGAAGAATATTTACAAAATGGTTTCTCTGTCATTAAAATTCTTTGGGAAAGTTACGCTGTGAGCATCGGGAAAGAAATTACCGCTCGAACGATGAGAGAGACAATTACGGGGTTAGCAAAAGGAATCACAGAGGATGGTGTATTACTTCTGGAGGATCATGAGGGGAAAGTACATCATATTCATTCTGCAGATATCGAAATTAAGTAAAAGAAGTTCCTCTTTTGGAACTTCTTTTTATTTCAATAGTTTTGAGTTGAATTTGTAACATGATAATAAATTCTTTTCATCTGCAATTCTCCTCGTATATTATATTTAAGCTGTAATTCAAACTTAGGTTTTCTTCCTACTATGAGACTTATAAATAATCCTTGGACGTCTCAAGATATTTCTAGATAATGGTCTTAGGATCATTTGGGACAATTCTTTCTTCTCCTGTGGATTTACCACATAAAAAGAGTGTTTCTCAGTGAACGTGCGGGACTTCCTACTCGCAGGCTGAGCAGCCTGACCCTCGAACTTAGATGTTAGTAGCTCTAGGGCGGCTTTCGATTCAGGACTAGCTCTCATACACGAGGTTGTTGATCGGCGTGCACACTAGAGATATCTCGAGACGTCCAAGCAATGATTCTAAATCGAAAGGAGGTCTCTTACATGAGATTATTTGTTGGATTAGATGTAAGTTCGTTTGATATAAAAACTTGTATTCTAAATGGTGACGGAGAAAAGCTAGACTCCTTTTCAGTCAATAATGATTTACCAGGTGCCATAGCGCTAAAAGAGCGATTATTACAGCGTATAGCCAATCAAAAAGTAGAAATTTTTAAAATCGGTTTAGAATCTACATCTGTTTATAGTTTTCATCCATCTATGTTTCTTCATTATGATAAAGAGTTACAAAGTTTTGGAGCAAAAGTATTTCTAATGAATCCAAAACAAATTACGAACTTCAAGAAAAGCTATTCTGACATGGATAAAACAGATGAGATTGATGCCTTCGTCATCGCTGACTATTTACGGTTCGGACGAAATCAAATGTCTATCGTAAAAGAAAGCCAGTACGTAGCACTACAACAATTGACAAGATCTCGTTATCAGCTCGTTAGAATGTTGACAAAGGAAAAGCAACATTTTCTACAACACCTAAGTTATAAGTGTAATACGTTCTCACAAGAGGTGGATTCTTCTATATTCGGCAACGCCATGATGGAGCTATTCCTTGAAAAACTTAGTCTAGAGGAATTAGCTGACATGCCTTTAAACGAACTCGCTGAGTTCCTACAAGCAAAAGGAAAGAATCGGTTCGGTGATCCAAAATGTGTTGCGTCAACCATTCAAAAGGCTGTTCGCTCTTCCTATCGTTTAGATAAGGTAGTGGAAGATTCAATCGATGTCCTTCTCGGAACATCAATTGCGGTCATTCGTACCTATCAACAACAAATTAAGGAAATAGAAAAGTCCATTAAGCAAATCATGGCTGGATTACCTCAAACACTTGAATCCATTCCTGGAGTGGGTCCCGTATTCGCTGCTGGTATTATCGCTGAAATTGGTCAAATCGAAAGATTTGATGATGAAACTAAGATTGCAAAATATGCCGGATTATATTGGCGCAAACATCAATCTGGTCGTTTCATTGCAGAAAACACTTCATTATCTCGTAATGGAAATCACTACTTACGTTATTACCTAGTTGAAGCCGCCAACTCTGTAAGAAAGTATGTATCTGATTACCAAGAATATTACGTAAAAAAATATAATGAAGTACCAAAGCATCAACACAAACGTGCACTCGTTCTAACCGCAAGAAAATTTGTGCGATTGGTGGATGCGCTACTACGCAATCACCAACTCTTTACGCCAGAAAGGTGCGTGAAAGTGTGACATAAAACCTGTCATCGCTACCTTTCAAATATTTTCCAGTAAATTACATACATTACTGGTCTAGTTTCGTAATGTCTTTTTTCAACAAAATGTCCTTTGATAACTTTGATTTCTGTTGTTTTTCCGTTGACATACTACCGCAGGTCTTTGTTAAGTACTTTCCTCAATTAACCTGCATCATTAGTTTAAGAGTTATACTATATAGTTAAATTGATTACAGAAAAAATTAACTTGGACTTTTTTAACATGCGTTGAAAAAACATGTATCTTTTCAGGATTGAATTATCCATAAAAACTGTATAGCATATATACTCTCGTGTTAAATTTCATATACCGTAATAAGAATAAAAAATTATTTTTTCGAAAAAATGTAGTAATTCCTTTTTGTAGTTTGCTATAATTAGTTCGAATGTGGGCAGTATCAGAGCGAACTGCACCATGATTCGAAGTCATACGAAAAATAATAACTTGGATTCTGCCTTGATCCAATAACGGACTGGGACAGAGGGATGAATAATGCCGACTAACACACAACCCTTCTGCCCTTTTATGGCCAGAGGGGTTTTTTTATATGATTTCGGCCATCTCCTCTCTCCTGCATAAAGGAGGAGTAGTTTTTGAAAACAAAAACAGATTTTTTGAAGATGAAAGAGCAAGGTGAGCCGATTACAATGCTAACGGCGTATGATTATCCATCTGCTAAATTAGCAGAAGAAGCTGAAGTTGATATGATTCTAGTTGGAGATTCTCTTGGAATGGTTGTACTCGGATACGATTCAACAGTACCTGTAACAGTAGAGGATATGATTCATCATACGAAAGCTGTACGCCGCGGAGCGAAAGAGACGTTTATTGTAACTGATATGCCATTTATGTCGTATCACGTATCATTACAAGAAACGATGGTGAATGCACGCCGCATCGTTCAAGAGAGCGGGGCACACGCACTGAAGGTAGAAGGTGCTGGAGAAGTTATATCGACGATTCAATATTTGACGAACGCAGGAATTCCTGTTGTAGCGCATTTAGGTTTAACCCCTCAATCTGTAGGAGTGTTGGGTGGATATAAAGTGCAAGGAAAAGATGCGGAGAGTGCAAAAAAATTAATAGAAGATGCAAAGAAATGTGAAGAAGCTGGTGCAATAGCGCTTGTGTTAGAATGTGTACCAATGCAGTTAGCAGAACTTATTTCAGAGCAACTAACAATACCGACAATTGGGATTGGTGCAGGACAAAAAGTAGATGGGCAAGTGCTTGTTTATCATGATCTTATCTCATACGGCGTAAATCGTGTTCCGAAATTTGTGAAGCGATATACGTCTGTTCAAGAGGAGATTGTGCGTGGGATTTCACAATATGTTACTGAAGTAAAGACAAGGCAATTTCCTGAAGAAAAACATTCGTTCACAATGAAAGAGGAAGAATGCTTAGCGTTATACGGAGGAAAACAATAATGAAAATCGTAACTACAGTGCAAGAGATGCAGCAAATTACGAGCGAACTTCGTGCAAGTGGAAAGAGTATTGGTTTTGTTCCAACAATGGGTTATTTACATGAAGGCCATGCTACTTTATTACGTAAGGCAAGAGAAGAAAATGAAATTGTAGTTTTAAGTGTATTTGTAAACCCACTACAATTTGGCCCAAATGAAGATTTAGATCGATATCCTCGTGATATTGATAGAGATGAAAATGTAGCAAAAGAAAACGGTGTAGATTATTTATTTTATCCGAGTGTAGAAGAAATGTATCCAGCAGAACAAACAACAACGGTAGAAGTTGTGAAGCGCACGGACGTATTATGCGGTCAACAAAGACCTGGTCATTTCGCTGGTGTTGCAACTGTACTAATGAAACTATTTAATATTACGCTGCCAAAGCGTGCTTATTTCGGTATGAAAGATGCTCAACAAGTTGCAGTAATTGAAGGGTTTGTAACTGATTTCAATATTCCAGTTACAATCGTACCAGTTGATATTGTAAGGGAAGAAGATGGTTTAGCGAAAAGTTCTCGTAACGTGTACCTATCACAAGATGAACGTGAAGAAGCTCTTCATTTATACCGCAGCCTATGTATAGCGAAAGAAAGAATTGAGGCAGGTGAACGTAATCCCGAAATCATTACAAATCTTGTGAAAGAGTATATTGAGACGCATACGAAAGGCACTGTAGATTATGCAGATTTATATGCATATCCGTCATTAACAATGGTAGAGAAAGTCGAAGGAAGAATCATTTTAGCTATTGCAGTTAAGTTTGAAAATGTAAGATTAATTGACAATATAACATTAACAGTTAAATAAGGGGGAGCATCTATGTTTCGCACAATGATGAGAGCAAAGTTACATCGTGCAACTGTAACGGAGGCAAATTTAAATTATGTAGGTAGTATTACAATTGATGAAGACTTAATGGATGCAGTAAATATTGTAGAAAACGAAAAAGTCCAAATTGTAAATAATAATAATGGTGCTCGCTTAGAGACATACGTTATTAAAGGGGAACGCGGTAGTGGTGTTGTTTGTTTAAACGGTGCTGCGGCAAGGCTTGTACAACCAGGGGACAAAGTAATTATTATTTGTTATGGGCTAGTTACGGAAGAAGAGATTCATAAACAAGAACCAAAAATTGCAGTATTAGACGATGATAATCAAATTATTGAAATGTTAGGTGCTGAAAAAGCGGGTACGATATTATAAGTAGAAAGGCTATCTCCATTGCGGAGATAGCTTTTTTGTGCATCTTTTCATTAAGATGAGATAAAACGTGGTATAGTAACATTATATAAATTATTGTTGTTTGAAAGGTAAGAAATTGAGGTGTTACATATATGAGTAAGCGTTATGTCGTTGTTGATTTAGAGACGACAGGGAACTCCTGGAAAGATGGGAAGGATAAAATTACCCAAATTGCAGCTGTTGTAGTAGAAGATGGAGAGATATTGGAGATTTTTTCGTCTTTTGTTAACCCAAAGAGAGAGATCCCACCATTTATTACAGAATTAACAGGGATTGATGAAAGTCTTGTAAAACAAGCCCCGTTATTTCAAGATGTAGCCCCGATGATTGTTGAGCTATTACAAGGTGCGGCTTTCGTTGCGCATAATGTTCACTTTGATTGGAATTTTTTAAATGAAGAATTAAGGCAAGCTGGATATACAGAAATACATTGTCCGAAAATCGACACGGTTGAATTGGCTCAAATTCTTTTGCCGACAGCCGATAGTTATAAATTACGTGATTTAGCTAAGAAGCATGAACTAGAGCACGATCAACCACATCGTGCGGATAGTGATGCTCTTGCAACAGCGGAATTATTTTTACAATTTTTAAATGAAATTGAAAAGTTACCACTTGTCACGTTGCAATCGCTTTATGAATTAAGTGATGTGTTCCAAAGCGATATAGCTGATGTGCTTTCTGAAAATATTTTAAAGAAAGTAATGCACGGTAAAGAAGATATAGCGGAGTATGAAATACATCGAAATATTGCGCTGAAAAAGCGGAACTATTCCTTAAACCTTGGAGAAACGTGTTCATCAAAGTTTGATGCTTTCTTGAATAAAACGATGGATAAATTGGAATCACATATGCCAAAGTTTGAAAGAAGAGAAAGTCAACAACTGATGATGAAAGAGATATATACGGCGTTAAGAGATTCTCGTTTTTCACTAATTGAAGCGGGTACAGGAACAGGAAAGACTCTTGCTTATTTGCTTCCCAGTCTTTATTTTGCAAAGAGAAAAGAAGAACCTGTCATTATAAGTACACAAACAGTACAACTCCAACAACAAATATTAGAAAAAGAAATTCCGTTATTACAAAAAATAATGCCATTTTCATTTGAGGCAGCTCTTCTAAAAGGAAGAAAACATTATTTATGCTTACATAAATTTGAGTATGCTTTGCAAGAGGAAGAAAAAAATTATGATATGGCACTTACGAAGGCGAAGATTTTAGTTTGGCTATTGCAAACTGAAACAGGTGATCGAGACGAATTAAATATTCCTGAGGGCGGAAAGTTACTTTGGAATCGTATTTGTAGCGATGCCTATAGTCCAGGTGGTATGCAAAGTAATTGGTTTAGTCGTTGTTTTTATCAGCGAGCGAAGAATAAAGCTTTATTTGCAGATATCGTTATTACAAATCATGCGTTATTATTTCAAGATTTTTCAAGTGAAGAACCGTTGTTTGCTTCATGCGAACATATTATTTTTGATGAAGCTCACCATATTGAAGAAGCTGCGAGTAGAACATTGGGTGAACAGTTCTCTTGTATGTATTTTCAATTGGTTATATCTCGTCTTGGGACGCTAGAAACAGAAGATGTACTCTCCAAAGTATATAAAATGATGAAAAAATCAGAGCAAACATCTCGTTCAACTTTCCGGATGATAAGTTATAGTTTGAAGGAACTTAAGTTTGATGCGGATGAACTCTTCCAAATGTTACGTACTTTTATATTTAAACAAACAAAGCAAGAGCAAGGAACGAATAATATGCCGCTCATCTATAGGTATAACGCAGAACTAGAAAAAGGTAAGTTGTGGGATAGTATCGTCGAATTAACAAATCGTTTTATATATGAATTAAGAAGGGTAGTAACTGCTCTTGAGAAGCAAGTGGATATATTGCAAAGTAAGTTAGAATGGGAGATGCATGTTGTAACAGGTGAATTTATGCATTTAATTGAGTTGCTGAGAAAGATGGCAGAATCATTACAGTTACTCGTATTAGAAAAGAATTCGTATGTAACTTGGATGGAGACTGAAACGAAAGGGACGATTCATTCAACAGTTCTATATGCACAGCCTGTTCATATTGGTGAAAGATTTGCTGATGAGTTTTTAACAGAAAAAAAGAGTGTTATTTTTACATCCGCAACACTAACAGTTAACGATACGTTTGATTATATAAAAGAGGAACTTGGTTTACATGATTTCGCTCCAAATACTTTAAAGGTTCCGTCGCCATTTCGTTATGATGAACAAATGAAATTAATGGTTTCAACGGATGTACCTTTTATTAAGCAAGTAAGTAATGAGCGATATATTGAATCTGTATCGGAACATATTGCAAAGATAGCGAAAGCCACAAAAGGCAGAATGCTCGTTTTATTCACTTCGTATGAAATGTTAAAAGAAGCGTATGCGAATTTAAAAAATAATGATGAATTAGAGGGTTATTTATTACTCACCCAAAGTGTGAATAATAGAAGTCGAAGCCGCTTAATTCGAAAGTTTCAAGAGTTCGACAAATCAATTTTATTAGGGACGAGCAGTTTCTGGGAAGGAATAGATATTCCAGGAGATGCCTTAAGTTGTCTTGTTATAGTCCGCCTACCATTTACACCTCCTCATCAGCCGATGATGGAAGCGAAAGGTGAGTGGCTAAAAAATCAAGGTGAAGATGTATTCGCTAAATTAGCGCTCCCACAAGCAATATTACGTTTCAAGCAAGGATTCGGCCGCTTAATTCGAACAAATACAGATACAGGAACGGTAGTAGTGTTAGATCGTCGTTTGACGAGTTCTTCCTATGGAAAACGATTTCTACAATCGATTCCTAACGTACCTCTTTATGAAGGACCATTAGAAGAATTGTTAGTACAATTAGAAGAACCATCAAATGAATAAAAATGGAAGAAAAATACGCCTGAAGTACTTATAAACTTCAGGCGTAAAAAATGTGGGTAGGAGGAATTTTATTTTTCTTACTTCTTGTATACAAAATGTGTTGGTTTTCGACTTGAAACCTTTTTTTGCTGTACATGTCCTGCTATAATAGATGGGTGATGAAGCAGGGGTTGTAAAGAATGTACTCTTATTGTAACCGCATTGCGTTCTTCTATAATTAGAAATTTTTGTGTAACGGAGGAGTTTTTTCATGGAGAAGAAAATCGAAGTACTATCAACGACGCGTATTAAATATTCGTCGGATTTGTATAAAATTGTTGATAGTTTAAATCGTACGTTAAAAGAGCAAGACCTCATGTTCGGACTAGCATTAGACGAAAAAGATAAAGAAACAGCTGTATTTACGATTTACAGAACGTAGTGATACAATGAAAAAGTGGATTTTTGCAATCATTATTGTTATCGTTGCTAGCGGAATATATGGGGCGTATGTTTATAATAAAGCGATGGGAAAGAAAATTCCAAAAGAGTCGAAATTTGTAGAAATTGCTAAAGAAAAAGCAAAGCTTACAAAGGTGAAATCTGTTGATTATTACAACGGAAAATCTGCATATATAGTCGTGCAAGGTACAGATGAAAAGGGAGAACAACTTATCGTTTGGGTGCCTGAGAAAAAAGGGGATACTGTAGTAAGGAAAAAGAGCGAAGGTATTTCTGAAAAAGAGGCTATACAAAGAACAATAGAGCAAGTCGGCAATGAAAGTAAGGAATCAAAAAGTAAGCCGAAAGAGATTATGAAAGTGAAATTAGGCTTTGAAAATGATGTACCACTATGGGAAGTTACATATATTGATGATGACAATCGTTATAGTTATTACTATCTTGAATTTAAAGATGGAAAATTTTTAAGACGATATAGCATTGAAAAATAGATGTAGGGGGAACTACAAATGAAATTAGCAAAGCGAGTAGCTGCTTTAACACCGTCTTCAACTTTAGAAATTACAGCAAAGGCACAAGCATTAAAAGCAGAGGGTCATGATGTAATTGGATTAGGGGCAGGGGAACCTGACTTTAATACACCAGAGCATATTATGGATGCTGCACATAAAGCGATGTTAGAAGGGCATACGAAGTATACACCAACAGGTGGATTACAATCGTTAAAACAAGAAATTGTGAAGAAATTTACTCGCGATCAAGGTATTGCGTATGATCCATCTGAAATTATTGTATGTAATGGTGCAAAGCATGCATTATATACATTATTCCAAGTATTACTTGATGAGGGAGATGAAGTTATCATCCCAACTCCTTACTGGGTAAGCTATCCAGAGCAAGTAAAGCTTGCTGGCGGTAAGCCGGTTTATGTAGAAGGTTTAGAAGACAATGAGTACAAAATTACAGCAAAGCAGCTGCGTGAGGCAATTACAGAGAAAACGAAAGCAGTTATTATTAATTCACCGAGCAATCCAACAGGAATGATTTATAGCAAAGAAGAATTACAACAGCTTGGAGAAGTATGTTTAGAACATGATATTTTAATCGTTTCTGATGAAATTTATGAAAAATTAATTTATGGTGGCGTAGAATATACTTCAATTGCCCAGCTTTCTAATGCATTAAAAGAACAAACACTTATTATTAATGGTGTATCTAAATCTCATTCTATGACAGGATGGCGTATTGGATATGCTGCAGGAAATAAGCAGCTTATTAAAGCAATGACGAATTTAGCGAGTCATAGTACGTCAAACCCTACTTCAATCGCTCAATACGGAGCAATTGCGGCATATGCAGGCTCACAAGAACCTGTGGAAACAATGCGTCAAGCCTTTGAAGAGAGATTAAACATCATTTATGATAAATTAATTCAAATCCCTGGCTTTACTTGTATTAAACCGCAAGGGGCATTTTACTTATTCCCTAACGTAAAAGAAGCTGTAGCTTTATCAGGATATGCAACAGTTGATGATTGGGCAAAAGCTCTATTAGAAGAGGAAAAAGTGGCTCTTGTACCAGGTACAGGATTTGGTGCTCCAAATAATGTTCGTTTATCATATGCGACATCTCTTGAACAAGTAGAGAAAGCATTAGAGCGCATCCATACATTTATGAAAAGTAAAGTGCAAGCTTAATTTTATATTTCATTCATGTAATATAAAAAACCTCCCTATTAATGGGGAGGTTTTTTTGACGGATTGTGGCAAAAAGAAATAGCTAAAGGTGTGTTATACTAGAGAGCGAGGTGTTTGGTGATGAAAAAGAAAATGATGTTACAGTGGTTTGAGCAGGGAAGCATTGCAATTCCAAAATTGCTTATGATGCATTATAAAAAATTAGGTTTAAATGAGACGGAATTTATGGTTGTACTTCATGTACACACATTTTTAGAATCAGGTAATTCGTTTCCGACTCCTTCAGAGATTTCTGAACGGATGACGATAACGGAAATGAAATGTATGGAAATAATTCAGACGTTGATTCAAAAAGGTTTTTTATCACTAGAAGGTGGACAAAGATCAGAAGCGATGATGTGCGAAAGTTATTCTTTACAACCGTTATGGGAAAAAATATTACATTTCTTAATGGATGAATCAATAGAGGAAGAGCAAAAAGAAAAAAAACAGCTACAAGTAAATTTATATACAGTATTTGAAAAAGAATTTGGAAGACCACTTTCGCCGTTCGAATGTGAAACGTTAGGGATGTGGGAGGACCAAGATCAACATCATCCAAATTTAATTCAAGCGGCTCTTAGAGAAGCTGTAATGAGTGGAAAACTAAATTTCCGATATATTGATCGTATTTTATTTGAGTGGAAAAAGAATGGAATTAAAACGGTAGATCAGGCTCAAAATCAAGGTCAAAAATTTAGAGCGAATCAACAAAGGGCACAACAAATGACAAAACAAGAGACGAAATTTACTGGAAAAGTGCCTTTTTATAATTGGTTGGAGCAGTAATATAGGAGGAAAAATATGCTTAACAAAACGCAAATCCGTTATTGTTTAGACACAATGGCGGATATGTATCCAGAAGCACATTGTGAATTGGTTCATGATAATCCATTTGAACTTGTAATCGCGGTGGCGTTATCTGCACAATGTACGGATGTACTTGTAAATAAAGTGACAAGAAATTTATTTCAAAAATATAAAACACCAGAAGATTATTTAAGTGTTTCTCTAGAAGAATTACAACAAGATATACGCTCTATCGGATTGTATAGAAATAAAGCAAAAAACATTCAAAAATTATGCCGAATGTTATTAGATGACTATAATGGAGAAGTACCGAACGATCGAGATGAACTTACGAAATTACCAGGTGTAGGAAGGAAAACAGCGAATGTTGTAGTTTCCGTAGCGTTTGGAATTCCGGCAATTGCTGTTGATACACATGTGGAGCGAGTGAGTAAACGATTAGCTATGTGTAGATGGAAAGACTCTGTGTTAGAAGTAGAAAAAACATTAATGAAGAAAGTACCAATGGATGAGTGGGGGGTTACACATCATCGTATGATTTTCTTTGGACGTTATCATTGTAAAGCACAACGACCGCAATGTGAGGAATGCAGACTGTTAGAAGTATGTCGTGAAGGAAAGAAGCGAATGAAGGTGAAATAAAGGATGGAACGAGTTATAGAAATACCGAAAGAATTTCACTGTTTACCATTTTTTAAAGAAAGTGTAAATTTAATTAAGTATCATACAGACAATTCTTTTCAAGAGATAATACAAAATACTTACTTTATATTTGATATTGAAAGACAGTATGAGCCATGGAAGGAAATTGAAAACAGCATTCCAGTGATGTTGAATGTATGGAAAAATAAGCATGAAGACATTGCTATACTGTTTCGAAATAGAAATAAGCAAGAGGCTGAGGGACCAATGATTCTTTTTGCAGCTCACTTGTTATCGGTTGTCTATTGGCTAAATGAACAACCTGTTCATAGTTTGAATGAAATGCAAATAAATACGAATAAATTAAAAGTGCAACCTGTTAATTTTATGGAAAGATATTCATTCATTATAAAGAAACCGAGTAATTATCATTCTTATATTCAATTAGCGCAGTTGTATATCGAAATAGAAAAGCTGTATGTAAAGAAAATGATAACAAAAAAGAAGTCCGCTTCTCGTTAAGAGAAACGGACTTCTTTTTTTGTATATTAGGACTCTGTTGTAACAACAGCACCGTCTGCGTGAGGTGTATCTCCTCCGGGATTTTGGTGTTGCTGTTCTTGTTGTTTCTTAGCCTCTTCTTCAGCTTTTTTCTTGGCCTCTTCTTCAGCTTTCTTCTTAGCTTCTTCTTCAGCTTTCCTTCTAGCTTCCTCATCAGCTTTCTTTTGAGCTTCTTCTTGCTGTTTACGTTGTTGTTCTTGCTGTTGCTGTTCTTGTTGTTTCTTAGCCTCTTCTTCAGCCTTTTTCTTAGCTTCGTCTTGTTTTACTTTATCTTCATTAGCCTTTTTCTGGGCTTCCTCATCAGCTTTTTTCTTAGCTTCTTCATCGGCCTTTTTCTTAGCCTCTTCTTCAGCTTTTTTTGCATCTGGAGTTCCGCCAGGCGCAGTGAAGGATGCACCAACTGCTGGGCTTGTGCCAGTACCTTTTTTCGCTACTACAGAGAAGCTGTAAGTAACACCTGGTTTAATACCACCAAGAGTAGCTGTCGTACCACTTATTGATAGGCTACCACTTGAACCGTCAGTTGCTTTATAGCTGGCTGCATATGCATCAACTTCTGCTGGTCCAGACCAGTTTAGTGTAACTGTGCTAGCGCCATCAAAAGTGACATTCAGACCACTAGGAGCATCTACTTTAATTTGTTTAATTGCATCTTTTTTCGCACCTTTTACGTATAACTCTCCGTTTATTTCTTGTACAGAAGAAGGACGTTCAAAGCGTGATTTATCTGTAGCGAATTTGCTCATCATTACTTGGAACATTTGCTGTGCAATTCTAGTGGAGCGATCGCTAACATAATTTTTTGGACCATCTTTTTCGTAACCGGTCCAAACAGCCATTGTGTATTGTGGCGTATATCCAGCAAACCAGCTATCTCTGTTTGCATCAGCTGGGATGTCATATTTTTGAAGAACTGATTCATCAAAGTTTTGTGTTCCTGTTTTACCTGCTACGTCAACACCTGAAACGTATGCTGTTGGACCTGTACCACCAGAACCAGGTTTTACTACGTCACGAAGAACGTCAGTAACCATATAAGCTGTATAGTCTTGCATTGCGCGATGTTCTTTCGGTTTAAAGCTTTTCTTTTTCCCGTCCGGGAAGGTTACTTCTTTTACGAAGTGTGGTTTATTATAGTTACCACTATTACCAAAGGTTGCATATGCACCTGCTACTTCTAATGGAGAACTATCGTTACTACCGATTGCTGTTGATTCGTAGACTTTTCCTTCTTTAAAGGTCATGCCTAAACCTTCAGCAAATTCTTTTGACTTATTAAGACCAACTGTTTGTGCTGTCTTTAAAGCTGGAATGTTTAATGACTTTTTCAAAGCTTCACGTAGTGAAACGTCACCTTTGTAACTCTTTGTTGCATTTTGTATTTTCTTACCATTGGAATACGTATACTCTGAGTCGTTTAATTGATGGTATGTAGACCATTGTAAATTTTCAATTGCCGGACCGTAGTCGAAAATTGGTTTCATTGTTGAACCAACTTGGCGTTTTAAATCAGTTGCCATATTATGACCTTTGAAAGTAGACTTACTTTCTTTACGTCCAGCACCAATTGCTCGAACTTCTCCAGACTGTGTATCCATAAATACGAATGACCCTTGGAATTGATCGTCCGGATACTTAATAAGATTGCCATCCATAATTTTGTCGGCGTAATCTTGAGCATCTTGATCAAGTGTTGTATGAATCGTTAAACCATCTGAACCGATATTTACATCAGGATATTCTTTTTCAACTTCTTTTACAACCGCATCTAAAAATGCTTGATACTTCATCTCAGTTACTTCTGAAGACGGTTGAAGGCCCTCAGTTACTGGAATCTTAACGGCGTTATTCATTTCTTCTTTTGTTATATAACCATGTCGATTCATTAATGATAATACGACATTACGACGATTTGTTGCTCGTTCAACATTTTCCTTTTTTGTTGGATCATAAATGTTTGGACCTTGGGGTAAACCAGCGAGCATAGCAGCTTCATGTAATTGCAAGTCTTTTAAATCTTTACCATAATATTTTTGCGCTGCTGTCGCAATACCGTATGAACGGTTACCTAAATTAATCTTATTTAAGTACATTTCTAAAATCTCATGTTTAGAGTATTGTTGCTCTAATTTGTAAGATAAGTACCATTCTTGCACTTTTCTTTTAGCAGTTTTGTCCATCGTTAGAAAGTAGTTTTTAACGACTTGCTGTGTAATCGTACTACCACCTTGGGAACCGAAACCACCAGTGACATTTTCCATAACTGCTTTTGTAGTTCTTTTAAAATCAATTCCATTATGATCATAGAAACGCGAATCCTCAGTTGCAAGAAATGCATTTTCAACTACTTTTGGAATTTGATCATAAGTAACATGTGTTCGTTTTTCAGCACCGTATTCATAGAAGAAATTTCCGTTTTTATCGAGAAACTTTGTTGATAAAGGATTAACAAGTTTGGATTTGTCTAATTTTGGAGCGTCCTTTACCATAACAAAGAAAGCGGAAACGCCGGCTACAAGACCAACGATACCAAGAAGTAGACAACCTATAAGGAATTTCTTGAAAAAGGAGCCTTTTTTCTTTGGTTTTTCTTCTTTATGTGTTTTTTTCTCTTGATTTTTCACATGATTTCGTTCTGTACGAGAACGATAATTATCTGACATTATACTTTCTCCTACCTTTCATTCTCTCCCCCAAAAGTCGAAAAAAGAGCCTTAGTGATGACTCTATCACGAAAAATAAACCATGTCTAGTACACGGATATAGTCAATCCGAGGGTGATAACCGCATGATAATAAGGATCCATGCTCTTCTATTTCTTCTTTCGTAATCGACTTGCGTCCACCAGTATTTTGACGATTCCAAAATGCAATAATATGTTTTGCATCTAGTAAATAAAATTCATCAAAAAGTGTAAATTTAATAATAACAAATGCAATTCCATTATGAGCAACCACTTGCTTCATATGTTCAATTTGATGAAGGTGGAAGTTTTGAAGTGGGAAACTAGTTTTATTTTTGGTTTCCTTTGCTTCAAAATCGATGTATTTCCCTTTGTATACACCGTTGTAATCTGTTGTAGAAGGTTGTTTAAAATACGCTTCTTTTACCACTGCAGCACTTCGAGCGGGGTAATCTACTTTTACAATTTGAAGAGGTGTAGGCTTTTTATGTACACATGCAATATTATGGGTTAAGTAATATTGATTTGTTTCATTCAATTCCTCTTCAAGGGACATACCTCTATTACTATAAGTATGTGTTTTTATAGGTGTTTTTTGAGGTTGTGAAGCTTGATTATACCTTTTTCCATTTGGGTAACGAATGGTCATAGTGTGTCCACCCCCAACTTGCTAAGAATTACTTACAAAGGTGATTATATCAAAAAATGAAAAAAGATGTGACCTTTTTGATGAAAGGTATGATGACTTATTTATGTTTACATGGAATGATTATATGAAAATTAAACAAAATCGAGAAAAAAATTTTTGTATAGAGGAAGAAAAAGCAATCATTCACAATATTAAAAAGAAAACAGAAATAGCTAATGTGGACAATATTTCTCGGACACAATCTTATCAAGAATATTATTTAAGAAATAGTGAAATCAGGTGGGCCTTTTTAGCGAGTATGGTTTCGAGAAATGCGGGCTGGAATATGACTGATTTAGAAGGGAGATATTATGCTACTGTTTTACCTAGAACGGTAAAAAAACATTTATTTCTTCTGTACGAACAGGCTAATTGGATTATTTTTTTAGATGCATTTCCTCAGCTATTATTGTATGAGGAAAGTAAGAAGAGACATGCACCTCTCTTTCATTTGTTGCAATACTTCAATGTATCAATTTTTATGGAAAAAGAATGGTTACTTTTCTGGGAAAGAAGAGATATGAATAGACTTATGACAGCGCTTATTATAAATGAACAAAATAAAATTCAAAAACCAGTCATTGAGAACACATATTTTAAAAAACATGTATTCCATACTGCACTTTTTAAAGTACAAGAAAGACTTCATATTAGTGCAGTTATCTTCCCAACAATTGAAGGGAGAATGTATGGGTTTTCGGTTTATCAATTTGAAACGTTACAAAAGCGTATAGAACTAGGAAAAAAATTAGCATGGTTATTGTTTCATCCAATTTATAATGGTTCGTTTTATAAGTTTGCACTGCAAACTACACATACTGGGTCTAGAGAAGATTATGAAGTTTACGCAAAGGAAACTCGAAAGTCTTATACGCCAACACTTAGAGATATTTATCCTGTTATTTTACATGAAGAAATAAAAATGAGAGATTGGTTTTGTGCAAATATGAAAATGAATGTGCTATTTGTACTTGAAGAACCTAAAGGGGAAGTTAATATAACAGAATGGTATAGAAGAAAGAGAGAACAAATCTATAGGCTATCTATCGTAAACCGTTTTGCTAAAAGGATCGATGAGTTCATGATATAATAAAAAAGAAGTCCCGTCTTCCATTTTGAAGACGGGACTTCTTAATTTGAAAAAATCCTGCTATGCGTGCTACAACTTTAATTTCAAAACGTAATGCTAGTAGGAGATTAAGGATGATTTGAAATTTAAATGTTCGTAATAAAGTCTCGCTTTATGTAGCAGGGAAGTTTGGACCATCTAGCTTTGGATTGCCAGTCTCGGGTTTATTTTGTTGTTTGTTTTGGTTTTTCTTTTTTTCATTTTTGTTCTTTGCCATTGTAATACACCTCCTTTTTGTATTGTTACCATTTCTATAAATGACATACGAAATGATTTCTTTGACGAATAACAACTAGTTTTGTCATGTGGGCAGGAGTGGTGAATCATTCGGCGAAATTACATGACAAAGGAAAAGCAAAGAAGGAGGCGTTTTGTATATGGCGATGGTTCAGAAGGAAGATGTAATGAAAAAAATGGATCAAATGTTAAGTTCTCTCGATTTGCTGGAAATGAATATAGGGATTAGAATGAATCATGCATTAAAGGATGCGAGTGAAAAAATATGTAATAAGATAGAAATAACAGAAATGCATATTGAACATATGGAAAATAAATTAGTGCATCACGAAGAAAAAGGGAATTGGGTGAAGACATTTCAAAACGTCGTAGTGAGTGCATAATAAGGTGGGAAAGAAATGAAGAATGAAGCATTAATACAGTCTTCAGAAAAACTCATGCAGTATAATAATGAAGCGAATGTAAAAAAAAGAGAACTAACTGAATACGACTTTTATAAGGATATGAAACCGTTTGTAGATATGGTAGATGAGGAATTAAAGAAGTGGAAAGAACTAGCTTATACGTGGATTAAAGAAGAAAAGCCAAAGTATATACATGTACAGCAAATTGATCAAGTATACGATAATTTACAAACGAATGTGTTGCAATGCTTTGTAAATAAAGGTAAAGGTAAACGATTCTTTGAAACACACCAAGCCATTTCGTATACTTTGCAAAATATAGTTGAGCAATGTAAATAACAAGAGGGAGAGCCCTCTTGTTATTTTTATGCTTCTGTCATTGTTGTAGGTTTTGTTGCGCCGTTTATTTCTAATTCTTTTATTAATGTTCGATAATCTGATATGCATATTTTTCCTTCGAGATACCAATGTCTCGCAAAGTCTAATAATTCATTTGCATTCTCTGTGCAATACCCCTTTTTTTGAGAAAACGCTTGTTTTAAATCCCCTAATACCATGTTGATTCCTCCCCCATGAGAATCTTCTTCTTAATTATCATAGCATGGAAGGGTTTTCTTTTTTAATTTTTTAAAAATTTAAACTTCCGACAAAAATAGACATATATTCCATCACACATATTATTTTATAGGTACATATTATATATGTAGAAACTTATGTGAAGGAGGAGAGAATGCATGTTTCAACAACCTAACGTATATCAGCAAACGAATCCATATGCACAGCAAAATATGTACCAATATAATACGGATACATATTTACGGTATAATATGTATCCTTTCGATCCTTATTATGGAAATCAAAATTATTATCAACCGTTTGAAGTGTCCTTTATGAATCAAGCTCAACAACCACAACAGCAGCAACCTTATGTGAATCAAGTTCAACAATCACAAGCTCAGCAACCATACATGAATCAACCACAGCAGCAGCCTTATATGAATTCGCAATATTATATGCCACCACCATCGCCGTATGCTAATCAACAAGCGATGTTTTATCCACCAAAACAACCGTACCCGACGCAGGGTAAGCAAAAGCAACAACAGCCAAGCCAGTTTTCTAGTTTTGTTTCTCAATTTAAAACATCAGATGGTAACTATGATGTAAATAAAATGATGAATACAGCTGGACAAATGATGAATGCGATGAATCAAGTGACAGGTATTGTAAAGCAAGTTGGAGGCTTTTTTGGTAAGTGATGTTGAAGGATTGTCTATAAAAACAATGTAAATGAAATAAAGGACTAGACAAATTTCCTTGTAATAAATGGGTATATATAACAAACGGCTTTCTCTCTTTTCTCATACTGTAAAGTGTAATCAGATTTTTTTAACGAGAGAGGAGAGAAAAAACTATGCATCATTGTCATCCTTGCTTTGGAGGGCATAAGCCTACAGGACCTATTTGTACGACTGCTCCTGTCATTCATCCGACGAAACAATGCGTAACACACTCTTTTTCAACAACGGTGGTGCCACACATTTTCCCAACACATACAACACATGTACATCATCAACAAATTAAAAACCAAAACTTCTTCCCACAAACAAATTCAAATGTAAATGTTGTGGACCCAATCGACCCAGGATTCGGTGGCGGATGTGGACCGTGTGGTCATGGACATCATGGACATCATGGACATCACGTATCACCATTTGGTCCAGGACCAAATGTATCTCCGTTTGGACCAAACGTATCACCATTCGGACCGAATATTGGACCAAACGTATCACCATTCGGTCCAAATATCGGACCAAACGTTGGTGGAATGTTTAAAAAGTAAATGATATGTTAGAACTAGCGAAATGCTAGTTCTTTTTTTGTAATTGGAGTGTTGATATGAAAGTTATTGCAGTAACAGGATATAAGCCATTTGAACTTGGAATATTTAAAAATGATCATCCAGGAGTGGAGTGTATAAAGAAAGCATTACACCGTAAATTAACCAATTTTGTAGAAGATGGTTTAGAGTGGGTTATAATAAGTGGCCAATTAGGTGTAGAATTATGGGCTGCTGAAGTTGTTTTTGAAATGCAAGTAGAATATCCTGATTTAAAATTAGCGGTATTCACTCCGTTTTTAGAACAAGAAGAAAATTGGAAAGAAGATAATCGTGAATATTACGAATTTATTCTTTCTCAAGCAGACCATGTTGATAGTATCACGAAACGGAAGTATGAAAGCCCAGAGCAATTTAAATTAAAAAATCAATTTTTTATTGAAAAAAGTGATGCGCTTTTAGCGGTATACGATGAAGAAAAACCAGGAAGTCCCAAATATATTGTAGAATCAGCAAAGAAAAAAGGGGAAATAGAAAATTATCACAGTTATTTCATTCTTTTTTCTGATTTACAAGATATAATAGAAGAGGAACAGTGGAATAATGCAGAGTAATATGTAATATAGTACTCGTATATATGATTGACAAAAAGCATTGTTTCTGAAAAAATTTAGTTAATGAAAGTTTTGGTAAAAATTTGAGGTGAAGAAAATGATTTCGGATAAAATTAAATTAACAGCGAAAGATATTTTAGAAAAAGAATTTAAAACAGGTATGAGAGGTTATCAGCAAGAAGAAGTAGACAAGTTTCTTGATATGATCATTAAAGACTATGAAGCTTTCCACAAAGAGTTTGAGCAATTAAAGCAACAAAATGCTCGTTTAAAGCGTGAATTAGAGGAACAAAAACTAGCAGTAACGCAAGTTCCACAACAACCTGTACAAACACCAGTTGCACAACCAGTTTATAACAACACGAATACGGATATTTTAAAACGCTTATCTAACTTAGAAAAAGCTGTATTTGGAAGTAAGTTATACGAATGATGTAAGGTGGGAAAAGGTTTAAGCATTTTACATAGAAAAAAACGTTGCAAAATCTTTTTGTTTCCACTATACTAATGGATGTCATAACGTTTGGGTAATCGCTGCAACGCCAACGTTGTAGAGGAAAGTCCATGCTCGCACGGCCTGAGATGGCTGTAGTGTTCGTGCCTAGCCAATTCATAAGCTAGGGTATTCTGGCTGTAAGGCTGGTTTAACGGCAGGGAAAAAACCTAAGTCCTTTCGGATATGGTTTGACTACCTTTAAAGTGCCACAGTGACGAAGTCCTTGAAGAAATGATAGGAGTGGAACGAGGTAAACCCCACGAGCGAGAAACCCAAATAATGGTAGGGGAATCTTTTCCAAGGAAATGAACGACGGGAAAGGACAGGTTTTATAACCTGTAGATAGATGATTGCCACCGGAGTACGAGGCGTGGGCCGTTTGTAGTACAAAGGAACAGAACATGGCTTACAGAACGTTATGAACCAACTATGAAATAACTCAGCTCTCCTTTGTTAGAGGAGGGCTTTTTATTTGTATGAAGTTATAAAGTATGAGTTAAAATGGTTAATGAGAAAATTTTTCGTAAAATGTAATGATTAATAGGACCAATTGCTATTAATTATTGTTTGAATATACATAAGAGGTGAATGCAAATGGGAAAAGTTACTTTAATTGCAACAGCGGCAATGGGTATTGAAGCGTTAGTTGCCCGAGAAGTTCGCGATCTTGGTTATGAATGTCAAGTAGAAAACAGCAAAGTAACATTTGAAGCAGATGAAAAGGCGATTTGTCGCACGAATTTATGGTTACGTACTGCGGACCGTGTAAAAATTAAAGTTGGCGAATTTAAAGCAACAACATTTGATGAGCTATTTGAAAAAACGAAAGCATTAAACTGGGGAGATTATATTCCAGATAATGGCGAATTCCCTGTTATCGGAAAATCTTTAAAATCTGAATTATTCAGTGTTTCGGATTGCCAACGTATCGTTAAAAAAGCTGTCGTTGAAAAATTAAAAACAACATATAAACGTACAACTTGGTTTGAAGAAGATGGTCCGTTATTCCGTATCGAGATTGCAATGCTAAAGGATATTGCAACATTAACAATTGATGCGAGCGGTGTTGGACTTCATAAACGTGGATACCGTATGGATCAAGGGGAAGCTCCGTTAAAAGAAACATTAGCTGCGTCTTTAATTAAATTAACAAACTGGAAGCCAGATCGTCCATTTGTTGATCCATTCTGTGGATCAGGTACAATTCCGATTGAAGCAGCATTAATTGGACAAAACATTGCACCAGGATTTAACCGTGGTTTCGCATCTGACGAGTGGGGCTGGGTAGGTAAACAAAACTGGCGTGAAGCTCGTCAAGAAGCTGAAGATTTAGCGAACTATGATCAACGATTACAAATCATTGGATCCGATATTGATCATCGTATGATTCGAGTTGCTCAAGATAACGCAGAAGAAGTAGGCTTGGGCGATTTAATTACATTTAAACAAATGCAAGTAAAAGATTTCACAACAAAAGAGGATTATGGCTACGTTGTAACGAATCCTCCATACGGAGAACGTTTAAGTGAAAAAGCACTCGTTGAACAACTGTACAAAGAAATGGGACAAGTATTCCGCCCATTAGATACATGGTCAGCGTATGTATTAACAAGCTATGAAGCATTTGAGAAGTGTTACGGAAAAGAAGCGTCGAAGAAGCGTAAGCTGTTTAACGGATTTATCCGTACAGATTACTACCAATACTTCGGAAAACGTCCACCGCGTAATTCATAGTATACAACTCCTCCAGCGCGCATATACTGGCTATTATGTAATGCGTAAAGGAGGAAGTCATATGGATAATTTTCAATTATCAATGATTCAAAAAGCTATTCACCGTACGTATGATGAGCTCGGAAAAGAAGTGGATAGTCAAGGTGCGATTGCAGATGAAATACAAAAAGCACAAGAAGAATATTTGTCAGCTCTTTCACATGAAACAGCGATTGATAAACGGTATTTAAAGTCATTAATATAGAAGAAAATTTTCCTTTTTCGAAAGGAAAATTTTTTTTCGTGAATTTCTATGTATTGCAACAGGGGAAAGTGGCTGCACACATATGCGTAGCAGTTGCTATTATCTTTTTATAGAAAAACTTTTTGGTTGGAGGCTAAGGATGTTTACTGAGAAGAGATTACCATTTGAAGTAGGAAAACAAGATAATTTTTATGATAAGTTGAATGAGTGGATTGGAGATGTGTTTTACGACATCCTTCCGGAAAAAGGCTTTGAAGAGCGTGATGAACAAATTTTTATGGCGTTTCAGTTAGAACGCGCTTTCCAAGAAAAGAAAGTTATGTTCGCAGAAGCTGGTGTAGGAACAGGGAAAACAATTGTATATCTTCTATATGCAATTTGTTACGCGCGTTATACTGGGAAGCCAGCTATTATTGCTTGTGCAGATGAAACGTTAATTGAGCAGCTTGTGAAAGAAGAAGGGGACATTGCGAAATTATCTGAAGCATTAGGGCTATCTGTTGATGTAAGGCTTGCAAAATCAATGGATAATTATTTATGCTTACGTAAACTTGAAGATGTTATGAGTGGACGAGCTCCAGAAGTAATTGAAGACGTATATTACGAGTTACCACAGTTTGTATTCGATCATGGTACAATGCAAAACTTTACTCACTATGGTGACAGAAAAGAATTTCCACTTTTAAATGACGAAGAATGGTCAAAAGTAAATTGGGATTACTTCCAAGATTGCTTTACTTGTGATTCTCGTCATCGTTGTGGACAAACTCTTTCTCGTGAACATTATCGTAAAGCAGCAGATTTAATTATTTGTTCTCAAGATTTCTATATGGATCATATTTGGACGTACGATGCTCGTAAGCGTGAAGGGCAAATTCCGTTATTACCAGAAAGTAGCTGTGTTGTATTCGATGAAGGACATCTTGTAGAATATGCAGCTCAAAAAGCTTTAACATACCGTTTAAAGCAAACGATGATGGAGCAACTTTTAACAAGATTGTTGCAAAACGATATTCGTGAGGAGTTTGCACATTTAGTAGAAGAAACAATTTGGCAAACAGAGCGATTCTTTGATGTGTTACAAGAAAACAAAAAAGAAATTGCTGGTTCTGATCGTTTAGAAATTACTGTGACAGAAAAAGTAACAGCTGAAGCGAAACGACTTTATGCAAAAATCGGTGAAGTTGGAGATGCATTAGTATTCGAAAGTGAAATGCATACAGTAAACACGTATGATTTAAATATTGTTGATGAGCATTTAGATGTATTAGAACATTCACTTCGTCTGTTCATGCATGAGAAAAATGTAATTACTTGGGGTGAAGAAGGTGATGGAGCCTTCACGTTAGTAATTATGCCACGTGCAGTTGAAGAAGTGTTACAAGAGAAAGTATTCTCAAAGAAAATCCCGTATATCTTCTCGTCTGCTACATTATCTAATAACGATTCATTCGCGTTTACAGCGAATAGCTTAGGGGTAAAAGATTACTTATCATTCTCAGTTGCCTCACCGTTTGATTATGAGGAGCAAATGGCAGTAAACTTACTATCGCATACGAAAGAGAATGAATGGGAAAGAAAGTGTCAATATACACTTGAAAATATACAAAAAACAAATGGACGTACACTTGTATTATTCCGTACAACGCAAGAACTTGCAGCGTTCAAAGAGTATGTAAGTAAAGAGCAAATGTCGGTTCCGTTCTTATATGAAGGAGATCAGGAAATTAGCCAGCTCGTTTCTCGTTTCCAAAATGAAGAAGAGACTGTACTTTGTGCCGTTCATTTATGGGAAGGTTTAGATATTCCTGGTTCATCATTATCACATGTTATCATTTGGTCATTACCATTCCCTCCAAACGATCCGGTGTTTGAAGCGAAGCGTAAACATGTGAATGATCCGTTCTGGGATGTAGATGTACCATATATGATTTTACGTCTTCGTCAAGGTATTGGTCGTTTAATTCGTACGAGCGACGATAAAGGTGCTATTTCAATCTTCTTATCTAATACAGAAGATGAGAAAGTGGTAGAAGCGGTGAAAAACGTACTACCGATAGAAGGTAAAGAATTATAAGGAGAAAGCTTGGCGCTTGCCAAGCTTTTTTTCTATTATAAAAGGAATTTAGATTTTCATGTCGAATTAAGTTTGAGGTAGAAAAGGGAGGTTTTTATACGATGACAGTAGCTACATATGAAGTAGAAAAACAATTTTTAACATATGTGAAGAAGATACAAAATTACGGAGAAGCATTAAGTTTAATGTTTTGGGACTTAAGAACAGGGGCGCCTAAAAAAGGTGTTGATCAACGTTCAGAAGTAATTGGTATGCTTTCATCAGAAGTGTTTGCTATGTCGACTTCAGATGAGATGGGAAATTATTTAACAGAGCTTGAAGCTTTAATAAGTGAAGACAAACTTTCTGAAACGACGAAGAAAATGGTTGAAGAGTGTCGGAAAGAATATGATAGAAATAAGAAAATTCCACAAGCGGAATACGAAGCGTATGTGAAATTAGAAGCGAAAGCAGAGAGTGTGTGGGAAGAAGCTCGCGAAAAATCTGATTTCGAAATGTTCCGCCCGTACTTAGAAAAAATTGTTGAATTTAAAAAGAAATTTATTACATATTGGGGTTACGAAACATATAAATACAATACATTATTAGACATGTATGAGCCAGGTATTACAGTAGAAGTTTTAGATCACGTATTTGGTCAACTTCGTGAGCGCATCGTGCCGCTTGTAAAAGAAATCTCTGAGTCTAAAAAAGGATTAAAAACAAGTGCTTTATCGGAAAAATTTTCAAAAGAAAAACAAAAGAACTTTACATTAGAACTATTAAAGCAATTGAATTATGACTTTGAAGCAGGTCGTCTTGATGAAACAGTACATCCATTCGAGATTACATTAAATAGAGGGGATGTTCGTATTACGACACGCTATGACGAAAAGGATTTCCGCATGGCTGTGTTTGGAACAATTCATGAATGTGGTCATGCTGTATATGAACAAAATATTGCAGAGAAATTTGAAGGTACACCGTTATGTAGTGGAACATCTATGGGTATTCATGAGTCACAATCGTTATTCTTTGAGAACTTTATCGGCCGTAATAAATCATTCTGGAAGAAAAATTATGATTTATTAAAAGAGTATAGCAATGGTCAATTTGATGATATGTCAGTCGATGAATTTTATGATGCAATTAACGAATCGAAGCCGTCATTCATTCGTATAGAAGCAGATGAGCTTACATACCCGCTTCATGTTATGGTGCGTTATGAATTAGAGAAAGAATTATTTGATGGTACATTACAAGTGAAGGACTTACCAGCAGCTTGGAATGATAAGATGGAAGCATATTTAGGAATTCGTCCGGAAAATGATGCGCAAGGTGTATTGCAAGATGTTCACTGGGCTGGTGGCTCATTTGGATACTTCCCATCTTATGCGCTTGGTTACATGTATGCAGCGCAATTTAAGCAAAGAATGTTAAAAGACATTCCGAACTTTGATGCATTATTAGAAGAAGGAAACGTAACACCAATTCGTGAATGGTTAACAGAACATATTCACCAATATGGTAAAACGAAAAAGCCACTTGAAATTTTAGAAGATGTAACAGGCGAAGGGTTAAATGCAAATTACTTAGCAGATTATTTAGAAGTGAAGTATAAAGAAATTTATGAGTTATAAAAAAGAGCTGCTTACTTGCAGCTTTTTTTTATAGGGGGATAGAAGATGGTTTATACATATACAGTAATGACGCAAGAAGAGGCGGAAGAGATTGCATATAACTGGCATTATAAAGGGGAATATTCCTTTTACGATATAGAGGCAGATGAAGAAGATTTAGCTGAGTTTTTAGAGGGTGAGAGTAGAGGGAATCATATATTTTCTGTGAAAGAAAATGGTACTCTCATTGGGTTCTTTACGGTTTGTAAAATAAATAATGGAACGGTTGAGATAGGACTTGGAATGAGACCTGATATAACTGGCAATGGATTTGGTTTACAGTTCGTGAATGCTGGACTAGCTTTTAGCAAAGAAAAATACGGATGCAAATATATAACACTATCAGTAGCGACATTTAATGAGAGAGCGATAAAAGTGTATAAAAGGGCGGGATTTGAAGCGGTTGGAACGTTTATACAGAAAACAAATGGTGGTTGTTTTGAGTTCTTGAAAATGAACTATATATGTAAACGTGATTAAAAAACAGAGGGATCTTCTGTTTTTTTATTTTGATTTAGAAATATATGATACATATTTTTTACTTGTTGTAATTGAGAGTTTTGAAATTTTGGTAGAGGGTGTGTATGATAGAAGTTTAGTAGCAAATAGTAGGTTTAGCAAGGAAGGGTAGAGGTAGTATGATTACAATTAAAACGAAAAATGAAATAGATTTGATGCATGAATCTGGAAAATTACTTGCTTCATGTCATAAAGAAATTGCGAAAATGATAAAGCCAGGTATAACGACACAAGAGATTGATACGTTTGTTGAAATGTATTTAAAAAAGCATGGTGCCACATCTGAACAGAAAGGTTACAACGGGTATCCATATGCGATATGTGCATCTGTAAACGATGAAATGTGTCATGCGTTTCCGGCCGATGTTCCTTTAACTGAGGGTAATATTGTAACAATTGACACGGTAGTAAACTTAAATGGGGGTCTTTCAGATTCTGCTTGGACGTATAGAGTTGGAAAAGTTTCTGATGAAGCAGAAAAGTTGTTGTTAGTAGCTGAGAATGCTTTGTATAAAGGGATTGATCAGGCGGTAATTGGTAATCATGTAGGAGACATTGGCTATGCAATTGAAAGTTATGTAACAAATGAAGGTTTTTCTGTCGCAAGAGACTTTACGGGACATGGGATTGGTAAAGAGATTCATGAAGAACCAGCAATTTTTCATTTTGGGAAACAAGGACAAGGACCTCAGTTACAAGAAGGAATGGTAATTACAATTGAACCGATTGTAAATATAGGTATGCGATATTCTAAAGTAGATTTAAATGGGTGGACTGTACGAACGATGGACGGGAAATTATCAGCTCAATATGAGCATACAATTGCGATTACAAAAGATGGGCCAATCATTTTAACGAAGTTGTAATTGGGAATGAAAGAGTTTGCAAAACTCGAACAAAGATAGTGGTTTTTAAAAATTTGTACGTGTTTTTTTGATAAATGCTTTTCAAAGCATAAAAAGTACGTTATAATCCTTCTATAAAATAAATAGTTAGCTACACTCATATAATCGCGGGGATATGGCCTGCAAGTTTCTACCGAAGTACCGTAAATACTTTGACTATGAGTGAGGACGAATATAATTGCTTGTTTAGCATTCTTTTTTTGCGAAACTCCAAAAGCGCGTCTCTCACTTGTAACGAGTGGTGGCGGCTTTTGGAGTTTTTTTATTGCATAAGAGGGGGAACAAACATGAAAGTATTACAAGAAAAGATTTTGAACGAAGGAAAGGTTTTATCTGGTGACGTATTAAAGGTAGATGCTTTTTTAAATCATCAAATTGATCCAGTACTTATGCAAGAAATCGGAAAAGAATTTGCTAAACGTTTTAAAGAAGAGAACATTACAAAAATCGTGACGATTGAATCTTCAGGCATTGCACCATCGGTTATGGCTGCATTAGAGCTTGGTGTAAAAGTAATTTTTGCACGAAAACGTAAATCGTTAACGTTACAAGATAATATGTACGTTGCAAACGTATATTCATTTACAAAACAAGAAACAAATGAAATTTCATTATCTCGAAATCATATCGATGAAAATGATCGTGTATTAATCATCGATGACTTTTTAGCAAACGGTCAGGCTGCTTTAGGTTTAATGAGTTTAGTAGAGCAAGCCGGAGCGAGTATTGCAGGAATTGGAATTGTTATTGAAAAAGCATTTCAAGATGGAGGAAAGAAGCTTCGTGAACAAGGCGTTCGTGTTGAATCACTAGCAGAAATTGCATCACTTGATAACGGCACAGTTACATTTGTACAGCAAGAAACTGCGGAGGTGAAATAAACGATGAAGCAGCATCCATTTAAAATTGCATCGCTTGGTATGCAGCATATGCTTGCAATGTATGCTGGAGCAATTATCGTTCCGCTTATTGTGGGCGGTGGACTTGGTTTGAATCAAAAAGAGTTAACATATTTAGTCTCAATTGATTTATTAATGTGCGGCGTTGCGACAATTTTACAAGCACTATCAAATCGCTTTTTCGGTATTGGGCTTCCAGTTGTGCTTGGTTGTACATTTACAGCGGTTGGACCGATGATTGCGATTGGAAAACAATACGGTGTGTCTTCAATTTATGGAGCAATTATTGCTGCTGGGTTATTCGTTGTTATTTTTGCGAAATTATTTGGAAAACTTGTAAAACTGTTTCCACCTGTTGTAACAGGATCTGTCGTTACAGTAATTGGAGTTACACTTGTTCCAGCGGCAATTAATGATATGGCTGGAGGAGTAGGAAGTAAAGATTTCGGTAGTCTTGAAAATTTAGCATTAGCATTTGGTGTGTTACTATTTATCATCATTATGTATCGTTTCTTCGACGGATTTATTCGTTCAATCTCTATTTTGCTAGGTTTATTGTTCGGTACTATCGTTGCAGTGTTTATGGGGAAAGTAAGTTTGCAAGCGGTTGGAGAGGCGGATTGGTTCCACGGTATTCAACCATTTTACTTCGGTACACCAACATTTGAATTAACACCAATTATTACGATGATTTTAGTTGCTTGCGTAGGGATTGTAGAAGCAACGGGTGTATACTTTGCATTATCTGATATTTGCAATAAAAAAATCGGTGAAAAAGAATTAACAAAAGGCTATCGCGCAGAAGGATTAGCGATGGTGTTAGGTGGCATTTTCAACGCGTTCCCATATACAACATACTCTCAAAACGTAGGACTTGTTCAATTAACTGGAGTAAGAAATCGCGTTATTATTTATACTTGCGGTGGTATGTTAATCGTACTTGGTTTCATTCCTAAAATCGCAGCTATTACCACAATTATCCCAAAATCAGTACTGGGCGGTGCGATGTTAGCGATGTTCGGTATGGTTATGGCATATGGTATTAAAATGTTAAGTAGCGTTGATTTTGGTAAACAAGAAAACTTATTAATCGTTGCATGTTCTGTCGGAATTGGGCTTGGCGTAACAGTCGTTCCTACATTATTTTCACAACTTCCAGAAAGCATTCGTATTTTAACAGATAACGGAATTGTACTTGGAAGTGCGTCAGCAGTACTTTTAAATATCGTATTTAATATGGTGCCGCAGCGCAAAGTGAAAGTAGAAGAAGAGCCAGTATCTATGCAAAGTGCAGTAAGAGAAGCGTGAAAAAGCAAGGTCTCGTTATGAGACCTTGCTTTTCTTTTTAAGTGGCATTATTTTCCCGTACGTACCAAGACGCCAAATGTACTCAAGTGGCCCGTATTGGTAATGTGAAAGCCACCAGCGGCTAATAAAGATTTGTAACGTGTAGAAACTAATGCAGAATATTGGTCCAACCCATAATGGAGCAGGATAATAATTTTTAAGGAATAGACCAAATACAAGTAATGTAACAATTGTATGCGAGATGTAATTTGTTAATGCCATTCGTCCAACGTATTGGAATGGACGTAATAACGTTTGCCATTTTTCTTTTTGTAATAAACGCATGAGCGTGAAAATGTAGAATATGAATAACGTTTTTCCGCTAAACATTGTAAAGACCTGCATATAAATTGGTTCATAAAATGGTTTTGATAAGAAGTAACGGACCATGAAGAACCACATTGGTAATGTTAAAAGGAACATAATAATTTGCCATTTTTTAAGTTTTGGATCTAACTCTTTCGTGCGGCGGAAAATATCCTTTTTGCCGGCGTATAAACCAAGCAAAAATAGCCCAACTGTTTCTGGAAGCATAAGTAAATTTAATCCAATTCCATCAGCGTAAAATGCATGGAAACGATTTTGTATTTGTGACAGCCAGTCTTCTAATGGCATGATAGGTAAGGAAAAACCTAGCTCTTCCTTTGGTACCAATGCAACCGTAATACCAGCCATTAGCATAATGAATTGAAAAATACTCAATAAAACGATAGTCCATATTAAAATAGTACGAGGTTCTCTCTTATAAAATAAAAATAAGAAAAATCCAGCAATCGCATAAGTATGTAAAATGTCACCGTCCCATAAAAGAACGTAATGTAAGAAACCGAATAATAATAAAATAAGTAAGCGGCGAACAAACAAAGTTTTTGGGCGTTCGGTTTTCGCCTCAGCACGACTCATAAAAATATAAAAACCTAATCCGAATAAAAACGAAAAAATTGTATAAAATTTCGTTTGAATAAACATATCGTAAAATAGGCGAATATAGCTGTCTATCCCTTCGTAAATTCCTGAAAGATCACGTGAGTCAACCCCGGCGATAACAGGCCAATTCACAAGAAAAATACCTAGTACAGCTATTCCTCTAATAATATCGATGGAGTGTATCCTCTCGCCATGTGTGAGATTTTGCGTCATTTTTTTCCTCCTTGTTAAGTAATTCCCTTTTATTATACAAAATGTAAGATGGAGGGGATAGGCGATATTTCCATTTTTTTAAACTGTTAAGTTATGTAGGATAAGATATAATAAGAGTGCACAATAAGTTTTACCCTTTTTCAAAACAGGCAGTAAAGCTCCTTCTTATAAGGAGCTTTCTTTATGAAAAGTGTTGATAATGATTCTCTTTAATGATAAAATATATTTAAAATTGATAATCATTATCAAAAAAGGTTGGTGCGTAAGTATGGTATATACATTAGTAGCAGGTACAGTCGCTGTATATGCAGTTATTGCGAAGTATGTTTTAAATGGAGTAGGAACAGCAAAATGAGTGATATGACATAAAATCCCTTTCATTTGTAAAAAGAATGAAAGGGATTTTTTATTTTTAATGAGAATATGCTGAAAATTTAGTATGATAGTAAAGTGAAACTGTAATCAATGGGTAGGTGTAACTCTCACTGGTTATGAGCTCGCAATTAGCGGGAAAAAGTATATACATCTTGGATAAAGGGGAACAAGGGGATGACAAACATAGTACAGACAAACGGTATGAAAAAACTTGTTTGTTTTTATGAAGAGTGGCAAAAACACGGCGATGCAGAGAATAGTTTAAAGTTGTTTGAGGTGATTCAAAAATATAAACAAGAACAGCTTATGATAGCGTGCTGTGGTCACTTCTCTGCGGGGAAATCAACGATGATGAATCATCTATATAAAGCGCAGCTGTTACCAACAAGTCCAATTCCGACAAGCGCTAACGTTGTCAAAATTGAAAAAGGAATGGATCGTGTTGTTGTAACGGTTAAATCTGGAGAACAGTACGAGTATGACGGTGCATATTCAGCTGAAGAATTAAAACAAATTTGTAAAGATGGTGATGAGGTAATTGGTGTTCACATTTATCGGAATGATGCGCCAATTCCTGAAGGTGTTATGTTAGTAGATACACCAGGGATTGACTCAACAGATGATGCCCATCAATTAGCGACAGAATCAACGCTACATCTAGCAGACGTAATTTTTTATATGATGGATTATAATCACGTCCAATCGGAAGTGAATTTGCAATTTGTTAAAGAATTGAAACAACGTAATAAAACGGTTTATCTCGTTGTCAATCAAATAGATAAACATAAAGAAAATGAATTGTCGTTTGAGAATTATAAAGATAGTGTAAAGCAATCGTTCTCTAACTGGGATATTGAAGTAGATGGAGTATATTATACGTCATTACGAATGATGAACCATCCACATAATGAAATTGGAAGCTTAGAAACGTTAATTACTTCTATTATGAAAGAAAAAGAGCAGTATGTAAGGACTGGAATGGAGCGAGAAACAGAATATTTAATGGGGGAACATTTCTCGTTTATTGTTTCTGAAAATGAAAAAGCTCTTTTGAAATATGAGGAAGAGTTAGCATCACCACTTTCTATTTCAGAGGTAGTTGAAAAGAAGGAAGAGTTAACGGAAGCGAAAAATCGTGAGGCAAGTAAAGAGTCTCATGTGAGAAATGAATTTATAAAAGGCCTACAAGCTATATTAGATAACGCGTATTTAATGCCATTTGAAATGAGAGAATTGGCAAATGCGTACTTAGAAACGAAATTAACAAAGTTTAAAGTCGGTTTGCTATTTGCGAAAGGAAAGACGGAGCAAGAAAAACAAAGGCGTGTAGAGGCGTTTTATTCTGCCCTTCAAAAGACTGTTGAAACGCAGCTTGATTTTCATGTGAAGGAATTTATTGTAGCCTTTTTAAAAGAAGAAGGATTGTTCACGGAGGAAATTGGGAAAGACATATATGGGTTAGAAATTGCTTTCGGACCAGAAATGTTGGCTGAGGTAATTAAACAAGGCGCAGGTTTCACAGGTGATTACTTACTTCTTTATACAGCGGATGTAGCGAATGAACTAAAGAAGCGTTATTTTATAAAAGCACAGCAAATTTTTGATAAAAGTGCGGTCGTTTTAAAGCAAAAGGTGAGGGAAGCAGTTGCTCGTATTGAAGAAGAGATTGAAACATATACGATGTTGCAAACGGCGAAAGAAACACAATTACAATACAATAACAATTTGGCGGCATATGAAGACTATTTACGAAATGTTTGGCACGATCATGTTGCTACGCCTGAAGGTTTGCAAATAGATGAGATATTGCAAAGGGAAAAGCAAATTGTTAGTGAGAAATTTACACTACAAGAGCAGGAAATCGTAAACGATAACGTAGCGATTCATGAAGAAGAGCTGAAAGGAACGGCGGCTTTAAATATTCAGCGGATATTAGAGAAAGTGAAAAAAGCTGAAACGATATTAGAGCCATTGCCAGCGCTGAAACATGTACAGCAAGAGGTAATAGAGAAAAGAAGACGTGTAGAAACAAAACAATTTACAGTAGCGTTATTCGGGGCATTTAGTGCTGGAAAATCATCATTTGCCAATGCCTTACTCGGTGAGAAAGTACTTCCTGTATCACCAAACCCGACGACGGCAACGATTAATCAAATTTTGCCGGTTACAGAGGAAAAACCACATGGAACAGTAATTGTTCAGTTTAAATCAAAGCAAGCGTTATTAGAAGATATGAAAGCTGTTTATAAGCTGTTTCATTATGAGATTGCTACGTTAGATGAAGCGTTAGCACAAATTGATAAAGTTATGAAATATCCTTCACCAACTGGGAAGCAAAAAACAACATTTAGCTTTTTACGAGCGGTACAAAAAGGGTATGATGCAGTTTCTACTTATTTAGGAGAACAAGTACAAGTTACATTAGAAGAGTTCTCTGATTATGTAGCGAATGAAGAGAAATCATGCTTCGTTGAGTATATGGAACTTTATTATGATTGTGCTTTAACAAGGCAGGGAGTAGCGCTTGTAGACACACCTGGAGCGGATTCTATCAATGCTCGCCATACGGATGTTGCATTTCAGTATATTAAAAACGCAGATGCTATTTTATTTGTAACATATTATAACCATGTATTCTCTCGTGCTGACCGTGAATTTTTAATTCAGCTTGGTCGTGTAAAGGATACTTTTGCCCTTGATAAAATGTTCTTCTTAATTAATGCTGCGGATTTAGCAGAGTCTGAAGAAGAACTTGAAATGGTAAAAGGTTATATCGCAGATCAGCTACTGCAATACGGTATTAGAAATCCGCGTTTATTTGCAATTTCAAGTTTATGTGCGCTTGAAGAGAAACAAGGAAAGAATGTTGAAAAAGAGAAGTATGGTATTTTACAAAACTCTGGGATTACTAAGTTTGAGGAATCATTTACGTCCTTTATGATGAGAGATTTAATGCTTGTTTCTGTGCATGCTCTATATGGTGCGTTGCAAGGGGCAGATCAGCTTTTAGTAAACATGATAAAGGGTGCAAAGCAGGGGAATGAAGAGAAAGAGAAGCAAACGAAAAAATATGAAGCAGAGCGTGATCAACTACTTCATATCATTTCTTCATATAGTGTACTTGCTGAAGAACAGGCGATGCAAAATGAAGTGAAAGAGTTGCTTTATTACGTGCAACAGCGTCTATTCCTCCGCTATAATGATGTGTTTACTGAATTTATTAATCCGGCATCACTTCGAACGGATGGAAATGTGAAAACACAATTGCAACAGTGTGTTATGGAATTAGTAGCATTTATTCAGCATGATTTATTACAAGAAATGCGTGCGACATCATTACGCCTTGAAAAATGGATAGACGAAGCGATGAAGCGTGCAAAGGATGAAATTGTAGTGAACTGTAAAGTAGAAAATGAATCAATTTCTATGAATGGAACAGTGGAGTATGAATACAAAGATATTACACATAAAGAACCGTTCCCTTCAGTTGAAATAAAAGATTTCAAAAAAGCACTGGCACATTTTAAAAATGAGAAAAGCTTTTTTGAAAAGAATGACAAAGCTTTTATGCAAGAAGACGCTAAATCTGTATTAGAACCGCTCGTATCAAACTATGTAGCTGATGAAAAACATTTATTTGTTCATCATTATAAGCAAGAGTGGGATATGAAGTGGAATTTATTCCAAAAAGTGATGCAGCAAGATGTGATGAACTATTATGAAAGTATATTGTTTGCATTGGCTGAAACGATCGATGTATCTCTATATGAACAAAGTAAAGAACAATTGCAAAAGCAGTTAGTAGAGATTGAAAAAGAAATTTATGTTATATAGTCGTTATGAGAAAAAGATTCGTTCAATTTTCTTTTGAAGTACAGTATCTAAAGATTTTACAAATCCAGCAAATTCATCGGTAGAAATCATATGAGTAAGAACGAGTCGTCTGCCATCTGGTGTTTCACCGCATAAGACGAATGAAGAAAATTCATATGTTTTGTTTTCAACTACTAATTTTGGATAGGAATACGTGTCGCTTTTCTTCTTCTTTCCATCAATAGAGATGACGTTGCATTTTTTCTCATTGTTGTCCATGGTGAATCCCTCCTTTCTATTATTTATGGTAGACAAGGAGGGTTTAGAACAATAGAGAAGGGGGAATTTTTTATGTCTGTTGTAATAGAACGTATTCCAAAAGAGGCTATACCGAAGGCTTTATTGTTACTTGCGGATCCAAGTGAACGGCAAATAGCTACGTATGTACAAAGAGGATTAACATACGTAGCTAAGCAGGGGGGGAGCGTTATCGGTGTATATGTTCTTTTGGAAACAAGGCCAAAGACGATGGAAATCATGAATATTGCGGTTGCAGAGCATTTGCAAGGAAAAGGGATTGGGAAGAAGCTATTAAGGCATGCTGTAGAAACTGCTAAAGGATATGGTATGTCAAAACTTGAAGTTGGTACAGGCAATTCTAGTGTTTCACAACTTGCTTTATATCAAAAATGTGGATTTCGTATTTTTTCTATTGATTTTGATTACTTTTCGAAGCATTATGAAGAAGAGATTATTGAAAATGGGATTGTATGTCGTGATATGATCCGGCTTGCAATGGAATTGAATAAAAACGTATAACTATTTAGGGGGAAGAGAAGATGGAAGTACATAAAGCAATTACAGCACATTCTCGTAAACAAAATGAAAGTGTAAAAGCATGTTTACAATTAGATGCACAGCGTGAAGCAGCTATTGAAGCTGCCGTATCTCTTGCGTCAAATGGGAAAGAATTTTCGGTTGATGTCATTAATGTTGTAACGAAGCAGATTAATGATCTTGCAAAAAATGGTGTTACCTTGCAGCGTAAATATGTTACAGAAGAAATGGTTATGGAGTATGTAAGTCGTTTGAAAGAGAAAGAAGGTCGTTAAAGATGATAGTTACAGTCGAATGGTTATGTGAGCATATAGAAGATGAGAATGTCCGTATAATCGATTGTCGTTTTGATTTAGCGAATCCTAATTGGGGTAGAGAAAAGTATGAAGAAGGACATATTCCTCATGCGTTATATTTTGATTTGAATTTAGATTTATCAAGTCCTATAGCAGAACATGGTGGCCGCCATCCTTTACCAAATATTGATGAGTTTGCAGACAAGCTTTCGAAGGCTGGTATTGATGAACATACGACAGTAATTGCGTATGACAGTCAAGCCGGTGCAAATGCTGCTCGTTTATGGTGGTTATGTAACTATGTAGGACATGAGAAAGTATATATATTAGATGGTGGTTTCCAGGCTTGGAAAGAGAATGGACTACCGACAACAGCGGAAATTCCTGTTGCTATACGAAAAACATTCAAAGCTAATATACAAGATCATATGCTTGTAACGATGGAAACGGTCAGAGAGAATATCCGTGCAGGTGCGGATGTTACATTAATTGATTCAAGAGAGCCCAAACGTTATGCTGGTGTAGAGGAACTTGTCGATCATAAAGCAGGACATATTCCAACAGCGGTAAACCATTTTTGGAAGGATGGAATGTTGCAATCAGGACAATTTAAGAATAAAGCTGGGCAACAAGAACGATTCCAAAATCTGTCGAAAGATAAGGAAACCATTGTATATTGTGGTTCTGGTGTTACGGCATGTCCAAATATCGTCGCATTAAAATTGGCTGGATTCCTAAATGTTAAATTGTATGCAGGTAGCTGGAGTGATTGGATCTCTTATCCAGAAAATCAAATTGCAAAAGAAGAAGATTAATCACTTGCATGCAAAAATAATTTGTATTAAAATAAGGTCACAAGCAAGAGATTGCTCGAAAAACTTTGTATTTTACACATTGGAAACAATGTGATAATATAACGACAAGTAAATAATACATCCTGCGGTGTGCGTAACTTATTTATGTCTAAAACCGATGTTAGTTATACGGAAGCTCAATATTTAGCGACCATCATCAAGCCTTCCTTGTGGAGGAAGATGTACGGTAACTGTGAGGGCATCCACCTGCGAGTAGCGGGTTTTTGGACATTTACGAGGAGCGGCACGTGCGGGGGTCTTATTTCAACTAACCTTATATAAAATTCCTACGGTGTACGTAGCTTATGCATGTCTTAAACCAATAAGTTTAATATGGAAGTTCAATATTTAAATGTAGCTAACATGCCATCTTTTTAAGAAGGAAGTTACAAACATTTGTGAGGGCATCCACCTGTGAGAGCAGGTTTATGGACATCTAGAGAGAACGGCATATGTGGGGCTATATAAAAACCTTACGTTTTATACGTAAGTTTTTTTTGTTGCATAGATATATTAATATTATCTTGATTCACCTGTGAAGTTTCCATACAAAGTGTTGACATCTATTTTAAATAAGAGTAACATTTTCAATGTAATGAAAATAAGTCTCTGTTAGGTGAGGCTCCTGTATAGAGAAATGCTACTGCCCAAAAATGTCGAGAGACGCCAATGGGTCAACAGGAATGATCGAATTAAGGTTTTTCTTAACGTAGCTGGTAATGTACCTATGCTATACAGTGCTAAAACTCGGTGAGGGAGAGGTCCGTAGATTTCTAATTATATTAGAAATCGTTTATTTGTGTATGTAATGGCCGCTACTCTCTTAAGGGTAGGGGTCTTTTTTGTTACCAAGCTATGAGTAATTTCATAGTATAAACTATAAAATTAAACGAGGAGGTGAGGAGCATGTCAAATTCTGACTCGGTTCCGTTACCCATATACTTCAAATCAAAAATATATGATGTAGGCAGGAAACGATTTGTTCCTCCCTCTATATTTATCACAATGTAGCGTTTATAAAGCGCTAGACACTTTCACAGTAAAGTGGATAAATTGAGAAACAAAGCGTTTCTTCCTATGTTGTAAAGGAGGAAACGATAATATGTTATATGCAAACAAAACTGTGGGTAACACGTCATATAAACTAAGTAAAAAATCAATAAAAGAACAAACAATGCTCCAAAAAAATAAAGATTTATTAATTGAAATTGCAACAAGAGATGTAAAATCTGTATTTGCATATTTTAAAACAACAAGAGACGGACTATCAATGAAAGAGGCACAAAAACGTATTCAAGTATATGGCCGAAATGAACTAACTTCAAAAAGAGCACTTCTTGCAGAAGTAATGATGAAGCTAGGTGGCATGATTCCAGGTTTTTCAAAACAACGTGTGTGTGATGAATTACAACGTGAAACGATTACTGTATCTAGAGTAGAATGTTCTAGTAGTACAGGGCTAAATAGTGAACTGAAAATGATGGAGATACCTGTGCAAGAACTTGTACCTGGAGATATGATTTTTCTTTCGGCTGGAGATGCTGTGCCAGCTGATGTACGTATTATTTATGCAGATGATTTATTAGTGAATGAGTCTGTATTAACGGGAAACGAAGCGAATATAGAGAAGTTTGAGAGCTGCTATCACCTTGAACGTAAACGGTTTATTCCATTAAAACGGATGAAAGATTATAATCCACTTGAGCTTGAAAATGTATGTTTTAAAGGTTCGCATATCGTTAGTGGAAATGCAAAAGCTATCGTTGTTTCTACTGGAAAAAATACGTATTCAGGCATCTTGCATACTTGTTGTAGTAGAACGTCTTAATGTGTTAATGATGCTAAATATACAAAAACAATGTATAATAGACAAAGTTGAGCAAAAACGTAGAATGGTAATCTATTTATATAACCTTACGTGATAACGTAAGGTTATTATTTTTTTAATAGGAGAGGAATTATGAAAAAAGTATTATTAGTTGATGGTATGGCACTATTATTTCGTGCTTTTTACGCAACAAGTGTCTACGGACAATTTATGAAACGACAAGATGGAACCCCTACGAACGGGATTCATGGTTATATGAAACACTTATTAACAGCTACGCAAGCGATCGAACCAACACATATCGTTACATGCTGGGATATGGGAAGTACGACATTTAGAACAGAATCGTTCTCGAATTATAAAGCAAATCGTGCAGCGCCACCAGAAGAATTAATTCCTCAATTTGATTTAGTGCAAGAAATGACTGCAAAATTATCCATTCCAGTTATCGGTATGAAAGGCTACGAAGCCGATGATTGTATCGGTACGCTTGCAAAACAATATTGCAATGAAGCTGAAGTTTATATTTTAACAGGTGATACGGATTTACTTCAACTTGTTGATAAGAGCGTTACAGTCATGCTTCTGCGTAAAGGAATTGGAAATTACGAATATTACACACCGGAGAAAATCATGGAAGAAAAAGGTGTAGAGCCGTGGCAAATCGTCCATGCAAAAGCTTTCATGGGAGATACAAGTGATAATTATCCAGGGGTAAAAGGTATCGGTGAAAAAACAGCGTATAAGCTTATTCAAGAGCACGGAACAGTATCCGCTGTACTAGAAAATGTAGAATCATTAACAAAAGCGCAGCGTACGAAGATTGAAAGTGATTTAGAGAACTTAAATATTTCGTTACAATTAGCCCAAATTCACTGTGAAGTTCCAATTTCATGTTCACTAGGAGAAGGATTACACACAATGGATGAAGAAAAACTTAGATTTGTTTGTGAAGAAATGAATTGGGGAAGACCTGAAATATTAATAAATATGCTATAAATAGTTTGGGAAGAGGGATGTTGCATAAGTCGAACTTTGACTTGGTGACACCTTCTTTTTGTTTTTGTAAACAGTATTATAATAAATAAAATTATGTCGAACTCAATTTTAAATATATAAATATTTCGACAAGATATAATGATAAAAGTTGATGAAAATAATAACTTTTATCATGAAGTGAATTAATTTCAACATAGTTTTAGATAATCATTTTTTCGTGTTCACAAAGTTGTCAGAAAATAAACGAGATTTTCATATGAAGTTCAAATAGAATTCACAACAATCAATTATTATAAGAACACACAGATAATTCTTTATCTTTTATATAAACCATCCCCCAAGGAGGACAATGAAAATGAGAAAAAAAGTGAGAAAATCTTTTAAACAATTATTAATTGAAAATAAACAATCACTATTAAATAATAAAGAAAATATGAAAGAAATTGAAGAGAGAATTGAGAAACGACATGTAGCATATAGTGGTGCCAGTAATTAAATAAAATAAAAAAGATAGCCTATGTAGGCTATCTTTTTTATTTTATATTGAAAAAACGCTATTCAGCTCTTTAATTTTGTAAATATGCAAGATATTTTTATAGCGTTTTTCTATCAATATTACTCATTTTTCGAGGTTGAAATTGGTATATACCAATTTTTGAGATTTTCTATTCAAAATATTACAAAAAATGTTACAATACACTCAAATTTATACTATAAAATCATTTTAATATGAAAAATTGGAATGAAAAGAAAGGAGAGGAATATGAATAAAGATGTCGCTTTGAAATGATTATTATCATTTCATTAGGAGTTGATGTAAAAAGATGAAAAGATACGAAGAATTGGACTCTATAAGAGGGATTTCTTCATTAGTAGTAATGATTGGTCATCATTTAATGATTTTTTCAGCATTTCAAAATTACAGTTATGAAGATAATAAACCATTTGTTGTGTATCTATTAAAAGAAACGCCTGCTCGTCTAATTTTTAGTAGTGGTAACGAATCAGTTATTATCTTTTTTGTTTTGAGCGGATTTGTTTTGTATGAATCTATTCAAAAAAACTATAGTAGCTATGGGTCATACCTTTTAAAACGTATATGCAGAATATATATTCCTTATATTGTGGCAATAATTATAGCTATTGTATGCCAGATTACAATTAGTGAATATGGTATTTCTTATTTAAGTGAATGGTTTAATCGCTCATGGACGATTAAAAGTTCTTCAAGCTTAATCGCACAACATATTTTATTGGTTGGGAAATATAATACAGATGCATATAACGGTGTGATTTGGTCACTTGTCCATGAAATGCGAATATCAATAATTTTCCCGTTAATTTTGATGATTTGCTTACGAAAAACGTTAAGGTGTTCATTACTATTATTGTTTAGTTTTAGTATATGTTCTGTCGTAATATTATTTTTGTTTCGCTCGGGCTTAACATTAACAAGCTATGCATTAACATTGCATTACACAGTACTGTTTTTACTAGGAGCACTAGTTGCGAAGTATAAAAATAATTTAATAGTTTTTTATAGTAATTGTACTAAAAACACGAAAATTGCATGGTTTTTATTTGCGATTTTACTTTTTATGTATGAAGGGCTTATAGGAGAAATTAAAGTGCTCAATAATTTTATATTTCGAGACTACGTAGTGGCGATAAGTGCATGTTTATTTGTCATATTAAGTTTGTCAATATCAACTTTGTCGTCCTTGCTACATAATAAATATTTGTTATATTTGGGGAAGATTTCTTACAGTCTTTATTTATACCATATTATATCGTTGTTTTCCCTTATATACATGCTCCATGAAATATTACCGTTGCCTATTATTTTAATTTTTTCACTTGTTTTTTCGTTTATACTTGCAATGCTTTCGTATGTATATGTAGAAAAATTTGCATTCGGAGTCGGAAAGTATGTAACAAAACAAGTGGATAGAAGAGAGAAAGGGTTATCTGTAAAGAGTGAATTGCAGGATGTTATTCAGAAAAGGGCGGTGAAATAATTGAAGCAAGAAATGAGTATAAAAGATTTTCAACAATTACTGAAAAGAAGATTCGTAACGATTATTTTAACGATGTGTTGTTTAACCGCTTCTTTAGTTCTTATCTCTATGTATGTTTTAAAGCCGTCATATCAATATTCAACGCAAATTCTTGTTGGGAATTTAGATGAGTTTAATAAGGAAAATTCAACAAATAAAACACAAGAAAATAAGCAACTAGTAACATCGTATGTTGATATTTTAAAAAGCCCATTAATTATTTCAACAGTCAAAAAAACTTTGAAATTAGAGCAATCAAGTTATGAATTAGCACAAAAAATCTCGGTTGTGAATACGGACAACTCACAAATTGTAACTGTTACAGTAAAAGATTCCAATCCGAAAATCGTGAAAGACATTGTAAAGACATTGGCAGAGCAATCACAAAAAAGCTTTCAACAGTACACAAATGTACAAGGGGTGAAAGTATTAACTGATCCTGAGTTACAGGAACAGGCTGAAAAATTGTTTCCGAAATTTCAACTGATCATTCCTATTTCTTTAATTGTTAGTTTTTTTGTTGGGATAGGTTTAGCTGTATTTCGAGATTATTTTGATGAACGTATATACACGGAACAGGATTTAGAGAAAATAACAACAGTCTCTGTTATTGGTCACATAAATATGGAACCAAATAGAAAAAAGAAACCTACAGAGGTTGATAAAAAATCATCTATATATCGAGGTGAACATGTCGATGTTTAGAACAAAGAAGCAGCTGCCATTCAATTTGCATGATGATCTGATGAAAGAGCAGTTTTATACGGTGTATCACGAGCTGAAAAAATCCGGAAAACAACTGTTCACAGTTAGTTCAACGAAGGACAGAGGTGTTGTTGCCTCGCTTATAGTAAATATGGGTCTAGTGTTTGCGGAAATGAAAAAAAAGGTGTTACTTATTGATGTGAATTTTTCTGACCCTAAACTACATGTATTATTACAAAGTGATCACATGATAACAGTAAACGATATAATAAGCTCTTCCTCCTGCAATTATGAATCTTTTTCTAGTAATTTGTCTAATTACTTATATTGTATTCCTGCAAAAAAAACAGTACATACAGGGACGCCTTTAGTTGCTATGGATGAATTTGATAATGCGATTGCTAAGTGGAAAGAAGATTTTGATTACATTTTCGTTTATTCTTCTGAAGTATTTGAGCTTCCTGCTACGCACATTATTGCAGGGAAATGCGATGGAGTGGTTTTAGCAGTTAAAAAGCAAAAAGATTCACTACGTACAGTGCAAAAAGTAATAGCGGGTATAAATAGGAAAGAATGTGAATTAATAGGTATAATTTTATATTCTTGAATGTGGGGGTAACGATCCATGATTCGTGAAACAAATCAAGCCAAGTTGTATACGATTCCGGCTCAAGAAAAGCCTAGCATATTGAATCGAAGTGTAAAACGCTTGTTTGATATTATATTTTCAATCATATTGTTACTATTAACAATACCAATTATGTTGTTCTTTTGTATTATGATTACCTTAGAAACATCAGGGGCTCCAATATACTTTCAAGAACGTTTAGGTATAAACGGGAAGAAGTTTAATGTATTTAAATTAAGGTCGATGGTAAAGGATGCTGAAATGAACGGACCACAATGGGCAAAAGAACATGATCAAAGAATTACAAAAGTTGGATTGTTTATAAGAAAAACGAGAATTGATGAATTACCACAGCTCTTAAACATTTTAAGAGGAGATATGTCTTTTGTAGGCCCTAGACCAGAGAGAGAGTTTTTTTATAATGAGTTTGATGCGTATATTCCAGAATTTAAGGAACGTTTAATAGTAAAACCAGGATTAACAGGATGGGCACAAATAAATGGAGGGTATAATCTTGATCCAAAGGAAAAGTTGAGGCTGGACATGGAGTATATTGAAATGAAAACATTTCGGATGGACATCCGTATTTTATGTAAAACCGTTTTAATTGTATTGAACGGTAATGGTGCAAGATAAATATATATGTAAACAAACAACATATGTAAGTAGGTTACTTGCAAAGGAGAACTTGTATGGGTAGATCTATTCTAAGCAATATTATCCATCTATTTTATAGTACGATTTTAGCTAACCTTCTTCAGGCCGTCAGTTTAATTGTTTTAGCAAACTTTTTTAACGCACAACATTATGGGATGTTTAGTGTTGCCATAGCAGTGACGTTTGTTATGTTATTTTTTACAGACTTAGGACTTAGTAATACGTTTCTTCGAGAAGGGGCAAAGGATGGAGCAGATTTAGAGCAGATTTTATCATCGTATATAAAAATAAGGATGATTCTACTTATTTTTATTTCTATCATCGGTTATATTGCTATTCATTATATGTATGCGGATAAAAATTTAATTTATATGATGATAAACGTAATGTTTTTCATGTTAATAGGATTAACTTGGCAAAACATAGGGATTGCCTATTTTCAACTGACGGAACGTATGAAGTATATAGCGCTCATAAAAGTTGTATCAGCATCAGTTGTCATTATAATTACATGTTTTTGTATTTTCGGAGAGTTACCGGTGTATGTAACAGCTCGCTTATATGCTTTTGGGTATATGATTGGTGGTTTATTCAGTATATATATCATGAGAAGAAAGACGAAAATGAATATGAAAGTCGTAATTCATAAAGCGTTATTTTGGCAATTAACTCCCTTTATTATTAGCGGTTTTTTAATAATGAGTACGCCACAATTAGCGCCTATCTTGCTTAACTATACATTGCCATTAAGTATGGTAGGTGTTTTTGCAGTGGCGTACCGGATGCCGGCAGCTTTATATCAAGTACCAGGGGTAATTGCAGGTGCATTTTTTCCGGTGCTCTTTAAGCATTATAACCAGAATAATATAGAAGAGCATACGAAATTAAATTTACTTCAAATTAAATCAATGGCGATTGTAGGAATATGTATGACGATCGGTTTATATCATTTAGCACCATACTTTATTTCTATATTTTTTCATGAAGAATGGAGGAATGCAGTAGAACCACTCCAAATATTATCATTTCTTATTGTGCTACAAAGTTTAAATATTGCCATTGCTGACGGTTTAACGACGAGTGGTTGTCAAAATAAGAGGACTGTTGTGCAGTGTGTAGCATTGGTGATAGGTGGGGTTATGCTTTATAGCTTTAGTAGTCTTGGTGGAGTGATAGGAGCGGCATACGCTATGGTTTTATTTGAAATAGTCGCTTTAGTGGGATATATAGCGGTAAGTGTAGTGAAGAAAAAAATTGTATTCCAAATTGTAATACCGTATACAATTTATTTTGGTGTAACCTTTATTGGAGTGCAATATATATTGCATACATATCATTTAATTGCGCTTGTTCTTAATATACTAATTGTAGTAGCTGCCATATTCCTATATGATTATGAGCTAAAAAAACTTCTTCTTTCTTTTATAAGAAAAATACGCAAAAAGGATTATATTACGAAACAGGGGATATAGCCTATGGAAAATAATATGAAAGTATCAATGGGATGGATTATTCTTCTAATATTATTTGTCATGTTAAGTAAATACAATTTATATATTGGATTTTCATTGAAGATATATATGATTTTTTTAGTCATATATTTTTGTTTAACAATTAAAGACTTTCATATTCAAAAGTTATATTTTCATGAAGTTATATTTTTACTGTTTTATTTCATTTATTGTTTAAGCGGAATTCTTTCTATGTATTTAAATGCTAGTATTCGTATGATTTTTGGCGTGCTACTCGTTTTAGGATGCTATTTTATAATGAGAAATTTATTGGGGAATACTGAAATAGTGGTACTTGAATCATCCATTGCTTATGTAGGAATAGTATTTAATGTTGTAAGTCTACTACTCTATATAATCGGTTTACAATACTTTAGTTTATACGGTGGAGAAGAGAGAGAAATTTTTGCTGGATTATTAGTTGATAGAGGATATCCACGGTTAATTGGATTGCTAGATGATCCTAACATTTTTATTTTCTATAATACAATATTTTTTATGTACTATATGACGAATTTGCAAAATATCACTAACATCTTAGGGTTAATTTTATGTGTTACGACGAGTCTATTAACCTTTTCAAGAGGGGGAATATTAGCGCTTGTGCTTGTCATTTTTGTATATATATGTATGTCTAGTTTCGCTAAAAAAATAAAAATAATTATGAGTTTAGTATTGTTTAGTGTAGTTATTTTTAGTTTATCGAATAGTGTAATGGGGGGCCAATTAGATGACATATTAAATAAACGAATTTCTGATTTTTCCCATGATAATGGAAGTGGTAGATTTACATTATGGGAAGCTGCTTTTAAATATTATTTATCCAATCCATATATCGGAATTGGTGCGTTTAACTTCTCTAATTATTATGAGTATCAATTTAATGAAAAATTATATGTACACAATACATTTTTAGAAATTTTGTCTGAGTCGGGTACAATTGGTTTTCTTCTATATAGTGCGTTTTTATTCATATTAATGTTTAAGTTAGCGCAGCATACTTTGTTTCGTGAAAAACCATACCTTCTATTGACTATGATTGCATTTTTATTTCAGATGATGTCATTGTCACTCATTATTAACGAAGCGTTCTTTTTATTTTTAGCAGTTGTTGTGAAGTATATTTCAATATATGAAGGAAGGGGAAAGATAGATGGTAAAATGTCTATCAGCACATAATAAGGCGCCTCATGTTTCTGTAATAACACCTTCTTATAATAGTAGACGATTTATAGGTGAGACAATTTTATCTGTACAGAATCAATCGTATGAAAACTGGGAAATGATTATCGTTGATGACTGTTCAACCGACCAATCTGCCGCAAAAATTAAAGAGATAATAGAAGGAGACTCACGTATTAGGTTATTATCATTAAAAGAAAATGTTGGTGCTGCTAAAGCTCGGAATTTAGCGATTCGAGAGGCGAGAGGAAGGTACATTGCCTTTTTAGATAGTGATGATATATGGTTGCCGCATAAATTGAAGACACAATTGTTATTTATGGAAGAAATGAATATTGCTTTTTCATATGCGTCGTATAGTTTAATTGATGAAAATGGTAATGAATTAAATCGCGAAGTGAGTGTACCAAAATCTGTTGACTATCATTATTTAGTAGGAAATACAATTATCGGGTGTTTAACGGTGATGATTGATCGTGAAAAAATTCCGTATGTCGAAATGCCTAGTGTACAGCCGGAAGATACAGCGTTATGGCTGAACTTATTACATGAAGGGCATGAAGCAAAAGGGATACAGCAAGTATTAGCGAAGTATCGAATTGTAGCAAATTCTGTTTCGAGAAATAAAGTTAGAGCAGCTTTTCGGTATTGGAAATTATTAAGGGACCAAAAAAGTCTTAATGCAGTGCAAAGCTTTTACTATTTTAGTAAGTATGCTTATCATGCTTATAAAAAAAATAAAATCAATGTAGTTGGGAAGACGCAATTATGAATATACTGTTGATGACTGATAAATTGATAACTGGCGGAGCCGAAAATTATTTCTGTAAATTAGAAAATAATTTGCATTATGAGGATTTTAAGATTTATACAGCTGCAGGTGATGGAGAACTATATGAATCCCTTACTAGAAAAGAAAATTTTATCTTACTTAGTCGATGGAATCATTTGAGAAATATTTATTATTTACGAAACGAAATTTGTAAACGAAAGATAGAACTTATTCATGCAAATAGTTTGCGAATGGTATTATATGCTTTTCTACTTCAAAAGTTTATTAAAAAAAAGATGAAAATTGTTTATACGAAACACAATGTAACGATATTAGAAAAGAAAATGCCAACGCTTTTTCGGTATTTCATGAATAAATATGTGAACAATATTATTACAGTAAGTGAGTTTGAAAAGAACAATTTAATTTCAATTCATGTAGCAGAAGAAAAAATAAATACAATTTATAACGGTGTTGATATTGAAAAGTTTTTATTCCAGCAGAAAAAGAAAGAATCTACATATAAAATAGGGATATTAGCTAGATTATCCAAAGAGAAAAACCATCAACTATTTGTCAAAATTGCAAATGTGTTGAAAAAGAGAAATGATTTTATGTTTTATATTGCTGGTGATGGACCAGAGAAAGAATCGATTATGAAAGAAATAGAAAAATATGGATTGCAGCAAAGGGTGAAGATGCTAGGGAATATTTCAGAGCCGCATGAGTTTATAGGGAATATGGACGCCTTACTTTTATTATCTTTTCGTGAAGTGTTTCCAATGGTAGTAATTGAAGCGATGGCTACAGGGACACCAATTGTTTCAATAGATGTTGGTGGAATACATGAAGCGGTAATAGATGGAGAGTCAGGTGTTTTGATATCTGAATATTGTGAATCAGAATTCGCAAGTGCGCTTGAGGAACTACAAGGGAATGAAGAAAAGGTAACTGCTATTAGATTGAAAGCACGAGAGAAAGCAATGAGATATTTCTCGTTAACTAAAATGATAGAGGAAACGAAAAATATATATGAATTAAACAAATGACCGAGTAGGTCGTTTGTTTTTTTTATTATAGAAACTTTTAAGAGACAACTCACATATTATATGAAAAAGGTAATATGAGGAGTGAATTTATTTTGTCAGAATATATTTCATCCCAAGAAGATTGTGCGCCAGAAAGTAGCGTTCATATTGATTGTTTTGGCGCAGTTCCAAACTCGGGAAATGATAGCTCATTAGCAATTCAGCAAGCTATTGATTATTGTGTAGCGAATCGAATTTCGACGGTTAGAATTACAGGGGTAAATACGTACAAAATTGTAAAGCCGATTGTTATTAAATCAAACGTAAGATTAGAGTTGGATCCTACCGTAACACTGCAAATTGATGGGGATTTTAATGCATTTGAGCTACAAAGTAACGCTTCGATAGTTGGTGGTACTCTTCAAGTTATAAATCCATTGTTTCAATCTGCTGTTATTTATGTTTCTGGTTCACAACAAATCGAAGTACCTAATCAATCTGTTATATCAAATATAAATATAATAAATACAACTCCATCGTATAAAGGAAAAGCTATACATTTTTATTGTCAAAAGGCATGGGATTTTATTAGTTTCTTTCAAGTCAAATTTATTCAAATTAAAAACTTTCAAACTGCAATACATTTGAAGACAGAATATATAAATGATATCAATACACCTTGCTGGATTAACGCCAATGTATTTCAATCTATATTTATTGATGGATGTGTGTATGGGATTGAAGTAGATGGAAATAGTGATTTGCCAAATGAAAGTTCAGGAAATACGTTTCATGATATTCAAGTGCAATGTAGACAACAAACGGAAAAAGTAATTCGTTGTTCAGGTGCGTATAATACATTTGATTGTATGATCTGGGATACGTACCGGATGAGTAGTGAACAAATTGTTATTGAATTTTCTTCCAATTCTCATCGTAATTACCTTTTTTCAAATCTGCTTTCGACAACTATTGTAGATAAAGGACAATACAATGTTTGTAAGTCTACTTATGAAGAATCCCTACGAATTCAGTTACCTTTGACGTTAAATAGACCTCATTTAATAGGAAATCAAGATGATATTTTAGTAAATGCTCAGCAGAAATATAACGTTAAGCAAGTAAGTGGAAAAGTGCCGTACGGGGGAAATCTCACAAATTGCTTTAATTTAATAGATGAACAAAGTGTAAACTATATTGACGTTCCAGATAGTGATCCAGTTGTAATTGAAATGGATTTTACGAAAAAACCAATACAAATGTTAAATTGTTTTGGAATGTATTTTGGATGGGGAGAGAGCCCAAAGAAAATTAAAATTGAATATGCATTAAGTGCAACTGGAAGTTGGGTTATCGCGTTGGATGTTCCATTAAATGTTGGCGATACAATTATATCGAATATGAAGGCCAGTCAGTTATATAAAGTTAGAATTACATTAAGTGGTTATTCTCAAGATCATAAACGTTTTCGAATTAATCGTATCTTTGCAAGATCTTCTATGGAAAATGGGAGTGCTTGGTTAGCGACGACTGGCGGAAGAATGTTTGGAGATATTGAAATAGAGGCAAGTAAAGGTATAATCATGAAGACTGCTAGTGGAGTGAAATGGAAAGTTACTATTAATGAAGCTGGCCAACTTATTACGACTAAAATAACTTGAGATGGTGTTTAATCGTATATCCTTGGACGAGTTACAACGTAGTGGGATATAGGTAATGAAAAAGAGATTGTAATTTGGTTTCAACCAAACTACAATCTCTTTTTTGTTTCAATTACTTCCACCAAATCCAAGTCCAAAGGTAATTTCGTACATTTCGAGGAGTAATGCGAATGAAGCGTTCACCGTCAAAGAAGCAATTTAAATTTGGAAGTGCTTCATCTGGATTTTCTGGAACAAAGGTGACGATGTTTTCGTTACTTGTAACGGTTACTGTAATTGGTGGGTCGGTAGCGGATTTGAAGTTGTAATGTTTTAATCGCAAGATAAATACTTTCTACCCTAAAATAGCTTCTACGTAAAGAACATCACTACTAGCAGGGATATTTAAAATAACGATAGAACTATTTTGTATATAGATATGTTGCACCAGCATAGTTTTAATTACTAATTTTACTTGATTTTTAAGTGAATGGTGTCATATCACATACATATAGTTCTGGTCAAAATAGGATATGTATGCGGTAGTTAAAGGGAAAAGTATATAAGCTGATTTAGAAAGAACAATCTAAGAGTCTAGATAAAGAGAGGGAGAATGATTGAATTGGAAATTAGAGTGGAGCGTCTTCGGAAAGAGCAAATAAGCGACATTGTAGCATTATCTTCTTATATTGGTTGGGATTATAACAGAGAAGAAGTTGAAACAATTTTTAACTCAGGTATTGTATACGGCGTATGGAATGAGAGAAAGGAACTTATTGCTAGCGCGGCAATAATATTATATGGGGAGAAATTAGCGTCTATTGGAATGGTGATTGTACATCCAGATTATAAGGGGAGAGGGATTGGAAAGATAATAACGGAAGCGTGCGTTAAAAGCGTATCAGCTCATACTCCAATTATGCTGATTGCTACGGATGAAGGGAAACCTTTATATGAAAAGTTAGGATTTAGGGCAGTAAGTTATGTTTCTAAATACATATGTAACTCATACAATGCGAAAGATTATTGTGTAAGAAATGAAGATTATGTGATGAATTATGAAGAGGGTGATTTAGAAAAAATAATAAAAATAGATGAATATGCGTTTGGAACAAATAGAAAAGAGTTTTTAAAGAAAAGAATTGTGCAAAGTGAGCAGTGTGTCGTTGTAAAGGATACGAAAGAAAATGTAGTAGGATACGGTATAAGTATACAAACGCCAGAAAATAAAATAATAGGACCAGTCGTTGCTAAAAATAATGAGATGGCAATGAGAATAGTACATGATTTAGCAAGAGGGCATAATGGAAAATTAAGAATGGATGTACTAGAAGGAAAGAACGATTTCATGAAAGAATTAGAGATTGCTGGTTTTAAAAAGGTGAATACACCACCAATTATGATGAAAAATAGTAATCGGTTATTAAAAAGAAATAGTGAACTATATAGTATTGCAGCGCAAATTTTTGGATGAAAAAGAACCCTTTTAAATGAAGGATTCTTTTTTGAGCCAATTTAATCACGATATTGGTCATGAGTCGGCTGAAAGAGGTCTTCCTCGATATCTCGCACCATAGAAAAATGATCAACGTTATAATGACCGTGTAAAGTTTTATTGTGATGACCAATAATTTGTTCTGCAGACAATACGTTAGAATCAGTTGTTGAATGACCGTTTTTAATTAATGTAACGTCAAATCCTTGTACAGTTGCTGTCCTAATGGCAGTGTCAATGCAATGTTCTGTTTTACATCCGCCCATAACAATATGATTAATGTTTTCTTCTTTTAAAAGTTCAAGTAAAGAAGTACCGTAGAATGAATTGGTTGCTGCTTTATTAATAAAGATTGCAGACTGGGGTACTTGAATTTGATTATGTACTTCAAATCCTTCGCCACTACCAGAAGCAACATCGATATCTCTTACGAAAACAATAAGAGCATTTGAATCTATTGCTTTCTGGAGGGCTATATTTAGTGTAGATAATAGCTCGGTTTTACGAAAAACTTCATTTTCTTGCTCATTTCCATCAATTAATTCTTGCTGAGCGTCGATAATTAATAGTGCTTGTTTCATCGTGTCTCCCCTTTAATATGAAATAAGTTCCACTGTACATATTCCTTCAGATTGTTAGAAAATCCTCCATTGTAAGAGAAGTAGAAGATTGATTTACAAAGTTGTCAAAGAAATTTCATTCTCATAGCGTGTAAAAACATGTATGATAGGAGATGGAGAATTTTTGAGTAGGTGGGAATAACATGCAAACAGTAGAAGATTATCTTTCATTCTTACATACGAAAGGATTTAAATTATCAGAGGAAGCACAAGGGTTTATTATGTTTGGACAAGGATATACTGGTGCGTCTGATGGGATTGTGAACGCAGCAATAGAAGCGACAATTAAACATCAATTGCAGTTTGATGGTAGTTATTTCGTTGCGTTATTAGAACGATTGAAAGAGGAAGAAATTACAGATAAAAAAAGCGCTAAGGCTTTTATGCGGAAGTTACAAGCGTAACTTCACGCAGCCTGCGCTTCTTTTTTTGTTTTGGAAGGTAATTCAACAAAAATCATGCCTAGAAAAATACATAGACATCCGATAATAGCAGAAATAGAAAGTTGTTCATTTGCAACGAGAACGCCTGTTAATGCAGCAAAAACGGGCTCCATTGCGAAAATAATTGCTACTCTCGTTGGAGAAGTGTGTTTTTGTGCCGATGTTTGAATGAAAAAAGCAATAGATGTTGCAAACAGGGCAGTTAGAAAGAGTGCGAATAAAAAGGATTGATTCGTCCATAGTGATACTGAAAATAACTTTTCCCAATCTTCAAACAAGAAAGCGCAAATAGAAGAAAATATACCAACAGCTAATACTTGAGATGTGCTTAATAATAAAGGTGATATTTTTTTAGAAAAGAAGCCGTTAATAAGAATATGGGCAGCGAAAGCGACTGCACAACCAAGAACAAGTATATCTCCTATATTTAATTGGAAAGAATCAGCAGCTGTTAATAAGTACAAACCTGTTGTAGCTACAGCAATACCAAGTACGATGAAAATGGTGGCTTTTTGTTTTAAAAAGATAAAGGATAAGATTGGGACCATAACAATGCTTAGCCCAGTTAAGAAACCTGCTTTTGAAGAAGTTGTATAAAGTAAGCCAAATGTTTGTAATAAATAGCCGACAAATAAGAAGAACCCAACTATTAATCCAGCTAAACTACTATGTTTTAATTCTTGTTTTGAAGTTTTCTGTGAGAAAATAATTTGAACCAATAATAAAATAATTCCAGCGAATAAAAAACGAATACCATTAAACGTAAATGGACCAACGAAAGACATAGCGTTTTGAACGACAACAAACGTAGCTCCCCAAATAAAAGAGACAAATAATAAAGCAAGAGGAGCAATCCACTCTTTTTTCACACTCATACCCCCGTTAATTTTGTAAGATAGCTTTTCTAGCTAATTCATCAGCTACTTTATTTTGACTACTTGGAATCCACTTAATAAAAAAGAGATTGAAGTTTTTTATGTACTGTAGTGCTTCATCTAAAAGAGGTGCAAATATTTTATTTTTTGCGTATTCCTTTTCAACAGCCCGCTCAACAAGCTGCGAATCTGTACGAAAAGAGACAGTGCTATAATTATGCTCAATGCAATATTTTAATGCTAGAAGTAAAGCGCGGTATTCTGCTTCATGATTGGACATTGTTCCAAGTGGTACTGATAATTGTACAGGCGGCTGAACGCCTTTAATAAACACTCCTGCACCAGAAGGACCAGGATTTCCTTTTGATGCACCATCAATATATACTTCAATCAAAATGAGAAACCTCCAAATTATAAGATTATCCCCTACTTAAATATTTTTTGAAGTAGGGGATAGAGTAGTTATCCGATTGTGATGCTGTAACGACATGTAAATGTTTCATTCGCTTGTAAAGATTGAATTCCCTTTTTGTCCTTGAAACCTTTTGCTGGATTTACTTCATCAGCGATTCCATACCAAGGTTCAATACATAAGAAAGGTGCGTTATCCCCTGGTGTCCATATGCCGACAAATGGAAATCCATCAAATTCTACTTTTACAAATTTATTATGTTTATGAGAACGAATCGAAATTTCATTCGTATTCATATGTTCAAAAATAAGTGCATCATTTTTGAATAAATCGTATGTAAGTGGCAATTCAGTCGTATTTTCAGCGATTAATTGCTTTTTGTTTGAAAGATAAGGTCCTTCTAATACGCTTGTTTCTAAGCGTTCCGAACCATTAAACGATAAGTGATAATCTGTAAATGATTCACCGTCCAATAAAGGGAAGTTGAATCCAGGATGTGCGCCGATTGAGAAGAACATTTCTTTAGAAGTAGGATTGTTTACTTCATATGTTACATGAACACTTTGTCCATCTAGCTCATAAGAAACGAGTAATTCGAATTCGTATGGGTATTTTTTTAATGTTTCTTCATTACTAGTAACGATATAAGTGATCTTTGTTTCGCTTTGTTCTTTCACAGAGAAAGTAAGATCACGAGCGAAACCGTGTTGTGTTAATGAATATGGTTTACCGTCTACGTAGTATGTATTATCTACTAATCGACCGACAATTGGGAACAAAATTGGTGCACGGCGTCCCCAATAAGTAGAATCACCTTGCCATAAATATTCTATGTTGTCTTCTTTTAAGCGAACGCTCTGTAATTCTGCACCTTTGTCAGAAATGGAAACGATCACTTTTTCATTTTGAATTGTTGCTGTCATGAAGTGAAACCTCCTAAATCTTTCATATGTTTCATTATACGTTGTCTAAAAGGAAAAAGGTAGTTTATGATAGGAAATCTATTGACGAAAGAGTGGCTACCACGTAAAATATAATCTTGTTGCTAAAAAAAAGAATAACGTGGTTCGAAACCATCCCACGTAAAAAAACTAAGGAGATTTTGTCATGAATATTAGAACATTAGTCGGTAATGGTATTTTAGCGGCATTATATATTGCTGTTTCTATGCTTATTCAGCCATTTGGCTTTACGAATGTACAGTTTCGTATTTCAGAGATGTTTAATCATCTCGTTGTATTTAACAAGAAAGCAATTTACGGAATTGTATTAGGTGTATTTTTAACGAATCTCTTTTTCTCACCTATGATCGCTTATGATTTAGTATTTGGAGTAGGGCAATCTATTCTTGCATTAGTTGCAACGATTATTTCTATGCGATTTATTAAAGGTGTTTGGGCTCGTATGATTTTTAATACAGTTATCTTTACGATTACAATGTTTATGATTGCAATTGAACTTCATCTTGCATTTGACCTACCATTTATGTGGACTTGGTTAACATGTGCAGCAGGTGAATTCGTAGTAATGGCGATCGGTATGCCTGTAATGTACTGGATTAATAAGCGAGTACAATTTGAAAGATTTATGTAATAGATGAAAGAGCTATTCCTTATATAGGATGGCTCTTTTTGTATGTGATTATATTGAATATAATACTGTGACTCTTGATAAAATATAATAAAATAAAGTGAGGCTTCAATTAGCCGGATAAATAAGAAGTCTTACATAAGGGGAATGTAGTATGAAATATAAAATTCATTGGTTGTATAAAACGAAGCGCGGATTGCAGACGGAATTAACGACAGAGTATATGAACATAGAAGAAGTACTTCAATTTGCAGAGGATTTTGAGAAAACAGGAAGAGTAAAAGAAATTTCATTTTATGATGAAATGGACGCAGAATGGTCATTAAAAGAGATGAAAAAGTTAAGTAAGCAAGTAGAGGAAGAGCCCCAAGAAATACTCGTTTATTTTGATGGGGGGTATGATGTGCAAACGAAAGAAGCTGGCGTTGGTATATGTGTGTATTATAAAAAAGGAAATACAAACTACCGGATTCGCCGCAATGCATATATAGAAGGTATATATGATAATAATGAAGCGGAATATGCATCGTTACTATACGGTATGAATATACTCGAGGAATTAGGGATTAAGTATGAAGCAGTCACACTTCGCGGTGATTCTCAAGTTGTACTGCAGCAATTAGCCGGAGAATGGCCTTGTTATGATGAGCATTTAAACCATTATTTAGATCAAATTGAACAAAAGGCGAAGCAAATGAAATTAAAACTTATATGTGAACCAATATCTAGAAAACAAAATAAAGAAGCACATCAATTAGCTACGCAAGCATTGGAAGGAACAGTTATTGATAGTCATAAAGAAATAACTGAATAGAGGGGTGCAAAGGTGGATAAAAAGCAACTCATTACAGAGGTAAATGACTTATTAGAAACGTATTGTGAAGGATGTTTCTTGCGAGAACATAATCGAAAGACAAATAGTAAATATTATGCCCATTCATTTTGTATACGGCAATGTACAGTTGGAGAAACATTGAAAAAGTATGGAGAACAGTTGTCATGAAAAAACATCCAGAGAAAATTCTCTGGATGTTTTTTAGTGTCTTGCTTCGTTTAGTTGATGCTCACATTTATTTAATTTCTTTTCCTCATTCATTAAAAATGGCTCATCTAAATCAGTTGCAACAGATTTCATAATTTCAAGCTGAGAGCGAGCTGCTTCTACAGCAGTAGTAGCATGCTCTAATGTATCTGGATCCATTGAAATTGTTGCTGATCCTACCATTTTTTGTGCTGTTTCTACACGGAATTTCACTTCTTCAAAATCATTTACTTCTGATCCCATTAATAATTCCTCCTTTGTATAGTGCGCATTTCACATAGTTTTTGCTCTGTAAAACGGAAATATACAAAGGAATAACAAAGGAGGTTACCAAGTAAGGCAACCTCCTGTTATATGTTGGATTAAAGTTTTACTACGTTAGCAGCTTGAGGTCCGCGGTTACCTTCAGTAATGTCGAAAGATACTTCTTGACCTTCTTCTAAAGCTTTGTAGCCGTCTCCTTGAATAGCAGAGAAATGTACGAATACATCGTCAGCGCCTTCCATTTCAATAAATCCAAAACCTTTTTCGTTGTTAAACCATTTTACTTTTCCTTGCATGTTACAATTCCTCCTAAAAGCGTTTACTATTTTCATTTAGTGAAATTCATTAAAAAAATAATATAAACTAAAAATGCTATATTCTTGAATATTCTGCTAAATGATTAATTTAAATATACACGAATTGGGAGAATTTAGTCAAGTAAGCGATTTTATTTTTTTGTATTTTTAAATAATTTTCCAGTCAAATTTTTAAATAGGTATAGGACAGGCCGAGTATGTAATATTCTTAATTGAATGCTATACATAATGAGGTGAAAGAATGAATAAGTCTTACTTATTAGATAATGAAGGAATGAGAACGAGAACCGACATACCGGATTGGGTTGCAAAAGAATTTGAGATTTTTTCAAATGTTGTGTTAGAACCAACTTTTCCATGTTATTTCGGTTTAACAGCTTTGAAAAAGAATGAACTTCGTTATTCATTTCTTTCTCATAATGATTGGAGTCATTTGCCGCATACAATGTTATCTTTTTTAGAGTTAATGAAAGAGAGACCGATTGTAAGAAGGGGCTTTTTCCTTTTTGTAGAACCGGAATGTGAAGAACAATCACTCGAATATTACCGTGATTCTTTTTGGAAAGTGTTACAGTATTTACATGAAAACGATAATCAAGCATGGCCAAAGCAAATTCCTGAAGACCCAGACCATTATTTATGGGAATTTTCATTTGGTGGTGAGCCAATATTCGCATTTGGAAATGCGCCAGCTTATAAACAACGAAAAACTAGACATTTAGGGAATTCTCTCGTTATTGGGTTTCAGCCACGCACTATTTTTGATGGATTAGAGGGAGATCGTCCTAAAGGAGCATATTCAAGACAAATGGTCCGTGAGCGAGTTGAAAAGTGGGATCAATTGCCGAAACATCCTAACATTAGTCATTATGGTGACCCAGAGCATCGTGAATGGAAACAATATTTCATAGGAGATGATGTAGAGCCAATAAAAGGGAAATGTCCTTTTCTTCATAGGATAGAAAAGTAAGAGCCATCATCTAGATGGCTCTTTTGTATATTTTGGATAAAAAAGGGTATTTTATTATGAAAGCTAGTCTATTTTTTCAAATTACATCATTAACTAGTAGTAAAGAGAGTAGAAAGGATAGTGCGATGATTGGAGCAATTATACAGCAAATCGTATTAGGTATATCATTAGCTGCGCCAGTAGGGCCGATTAATATTGAAATGTTAAAACGAGGAATTGAACGTGGTTTTTGGCACGCTTGGGTTGTTGGAATTGGTGGGATGACTGCAGATGTTTTATTTATGCTTCTCATTTATTTCGGTTTATCTTCTGTGTTTATGTATACATATGTACAAGCCTTCATGTATTGCACGGGTTTTTTCTTGTTATTTTATTTAGGATTTCAAAGTGTAAAACAAGGAATTTTCGAATCGAATATGGAATATAAAAAAGAAGAGGTAGGTGGCCTTAAGCAATCGTTTATGGCAGGATTTTTAATTGCGATATCCAATCCATTAAATCTTGTTTTTTGGTTTGGTATATACGGAAGTACACTTAGCTCATTACTTACGAAGGTAACGAAACAAGAAGCTTTTTTGTACAGTCTTTGCATTATTGTTGGTATTATTTTATGGAATTTAAATATTGCTTTTTCTGTACATTTTGGAAGAACTTTATTAAAACCAAAAGCGCTTGGCTACATAACAGCCGGAGCAGGTATTATTTTAGTAGGTTACTCTATACATTTTGCATACAAAGCTTTACAGTTGTTCACATAAGATTGAAGGGGAGATTTTTATGTATCGAACCACTATTGACGGAAAAGAAATTATAATTACGTTAGCGCCAAAAATCCGAAAAGAAATTACTGATAGAAATCCAATATATGAAGCGGTATTTCATAATGCTGCAAGATTGTTACAAACAAAGCAACCGACGTTTGCAGTAAATCATGAAATATTTGGGCTCATTATTGGAGAAGTGCAAAGAGGAGAAGTAACAGTGTTTGCAGTGGAACATATTATTCCGAAGCAAAATATATTTGGATCAAACAATTTTTTCTCGGCAATAGAACAACAGGCAAATTTGTAAAGTGAATAGAATAAGAATAGAAAAGAAATAGTCGTAACGATATGTTGCGGCTGTTTTTTTGGAAAAGGGGGAAACAAGATGAAGAAAGTGGGGAAAGAGTTCTTTTTACAACATGATATTGTTATTATGTATAGCATTCTATTTATTTTCATTATTATTTTAAAAATGCAATTTTTTACGTGGTTTGGCATGTTAGCATGTGTGTTTGGGATTGTTTTCTATACACTTAATGAATATGTGACACATCGTTTTTTATTCCATATAAAGCCACCTAAAAACACATTTCTATTAAAAATGTTAAGAAGATTGCATTATGATCACCACGTATATCCAGATGATTTAAAACTTTTGTTTTTACCTGTATGGTTTAGTATACCTAGTTTTACTATATATTTACTTATAGCATATGGTATTACAAAAAGTGTTACTATTGCACTTTCATTTGGAATCGGAATGATTATTATGCTGCTCGTTTACGAATGGAAACATTATATTGCTCATAGACCGATTCGTCCCGTCACTAAGTTTGGAAGATGGCTAAAAAAACAACATATATTACACCATTATAAAAACGAAAAGTTTTGGTTTGGTGTTTCAAATCCAGTATTCGATTTTATATTTGGAACACTTAAAGACGGAAAAGATGTTGAGTTAAGCGAAACGGCTCGTAATTTAGAAAAGGAAAAAAGACAAAAGTAGTGCGTTAAGCACTGCTTTTGTCTTAATGAGGATAAATAAGTAAGGTGTCACTTTATTTTGAAAAAGTATATTAAAAATTTAGGGGAAATTGCCGAAAAATGTCTATCAAAAAATCTTTGCATGAATGCATGGATTGTCTAAAATGAATATAAGTTTCTGAATATTTATAAAATTTAGCCTTTAGGTATGCAAGGGGTAAGTGTATTTTAAGTAAGAGAGGGGATCGGTTAATGAAACGAGACGATACGTCAGCACGTAAGTTGCAAAATGAGGTGAATTATACAGAGGTCGTTCAGTCGGAAGAATTTCAATTGTTATTAAATACGAAAAAGAAGTTTATCATTCCAATGAGTATTTTCTTTTTTAGTTTTTTTATCGCATTACCTATTCTAACATCGTATTCAAAGGTGCTTAATACACCTGCATTTGGAGACGTTACATGGGCGTGGGTATTTGCTTTTTCCCAATTTATTATGACATGGGCACTATGTATGATTTATAGCAAAAAAGCAGAATCATTTGATGAAATCTCCCGAAAAATTTTGCAAGATATGCAAAAAGGGAGGGGCTGAACTTGAATACTACTGCATTTGCACTATTTTTAATTATTGTTCTTGGTACGCTCGTCATAACCTATTTTGCATCGAAAAAAACGAAAAATGCGAGTGAATTTTATACGGCTGGAGGGGGATTAACTGGTTGGCAAAATGGTCTGGCCATTGCTGGAGATTACATGTCTGCTGCTTCATTTCTCGGTATAGCTGGAGCAATCGCATTAACTGGGTTTGATGGATTCTTTTATAGTATCGGTTTTTTAGTTGCTTATTTAGTTGTACTATATCTTGTTGCAGAACCGCTTAGAAATTTAGGAAAGTACACTTTGGCGGATATGATTGCAGCACGCTTTGACGCGAAAAAAGTTCGCGGAGTTGCAGCTCTTAATACGATGACGATTTCTATCTTTTATATGATTGCACAATTAGTTGGCGCGGGTGCACTTATTAAATTATTATTAGGGATTGAATATACGACATCTGTATTAATCGTTGGAACACTTATGACGGTGTATGTTATTTTTGGTGGTATGACAGCAACGAGCTGGGTACAAATTGTAAAGGCTGTATTACTTATGGCCGGTACGTTTATTATTTCTGTTATCGTTTTCGCAAAATTCAACTTCAGCGTGACTGAAATGTTTGCCCAAATGAAAACAGCTACACCATTAAAAGATTCATTTTTAAATCCAGGTGTAAAGTATAAGGATGGCCTTGATACACTTTCTTTAAATTTAGGACTAGTACTTGGTACAGCTGGATTACCACATATACTTGTCCGCTTTTTTACAGTACGTGATGCAAAAACTGCACGTCAATCTGTCGTATATGCGACATGGTTAATTGGTGCATTTTATATTATGACGATTTTCTTAGGATTTGGTGCGGCAGCGTTTGTAGGAAATGAAGCGATTATTAAAGCGAACCCAGCGGGTAATATGGCAGCACCTTTATTAGCCAAAGCGTTAGGTGGAGACTTCTTATTTGCTTTCGTATCAGCAATTGCTTTTGCAACAATTTTGGCTGTAGTGGCAGGTCTCGTATTAACGGCAGCATCAGCATTCGCTCATGATTTTTATAATGAGATCATTCGCAAAGGGAAATCATCGGAAAAAGAGCAAGTATCTATGGCTCGGTATGCATCTATTGGAGTAGCGATATTATCTATCATACTTGCATTATTTGCCCAAACATTAAACGTAGCATTTTTAGTATCATTAGCATTTGCAGTTGCAGCGAGTGCAAATCTACCAGTGATTTTATTTACAATATATTGGAAGCGTTTTAATACAACGGGTGCTATTTCCGGTATGATTGTAGGGCTCGTATCAGCAATTGTTCTCGTAGCGTTGAGTCCGAATGTTTGGAACCCTGTAGCTGGAAAAGCTATTTTTGTTGGGGAAGCGATATTCCCATATACGACACCAGGAATTATTTCAATTCCGCTCGGATTTCTTGCAGCATATTTAGGAACTGTTTTATCTAGTAAGAAAGAAGATGCAGCAAAATTTGATGAAATTCTTGTGAAATCTAATACTGGTCACGGTATTAGTGATGCGTCTTCACATTAAATAAAAGAGGAGCTTTTCGATAGATAAGAAAAGCTCTTTTTTCTTTTGTCATTTTCTTGTAAATATTACTGATTTGTAAGTAGGATTTGTCTTAATTTTGTGGAATGAAAATAGCAGGGAGAAATTTAAGTCATCATGGCACCAGCGCAGCTTTTGTGAAAAATAAGTTGTTATGGAAGGTGGAAGTAATGATGAAAACGAAGCAAACTGATGAATTATTAGCAAAAGATGAGCAATATGTTTGGCACGGAATGCGTCCCTTTAGTCCAAATAGTACAATGGTAGGGGCAAAAGCGGAAGGGTGCTGGGTTGAAGATATACAAGGAAAAAGATATTTAGATGGTATGAGTGGTCTTTGGTGTGTGAATAGTGGATATGGAAGAAAGGAGCTCGCAGAAGCGGCTTATAAGCAATTACAAACATTATCATACTTTCCAATGTCACAATCTCATGAACCAGCTATAAAGCTTGCTGAAAAATTAAATGAGTGGCTTGGGGGAGAGTATGTTATTTTCTTCTCAAATAGTGGTTCAGAAGCGAACGAAACAGCTTTTAAAATAGCAAGACAATACTATGCGCAAAAAGGTGAACCACATCGTTATAAATTTATGTCACGTTATCGTGGGTATCACGGGAATACAATGGCGACAATGGCAGCGACGGGACAAGCGCAGCGTAGATATCAATATGAACCGTTTGCTTCAGGCTTTTTACACGTAACACCACCGGATTGTTACCGTATGCCTGAAATTGAAGGGCAGCATATTTATGATGTAGAATGTGTGAAAGAAGTCGATCGTGTTATGACGTGGGAATTAAGTGAAACAATTGCCGCTTTTATTATGGAACCAATTATTACAGGCGGGGGCATATTAATGCCACCACAAGACTATATGAAAGCTGTTCATGAAACGTGTCAAAAACACGGTGCCTTGCTTATTAGTGATGAAGTAATTTGCGGTTTCGGACGTACAGGAAAAGCATTTGGATTTATGAATTATGATGTGAAGCCAGATATTATTACGATGGCAAAAGGGATTACGAGCGCATATTTACCATTATCTGCAACAGCTGTGAAAAAAGAAATATATGAAGCATTTAAAGGGAAGGGAGAGTATGAATTCTTCCGACATATTAATACATTTGGTGGAAATCCAGCAGCTTGTGCATTAGCCCTTAAAAACTTAGATATTATGGAAAATGAAAATTTAATTGAGCGATCTGCGCAAATGGGTTCCCTTTTATTAGAGCAACTAAAAGATGAAATTGGGGAACATCCGCTTGTTGGGGATATTAGAGGAAAAGGTCTATTAGTTGGAATTGAATTAGTAAATGATAAAGAGACGAAAGAGCCAATTGATAACGACAAAATCGCAAGTGTCGTAAATGCTTGTAAAGAAAAAGGGCTTATTATAGGACGAAACGGTATGACGACAGCAGGATATAATAACGTCTTAACATTAGCACCGCCGCTTATTATTTCAAGTGAAGAAATTGCCTTTGTTGTTGGAACGTTGAAGACGGCGATGGAACGTATTTAATAAATAGAGAGAGGAGCGAGCTTTAATATAAGGCTCGCTTTTGTTTAGTAGAGGGGACTTTTAATGGATAAATATGATCCGAACAAACATTATCACATCGGATATTATGAAGACGGATATGATTTAGAAGTGACGGCGTACAAAAGAATAAATGAACCAGTTTGGGATGCTTATCTTCCGCACTATGAGGTAGACGATTTTTATAAGAAAGTGGAGGAAATGAAACTGGGTGAATATATAGATGATTATGGTATTAAGGTGTATTCATTTAGTAATGATATCAATGATGAAGAAGCACGAACTATTTTTGAAAAATGGTTAAAAAAGAACGAGATTGTTTAAAGATAAAACAAAAAGGAGATTGCTATCTTATAAAATAGCAATCTCCTTTTATTATAGTAAACTTATTTACTTGCTTTCATTGCTTTATCTTTTGCACCAAAAGTGTATTTTAACATTGGTGGTGTAATCATTGTAGTTAAAATAACGACAATAACGATTGCTGTAAAGTAATCTTGTGCCAATAGACCTGAAGAAAGTCCTGTTCCTGCAATGATAAGTGCAACTTCACCACGAGAAACCATACCAGAACCGATAATTGCAGAAGACTTAGCATCAAATCCAGTCATGCGTGCACCAACACCACAACCAATTAGTTTCGTTAATACAGCGATTACTGTTAATGCTAAGATGAACCAAATTTGATTGCCAATACCGTCAAATGTAATATTCATACCGATACTAACGAAGAATACCGGAACGAACATAGCGTAAGCAATTGGTTCTACTTTCTTTTCTACTTCATGTTTGTAGTTTGTTTGAGAAATTGCAATACCAGCAGCGAAAGCACCGATAATACCAGCAATTCCTAATAGTTCGCCGAAATATGCGAATGAGAAACAGATGATAAGAGCTGCGCTCACGATAGACTCAGATACGCGCAGTGGTGACAACCAACGCATAATTGCTGGAACACCTTTCCATCCGATTAAAATAATAGAAGCGAAGAATACTACTTTCTTCAAGATAACCATTGTTAAGTTAACATCATCAGTGCCTAAGAAGCTCATTGCGAATGCTAATAAAATAACAACAAGAATATCATCAAATACAGCGGCTCCAAGCATCGTCGTACTTTCACGTGTTTTCATTTTACCTAAATCACGAAGTGTTTGTACGGAAATACTAACACTTGTCGCACATAGAAGTAATCCTAAGAATACAGCGTTTCCTTGTTCCATTCCCATAACAAGGCCGGAAACGTAACCACCTACGAATGGAAGAATGATACCTCCGAGTGCAACTGCTAAAGAAGAATTACGATTTGCGTTTAATTCTTCTAAGTCTGTTTCAAGTCCAGCCATAAACATTAGAAGAATAACCCCGACATTACTTAATTGAGTTAGAAGCTCTGAATTTTCAATCCAACCTAATACAGCTGGACCGATAACGATACCGACAATTAATTTACCTAGTACAGAAGGTTGACCTAATCTAACACTAAGATCACCAGCAAGCTTTGTACTTAATAAAATAAGTGCAATTTGAAAGAAAAATTCGAATTCCATCTGATCCTCTCCTCATCATTTTTAGTTTTATCATACGATTTCTCGGAATTTGCCTAATGAAAATATGTAAAACCCATTAAACAAAAGGGTCTGATTACAAGTTCTTTTGAACCTGTAATTAATATATAATATATTTTGCAAAAAATCAATGAAAAAATGGGAGCTTTTTTAGAGAGAGACGGTGTTATTAGAGGTATACATATAAGAATAGTGTGTGAATTTTTATATGTATGAAATAGTATGAAGTCCTTTTTCATTACAAATAATAAAGCCTAAATGCTATTTCACGAATTATAAATGTGAAAAGGAGGTTTTATCATTTGAATTCATTAAAAAATAACTTGTCTATTGTTGCTTTAGGTGGAGTAAATGAAATAGGAAAAAATATGTATGCTATCCAATATGAAAATGATATTGTCGTCATTGATTGTGGATCTAAATTTCCAGATGAAAGTTTATTAGGGATTGATTTAATAATTCCAGACGTCACATATTTGCAAGAAAATAAAGAAAAAATTCGCGGTTTAGTAGTAACGCACGGGCATGAGGACCATATTGGCGGAATACCATATTTTTTAAAACAACTAAATGTACCAATCTATGCAACAAAGTTAACGTTAGGTTTAATTGAAATTAAATTAAAGGAACACAATCTTCAAAATGATACGGAATTAATCGTTATTCATTCAGAATCAGAAATTGATTGTGGTTCTATTAAGGCAACCTTTTTTAAAACGAACCACAGTATTCCGGATTGTCTCGGTATTGTTTTTCATACACCAGAAGGTACTGTAGTACATACAGGTGATTTTAAATTTGATTTAACACCAGTAAATAATCAACATCCTGATATTCATAAAATGGCTAAAATAGGAAGTGAAGGTGTACTAGCTTTATTATCTGAAAGCACAAATGCAGAACGCCCAGGTTTTACTCCATCAGAAAGGTCAGTAGGAGAACGGGTAGAGGAAATATTTATGAAAGCAAATAGAAAAGTAATTATTTCTACATTTGCTTCTAATGTGAATCGTGTTCAGCAAATAGTTGAAGCTTGCATAAAAACAAATCGAAAATTGGCTTTGCTCGGGAGAAGTATGGTAAATGTAGTAGAAGTTGCTCTAGAGAAAGGTTATTTACATATTCCAGAAGGTATGTTAATTGAAGCAAATGAGGTAAATCGTTTAGATCCAAAGCAGGTTGCAATACTTTGTACAGGAAGTCAAGGAGAACCGATGGCAGCTTTAGCGCGTTTAGCGAGTGGAAACTATAGACAAGTTGATGTTTTACCAGAAGATACGGTTATTATAGCCGCGACTCCGATTCCGGGAAATGAACGTAACGTTTCAAGAATTATAGATAATCTATTTGCTTTAGGAGCAAAAGTAATTTATGGATCAGGTAGTTCTACTGGAGTCCATGTATCTGGTCATGCGTATCAAGAAGAATTGAAATTAATGCTCACTTTAATGAAACCTAAATATTTTATCCCAATTCATGGAGAGTTTAGAATGCTACATCACCATAGTTTGTTAGCAGAATCAATTGGTATTGAAAAGGAAAATATCTTTATCGTACGTAATGGAGATGTTGTAGATATAAGTAATGAAGTGGCAATTCAATCTAGAAGAATACAGGCAGGAAATATATATGTAGATGGATTAGGAATTGGAGATGTTGGAAATGCATTATTACGTGATCGTAAACAACTTTCAGAAGATGGAATGCTCGTTATAGTTATTACTTTTAATAAAGTGGATGGAGAAATAATTTCAGGTCCTGATATTATTTCTCGTGGATTTGTCTATGTTCGTGATTCAGAAGAATTTTTAAGAGAATTAAATAAATTAGCTGTTATTACAATTAATAATTTAAAGAAAGAGAATGTGAATAGCTGGGGTATTTTGAAAAGGGAGGTAAGAGAAGCGTTAGGGAAGTATATATATACAAATACAAAACGAAAGCCGATGATTCTTCCTATAATAATAGAGGTTTAATAGTAAAAAAAGAATTCTCGTATGGGAATTCTTTTTTGTTTTGAAGACAAAATGAACATATAATGAAATAAATAGAAATGGAAGGAAATAAAAGATGTTATTAAATAAACGTTTTACAATTGGAGAAATGGCAAAAATGCATAATATCGCAGAATCTACATTAAGGTATTATGATGAAAAAGGAATTTTTCATCCGTCCATTGTTGATCCTCAAACGAATTATCGTTATTATACAATCGATCAATTTTCACTATTAGATACGATTAAGTTTTTACGCCAATTAAACATTCCATTAAAGGAAATTAAAAAATATATTGATGAAAGAAATCCAGCATACGCACTCAATTTACTGGAAAAACAACAAGAGATGATGCTGAAGAAACAAAGAGAAATTGAGTATGCTTTGGCGAAAATGGAGCATAGAATTCATTTAATTAAGGAAGCAACAAAAGCAAAAGCTGAACAAATGGTAATAAAAGAGATCCCGCAGCGAAAAATAACAGCTATTGCGGTTGCCCCGAATACGACGGATGATATGTTTGAGTACTACATTCATTCGTTGCAAAAAAATATGAGGCAAATGGATGATAGCTTATTTTCTGGAGATATTGGTGTAACTGTTGCGAAAAAAGGGTTAATGCAAAATGAGTTTCAAGCATATAGCAGTGTATTTATTCTTTTGGATTATATGCCTTTTGAAGTACAGAGTTCAGATGAAATTAAAGAAGGTATGTTTGCCTGTGTATATCATCATGGGCCATATGAAGAAACTGATGAAACATATAAGAAGCTAATGAAATATATTGATCAAGAAGGATACGAAATAAGTGGAGATGCAATTGAGATTGCATTAATTGATTGGTCTGTAACAGAAGATCCTGAGGAGCAAGTAACAGAAATTCAAATTCCTATAATGAAAAAACAAAGCAATAAGTTATAGGACTCGTATAATTACAAATGAGCATCAAACGCGATAATTAAGTCACCTATTTTTTAATTCTCTATTGACCTTAAAGTTACTTGAAGGTTTAAACTAAGAAAAGAGAGTTGAAAAAAAGGAGCATATTAGAGTATGGAAGCAACAGAAAAATTAAGAGAAAAACCAATTAAAAGCTTATTTATTTCTTATTTAATACCAGCAGTTCTTGGAATGGTATTAATGTCAGTGAATATTGTAATTGACGCGGTTATGATTAGTAGAGGAGTTGGGGCGAACGGTTTAGCAGGAGTGAACGTGGCTATTCCAGCCTTTTCGATTTTCTTCTCTATTTCATTATGGATCGGAATGGGCGGGGCAACGTTATACTCCATTGCATTAGGTGAAAATAAACGAGAAAGAGCAAGGTCTATTTTTACTCAATCAATGACGGTAGCAGTTGTTATCGTAGGGATTTTAGCAGCGATTTGCTTATGGAGAATAGAAGATTTAGCATACTTATTTGGTGCAAACGAAGTGATTCTACCATATGCGTTAGACTATTTACACGTATTATTAACATTTGGAATGATATACGTTTTAGAAAATATTTTAAGTACATTTATACGAAATGATGGAAATCCTAATTTAGCAATGGCTGGTCTTGTTGTAACGGCTGTATTAAATATAGTGTTTGACTATATCTTTATTTTTATCTTTGGATGGGGCGTAACAGGTGCTGCCTCAGCGACTATTCTTTCGGCAGCGATTGGTTTCCTTGTATTATTAACCCATTTCTTTAGAAAAAGTAGTATTTTAAAGTGGACGAAATTTCATTTTGAATGGGATACTGTCAAACAAATTATGGTGATTGGTTTCCCAAGTTTTACAGCAGAAAGTACGGTTGCAATCGTAACGATTGGTTTTAATATCGCATTTGTCCAATATGCAGGAGAAGTAGGAGTAGCTTCCTATGCGATGGTGAATAGTATTCATGCAATGACATTACTATTATTCTTTGGTGTTGGAGCAGCATTACAGCCAATTGCTAGTTTCCATTACGGGGCAAATTTATCAGAGAGACTTCGTGAAGGATTGAAGTTTGCTGTGAAAATTGCAGTTGTCCTTGGAGGCGTTGCGATAATTGTCGGATTATTCTTCGGGAAATATATCATTGGTTTATTTGATGTTCAATCTCCAGAATTATTGGAGTTAACCTTAACAGGTATTAGTTTATTCTTTATCCAATACGTATTTTTAGGTTATAACATTGTGTATGGAGAGTACTTCCAATCAGTGCGACAAACGAAGAAATCAGTACTTATTATAATGAGCCGAGGATTACTATTTATTATTCCATTGTTATGGATTATGCCGAAACTATTTGGTATAAATGGAATTTGGCTCGTTATGCCAGTTGCAGAAGTAATGACAGCGATTATCGTATTTACGATGAATCGTATGAAACATCCTGTTCCATTAAATATGGCAGGAGAGAAAGAAGCGATATGATAAAAAATCCCCTTAAGCAATTAAGGGGATTTTCTTATTCCTTTAAACTAATAGCAAAAGATCCATCCGTTTCTTGAACAGAAGCAAAGGCAACGTTTTTAATATTTGTAATTCCTTTTTCTTTTAATTCTTTATATAACCATTTTTCATCTTTATGTATTAACTTTAAGTTATCATATTGAATTTGTGAATCGACGATAAGTGCAATTGGTAATCCAGCATACTTAACATCTATGTTTAAATCTTTTGGAGTTAATGGTACAAGTTCTCTTTTTGGTAAAATACTAATAGCGCCGTTCGCTTCTAAAATAGCGTATTCAATTTCATGAACACTTGGATATCCTGCAACGCGAAGATTAGAAAGCAGTTCTGCAATGGGGTATCTACTTTTTTGTAAGTTTTCAAAAATAATATCACCATGTTTAATTAAAATGATAGGGTGTCCGAGAATAAAACGATTTAGTTTGTTGAATAGGCTTAATTTTGTAAGGAGTAAATGTAAACATGTGATAACAACCATACCGAGAAATGCTTGTAAAGCACCAGAGACGGGTATGGCCTGGAAAGCTAAATAAGATAAAAAAATTATAGCCCCAAAATCATGAGGAGTTAGTTGCGCTAACGCGGATTTACCGAGTAACTTAAGCGATAGCAAAAATAAGATGAAAAAGAACGACACGTTACATAAAAAGAGAAGCAATAGAGACACTCCTTCGTGTAAAGTTGTACTTACTATTCCCGAAAGTAATATAAATATTACCTTTCAGAGGATAAATTAGGGTTTATTGGAATTTGTCTGTATACAAACAAATAAATGGATATTATCATGAAGGAAGTAAAAGAAAATAGGAGTATATGAATATGAGAAAGAAGAAAATAATGAAGGGCATTTTAGTTGTTATAATGATTTGCGCCGTGTATGCGGGGTTTTTACAATATCACATTTATAAGCATGGGCATATGAATGCAACATACGATGCTGATTACATAATTGTACTAGGATCGAAAGTAAATGGGACGAAACCATCTTATTCATTGCAATATCGTATTGATAAAGCAGCTGAATATTTAAAATCACATGAGAAAACAATCGCTATCGTATCTGGAGGACAAGGAAAAGGCGAAGACATTTCAGAAGCATTAGCAATGAAACAAGGACCAATAAAACAAAATATCGCAGAAGACCGCATTATAATGGAGGACAAATCTACGAGTACAGATGAGAATATTACATTCTCAAAACCGTTAATTCCAGCCGATATGAAAAAAGGTATGATCGTAACAAACGATTTTCACATGTTTAGAGCGAAAAAAATAGCGGCCAAACAAGGTTTACAATTAGAAGGTCTTCCGGCAAAAACACCGAAACCAATCATCATTCCATCGAATGTACGAGAATATTTAGCAATTACACAGTATTGGTTTATGAATCGAATATAGTGAAAGTGATCCCGTCTGAAACTCAGGCGGGATTTAGTTTGAGGAAAATCTTACAAATATGTCACGTTCGTGAAAGGTAAAGCGATAGTTTCTAGAATGATTTCCTGACATAATGAAGGTAACAAAAACTATTTAGAGGTGAATCGGATGAAAGGAAATAATATTTTATCTTCGTTATGTTACTTTAGTATCTTTTTTGCACCATTTTTACTACCAATTATCGTGTACTTTGTTGCAGAAGATGAAGTGAAGTATCACGCGAAAAAAGCATTTTGGTCACATGTTTTCCCATACGCAATCTTATTTGGAGGACTAGCAGTATCAGGCATGTACGGTTTAGGTTTCAATCAATCTGACGGTGCTGGAATTGGAATGGCTATCACATATGCAGTGTTCATTCTTGTAGGAATTTACTACTTCATTTGGAATATCGTAAAAGGTATTAAAGTTTTGAAAACGACGTAAAAAGATAATTATAATTTCATTTACCGTATTGATAAACGTTTTAAAAAAGGGCAATTCAAAAAGAATTGCTCTTTTTGTGCTTATAAGTTGTGAAAATTGAAAAAGATATGTTAATTTTTCATTATGAAGAGAAAAAGGAGTGATTTTCATGAATGAGATCATACATAAGATGGAGCAACATGTTTCAGTTCGTAAATATAAAGAAGAATCAATTCCGAAAGATGTAGTAGAAAAGATGGTGCATGCTGCGCAACATGCAGCTTCATCACATTTTGTACAGGCGTATTCTGTTATATATGTAACAGATCAGGAATTAAAGGCTAAACTAGCAGAGCTATCCGGAAATCGCCATGTGAAGGACTGTGCAGCATTTTTTGTTTGTTGTGCAGATTTAAAACGACTTGAAATTGCATGTGAAAAACATAGTACAGAGATAAAGCATGAGGGAGTAGAAGACTTTATCGTTGCGACGGTAGATGCTTCACTTTTTGCGCAAAACTTAGCACTAGCAGCAGAATCGTTAGGATACGGTATTTGTTATATTGGTGGTATTCGTAATAATCCGAGAGAAGTGAGTGAACTGCTTCATTTACCGGATAAAGTATATCCTGTATTCGGAATGACAGTCGGTGTACCAGATGAAGAACATGGAGTTAAACCACGTTTACCAGTAGCAGCAGTTCTTCATGAAAATGGATATGATGAACAAAAATATGATGAATTACTAAACGAATATGATGAAACGATGAACGCGTATTATAAAGAAAGATTATCAAACAAGAAAAACGTAACATGGACGGAATCAATGAGTTCGTTTATGTCTAAAGAAAAAAGAATGCATATGAAAGAGTTTTTAAGTGAAAAAGGATTAAATAAGAAGTGAGTAAAGAGGCAAACCTGTGATGCAGGTTTGCCTTTTTGAGAAGGAGAAATACCTAAGGCCAGAAAGTTGTTTATTATTTCTGAACTTAGGTATTTTGTTTGTTATCATGTACATAGAAATAAAAATTAATAATTTTTTACAAAAGTGATAGAAAATGAGGATGAAATGCCAATAGTAAGTAAAAGCGGCATAATAGCCGCTTTTTATCGTTTTATTTAGTATTTGATTTGAAATATTTTCCTTATGAAAGAAATATTATTGCTAATTGTAAACTGTCAATAAAGTTATTTAAGTTTTGATATGGAATACCCCGCCGGAAAATACAGTAATAATTTCGTTTGAACATATCTGTTATTGCACGATCTAAAGCATCTTCTATAACAAGTTCAAACTTTCAATAAGAAGATAACCCCCTGTACAACTTAAAAGAATGTACGTAAATATTTTAAAAATCCGTTGATTAAGCCATTTAAAAATAATTTGACCTATAAACAAACCTAAAAATACAATTGGAATGGCATAAAAACTTGATTCCCAAATGGTTTTGTTTGTGCCAGTAAAGAGTATTTGAGTTACTAGACTAATGAAATATATAAACAGATAAAAAGCTAATGTAGTTGCTCTTAACTTCTCTTTTTCAGTATTAGTTCCTGTAAAATAAAGTAACAGGGGTGGACCTGGCATACCGATACTTGTCGTTAAAAGACCAGATAATCCGCCAGCTATGAAATCTCTAGATTGTGTTGATCTAACCTTAACGTTGCATATTAGCAACAATGTTAATAGTAAGAGTAGGATGCTAACTGCTAATTTAAAAGTGTTTATGTTAACGGAAATGAAAATTAAAATGCCAAAAGGAACACCAACTATACTTCCAAAAATAAACCTTTTCAGTAGAACAAAATCAACGTCCATTCTTATTTTCCAAATGAGTGAAATGGAGATAATTAAAGATAAAATAATGTTTATTTGTATAGCTTCTTGTGGTAGAAATAACATAAGTAAGAAAGGGGTTGCCATTATGGAAAAGCCAAAACCTGTACTTGCTTGCAGAATAGAAGCCACTAATATAATACATATGAAAAAGAATGTGATACCCAAAACAGCCCTCCTATTTAATCAAGTTTAACTAGTTAAAGTCTATTATTTAAGTGCAATGTTTCACAAACTTATTTGTATTTTAACATAAATATCTAGTTTTTTCTCAAATAGTGTTGCCATATAAGGCTCTTTAACTAAAAAATCTGACTTGTATTTTTAAACAATTTTATTATGGGGAAACAAATAATGAATGGGATCAAAATGTATTGATTATCATTAAATTATTCACTGAGATCCCCGCGATAAAACAAGAACAGCCATATAAAACTTACAAAAATACAGCATGTAGCTAATAAACAGCCAATCATTTGAGGAGAAAGAATTTCTAACAGCCCTCCTGTAAAAAACATCGATAACTGAATAAGAGATCCGTAAATGGAATAATGGAATGAAAAAACTTTACCTATCATATTTTCGTGTGTGTAAGTTTGAAGTAATGTCGTATCAAGTGGAACGATGATTCCTCCTGCTATGCGCATACAGAATAAAGTAATGATACCGATAATAAGTTGATCGGATAGAATGAATCCGAGAAAGAAAATTCCTTGTAATAAGTAGGCCCAACCGAATACTTTTTTCATTTTTTCTTTATTATGGGATATATAAAGATTAACGAGAAGGCTTCCTATCATAAGCCCAGCCCCTTGAACCGTATATAAAATCCCAATGTTCGTATGGAAAATTTTTTCGGCATAGATCGTTAGAAGTAGTTGATAAGCACCTCCAATAATCCCCCATGAAATGCCGACAAGAATTAATGTTAAAATGATTTTTGTTTGTAATATGTATGTATAACCACCTTTTATATCAGTGAAAAATGCTTTCTTCTTGTTACAAGTATCATGAGCAGGAATACTCATGTTATAAATAAAATAGGCTGAAATAAAGTATGATAGGCTATTTACTAAAAAAGCGAACTCAATATGTAAAGATTGTGCAATTACTCCGCCCAAAGAAGCCCCCATAATAGACATAAAACCATTAATTGTACTAGAAAGAGAGTTAGCAGTTACGAAATGATTTTGGTGTACGATATTTTTTAGGGTTGCTTGTTTAGCCGGTTCAAATAAACAAGAAAGTACAGATAAACATATATTAGCAATGAAAATAATCTCAATTTTATAGCCTGCGAGTAAGTATGTAAGGACTAGAATTCCCCGTGTAATATCGGTAAAAATCATAATATTCTTTTTAGAGAAACGATCTACAATTCCGCCTATGAATGGACTAAGAAGAAGCTGTGGTAAACTTTTACTTATAAAAGTAAGTGCGATCATAAACGGCGATTCCGTTATGCTGTAGACAAATGTTAATAAAGCTACCGTATGGAACCAATCCCCAAGTACACTTAATGTTTGCCCATAAAATAGTTTATTGAAGTTTTTATTTGTTTTAAGAAGTGTGGAATAAGAAACTGACATAAATAGATTAATCCTTATGTAATGACGATGTTTGAATTTGTTCTTTCCACTCACTTAAATACACTTTTTCCGCTGTGGGAAGTCCAACAGGTAATTGTGCAATCAATTCTAAACTATTTCCATCAGGGTCGTTAAAGTATACGGCTGCATGTGCTAATTCCGGAAAAACAATCGGTTCAATTGGTTCCATTCCAAAGTCTTTTCGTGCTGAAATTCCTTTTTGATTTAGCCAATGAATCGCATTTTCTAAATCATGTAAACTTACTTGAAAGGCGATATGTCGTAAAGAGGGGTGATAATTCACTTTGTATTCTGTGCCTTCCCAAAGGCCGAGCCAACTCTCATTTTCTTTAATCCAAAAGAAAGCAATATTATCTCCTCTTTTATATAATTTTAGCCCTAGTGATTCATAAAAAGGTATTGATACTTTTAAGTTGCGGACAGGTAAATGTGCTTCGTAAAGACCTCTAATCATTGTAATCCCCCTTAGTAAAAATGTTTCTTATTCCATAGTAAACAATATGTTGCTAGTTGAAATCGCAAATAAGAGGGATATAAATTCATACGAAAGTATGAAAAAAAACAGCTCATATTTGAGCTGTTTTTCTATAGTTTTTAGTTCATTTTTCAAGGATAGGATATATTAATATCCGTATCCGCCGCCACCCCAACAGCTACATCCGATGATGATTAGAAGGATGAATAGTACGATAAGCAAAGCAAATCCACCGCCGAAACCAGCGCAACTTCCACCATAACTCATATGTTTTCCTCCTTTTTAGTAAGTTAATCTATATGGTTCATGGACTACTATATACAGTATGTTTTTTGTATAGAAAACGAGCCAGTCTCATTTATAATTAGACAAATGCCTGTAGATTCATTAGGATTGCATGTTAGTGATTTGTAAATAAACCTTTACGTAATTCATAATTTAGGCATAAAAAATAAAAAATTGTAAAAAAAACCATTTTCTTATTTTTTTATGAGAGAATATGTACTATAATTTTACAAGTAATATTATGGGAAAAGGGAGTTTTAGTATAGAGATGGAGATGGGACAATTAAAAAATAAAATAGAAAACAAAAAGAAAGAGTTAATTCAACTTGTTGCGAGACACGGATTGGATCATGATAAAGTTTTGTTATTTAGTCGTGATTTAGATATACTTATTAATAAGTTTATGAACATAAAAGACAAAGTGCATAAATAAAAAATTTATAGTTTTTTATATTAAGATGTTTCACAGAAAGGAGAGGACAGTAATTGGAACATTTACAGGAAGAATTGTATAAACAAATAAAAGAAGAAAAAGGTACAGTGACAATTTTCTTAAAGAGTGGCGTTAGAATAATAGGAGAAGTTGTTGGAGTGGATAAATTTACAGTTTTAATCTTAGTGGATGGAAAACAACAGCTTATTTATAAGCAGGCTATATCAACAATAATGAAATAAGACACTCTTGTTGAGTGTCTTATTTCATTATTGCTTGCATGCCTCAACATCAATGCCGGCAGCAATTAACTTCTTTTCTCCATCTTGTTCAATAATTTTTTGTAATTTAGATAAGAAAGAATCAAAGTTTGTATGCTTTGCTACTTGGAACGTCATTTTATGTTCAATTGGTAGCCACGTATCAATATCAGCTTCGTTATGCTGAATTTTTACCTCAAGTTTATCGAGTGCATTAGCAACTTTTGCTTCGTACGTTTCTTTCGCTTCAAACTCCATCCATAAGTCATATAATTCCTCGCCGAGAGAACCTGTTAACGTTTGTTTAATATTTAAAATAGCCTCCAGTTCATTTTTTTGTTTTTGTAGCTGTAATTCGTGACTATTCATTGTATCAAAAGCAGGAATATCACCAGCTTCGGCTTCGACTAGGTCGTGAATAATAACCATTTTAAGTAATTTCTCAATACTTACTTTTTGATCCAAATAAGGTTCAACTAAAATGGCCATTAGAGACATCCGCCATGTATGTTCGGCAACACTTTCTTGACGTCCGTTGGAAAGCCAGCTATGTCGCATTTCATATTTTAGTTTTTCTGCTAATGCAATGACTTGTAAAATGTTGTGTTCCATCGTGATCCTCCTCATTTATTCATACCATAATTCTAATATAGAAATGAAATGTGTCAATTTTATGAGTATATTGCGATAAACAGATGATAAGCGTATAATACATGTTATATGTGAAAACGTATTATTAAAATAAAAAAATGTTATATAAAAATGGAAAGGAAAGGGCAGAAATATGGGAGAGAAAAATCAAGTATTAGCTAGACCACAAAGAAGAAAAAGGAAGTTTGATATTTCTAGCCCAGTGGGCATTATAGTAGGTTTCATTATAGTGATAGCGGCAATTATGCTTGGTGGCGGTGGAATAAAAGCTTTCAAAAACTTTTTAGATATTTCATCTATTTTAATTGTCATAGGGGGAACAACAGCGACAATTGTTGTGGCATATCGATTTGGAGAAATAAAAAAATATACGAAAAGCATTTTTACTGTTTTACATAGAAGAGAAGAAGATTTAGAACAGTTAACGGATTTGTTTGTCGATTTTTCGAAAAAGTCTAAAAAGAACGGCTTGCTTTCTTTAGAGGTAGATGGAGAGCAAGTAGACAATCCTTTTATTCAAAAAGGAATTCGATTAATGTTAAGCGGTTACGATGAAGATGAATTAAAAGAAGTGTTATTGAAAGATATTGAAACGGAAGTGTATGAGTTAAGAAAAGGAGCAGCATTATTAGATAAAATTGGTGATTTTGCTCCAGCTTGGGGAATGATTGGTACGTTAATCGGTCTTATCATTATGCTCCAAAACTTACAAGATACATCGCAAATTGGTACAGGAATGGCAGTTGCGATGTTAACGACATTATATGGGTCTGTACTTGCGAATATGATTGCAATCCCTCTTGCGGAAAAAGTATATCGTGGTATTGAAGATTTATATACAGAGAAGAAGTTTGTAATAGAAGCAATTTCAGAATTGTATCGTGGACAAATCCCTTCTAAATTAAAGTTGAAACTGGATACATACGTATACGAAACAAAGGTAAAAAAGGTAAAAGGAGCAGCCTAATATTTCAAGGAGTGGTATGATGAGTAAAGGACCGCAAAAGGGATCGCCTCGTTGGATGACGACTTTTACAGATTTAACGATGTTATTATTAACTTTCTTTGTATTACTAGTTGCTACATCAAAGCAAGATGCAGTAAAATTGTCAAAGATGCTTGAAAAGTTTAGTGATACGGGGCAAGTAGATGCAAAAGTAATGGAAAATACAATACCGGATATTTCACATGAAAAAAATGATGAAAAAATGATTTCAAAAAAGAGAATGGATGAATTATATAAGAAGTTAAAAGCATATGTAGATAATAATGGTATTAGTCAAGTGAATGTATATCGAGAGGATACAGGGGTAAGCGTCGTTATAGTAGATAATTTAATATTTGATACAGGCGATGCGAACGTTAAGCCCGAAGCGAAAGGGATAATAAGTCAATTAGTTGGATTTTTTCAATCCGTACCTAACCCAATTGTTGTAGAGGGACATACAGATAGTAGACCTATTCATAACGAGAAATTCCCTTCTAATTGGGAGTTATCTTCAGCACGAGCGGCAAATATGATTCACCATTTAATTGAAGTGTATAATGTGGACGATAAAAGGCTAGCTGCGGTAGGATATGCAGACACAAAGCCAATTGTACCAAATGATTCACCGCAAAACTGGGAAAAAAACCGTCGCGTTGTTATTTATATAAAAGAGTAGTATATTATTATTTTAATAATAAAATAATAAAAACACGAAAATTCTTTTAAAAAAATATTAAATTTTATCATTTTATTTTGTATAATGAGTGAGAATGATAAGGTGAAATATTAAGATATATTTATACATAGAAGGAGAGAATTAAAAAGAATGGCACATAAAATTTTAGTAGTAGACGATGCGATGTTTATGCGAACGATGATTAAAAACTTATTAAAAAGTAATGCTGAATTTGAAGTTATTGGCGAAGCAGAGAATGGGGTAGAAGCAATTCAAAAGTATAAAGAACTTCAACCTGATATTGTAACATTAGATATTACTATGCCAGAAATGGACGGGCTTGAAGCATTAAAAGAAATTATTAAAATTGATTCAAGTGCAAAGGTTGTTATTTGTTCTGCAATGGGACAACAAGGTATGGTATTAGATGCAATTAAGGGCGGGGCAAAAGACTTTATTGTAAAGCCATTCCAAGCGGATCGTGTAATTGAAGCTTTAACAAAAGTAGCAAATAGTTAATATAGAAGGGGTGCCACAAGGAATCAAAACAGTGATAGCGGATCGACGTGTGGCCCCCTTTTTTCTCATTGTAAAACACTAAATTGTTATACATAAATGAAATGTTTGTTAGACAGGTAGGGGATAAAAATGCAAACAGATCTATTAAATATATTTTTCGAAGAGTCAGAAGAACATTTACAGTCGCTAAATGAAAATGTGCTAGTGTTAGAACAAAATCCTGCTGATATGGATGTTGTAGGAGAAATATTCCGATCCGCTCATACATTCAAAGGTATGTCTGCGAGCATGGAATTTACGGAAATGGCTGATTTAACGCATAAGATGGAAAATGTGTTAGATGAAATTCGTCATGGAAATATAGTTGTAAATGCGGATATTATTGATGTGATTTTTGAGTGCATTGATAATTTGGAGAAGATGGTTGCAGATGTGCAACAAGGTGGAATGGGCAATAATGATGTAGCCTCAACTAAACAGAAATTAGAAGCATTATTGAACGGCAATGTAGAAACTCCTACGGAACATATAGAGCAAAATCATATAGACACCGATGATGCAGTTTCGCATGAAGTGCATATAACAGTTGAACAGCAAGCAATTTTAAAAGCGGTACGTGCTATTATGTGTATTGAAGCATTGCAAAATGTAGGGAATATACAAAAAACAGCTCCGAGTATTGAAGAAATTGAAGCAGATGCTTTCGGATTTGAATTTACAGTATTTATGGATACTGATTGTAGTATAGAAGAATTGAAACAAGTAGTACTTCATGTTTCTGAAATTGAGAAAGTGGAAGTAAAGCAAGGAGAACCTATATCGAAGGAAGTAGCTTCTAAAAAAGTCGTTACACAAGAAGTTGTGCAAGTAGAAGAAAAGCTACAACCTGCTGTGGTTACGCAAGTAAACTCACCGATAGAGGCAACGAATCAACCTTCAAGTACTATGCCAGCTAAAAGTACTACAAAAACGAAAAATGCTAAAGTGGAGAATCGTTCAATTCGTGTTCAATTAGAGAAAATCGAAAGATTAATGAATATGTTTGAAGAAAGTGTAATTGAACGTGGGCGCATTGATGAATTGGCTCAAACGATTCAAAACAAGGAGCTAATTGAACATTTAAATCGATTAGGCGATATTTCAAAAGATATTCAAAATGTACTATTAAATATGCGTATGGTGCCGATTGAAACTGTGTTCAATCGTTTCCCGCGTATGGTACGTATGTTAGCGAAAGATTTAGGGAAAAAAATCGATTTACAAATTACAGGTGAAGATACTGAAGTAGATAAAATTGTTATTGATGAAATCGGCGATCCGCTCGTTCATTTAATTCGAAATGCAATCGATCACGGTGTTGAAACTGTTGAAAAACGACGTGATGCAGGTAAAAATGAGACAGGTACGATTAAATTAGAAGCCTTTCATAGTGGAAATCATGTCGTTATTCAAATTACGGATGATGGAAACGGTATTAATAAAGGGAAAGTATTAGAAAAAGCGATTAAAAATGGCGTTGTAACTGAAGCGGATGCGAATAGATTAACAGATCGTGAAGTGTTTGATCTTATTTTCCAACCGGGATTTAGTACAGCTGAAGTTGTATCAGATCTTTCTGGACGCGGTGTCGGATTAGATGTTGTAAAACATACGATTCATAGTTTAGGTGGACATTTAATTATTGATTCTGAGGAAGGAAAGGGAAGTACATTTAGAATTGAACTTCCATTAACGTTATCTATTATTCAATCTATGCTTGTTCAAACGAATGATAAGCGTTATGCTTTACCTCTTGGAAATATCGTTGAAGCAATTCGAATTAAGAGAGAAGACATCCAATCCTTACAAGGAAAAGATGTATTAAATTATCGTAATCAAATTATTGAAGTGAAACATTTAAGTACTGTATTTGGTGAAAAAACAGTAGATGAGGCGTTTGCGTCATATGATGGTCAAATGGTTCCTGTGTTAATTGTTCGTAACACACATCGCAGCTATGGACTTATTGTAAACACAATTATCGGTCAAAGAGAAATAGTCTTAAAGTCATTAGGTGACTTCTTTGCAGAGAGTTCTAACTATTTCTCTGGTGCGACGATTCTCGGTGATGGACGAGTGGTCCTCATTTTAAACCCAGAAGGTTTATAATAGGAATGAAGGAAAGCTCCCCACTTGTATACAATTGGGGAGCTTTTTGGCTAATCGTTACGAATCTAATAATGGGATACATACATAGTAACGTTTTATACTAATGAGTTTGCTAACATGAAATAAGAGTTTATATTATTTGATAGAAAAACAGAAATGAGGAGGCAGGGAAAATGCCTGAGCAACACACAAAAGGGGATACGAGCACGATTGTGCTAGAAAAAGAAAATGAGCATTTAACGCCCCAAGAATGCGATATTCTTGGCGAAATTGCAAATATATCATTTGGTTCAGCTTCGACTGTATTATCAACAATTTTAAATAGGCAAGTAAGCATTACTGCTCCTCGTATAGAGTTGGTAGATTTATATGATTCAAGAGATGTCGAAGTTCCGCATGTTGTATTAAACATTCATTTTACAAAAGGATTAGATATGGAAAACCTCCTTGTCCTTAAGCAAGATGTTGCATTGTCCATTGCAGATTTAATGATGATGGGAACAGGTGAAGTGGAGGACGGAAAAGAACTTGGTGAATTAGAGCTAAGTGCTGTACAAGAAGCGATGAATCAAATGATGGGATTCGCAGCTACATCTATGTCGGAATTCTTCCAAGATACAGTAGATATGTCTCCGCCGACGATTAAAGTTGTAAAGTTATCAGAAGAAATGGAGAAAATCTCTGAAATCGATGGGAATCATACGATTGTTAAAGTATCGTTTGATTTAAAGATAGATAATCTTGTAAACTCTAAACTTGTACAAATTGTTTCAGTTGAGCATGCGAAACAAATGGTAAATAAATTAATGCAATTATCTGGTGGAGTAGAAGAAACAGACGAACCAGCAGAAGTAGTGGAAACTGAGATTGTAGAAGAAGTTGAAAAAGAGCATTTAACACAAGAAGAGAAAGATGTGCTTGGTGAAATTGCAAATATTTCAATTGGCTCCGCTTCAACAGTATTGTCAACGCTTTTAAATCAGCCAGTTACAATTAGTACACCAAATGTGGAAGCAATCAATGTTCGTCATTATGATGGAGTACCAGTACCATTTGTTATTTTAAATGTCGACTTTGTTGAAGGGCTAAAGAATGAGAATGTATTCGTATTTACGAAAGATGTTGCCTTAACAATGGTAGATTTAATGATGATGGGAACAGGGGAAGTTGACCCAGAAAAAGAGCTTACTGAATTAGAGCTGAGCGGTATTAAAGAAATTATGAACCAAATGATGGGTCATGCTGCTACGGCGATGTCAGAAATGTTTCAAGAAAAAATGGACATGACGCCGCCAAATGTTAAATTTGTAACGTTAAAAGAAGAAATGGAATATTTGGGAGAGTCAATGGAAGTGGACGAACTCGTTCAAATTACGTTCAATCTTGAAATTGGCGATTTGCTTCAATCGAAGATGTATCAAATTTTGCCAATTTCCGAAGCGAAAGAAATGGTAAGGCGACTTCTGTATCCGATGGTGGAAGAAGAAGAGATTGCCACAGAAGAAATTGAAGAAGAAAAAATTGTAGAACCAGTTGTGCAACCTATTGAATTTAAAGAAGTAAAACAAATGGAACCAGTATATATGGACACGTCCATTCTACAAAATGTAGAAATGAACGTGAAATTTGTATTTGGAAGTACAGTGAAAACGATTCAAGATATATTAAGTTTACAAGAAAATGAAGCAGTTGTACTAGATGAGGATATTGATGAACCGATTCGTATTTATGTAAATGATGTATTAGTGGCGTATGGTGAACTTGTAAATGTAGATGGATTTTTTGGAGTAAAAGTGACGAAATCACTATAAGGCATTGAAATAGGAGTTTGAACTAGTAGATGAAAAACGTAAAGTTTTTTCTAATGAGTTGGCTATGCATACATGTGTGCTTGTTCTTCCCCTTGCAAAGTCAGGCTGAGGAACAAATTGAGTCAGATCAAAAAATAAATGAAGTGAATGTACAAGAAGAAAATAAGGAATCTCAAGAATCGTCAGAACAAGTGGAAACGAAGCAAGATGAAGAGAAACAAAAAGAAGCAGAGCAACAAGAAGTAGAACAACAAGAAGTAGCAAATAAACAATTGAATGAAAGAAAGATAGAAACGGAACAGGGAATTATTACAGTAAATAAGCCGGAGCTTAAAGTTGGCGAAGAAGTGCGAATTGCTGTAGAACCAAATGGGAAAAACATTCAAAGTATGAAAGGTATATTGCAGCTACAAAAAAATGGCGAGCAATATGCGCAAGAAAGAATACTATCTTTTGAGTATGATGAAGAAACGAAGAGCTGGGTTGCTAACTATAAAGCAGGGAATTTTGATTTGCAAGGTGATTGGAATCTTCAACTCGTTCAAAGTTACAAAGAGAATGAGAAAGAAGAAATCGTAAAAAATGAAGTGAAAGTCCCGCTCATTCGTATTAAAAATGAAACGCCAACTATAGATAAAGAATTGCCAAAGTTACAGAAAGTTACTATTGATGAAGTAAAAGAGAACTTAGTTGAACGAAAACAGGGAGATTCTATACATATACGAGTAAAAGCGTCAGATATAGAATCGGTTGTAAAAGAAGTGCGCGTTACATTAAAAGGGAAAGAAAATAAAGAGCTTTCGTTTTTATTAGACTACAACAAGCATGATATGGATTGGCAAAAAGTATTTGAAATAACAGAAGCATTGCCGGCTGGGCCATACGAATTACTTGTAGAGATAATAGATGCAGCAGGTAATAAACTTGTTGAAGAAAGTGAATATACCATTTCTGTTTTGGCGCCAAAAAACGAAGATGATAAAAAGATAGAAGAGAAAGAGAAAGAAGAGAAATTAGATAATAAACTAGAAATTGAATTAGAAGATAAGAAAGAAAATGAGAAGCAAGAAGATTTGAAAATCAAAAACCCGCTTCTAGAAGAAAAATTGCCGGTTGTTCAAATTCCGAAGCAAGATGAGAAAGTAAATAAGTTTATAAAAGAACCGTTGAAAGAGAAAGAGGAATTTACTTACGTTATAAAAGAGCCGTTCGAAGACAACAAGGAAGTACATAAGGCGAAGGACCAAAAAGAGAAAAGTAACAAACAAGTTGTCTCTAAAAAGAAAGAACAAAAAGAAGAAACGAAAGACAAGGAAGAAGAAAAAGGTGAACAGGGAGTACAAGCTTCGGATGTATTTACTATCATGTCAGGTTTGTTCGTACTGTTTTTAGTTTTAAAGAGTAATAAAGAATGGGGCTAATTATTTCATAGTAGTGGAGGCGCTTAAATGGAGATTAAACGTACGACAATTGAAGATAAGACGCTACAACCATTAAAACAGCCTGCAGCTATTTCGGAACATGAAATCCAGAAAGAACGAAAGCGTAGCAATTTAGTGTTTACTGGACAGTCTAAAATTATTTCGAAAAATAATGAAATAGGTATTTTACTTGCAAGTTTAAGTGATGGAAAGATTATGAAGGAAATGCTTTCTAAAGAGATGGATACAGTGTTACAACTTTTTAAAAAGTTACATACATTATCTCAAGAAGGAAAGCAATCAGAAAAAGTGTTTGAACAAGTAATTAGAAGCCTACAAGGACTTATTAAGCAGGCGCACATAAAAGAACTTCCTTTGTTAGATGGAACATATGATTTCGCTGAAGTACAACTATCATTTGGTAGAAAAGTACATATTCCTTTACTAGATGTAAGTGCACTTATCTCTAGAGTGGAAAGTGATTCTTCAGAAGGAAATATAAATTTGATGGTAACGGTTATTACTGCTTATATAACGAAATTGTCCAACGAAACAATTTTAATTAGCGTTACAGACCGCATTGCTAAAGATCGGGATGTAAGTGTATGGAGAGCGCTTGCGGAAATGAACATGACACAATTGTCACAGGCGTTGAAACAAACGATGCAAGAACATAAATGGTCTATGACGTTTCTTTTTCTCTTCATATGGATTGTTGGTATTATTTTAATTCGAGTTATGTAAAAAGGTCGTCACTCCATTGTGACGACCTCTTTTATATTTTTTCGTAGAAGAATGTATCAAATCGCTGAAGATTGTAGCGTTCGGGTGTTAAAATTTGTTCCGTACTACCAACAAATAGTACACCGCCTTTTCGTAAAGAACGACTAAATTTTTCGTAAAGTTTTACTCTTGCTTCTTCTGTGAAATATATCATTACATTACGACAAATAATCAAATCATAATTTGTATCGAATGACTGCATTAAAAGGTCATGTTGTTTAAACGAGACGTTTTGTTTAATGTTTTGATGCAATGAATATAGACCATTCTCTTTTGTGAAATGACGTTCTTTCAAATCAGTAGGTAATTCCTTTAACGAACGTTCCGTATATTGAGCGCGTTTTGCGGTTTCTAAAATATGAAAATCAAGATCTGTTGCTTGAATTTCAAAACGGAATGGAGCTAGATGCTTTGATAAAATTAAAGAGAGTGTATATGGTTCTTCACCAGCAGCGCAAGCGGCACTCCATACCTTTAATTTTCCGCTATTTTGTTCGAGTAATTTTGGTAGTGCTTTCGACTCTAAAGTTTGCCATCGTTCTTTATTTCTAAAAAACTCTGAAACGTTAATTGTAATATAGTCAATAAAATTTAAAAATAAATTTTGATCAGCGCGTAATTTGTTTAAAAAATTAGTGTAGTTTTCGAAGCCTTTTCTCGAAATGAAAGCATCGATTCTACGGCGCATTCTATCTTGTTTATATGAAGCGATGTCCATATTGAATTGTTGTTTAAAACTCGCGATAAAATGATCATAATCTTGTTCAATTATCATATTTACAATGGGCACAATAATGGTATTGTGCCTCCCCCTTTACATCATACGAATTTTTTGTTCAAAGCTTTTTTTCATTTGCTTTTCATGTAATCCTGGTAAATCATAAATGACAGCATCAATACCTGCTTCTTTTGCAACATCGACAGGGATGACAGATGTATGTTTGTCACCATTATAAAAACAGAGAACTAAATCAGTGTCTTCAATAATTTGTTTAACAAAAAACATATAATCTGATCGGTAAATGGAGTCGGAAGGATGATCAAAAGCAACATATTCGGCTCCGTGTTTTTTTAAGTAATCAACGACTTCTTGAAATTCATCTGTTATTGCTGGCAATGGTTGCAGCGTGTAAAGGCATAAATTTTGAGCGAGTCTTTCATTCTCAACGAAAAAACGAAGAACCTCATTTTCAATAGATTTATAACATAATATGTAAATTTTATGTTTGTGAGCATAGTCAGTTAAAAATTTTTTAATTTCTTCTTGATCTAATGCTGTTAATTGATTTGAACCACAAAGGAAAATATTCATAGAATTGTGCCACCTCATGCTAAATTGTAACATATCTTTTATAAAAAATAACTGCAAAATATTACTGTTCAGAGTATAATTATAAATAACTGGATTTTACGATTAAGTTTAGGAAGAAATAAAAAAATAAATAGGTGATATATATGCTGCGTTCTATCTCGCATAATCCAATTTTATCGCATATACCGCCTGCTACTCAAATGCCGAAAGAAGCAAATGTCAGGACAGGACTTACATTTTCGGATAATTTGCATGCAGATCCGAAAAAAGATAAATTACTAGAACAAATGGAAGCGTTTGTCGATAATATTGGAGAAATTAAAGAGAAAATTGAAATGGAATTAACGCTTGATAATGTAATGGAATACAAAAATACAGTAAAATCATTTTTGAATTTTTACGTTGATAATGTATTGCAGTATAAAGATGTCATGTCTCGTCACCCACGTTACGGATATTCACAGAAAATGACGATTGTGAAACAGGCAGAAATGGGATTGAATGAATTAGAAGATGTGATGAATTTAATTAATACGAAAACAGGACATTTAGAAATGTTAAATCAAATTGGAGAAATCCATGGTTTAATTGTGAATTTAGTCTTGTAAAAGGAAGGAAGCTATATGTACATACAATTATATGAAAAACTCGTTATTATTCAAAAAGCGTATGAAAATATTCAAGCGCTTGGAGAGCAAATATATGAGAATTTAAAAAGTAAAAATGTAAATGTAGTTCAAAAGTTACAAGTAGAGCAATTGCAGTACATTGATGGTTTAAAAGGGCTATCAAGCTCATTTGAAGAAATGGTTGTTCAGTTCTGTAAAGAAAAAGGAGTTGAATCATTTCGTGTAAGTGCATTATTTTCGTATTTTTCTCAAGAAGAAATTGAAAAAATGGAAGAATTACAAAAAAACGTAACTGAATTAGAAGAGAATGTAAAAATGATTCTTTTGAAAAATCAATATTACTTAAACGTACTATTAAAAACTACAGAAAGTATTGTGGATTCTGTTTCTGAATATAATTTAGAGCGAAACAATAATTCGCAAATCTTTATGAATGAACTATTGTAAAGGAGAAGTGAAGCTTTATGAGATTATCTGATTATAATACACCGCTATCTGGGATGTTAGCGGCTCAAATGGGGTTACAAACAACGAAACAAAACTTATCTAACATTCATACGCCTGGTTATGTGCGTCAAATGGTAAATTACGGATCGGCTGGAGCAAGTCAAGGCTATTCACCGGAACAAAAAATAGGTTACGGTGTACAAACGTTAGGCGTTGACCGTATTACAGATGAAGTAAAGACGAAACAGTTTAATGATCAATTATCGCAACTCTCTTACTATAACTACATGAATTCAACATTATCACGAGTAGAGTCTATGGTTGGGACGACAGGAAAGAATTCATTATCTAGTTTAATGGATGGCTTCTTTAATGCTTTTCGTGAAGTGGCAAAAAATCCAGAACAACCAAACTACTACGATACATTAATTGCTGAAACTGGAAAATTTACAAGTCAAGTAAATCGTCTTGCAAAAAACTTAGATACAGTGGAAGCACAGACGACAGAAGATATTGAGGCACATGTTAATGAATTTAATCGACTTGCTGCTAGTTTAGCAGAAGCGAACAAGAAAATTGGACAAGCTGGTACACAAGTACCAAATCAACTTTTAGACGAACGTGATCGTATCATTACAGAGATGTCTAAGTATGCAACCATAGAAGTGTCTTATGAATCTGTGAATCCTAATATCGCAAGTATTAGAATGAATGGCGTTTTAACAGTAAATGGACAAGATACATATCCGCTTCGATTAAATAAAGAAAAAGAACCGATGTCTGCTGAAATTTACGGTTCTGAAATTCCTTTAAGTAGCGGAGCAATTCAATCAGCGATTGATACGAAAGCAAAGATTGCCGACTACAAGAAAAACCTTGAAGAATTAATGAGTTTTGTAAAGAATAAAGTGAACACAGTAATGGGGAAAGAGTTTTTCGTTAGGGATCAAGCAAAAGATATGAAATTAAACCCTGAATTTGTAAAAGATGTTTCGAAAATGAAAATATCAGCTGAAACAGCAAATAACCTAGCGGCAATTACAGATGACGATTACAAAGAAGGACTTTCATATAAAAAAGCATTAGACCAATTTATAGTTCGTGTTGCTTCTGATAAAAATGCAGTGAGTGGTTATCAAAAAATTCATGGCGACTTACTAGAAGGTATTCAGCAAGAAAAAATGAGCGTTGAAGGGGTAAATATGGAAGAGGAAATGGTAAATTTAATGGCCTTCCAAAAATACTTCGTCGCAAACTCTAAAGCTATTACTACGATGAATGAAGTGTTTGATAGTCTATTTTCGATTATTCGATAAGTGATAATAATTGATTGGAAATATATAAGGAGGAGATAGAAATGAGAGTATCTACATTTCAAAATGCAAACTGGGCAAAGAATCAGTTAATGGATTTGAATGTGCAACAACAATACCATAGAAACCAAGTAACTTCAGGGAAGAAAAATCTTCTTATGAGTGAAGATCCACTTGCAGCAAGTAAGTCATTTGCGATTCAACATTCATTGGCGAATATTGAACAAATGCAGAAAGATATAGCAGATTCACGAAATGTGTTAAGTCAAACAGAAAATACATTGCAAGGTATTGCAAAATCTTTAACGAGGGTGGATCAATTAACGATACAAGCATTAAATGGAACGAATAGTGAAAAAGAATTGAAAGCCATTGGAGCAGAGGTAGATCAACTGGTAAAACAAGTTGTGTATTTAGCGAATACGAAAGAACAAGGGCGTTACATCTTTGGTGGAGATAGTGTAGAGAAACAACCTTTTGCGGATGATGGTACATACCAAGGTGGCGAAAACGATATAATGTGGAAGCTGAATGATGGTTATGAAATTAAAGTGTTTGGAAAAGATGATGATTTGTTGACACCTGTTATTCAAACGTTAGTAAAGATGAAAGATGCTTTGCAAAGTGGCGATCAAAAAGCATTACAGCCGTTTCTAGAGGAGAATAAGAAAAACTTGGATAGTGTTATTAACCGTACAACGGAAGTTGGTTCAACGATGAACACTGTGGATACGTTTAAGACGATTTTAAGTGAACAAAATTTGGCGCTTCAAGAAAATCGTAAAGAGATTGAAGATGTTGATTTAGCAGTAGCTATTTCTGATTTAGCTTATATAAACGCAACGTATGAAGCAACGCTTAAGGCGGTTAGTACGATGAGCAAAACGAGTATTTTAGATTACATGTAAACGATAAGGGGCGAAAAATATGTCAGGGACAATATCTGATTATGGTGGCAGACAGCAAATATGGAATTTAGGAAACAACATGATAGATACATCGAAGCTAGTAGATTTAGAGTTACAAGCATTGGAAATGAAGAAATCACCGTATACTAAACAAAAACAAACGTTAACAAATGAAAAAAATGTGTATGCAAGCATAAAAAAAGAGTTCGGAAATCTTGTGCAAGTATTCAAAGATTTATACGCATTTAAAGGTGATGCAAAGAATACAACGTTATCCAAAGACGGTTTTATAACAGCACAGGCGAACGCTGATGCAATTCCTGGCACATATACTATTACAGTAGAGCGAGTAGCAGAAAGGCATCAAATAACTACAGCTCCACTTACTCCCCAAAAAACTCCTGAAGGTACGGAGCAAAAATTTAGTTTAGATTTAAAACTTGAAGTAGATGATGTATTTCAGATAAATGGAAAAGAAGTTAAAATCTCAAAAGATATGACGTATAAAGATCTTGTCAATAAGATAAATAATGGGAATTATGGTGCATCAGTATATACACTAGGAGACCAACTATTTTTCACATCGACTACTGCAGGTGAAGCTGGGGAACTAAAATTAACTGATGGTGCCAATGGTTTTTTACAAAATATTGGGTTAGTTACTTCTGCGAAAAATACGGATGGAACGAATGCCGTCGCACATCAAGTGACAGGAGCAGTAAATGCAGAGTATACAGTAAACGGGATTAAAGGAACTAGTAAAACAAATAAAATTGATACAATTCCAGGATTAACTATTAATTTAGAAAAAGTTACTACTGAGCCTATAAAATTAACTATCGAAGATTCTGATATAAAAAATTCAATAGATTTAATAAAAAAAATGAAAGATGAGTATAATAATGCTGTAAAAAGTTTGGATTTATTTGCAGGTGAAAATGGAGTAATGCAGGGGAGTAATGTGTCATTTGCCATCAGTAATGCAATGACAAGTATTTTTAAATTTTCCCAAGATGATAAGTATTTATTTTCTTTCGGGATTCAAATTGATAAAACAGGAAATATGACTCTTGATGAAGAAAAATTGAAAACAGCTTTTAAAGAGAATCCAGAAGCTACAAAACAATTTTTCTTTGGCTTTAATGGTATTGGTCATGATATAGATAAAAAGTTAGACGGGATATTTGGAGATGAAGGAATTATTGGAAAACGCTCTAAAAGTATTGAAAAGCAAGTAACTGATTTAGAGAGAAAAATTCAAGATATTGATACAATTAATAAGAAAAAACAAGAATCAATTATTGATAAATATGCAAAGTTGGAAAGTCAGTTAGCATTACTTGATAGTCAGCTGAAGACAATTAAAGCAATGACAAAAACAAAAAGTGATGACTAATAAAAGATGAGGAAGTGATTAGATGCAAGCATGGCAACGTTATATGCAAAATGATATTATGACGAGTAATCCGATTAAAAATACAATTTTTATTTATGAAAGATGTATTATAGAGTTTCGTAATTTAGAAGAGCTTTTACATACTTTTAAACTACAAGAAGGAGATGTGCTTCTTGAAAAGTTAGAACGTATTTTTGAAGAATTAAAGCTTCAATTAAACCCTGAGATTACGAAAGACTTATATGATAGTTTATTTGGTTTATACGATTGGATTAGCATACAAATTCAAACGATGAAAGTAACTCGTAAAGCAAAAGATATTGATGCGATTGTACAAGTGTTACAAGATTTAATAGACGGTTACCGCGGAGCAATTGAAAATGAACAATGATATTTATCGGACGTTTGTCGGCTGTTTTAATGAAATCGGTGAATTGCAAGTATCAGATGGAGAGTTTGCTGAGAAGAGTGAAATGTTAAATCGCTGGATGATGACATTGGATGAAGAAACGCGTGCCCAAGTTGCAGCAGAAGTAAGCCCGTTAATTATTAAGGCAGCGCAACATATTCGAGATAAGCAAAAGATTTTAGAAGAAATGATTATGGAAAATGATGGGCGAATGAAAGCTAATTCATTTTATGGTAAATATTAATGATAAAGTATGGAAACGGATTGCCCTTTTTAAAAGGGGATCCATTCCTTTTTTAAGTAAAGAGTTCCGCTGATTGAGGTTTCACTTTATGCCTGTAATGAGGGAGTAATCTGAATAATATAAAAATATTTTGATTTATATTTCATATATCAAAATATTTCATGGATTACTGTGTGTATACAGTTTTTTGTATTCTTTTTTATATTTTTTTATTTTTCTAAAGACAACAATGGAAAAATGGAATAAAATATGTAAGGGTACATAATAGTAAATATTTTAATAAACACATATAAGAAAATAAATAATGAAGTGAAACTTCTATCAGTGGATCATTACGTTAGAAAAGAAAGGGTGTGGAATATGCCAGATTTAGTGAGTGATGTAAGCCATTATATGAATTATTTAGTGACGAAACGAAATACTGTTTCTAGTAATATTGCAAATGCGAATACACCTGGCTATAAAGCACAAGATGTAACATTTGCTGAGCAGATGAATAAAAGTAGTGCGTTATATAAAAATAATGCGGCTGATTTAAAGAGCAATCCAGATTTATATCAAACGAATGAAATGCACTTACCGACAGTAAATACGAAAAATACATATGCAAAGATTCAAACAAAATCAATGCAAACGAATAAAGATGGAAATAGTGTGGATGTAACGACAGAAATGCTAGATTTAATGAAAGCAAATCAGTTATACGGTATTTCAATTAACGCAATTAATACACAATATGCAATTAACCAAGCGGCACGCGGACGTTAAAAGTAGAAGGAGAGACAACGGATGTTTCAGGCAATTAATGCAAGTGGCTCAGGGCTAACGACAGCGAGAAAGTGGATGGAAGTTACTTCTAACAATATTGTAAATGCAAATACGACGGCGGCTCCGGGGGCAGATTTATATGAGCGTCGTAGTGTGGTGTTAGAATCAAACAATAGTTTTGCAAGTATGTTAGATGGGGCTCCTACTAATGGAGTAAAAATAAAAAGTATTGAAGCAGACAAAACGGAAAATTTAGTGTATGATCCGACGCATCCGCACGCAAATGAAGAAGGATATGTACGTTATCCAAATATTGATGTAACTGCTGAAATGACGAATGTAATGGTTGCTCAAAAAATGTATGAAGCGAATACGAGTGTATTAAATGCGAATAAAAAAATGCTTGATAAAGATTTAGAAATCGGCCGAGGATAAGGGGGAAGATAGTAATATGAAAATTCAACCAATGTTACATACACAACCATTTGGAGCAATTCAGTCAATTGGTGCACCGAAAACTTCTCAAACATCTGTAGTTGAGGGGAAAAAGTTTATTGATTTATTGGAAGATATGAATCAAACGCAAAACAATGCACAAACAGCAGTATATGATTTACTAACTAAAGGGGTAGGAGAAACACATGACGTTTTAATTCAGCAAAAGAAAGCTGAGTCTCAAATGAAAACGGCTGCTCTCGTACGTGATAATCTTATTGAAAATTATAAGTCACTAATTAATATGCAAATTTAGGAAAGTGGACGGGTGTGTTTAAATGGAAAAGATGAAAAATGTTATCCAATCGTTAAAAACGTGGCATAAGTTAGTAATCGGTGCTGCGCTTTTAGCGATTGTAACAGGAGCACTTTTATACTTCACCTTGCCAGATAAATATGTTGTTGTATATCAAAATTTAAATGATGCAGATAAACAAGAGATTACAGCAGAATTATCGAAGTTAGGTGTCGATTACCAATTAGCGGCCGATGGTTCAATTCGTGTGCAAAAGAATGATGCTCCATGGGTTCGAAAAGAAATGAATGGGATGGGCTTACCGTTTAATTCGAAAAGCGGTGAAGAAATTTTATTAGAAAGCTCTCTCGGTTCAAGTGAACAAGATAAAAAAATGAAGCAAATTGTCGGTACGAAGAAGCAATTGGAGCAAGATATTGTAAGAAACTTTGCAACAGTTGAAACGGCAAATGTTCAAATTACATTGCCTGAAAAAGAGACAATTTTTGATGAAGAAAAAGCGAAAGGAACAGCGGCGATTACGGTTGGAGTGAAGCGTGGACAATTGTTAACAGCTGATCAAGTTGCAGGTATACAGCAAATGATTAGTGCAGCGGTTCCTGGTGTGAAAGCAGAAGAAGTAAGTGTTATTGATAGTAAAAAAGGTGTTATCTCAAAAGGCGCAGATGAAGCACATTCTAGTAGTTCCTCTTCTTATGAGAAAGAAGTAGAGATGCAGCACCAACTTGAAGGTAAATTAAAGCAAGATATTGATGCAACGTTAATGACGATGTTTAAACCGAATGAATATAAAGTGAATACGAAAGTATCTGTAAACTACGATGAAGTTACACGTCAGTCAGAAAAGTATGGTGATAAAGGTGTACTTCGTAGTAAACAAGAGCAAGAGGAAAGCTCTACTGCGCAAGAAGGGGCAGATACGAAGCAAGGTGCTGGTATTACAGCGAACGGTGAAGTGCCAAACTACGGTACGAACAATAATCAAAATGGTAAAGTTGTCTACGATAATAAAAATGGTAACAAAATCGAAAACTATGAAATAGATAAAACAGTTGAAACAATTAAGAAACATCCAGAATTAACGAAAACAAATGTTGTTGTATGGGTAGATAATGATACGTTAGTAAAACGAAGAATTGATATGACTACTTTCAAAGAAGCGATTGGAACAGCGGCAGGACTTCAAGCTGATCCGAACGGTAACTTTATAAATGGTCAAGTTAACGTTGTAACTGTTCAGTTCGATCAGCCGAAAGCCGAAAAAGAGAAAGAGCCAGAAAAGAGTGGTATGAACTGGTGGTTATTCGGTGGAATTACAGCTGGCTTATTAGCAATTGGTGGTCTAGTATGGTTCTTATTAGCAAGACGTAAGAGAAAGAAAGAAGAAGAGGAATATGAAGAATACTTAGCAGAAGACGAAATTGCTGCAAGTAATGAAAGTATCTTGGAAATTCCTGAAGAAAAAATAGTGCCAGAGCCAAAACCTGAACCAGAAGAACCGAAAGAACCAACGTTAGATGAACAAGTGCAGGATGCTACGAAAGAACATGTAGAAGGAACTGCAAAAGTAATTAAAAAATGGTTAAACGGACAGTAAGGGAGGAACAACGATGTTAGATGAAATCTCCTCCAAAGAAAAAGCTGCCATCCTTATTCGTACATTAGAAGAAGGGGTGGCAGCAAAAGTCATTGAATATATGACAGCTGAGGAAAAAGAAGTATTACTTCGTGAAATCGCGAAGTTTCGTGTATACAAACCAGAAACGTTAGAAAATGTACTAGGAGAGTTCTTATATGAACTAAATGTAAAAGAATTGAACTTAGTCACTCCAGATAAAGAATACATTCGTCGCATATTTAAAAACATGCCAGAAGACGAACTGGAAAAATTATTGGAAGACCTTTGGTATAACAAAGATAATCCGTTTGAGTTCTTAAATTCACTTACAGATTTAGAGCCACTTCTTACAGTGCTTAATGATGAGTCACCACAAACAATTGCAATTATCGCTTCTTATATTAAACCGCAACTTGCGTCTCAATTAATTGAGAGATTGCCAGATCATAAGCGCGTTGAAACGGTAATGGGTATAGCGAAGTTAGAACAAGTTGATGGTGAGTTAATTAATCAAATTGGTGAGTTGTTAAAATCGAAATTAAATAATATGGCATTTAGTGCAATTAATAAAACTGATGGCTTGAAAACAATCGTAAATATTTTAAATAATGTTTCACGAGGTGTTGAAAAAACAGTCTTTCAAAAGCTGGATGAAGTCGATTATGAGTTATCTGAGAGAATTAAAGAAAATATGTTTGTCTTTGAAGACTTACTTGGTCTTGAAGATCTTGCGCTTCGCCGTGTATTAGAAGAAATTACAGATAACGGTGAAATTGCGAAAGCACTTAAAATTGCAAAAGAAGAAATTAAAGAGAAATTATTTACATGTATGTCTTCAAACCGTAAAGAGATGATTCTAGAAGAATTAGATGGCTTAGGACCGCTTAAGATGACGGATGCTGAAAAAGCGCAGCAAACGATCACTGGTACAGTGAAAAAGCTAGAGAAAGAAGGAAGAATTATCGTTCAAAGAGGTGAAGAGGATGTCCTTATTTAAAAACAGAATTCCGAAGAATTCTGTTTCTTTTTCTGAAGAAACGTATGAATTACAATTTCCAAAACCAGCTTCAGTTCAAATAGAAGAGGAAGAATTACAAGCTGATCATGCAGAACTTCGCGCCCAGCAAGAATCGTTACATATGGAAATGAATCAGCTAAGGCAAGAGCAGCAAATGCTAGAACGAGAGCGGCAGCAGTTATTACAAGATAAAGAACAATTTCAAATGCATATTCATGAGCAAATGGAACAGATGGAAGCAGCGCGTGTGCAATTTCAAAAAGAACAACAAGAAACAGCGTATGAATGGACAGAGTTGTTATGGGATCAATCTTTTCATCTAGCAGAAAAAATCGTGAATCAAGCGGTAGATTCACGATTGCTTGATGTGTTACCTATTTTAACTGGCATCGTGCAAACATTGCCAACTTCGTTTGAAAAATTAATCATTACAGTACATCCAGAAACGTTTGAACGTATTCAAGAAGAGAAGGAGAATACGAAAGAATATTGGTTACTACAATTAGTAGAATGGAAATATGATTTCTCCCTGCAGTTTGGTGAATTTGTTCTGGAAGAAGAGAAAGAGTTCTTTGAATTTAAATTTGCACCTATATTTGCGAAGCTTCGTCAGAAATGGGAAGAAGAGAAGTTATTTGAGGAGCAAAATGTATGAGCCGCCTGTTAATGAATGAGAACGCAAAATGGAATAAGTTCATTGAAACACCGCTGTATACGAAAGTAGGCAAAGTTCATAGTGTACAAGAACAGTTTTTCGTAGCGAAAGGGCCGAAAGCGAAGATTGGAGATGTTTGCTTCGTTGGAGAACATAACGTCTTATGTGAAGTGATTGCCATTGAAAAAGAAAATAATATGTTACTTCCATTTGAACAGACAGAAAAAGTATGTTATGGAGATTGCGTCACATTAATTTCAGAAGATGTTGTTGTGCCACGTGGTAATCATTTACTCGGAAAAGTGTTAAGTGCAAATGGTGAAGTGTTAAATGAGGAAGCTGAAAACATTCCATTACAGAAAATCAAACTAGATGCACCACCTATACATGCATTTGAACGTGAAGAGATTACCGATGTATTTGAAACAGGAATAAAATCAATTGATTCTATGCTAACAATTGGTATCGGTCAAAAGATTGGTATTTTTGCTGGGTCAGGTGTTGGTAAATCAACTTTACTTGGAATGATAGCAAAAAATGCAAAAGCTGATATAAATGTTATTAGTTTAGTAGGGGAACGTGGCCGGGAAGTAAAAGACTTTATTCGAAAAGAGTTAGGCGAGGAAGGGATGCGAAAAAGCGTCGTTGTTGTAGCGACGTCAGATGAAAGTCACCTTATGCAACTTCGTGCAGCGAAACTTGCAACGTCTATTGCTGAATACTTCCGTGATCAAGGCAATAACGTATTACTTATGATGGACTCTGTTACTCGTTTTGCCGATGCACGAAGAAGTGTTGATATTGCTGTTAAAGAGTTACCGATTGGTGGTAAAACACTGTTAATGGAAAGTTATATGAAGAAGTTGTTAGAGCGTTCCGGAAAAACACAAAAAGGATCTATAACAGGTATTTATACGGTGCTTGTTGATGGGGACGATTTAAATGGTCCTGTACCAGATTTAGCACGTGGTATTTTAGATGGACATATCGTATTAAAGCGTGAGCTTGTAACGCTTAGTCATTATCCTGCAATTTCAGTATTAGATTCAGTAAGTAGGATTATGGAAGAAATTGTTTCGCCACATCATTGGCAACTTGCAAATGAAATGAGAAAGATTTTATCAATTTATAAAGAAAATGAATTGTATTTTAAGCTAGGAACGATTCAACAAAATGAAGAAAATGCTTATATTTTTGAATGTAAAAATAAAGTAGAAGGCATAAATACATTTTTAAAGCAAGGTCGATCGGATAGTTTCCAATTTGATGATATCGTTGAAGCGATACAGCATATAGTATAAGGCCTCTGCATAAGAGGTCTTATTTTTTTGTTTTTTAATATTTCACAGATTTTTTTGGGAAAAAACTATATAATAGAAAAAGAGAACGTTATAATAGAAAGGGGTTATGAAAACAGGTGGATAAACAGCAGTACGACACAATAAAATTGCAAATAAATCAAGAAAAAGAACATATTTTAAAAGAAGTGTATGAATTAACAGCTGAAAAAAGAAAAATAGAACAAAAAAAAGAATATGATTTATATGTTGTGAAATCGCGTAGTAAAGTCGTACAAACTGGGCAACGTATTATGGCTGGTATGCTTTCTTCACATACGTTTTCACCTGAAAGAATAGAAGAATGGAATCGGAAAATTAAAAAAACGGAAGGTTTTATTCAAAAAAATGAAAGTCTTTTAGAGCAAGTAAAAGAAAAAGAACGTGTCATTGATGAGATGTATCAAGAAAATTGCAAAAAGCTTGCGAAAGCACAAGAAAAGCTGGAAGAAAAAATGCTTCTGGATTTGAAAATGTGTATGAATGGATGAGGTGAATGTAGTGATACAGTCTGTATTACCGGTGCAACAAAGTTTACCTCCGCAAAAAGAAAAAGGGCTAGAAGTACAATCGAAAAATGAAGATTCTTCATTCGATCGTACGATGAGAAACGAAAACAAAAAGCAGCCGAAAATGGAGAAAACGAAACGAGAAGAAGCACCAAAAGAAGAGAAAAAAGAATATAACCTTTCTAAACCATCGGTAACGAAAGAAGAACCAATTGTAAAGAAAGAAGAAAAGAAAGAGACAGAACAGTTGTTATTAGCTGTATCTGAGCAAATGGTTGCGATTGAGCAATTACATGTGCAGCCGGAATTGTTATATCAATACATACAAAAAATACAAGAGCTATATAAAGAATATGGCAATATTAAACTTAATGAATTACCTGCAGCTGAATTACAACAATTACAAGAACTTCTTTCAAATATGAATATCAAAAATGCTATATGTTTAGAAGATACAATGCAAATGGTATTAGACAAAATGAAGATGCCAGAGCAAACGATGCAAGCATTGAAGGCTGTAGAAACAGAAACTTGTAATATTGCAAAGAAACAAGAAGAGTTTAAAGACGTAGATCTTCCGAAAGCTGAGAGCGATGATGCAAAGGTAGAGTTGCCAGAAATTGATGCATTAAACGATTCGAGCTCTGCAGGTGCAGAATTATTAAATAAAGCGACGAGTATCGAACAGATAGGGAAATCAAATAGTGGTGCTGAGAAAGTTTCATTACCTGACTTAGGAAAGAAAATGGAAGCGCAAGTAGAAGCGCTGCAAAAATTTGTAGTGAAACAAGAACGTGTTTTATTTCAGTTAAATCCAGAAAAACTTGGTACATTAACAGTGTTTATGAAAAAACATGGAGATCAAATTGACGTTCACGTAGAAATGGAAAAACACGGTGCGAAAAAACGTGTTGAAATCATTTTTGATGAATTGAAATTAAAGTTAAAAGAAAAAGAAATCAATATTCAAATTAGCTATTCAGATAAAGATGAAAATCGTAAAGAACAGCGAGAACAAGAGCAAAGGCAAAAACAGAAATTAGCAAATACAAATCATGAAAAACAACAATCAACAGAATTTGCGGGATTATTGGAGGAATAACGCGTGCCAACAGTTGGATTAAATACAACGAGTACAAATCATATTCCGTTACAAGCAGGGGCGCAAACAAAAAACGCATCTGTAAATGGTGTGCAATCGCCAGTTCAACAAACAAACGGAGTATCAGCAAGTAATCAAAAAACACCCGGTATTATGGATAAAGATGATTTTCTGAAACTATTTTTAGCAAGCTTTCAACATCAAGACCCGTTTAATGCGATGGATATGAACCAAATGATGAATCAAACGGCTCAACTATCGCTTATGGAGCAAGTACAAAATATGACGAAAGCAGTAGATAAACTACAATCAACGATGTATACGACAGCTCTTGATGGTGGGATGAAATTTTTAGGAAAGTATGTTAGAGGTATAAACAATAAGGGGGAGCAAGTGACTGGTCAAGTGGAAACAGTTCGACTTGCCGAAAATAACGATGTACAACTTATTGTTGATAATCAAGTTGTCTCACTTCGTTTTGTAGAAAGGGTTTCAGATAAACCGATAGCAGAAACAAATCCAGAAGATGAGAAGAAAGATGATATAGAGAAAAATGAAGAGGTTAAGCAAAATTAATCAAAGGAGTGTATATAGGTTATGATTAAAGCGTTATATACGAGTATTACAGGGATGAATGCGGCACAAAATGCATTAAGTGTTACTTCAAATAATATTGCAAATGTACAAACAGTTGGATATAAAAAGCAAAAAGCTATTTTTGATGATCTGCTATATAATAATACGGTTGGTTCACGTGGGGATGGTGCTTATGCTGGTACGAATCCAAAGAGTATCGGTAACGGTGTAAAGTTTAGTGGGACATCTACAGATTTTAGTGATGGTTCTATTACTTTAACTAGTGATAAGATGGAGACAGCCATAGAGGGAAATGGTTTATTTTTAGTTGGTGATCGTAATAGTGGAAATGTAGAGTATACGAGAAAAGGGTCTTTCGGTGTATCGAAAGATAACTATGTTACAAATACAAGTGGACAGTATGTGCTAGGTTATGGTGTGAAAACAGGAACACAAGAAATAGATTTTTCTTCACGACCAAGTCCAATTCATATTCCAATGGGATCAGCTGTTGGTGGAATTCAAACAGATAAAGCAACAATAGGTGGAAACCTTCCTAGAAATCAAAATGCATTATCTCACGAATTCACAGTTTTTGATGAGGAAGGGAACTCGTTAACGTTACGTGTAAATATTAAACAAAAGACTACAAAAGAGACTGTAGATGGTAAAGAAGTTGAAAAGCCTGTGCCAGGTGAATATACATATACAGTTTCTGTAAGAAATGATTCTAAAAACGAAAAAGAGTTTAAGCCTGTTGAAGGCATGACGGGCGAAAAAAATCTTAAATTTGATACATTAGGAAATCTAAAGGAGACAGATGAAGCTGTACAAAAAAATCCAGTAACTGGTGAAATTACTAAAGGTGGAACGGTTAAAATTCCTTTTGGTAAGGGACTGACACTGGACTTAAGTGGTTTAACAAATTATCCGACAGGGAAAACTATTTCTACAACAGAAGTAACGGGGCGTCCAGCTGCAATTGCAAATGACTATTCAATTTCTGACGGTGGTTTCGTTATGATGAGATATTCGGATGGTAGTATGAAGGTTGTAGGACAACTAGCTGTAGCTACATTCCCTAATTCAGGTGGATTAATGAAAACTGGGAATGGCAATTACATTGCCACACCATCAGCGGGGATTCCAGGGATAGGTGTTGCAGGTGAGAATGGTGCAGGTAATGTAAGAGGTTCAGCAAAAGAAAGTTCAAACGTAGATTTATCTGTAGAATTCGTTGACTTAATGTTATATCAACGTGGATTCCAAGGAAATGCGAAAGTAATTAAAGTGTCAGATGAAGTATTAAATGAAGTTGTAAACTTAATTCGATAATGTATTATAAAGAAAGATCGTAATGTAGTAGAAAGGGTTTTTATTCGTATGACAAGACAAGAACGAATTTTACAATTGCCATTTTTCGAAAATAAACGTGAACTTGCTGAGCAAGTGCTAAAAATGGAACGAGAAGAGCATGTATATTTACCAGATCAATTTGAAATTAAGCAAGTGCCCCCGTATTCATTTGCTGAAAAGGAAGTGATTATTGGTCGTATTCATGAGTTTTATTTCGTCAGTGTTGGCAGTGATGGCGCATGGAAGTATCAACTGTTTAAGGACGAGATGAAGTGCCGTGAGTTTTTTGTTACATTATCAGGCATTACGGATCAGCAAATTGCGTTTTGGTTCAACAATATCGAGTTGCTTAAAGGCGCTTAAAAGTGTTTTTAGTCTTAGGTGGCTCGGAGCTGTAAGAAGAGAACTATAGAAATGTACTGGAATGGTTGAACAATAATCTCTTTATAGCAAGCCAGTACTTTTTTATAGTCTGTGAGTTGTGACAATAGGGCAATGAAATGAGAGTATGCTAGTTTCATTTCATATGTTTGTGATGATAGATTTTTATAAAAGGAGAGGTGAGGGGAATGGCGCAAAATAAGTATCGCGTTACATTCATTTCGCCGAGTGAGGTTGAACAGCGGACTGTAATGGCGGCGAATAGTTTGCCAGATTTAATTCGTAAAGTAGAGAGTATTATCGCAGATCCAAACGGTTATTTTGTGAATGATAAAAAAAATAATTGTTATTTTAAAGTGATTAAAGAAAATGTTACGTTTATCCAATATGAGTTACTATTTTCGGATAAGGAAATTCATATTGAAAAATTAAAACATATAGCACCGGTGGTATTAAAGCGATTATTTGAAAAAATAAATGACCCGGAACTATATGCACTCGCGCTACTTGATGTTGATATAGCAACGAAAGAATATGTGCTAGCAGAAATGAATTCTGAGCTGAGAATAAGAGTAGAGACAGAGCTTTCGAAAAAATGGGAAGCAATGCCGACGGAAATTGTAGGAGCACAAGAAGTTTTATTAGAGGCACTTGCTTCTTTTATACAAGATTAATTGTTTTTTTATAAAATGAATCGTTCGACTATCTATATTTTTTATATAGGTAGTTGACTTTTTCTCTTTTATAAAGCTTAATAATTAGATATACGGAATTAATGGAAGGGGAGCGACACCTTTATGTCACAAGCACAAAGTATTTTATTAGAAAGCGGAACAAATGAATTAGAGATTGTTACGTACACTGTTGGTGAAAACCTATTTAGTATTAATGTTATGAAAGTACGTGAAATCATTAATCCATTTCCTGTTACAACTGTGCCAGAATCTCATCATGCAGTTGAAGGTGTTGTTCAAGTACGTGGTGAAATTTTACCTGTTATTAACTTGGCAATGGCTCTTAATTTAAAGTCAACAAAGCCACTTGATCAAACGAAATTTATCATCTCAGAATTAAACCAAATGAAAGTTATTTTCCGCGTTGATGAAGTGCATCGTATTCAACGTATTTCGTGGGAACAAATTGATGAACCAGCTTCATTATCTATGGGACTAGAAGAAACGACATCTGGTATTGTAAAACTAGATGGAAAAATCATCTTATTATTAGATTATGAAAAGATTGTATGTGAAATTAGCGGCACTGGTTATGACAATAAATCAATTGCAGGGTTAGAACAAAAAACAGATCGAGCTGAAAAAGTAATTTACATTGCAGAAGATTCAGCGATGCTTCGCCAAATATTAGAAGAAACATTATCATCAGCTGGATATACGAAAATGAACTTCTTCAGCAATGGTGCAGAAGCGTTAGCACAAATTGAAAAATTAGCGAAAGAGCAAGGAGAGAAAATGTTTGAACATATTCACTTGCTAATTACCGATATTGAAATGCCAAAAATGGATGGACATCATTTAACGAAAGTGGTTAAGGATAGTGAAGTAATGAATCGTTTACCAGTCATTATTTTCTCTTCATTAATTACAAATGAATTATTCCATAAAGGTGAAGCTGTAGGAGCAAATGCCCAAGTAAGTAAGCCAGATATTCAAGAGCTAATTGGTTTAGTTGATAAGTTAGTGCTTTAAAAGTTTCTATTTAGCCGGAATAGAAGCTCTAGCTAAGTGTTGAGCGGTCAGTGCTTAATAGAGCCCTATGCGATGTTGAGACTAGAGACATGGAGTGGTTATTGGTAAGTAGAAGAGCTGGCGTATAACATTTTTCTATTTAGTAGGAATAGAGGAACTACTTATGTAAGGAAGTTTTCAGTGATTAATAGAGTCTCATGTGATGTGAGTTCAGAGGTATGAAGTAGTTTTAGGTATGAAGAAGTGAGACTTCGATTGAGGATTTGAAGACTGGGTTTATAACTCTATTCTGTTAGAGAGAGGAAGGAATTAGCCAATGCTACATATGGCTAATTCCTTTTTAGTATTCTATACTTTAAGTTGGTAGAAAAATGAAAGGTTTCTTGGGTGTTTGTCGCTGTATGTGTGAATAATCTTTATTTAGAGATTTTTGATTTAAAAATATAAGCAAACGTATTTTCGATTGTTATTTTAGTAATATTTCGTGGTAACGCAAATTTTTTCGGTGAAAAAACATTCAAAATACCATATAATATAATTAAATGTAATTAATATGCAATTTTGCATATTAATAAAAAAACATTTTCCAAATTTTTATACTTTCTATACATTTTTGTATGTTTATTATTTGACAGATAATTTCGAACTGTTATAATATGGATATGTAAAAATTGCTATTTTCTTAAAAGACATGGGAGTCAGATGAGAATTGTGAAAGGATGAGGGGGAGTGGCACAGATTATGTATCACCACACAGCAATTAATGTATTAGGTCTTTTGCAAAACATGTCAAATAATAAAATGAACGATATGCAACTAGAGGTGGAATTTAAAAAAATAGAAAAAGAATTCCAAGTAAAGTATGAAGAATTAGTTGATTTACATAATAGAATGGTATTATTTCAAATAGATATAGAAAAAAATGGCGGGATGCGAGCATATGAAAAATCAGCAATTACATGGCTGAAGTCTGAACTAGAGCTACTTTATGAAGTGTATCAATTTTGTCAACGTCACGGTTTAAACATTTTAAATATTTCAAAATACGTAAGTAAAAATGAACTAAATCTTTTTCCAAAAACAGAAAGTCAATTGCAAAATACGTATTATAAATTGAAAAAACGTGAAATACCGTTTGAAAATATTGAAAAACAAAAACCAGGACGAAAGCGAAAATATATACCAGTAAAAGAGACAATCGTTGCAAGAAAACAAGAAAATGAGTACGAATTAAAAGAAGAAATCCAGCATAAAGAGGATGAAAAAAATCTTGTAACAGTTATATCTGGTATCGTTGATAACTTTGAAACAATTAATCAATGTAGTGAAAGGAAAGAAGACGAACTACATCAGTTTATGGAAGGTATTTATAAGCTTTCTAGCATGGCAGCAGGGCGTTCTAGAGAAGCAAAGAATACACGTAGCTTAGAAGGTGAATTGCAGTCGTTACAACTAGAAAATGAAAGGCTAAAACGAGAGAAAGAAGAGCTTGTACAAGATATTAAAGGTATGACGCAGCTTTTAATTCATTTCATTACAAGTTCTGATATCGATCAAATTCGTAAATTACCAACTTTCGTACAAGATTGTAAAATGGAATTACATAAACTCGGGCTATATAATGCACAAGACGGAAAAATGAAAATAATGGTTGACCGTAGCGGACAAGTTATGACGGTAACACAGTAATAAAATTTGGGTACAAAATAAAAGGGAGGTACATAGTTTATATGTATTTCCCTTTTATTTTGTATGGAATCGTTCCAAAGATGGAAAATGAACTTTACGATTGTAGTAGTTTAGAAACCATTTGCGGAATTTGATTTGCTTGTGAAACCATACTAATTGCAACTTCAGTTAATAATTTAAACTTTAAAAAATCACTCATTTCTTGCGCCATATCTGCGTCTTCAATTCGAGATGCAGTATCTGTTAACGTCATACTTTGGCTATTTAAATTTTCAATATTAAACTGTAAACGATTTATCATTGCACCAAGGTCGGCACGATGAAGTGACTGACACGCTTTGCAAAGGCTCTTCAATTTTACGGATTGCCGCTCTTGCTTCTTGTTCTGTTGAAATCTTGATGTCATGTTGTGTAGGGGAAGGGGGAATATGTTTCGTCATATTTACTGTATGACCGATATCGTCTAATGTAATAGGGCGGTTTTGACCGTCAAATACGGATAAATCATTAAACTCAGTCGTCGCGTCAATATAGCCAATTAGTTCTGTTAAAGACAGAAACTCTTTATTCAGCGAATGACGGTTTTTATTTGAATTTGTACCGTTTGAGGATTGAACAGCTAAATCACGCATACGCTGCAAAATATTCGTCACAGTTTGAAGGGCAGCTTCTGCCGTGCGAAGCATTGATATTGCATCCTCATTATTACGAATCGCCACGCGCATACCACTTGCTCTCGCATGCATACGAGTCACAATTGCAACATTAGCGGGATTATCAGAAGCATGGTTTAACTTCTTACCAGTCGCCAAATGCTCCATTGCAACATTCATACGCTTCTCATTCTCATACAACGACTGCCTAGCATTCATACTCAAAACATTCGTACCAATACGCATAATAGACACTCCTTATAGATTGATATAGTCAGTGTTCTAAAGCTAATAAACGGTTATGAAGAGAAAAAGAGACTTATGCTCACTTTATCTTTTTGTCTTCATACACGGAACGAGAATAAAATAGGCCCTGACCGCTACTAAATATGGCTAGAGCTTCTCTTTAAGCTAAAAAAATCTTTCAATCTATCTATATAGAAAAAATAAACCTCTCTGCAAGCAGAGAGGTTTATTCAGGAAACTAACTCAAATGGCTTATTGTAATAATTTAGAAACCATTTGTGGAGTTTGGTTTGCTTGAGAAAGCATGCTGATACCAGCTTCGTTCAAGATTTTGAACTTAGTCATTTCAGACATTTCTTTCGCCATGTCAGCGTCTTCGATTTGAGAAGCTGAAGATGCCATAGTAGATTCTTGGCTCTTTAAGTTATTAACATTGAAATCAAAACGGTTTAATGTTGCACCAAGAGTGGCACGATTTTCAGCAACTGTTCTTAATGCGTCATCAATAGCTTTAATTGCACCAGTCGCATTCGTAGCATCGGCTGCATTTGCAGCATCAGCAGCATCAGTAATTTTATCTTCCCCAATTTTTACAGTTGCTTTTTCAAGTTTTAATCCAGTTAATGTAGAATCTTTTAATTGAATTTTTAGTTGTATAGTAGCATCAGATGAGTCGATTGTTTGAATAGCAACCTCTTTGTCACCACTTAATAAAGATTGATCGTTAAATTGTGTATTTTTTGCAATGTACCCAATTTGATCTTGTAATTCAGCAAATTCTTTTTGTAAAGATGCTTGGTTTCCTTTGTTGTTAGAACCAGTTGCAGATTGATTCGCAAGATCACGCATACGAAGTAAGATGTTAGATACAGAGTCTAAAGCTGAATCTGCTGTACGGATTAATGACATACCATCTTGTGTATTACGAGCAGCAACATTTAAGCCACTTTCTTTTGCACGCATACGAGTTGCGATAGCCAAACCAGCTGCATCATCGGCTGCACTGTTGATACGTTTACCGCTTGATAAACGATTCATTGCATTATTCATTTTGTCTTGGTTTTGGCGCATGTACTCTTGAGTACGCATGCTGTTAATGTTTGTATTAATTCTCATGTTAAGAACCCCCATTTTTTTATATTGACTTTTCTGCAAATTGAAAAACGGTAATATGCGAAAAAATCAATTTCGAGATTTATTGTAATCCCTGCCATAGCGGGTGTCAACTAAAAATTCGAATTAATAAATATAAAAAAATAACAGTTTAACAATATATTCATTTTTTTATTACATAATTATTAAAAGGATTATTGCAAACTTTAAAAAAAAACTCTAATATTAGATTATCTTTGTTTACCGAAAAGGTGATATTATGATAGTTGGAAATATAGTAAAAGAAGTGCTTGCATATAAGAAAGGGCAAATTCAGCAAAAGCTAAGTAGTCCACAAGCATTCGTTAGTAGTCGTTTTCAAGAGAAGTTGCAGAGTGAACCTGCGAAGGAGACGAAGGCTACTACGCAGCCGGCAAACATAGAAGATATGAGTCAGCCGGTACAATCTACGAAAATAGAAGCGGTTGTTAATAAACCCGTAGAAACTATTAATAAAGTAGAGGAAGCGAGTAAGCCTGAAGAAAAGGCTGAAACGAAGAAAGCAGATGAAGTGCAAGTTGCGCAAAAAGAGTTTGAACGACGTTTCCCAGAAACGAAAAATGAGGCTGCTGATACGTGGGAATTAACGAAGAAGTATAATATTCAAAAAATACGTTCTTCCAATGAAGGGAAGTATGAGGATATTATTGATCGTGTAAGTCGTACATATGGAATTCCGAAAACGTTAATTCAAAAAATGATTGAAGTAGAGTCTAATTTTAATCCGAAAACGGTGTCACATGCCGGTGCGATGGGACTTATGCAGCTTATGCCAGCGAATGTGAAGGAGATGGGTGTGAAGAATCCCTTTTCACCAGCTGAAAGTATTGAAGGTGGCGTGAAAGAGTTAAGCGGTTATTTAAAGAAAAATAACGGCGACTTAGTATTGGCACTTGCTTCTTATAATGCTGGTCCTGGGAATGTGAGAAAGTACGGAGGCGTACCGCCATTTAAAGAAACGCAAGGATATATTAAAAAAATATTAAATATCGACGTTTCAAAATAAGAAGTTTCATATATAGAGAGAACATGAAATTTTCGTGAACATGATATGGGAGTTGGCTAGATTTGAAATTACAAGATGATATTCCGTTAACAATTTATTTTGAAATCGGAAATACGAAAAAGAAAATTGAAGATCTGCTTCATATTACGAAAGGTACATTGTATCGTCTTGAAAATTCAACGAAAAATACGGTGCGTCTTATGCTTGAGAATGAAGAGATTGGAACCGGAAAGATTTTGACGAAGAATGGAAAGATGTACGTTGAAATCGTTGAATTGAAAAGGTAGGGAAGGGGATTGTCATGAGTGGCGAAAAATTAAGCCAAGAGCAAATTGATGCCCTGCTGAAGGCGGTAAATGAAGGCGAGGAAATGCCAGCTTTCGCACAAGAAGCAGGAAAGCAAGAGAAATTTCAAGAGTATGATTTTAATAGACCAGAGAAGTTCGGTGTTGAGCATTTACGTAGTTTGCAAGCGATTGCTTCTACGTTTGGGAAACAGACGTCACAGACGTTATCAGCGCGTATGCGTATTCCAATTGAACTAGAGCCTTCAACGGTTGAGCAAGTTCCATTTACGAGTGAGTATGTGGAGAAAATGCCGAAAGATTATTATTTATATTGCGTAATTGATCTCGGTTTACCAGAGCTTGGAGAAATTGTTATTGAGATTGATTTAGCATTTGTTATTTATATTCATGAATGTTGGCTTGGCGGAGATAGTAAGCGTAACTTTACGATGCGCAGACCGTTAACAGCATTTGAGTTTTTAACGCTTGATAATATATTCTTGCTTCTTTGTAAAAATTTAGAGCAATCATTTGAAAGTGTTGTTGCGATTGAACCGAAATTTGTAACGACGGAAACAGATCCGAATGCATTAAAGATTACGACAGCGAGCGATATCATTTCATTACTTAACGTAAATATGAAAACAGATTTTTGGAATACGACGGTGCGTATCGGAATTCCATTCTTATCTGTTGAAGAAATTATGGATAAGTTAACGTCTGAAAATATTGTCGAACATTCTTCAGACAAGCGTAAAAAGTATACGTCTGAAGTGGAAATGAAAGTAAATCAAGTGTACAAACCTGTTCACGTTGCAATTGGTGAGCAGAAAATGACAATGAGTGAGATTGAACAAATTGAAGAAGGCGATATTATTCCGCTTCATACGAAAGTTTCGGATGAATTACTTGGTTATGTAGATGGAAAGCATAAATTTAATTGTTTTATTGGAAAAGATGGAACGCGTAAGGCGCTCCTATTTAAAAGTTTTGTAGAGTAGGAGGATCCATATGAAGCATGAAGTATCTCCCGTGTCATTAATGGGATTAGAAGATTTTGCAGGAAAGCGAAATGAAGCAGGTAAAGCACATATTGATACTGTTTCAGATATTTCGATTGAACTTGGTGTAAAGCTTGGAAAGTCATCTATTACACTTGGTGATGTAAAGCAGTTAAAAGTTGGCGATGTTCTTGAAGTAGAGAAAAACTTAGGACATAAAGTAGATGTGTATTTAAGTAATATGAAAGTCGGCATCGGTGAAGCAATCGTAATGGACGAGAAATTCGGTATTATCATTTCTGAAATTGAAGCTGATAAGAAACAAGCGGCGCTTATGAAAGCGCAAAGTCAAATGCAAGATAAAGAGTAGAGGAGGAGTCATATGTCGTATATGACGACCTTATTTCAAGTCGTTTTACTGTTTGGTGCGCTCGGTTACGGTGCATATTATATGACGAAAAAGACGCGCAAACAGCAGTTTTTTAAGCAGGGTGAAAATGGCCATATTCAAGTAAAAGACGGCGTTTATTTAAATCATCAAACGAGTGCCTTTTTATTTGAAGTGGACGGAAAGCAAGTGTTCACTGTTATTAGTAATAACGGTGTGCAGTCTGTGCAATTAACCGGAACAGGAAATCAGTTTCAACAAGCACTAGAAGACGCGGTGAAGAGTGAAACGAAAAAAGTAGAGGATCCATCATGAGAATAAAGAAACAGTTATCATTATTAGCCGTTATTTTCGTATTTTCTATCGTTTTTTCAATTATTTTTGTAAATCCAGCGTATGCAGCCCCGAACGGTTTTATTAATTTCGAAAATGGAAAAGAGTTTACGAGTAATTCAAGCGTACAACTATTTGCGCTCGTTACCCTTTTATCATTATCTTCTTCTATCGTTCTATTATTTACACATTTTACTTATTTTATGATCGTTCTAGGGATTACACGTCAAGGACTTGGGGTAATGAATTTACCACCAAACCAAGTGCTTGTTGGACTTGCATTATTTTTATCACTCTTTACGATGCAGCCTGTACTCGGGCAACTGAAGAGTGATGTGTGGGATCCGATGACGAAAGAGAAAATAACAGTAAGTCAAGCTGCGGAAACGACAGCTCCTATTATGAAAGAATATATGTCAAAGCATACGTATAAGCATGATTTAAAAATGATGCTGAAAGTACGCGGAGAAGAGTTGCCGAAAGATTTAAAGGATCTTTCCTTATTTACACTCGTACCATCCTTTACGTTAACGCAAATTCAAAAAGGGTTACTTACAGGGATGTTCATTTATTTAGCGTTTGTATTTATAGATTTGATTATTAGTACACTTTTAATGTACCTCGGGATGATGATGGTACCGCCGATGATTTTAAGTTTACCGTTTAAAATACTCGTTTTCGTATATTTAGGTGGATATACAAAAATCGTCGATATTATGTTTAAGACGGTCGCCTGAAGCGCTGGATGCTATGTGATAGGAGTCATATAAATGAATACGTCACCAATTATAGATATTTTCCAAACCTTTTTTTATAAAGGGGTTATGATTTTAATGCCGATTGCCGTTGTAAGTCTGATTGTCGTTATTATTATCGCGGTTATTATGGCAATGATGCAAATTCAAGAGCAAACGCTGACGTTTTTACCGAAAATGGCGAGTATTGTCCTCGTTATTATCATTTTAGGTCCGTGGATGTTCCAAGAGTTAACGACGCTTATTTTAGATTTATTTGATAAAATCCCATCGCTATTGCGTTCGTACTAAGATAGGTGAACTGAAATGAATATGGAATTATGGGCGGCAACGTTTTTTGCGTTTTGCCGCATTACTTCATTTTTATATTTTTTACCGTTTTTCTCAGGACGATCTATTCCAGCAATGGCGAAGGTTACAGTTGGACTTGCTCTTTCAATTACAGTGGCTGATCAAGTGGATGTCTCTCACATCAAGACAGTTTGGGACGTTGCAGCTTATGCAGGAACGCAAATTGTAATTGGATTATCACTTTCAAAAATTGTAGAAATGCTGTGGAACATTCCAAAAATGGCCGGGCATATTTTAGACTTTGATATCGGTTTATCACAAGCAAGTTTGTTTGATGTAAATGCGGGCTCACAGTCTACTTTACTATCAACCATTTTTGATATATTTTTTCTCATTATTTTTATTTCACTTGGCGGCATTAATTATTTCGTTGCCACGATTTTAAAGTCGTTTCAATATACAGAGGCGATTTCAAAATTGCTGACGACTAGTTTTTTAGATAGTCTACTCGCAACGCTATTATTTGCGATCACATCAGCGGTTGAAATTGCTCTTCCGCTCATGGGAAGTTTATTCATTATTAACTTTGTTCTTATTTTAATTGCAAAAAACGCTCCGCAATTAAACGTTTTTATGAATGCATACGTAATTAAAATTACGTGCGGTATTTTGTTTATTGCGATGAGTGTACCGATGCTCGGTTATGTGTTTAAAAATATGACGGATGTATTACTTGAAGAGTATACGAAACTATTTAACTTTTTCTTAACGAAGTAGGGGGACGCGCATGGCAAAGGATAATAAAACAGAAAAGGCCACCCCGCAGAAGCGTAAAAAATCGCGTGAAGAAGGGAATATTGCCCGGAGTAAAGATTTAAATAATTTATTTTCCATTCTCGTATTAGCAGTTGTCGTTTATTTCTTCGGAGATTGGCTAGGGTTTGAGATTGCGAATTCCGTATCGGTGCTGTTTAATCAAATTGGAAAAAATACAGATTCAACCGAGTATTTTTATTTAATGGGGATTTTATTACTAAAAGTATCGGCTCCAATATTAATACTCGTATACGCTTTTCATTTATTCAATTATATGATTCAAGTCGGCTTCCTATTTTCTTCTAAAGTTATTAAGCCGAAAGCGTCACGAATTAATCCAAAAAACTATTTTACGAGACTGTTTAGTCGTAAAAGCTTAGTAGATATTTTGAAATCACTGTTTTATATGGGATTAATCGGTTACGTCGCTTACGTTCTTTTTAAAAAGAATTTAGAGAAAATCGTGAGCATGATTGGATTTAACTGGACTGCGTCACTTACTGAAATTATTAGGCAAATTAAATTTATTTTCTTAGCAATTTTAATTATTTTAATCGTTCTTTCTATTATTGATTTCATTTATCAAAAATGGGAGTACGAGCAAGATATTAAGATGAAAAAAGAAGAAGTGAAACAAGAGCATAAAGATAATGAAGGGGACCCGCAAGTAAAAGGGAAACGAAAAAACTTTATGCATGCAATCTTGCAAGGAACAATTGCGAAGAAGATGGATGGCGCAACGTTTATTGTAAACAACCCGACTCATATTTCGGTCGTACTTCGTTACAATAAACACGTTGATGCAGCACCAATTGTCGTTGCAAAAGGGGAAGATGAGCTCGCATTATATATACGAACGCTTGCCCGTGAACAAGAAATACCAATGGTGGAAAACCGTCCGCTTGCTCGTTCTTTATATTATCAAGTCGAGGAAGATGAGACGATTCCAGAAGATTTATACGTAGCTGTAATTGAAGTTATGCGCTATTTAATTCAGACGAACGAACTTGAAGTATAATAGCGCGTTTGGAGGAGATCTCTTTGTTTAAGATAGAGTCTGCAAGAACCTATTTTTCTATCTTTTTAGCAGCGTCATTCGTAGTGGCGCTCTTAATTCCACTTCCACCATTTATACTTGATATCATTATCGTTTTTCTACTAAGTATGTCAGTGCTTATTTATATGCGAGCGACAAGTATTAACGAGTGGGATGAATTAAAGTCATTTCCAACGATGTTGTTATTAATCGGGATTTTCCGCGTATCGATTAACGTTTCGACGACGCGAGCGATTTTGACAGATGGAAATGCAGGTCATGTTATTGAAGAGTTCGGCCAGTTCGTAATTGGCGGAAACTTATTAATTGGTATCGTTATTTTTACAGTATTAATCATATTCCAGTTTATCGTTGCAAACGGTGCGTCTCGTACAGCTGAAGTAGCAGCTCGTTTTACACTTGATTCTTTACCAGGGAAACAAATGTCTATCGATGCTGATTTAAACCAGCGTATTATTTCAGAAAAAGATGCACAAGCAAAACGAAAAAAATTAAATATGGAAACAGAGTTTTATGGGGCGATGGATGGTGCCGGAAAGTTCATTAAAGGGGACGTTATTTTCGGGATTGTCATTTTATTCGTAAACATTATTTTCGGTTTAATTGTCGGCATGATGCAGCAAGGGATGAGCTTTGCAGATGCGGCTCTTCATTATACACAGTTAACTGTCGGTGACGGAATCGTAAACCAAATTGGATCGCTTATGCTTGCGATTTCAACTGGTATTATCGTAACTCGTGTATTTGACGGTTCACCGGATACAGTAACAGAAGGTATCTTTAAAGAGTTATTAGCGCATGAAGTCGTTGTATATGCGCTCGGTGGTTTATTTATCGCAATGGGTATTTTTACTCCGCTACCGTTTCTACCATTCGCACTCGTTGGCGGAACAATTATCTTCTTAGGAATTCGTAATAAAAATCGAATAAAGAAAGAAAAAGAAGACGAGCTTCAAAAAGAAATAGAAATGATCCAAGGCGAAGATGAGCAACTGCAACAAGTAGAAGATTCATTTGGAGTATTTACGGATAAATATCCAATTATAGTAGAACTCGGTTTAGATTTAGCAGCACTTGTAAAGCAAAAAATTAACGGGGAAACAGCGCGTGATAAAGTTGTTCTTATGAGGAAGTCAATTATTACTGACCTTGGTATTAACGTTCCTGGAATTAACTTTAAAGATAATACGAGCTTTAGGCCACGCGGACGTTACATTATTCGAATTAAAGGTGCGAAGGCGGCTGAAGGTGTTTTAAAATCAGGTTATTTATTAGCACTGAAAACACCAAACGTAATGGCTGATTTAGATGCAGAGCCAGCGAAAGATCCAATTTTCGGTGAAGATGGATATTGGATTTTAGAGCATATGGTGCAAGATGCACAAATGAAAGGCTATCAAGTGTTAGAGCCACTTAGCATATTAATTACACATTTAGATGTTGTCGTTAGACGTAATCTTCACGAATTAATTCAGCGCCAACATGTAAAAGACTTAATTAACTCGCTTGAAAATGATAATGGCGTTCTATTAGAAGAGATTAAGAAGAAAGAAATTGATTTATCACTCGTTCAAAATGTTATTAAACAACTTCTAAAAGAAGGTATTTCTATTCGTGATTTACCAACAATTATTGAAGGTATTATTGACGGCAAAGAAATTTATCAAAACCACGTTGATGGTGTGACATCATTTGTTCGTGAATGTATTTCAAAAGTTATTTGTGAAAATGCGAAAAATCCAGACGGAAAAATATATGCAGCGCTCTTCTCTGATTCAATTGAGTTAGATGCGGATGTTGTGAATAATTCATATCAAGGTTACCTATTAAACTGGGATTTAGATTTAGAAACACGTGTCGTTGAGCAAGTGCAGCGCGTCTTTAAGCAAGCACGTTTAATGGGAAGAGAACCAGTGTTATTAACACGTAGAAAAGATTTTAGATTTGCGATTGTAAGACTGCTAGAACGTTATCAAGTGGAAGCACAAGTACTTTGTATTAGCGAATTAGCACCAGAAATTGTTGTGGATCAAATTGCCTATATTGAATAGTAGGGGGTGAAGTAATGGAAAGTACAGAAAAAAAAGAAGCGTTAATGCGAATAAAAGCAGCTTCGAAAAATGAATTGTATCGAAAGTTATTTGACCAATATGGTACAGATTATTATTACGTTGTCGATGAAAGTGTAAAACGAAATATACCGTTTTTTTGGAAAAAGGATTATGAAATGTTAGTTGCTTTTCCAGAAGAAAAACAGGAAGAAGTGAATGAAGGTACAGCTCAATTTCATGAACAGTTAATGGATGTTGTGAATGATCCTTCAGAACAAATTGTGAAGGCGAATGGAATTCAATCAGTACTGCACAATTTAGAAAACGTAACGACTTCTATGTCATACGCGGCGATGCAAACAGGAAATAGTGAAGAATGGGCAAGAAAAAAAGAGAAACTATTAAAGCTGTTTGAAAAAGGAATCGTCGTTGTGAAACCGATGAAAGAAACGGAAGTAACGAAAGTAACGAAAAAGAAAAAAGTTGTGAAACAAGTCGTTCCAGTAAAGAAAGAAGAAGTAGCTCCAAATAAAGAAAATCAAGAATCTGTACCGTTTATTATTCAAAAAGTAATTCGGATGCTAGAACAAAACGATGTGGAACAATATTTCATTCATGCATATGCTGAAAAGTTAAAAATAAAGTTTGAAAATGCAACGATGATTACGGAAGAAGAAGTTATCAGGTACATATTGGAAGATATGAAATCTCATTTCAATACGGAAAACGTCTTTGAAAAAGAAGTACAAACAATTGCATTAATCGGTCCAACTGGCGTTGGTAAAACGACGACACTCGCGAAAATGGCATGGCAATTTCACGGTAAGAAAAAAACAGTTGGTTTTATAACGACAGATCATTCGCGCATAGGAACAGTACAGCAATTGCAAGATAACGTAAAGACAATTGGATCTGAAGTAATTGCTGTGCGTGATGAAGCTGCAATGACAAGAGCGCTTACGTATTTTAAAGAAGAAGCACGCGTCGATTATATTTTAATTGATACAGCCGGAAAAAATTATCGTACGTCAGAAACAGTGGAAGAAATGATTGAAACGATGGGACAAGTAGAACCAGATTATATTTGTTTAACGTTATCAGCTTCTATGAAAAGTAAAGATATGATTGAAATCATTACAAACTTTAAAGATATTCATATAGATGGTATTGTGTTTACGAAATTTGATGAAACAGCAAGTAGTGGCGAATTGTTGAAAATTCCAGCAGTATCATCAGCTCCTATTGTATTAATGACAGATGGCCAAGACATAAAGAAAAATATACATATCGCTACAGCTGAACATTTAGCAAAACAAATGTTACAAACATCGTAGAAAAGAGGTGAAGAATAAGGCGCTTGCCTTATTCAAACGAATATGAACGGTCTTTATATAGGTTCTATGGGCATGATGAATTACATGCAGCGCATTAATGTTCATTCGAATAACGTTGCAAATGCTCAAACGACAGGATTTAAAGCAGAAAATATGACGTCTAAAGTATTTGATGTACAAGACACATATCGCCGCGGAGATGGGGCGGTAACAAATATCGGTTCGGTCGATTACGCTGTAGTACCAGCTGCAACGCATGTGAATTTAGTACAAGGAAATATACAAATGACAAATAGCGCTACAGATTTCTTTTTAGATGACGGCGCGGCCGGCACAACATCATTTTTCGTTACTTCTAAAAATGATGAAACGTTTTTAACGAGAGATGGTAGTTTCACATTAAATAGTGATCGTTATTTACAAACGTCATCTGGTGCTTTCGTAATGGGAGAGAATAATGAGCGTATTCGTATTCCAGAAGGAGCAAAGGTTGCTGTACAAGCAGATGGTACATTATATGATGAGGTAACACAAAATAATATTGCTCGTTTGCAAACAAAAACAGTAGATGCCGAAACGAATGCTCGTCTTGTGCAAAGAGAGAACAAAAGCTTTACACTAGCAGAAGGAAACATTGCTAATTTACCGAACGGAACAGGAATAGTAAAAAATCATATGCTAGAAAATTCAAATGTAGATATGACGAAAGAGATGGTAGATCTTATGACAGATCAAAAGATGATTCAAGCATCACAGCGCGTTATGACGTCATTTGATAAAATTTATGAAAAAGAAGCGAATGAAATATTGAGATAGTGGACTCCTAATAAAGGAGTCTTTTATTAATTTTAAATTTCAGAATTATCAATTGACTTCACGGAGTTTCTTTTTTATATTAGTAGGTATAACTATAACTACTAAAGAGGTGAGAGTATGACAACGGCATTATATTTAGAAGATGCATACAAAACGAGTTGCGAAACAGAAGTGATAAGAGTAGAAGGGAATAAAGTATTTGTAAAAGAAACAGTTTTTTATCCAACTGGTGGAGGACAGGAATGTGATACGGGTGTCATTGTACAAGATGGGTCTGTATTTGAAGTTGAAAAAGTAAAGAAGGAGCAAGGAGAAATAGTTCACTATATAAAAGATGAAGCTCAAGTAAAGTTAGGTCCAGTTAAATTAGAGATAAATTGGGAAAGACGTCATAATTTAATGCGTCATCACTCTTTACTGCATCTTATCGGAGCTGTTGTTTATGAAAAGTATGGAGCTCTATGCACCGGAAATCAAATTTATCCTGATAAAGCACGTATCGACTTTAATGAGTTACAAGAGTTATCGAGCGTGGAAGTAGAAGAAATTGTTGAGGAAGTGAATAAACTTATTAAGCAAAATAAAGAAATTTCCACTCGTTATATGAGCCGCGAAGAAGCAGAAAATGCTGTAGGAATGATTAAAACAGCAATAAATCTCCTGCCAACTACTATCCAAGAAATCCGCATTGTTACAATTGAAGATTTAGACGAACAAGCTTGTGGAGGCACACATGTGAAAAATACGAATGAAATAGGAACACTTGTTATTGATAAAGTAAAAAGTAAAGGGAAGCAAAATCGTCGTTTTGAAGTAAGAGCGATTTAGATTGTGAGGGGTTACCGATGGATGAAATTATAAAGGAATTACAAAAGTTAGGATTTTCCCAATATGAATGTAAAGCGTATATTGGATTGTTAAAACATTCCCCAGTAACAGGCTATGAAGTAAGTAAACAAACAGGAGTACCTCGTTCTATGATTTACGAGGTACTCGGTAAGTTAATGGATAAAGGAGCGGTGCATATTGTACCTTCTGAACCAGTTAAATATGTACCAGTACCAGCTACGGAATTAATGAATCGAATGCGAAAAGACTTTGAGAAGTCCTTTGAGTTTTTAGACCAGAAATTAAATGGTTTAGAACAAGAAAGACAGATTGATGTAATTTCGCATATTCGCTCAAATGATCGTGTTTTAAAAGAAATATGCAATATAATTGGTAGAGCAAAGGAAGAGTTATGGATTTCTGTATGGGAAGATCAAGTGCATGAAATTGAGCCATACATACATCAAAAGGAAGAGGAAGGTGTGAATATATTCTCAATCTTATTTGGAGCTCCAGAAACAAAGATAGGAGCGACATTTCACCATAATTATATGACGCCCCACGTTGTTGAAAAGAGAATGGGTGGTCATTTAACTGTTATTGCTCGTGATGGAGAGGAAGTATTAATTGCGAACTTTTCAAATGATAGCACTTCATGGGCCGTTACAACGTATGACCCAGCGCTAGTTCTCGTTGCTACAGAGTATGTGCGGCACGATATTATGGTTGAAGAAATCACGAAGGAATTTGGGGCGGATAAGTTAGATACGTTATGGCGTGAAAATATAGATTTAGTTCATGTCGTAACAGGAAAACGAACTTTAGAAGGAATGGAGGATGATAGAGATGAGTAAAGCTCAGGCACATGTAGCTTTGCAGAGTGATGATACATTTCAGCAAGGAGTAAAAGATTGTTTACCAACTGTATTTGGTTACTTGAGCATCGGTATAGCAGCTGGTGTAATTGCAAAAACAGCTGGTTTCTCCATCATTGAAATTGCGTTTATGTCCACTTTAATTTATGCAGGTTCTGCCCAATTTATATTAGCTGGTATGTATGCAGCCGGTGCTCCTGCTTCCGCAATTATTTTTACTGTATTTTTTGTTAACTTGCGCCACCTTCTTATGAGTGCTGCGCTTGCGCCATACTTTATGAAACTGCCTCTATTTAAAAACTTACTAATCGGTTCTCAAATTACAGATGAAACGTTCGGTGTTGCAGTGCAGCATGCAGCGCAAAAAGGATATTTAGGCGAAAGATGGATGATTGGGCTAAATGTAACGGCTTATTTAAACTGGATTCTTGCTACTATTATCGGCGGGCTATTTGGTGAGTGGATACCAGATCCACATACATACGGGATGGATTATGCATTACCAGCAATGTTTATCGGATTATTTGTACTTCAGCTCATAAGTAGTAAACCAAAGCTAGCAATTCATTTAAGTGTTGCAATTGTAGCGATTATTATCGCATACGTTTCACACTTATTTATGCCAGATAGTATAGCGGTTATTATCGCAACATTATTAGCTGCGACGATTGGAGTGGTGATTGAAAAATGGAAATGAGATTAGACGTATTATTACTTTTATTAGCAGCAGGAGCTGTTACACTCGTGCCACGTATTTTACCTCTACTCGTATTTAGTAAACTACAAATTCCAGACTGGGGTTTAAAATGGTTAAATTACATACCAATTGCAATATTAGCAGCACTTCTAGCACAAGTTTTATTTATGCACGAGACGATGCAGTGGGATTATCTTATTGCAGCAATTCCAACATTTCTTGTAGCGATATATACTCGTAGTTTATTAGGTACAGTATTAACAGGAGTGATTGTGATTATTTTGTTACGTTTCTTTTTCTAAAAAGGATTACGCTCATATCATAGCGAAAAGTGTAATAACATAAAAAATATAGGGGTGGTGTTATGATACTTTTAACGATAGGAGCAATTTTGTTAACGTTGTTTATTTTCTTTATTATCGGTTTCGTTACGTTTATGATGTTTGTTGATAAGGCGACACCTCAAATATATTATACACCTTGTGAATCAGTGACAGTGAAAACTAAAGGTAAACATAGAAGGAAGAAAAGTTGAATGTTAGCTTTTCTTCCTTCTTCTATTACATCCCCGAAATAACTAACAACAATAATCCAAATAAAAAACTAGTCAAGGAAAGAAAACCGATACATATGGAGAATACACGATTATTTCCCCATTCACGCCAGAAAATTATAAAACCTAAAATACAAAGGAAAAACCAAATGGGTAAGAATATGAACTCACTAACTTTCTCGGGGAGTAGCGAATAAAAAGTTGTTACATATAAGATCCAATTAGTAAAAAATAAAAGGCAAACGATAATAGATTGTAAGTAGGGGCGGTTGAAAAATCCTCCTTTTTTTACGGTTATAAAAATGATAGTTAGCGCTGAGATAAAGGCAATGAGTATGAAAACAGGTAAGAGTAATGTCAGCGTCATTTGAGTCTCCTTCATAAGCTTGTTTTTATCCTGCATTAACGGGCAGTAAGACCCCCTCCTCAAAATTCAGCGTAAGAAAAGAGGTTATGTGGGGGATGAACAACCCCCACTGATTAAAGTTTCACTTTACAAGAAATGAATCTATTAAATTGTATGCTTGTTTTGTAGAGTGCTCGTTATATTTTTCAGTGTAAGGATTTAGAAATCCATGTTCACCGTGTAGTTGTTTTATTTCTAATAAAGGGTTATTCTGTTGCTGCAATGTTTGAATGAAAGAGGATACTGAAAAACTAGCTTCTTTTTCAGGGAATATAAGTAGTGTAGCGCATGTAGGCTTTATGTGAACATAGTCGCGTATACGAGAACCGTAACATCCGATAATAAAATTTATTTTCGGATTGTTACTACATAGCCATGAGATGGTAGCTCCAACACTAAAGCCGATAAGTCCAATATGTGTATAACTACTAGAAAGATGAGAAATGAATTCTTCAATTTGCTTTTTTCCATCATCAAATCCAATATGATTTACAAAATGTTCATATGCCTTTTCTTCATCACGATAATGAAATACATGTTGTAAGTGTAGAAGATTAGGACAGAATACGTCTATATGAGATGAAGTAAAGTGCTGGGTAACGTGATGCATATGGTCGTTCACACCATATATTTCATGAACAATAACGAGAGCTAATTTTTCCTTCATAGTTATAAAGTACCTCTATGAAACTTAAATTCTTTCTCAACAAGACAAATACGCAGGTGGAAGTTTTCATACCATTGCTCACGACCTCTTTTTTTCGCTTCTTTATGTAAGGTGTTCTTCTTCCAATTTTCAATCGCATCAAGTGATTCCCAATAAGAAATTGTTATTCCGAGTCCAGAATTACCTCGTGCACTTTCTACACCTAAAAATCCAGATTGTTGCTTTGCAAGTTTCTCCATTTCTTCGGCAACGGTATTATAGTCAGTTGTATCATTTGATAAATTAGAAGTGAATATAACTGCATAATAAGGCTTGTTTTTTTCTAAATTAGATGCCATTATTTTTCCCCCTTAATGTATAGTACGAATAATTAATCCATAGTTTGTATTTTAGCAGGTCACAAAAAGAAAAGAAGTAGAAAATTCTTATTTTTTCAGCTCATGTAAAATAAAGGATTGAAGAACTTTATAATAAGTAATCTGAAAGAAGAAAAATGCCACTTCAAAAGAGAAGTGGCATTTCTTATATTTCCTCTAAGCTATTAACTGGAACAGTTAATTCGCGTCCTGGGTTTTTTACTTCATATATGCGGGCGGTTTCATTGCTTTCATCGACGTGTTGAATCATAACAGGCATGCCTTGAAAATTGACATTGGCTTGTTCTGCTGACATAGAAAGCTCTATTGCACGTTGTATATTCATTTATATTCCTCCCATCATTATTATCTTTGCTAAAAAAGAGGAATAATATACCATTTAGAGACATTCTTAAAGTTTTTGTATTATTTGTAATGTTTCTTTAATAAATGAAGTGAAGATGGAATCAGGATAGCTATCTATTGCTTGAACGGCTTCTTTTGCCTCTTTTAAGGCAGATTTTTTATCTTGAAGTTCTATATAGCAAAGGGCACGATAAGACCCAGCTGTTAATACCCACGATTGATCAAGTGGATGACTCATATAATCTGGTATGGTAGCGTGTTTTAATATTGCCAAAGCTTCCTTATAACGTTTTAAGCCATACAAAGATTTTCCTTTTTCAAGATAATATAATCCATCGTCTTGAAAGATTGGTTCATCTTTTAGTTTTTCTCGAAATCGTTCTAGATGTTTTAATGCGATTGTATATTCATTAGTAATTGTGTTGTAATAGTATGCTTTTAAAATATCAATAATTGCGATGGATAGAATATCTTCTGTAAAAATGGCAAATTGCTCAGATTTTTTTATGTAATATAAATATTGTTCTTTATCAGCTGTAATGACTTTTTGGTAAGATAAAATCCGGTAAAATTCATCTGTTTTATAATACACTTGATGCTTTTTTGAAAATGCAAGTGCATCTAAAATGACTTTTTCACATTTTTCATAATTGCCGTATGCGAGTAAAATAATGGCTTCTTTTAAGTATAGTTGTATATGTGTAATCAGATCCATTTCTAAATTCTTTGCTTTATATTCATCACGAATTGTAGCAATCATCTGTAAACATTCTTTATATTTTTTACGTTTGAAGAGCATATAGTAAAACAGTAGTTTCGTTTCAGTGCTTTCTCGATATAAAGTATATTTTTCAAATATAGAAACAGCAGTTTCAACGTAATATTCAATATGATAATCGTTCATAATAACTGCTCCTGTTAGGAACTGTTTATATAAGCGAGCTGTATTTAAAGTAGAAGGTAGCTCTGTTTGAACGATAGGTAGTAAAGTCTTGTATACTTCATCGCATTTATTTGCTTTTATTAATGGCTCCATTTTTTGAATGAGTTCTACAATTTCTCCTTCATCTTCTTCTAATAAAAAGCTCATTTCACATTCAAGTTTTTCAGCAATATATTGTAATGTTTTCATAGAAGGTGTAGCTTTTCCATTTTCAATTTGACTAAGCATACTTTTTGTCAGTTCCGAACCTACCAGCTCTGTTTGTGTAAGCTTTTTTTCTTTTCTTAATGTTTTAATTTTTTCGCCGAGAGTTGCCATATTATTGCTCCTTTATATTTAAAAAGTTAAATGTCATTAAACTTTTTGTTGTAAAAATTGGAAAGTTAATTATATAATAAGTTTAACACAATTTAACTTTTAAGGGGAGAGTGTCAAAAATGGGGGATATAAGTATAGGACAAAATGATTCAAGAATGAAGATTGCAACGAGAAATATTATTTTAATGATGATTGGGAAAATGACGTCTTTGCTAGGAGCCGGTATTTATACGTTTGCAATGGGATTATACGTATTAAAGACAACGGGTTCAGGAATGGGGTTTGCAACTACGCTTATTTGTGGATCGATTCCAAGGCTAATCTGTGGACCAATTGCTGGTGCTGTAGCTGACCGCGTCAATCGAAAATGGCTTGTCATCGGTACCGATTTGTTAAGTAGTTTAACAATGTTTATTATGTTTATCCTTGCAACTACTTTTGGGCCATCACTTCTGTTTATTTATGTTTCAGCAGCATTATTATCAATTTGTGCGAGTTTTTACTCTGTTTCATTAACTTCATCTATTCCAAGTTTAGTAGATGAAGGACGTATTCAAAAAGCGAGTGCCTTGAACCAGACGGCAGCATCTTTATCAAATATTTTAGCACCGATTATTGGCGGAGTTGTATTTGGTTTCTTTTCAATTAAATCGTTTTTCCTATTGAATAGCATTACATTCTTTTTAGCGGTTGTTGTGCAATTGTTTATCGTATTTGATTTATACAAAAAAGAAAAGGCTGAAAGTAAAGAGCATTTCTTGACGAGTATAAAAGAAGGGTTTTCATATGTGAAAAGACAGCATGAAATATATGGTTTAATGAAAATTGCAGTAGGGGTAAACTTTTTTGCGAGTGCACTTTTCGTTTCACTTCCATATATTATTGTTCAAAATTTGCATCTATCTTCGAAACAACTCGGTGTTGTAGAGGGAATGTTAGCAGTTGGGATGTTAATTGGTGCAATTGCGTTATCAGTACGTAAAGAAGTGAATGATCCGTTTCGCTCTGTTTATATTGGGTTGTTTTTATTTGCGAGTTTGAGTTTATGTACAGTGTTTCCATTAGTAGTCACCATCCCGAAAGTAGCAAGTTTTATTTACTATATCGCTTTTATGATGTTAACTGGTATATCAATGATGGTTGTAAATATCCCGATGCAAGTACATTTGCAAAAGACGACAGATCCAAGTTATTTAGGACGCGTTTTCGGCTTACTTGAAACAATTTCTACTGCAATCGCACCGCTCGGTATGATTGTGTATGGATTATTATTAGATATGTTGCCAACTAGCATTGTTATGATGACATTAGGCGTAGGTTTATTGTTAGTTGTATTAGTAGGAGTAAAGAAGCATGTAATGAAAAAGCAAGTGGATGTGTCTGTCTAAAAGGAAATGTGACTTAATAAAATAAAAATGACTAAATTAGTATTTTAGTTTTTGAAACTCTTTTTCATGTATGTTAAAGTAAAGTGAGCTTGCAAAGAAAAGGAGACAACAGCATGAAAAAATTAAGTTTTGTTATGCTTTTTCTATTAGTCGTAATGGCTGGATGTAGCAATTATGACACATATATTGAAACAGGTATGCAATCATTGAAAGATGAAAAGTATAGTGATGCAACAATGTGGTTCGAAAAAGCAGAAAAAGAGAAATCAGGAAATGAAGCGAAATCATATAAAGAAGTTGCTGAGAAAATGGATCAGGGAGCAACAGCATTAAAAGACGGTAAGTATTTAGAAGCGAAAGACATTGCAAATGAAGTGTTACAAAAGAAAAAAGATGATGAACTTGAAAAAGCTGTAATATCAAATGCAGAGAATATGCTTCAAAAAGCAAAAGATGTGGAAGAGAAAGTAAATGAAAGAGTGGCAAAGCGTAGAAAGGTAGAAGAAGAGGGAATCGATAAAATTATTAAAGCTGTCGATAGTATAGATGAAGTGAAAGAAAAAGAGAAGAAAGTATCAGAAGCATTAGATAAGGCTGAAGAGGCGCAAGCAAAAATTGAGGCAAAGAAAAATAAATAGATTTATAGTTTAAAAGGCTGTCGTGCATAACGACAGCCTTTTAATTTTTTGTTGCAAATGTAGTGATGCTCTGTAGTAAAAAAGAAATGATTTTAGAATTCCATCTGTCTTCATGATGAATCGTATAAATATTACGCTGAAATTCAAATTCAGGGATTGGTATATAGCATAGCTCATTTCGTTGTATTTCTTGTTCGATAGCCAGTTTAGAAATCAAGGCAATTCCATTACCATATTTTAAAATTTGTTTCATCGTTTCTAATGAGTCTAATTCAATTTCTGATTGGAATGTAATGTTGTGCGCTAACGTCCATTGTGTAAGTAAGTCTCTCGTTGTAGATGGATTACGATGCAATAGTATGCATTCCTTTTCTATATTTTGTAACGATACATTGTCTTTCTTTGAAAAATGATGTTCTTTGGAAAAAGCAAGAACAAGTGTATCGGGCATTATATTCGTTTGTTTTAAAAGTGGTTCATCAAATGGAGCAGCGGAAATTATCCCAAGATCGATTTCGTGATTTTGTAGCATCATTCGAATTTCAGGGGCTGTTTTCACTAGTAGCGTTATTTTTATATTGGGAAATTCACATTGAAATTGATGAACGACTGCTGGCAAAAGATAAGTCGCTGGTACATAACTAGCGCCGATTGTTATAGCACCTTTCTGAAAATCTTTAAACTCTTGCGTGACACGTCTAGCTTCTTTCATAAGTGCATCTATTTTACAAGCATAATGGTGCAAAGCCTCACCAGCCTCTGTTAAGAAATACCTTCCAGAACGTAATTCGAATAAAGACACACCGAGTTCTTCTTCTAAGCTTTTCATATGAAAAGTAATAGTTGGTTGTTTAACGCCAAGTTTTTCTGCAACGATTGTAAGCTTTTTGTATTTCTTAATAAGTACTACAATTTCTAATTTTAAGAGATTCATTATGAATTGCCGCCTTTTTTATTTTAACTATAGAAAAAATCTATAGAAATAAATAGTTTATTAGAAGTTTTTTAATTTAATCTTTACAGTACATTAACATTAAGTATAAATCTTCCATATAGAATGAAAGCAGATTAAGAATGAGGGGAGAGAGGTGAGACGATGGATATTAAAATTAATGGATTAGAAAAAACATTTGGAAAAACACAAGCGTTAAAGCCGTTGCAGATTGTAATGAAACAAGGGGAATTCACTACACTTTTAGGACCTTCGGGATGTGGGAAAACGACTTTACTTAGAATGATAGCAGGACTTGAAGAACCGGATAAGGGAGAAATATATTTTGGAGACCAGTGCATGTATTCTGCTACAAAAAAGATAAAGACATCTCCTAATGAACGGAATATCGGTATGGTATTTCAAGATTTTGCTTTATGGCCGCACATGACTGTTTTTGAAAATGTTGCATTTGGTTTAAGAGCTACAAAGCAAATGAATCATTTACGAGAAAAAGTAGAAGATGCGATAAAGCGTGTTCGCCTGCAAGGTATGGAGAAAAGGTATCCGCACGAACTTTCTGGTGGACAGCAACAACGTGTCGCATTCGCTAGAGCAATTGTAACAAAACCTCATTTTATTTTGTTTGACGAACCGCTAAGTGCGCTCGATGCAATTTTGCGAGAAGAAATGAGAATAGAGCTTATGGATATCGTTCATTCCATTGGTTTAACTGCACTGTATGTCACTCACGACCAAACAGAAGCAATGTCAATGTCAGACCAAATTATTGTCATGAAACAAGGAGCAGTATTACAAAAAGGAACACCCGAAGATATTTATGTGAAACCGTCTCATGAATTTGTTGCCAAATTTGTTGGTAAGGCGAATTGGCTTGTAGAGGGTAAAAAAATGGTTCGTCCAGAGCATGTGAGCTGGACGAAAAATGAAGTGTGCGAAATGTATACAGGTGAAATTAAGCACGTTACATATGTAGGAGAACGGTATGAAATAAAAGTAAACATGGGGGCACTCGGAATATGGACAGCTTATCACAATAGTAAATTAAGCATCGGGAAACCAGTATCGTTATATGTACCAAAAAAATGTATTCATCATATAGGGGGAGAATCGTATGAAGAAATTCAGTTCGCTTAAGTCTTTATTTGTATGTACTTTACTATTTTCTACTGTAGTAACAGGTTGTAGTTCAAAGACAGGTAATGCAGATGCAAAAAGTAAAAATATGAATGAAAAGAAAATTGTTGTATATAGTGCAGGGCCAAAAGGGTTAGCAGAAAAAATTCAAAAAGACTTTGAAAAGAAAACTGGTATAAAGGTGGAAATGTTTCAAGGGACAACTGGTAAAATTTTAGCGAGAATGGAAGCTGAAAAGAAAAATCCAGTCGTTGACGTTGTCGTACTCGCTTCCTTACCAGCGATGGAAGGATTAAAGAAAGAGGGTCAAACGTTAGCTTATAAAGAGGCGAAACAAGCTGATAAGCTGCGTTCTGAATGGTCAGATGATAAAGGCCATTATTTCGGGTATAGTGCTTCAGCATTAGGGATTGTGTACAATACAAAAAATGTGAAGACGGCGCCTGAAGATTGGAGCGATATAACGGAAGGAGAATGGAAAGGGAAAGTGAATCTTCCAGATCCAGCACTTTCAGGTTCAGCTTTAGACTTTGTAACAGGATACGTGAAAAAGAATGGACAAGATGGATGGAATTTATTTGAGCAGCTTAAGAAAAATGAAGTTACAGTAGCAGGAGCAAACCAGGAAGCGTTAGACCCAGTTGTAACAGGTGCGAAAGATATGGTCATTGCGGGTGTTGATTATATGACGTATAGCGCAAAAGCAAAGGGTGAACCTGTTGATATCGTATATCCAAAAAGCGGAACAGTTATTAGCCCACGTGCAGCGGGGATTATGAAGGATAGTAAAAATATTGAAGGTGCAAAAGAGTTTATTGATTATTTATTATCCGATGCTGTACAAAAACAAGTTTCTAAAGCGTATTTATTGCCTGGTAGAACAGATATAAAAGCTGAAAATAGACCAAATGTAGAAGAGATTCCAGTATTAAATATTGATTGGAAAACAGTTGAGAAAGAGCAAGATGAAATAGGGAAACAATTTAAGAAAGTATTTCAATAAGATGGTGATTCCATGGTAAATCGATTCGTATCAGTAAGACAAGTTGGAATGACGGTAGCGTTATTACTTGTCGCGATGTTAATCGTCATTCCACTTTTTCTTATTTTATTTTCTAGTGTATATGAAAATAGCAGTTGGAAATTTTTAAAGCCTTTTGAAGTGATGCAGAGTGGTGGATTAGCGGGGATTTTTCTAAATTCGATGCTTCTAGGTGTACTCGTTGTAATAGGTGCTACAATATTTGCATTTCCATTGGCATTTATTATGAGCAAAACAGATGTAGGAAAGTATAGTAAGTTAGATATTGTTTTTATGATTCCATTTATGACACCGCCGTATATTGGATCGATGGGCTGGATTTTGTTCATGCAACCTAACGGCTATTTTGAACAATTTTTCCCGATGCTAAAGACAGTTTCATCATCGTTTTTTAGTTTAGGAGGTATGGTCTTAATTATGAGTCTGCATTTATTCCCATTTCTTTATTTCATGCTGAAAAACACGTTACTTCAGATTGGGAGTAGTAAAGAAGAAGCTGCAGCAGTTCATGGCGGAAGTTTTTTCTATCGCTTAAGAAAAATAATATTGCCGTTATTAGTATCAAGTTATGTAATGGGTGCTTTACTCATTTTCGTAAAGACGATTGCTGAATTTGGAACACCGGCTACATTCGGACGTAGAATAGGATTCCACGTGTTAACATCAGAAATTCATAAATTTATTTCGAGTTGGCCAATTGATTTTAGTAGTGCAACAGCATTATCTTCTTTATTACTTAGTGCTTGTATGCTCATTTGGTATATGCAAAATGTATTGAATCGAAAGTATTCATATGCAATGGTTAGTGGAAAAGGTGTGAAATCAAAAAGATATACTTTGTCTATATTTACGCGCGTTGTAGCATGGATGTATGTAATTGGTTTATTAATCGTATCAATTGGAATTCCATACTTTTCTATACTTATTGCTTCTTTGTCAAAATTAAGAGGCGGCGGTTTACATGTAAATAACTTTACAACAAGCCATTATGAGGCATTGTTTACAATGGGATCTCCGGGATTAGAGGCTTTATGGAATAGTTTTCTTTTTTCACTCGTAACAGCGATTATTGCGGTAATGATTGGAGTCTTTTTGGCACTTATGATTCGAAAGGGGAAAAAAAACTCTGAAAAATGGCTTGATATGTGCGGTATGTTACCGAATATGGTACCAGGAATCGTTATGGTTGTAGGTCTTATTCTATTTTGGAATTCACCATATATGCCTATATCAATTTATAATACACCAATTATGGTTATCATAACGTATGTTGTTCTGTTTTTACCTTACACGGTGCAATATGTAAAATCATCACTCGGACAAATTGATGATTCTCTCGTACAGGCAGGAAGTATTTTTTCGGGAAATTATATTTATATTTTTAGAAAAATAATATTGCCTCTTATTATCCCAGGCATTCTTGCCGGATGGGCGATGACATTTACAATTTCAATAAGAGAGTTAGTAGCATCACTTCTCGTATTACCTCCATCAGTAGAAACGTCAGCAACGTTTATTTTTGCTCAATTTGAACAGGGTGAAGTATCTATAGGAATGGCGATGGCCGTTGTTTCTGTTGGACTTACAACAATGTGCTTATTACTGCTGCAACATATGGAGCAAAAGCGAAAAGGGGTAGCATGATGAGAGTGGAAGTATGGGGAGGAGCAGGAGAATACGGTCGCTCTTGCTATTTTGTAAAAAATAAAGAGACGAAAATAGTATTTGATTGTGGTATTAATCGATCTTATGAGGATGGTTATCCAAAAATAGAGAGAGAAGCTGTTCCATTTTTAAATGCGGTATTTTTATCACATATTCATGAAGATCATACGATGGGTTTACCTTTATTAGCGAAGTATGGCTATAAGAAAAAAATTTGGACGACTCGTTATACGAAGGAGCAACTGCCGTTATATTATGAAAAATGGAGAAACTATAATGTGATGCAAGGATGGAATTTACCTTATAGCGACCAACATATAAAAGATTTAAATTATGTATGTATTGATGAGATTAGCAATCCAAATGAATGGTTACAAATTACTCCTACATTGCGGTTTCAGTGGGGGTATAGTGGGCATGTATTAGGAGCTGTTTGGTTTTTAGTTGATATGTGTAATACATACGTATTTTATTCAGGCGACTATTCAGCAGAGTCTAATATACTACGAGCTAATTTACCTGAGAAATTGGGCCACAATATAAAAGTTGCAATTGTAGATGCCGCTTATCACACAGATGATGTTTCGCAAAATGAAAGATTAGACGATCTATGTGCAGAAATTGAACGAGTTATGCAAAATGAAGGAATAGCATTATTACCGCTGCCACAACTTGGTAGGGCGCAAGATATAGTATTGTATTTATATGAACGATATAAAGAATTTCCGCTTATAGTAGATAAAGAAATTTTGGCTGGATTTGAAGAGATGTTCATATATAAAGGTTGGATAAAAAATAATGAAGAACTTAAATGGATTATGGAGAGTTTAAAAAGAAACATAATAGTTATGGATAATGACATTAGTATGCAAAATAGTTACGGAATAGTTGTAATGAGTGATGCGAATATGCAAACGAAACGAGCACAGTTATACTATGAACAACTTCGGAATGAAAAACGGAATGCCGTTATTTTTACTGGGCATATTGCGAAAGGGAGTTTTGCAGAAAAAGTTATGAAAGAACATGTAAGGAGTACATGTAGGGTGAAGAGAATTCCGTATAAAGTTCACCAAAGTATAAGAGACGTTAAAGAGATGCTAAATACATTATTACCAGAACATACGGTGTTAGTGCACGCTTTGAAAGAGGATACGGATCGATTACAACAAAAGCTAAGTACAGCAGGGTATGAAAATGTATATTCACTTGCAATGGAACGTATAGAAGTCATTTGAAATGTAAAGGGGATAGGTATATGAAAAAAGTATTTGTATTCGTAAGCATTTTCTTTTGTTGTTTCCTTTATAACGTTAAGGAAGGGTTTGCAGCTAGTCCAATGAAACCTAGTTTTGAAGTAAAGTTATTATTGAAGCCAGAACAAGTATTAGGTGATAACAAAGAGATGAAGCAAGAGGTGCTAGAACATTTCCAGGCTGGTACAAAATATGAAAGAATACAAGTGCAATTTTTAGATACTGCGAATAAAAGTTTAAGCGAGGAAGGTTGGTTTGCTAGAATTCGAAAGAAAGAATTTAGTAAAGATTTTGAATTAACATATAAAAAAAGATATCCTATTCCAAATGGTGTAATTCAAGATGCACTAGAAGTAGCTAAAAAAGAAGGATTCGATAGTAATACGGATAGTTATGAGGCGGAAATAGATTGGGGATTTGAGAAGAAAACATTAAGCATTTCAAATAAGAAAAGTTACAGCGCTAAAGGATATGGGATACTTGATTTACCAAATGAACAAGCTACTCAAAACATGTTAATAGAAAAATTACCAGGGAAAATGAACAAATGGTTGTATACAAATTGGGGAGAGGAAATGTTAAAGAGTTCCCGTATTTACGGTCCTGTATTAATGAAACGATATACAGGAGAGTTTGAAAACATAAAAGCAAATATTGAAATTTGGCCATTAAGTAATACCGGAAAATTAGAAGATGACTTCGTAATAGAAGTGTCATTTAAAACAAATGAAGAAAGTATTGCGACAAAGCAAAGGGAATTATTAATGGCGAGTTTAGAGAAAAAAGGCTGGTTGTTACCGAAAGATAGTTTGAAGACAGAGCTTATTTTTCAGTAAATGAGAAAAAAGGAATCCATATTTCGTGGATTCCTTTTTCCAATATATGAGTATTAAGCTAAGTCAGCTGACACGAACATATCACTATTTTGAAGGTTTTTAGAGCGTAAACTATAAGCAACTACCTTCTTTTTATATTGTTTTACAACATCAACATGCTCCTCGTGACTATAAATATAAAATGTAAAATTCTTTTTGCCACGTTTTGCATTGATAATTAAAGGCGTACCCTCATTGTGTGGTGGTGCATAATAGCGATCTAAAAATAAACCTTCGTTAAAATCATGAATAATTTTTGATTTCTGTTCGCCTTCTACGTTATTTCCATGAATTGTAATAGTCACATTCTCCTCTTCAAGTTTTGGATGTGTTTCGTACTTGCTAATAATGGATTCAATAACAGTGTTAGGAAGGCTAGAAACGATAATTTTAAATGCTCCAAATACAACTAACATTACAATAAACCAAGTCGTCATAGTATATCATCCCCTTTATTCTATTTAATAATATAACTCATATGGTAATAGTACATATGGTGAAGTTTTGTATAATTTGTGAAAAATATGCCATTTTCACGAACGAAATGTTAGAAAAATCAATTTTGTTACAAAAAGTTGAAATCGAAGTATTTTAAAAGAAAAAGGTTTATAATAAAAATATAACTAATAACCACATTACTAATTATAAGGAAGTGTAACTATGAGTACTGTAGCAATCGTATATGGTATTATTCTTTCCACAATTATTGTTTTGTTTTTCGTTGGGGTTTCACGTTATATTCATAAATGGAAAGAAGGCGTTGCGAAATTAAATCACATTGAAGAAGAACTTAGTGATTTAATGTTACATCATGGTAAGTAAACATTTATTTTTTAATTAAACAATGTGAAGAATATCACAAAACGTGCTTTCCTAATGAAGGCATGTTTTTTTGTTATGTGAAAGTTAGACATATTCATGAGATTTTCCATACAATACAGTGTGAAATAAAAAAATGATTCTTTGTTTGCAGGAATATTTATTCTTTTTTGTATAATTTTGTAATTCAGTTCGGTATAATTATGATATAGAAGGAAATTTGTTAGAGGGGGTATATTGTGAACATATTAAAGATTATAGGAATAATTGCAGGAGTCATTATAGTAGCTGTTATAGCTTTCTTTGTTATTATGAATTACTATTTGTCAAAAGAAGATCCTGATTACGTATTAAAGTACATAAAAGAACATAAAGAAGATGAAACATGTTCATTACTTATTAAAAGAAATGGAGAAGTATTAACTTCTATAAATGAAAATAAAAAATTGCCATTAGCAAGTATGGCAAAAATCATAATAGCAGTTGAATTTGCTAAGCAAGTGTCAGAAGGAAAAATCAATCGTGATGAACAAATTTCATTGCAGGAGCTAGAAAAATATTATGTTAAAAACACTGATGGTGGGGTACATCCTGATTGGTTAGAAGATGCAAAAGCGAGAGAATTAGTGGAAAATGGACAAATCGCTTTAGAAGAAGTTGCAAAAGGAATGATTCATTATAGCTCTAATGCAAATACGACATATTTGTTAGATAAGCTTGGAATAGAAAGAGTAAATGATAGTTTAAAAGAGTTAGAGCTTACTAGTCATGACAAGTTCTCTTCGTATACTGCTTCACTATATATGAGAGGGTATGTAGAAAAAGAGCTTCATGAGCCAAAAAATCAATCGTTAGAAATGATACGTAACATGTCAAAGGAAGAATATAATAAACATGTGTTACAAATTCATGAATGGATGAAAGATGAAGAAGAATGGAAAAAACGGGATATTCCATTAAAGGTAGATATGGAATTTCAGCGAATTTGGTCAGATCGATTAGTGGGTGCAAACGCTAAAGATTATATGAGTATAATGGAAAAGATAAATAGTAGAAATTATTTTCCAAAATCAATGCAAGAAGAGATCGAGAACATTTTCAAAGGAACAGTTAAAAATAGTAAGTTCGAATATGCTGGTCAAAAAGGTGGTTCTACCGCATTCGTATTGACAAAAAGCTTGTATACTACAGATAAGAAAGGGGATAAAGTAGAAATTGTCATTATGTTTAACGATATAGAAGATCAAGTTTCATATCAAAAACTGAGAAATAATATAGATTATTTTATTCAAGATGCTATAACAGATGAAGAGTTTGGAAATAAATTATAATGAAATAATTTTATTATGTAAACAAAGGGGCACTTATGAAAAGTGCTCTTTTGTAATACAGGATTTTCCAATCTTATTATTGAATATAGATGGAAAATAAGATTGGAGGTTAAAAAATGACAACAATATATTTCGTTCGCCATGCCCATTCTACATATACAAAAGAAGAACGGGAACGATCTTTATCTGAAAAAGGGCACTGTGATGCAGAAAATGTAACGCATTTATTAAAAGATAAACATATTGATGTTGTTATTTCTAGTCCTTACAAAAGAGCAATCCAAACTGTACAAGGAATTGCGAATACATATAAATTATCAATACAAACTGAAGAAGATTTGCGTGAAAGATTATTGAGCACAGAGCCAGTATCAAATTTTAATGATGCTATGCAGAATGTGTGGAAAGATTGGAGTTTTGCATACGAAGGCGGAGAATCGAATACTGTAGCACAAAAGCGCGCTGTAATATGTATACAAAATATATTAAAAAAATATGAAGGTAAGAATATTGTAATAGGTACGCATGGAAATATTATGGTATTACTAATGAATTATTTTAATTCGAAATATGATTTGGAGTTTTGGAAAACACTTCATATGCCCGATGTGTATAAATTAAATTTTGATAAAAATCGTTTCATTTCTGCTGAAAGAATAGAGAAAACAGGTCATCGGTTAAATATTTTGTAAAAGTTTATCAAAAAAAGAGGAAAGAGAGAAGTTATTGTAGAAGTATGACTTTGTAACATAAAAATTATATGTTAAAGGAGGCTGTTTACATGTTTGAGAAAGAGAAAGAAGGGCTTATTGAAGTTCACAACGTATATGAAATTGCACCAGCAGATGGAACAATTATTGGTATGGCAACAGAAGAAGAAATGGAAATTGCTGCTGAACTAGAGCTGCAGTACTATGCCCATTCTCGTTTGCTAGAAGCAAATATTCAGTTAGACGGTTCCTCCTATAAAGAGTTACTTCAGGAGTTCCAGGAGTACGAAAGAAAATCAATGAGCTTTTGGCGAGCAATACATAAGCGTTTAGCTGTGCCATGGGCATGGGTATTACGTATTGATGTTGCGAATGGCCCTATTTATGTAAGTAATGGGAATGCTTATTACGAAGAAATCGATGATGAAGAAGATTATGAATAGATAAGTAAGGAAGCAACTTTAGTTGCTTCCTTTTTTTATTTATAGAGATTGAACAGCCCCAATAATAATATCAGGCCGATCAATTTCGATTCCGTGACCAGCATGTTCGGCAAGTATATATTGGCTATGTATTGAGAGTTGTAATTGTTCATGGATCAGTTCTTGCCACATTGCTTCAAGTTGTGTTGCTTCCTCTTTTGGCATGCCACCATTAGTCAATTGAGTAATAGAATATTGAGGATCTCTACCGATAACGATTAATGGTATTTCTAATGTTTTACATAGCTCTTTTAGTGAGAGAGCACAGTTTTTCCACTCCGATAGTTCAGAAGCTGTCGCTTTATATAATGAAGGCGAGGTAGAGAATCCAATTTGCTGTTTTGATTGATCGGTGAGAATAGGTTTTAGTTCATTATAAAGTGTGTCTACATCCATTTTGGAGTATGTATTATATTTTTCAAGCTACATATCATCCGAGTCAGTTTGATCAGAAATTGGTAAATGAAGTTCATCTAAACGGTGTAAGTTCATCGAAGTAGAATCAACTAAAATAAGTGCTTGCAGCTTATCTTCATGTAACATCGCAAAATGTTGTGCACATAATCCTCCATAGGAATGACCGATTAGAATAAATGGCTCTTGAATAGCTAGTTTGTTTAGTAACATATGCAGCTCTTTTGTAACTTGCCTTATTGTACGTGGTTGATTTCCTAGCTCACTTTTCCCGTAACCTGGGCGATGGTATGAAACGACTGTAAAGTGCTGTGAAAGCTTTTTTATAATAGGAAGCCAATCATAAAATGAGCAACTCATTCCGGTTTGAATGACTACAGTTTGTTTACCACCTCCTCGTATGATAAAGTTAGGTTTTTTAGGAAAGGGATTTACCTATAAACCCGTGAGTATCTAGTTATATGAGATACTTATATTTGTAGATAGAGTGTTGCCGACCACCTCCTTGAATCTTTGTATTCGGTTGAAAGAATGGTACCTCTGTCTAATAAGTAGTTTACGAATGAGTTGGATGTTGATGACCATTGGTCATTCTTCGTATCTCTTACGAGGTAGTAGCGCTTATTAGTTCAGAGGAGGACAACACTATCTAACACTGATTAAAATAGGGGTGTAAGCTATGTTCTATTTAGGTATTGATATCGCTAAACATAAACATTATGCGTCCATTATCGACCAAACTGGAAAACCTATTACTAAGCCATTTCCCTTTCAGAATCATAAAGAAGGCGGACAAGCACTGTTAAATTGGATGTACCAATATATTGAGTCTCCTACAGAAATACTGATTGGAATGGAGGCAACAGGACATTATTGGTTAGCCGTTTATTCTTTTCTACTTGATCATGGCTTCTCAGTCGTTGTATTAAATCCAATTCAAACCAATGCTTGGCGAAAAGGAACAGAAATTAGAAAGCGAAAAACAGACGCCATTGATGCCACTATGATTGCCGATATCATTCGATTCGGCCGTTTTGTTGAAACCCCACTTGTGGACGAGAAAATGTTCGCTCTAAAACAAATGAGCCGCTTTCGTAATGCGCTTGTAAGTAATATGAGTGATTTAAAACGAAAAGCTCTTGTCGTATTAGATCAGACTTTCCCAGAGTACCAAAGCATCTTTTCGGATGTTTTTGGTAAAACTTCTTCGCAAATCTTACTTGAATATGCCTCTCCTAGTGACTATGAACAGATATCTATTGATGATTTAACACAAATAATTGAGCAAACCAGTCGTAATCGACTGGGGAAGAAAACAGCCAACAAGCTAATGGAATTAGCCTCTAATTCGTTTGGTGTTACCTTCTGTAAAGACGCTTTTTCCTTCCAACTAAAAATGTTGATGGAACAAATTCGTTTTATCGAAGATCAAATCAAAGAATGTGAAGAAGAAATGTCACAACTTTTAATTGATTTAGATACTCCTATCATGACAATACCTGGTGTTGGGCCCATTTTAGGAGCCACTATACTAAGTGAAATTGGGGATATTCACCGCTTTGACAAACCATCTAAACTTGTCGCTTACGCAGGCATTGATGCCTCTGTGTCCCAATCTGGACAATTTGAAGCCTCAGGTACGTCTATATCCAAACGTGGTTCTTCTCATTTGCGTAGAGCCTTATTCCAAGCGGCTATTACAGCGCATAAACATGACCCTGTATTAAAAGCTTTTTATGAAAAGAAACGAAAGCAAGGAAAGCACTACTATGTTTGTATAGGGGCGGTAGCTAGAAAGCTGTGTTACATTATCTATGCCATTCTTAAAAGCAATAAGCCTTATGAAGTACCACCTCACACAACAGAAACATGACCTTTTCATTTTTTTTGAAAATCCTTAGGTTTATTTGGCACGCCCTTTTTTAGAAAAACACCCCCTATTTATATAAAAAACTCCCCTTGACTTCTCATAGTTGGTCTTTTATATGTACTTCTATATTTTGCCCCATTATTTCTACAAATTTATGAATGTTAATTCCTCCTAAGCTTGAAATAATTTTTGACAAGCAAAAACGATACACCAAACACCTATACCGAGTAGGACAGATGTACTAAGTGTAAATGAATTTTTTAAACCAATATAGACAATAAATAATAGTAGTGCTGATGCGGGGAATCCATATAATACTCCTAAAGCAAATTGACTCAATTCTTGTTTATTCCCGCCTTCAAATGAAATCCAAAATAGACTAAGTAAACTCACGAGAGGAAGGGCAGCAATAAAGCCACCTATCGTACTGTAGTGTTTAGCGACTTCAGTGATAACGCCGATAATAAGTGCCGAAACGATTGCTTTAACGAGGAAATGCATATTTTGCCTCCTTCGCTAATAACGAAAATGCTTTTTCAATTAATTGTTGTTCTTCTTTTGATAACTGTGATTCTAATATTTTTATCTTTTCTTTATCTAGTAAAGTATGTTTTTCTAATACTTCAATTCCTTCAATTGTTAATGTAAGGTTTACCAATCTTTCATCTTTTTTATTTCTCTCTTTAACGATGAACCCCTTTTGAATAAGGCGCTTTATATGTTCAGATGCTGTGTTATGAGAAAGACTAAGCTCAGTAGCGACTTTTCCAATTGTTATATCTTTCTCACGAGAAACGATTTGTAAAATACGAATTGCTTGGTGGGAAAGGTTGTCATCGTATTCGTATCGTAAGTGATAATAAATGCTCTCCCAATGTTGATTAATGTTGTTCATAATAATAAATCCCCTTTTTTATATCGTATAGTAAGATATATTCGTTGTTTTAGAAATAAAATCCTTTTATTTGGGTAAAAAATGTTGAAAAAGTTTATTTTTATTGAAATATAAGGTAATCTATGTGTAAAGGTATACATTTAGCAAGAGAGAGGATGATAGTTGTGAATACATTCAAATGGATGAGTCATGAACAGATGTATGTAGATGAAATACATGTTGAAAAATGTGGTCCTCTTTCAGTCGGCGTATATGGGGGAAATCAAGAAAGTGATGCATATGAACGAGGAGATGCGGTACTTGCTTGGTGGGACCCTGAATTACAATTTGAATTTGTTATGATTTTTGATACACACCACAAAACAAAAAATATTGATTATATAATAGAAGCGATTTCAGAAAGAAAAGAGAAATTAAAAGAGTTATTTTCCTATCCAATACATTTAGCTTTTCATCATACACATATGTACTTATTAGCGTTATTTACAGATGAGTTATTTATTAAAAAGTGTGATCAAGATGATGAGGAACTCGCTTGCTTAATTTGTTTACGAAAAGGCGAATTTTTATATTGGTTATCAGTTGGTGATTGTTTCGCGTATTTATTCCATTCTGAGAAAACGAAAAATGGAAAAGGACGATTAAATAAACGGAAAAATTACGAATATATTGGCAGGAAAAATATTTTTGCAGCAAATACACCTTGCTTTACGTCAGGTGTAAGAGGATTAGAAAAAGGAATGAATCACATTGTAATGGCAACGGACGGTATTTTAGAGTGTGACAAACGAAGGTTTGATGATGATCAATCTTTAGTAGAAATATTACACGACGGAAATAGCTTGCAGATTGAGCCCGTATTAACAAATGTACTACAGTGGAAAGGTAGAGACTGTGCCACGATTATTGGATGGTCTATTGATACTGATAATAAACAATGTGCTAATTAATATAAAAGGAGTTCAAGGTTTTTATCCTTGAACTCCTTTTTGTTAAGCAATATGGATGTGATATGTTTTCAACCATTCATTTACTTGTAGCATATACTCCATGGCACTTCTTGCTTCAAAATTGTTAATCACTTTATTACTTTGATCAGCAATTGAAAGTAAGATGGAATGGTTAATAAGTGAGAAAATAGGATTGTTTTTATTGTTACACATATCAAGTGTTAAATTACGGATTGTTTGTAAGTAGTGTGGATCTTGTGAAGTTGGATAAGCGCTTTTTCTTCTATTGCGTACATCGTCAGGTAAAGCTGGTTGTAGTGCTCTACGTAAAATGCCTTTTTCGATATTATCAATACTTTTTATGTTGAAAGGAACATTCCATAAATATTCAACTAATCTATAATCGCAAAACGGTACACGAACTTCAAATCCAACAGCCATACTCATACGATCTTTACGGTCAAGTAAGAAAGGAAGGAATCTTGTTAAAAATAAATAAAACATTTGACGTTGTTTCGCGGATTTTTTACTTTCGCCTTCAAGAGTAGGTACTTCAAGTATCGCTTCTTGGAATCTTGTATCAATATAGTCTTCTAGATTACATTGGTTACTTACTTCATTTAGTAGAAGAGGAGATGTATTTTTCCAATTTGTTAGCCAAGGAAACTTATCTACATATAGTAGTTCTTCTTGATGAAACCAAGGATATCCACCGAATACTTCATCAGCCGATTCGCCGGATAAAGCTACGGTCGCATCTTTTTTCATTTCGCAAAATAGTAAATATAGTGAAGTTTCCATTTCACCAGCACTCGGTAAATCTTTTGCATGAAGGGGAACGAATAAGTGATTTGCTAATTCTTCAGCATTCACAATAATATCATGATGCGCTGTCCCGACATGTTCAGAAACGCGTTTTACCCAAGGAGCGTCTAAACCAGTGCGAGCAAATGTCAGTTCGAAATCTTTTGCGCTATTTACAAAGTCAACAGAATACGTATGAAGTGTTTTATTTTCAGCAGCAAATTCTTTACCCGCAAGTGCAGTAATACCGCTAGAGTCTAATCCGCCTGATAACATACAAACGAGAGGAACATCGGCAATTAATTGTCTTTTTACTGTATCTTGTAAAATAGATAAAATATGCGAAGATGTATCTTCTATAGAGTCTGTATGGAACTTACTTTCTAAATTCCAATACTTAGTAACTACTTTTTTATGACGTGTAAATGTTATAGAATGTCCAGCACGTACTTCTTGAATATGTTTAAAGACGCCACATCCTGGAGTGCGAAATAAGCCTAATCCAAATATTTCATTTATTCCATTCGCATCAATTTCAGCAGGGACAGATGGATGCGCTAATAATGCTTTAATTTCAGAACCGAAAATAATACTGCCATTTCTTTCTGTAAAAAAGAGTGGTTTTACACCTAAATGATCTCGTGCTAAAAACAATTGTTGCTTCTGATCATCCCATAAGGCAAAAGCGAAAATTCCGTTTAAATGTCGTACGCAGTCTTCTTTCCATTCTAAATAAGCATGTAGTAATACTTCTGTATCTGAATGGGTTTCAAATGCATGCCCACATTTTTGAAGCTGCTCTCTCAGTTCACGGAAATTATAAATTTCTCCATTATAAGTAAGAGCATACGTATAATCACCAGCACGAAATGTCTTAGGCTGTGTCCCGCCTTCTGGATCAATTACAATTAAACGCCGGTGTGCAAAGGCCGCATGAGGTGAAAACCAAAATCCTTCAGCATCCGGACCACGATGCTGAATACTATTTGCCATCTTTTTTAAAATAACATGTTGATTTGAAAGGTCTTCTTTCCAATCTACCCAACCTGTAATTCCACACATACACATCTCATCTCCTAATTTTTAAAATAGATTAATGAAATAAAATGTACACTAAATTAAAGAGTGACTATATAAATAGTGTACTACATGAATTAAATTACAGACTTGAGAAAGTTTTCTTTGAATGCATAGTTATGTGAGAAAATGGCTAAGGGAAAGTATTCCATTACATACAAAAAATAAAAAAGATGAGAGAAAAAATTTTCTCAGACGTTATATAGGGTGTAAAAGCTTTTACAAAACAATAAGGGGAATCGCTACATGAAATCAAATGAGAAAAATTTTATAAAAAGATTACAGCGGCAAAAAGAAGACGCGTTAGAATTCGTTGTCGATACATACTTACCACTCATAAAGGGGATCACGCATAAAGTTCTACTTCCCATTCAAAATGATGGACTCATAGAGGAATGTATAAACGATATATTTCTTTCCATTTGGAATAACGCAAATAAATTCCATGGAGAGCCGAGTGATTTTAAAAAGTGGATTGCAGCGATTGCGAAGTTTAAAGCAATTGATTATTACCGGAAATCGACTAAAACAGTAGAAATCATTTCAGATGAGTTTCATATCAGTACAGAAAAATCAGCAGAAGACGAATTAATCGTTATGGAAGATAGGGAAGAATTATTGAAGCTCATTAATCAATTAGAACCGCTAGATCAAAAGGTGTTCATTATGAAATATTTACTTGGTATGAAGACAGAGGAAATAGGTGACAAGTTAGGATTAACTCGGGCAGCAATTGATAATCGAGTGTACCGGGGGAAAAAGAAACTACAACAAAATGCTACGAATATTAGTTTTGGAGGTAGTGCAATATGAAAGACATTTATGAACTATTAAATGATATTGATATAGATGAAAAAGAACTAGAAGAAATTGAGGCTTCTGAAATTGAAAAGGAAAAAGTAAAACGAAATGTAAAACAATCGATACGTACGAAGAAAAAGATGAAAAGTTGGAAAAAAGATGTCGCTGCTGCATCAATTTTAGTAGGGTTATCGGTTGCAACTCTTGGTATCGGTTTTCCTACATATGCCGGGGGATTGCCAATTGTAGGTGACATATTCCGATTTTTAGATAATGGTAGAACGGGGTTATATGAAAATTATAAGGAATTTTCGACTGAGTTGAATATGACAAAAGAGAGTAATGGGGTTAAGGTTACAATTAATGATGTAATTTCTGATGGCAGAACATTATCTATAACGTATTCACTGGAAAGTGAGCAGGACTTAGGGGAGGATCCTATCATATTAGGTGGATTGGATATAATGGACGCTCATGGTAGTTCAGGCAGTGGTAAAATGACTAAAGTTACTGAAAAAAAGTATGTAGGTATGGTAACAACGACGCATCATGATAGCAATAAAAAGGACAAAGTAAACTTTAGATGGAATATAGAGAGAATAGAGATGCCAGATAGGAAAAAATCAATACAAGGTAATTGGAATTTCGCGTTAACTGTAAAATCAGTGGATAGTAAAGAGAGAACAATTGGTGGGAGTTCAGAAAAAGAAGGTATAAAAGCAAATATGGAAAAGGTCGCAATATCGCCAGTTTCATTTATTCTTTATTACAATCAAGAGGTTTCTAAGGGCGCGAGGAAAGAATGGGATAGTGTAGATGTTGAATTGACGGTTAAGGATGATTTAGGGAATATTTATTCGGGTGAAGGAAATGGGGGAAGTGGCAACGATCCTTACAATATCCATTGGAGTGCCACCTTCCAAAAACTAAACGAAAATGCAACAAAGCTTATCGTTACACCTCGCGTGCACTTGCGAGTACATACACCTGAAAATCATGGTGGAGTAGAGTATGTGAATGGGAAAGAGAAGAAAATAGAAGTGCCGAAAAAAGAAGCGAAGAGCAAAGATATTGTGTTAGATGATATTGTCATTGATTTAAAGAAATAAAAGAGAGACTGCCTAAAATCATTTAGGCAGTCTTTTTTCGTTAAGAACTAGTGACGAATAGTGCATGCGGATGCTGCGTTTTATACTCATCTTTCCACGGAATGTTTAGTTGTTCCCACGATTCGCCGCTATCATTGGATTGAAAGACGCCATTGTTATTTAACGTGTAAAACGTATGTGGTTCGGCTTCGTTTGTAGCAAACATCGAAATGACTGTACCGATTGCAGATGGTAGTCCTTGTTGTACTTGCTGGAAAGGAGTATCTTTCGTTTTTCGATAAATATAAGACTCATAAGGGATACGATGATGAGCGAGATCAGCACTTGGCGCGGCAGAAACGAGAATCGTATCACAATCAGCTGGATCAATAGCCATGCTGTATAAATAATGATGTTCAAGTCCTGCACTACATGAGATCCAGCTGTTTCCATTGTTATAACTCTCAAGATAAGCACGATCAGGTCCGCCCATAAATCCGTCACCACATGATGCATAAAGGCGATTTGATGCTTCAGGGTGCATAAGTAATTGATGAGCATCGATAGGAGCACCGAATTTTTTATCAATCCATGTATGCCCTTTATCATTACTTTGAATAACAGCACCAGCTTCGATTGAAACGTGTATTGTATTAGGGTTGTTTGGATCAACTGTAATCCAGCGTACGTGATGGGTAAAAGGTCTAGGCGGGAAAGCCCATGTATAAGAAGATAATAATGATTTCATATTTTTAAGTTCAGTCCACGTTTCACCACCATTTTCAGAGCGAAATAAAGCGCTCGGTTCTGTGCCGACATAAACGACCCCATATCCGTTAACTTGTTCATTTGAGCTTATTGTTATGGAAGTGATAGAGGAGTGCAAAATACCATCTTCTTTAGGGAAATCAAAGTAACGATAAGAATCTCCAATTGGTCGCCATGAATCCCCACTATCGTCACTTAACCATAGACCTCGTCCAAATGTTCCGCAATATACACGATTCTTTTGAAATGGATCAACAGCGATACAGGTAGGTTGCATATTTTGTAAGTGATAAGTCGTTTCATAGTTATCATTGTGTTCTTTCACTACAACAAGTTCACGTTCCATACAGAGAAATAAACGTTTCATTTAAGTAACCTCCTTAAAAATTCTTTCATTAGTAAACAATATGAAAATAAAAAAGAAGTAGTCTTGTTTTATTTGAGAAAAGGGATTGTTTAAAAAATAGCGAAGTGTGTATACAGAGGAAGCGGGCGTTTACAATCAGTCAATTCGGGATAAAGATGGGGAGTTTGTTTCATACTAACATACAGATATTGTACTTAAAGGAGTATAAGTATGGGACATTCGCATGATCATGGTCATTCAAAAAATAAAAAGGCGTTACTAATTGCCTTCCTACTAACAACAAGTTTTATGATTGCAGAAGTTGTTGGTGGATTTGTAACAAATAGCTTAGCACTACTATCTGACGCGGGGCATATGCTAAGTGATGCAGTATCTTTAGCTTTAAGTTTACTTGCGTTTAAACTCGGAGAAAAAACAGCAACAACTGCGAAAACATACGGGTATAAGCGAGTCGAAATGTTAGCAGCATTATGTAACGGTGTCGTTCTTATTGTCATTTCAGTATACATTTTTATTGAAGCAATCCGTCGTTTTAAAGAACCAGTTGAGATTGCTAGTAATGGGATGCTCATTATTGCAGTCCTTGGTCTGCTTATTAATATTTTATCAGCTTGGATATTAATGAGAGGCGGAGATGTGAAAGGTAATTTGAATTTAAGAAGTGCTTTCCTGCACGTACTAGGCGATCTATTGGGTTCCGTCGGAGCGATTATTGCTGCGTTACTTATTAAATTTTTCGGATGGACTGCTGCAGATGCGATTGCTAGTATTCTTGTGTCTATTTTAGTCATTATTAGTGGATGGCGTGTAACACGTGATACGGTTCATATATTAATGGAAGGTGCACCACAGCACATAAATGTTGAAGAGGTAAAAAGTACGTTATTAAATATTCCGATTGTCAAAGAAGTTCATGATTTGCACATATGGTCTGTCACATCAGATTTTCAAGTATTAACATGTCATCTTATTATTAAAGGGAATGAAACGCAAAGTGTATTAAAAGAGGCTACGTATGTATTAAAGGAGAAATTTCATGTAGAACATGTCACCATTCAAGTAGAAATAGATGGTGAATTTAATCATGATGAGACAACTTGCAAAGTATGAAAGAAAAAGGATAAGAAAAAGTGTCATAACATTTTTCGCACGGCATACATATATATAATGTGGCCACAAGTACTTTGCAAGGTAAATATTTCATGAAATTACTTTACTTATAAAGAGTCATCTTTTATAATCAAAAGTGGTAATTGATATAGATTATCATTTTCAATGATCGTAGAAAGGAGTTTTTTAAAAGATGAGTAGTCAACTCCGTTTTGCTGTTGAAAATCGTAAGAGGCATTTAATTGATGAGTTAATTGGAGCAGGTGTGTTTAAGATTCGCGACCGACAATTATACGAGCTGTCTTTAGAGGAATTGGAAAAAGAGTACGAAGATATGGAAGATTATGCGAATATTCAGGCGTAGCTATATAGATTAGTAAAAGGAGAGCTGGTTACGATTTTGTGTAACCAGCTCTCTTTTTATTTCGTAGAAATTATTTTTTGTATTTCTTTCATGGGACGGAGCCAGTTTTGGGTCATTATTTGTTCCATTTGTTTTTCGTCCTGCTTCTGTAATGCTTGAATGATAGAGTGATGTTCTTCAATAGATTGACTTGCTGGAACAAAGTTTTGGAAAAACAAATATTCAAGACGTAAAACGTGAAGTTGCATATTTTCTAGAAAGGGTTCAATATATTGGTTTTTAGCAATAGAAGAAATTGTATTGTGGAATTGTATATCTAATTCTAAAGCTTGTTTTGCGTTTTTTTTCTCTATAGATTGCTGAAAATGCTCATTTATTTCAGAAAGTAGTTGAATATCAGCGTTTGTAATGTTTTGAAGAGCTTGCTTTCCTATAATAGAGTGAAGACCAGCCATCGTTTCATAAATGATAGATACGTCGTCTAACTTAATAGGAGCAATTTTCGTTTTTTGCCCTGGTACCATTTCCACTAATCCAGAAAGCTCTAATATTTGAAGTGCTTCTCTTACAGGTGTTCTGCTTACTCCTAGTGCCTCAGCCAATTCCCCATCATTAATTTTTTCATTGGGCTTCAGTACACCTTCAATAATCCAATTTTGTAGTTGATTTAAAACGAGTGATTTTGCTGAAACTCTTCCTGGTTTTTTATAATTTTGAGGGACAGGCATAGTGAATTCAATCCTTTCATTGTATATTTTCCTTTTTTGCATGAACAAGCTTTAATTTTTGTTTCCCTTCATCCGGCTTTTGGCTTAAGATGAGCACCATTACAATGACACAAAAAGCGCCTAATAACTGAAAAGATTGAAATGGCACTTGCAATATAAGTACAGAAGAAATAATAGCTGCGAGTGGTTCTGTGCAACCAAATAATGTTGTTTCTTTCGGAGTCAGGTATCGTATGCTGTCTAAGTATAAATAAAAGGCAATAAGTGTCCCGAAAATGACGACAAATGTGATGAGCGGTAGGGTACTTAGTTTTACATATTTCATAGTTGATAATAAAATGAATTCGTTTGTAGAAATAAAGTGTACAATCGTTACACCAATACCCCCAATAATCATGCCCCATCCAACGATAACGGAGGAAGACCATTTTTCTAACAATTCCTTTGAATATAAACTATAAAAAGCGAGAGATAATCCAGATAAAATCCCCCAAATAATAGCTGGTGTAGAAACAGCCAAGTTATGGACAGACCCGTTTGTTAGTAAGAGAAAAGTGCCTACTAATGAAAGGGTAATTGAAATGAAATCAATTTTTGATGGACGAACGTTCCATTTGAAAAGTAAGTATACAGTGATGAATATAGGAGCTAAATATTGTAATAATGTTGCCACGGCAGCATTTCCTTCTTTAATTGAAGCGAAATACGTATACTGTACAGCAAGCATACCGAATAGACCAAACAAAATCATTTTAATAGCATCAGATTTTTGTTTCCAAATGCTAAATATCTCTTTTTTTCTCGTTCCGAATGAGGAAATAATGAGCAAAATAATTCCAGATATAAGTAAACGGATCGTAACTAACCATTCGGTTGAAACATTGTCATATTGAAAAAGTTGTTGTGCAGCTGTACCAGACAAGCCCCATAAACAAGCACCGATTATGACCATTATAATTCCTTTTAATCGATTTGAATCCATATGATCTAACATTCTCCTTTCTAAAAATACAAATTGAATACAATATGCAATATATCACAGAATGACGTGTTAATAAACTGAAATTTCTAATTTTATTTTTTATGTATAGTAAAATATTGTAGAGGAGGGGGAGTATATGTTAGCTGGATTTTTAGTTTGTTTATTTGTAGGGTTACTTATCATTTTTTTAGGGTATCAAATACATGTGAAAAAGAGGTTGTTTTTGTTAGCAGGATATCAAGAAGAAACGTTTGTTGGAGATAAAAATAAATTAGCGAAGCTTTCAGGAGCATTTTCTTATATAGTTGGAGTTGCTACTATAATATTACCGCTTGGCTTAGAAAAAATAGGTAATGTAGTTGGTATCGTATATGCTATATTAATTGTTTTAGGTACAATTGTATTCATAATTAAAGCAAACTTATTAAATAAGAGTACTATAAAGTAAAAAAGGCTTCATTCTACTGAAGCCTTTTATTAATTGTTATGAAGTATAAGTAAAAGCTGGAATAGGATCAACAAATATATCCCAATCTTGTTTCATTTCTTTCTCTGTTAATAGACAACTATCTAATGATTGTTCAATTAAAGAACGGTTCATATCAATTCCGATAAATACGAGTTCGGTTATTCGATCTCCATATTGTTTATCCCAGTTTTTCAATACTTCTGGTTCTTCTGTAATCATTTGATTTCTTTCAGTTTCAGATAATGCCGCTATCCACTCACCGGCTCCTTGAATTGTAATAGAGGAACCTGCTTGAGATAGAAGCCCTATCATATTATTACGAGATGCCAGCCAGAAGAATCCTTTCGCTCTTACAACATCTAAAGGCCATCTTTCTAGCCAATTCATAAGGCGCTCGGGATGGAAAGGATATTTGCGGCGGTAAACAAAGGAATTGATACCGTATTCTTCCGTTTCCGGTGTATGATGGTCACTATTTAATTCTTGTATCCAGCCGGCCGATTGACTGGCTTCTTCATAATTAAATAGATTTGTGTTTAAAATTTCTTGTAATGGTACTTTGCTAAACGAAGATTCAAGAACTTTTGCATTAGGATTTAATTTTTTTAGTAAATGATGAAGCTCTATCACATCTTCTTTTTCTAGCAAATCTATCTTATTAAGAATAATTACGTTTGCAAATTCAATTTGATCTATTAATAAATCAATAACTTCTCGGGTATCATTCTCATCGATTGCTTGTTTTCGGTCTAATAAACTTTCTCCATCTGCAAAATCATCCCAAAATCTATTTGCATCTACAACTGTAACCATCGTATCGAGGCGACAATTTTTCGTTAAATCAATGTTAAGGACTTCGTCTGTATAAGTAAACGTTTGAGCAACTGGAATAGGCTCACTTATACCAGAAGATTCAATAATAATATAGTCAATATCACCATTTTCCACAAGACGATTCACTTCTATCATTAAATCTTCTCGTAGTGTACAACAAATACAGCCATTGTGAATCTCTACTAGTTTTTCCTCCGTACGTGAAAAACCACCCTTTTTTATAAGAGATGCATCAATGTTTACTTCGCTCATATCATTAACGATAACAGCTACTTTTAAGTTATTCTTATTAGTCAAAATGTGATGTAGTAAGGTAGTTTTTCCAGATCCTAAAAAACCACTTAATACAGTGATAGGTACTTTTTTCATGAAATGATCTCTCCTTTAAATCGTAATGATTACGTTTTATATTAAACGATAAGAAAAGAAAAATCAATAATAAATCATAATGATTACGATTTAAGAATAGAAATAGACTATAAAATTTGTGCTGTAGTATGAAGCATTTGGACAAGCACATGTTTACATGTAAATAAAATGGAGACGAGAAGCTTGGTCTTTAATAGAGTTTCAAAAGAATTAGTAGGCATAGCTCTTATCGCTATGTTTCTCTTTTTATTATTTTTTGTAGATTTTACAAGTCTAGTAAATTTGCACACAAATATACCGCAGGAATGGCTGAATGTGAATACGGTATTTTTAAGTATCATTTTTGAAGCAATACCTTTTATTTTATTAGGGGTAATTGTTTCTTCATGTATTCAAGTGTTTGTGACGGAAGATATGATTCAAAAAGTAATGCCGAAATCTCCAATTGTTGCAATGATTCCAGCAGTATTTGTGGGAGTTCTTTTTCCAATGTGTGAATGTGTCATTATACCAATTGTAAGAAGGCTCATTCAAAAGGGGCTACCACTTCATGTAGGCATTGTTATTTTATTGAGTGCACCCATTATGAATCCAGTTGTTCTTTTATCTACTGTATATGCGTTTCCAAAAAATGATTACGTTGTATATGCACGCTTTGGGATAACAATTCTAGTTGCTCTATTCATAGGTCTAATTGTGTATTATTGCTATCGCGAAAGAAATGTTTTAAAAGACGTAGAGGTTTCAGTTCAAATAAGCAAAAAAAAGAGTTGGAAAGATGTTATGAATCACACTGTAGATGAGTTTTTTGATACTGGTAAGTATTTATTGATTGGTGCTTTTTTAGCAAGTGTATTTCAAACGTTTTTTGATCGGAATGTACTGGATGCAGTAGCACATAACGAAGTAATTGCTCCCATTATTATGATGGGGTTTGGTTATGTTTTATCAATTTGCTCTGCAGCCGATGCTTTTATAGCTGCGTCTTTTGGACATGTTTTCTCGATAAAGGCACTTCTCGCATTTCTTGTGTTTGGGCCTATGCTTGATATGAAAAATACGTTAATGCTATTTGCGTATTTTCAAAAGAGATTTGTATTCTTTTTGATGGGAATTGTCATTGTATCTGTGTATACCATCGTGCAAATCATAATGTTATAGGAGGTGAGAAAGAATGGAGAAAGAGGAGCAGAAGGCATATCATCGCTATATTCGTGGCATTATTTTAATTGGTTTAGCAATGCTCTTATTTAAACTACTTGTAACAGGGAATATTTATAATTTTATCGCTCCAAAAATGATCAAATTTACGTATATAGCTTTTGTAGTAATTTTAATTTTTGGTATTGTACAAGTTTGGGGAGATAGAAGAGAAAAACAGCATGATTGCAATTGTTGTAAACATCATACAACATCAAAATCAGGGATAAAAAGTTTCTTTGTATATGTTTTATTTGTTGTTCCGATAGTTAGTGCTTTTCTCTTTGGAAGTGTAACAATTGATGGAAGTTTAGGAGGAAAAAGGGGTATGAATCAAAGTGTACAGGCGAGAAGTCTGGAAAGAAACGAAAAAGAGGGGAAACAGGTTAAGTTTGATGAGCGAGAAGTATCAGTTGATTCAGAAGAAACATCAAATTTAGCAACGACTTATAAAACGGAAGAGCAAGTAGTAAAAAGTATGTTAGGACAGCGTAAACTACAAGTAAAGGATAAGGATTATGTTCAAACAATGAATGTAATTGGTCAAAATGTTAATTGGTTTAAAGGGAAAGAAATTACATTCTTAGGGTTTATATATAAGGATAAAGATGTGACGGGGAATAAAGCAGTAGTGGCTCGATATGGCATAACTTGTTGTATTGCGGATGCATCAGTCTGGGGGATGATTGTTACCGGGAAAAATATTGAAAAAATTCCAGAAGAAACATGGGTAAAAATAACAGGATTATTAGATGAAACGACATATAAAGGAACAGTCTTTCCACTTGTAAAAGTAAACAAAATCGAAAAAATTAATAAGCCAACTGACCCATATGTATATGATGCTTTACCTCAATAGAAAAGAATAAATTCTTCATATTTTCATGAAATAGAATCATAATCAAGGCGATAAAAAAATAAAGATAAGAGTAATTTGGTTTGTTAAAAATATGTGCAGAAGGAGTTATGCGATGAACTGGGTTACTCATAAACCATCATTTGAATTTGAAACATTTAGTCCTATTATTCGGTCACAATCTGCGTGGAGTGGACATTTAGATTTTGCATATGACTTAGTACGATTTGAAAAACCAGAAACTTTAGTTGAGTTAGGTACACATTTAGGAGCTTCCTTTTTTAGTTTTTGTCAGGGAGTAAAAGATGGAGGGTTATCGACTAAATGCTTTGCAGTAGATACTTGGGCTGGAGATGGGCATACAGGTCCATATGGAGAAGGGGTTTTTCAAATAGTAGAAAAAGTAGTGAGCGATAACTACCTTAATATAGGAAATTTAATTCGATCTACTTTTGATGATGCTGTAGACCGGTTTCAAGATGAAACGATAAATCTTTTGCATATTGATGGCTATCATACGTATGAAGCTGTTTCTCACGATTATAATACATGGCTACCGAAAGTCGCGAAAAACGGTATTGTATTATTTCATGATATTGAAGTTAGAAGTAGTGATTTCGGCGTATATAAGTTTTGGGATGAGGTAAAAGCGAAGTACCCTCATTTTCAATTTGCGCATTCATATGGACTGGGAGTGTTATTTCCGAAGGGTTGTAGTGATAAGTTTGAGGAAATACTTAAAAATAAAGAAGAAATACAAAATATGTATAAATAAAGATAGGGCATACATCATTTTTATGATGTGTGCCCTATTTTTTATGTAGAAAATAATGGTGTGAATTAAAAAGCGAAGATAGTTGTAAAAAGTTTTATTGCAGCAAATATTAAAAAAGTTAGTATGGGATTTTTCTTTGTAAATAAAGTGAAGCTTTAATACGTTCATATCAATTTGGAATTTTACAGTATTTAATTTCTTACCTAAGTGCTTTGCACTTACTGAATTTTGAGACGGGGGTCTTATTGGCCGAAAATATCGGGATAAATAAAAATACAACATTTTTTATATTTTTCATTGCGAAAAACGTAATCTACTTTTACAATAGAAAGGGTTGTGAATATATTATACTGGAAAAATAAATCGAAATAATATGAAAATTTTGTTTTGTCTTCGCTAATTGTATATTACATACATGTAAGACGACATACGTCATGTTATCGACTTGTAAGGAGAGAAAAAAATGAAAAGTGTAAGATTACCATCGATGCTAGAAATCATAGTTCTTTTATTACTATTTCTTGCTGTTGTCTTTTCCTTCCAAACGATTTTTGATCTCCCAATTCAATTAGCGCTATTTATTTCATGGTTTTTAGTAATTGCGCTTGGATTAAGATTAGGATTTCGTTATCAAGAATTGCAAGATGCAATTACGAAAGGGATTTCTAACGGATTAGAAGCGATACTGATTTTAGTTGCAGTAGGTGCTTTAATTGGAACATGGATTGCTGGTGGGGTAGTACCAACATTAATCTATTATGGATTAGAATTTATTCACCCTAGCATATTCCTATTAGCAACATTAATTATTTGTTCTATAACTTCTATCGCAACAGGAACGTCTTGGGGAACAGTGGGAACAGCAGGTATTGCTATGATGGCGATTGGTGAAGGACTTGGTTTACCACTTCCGCTTGTTGCTGGTGCAGTTCTTTCAGGAGCTTATTTCGGCGACAAATTATCACCACTTTCTGATAGCACAGTTCTTGCAGCTTCTATGGCGAAAGTAGATGTTATTGCTCACGTTCGAGCTATGCTCGTATTAGATGTTCCAGCTTATATTATTACTAGTATTATGTTTACTGTAGCTGGTTGGATGTATGGCGGCGATAATGTAGATTTGAATCGAGTAGAATTTTTAAAAGAAGCTTTATTAAAGCAATTTGATATTAAAATATGGATGCTTGTTCCGGCGGTCATTGTTATCGTTCTATTAGCGATGAAGAAACCGTCTATGCCAACAATTGCAATGGGAGCTTTAATTGGTGCAATTTGGGCAACCCTTTTCCAAGGGATGAACTTTGGAGAGGCGATTGGAACAGCTTATAACGGATTCTCAATTCAATCTGGTGTTGAGTTTGTTGACAAGTTATTAAACCGTGGTGGAATTAACGGCATGCTTGGCTCAGTAGCCGTTATTATTTTCGGTTTAGGATTTGGTGGATTACTTGAAAAACTAGGTGTTTTAAAAGTAATCGTATCAAAATTTGAGAAGAAATTAAATTCTGCAGGTAATGTAACATTGTCTACATTAATCGTGGCATTCTTAGCTAATATATTTGGTTGTGCGATGTATGTATCACTAATTTTAACACCAAAAATTATGGAAGATAGCTATGATAAATTAAAAATAGACCGTCGTGTATTAGCGCGTAACTCAGAAGTAGGTGGAACGTTAACTTCAGGTATGGTTCCATGGTCTGATAATGGTATTTTTATGGCTGGTATTTTAGGTGTAGCAACGTTCTCATACGTTCCGTTTATGTGGTTAAGCTTCGTATCGTTAATTTTAGCAGTTATTTACGGATATACAGGCAAATTCATCTGGTATGTAGATGATGCAGATAAAGGAAAGCAAGCATCATAAAATAAAAATCACCTTCTACAATATGTAGAAGGTGATTTTTTTATTTTTTAATAGCATTTGCTGAAGTTATTTCATTCTCATATTTAGCAATTTTTTGTTGTATCTTTTTTAAGTTTTTTTCAGTGTCTTGAATGAGCTGTAAGACATTGGTCTCCTGTTGTTTCATTAATTCTAACCTTTGAAGGATGGTAGATTCTCCTTCCATAGACCAGTCGATAAATTGTTTTATTTTTTGAATTGGCATACCAGTGTTTTTTAAACACAAAATCATCTCTAAATATTTCAGTGCTTCTTCATCAAAAACTCGATCTCCTTTTTCGTTTCTTTGCAGAAAAGGAAACAGTCCTTGTTTATCGTAATAACGTATTTGAGAAATAGTTAAGTGTTGCATTTTGGCGACTTGCCCAATTGTATAATACATATCATTCATCCTTTTATTACCAAGGTATAATGCCATCTTTGTTAAGTATTTTACCATTATAGTTTGTTTCACTTAATGCATATTTAATAATAATTTTAGCACTTTCAGTGGTTGTATGGCCACCGGGGGAATTTCCATTAAGATCCGTAGTTGTAAAACCAGGAGTTACCCCAAATACTTCTGGACCGTTAGTGGCAAATTCTTTACTAAAAGCTAATGTTAAAGCATTAATAGCTGTTTTTGAAGAATTATATCCTAGTGTATTAATTGGATGTGTTTCACCATTAGCAAACATTGTTAGTGAGGCCATGTCAGTTGTTACATTTATTATTTTACTGTTGCTTGAATTCTTTAATAATGGCAAAAAGGCTTGCATCATTTGGAAAGTTCCAAAAAAATTAACTTCAAATCCTTGGCGTAAAGTTTCAATATTTAATTCACTAGGTAGCATATTGAAGTCTAGCGCTATGCCTGCATTATTAATTAATAAATGTAAGTGATCAGTCGTTTCGTAAATTTTCTTTGTTGCTTCTTGAATGGATTGTGAATTTGAAATATCTACTTGAATATAGGAAACGTTTGAAACATTTAAAGATTCTACGGCTTGTTGTCCAAGTTGTTCATTACGAGCACCTAAAAATACGTGATAATCTTTTTCTGCTAATTGACGAACAAGTTCATATCCAATTCCTTTATTCGCACCTGTTATAAAAGCATATTTTTTCATATTGAATTCCTCCAGTAATGTTATAGTAGGTTACAATGGAAAGGATACAGCCTAAACTTAAGTTTAGGTCAAGAGGAATTTTTTTAAATAAATATAGAATATCTATATATAAGAGTGAGAATTCTTATCATTTAAGAGAAAGTCTGTTATTATAAGAGATGTAGGTATTATATTTTCAAGGGGATGAAAACATGGAGTACAGAATTGAAAGAGATACATTAGGAGAAATAAAAGTTCCAGCTGATAAATTATGGGCAGCACAAACACAACGTAGTAAAGAAAACTTTCCAATTGGAACAGAGCAAATGCCGCTTGAAATTGTAAAAGCATTTGCAATTTTAAAGAAGAGTGCAGCGCTTAGCAATCAAAAATTAGGAAAGCTATCAGAAGAAAAAGCAGAAGCAATTGTAGAAGCTGCGGATGAAGTGATTGCAGGGAAATGGAATGAACATTTTCCGCTTGTCGTATGGCAAACAGGTAGTGGTACACAGTCAAACATGAATGTGAATGAAGTAATTGCAAATCGTGGGAATCAAATTTTGAAAGAGAAGGGATCTGACGTACATATTCATCCGAATGATGATGTGAACATGTCACAAAGTTCAAATGATACATTTCCAACGGCGCTTCATGTAGCTTGTGTAATCGCAGTAGAAAATCACGTATTACCAGCAATTACGAAATTAAAAGAAACTTTAGCAGAAAAAGTAACTGCATTTGAACATATTATAAAAATTGGTCGTACACATTTACAAGATGCAACGCCGTTAACTTTAGGGCAAGAAATTAGCGGATGGCACCGTATGCTTGAAAAAACAGAGCGTATGATTGCAGAGAGCAATACATATATGAAAGAGTTAGCAATTGGTGGAACTGCGGTTGGAACAGGTATTAATGCTCATCCTAAATTTGGTGAGATGGTATCAGAGGAAATTAGTCAATTTACAGGTAAACAATTTGTTTCTGCACCAAATAAGTTCCATGCATTAACGAGCCATGATGAAGTTGTATATACTCACGGTGCATTAAAAGCATTAGCTGCGGATCTAATGAAGATCGCTAACGATGTACGTTGGCTTGCAAGTGGTCCACGTAGTGGTCTTGGAGAAATTATTATTCCAGCAAATGAACCGGGAAGCTCTATTATGCCAGGTAAAGTAAATCCAACGCAAAGTGAAGCGTTAACGATGGTTGTAGCGCAAGTAATGGGGAATGATGCAACAATCGGATTTGCTGCGAGCCAAGGTAACTTTGAGTTAAATGTATTTAAACCTGTTATTGCTTATAACTTCTTACAATCAGCTCACTTATTAGCGGATGCAATTGTTTCGTTTAATGACAATTGTGCAGTTGGTATTGAAGCAGATGAAGAAGTAATTAATGAAAATGTGAATCGCTCACTAATGCTTGTAACAGCGCTAAACCCACATATCGGATATGAAAATGCAGCGAAAATTGCGAAGCATGCTCATAAAGAAGGATTAACTTTAAAAGAAGCAGCATTGCAATCTGGGCTACTAACAGAAGAGCAATTTGATGAAATTGTAGATCCAAAGAAAATGATTGCTCCAAAAGAGTAATAGAAAAAGCCAGGGTTCTTAGTATAGAATCTTGGCTTTTTTGATGTTCATTTTTATGTTTCATCTACTTGCAATACTACAAGCTTCAAAATATATTATTTGTTAGCAGGCGTATTCATTACTTTCATCTGTGGGCAGTTCTCTTTTAAGAGTGAAATGAATTTTTCTTCTTCTAGTGGTATGAAAGTGGTCACTGAGTCAAATAAATTGTAATGGATTTCTAATTGTTGTCTAGTCCATTTTTTTGAATGAAGTTTTTTACCAGAGTATTTAACGTGACGAATATCTTCAAATGGAATTTCAGTATGAAAAATGAAACCGTGTTTTACAACAAGAGATGATTCCGTTACGTTGTAGTGAGAGAAATAGAATGAAGAAAGATTCACGATATTTAGCAGCATCATGAGAGTGAAAAAAATAGAATTTTCATTTTGGAAGAATAACGAAACGAAAAAAATAATTATAAATAATGTAATGAAAATGACGTGGAATGGATTTTTTTTCGCTTTAAATTTCAAGTTAGTCACCTCGGTATACTTGTTCTTTAACTAAATTAAATCATAACATTGTGATAAAACGTGTGAATATGCAGAATTGCATATTCACACGTTTTATTATTCATGTAAAATTTCTTGATGGGATAAATTCAAAAGAAGTTTTGTAATAGTGGAGTGGCATAAAGTGACTTACAAGAATAGAAAGATAGCGTTAGTCATAATTAGTTGTATGATGATTATGAGTAGTTGTGCTAATAAATTTGTTGACGATAGAAATCGAAAGCATACATTTGTACAAGCAAGTAAGGTTTTAGTAGAGACTGTAAATAGAATATATAAAAAGTAAAGGATGTTTTCTTATACGAAAGCATCTTTTTTGTAGTTAAAATTGAATACTGAAGTTTTGTAATGAGTGAATACCAGTTCCATATTCACTAATCGCATATGCGTTCTGTGCCATTTACTTAACGGTAAACCAAGGGTCTTGAAGAATATTCATGTTCTATTTTACATCCTATAAAATGAATTTGTATAAACATATTCGCTTTTCGTTGTATTAAATCCTTTCGATAGATGTTTTTATAAAAGTTTATAAAATGGGCAAACGAAACGTTGAAATGTTTGTTTGTGTTGTGATAAGATGATGAAGTAATAATAAACGATATAGCGATTTGTTTGGTTTTTAAACAAACATTTTGAAGGAGTGTTTAGTATGAGCGATATTTCAGAGAAGTTTTGGGATGCGTCAATAGAGGAATTAAAGAAAGGGTATGTGTTTGATGAAGAAAAAGAGGGGTACATTTGCTTAGCTTGTGGTGAAACATTTATTAAAGGTGTTATTTATCAAGATAATCAAGTTTTGTATGAAGCAGAGAAGTTCGTCCAATTGCATATTCAAAATGAGCATACGTCTATGTTTGATTATTTGCTAAATATGGATAAGAAATTTACTGGATTAACGGATTTACAAAAGAAAATGGTTCAGTTTTTCTATATGGGACTGAATGATAAAGAAATTGTAAAAGAGTTGGATGGCGGAAGTACATCAACAATTCGTAATCATCGATTTACACTGCGAGAGAAAATGAAGCAAGCAAAAGTATTTTTAGCGCTAATGGAATTATCAGAAGAAAAATCAAAAGTACAAACCAAATTTGTACCAATTCATAGAACAGCAACGATGGTGGATGATCGATACAATATTACGGAAGAAGAAAATGATGAAGTATTAAAAGCTCATTTTACAGAAGGGTTAGATGGACCTCTCTCTAAATTTCCGAAGAAACAAAAGCGTAAATTAATTATATTGCGTCATTTAGTGAAGAAGTTTGATAGTAATAAAAAGTATACTGAAAAAGAAGTAAATACAGTGATAGAAAATGTATACCCTGATTTCGTAACGTTAAGAAGATATTTAATCGAATATGGATTTTTAGATCGAACAGCCGATGGAAGTCAATATTGGGTGAAGTTATAATCATATGAAAAGAAAATGAATAGAAGCACAGTATTATAACAACTATACAAAGAGATAGATATTGAAAATAGATTTTTAAGAAAAGGAGAAATGAAATTTGAAACCACCTGCAGATAACAATAAAGAAGGTGCGGAGTCACATAAGTTGGAAAGTGAGAGTAAACCAATTTGGAAATCGATGTCGATGTTTTTAGTACCGTTATTATTAAGTAATGTACTACAATCAGTTGGACAATTATTTGGTATGGTAGTAGTAGGAAGATGGCTTGGAGTTAATGATTTAGCGGCCATATCAGCATTCTTCCCATTATTTTTCTTGCTCGTTTCATTTGTAATTGGTATCGGTTCAGGGAGCTCTATTTTAATTGGTCAGGCGTTTGGTGCTAAAAACGAAGATCGTTTAAAAGCTATCGTTGGTACGACGCTGACATTTACCTTTATTATTGGAGTTGTGTTGGCGATAATAGGAAGTATTTTTGCGATGGATATTATGCGCCTAATGGGAACGCCAGAAAATATTATTGAAATAAGTGTACATTATGCACGGATTTTATTTATATCGATGCCAGTATTATTTTTATATTTCGCATATACAACATTTATGAGAGGTACAGGAGATTCTAAAACGCCATTTTACTTTTTAATTGTAAGTACAGCACTAAATATGATTTTATTACCAGTTCTTATTTTTGGATGGTTAGGAGCTCCGAAATTAGATGTGTATGGAGCAGCCTATGCATCTGTTATATCTACAGTTATTACGTTTATTGTCTTGCTTGTGTATTTAAAGAAGAAAAATCACCCATTACAACTAGATGGCACGGTTAGAAAATACCTTCGAATGGATGGGGAGTTATTAAAGCTATTGCTAAGGCTCGGTATACCGGCAAGTATAAATATGATATTAGTTTCATTATCTGAGATTGCCGTAATCGCATTTGTAAATCGTTACGGTTCGGATGCAACAGCTGCTTACGGCGTTGTGAATCAAGTTGCAAGTTATGTACAAATGCCAGCAGTTAGCCTTGGTATTACAGTTTCTATTTTTGCAGCACAATCAATTGGGGCGAATCAATTTGATCGATTGCAGAAAGTTGTGAAGGCCGGAATTATTATGAACTACGTCATCGGTGGTGTGTTAATATCTCTTATTTATTTATTCTCAAGAGACATTTTATCACTATTTTTAACGAGTCAAACTACAATTGAAATTGCTCATAGCTTAGTTATGATTACGTTATGGAGTTATTTAATTTTCGGTCATGCACAAATTATTAGTGCGACAATGCGAGCGAGCGGTACAGTACTTTGGCCAACTGTTATTGGAGTTGTTTCAATTTGGCTTGTAGAAGTACCCGTAGCATATTATCTTTCTTACCATACAAGTCTTGGAATAGAAGGCATTTGGATCGGGTATCCAGCAGCATTTATTGTCAGCTTACTATTGCAGTATGCATATTATAAGCTTTCATGGCAAAAGAAACGAATTACACGATTAGTTAGTTAAATAGAAAAATGTCCCTAAGTTATTAGACTTAGGGACATTTTTTCGTAAGTGCAGGTTTACAAATAGCTTTTTAAAGTTATATCAAAATGTTGTCTAATGAGTGTTTTATCACTCATATAAAACTCCCACGCTTTTTCCGGTTCACCGATAATCTCAAAGGATTCCTCTGTAATATATAAAGCGCAATTATCCTCCAGTGCAATTCCTTCTATATTCCCTTGATGATTTTGTAAAAAGGAATGGAAGGCGTTCATTCTGTTTAATTGATTATAATGTGGACAAAATCTTTTATTAACAATACCCCATCCGTTACTCTCTATGTAACCAGAACCTTCATAATCTGATCGGATACTAGACGTGAACCAACACATAGCACCAGCGCTATAACCAGCAATAAGTGTTCCTTGTTGCAGAGCCAATAATAATTTTTCATCAAGTCTATGTTCTTTCCATTGCGTAAGCATGTGAATATAGTTTCCGCCACCTAGATAAATTAAATCGGCTGAATGAATCATCTCCTCTATTTCATACTTAGAAGGTGAATCTGTTGTAATGCGTAAAATTTGTACTTCACAATGTAATTGTTTTTCAAACGTGTCTAAAAATAATTTTATATAGCTTTCATCATCATGACTAGCCGTTGGAATAAACAATACTTTTGGATACTGTTTATTTGTTAATTCTATAAGGCGTTCATTAATAGGCAAGTGATTTGAATCTTGTAAATCACCGCCACCAATGACAGCTAATTTCATAGTAAAGCACCACCTAATCATTTTTGTTATATAAAAATTCGATAGAAGAGAGTTACATTCCTTCCGTAATGTAATCAATAATTAGAAAATGTAGCTTAAGTATATCGGAATAGTAAAGAAACTACCGACTATATATACCAATACATTAGAAACCATTCATTGATATATAATATTTCATACTAATGTTTCAAAAAATGGAAAAAATATGTTTAAATAGATGTAATGAAGCATTCATTCATATTGAATTTATACTTATATTTTAAAAGGGTATCGGAAATAATAGCGATTTTCTAAAACAGTTTTTACTTTTAATAGGAAGTTGTATTACAATATGGTAAAATTATTTCAATATATTTGTTTAATATGAAATACAAAGAAGGAGCGTGAAAAAAGTGGATTTTCGATTTGAATTTACAACGAAGCTGAAAGAATACTTAGACGATGAGAAGGATGAAAAAATAATAAAAGATGGACATAGAGATGTAATTTTTCACTATTTATATGCGTTAGAGACTGAAATTGGCGTTGTTAAAAATCCTAATTTTACTTTTTTTGCATCAGGAAGACGTTCACATATAGTGTTAGAAAACGTTGAATTTAAAACAGAAGTAAATGTAAAAAGTAATATAATTGAAATTACAAAAATAGTGGATAATGTAGTTATTCCGTTAGATACTATCGTAGCGAAAGATCGGGAATTATTTGCACTTGGACGTAATGAAAAGTTTAGTGTACAAATATTAGAGCAGTATCTCTTTGATACATTTGGAGATAAGTTAGGCTTATAATGAATAGAATGATGTACGTATTTATAGGTAGTGAATTTTAGTTTGTATTACTTGCGTTTGACCTCTCATTTAATTTGTACTACAATTCGTAGTGTGAAAGGAGTCATACGATGTTTACGCAAAACTATAGGTTAAATGAGCAAGGATTAAATCATTTCTTTGGACCGCTTGAAGCGAAGATTATGGAGATTATTTGGTCTACTGAAGGTATTACTATTAAAGAAGTCCAGCAGAAATTAAGTGAAGAATCGCCTGTGAATTTTAATACTGTTATGACAGTTATGAACAGGTTAGTAGAGAAATTACACTTAGAAAAACAGACTGTGAAAAGAAGTGGCATATATCGTGCTATACAAACGAAAGAAGAATTCTTATCCAATCAAACGAAGAAAATGACACAGGAATTAGTGGGGGAATTTGGAGATTTAGTTATAACACATATGATAGATGAGTTAGAGCAGGCTGATCCGAATTTAATAAAAAAATTAGAAGACAAATTGAATCAGTTAAAAAAAGAGGATCGATGAAATGAAATGGCAAATGCGTAAAATCGTATTGTTAGCGCTCATTGTTAGTACCCTCTTTTTCAGCTTGTTATTGTATTATGTTACATATCCATTTCTCTTTCAAAATAAGGCATTCTTCCTTTCAAAGTTTTGCTTGTTTCAGTTAGAAAAACATATGAAAGAACTATCAATGGTTCGTATTATAATAGCGGGGTTATTATTAATTACTGTATTGATTGTGTGTAAAAGAATTTGGCGGCAATTTTTCTATAGTAAAAAAGTACAAAAAGTACTTATCCCATTTATTAGAAAAGGGAAACAAATATATATACTGCCGACTGCGGAAGTTGCAGCGTTTACAATTGGATTATTCCGTCCGAAAGTTGTCATGTCGGAAGGTTTGCTTCAGACGTTTTCAGATGAAGAGATTGATGCGATTATTTTCCATGAAGAATATCATCAAAATAATTGGGATCCGCTAAAATTATTTTGTTTTACGTTATTAGCAGAAGGAATGATGTACATCCCGATATTAAAAGAATTGTTACAACGATATCATACGTATCAAGAGTTAGCAGCAGATAAATATGCGATGCAAAAAATGGAATCTTCATTTGAGTTAGGTAGCGCGTTATTAAAATTAATTAAAATAAAGACAATGGAAAATCGATGTGTTACAGCTTCATTTGCAAAAACAGCAATAAATTTACGAATCGAGCAAGTGTTAAATGAAAAGGTTGCTAAGCTTACTATTCCGTTACATACGAACTCGGTATATGTAACAGTAGGGTTATTCTGGGTGTCGATTGTACTTATTGTCGGAGAGTGCATATAGCCTCTTTTTTTTAGGGTAAACACTACTCTATGTAGTGTGGATAGAGTGTTGTCATTTATATCATTATACTTTTTATCGCTATATATATCTTATTTATCATATATTACAGGTATTTTATTGTATACAAATCAAATGACGAAAATTACAGCATTCTTTATTCGTCTATTCGGTGGATTTACAGGTTTTTAAAAATGAGGAGGAAGAAAAGTGAAGAAACTAATTGCTATTATACTAGTAGGTGCTCTCGCTTGGGCGGGGGTTAACTTTTATAATTCAAAGAAAGAAGAAAAGGAAAGAAAAGCAAAGCAAGCAGAGTTACAAGAGAAAGAAGTATTACCACAAGTAGGTTTTAAAGCACCTGGCATCACATTAAAAGGATTAGACGGAAAGTTGCAGTCGTTAAATGATGCCAAGGGAAAACCATATATTATTAATTTTTGGGCATCATGGTGTGGGCCGTGTGAAATGGAGGCACCTGACTTAGTTCATATGTATGATAAATATAAAAAGGATGTTGAAATTTTTGCGGTGAATGCAACTGTTAGTGACCCAGTACAAGAAGCAAGCGCATTTGCTAATCGCTATGGATTTGAGTTTCCGGTTCTACTAGATATGGACGGAGTAGCTGGACTAGATTATAAAGTATTCTCTTTACCGACGACATTTTTTGTTAATAAGGATGGAATTATAGTAGATCATGTACGAGGTGTATTACCACCAGATCAATTAGAAAAGAAATTTAAGAAATTGATTGAGAGCTAAAAGGGGATTTCGTGATGATGGAGTGGATCGTGAGATTACAACCCGTATCTCTTATAATTGGAAGTCTATTTGGATTTATGTTGATGAAACGAAAGATGAGGCATCAAAATGCATCATATGAAAAAATGATGGATGCCGTAACAAATGCGTTTATTATCATCGTATTTGTATGGAAGTTTGCACCAGCAATTTTAAATCCTGTATGGGCTTTTAAATCGCCATTGCAAGCATTATTAGCTATAGGAAGTATGCAACATATTGTAGTAGGATGCGTAATTGCTAGTGTATACATTGTTTGGAAAAGTAAAAAGGAACAATTTTCGCTTCGTATTTTACTTGATGCATTGCCTTTTGGTCTGTGTGTAAGTATTATCTTTTATTTTCTATTACATCATGAAGTAGGTGTACAAACGACACTACCATGGGGAATGAATATATACGAATCTAAATTTTTGTATCATCCTATTTTTGTATATGAGATTATCCTCAACCTTTGTATAATGGGCTTGTTATGGATGAAAAATGAAAGGATCGGAAATGGAAAGAATATAAGTATTTTTCTAATTGTTGAGGGGTTTGCTCAAATCATTATTTCGCTTGTTAGTGAACAAAATTCGGTACAGTTTGGTCTATCAGCACAGCAAATAATGAGCTTTTGTATTATTAGTTTAGGGATTTTGTTGGTGCCGAAAAAATAAAAAATAGCCATTAACGGATATTCCCCGTACATGGCTATTTTTTATTACATATATTAAAAAATCGGCGGAGTAACAGAAAATAAGACTATCGCATTTTTCTCAAAATGATTCACCCATTTATGCTTTAAATAAGCAGGTATCTTTACACTGTCGCCAGTTTCTAATACGTATTCTTCCTCGTTTAAATATAATGTGATTTTCCCATCTAAGACAAATGCTAATTCTTCTCCTTTATGTTCTAGCACATTTTCTGATGAAGCTGTATTAGGCGGGACGGTCATAATTGCTGTTGCTAAATTTCCAGTGAAATCAGGTGAAAGCATTTCATATGATAAATTATCGATAATCATTTTCTTTCGTTTATGGGAACGTACAATTAAATCGTCTGTATTTGTATCTTCAAGTAAAAAGCTAAATGTTGGCACATCAAGAGCTTTAGCAAGCACTTTTAATGTTTGAATAGAAGGGTTAGCGGACCCACGCTCAATTTGACTTAACATAGATGGTGTAATATCGGCCATCTTTGCTAGTTCTTTACTAGTTAAACCTTTTTCTTTTCTTTGTTTTTCAATTTTTTTACCAATATCTATATTTTCCATAATGAAAATCTCCTTAAGGGTTATTAAATTATATTTAAATAAATTAAATTAAAATTAACTAAAGTTAACGATTTGTGTTAAACTATATTAAAATTAATTTAATTATAATTTATTATATGGTGAGCTACAAGGATATAAGGAGGAAACAAAATGAAAGAAATAGGGGCATTACAAGCAGAATACCCATTAGTGAATAAACTTATTGCAACAGAAGAAGTATTTTGGATAAATCCAAACATAGAAAAGTATGAAAGGGCAATAAAAGATTCACCACTTAATGAAGAGAATGTAAAAGATGCGGAAGAGAGATTAAAGCGTTTTGCACCATATATTGCGAAAGTTTTTCCTGAAACGAAAGGGACGAATGGCATAATCGAATCACCTTTAGTGAAAATATCTTCTATGAAAGAAGCTTTAGAGACAAATTACAAGCAACCTATTTTAGGAGAATTATTATTAAAATGTGATAGTCATCTTCCGATATCAGGATCAATTAAAGCTAGGGGCGGCATTTATGAAGTGTTGAAACATGCTGAACAACTAGCTTTGCAGCACGGTATGTTAACAGAAGAAGATGATTATTCCATTTTAGATAGTGATACATGTAGAGAGTTTTTTGCCAAATATTCAATTGCGGTCGGTTCAACAGGAAATTTAGGGCTAAGCATTGGGATTATGAGTGCGAAACTAGGTTTTAACGTAACGGTTCATATGTCAGCAGATGCGAAACAATGGAAAAAAGATTTATTAAGAAGTAAAGGTGTAAACGTTATTGAGTATGAAGCTGATTATAGTAAAGCAGTAGAAGAGGGGCGTCAGCAAGCAGATGCCGATCCTAGCTGTTATTTTGTAGATGATGAAAATTCCCATGATTTATTTTTAGGATACGCAGTAGCAGCATTGCGATTACAAAAGCAATTAGAAGAGTTAGAGGTTGTAGTAGATGAAAATCATCCTTTATTTGTTTATCTTCCGTGCGGAGTAGGAGGAGGACCTGGCGGGGTAGCATTTGGTTTAAAGTTATTGTATAAAGACAACGTGCACTGCTTCTTTGCGGAGCCTACGCACTCTCCATGCATGTTACTCGGTTTAATGACAGGACTTCATGATAAAATTGCTGTTCAAGATATCGGGATTGATAATGTAACAGACGCGGACGGACTAGCGGTAGGAAGACCGTCTGGATTTGTCGGTAAAACGATGGAACCATTTTTGAGTGGGAATTACACAGTAAGCGATGAAGAGTTATATAGATTGTTAAAAGAACTAGCTGACACGGAGAATATTTATTTAGAGCCTTCTGCACTAGCAGGTATGATAGGGCCAGTGAAAGTATGTAAAGAAGATGAGTATTTACAAAAGCAACAGTTAACAGAGAAGGTGAAAAAAGGTACTCATATTGTGTGGGGAACGGGTGGAAGTATGGTTCCAAAAGATGTAATGAATGAATATTATAGGAAAGGTTTGGAGTTAACGGTATAAGAAAAATGAGGCTAATTGTAGCCTCATTTTTTCATGTACATAAAAATCTTTGTTATTTTCACAATAGTTCTTTATAGTATATATAAAGGATAACTAATATTGAATAAATACAACAAAAAAGCTTTATTTTACATAATAAGAGGATGTGTATACGATGTCATTACAGACTAAATATATAGCGGGTATTTCGCTTGGGGTTATGGGTGTAGGCTTTGCGGCTTCTATCCCTTTTCAAGGAACGATAGCTGGAGAGATTATACAAGGGGGATTTGAAGCTGGGTTAGTTGGCGGGCTTGCAGATTGGTTCGCAGTTACAGCATTATTCCGTCACCCGATGGGAATTCCAATTCCGCATACAGCTTTGTTACCTAAAAACCGTAAACGAGTAACGAAAGGGCTCATCAATACGTTAGAAAATGAGTGGCTAACGAAAGAAAGTATTACGAATAAAGTAAAAGAAATGCAGCTAGCACAAATGGTGCTACAAATTGCAGAGAGAGAAATGCAGTCTGATGCTGTGAAAAAAGGCATTGTAACGATTGCTGAGAAGGCGATTGTTTCAATCGATACAGAAAAATTAGCGGTTATTATTGAAAAAGAATTAAAGACGTATTTACATACAATTAATACAAATAACATTTTACAAGTGCTTGTTGATCAATTAGTAGTGCAAGAATATGATGAAAAGACACTTGATTACATATTAGTGAAGGTAAAAGATTGGACAGCGCAAGATGAAGCTCGTTACCAGCTCGGTAGCTTAGGTATGAAGGCGATGGAAAATATAAAAGTAGATGGATTCTTGCAGTTTACTTTGAAATCATTTATGAATATTGTAGATGAAGATAAGATTGGCGGCATTTTGCAGAAGTTTATCATTAGTAATATTAACAGCTTACAAGAGGCTGATAATAGCACAAGACAACTTATATTAGCGAAGATTCGTCAAGAAATTATCAATGTAAAAGAAAATGAAGCCTTATTACAGGAATTAGAAAATTGGAAAGAAAAGTGGATTGCGAATTGGAATGCTACTGACAAAATAAAAGAGATGCTAGAGCAAGTACAGCAAAGAGCAGTTGCTTTTGTAAATAATGAAGAATTTGCTGATAAATATGTTATTCCATTTTTACAAAAACAAATGAATAAAATAAAAGAAGATGAACAAACTGTTCAAAAAATAGAGAAGTGGTTACAAAAGCAAGTTGTCACACTTGTGGAAAAGAACCATTCGAAAATCGGTAAGCTTGTACAAGAAAATCTTGATAAGTTAGATGATAAAACGTTAATCGAAATGATTGAAAATAATGTCGGTAAAGATTTACAGTGGATCCGAGTGAACGGGGCGGTTTGCGGATTTATGATTGGATTAGTGTTAGAAGGAATTAAAGCGATTATATGAGAAAAACCTTCCGCAATTGCGGAAGGTTTTTTATTTTTCGAGAACACTCATATTCAAATTATAAGCTTTCTCAATATTTAACTTGTACGTCCCATTTCCAGTTTTAATCGAATTTTTATACCAATGTTCTTGGTTGTTTAATTCTGGATGTTCTTCTGAAGAAGTATTTTCGTTTTTCGTTAAATCTTCTACTTGTTCCCAAGGTGTACTTCCATGGGTTTCTTTTTGATTCGTTACTGCTGTTAAAGATACATCACTTTCTTTTGCAAGATGGACAGACACTCTTGAGCTTTCCTGTACAAACCAATTATTTTGCAATTGACCTGGATAAAGAGATAGTTCGTTATTTGAAGCACGGATTTCCACATTTTTATTTTGCGGAAGAACAAGCGTTGGTTTCACCTGTGGTGCTGAATTAAATAACGTATGCTGAACAGGTAATGATTTTAAAGTGATATACATCGTTTCTCCAGCCGTTTGAACTGAAAGGAAATCATCTCGTTTTAAATTGAGTTTTTCATTTGCTTTCGTTGTCATTTCATAAGTTCCCAAAAGATGAATTTGATTTGTATTATTTCCCTCTATCGTTAGAGGCTGATGTCCTGCATCTACTACGATTTTTTTGATAGATTCAGGTATATCAAATTGTCCGTCTGGAATATTACTCGTTTGCCTCGTTGTGTTAATAGAATGACGAACTTCTTCTAGTAATCCAGTTGATAATAAACAGTAAAAAGCAATTCCGACACTTCCTAAAACGCCGATAAAGAAAATACTAAAAATATCATATTTAATAAAAGATTGCTCTTTTTTAGAGAATAGAAGGTATAGTAAAACTTCAGCTCCAAGTATGATGAGTAAAACTGGCCACCATGCAGTTAGTGTATCTAATACTTGAATTCCTTTTACGACTGAAAAAAGTAAAAAGCATCCTAACGATATAATAGAAAGCCCCATTGAGAATGTTCCAACACGCCATGTTCTCATTCTTTTGTACCACCTTTGTTTTCTTTATTTCCAAGTAACAATTTAAAGCCGCCGCCAATTAAGAGAAGTGCAACGATAGATGTTTGGAAATAGCGATAATATAGCTCGCTAAGATGAATGTTAAATATAGTTGCAAAGTAATCATTCAAAATAGGAAGGACTGTTTGATCTAATAAATAATAACCACCGAGTGTAATTAACCCGATACCGATCCATCTTTGATGATTGATAAAATAATCGATAATGGGTTCGTCTTGAACTCGTTCTTTTCCGTATTTTGCTGTTTGCTGTAACGCATCAAAAAAGCTATAGAACCAAATGATTGGTACTAAAAATAAAAACGCAGAAAGTCTTAATAAGTCGAGTAAATAAATAGATAGTAAGAAGGCCGCCATAAGCTGAAGACCACGGCGTTGTAAGCCTAAATACATATGACCTGCTCCAGGGAACATCGCTAAAATAGAAGCAAATGTTTTACTTTTCTTTCCCTGCTCGCGGTGCTCTTCAAAATCTTCGAAAATAGTACGGTCAATTAATTGCTCGCCACGTTCTTTTTTCTGTAGTTGCTGAACAACGTCAAAGAAATTATAAATCCATAAAACAGGTAACGTAATAAGGAAGATAAGAAAACTTTCTTGCGATGTTAAAAGTGCAACGAAAATGATCATACTTCCGATTCCTGTGCAAGCTACTAAAAATGTAAGTCCGCGTTGCATAAGTCCTAATTGGAAATGGCCAAGTCCAGGGATGATGGATAAGAGAATGATATAAAATCGTTCGCTCTCTTTAGAGGAATTTATCACTTCTCCAGCTTCTTGCTTTTTCGTTTGGTTTATAATGGTGATAACTAAATCTAGTAAGTTAATTACCCATAGAACAGCTAGTAAAAATAGAGAAAGAAAAGCAATATCACGTTCTCTTACTACTATGGTACAAAATACTGCAAAGGAGAATAGAAATAGTGATCCCCCGCTATATAAAATAAACCGTCCTAGCTTTTTTAAGTATAAATGTCCAAGCCCAGGAATTAGCCCTAATACAAGTGCTAAAAAGGGATTTTTATTCATGCTTTGAACCTCCGTCCTTTTTCGATGTGTCTACCGATTTGTTTACAATTTGTTGTGAAATAGAAGACTCGTTATGTTTTGAAGATTTCTCTAAATTTGATGTCGCTGTAAAAATATACTGAAATAAACCACTTACCATAAAAATAATTGTAGCCGCAGTCGCAATTATGTAATGAATGATCGTGCGCTTTAGTGAGGTTGTTTTTATATTTTCATTAGACTGTAGTGTTTCAAAATTAATTTGCGTCATAACTTCGTTCGTAAATGAATCATCATTTATCATTGGAAGGTTTTCATGTTGTTCATCAATACTTTCCATATAAAGTGCTAAACAATGATCACATTCATAAAGATGTTCTTCCATAGATTCACGTTCATTACTTTCTATAAAATCTAATGTATAATTGCGCCAATCTTCTTTTGAATAATGCATCATAGAAACTCTTCCTCCTTCCAATGTTTTTTAATCCATTTTCGTGCTCGATACAGTTTCATTTCGACTGTTTTTACTTCGATGTTTTCCTGTAAAGCAATTTCTTGATAGCTCTTTTCTTCTAAGTAATGTGCGAGAACAACGTCACGGTAATTTTCGGGAAGTTCTCGCAGTTTTTGAGCAATGAGTAATTTTTGCTCTTTCGTCAATAATAAAGCCTCAATATTATGAGAGGACTGTATATTTTCTTCAGCTTCTTTACATAAGGAGAGTTCTTCACTTTCTCTAGCTTTCTTTCTCTTATAATCAATAGCGTGATTGGTGGCAATACGTGCCATCCACGTTTTTAATCCGCGAAATTGATAATTTGGGAGAGAGGTGTGAATTTTTACGAATACTTCTTGTGTAACATCTTTCGAATCTTCTTCATGTCTTAAAATAGAAAAGATAACTTGAAAAATATAATGACGATATGTTTGTACAAGGATACGAAAAGCATGCTCGCTTCCTTGCTGTGCTTTTTCAATTAATTGTTTTTCCTCAATCGGTCTCTCCCTCCTTTTTGACGCATTCTATTATATAGACGTAAAGAATGATAAGTCACCCTACACATTTTGTAAAAAAAGAATAATATATTTTTTGCGGGAGAGCTAGATGAAAAAAGGTGTGAAAAAATGGTAAAGAGAAGTATATAATGAGCAAGTAGGAAATGTTACACGGAGAAAGGATGTGAATGTTAGTAGGGAAAGGTCCATACTAACAAACATGAAAATTAAAATATTAATAGCAGATGATAACTCTTTTATTAGAGAAGGTATGAAAATTATTTTAAATACATACGAAGAGTTTGAAGTAGTAGATACTGTAAATGATGGGGAAGAAGCTGTAGCGTATTGTAAAAAGCATGAAGTTGATATTGCTCTTTTAGATGTTCGTATGCCAAATATGAACGGTGTAGAGGCGACGAAGTTCATTTGTGAAGAGACGAAAACAAAACCGCTTATTTTAACGACGTTTGATGATGATGAATATATTTTGGATGCAGTAAAAAACGGAGCGAAAGGTTATTTATTAAAAAATAACGATCCGGAGCGTATTCGTGATGCGATAAAAGGAGTATATAACGGTCAAACTGTTATGCAAGATGTTGTCCTCGATAAAATTAAGTCTAATTTAATGGAAAGTAAAGAGGAAGAATGTAAAATTGATAAGAGCCTTTTCACAGAAAGGGAGCTTAGTATTATCGCATTAATTGCAAAAGGTTTCTCAAATAAAGAAATTTCGAAACAGCTTTTTATATCTGAGGGAACAATTGCAAATTATATTACGTCAGTTTTAGGGAAAACTGGACTTGAACATCGCACACAAATTGCGATTTATTACTTAACAGGGAAAGTAGATTAATGATATGGAATTTTGGTTAACTGTAAGTAAATTAATTGTCTTTTTATATATTGTGTTCAGTTATATTTACGCAAATGTAGCAAATTTACCGTGGGTTATATTTACTTTACTTATTTACCTTTCTGTAAACGTAATGATTTCTATATTTAAAAAAGATACGTATAAAAAAATATTAATCTGTATATCCATTGGCGTAGTTATGTTATTTACATGGAGGGTTCATCCATTTTTTATTTTGTTTTTATCTTTGAACTTATACGAAATTACATTCTATTACATAGAAAAGAATTGGCCACGCTTTGTCGTTATGATGCTCCCAATTACGATTGCAGATGAAAGTATTCGAATGACTTATGGATTAATTGTTGCATTTTCTTTTCTCGTTTTAACTATTGCAGATCGATATATATCGCGTGTAGTAAAGCTTGAATCGCAAAATGATAAGATGCGAAAAGATATGCAACGACTTACGAAAAGCTTACATGAAAATAAAGAGTACATAAGACAATCTGAATACACATTTAAGCTAGAAGAGAGAAATCGGTTATCGCAAGAAATTCATGATAAAATTGGTCACTCGATGACGGGTGCACTTATTCAAATGGAGGCAGCAAAGAGGTTAATGGAAATAGATAAAAAAAAATCTGCGGAGTTATTACAAAATGCAATTCACATTTCAAAAGATGGAATTGAAAGTATTCGCATTACATTGAAAAATATGAAGCCACCAACTGAGCAAATTGGTATTCATCGTATGAAATTATTCATAGAGGAATTTGCCGGTAAGAATGATGTGAATATTCCTTTCGTTTATAAAGGGAACTTAGATATGATTTCTCCGATACAGTGGAAAATTATTGGTGAAAATGTTATGGAGGCATTAACGAACGCGATGAAGTATGCTGATGCGACAGTCATCTCAATTGATATTCATGTACTTAACAAGATGGTGAAAGTACAAGTGAAGGATAACGGAAAAGGTGCGGTTCTCGTTAAGAAAGGTCTCGGGATTATGGGGATGGAGGAGCGAACAGCGTCAGTAAACGGAAAAATTATTGTAGATGGAACAAGTGGTTTTGCAGTAACAATGTTGTTGCCGATATGAGGATGAATCATCTCATATGAAAAAAGTGAATAATCTCATGTGAAAAGAATGAACTTCTGCACTGAGCAGGTTCATTCTTTTTGTTTATACTAAAAGCAGAGAAACCGAAATAGGGGTGAAATGATGAATACATTAGAAATTAAAAATTTAACGAAAAAATTTGGTGATTTCATCGCAGTTGATAATATGTCTTTATCTATTAAAGAAGGAGAAATATTTGGCTTTTTAGGATCGAATGGTGCTGGTAAGAGTACAACGATTAATATGATTGCTGGTTTGTTAAGAAGTAATGAAGGCGAAATTAGCATACTAGGAAAAAATATAAAGAAACATAACCGATTTGCGAAGATGAATATCGGTATCGTTCCGCAAGATATTGCGATTTATGAAGAGTTAACTGCCTATGAAAATGTGAAATTCTTTGCTGGGTTGTACGGATTAAGAGGAGTTGAGCTAAAAGCGAGAGTGGAGGAAGCACTGCAATTTGTGGGGCTTAGCGATAAACATAAAAGTTATCCGAAAAACTTTTCTGGCGGGATGAAACGAAGATTGAATATTGCTTGTGCAATTGCACATAGACCGAAGTTAATTATTATGGATGAACCGACAGTTGGAATTGATCCGCAGTCAAGAAACTATATTCTTCAGTCTGTCCGGAAGTTAAATGAAATGGGAAGCACTATTATTTACACGAGCCACTACATGGAAGAAGTAGAAGAGATTTGTACGAAAATCGCAATTGTCGACCATGGTAAAGTGATTGCAGAAGGTACGAAAGAACAGTTAAAAGCGATTATTACAGATACGAAAGATATTTGGATTGAAGTGAAGTCAGTAGAAAATTTAGATGTAGAAAAGTTAAAAGAGATAAACGGTGTGAAAGCTGTTCAAATTGAAGAGAACGTAATCAAGGTAAACTCGGATGCAGGATTAAATAATTTAAATCAAATTATTCAGCATTTCATTAATCATGACATTGAAATTCGTTCGTTAGAGGAGCAGGCTCCAAACTTAGAAACAGTATTTCTTACGTTAACCGGAAGAAACTTACGAGATAAATAAAAGGTAAATGAAGAAAAGGTAAAGGGAGGTTCATCAATTGAACATCTTCAATATTGCAATTATGCATATTAAAAGAGATTTCAGAGACGTAAGAACTTTAGTTTTTATGTTAGCATTTCCGATTGTACTTATGCTTGTGTTAGGAACAGCGTTAACCAACGCATTTAATAGTGATAGTCATTCGATTAAAGATATACAAGTGCTATATAAAGATGAAGCGAGTAGCACGTTTTCTCAATCATTTGCAGCATTTACGAAAGAAGTGGATAAATCAGGTATTCATTTTAAAAAAGCTTCCGGCAGTATAGATGGGAAAGAAGAAGTGAAGAAAAATAAATATGCTGCTTATGTAGAGTTAAATAAAGATGGTGCAAAATTTTACGGAAGTGACAAAAGTAGTATTGAGGGGAGTATTGTGGAAGGAATGCTTACAACATTTGTTGATAAGTACAATGTAGCGGTCGAAGTTGCAAAAGTAGATCCTACTAAGGTGAGCACAGTTATTTCAAACGGAAACCATAATGATTATATAAAAGAAACATCTTTACAAGCTGCGAAAAAACCAGGTTCTATGGATTACTACGCGGTTGTAATGACAACGATGATTGCACTGTATGCTGCGATGGGAGCGAGTTCTTTAATTCGAGGAGAACGAATACGTAAAACAGGAGATCGTCTCATTGCTGCACCTATAAGTAAAGCTGAAATATTCATTGGAAAAGTACTTGGTAGCCTAGTAGCAAATGCCCTGTGCATATTACTCGTCATGTTATTTAGTAAATTTGTTTTTCAAGCGAATTGGGGCGACCATCTTGGAATCATATTTCTTATTTTATTAACACAAGTCTTTCTAGCAATTAGCTTCGGTTTAGGAATCGGATATATCACGAAAACAGCTGAAGCGTCTAGGGCAATTATTATGGTTGTTGTGCAATTAGCTTCTATTTTTGGAGGTGCATATTTCGTAGTAGAAGAAAATTTCGTTACGAATTTATCGCCATTAACTTGGGCAAATACAGCTGTTATGAAAATTATTTATGCAAATGATGTAGGGGCAGCACTACCAGTCATTTCTTTAAACATTGGAATTTCAGCACTCTTTTTATTAATTGCAATTATTGCATTACGTAGACGGGAGGGGCTATAGTATGAAGGATATTTTATGGCTCATACAAAAAACGTTATCTGTGCTTTTGAAAAATAAAAAAAGTTTACTAATTATAATTAGCTTGCCGATAATAGGGACGCTCATTTCCTTCTCGATATACGGAAATGCAGGGCAAGGAACGTTAAATATCGGGATTGTAAATAAAGAAAATGAGCCGATAGCAAATGATACGATAAAGTTTTTAGAAGGATTAAATCATGTGAATGTGAGTAAGGTTAAGGAGTCTCAAATAGAAGATAAACTCACTTCCAAAAAACTTGATGGAGTTATTACATTAGATTCTGGTTTTTCAAAAAGTGTTCGAGAAGGGAAACCAGAGCATATTGAAATTTCATCGATTAAAGGTGATCAAGTAACAGGATTTATAAAATCATATTTATATAATTATATTGATAATATAGCAGCTATTAGTAAAGTAGCCGGAACAGATCAAAGCACATTCGACAATATGTACGCAGGGTATCAAAAAAGTTCATTTAAAATGAAAACTGAGACGCTAGAAGATACTTCGAAAAATAAAGATATGACAAATCAAACGATGGGTTACCTTATTATGTTTATGCTGTTTTCAGCAGCGAACTTATCAGGTCATATTTTAAAAGAAAAAGAGAATAGAACGTACTTTAGACTATTATCAACGCCGATAGATGGGAAGAAGTTTATATTATCTAATGTCGGAGTAAATATCATAATACTAACAGTACAAATTTTGATTACAATCCTATTCCTAACGAATGTTTTTCATACGAATATCAATATGCCTTTCATAGTGATGATGGGCGTACTAATGCTATTTGCATTAATCGCAATTGGAATATCATTAGTCCTTGTAGCTTTTTCGAAAAACTCAGCATCGGCAAATGCGATGCAAAATATGATCATTGTACCAACATGCTTACTTGCTGGATGTTATTTCCCATATGACATTATGCCAAGTGCAGTACAAAAAGTAGCTAATTTTCTTCCGCAGCGCTGGTTGTTAGATACGATATCAAAACTGCAGCAGGGAATACCATTCTCGGAGTTGTATTTAAACATTTTAATTTTATTCGCTTTCGCAATTGCATTCTTCTTAATTGCTATTTATAAGTTTGGAAGAAATAATGACGCGAGAAATTTTGTTTAATGTGAAAAGGTGTGGCTTAATGCCATACCTTTTTTGTTTGAAACTTAGAGTATCTTTTGTAGTATAGGAATGCTTTTGTAGAGCACTTCGTTATGTGAAGCATGCAAAACATATTTATTTCCCTCTAGAAGAAAAACGCTATGTAGAACAGCGTTACCGTCACCATGTTTTGTAAGTAAATCACCGACGACTTTGCCGTCTGTCCATTTCAGTTTGGAATGTGAAGGGACGACTTGTAAATATTGAGTTGTTTCCTCTCCATCTCCGGCAATGAGTGTCGTTTCAATATTTCTTTTTTGTATAATAAATCTATTTGTATTTAATATATCGAGGAAAGGGTTTTTCGTTTTCATCTTACTATAAGGAAGAAATGTAATAGAAGAGTCGGATTTTATAAATAAATAATTTCCGTAATCTTTACAAGGAATAACATCTTGTAATCCTGGAAAGTAAATGTGTATCGCCTCAACTTTATTGATTTTATGTAAGATGCTTAAGTAACAAATATATTGTTCCATATAAAAATGAACGATATTTATTTTAGAAGAGGCATGGATAGGGAGACTGCCTCCAGTCCAATAACTATAATTTGGTGGAGATCCAGCGTTTGGTGTGCAGAGTATTATAAGTTGATTCACATCATTTTTATATTCGTCACTTTGAACGTAAGAACGTCCAAGAAGGCCGCCCATACTATGACAAATTAAATTTAGTTTATCGCAACCTGTAATCTTTTTAGCATAAGCAATCGTTTGTAATAAATATTTTTGTGTAGAAAGAACAATACGCTGCCGCCAGTCATAAAAACAGATGAACAAGTCTTTATTTCGTTCGTACCCCATACTTTCTAGCATCATGATGAATGGTTCGTAAACAAATGCAGAAAGTCCAAAACTCCAATTACCAGTGCCGGGAATAATAATATTGCTCATTGAACCGAAAAGACCTGGGATAAAAACAATAGGAGTTTTTCCTTTTCTCATATTCGTATCTCCTTTAACTGTTCAGTATCAATAAAAATAAGAAATACATTTCGTATGAAAACATATTTAAATGAAACACTACGAAATAGTAAGGAATATGATTGGAAGGAAACCAAAATGATAAAAAAAATATTAAGAGTTACTTCTATTATTATTGCTATTTTCGTTTTTATTTTAATTTGTATGCATATCGATGTTACCTTAGGTAGGAAAATGGAAGCTGGAAAAAACATGCCGACAGAGTATGCGCCTCATTATAGTGATTTTCAATTATATGTAGAAGGGAAATCATTATATGAGCAGCTATTTGAAGATATTAAAAAAGCGAAAAGCTCCATCTACACTTATTTCTTCATTTTGTCGGATGATAAAAGTAGTCATACTTTTTTAAACTTATTAAAAGAGAAGGCAAAAGAAGGAGTAAACGTCTATTTATCAGTTGATCGCATTAATGATTTATCATTTGAAAGAAAGATGATAAATGAATTACGGGAAAGTGGTGTGCATTTTACATATAGTAGAAAACCTGCATTGCCATTCGGATTTTATTCATTTCACCATCGTAATCATCGCCGTATTACGACGATTGATGGAGAGATTGGCTATACAGGCGGATTTAATATAGGAGATGAGTACTTAGGGAAAGATAAGCGATTTGGATATTGGCGTGATTATCATGTACGGCTTAAAGGAGAAGGAGCAAAAGATTTAGAACAGCAATTCGCTTTAGATTGGAAACGAGATACGAAAGAAGAGATAAAGAGGAGTACGAATAAAGCTAGTAAAGGGAATACATTACATACTATGACTAGTTACAATGGGCATTACGTTGCTGAAAAATATATAGAGCTCATAAAACAAGCTCAGCACTCCATTGTAATTGCAACGCCGTATTTTATAGCAAAAAATAAAGAGTCCATGAATGCTTTAATCGCAGCACAAAAGCGTGGTGTTACAGTAAAAATACTTTGGTCATATAAACCAGATCTACCTCTTATAAAAGAAGCGGCGTATCCATACATACGTCAAGCTGTTAATAATGGGATTACTGTATATGGGTATAAAAAAGGAATGTTCCATGGCAAATTAATGCTTATTGATAATGAATTAACCGTTATTGGTACAACAAACTTTACTTCGCGTAGCTTCAATATAAATGATGAAATGAATTTTTATATTTATGGTGGTCCTATTGTAGGACAAGTTAATAAGGCGTTAACAGAGGATTTTCATGATTCGAAAGAAATGACGAAAGAGTTTTTTGAAAAGTTATCTTTTTGGGAGCGTTGTAAGGAGAAAGTGGCGGGATTGGTTGAGTTCTATTTGTGATGATGAATTAGGAAAGGGTGCCTACAAAAGGCACCCTTTTTTGGTGGGAAATCATTACTTTTCATGCACAAGCATCGTAACATCATCATTAATCAACGTCCCCACATGTTCACCTAAACATATTTTTTTCATGACTCCAGGCTCATCAAAGTTAAAGACATGCGTTGGTAAATTGTAGTCCCGGGCAAGCAGTAATGCCGCTTGATCCATGACTTGTATATTTTGTCTAACGACATCATTATAGTTTAGTTTGCTGTACATTTTTGCTGATTTGTTATGCTTCGGATCACTTGTAAAAACGCCATCGACACCCTGTTTTGCGACTAATATGGCATCGCTATTCATTTCAATAGCTCTTTGTACACTTGGATAATCTGTTGTCACGAACGGTTGCCCGTTTCCGCCTCCAAAGATAACGATATAGCCGTTATCTAAATGGTGGACTGCACGTAAGCGAATGTATGGTTCAGCTACTGCATTAAATGGAATGGACGTCATAACGCGTACTTCTCTATTTGTTTTACTTGTTAAAACACCGCGAAGCATTAAGCTGTTAATGATCGTACCTAGTGTACCGATATTATCAGCTTCTACGCGATCAATTCCCCACTCTTCAGCTAGATGCCCCCTAAAAATATTACCGCCACCGATGACGATGGATACTTCGATACCTAAATCAACAATGGATAAAATTTCGTTTGCGATATGTTCTAATCGTTTGGAGTTAAAGCTATTTCCAGTTTGATCGGCAAGTGCACCGCCGCTTAATTTAATTAAGACACGTTTATATGGCCTCATAACAATTCCCCCTATATAGATCGCAATAAAAAAGGAACAAAGGCGAATGCCTTTGTTCCTTTTTAAGAAAATGAAAAAGAAAAGAAGAAGATAGGACGAATTGCTTTGTATAGTTTTTCATAACATCCACTCCTTTTCATTTTGATTTGTTTTAAGTATATATCTTTTTGATTATACGAAACAATCTGATTACTTATCAAGTTTATTTTATCGTTTTTTAACAAAATGGTGTCAATGAAAAAAAGAAGAAAAATATTTGAATTTTTTGTGACGAACTTGTAGGTTTTTGTATGATTTTGTAGGTTCGCTTATAAGATGTGTGAGTAGCTTTTATAAATTCAAATTGAAAGCGTTCGCATGAAGGGGATGAACATAAATGAAAAAATTCGGATTGGCAACACAAATTTTTGTCGCGCTTGTTTTAGGGATTGTAGTAGGGGCAGTCTTTTATGGCAATAAAACGGCGATTTCTTATATCACACCAATTGGGGATATATTTATTCACTTAATTAAGATGATTGTAGTACCAATTGTTATTTCAGCATTAATTGTTGCAGTAGCTGGTGTAGGAGATATGAAGAAGCTTGGGAAACTGGGTGGTAAGACAATTCTTTATTTCGAAATTATTACGACGATTGCTATTTTAATGGGATTACTTGCAGCGAATATATTCCAACCAGGTACTGGTGTTGATATGAGTAATTTACAGCAAAGTGATATTTCTTCTTATAAACAAACTGCAGATGCAACAGAGAAGAAAGGTTTTGCTGAGACAATTGTTCACATTGTACCGAAAAACGTATTTGAATCGATTGCACAAGGTGACCTATTACCGATTATATTCTTCTCAGTATTATTCGGCTTAGGAGTTGCGGCAATTGGGGAAAAAGGAAAGCCTGTCTTTAACTTTTTTGAAGGCGTACTCGAAGCCATGTTTTGGGTTACAAATCAAGTTATGAAATTTGCACCATTTGGTGTATTCGCATTAATTGCCGTTACGGTTGCAAAATTTGGTGTAGCAACACTACTTCCGCTAGGAAAACTAGTGCTAGCTGTATACGTAACTGTTATACTATTCGTTGTGATTGTATTAGGTATTAATGCACGAATGGTTGGAGTAAACATTTTTACATTAATAAAAATTTTAAAAGAAGAATTGATTCTTTCATTTACGACAGCAAGTTCAGAAGCTGTTTTACCTAATATAATGAGAAAAATGGAAGAGTTCGGTTGTCCAAAGGCAGTTGCCTCTTTCGTAATTCCGACAGGTTATACATTTAACTTGACTGGATCGGCTATTTATCAAGCGTTAGCGGCATTGTTTGTTGCACAAATGTACGGTGTGCACATGTCACTAACGGAGCAAATAACGTTATTATTCGTTCTCATGTTAACATCCAAAGGTATGGCGGGAGTTCCAGGTGCATCGTTCGTTGTTGTATTAGCAACGTTAGGTTCAATGGGGTTACCACTAGAAGGTATCGCATTAATTGCGGGAATTGACCGCATTTTAGATATGATTCGCTCATCTGTCAATGTATTAGGAAATGCATTAGCGGCCATTGTTATGTCGAAGTGGGAAGGCGAATTCGATAATGAGAAAGCAAAACAATATGTAGAAACAGTCAAAGAAACAAAAGCAGCATAAGAAATCGTTAAGGAGTGAATAATCATGGCAACATTAACTGAAGTTAAAAATGGTGTTCGAATTGAAAAAGATTTTTTAGGTGAAAAAGAAGTACCAAACTATGCATACTACGGCGTACAAACAATGCGTGCAGTTGAAAACTTCCCAATTACAGGATACAAAATCCATGAAGGTTTAATTAAAGCGTTCGCAATTGTAAAAAAAGCTGCAGCGCTTGCGAATACAGATGTAGGAAGATTGGAATTAAACAAGGGCGGTGCGATCGCAGAAGCTGCTCAAGAAATTCTTGATGGAAAATGGCATGATCATTTCATCGTAGATCCAATCCAAGGCGGAGCGGGTACTTCAATGAACATGAATGCAAATGAAGTCATTGCCAATCGTGCTCTTGAATTATTAGGAATGGAAAAGGGAGACTATCATTATATTAGTCCAAATAGTCATGTAAATATGGCCCAATCAACAAATGATGCATTCCCAACGGCGATTCATATCGCAACGTTAAATGCATTAGAAGGCTTATTACAAACGATGGGTTATATGCATGATGTATTTGAATTAAAAGCCGAACAGTTCGATCATGTGATTAAAATGGGACGTACACATTTACAAGACGCTGTGCCAATTCGCCTTGGACAAGAATTTAAAGCGTACTCACGTGTACTTGAACGTGATATGAAACGCATTCAGCAATCACGTCAACACTTATATGAAGTGAACATGGGAGCAACTGCAGTTGGTACAGGCTTAAATGCAGATCCAGAATATATTGAAGCAGTTGTAAAACATTTAGCTGCAATTAGTGAATTACCGCTTGTTGGTGCAGAAGATTTAGTAGATGCGACGCAAAATACGGATGCTTATACTGAAGTATCTGCAGCGCTTAAAGTATGTATGATGAATATGTCTAAAATTGCGAATGACCTTCGCTTAATGGCATCAGGTCCGCGTGTTGGTTTAGCGGAAATTATGTTACCAGCTCGTCAACCAGGTTCATCTATTATGCCAGGGAAAGTAAACCCTGTTATGCCAGAAGTAATTAATCAAATTGCGTTCCAAGTAATTGGTAATGACCATACAATTTGCCTTGCTTCAGAAGCAGGACAATTAGAATTAAACGTGATGGAACCAGTACTTGTTTTCAACTTACTTCAATCGATTAGCATTATGAATAACGGTTTCCGTGCCTTTACAGATAATTGCTTAAAAGGAATTGAAGCGAATGAAGATCGCTTAAAAGAGTATGTTGAGAAAAGTGTAGGAATTATTACAGCCGTGAACCCTCATATCGGTTATGAAGCAGCAGCTCGCGTTGCGAAAGAAGCAATTGCAACAGGCCAATCCGTTCGAGAACTTTGTGTGAAAAATGGTGTATTGTCACAAGAAGACTTAGAGTTAATTCTAGATCCATTCGAAATGACACACCCAGGGATTGCAGGAGCAACTCTTTTAAAGAAAAATTAAAAGAAGAGGGGGGACAATCCCCTCTTTTTTGTTTACAATATAGAAATGCTATATATGAATAGAGGTAGGGATGTTATGAGCAAGTTTACAGTAGCTTCTAATGGCGCATTAGAAACAACATTAAGAGGAGCAGAAGTATTATCAACACCACTTTTAAATAAAGGGGTAGCTTTCACACAAAATGAAAGAGAAGAGTTAGGTTTAAAAGGGTTATTACCGCCAGCGGTTTTAACGTTAGAAGAACAGGCACGCCGAGCATACGAACAATTTAGTTCTCAGCCGGATGATTTATTAAAGAATGTATACTTAACTGCGTTACATGATCGAAATGAAGTATTATTTTATCGTATATTAACAGATCATTTACGTGAAATGTTACCGATTGTATATACACCAACTGTCGGTGTAGCAATTCAAAGATATAGTCATGAATATCGTAAACCACGTGGTGTTTATTTATCAATTAACGATCCATCAGGTATCGAAGAAGCATTCACGAATATCGGTGCAACAGCTGAGAACATTGATTTAGTCGTTGTAACAGATGGAGAAGGCATATTAGGAATTGGTGACTGGGGCGTTGGTGGTATTAACATCGCAATCGGAAAATTAGCTGTTTACACTGCTGCAGTTGGAATCGATCCTAGTCGTGTATTACCGGTAATTTTAGATGTAGGTACAAACCGTGAGGAGCTATTAAACAATCCATTTTATATTGGAAATCGTCACCCTCGTATAACAGGTAAAGCTTACGATGAATTTATTGATACGTTTGTACAAGCGGTAAACAAACAATTCCCGAAAGCACTTTTACATTGGGAAGACTTTAGCTCTCGTAACGCACGAAAAATTTTAGATAAATATCGTCATGATGTTTGTACGTTTAATGATGATATTCAAGGTACAGGTGCAGTTTCACTTGCGGCAGTATTATCGGCAGTGAAAGCTTCTGGTGTACCGCTAAGTGAACACCGCGTTGTTGTATTTGGTGCTGGTACGGCTGGAATCGGTATCGCAGATCAAGTTAGAGATGCGATGGTCCGCGTAGGCGTATCTGAAGAAGAATCATATAAGCGTTTCTGGTGTATTGATCGTAACGGGTTAGTTACAGATAATATGGAAGATCTTCTTGATTTCCAAATTCCGTACGCAAGAAAAGAAGTAGAAGTAAGTGGGTGGAAGCAAAATGATGTGATCGGACTTGCTGAAGTTGTGAAACATGTAAAACCGACAATTTTAATTGGTACATCTACTGTTGCAGGTGCATTTAAAGAAGAGATTATTAAAGAAATGGCTTCTCACGTAGAAAGACCAATTATTTTACCAATGTCGAATCCGACACCACTTGCTGAAGCAAAACCAGCAGATTTAATCGAGTGGACAGAAGGAAGAGCGTTAGTTGCAACAGGAAGTCCATTTGAACCAGTTACATATAACGGTGTAACGTATGTGATTGGACAATCAAATAATGCACTGATTTTCCCAGGTCTTGGTCTTGGAACAATTGTAGTACGAGCAAGCGTCATGACGGATGGAATGTTCGCAGCAGCAGCTGAAGCAGTTGCAAGTATGGTAGATACAAGTCAGCCAGGAGCACCTATTTTACCAGAGGTCGAAGAATTACGTAATATCTCAGAAATGGTTGCAATTGAAGTAGCTAAAGTTGCAGTTGCAGAAGGTGTTGCAAGAGTGAACTTAAGTGATAACGATATCAAGATGGCAGTGAAAGAAGCAATGTGGAAGCCAGAGTATCGCCAAATAAAAGCGGTAGAAAAGGTTAGAATATAGAAAAAAAGCCCGTTTATAACAATAAGCGGGCTTTCGCTTTTACTACTAAAAAAAAGTATAGGAAGTGTCACCTTTGAATTGGAATCAATTATGGAAGAAAGATATGTCCCTTTTAATTATATTAATGGTCGTTGTTCCGATTGCTGGGGAGCTGAACTTTCATCCCTTTAATGATACGTTTCGAGTTAGCTTCGGTACACCGCTATTCTTCTTTTTATTATTATTTTTAAGAAGAGTACCAGCAGGAGTTGCAGGTATTCTTGTTGGTATATCTGTAGTCTTATTCCGAGTATGTCTTGACTGGATCATGCAAGGTTCATTTCATATGACAGAATCATTTTATTTGCGTTATCCTGTGTTCTTCTATTATTTTATTTATGGCAGTTTTTTTTCGCTTTGCAGGGTAAATAAGTTCCATCAGAAACCAATCATTATTGGATGCCTTGGGATTTCAATTGAAATTGTTGCAAGTATGTCAGAACTTGCGTTTTATCACATGTTAGTACTAGGTACAACAATAACGATTTCTGAAGTAAATAAACTCATCATTATTGCTATTTTTCGTAGTTTCTTTGCACTTGGTTTTTTAAATATGATGAATTTATATGAAACGAAATTAAAAGAATCGCAAGTTCGAAAAGAAAATGAAAATATGTTAATGCATCTTTCTAATTTATATGTGGAATCTGTTCATTTGAAAAAGACGTTACAAAATGCGGAGTTAATTACACAAGAAGCATATCAACTATATCGAAATTTACAAGTAAGCGCTGATTCAAGTAGTAAAACAGCATTGAAAATAGCGGGGGAAGTGCATGAAATAAAAAAGGATAATCAAAGGATATTTGCAGGATTATCTAAACTGTTATTAGATAAAAATGTGGCTGAATATGTAGAAGGACATGAGTTAGCAGAAATGATTGTTAGAATAAACGAGAAGTATGCTGAAATGCTAGAAAAGGATATACGTTTTTCTAAACATATAGAAGGTGAGCATGCTGCATACCACGTGTATACAGTTCTATCAATTTTTAATAACCTCGCTGCAAATGCAGTTGAAGCAATTGAAGATAAAGGTGTCATTATTATTAAGCTATATAAAAGAGATCAACATATATTTTTTGAAGTAATTGACGATGGACCTGGTATTGCACAAAAATATAAGAAATTAGTATTTAAGCCAGGATTTACTTCTAAGTATGATCAAACGGGAACACCGTCAACTGGTATTGGGCTTTCTTACATAAATGAAATGGTAACAGAGCTAGGCGGAGAAGTGAGATTAGAAGGCCGAGAAAATAAAAGAGGATGTAAGTTTATCGTTTGTTTACCGGAGGGTAGTTTAAAGCGGGAAGGGGAATAGATTTGTTTTATTATATCGTAGACGATGATGAAGTTTTCCGTTCGATGCTTTCGCAAATTATTGAAGATGGAGATCTTGGAGAAGTAATTGGTGAGGCGGATGACGGAGCTTTTATTGAGGCGGATCAACTAAATTTTAAAAAAGTAGATATTTTATTTATTGATTTGTTGATGCCGATGAGGGACGGAATTGAAACAGTTCGTCACATTGCGTCAACTTTCACGGGGAAAATCATTATGATTTCTCAAGTGGAATCGAAGCAGCTTATAGGTGAGGCATATACACTTGGTGTAGAATATTATATTACAAAACCATTAAATAAAATCGAAGTTGTATCTGTTGTACGCAAAGTGATGGAGCGTATTAGATTGGAGCGTTCTATACACGATATTCAAAAATCATTGAATAACGTGTTTCAGTGGGAAAAACCGCAATTGCGTACTGAACCAGTGCAAGAAGGAAAAAAGATAGGGGATTTAGGGCGCTTTTTACTATCAGAACTCGGTATTGCGGGAGAGAATGGAAGTAAAGATTTACTTAGTATGCTGGAATATTTATATGGTCAAGAAAAGGCACAGACATTTGAGTTTGGCTTTCCTGCGTTAAAAGAAATTTTCCATCATATTACGATAAGAAAATTAGGGGATTTAGCTTTAGAGGCGGATATTGATAAAGAGAAAAAAGCGTCTGAACAAAGAGTACGTCGAGCTATTTATCAGTCGTTAAATCATTTGGCTTCTTTAGGATTAACAGACTTTTCAAATCCAAAATTTGAAAGCTATGCTCCAAAATTTTTCGATTTTACCGTAGTTAGAAAACGGATGACAGAAATGACGAAAGATGAACTCGCATCTTCTGGTCATACGCGAATTAATACGAAAAAGTTTATTCAAGTGTTGTATTTTGAGGCGAAGAGGTTGATGGAGATAGAGTGAAGAAGATGCTTATAAATAAGCATCTTCTTTTGTTAAATCAACATTTTATATTTTCTCGTGGAGCATGTAAAATGTTAAGTAAGAGAAAATGGTTTTATATTAAGGAAGTGTCAAAGCAATGAGTTTCACATTGAATAAATCGATTATTAAAGAAGTGTGCGGAGAGACCTCATATAAAAGAGGTGAAGCCTATTATAAATCAAATAAAGTGATAATAGATCAGTACGATGAAAATAAAGAAATTTGTGAGGCGACAGTAAAAGGGAACGAGGATTTCCATGTTACAGTAGCAAAAGCCAAAAAGGGTGATGTTGTTGCAAAATGTAGTTGTCCTTCATTAGCGTCTTTTCAAACGTACTGTCAACATGTTGCAGCAGTATTAATACAAATAAACTATAATCAACAAACAGGTAGAATGAGCTCCACTAGTAACAGAAATGATCAATTGACAAGTGGTATGTTTCAGCTGTTTGCAGACAAACCACTGAGGCCAAAAAGTAAACAACACCGTTTTGATACACGTGAAATATTAGATATTGAGTTTATATGTACACCAGTAGCTACGAGAAGTGGTGGGGCTCTTCTTGGAATTCAATTGAAACTTGCCAAAGTGTATTTCATAAATCATATTAGAGAATTTCTTTCTAAGGTGGAGAAAAGGGAATCTTTTCATTGTTCAAATGAATTTACATATACACCAGATGTACATAGTTTTAAACAAGAAACGGATGCAATTATTCAGCAGCTCATTAAAATGTATCATAATGAAAAAATGTATGAAGATACGCTAGAAGTACATGCGAAACAAGATGAAAGTATGATATTTATACCGCCAGCTTCGTGGAAGGATATGCTCTCTTCACTTTCTAAAGTTGAATATGTACAGCTGAAACAAAATGAACAACTGTTTCAGGGATTACAAGTTTCAAAAGGTTTGTTGCCGTTACACTTTGAATTTACGAAGGGAAATAATGGCGGATTTACACTTCATATAGATGGTCTAAATCGTGTACAAGTTATGGATATGTATAACAATGCACTTTACGATGGGAAATTATATCACTTACACATTGAAGATTGTATGCGACTTATTGAATTACAAAAGATGATGAGTCGCTCAAATAGTAATCAGTTTTATATTCCAGAAAGTAAGATGGAACATTTCGTCGCGAAAGTTGTACCAGGATTAATGAAGCTCGGAACTGTACACATTGATGAAGTAATATCGGATCGTGTTGAAACACCTTCGCTAAAAGCGAAATTGTATTTAGACCGCGTGAAAAGTCGCTTATTAGCAGGTCTTGAATTTCACTATGGGAACGTCATGATTAATCCGCTAGAAGAGGATGGACAGCCGTCTGTTTTTAATCGTGATGAGAAAAAGGAAAAAGAGATTTTAGACATTATGAGTGAAAGTGCCTTTGCAAAAACAGAAGGCGGTTACTTTATGCATAATGAAGAAGCTGAGTATAACTTTTTATATCACGTCGTGCCAACATTAAAAGGTTTAGTTGATATTTATGCGACGACAGCAATCAAATTGCGAATTAATAAAGGGGATGCAGTTCCTCTTATTACAGTGAGAAGAAAAGAAAGAATTGATTGGTTGTCATTTCGTTTTGATATAAAAGGAATACCAGAAGCAGAAATTAAAGGTGTATTAGCGGCCCTTGAAGAGAAACGTAAATATTATCGATTGGCGAACGGTTCGTTTTTATCGCTAGAGAGTAAAGAGTTTAATGAAATTAATCAGTTTATAAAAGAATCAGGTATTCGGAAAGAATTTTTACATGGAGAAGAGGTAAATGTTCCACTTATTCGGAGTGTAAAATGGATGAACGGACTTCATGAAGGCAATGTTTTAAGTTTAGATGATTCTGTTCAAGAGTTAGTAGAAAACATTCAAAACCCGAAAAAATTAAAGTTTGCTGTGCCAAATACTTTAAATGCAGAAATGAGAAAGTATCAAGTATATGGGTTCGAATGGATGAAAACACTTGCTCATTACCGTTTTGGCGGTATTTTAGCAGATGATATGGGACTTGGAAAAACGTTGCAAAGCATTGCTTTTATAGATTCTGTTTTGCCTGAGATTCGAGAAAAGAAACTACCTATATTAGTCGTTTCACCATCATCTCTTGTTTATAATTGGTTTAGTGAATTGAAAAAATTCGCCCCGCATATTAGAGCAGTTATTGCAGATGGAAACCAAGCAGAGCGCCGGAAAATTTTGAAAGATATAACGGAATTTGATGTCGTAATTACGTCATATCCATTACTGAGAAGAGATATAAGATTGTATGCAAGACCATTTCATACACTATTCCTTGATGAAGCGCAGGCGTTTAAAAACCCTACAACGCAAACGGCAAGAGCTGTGAAAACAATTCAAGCTGAATACCGTTTTGGGCTAACGGGTACACCTGTAGAAAATTCATTAGAAGAGCTATGGTCTATCTTCCATGTCGTCTTCCCAGAATTATTACCAGGAAGAAAAGAGTTCGGTGATTTAAGGCGTGAAGATATAGCGAAGCGAGTGAAACCATTCGTATTAAGACGATTAAAAGGGGACGTATTAAATGAGTTGCCAGAGAAAATAGAGCACTTACAATCATCGGAGTTATTACCCGATCAAAAGAGTCTCTATGCTGCTTATTTAGCGAAGCTCAGGGAAGAAACGTTAAAGCATTTAGACAAAGATACGTTACGTAAAAATAAAATTAGAATTTTAGCTGGTTTAACGAGATTGCGACAAATTTGTTGTCATCCTGCTTTATTTGTTGATGATTACAAAGGAAGTTCAGCTAAATTTGAACAACTGTTAGAGATTTTAGAGGAATGTAGAAGTACAGGAAAGAGAATATTAATTTTTTCTCAATTTACGAAGATGCTTTCCATTATTGGTCGTGAGTTAAATCACCAAGCAATTCCATACTTTTATTTAGACGGGAGTACACCAGCGCAGGAACGTGTAGAGCTGTGCGATCGGTTTAATGAAGGAGAAGGGGATCTATTTCTCATTTCTTTAAAAGCTGGTGGTACCGGACTTAATTTAACTGGTGCAGATACAGTAATATTATACGATTTATGGTGGAATCCAGCTGTTGAACAACAAGCGGCCGATAGAGCGTATCGAATGGGGCAAAAAAATACAGTGCAAGTTATAAAGCTAGTAGCCCACGGAACAATTGAGGAGAAAATGCATGAACTGCAAGAAAGTAAGAAAAATTTAATTGCTGAAGTGATTGAGCCGGGAGAAGAAAAATTAGCATCCATCACGGAGGAAGAAATACGAGATATTTTAATGATTTAATATGAAAAAGCTATGCTTTCACATGTGAAAGCATAGCTTTTTGTTGTAATAATTATATTTTGTTTTGTGCAAAGTAAAGAAATCAAATGTTATTTAAATTACTTCTTTGTACCTTTACTTTTGTATGGCTTTGCAGCTGCCTTTTTCTTTGCACTTGATTGCCAACGGTTCCATCCTTTACTTCCTGTACCTTGTCCTACACCTTTTTTCGGTTTTGCCTTCGTTTTACTCATATGATCACTCCGTTATTTAAAAATCTTATTTGATAATAGTCAATGATTTAGAAAATACTCTTTATAAATGACTATGATTGCTTTAAGTAAAAATAAACTGCTTGAATGCTATAGTATATCATGAAATTGCAAGTAAACTGAAAGGAATTATAAAGAAAATGAAAATAATAAGAAATACTGCGGATTCTATATTCCGAACGATCACATTAATTATTGTGTATACGTTAGTTTCGGTCAGTGAAACATTTTTTGGATTGACGAGGCAGAAAAAGTAAAGATGTTAAATTAACAACAATCAATAAAGCCGTAAAATAAAGAATTGAAAAATATTTTAAAACTTTTTGTTGACTTTCTTTATTTTTTGTATAGAATAATCATTAATAAAATGTTTCAGAGATGTGACAACAAAACGACTATGAAAGGACGAGTAGTAGTAGGACGTAGTTTAAGCGAGTCAGGGGTGGTGTGAGCCTGATACGAAGCCTATTATGAAGAACCTCCTGGAGTTGCTAACCGAAATCCTTTATAGGAAAGTAGACTTAGCCGGGAACTTCGCCGTTACAAGAAGAACAGTATCGAGATATTTCATCTCCGTATTGTATAAGTGAGCAACCTCTGTTGCTAATTTGGGTGGTACCGCGGAACCAAAGCCTTTCGTCCCAGTTTTTTGGGAAAGAAGGGCTTTTTTTGTTGGCTTCTTTTCACAACATCCAAACATTTTAGGAGGAAACCACCATGTATCAATCATTAATGACAGTAAGAGAGACTCAAATTGCAATTAAGGAAGTTAAAACATTTTTCGAGGACCAATTAGCAAAACGCCTTGAACTATTCCGCGTATCTGCACCATTATTCGTAACGAAAAAATCAGGATTAAACGATCACCTAAACGGTGTAGAACGTCCAATTGAATTTGATATGTTACATTCAGGAGAAGAATTAGAAATTGTTCATTCACTAGCGAAATGGAAACGATTTGCATTACATGAATATGGATATGAAGCTGGTGAAGGTTTATATACAAACATGAACGCGATTCGTCGTGATGAAGAACTTGATGCAACGCATTCCATTTACGTTGACCAATGGGATTGGGAAAAAATCGTTCAAAAAGAATGGCGTACTGTCGATTACTTACAAAAAACAGTACAAACAATTTATGGAATATTCAAAGATTTAGAAGATCACTTATTTGAAAAATATCCGTTCCTTGGAAAGTATTTACCGGAAGAAATTGTTTTCGTTACTTCTCAAGAATTAGAAGATAAATATCCAGAATTAACACCGAAAGATCGTGAACATGCAATTGCGAAAGAACACGGTGCAGTCTTCATTATCGGAATTGGTGATGCACTTCGTTCAGGTGAAAAGCACGACGGACGCGCAGCTGATTATGACGATTGGAAATTAAACGGTGACATTTTATTCTGGCACCCAGTACTACAATCTTCATTTGAATTATCATCAATGGGAATTCGTGTTGATAGTAAATCACTTGATGAGCAGTTAACGAAAACTGGTGAAGACTTCAAACGTGAGTATGATTTCCATAAAGGTATACTAGAAGACGTACTACCATTAACAATCGGCGGTGGTATTGGACAATCAAGAATGTGCATGTACTTCTTACGTAAAGCTCATATCGGTGAAGTTCAATCTTCTGTATGGCCTGACGATTTACGTGCAGCTTGTAAAAAAGAAAACATTCATCTGTTTTAATAGAAGTGAGAGAGGGTAGCTCAAAGAGTTATCCTCTCTTTTTATTGTGTAAACGAATGGTTTACAGTGAATTTTACTAATGGTTTCTTTCTTTTATATCTCTTTTTATGTAATAATTTGTTAAAGGAGGGGACGTTATGAATTTAGGAGAACAGTTAAAAAAACTACGAGAGTCAAAGGGATTTTCACAAGAGGATGTTGCTAAAAAGATTGGTGTAACGAGGCAAGCGATATATAAATGGGAAAATGATAAAAGTTATCCTGATATTGATAATTTAATTTTACTGAGCGAAATGTATAATGTTACGCTAGATGAGTTGATAAAAGGGAATCAAGATTTCAAAAAGAAAATACATAGTGATGCAGAAGATGAGGATTTTGAGAAAGGAAATGAATTTGGTTTTTATATTGGATGTGGTTTGCTAATTTTAAGTGCTTTCGTTGATTATGAAGGAATGCAAGAAATCTTATTAGGAATAGCACTATTCATGATAGTTTTTTACTCTGACGTGAAGAAAGTTATTTTGAATGAGTTCAGATCGTTTTTTAAAAGAAAAGATATATATGATAAGAGGTGAGAAGAATCAGTTATATTTCCTAGGAAAGAGTATAAGAAGTAATTGAATTGTTTTATAATGATTTTAGGATGTTGATAGTGTGTTAAAAAGTTCAAACAAGCATAACCCCGTTCTAAAGCTAGGACGGGGTTCAAAATCTAAGTTTTATGAAGCGAGAATTTCTTTCAAATATTTTTACTTTAGTAAAGACTTCTTATAAAATATTACTTATTTATTACCGAGTTCTTCCGCTAAACCGATTAAAATTCCTTCGACTCCACGAATGTAGCAGAGACGATACGAGTTCTCATACTGAACTACTTCACCAACGAGCTCTGCACCATGCTTAGTGAGTCTCGATACCATTTCGTCAATGTCTTCAACGGTGAACATGACGCGTAGATAACCGAGGGCGTTTACAGGAGCATTTCGGTTATCTGATATAGTAGGTGGGGTGAGAAATCGCGAAAGTTCAATTCGGCTGTGGCCATCTGGAGTGACCATCATAGCGATCTCTACGCACTGAGAACCGAGTCCAGTTACGCGACCAGCCCATTCACCTTCGACATTGGCTCGACCTTCGAGATTCAAGCCAATCTCCTCAAAGAAAGAGATTGCGTTATCAAGGGATTCTACAACGATGCTGACATTGTCCATTCGTAGTAATTTGTTTTTTGCCATAGTCTTATCTCCTTATGTATAAAAGTCTATTATTTAATTATCCTCATAATTATACTACTAAGTAGTTACAAATTCCTTTCAGTCAAAAACACCTTGTCACAGTATAGGAAAATGTGACAAGGTGTTTTTTAATATGTCATATAGCATCGTGTTAACGAACAGCTTTTTATTTAATAGGAAGGTAATACATTAATATGATTTTTTTAGCATTACTAAATATATCAGATTAGCTCATTTGCACTAAAGGCTCAATTTTCGCCATAAATGATTGATGCAGCGCCTCAACGCCTGTTACTAAATGAAGGCGGTCAATAACGACAGACACTTTAATTTCTGATGTACTTACCATTTTAATATGAATATCTTCTTCTTTTAAAGTAGTGAACATATTTGCAGCGACACCTGGGTTAGATACCATGCCAGATCCTACGATTGATACTTTTGCTAAGTGATTTTCATGTTCTACAGATTCATAGTGAAGAGTTTCTTGATTTTGTTCCAAAACTTCTAAAGTTTCTCTTAAATCATTCGAATGAATGGAGAAGGAGAGGTGTACAGTTCCTTCATTTGTAATACTTTGAATGATGATATCTACATTAATGTGTGCTGCTGCTAATGTAGAGAAAACTGTTGAAAGCGAGCCTTGTTCTAATCCTTTAATTGTGACACGTGTAATGTTATCCTCAAATGCAATACCTTTAACGATTGATTGTTGTTCCATGTTACATTCTCCTTTTACAATTGTTCCGTTTTCTTGTTCCATACTTGAGCGAACTTCTAAAACTACATTATGATTTTTAGCAAACTCAACAGCGCGCGGGTGTAATACGCCAGCACCGAGATTAGCAAGCTCTAACATTTCGTCATAAGAAATTTCGTCTAATTTGTAAGCATCTTTTACAACTCGTGGGTCCGTCGTATATACACCTGTCACATCCGTATAAATATCACATTTTTTTGCTTTAAGTGCAGCAGCTAATGCGACAGCAGTCGTATCAGAGCCACCACGGCCAAGCGTTGTAATTTCATTTTCTACACTTATACCTTGGAAACCAGCTACGATAACAATCGTACCTTCAGCAAGATAAGATTGAATACGATCTGTATGAATGTCAGTAATCCGTGCACTACTATGTACAGATTCTGTCGTAATACCTGCTTGCCACCCTGTTAATGAAATTGCATGATAGCCTTTTGCTTGCAGTGCCATTGTTAATAATGAAATAGTTACTTGTTCTCCTGTAGATAGAAGCATATCCATTTCACGTTTACTTGGATTTTCTGTGATAGCGTTAGCGAGTGCGACAAGTTCATCTGTGCTTTTTCCCATTGCTGAAACGACAGAGACAATGCTATGACCTCGTTCATATTCTTCAATAATTAAATTTGCTACATGTTGAATGCGTTCGACGCTTCCGACAGAAGTGCCACCAAATTTTTGAACAATTGTTTCCATTACAAATTCCTTCTTTCGTCTATTTTTAAGAATAGATTAGGAAATATATAAATCCCCAATACTCCTGTAGTTACCAGAAAGACAAACAAAAAACACCATCTCAAATAAGTGAGGATGGTGCTGTTACAGGAAAAGGGAAACAGAAAACGGAGCTAATAAAAAAACCGCCAAAAAAGGAATATCATAAAAAAATGATATCTCTTTTTTGTAGATAGCTCTTCATACGTACACGTCTGTACATATGACAGTTCTGTTTCTATTCGAAAACAGCCCCAATTGATAAATGCAGAGAAATTTATCAATTTCGGCAATACTTCCTTTCATCTAAGTTCATAGACATCTCTGTGTCTCCATTAGAATACTCATAAGTATCGCAACCTCTATCTCACGTTTTAGGCGAGAGTGTTTGATTTATGAAGTTGTTGGTAACATTTGTTTTATAATAATTTAAATTTTTCGTGGAATCAAGTGTTTTATATATATTTTAAAAATTCTTTCTTTTTTCTGAGGAAGTTTGTGAAAAATGTAGCAAAATAAATTCATTGCATGTACATTAAAGTTATAGTGCATAGGAGGTGGGGAGAATGAAAAGGAAACAGCCTATTTATGTTGCGACAAAAATGAACACGACGATGGAAAAATTATGGGAATATACGCAAGAACCAGATATACATACAGAGTGGGATGCTCGCTTTACTGAAATTTCGTATTTAGAGAAAAAAGAAGGGGAACCACAGAAGTTTTTGTATAAAACAAAGATTGGATTTGGGCTTGAAATAGTTGGAGAAGGGGAATCAATAGGTGAAATAAGAAAAGATATTTTAATGCAGTTATGCAGTTTGATGAAAACGAAAATGAAATTGTAGATTATTTTGGTGAACCACATTTACTCGTTTCTACACTGCATTTTCATATCGATGAGTTAGGGGCAATGCATATTTCTTCAAAGAAACAATGGTTTTATATGTTTGGAAGAAAAATGCCGTTACCAAAATTTTTGTATGGTGAGGCAAAAATTGTTGAAAGTTATGATGAAACACTACAATGTTTTCGAATTCATGTACAAGTACGAAACCCGTTAATTGGTTCGCTTTTTTCATATAAGGGAACATTTGTGGAAAGGGAATAGACGATATGAAAAATATAATATTTGGGCTTGCTTGCTATGTTGTTTTTCTAATAAGTGAGTGGTCGAATATAAATCCTGTTGAAGCAATTATATTATTATCTGTTTTATTATTTATACCAATGTCATTTTGTATTATTGATAAAAGAAAAAGAGATGGATCGCAATTATTATTTTATAAATCCGTATCATTTTTATATCCAATCGCAGCAATTTGTGCAATGTTAGCTTTCGTCACAAATCACTATTTATTTGCGCTAGTTTGGTTTGTATATACAGGAATTGTTGCGTTATTTGGTGTAAGTAGATTGCTAGAAAGAGGATGGAAGCCGTTAGAAGAGATCGCCATAGATAGTGCGTTTATTTATTTGTTTTTAGGTGGTTTTTGGTTTTCTGCTTCAGTAGCAAAACTTTCAATTATGCATTTTAGCTCTGACATTGTTTTACTCACAGCTGCACATTTTCATTATTCGGCGTTTCTATTGCCATTATCAGCTGGTTTAATAGGGAGAAAAAGAGAAAAGAGAAGTAAAGTGTATGATGCTATTATGTTTATCATCATGATTTCACCTATGACAGTTGCAATAGGAATTACATACTCAAGAATATTTGAATTTTTTGCAGTGTTCCTATATTTATGTGCAATTTATGGGTATGGATTTTACGTTTGGAGAGCAAAATTTAATGCTATCAGTGCAAAGATTCTTCTAATCGTTTCGTCTAGTACACTCATGGTTACAATTATGTTCTCACTTATATATTCATACGGGAATTTGAAGCATGTCTTGACGATTACAATTGCTCAAATGGTTTGGATTCATGGTGTTGTCAACGGAATTGGAGTAGCGTTACCGGCATTTATCGGCTGGGTGATTGAAAAGAGTGTTCCGAATTATAAATACTATGGGAAACCAATGAGTAAGTTAAGAGGAAATGTGGCAATTGGTGAGGCTTATTTATATAGCAGCAATTTAGTAGACAGTAAGGAATACAACGGTTTAGTTGATAAAGTAAATGACTTTCATAGTGAGGCATTTGATGTGACGAAGGTTCCTTTAAGTATTATTCATTTTTATGAAAATACAGTAGAGTATGAATTGCAATCGAGTATTAAATGGGCTCGTTGGTTCCGTCCGTTCGCACTTTGCTATGAGAAAATGAGTAAGCGTGTAGAACAAATACATTTAGGAATGGGCGGCAATTGGGAAACGATGCATGGCTCTATCATTAGTGTCATAGATGAGAAAGATGGAAGAGAGAATGTAAGGGCTTGGCTAAGAAAAAATGAAGCAGGTAAATCTATTTTTGTAGCTCTTTATTCAAAGCATACAAATAAGAGTGAGACATATATGAATATCGCCTTACCTTTACCTTATTCGAATATGACTGGTATTTTGAAACTATATAATGATAGTCATGATTTAATTATTACTAGTAAGTTAAGAGAAAATGGTCAGGGAGATGAGGGGATTTATTTACATACTCGGTTCTTGACAATCCGTTTACCGTTAGCAGAGACTTTTATTATAAAAGAGCGCACGGATCACATACTAGAAGCTAATCATAGAATGTGGATATTTGGAGTTAAGTTTTTAGAAATTGATTATAAGATTAAGAAAGTACAGGAGAAGTAAGAAAAGCTTGGAGAGATTCCAAGCTTTTTTACGTATGTGTAATTGTTATAGCAACTTGTTTATCTAGCTCATTATCCCAAACACGTTGAATTTCAAAGGTGCCTTTTTCAAAAAATAATGGGAATCTTTCTTTAAACCAATCTTGCATAGGAAGCTTTAGTGCTGTATCGATTGGTATCCATAATAATTTGCCCTCAGGTGGGTTTAAAAGAAGTTCACCTTCAAATGAGTCTGTCCAGTAGTTAAATACCATGTACCGAACATTCCCTTTCGGATTTACATATTCATCTAATCCCTTAAAATTTAAATCCGAAACAAGTAATCCGGTTTCTTCTTTTACTTCCCTTATAGCGGCTTGAACGATACTTTCGGGAAAATCTACTTTGCCGCCAGGAGCTATGTAGCCAGGGAAACCTCGATGATTGGGTCGTTTTACGAGTAAAACTTCATTGTTGCGCTGGATCATACACATTGTATAGATTTGGTGTTCGATGTTATGTGAATTTGGAGGCATAATGATGCATTCTCCTTTATATTTTTTTGATAATTTTACCATAACATAATGGTTTCTTATATAATTGGAAATATAATATTATGAATTTTCAGTCGTATATTATGTATTCTATAGTCATTTGAAAAGAGGAGAGAGACATGCAAGGGGAAATACAAAAGGAGAAAAGTTTAAGTTATATTGGAAAATTATTATTACCAGTTAAAGTATCAACGCACTTTAAGTTTTTATGGATTGGACAATTACTCTCGGCCTTAGGTAGTTCGATAACTATGGTCATACTTCCAGTTGTTGTGTATTCATTAACTGGCTCAACAGTTGTAATGGGGATGACGATGGCAATGTACATGCTACCTAATATTCTTGCTTTACCGTTTGCAGGTTTAGTTGTAGACCGAATTGATCGGGTTAAATTAATGTTATTTACGGATATAATCCGCTGTATATTAATGCTATTACTTGCATCGCTTATATTTATGGATTTATTAACAATTACGATTTTATATATTCTCGTTGCCATATACGGACTTATGGAAGGGATATTCCAACCAGCATATTCTGCTGTAAGGGCGAAAGTATTCGTTCCTGAAATTCGTAATGCAGCTAACGCACTCACTCAAATGAGTAATCAAGGTATACGATTGATTGGGCCAGCACTTGGTGGGTTAATCGTATCGGTTGCATCTGCAGGGATAGGTTTCGGACTAGATGCAGCAACGTACTTATTATCATTTTTATGTTTATTATTTTAAAAGAAATTAAGTTTAAAAAAGTAAAACCCATTGAAAAGAGTAAGCTTACTTACAAACAAGAGTTTATGGAAGGTGTTTTAGTTTTAAAAAGTCATCCGTGGCTGTGGATTACAATTTTAGTTTTTTCTTTTATAAATATTTGTTATGCCGGCATTATCGTCGTATTAATTCCATGGTTATTTAATGTTCATCATCATTTTGAAGCTTACGTGTATGGGCTTGGCATGGCCTTTTCTGGTGGTGGGGCTATAATTGCCGCAGTAATATTTGGTGGGAAAGAGCGGTGGCATAAGAGAGGATTACTGGCTTATGGAGGTGTTTTAATGAGTGGCATTGCTTTATTAATTATGCCATTCATTTCTTGGGCACCCGCTTTAATATTCTTAATGGCAATTGAAGGATTTGGCATGATGATATTTGGACTCATTTGGGAAACGAGTTTACAGGAGTTTGTACCAGAAGAAGCATTCGGAAGAGTGGCAAGCCTTGATATGTTGGGTTCTTTTGCTTTATTGCCATTAGGGTATGTAGTTGTAGGCTGGTTAGCTACTGTCATAGGTGGCGAAATAACTATTATAACACTAGCTAGTTTAGTAATTTTAACAATTGGAATAGCATTGTCTGTACAGAGTATTCGTCGATTTAATTGATTATATGGGAAAAGAGGGCTAGACCTATATAGAAAATAACTTAGCATATAATCAACTAGTATTAATAAAACACCTTTGTAATGAAAAACTGTCCGTACATATTTGGCACAACAAAATTAGAAATCACAAAAGAAGTGACGGAAGCGATACAAGCAGGTTTCAAAAAAGAAGACTAAGCCCTAAAGAAATTAGGACTTAGTCTTCATTAAATACAAATGTTTGTTTCATTTTTTTACCTTCATTTACCGGATGGCCATTGTAAGAGAAATTCTTTTCTTCCCAAGTGATTACAACTTTAAAATTATGACTATTAAAGTCTAATGGGAATACCATGTAGTCAAAGCTTGTATGACTTTTAGAAATATTTTCATTAGGTGTAGTAGGTTTAAAGGTAGCTTTAGAGGTAGGGTTGTTATCAAGTATTTCCACAGATACGTTTGATACATCATGACCGATGTTTTTTACGAGTAAACTATACGTATCAAATACACCTTGCTTTGGCTGGATTGCTTGCTTGTTTGAGTTATGAGATTTATCAATTTCGACATACCATTGTTTAGACTTTGACGCAATCGGTAGTGACTGAAATGTGTAAGCACTAGCTTGTATTGGTAGTGCTAAGCATAAAAGTGTAAAGAGAGTTAATATTTTTCGTTTCATTTTTTTAGAGCTCCCATTCTTTAATGGATTTACTTGTTATTATCTTCTTTTTACGAGTAAATATACCATATAATGTAAAGTGGCTATAAGAGTAGTGAATCAATATCTTATTCAATACTCTTATAGCCGGCATAATTACGTATGTAGTAAAAAAGAATAAATTTGTTTTTCTATACTTAGATTGCTGCCCTTTTTAAAAGGACTATTTTTACGTTTTAATAAAAAGAATATACTAAGAGTTCAGTATAAATTATTTATTTTAATGTAGTTAAATGTGCTTATATATGTGAAATTAGAGAAGGAAGCTGTGTAGAGATGTTTCTACACAGTTTTTTTAGGATATGAAAAAATTACCAAAAATATGTTAAAATAACATTGTCATACAACAAGGGGGATTTGTTTTATGGAAAATGGACATCTTGCTAAAGTAGACTTAACGAAAAAAATTGAATCAAAATCTAAGTACAATAAGAAATTAGAAAAATATCAAAGGCGCTTATTAGCATTACAGCAAATTTTGAAAGAAGAAAAAATCGCGGTTATGCTTGTTATGGAAGGATGGGATGCGGCTGGTAAAGGTGGGGCAATTAAGCGGGTGACGGAACATCTTGACCCGCGTGGGTTCCAAGTAAATCCAATTGGAGCGCCTGCACCTCATGAGAAACGTTACCATTATTTGCAACGTTTCTGGCGCAAAATTCCACAGTACGGGCAAATCACCATTTTTGATCGCTCATGGTACGGTCGTGTGTTAGTTGAGCGTGTTGAAGGATTTGCTACAAAGGAAGAGTGGATGAGAGCATATGATGAGATTAATGATTTTGAAAAACTACTAACAGATGACCATTACATAATAGGGAAGTTCTTCTACCATATAAGTAAAGAGGAACAGTTAAAGAGATTTAAAGATAGAGAGAAAAATCCTTTGAAAAGATGGAAAATTACAGACGAAGATTGGCGTAATCGTGAAAAATGGGATGAGTATGTTGAAGCAATGGAAGACATGTTTGAAAAAACAAGTAAGCCAAATGCAAAGTGGCATATTATTGAAAGTAACGATAAATTGTATGCTCGTGTGAAAACGTTAAAAATTATTATTTCATTCATTGAGGATTATTTCTTAGAACATGGTATAGAATTGCCTTCTTATTATTATGAAATGAAAGAGGATATTGAAGTTTTGCAAGGTGTAGGTGTTAAAGAGTAAATAAGAAAATGGCCCTGTGAATTGGTGAAACCAAATTATGGGGCTTTTTTATTTAGAAACATTTTACAATTAACAGAATAAGGTATATAATCAATAATCATATTAACAATGTTAATATGATTATTGATTATATACTATGTGGGGGTTTTACTTTGAAGGGAAGAGATGTTGTTTTAGGTTTATTAATGGAAAAGGAATTGTCTGGTTACGATATTAAAATTGTGTTTGAAGACGTATTTACTCATTTTTTTGATGGAAGTTTTGGAATGATTTATCCAACATTACGGCAATTGGAGAATGAAGGGAAAATAAAAAAAGAGGTTGTCATGCAAGAGGGAAAACCGAATAAGAAAATGTACTTTATTACAGATGAGGGGCGTGAAGAATTTTATCAATACATGCAGACGCCTATAGAGAAGGATGTTTTACGTTCGGATTTTTTAATGAGAATGTATTTTGGCAACTATAGTGATGATGTAACAATAAAAAAATGGATTAAAGATGAAATTGAAAGAAAAGAAGCGTACATTGCAGATCTTCGATTGAAATATGAAAAGTGGAGAATAGGTATTACTTTCGTCGAAGAAATTTCACTAGATGTAGGTATTGCATCGTATAGTGCACAAGTGGAGACTTTGAAGAAAAAATTAGAAGAGTTAGAGGCGAAAGAAAACAATAAAACAGAAGAGTGAAAAACGCATTCACAATAAATAAAGGGGTATATAAAGATGGAGCAATCAAAGGGTATTAAGATTGTCTTTTTAATGTGTCTAGGTATCTTTCTTTGTATGATTGATACGACAATTATGAATATAGCTTTACCGGCAATACAATCGAGTGTAAATACTTCATTAGAAAAGATGTCTTGGGTATTAAATGTTTATACAATGACGATTGCAGTACTTGCCATTCCGTTAGGGCGGATAGCTGATATCTTTGGAAAAGCAAAGATGTATATTCTTGGTCTGGTGATTTTTGGGGGTGGATCGGTACTTTGCGCTTTTGCTAATACAGGTGATTTTCTTATTTTTTCTCGTTTTATACAAAGTATTGGGGCAGCAATTTTATTTCCAACAAGTATGGTAATTGGTGTATCAGCTATGCCGTTAGCTAAAAGGCATGTTGCACTTGCAATTTTAGGAGTAACACAAGGATTGTCAGCTGCTATGGGGCCAGTAATAGGTGGAATTATTACGCAAAATTTAGGATGGAGATGGGTGTTCTTCGTTAATGTTCCGGTTTGTATAATAGGAATCGTGTTATGTTGCATCATGCTACAAATAAAAAATGAAGAACGTATTATCTCAAAAATAGATTGGATAGGACTACTATTAAGTAGCACAGCAATTTTTTCATTTACTCTCATATTAGTAAAAGGTAATACATGGGGATGGCAAAGTAATATTGCTTTGTCTTGTTATGCAATTAGCACTATTTCTCTTATTCTATTTATTTTAGTAGAACGAAAGATTCATAACCCAATGGTGAATTTAAAGTTATTTCAAGATCGAATGTTTGTCGGAGCGTCAATCGTTGTTATATTGAGTAATTTATTTTTAATTGGAGTTACTGTATTGCTTCCAACGTTCTTGACGAAACTACAAGGTCGAACGGAAATTGAAGCGGCTTTTTTAGTGACACCTATTTCAGCGATGATATTTTTTGTCTCACCAGTTGCAGCAACTTTAATTAAAAAACTCGGAAAAGTAACTATTATTTTGTCAGGATTTCTTGTTATGGGGCTTTCCTACTATTGGTTGCAAATGATTGATGTTCATTCAACAAATATAGAAATTATTATTCCATGTATGATATTAGGTGTCGGATATGGCTTAGTAGTGGGGCCAATTACAGTTTTAAGTGCGTCTTCGTTTGAAGGAGAATTATTAACTGCTTCTCAAAGTGTTGTATCAATGTTACGACAGGTTGGAATTGTATTGGCGGTCGCAATATTTGTCTCTAACTTAACTCATAATTTAACTATAAATAAAGAAAAAGTATATCATTATGCAGAAGAAAAGGTGCGGAATATTCATGTGAATAGTACTGAGCAAACTGAAATTTTACAAATGACTAAAGAAAAAATAGAGAATCAAAGTTTAGAGTCGAATATAAATAAGAAACAAAATGCAATGACAATGGGATTAAGTAAAGAGAAAAAGGAAGAATTGATTCGCGACAAGACGGATGAAATATTAAGAAAAGTTCCAGTAGAATATAGGGATGTAAAAAGAGAAGAAGTTATGAGGCAAGTAACAAAAGAAGTTGAAAAACAAGAGGAAAGTATAAAGAAAGAGGTACTCACATTTTCGAATGATGTGAATCATTATGCCAAGAATCAGATGGCAATGAGTTTTACAGATTTATATAAAGCAAGTGTGCCAATTATTTTAATTTGTGCTTTCGTAAGTTTGTTGTTTTGGGAAGGAAGAGCTTTGAGTAAAAAGAGAAGGGGAAGGATAGTAGAAGAAGTGTAAAGGGAAACAGGCTGCTATTAGCCTGTTTTTTCATTGTTTTCTCCTTGCATATTGTGAATAGTAGTATTTTTAATATAGCATGGGATAAGTCGAGTATGATTAGAAAGTTTTTTAGAATGAAAGGGATGAATGGAAAATGCCATTGAATATGTAACGTTATACATAGTACATTAACAAGAGGGATTAATTTTAAAAGGAGGATGGGGAATTGCTAGATAAGGCAGGGGCTTTAATAGATAATCATGTGTACACAGAAGAAGAGCAACAAAAACTATACAAACGAACGTTAATAATCGTCAGCATTTCACAAATGTTTGGCGGTGCAGGACTAGCTGCTGGTATTACAGTGGGAGCACTTCTTGCGCAGCAAATGCTTGGAACAGATGCATTTGCTGGATTACCAACTGCTATGTTTACATTGGGATCAGCATTAGCAGCTTTCATAGTAGGGAAGCTTTCGCAACGATATGGACGCCGGATAGGTCTTGCAACAGGGTTTATAGTAGGTGGATTTGGAGCAATTGGTGTTGTAATGGCAGCTTTAACGAATAGCATTATTCTTTTACTTATTTCTTTACTCATATATGGTGCCGGTACAGCCACGAATCTACAAGCTCGTTATGCAGGTACAGATTTAGCAGATAAGAAGCAGAGAGCAACGGCTGTTAGTATTACGATGGTAATGACGACTTTCGGTGCAGTTGCAGGACCAAATTTAGTAGGAGTAATGGGTAGTTTTGCGCATTCAATTGGAGTTCCTAAACTTGCAGGTCCGTTCATACTATCGGCAGCAGCATTTATACTGGCGGGTCTAGTTCTTTTTGTTATGCTTCGTCCAGATCCGTTAATTATTGCTAACATAATAGAAAGATATAAACAGGAACATACATATAAAGGACAACCAATAACAGACGAAGCGAAAGAAAATAAACGAGGTATTACAGTTGGAGCAATCGTAATGATACTTACGCAAATCGTGATGGTTGGGATTATGACGATGACGCCAGTTCATATGGGACACCACGGTCACGGTTTAAGTGCAGTAGGACTTGTGATAGGTTTTCATGTAGGTGCAATGTACCTTCCATCTCTCGTTACAGGAATGTTAATTGATAAAATTGGCCGAACTACAATGAGCATAGCTGGTGGAGTGATTTTACTTGCAGCGGGTGTCATAGCTGCGATAGCGCCAAGTGATTCTTTATTACTATTAATCGTTGCTCTGTCTTTACTTGGGCTAGGATGGAACCTCGGATTGATTAGTGGTACAGCACAAATCGTTGATTCCACAACACCGTCTACACGTGCTAAAACACAAGGGAAAATAGATGTTTTTATTGCGCTAGCTGGAGCTTCTGGTGGAGCGATGTCAGGTATGGTAGTAGCGAATTCAAGTTATGCGGCATTGTCATTGGCTGGAGGCGTGTTAGCGTTATTACTTATTCCTGTTGTGATATGGTCTCGAAAAGGGGCAAGAAATTAAATGAAAAAGAGGTTCTAGTTACTGACTAGAGCCTCTTTTTATACACTTAAATTAAATTCCACTCTACAATAAGCCCTAAATGTGTAAGACCACCACCGAATCCGTATAGTAAAAGTGTGTCTCCATTATTTAACTTTCCTTCTTTTATAGCTAAATCTAGAGCGAGTGGAATGGTGACTGAAGAGGTATTCCCCATATATTCCACGCTCGTTAATGTTTTTTGTATTGGAATTTGAGATTTTTCGCAAATAGATTCAATCATTCGTAAGTTAGCGCTGTGGGGTATGAACCAGTCTATATCATCCCCTTGCATATTTGCGTTATGTAATAAATTTTTTATGCCTTTTGGCACTGTTCGTGTTGCCCATTTATATACTTCTCTTCCATTTTGAACGATTTTTTCATTTGTTTGCAGTGGTGTGCCATTCATAGTAGTAGATAAGTTTGTGCTATATAGATGAATGCCGCCATCACCGTTTGTTCCCATGTGAGCAGCGATAAAGCTTGGGATGTCTTCATCTCTTTCTAATAAAATAGCTCCAGCACCATCACCGAATAAAATACAGGTCGTTCTATCGGTATAATCAGTAACTTTAGATAATGTCTCTGTCGCTACGACAAGTATTTTTTCATGTGATCCAGAAGTGATTAAGCTATTACCGACGTGTAGTCCATATGTAAAACCAGCACAAGTTGCATTTAAATCAAAAGCTAGTGTATGAGGTATGTTGAAGTATTGTTGTATTTGGCAAGCAACACTAGGGAAAACGTAATCAGCAGTAGTAGTAGCGACAATGATACAGTCGACATCTTCTAAGTTTTTCTTATATGTTGTACATAAATTTTTAATTGCTTTAATGGCTAAGTTTGAGGAATATTCTTCTTCGCTAGCGATTCTTCTTTCCTTCATTCCTGTTCTTTGTACAATCCATTCATCATTCGTATGGACCATCTTTTCTAAATCGTTATTAGACAATATTTGATCTGGAACATAAGTACCAATTGCAGTAATACGAGATTTAGAATGCATAGGAACATCTCCTAATTTTTATTTTTATAACCTGATACTAATATTAGGTTATAAAAATGTCAATATAGATTTTTGTTGTATTAAAACGATAATACTTAACTTACTATGAAGGAATTTGGCGAGTGCTGTAAAAATAATATACGAGAAGTTTCTAAAATTGATAATTGCTTTTGTTATTTTTATTGTGAGAAAAACTCGCAAAAAATGACGATTAAAGTAAAAAAATAACGATTTTCTTTAGTGTGATATAGGTTGTTAAACCTTGTGAAAGCGAATTACTTATGCTACACTTTATGTAACTTAAAATGAACGGAGGGGCTTCCTTTGATCTTAATCAGATTACGTCTCAATACTTTGTGCCAATAATTGAATAGCGCTCAAAGGCTCTGTCTGTGTACAGAGTGAACGGGATTGGTCTGCCTATTTTAAAGGAACCCTTTATTAAGCTTATATGTGAAAAAGAGGGAGGGACGAATACGCCCTCTTTTTGTTTTGCCTTTATAAATAGAATGGGATTGTATAGGTGAACGCTTATTGTGTATACGTATACGATCTTGGGACTTTTTGACTATAAAATAGGATGAAAGCATAGCTTTCTTCTATTTCTTTGGTGAACCCTTATCCGTTTACGAAAACACAGGCAGCGACCTGTGTTTTTTATTTTACGTAATCGAAATGGAGGAATAAATATATGGAAGAAGTATTACAAAGAGCAGTTTTAGTTGGAGTAAATGTAGGTAATGAAGATGATTTTGCATATTCGATGGAAGAGTTAACAAATCTTGCGGAAGCTTGTGATGTAGAGGTAATTGGGCAAGTAACGCAAAATTTACAACGAGTAAATCCATCGCATTATATCGGAAAAGGAAAGATTGAAGAAGTAGCAGCGTATGTACAAGAAATAGATGCGAATATGGTCATCTTTAATGATGAATTATCTCCTTCACAAATTCGAAATTTAGAAGAGGATTTAGATTGTAAGGTGATTGATCGTACCATTTTAATTTTAGATATTTTTGCGCAACGTGCGAAAACGAAAGAAGCACAGCTGCAAGTAGAAGTAGCACACCTTCAGTACATGATGCCTCGTTTAATTGGTCTTCGTGAATCGTTAGGGAGACAGAGCGGCGGCGTTGGTACGAAAAATAAAGGTGTCGGTGAGAAGAAGCTAGAGTTAGACCGTCGTAAAATTGAAGAACAAATTTCAGTTTTGAATAAAGATTTAGAAGCGCTCGTTGCCCAGCGTCAAACGCAGCGAAAGCAACGTAAGAAAAATGAAATACCTGTTGTAGCATTAGTAGGTTATACGAATGCAGGAAAGTCAACGACGATGAATGCAATGCTTGAAATTTATAATGGTACAGAAGAAAAACAAGTATTTGAAAAAGATATGTTATTTGCGACGTTAGAAACATCTGTACGAAATATTGATTTGCCAGATAATAAATCATTTTTATTAACAGATACAGTTGGATTTGTAAGTAAATTACCACATCATCTTGTGAAGGCGTTCCGTTCAACGTTAGAAGAAGTAGCGGAAGCAGATTTACTTATTCACGTCGTAGATTACGCAAATCCAAATTATGAACAATTAATTGATATTACAAATGAAACGTTAAAGAAAATTGGAGTAGAAAATATTCCAACGATCTATGCTTATAACAAATCAGATATGGTGGATGTTGAAATTCCGAAAGTACAAGAAGACCGCGTGTATTTATCTGCGAAGAAACATGTTGGAATTGAAGAGCTTGTAGAAATGATTCGTTCCCATATTTATAAAGAATATACGAAATGTGAAATGTTAATTCCGTATGATCACGGACAGGTAGTTTCGTATTTCAATAATCATGCGCACGTTTTATCAACGAGTTATGAAAATGAAGGTACGAAACTAGAAGTGGAATGTAAGACGAGCGATTATGAGAAGTATAAGCGTTTTGCAATTTAATGTAAGAGGCAACCCAGTTTGTGATTGGGTTGCCTTTTTCTATAATGTTTTACTGCTGAAAGTTACAAGGATGCAAGTCAATGATGGGAGTTAAGTTATATTTCTGGAAAAAGAAATGAAAGCAGTATAGAATAGAAATGTTTCAAAAGTCAGAATTTATTACACCTACTGTAATAAATATATATTTTGTACAGAAAGGAGCGATTCACATATGCAGGCAGTTTCACAAAAAAACACAGTAGAAACACCGACAATATATCGAATATTATTTGCGATTAGTTTCGGACATTTTTTAAATGATTCGATGCAAGCAGTTGTGCCGGCGTTGTTTCCTATTTTGGAAAAAACGATGAATTTATCCTATATGCAAGTAGGGTGGATTGCGTTTGCGTTAAATATGACGTCATCGATTATGCAACCGGTGTTTGGTATGTATTCAGATAAGAAGCCGTCACCATTTTTATTACCACTCGGTATGTTTTCAAGTATGCTTGGAATGATTGGACTCGCGTTTGCACCAAACTTTATTATTGTTATTATTTCTGTTTTATTTATTGGCTTAGGTTCCGCAGTCTTTCATCCAGAAGGCGCTCGTGTTGCGTATATGGCGGCAGGTGCAAAACGAGGGTTAGCGCAAGCGATTTATCAAGTTGGGGGAAACACGGGGAATTCTTTAGCTCCTATTTTTACAGCGCTAATTTTCGTTCCACTCGGTCAAATTGGTTCATTAGGTTTTACAGCATTTGCAGCAGTAGGAATTGCATTATTAATTTTCGTATCGAATTGGTACAAAAATGAATTAGCAACCGGCGCTGTAAGAAGGAAGAAGAGAGCTGCGCTTGAGGCGGAAAATGCAATTGTAAGTACACACATTAAATTTGTTATTATACTTCTTGTTTTTCTTACTTTTGTGCGCTCTTGGTACGGTGCCGGTATCGGGAATTTCTATCAATTTTACTTAATTGAGCATTATGGTTTATCTATAAAAAATGCCCAGTATTTCGTATTCGCATTTATGATTGCTGGTGTGTTAGGCACTTTCTTCGGGGGACCGTTAGCAGATCGATTTGGTAAGAAAAACATCATCGTATTTTCAATGTTAGGTTCAGCGCCACTTGCGCTGTTATTACCACATGTCTCACTTGTGTGGGTCGTACCTTTATTTTTATGTATCGGTTTTATTAGTTCAAGTAGTTTTAGTGTAATTGTTGTATACGCGCAAGAGCTTGTTCCGGGAAAAGTAGGGATGGTATCAGGTCTAATTGTAGGTCTTGCGTTCGGCCTTGGTGCTCTAGGTGCTGTAGTACTAGGAAAGTTAGCTGATATATATAGCCTTCAGTTCATTATGATATTATGTAGTTGTTTACCGTTAATTGGACTTACTTCATGGTTATTACCAAGTGATAAGAAAACGATAGAATAGGGGATGCACTATGAAATTATGTGAAAACGTAACAGAATTAATAGGAGATACACCTGTCGTCCGATTATCTAAATTTATTCCGGAAGACGCAGCGGACGTGTATGTGAAACTAGAAATGTTTAATCCATCACGTAGTGTGAAAGACCGTGCTGCTTATAATTTACTTCACGTTGCAGAAGAAAATGGTCTCATTAAACCAGGGGATACAATTATTGAACCGACAAGCGGGAATACAGGAATTGGTTTAGCGATGAACGCAGCAGCTAAAGGGTATAAAGCGATTTTAATTATGCCAGACAATATGTCAAAAGAGCGTATTAATTTATTGAAAGCATACGGGGCAGAAGTAGTTTTAACACCAGCAGAACAAAGAATGCCAGGAGCAATTGCGAAGGCGTTAGAACTGCAAAAACAAATACCGAATAGTTTTATCCCGCAACAATTTGAAAATCCAGCTAATCCGAATATTCACCGTTATACGACTGCACTTGAAATTTACGAACAAATGGAGGGAGAGCTTGATGCTTTTGTTGCAACGGCAGGAACAGGCGGAACGATTACAGGGACTGGTGAAACGTTAAAAGAGAAATTGCCAAACTTATATATTGCAGTAGTGGAACCGAAAGGATCTCCCGTTTTATCCGGTGGTGTACCAGGTCCTCATAAACTAGTAGGAACAAGCCCAGGATTTATTCCGAAAAACTTAAATACAGAAGTGTATAACGAAATTATTCAAATTGCAGACGAAGAGGCTTTAACGACAATGAGAAACTTAGCTAGACAAGAAGGATTATTAGTTGGGCCATCTTCTGGAGCATCTGTTTACGCTGCAATCATGATAGCGAAACGTCTAGGCGTTGGTAAAAAAGTTTTATGTATTGCGCCTGATACAGGTGAACGTTATTTGAGCATGGGGTTATTTGAATAAAAAGGATAGAAACACCTTAATAGTGAATAGCTGCTATTAAGGTGTTTGTTTTATGGAATGAAGAGGGGGAGAAGAACAATGAAACTATTAAAACCAATCCATGAATATAGTGAGCGTATTACGGCGTATAGACAAGCGTTTTTACACTCAGGGGAACAACCACATGGAAGTAGTTCTTTACAAAACTTTGATTCTCTTGATGAATGGTTTGAAAAAGTGAGTAAACAAGAACTAGGAGAAAATTTACTAGCTAATCGAGTGCCATCTAGTCAGTTTTTAAGTTTTGAAAAAGGGGAACTTATAGGTTTTTTGAATATTAGACATAGATTAAATCCAGAATTATTACGGGAAAGCGGTCATATTGGATATAGTGTCCATCCGAATAAACGTCGCCACGGTTACGCTACGAAACAACTACAACTTGCATTAGCTGAAGCGCAAAAATTAGGATTGCAGAAAGTATTAATAACTTGCGATAAATCCAATATCGGTTCTGCTAAAACGATTCAAAAGGTTGGAGGTGTGTTAGAAAATGAAGTAGTTTCTTCTCGTACTGGTGAAGTTATTCAGCGCTATTGGATAGAAATATGATTAAGTAGGAATTTGAAAAGGTAATGCAAGCTGTAATATCGAAATAGATAAATGAAATATAGGGGATTACTGCAATTTTAGGGGGAAATGAAATGGGATTAAAAGAGAGAGCGATAGAGATGTCAGAGATTTATAGGCAAAATCCGAAAGTAGAAGCTATTATTTTAGCGGGTTCAGTAGCTAGAAAGCTTGAAGATGAACATTCAGATATAGAATTACATATTTTATGGTCAACACCGCCGGAAGATGAGGATCGTAGGGCCCCTATTTATCATATTGATGGGAAAATATTATCGTATCATCCGTATGAGGAAGAAGAATGGTCGGAAACGTATTTAACGAAAGAGGGAATTAAATTAGAGATTAGTAACTTTTTAACAGAGACAGTAGAGAAAGTAATTTCGGATGTGGTGGATCAATATGATATAAATTATGAAAAACAATGTATTGTATCATCCATTCATGATGGTGTTAGTTTGTATGGAGAAGGGAAAGCGAATGAATTAAAAGAAAAAGTAGCGGCATATCCAGATGAACTAGCAAAACTGATGATTTCAGAAAATCTATGGTTAAGTAATCGTTGGCACAATCGAAAGGCGCTTTTAAAACGGAAAGATTGGCTTATGCTTTATGACGTTATTTGCGAAGTACAAAGGAACGTATTCGGTGTTTTATTTGGTTTGAATAAAATGTACGTACATCATCCAGCGTTTAAATGGATGCCTAATAATGTGGAACGAATGACTATTAAACCTGAAAAATTATATGAACGTATGGCGGACACATTAATAGGAAATCCAGAAAAAAGTGTGCAGGAGTTAGAGTTGCTAATAGAAGAAGTGTTGCAACAAGTTCATACATACGCGCCAGGAGTAAATGTGGATGAGCAAGAAAAATCTATTTTTTATTTTGTGAAATAGAAAATAGTAATAAGGGGGAAGTTATGGGTTTTTTTAATAGGTTTTTTAAAAAAGTTGAAAAAGTAAATGAGCAAGAAGCTACTCTTCATGAATTAAGTGAAGAATTGTATGTTGAATCACCGGTAGAGGAAGCGACTAGTTACTGGGTATCAATGGCACAAAATATAATTGTTAATGCTGTAAAAGCGGCTGACAATGATGTGGAACGTGCCTTCGTGTTATTGAATTTGAAGAAAGGTGAGGCTTCATTTGATATTTTTTATCAAATAAATGGGCAATTGTATTTCTGGGATCAGCTAGAAAATGAGACGATAAGAAATAGAATTCAGAACGAGTTGTTACCGCAAGCTCCAGAAGTTTCAAATGCAGTAAATGAGCAATTTCGTGGAGCTGATCACCCTATAATTTCGTTCGCACAATTGCAGTTTGAATGGGAAACGAAAGCCTGGTTCTCACATGTAATTTGGGAAGATAGCCTTGCTGCTCAATTGCCCAAAACTCAAATTCTAAATGAATGGTTTCGTGTAATTAAAGAAGAAACGAAAAATAGACCACTGGATAGTGATGCGAAATTTTCTTGGTATCCATCAAACTCTTAAAAAATGAATACAGAGAGACAGGTTATGTTTCTAGATGATTTGTATTATTGAATAAGTATCAATAATACGTAATTCTTTTTCTATTGCCTGTTAGAATTCGTTATGTACTAAGCTACTTGTTTTCTAAACTAAAACTTATATTTCGAATTTTTAAATAGATTGTAATACATAAAAATTCGAAATATAAGTTGACACTATTTTTAATGTGTGATAAAAATGATAGTAATCAATTCGGAAAATAATATTTGGGCAATGAAAGGGTATAGTAGTGAATATCTCCCTATTTCAGAGAGCTGATGGTTGGTGTGAATCAGTATATAGATTATTCATGAAGTTCGTCCTGGAGCATCTTTCATAAATCTCATATTTTGAGGAAATGAAAGACGGTAGTTTATACCGTTATCAAATAAAGTGGTGAAGATTTTTTCACAACTAGGGTGGTACCGCGATATTTATCGTCCCTACGTATTTACGTAGGGACGTTTTTTATTTAGGTCCTAACTTTGGTGTGGCTTCATAACTAGGGTGGTACCGCGATATTTTATCGTCCCTACGTTTTTGCGTAGGGGCGTTTTTATTTAGGTGGTTTCTTAGTGTTCTTCACAACTAGGGTGGTACCGCGATATTTTTGTCGTCCCTACGTATTTACGTAGGGGCGTTTTTTTATTATTAGGGAGGAAGTGAACGTATTAGAAAAAAGTATTGATAGAACAATATAAATACCGAATTGTAACAAAGAAAAAGAGATAGAGAGGAGATTAACAAATGAATTCACAGCAATGGACATCGAAATTAGGTTTCGTATTAGCTGCAGCAGGTTCGGCAATTGGTCTTGGGGCGATTTGGAAATTCCCATATATGGCCGGCATTGGAGGAGGCGGAGCGTTCTTCCTAATTTTCATCGGTTTCACATTATTAATTGGTTTACCGCTATTATTAGCTGAATTTGTTATTGGAAGAAGTACACAAAAAGAGGCTGTTGATGCATATAGAGAGATTGCTCCTAAAACGTTATGGCCTTGGTTAGGTAAATTAGGAATTGTAACATGTTTCATATTACTTTCTTTCTACAGTGTTGTAGGAGGCTGGATTTTATTATATTTATGGAATGCGATTACAGGTAGACTATGGGAAGGAAATGGAGCATACGAAGCTACGTTTGGTGAAATCATTTCCAATCCATATTTAGCAGTTGGATCACAGCTATTATTCATCCTTATTACTATTTTTATCGTAAGTAAAGGTGTACAAAATGGTGTTGAAAAAGTAAATAAATATTTCATGCCAGCACTATTCGTTTTATTCTTTGTATTAATCGTTCGTGCACTTACGTTAGATGGTGCTGGAGAAGGAGTTCGTTTCTTCTTACAACCTGATTTCTCACATGTAACATCAGAAGTTATTTTATACGCAATGGGGCAATCGTTCTTCTCATTATCTGTTGGGGTAGCCGTTATGGTAACGTATAGCTCATACTTACCGAAAGAAGAAAGCTTACCACGTTCAGCATTTTCTATCGTAGCCTTAACTCTTGTTATTACATTACTTGCAGGACTTGCAATTTTCCCAGTTGTGTTCGCATTTGGAATGGAACCATCTCAAGGACCGGGACTATTATTTATCGTATTGCCAGCTATTTTCAGTAAAATGGCATTCGGAAAATTATTCTTCATCGTTTTCTTATTATTATTCTTCTTCGCTACGATTACATCAGCAATTTCGATGTTAGAAATTAGTGTCGCATCGTTAACATCAAAAGGTAAAGGGAAACGTGAAAAAATGGCCTTAATCGTAGGGTTATTAATCTTCGTTGTTGGGGTACCATCAGCATTATCATTCGGTATATTAAGTGATCTGAAGATTTTCGGGAAGACAGTCTTTGATTTAGCGGACTATGCAGTAAGTAACGTATTAATGCCACTTGGTGTATTATTAGTTTCTATCTTTGTTCCTTTAAAAATGAAGAAAGATGTATTAATGAAAGAGCTAGGTGTAAGTAAAAATAAAGGTTATAAACTATTCGTATTATGGTTATTCTTACTTCGTTATATCGCACCAATTGCGATTATTATCGTATTCTTAAATGTACTTGGCATTATATAAAAAGAAAGGTAGCGTATCATACAAAGATACGCTACCTTTTTATTTTGCTCTTTTTTGCAATTCATTTACTGTTACGAACTGATAGCCCTTCTTAGATAAAATTTCGTGCTTTAAGAAGGGTGTGGATGCAAGGAGAAGGAATTTATCATATAATAAAATGCAAAAGGTATATTAGGAGGTGTTTATATGGCGATTATAATTCAATTGCCAGACACTGCAACGTCTCATGCAAAGCCAAGTATGGAAATGGCGATACTTTGCGTGAGGTAGACAAGTAATATACAATCGCCTATATGAGCTCGTATCATTTTTTATATTTGGCTTTGCACCTTATTGAAATGAACCATAAAAAATAAGGGGCGAGCAGAAATGAAATACGTAAAAGCTAATGCTGTTTTACCGGAGAGTTTAATTACTGAAATTCAAAAGTATATACAAGGTGAAACAATTTACATTCCGAAACAAGAAACGAAACATTATAAATGGGGTACACGATCTGGCGGAAGAAAACAATTAGATGAAAGAAATAAAGCAATTAAAGAAGCGTTTAAAAGTGGGATTGCTATTCATCAACTTGCAGAAGAATATTTTCTTTCTGGGGAAACGATTAAAAAGATTGTGTATTCTAAATAAGAGGAAAAGAGTCTGATTCATATATTACTTTGAATCAGACTCTTTTTGTTTTATATGTATTGGATATATGAAGTGTGAACGGGCATGATAATAGAAAAAATGTGCCGTTTTTTTATTAAATGCTATACAGAACATTTGAAGAGTAGAAAGGTGAACATATATGAATCATATTGGACAAATAACGATAGAGCTTTTAATTGGTTTTTTTGTTCTATTAATTGCTACAAAAATATTAGGGAAAACACAAATATCTCAGCTAACGCCCTTTGATTTTATTTCTGCAATCGTCCTAGGTGAGCTCGTTGGAAATTCAATATATGATCCTAAAATTAAAGTATGGTCTATTTTATATTCAGTATTTGTTTGGGTAATTTTAATTTATACTATTGAAGTGATAACACAAAAAGTAAGAGGGACAAGAAGGTTTTTTGAAGGATATCCTTCAATTATTATTCGTAATGGAAAGATTGATCGTGAACAATTAAGCGTAAATCATTTGGATATAAACCAATTACAACAAATACTTAGGCAACAAAAAGATATATTTTCAATCCGAGAAGTTGAATATATGATATTGGAACCTAACGGAAACATAAGCGTTTTGAAAAAAAGTAAATACGAATCTCCTACTGTAAATGATTTAAGTTTAAAACATAAGCCTGTATACTTACCAATTTCATTAATTAGTGATGGAAAAGTAGTTAAGGATAATTTGAGGGAAGCGGGATTTGATGAAGGGTGGCTTTATAAACAAATAAAGCAAAAAGGAATTACTAAATTTGAAGACGTATTATATGCGGAATGGAAAACGGATGATGGCTTCTTTTGTCAGGAAATGCAGCGGTAGAGAATAAGTGATATATGTAATGTTTGTTTCTAAGTTATCTTTTACATATCAAAAAACGTAATCATTGTATACAATAAAACTAGATCAACAATTTGTATGGAGTGATAAAGATGGAAGCGTTTATTAGAAGTGATCAATATAATTTTATAAAATCACAAGCTTATATTTTAGCAAACGGGCATGCAACGGCAAATGATAGAGGTGTAATTCAAGCGTTAAAATCGCTTGCGATTGAAAAGATAATACATGTATTTGAGAATTTAACGGATGAACAGAAAGAGTTAATTGATACGGTATTAACAGTTCAAAATAGAGAAGATGCAGAGTCATTTTTAATGAAAATAAATCCGTATGTAATTCCGTTTCAAGAAGTTACAGCACAAACATTAAAAAAGTTATTTCCTAAGGCAAAAAAGTTAAAACTTCCTGATATGGAAGAAATGGATATGAAAGAAATATCTTATTTAAGCTGGATTGATAAGGGATCAAGCAGGAAATTTATTATAGCGAAAAATGATAAAAATAAATTTGTTGGTCTGCAAGGAACGTTCCAAAGTTTAAATAAAAAAAGCATTTGTTCATTATGTCATGGGCATGAAGAAGTAGGAATGTTTTTAGTTGAAATTAAAGGCGATGTACCAGGAACTTTCGTTAAAAAGGGAAACTACATTTGCAAAGATGGTGTAGCTTGCAATCAGAATATGAAATCGCTAGATAAATTGAACGATTTTATTGACCGCTTGAAGAAATAACGAGAAAACCTCTAGTATTTAAACTGGAGGTTTTTATTTTTTGAAGAAGTAAAATAAGCTTTCTTTGTAAATGTAGATTTATAATGAAATTTGATAAAAATATCTATTATGATACAGTTGCTTATATGCAAGGAGGTAAAACATGGATTACCTTTTATCGAAAGAAAAAGTGAAGCGATGGCCCAAAGATATGATAGCGGCGGGGCGTTGTCATACTGTTGGCCTTAAATCGGATGGCACGGTAGTAGCAGTGGGCCGGAATAAAGAAGGGGAATGTAATGCAAGTGGCTGGCGAGATATTGAAGCAGTCGCAGTGGGGAATGATAAACATAACCAGTGTGATGTAAGTGGCTGGATAAATATTGTAGCAATAGCAGTTGGTACGAATCATACAATTGGACTAAAATCAGACGGTACCGTGGTGGCAGTGGGCTGGAATGAGTATGGTCAATGTAACGTAAGCGATTGGCGCGATATTGTAGCGATAGCGGCTGGTTGTGCACATACAGTCGGACTAAAATCAGACGGCACGGTAGTCGCGGTAGGTAATAATGAATTTGGCCAATGCGATGTAGGTAGCTGGCGCGACATTCGGTTGCCTGGCAAATAGTCAATTTACAATAAATGATTAGTAATATTATTCTATTTTAGGAGTAATTATGGAATAGGATATGTAGAAAATAATTAAACTTAAATCTACTGAATAAGAATCTCTTTTGAAAAGGGATTCTTATTATTTTTCATAAAATGAGGGTCTAAATGGAATTTTTGAACAAACTATATTTCAAAATTACAGTAGAAGATATAAATAAAGTATAGAGGAGATAAAGAAATGCTTAAAAAGTTTTTGCTTTCTTTACCGGATGTTTTACTTATATGTATCGTTCTCTACATAACGTACACAAATTCTTTTAGCTTTGGACAGATGTTAGTAATTTCAATTGCAATCGGAATTATTGGTGGTCTTGTTATAAGGATTGGTAAGGATGTATTTATGTATATAAGGTGGACAATGAAACAGAGGAAATCTTGAATACGTTGTATTGCTATTAGGAGGAGATGAAATGACTAAGAAAAAGAGTAGAGTGAAAAATGAAGTAGCGCTTTGGGCATTAACAGCGGTTGTTCTCATCATTGTATGGTACTTTTATCAAAAATAAAAACGCATCGTATTAAAAAAGCACGATGCGTTTTTATTATTTTTTTTGCCAATTTTCTTTAATAAAGTCTTCACGACCAGATTCCTTTTGCTCAGTAGCATATTTCTCTGGATTCTTTTTATAGAAATGTTGGTGGTATTCCTCTGCTGCGTAAAAAGGTGCAGCAGGGCGAATTTCAGTCACGATTGGATCTTTAAACATACCGCTTTCTGTAAGAGCTTGTTTTGATTTTTCAGCAAGCCCTTTTTGTGTTTCGTTATGATAAAAAATAGCGGTACGATAAGATGGACCACGGTCAAAAAATTGTCCGCCATCATCAGTTGGATCGATTTGTGGCCAATATAAGTCTAGTAATTTCTGATAAGGAAAAATAGAAGGATCGAATGTAATTTGAACAACTTCTAAATGTCCAGATATTCCAGCTTTTACTTGTTCATATGTTGGGTTTTCTACATGACCTCCTGCATAGCCAGAAAGTACTTTATGAATACCAGGAAGTTCATCAAATGGTTTTACCATGCACCAAAAGCAACCGCCTGCGAAGGTTGCGAGTTCGTATGTTTTTTCGGACATTGCTGTAATCCTCCTAAATGTATATGTTTTATATAGTATTATATAAATTGTTTTATTGCGCAATAAAAAAGATTTGAAAATATATGTTTTTTATAAACAAGATCCTCCGCTCACATCAATTAATTGTCCAGTTACCCAGCGGCTGTCTGGAGAAGCAAGGAATGCAGCAGTATCGGCAATGTCTTCTACTTCACCTAAGCGATTGAAAGCGGAAATAGTAGTAGCGTACTGCTTCATCATCGGGTCGCTCAAGAGTTCTGCATTCATATCTGTTTTAATAAATCCTGGAAGTATTGCATTCACCGTTATTCCTCGTGCTCCAAGCTGTTTTGCTAGCGTAAAAGTCATTGTATTAATAGCGCCTTTCGTCATACTATATGCAACAAAATCAGGTAAAGAAATGCGGGTGGCAGCGGATGAAATATTAATAATTCGGCTATTGTCACGTAAACGTGGCAGTGCTTGTTGAATGATAAAGAATGGTGCTTTTGCATTTACTGAAAACATTCTATCAAAAAATTGTTCAGTCGTTTCTTCAATAAAAGCACCAGGACCAATGCCAGCATTGTTTATTAAAATATCAAATTGTGTTTCACCAGTGCGCTTTTGTAATTCAGTATCTAAAGCGTTATAAAGGTTTTCTACACCGTGTAAGGATTCTAAATTTGCGCCGATAGAAAAAGCTTGGCCACCATCTGATCGAATTTCATGAACAGTTTCTTCAGCGTCATCTTTTCGATTACCGTAATGAACAGCAACCAATGCACCGTCATTTGCTAAACGTTTAGCGATCGCTCGTCCAATTCCTCGGCTTGCTCCTGTAACTAACGCTACTTTCCCTTTTAACATAGTTTCCTCATCTCCTCATAAACTTTATAAGTTTTTCTTTATGTAGTAATGCAAACATACTTAAGTAATATATGAGTGTATGTAAGTAATGCATTCCAATTTTGATTTGAGAAAAAATAAATAGAATGAATTTTGATTTTTTTGAGAAAACATGTTGACAACGAAAAGAACAACGTCCTATAATACGTGTAACAAATAAAAGTTAATTAAGAATTTTCTAACTTTATATGTTGTATATGCAAAGAAGAGGAAAGTAGATGATTATGATCGTTTCAGAGAGCTACTCCAAGGCTGTGAGGGTAGTAACAATCGAATCATTGAAGATCACCTCGGAGCATCGCTTGCGAAAGGGAAACTGAGTAGAGGGCGGCGGCATCGTCTCCGGTAAAAGGACGGAGGTCTGATTGGACCTACAAAGCTTATATTTCGTGAGAAGTATAAGGAAGCTGAGTGGTAACGCGAAACTCTCGCCTCAGCAATCAAAGCTACTAAATTGTAGTAGTTGATTGCTGAGGCGAGAGTTTTTATTTTTAAAAATAGAAGAAGAGAATGCGTAGAAGAGGAGAGTAAATGATAAAGATTGTTTCAGAGAGCTGCCCCGAGGCTGTGAGGGTGGTAACAATTCACTCATTGAAAATCACCTTGGAGCACTACTTTTGAAAACTAGTAAAAAGTAGCGGGGTTGTTCCCGATAGAAAAACAAAAGTCTAATTGGACTTGCAGAGCTTATATTTCGTGAGAAGTATAAGGAAGCTGAGTGGTACCACGATTCCCTCGTCTCAGCAATGGATTGCTACAAGTATGTAAGTAATCGATTGTTGAGACGAGTATATTTTTAAGGTTTATATACTGAATATTCTGTTAAAATTACTCATCTCAGCAATCGATGTAGAAATAGATTGCAAAAATAGAGAAAAAAGAGGAGCGATGTGAGATGGGAAACCAGTACATTTACATGAATGGGGAATTTGTAGAAAAAGAAAAGGCAGTTGTTTCAGTGTATGATCACGGTTTTTTATACGGAGACGGTGTATTTGAAGGGATTCGTAGTTACGGAGGAAATGTATTTTGTTTAAAAGAACATGTGAAACGATTGTATGAATCAGCGAAATCTATTTTACTAACAATTCCAATGACGGTAGAAGAAATGGAAGAAGCAGTTTTACATACACTCCAAAAAAATGAATACGCTGATGCTTATATTCGCTTAATTGTCTCAAGAGGAAAAGGTGACTTAGGACTCGATCCGAGAAGTTGTGTGAAGCCGAGCGTAATTATCATTGCAGAACAATTAAAGTTATTTCCACAAGAATTTTATGATAATGGGCTAAGCGTTGTATCTGTTGCATCAAGACGTAATACGCCAGACGCGTTAGATCCACGTATTAAGTCAATGAATTATTTAAATAACGTACTTGTAAAAATTGAGGCGGCACAAGCAGGAGTGTTAGAGGCTCTTATGTTAAATCAACAAGGATATGTTTGTGAAGGTTCTGGCGATAATGTTTTCGTTGTGAAAGATGGAAAAGTATTAACCCCGCCATCCTATTTAGGGGCATTAGAAGGTATTACGAGAAATAGTGTTATCGAGCTATGTGAACGACTGAGTATTCCGTGTGAGGAAAGACCATTCACTCGCCATGACGTATATGTAGCGGATGAAGTATTTTTAACAGGAACAGCAGCGGAGTTAATTCCAGTTGTAAAAGTTGATTCGAGAGAAATTGGAGATGGGAAACCAGGAAGTGTAACGAAACAATTGACCGAAGAATTTAAAAAATTAACGAGAGAAAGAGGAGTACGTGTTCCCGGGCTGACGGAAAGCTTAGCATAAATAAGGAGAGGAGTTAATTGAAATGAAGCAGCAGTATACAGCGTATGAGAAGTTACAGTGTGAAGAAATGACAGGCGCTGGGCACGTGATTCAAGGTTTGAAGAAATTGGGTGTAACGACCGTTTTCGGCTATCCAGGCGGAGCGATTTTACCAGTATACGATGCGTTATACGAAAGTGGTTTGAAACATGTTTTAACTCGTCATGAACAAGCTGCCATTCATGCGGCTGAAGGATATGCGAGAGCTTCTGGGAAGGTCGGGGTAGTCTTTGCTACCTCTGGCCCAGGGGCGACAAATTTAGTTACGGGCTTAGCAGACGCTTATATGGATTCGATTCCTTTAGTTGTCATTACCGGCCAAGTTGCAACGCCTTTAATTGGTAAAGATGGATTTCAAGAAGCGGATGTTGTCGGAATTACAGTACCTGTTACGAAGCATAATTACCAAGTTCGTGATGTAAATCATGTATCACGAATTGTGCAAGAAGCTTTTTACATCGCCAAAAGCGGACGACCGGGACCAGTATTAATCGATATTCCAAAAGATGTTCAAAATGCAAAAGTCACCAGTTTCTTTAATGAAGAAGTTGATATTCCGGGGTACAAACCAGAACTTGTACCAGACAGCATGAAACTTAGAGAGGTGGCTAAAGCAATTTCAAAATCAAAGCGTCCACTTCTTTATATTGGAGGAGGTGTCATTCATTCAGGTGGATCCGATGAACTCTTCGAATTCGCAAGGGAGAACCGTATTCCAGTCGTTTCAACTTTAATGGGACTTGGTGCATATCCACCGGGAGATCCATTGTTTCTAGGGATGCTTGGTATGCATGGGACATACGCTGCTAATATGGCGGTAACAGAATGTGATTTACTACTTGCATTAGGTGTTCGCTTCGATGATCGTGTAACAGGGAAATTAGAACTTTTTTCTCCGCACTCGAAAAAAGTACATATTGATATTGATCCTTCTGAGTTTCATAAAAATGTAACTGTAGAGCATCCGATTGTTGGTGATGTGAAAAAAGCGTTACACATGTTGTTACATATGTCTATTTATACACAAACAGATGAATGGCTTCAGAAAGTAAAGGCATGGAAAGAAGAATATCCACTTTCTTATAAGCAAAAAGAATCTGAGTTAAAACCACAGCATGTGATCAACTTAGTAAGTGAATTAACGAATGGTGAAGCGATTGTCACAACAGAAGTAGGACAGCATCAAATGTGGGCTGCTCACTTCTATAAAGCAAGAAAACCTCGGACGTTCCTTACCTCTGGAGGATTAGGAACAATGGGGTTTGGGTTCCCAGCGGCAATTGGTGCTCAGCTTGCAAAAGAAGAAGAACTCGTCGTTTGTATTGCAGGTGATGCTTCTTTTCAAATGAACATTCAAGAACTACAAACAATTGCTGAAAATAACATCCCTGTAAAAGTATTTATTATAAATAACAGATTTTTAGGGATGGTAAGGCAATGGCAAGAAATGTTTTATGAAAATCGTTTATCAGAGTCAAAAATTGGCTCACCAGATTTTGTGAAAGTGGCAGAAGCTTATGGAGTGAAGGGATTAAGGGCGACAAATTCAACAGAGGCGAAACAAGTGGTGTTAGAAGCATTTGCTCACGAAGGTCCTGTCGTAGTTGATTTTTGTGTAGAAGAAGGTGAAAACGTATTTCCGATGGTTCCGCCAAACAAAGGGAATAACGAAATGATTATGAAGAGGTGGGAAGAATGAGTCATACTTTTTCACTCGTTATTCATAACGAGCCAAGTGTCTTATTACGTATAAGTGGAATTTTTGCTCGGCGTGGCTATTATATTTCTTCTTTACATTTAAACGAAAGAGATACGAGTGGCGTTTCTGAAATGAAACTCACAGCAGTTTGTACTGAAAATGAAGCGACATTACTTGTTAGTCAGTTGAAAAAATTAATTGATGTACTGCAAGTAAATAAATTATAAGGGGTGTATGGAGTATGAAAACGTATTATGAGAAAGATGCAAATGTAGAGTTATTACAAGGGAAAACAGTTGCGGTAATTAGTTATGGATCTCAAGGGCATGCGCAGGCACAAAATTTACGTGATTCAGGTGTGGAAGTTGTAGTTGGTGTTAGACCTGGTAAATCGTATGAAGTAGCAAAAGTAGATGGATTTGAAGTAATGTCTGTTTCAGAAGCGGTTCGAACCGCACAAGTTGTACAAATGTTATTGCCAGATGAACAGCAAGCACATGTATATAAATCAGAAGTAGAAGAGAATCTCCGTGAAGGACAAATGTTACTTTTCTCACATGGATTTAACATTCACTTCGGCCAAATTAATCCGCCAAGTTACGTAGATGTAGCAATGGTTGCGCCAAAAAGTCCAGGTCATCTCGTTCGCCGTGTATATCAAGAAGGAAATGGTGTTCCGGCATTAGTCGCAGTGCATCAAGATGCGACGGGAACAGCGCTACATGTAGCATTAGCGTATGCAAAAGGTGTAGGTTGTACACGTGCGGGTGTAATTGAAACGACATTCCAAGAAGAAACCGAAACGGATTTATTCGGTGAGCAAGCTGTACTTTGCGGCGGGGTAACTGCACTTGTGAAGGCCGGGTTCGAAACGTTAACGGAAGGTGGATGTCGTCCTGAAATTGCATACTTTGAATGTTTGCATGAATTAAAGCTAATTGTTGACTTAATGTACGAAGGTGGATTAACGAATATGCGCCATTCTATTTCAGATACGGCAGAATTTGGAGATTATGTAACAGGATCGAGAATTGTTACAGATGAAACGAAGAAGGAAATGAAGCGTGTTCTGACAGAAATTCAGCAAGGTGAATTTGCGAAGAAATGGATTTTAGAAAATCAAGCAGGGCGTCCGACGTATAACGCAATGAAAAAAGCAGAACAAAATCATCAATTAGAAAAAGTGGGAGCAGAGCTTCGTGAAATGATGAGTTGGATTCATGCACCGAAAGAATTAGTAAAGAAATAGAGTAAGAGAGTATAAATGAAAAATATGTAAGAGGGGATTTGACAAGATGAGAAGTGACATGATTAAAAAAGGTTTTGATAAAGCGCCGCACCGTAGTTTATTAAAAGCAACTGGTTTGAAAGATGAAGATTTTGATAAACCTTTCATAGCGATTTGTAATTCTTTTATTGAAATTATTCCAGGGCATAAACACTTGAACGAGTTTGGGAAACTTGTAAAAGAGGCAGTTCGTGCGGCAGGTATGGTACCATTCGAATTCAATACAATTGGAGTTGACGATGGTATTGCGATGGGACATATCGGTATGCGTTATTCTCTTCCGAGTCGTGAAATAATTGCAGATTCAGTAGAAACGGTTGTAAATGCACACTGGTTTGACGGCATGATTTGTATTCCAAACTGTGACAAAATTACACCAGGTATGATGATGGCTGCACTACGTATTAATATTCCGACTGTGTTTGTTTCAGGCGGCCCAATGGCAGCAGGAAAAACATCTAAAGGAGAAGTTGTTGATCTGAGTTCCGTTTTTGAAGGAGTAGGAGCTTATCAATCTGGGAAAATTTCAGAAGAAGAATTAAAAGATATTGAAGATCATGGCTGTCCATCTTGTGGCTCTTGTTCGGGTATGTTTACCGCGAACTCTATGAATTGTTTATGTGAAGTGTTAGGTTTAGCTCTTCCTGGTAACGGGAGTATTTTAGCAATTGATCCAAGACGTGAAGAGTTAATTAAACAAGCAGCAGAGAAATTGAAAATTTTAATTGAAAGAGATATTAAACCAAGAGACATTGTAACGGAAGAAGCAATTGATGATGCGTTTGCGCTTGATATGGCGATGGGCGGTTCAACAAATACAGTGTTGCATACATTGGCGCTCGCGCAAGAGGCTGGATTAGATTACGATATGAACCGTATTGATGCCGTTTCAAGACGTGTACCACATTTATGTAAAGTAAGCCCTGCTTCCAATTGGCATATGGAAGATATTGATCGTGCGGGCGGGATTAGTGCAATTTTGAAAGAGATGAGCCGGAAAGAAGGAGTACTTCATCTTGATCGAATAACTGCTACTGGGCAAACATTAAGAGAAAATATTGCTGAGGCAGAGATTAAAGATAAGGAAGTTATTCACTCTCTTGAAAACCCTCATAGTGAGGAAGGAGGATTGCGTATATTAAAAGGCAACCTTGCGAAAGATGGAGCGGTTATTAAAAGCGGTGCAACAGAGGTAAAGCGTTTTGAAGGACCTTGCGTTATTTTTAATTCACAAGATGAGGCACTTGCTGGCATTATGCTTGGGAAAGTGAAAAAAGGAGATGTAGTTGTCATTCGTTACGAAGGACCAAGAGGTGGCCCTGGTATGCCAGAAATGTTAGCACCAACATCAGCAATTGCTGGAATGGGATTAGGTGCTGAGGTTGCATTATTAACGGATGGACGTTTCTCTGGAGCTTCACGTGGAATTTCAGTAGGACATATTTCACCAGAAGCAGCAGCTGGTGGAACAATCGCACTTCTTGAACAAGGGGATATTGTATGTATTGATGTTGAAGAACGCTTGCTAGAAGTAAGAGTGAGTAATGAAGAATTAGATAAGCGTAAAAAAGAATGGAAACGACCAGAACCGAAAGTGAAAACTGGCTGGCTTGGACGTTATGCACAAATGGTAACATCGGCGAATACAGGGGCTGTTCTGAAAATCCCACATTTTGATTGAGCCAATTTAAAAGAGATAAGGATGATATATAATGGTGCAAAAGGTAAAGGAGAGAGTGAAAATTGAAGATATCTTAATGGCTCATAATTGCATGAAAGATATCGTTATTAAAACACCGTTACAACGTGATACAGTTTTATCTGAGAAATATGATTGTGACGTTTATGTAAAACGAGAAGATTTACAATTAATTCGCTCTTTCAAAATTCGTGGTGCATACAATTTGATTCAAAGTTTACCGAAAGAAAAGTTACAAAACGGTGTTGTTTGTGCAAGTGCTGGTAATCATGCGCAAGGAGTTGCTTATACATGTAATTTATTGAAGATTCCGTCGAAAATATTTATGCCCACAACAACACCGAAACAAAAAGTATCACAAGTACAATTTTTCGGTGGTGATTTCGCAGAGATTGTATTAGTTGGTGATACATTCGATAGCTCTTTCCAAGAAGCACAGTGTTATTGTGAAGAAAATAGAATGACATTTGTTCATCCGTTTGATGATCCGTATGTAGTTGCTGGTCAAGGGACAGTGGCAGTTGAAATTATGCATGATATGGAGAAACCGGTTGATTATATCTTTACGGCAATCGGCGGTGGTGGATTAGCATCAGGTGTTGGTACATATGTAAAAGGTGTTAGTCCTACTACAAAGGTTATTGGTGTAGAACCGATGGGAGCTGCCTCTATGAAAGAGGCTTTTCTTCAAAATGATAATGTCGCATTAGAGAAAATAGATAGTTTTGTTGATGGGGCAGCGGTTAAAAAGGTAGGAAAGTTAACTTTTGAAACTTGTAAAGATGTAATTGATGACATCGTTTTAGTACCAGAGGGGAAAGTTTGTACGACGATTTTAGAACTGTATAAGAAAAATGCGATTGTAGCTGAACCGGCTGGTGCACTCTCTATTGCAGCACTTGATTTATACAGGGATGAAATAAAAGGTAAAACAGTTGTATGTACGCTAAGTGGTGGAAATAATGACATTGATAGAATGCAAGAAATGAAAGAACGATCTCTCATTTACGAAGGGTTAAAGCATTATTTCATCATTGAATTCCCACAGCGTTCAGGCGCGTTAAGAGAATTTCTTGATAAAGGATTGGGGCCAGAAGATGATATTACTCGTTTTGAGTATATTAAGAAACATAATAAGGAAAATGGTCCAGCATTAGTCGGAGTAGAGTTAAAACATAAAGAAGATTATGAGCAATTAATTACTCGCTTTAAAGAAAATAATATTCAATTTATGGAGCTTAATAAAAACCCTGTTTTGTTTGATTTGCTTATTTAATAGAAGGGAAGAATAAGCATCTAAATAAAAAAGATAGATACAAGCAAAGAAATATAGTGCTTGTTCTATCTTTTTTATAGTTAAACTAGATACTCATTAAATTCAAGAAGAATAAAGCTAGTTAACCAAAAAAATATCGCAATGCGAATAATTACATACATAGTAAATTCAAAGGTAGTAAGTTTTCGTTCGCGTTTTATTTTTTTTAGAAATCTAACAGAAAAAACTGAACATAAAAGTAGAACGGCTATAGACATTTTATAAATATTTTCTAACAAACTTACATTTTCTAATAAGTTTTTCAGCATGTTTATCACCTATTCTGTAAAGTAGATTACAGAGAAATAGATCTTGAGCTGTCTAGTTTCGTTTATTTTTTATTTTCCCTGTATCAACAATTTCTACATCAGTTGAAATTGTTTGTAAATATTGAAGAGCTTTTTTCTTTTCTTCCTCATTTACAGGGGAAACTTGGTTGTTGCGAATGATATAAGGATTGAATGACATTTGGACATCCTTTCCTTTAAAAGTTAAAGTTAATACGCCAGTTTCGGCGCTTTTTCCATTCACATAACTTGGGAATAAAAAGTTACCTAATGAGTAAGCGATAGGAACTTTATTATAATACTCAAACCCTTGTAACCAATGTGGATGGCTTCCGACAATCGCGTTAGCTCCTGCTTCAACCATTTTAGGTACATATTGCTTTTGGTATTCTACCGGACGGTTTGATTTTTCAACGCCCCAATGCATATAGACGATTAAATAGTCTGCATCTTGTTTTTGTTCTTTAATTGTTTTTGTTACAAGATTTAAATCATAGCCATTCGCAACGCCAGGTTTATTCTCACCAGCTACCCAATTAGAATCAGGCATAAATCGAACGAAGGAAAGAAATTTAAACTTTTTCCCTTTTACGGTCATTTCTCGTGCTGTATATGTATCTTTCGCATTTTTTCCGGCTCCAATGTAAGGGAACTTTAATTTTTCTACGTGAGAAATCGTATCTAATAATCCATCTTGCCCATAATCAAGTGTGTGGTTATTCCCAATATTTACGATGTCATATCCAGTGTTTTTAATAGCTTGTAGTGTAGATGGATCACTTTTAATCCAAAAGAGTTGCCCAGGTGCTTTCTTTTCTTTCGTTGTAAATGCCGATTCTAAATTCACAAAAGAAATATCAGCTTTTTTTATTTCTTCTTTTACATGTTGGAATGGGTAATCAGCCCCATTCTTTTCGATTATAGGACGTAATTGCCAATCAAACATTGTATCACCAGAGAAGGTGAGTGTGATTTCTTGGTCTTCTATTTTCTTTTCGCTTTTTGAAGCGGTTTTACTAGATTTGTTTTGTAAATCGGGTTTGTCTTTTGCTTTTGAAATAAAAGAGTAATTGATTAATAAAACAATCGGTGTAATGAAAAAGGCTATTAACAAAAATCGTTTTAGTAAAGTTTTCATATATACCTTCCCTTTTAATATTATCCCGCAATTAAATTAACACTGAATCTATTAAAGGTAATTAAAGTTACAAAAAAACAGCGGGTTATGTAGTGGAAAACATTTGTTAATATTCTCAATATTAAGTTAACATATAGATAACCTGTAAATCAATGTATAAACCAAAATATAGAAATAAAGAATTCGAAGGGTGAAGAATGAGAAATGGTTATATTAGGAGCAGTTGTAAATGGAATTTGTATTATATTTGGTACTTTACTTGGTAAATTATTTAGTAGGATTCCAGAAAGTATGAAAGGGACGATAATGCACGCAATCGGTTTAGCGGTTACTGTGCTTGGGCTTCAAATGGCATTAAAAAGTGAAAACTTTCTTGTTGTCATACTGAGTTTAGTGATTGGTACGGTAATTGGAGAGTGGTTACAATTAGAAGAAAAGTTAAAAAATTTAGGGGATTGGCTAGAAAATAAAGTTGGATCGAAGGGGAAAGGAAGCATATCAGAAGGTTTTGTAACAGCTACTTTAATTTTTGCAATTGGTGCGATGGGGATACTTGGTGCACTTGACAGTGGGATTCGCGGAAATCATAATATTTTATTTACCAAGGCAATTATCGATGGATTTATTTCTATTATATTAACGACAACTCTAGGAATTGGCGTAGTATTTTCGGCGATTCCAGTTGTTTTATATGAAGGTGGTATTGCAGTTTTTGCAACACAAATTAATAGTTTTGTCCCGGAAGAATTAATGAACCAATTTATAGTGGAGATGACGGCTACGGGCGGCATTATGATATCTGCTATTGGATTGAACTTGCTTAGTATTATTAAAATCAAGGTGGCAAATTTACTTCCAGGTATATTGGTAGTAGGTGTAATTGTTTCAATTATTTATGGTTACGGTTTGTTAGTAAATTAGTAGAGGGTGGAAACACATATGGAGGAATTTCAATTTACAAAACGTGTGCATAAAATATTGGAGATTGCAGCAGAAGAGAGTGAGTATAACATAATTCAACCAGTCCATCTGTTCATAGGTATGTGTAAAGAAGGTACAGGAGTTTGCGCTGAGTTATTTATGTATTTGTTTCATAAAGTCGGTCCAGATTTTTTAGAAAAACTTTCGTTACGAAAACGATTCGATTTACATCATCAAGAGTATAAAAAAATAGGACAATATAAACTATCTTATAAGGCGATAGAAATTTTACAAATAGCGAAGAAACGTATGGAACGCTTTCAGCAAGTAGTAATCAATGAAGGACATGTTATGTATGCATTATTTCGTGTAGATACAGATATTGGTGAATTTATACATACACAAATGCAAAAAGATATATTACGTATTACAGCTGCACCGAGAGACTTAGCGGTTGATTTAAATAGTTTTAAATCTATTTATAATACATTATTTTGTCATGTAAGAAGAGCTAGTCCTTCTGATTTTGATAAGTTATCACGACTTGTGGCGGCTGAATTTGGTGAACGGTGGTTACAGTCGGTTGATTACGGATATCGGACATATAATGAAAAGTTACCTATCTATATTGCACAGCAGGAGGAAGTAATAGTTGGTTTCGCCTGTTACGATGTAGTGAGAGGAAAGAAAGGATTGTTTGGTCCAATGGGCATAGCGAAACAAAATCGTGTGAAAGGTGTAGGAAAAGAATTATTGTATCATTGTTTATATAATATGAAGCAAGATGGATATGAATATGCGATTATTGGACAAGCAGGTCCCATTGAGTTTTACGAGAGAAATTGTAATGCTCGTTTAATACCGATAGATAATAAGTAACCAACTTCATATAGAGGAGTTGGTTTTATTATGAAAATGATGTAGAGATGTAGTGGTTTTTACTAGAAAATAGCGGGTTTTGTAGTAAATCTTGCATAAAAAGCAAATTACTAAACTTTTTACAAGAAAGGGTGTAGAATGGGTATCTAAAGAAAGAAGGTGTGAAAATGGCCAGCTGGAAACGAAATTTAATGATTTGTTGGCTAGGTTGTTTTACCACTGCAGCCGGTATGAGTTTAGTAATTCCTTTCTTATCTTTTTATATTGAGGAATTAGGAGTAACTGGCACTTCAAGTATTGCACAGTGGTCGGGACTTGCATTTGGTGTAACATTTTTAATGGGTGCGATCGTATCGCCAATATGGGGAAAGCTTGGTGATATACATGGACGGAAACTGATGCTTATTCGTGCTAGCCTCGGTATGGCGATTATTATGACGCTTATGGGGTTTGTAACGGATGTATATCAATTAGTCGCACTAAGATTTTTAATGGGAGCAGTATCTGGTTTCCTTTCAACCGCAATGACATTTATTGCAGCAGAAACTCCGAAAGAACATTCAGGTTGGGCAATTTCTACAATTTCAACTGGTGGCGTGAGCGGTTCTTTACTTGGTCCATTACTTGGTGGATATTTGTCTGAGTTAATTGGAATGCGTCATGTCTTTCTTGTTACAGGAGCTTTTTTATTCCTTTCCTTTCTCATCGTTTTTTTCTTCTTGCATGAAGAAAATCACTCTGCTCAAGCAAAAAAAACACAGCCGAAAAAAGTATGGACGATGGTCCCAGCGAAGCATTTAATTATTAGTTTATTTGTAACAACATTTATTATTCAACTTGCTAATATGTCAGTTCAACCAATTGTTACATTGTACGTGAAAAATTTAGTAGGTCCTCATACTGCACATATTGAAACAATTGCGGGAGCAGTTATGTCAGCAACAGGATTAGCCGTTATTTTGGCAGCACCAAGACTAGGAAGATTATCAGATCATATCGGTCCTCAAAAAACGTTAGTTGTAGCGTTATTTGCTGCAGGAATTATTTTTATCCCGCAAGCATTTGTAACCTCAGCTTGGCACCTATTAATTCTTCGATTTTTATTAGGTATCGCACAAGCAGGATTATTACCTTCCGTACAAACTCTACTAAAACAACATACACCAACCCATGTTACGGGACGGATATTTGGATATAATCAATCATTTCAGTTTTTAGGAAATATGATTGGTCCAGTGCTCGGGGGGCAAATTGCAGCACATGCAGGCTTCCAATATGTTTTCCTCTCTACATCATCACTACTATTTATTGCGTGTATCTGGGTTTATTTTCATAATAAGAACGAAGAGGTATCAGAGAAACAACATTTGGAAGTTAGTTAACTTAGTGAATAAAAAAAGGGTGAAGCAATGATTGCTTCATCCTTTTCTTTAAAATTTAAGACATAGATAGCTTAATGTACCAAGCTCATAACTACGGTGAATGACTTCACCGCTATTTTCACCACTTCCCATAGCGATAAATAAAGGAACAAAATGTTCTGCTCTTGGTACTGCTAATTGTGCATGAGGAGCATTTTTCTCCCAATTAAACAATGCATCTTTATCGTTATGCTGCATATGTTTAATAATCCAATCATCAAATTCAATTGCCCATTTTTCAGGTGTAGTTTGATTCCATTTCAAAGCTCGTAAGTTATGGACGGTAACACCACTCCCGATTACTAAAATATCTTCTTGTCCGAGTCCTTTAAGTGCTTCTCCAATTTCAAATTGTTCTTTTGCAGAAAGGAATGGATTGACTGATATTTGCACGACAGGAATATTTGCTTCTGGATACATGCGGTGCAGGAGTGTCCATGAACCATGATCTAAACCTCTCGTCATATTATGATGGACTGAAATACCTTTGTTCTTAAATTTTGTTTCTAACATAGATGCAATGCTAGAAGAGCCTTTCGCACGATATTTGATTTCGTATAACTCAGGGGGAAAACCTCATGCCCATCAACTTAAGAATTTGCACTACCCCCAAGTGTCAAAAAACGTTATTCTTTCTAAAAAGCTAGCTAGAAAGGATGACATTTTTTATGAATCTTTCAATTCAAGATGAATTACAACTATTTTCTGAAGAGCTGTATCGTCATTTAACCCCTTCTCTTTTGGAAGAACTCGCTAAAGAATTAGGTTTTGTAAAAAGAAAACGAAAGTTTTCAGGAAATGAATTAGCTACCATATGTATCTGGGTCAGTCAACGTACAGCGAGTGATTCTCTCGTTCGACTATGCAGTCAATTACACGCCGCCACAGGCACTCTTATGAGTCCAGAAGGACTCAATAAACGCTTTGATAAAAAAGCGGTTGAATTTTTGAAATATATTTTTTCTGCATTATGGAAAAGTAAACTTTGTAAAACATCAGCCATTTCAAGTGCAGCACTCACGTATTTTCAACGAATCCGTATTTTAGATGCGACGATTTTCCAAGTACCGAAACATTTAGCACATGTATATCCTGGGTCAGGTGGTTGTGCACAAACTGCAGGTATCAAGATTCAATTAGAATATGACTTACACAGCGGACAGTTTTTAAACTTCCAGGTAGGTCCTGGAAAAAATAATGATAAAACATTTGGAACAGATTGCTTAGATACCTTACGGCCGGGTGATCTGTGTATTCGTGATTTAGGATATTTTTCATTGGAAGACTTAGATCAAATGGATCAACGTGGCGTGTGCTATATATCAAGACTTAAGTTAAACCATACCGTCTATACGAAAAATCCATTTCCAGAATACTTTCGAAATGGGACAATCAAAAAACAGTCACAGTATATCCAAGTTGATTTAGAGAACATTATGCACACGTTAAAACCAGGACAAACGTATGAAATAAAAGAGTCGTATATTGGCAAGAATCAAAGATTATTTACAAGAGTAATTATCTACCGATTAACAGAGGAACAAATACTGGAACGTAGAAAAAAACAAAGCTATACCGAAAGTAAAAAGGGGATTACATTTTCAGAAAAGAGTAAACGATTAACGGGTATCAACATATATGTTACGAATACGCCTTGGGAAGTGGTTCCGATGGAACAAATCCATGATTTTTACTCCCTCCGCTGGCAGATCGAAATCATATTTAAAACGTGGAAATCTCTATTTCAAATTCATCATTGGCAAACTATCAAACAAGAGCGATTAGAATGCCATGTGTATGGAAAACTCATTGCCATTTTTATATGTTCTTCCACGATGTTTAAGATGCGCCAACTTCTGTTGCAAAAGCACAAAAGAGAACTAAGCGAATATAAAGCAATTGGGATGATTCAAGATCATCTATCCCTGTTATATCAAGCGATACAGAGAAACACCCGTATAATAACAAAGGTTTTAATCCGCCTGTTTACCCTACTAAAGAAAAATGGCCGGAAATCCCATCGATATGAGAAGAAAACTATCTTTGATATTATGGGTGTTGTCTATGAGTATAATGGATTGAGAAAACAAAAGAAAGCTGCATAAGAAAAAAATGAAACCCGTTAGGGTTTATTTCGTATGCTCATTTTTAAGAGGATTATACTGTTTAAAAGTTTGTTCATTTCAATTAATGGAAAACCGTAGAGTTTCTATCCTTAAGTTGATGGGCATGGGGGATGGGCATGGGGGAAAACCTCCAAAATCATAAATTGTTTCATACTCGTTATCTGATGAGGAAATCGTTAATACTTCACTTTCCCAGTGAGCAGTGAAAATGACAATTGCTTTCGGTTTATATGTTTCTCCAAGTGTTTTTAAAAATCGTGTATAGTCTGTATCTTGAATAGCGAGCATAGGCGAACCATGTGCTAAAAATAATGATGGCATCATAATAGTAGAAACCTCCTAAAAATTATATAGTTACTTTATGTAAGTAACTATATAATTTTATTTTCGATTCGTCAACATAATAGTTATTGAGCTAATTGGAAAAGGGAGTCATTTGTCATAATGAAGGCAATTGCATATAATACATAGTAAGAAAAATGAATCGATATTCATTTTTAAAGATACATAATAGAGTTGGGAGCTGACGAAATGAACGTACAGGAAAGTTTCGTTACGGCATTGGATGGATCAGAAATTTATTTACGCAAGTGGTTGCCAGAAGGTAAACCGAAAGGGATTATTCAAATTGCACATGGTATGACAGAACATGCAGGTGTTTATACAGACTTTATTGCTGCGTTATTAGAAGCAGGGTATGGTGTTTATGCACATGATCATAAAGGTCATGGGAAAACAGTGAAAAGAGAAGAAGATTATGGTCATTTTAAACCAAATGTAGGTTGGAATGAGGCTGTGTCTGATGTTATTTTTGTATCAGAAACGGTAAGAAAAGAGCAGACATGCCCGTTATTTTTACTTGGCCATAGTATGGGTTCTTTTTTATCAAGACGTGCTGTGCAACTTAGAGGCGAATTATATGATGGATTTCTGATTTCAGGAACAGGTGGAAATCCAGGGCTTTTAGGAGCTATTGGTCATAAAGTAGCAACAATCGAAATGAAATTGCGTGGTGCAAAAACGAAAAGTCCAATGCTAAACTTTTTATCTTTCGGAAACTTCAATTCGAACTTTAAGCCAAATCGTACAAAATTTGATTGGTTATCTTCAGATAATAATCAAGTTGATAAATATATTGCGGATCCGTTATGTGGTTTCATTTGTACGACGAGTTTTTACCGAGAATTATTTTCTGGTGTATTAGAAGTAAATAAACTAGAAGAATACAAGAAGACGCCAAAGAATCTTCCAATACATATATTTTCTGGTGATCGTGATCCTGTTGGCGATATGGGGAAAGGTGTAAAAGAAGTATATGAAAACTATAAAAAATGTGGTGTGAAAGACGTGACACTACGTTTATATGAAAATGGTAGACATGAAATGTTTCATGAAGTAAATAAGGATGAAGTATTTAAAGATTTAATTTCTTGGTTAGATGCGCATAATAAATGAGAAAGATAATCCCAAACTGTTTGTAGTTTGGGATTATTTATTTTACAGAAATACGGGCAATAAATTCTTAAATTCACTTTACTTAATAAAAAATAAATCTTATTCTATAGTCGTTAAAAAATAAAGAAATATTGTATGAGAGGAAACCTCACTTTTCTGAAGTGAGGCTTTTTGTAGTAACGAAGTAATAGTGAATAAAACTAATTTTAAAAATAATTTAAAATCAAACTTTTTATAAAGCAACAGATGCTCGTTCATAATAGTAGTATAATAGTGAATGAGGTGTTAATAGAATGGAAGATAGAACATTAGGTTTATTACTAGATGTTGTTGGTGAATTATTTTCAGATGAAATTTCAATTGCTGTTTCGAATACGAAAGAATATATTTACTATCGGCCAAGTAAACGAATTGATTTAAAGATTAGCGCTGGGGATTCTATAAAGGAAGGAACGATTGCTCATAAAGCGATGGTGATGAATCAAAAAACATCTGAGTTTATGAATCGGGATGTTTTTGGTATTCCTTATCATGGAATGGCTGTACCATTTTCAAACAATGGAAAGCTTGAAGGGTGCGTAACGGCAATTTATCCAGCTTTAACGGATGGAAAGTCAGTCGTTACTTTAAAAACAACAGATGGCTGGATTCCGGTTCCTTTTTCAAAGGTTATGTATTTAGAGGCTAAAGATAAAAAGACGTACGTGAATTCAGAAGAGTTATCAGGAACACATAAATACTCTCTGCAAGAATTCGAATACTTGCTTCCTAAAGATTCATTTATTAGATGTCACCGTTCATTTATTGTAAATGTTAATCATATTAAAGCGATTTATCCTGATACCCATTCTACTTTTGTACTTTCGATGGATAATGGTGAGAGAGTACCAGTTAGTCAATCATACGCTAGTTATTTCCGTAAGCTTCTAGGATTCTAAATTTTTCTGCTTTAGAACCTAAATTTGCTGTTCTGTCTGAATTTTCGGCATTGTATACTAAAATCCCTATTTTGATAGTGTAAATGTGTAAAATAATTATGAATATTCAATGAGAGAGGGATTACATATGGAGAATAATTTAGATAGAATCAGAGATCAACGTCTAAAAGATCGGGTAGTTACACCTGAAGAAGCAGCTTCCTGGATTCAAAGTGGAATGACTTTAGGCTTAAGTGGGTTTACACGTGCAGGTGATGTAAAAGCAGTCCCATTTGCGCTTGTAAACCGAGTTAAGAATGATGAATCTTTTAAAGTAAATGTTTATACTGGGGCTTCTTTAGGCTCGGATGTAGACAAATTATTTGCTGAGGCAGGAATTTTAGGGAAAAGATTACCTTTCCAAGCTGACGCGACGATGCGAAAAGGAATTAATAACGGAGACTTTTTATTTGTGGATCAACACTTATCTCATACAGCAGAGTTACTCCGCGCTGACGTTCTGGATATAGATTTCGCTATTTTGGAAGCGGTTGCGATTACAGAGGACGGAATGATTATTCCAACCACTTCAATTGGAAATTCCTTAGCGTTTTCCTTAAATGCTAAGTCTATTATTATTGAAATGAATATGGCTCAATCCACGCAATTAGAGGGACTACATGATCTATATGAACCAGGTAAACAAGGGGAGAGGCTTCCAATTCCGCTTGTGAAAACAGATGACCGAATTGGAACAATCGGTATTCCAATTGATCCTGAAAAAGTAAAGGGAATTGTGTTTACGAATCAATTGGATTCGCCATCGACAATTGTTCCTCCGGATGAAGAAACGGTCATTATGGCACAGCATTTAATAGAATTCCTTCGAGAAGAAGTTAAAATAGGGCGATTAACAAATCGTTTAGCGCCGTTACAATCAGGAATTGGTTCAGTTGCTAACGCAGTATTGCATGGAATGTTAGATTCAGAATTTGAAGATTTAGAAGTGTATTCTGAAGTTTTACAAGATGCAGTTTTTGATCTTATGGATGCTGGAAAAGTCAATTTTGCTTCTTGTTGTTCTATCACGCTTTCTGAAGAGAAAATGCAACAAGTATTTTCTAACTTTGAAAAATATCGTGACAAATTAATGATGCGTCCGCAAGAGATTTCCAATCATCCTGAAATCATTCGTCGCCTTGGATTAATCTCAATTAATACTGCATTAGAATTAGATATATACGGAAATGTTAACTCTACTCACGTTTTAGGTACAAAAATGATGAATGGAATTGGTGGGTCTGGTGATTTTGCAAGAAATGCACGCCTAGCTATCTTTGTTACTAAATCGATTGCGAAAGGTGGTAACATTTCAAGTATTGTTCCTTTCGTTTCTCATGTAGACCATACTGAACATGATGTAGATGTTATTGTTACTGAACAGGGGTATGCCGACTTAAGGGGACTTGCGCCAAGAGAAAGAGTGGAACTTATTATTGAGAATTGCGCACATCCAATGTATCGTGATCAACTACGTGCTTATTACGAAGAAGCAAAAACAAGAGGTGGACAAACTCCTCATATTTTAGAAAAAGCTTTTTCTTGGCATACGAATTATGCTAAAAATGGAACAATGGTTGAAGCGGTAGTAGAAACTGTATAGGTTTGTATCGTACGAAATAGTAAAACGAATGAGTGAGTTTGAAGATTAAATTTTAGAAAAAGAGAACACCAACTTTTAGGGATGGTGTTCTTTTTCTTTAAAAAAATTGTACTGGTTATAATAAAGATTTATAAAAATAACCTCTAATTTATGAAAAAAAGGTTTTTTGAAGTGCTTTCCGAATCAATTTAGTAGTTTACATATCGAAGGTGAGGAGAAAGAATCATGAAGATAAGAGAAGCGTTATTAAGTGAAGCAAATGAATTAAGTGAATTCGCACTACAATCAAAAGCAACGTGGGATTATAGTGAAGAATTCATACTTGCTTGTAAGGAAGATTTAACAATTACAGAAGAATACATAAAAAATAATTTTGTATATGTTTTAGAAAACGATAATGCGAAGATTGGTTTTTTCTCATTTTTACGTAATGATAAAGCTCTCGATTTCTTGTACATTCATCCTGATTACAAAGGAAAAGGTTACGGGAAAATACTTTGGGAGTACGTAATAGAAAAAGCCAATGAACTAGGATTAAAAAGTTTTACGATTGATAGTGATCCGAATGCAAAAGGATATTACTTGAAAATGGGGGCACAGTTAATAGGAGAGACACCATCAACTGTCTTTAAGGGTCGTGTACTGCCTCTTTTGAAATATGATGTGTAAAACTATTAATAGTAGGGGAAGATTAGAATGGATGATGTAAAGGAAAAAAGAATATATGAAGCACTAATAAAATCGTGGTCGATTGAAACGAGTTCAAAGTGGACAATTGAAAACCCAGCAAAGGGACAGTGTGGTGTAACGGCTCTAGTCGTTCAAGACATATATGGAGGAGAAATTAAAAAGACAAAAGTAAGAGAGGTATGGCACTTTTATAACTTTATAGATGGGCAGAGATTTGATTTTACAGAGACTCAATTCAATGGGAAATTGAATTATATGGATGTGGAATCAAATCGGAAAGAAGCATTTGCAGATACAAATGAAAAACAATATAGCATTTTGAAGGAAAAAGTAACGAAAGAATTCAAATTATCTTTTGACTCTTAATCTTTAATAAGTTACTATAATGGTGGTAACTTATTAAAGGGAACTTCATAGAGTTGAAAGGGGAAATACTTTTGAAAACAACTTATGTAAACGCTACAATTGTAACGATGAATGAACAAAACGAAGTGATAGAAAATGGATATATCATTGTAGAAAATGATCAAATTATAGATGTAAAGAGCGGAGAATTCGCTAATGATTTTGAAGTAGATGAAGTAATTGATATGAAAGGAAAGTGGGTTTTACCAGGGCTTGTAAATACACATACACACGTTGTAATGAGTCTCCTAAGAGGTATTGGCGATGATATGTTATTACAGCCGTGGCTTGAGACGAGAATTTGGCCACTGGAAAGTCAATTTACTCCCCAAATTGCGGTCGCTAGTACGGAATTAGGATTACTTGAGATGGTGAAAAGTGGTACAACATCATTCTCTGACATGTTTAATCCAATTGGAGTAGATCAAGACGCAATTATGGAAACGGTATCAAGGAGCGGGATGCGAGCTGCTGTTTCAAGGACTTTATTTAGCTTCGGAACGAAAGACGATGAAAAGAAAGCGATTGAAGAAGCTGAGAAATATGTGAAGCGTTACTATAACGAAAGTGGCATGTTAACTACGATGGTTGCACCACATAGTCCATATACATGTAGTACAGAATTGTTAGAAGAGTGCGCACGGATTGCAGTAGAGAATCAAACGATGGTTCATATCCATCTTTCTGAAACAGAGCGTGAAGTACGTGATATTGAAGCACAATATGGAAAACGTCCAGTAGAATATGCAGCGAGCTGCGGATTGTTTAAACGCCCAACAGTTATTGCACACGGTGTAGTATTAAATGAAGATGAGCGTGCATTTTTAGCAGAAAATGACGTTCGAGTAGCTCATAATCCGAATAGTAATTTAAAACTAGGTTCTGGTATAGCGAATGTAAAAGCGATGCTAGAAGCAGGAATAAAAGTAGGAATTGCAACAGATAGTGTTGCATCTAACAATAATTTAGATATGTTTGAAGAAATGCGCATAGCGACTTTACTACAAAAAGGTATTCACCAAGATGCAACAGCTTTACCAGTTGAAACAGCTCTTACACTTGCGACAAAAGGAGCTGCTGAAGTAATCGGGATGAAACAAACAGGATCACTTGAGATTGGAAAATGTGCTGATTTCATTACAATTGATCCGTCTAATAAGCCTCATTTACAACCAGCGGATGAAGTGTTATCACACCTTGTATATGCTGCTAGTGGAAAAGATATAAGCGATGTAATTATTAACGGAAAACATGTCGTTTGGAATGGCGAATGTAAAACGTTAGATGAAGAGCGTATTATATTTGAAGCAAGTCGTTATAAACGAGGTTTGCAAAGATAGATAATTATGTGGCAGTTGAAAAAGCTATCCTTTTAAAGGATAGCTTTTTTCTTGAACGAATAAATATTCAAAAGAATGTCGCATCTTTCTGTTAGTATTTCTGCTATAATATATTACGCTTTATAATATTTTATATTTAAGGAGAACAACTCATGAAGCGAAAAAAGAGCCATTTAATGGTAATGGCACTTGTTACATTTTTATTATTAACAGCTTGTAATAATAAAGCGAATAAAAGTGATACAGAGGTTAAAAAACAAGTGTTAAATGTAACAGTATCAGAAGAAATTCCTTCTCTGGACACTGCGAAAACAATGGATGGTACATCAGCCCACGTTATGCAGAATATATTTGAGGGGTTATATGTATTAAATGATCAAGATCAGTCTACTCCAGCCATAGCAAAATCGTTGCTCTTTTATGTGAAAAATGCGAAAGAGATCAATAAGGGAACAATGCCTCTTGATGCACTTGGGGTTAAAGCAATAAATAATTATACGTTAGAAGTTGAACTCGAACAGCCGGTTCCGTATTTTTTACAGTTGTTAGCACTACCTATATACTTACCACAGCATGAATCATTTTTGAAAGAACAAGGAAACAATTATGCATTGGAACCTAGTAATCTCATATATAACGGGCCATTTGTATTAGAAAAATGGAAGCATGAACAAGAGTTTCAATTAAAGAAGAATGCTACATATTGGGATCAAAAGAAAGTGAAATTAGACGAAATAAACTTTCATATCGTAAAGGATACAATGACAGCTGTAAATTTATATGAAGCCGGAGATTTGGATCGAGTACCTATTAATTCGCAAATTGTAGACAAGTATAGAGGGAATAAGGAATTACATATGTCGAGTGATCCTGGAATTGCCATGCTTCGTTTTAATGAAAAAAATACCGCGTTAGCAAATAAAAAGGTGCGTCAATCTATTTCATTAGCGTTAAATAAAGATGATTTTGTTGCTCACTTTATTAATAACGGAGCAAAACCTGCAAGCGGGCTTGTACCAGTTGGTCATGTAAATGAAGTGACCGGTAAAGATTTTAGAAAAGAAAACGGAGATCTTTCTTCATATGATTTGCAAAATGCGCAAAAGATTTGGAAAGAAGCGAAAAAAGAGCTTGAAGTAGAGCAAGTAAACCTCGAGTTTTTAACGTTTGAACAAGATAATGCAAAACGGATGGCAGAATATATAAAAGGTGATTTAGAAAAGAATTTGCAAGGAATCGCGATACAAATTAAACAACAGCCATTTAAGCAAAAATTACAGTTAGAACAAACAGGTGATTACGATATAACTATGGCAAATTGGGGACCTGACTATAAAGACCCAATTAGTTATTTAGAGTTATTTACGACAGGGAATCCGAATAATAAAATGAATTATTCTAATGTTCATTACGATGAATTAATAAAGAAAGCGAAAACGGATTTTGTACTAGATACGGAAAACCGATGGGAAGCGTTGCGAGAAGCCGAGCAGGTATTATTAGAAGATGCTGCGGTAGCGCCGCTTTATCATATTGGCTCAGCATATGTACAAAAGGATTATGTAAAAGGAATTGAAAAGCATCAATTTGGTGGTATTTATACTTATAAGAATGCTTATATTGCTAATGAATAAATACAAAAAACCTTACTTTTTAAAAGTAAGGTTTTTTACACATGAATTCTATTAAACCGATTTCAATAAAGCGTAAAAATTCGTATCATATGGGACATCATCTTGATACATATAATTTTTTAGAACGCCTTCTTTTTCAAAGCCTAATTTTAATAGTACTTGATTGGAAGCTTCATTTTCAAGAAATACAATTGCTCCAATCCGCTTTAAATGAATCGTATGGAAACCGTATGATATAATCTCAGAAACAGCTTCAGTCGCATATCCTTTTCCCCAGTGTTCAGGCAAAAAGGCATAACTTATATTGGCTCGTTTATGCTCAGAAGACCAATCGTGAAAACCAATGGTACCAATGAGTTCTTTCGTGTCTTTTAATTCGATTCCCCATTTTATACCGCTTCTTGCATTGTAACTCAACTTAAAATTATGAATGATTTGCTTCACTTGATCAATATCTTGTAACGGTTTTTGGCCATAATAGCGCAGTACATTAGTATTAGAAAAGCATTGTAGTATACGCGGTGCATCTTCTTTGGTAAGTTCTCTTAAAATGAGTCTTTCAGTTTTTAATAAAGGAAACATATTTTCGCTCCTTTTCACATGAAAATAGAATGTATTTGTTATTATATAATTTAATCTGAAAATAAAGATTATTCAAGGTGTAAGGAAGTTATTGGCTGGAAATAGATTATAAAATTTATTTTAAAAAGACTTTATAGGATTAATACAAATAATGAAAAAAGGGTATTCCAAATTAAAATTGGAATACCCTTTTTCATTATCCTACAAATGTTTGATACAGTAAGAAGATATTTAAAATGATAACGAGTGCTGCAATTATCCAAGCGATAAATGTTGTTATACGGTGGTTAACGAGTGCACCCATAATCTTTTTGTTACTTGTAAACATAATAAGTGGTACTAGCGCAAATGCAATACCGAATGATAAGACGACTTGGCTCATGACTAGAGCGTAAGTTGGATTTACACCTAAAGCGATAATAACTAATGGTGGAATCATTGTAATAAATCGGCGTAAGTATAACGGAATATGCATGCGAATGAAACCTTGCATAATAATATCACCCGACATTGTACCGACAGAAGAGCTAGATAGTCCTGCTGATAAAAGTCCAATCCCAAATAATGCAGCCGATACAGGACCTACTAAATTGGTAAATTGAGTGTAAGCAACATCTAAATCTTCAACGTGCAAGCCGTTTTTAAAGAATAGTGCAGCAGCAACAATTAACATACTTGCATTAATTGCTCCAGCAATAACCATTGCAATAATAATATCGATAAATTCGAAACGAAAAATCTTTTTCTTTTGTTCGTCAGTTGTTCCGACCACGCGGCGTTGTGTTAATGCAGAATGCAAGTATATTGCATGTGGCATAACTGTTGCACCTAAAATCCCTGCTGCAAGTAATATACTGTCTACACCTTGGAATTTTGGAATAAATAGTCCTGAAAGAAGGGGACTTAATTCTGGTTTTGCATAAAAAACTTGAATCCCAAAAGCAATTACTACAATGAAAATCATTCCTGTAATAATAGCTTCTAGTGGACGAAATCCTCTACGTTGAAACTCAAGAATAATAAATGATCCGGCTGCAGTAATTAAAGCGGCAGGTAGCATCGGGATTCCAAATAGTAAGTAAAGCCCCAAAGCAGCTCCAATAAATTCCGCTAAATCTGTAGCCATAATAACTAGTTCACCTTGTATCCATAAGCCGATAGACACAGGCTTTGGAAAGTTTTCACGAGCTATTTCGGGTAAATTGTTTCCTGTAGCAATTCCTAATTTAGCTGATAAAGTTTGGATTAATACAGCCATTAAGTTAGAAGCGAGTATAACCCATAATAGTAAATATCCATATTGTGAACCAGCTGCGATATTTGTAGCAAAGTTGCCAGGATCAATATAAGCAACGGACGCGATAAAAGCGGGTCCTAAAAATGGTAACAGTCTTTTCCAGCCTTTTGTTTCTCCACTTAAAGCTAAGTGAGCTGATTGTACAGTTGTACTTTCAGAAGGGAGATGTTCATCTTTTGTTATATCTTTATTCATAGTAGTTTTCCCCTTTAAAATGTTAACTTGATGAAATTATTGTATTTATTCTTACTCATTATTTCAATACATTTAAATATATTATATGGTAATTTCATTTGAACACGAAAGTTTCCTTAATGCAAATTATATGCCTTTATGCAATGGATGGTGTGATAACGTAAAATGAATTGGGAGTTTATGGTGTGATGACGTGGGGAAACATAGTGAATTAAAGGGCTGTTTTTGAAATTTATGTGAACATAAAGCTGATAATACAGCATATTAATTGATGGAATTGCATTTGTATGATATATAATATATTGGGATTACAACATAACCATAGTGTTTTGGTGTGTAATCTTGTTTTTTATTTTTGTTAACTGATAGAAAATAGTATAAAGAAAAGAAAATGGGATTCATTTTCTTATTATATATGTTTTGATATGAACGTTAACTTATACATGATTTAAAAAATTAGATAGGTGGTAGAAATACATTGGCAACTACAAAACCATACAGAGTATTACTATATTACATGTACACAACAATTGAAAACCCAGAAGAATTCGCGGCAGAGCATTTAGCATTTTGTAATTCACTTGAATTAAAAGGAAGAATTCTTGTAGCAAAAGAAGGTATTAACGGAACTTGTTCTGGAACTGTAGAGCAAACAGAGAAATACATGGAAGCAATGAACAATGATCCACGTTTTGACGGTATCGTATTTAAAATAGATGAAGCTGATGGTCATGCATTCAAGAAAATGCACGTGCGTCCTCGTCCAGAGTTAGTTACACTTCGTCTAGAAGATGACATTAACCCGCACGAAATAACTGGGAAGTATTTAGAGCCAAAAGATTTTTATGAAGCAATGAAACAAGAAGATACAGTTATCATTGATGCACGAAATGATTATGAATTTGATTTAGGTCACTTCAAAGGTGCGATTAAACCTGATATCGAATCCTTCCGTGAATTACCAGATTGGATTCGTGAAAACAAAGAAGTACTTGAAGGTAAAAAGATTTTAACTTATTGTACAGGCGGAATTCGTTGTGAGAAGTTTTCTGGTTGGTTAGTTCGTGAAGGCTATGAAGATGTAAGTCAGCTTCACGGCGGAATTGTAACGTACGGAAAAGACCCAGAAGTACAAGGTGAGCTTTGGGATGGACAATGTTACGTGTTCGATGAGCGTATCGCTGTACCAGTAAACCAAAAAGAACATGTTATCGTTGGTAAAGACCACTTTACAGGTGAACCTTGTGAGCGCTATGTAAACTGTTCAAATCCAGAATGTAATAAGAAAATTTTATGTTCTGAAGAAAACGAAGCGAAATATTTACGTGCATGTTCTAATGAATGTCGTGTAAGTCCACGTAACCGCTACGTAATACAACATGAATTAACGGAAGAGCAAGTAGCTGCTGCATTAGAGCAAATCGAAGCAGGGAAGTAAACTGAATTCTTATAGTAAAAGGGGTACTCCAAGTTTAATTTTGGAGCACCCTTTTTTTATTATACGGTTCTGTCATTTGTCGGTTTTTGTCGGTAAGTCGATATATTAAAAAAATCGCTGATATATTTTGAGTTGCGCTGATATATCTTAAAAATCGCTGATATATTTTGAGTTGCGCTGATATATCTTAAAAATCGCTGATATATTTCGAGTTGCGCCGATATAATCGGAAAATCGCTGATAAAGATTTCACTTACTGCAGCGCGCCAAGAATTTGAAAATAACCTTCTTTAATTTTTATCTTCTTTCTCTTTAACGGCAGAAAGTACAGTTTGTTTTACCCAAGCTTTTCTTCGTTTATGCTGTAAACCCCATTGGTATAAACTTTGAGCTCCTAAAATAAGTGAAATGACAATGCCGCTAATCGCAATTAATAGAGCGAAAAATTCAAGAGGTGACGATATTTTGTTTGAATCGGTGTTTCTTAAAAGGTCAATCATAGTAAACCCTAACATTTGGCCCACTACAGAGTAGAGCGTTAAAATTAATAATAAGAGGCTATCTTTTTTAGAGGCGACATTTTCTTGATATTTAAACAAACTATCAAGATTTTGTTTCGCGTTCGAGTATAGAACCTCAATATTAAAAAGTTTTCTTAAACGAAAGAAAATATCTTCACTTTGTGATTGGGATACTAATTCTAAAGAAAAATAATTAGCAGTGAACGAATTGATCGAATAAATTAATTTCTCTATTTCATTAGTATCTTGTTCAATGTTTAGCTCAGCATAGGCGTTTGCCATTTTTAATAAAACAATTTTATGGAATAGGTTTAATAATAAAGCGTAATAAAATTCTCCGTACATTTGACTAGCAAGTTTAGCGATTTCGCGTTCTCCTTCATTTGTTACACATGTAAAAATATGTTCTTCCATTATGAAATAACGATTTGGAGCCCATCTCTGGTAAGCGTGTTTTTTTAAATAGTCATGAATGTAAGGAAGGTTATTTGCACTCACATATGGCTTACCATCACTTGTTAATCCGGAAAGACTAGAAGTACGATAAACATCCACTTCATTAAGTTCCATACCTTCTTTTAGTGACAATAAAGTTTGGACGTACATTCTTTGGTCTTCGAAGAAAGGGAAGGTTTGAAAGTATGAACTTCTTAATCTCTTCTTTTCAAAGAAATCAGTTACGCCATGAAATAAATAACCAAAAATGAATTTTTCAACTTGGGAATACTTTTTTCCGTTACATCCAATACAAATAGTCTCATTTGTATCATTTTTAGTTTCAAGTACACGGAAGCGAGCAGCGAATTCGATTGCTTCAGATAAAGTCATGCTTGGAGCAGTGTTTACTTCTGTTCGAATTGTTAAGAAGCCAAGTTCATAAGGACAAAGTGTTACATCAATAGAGTGTATCTTGAATGGGATTGAAATAAGGTTTGTTGTTAAATGTCCAGTTAAGTTAAGGTCCTTTGAATAACGTTGCAAGCCCTTTTGATGCTCTGAGTGAGGAAAGAGAATTTTATTTGTAAATGAAAGATAGTATGCTTCCATATTTTGATGTGAAACTTTAAACTCCCCATAATATGTATTTTCATCATAGAGATGATCGAGCCGAAAAGGACGGAAATCGTTTTTTTGTAAGAAAGGGAACATATTTTGTTCATATCCAGCTTTAAACGAAAACGGGAATATAAATTGAAATATAGCTGTTGCTACATCTTTTTCCTCAATTGCTTGTATTGCCTCCATCTACATTGTTTCCTTTCCATATATGCTATAGAAACAACATGCCCAAATTTATTTGAAAATAACCACTGTTTTATACTCGATTGAGAGTGAAAATTCAGCTTATTTAGCAGAGGACATGTATAATGTTATGTATACTAAAAGTTATAAAATTGTATTTTGAAAAGGGGGATGCTGTATGCGGATTTTAGTATTAGGCGCTGGTGGAGTCGGAGGATTTTTTGGTGGCAGATTAGTCGAAAAGGGAGAAGATGTTACATTTCTTGTTCGTAGTAAACGGAAAAAACAATTAGAGGAAAGAGGACTTGTAATCCGAAGTGTTAACGGGGATTTCTCTTTCCAACCGAATTTAATAACGAAAGAAGAGAGAACTTCTCCATTTGATGTCATTTTATTTTCAACAAAAGCGTATCACTTAAACGAGGCAATTCAAGATTTGAAGCCGTTTGTTGGCGAAAATACTGTAATCATTCCATTGTTAAATGGTATCGCTCATTTATCGCTATTACAAAAAGAATTCGGCGAAGAAAAAGTACTTGGCGGTTTATGCTTTATCGAGACGACGTTAAACGATCAAGGAGAAATTGTACAAACTAGCGCTGCCAACAGACTTGTGTTTGGAGAAATTAAGTCTCAAAATTCAGAGAGAGTAAAGCATATTTCTAAAGCATTTGCAGGTACGAAATCTAGTTTTGTTTTAAGTGAAAATATTACGCAAGATATGTGGTATAAATATTTATTTATTACTGTAATGTCCGGTGTGACAACGTTAATGCGTGCACCAATTGGACCAATTCGTGAAAGTGAAGGCGGCCGTGATTTTATCCGTAATGTATTTGAGGAATCTGTACAAATTATGAAAGTATTAGGAGCTCCAATAAAGGTTAATATTGCCCAGGAACATATGAAAACAATTGATAAAATTTCGTATGATATGAAGTCATCGATGCAACGTGATATGGAGAAGGGTTCGTTTATTGAAGGGAAGCACTTGCAAGGATATTTACTGGATGTAGCAGAGCAATTTTCTATAGCGGCACCATTATTAGGCACTATATATCAAAATTTAAAGGTGTATGAAGAGATGACCTTTAACAGATCTGTAATAGAATTAGATGTATGAAAAAATAAAAAAGATAGCAATATATAAGTGTATTGCTATCTTTTTTATTTTTTTGTATGACAAATTATTTATTTCTTTTCGTTCTATCTGTCAAATTTATTTCCTGTTCACGTTTACCATATAACTGATTAATTTCATTTGCTACTGCATCTAAATATGAATCGGAAAAAATAGGCTTCTTTTCTTTAGACATAGGGGTCTCCTTTGCGGATTTTTTAGTATTCATTATGTATATTTCTCAGTGGATTATGCACAATCATTTTAATTTTTTTCTTATTAAAAATTTTTGTTTACTTTTTGAAAATAAAGGAGTATTATAATCCACAGTTTCAATTTTCTAAATCGCTGAAACCGCATGGTACGGGGGACCCGTTTTTACGGATTAGTACATAATCCGATGGGGTGAATCCTTAAAAAAGGTAGGGCTACTCATAGGCCCGAATCCGACAGCTAACCTCGTAAGCGTTATATTGAGAAGGAAGGTGGAGCTTGTGCGACAAAAAAAATAATGTCTACAAGTCTATTTCGCTATGGCTTGTAGACATTTTTTGTTTTCTGAGTAAATAGTTTACTGGCTGCAACAAGCAGAAAAGTTCGTACAAAATTATTGGAGAGTGGACAGCATTGGTTTCATCTATTAAAAGATTTTTAATTGGAAGACCGTTAAAATCAACGGAGCTTGGAGAACAAAAGCTTAATAAAACGAAAGCTTTAGCTATTTTATCTTCTGACGCATTGTCATCAGTTGCTTACGGTCCAGAGCAAATTTTAATTGCTTTAGCAGGTGTTGGAGCGATCGCTTATTGGTATTCCATTCCGATCGCTGTTGGGGTATTAGTATTATTGACAGCCCTTATTTTATCTTATCGTCAAATTATTTTTGCTTATCCGCATGGCGGGGGAGCGTATGTTGTATCAAAAGAAAATTTAGGGATGAATCCAGGCTTAATTGCTGGAGGATCTTTATTAGTTGACTATATTTTAACTGTTGCGGTAAGTGTGTCTGCTGGTACAGATGCAATTACGTCTGCGTTTCCTAGCTTACATGCACACAACGTAATTATTGCGGTTATATTTGTTATATTAATTACGATATTAAATTTAAGGGGAGTAACGGAATCAGCTTCCGTTTTAGCATATCCTGTTTATTTATTCGTTTTAGCACTATTTATATTAATTGGTGTGGGCATATATAATATTTTAACTGGTCATGTTTCACCCACTTTACATGCGCCAATTGGTACACCAGTTGCAGGGATTAGTTTATTTTTATTACTAAGAGCATTTGCATCAGGTAGTTCTGCTTTAACAGGTGTTGAAGCAATTTCAAATGCAATTCCGAACTTTAAAGATCCTGCGCCAAACAATGCTGCAAAAACATTGCTTGCAATGGGTGCATTACTTGCTGTGTTATTTTCAGGAATTGTATTTTTAGCTTATTATTACGGAGTGACTCCGAGTAAAGAAGTAACAGTTGTTTCTCAAATTGCTGAACAAACATTTGGACGTAATTTCATGTACTATTTCATACAAGGTACAACAGCTTTAATATTAATTCTTGCTGCTAATACAGGTTATTCTGCATTTCCTTTATTAGCGGTTAACCTTGCAAAAGATAAATTCATACCGAGAATGTTTACGATTAGAGGAGACCGCCTAGGTTACTCAAACGGTATTATTATACTTGGAGTTGCTTCGATTATTTTAATTGTAGCTTTCCAAGGGCAAACAGAACATTTAATTCCACTATATGCAGTAGGTGTATTTATTCCATTTACACTTTCTCAAACAGGGATGGTATTAAAATGGCTTCGCGAAAAGCCTGAAGGATGGGCTTTAAGATTAACGGTTAATTTAATTGGTGCAGTTATTAGTTTTATCGTAATGAGCATGTTCTTTTTAACTAAATTTGCACAAGTTTGGTCGATTCTTATTTTCTTACCAGTTATTATCTTCTTATTCCATCGAATTAAGAAGCATTATGATGCAGTGGGTGATCAATTAAGTTTAAAAACTTGCGAGCCTCTTATTCCAATTGAGGGGAATGTAATTGTCGTTCCTGTAGCAGGTATGACGCATGTAGTAGAAAATTCATTGAACTATGCGAAATCGCTTTCGGCAGATCAAGTTATCGCAGTATATGTTGCTTTTGACAGAGAAGAGGAAAAGAAATTTGAGGAGAAATGGAAGAAGTGGCAACCTGAAGTAAGGCTTGTTACATTACATTCTCATTATAGAAGTATTATTCAGCCGCTAACGAAGTTTATCGATACAGTGCAATATAAGGCAAGTGAATCGAATTACCGTGTTACGGTCGTTATACCACAGTTCATTCCGAAAAAAGGTTGGCATAACATTCTTCATAATCAATCCAGTTTACTTATACGTGCGTATTTACTTTATAAAAGAAATGTTGTTATTACGACAGTTCCATATCATTTGAAAAAATAAGAAAATTTTTTAAGGATAGCTTCGCGAAAATGAAGCTATCCTTTTTGTGTATATGCTATGCATAATTGCATATGGGGTTAAAAATTATACTAATATAACTTCATTGGTTATTTGAAAGTAGTGTTTTCTGTTGTGATATGTAGATATTTCAATCGATAAAGTGAATCGGATTATATTTTGAAATAAGGACATGAAAGCTTGAAAATAAAGGGAATGAAAATACTTCTTTACGATATATAAACAGCTGTGTTTAAATGACCTTACAGTACAAAACTTATATGAAAACAAAATGAAATTTCATATTTACGTATGTTGTTTAGTTTAAAATGAATAATATTTTTATGTAATATATTCACTGTGTGAATGTGGGAATTTCGATGAAATAGAAAATTTATACAATATTATTCATACTAAACACATATGAAAAATAATGAAATGTTTTGTGACGATAAGTAAGTACTGTAGCAATACGAGAGAGGTGGTTCATACATAGATCACGTTGAGAACGTTCTCTATTTTAACCATCTCAAATTATGGGCAAGAAAATAGAATAATAAAATGCGATAGTAATAGTTGCTAATACATAGGAGGAGTTAAAGTGAAAAAGACTTTAATTACAGGGTTATTGGTTACAGCGGTATCTACGAGTTGCTTCATTCCTGTAAGCGCTTACGCTAAGGAGGGGCAAACGGAAGTGAAAACAGTATATGCGCAAAATGTAATTGCTCCAAATACATTATCCAATTCAATTAGAATGTTAGGATCACAATCACCGCTTATTCAAGCATACGGATTAATTATTTTGCAACAGCCAGACATTAAGGTAAATGCGATGAGTAGCTTAACGAATCATCAAAAGTTTGCAAAGGCGAATGTACGAGAGTGGATTGATGAATATAATCCGAAGCTAATTGACTTAAATCAAGAGATGATGAGATACAGCACTAGATTCAATAGTTATTATAGTAAGCTCTATGAACTAGCAGGAAATGTAAATGAAGATCAGCAAGCAAAAACAGATTTTATGAGTGCATATGGAAAATTACAATTGCAAGTACAGAGCATCCAAGAGAGTATGGAGCAAGATTTATTAGAGTTAAATCGATTTAAAACAGTATTAGACAAAGATAGTAACAACTTATCAATTAAAGCCGATGAAGCAATAAAAACACTGCAAGGATCAAGTGGAGATATTGTGAAATTAAGAGAAGATATTAAAAGAATTCAAGGGGAAATTCAAGCTGAACTAACTACTATTTTGAATAGACCTCAAGAAATAATTAAAGGTTCTATTAATATCGGTAAACAAGTATTTACAATCACAAATCAAACTGCACAAACGAAAACAATCGATTTTGTTTCTATCGGTACTTTAAGTAATGAAATTGTAAATGCTGCAGATAGTCAAACGAGAGAAGCAGCTTTTCGCATTCAGCAAAAGCAAAAAGAGTTATTGCCACTTATTCAAAAGTTATCACAAACTGAAGCAGAGGCGACTCAAATTACATTCGTTGAAGATCAAGTAAATAGCTTTACAGAATTAATTGATCGTCAAATTACAACTTTAGAAACGTTATTAACGGATTGGAAAGTTTTAAATAATAATATGATTCAAATTCAAACAAATGTTGAAGAAGGCACGTATACAGACAGTAGTTTACTTCAAAAACATTTTAATCAAATTAAAAAAGTAAGTGATGAAATGAATAAGCAAACAAATCAATTTGAAGATTACGTTACAAACGTTGAAGTACATTAAATAGAAAAATAATTAGCGATATAGGGAGAGAAGAAAAATGACAAAAAAACCATATAAAGTAATGGCTCTATCAGCACTTATGGCAGTATTTGCAGCAGGAAATATTATGCCGGCTCATACGTATGCAGCTGAAAGTACAGTGAAACAAGCTCCAGTTCATGCGGTAGCAAAAGCTTATAATAACTATGAAGAATATTCATTAGGACCAGAAGGTTTGAAAGATGCAATGGAAAGAACAGGTTCAAATGCTTTAGTAATGGATCTGTATGCTTTAACAATTATTAAACAAGGTAATGTTAACTTTGGAAATGTATCGACTGTTGATGCAGCTTTAAAAGGAAAAGTGATTCAGCACCAAGATACAGCTAGAGGAAATGCGAAGCAATGGTTAGATGTATTAAAGCCACAGCTTATTTCAACGAATCAAAACATCATTAACTACAATACAAAATTCCAAAACTATTATGATACTTTAGTTGCTGCGGTAGATGCAAAAGATAAAGCGACTCTTACGAAAGGCCTAACTAGATTATCAAGTAGTATTAATGAAAATAAAGCGCAAGTGGATCAGTTAGTAGAAGACTTGAAAAAATTCCGAAATAAAATGACGTCGGATACGCAAAACTTCAAGGGTGATGCAAATCAAATTACATCTATATTAGCTAGTCAAGATGCAGGGATTCCACTTCTGCAAAATCAAATTACAACGTACAATGAAGCAATTAGTAAATATAATGCAATTATTATCGGTTCATCTGTTGCGACAGCTCTAGGACCAATTGCAATTATTGGTGGTGCAGTAGTTATTGCTACGGGCGCAGGAACACCGCTAGGAGTCGCATTAATTGCAGGTGGTGCAGCAGCTGTAGGCGGTGGTACAGCTGGTATCGTATTAGCGAAGAAAGAACTTGACAATGCACAAGCTGAAATTCAAAAAATAACTGGACAAATTACAACTGCTCAATTAGAAGTAGCTGGGTTAACGAACATTAAAACACAAACTGAGTATTTAACAAATACGATTGATACTGCAATTACAGCGTTGCAAAACATTTCAAACCAATGGTATACAATGGGATCAAAATACAATTCTTTACTTCAAAATGTGGATTCAATTAGTCCAAACGATCTTGTTTTCATTAAAGAAGATTTAAACATTGCGAAAGATAGCTGGAAAAACATTAAAGACTATGCAGAAAAGATTTATGCTGAAGATATTAAAGTAGTAGATACGAAAAAAGCATAATCGAATACGAATCGTTAGGGCGTTAAGTGTTGATGAATGATTTGAAGCTCCTGTTCAGTTGTGAGCAGGAGCTTTTGATATCCTTATAAAGAGAATAGGTGAAAAATATGCAGAAACGATTTTATAAAAAATGTCTTTTAGCGGTAATGATTGCTGGGGTGGCAACGAGTAACGCATTTCCTTTACATCCTTTTGCAGCAGAACAAAATGTAACGGTGCTACAAGAAAATGTGAAAAACTATTCTCTTGGACCAGCAGGATTCCAAGATGTAATGGCACAAACGACATCAAGCATATTTGCAATGGATTCATATGCAAAATTAATTCAAAATCAACAAGAGACGGATTTAAGTAAAATAAGTTCGATTAATAGTGAATTTAAAGGGAGTATGATTCAGCATCAAAGAGATGCAAAAATTAATGCAGCATATTGGTTAAATAATATGAAGCCTCAAATTATGAAAACAGATCAAAATATTATAAATTACAATAATACTTTTCAATCGTATTATAATGACATGTTAATAGCGATTGATCAAAAGGATAGTGGAAAATTAAAAGCGGATTTAGAAAAGTTGTATGCGGATATTGTAAAGAATCAAAATGAGGTAGATGGATTATTAGGAAATTTGAAAGCTTTTCGCGATAGAATGGCGAAAGATACAAATAGTTTCAAAGAGGATACAAATCAGTTAACAGCGATATTGGCAAGTACGAATGCTGGTATTCCAGCTCTAGAGCAACAAATAAATACATATAACGATTCGATTAAAAAGAGTAATGATATGGTCATTGCTGGTGGCGTACTTTGCGTAGCTCTAATAACATGTCTTGCTGGCGGGCCGATGATTGCGGTTGCGAAAAAAGATATCGCAAATGCAGAAAGAGAAATCGCCAATTTAAAAGATAGAATTTCAGGAGCACAAGCAGAAGTCGTAATTTTGACTGATGTAAAAAATAAAACAACAAACATGACAGAAACAATTGATGCAGCAATTACAGCACTACAAAACATATCAAATCAATGGTATACAGTAGGTGCAAAGTATAATAATTTATTACAAAACGTAAAAGGAATTAGTCCGGAAGAGTTTACGTTTATAAAAGAAGATTTACATACAGCGAAAGATAGCTGGAAAGATGTAAAAGATTATACAGAAAAATTACATGAAGGTGTGGCAAAGTAAACAGTGGACTAGTTCTGCTGTTTATTTTTCATCCTGTTTTTTGTGAGAGTTGAGCTTGCAATTATATATAAGTTTGTCATGTGTTTTATCAATGTGGCTATTGGGTAATAGTTAATCAAATTGATACGAATAACCTAAATAAATTTCTGATCAAGTCTTTTATATGTAATGTTTTAATGAAAAAAGCTATACTGTAAGCAAAACTAAAAATTGGAGAGGAAATACTACAACATGGAAAATTATCTATTATTTATCCTTACAGCAATGTTAATCATAATGATGCCTGGTCCTGGTTTTGCACTAGTTACAAAAAATACTATCTCGCATGGTAAAAATGGCGGGATAAAGACTGTTTTAGGAACGATATCTGGAATGATGATTCATACAATAATGGCTACGTTAGGACTTTCTGCTATCTTAATGAAATTTGCTATGTTATTTACATTTATAAAATATGCTGGGGCTGTTTATTTAATTTATTTAGCTGTAAAGTCAATTAAAAGTGCCTTACATAAAAAAGAAGATATGTCAGGTTCAGCAGAAATGGACTCTAAGGATATTGGGGCAATTAAAAGCTTTAGACAAGGATTTACTACGGCAATTTTAAATCCAAAAACCGCTGTATTTTTCCTTAGTTTTTTACCCCAATTTATTGTGAGTAATCAAAATCATTTCTTCCAATTTCTTTTGTTAGGACTCACATTTACGACTTTGACAGCAATATGGTATTTACTTTACATCTCACTCATACGTCAATTAAGAACTTTTTTAAGAAAAGAAAGAGTGAACCGTACAATAGAGGGTATTACAGGCGCCGTATTATTAGTATTTGGAGTTAGATTGTTTTTCCAAAAATAAATATGTAGATAAAACGAGAAATAAAAAAGTTGATTATTTCTCGTTTTATTCTTTAAAATCTGCAACAGAATCAGGATTTCCCCTCAAAGTATAAATTCCAAGAGGAACCGTTTTTTTATTTACTTATATACGTACAGCTGTACCACTGACAGCAACCATTAACATTCCATCACGAACAACTTCGTAATCTACGTCAATACCAACGATAGCGTTCGCACCCTTTTCTTTTGCAAGTTCTTTCATTTCGCCCATTGCAATATCACGAGCGTCTTTTAGTTTACTTTCATAAGCACCAACACGGCCACCGACAACATCACGAACGGAAGCGAATACATCGCGGACAATATTTGCACCCATAATAGCTTCACCATTTACAATATCAATATACTCAATAATCTCTTTACCTTGAATTCCAGAAGTTGTTGTTACAATCATGACTGACACTCTCCTAATATTTTATAATTTTTGATTAGCTTTCTTATGTCATAGAAAAAGTAGTTCTGGTACCAAAAATGCTTGATAGAAACATAGAATATTTTTGGCATCAGAAACAAGTCTAGTTTCTTACAGAATGAAAGCAAGGCAATTGTTTAACATATGTATCGCTATAACATATGCAATGGATCTTTTAGAAATAAGATAAGCCGCAGTAAGTATCAACGATCCAGGTAAATAAATAGCAATATCCGAAAGTTGGTTCGTATGAAGAAGTGTAAAAATCATAATCGAAATGATAGATGCAATAGCAGTACCAATATGGTAAGAAAAACGATTTATTAATATGTGGCGAAACACAATTTCTTCAAGTATTGGACCCAGAATACCAAATACAAGCAATGTAAATACAAGAGGTACCTCTGCACCCGTTTCAAGGAGCTGCTCTTGGTTCTCTGGTTGACCAGTTGCTAGAAAATGCATAACACACTGTTCCACAATTAACGTAAATAAAACTACCATAGGAATACTTACTATTTTCAAAATTGTCTTCTCTTTAAAATAAGTAAAACTTTCAATAATTTCTTTCCTAAAGTAAATGATTCCTACAATAGCAGGTACAGTAAAACCGATGGCACTAAGAACAAATTCTGATTCAACTAAATTGACATTAGCTAAAAGTGATATGCCAAATAGTATGTACAAGCCAATTTGAAATGGTACAAACAGTGTAAAGATTATTAGCATAATGATTTCTTTTTTATTCATTTTTATAAAGTTCACTGTATTGCCCCCATAATTAAATTACCTATAATTTTTGATTTTTCTTTCTGCATAACGCTCTCCTTCTAAATATATTTATATAAGATTATAAACCGGACGGTTCGGTCTGAATCGAAATCTAATGATACTACAAGTTTCTAGTTTTTTAAACCCTTTTTATAAAGTATTAACAAAATCAAAATGGAAAAAAGCAAATATATTTATATTTCAGTTGCTTTGTTACAATTTAATTCCAGTAATCATTAATGGTTAATCTTTTATAGAATGAAGTGAAAGTGGGAGTAGTTCAAACACTTTAGCTAAACATATTGATAAAAATTATATATAATAATCATATGTCTATACATTAAAATTAACTATATATTTTTACACCTCTACGATTTTAGATAAAATTAGTTGTATAATATGACTGAATTAAACAATTGGTCATGTTGTTTTGACGGAAAATTCACTTAATTTATGTAGGTAATACAATTTGATTAACTTCTTTTCAAACTGTATTGTTTGAGGTTTCCATAAGATAGGGATTGATAAGATATTTCTGTTCCAAACTTATTTATACTTACAAAAAAATTAAGAAAATAGAGGGTAAACATTACCTAGAATATTAGGATCGTTTTCATTAGGAGGATTACAAAGCATGACTAAAGTTGATAAGGTTAAAGAAAAAATTATTGAAACATCTTTATATTTATTTAATACTAATGGGATAACTCGCACATCCATCCAGGATATAATGACAGCTACTGAACTACCTAAAGGATCTATTTATCGTAGATTCAAAAGTAAAGAAGAAATTGTCCTTGCTGCCTACGACAAAAGTGGTGAGATTATGTGGAGTCATTTTCATAAAGCAATGGAAAATAAAAAGACAGCAATTGATAAAATCCTTGCAATTTTCCTTGTATATCAAGATGCAGCTAATAATCCTCCTATTGCTGGAGGCTGTCCATTACTTAATAGTGCCATTGAAAGTACTGGAGTATTTCCAGAATTACAAAAAGCAGCAGCAAAAGGTTATGATGATACAGTAATGTTAATGGCTTCTCTCATAAAAGAAGGAATAGAGAAACAAGAATTTAAAGAAGATATAGAGGTTATATCACTCGCTTCCTTTCTTGCCTCTTCAATGGAGGGGGCTATTATGGCAAGTCGAGTATCTAACGATAATATACACCATCATTATTTTATTGAACAAATAAAACATCATCTTTTCACTTATTCTAAATAAGTGAGAACTTGCATTGTTTCCATCCAATTTTTATAAAATTAAATTGAGTAAATACCCCTTATAAATAGTAACTTCTGTTTATAAGGGGTATTTGAATAGTTTTTAGATGATGTTTCATGTTTCTTATTGAACGGCTTTGTTATCGTTACTACAGAAAAAATGTGAATTAAATGTTAATTGATTTACATGTTTCAAGCGTATCTATATTGAGTTTGTAAATCTACACAATAAGTTTTCATTATATATTAAGTGTAGTAGAAGTTCAGATAGATAAAATTCGGTAGTCGAATTTTTTTGCATAAAGCTGTATAATGCTTGTAACGAAAGGGAAATACAGGAAGGGATTTGTAATGAGTTACTATGGAAAAAGATAAACAACAATTAAGCGTTGAAGTTGCAAGATTATATTATCAATCAGATTATAGTCAGCAAGAAATTGCTAACAAATTAAATATTTCAAGACCGACGATTTCTAGATTGTTAAAGTACGCGAAAGAAAAAGGGTTTGTTCAAATTAGCATCGCCGATCCATTTGCTGATTTAGATAACGTCGGGAATTTACTGAAAGAAAAGTACAACTTGTTAGAGGCACATGTTGTATTTTCTCCAGTGCCGGAATATGCAACGATTACAGAGTATATAAGTAAATATGCTGCTGAGTATATGGAAAAGACGGTTAAAAACGGTGATATTGTTGGTGTAAGCTGGGGCATGACTATGTATGAAATCGCTAGAAAAATCGTACCGCAACATGTAAAAGGGGTGGAGGTTGTCCAGCTAAAAGGTGGTATTAGTCATTCAAGTGTAAATACATATGCGAATGAGACGATAGCTTTATTTGCAGATGCTTTTCAAACGACGCCAAGAAATCTACCTCTTCCAGTTATATTTGATAATGCAGTGACAAAAGAATTAGTAGAGCAGGATCGACATATTCATCACATTATTGAAATGGGGAAACAAGCGAATATTGCAGTTTTCACTGTAGGAACAGTGCGAGACGAAGCGCTATTATTCCGATTAGGTTATTTCGATAAGGATGAAACAAGTTTACTCAAAAAACAATCGGTCGGTGACATTTGTTCACGTTTCTTTGATGGAGACGGAAATATTAGTAGCGAAGAGATTAATCAGCGTACAATTGGAATTGAGTTAGAGGAACTGAAATTAAAGAAACGCTCTATTTTAGTTGCAGGTGGTAATAGAAAAATAAAAGCAATTGATGGTGCGTTACGTGGCGGGTATGCAAATGTATTAATTATCGATCAGCATACAGCGAAAGAATTATTACATTATCAAAAAGATTAGAAATAAAAGGCGTTCTCAAGATGTTAATTTTGAGAATGCCTTTTATTTTGTTATGTATGAATGATAGGAGTTTTTTTGAACACAAATTGCCTTTTTAAAAATAATTATGGATATGGAGATACATACTACCATTGTTAACATAAAAATTTTGATTATATATCTGAAATGTTCTTTGTTAGAATGCGCTTTATTTACTACAAGATGATTCCTTTTAAAAAGAATGAACAAAATTTCAAAAGTGTATTTACATTTGTTCAACTAAGAGTTAGAATGAAGTTGTTAAAAGATATGAGGAGTGAAGATAATGAACATTGCAAAGTTAATTGACCATACAATTTTAAAAGCTAATACTACTAAAGAAGATGTTATGAAAGTAATCGAAGAAGCAAAGGAATATAAATTCGCTTCTGTTTGTATTAACCCAACATGGGTAAAATTAGCGGCTGATGAACTAGCTGGACATGATGTAGACGTTTGTACTGTAATCGGTTTCCCATTAGGAGCAAGCACGACTGAAACAAAAGCATTTGAAACAAAAGATGCTATTGCAAAAGGTGCAACTGAAGTTGATATGGTAATCAACGTAGGCGCTTTAAAAGATGGTGACAACGAACTTGTTGAAAAAGACATTTATGAAGTAGTACAAGCAGCAAAAGGAAAAGCTCTTGTAAAAGTAATCATTGAAACTTGCCTATTAACAGATGAAGAGAAAGTACGCGCTTGTGAATTATCAGTAAAAGCTGGTGCTGACTTCGTAAAAACTTCAACTGGATTCTCAACTGGCGGAGCAACTGCTGAAGATATCGCATTAATGCGTAAAACAGTAGGACCAAACGTTGGTGTAAAAGCATCTGGCGGTGTTCGTACACGTGAAGATGCAGACAAAATGGTAGCTGCTGGAGCTTCTCGCGTTGGAGCAAGTGCTAGTGTTGCAATCGTATTAAATGATGCAAAAGGTGCTACAGATAACTACTAATCATTAATGAAGTGAAGAGCAATAGATACACAAAGTAAAGTGTATCTATTGCTTTAATAATTGAAAAAAATGTAAGCGGATACGAATGGGAGGAGACGGCTTATGAAATACTTAATTGGTATTTTTGGCCTCGTATTGATTTTAGGTATCGCTTGGCTTGCTAGTAATAATAGAAAGAAAGTCAAATATCGCCCAATCATAACGATGGTTATATTACAATTTATTTTGGGGTTTTTATTATTAAATACAAGTGTAGGGAATATATTAATTAGCGGAATAGCAGATGGTTTTGGAGAGTTATTAAAATATGCCGCTGATGGTGTGAATTTCGTATTTGGTGGATTAGTAAATCAAAAAGAGTTTTCGTTCTTTTTAAGTGTATTAATGCCAATCGTATTTATATCAGCTTTAATAGGTATTTTGCAACACATTAAAGTATTACCTATTATTGTGAAATCTATCGGTCTAGCATTAAGTAAAGTAAATGGAATGGGGAAACTAGAATCATATAATGCAGTTGCTTCTGCGATTTTAGGACAATCTGAAGTGTTTATTTCAGTTAAGAAACAATTAGGGTTATTGCCAGAGAAAAGAATGTATACATTATGTGCATCTGCAATGTCTACCGTTTCAATGTCTATCGTCGGATCATATATGGTGTTATTAAAACCGCAATATGTTGTAACCGCTTTAGTGCTTAACTTATTCGGTGGCTTCATCATTGCTTCTATCATTAACCCGTATGAAGTTACTGAGGAAGAAGATATGTTAGAAGTACAAGAAGAAGAGAAAAAGACTTTCTTTGAAGTATTAGGGGAATACATTATTGATGGATTTAAAGTTGCGATTACAGTAGCAGCTATGTTAGTCGGTTTCGTTGCTCTTATCGCATTCATTAATGCAGTATTTAAAGGTGTAATCGGTATTTCATTCCAAGAAATTCTTGGTTATGTATTTGCACCATTTGCATTTATTATGGGTGTACCTTGGCATGAAGCAGTTAATGCCGGAAATATTATGGCAACAAAATTAGTATCGAATGAATTTGTCGCTATGACAGATTTAGCACAAGGAAACTTTAATTTCTCAGATAGAACGACAGCGATTATATCTGTATTCTTAGTTTCATTTGCAAACTTCTCTTCAATTGGGATTATTGCAGGGGCGGTTAAGAGCTTAAATGAAAAGCAAGGGAATGTAGTCGCAAGATTTGGTTTGAAATTACTATTCGGTGCAACATTAGTAAGTTTCTTATCAGCAACAATCGTTGGCTTATTATTTTAATAGATTCGTATCATATAAAAAGGAATGGTGATTGTAATGAGAATGGTAGATATTATTGCAAAAAAACGTGACGGCAAAGAATTAACGACTGAAGAAATCAAATTCTTTATTAATGGATATACAGACGGAAGTATTCCTGATTATCAAGTGAGTGCGCTTGCAATGGCAATCTTCTTTAAAGATATGACAGATCGCGAACGTGCAGATTTAACGATGGCGATGGTTGAGTCTGGTGAAACGATCGACTTATCAGCAATTGAAGGAATTAAAGTAGACAAACATTCAACTGGCGGTGTTGGTGATACAACAACTTTAGTATTAGGACCATTAGTTGCTGCTTTAGATGTACCAGTAGCAAAAATGTCTGGTCGTGGTTTAGGACATACAGGCGGAACAATTGATAAATTAGAAGCGGTAGAAGGATTCCACGTTGAAATTACGAAAGAGCAGTTCATTGATATTGTAAACCGTGACAAAGTAGCTGTTATTGGACAAACAGGAAACTTAACACCTGCAGATAAAAAGATTTATGCATTACGCGATGTAACAGGAACGGTTAACTCAATTCCTTTAATCGCAAGTTCAATTATGAGTAAAAAAATTGCAGCAGGTGCTGACGCAATCGTACTTGATGTAAAAACAGGTGCTGGTGCATTTATGAAAACAGAAGAAGATGCAAAAGAATTAGCACATGCAATGGTACGTATCGGAAATAATGTAGGACGTCAAACTATGGCTGTTATTTCAGACATGTCACAACCGCTTGGTTTTGCGATTGGTAACGCTCTAGAAGTAAAAGAAGCGATTGATACGTTAAAAGGTGAAGGTCCAGAAGATTTAACAGAATTAGTACTTGTATTAGGTAGCCAAATGGTCGTACTTGCGAAAAAAGCAAATACGTTAGAAGAAGCTCGTGAAATGCTAATTGAAGTTATGAAAAACGGAAAAGCAACTGAGAAGTTTAAAGAGTTCTTAAGCAATCAAGGCGGAGATAGCTCAATTGTAGACAATCCAGAAAAAATGCCACAGGCGAAGTATGTAATTGATGTACCTGCAAAAACTTCAGGTGTTATTTCTAACATTGTTGCAGATGAGATTGGTATTGCAGCTATGTTACTTGGTGCAGGTCGTGCAACGAAGGAAGATGAAATCGATTTAGCAGTAGGATTAATGTTACGTAAAAAAGTTGGCGATGCAGTAAAAGAAGGCGAGCCATTCGTAACAATCTACGCAAATCGTGAAAATGTAGAAGATGTAAAAGCAAAAATTTATGAGAACATCTCTATCGCTGAAACAGCAGTGGCTCCTAAATTAGTTCATACAGTTATTACTGACTAATCATCATTTCGTTTACTTTGAGGGGGAAATAATATGGGTAAGAAAAAATATATTGAAGAAGCAAACAAGATGTTATCGAAAGCGTATATTCCGTATTCTAAATTTCCTGTTGGCGCAGCGTTAGTTACGAAAGAAGGGAAAATCTATACTGGTTGTAATATAGAAAATGCTTCTTACGGTTTATGTAACTGTGCAGAAAGAACAGCAATATTTAAAGCAGTATCAGAAGGTGAGCGCGATTTTAGTTACTTAGTTATTACAGGAGAAACTGATGGACCGATTTCACCATGTGGTGCGTGTAGACAAGTAATTGCTGAATTCTGTGACCCGAAAATGCCTGTATTATTAACGAATGTAAAAGGTGATGAAAAAGAAGTGACTGTTGAGCAGTTACTGCCAGGTGCTTTCTCAATAGAAGATTTAAAATAAATTGAAAAGCCATTCTACAATTATTATTTGTGGAATGGCTTTTTTATTTTCAAAAATTGAATGTAATATTTTGTTCATACTCCGTTCATAAACTTTGCTTAAAATAATTGCAGCGAATATAGAAAGTTTACAACAGGAGGAATAGAATGAAGAAATTATATAATGCGGCATTTATTTACTTAATTATTGGTTTATTATCAGGTGTATTTGCAAGAGAGTATTCGAAAGCACAAGGAATTAAAGGATCCACAATGTTGCAATTAGTGCATACACATGTATTAGTGCTCGGTTTTGTATTCTTTTTAATTGCTTTAGCTTTATGTAAAGTGTTTCATGTACAAGAAACAAAGAGCTTTTGTGCATGGTTTGTTGTTTATAATGTAGGAGTAATCTTTACTATTGTTACAATGCTATGGAGAGGTCTTCTACAAGTAAATGGAACTGACTTTTACGGTTTAAGCCATATGGCTGGATTAGGTCATGTTATTATAAGTATCGGGCTCGTTTGGTTTATGATTTTGCTCAAAAAGTCTTTTAAATAGATAGGAGTGGGAAGAGTATGATAGCACTTTTATCAAGTATTTTAGCGGTTTGTATGGCTGTTGGTGTCATGTTTCTGCGCTTTAAAGCAGCGAAAAAACCGGTAACGAAAAAGAAAATTATATTGCCGCCAATTTTTATGAGTACTGGAGCAATGATGTACTTTTTACCGGAATTCCGATTAACGTCGTTAGAAATAATAGAAGCAATTATTGCAGGGCTTATTTTCTCTGTATTTCTTATAAAAACAACGAAGTTTGAAATAAGAGACGAACAAATATATATGAAACCGTCAAAAGCATTTATATTTATTTTAGTCGGATTATTAGCTGTACGAGTAGCGTTGAAATCATATTTAAGTCAATCGATTGATTTAGCGGAGTTAAGTGGAATGTTTTTCTTACTTGCATTTGCGATGATTGTGTCGTGGAGAATTGCGATGTATCGCTCGTTTACTAAATTAAAAAAGAAAATAAAAAGAGCTGGAATTTCTATATAGGAAATCCAGCTCTTTTTATGTTTTATTAGAATTCTTTAGCTCGGAACTCATTTGCTTAATTTTAAACGTATTTGAGCATCTTGTAATGCAGCAGGTGTAACGTTAAGACCATTTTGATCAACAATTTTTGTGTTTAATAAAATGGAATCTAAGCTTCCACGAAATGTTTGTGTATAGTTTTGGCGCAACATTTGTTGTTCTTGTTTTTCATCAACTGTTAATCCATTCGCTTTTTCTTTTTTTGACAATTCGTTAATACGGAATAAAATGTTTTGCATTTTGTTCACCTCTTATTTAAATTTAAATTAGCAACTTACTAATTTATAGTTATTGTAACTTGTTTAGTTGCCTGTGTCAATACTATCTAAAATTTAGTTAAAAATTGACGAAAAATTATAACAATAATAGAATGAAGTGTATTGAATAATTAGTTTCACAATTATACATAAAACGCTAGGGGGATTATCATGAAATCAACATTTTTTGCTCAAAATAGAGAACGATTAGCAAACACATTACCAGAGGGATCTATTACGATTTTATTTGCGGGACAAGCACCGCATATGTCAGCTGATGCACATTATAAATTTGTACCGAATCGTAATTTTTACTACTTAACGGGAATCGATGAACCAAATGTTATTTTTATGCTGAAAAAGGTTGGAAGTAGTGTTGAAGAAACACTTTTCATTGAAAAGGCAGATCCAGTAATGGAAAAATGGGTCGGTAAAACAGTTTCTAACGAAGAAGCAGAGAAAATTTCAGGTATAAAGAAAGTTATATATTTAGATAGCTTTGAAAAGACAATGTCAAATATACTTTTTACAGAAAATGCGAAGCATCTATATTTAGATATAGAACGTCGTGATTGGAATGGTACGGAGACAAAAACATTAGCATTTGCTAAACATGTAAGAGAAAAATACCCACACGTAACAATTGGTAATGTATATCCGAACATTTGTGAATTACGAGTATTTAAAACAGAGGAAGAAATTGAAATTATTAAAGAAGCGATTGCTATAACGAAAGACGGTATTTACAACGTACTTAAGCATGCAAAAGCAGGCATGATGGAGTATGAATTAGAAGCACAATTTGATTTTACACTGAAGTCATCTGGAATTAAGTACCATGCGTTCAATACAATTTTGGCGAGTGGGAAAAATGCTACAGTTCTTCATTATGAAGATAATGATGCACAAATTCAAAATGGTGACTTAGTATTACTAGATTTAGGTGCTCAAAAAGACTACTATAACGCTGATATTAGTTATACATTCCCAGCAAATGGAACATTCTCTAGTCGCCAAAAACAAATTTATAATATTGTATTAAAAGCATTAAAAGAAACAACAGAGATTATTAAGCCAGGATTAAAGTTCGCTGCATTAAATGAGCATACAAAAAAGGTACTGGCAGAAGAGTGTAAAGCAATTGGTTTAATTCAAGAAGATGAAGAGTTATCAAAATACTATTATCATGGTGTCAGCCATTTCCTTGGTTTAGATACACATGATGTAGGAACATATAAAGATAGAGTGTTAGAAGAAGGTATGGTTATAACAATTGAACCTGGTCTTTATATTGAAGGAGAATCAATTGGAATTCGTATTGAAGATGACATTCTTGTAACGAAAGACGGGTATGAAAACTTGTCAAAAGATATCATTAGGGAAGTTGAAGAAATTGAAGAATTTATGAGTGTAAATAATGAACATGTAAAAGGAAACCAAGCTGTAGTTAAATAATAAAAGAGTCATCACTAATTTATTTGAACTTTATCTCGAATCGTGGACAATTAAAAAATCCATGATTCGGGATAGGGTTCTTTTCTTCGAAATACTAATCTTTAATTATTAATCCTAATAAAGTAGCAAACTGAACAGCTTGATATGTCGATACTTTACATCCTCTTAAATCGTTCACTGAAACTGTAAGTGTATCAAAGGTAGAAGAACTAATATCTATCCCCTTCAGTGATGTCTGATCAAAATTAGCTTCATCAAGACTACATAATTGGAATTCAACTTTTTTAAGTTTACAGTCAAAAAAATCTGCATTATTTAATGAAGTTTCATTGAAGATGATTTTTTCTAGTTTAGAATTTCCAAATGCCGCTAAATTCAAAATTGAATTCTCAAATTTAACATTTCCTAAGCTAGATCCTGTGAAATTTACTCCGATTAATTTACTGTTTTTAAATTCGACTCTGTGAACAGAAGAATTGCTTAAATTAACATTTGATAAATCACAGTTTTCAAAACAAACATCTGTAATATCAATATTGCTAAAGTCTGTATTAGTAAACTTACAGTTTTTTATCACCGCATCATATAACCGCACTCTATCTACAGATTCATTTTCGAAAGTGGAGTCTATAATTTCACACACTTCCAATGTTGGATCTTCTTCATAAAAAATATCTTGAAAATTCTTTGAAGATAACTCTGGTGAAATTTTTGGTCTATCAATTTTCATCGTATATCAATCCTCTTCTATTTGATATATTTGTGTAATTTGAGTCCATTGTCTGTGAGGAACATTAGTTCTTATTATACAAAAATCTAAGTTCTTTTGTGAAGAGCATTTTAGCTACATTTTTCTTATTTAATAATAGCAGTGTTATTGTTTCTTAAGAAATAACGTCAAAACAAATACGAGAACGGCTAATATAGTCGCTACAAGGAAAGCATTTTGTATTACTAAAATATTCGTCTCTTGTAATGTCTCCGCTTTTAGTAATTTTCCAATTAGCTTACGTAAGATCTAATTACATCTCCTTATTTTCTTGAAAATCAACTTCTATAATGATTTTGAAAAAGAATAAGGAGGGATTGTCCATGAAGCGATTTGTATTAGCAGCCGTTACTGTCTCTGTAATATTTTTAATTGCTGCCTGTTCTGTGACGACAAATACAACAAATGATCATAAAAATATGAATGATAACAAAACACTACAGACTGAAACAGCTACAACACCATTGAAGGTTGAAAAAGGGCCAGAAGTTACTTTAATAGCGAAAGAAGAAAAGCAAAAATTAAGTAACGGTGTTATTGTTCCAGTCTGGACATTTAATGGCTCATCTCCTGGTCCAGAAATTCGGGTGAAAAAAGGTGAAAAGGTGAAAGTGACATTAAAAAATGAATTATCTGCACCAGTATCTATTCATTGGCATGGATATCCTGTCCCAAATAACATGGATGGAATTCCGGGCGTGACACAAGATGCAGTTGAACCAGGAAAAAGTTTCACTTACGAATTTGAAGCGAACGTACCAGGAACGTACTGGTATCACTCGCATCAAGATTCTGTAAATCAATTAGATAGAGGTTTGTATGGAGCGCTCATTGTAGAGGATACAAAGGAAAAATATGATAAAGATTACACATTACTGTTGGATGAATGGGTTACAGATAAAGAAGAAATTAAAAAGCAGTTAAAAGAAATGACAAAAGGGCAAATAGGTAATAAATCTAAAGGTGATGAAAATACGAAAAAGAATGATGATAAGAACGGCATGGATCATTCTGGTATGGACATGGGCAGTGATCAAAAAGACTCTGGCAATATGGCAGGAATGGACCATGGAAATATGAAGATGGAAGGTCATGATATGAGTATGTATGATTTATTCACAATCAATGGAAAAAGCGGTGATTTAGTAGTGCCATTGAAAGTGAATAAGGGAGATAAAGTTCGTCTTCGACTTGTTAATGCTGGTTATCTATCACATGATATACATGTTCACGGTCATGATATAAAAGTAATTGCGACAGATGGTCAACCAATAAACGATCCAAAAGTTATAAAGGATAAAGTAATTTCAATCGCACCGGGTGAACGT
```
