## Supplementary material for "Delving into the *Bacillus cereus* group biosynthetic gene clusters cosmos: a comparative-genomics-based classification framework": antiSMASH profiles + BIG-SCAPE output: regions.js (part 1 of 3)

```
var recordData = [
    {
        "regions": [
            {
                "type": "NRPS-like",
                "products": [
                    "NRPS-like"
                ],
                "start": 345873,
                "end": 388025,
                "anchor": "r1c1",
                "ttaCodons": [],
                "idx": 1,
                "orfs": [
                    {
                        "type": "other",
                        "start": 345873,
                        "locus_tag": "ctg1_339",
                        "end": 346835,
                        "description": "<div class=\"focus-intro\">\n <strong><span class=\"serif\">ctg1_339</span></strong><br>\n \n <br>\n Locus tag: <span class=\"serif\">ctg1_339</span><br>\n Protein ID: <span class=\"serif\">None</span><br>\n Gene: <span class=\"serif\">None</span><br>\n \n Location: 345,873 - 346,835,\n (total: 963 nt)<br>\n <br>\n \n</div>\n<div class=\"focus-info\">\n \n\n \n</div>\n<div class=\"focus-urls\">\n <a href=\"http://blast.ncbi.nlm.nih.gov/Blast.cgi?PAGE=Proteins&amp;PROGRAM=blastp&amp;BLAST_PROGRAMS=blastp&amp;QUERY=MARRKIVVALGGNAIQSGEATAGAQQEALEKTAEQLVKIMENDVDIVIAHGNGPQVGNILLQQKAAETEKTPAMPLDTCGAMSQGMIGYWMENAIEKALKKRNIKKDVATVITRVVVDKKDEAFKNPTKPIGPFYTEEEARRLMDETKAVFKEDAGRGWRRVVPSPKPVSIHEHKVINSLVEDGNIVIAVGGGGIPVIDFEEGLKGTEAVIDKDFAAQKLAELVDADTLVILTAVDHVYVNYNQPNQKKLEHVTVNQLEEYIEEQQFAAGSMLPKIEAAINFVNTNPKRKTIITSLEKVYEALEEKAGTIISKQNVCMYV&amp;LINK_LOC=protein&amp;PAGE_TYPE=BlastSearch\" target=\"_new\">NCBI BlastP on this gene</a><br>\n <a href=\"http://www.ncbi.nlm.nih.gov/projects/sviewer/?Db=gene&amp;DbFrom=protein&amp;Cmd=Link&amp;noslider=1&amp;id=NZ_CP010089.1&amp;from=335873&amp;to=356835\" target=\"_new\">View genomic context</a><br>\n \n  <a href=\"knownclusterblast/region1/ctg1_339_mibig_hits.html\" target=\"_new\">MiBIG Hits</a><br>\n \n \n \n \n</div>\n<div class=\"focus-clipboard\">\n AA sequence: <span class=\"clipboard-copy\" data-seq=\"MARRKIVVALGGNAIQSGEATAGAQQEALEKTAEQLVKIMENDVDIVIAHGNGPQVGNILLQQKAAETEKTPAMPLDTCGAMSQGMIGYWMENAIEKALKKRNIKKDVATVITRVVVDKKDEAFKNPTKPIGPFYTEEEARRLMDETKAVFKEDAGRGWRRVVPSPKPVSIHEHKVINSLVEDGNIVIAVGGGGIPVIDFEEGLKGTEAVIDKDFAAQKLAELVDADTLVILTAVDHVYVNYNQPNQKKLEHVTVNQLEEYIEEQQFAAGSMLPKIEAAINFVNTNPKRKTIITSLEKVYEALEEKAGTIISKQNVCMYV\">Copy to clipboard</span><br>\n Nucleotide sequence: <span class=\"clipboard-copy\" data-seq=\"ATGGCACGAAGAAAAATTGTAGTTGCACTAGGGGGAAATGCGATACAGTCTGGAGAAGCTACTGCGGGAGCGCAGCAAGAAGCGTTGGAAAAAACGGCAGAACAACTTGTGAAAATAATGGAAAATGATGTGGATATAGTAATTGCGCATGGAAATGGCCCACAAGTGGGGAATATTTTATTACAGCAAAAAGCTGCAGAAACGGAAAAGACACCTGCAATGCCATTAGATACTTGTGGGGCAATGAGCCAAGGAATGATTGGATATTGGATGGAAAATGCGATTGAAAAGGCATTGAAAAAACGGAATATAAAAAAAGACGTAGCAACGGTTATAACACGCGTTGTTGTGGATAAAAAAGATGAGGCATTTAAAAATCCAACTAAACCAATCGGTCCTTTTTATACAGAAGAAGAGGCCAGAAGATTAATGGATGAAACAAAAGCAGTGTTTAAAGAAGATGCTGGTAGAGGATGGAGACGTGTTGTTCCATCACCGAAGCCTGTAAGTATTCATGAACATAAAGTGATTAATTCTTTGGTCGAAGATGGAAATATAGTGATAGCTGTTGGCGGAGGTGGAATTCCAGTAATTGATTTCGAAGAAGGGCTAAAAGGAACTGAAGCGGTTATCGATAAAGATTTCGCTGCACAGAAATTAGCAGAATTAGTAGATGCCGATACGCTCGTTATTTTAACTGCAGTTGATCATGTGTATGTAAATTATAATCAACCGAATCAAAAAAAATTAGAGCATGTCACAGTGAATCAATTAGAAGAATATATTGAAGAACAACAATTCGCTGCGGGAAGCATGCTTCCGAAAATTGAAGCTGCTATTAATTTTGTTAATACAAATCCAAAAAGAAAAACAATTATTACGTCTTTAGAAAAAGTATATGAAGCACTAGAAGAAAAAGCTGGTACTATTATTTCAAAACAGAATGTATGCATGTATGTTTAA\">Copy to clipboard</span><br>\n</div>",
                        "strand": 1
                    },
                    {
                        "type": "regulatory",
                        "start": 347037,
                        "locus_tag": "ctg1_340",
                        "end": 347726,
                        "description": "<div class=\"focus-intro\">\n <strong><span class=\"serif\">ctg1_340</span></strong><br>\n \n <br>\n Locus tag: <span class=\"serif\">ctg1_340</span><br>\n Protein ID: <span class=\"serif\">None</span><br>\n Gene: <span class=\"serif\">None</span><br>\n \n Location: 347,037 - 347,726,\n (total: 690 nt)<br>\n <br>\n \n  regulatory (smcogs) SMCOG1133:Transcription regulator, crp (Score: 208.7; E-value: 1.1e-63)<br>\n \n</div>\n<div class=\"focus-info\">\n \n\n \n  <br>\n  <span class=\"bold\"> Gene Ontology terms for PFAM domains:</span><br>\n  \n   PF13545.5: <a class='external-link' href='http://amigo.geneontology.org/amigo/term/GO:0003677' target='_blank'>GO:0003677</a>: DNA binding<br>\n  \n   PF13545.5: <a class='external-link' href='http://amigo.geneontology.org/amigo/term/GO:0006355' target='_blank'>GO:0006355</a>: regulation of transcription, DNA-templated<br>\n  \n  <br>\n \n</div>\n<div class=\"focus-urls\">\n <a href=\"http://blast.ncbi.nlm.nih.gov/Blast.cgi?PAGE=Proteins&amp;PROGRAM=blastp&amp;BLAST_PROGRAMS=blastp&amp;QUERY=MNRRNVVKDLKQFELFAHLTEKKLKGLTEFVYWRTYKKGQFLFLEGDSRERIYFMLDGFVKLERVNQNGNLLYDDYVKRYSIFPYGGMFTDTGYNYTAEAMTDVEVYYIPTVIFEDMVKSSRTQLMYVVQQLSSILKLNENRVQNITIPNAQDRVIQTLNYLMQDLGEQSGEKIVISCPLTTIEISKISGTSRETVSSVLKQLKNDSIVTILDKKITIHDPTYFEEISM&amp;LINK_LOC=protein&amp;PAGE_TYPE=BlastSearch\" target=\"_new\">NCBI BlastP on this gene</a><br>\n <a href=\"http://www.ncbi.nlm.nih.gov/projects/sviewer/?Db=gene&amp;DbFrom=protein&amp;Cmd=Link&amp;noslider=1&amp;id=NZ_CP010089.1&amp;from=337037&amp;to=357726\" target=\"_new\">View genomic context</a><br>\n \n \n \n \n</div>\n<div class=\"focus-clipboard\">\n AA sequence: <span class=\"clipboard-copy\" data-seq=\"MNRRNVVKDLKQFELFAHLTEKKLKGLTEFVYWRTYKKGQFLFLEGDSRERIYFMLDGFVKLERVNQNGNLLYDDYVKRYSIFPYGGMFTDTGYNYTAEAMTDVEVYYIPTVIFEDMVKSSRTQLMYVVQQLSSILKLNENRVQNITIPNAQDRVIQTLNYLMQDLGEQSGEKIVISCPLTTIEISKISGTSRETVSSVLKQLKNDSIVTILDKKITIHDPTYFEEISM\">Copy to clipboard</span><br>\n Nucleotide sequence: <span class=\"clipboard-copy\" data-seq=\"ATGAATAGACGGAACGTAGTGAAAGACTTAAAGCAGTTCGAATTATTTGCTCATTTAACAGAAAAAAAATTGAAAGGCTTAACAGAGTTTGTTTATTGGCGAACTTATAAAAAAGGTCAATTTTTATTTTTAGAAGGGGATTCAAGAGAAAGAATTTACTTCATGTTAGATGGTTTTGTAAAGTTAGAGCGGGTTAATCAAAATGGGAACTTATTATACGATGACTATGTGAAGCGATATTCTATTTTTCCTTATGGTGGTATGTTTACAGACACAGGATATAACTATACAGCAGAAGCAATGACGGATGTGGAGGTATATTATATTCCAACGGTAATCTTTGAAGATATGGTAAAGTCCAGCAGAACGCAATTGATGTACGTTGTTCAGCAATTATCATCTATATTAAAATTGAACGAAAATCGAGTGCAAAATATTACAATTCCTAATGCACAAGATCGTGTTATCCAAACGTTAAATTATTTAATGCAGGATTTAGGAGAACAGAGTGGAGAAAAGATTGTAATTTCATGTCCACTTACAACAATTGAAATATCTAAAATATCTGGAACATCTCGAGAGACAGTTAGCAGCGTATTAAAACAATTAAAAAATGATAGCATTGTTACAATTTTAGATAAAAAAATTACAATACATGATCCAACATATTTTGAAGAAATCTCTATGTGA\">Copy to clipboard</span><br>\n</div>",
                        "strand": 1
                    },
                    {
                        "type": "other",
                        "start": 347883,
                        "locus_tag": "ctg1_341",
                        "end": 348566,
                        "description": "<div class=\"focus-intro\">\n <strong><span class=\"serif\">ctg1_341</span></strong><br>\n \n <br>\n Locus tag: <span class=\"serif\">ctg1_341</span><br>\n Protein ID: <span class=\"serif\">None</span><br>\n Gene: <span class=\"serif\">None</span><br>\n \n Location: 347,883 - 348,566,\n (total: 684 nt)<br>\n <br>\n \n</div>\n<div class=\"focus-info\">\n \n\n \n</div>\n<div class=\"focus-urls\">\n <a href=\"http://blast.ncbi.nlm.nih.gov/Blast.cgi?PAGE=Proteins&amp;PROGRAM=blastp&amp;BLAST_PROGRAMS=blastp&amp;QUERY=MIRIEYDRLVAICYSIGVLLLLKIPNDNELIGEKLFNVYKVPIHTYVYMDYKVSNILIVSFILHVIAFILFLKWLGKKESSTFRKTNKIKVVGISILIVMMPFILNTILQTLNKTWYYAGKTGVEAIEYKKEDSQCRMEKNGENIQPKCIVTLKNYRNHSQALKVVLYDNANENSKSYPVPKPVYLQKHETKQFEFQVPVSYNRGIEKDKVPNIKLHSLHENDTKYN&amp;LINK_LOC=protein&amp;PAGE_TYPE=BlastSearch\" target=\"_new\">NCBI BlastP on this gene</a><br>\n <a href=\"http://www.ncbi.nlm.nih.gov/projects/sviewer/?Db=gene&amp;DbFrom=protein&amp;Cmd=Link&amp;noslider=1&amp;id=NZ_CP010089.1&amp;from=337883&amp;to=358566\" target=\"_new\">View genomic context</a><br>\n \n \n \n \n</div>\n<div class=\"focus-clipboard\">\n AA sequence: <span class=\"clipboard-copy\" data-seq=\"MIRIEYDRLVAICYSIGVLLLLKIPNDNELIGEKLFNVYKVPIHTYVYMDYKVSNILIVSFILHVIAFILFLKWLGKKESSTFRKTNKIKVVGISILIVMMPFILNTILQTLNKTWYYAGKTGVEAIEYKKEDSQCRMEKNGENIQPKCIVTLKNYRNHSQALKVVLYDNANENSKSYPVPKPVYLQKHETKQFEFQVPVSYNRGIEKDKVPNIKLHSLHENDTKYN\">Copy to clipboard</span><br>\n Nucleotide sequence: <span class=\"clipboard-copy\" data-seq=\"ATGATTCGTATTGAGTATGATCGATTAGTAGCTATTTGTTACAGTATAGGGGTTTTGTTATTATTAAAAATTCCAAATGATAATGAATTAATTGGGGAAAAACTATTCAATGTCTATAAGGTTCCGATACATACGTATGTTTATATGGATTATAAAGTCTCAAATATATTGATTGTTTCTTTCATACTACATGTAATTGCATTTATATTATTTTTAAAATGGCTAGGAAAAAAGGAGTCTAGTACATTTAGAAAAACGAATAAGATAAAAGTAGTAGGCATTAGTATTTTGATTGTAATGATGCCGTTTATTTTAAATACAATCCTCCAGACATTGAATAAAACATGGTACTACGCAGGAAAAACAGGGGTAGAAGCAATAGAATATAAAAAAGAAGATAGCCAGTGTAGAATGGAGAAAAATGGAGAGAATATCCAACCGAAGTGCATTGTTACTTTAAAAAATTATCGTAATCATTCACAAGCATTAAAAGTTGTTTTATACGATAATGCAAACGAGAATTCAAAAAGCTATCCAGTACCGAAACCAGTCTATTTACAAAAACATGAGACAAAGCAATTCGAATTTCAAGTTCCTGTTTCTTATAATAGAGGTATTGAAAAAGATAAAGTACCAAATATTAAATTACATTCATTGCATGAAAATGATACGAAATACAATTAA\">Copy to clipboard</span><br>\n</div>",
                        "strand": 1
                    },
                    {
                        "type": "other",
                        "start": 348691,
                        "locus_tag": "ctg1_342",
                        "end": 349065,
                        "description": "<div class=\"focus-intro\">\n <strong><span class=\"serif\">ctg1_342</span></strong><br>\n \n <br>\n Locus tag: <span class=\"serif\">ctg1_342</span><br>\n Protein ID: <span class=\"serif\">None</span><br>\n Gene: <span class=\"serif\">None</span><br>\n \n Location: 348,691 - 349,065,\n (total: 375 nt)<br>\n <br>\n \n</div>\n<div class=\"focus-info\">\n \n\n \n  <br>\n  <span class=\"bold\"> Gene Ontology terms for PFAM domains:</span><br>\n  \n   PF08031.11: <a class='external-link' href='http://amigo.geneontology.org/amigo/term/GO:0016491' target='_blank'>GO:0016491</a>: oxidoreductase activity<br>\n  \n   PF08031.11: <a class='external-link' href='http://amigo.geneontology.org/amigo/term/GO:0050660' target='_blank'>GO:0050660</a>: flavin adenine dinucleotide binding<br>\n  \n   PF08031.11: <a class='external-link' href='http://amigo.geneontology.org/amigo/term/GO:0055114' target='_blank'>GO:0055114</a>: oxidation-reduction process<br>\n  \n  <br>\n \n</div>\n<div class=\"focus-urls\">\n <a href=\"http://blast.ncbi.nlm.nih.gov/Blast.cgi?PAGE=Proteins&amp;PROGRAM=blastp&amp;BLAST_PROGRAMS=blastp&amp;QUERY=MQYFLSHAPNKDASIWHQSLIGAVENISPNKTAYFHRKAIIAQEYITSWKCDDEENRNIRWVKGLRESLDPYTLGDYVNWPDIDIKNWQTSYYGSNFHRLRKVKTMYDPCDVFHFQQSIPPFHT&amp;LINK_LOC=protein&amp;PAGE_TYPE=BlastSearch\" target=\"_new\">NCBI BlastP on this gene</a><br>\n <a href=\"http://www.ncbi.nlm.nih.gov/projects/sviewer/?Db=gene&amp;DbFrom=protein&amp;Cmd=Link&amp;noslider=1&amp;id=NZ_CP010089.1&amp;from=338691&amp;to=359065\" target=\"_new\">View genomic context</a><br>\n \n  <a href=\"knownclusterblast/region1/ctg1_342_mibig_hits.html\" target=\"_new\">MiBIG Hits</a><br>\n \n \n \n \n</div>\n<div class=\"focus-clipboard\">\n AA sequence: <span class=\"clipboard-copy\" data-seq=\"MQYFLSHAPNKDASIWHQSLIGAVENISPNKTAYFHRKAIIAQEYITSWKCDDEENRNIRWVKGLRESLDPYTLGDYVNWPDIDIKNWQTSYYGSNFHRLRKVKTMYDPCDVFHFQQSIPPFHT\">Copy to clipboard</span><br>\n Nucleotide sequence: <span class=\"clipboard-copy\" data-seq=\"ATGCAATACTTTCTTTCTCATGCACCGAATAAAGATGCTAGTATTTGGCATCAATCGCTCATAGGTGCTGTTGAAAATATTTCGCCGAATAAAACGGCTTATTTTCATCGTAAAGCAATTATTGCTCAAGAATACATTACCTCTTGGAAATGCGATGATGAAGAAAATCGAAATATACGCTGGGTTAAAGGTTTACGAGAAAGCTTAGATCCTTATACACTAGGTGACTATGTGAACTGGCCCGATATCGATATTAAAAATTGGCAAACTAGTTATTATGGCTCTAACTTTCACAGATTACGTAAAGTAAAAACCATGTATGATCCTTGTGATGTTTTTCATTTCCAACAAAGTATTCCTCCTTTTCATACATGA\">Copy to clipboard</span><br>\n</div>",
                        "strand": -1
                    },
                    {
                        "type": "biosynthetic-additional",
                        "start": 349383,
                        "locus_tag": "ctg1_343",
                        "end": 351047,
                        "description": "<div class=\"focus-intro\">\n <strong><span class=\"serif\">ctg1_343</span></strong><br>\n \n <br>\n Locus tag: <span class=\"serif\">ctg1_343</span><br>\n Protein ID: <span class=\"serif\">None</span><br>\n Gene: <span class=\"serif\">None</span><br>\n \n Location: 349,383 - 351,047,\n (total: 1665 nt)<br>\n <br>\n \n  biosynthetic-additional (rule-based-clusters) Alpha-amylase<br>\n \n  biosynthetic-additional (smcogs) SMCOG1257:Alpha-glucosidase (Score: 649; E-value: 1e-196)<br>\n \n</div>\n<div class=\"focus-info\">\n \n\n \n  <br>\n  <span class=\"bold\"> Gene Ontology terms for PFAM domains:</span><br>\n  \n   PF00128.23: <a class='external-link' href='http://amigo.geneontology.org/amigo/term/GO:0003824' target='_blank'>GO:0003824</a>: catalytic activity<br>\n  \n   PF00128.23: <a class='external-link' href='http://amigo.geneontology.org/amigo/term/GO:0005975' target='_blank'>GO:0005975</a>: carbohydrate metabolic process<br>\n  \n  <br>\n \n</div>\n<div class=\"focus-urls\">\n <a href=\"http://blast.ncbi.nlm.nih.gov/Blast.cgi?PAGE=Proteins&amp;PROGRAM=blastp&amp;BLAST_PROGRAMS=blastp&amp;QUERY=MNKTWWKEAVAYQIYPRSFMDSNGDGIGDLQGIIAKLDYLKDLGIDVIWICPMYKSPNDDNGYDISDYQDIMDEFGTMADFDALLDEVHKRDMKLIIDLVINHTSDEHPWFIESRSSKDNPKRDWYIWHDGKDGAEPNNWESIFNGSAWEYDEETEQYYLHLFSRKQPDLNWENKEVREVLYDTVNWWLDKGIDGFRVDAISHIKKEEGLKDMPNPKELKYVPSFDKHMNVKGIQPLLEELKENTFSKYDIMTVGEANGVKIEDAELWVGEEQGKFNMVFQFEHLSLWDAEKKKDLDVVGLKKVLTKWQKGLENKGWNALYIENHDKPRIVSTWGDDKQYWRESATALGAMYFFMHGTPFIYQGQEIGMTNVQLPNIEDYDDVAIKNLYREKIAEGVPHQDMMEIIWASCRDNSRTPMQWNDEMNAGFTTSTPWFSMNPNYKEINVEKQKNEEKSIFNFYKKMIALKKEHDVLNYGTYDLLLEEDPQIYAYTRTLQDEKVIVISNISKEEAVYNEGSFALKRKRLLLNNYEVAEHEEVTTIALKPYETRVYRIS&amp;LINK_LOC=protein&amp;PAGE_TYPE=BlastSearch\" target=\"_new\">NCBI BlastP on this gene</a><br>\n <a href=\"http://www.ncbi.nlm.nih.gov/projects/sviewer/?Db=gene&amp;DbFrom=protein&amp;Cmd=Link&amp;noslider=1&amp;id=NZ_CP010089.1&amp;from=339383&amp;to=361047\" target=\"_new\">View genomic context</a><br>\n \n  <a href=\"knownclusterblast/region1/ctg1_343_mibig_hits.html\" target=\"_new\">MiBIG Hits</a><br>\n \n \n \n \n</div>\n<div class=\"focus-clipboard\">\n AA sequence: <span class=\"clipboard-copy\" data-seq=\"MNKTWWKEAVAYQIYPRSFMDSNGDGIGDLQGIIAKLDYLKDLGIDVIWICPMYKSPNDDNGYDISDYQDIMDEFGTMADFDALLDEVHKRDMKLIIDLVINHTSDEHPWFIESRSSKDNPKRDWYIWHDGKDGAEPNNWESIFNGSAWEYDEETEQYYLHLFSRKQPDLNWENKEVREVLYDTVNWWLDKGIDGFRVDAISHIKKEEGLKDMPNPKELKYVPSFDKHMNVKGIQPLLEELKENTFSKYDIMTVGEANGVKIEDAELWVGEEQGKFNMVFQFEHLSLWDAEKKKDLDVVGLKKVLTKWQKGLENKGWNALYIENHDKPRIVSTWGDDKQYWRESATALGAMYFFMHGTPFIYQGQEIGMTNVQLPNIEDYDDVAIKNLYREKIAEGVPHQDMMEIIWASCRDNSRTPMQWNDEMNAGFTTSTPWFSMNPNYKEINVEKQKNEEKSIFNFYKKMIALKKEHDVLNYGTYDLLLEEDPQIYAYTRTLQDEKVIVISNISKEEAVYNEGSFALKRKRLLLNNYEVAEHEEVTTIALKPYETRVYRIS\">Copy to clipboard</span><br>\n Nucleotide sequence: <span class=\"clipboard-copy\" data-seq=\"ATGAATAAGACATGGTGGAAAGAAGCGGTTGCTTATCAAATTTATCCACGAAGCTTTATGGATTCAAATGGTGATGGTATTGGAGATTTACAAGGTATTATTGCAAAACTGGATTATTTAAAAGATTTAGGTATAGATGTAATTTGGATTTGTCCAATGTATAAGTCGCCTAATGATGATAATGGTTATGATATTAGTGATTATCAAGATATTATGGATGAGTTTGGTACAATGGCAGACTTTGATGCTTTACTAGATGAAGTTCATAAGCGTGATATGAAGCTTATTATTGATTTAGTTATTAATCATACGAGTGATGAACATCCATGGTTTATTGAATCACGTTCATCTAAAGATAATCCGAAGCGTGATTGGTATATTTGGCATGATGGTAAAGATGGTGCGGAGCCAAACAACTGGGAAAGTATTTTTAATGGTTCGGCATGGGAATATGATGAAGAAACAGAACAATATTATTTACATCTATTCTCACGTAAACAACCAGATTTAAACTGGGAGAATAAAGAAGTTCGCGAAGTACTATATGATACGGTTAATTGGTGGCTTGATAAAGGTATTGATGGTTTCCGCGTTGATGCGATCAGTCATATTAAAAAAGAAGAAGGCCTCAAGGATATGCCAAATCCAAAAGAGTTAAAATATGTGCCATCTTTTGATAAACATATGAATGTGAAAGGTATTCAACCTTTATTAGAAGAGCTAAAAGAAAATACATTCTCTAAGTACGATATTATGACTGTTGGTGAAGCAAATGGTGTTAAGATTGAAGATGCTGAGCTTTGGGTTGGAGAAGAGCAAGGTAAGTTCAATATGGTATTCCAGTTTGAACATTTAAGTTTATGGGATGCAGAGAAGAAGAAAGACCTTGATGTTGTAGGATTGAAAAAAGTATTAACGAAATGGCAAAAAGGATTGGAAAATAAAGGATGGAACGCTTTATATATTGAGAATCATGATAAACCACGTATCGTTTCAACATGGGGAGATGACAAACAATATTGGCGTGAAAGTGCAACAGCTCTAGGAGCGATGTATTTCTTTATGCACGGTACACCGTTTATTTATCAAGGACAAGAAATTGGTATGACAAATGTTCAGTTGCCAAATATTGAAGATTACGATGATGTAGCAATTAAAAATTTATATCGCGAGAAAATTGCAGAGGGCGTACCACATCAAGATATGATGGAGATTATATGGGCTTCTTGCCGCGATAATTCCCGTACACCTATGCAGTGGAATGATGAGATGAATGCTGGTTTCACAACGAGTACACCTTGGTTTAGCATGAATCCAAATTACAAAGAAATTAATGTTGAGAAGCAAAAAAATGAAGAAAAGTCTATTTTCAATTTCTATAAGAAAATGATTGCTCTGAAAAAAGAGCACGATGTACTGAACTATGGTACGTACGATTTACTTTTAGAAGAAGATCCACAAATTTATGCATATACACGTACGTTACAGGATGAAAAAGTCATTGTAATTAGTAATATCTCAAAAGAGGAAGCTGTGTATAATGAGGGTTCATTTGCACTAAAACGCAAACGTTTGCTTTTAAATAACTATGAAGTTGCGGAACATGAAGAAGTAACAACAATTGCTTTAAAACCTTATGAAACAAGGGTTTATCGCATTTCATAA\">Copy to clipboard</span><br>\n</div>",
                        "strand": 1
                    },
                    {
                        "type": "biosynthetic-additional",
                        "start": 351252,
                        "locus_tag": "ctg1_344",
                        "end": 352889,
                        "description": "<div class=\"focus-intro\">\n <strong><span class=\"serif\">ctg1_344</span></strong><br>\n \n <br>\n Locus tag: <span class=\"serif\">ctg1_344</span><br>\n Protein ID: <span class=\"serif\">None</span><br>\n Gene: <span class=\"serif\">None</span><br>\n \n Location: 351,252 - 352,889,\n (total: 1638 nt)<br>\n <br>\n \n  biosynthetic-additional (smcogs) SMCOG1145:Glucose-specific phosphotransferase enzyme IIA (Score: 667.8; E-value: 1.7e-202)<br>\n \n</div>\n<div class=\"focus-info\">\n \n\n \n  <br>\n  <span class=\"bold\"> Gene Ontology terms for PFAM domains:</span><br>\n  \n   PF00367.19: <a class='external-link' href='http://amigo.geneontology.org/amigo/term/GO:0008982' target='_blank'>GO:0008982</a>: protein-N(PI)-phosphohistidine-sugar phosphotransferase activity<br>\n  \n   PF02378.17: <a class='external-link' href='http://amigo.geneontology.org/amigo/term/GO:0008982' target='_blank'>GO:0008982</a>: protein-N(PI)-phosphohistidine-sugar phosphotransferase activity<br>\n  \n   PF02378.17: <a class='external-link' href='http://amigo.geneontology.org/amigo/term/GO:0009401' target='_blank'>GO:0009401</a>: phosphoenolpyruvate-dependent sugar phosphotransferase system<br>\n  \n   PF02378.17: <a class='external-link' href='http://amigo.geneontology.org/amigo/term/GO:0016020' target='_blank'>GO:0016020</a>: membrane<br>\n  \n  <br>\n \n</div>\n<div class=\"focus-urls\">\n <a href=\"http://blast.ncbi.nlm.nih.gov/Blast.cgi?PAGE=Proteins&amp;PROGRAM=blastp&amp;BLAST_PROGRAMS=blastp&amp;QUERY=MKITSFDFWQKFGKALLVVVAVMPAAGLMISIGKLIGMSAGDVNAVHTIARVMEDIGWAIITNLHILFAVAIGGSWAKDRAGGAFAALLAFVLTNRITGAIFGVNAEMLADSKAKVSSVIAGDLIVKDYFTSVLGAPALNMGVFVGIITGFLGATLYNKYYNYNKLPQALAFFNGKRFVPFVVILWSTVTAIVLSLLWPFIQSGLNEFGRWIAASKDSAPVVAPFVYGTLERLLLPFGLHHMLTIPMNYTELGGTYTMLTGSKVGQVVAGQDPLWLAWITDLNNLLANGDTKAYNDLLNNVVPARFKAGQVIGSTAALMGIAFAMFRNVDKEKRAKYKPMFLSAALAVFLTGVTEPIEFMFMFIAPVLYVVYAITTGLAFALADLINLRVHAFGFIELITRTPMMVNAGLTRDLINFVIVSLVFFGLNFTLFNFLIKKFNLPTPGRAGNYIDNEDEASEGTGNVKDGSLATKVIDLLGGKENIADVDACMTRLRVTVKDLDVVAPEAQWKQNGALGLIVKDKGVQAVYGPKADVLKSDIQDMLGA&amp;LINK_LOC=protein&amp;PAGE_TYPE=BlastSearch\" target=\"_new\">NCBI BlastP on this gene</a><br>\n <a href=\"http://www.ncbi.nlm.nih.gov/projects/sviewer/?Db=gene&amp;DbFrom=protein&amp;Cmd=Link&amp;noslider=1&amp;id=NZ_CP010089.1&amp;from=341252&amp;to=362889\" target=\"_new\">View genomic context</a><br>\n \n  <a href=\"knownclusterblast/region1/ctg1_344_mibig_hits.html\" target=\"_new\">MiBIG Hits</a><br>\n \n \n \n \n</div>\n<div class=\"focus-clipboard\">\n AA sequence: <span class=\"clipboard-copy\" data-seq=\"MKITSFDFWQKFGKALLVVVAVMPAAGLMISIGKLIGMSAGDVNAVHTIARVMEDIGWAIITNLHILFAVAIGGSWAKDRAGGAFAALLAFVLTNRITGAIFGVNAEMLADSKAKVSSVIAGDLIVKDYFTSVLGAPALNMGVFVGIITGFLGATLYNKYYNYNKLPQALAFFNGKRFVPFVVILWSTVTAIVLSLLWPFIQSGLNEFGRWIAASKDSAPVVAPFVYGTLERLLLPFGLHHMLTIPMNYTELGGTYTMLTGSKVGQVVAGQDPLWLAWITDLNNLLANGDTKAYNDLLNNVVPARFKAGQVIGSTAALMGIAFAMFRNVDKEKRAKYKPMFLSAALAVFLTGVTEPIEFMFMFIAPVLYVVYAITTGLAFALADLINLRVHAFGFIELITRTPMMVNAGLTRDLINFVIVSLVFFGLNFTLFNFLIKKFNLPTPGRAGNYIDNEDEASEGTGNVKDGSLATKVIDLLGGKENIADVDACMTRLRVTVKDLDVVAPEAQWKQNGALGLIVKDKGVQAVYGPKADVLKSDIQDMLGA\">Copy to clipboard</span><br>\n Nucleotide sequence: <span class=\"clipboard-copy\" data-seq=\"ATGAAAATTACGTCTTTTGATTTTTGGCAAAAGTTCGGGAAAGCTTTATTAGTTGTTGTAGCTGTAATGCCAGCAGCTGGTTTAATGATTTCCATCGGTAAGTTAATTGGTATGTCTGCTGGGGATGTTAACGCAGTTCATACAATCGCTCGCGTAATGGAAGACATCGGTTGGGCAATCATTACAAATCTACACATCTTATTCGCAGTAGCAATTGGGGGATCTTGGGCGAAAGATCGCGCGGGTGGTGCATTTGCAGCGCTATTAGCATTCGTCTTAACAAACCGAATTACAGGAGCTATATTTGGGGTAAACGCTGAAATGTTAGCGGATTCAAAAGCGAAAGTTTCTTCAGTAATAGCGGGAGATTTAATTGTAAAAGATTACTTTACTTCTGTACTTGGTGCACCCGCATTAAACATGGGAGTGTTCGTAGGGATTATCACAGGTTTCTTAGGAGCTACTTTATATAACAAATATTATAACTATAATAAACTGCCACAGGCATTAGCATTCTTTAATGGAAAACGATTTGTACCATTCGTTGTAATTCTTTGGTCTACAGTTACTGCGATTGTATTATCACTTCTATGGCCATTCATCCAAAGTGGGTTAAATGAATTTGGTCGCTGGATTGCAGCTTCAAAAGATAGTGCACCAGTTGTTGCACCGTTTGTATATGGAACGTTAGAGCGTTTATTATTACCATTTGGTTTACACCATATGTTAACGATTCCGATGAACTATACAGAGCTAGGCGGAACATATACGATGCTAACTGGTTCAAAAGTTGGACAAGTTGTAGCAGGACAAGATCCATTATGGCTTGCATGGATTACAGATTTAAATAATTTACTAGCAAATGGAGATACGAAGGCATATAACGATTTATTAAATAACGTTGTACCAGCTCGTTTCAAAGCTGGACAAGTTATCGGCTCAACAGCAGCGTTAATGGGGATTGCATTTGCGATGTTCCGTAACGTTGATAAAGAAAAGCGTGCAAAATATAAACCAATGTTTTTATCAGCAGCATTAGCAGTATTCTTAACAGGTGTAACAGAACCAATTGAATTCATGTTCATGTTTATTGCTCCAGTATTATATGTTGTATATGCTATTACAACAGGACTTGCATTCGCGCTAGCTGATTTAATTAACTTACGTGTTCATGCATTTGGATTTATTGAGTTAATTACTCGTACACCAATGATGGTTAACGCAGGTTTAACAAGAGACTTAATCAACTTTGTTATTGTTTCATTAGTGTTCTTCGGTCTTAACTTTACACTATTTAATTTCTTAATTAAAAAATTCAATTTACCAACACCAGGGCGTGCAGGTAACTATATTGATAATGAAGATGAGGCATCAGAAGGAACAGGAAATGTAAAAGACGGTTCACTAGCAACAAAAGTTATCGATTTATTAGGTGGAAAAGAAAATATTGCTGACGTAGATGCTTGTATGACGCGCTTACGTGTAACAGTAAAAGATTTAGATGTTGTTGCACCAGAAGCACAGTGGAAACAAAATGGTGCTCTAGGGCTTATTGTAAAAGATAAAGGTGTACAAGCGGTATATGGTCCGAAAGCTGACGTATTAAAGTCAGACATTCAAGATATGTTAGGTGCGTAA\">Copy to clipboard</span><br>\n</div>",
                        "strand": 1
                    },
                    {
                        "type": "other",
                        "start": 352894,
                        "locus_tag": "ctg1_345",
                        "end": 353685,
                        "description": "<div class=\"focus-intro\">\n <strong><span class=\"serif\">ctg1_345</span></strong><br>\n \n <br>\n Locus tag: <span class=\"serif\">ctg1_345</span><br>\n Protein ID: <span class=\"serif\">None</span><br>\n Gene: <span class=\"serif\">None</span><br>\n \n Location: 352,894 - 353,685,\n (total: 792 nt)<br>\n <br>\n \n</div>\n<div class=\"focus-info\">\n \n\n \n</div>\n<div class=\"focus-urls\">\n <a href=\"http://blast.ncbi.nlm.nih.gov/Blast.cgi?PAGE=Proteins&amp;PROGRAM=blastp&amp;BLAST_PROGRAMS=blastp&amp;QUERY=MKLLTLNCHSWQEENQIEKIQYLAKVIQEEEYDVIALQEVSQSIQAENVCGNKKEDNFGLLLLEELKALHVKDYNITWDFSHIGYDVYEEGLAIITKHNIIKEDTFFISENEDTTYWKTRKIVSTTIAYNGKDITFYSCHLGWWNDEEESFKGQVDRLMERVDSNKLAFLMGDFNNNARLEGEGYEYMMQKGLYDTYELAIEKDEGTTVQGEIAGWDENKHNLRIDLILCNQSKKVHSSKVIFNGTNRNVISDHFGVEVQLDI&amp;LINK_LOC=protein&amp;PAGE_TYPE=BlastSearch\" target=\"_new\">NCBI BlastP on this gene</a><br>\n <a href=\"http://www.ncbi.nlm.nih.gov/projects/sviewer/?Db=gene&amp;DbFrom=protein&amp;Cmd=Link&amp;noslider=1&amp;id=NZ_CP010089.1&amp;from=342894&amp;to=363685\" target=\"_new\">View genomic context</a><br>\n \n \n \n \n</div>\n<div class=\"focus-clipboard\">\n AA sequence: <span class=\"clipboard-copy\" data-seq=\"MKLLTLNCHSWQEENQIEKIQYLAKVIQEEEYDVIALQEVSQSIQAENVCGNKKEDNFGLLLLEELKALHVKDYNITWDFSHIGYDVYEEGLAIITKHNIIKEDTFFISENEDTTYWKTRKIVSTTIAYNGKDITFYSCHLGWWNDEEESFKGQVDRLMERVDSNKLAFLMGDFNNNARLEGEGYEYMMQKGLYDTYELAIEKDEGTTVQGEIAGWDENKHNLRIDLILCNQSKKVHSSKVIFNGTNRNVISDHFGVEVQLDI\">Copy to clipboard</span><br>\n Nucleotide sequence: <span class=\"clipboard-copy\" data-seq=\"ATGAAATTGCTAACTTTAAACTGTCATTCTTGGCAAGAAGAGAATCAAATAGAAAAGATACAATACCTTGCTAAAGTAATTCAAGAAGAAGAGTACGATGTCATCGCATTGCAAGAAGTAAGTCAGTCCATACAAGCTGAAAATGTATGCGGTAACAAGAAAGAAGATAATTTTGGACTTTTACTATTAGAAGAGTTAAAAGCGCTACATGTAAAAGATTACAATATTACTTGGGATTTCTCTCATATTGGTTATGACGTGTATGAAGAAGGATTAGCGATTATAACGAAGCATAATATTATAAAAGAAGATACGTTCTTCATTTCAGAAAACGAGGATACAACGTATTGGAAAACACGTAAAATTGTAAGTACAACAATTGCTTATAATGGTAAGGATATAACGTTTTACTCTTGCCATCTCGGTTGGTGGAATGATGAAGAAGAGTCATTCAAAGGTCAAGTTGATCGTTTGATGGAGCGTGTAGATAGCAATAAGCTCGCCTTCTTAATGGGGGATTTTAATAACAATGCTCGGTTGGAAGGCGAAGGTTATGAGTATATGATGCAAAAAGGGTTGTATGACACATATGAATTAGCAATAGAGAAGGATGAAGGAACGACTGTCCAAGGTGAGATTGCTGGTTGGGATGAAAATAAACATAATTTGCGAATCGATCTAATATTGTGTAACCAAAGTAAAAAAGTTCATTCTTCAAAAGTTATTTTTAATGGTACAAACAGAAATGTAATTTCAGATCATTTCGGTGTAGAGGTTCAATTGGATATATAA\">Copy to clipboard</span><br>\n</div>",
                        "strand": 1
                    },
                    {
                        "type": "other",
                        "start": 353991,
                        "locus_tag": "ctg1_346",
                        "end": 356936,
                        "description": "<div class=\"focus-intro\">\n <strong><span class=\"serif\">ctg1_346</span></strong><br>\n \n <br>\n Locus tag: <span class=\"serif\">ctg1_346</span><br>\n Protein ID: <span class=\"serif\">None</span><br>\n Gene: <span class=\"serif\">None</span><br>\n \n Location: 353,991 - 356,936,\n (total: 2946 nt)<br>\n <br>\n \n</div>\n<div class=\"focus-info\">\n \n\n \n  <br>\n  <span class=\"bold\"> Gene Ontology terms for PFAM domains:</span><br>\n  \n   PF01061.23: <a class='external-link' href='http://amigo.geneontology.org/amigo/term/GO:0016020' target='_blank'>GO:0016020</a>: membrane<br>\n  \n  <br>\n \n</div>\n<div class=\"focus-urls\">\n <a href=\"http://blast.ncbi.nlm.nih.gov/Blast.cgi?PAGE=Proteins&amp;PROGRAM=blastp&amp;BLAST_PROGRAMS=blastp&amp;QUERY=MKQIWRIYKTDLRNVAKHWAAIVIVLGLMILPSLYAWFNIKASWDPYGNTKEVPIAVSNQDAGSNLRGKDINIGKEIVDSLKKNKNLGWKFVDEKQAIYGVERGDYYASITIPKDFSEKIATVLDENPKKPELDYYVNEKVNAIAPKITAKGASGITEEISKNFVKTANGEIFKIFNDLGIDLETNLPSIEKVKDLVFKLEAQFPEMNTLMDKALDDATRAEDVVKVAQKELPVVESVMNDGQEALGNLDKFFARNDETLNRAPGTIKNNLTVMQQGLDAAAKITDYLKNPAFDFNLTLPDPAKLPVLPNITIPQIPEIPALPQVNGEGYKNIAKNIDQTVNTVFNSTRVGTAYVKSVMDGLQNKGVDPAVAQKNVQDASKLLQERIDSVSYLIDFFTAFKESASTEFGKQFFGNRVESLTVLKNSMVDANNRVKHVGDLISSGQEVKQDVRDAVNQKLDAVNNLVNQAEKDYNATFVADFEKAVSTAEQLKSKAENAQENAQQLRGNLNQDINKANEILNNGREKYDKAVNDYSRLKTELEKAREDLSNKGVNGLDSTKVALNDLNGQFKASWNLVNDMIPVLESTNKVLADVNSDKNLNGTISKLNKAKDGLQKGMDLTDKGIDAINKGQKPAADVIESINQVSKSVSGQIGDILAKYDSEITPNFNAAIARTKEMSKNTSQILKEADKKLPDVKKLLEDSSKGLVDGKKKLADIKAEMPATEKKIKELADKIRDFESEEDLKDIIRLLKNDVEKQSDYFANPVNLKENKLFAMPNYGSAMSPFYTVLALWVGALLMVSLLTVEVHEEGANYKSHEIYFGRLLTFLTIGLSQAFIVSMGDIFLLGTYVVDKFWFVLFSLFIGGVFVCIVYSLVSIFGNVGKSMAIILLVLQVAGSGGTFPIQMTPAFFQAIYPFLPFTYAISAIRETVGGMLWDIVTRDLLVLSAFVVVMIVAALLLKTPINKSSEKFVENAKGSKIIH&amp;LINK_LOC=protein&amp;PAGE_TYPE=BlastSearch\" target=\"_new\">NCBI BlastP on this gene</a><br>\n <a href=\"http://www.ncbi.nlm.nih.gov/projects/sviewer/?Db=gene&amp;DbFrom=protein&amp;Cmd=Link&amp;noslider=1&amp;id=NZ_CP010089.1&amp;from=343991&amp;to=366936\" target=\"_new\">View genomic context</a><br>\n \n \n \n \n</div>\n<div class=\"focus-clipboard\">\n AA sequence: <span class=\"clipboard-copy\" data-seq=\"MKQIWRIYKTDLRNVAKHWAAIVIVLGLMILPSLYAWFNIKASWDPYGNTKEVPIAVSNQDAGSNLRGKDINIGKEIVDSLKKNKNLGWKFVDEKQAIYGVERGDYYASITIPKDFSEKIATVLDENPKKPELDYYVNEKVNAIAPKITAKGASGITEEISKNFVKTANGEIFKIFNDLGIDLETNLPSIEKVKDLVFKLEAQFPEMNTLMDKALDDATRAEDVVKVAQKELPVVESVMNDGQEALGNLDKFFARNDETLNRAPGTIKNNLTVMQQGLDAAAKITDYLKNPAFDFNLTLPDPAKLPVLPNITIPQIPEIPALPQVNGEGYKNIAKNIDQTVNTVFNSTRVGTAYVKSVMDGLQNKGVDPAVAQKNVQDASKLLQERIDSVSYLIDFFTAFKESASTEFGKQFFGNRVESLTVLKNSMVDANNRVKHVGDLISSGQEVKQDVRDAVNQKLDAVNNLVNQAEKDYNATFVADFEKAVSTAEQLKSKAENAQENAQQLRGNLNQDINKANEILNNGREKYDKAVNDYSRLKTELEKAREDLSNKGVNGLDSTKVALNDLNGQFKASWNLVNDMIPVLESTNKVLADVNSDKNLNGTISKLNKAKDGLQKGMDLTDKGIDAINKGQKPAADVIESINQVSKSVSGQIGDILAKYDSEITPNFNAAIARTKEMSKNTSQILKEADKKLPDVKKLLEDSSKGLVDGKKKLADIKAEMPATEKKIKELADKIRDFESEEDLKDIIRLLKNDVEKQSDYFANPVNLKENKLFAMPNYGSAMSPFYTVLALWVGALLMVSLLTVEVHEEGANYKSHEIYFGRLLTFLTIGLSQAFIVSMGDIFLLGTYVVDKFWFVLFSLFIGGVFVCIVYSLVSIFGNVGKSMAIILLVLQVAGSGGTFPIQMTPAFFQAIYPFLPFTYAISAIRETVGGMLWDIVTRDLLVLSAFVVVMIVAALLLKTPINKSSEKFVENAKGSKIIH\">Copy to clipboard</span><br>\n Nucleotide sequence: <span class=\"clipboard-copy\" data-seq=\"ATGAAACAAATTTGGCGTATTTATAAGACAGATTTACGGAATGTAGCCAAACATTGGGCTGCAATTGTTATTGTTTTAGGATTAATGATTTTACCATCGTTATATGCATGGTTTAACATTAAAGCTTCTTGGGATCCATATGGAAATACAAAAGAGGTTCCCATTGCAGTTTCCAACCAAGATGCAGGTTCTAATTTAAGAGGGAAAGATATTAATATCGGGAAAGAGATTGTAGACTCCCTTAAGAAAAACAAAAATCTTGGCTGGAAATTTGTAGATGAAAAACAAGCAATTTACGGAGTTGAGCGTGGGGATTATTATGCAAGTATTACGATTCCAAAAGACTTCTCTGAAAAAATTGCAACTGTTCTGGATGAAAATCCGAAAAAACCAGAACTGGATTACTATGTGAATGAAAAAGTAAACGCGATTGCACCGAAGATTACAGCAAAAGGTGCATCAGGTATTACAGAAGAAATTAGTAAAAACTTTGTAAAAACAGCAAACGGTGAGATTTTTAAAATTTTCAATGACCTTGGAATCGATTTAGAAACAAACTTACCAAGTATCGAAAAAGTAAAAGATCTTGTATTTAAGTTAGAAGCGCAGTTCCCAGAAATGAATACACTTATGGATAAGGCGTTAGATGATGCAACTCGAGCAGAAGATGTTGTGAAAGTAGCGCAAAAAGAGTTGCCGGTTGTAGAGAGTGTTATGAATGATGGGCAAGAGGCGTTAGGGAATTTAGATAAATTCTTTGCGAGAAATGATGAAACATTGAATCGCGCTCCGGGAACTATTAAAAATAATTTAACAGTAATGCAGCAGGGATTGGATGCTGCAGCGAAAATTACGGATTACTTAAAAAATCCGGCATTTGACTTTAATCTGACATTGCCAGATCCAGCTAAATTACCAGTCTTACCTAATATAACTATTCCACAAATACCAGAGATTCCAGCATTACCACAAGTGAATGGTGAAGGGTATAAAAATATTGCTAAAAATATTGATCAAACTGTAAACACTGTTTTCAATTCTACTCGTGTTGGAACGGCATATGTAAAGAGTGTTATGGATGGCCTTCAAAATAAAGGCGTGGATCCAGCTGTAGCACAGAAAAATGTGCAGGATGCTTCAAAGCTCCTCCAAGAGCGTATCGATAGTGTTTCATATTTGATTGATTTCTTTACAGCTTTCAAGGAATCAGCTTCCACGGAATTCGGTAAACAGTTCTTTGGAAACAGAGTGGAAAGTTTAACGGTGCTTAAAAATTCTATGGTGGACGCTAACAATAGGGTTAAGCATGTAGGAGATTTAATTAGTTCCGGACAAGAAGTTAAACAAGATGTGCGAGATGCTGTAAATCAAAAATTAGATGCAGTAAATAATTTAGTAAATCAAGCTGAAAAGGATTATAATGCAACGTTTGTAGCTGATTTTGAAAAAGCAGTAAGTACAGCTGAGCAACTGAAAAGTAAGGCTGAAAATGCGCAAGAAAATGCACAGCAGCTTAGAGGCAATTTAAATCAAGATATAAATAAGGCTAATGAGATATTAAACAATGGTAGAGAGAAATATGATAAAGCTGTAAATGATTACAGTAGATTAAAAACGGAGCTTGAAAAAGCAAGAGAAGACTTAAGTAACAAAGGTGTTAACGGATTAGATTCTACAAAAGTAGCCTTAAATGATTTGAATGGGCAGTTCAAAGCAAGTTGGAATTTAGTTAATGACATGATTCCAGTTCTGGAAAGTACAAATAAAGTGTTAGCTGATGTGAATAGTGATAAAAATCTTAATGGTACAATTTCTAAGTTAAATAAAGCAAAAGATGGTTTGCAAAAAGGAATGGATTTAACTGATAAAGGAATTGACGCTATTAATAAAGGTCAAAAACCAGCAGCTGATGTTATTGAAAGTATTAATCAAGTGTCTAAAAGTGTTTCGGGCCAAATTGGTGACATTTTAGCTAAATATGACTCAGAAATCACTCCAAATTTCAATGCAGCAATTGCTCGCACAAAAGAGATGTCTAAAAATACATCTCAAATTTTAAAAGAGGCAGACAAAAAGCTTCCAGATGTTAAAAAATTACTAGAAGATTCATCAAAAGGTTTAGTAGATGGTAAAAAGAAATTAGCAGACATTAAAGCTGAAATGCCAGCTACTGAGAAAAAGATTAAAGAATTAGCAGATAAAATTCGTGATTTTGAATCTGAAGAGGATTTAAAAGACATCATACGCTTATTGAAAAACGATGTTGAGAAGCAAAGTGATTACTTTGCGAATCCAGTAAATTTAAAAGAAAATAAATTATTTGCGATGCCGAACTACGGTTCAGCGATGTCACCATTCTATACAGTGCTTGCATTATGGGTAGGCGCATTATTAATGGTTTCATTATTAACGGTAGAAGTACACGAAGAGGGCGCGAATTATAAGAGCCATGAAATTTACTTCGGACGTTTATTAACATTCTTAACGATAGGTCTTTCACAAGCGTTTATCGTATCGATGGGAGATATATTCTTACTCGGTACGTACGTAGTCGATAAGTTCTGGTTTGTGTTATTTAGTTTATTTATTGGTGGAGTCTTCGTTTGTATCGTATACTCACTCGTTTCTATTTTCGGAAACGTTGGGAAATCGATGGCGATTATTTTACTTGTACTACAAGTAGCAGGATCGGGCGGAACATTCCCAATCCAAATGACACCAGCGTTCTTCCAAGCGATTTATCCGTTCTTACCATTCACATACGCAATTAGCGCAATTCGTGAAACAGTTGGTGGAATGCTTTGGGATATCGTAACGCGAGATTTACTTGTGTTAAGTGCTTTCGTAGTAGTTATGATTGTTGCTGCGTTATTACTGAAAACACCAATTAACAAATCAAGTGAAAAATTTGTTGAGAATGCAAAAGGAAGTAAAATCATTCACTAA\">Copy to clipboard</span><br>\n</div>",
                        "strand": 1
                    },
                    {
                        "type": "other",
                        "start": 356977,
                        "locus_tag": "ctg1_347",
                        "end": 359166,
                        "description": "<div class=\"focus-intro\">\n <strong><span class=\"serif\">ctg1_347</span></strong><br>\n \n <br>\n Locus tag: <span class=\"serif\">ctg1_347</span><br>\n Protein ID: <span class=\"serif\">None</span><br>\n Gene: <span class=\"serif\">None</span><br>\n \n Location: 356,977 - 359,166,\n (total: 2190 nt)<br>\n <br>\n \n</div>\n<div class=\"focus-info\">\n \n\n \n  <br>\n  <span class=\"bold\"> Gene Ontology terms for PFAM domains:</span><br>\n  \n   PF01131.19: <a class='external-link' href='http://amigo.geneontology.org/amigo/term/GO:0003677' target='_blank'>GO:0003677</a>: DNA binding<br>\n  \n   PF01131.19: <a class='external-link' href='http://amigo.geneontology.org/amigo/term/GO:0003916' target='_blank'>GO:0003916</a>: DNA topoisomerase activity<br>\n  \n   PF01131.19: <a class='external-link' href='http://amigo.geneontology.org/amigo/term/GO:0006265' target='_blank'>GO:0006265</a>: DNA topological change<br>\n  \n  <br>\n \n</div>\n<div class=\"focus-urls\">\n <a href=\"http://blast.ncbi.nlm.nih.gov/Blast.cgi?PAGE=Proteins&amp;PROGRAM=blastp&amp;BLAST_PROGRAMS=blastp&amp;QUERY=MSKSVVIAEKPSVARDIARVLKCDKKGNGYLEGSKYIVTWALGHLVTLADPESYDVKYKKWNLEDLPMLPERLKLTVIKQTGKQFNAVKSQLLRKDVNEIIVATDAGREGELVARWIIDKVKLNKPIKRLWISSVTDKAIKDGFANLKPGKAYDNLYASAVARSEADWYIGLNATRALTTRFNAQLNCGRVQTPTVAMIASREDEIKNFKAQTYYGIEAQTMEKLKLTWQDANGNSRSFNKEKIDGIVKSLDKQNATVVEIDKKQKKSFSPGLYDLTELQRDANKKFGYSAKETLNIMQKLYEQHKVLTYPRTDSRYISSDIVGTLPERLKACGVGEYRPFAHKVLQKPIKPNKSFVDDSKVSDHHAIIPTEGYVNFAAFTDKERKIYDLVVKRFLAVLFPAFEYEQLTLRTKVGNETFIARGKTILHAGWKEVYENRFEDDDVTDDVKEQILPHIEKGDTLTVKLLMQTSGQTKAPARFNEATLLSAMENPTKYMDTQNKQLADTLKSTGGLGTVATRADIIDKLFNSFLIEKRGKDIHITSKGRQLLDLVPEELKSPTLTGEWEQKLEAIAKGKLKKEVFISEMKNYTKEIVAEIKSSDKKYKHDNISTKSCPDCGKPMLEVNGKKGKMLVCQDRECGHRKNVSRTTNARCPQCKKKLELRGEGAGQIFACKCGYREKLSTFQERRKKESGNKADKRDVQKYMKQQKKEEEPLNNPFAEALKKLKFD&amp;LINK_LOC=protein&amp;PAGE_TYPE=BlastSearch\" target=\"_new\">NCBI BlastP on this gene</a><br>\n <a href=\"http://www.ncbi.nlm.nih.gov/projects/sviewer/?Db=gene&amp;DbFrom=protein&amp;Cmd=Link&amp;noslider=1&amp;id=NZ_CP010089.1&amp;from=346977&amp;to=369166\" target=\"_new\">View genomic context</a><br>\n \n \n \n \n</div>\n<div class=\"focus-clipboard\">\n AA sequence: <span class=\"clipboard-copy\" data-seq=\"MSKSVVIAEKPSVARDIARVLKCDKKGNGYLEGSKYIVTWALGHLVTLADPESYDVKYKKWNLEDLPMLPERLKLTVIKQTGKQFNAVKSQLLRKDVNEIIVATDAGREGELVARWIIDKVKLNKPIKRLWISSVTDKAIKDGFANLKPGKAYDNLYASAVARSEADWYIGLNATRALTTRFNAQLNCGRVQTPTVAMIASREDEIKNFKAQTYYGIEAQTMEKLKLTWQDANGNSRSFNKEKIDGIVKSLDKQNATVVEIDKKQKKSFSPGLYDLTELQRDANKKFGYSAKETLNIMQKLYEQHKVLTYPRTDSRYISSDIVGTLPERLKACGVGEYRPFAHKVLQKPIKPNKSFVDDSKVSDHHAIIPTEGYVNFAAFTDKERKIYDLVVKRFLAVLFPAFEYEQLTLRTKVGNETFIARGKTILHAGWKEVYENRFEDDDVTDDVKEQILPHIEKGDTLTVKLLMQTSGQTKAPARFNEATLLSAMENPTKYMDTQNKQLADTLKSTGGLGTVATRADIIDKLFNSFLIEKRGKDIHITSKGRQLLDLVPEELKSPTLTGEWEQKLEAIAKGKLKKEVFISEMKNYTKEIVAEIKSSDKKYKHDNISTKSCPDCGKPMLEVNGKKGKMLVCQDRECGHRKNVSRTTNARCPQCKKKLELRGEGAGQIFACKCGYREKLSTFQERRKKESGNKADKRDVQKYMKQQKKEEEPLNNPFAEALKKLKFD\">Copy to clipboard</span><br>\n Nucleotide sequence: <span class=\"clipboard-copy\" data-seq=\"ATGTCAAAAAGCGTTGTAATCGCTGAAAAACCTTCCGTTGCACGAGATATTGCTCGTGTACTGAAGTGTGATAAAAAAGGAAACGGCTATCTTGAGGGTAGTAAATATATTGTAACTTGGGCTTTAGGTCATCTCGTTACATTAGCAGATCCAGAAAGTTATGATGTGAAATATAAAAAGTGGAATTTAGAAGATTTACCGATGCTACCTGAGCGTTTGAAATTAACGGTTATTAAACAAACTGGTAAACAATTTAATGCTGTAAAAAGTCAGCTACTTAGAAAAGATGTAAATGAAATTATTGTAGCAACAGACGCTGGACGTGAAGGGGAATTAGTCGCACGCTGGATTATCGATAAAGTTAAGCTAAATAAACCAATCAAACGTTTATGGATTTCTTCTGTAACCGATAAAGCAATTAAAGATGGTTTTGCAAATTTAAAACCAGGTAAAGCCTATGACAATTTATACGCTTCAGCAGTTGCACGTTCAGAAGCTGACTGGTATATCGGTCTTAATGCAACTCGTGCTTTAACGACTCGCTTTAATGCCCAGTTAAATTGCGGCCGTGTACAAACCCCTACTGTTGCTATGATTGCTAGTCGTGAGGATGAAATAAAGAACTTCAAAGCTCAAACTTACTACGGCATCGAAGCTCAAACAATGGAGAAGCTCAAACTTACTTGGCAAGATGCAAATGGCAATAGCCGTAGTTTTAATAAAGAAAAAATCGATGGTATTGTAAAAAGTTTAGATAAACAAAATGCTACTGTTGTGGAAATTGATAAGAAACAGAAGAAGTCATTCTCTCCTGGTCTTTACGATTTAACTGAATTGCAACGTGATGCAAATAAAAAGTTCGGTTACTCTGCTAAAGAAACATTAAATATTATGCAAAAATTGTATGAACAGCATAAAGTACTAACGTACCCTCGTACAGATTCACGCTACATTTCATCTGATATCGTTGGAACACTTCCAGAACGTCTAAAAGCATGTGGTGTTGGAGAATACCGTCCCTTCGCACATAAAGTATTACAAAAGCCTATCAAACCTAACAAATCATTTGTTGATGATAGTAAAGTAAGCGATCATCATGCGATTATTCCAACAGAAGGATACGTTAACTTCGCAGCATTCACAGATAAAGAACGCAAAATTTATGATTTAGTTGTAAAACGTTTCTTAGCTGTTTTATTCCCAGCATTCGAATACGAACAACTAACGTTACGCACAAAGGTCGGCAATGAAACATTCATTGCACGCGGAAAAACGATTTTACATGCTGGTTGGAAGGAAGTATACGAAAATCGATTTGAAGACGATGATGTAACTGATGACGTAAAAGAGCAGATTCTACCTCACATTGAAAAGGGCGATACATTAACTGTAAAGTTACTTATGCAAACATCAGGTCAAACGAAAGCACCTGCACGCTTTAATGAAGCAACTTTACTTTCAGCAATGGAGAATCCTACAAAATATATGGATACGCAAAATAAACAACTTGCTGATACGTTAAAATCGACTGGTGGATTAGGTACTGTAGCGACACGTGCAGATATTATCGACAAACTTTTCAATTCTTTCTTAATTGAAAAACGTGGTAAAGATATTCACATTACATCAAAAGGTCGTCAATTACTTGATTTAGTACCAGAAGAATTAAAATCACCTACACTAACTGGTGAGTGGGAACAAAAACTTGAAGCAATTGCAAAAGGAAAATTAAAGAAAGAAGTATTCATTTCGGAAATGAAGAACTATACGAAAGAAATTGTTGCTGAAATTAAATCGAGTGATAAGAAATATAAACATGACAACATTTCAACGAAGTCTTGTCCAGATTGCGGTAAACCAATGCTAGAAGTAAATGGAAAAAAGGGGAAAATGCTCGTATGCCAAGACCGTGAATGTGGTCATCGTAAAAATGTATCTCGTACAACAAATGCTCGCTGTCCGCAATGTAAAAAGAAACTAGAATTACGTGGTGAGGGTGCAGGCCAAATTTTCGCATGTAAATGTGGCTATCGCGAGAAATTATCAACATTCCAAGAGCGACGTAAAAAAGAATCTGGAAACAAAGCCGATAAACGCGACGTTCAAAAATATATGAAACAACAGAAAAAAGAAGAAGAACCATTAAATAACCCATTCGCGGAAGCATTAAAAAAATTAAAATTTGATTAA\">Copy to clipboard</span><br>\n</div>",
                        "strand": -1
                    },
                    {
                        "type": "other",
                        "start": 359578,
                        "locus_tag": "ctg1_348",
                        "end": 360387,
                        "description": "<div class=\"focus-intro\">\n <strong><span class=\"serif\">ctg1_348</span></strong><br>\n \n <br>\n Locus tag: <span class=\"serif\">ctg1_348</span><br>\n Protein ID: <span class=\"serif\">None</span><br>\n Gene: <span class=\"serif\">None</span><br>\n \n Location: 359,578 - 360,387,\n (total: 810 nt)<br>\n <br>\n \n</div>\n<div class=\"focus-info\">\n \n\n \n  <br>\n  <span class=\"bold\"> Gene Ontology terms for PFAM domains:</span><br>\n  \n   PF01256.16: <a class='external-link' href='http://amigo.geneontology.org/amigo/term/GO:0052855' target='_blank'>GO:0052855</a>: ADP-dependent NAD(P)H-hydrate dehydratase activity<br>\n  \n   PF02110.14: <a class='external-link' href='http://amigo.geneontology.org/amigo/term/GO:0004417' target='_blank'>GO:0004417</a>: hydroxyethylthiazole kinase activity<br>\n  \n   PF02110.14: <a class='external-link' href='http://amigo.geneontology.org/amigo/term/GO:0009228' target='_blank'>GO:0009228</a>: thiamine biosynthetic process<br>\n  \n  <br>\n \n</div>\n<div class=\"focus-urls\">\n <a href=\"http://blast.ncbi.nlm.nih.gov/Blast.cgi?PAGE=Proteins&amp;PROGRAM=blastp&amp;BLAST_PROGRAMS=blastp&amp;QUERY=MNMKEISKVVDLVRESNPLVHNITNVVVTNFTANGLLALGASPVMAYAKEEVAEMASIAGALVLNMGTLRPEEVEAMLLAGKSANANNVPVLFDPVGAGATSYRTEVARHIPAEIDLAIIRGNAAEIANVINEKWEIKGVDAGTGNGNIVSIARQAADELNTVAVITGKEDVVTDGERTIVIRNGHPILTKVTGTGCLLTSVIGAFVAVEKDYVKAAVAALTFYGVASELAAAKAVEKGPGSFQIEFLNQLANTTSGDIEKYGKIVELE&amp;LINK_LOC=protein&amp;PAGE_TYPE=BlastSearch\" target=\"_new\">NCBI BlastP on this gene</a><br>\n <a href=\"http://www.ncbi.nlm.nih.gov/projects/sviewer/?Db=gene&amp;DbFrom=protein&amp;Cmd=Link&amp;noslider=1&amp;id=NZ_CP010089.1&amp;from=349578&amp;to=370387\" target=\"_new\">View genomic context</a><br>\n \n \n \n \n</div>\n<div class=\"focus-clipboard\">\n AA sequence: <span class=\"clipboard-copy\" data-seq=\"MNMKEISKVVDLVRESNPLVHNITNVVVTNFTANGLLALGASPVMAYAKEEVAEMASIAGALVLNMGTLRPEEVEAMLLAGKSANANNVPVLFDPVGAGATSYRTEVARHIPAEIDLAIIRGNAAEIANVINEKWEIKGVDAGTGNGNIVSIARQAADELNTVAVITGKEDVVTDGERTIVIRNGHPILTKVTGTGCLLTSVIGAFVAVEKDYVKAAVAALTFYGVASELAAAKAVEKGPGSFQIEFLNQLANTTSGDIEKYGKIVELE\">Copy to clipboard</span><br>\n Nucleotide sequence: <span class=\"clipboard-copy\" data-seq=\"ATGAATATGAAAGAAATTAGTAAAGTAGTGGATTTGGTGAGAGAATCTAATCCGCTCGTTCATAATATTACAAATGTTGTTGTAACAAATTTTACTGCTAACGGTTTGTTGGCACTTGGGGCATCGCCTGTAATGGCGTATGCAAAAGAAGAAGTAGCAGAAATGGCTAGCATTGCTGGAGCGTTAGTATTAAATATGGGGACACTTCGTCCTGAAGAAGTAGAAGCGATGTTACTTGCGGGTAAATCAGCAAATGCGAACAATGTGCCAGTACTATTTGATCCAGTTGGTGCAGGAGCAACTTCATATCGAACAGAAGTTGCGAGACATATTCCGGCTGAAATCGATTTAGCAATTATCCGCGGAAATGCAGCTGAAATAGCAAATGTTATTAATGAGAAATGGGAAATTAAAGGGGTAGACGCTGGTACTGGAAATGGCAATATTGTAAGTATTGCAAGGCAGGCAGCAGATGAACTAAATACAGTTGCGGTCATTACTGGAAAAGAAGATGTTGTTACAGATGGAGAGAGAACTATTGTTATTCGAAATGGTCACCCTATTTTAACGAAAGTTACGGGAACAGGTTGTTTACTAACTTCTGTAATAGGAGCATTTGTAGCAGTGGAAAAAGATTATGTTAAAGCAGCAGTAGCCGCATTAACGTTTTATGGTGTAGCTTCGGAACTGGCAGCTGCTAAGGCGGTAGAAAAAGGGCCTGGTAGTTTCCAAATTGAATTTTTAAATCAATTAGCGAATACAACTTCAGGTGATATTGAGAAGTATGGGAAGATTGTGGAGTTAGAGTAA\">Copy to clipboard</span><br>\n</div>",
                        "strand": 1
                    },
                    {
                        "type": "biosynthetic-additional",
                        "start": 360403,
                        "locus_tag": "ctg1_349",
                        "end": 361062,
                        "description": "<div class=\"focus-intro\">\n <strong><span class=\"serif\">ctg1_349</span></strong><br>\n \n <br>\n Locus tag: <span class=\"serif\">ctg1_349</span><br>\n Protein ID: <span class=\"serif\">None</span><br>\n Gene: <span class=\"serif\">None</span><br>\n \n Location: 360,403 - 361,062,\n (total: 660 nt)<br>\n <br>\n \n  biosynthetic-additional (smcogs) SMCOG1280:thiamine-phosphate pyrophosphorylase (Score: 329.7; E-value: 9.3e-101)<br>\n \n</div>\n<div class=\"focus-info\">\n \n\n \n</div>\n<div class=\"focus-urls\">\n <a href=\"http://blast.ncbi.nlm.nih.gov/Blast.cgi?PAGE=Proteins&amp;PROGRAM=blastp&amp;BLAST_PROGRAMS=blastp&amp;QUERY=MARIEIDKMSKLLQVYFIMGSNNCTRDPLAVLKEALDGGVTLFQFREKGEGSLIGEDRVRFAKELQTLCKEYSVPFIVNDDVELAIELDADGVHVGQDDEGITSVREKMGDKIIGVSAHTIEEARFAIENGADYLGVGPIFPTSTKKDTKAVQGTKGLAYFREQGITVPIVGIGGITIENTAAVIEAGADGVSVISAISLAESAYESTRKLVEEVKRSL&amp;LINK_LOC=protein&amp;PAGE_TYPE=BlastSearch\" target=\"_new\">NCBI BlastP on this gene</a><br>\n <a href=\"http://www.ncbi.nlm.nih.gov/projects/sviewer/?Db=gene&amp;DbFrom=protein&amp;Cmd=Link&amp;noslider=1&amp;id=NZ_CP010089.1&amp;from=350403&amp;to=371062\" target=\"_new\">View genomic context</a><br>\n \n \n \n \n</div>\n<div class=\"focus-clipboard\">\n AA sequence: <span class=\"clipboard-copy\" data-seq=\"MARIEIDKMSKLLQVYFIMGSNNCTRDPLAVLKEALDGGVTLFQFREKGEGSLIGEDRVRFAKELQTLCKEYSVPFIVNDDVELAIELDADGVHVGQDDEGITSVREKMGDKIIGVSAHTIEEARFAIENGADYLGVGPIFPTSTKKDTKAVQGTKGLAYFREQGITVPIVGIGGITIENTAAVIEAGADGVSVISAISLAESAYESTRKLVEEVKRSL\">Copy to clipboard</span><br>\n Nucleotide sequence: <span class=\"clipboard-copy\" data-seq=\"ATGGCACGCATTGAAATAGATAAAATGTCTAAGCTATTGCAAGTGTATTTTATTATGGGAAGTAATAACTGCACGAGGGATCCTTTAGCTGTATTGAAAGAAGCGTTAGATGGTGGAGTGACACTTTTTCAGTTTCGCGAGAAGGGGGAAGGTTCTTTAATCGGAGAAGATAGAGTGCGCTTTGCAAAAGAATTGCAGACGCTTTGTAAGGAATATAGTGTTCCTTTCATTGTAAATGATGATGTAGAATTAGCCATTGAATTAGATGCAGATGGTGTTCATGTTGGACAAGATGATGAAGGAATTACATCTGTTCGTGAAAAAATGGGAGATAAAATTATCGGCGTATCTGCTCATACAATTGAAGAAGCACGTTTTGCAATCGAAAATGGAGCGGATTATTTAGGTGTTGGTCCTATTTTCCCAACGAGTACGAAAAAAGATACGAAAGCGGTTCAAGGAACGAAAGGATTAGCTTATTTTAGAGAACAAGGAATTACAGTGCCAATCGTTGGTATTGGTGGGATTACAATTGAAAATACAGCGGCAGTTATAGAGGCGGGTGCGGACGGTGTTTCAGTTATTTCAGCAATTAGTTTAGCGGAATCTGCGTATGAAAGTACGAGAAAATTAGTTGAAGAAGTAAAGAGAAGTTTGTAG\">Copy to clipboard</span><br>\n</div>",
                        "strand": 1
                    },
                    {
                        "type": "other",
                        "start": 361177,
                        "locus_tag": "ctg1_350",
                        "end": 362490,
                        "description": "<div class=\"focus-intro\">\n <strong><span class=\"serif\">ctg1_350</span></strong><br>\n \n <br>\n Locus tag: <span class=\"serif\">ctg1_350</span><br>\n Protein ID: <span class=\"serif\">None</span><br>\n Gene: <span class=\"serif\">None</span><br>\n \n Location: 361,177 - 362,490,\n (total: 1314 nt)<br>\n <br>\n \n</div>\n<div class=\"focus-info\">\n \n\n \n  <br>\n  <span class=\"bold\"> Gene Ontology terms for PFAM domains:</span><br>\n  \n   PF03605.13: <a class='external-link' href='http://amigo.geneontology.org/amigo/term/GO:0015556' target='_blank'>GO:0015556</a>: C4-dicarboxylate transmembrane transporter activity<br>\n  \n   PF03605.13: <a class='external-link' href='http://amigo.geneontology.org/amigo/term/GO:0015740' target='_blank'>GO:0015740</a>: C4-dicarboxylate transport<br>\n  \n   PF03605.13: <a class='external-link' href='http://amigo.geneontology.org/amigo/term/GO:0016021' target='_blank'>GO:0016021</a>: integral component of membrane<br>\n  \n   PF03606.14: <a class='external-link' href='http://amigo.geneontology.org/amigo/term/GO:0016021' target='_blank'>GO:0016021</a>: integral component of membrane<br>\n  \n  <br>\n \n</div>\n<div class=\"focus-urls\">\n <a href=\"http://blast.ncbi.nlm.nih.gov/Blast.cgi?PAGE=Proteins&amp;PROGRAM=blastp&amp;BLAST_PROGRAMS=blastp&amp;QUERY=MFWLQFLTLLLCIFIGARLGGVGLGVMGGVGMAILVFVFHLQPTAPPIDVMLMILAVITAAGALQAAGGMDYLVHLAEKALRKNPKRITFFAPIVTYLFTLCAGTGHVAYSVLPVIAEVSRESGIRPERPMSIAVIASQQAITASPISAATVALLAMLADYKITLLDILKVSIPSTFIACMIAAFVASKMGKELNEDPEYLKRLKEGLIPKLEEKKEFVGVKGAKLSVILFLVGTFLVVLLGSFEALRPGWIVDGKLARLSMPNTIEMVMLTIAALIIIFCKPNVESIVSGNVFKAGATAVVAIFGIAWMGDTFFNGNLNMIQGSIQHLVTSAPWLFAIALFILSILLYSQAATVRALMPLGLSLGIPPALLIAMFPAVNGYFFIPNYGTIVAAINFDRTGTTGIGKYVLNHSFMIPGLIATFTSIGIGMLLISIMF&amp;LINK_LOC=protein&amp;PAGE_TYPE=BlastSearch\" target=\"_new\">NCBI BlastP on this gene</a><br>\n <a href=\"http://www.ncbi.nlm.nih.gov/projects/sviewer/?Db=gene&amp;DbFrom=protein&amp;Cmd=Link&amp;noslider=1&amp;id=NZ_CP010089.1&amp;from=351177&amp;to=372490\" target=\"_new\">View genomic context</a><br>\n \n \n \n \n</div>\n<div class=\"focus-clipboard\">\n AA sequence: <span class=\"clipboard-copy\" data-seq=\"MFWLQFLTLLLCIFIGARLGGVGLGVMGGVGMAILVFVFHLQPTAPPIDVMLMILAVITAAGALQAAGGMDYLVHLAEKALRKNPKRITFFAPIVTYLFTLCAGTGHVAYSVLPVIAEVSRESGIRPERPMSIAVIASQQAITASPISAATVALLAMLADYKITLLDILKVSIPSTFIACMIAAFVASKMGKELNEDPEYLKRLKEGLIPKLEEKKEFVGVKGAKLSVILFLVGTFLVVLLGSFEALRPGWIVDGKLARLSMPNTIEMVMLTIAALIIIFCKPNVESIVSGNVFKAGATAVVAIFGIAWMGDTFFNGNLNMIQGSIQHLVTSAPWLFAIALFILSILLYSQAATVRALMPLGLSLGIPPALLIAMFPAVNGYFFIPNYGTIVAAINFDRTGTTGIGKYVLNHSFMIPGLIATFTSIGIGMLLISIMF\">Copy to clipboard</span><br>\n Nucleotide sequence: <span class=\"clipboard-copy\" data-seq=\"ATGTTTTGGCTACAATTTCTTACCTTGTTACTCTGTATTTTTATTGGTGCACGCCTAGGCGGAGTTGGTTTAGGAGTAATGGGTGGAGTTGGTATGGCAATACTCGTTTTTGTCTTCCACTTACAACCAACGGCGCCTCCTATCGATGTAATGCTTATGATTTTGGCAGTAATTACAGCTGCTGGTGCTTTGCAAGCCGCTGGAGGAATGGACTACCTTGTTCATCTAGCTGAAAAGGCATTACGAAAAAATCCAAAACGCATTACATTCTTTGCTCCAATTGTTACTTATTTATTTACACTTTGTGCAGGAACTGGTCACGTTGCTTATTCTGTACTTCCTGTTATCGCTGAAGTCTCTCGCGAATCCGGAATTAGACCAGAACGACCAATGTCAATTGCCGTAATTGCTTCCCAACAAGCAATTACAGCTAGTCCTATATCAGCTGCAACAGTTGCACTTTTAGCAATGTTAGCTGACTATAAAATCACCTTATTAGATATTTTAAAAGTAAGTATCCCTTCTACTTTCATCGCTTGTATGATAGCTGCATTTGTTGCTAGTAAGATGGGAAAAGAATTAAATGAAGACCCTGAATACTTAAAACGATTAAAAGAAGGATTAATTCCTAAGCTTGAAGAGAAAAAAGAATTTGTAGGTGTAAAGGGCGCAAAATTATCAGTTATCCTTTTCCTTGTAGGAACCTTCCTTGTTGTACTTCTTGGTTCATTTGAAGCACTTCGTCCAGGATGGATAGTTGATGGGAAGTTAGCCCGTCTTTCCATGCCGAACACAATTGAGATGGTTATGTTAACTATCGCGGCTCTTATTATTATTTTCTGTAAACCAAATGTAGAAAGCATTGTATCTGGTAACGTCTTTAAAGCAGGAGCAACAGCAGTTGTTGCTATTTTCGGTATCGCTTGGATGGGAGATACTTTCTTTAATGGAAACTTAAATATGATTCAAGGATCGATTCAGCATTTAGTAACAAGTGCACCTTGGCTATTTGCTATCGCACTATTCATTCTATCTATTTTACTGTACAGCCAAGCAGCAACAGTTCGTGCCTTAATGCCACTTGGACTATCTCTTGGTATTCCACCAGCGCTACTGATTGCGATGTTCCCTGCAGTAAATGGATATTTCTTCATTCCAAACTATGGAACAATCGTTGCTGCCATTAACTTTGACCGTACTGGTACAACAGGTATCGGTAAATACGTATTAAATCATAGTTTTATGATTCCGGGCCTAATTGCAACATTTACTTCTATCGGCATTGGAATGCTCTTAATTTCAATTATGTTTTAA\">Copy to clipboard</span><br>\n</div>",
                        "strand": -1
                    },
                    {
                        "type": "other",
                        "start": 362992,
                        "locus_tag": "ctg1_351",
                        "end": 364734,
                        "description": "<div class=\"focus-intro\">\n <strong><span class=\"serif\">ctg1_351</span></strong><br>\n \n <br>\n Locus tag: <span class=\"serif\">ctg1_351</span><br>\n Protein ID: <span class=\"serif\">None</span><br>\n Gene: <span class=\"serif\">None</span><br>\n \n Location: 362,992 - 364,734,\n (total: 1743 nt)<br>\n <br>\n \n  other (smcogs) SMCOG1061:methyl-accepting chemotaxis protein (Score: 424.7; E-value: 1.1e-128)<br>\n \n</div>\n<div class=\"focus-info\">\n \n\n \n  <br>\n  <span class=\"bold\"> Gene Ontology terms for PFAM domains:</span><br>\n  \n   PF00015.20: <a class='external-link' href='http://amigo.geneontology.org/amigo/term/GO:0004871' target='_blank'>GO:0004871</a>: signal transducer activity<br>\n  \n   PF00015.20: <a class='external-link' href='http://amigo.geneontology.org/amigo/term/GO:0007165' target='_blank'>GO:0007165</a>: signal transduction<br>\n  \n   PF00015.20: <a class='external-link' href='http://amigo.geneontology.org/amigo/term/GO:0016020' target='_blank'>GO:0016020</a>: membrane<br>\n  \n  <br>\n \n</div>\n<div class=\"focus-urls\">\n <a href=\"http://blast.ncbi.nlm.nih.gov/Blast.cgi?PAGE=Proteins&amp;PROGRAM=blastp&amp;BLAST_PROGRAMS=blastp&amp;QUERY=MKKYWHKLSFLQKNVLLTVLVILTLVGSMGALSFNMFQNSMMSLFERQSIETGEIVLKKLDVELVRDMAKDPTAEKVKKEKLTEKLDEVSKELKSVGQTYVTGAKPNEKRELQLVGLTTELTNAFPIKPGDYYEQPAHWMKAYDKVIDTKKAQMTEVYEDEIGSWVTILEPITDGENNIVAIIAADLDASIVPITKEKFMIQGLLFIIISLAIATITQFFIVRHSLAPLKDLREGLRKIGEGDLSIKLKERPDDIGIINVYFNNTIEKFKGIIDKVRQTAEQVSSSSQELSASTEENSMAVQEIASSIEGLRVGAQSQKTSVQQCLGIVHGMEDKVEEITGAAKQVAVASEGMEQHSIEGNEVIGQIINQMSLIQNAVQDLSSIIYSLETRSKEISDIVTVITGISNQTNLLALNASIEASRAGAAGRGFAVVADEVRKLAEQTEASAKDIAKLIGETQAETEDAVVSMQKGSKEVETGISLVQSSGDFFEKISKSAQSVTDQVKAVSGNSSDILQNSQNIVQVVNELSHIANTYANSSSNVEESMKEQEISVQDIAELATSLSWLSQELQELIGEFKSE&amp;LINK_LOC=protein&amp;PAGE_TYPE=BlastSearch\" target=\"_new\">NCBI BlastP on this gene</a><br>\n <a href=\"http://www.ncbi.nlm.nih.gov/projects/sviewer/?Db=gene&amp;DbFrom=protein&amp;Cmd=Link&amp;noslider=1&amp;id=NZ_CP010089.1&amp;from=352992&amp;to=374734\" target=\"_new\">View genomic context</a><br>\n \n \n \n \n</div>\n<div class=\"focus-clipboard\">\n AA sequence: <span class=\"clipboard-copy\" data-seq=\"MKKYWHKLSFLQKNVLLTVLVILTLVGSMGALSFNMFQNSMMSLFERQSIETGEIVLKKLDVELVRDMAKDPTAEKVKKEKLTEKLDEVSKELKSVGQTYVTGAKPNEKRELQLVGLTTELTNAFPIKPGDYYEQPAHWMKAYDKVIDTKKAQMTEVYEDEIGSWVTILEPITDGENNIVAIIAADLDASIVPITKEKFMIQGLLFIIISLAIATITQFFIVRHSLAPLKDLREGLRKIGEGDLSIKLKERPDDIGIINVYFNNTIEKFKGIIDKVRQTAEQVSSSSQELSASTEENSMAVQEIASSIEGLRVGAQSQKTSVQQCLGIVHGMEDKVEEITGAAKQVAVASEGMEQHSIEGNEVIGQIINQMSLIQNAVQDLSSIIYSLETRSKEISDIVTVITGISNQTNLLALNASIEASRAGAAGRGFAVVADEVRKLAEQTEASAKDIAKLIGETQAETEDAVVSMQKGSKEVETGISLVQSSGDFFEKISKSAQSVTDQVKAVSGNSSDILQNSQNIVQVVNELSHIANTYANSSSNVEESMKEQEISVQDIAELATSLSWLSQELQELIGEFKSE\">Copy to clipboard</span><br>\n Nucleotide sequence: <span class=\"clipboard-copy\" data-seq=\"ATGAAAAAATATTGGCATAAGTTATCGTTCCTTCAAAAGAACGTCTTATTAACCGTATTAGTTATTTTGACACTTGTTGGAAGTATGGGTGCATTAAGTTTTAACATGTTTCAAAATAGTATGATGTCTTTATTTGAAAGGCAGTCTATTGAAACAGGAGAAATAGTATTGAAAAAACTGGATGTAGAATTAGTTAGAGACATGGCGAAAGATCCTACAGCCGAAAAAGTGAAAAAAGAAAAGTTAACAGAGAAATTAGATGAAGTATCAAAAGAATTGAAAAGCGTTGGACAAACGTATGTTACAGGAGCAAAGCCGAATGAAAAGCGAGAATTACAACTCGTTGGTTTGACTACAGAGTTAACAAATGCGTTTCCTATAAAGCCGGGAGATTATTATGAACAACCCGCTCATTGGATGAAGGCATACGATAAAGTGATTGATACGAAAAAGGCTCAAATGACAGAAGTATATGAAGATGAAATAGGTTCGTGGGTGACAATATTAGAACCAATTACAGATGGAGAAAACAATATTGTTGCAATTATTGCGGCTGACTTAGATGCTTCCATTGTTCCTATTACAAAAGAGAAGTTTATGATACAGGGCTTACTCTTCATCATTATTTCATTAGCAATTGCGACTATTACTCAATTCTTTATCGTGCGTCACTCGCTAGCTCCATTAAAAGATTTACGAGAAGGGTTACGTAAAATTGGTGAAGGTGACTTAAGTATTAAATTAAAAGAAAGACCAGATGATATTGGAATTATTAATGTTTATTTCAATAACACAATTGAAAAATTTAAAGGGATTATAGATAAAGTAAGGCAAACTGCTGAGCAAGTTTCTTCTTCTTCACAAGAATTGTCGGCGAGTACAGAGGAAAACAGCATGGCAGTTCAAGAGATTGCAAGTTCTATTGAAGGTTTAAGAGTAGGGGCACAGTCTCAAAAAACTTCAGTACAACAATGTTTAGGAATTGTACATGGAATGGAAGATAAGGTAGAAGAAATAACTGGGGCTGCAAAACAAGTTGCGGTTGCTTCTGAAGGTATGGAACAACATTCAATTGAAGGTAATGAAGTGATTGGACAAATTATTAATCAAATGAGTTTAATCCAAAATGCAGTACAAGATTTATCTTCCATCATTTATTCGTTAGAAACAAGGTCAAAAGAAATTAGTGATATCGTAACTGTAATTACAGGTATTTCAAATCAAACAAATCTATTAGCTTTAAATGCTTCTATTGAGGCTTCACGTGCTGGAGCAGCTGGAAGAGGGTTTGCAGTTGTTGCTGATGAAGTACGAAAATTAGCAGAACAAACGGAAGCGTCTGCAAAAGATATAGCGAAATTAATTGGTGAAACACAAGCTGAGACAGAAGATGCTGTAGTTTCCATGCAAAAAGGTTCAAAAGAAGTAGAAACTGGAATTTCGCTTGTTCAAAGTAGTGGAGATTTCTTTGAAAAAATCTCAAAATCAGCGCAATCTGTTACAGATCAAGTAAAAGCTGTTTCCGGTAATTCGAGTGACATTTTACAAAATAGCCAGAATATTGTTCAAGTCGTAAATGAATTATCACATATTGCAAATACTTATGCCAACAGCAGTAGTAATGTTGAAGAAAGCATGAAAGAGCAAGAAATATCAGTACAAGATATTGCAGAATTAGCGACTTCTTTAAGTTGGCTTTCTCAGGAATTGCAAGAGCTTATTGGTGAGTTTAAAAGCGAATAA\">Copy to clipboard</span><br>\n</div>",
                        "strand": 1
                    },
                    {
                        "type": "biosynthetic",
                        "start": 364872,
                        "locus_tag": "ctg1_352",
                        "end": 368453,
                        "description": "<div class=\"focus-intro\">\n <strong><span class=\"serif\">ctg1_352</span></strong><br>\n \n <br>\n Locus tag: <span class=\"serif\">ctg1_352</span><br>\n Protein ID: <span class=\"serif\">None</span><br>\n Gene: <span class=\"serif\">None</span><br>\n \n Location: 364,872 - 368,453,\n (total: 3582 nt)<br>\n <br>\n \n  biosynthetic (rule-based-clusters) NRPS-like: NAD_binding_4<br>\n \n  biosynthetic (rule-based-clusters) NRPS-like: AMP-binding<br>\n \n  biosynthetic (rule-based-clusters) NRPS-like: PP-binding<br>\n \n  biosynthetic-additional (smcogs) SMCOG1002:AMP-dependent synthetase and ligase (Score: 309.5; E-value: 5.8e-94)<br>\n \n</div>\n<div class=\"focus-info\">\n \n\n \n  <br>\n  <span class=\"bold\"> Gene Ontology terms for PFAM domains:</span><br>\n  \n   PF00501.27: <a class='external-link' href='http://amigo.geneontology.org/amigo/term/GO:0003824' target='_blank'>GO:0003824</a>: catalytic activity<br>\n  \n   PF00501.27: <a class='external-link' href='http://amigo.geneontology.org/amigo/term/GO:0008152' target='_blank'>GO:0008152</a>: metabolic process<br>\n  \n   PF01370.20: <a class='external-link' href='http://amigo.geneontology.org/amigo/term/GO:0003824' target='_blank'>GO:0003824</a>: catalytic activity<br>\n  \n   PF01370.20: <a class='external-link' href='http://amigo.geneontology.org/amigo/term/GO:0050662' target='_blank'>GO:0050662</a>: coenzyme binding<br>\n  \n  <br>\n \n</div>\n<div class=\"focus-urls\">\n <a href=\"http://blast.ncbi.nlm.nih.gov/Blast.cgi?PAGE=Proteins&amp;PROGRAM=blastp&amp;BLAST_PROGRAMS=blastp&amp;QUERY=MKLVISYNEMIKEFLGKVEGSIKIPKDVHGTELRIKRKTELFSNLTHIVDLIGATATWLYHISKEKHIVVLYHVRGNLFPITIEVSNFLSYESLNLQIEEQLEQIKEMNEEEIEEFQNGNTLYEMSPIIIGETYYELQDTNTLQFVFSKNMQSVEIIFNSVNWKETTITRYAQQIQGVLVDISQNTNKYIKHFNIITEAEMALYSQVNDTTAVYPEKSIVDMFYNTVTQFPNRIALSSREGTLTYEELNKKSNQIAHMLIKNGVQLGDYVGIFMKRSIDTVVSMVAILKAGAAYVPIDPDYPESRIQYIIQDSQAKVILMKETPITCDGVQTVSLYDSETYEDIDVKLSIHCDDVAYMIYTSGSTGNPKGTMLAHRGVVNLYTWMKKQYELTEEDVFAQFPSFSFDASVWESFASLFCGGNLYVLLEEERLSVEAFANAIYKVKATSILALATIFVRQVATYLAEEDIYKLASLKRIAIGGEMLPVEVIKLWRERIGTNVEIYNVYGPTECTVVTTTYKIPSQLNEDVASIPIGKPCANYQVMILDENMNLCPIGVPGELYIDSVGLAKGYFNKPNKTIEAFIPNPFNPIVNIYKTGDIVKLLEDGNIEFLHRKDDQVKIRGHRIELGEIQSKISQNHNIKENAVFAKKSKEGSQYLIAFYTTLNKKEIPELVYQLQEQLPDYMVPSKLIYINELPLTPNKKIDVKKLAQLEEKYEPVRLQEYVAPSNKAEKQIANAWAEVLGISKVGVHDDFFTIGGHSLKVLRVLTLLKEDFSHLTIQDFFKERTIYGLARIEREVKVEKEEVFREYKVIHEPDTITYANVLEEIQISNVFLTGATGYLGSHILYELLRDTSATIYCLVRPTKDVQQRIIDTLTGYFNDICEEWLQRIQAVAGDLGEEYLGMSEEEFMFISSKMDTIIHCGADVRHFGDVKQFENINVQGTSRMLALAEKGATFHFISTIGIPLELAVDQWDTYMKTGDFNYSVDLENVYSNSKLQAENIVREAMKNGLRGNIYRAGNLACHSETGSFQQNIEGNAFYRLIKTMLLIGKAPNVKWKVDFTPIDFASKSIVSYLQDAQIVGETLHICHPHQIEFEQFIQLIGECGYNLEMVPLSEYVNTGLALAKGNEVIAELIASQVAGDGAQQSEIVMGTRRTNEWIKKKELIVPAINKEFIQQLLAHGEKVGYFPKIMK&amp;LINK_LOC=protein&amp;PAGE_TYPE=BlastSearch\" target=\"_new\">NCBI BlastP on this gene</a><br>\n <a href=\"http://www.ncbi.nlm.nih.gov/projects/sviewer/?Db=gene&amp;DbFrom=protein&amp;Cmd=Link&amp;noslider=1&amp;id=NZ_CP010089.1&amp;from=354872&amp;to=378453\" target=\"_new\">View genomic context</a><br>\n \n  <a href=\"knownclusterblast/region1/ctg1_352_mibig_hits.html\" target=\"_new\">MiBIG Hits</a><br>\n \n \n \n \n</div>\n<div class=\"focus-clipboard\">\n AA sequence: <span class=\"clipboard-copy\" data-seq=\"MKLVISYNEMIKEFLGKVEGSIKIPKDVHGTELRIKRKTELFSNLTHIVDLIGATATWLYHISKEKHIVVLYHVRGNLFPITIEVSNFLSYESLNLQIEEQLEQIKEMNEEEIEEFQNGNTLYEMSPIIIGETYYELQDTNTLQFVFSKNMQSVEIIFNSVNWKETTITRYAQQIQGVLVDISQNTNKYIKHFNIITEAEMALYSQVNDTTAVYPEKSIVDMFYNTVTQFPNRIALSSREGTLTYEELNKKSNQIAHMLIKNGVQLGDYVGIFMKRSIDTVVSMVAILKAGAAYVPIDPDYPESRIQYIIQDSQAKVILMKETPITCDGVQTVSLYDSETYEDIDVKLSIHCDDVAYMIYTSGSTGNPKGTMLAHRGVVNLYTWMKKQYELTEEDVFAQFPSFSFDASVWESFASLFCGGNLYVLLEEERLSVEAFANAIYKVKATSILALATIFVRQVATYLAEEDIYKLASLKRIAIGGEMLPVEVIKLWRERIGTNVEIYNVYGPTECTVVTTTYKIPSQLNEDVASIPIGKPCANYQVMILDENMNLCPIGVPGELYIDSVGLAKGYFNKPNKTIEAFIPNPFNPIVNIYKTGDIVKLLEDGNIEFLHRKDDQVKIRGHRIELGEIQSKISQNHNIKENAVFAKKSKEGSQYLIAFYTTLNKKEIPELVYQLQEQLPDYMVPSKLIYINELPLTPNKKIDVKKLAQLEEKYEPVRLQEYVAPSNKAEKQIANAWAEVLGISKVGVHDDFFTIGGHSLKVLRVLTLLKEDFSHLTIQDFFKERTIYGLARIEREVKVEKEEVFREYKVIHEPDTITYANVLEEIQISNVFLTGATGYLGSHILYELLRDTSATIYCLVRPTKDVQQRIIDTLTGYFNDICEEWLQRIQAVAGDLGEEYLGMSEEEFMFISSKMDTIIHCGADVRHFGDVKQFENINVQGTSRMLALAEKGATFHFISTIGIPLELAVDQWDTYMKTGDFNYSVDLENVYSNSKLQAENIVREAMKNGLRGNIYRAGNLACHSETGSFQQNIEGNAFYRLIKTMLLIGKAPNVKWKVDFTPIDFASKSIVSYLQDAQIVGETLHICHPHQIEFEQFIQLIGECGYNLEMVPLSEYVNTGLALAKGNEVIAELIASQVAGDGAQQSEIVMGTRRTNEWIKKKELIVPAINKEFIQQLLAHGEKVGYFPKIMK\">Copy to clipboard</span><br>\n Nucleotide sequence: <span class=\"clipboard-copy\" data-seq=\"ATGAAATTAGTGATTTCTTATAATGAGATGATAAAAGAATTTTTAGGAAAAGTAGAAGGAAGTATTAAAATACCTAAAGATGTGCACGGAACAGAACTTAGGATAAAAAGGAAAACGGAACTGTTTTCAAATTTGACTCACATTGTAGATTTAATAGGAGCGACTGCAACGTGGTTATATCATATTTCTAAAGAAAAACATATTGTCGTGCTTTATCATGTAAGAGGAAATTTATTTCCAATTACTATTGAAGTTTCTAATTTTCTCTCCTATGAAAGTTTAAATTTACAAATTGAAGAGCAACTGGAGCAAATTAAAGAAATGAATGAGGAAGAAATAGAAGAGTTTCAAAACGGTAATACATTATATGAAATGTCACCTATTATTATTGGTGAAACATATTATGAGCTACAAGACACGAATACATTACAATTTGTATTTAGTAAAAATATGCAAAGTGTAGAAATAATATTTAATAGTGTTAATTGGAAAGAGACAACGATTACTCGTTATGCACAACAAATACAAGGTGTTTTAGTTGATATATCACAAAATACTAATAAGTATATAAAACATTTTAATATTATTACAGAGGCCGAGATGGCACTTTATAGTCAAGTGAATGATACGACAGCAGTATATCCTGAGAAAAGTATCGTCGATATGTTCTATAATACTGTTACTCAATTTCCAAATCGTATAGCTTTATCTTCAAGGGAAGGTACTTTAACTTATGAGGAGCTAAATAAAAAAAGTAATCAAATAGCTCATATGTTAATTAAAAACGGCGTCCAATTAGGAGACTATGTTGGAATATTTATGAAACGTAGCATAGACACAGTAGTAAGTATGGTAGCTATATTAAAAGCTGGTGCAGCGTATGTTCCGATTGATCCAGATTATCCGGAAAGTAGAATACAGTACATTATTCAAGATAGCCAAGCGAAAGTTATATTGATGAAAGAGACGCCTATAACATGTGATGGGGTTCAAACAGTTTCATTGTATGATAGTGAAACTTATGAAGATATAGATGTAAAGTTGTCTATTCATTGTGATGATGTAGCTTATATGATTTATACATCGGGTTCAACAGGGAATCCAAAGGGAACGATGTTAGCACATAGAGGCGTTGTTAATCTGTACACTTGGATGAAAAAGCAATATGAATTGACAGAAGAGGATGTATTTGCTCAATTTCCTTCCTTTAGTTTCGATGCTTCTGTATGGGAGTCATTTGCTTCTTTATTCTGCGGAGGAAACTTGTATGTACTATTAGAGGAAGAGCGATTGTCTGTAGAGGCATTTGCAAATGCAATCTATAAAGTGAAAGCAACTTCAATCTTGGCATTAGCAACAATTTTTGTTCGACAAGTAGCAACTTATTTAGCAGAAGAAGATATATATAAGCTAGCTTCCCTAAAAAGAATTGCGATTGGTGGTGAAATGTTGCCTGTAGAGGTTATTAAATTGTGGAGAGAAAGAATAGGTACAAATGTTGAAATTTATAATGTATACGGACCGACAGAATGTACTGTAGTGACGACAACCTATAAAATACCTAGTCAGTTAAATGAGGATGTTGCGAGTATTCCCATTGGTAAACCATGTGCTAATTATCAAGTTATGATTTTGGATGAGAATATGAATCTTTGTCCAATTGGTGTACCTGGTGAATTATATATAGATTCAGTGGGATTAGCAAAAGGGTATTTTAATAAGCCTAATAAAACAATTGAAGCTTTTATTCCGAACCCTTTTAATCCTATAGTTAATATATATAAAACAGGTGATATCGTTAAGTTGCTAGAGGATGGAAATATAGAGTTTTTACATCGGAAAGATGATCAAGTAAAAATTAGAGGACATCGTATTGAACTAGGAGAAATCCAAAGTAAAATTTCTCAAAATCATAATATAAAAGAAAATGCTGTTTTTGCTAAGAAGAGTAAGGAAGGTAGCCAATATTTAATCGCGTTCTATACAACTTTAAATAAAAAAGAAATACCAGAATTAGTTTATCAGTTACAAGAGCAATTACCAGATTATATGGTGCCATCTAAACTAATTTATATTAATGAATTACCACTTACACCTAATAAAAAGATTGATGTTAAGAAGTTAGCTCAGTTAGAAGAAAAGTATGAACCGGTTCGGCTACAAGAATATGTTGCACCTTCTAATAAAGCAGAAAAACAAATCGCGAACGCCTGGGCGGAAGTATTAGGAATTTCAAAAGTTGGAGTGCATGATGATTTCTTTACAATTGGTGGACATTCATTAAAAGTATTACGAGTCTTAACATTGTTAAAAGAAGATTTCTCACATTTAACAATTCAAGATTTCTTTAAAGAAAGAACGATATATGGATTAGCTCGAATTGAGCGAGAAGTAAAAGTAGAGAAAGAAGAAGTATTTCGTGAATATAAAGTGATTCACGAGCCAGATACTATCACGTATGCAAACGTTTTGGAAGAAATCCAGATTTCAAATGTCTTTTTAACAGGAGCTACTGGTTATTTAGGATCACACATATTATATGAATTGTTGAGAGATACATCTGCTACTATTTATTGTTTAGTAAGACCAACCAAAGATGTGCAGCAAAGAATTATAGATACATTAACAGGCTACTTTAATGATATATGTGAAGAATGGTTACAGCGTATACAGGCCGTAGCTGGTGATCTGGGAGAAGAGTATCTTGGGATGAGCGAAGAAGAATTTATGTTCATCAGTTCTAAGATGGATACGATAATTCATTGCGGTGCAGATGTAAGACATTTTGGAGATGTAAAACAATTTGAAAATATAAATGTCCAAGGAACTAGCCGTATGCTAGCATTAGCGGAGAAAGGTGCTACATTCCATTTTATTTCTACAATTGGTATCCCGTTAGAATTAGCGGTAGATCAATGGGATACATACATGAAAACTGGTGATTTTAATTACAGTGTAGACTTAGAGAATGTATATTCAAATAGTAAACTACAAGCGGAAAACATTGTTCGTGAAGCAATGAAAAATGGTTTGCGCGGAAATATTTATCGTGCAGGTAATTTAGCATGTCATTCAGAAACAGGTTCGTTCCAACAAAATATTGAAGGAAACGCATTTTATCGTCTTATTAAAACAATGCTATTAATTGGGAAAGCACCAAATGTGAAGTGGAAAGTTGATTTCACACCAATTGATTTTGCTAGTAAATCAATTGTATCGTATTTACAAGATGCGCAAATTGTAGGAGAGACGTTACATATTTGTCATCCACATCAAATTGAGTTTGAACAATTTATACAGCTAATTGGAGAGTGTGGATACAATCTTGAAATGGTTCCACTTTCAGAATATGTAAATACCGGACTTGCATTAGCGAAGGGAAATGAAGTAATAGCAGAGTTAATTGCTTCTCAAGTTGCAGGAGATGGAGCACAGCAATCTGAAATTGTAATGGGTACGCGTAGAACGAATGAATGGATTAAGAAAAAAGAATTGATAGTACCAGCAATTAATAAAGAATTTATACAGCAGTTATTAGCTCATGGTGAAAAAGTTGGTTATTTTCCAAAAATAATGAAATGA\">Copy to clipboard</span><br>\n</div>",
                        "strand": 1
                    },
                    {
                        "type": "other",
                        "start": 368709,
                        "locus_tag": "ctg1_353",
                        "end": 369029,
                        "description": "<div class=\"focus-intro\">\n <strong><span class=\"serif\">ctg1_353</span></strong><br>\n \n <br>\n Locus tag: <span class=\"serif\">ctg1_353</span><br>\n Protein ID: <span class=\"serif\">None</span><br>\n Gene: <span class=\"serif\">None</span><br>\n \n Location: 368,709 - 369,029,\n (total: 321 nt)<br>\n <br>\n \n</div>\n<div class=\"focus-info\">\n \n\n \n</div>\n<div class=\"focus-urls\">\n <a href=\"http://blast.ncbi.nlm.nih.gov/Blast.cgi?PAGE=Proteins&amp;PROGRAM=blastp&amp;BLAST_PROGRAMS=blastp&amp;QUERY=MSQQVTMSFSVVPQAKTKDVYSVVDKAIEVVQQSGVRYEVGAMETTLEGELDVLLDVVKRAQQACVDAGAEEVITSIKIHYRPSTGVTIDEKVWKYRDEYAKPEAI&amp;LINK_LOC=protein&amp;PAGE_TYPE=BlastSearch\" target=\"_new\">NCBI BlastP on this gene</a><br>\n <a href=\"http://www.ncbi.nlm.nih.gov/projects/sviewer/?Db=gene&amp;DbFrom=protein&amp;Cmd=Link&amp;noslider=1&amp;id=NZ_CP010089.1&amp;from=358709&amp;to=379029\" target=\"_new\">View genomic context</a><br>\n \n \n \n \n</div>\n<div class=\"focus-clipboard\">\n AA sequence: <span class=\"clipboard-copy\" data-seq=\"MSQQVTMSFSVVPQAKTKDVYSVVDKAIEVVQQSGVRYEVGAMETTLEGELDVLLDVVKRAQQACVDAGAEEVITSIKIHYRPSTGVTIDEKVWKYRDEYAKPEAI\">Copy to clipboard</span><br>\n Nucleotide sequence: <span class=\"clipboard-copy\" data-seq=\"ATGTCACAACAAGTTACAATGTCATTTTCAGTAGTACCACAAGCGAAAACGAAAGATGTATATTCTGTTGTCGATAAAGCAATTGAAGTTGTGCAACAATCGGGAGTTCGTTATGAAGTAGGGGCAATGGAAACAACTTTGGAAGGAGAATTAGATGTACTTCTTGATGTCGTTAAACGTGCGCAACAAGCTTGCGTCGATGCTGGAGCAGAAGAAGTGATTACTTCTATTAAAATCCATTATCGTCCAAGCACTGGTGTAACGATAGATGAAAAGGTTTGGAAGTACCGTGATGAATATGCAAAACCAGAAGCAATCTAA\">Copy to clipboard</span><br>\n</div>",
                        "strand": 1
                    },
                    {
                        "type": "transport",
                        "start": 369001,
                        "locus_tag": "ctg1_354",
                        "end": 369774,
                        "description": "<div class=\"focus-intro\">\n <strong><span class=\"serif\">ctg1_354</span></strong><br>\n \n <br>\n Locus tag: <span class=\"serif\">ctg1_354</span><br>\n Protein ID: <span class=\"serif\">None</span><br>\n Gene: <span class=\"serif\">None</span><br>\n \n Location: 369,001 - 369,774,\n (total: 774 nt)<br>\n <br>\n \n  transport (smcogs) SMCOG1044:ABC transporter, permease protein (Score: 217; E-value: 3.4e-66)<br>\n \n</div>\n<div class=\"focus-info\">\n \n\n \n  <br>\n  <span class=\"bold\"> Gene Ontology terms for PFAM domains:</span><br>\n  \n   PF00528.21: <a class='external-link' href='http://amigo.geneontology.org/amigo/term/GO:0016020' target='_blank'>GO:0016020</a>: membrane<br>\n  \n   PF00528.21: <a class='external-link' href='http://amigo.geneontology.org/amigo/term/GO:0055085' target='_blank'>GO:0055085</a>: transmembrane transport<br>\n  \n  <br>\n \n</div>\n<div class=\"focus-urls\">\n <a href=\"http://blast.ncbi.nlm.nih.gov/Blast.cgi?PAGE=Proteins&amp;PROGRAM=blastp&amp;BLAST_PROGRAMS=blastp&amp;QUERY=MNMQNQKQSKLITTIWLILLIAIWEGSVSLFKIEPWILPKPSAIVQELIGMKDLLLPNTMQTLQEVIIGLFFAILLGTSIAIIMDVIPLFRILINPLLVISQTIPIVVLAPLFIIWFGYGMLPKVMVVILVCFFPIALSILEGFQTVDKNMLKLLQTMKATKWQVYQKVKFPAVLPYFFSGLKIAVTYSVMGAIIGEWLGASEGLGVMLTRATKSFLTARVFGVAAIIVMVTLCLYFIVEFMARITAPWIYRKDGRK&amp;LINK_LOC=protein&amp;PAGE_TYPE=BlastSearch\" target=\"_new\">NCBI BlastP on this gene</a><br>\n <a href=\"http://www.ncbi.nlm.nih.gov/projects/sviewer/?Db=gene&amp;DbFrom=protein&amp;Cmd=Link&amp;noslider=1&amp;id=NZ_CP010089.1&amp;from=359001&amp;to=379774\" target=\"_new\">View genomic context</a><br>\n \n  <a href=\"knownclusterblast/region1/ctg1_354_mibig_hits.html\" target=\"_new\">MiBIG Hits</a><br>\n \n \n  <a href=\"http://blast.jcvi.org/er-blast/index.cgi?project=transporter;program=blastp;database=pub/transporter.pep;sequence=sequence%0AMNMQNQKQSKLITTIWLILLIAIWEGSVSLFKIEPWILPKPSAIVQELIGMKDLLLPNTMQTLQEVIIGLFFAILLGTSIAIIMDVIPLFRILINPLLVISQTIPIVVLAPLFIIWFGYGMLPKVMVVILVCFFPIALSILEGFQTVDKNMLKLLQTMKATKWQVYQKVKFPAVLPYFFSGLKIAVTYSVMGAIIGEWLGASEGLGVMLTRATKSFLTARVFGVAAIIVMVTLCLYFIVEFMARITAPWIYRKDGRK\" target=\"_new\">TransportDB BLAST on this gene</a><br>\n \n \n \n</div>\n<div class=\"focus-clipboard\">\n AA sequence: <span class=\"clipboard-copy\" data-seq=\"MNMQNQKQSKLITTIWLILLIAIWEGSVSLFKIEPWILPKPSAIVQELIGMKDLLLPNTMQTLQEVIIGLFFAILLGTSIAIIMDVIPLFRILINPLLVISQTIPIVVLAPLFIIWFGYGMLPKVMVVILVCFFPIALSILEGFQTVDKNMLKLLQTMKATKWQVYQKVKFPAVLPYFFSGLKIAVTYSVMGAIIGEWLGASEGLGVMLTRATKSFLTARVFGVAAIIVMVTLCLYFIVEFMARITAPWIYRKDGRK\">Copy to clipboard</span><br>\n Nucleotide sequence: <span class=\"clipboard-copy\" data-seq=\"ATGAATATGCAAAACCAGAAGCAATCTAAACTTATTACAACTATTTGGCTTATCCTTCTCATTGCGATATGGGAAGGATCTGTTTCATTATTTAAAATCGAACCGTGGATTTTACCAAAGCCTTCTGCCATTGTTCAAGAATTAATTGGGATGAAAGATTTACTATTACCAAATACGATGCAAACACTGCAGGAAGTTATAATTGGACTATTCTTTGCAATTTTATTGGGGACGAGTATCGCAATTATTATGGACGTTATACCGTTATTTCGTATTTTAATAAATCCATTGCTCGTTATTTCGCAAACAATTCCAATTGTTGTACTTGCACCGCTATTTATTATTTGGTTTGGATATGGGATGTTGCCGAAAGTAATGGTCGTAATACTCGTTTGTTTCTTCCCAATTGCGCTTAGTATTTTAGAAGGTTTTCAAACAGTAGATAAAAATATGCTGAAACTGTTACAAACAATGAAGGCGACGAAATGGCAAGTTTACCAGAAAGTAAAATTTCCAGCAGTGCTCCCATACTTTTTCTCAGGTTTAAAAATTGCAGTTACATATAGCGTAATGGGAGCAATTATCGGAGAATGGCTCGGTGCAAGTGAAGGATTAGGCGTTATGCTTACGAGGGCTACAAAATCCTTTTTGACTGCCCGAGTATTTGGTGTTGCAGCAATCATCGTTATGGTGACATTATGCCTGTATTTTATCGTAGAGTTTATGGCAAGAATAACAGCACCATGGATATATAGAAAGGACGGCAGAAAATGA\">Copy to clipboard</span><br>\n</div>",
                        "strand": 1
                    },
                    {
                        "type": "other",
                        "start": 369771,
                        "locus_tag": "ctg1_355",
                        "end": 370769,
                        "description": "<div class=\"focus-intro\">\n <strong><span class=\"serif\">ctg1_355</span></strong><br>\n \n <br>\n Locus tag: <span class=\"serif\">ctg1_355</span><br>\n Protein ID: <span class=\"serif\">None</span><br>\n Gene: <span class=\"serif\">None</span><br>\n \n Location: 369,771 - 370,769,\n (total: 999 nt)<br>\n <br>\n \n</div>\n<div class=\"focus-info\">\n \n\n \n</div>\n<div class=\"focus-urls\">\n <a href=\"http://blast.ncbi.nlm.nih.gov/Blast.cgi?PAGE=Proteins&amp;PROGRAM=blastp&amp;BLAST_PROGRAMS=blastp&amp;QUERY=MKKGLKVMLAALVAVGVAGCNPAKKEESASKDQKVKVVLDWFPNTNHTGLYVAKTKDYYKKQGLDVEIIQPGDNVTAEQMIASGKADFAISAQENVTLARVEGIPVVSVGAIIQHNTSAFASLKKDNMTSPKDFEGKRYGGWGGPAEEATLKTIMDKHQADFNKVEKIILGQTDFFKSIGRDADFEWIYYGWDGIEAKRQGKELNTIMVKDLDPALDFYSPVIITSEKHTKQDKDFVKKFMSATTEGYNFAIKEPKEAADILIKAVPDVNKDLVQESQKWLSTKYQDDAKAWGVQKEEIWTNYMNFLYDNKVIKKKIDVKDAFTNEFLPSEK&amp;LINK_LOC=protein&amp;PAGE_TYPE=BlastSearch\" target=\"_new\">NCBI BlastP on this gene</a><br>\n <a href=\"http://www.ncbi.nlm.nih.gov/projects/sviewer/?Db=gene&amp;DbFrom=protein&amp;Cmd=Link&amp;noslider=1&amp;id=NZ_CP010089.1&amp;from=359771&amp;to=380769\" target=\"_new\">View genomic context</a><br>\n \n \n \n \n</div>\n<div class=\"focus-clipboard\">\n AA sequence: <span class=\"clipboard-copy\" data-seq=\"MKKGLKVMLAALVAVGVAGCNPAKKEESASKDQKVKVVLDWFPNTNHTGLYVAKTKDYYKKQGLDVEIIQPGDNVTAEQMIASGKADFAISAQENVTLARVEGIPVVSVGAIIQHNTSAFASLKKDNMTSPKDFEGKRYGGWGGPAEEATLKTIMDKHQADFNKVEKIILGQTDFFKSIGRDADFEWIYYGWDGIEAKRQGKELNTIMVKDLDPALDFYSPVIITSEKHTKQDKDFVKKFMSATTEGYNFAIKEPKEAADILIKAVPDVNKDLVQESQKWLSTKYQDDAKAWGVQKEEIWTNYMNFLYDNKVIKKKIDVKDAFTNEFLPSEK\">Copy to clipboard</span><br>\n Nucleotide sequence: <span class=\"clipboard-copy\" data-seq=\"ATGAAAAAAGGTTTGAAAGTTATGTTAGCTGCCTTAGTAGCGGTAGGTGTGGCTGGATGTAATCCGGCGAAGAAAGAAGAAAGTGCAAGTAAAGATCAAAAAGTAAAAGTAGTATTAGATTGGTTTCCAAATACGAATCATACTGGCTTGTATGTAGCGAAAACGAAAGATTATTACAAAAAGCAAGGATTAGATGTAGAAATTATTCAACCAGGTGACAATGTAACAGCAGAGCAAATGATAGCATCAGGAAAAGCAGACTTCGCAATAAGCGCACAAGAAAATGTAACGTTAGCTCGTGTAGAAGGAATTCCTGTTGTATCTGTAGGAGCGATTATTCAGCATAACACTTCAGCGTTTGCATCGCTTAAGAAAGACAATATGACGTCACCGAAAGATTTTGAAGGTAAACGTTACGGCGGCTGGGGAGGACCAGCAGAAGAAGCGACATTAAAGACGATTATGGATAAACATCAAGCTGATTTTAATAAAGTTGAAAAAATCATCTTAGGACAAACAGATTTCTTTAAATCAATTGGCCGTGATGCAGATTTCGAATGGATTTATTACGGTTGGGATGGTATTGAAGCGAAGCGTCAAGGAAAAGAGTTAAATACGATTATGGTGAAGGACTTAGATCCAGCGCTTGATTTCTATAGTCCTGTTATTATTACGAGTGAAAAACATACGAAGCAAGATAAAGACTTTGTGAAAAAGTTTATGAGTGCAACGACAGAAGGTTATAATTTTGCAATTAAGGAACCGAAAGAGGCTGCTGATATTTTAATTAAAGCTGTTCCAGATGTGAATAAAGATTTAGTTCAAGAAAGCCAAAAATGGTTAAGTACGAAGTATCAAGATGATGCTAAAGCATGGGGAGTACAGAAGGAAGAAATTTGGACGAATTACATGAATTTCTTATATGACAACAAAGTTATTAAGAAGAAAATCGATGTAAAAGATGCTTTTACAAATGAATTCCTTCCAAGTGAAAAATGA\">Copy to clipboard</span><br>\n</div>",
                        "strand": 1
                    },
                    {
                        "type": "transport",
                        "start": 370766,
                        "locus_tag": "ctg1_356",
                        "end": 371515,
                        "description": "<div class=\"focus-intro\">\n <strong><span class=\"serif\">ctg1_356</span></strong><br>\n \n <br>\n Locus tag: <span class=\"serif\">ctg1_356</span><br>\n Protein ID: <span class=\"serif\">None</span><br>\n Gene: <span class=\"serif\">None</span><br>\n \n Location: 370,766 - 371,515,\n (total: 750 nt)<br>\n <br>\n \n  transport (smcogs) SMCOG1000:ABC transporter ATP-binding protein (Score: 183; E-value: 1.2e-55)<br>\n \n</div>\n<div class=\"focus-info\">\n \n\n \n  <br>\n  <span class=\"bold\"> Gene Ontology terms for PFAM domains:</span><br>\n  \n   PF00005.26: <a class='external-link' href='http://amigo.geneontology.org/amigo/term/GO:0005524' target='_blank'>GO:0005524</a>: ATP binding<br>\n  \n   PF00005.26: <a class='external-link' href='http://amigo.geneontology.org/amigo/term/GO:0016887' target='_blank'>GO:0016887</a>: ATPase activity<br>\n  \n  <br>\n \n</div>\n<div class=\"focus-urls\">\n <a href=\"http://blast.ncbi.nlm.nih.gov/Blast.cgi?PAGE=Proteins&amp;PROGRAM=blastp&amp;BLAST_PROGRAMS=blastp&amp;QUERY=MSGLQIKNIVKSFDGKNVLENISASIQEGEFVSFVGPSGCGKSTLLNMIANVEKPTNGNVTYNDKQVQEQDVVSYMPQQDLLLPWRSALQNIVLPLEIEGKPKKQRLTEGMEALKQFELDEYADHYPDELSGGMRQRISFLRTYLCEKPIMLLDEPFGKLDAFTKMEVHSWLLNSWHQEKQTIVMVTHDLDEAILLSDRVFILSQRPASIVGEVQVKLPRPRTMDMLTSLELKKDKEEILSVLAPYMKK&amp;LINK_LOC=protein&amp;PAGE_TYPE=BlastSearch\" target=\"_new\">NCBI BlastP on this gene</a><br>\n <a href=\"http://www.ncbi.nlm.nih.gov/projects/sviewer/?Db=gene&amp;DbFrom=protein&amp;Cmd=Link&amp;noslider=1&amp;id=NZ_CP010089.1&amp;from=360766&amp;to=381515\" target=\"_new\">View genomic context</a><br>\n \n  <a href=\"knownclusterblast/region1/ctg1_356_mibig_hits.html\" target=\"_new\">MiBIG Hits</a><br>\n \n \n  <a href=\"http://blast.jcvi.org/er-blast/index.cgi?project=transporter;program=blastp;database=pub/transporter.pep;sequence=sequence%0AMSGLQIKNIVKSFDGKNVLENISASIQEGEFVSFVGPSGCGKSTLLNMIANVEKPTNGNVTYNDKQVQEQDVVSYMPQQDLLLPWRSALQNIVLPLEIEGKPKKQRLTEGMEALKQFELDEYADHYPDELSGGMRQRISFLRTYLCEKPIMLLDEPFGKLDAFTKMEVHSWLLNSWHQEKQTIVMVTHDLDEAILLSDRVFILSQRPASIVGEVQVKLPRPRTMDMLTSLELKKDKEEILSVLAPYMKK\" target=\"_new\">TransportDB BLAST on this gene</a><br>\n \n \n \n</div>\n<div class=\"focus-clipboard\">\n AA sequence: <span class=\"clipboard-copy\" data-seq=\"MSGLQIKNIVKSFDGKNVLENISASIQEGEFVSFVGPSGCGKSTLLNMIANVEKPTNGNVTYNDKQVQEQDVVSYMPQQDLLLPWRSALQNIVLPLEIEGKPKKQRLTEGMEALKQFELDEYADHYPDELSGGMRQRISFLRTYLCEKPIMLLDEPFGKLDAFTKMEVHSWLLNSWHQEKQTIVMVTHDLDEAILLSDRVFILSQRPASIVGEVQVKLPRPRTMDMLTSLELKKDKEEILSVLAPYMKK\">Copy to clipboard</span><br>\n Nucleotide sequence: <span class=\"clipboard-copy\" data-seq=\"ATGAGCGGATTACAAATAAAAAATATAGTGAAATCTTTCGACGGAAAAAATGTATTAGAGAATATTAGTGCCTCTATACAAGAGGGAGAGTTTGTTTCCTTTGTAGGACCGAGTGGTTGCGGGAAAAGCACATTATTAAACATGATTGCAAATGTTGAAAAACCAACAAACGGGAACGTAACGTATAACGATAAGCAAGTACAAGAACAAGATGTTGTTAGTTATATGCCACAACAAGATTTATTGCTACCGTGGCGATCAGCTTTGCAAAATATCGTTCTTCCATTGGAAATCGAAGGGAAACCGAAAAAACAAAGGCTAACAGAGGGAATGGAAGCATTAAAGCAGTTCGAACTAGATGAATATGCAGACCATTATCCAGATGAATTGTCTGGTGGTATGCGTCAAAGAATTAGTTTTCTGCGCACATATTTATGTGAAAAGCCAATTATGCTACTTGATGAGCCTTTTGGTAAATTAGATGCATTTACAAAAATGGAAGTACATAGCTGGCTTTTAAACTCTTGGCATCAAGAGAAGCAAACAATCGTTATGGTTACACATGACCTAGATGAGGCAATCTTGCTTTCAGATCGCGTATTTATTTTATCTCAAAGACCAGCTTCAATAGTTGGCGAGGTACAAGTGAAATTACCTAGGCCGAGAACGATGGATATGTTAACATCACTCGAATTAAAAAAGGATAAAGAAGAGATTTTAAGTGTGTTAGCTCCTTATATGAAAAAATAG\">Copy to clipboard</span><br>\n</div>",
                        "strand": 1
                    },
                    {
                        "type": "other",
                        "start": 372153,
                        "locus_tag": "ctg1_357",
                        "end": 374177,
                        "description": "<div class=\"focus-intro\">\n <strong><span class=\"serif\">ctg1_357</span></strong><br>\n \n <br>\n Locus tag: <span class=\"serif\">ctg1_357</span><br>\n Protein ID: <span class=\"serif\">None</span><br>\n Gene: <span class=\"serif\">None</span><br>\n \n Location: 372,153 - 374,177,\n (total: 2025 nt)<br>\n <br>\n \n</div>\n<div class=\"focus-info\">\n \n\n \n  <br>\n  <span class=\"bold\"> Gene Ontology terms for PFAM domains:</span><br>\n  \n   PF00041.20: <a class='external-link' href='http://amigo.geneontology.org/amigo/term/GO:0005515' target='_blank'>GO:0005515</a>: protein binding<br>\n  \n   PF00553.18: <a class='external-link' href='http://amigo.geneontology.org/amigo/term/GO:0004553' target='_blank'>GO:0004553</a>: hydrolase activity, hydrolyzing O-glycosyl compounds<br>\n  \n   PF00553.18: <a class='external-link' href='http://amigo.geneontology.org/amigo/term/GO:0005975' target='_blank'>GO:0005975</a>: carbohydrate metabolic process<br>\n  \n   PF00553.18: <a class='external-link' href='http://amigo.geneontology.org/amigo/term/GO:0030246' target='_blank'>GO:0030246</a>: carbohydrate binding<br>\n  \n   PF00704.27: <a class='external-link' href='http://amigo.geneontology.org/amigo/term/GO:0005975' target='_blank'>GO:0005975</a>: carbohydrate metabolic process<br>\n  \n  <br>\n \n</div>\n<div class=\"focus-urls\">\n <a href=\"http://blast.ncbi.nlm.nih.gov/Blast.cgi?PAGE=Proteins&amp;PROGRAM=blastp&amp;BLAST_PROGRAMS=blastp&amp;QUERY=MRSQKFTLLLLSLLLFLPLFLTNFITPNLALADSPKQSQKIVGYFPSWGVYGRNYQVADIDASKLTHLNYAFADICWNGKHGNPSTHPDNPNKQTWNCKESGVPLQNKEVPNGTLVLGEPWADVTKSYPGSGTTWEDCDKYARCGNFGELKRLKAKYPHLKTIISVGGWTWSNRFSDMAADEKTRKVFAESTVAFLRAYGFDGVDLDWEYPGVETIPGGSYRPEDKQNFTLLLQDVRNALNKAGAEDGKQYLLTIASGASQRYADHTELKKISQILDWINIMTYDFHGGWEATSNHNAALYKDPNDPAANTNFYVDGAINVYTNEGVPVDKLVLGVPFYGRGWKSCGKENNGQYQPCKPGSDGKLASKGTWDDYSTGDTGVYDYGDLAANYVNKNGFVRYWNDTAKVPYLYNATTGTFISYDDNESMKYKTDYIKTKGLSGAMFWELSGDCRTSPKYSCSGPKLLDTLVKELLGGPINQKDTEPPTNVKNIVVTNKNSNSVQLNWTASTDNVGVTEYEITAGEEKWSTTTNSITIKNLKPNTEYKFSIIAKDAAGNKSQPTALTVKTDEANTTPPDGNGTATFSVTSNWGSGYNFSIIIKNNGTNPIKNWKLEFDYSGNLTQVWDSKISSKTNNHYVITNAGWNGEIPPGGSITIGGAGTGNSAELLNAVISEN&amp;LINK_LOC=protein&amp;PAGE_TYPE=BlastSearch\" target=\"_new\">NCBI BlastP on this gene</a><br>\n <a href=\"http://www.ncbi.nlm.nih.gov/projects/sviewer/?Db=gene&amp;DbFrom=protein&amp;Cmd=Link&amp;noslider=1&amp;id=NZ_CP010089.1&amp;from=362153&amp;to=384177\" target=\"_new\">View genomic context</a><br>\n \n  <a href=\"knownclusterblast/region1/ctg1_357_mibig_hits.html\" target=\"_new\">MiBIG Hits</a><br>\n \n \n \n \n</div>\n<div class=\"focus-clipboard\">\n AA sequence: <span class=\"clipboard-copy\" data-seq=\"MRSQKFTLLLLSLLLFLPLFLTNFITPNLALADSPKQSQKIVGYFPSWGVYGRNYQVADIDASKLTHLNYAFADICWNGKHGNPSTHPDNPNKQTWNCKESGVPLQNKEVPNGTLVLGEPWADVTKSYPGSGTTWEDCDKYARCGNFGELKRLKAKYPHLKTIISVGGWTWSNRFSDMAADEKTRKVFAESTVAFLRAYGFDGVDLDWEYPGVETIPGGSYRPEDKQNFTLLLQDVRNALNKAGAEDGKQYLLTIASGASQRYADHTELKKISQILDWINIMTYDFHGGWEATSNHNAALYKDPNDPAANTNFYVDGAINVYTNEGVPVDKLVLGVPFYGRGWKSCGKENNGQYQPCKPGSDGKLASKGTWDDYSTGDTGVYDYGDLAANYVNKNGFVRYWNDTAKVPYLYNATTGTFISYDDNESMKYKTDYIKTKGLSGAMFWELSGDCRTSPKYSCSGPKLLDTLVKELLGGPINQKDTEPPTNVKNIVVTNKNSNSVQLNWTASTDNVGVTEYEITAGEEKWSTTTNSITIKNLKPNTEYKFSIIAKDAAGNKSQPTALTVKTDEANTTPPDGNGTATFSVTSNWGSGYNFSIIIKNNGTNPIKNWKLEFDYSGNLTQVWDSKISSKTNNHYVITNAGWNGEIPPGGSITIGGAGTGNSAELLNAVISEN\">Copy to clipboard</span><br>\n Nucleotide sequence: <span class=\"clipboard-copy\" data-seq=\"ATGAGGTCTCAAAAATTCACACTGCTATTACTATCCCTACTACTTTTCTTACCTCTTTTTCTCACAAATTTTATTACTCCAAATCTCGCATTAGCAGATTCACCAAAGCAAAGTCAAAAAATTGTTGGGTACTTTCCTTCGTGGGGCGTTTACGGACGTAATTATCAAGTTGCTGACATTGATGCATCAAAACTTACTCACCTTAACTATGCTTTCGCGGATATTTGTTGGAATGGAAAACATGGAAACCCTTCTACTCATCCTGATAATCCAAATAAACAAACGTGGAACTGTAAAGAATCTGGTGTACCATTGCAAAATAAAGAGGTTCCTAATGGTACTCTCGTACTCGGGGAACCATGGGCTGATGTTACCAAATCGTATCCTGGCTCAGGGACAACTTGGGAAGATTGCGATAAATATGCCCGTTGCGGAAATTTCGGGGAACTAAAACGATTAAAAGCTAAATATCCTCACTTAAAAACAATTATTTCCGTTGGTGGCTGGACTTGGTCTAACCGCTTTTCTGATATGGCCGCTGATGAAAAAACAAGAAAAGTATTTGCTGAATCTACAGTAGCTTTTCTTCGCGCATATGGGTTTGATGGCGTAGATTTAGACTGGGAATATCCGGGCGTTGAAACGATTCCTGGTGGTAGTTATCGTCCTGAAGATAAACAAAATTTCACTCTCCTTCTTCAAGACGTCCGAAATGCTTTGAATAAAGCAGGTGCTGAAGATGGCAAACAATATTTACTAACAATCGCTTCAGGTGCAAGCCAACGCTACGCTGATCATACAGAACTAAAGAAAATTTCTCAAATACTCGATTGGATTAATATTATGACATATGATTTCCACGGCGGATGGGAAGCTACTTCTAATCATAATGCAGCTCTATATAAGGATCCAAATGATCCAGCAGCAAATACGAATTTTTACGTAGATGGTGCTATAAATGTTTATACAAATGAAGGTGTTCCAGTCGATAAACTAGTATTAGGCGTACCCTTTTACGGACGTGGCTGGAAAAGTTGTGGCAAAGAAAATAACGGACAATATCAACCTTGCAAACCAGGTAGTGATGGGAAACTTGCTTCTAAAGGTACTTGGGATGATTACTCTACCGGTGACACAGGTGTCTATGATTACGGTGATTTAGCAGCCAATTACGTTAATAAAAATGGTTTTGTACGCTACTGGAATGACACAGCTAAAGTACCTTACTTATATAATGCAACTACAGGCACATTTATTAGCTACGATGACAATGAATCTATGAAATACAAAACAGACTATATAAAGACGAAAGGTTTAAGTGGAGCAATGTTTTGGGAACTAAGCGGAGATTGCCGTACAAGTCCAAAATATAGTTGCAGTGGTCCAAAATTACTTGATACGCTAGTAAAAGAATTACTTGGTGGACCTATTAATCAAAAAGATACTGAGCCACCAACGAATGTTAAAAACATTGTAGTTACGAATAAAAATTCAAACTCAGTTCAATTAAACTGGACTGCATCTACTGATAACGTAGGAGTTACGGAATATGAAATTACTGCTGGAGAAGAGAAATGGAGTACAACAACAAATAGCATTACAATTAAAAACTTAAAACCTAATACGGAATACAAATTTTCAATAATTGCCAAAGATGCTGCTGGAAATAAATCACAACCTACCGCTCTTACTGTCAAAACGGATGAAGCTAATACGACACCTCCTGATGGAAATGGTACTGCTACATTTTCAGTCACTTCGAATTGGGGCAGCGGTTATAACTTCTCGATTATAATCAAAAATAATGGAACGAACCCTATTAAAAATTGGAAATTAGAATTTGATTATAGCGGCAATTTAACACAAGTTTGGGATTCTAAAATTAGTAGTAAAACAAATAATCATTATGTAATTACGAACGCAGGATGGAATGGTGAAATTCCTCCTGGTGGATCTATTACAATTGGCGGTGCAGGAACAGGTAATTCTGCCGAACTTTTAAATGCCGTCATTAGCGAAAACTAG\">Copy to clipboard</span><br>\n</div>",
                        "strand": -1
                    },
                    {
                        "type": "other",
                        "start": 374549,
                        "locus_tag": "ctg1_358",
                        "end": 374920,
                        "description": "<div class=\"focus-intro\">\n <strong><span class=\"serif\">ctg1_358</span></strong><br>\n \n <br>\n Locus tag: <span class=\"serif\">ctg1_358</span><br>\n Protein ID: <span class=\"serif\">None</span><br>\n Gene: <span class=\"serif\">None</span><br>\n \n Location: 374,549 - 374,920,\n (total: 372 nt)<br>\n <br>\n \n</div>\n<div class=\"focus-info\">\n \n\n \n</div>\n<div class=\"focus-urls\">\n <a href=\"http://blast.ncbi.nlm.nih.gov/Blast.cgi?PAGE=Proteins&amp;PROGRAM=blastp&amp;BLAST_PROGRAMS=blastp&amp;QUERY=VDVFLNIAEEKIRQAIRNGDLDYLPGKGKPLQLEDLSMVPPELRMSYKILKNAGMILPEMELQKDILKIEDLIACCYDEAERKELQEELTAKTLRFQQVMEKRKIKDSSAFRMYQDKVFRKLR&amp;LINK_LOC=protein&amp;PAGE_TYPE=BlastSearch\" target=\"_new\">NCBI BlastP on this gene</a><br>\n <a href=\"http://www.ncbi.nlm.nih.gov/projects/sviewer/?Db=gene&amp;DbFrom=protein&amp;Cmd=Link&amp;noslider=1&amp;id=NZ_CP010089.1&amp;from=364549&amp;to=384920\" target=\"_new\">View genomic context</a><br>\n \n \n \n \n</div>\n<div class=\"focus-clipboard\">\n AA sequence: <span class=\"clipboard-copy\" data-seq=\"VDVFLNIAEEKIRQAIRNGDLDYLPGKGKPLQLEDLSMVPPELRMSYKILKNAGMILPEMELQKDILKIEDLIACCYDEAERKELQEELTAKTLRFQQVMEKRKIKDSSAFRMYQDKVFRKLR\">Copy to clipboard</span><br>\n Nucleotide sequence: <span class=\"clipboard-copy\" data-seq=\"GTGGATGTGTTTTTGAACATTGCTGAAGAAAAAATTCGACAAGCAATACGGAATGGTGATCTTGATTATCTTCCGGGAAAAGGAAAACCACTACAATTAGAAGATCTTTCAATGGTACCTCCAGAACTTAGAATGAGTTATAAAATTTTAAAAAATGCGGGAATGATTCTACCAGAAATGGAACTACAAAAAGATATATTAAAAATAGAGGATCTAATTGCTTGCTGTTATGATGAAGCAGAGAGAAAAGAATTACAAGAAGAGTTAACAGCAAAAACGCTTCGTTTTCAGCAGGTAATGGAAAAGAGAAAGATTAAAGATAGTTCAGCTTTTCGTATGTATCAAGACAAAGTATTTCGTAAATTACGCTAA\">Copy to clipboard</span><br>\n</div>",
                        "strand": 1
                    },
                    {
                        "type": "other",
                        "start": 374931,
                        "locus_tag": "ctg1_359",
                        "end": 375245,
                        "description": "<div class=\"focus-intro\">\n <strong><span class=\"serif\">ctg1_359</span></strong><br>\n \n <br>\n Locus tag: <span class=\"serif\">ctg1_359</span><br>\n Protein ID: <span class=\"serif\">None</span><br>\n Gene: <span class=\"serif\">None</span><br>\n \n Location: 374,931 - 375,245,\n (total: 315 nt)<br>\n <br>\n \n</div>\n<div class=\"focus-info\">\n \n\n \n  <br>\n  <span class=\"bold\"> Gene Ontology terms for PFAM domains:</span><br>\n  \n   PF00085.19: <a class='external-link' href='http://amigo.geneontology.org/amigo/term/GO:0045454' target='_blank'>GO:0045454</a>: cell redox homeostasis<br>\n  \n  <br>\n \n</div>\n<div class=\"focus-urls\">\n <a href=\"http://blast.ncbi.nlm.nih.gov/Blast.cgi?PAGE=Proteins&amp;PROGRAM=blastp&amp;BLAST_PROGRAMS=blastp&amp;QUERY=MTTFKTIEELATYIEEQQLVLLFIKTENCGVCDVMLRKVNCVLENYDYVEKIEILLQDMQEIAGRYGVFTGPTILLFHNGKEILRESRFISLENLERTIQLFEE&amp;LINK_LOC=protein&amp;PAGE_TYPE=BlastSearch\" target=\"_new\">NCBI BlastP on this gene</a><br>\n <a href=\"http://www.ncbi.nlm.nih.gov/projects/sviewer/?Db=gene&amp;DbFrom=protein&amp;Cmd=Link&amp;noslider=1&amp;id=NZ_CP010089.1&amp;from=364931&amp;to=385245\" target=\"_new\">View genomic context</a><br>\n \n \n \n \n</div>\n<div class=\"focus-clipboard\">\n AA sequence: <span class=\"clipboard-copy\" data-seq=\"MTTFKTIEELATYIEEQQLVLLFIKTENCGVCDVMLRKVNCVLENYDYVEKIEILLQDMQEIAGRYGVFTGPTILLFHNGKEILRESRFISLENLERTIQLFEE\">Copy to clipboard</span><br>\n Nucleotide sequence: <span class=\"clipboard-copy\" data-seq=\"ATGACTACATTTAAAACGATAGAAGAATTAGCGACCTATATCGAAGAACAACAATTGGTACTTCTGTTTATTAAAACGGAAAATTGTGGTGTTTGTGATGTTATGCTAAGAAAAGTAAATTGCGTATTAGAGAATTATGATTACGTAGAGAAAATAGAGATATTACTACAAGACATGCAGGAGATTGCGGGGCGATATGGAGTATTTACAGGGCCAACAATTTTATTATTTCATAATGGAAAAGAAATTCTTCGTGAATCACGCTTCATTTCACTTGAAAATCTAGAGAGAACCATTCAATTATTCGAGGAATAA\">Copy to clipboard</span><br>\n</div>",
                        "strand": 1
                    },
                    {
                        "type": "other",
                        "start": 375259,
                        "locus_tag": "ctg1_360",
                        "end": 375504,
                        "description": "<div class=\"focus-intro\">\n <strong><span class=\"serif\">ctg1_360</span></strong><br>\n \n <br>\n Locus tag: <span class=\"serif\">ctg1_360</span><br>\n Protein ID: <span class=\"serif\">None</span><br>\n Gene: <span class=\"serif\">None</span><br>\n \n Location: 375,259 - 375,504,\n (total: 246 nt)<br>\n <br>\n \n</div>\n<div class=\"focus-info\">\n \n\n \n</div>\n<div class=\"focus-urls\">\n <a href=\"http://blast.ncbi.nlm.nih.gov/Blast.cgi?PAGE=Proteins&amp;PROGRAM=blastp&amp;BLAST_PROGRAMS=blastp&amp;QUERY=MEFIIVILLFVVVGTIVTAVRSNKKKVNLTKQNNIHNSSNSSSPLFFFAGSDNDSSHDGGSHDCGGSFGGDSGGSCGGGGD&amp;LINK_LOC=protein&amp;PAGE_TYPE=BlastSearch\" target=\"_new\">NCBI BlastP on this gene</a><br>\n <a href=\"http://www.ncbi.nlm.nih.gov/projects/sviewer/?Db=gene&amp;DbFrom=protein&amp;Cmd=Link&amp;noslider=1&amp;id=NZ_CP010089.1&amp;from=365259&amp;to=385504\" target=\"_new\">View genomic context</a><br>\n \n \n \n \n</div>\n<div class=\"focus-clipboard\">\n AA sequence: <span class=\"clipboard-copy\" data-seq=\"MEFIIVILLFVVVGTIVTAVRSNKKKVNLTKQNNIHNSSNSSSPLFFFAGSDNDSSHDGGSHDCGGSFGGDSGGSCGGGGD\">Copy to clipboard</span><br>\n Nucleotide sequence: <span class=\"clipboard-copy\" data-seq=\"ATGGAATTTATTATTGTCATACTATTATTTGTTGTAGTTGGAACAATCGTAACAGCAGTTCGATCGAACAAAAAGAAGGTAAATCTTACAAAACAAAATAACATTCATAATTCATCTAACAGCTCATCACCATTATTTTTCTTTGCTGGATCTGATAATGATAGCTCGCATGATGGCGGCTCACATGATTGTGGAGGATCTTTTGGGGGAGATAGCGGAGGAAGCTGTGGTGGCGGTGGTGATTGA\">Copy to clipboard</span><br>\n</div>",
                        "strand": 1
                    },
                    {
                        "type": "other",
                        "start": 375630,
                        "locus_tag": "ctg1_361",
                        "end": 375773,
                        "description": "<div class=\"focus-intro\">\n <strong><span class=\"serif\">ctg1_361</span></strong><br>\n \n <br>\n Locus tag: <span class=\"serif\">ctg1_361</span><br>\n Protein ID: <span class=\"serif\">None</span><br>\n Gene: <span class=\"serif\">None</span><br>\n \n Location: 375,630 - 375,773,\n (total: 144 nt)<br>\n <br>\n \n</div>\n<div class=\"focus-info\">\n \n\n \n</div>\n<div class=\"focus-urls\">\n <a href=\"http://blast.ncbi.nlm.nih.gov/Blast.cgi?PAGE=Proteins&amp;PROGRAM=blastp&amp;BLAST_PROGRAMS=blastp&amp;QUERY=MKREPKVKNKGKVVLFLLAAGGVFLVKLAFKFGTIHMIRTWFESTFS&amp;LINK_LOC=protein&amp;PAGE_TYPE=BlastSearch\" target=\"_new\">NCBI BlastP on this gene</a><br>\n <a href=\"http://www.ncbi.nlm.nih.gov/projects/sviewer/?Db=gene&amp;DbFrom=protein&amp;Cmd=Link&amp;noslider=1&amp;id=NZ_CP010089.1&amp;from=365630&amp;to=385773\" target=\"_new\">View genomic context</a><br>\n \n \n \n \n</div>\n<div class=\"focus-clipboard\">\n AA sequence: <span class=\"clipboard-copy\" data-seq=\"MKREPKVKNKGKVVLFLLAAGGVFLVKLAFKFGTIHMIRTWFESTFS\">Copy to clipboard</span><br>\n Nucleotide sequence: <span class=\"clipboard-copy\" data-seq=\"ATGAAAAGGGAACCGAAAGTGAAAAATAAGGGGAAAGTAGTGTTATTTTTATTAGCTGCGGGAGGCGTATTTCTTGTTAAATTAGCATTTAAATTTGGAACCATACATATGATTCGAACTTGGTTTGAAAGTACGTTTTCTTAA\">Copy to clipboard</span><br>\n</div>",
                        "strand": 1
                    },
                    {
                        "type": "regulatory",
                        "start": 375854,
                        "locus_tag": "ctg1_362",
                        "end": 376435,
                        "description": "<div class=\"focus-intro\">\n <strong><span class=\"serif\">ctg1_362</span></strong><br>\n \n <br>\n Locus tag: <span class=\"serif\">ctg1_362</span><br>\n Protein ID: <span class=\"serif\">None</span><br>\n Gene: <span class=\"serif\">None</span><br>\n \n Location: 375,854 - 376,435,\n (total: 582 nt)<br>\n <br>\n \n  regulatory (smcogs) SMCOG1057:TetR family transcriptional regulator (Score: 152.4; E-value: 3.3e-46)<br>\n \n</div>\n<div class=\"focus-info\">\n \n\n \n  <br>\n  <span class=\"bold\"> Gene Ontology terms for PFAM domains:</span><br>\n  \n   PF00440.22: <a class='external-link' href='http://amigo.geneontology.org/amigo/term/GO:0003677' target='_blank'>GO:0003677</a>: DNA binding<br>\n  \n   PF08360.10: <a class='external-link' href='http://amigo.geneontology.org/amigo/term/GO:0003700' target='_blank'>GO:0003700</a>: DNA binding transcription factor activity<br>\n  \n   PF08360.10: <a class='external-link' href='http://amigo.geneontology.org/amigo/term/GO:0045892' target='_blank'>GO:0045892</a>: negative regulation of transcription, DNA-templated<br>\n  \n  <br>\n \n</div>\n<div class=\"focus-urls\">\n <a href=\"http://blast.ncbi.nlm.nih.gov/Blast.cgi?PAGE=Proteins&amp;PROGRAM=blastp&amp;BLAST_PROGRAMS=blastp&amp;QUERY=MRRSAEEIKKEIAYKAESLFSQKGYAATSMEEICEITERSKGSIYYHFKSKEELFLFVVKQHTYDWIEKWNEKEKLYSTSTEKLYGLAEYHVEDIQQPISNAIEEFSMSQVVSKEILDELLALTRESYVMFEKLIEVGIQSGEFREDNTRDLMYIVNGLLSGLGVLYYELDYKELKRIYKKAIDVLLKGMAAE&amp;LINK_LOC=protein&amp;PAGE_TYPE=BlastSearch\" target=\"_new\">NCBI BlastP on this gene</a><br>\n <a href=\"http://www.ncbi.nlm.nih.gov/projects/sviewer/?Db=gene&amp;DbFrom=protein&amp;Cmd=Link&amp;noslider=1&amp;id=NZ_CP010089.1&amp;from=365854&amp;to=386435\" target=\"_new\">View genomic context</a><br>\n \n \n \n \n</div>\n<div class=\"focus-clipboard\">\n AA sequence: <span class=\"clipboard-copy\" data-seq=\"MRRSAEEIKKEIAYKAESLFSQKGYAATSMEEICEITERSKGSIYYHFKSKEELFLFVVKQHTYDWIEKWNEKEKLYSTSTEKLYGLAEYHVEDIQQPISNAIEEFSMSQVVSKEILDELLALTRESYVMFEKLIEVGIQSGEFREDNTRDLMYIVNGLLSGLGVLYYELDYKELKRIYKKAIDVLLKGMAAE\">Copy to clipboard</span><br>\n Nucleotide sequence: <span class=\"clipboard-copy\" data-seq=\"ATGAGAAGAAGCGCAGAAGAGATAAAGAAAGAAATTGCATATAAAGCAGAAAGTCTATTTTCACAGAAGGGCTACGCAGCTACATCTATGGAAGAGATTTGTGAAATTACAGAGCGAAGTAAAGGAAGTATTTATTATCACTTTAAAAGTAAAGAAGAATTATTTTTATTTGTAGTGAAACAGCATACGTATGATTGGATTGAAAAATGGAATGAAAAAGAGAAGTTGTATAGCACTAGTACTGAAAAACTATATGGTCTCGCGGAATATCATGTAGAGGACATACAGCAACCAATTTCAAATGCAATAGAGGAATTCTCTATGAGCCAAGTTGTAAGTAAAGAGATTCTGGATGAACTGTTAGCTTTAACTAGAGAATCATATGTTATGTTTGAGAAATTAATTGAAGTAGGTATACAGTCTGGAGAGTTCCGTGAAGATAATACTCGTGATCTTATGTATATTGTAAACGGATTATTATCAGGACTTGGAGTGCTTTACTACGAATTAGATTATAAAGAGCTGAAACGTATTTATAAAAAGGCAATAGATGTATTGTTAAAAGGAATGGCAGCTGAATAA\">Copy to clipboard</span><br>\n</div>",
                        "strand": 1
                    },
                    {
                        "type": "transport",
                        "start": 376502,
                        "locus_tag": "ctg1_363",
                        "end": 377734,
                        "description": "<div class=\"focus-intro\">\n <strong><span class=\"serif\">ctg1_363</span></strong><br>\n \n <br>\n Locus tag: <span class=\"serif\">ctg1_363</span><br>\n Protein ID: <span class=\"serif\">None</span><br>\n Gene: <span class=\"serif\">None</span><br>\n \n Location: 376,502 - 377,734,\n (total: 1233 nt)<br>\n <br>\n \n  transport (smcogs) SMCOG1020:major facilitator transporter (Score: 349.9; E-value: 2.9e-106)<br>\n \n</div>\n<div class=\"focus-info\">\n \n\n \n  <br>\n  <span class=\"bold\"> Gene Ontology terms for PFAM domains:</span><br>\n  \n   PF07690.15: <a class='external-link' href='http://amigo.geneontology.org/amigo/term/GO:0016021' target='_blank'>GO:0016021</a>: integral component of membrane<br>\n  \n   PF07690.15: <a class='external-link' href='http://amigo.geneontology.org/amigo/term/GO:0055085' target='_blank'>GO:0055085</a>: transmembrane transport<br>\n  \n  <br>\n \n</div>\n<div class=\"focus-urls\">\n <a href=\"http://blast.ncbi.nlm.nih.gov/Blast.cgi?PAGE=Proteins&amp;PROGRAM=blastp&amp;BLAST_PROGRAMS=blastp&amp;QUERY=MNALFKNRAFMLVMASDILQQFAIWIRNMALLYFIMERTNNDPVSVSLLSVMEYAPIFIFSFIGGALADRWNPKRTMVAGDVLSVLSIIGIVLLLKLDYWQAIFFATLISAIVGQFSQPSSSRIFKRYVKEGEVANAIAFNQTLQSLFLIFGPVVGSLVYTQLGLFTSLYSLIILFLLSAIALSFLPKWVEKEQVARDSLKNDIKEGWKYVLHTKNLRMITITFTIMGLAVGLTNPLEVFLVIERLGMEKEAVQYLAAADGIGMLLGGIVAAVFASKVNPKKMFVFGMGILALSFLVEGLSTSFWITSFMRFGTGICLACVNIVVGTLMIQLVPENMVGRVNGTILPLFMGAMLIGTSLAGGLKELTSLVTVFCIAMALILLAIGPVVRMQIKKEDIANKEALTNSLASK&amp;LINK_LOC=protein&amp;PAGE_TYPE=BlastSearch\" target=\"_new\">NCBI BlastP on this gene</a><br>\n <a href=\"http://www.ncbi.nlm.nih.gov/projects/sviewer/?Db=gene&amp;DbFrom=protein&amp;Cmd=Link&amp;noslider=1&amp;id=NZ_CP010089.1&amp;from=366502&amp;to=387734\" target=\"_new\">View genomic context</a><br>\n \n \n  <a href=\"http://blast.jcvi.org/er-blast/index.cgi?project=transporter;program=blastp;database=pub/transporter.pep;sequence=sequence%0AMNALFKNRAFMLVMASDILQQFAIWIRNMALLYFIMERTNNDPVSVSLLSVMEYAPIFIFSFIGGALADRWNPKRTMVAGDVLSVLSIIGIVLLLKLDYWQAIFFATLISAIVGQFSQPSSSRIFKRYVKEGEVANAIAFNQTLQSLFLIFGPVVGSLVYTQLGLFTSLYSLIILFLLSAIALSFLPKWVEKEQVARDSLKNDIKEGWKYVLHTKNLRMITITFTIMGLAVGLTNPLEVFLVIERLGMEKEAVQYLAAADGIGMLLGGIVAAVFASKVNPKKMFVFGMGILALSFLVEGLSTSFWITSFMRFGTGICLACVNIVVGTLMIQLVPENMVGRVNGTILPLFMGAMLIGTSLAGGLKELTSLVTVFCIAMALILLAIGPVVRMQIKKEDIANKEALTNSLASK\" target=\"_new\">TransportDB BLAST on this gene</a><br>\n \n \n \n</div>\n<div class=\"focus-clipboard\">\n AA sequence: <span class=\"clipboard-copy\" data-seq=\"MNALFKNRAFMLVMASDILQQFAIWIRNMALLYFIMERTNNDPVSVSLLSVMEYAPIFIFSFIGGALADRWNPKRTMVAGDVLSVLSIIGIVLLLKLDYWQAIFFATLISAIVGQFSQPSSSRIFKRYVKEGEVANAIAFNQTLQSLFLIFGPVVGSLVYTQLGLFTSLYSLIILFLLSAIALSFLPKWVEKEQVARDSLKNDIKEGWKYVLHTKNLRMITITFTIMGLAVGLTNPLEVFLVIERLGMEKEAVQYLAAADGIGMLLGGIVAAVFASKVNPKKMFVFGMGILALSFLVEGLSTSFWITSFMRFGTGICLACVNIVVGTLMIQLVPENMVGRVNGTILPLFMGAMLIGTSLAGGLKELTSLVTVFCIAMALILLAIGPVVRMQIKKEDIANKEALTNSLASK\">Copy to clipboard</span><br>\n Nucleotide sequence: <span class=\"clipboard-copy\" data-seq=\"ATGAACGCTTTATTTAAAAACCGAGCATTTATGCTCGTTATGGCGTCTGATATTTTACAACAATTTGCAATTTGGATCAGAAATATGGCTCTTTTGTATTTTATAATGGAGCGAACGAATAATGATCCAGTTTCTGTTTCGTTGTTATCAGTTATGGAATATGCACCTATTTTTATTTTCTCGTTTATCGGTGGTGCGCTAGCTGATCGCTGGAATCCGAAAAGAACAATGGTCGCTGGAGATGTATTAAGTGTACTGTCTATTATAGGAATTGTCTTGTTGTTAAAGCTGGATTATTGGCAGGCTATATTTTTTGCAACACTCATTTCCGCGATTGTAGGTCAGTTTTCTCAGCCCTCATCTTCGCGTATATTTAAGCGCTATGTAAAAGAAGGAGAGGTAGCAAATGCGATTGCATTTAACCAAACATTACAGTCATTATTTCTGATTTTTGGACCAGTGGTAGGATCGCTTGTGTATACACAACTTGGTTTATTTACATCACTATATAGCTTAATCATTTTATTTTTGTTATCTGCTATCGCCCTTTCATTCTTACCAAAATGGGTTGAAAAAGAGCAGGTGGCGAGAGACTCATTAAAAAATGATATAAAAGAAGGTTGGAAGTATGTTCTTCATACGAAAAATTTACGTATGATTACGATCACTTTTACAATTATGGGTTTAGCTGTTGGATTAACGAATCCATTAGAAGTATTTCTTGTAATTGAACGTTTAGGTATGGAAAAAGAAGCTGTTCAATATTTAGCGGCAGCTGACGGAATAGGTATGTTACTCGGTGGTATTGTTGCTGCAGTTTTCGCTTCAAAAGTGAATCCGAAAAAGATGTTTGTATTCGGTATGGGTATATTAGCCCTTTCATTTTTAGTAGAAGGGCTATCTACATCATTTTGGATTACTAGTTTCATGAGATTTGGAACAGGTATTTGTTTAGCTTGTGTTAATATTGTTGTCGGTACGCTTATGATTCAACTTGTACCAGAAAATATGGTTGGAAGAGTAAATGGAACGATTTTACCACTGTTTATGGGGGCAATGCTAATTGGAACTTCATTAGCTGGAGGATTAAAGGAACTAACTTCACTAGTTACTGTGTTTTGTATAGCGATGGCACTTATTTTATTAGCGATAGGGCCAGTTGTACGTATGCAAATAAAGAAAGAAGATATCGCTAACAAAGAGGCACTAACAAATTCATTAGCTTCAAAATAA\">Copy to clipboard</span><br>\n</div>",
                        "strand": 1
                    },
                    {
                        "type": "other",
                        "start": 377791,
                        "locus_tag": "ctg1_364",
                        "end": 378042,
                        "description": "<div class=\"focus-intro\">\n <strong><span class=\"serif\">ctg1_364</span></strong><br>\n \n <br>\n Locus tag: <span class=\"serif\">ctg1_364</span><br>\n Protein ID: <span class=\"serif\">None</span><br>\n Gene: <span class=\"serif\">None</span><br>\n \n Location: 377,791 - 378,042,\n (total: 252 nt)<br>\n <br>\n \n</div>\n<div class=\"focus-info\">\n \n\n \n  <br>\n  <span class=\"bold\"> Gene Ontology terms for PFAM domains:</span><br>\n  \n   PF01381.21: <a class='external-link' href='http://amigo.geneontology.org/amigo/term/GO:0043565' target='_blank'>GO:0043565</a>: sequence-specific DNA binding<br>\n  \n   PF12844.6: <a class='external-link' href='http://amigo.geneontology.org/amigo/term/GO:0043565' target='_blank'>GO:0043565</a>: sequence-specific DNA binding<br>\n  \n  <br>\n \n</div>\n<div class=\"focus-urls\">\n <a href=\"http://blast.ncbi.nlm.nih.gov/Blast.cgi?PAGE=Proteins&amp;PROGRAM=blastp&amp;BLAST_PROGRAMS=blastp&amp;QUERY=MSQLYTDVVKTILQVRSNGVKNQIYELRTENNISQGALADKCKVSRQTINAIENNKYDPSLALAFRLAEVLGTTVDKLFLYKQ&amp;LINK_LOC=protein&amp;PAGE_TYPE=BlastSearch\" target=\"_new\">NCBI BlastP on this gene</a><br>\n <a href=\"http://www.ncbi.nlm.nih.gov/projects/sviewer/?Db=gene&amp;DbFrom=protein&amp;Cmd=Link&amp;noslider=1&amp;id=NZ_CP010089.1&amp;from=367791&amp;to=388042\" target=\"_new\">View genomic context</a><br>\n \n  <a href=\"knownclusterblast/region1/ctg1_364_mibig_hits.html\" target=\"_new\">MiBIG Hits</a><br>\n \n \n \n \n</div>\n<div class=\"focus-clipboard\">\n AA sequence: <span class=\"clipboard-copy\" data-seq=\"MSQLYTDVVKTILQVRSNGVKNQIYELRTENNISQGALADKCKVSRQTINAIENNKYDPSLALAFRLAEVLGTTVDKLFLYKQ\">Copy to clipboard</span><br>\n Nucleotide sequence: <span class=\"clipboard-copy\" data-seq=\"ATGAGCCAATTATATACTGATGTTGTAAAAACGATTTTACAGGTTAGGAGCAATGGTGTGAAAAATCAAATCTATGAATTACGCACTGAAAATAATATTTCACAAGGCGCATTAGCTGATAAATGTAAGGTTTCTAGACAAACGATAAATGCAATTGAGAATAATAAATATGATCCAAGCTTAGCGTTAGCGTTCCGTTTAGCTGAAGTATTAGGAACAACTGTTGATAAATTATTTTTGTACAAGCAGTAG\">Copy to clipboard</span><br>\n</div>",
                        "strand": 1
                    },
                    {
                        "type": "transport",
                        "start": 378112,
                        "locus_tag": "ctg1_365",
                        "end": 379395,
                        "description": "<div class=\"focus-intro\">\n <strong><span class=\"serif\">ctg1_365</span></strong><br>\n \n <br>\n Locus tag: <span class=\"serif\">ctg1_365</span><br>\n Protein ID: <span class=\"serif\">None</span><br>\n Gene: <span class=\"serif\">None</span><br>\n \n Location: 378,112 - 379,395,\n (total: 1284 nt)<br>\n <br>\n \n  transport (smcogs) SMCOG1106:major facilitator transporter (Score: 52; E-value: 7e-16)<br>\n \n</div>\n<div class=\"focus-info\">\n \n\n \n  <br>\n  <span class=\"bold\"> Gene Ontology terms for PFAM domains:</span><br>\n  \n   PF07690.15: <a class='external-link' href='http://amigo.geneontology.org/amigo/term/GO:0016021' target='_blank'>GO:0016021</a>: integral component of membrane<br>\n  \n   PF07690.15: <a class='external-link' href='http://amigo.geneontology.org/amigo/term/GO:0055085' target='_blank'>GO:0055085</a>: transmembrane transport<br>\n  \n  <br>\n \n</div>\n<div class=\"focus-urls\">\n <a href=\"http://blast.ncbi.nlm.nih.gov/Blast.cgi?PAGE=Proteins&amp;PROGRAM=blastp&amp;BLAST_PROGRAMS=blastp&amp;QUERY=MKKMSRQEKSWILYDWANSVYSLVITTALFPIYFKAAAKEAGLSGATSTAYWGYANSFATLLISILAPILGTVADYKGFKKRFFTFFFGLGIVFTSMLAVVPTSQWYLLLGCYMLALIGFAGANIFYDAFLVDVTSEDRMDRISTRGFALGYIGSTIPFIGCIALIILSQKGTIPLSVGIASQISFAITALWWGLFTIPMLKNVEQTHYIERHPRPIRMSFKRLADTFKNIKEYKTVFMFLIAYFFYIDGVDTIITMSTAYGTDLGISATNLLIILFVTQIVACPFALLYGKLSETFTGKKMLYVGIIIYIIICTYAYFLKTTLDFWILAMLVATSQGGIQALSRSYFAKLVPKESANEFFGFYNIFGKFAAIMGPVLVGVTTQLTGKTNAGVLSIIVLFIIGGFLLTRVPENNTSVTPPSPKTKTL&amp;LINK_LOC=protein&amp;PAGE_TYPE=BlastSearch\" target=\"_new\">NCBI BlastP on this gene</a><br>\n <a href=\"http://www.ncbi.nlm.nih.gov/projects/sviewer/?Db=gene&amp;DbFrom=protein&amp;Cmd=Link&amp;noslider=1&amp;id=NZ_CP010089.1&amp;from=368112&amp;to=389395\" target=\"_new\">View genomic context</a><br>\n \n \n  <a href=\"http://blast.jcvi.org/er-blast/index.cgi?project=transporter;program=blastp;database=pub/transporter.pep;sequence=sequence%0AMKKMSRQEKSWILYDWANSVYSLVITTALFPIYFKAAAKEAGLSGATSTAYWGYANSFATLLISILAPILGTVADYKGFKKRFFTFFFGLGIVFTSMLAVVPTSQWYLLLGCYMLALIGFAGANIFYDAFLVDVTSEDRMDRISTRGFALGYIGSTIPFIGCIALIILSQKGTIPLSVGIASQISFAITALWWGLFTIPMLKNVEQTHYIERHPRPIRMSFKRLADTFKNIKEYKTVFMFLIAYFFYIDGVDTIITMSTAYGTDLGISATNLLIILFVTQIVACPFALLYGKLSETFTGKKMLYVGIIIYIIICTYAYFLKTTLDFWILAMLVATSQGGIQALSRSYFAKLVPKESANEFFGFYNIFGKFAAIMGPVLVGVTTQLTGKTNAGVLSIIVLFIIGGFLLTRVPENNTSVTPPSPKTKTL\" target=\"_new\">TransportDB BLAST on this gene</a><br>\n \n \n \n</div>\n<div class=\"focus-clipboard\">\n AA sequence: <span class=\"clipboard-copy\" data-seq=\"MKKMSRQEKSWILYDWANSVYSLVITTALFPIYFKAAAKEAGLSGATSTAYWGYANSFATLLISILAPILGTVADYKGFKKRFFTFFFGLGIVFTSMLAVVPTSQWYLLLGCYMLALIGFAGANIFYDAFLVDVTSEDRMDRISTRGFALGYIGSTIPFIGCIALIILSQKGTIPLSVGIASQISFAITALWWGLFTIPMLKNVEQTHYIERHPRPIRMSFKRLADTFKNIKEYKTVFMFLIAYFFYIDGVDTIITMSTAYGTDLGISATNLLIILFVTQIVACPFALLYGKLSETFTGKKMLYVGIIIYIIICTYAYFLKTTLDFWILAMLVATSQGGIQALSRSYFAKLVPKESANEFFGFYNIFGKFAAIMGPVLVGVTTQLTGKTNAGVLSIIVLFIIGGFLLTRVPENNTSVTPPSPKTKTL\">Copy to clipboard</span><br>\n Nucleotide sequence: <span class=\"clipboard-copy\" data-seq=\"ATGAAAAAAATGTCCAGACAAGAAAAAAGCTGGATATTATACGATTGGGCGAACTCTGTATACTCGCTCGTCATTACAACTGCATTATTTCCAATTTACTTTAAAGCAGCTGCAAAAGAAGCTGGACTATCTGGGGCAACTTCAACAGCATATTGGGGATATGCAAACTCATTCGCAACACTTTTAATTTCTATACTTGCTCCTATTCTTGGCACAGTTGCTGATTATAAAGGATTTAAAAAACGTTTTTTCACATTCTTCTTTGGACTCGGTATCGTATTTACAAGTATGTTAGCAGTCGTTCCAACCTCTCAGTGGTACTTATTGCTAGGGTGCTATATGCTCGCCTTAATCGGCTTTGCTGGAGCAAACATTTTCTATGATGCATTTTTAGTAGACGTCACTTCTGAAGATAGAATGGACCGAATTTCTACAAGAGGATTTGCATTAGGTTATATCGGGAGTACAATTCCTTTTATCGGTTGTATCGCTCTTATTATTCTTTCTCAAAAAGGAACTATTCCCTTATCGGTCGGCATTGCTAGTCAAATTTCCTTTGCAATAACAGCTCTTTGGTGGGGGTTATTTACAATTCCAATGCTAAAAAACGTAGAGCAAACACACTATATTGAGCGTCATCCAAGACCTATTAGAATGAGCTTCAAACGTCTTGCTGATACTTTTAAAAATATTAAAGAATATAAAACTGTATTTATGTTTCTAATCGCTTACTTTTTCTATATTGACGGAGTCGATACAATTATTACTATGTCTACCGCTTACGGAACCGATCTCGGTATTAGTGCAACGAATCTATTAATCATATTATTTGTAACACAAATTGTCGCTTGTCCATTTGCTTTACTATACGGAAAATTATCTGAAACATTTACTGGCAAAAAAATGCTATATGTCGGTATCATTATTTATATCATTATTTGCACATATGCTTATTTTTTAAAAACGACACTTGATTTTTGGATTTTAGCAATGTTAGTTGCTACATCTCAAGGTGGTATTCAAGCACTAAGTCGTTCATACTTTGCAAAACTAGTACCAAAAGAATCTGCTAATGAATTCTTCGGATTTTATAATATATTTGGGAAGTTTGCCGCAATTATGGGTCCGGTATTAGTCGGTGTTACAACGCAATTAACAGGAAAAACAAACGCTGGTGTTCTTAGTATTATTGTTCTATTTATTATCGGAGGATTCTTACTAACTAGAGTTCCAGAAAATAATACATCCGTTACACCACCTAGTCCAAAGACTAAAACGCTATAA\">Copy to clipboard</span><br>\n</div>",
                        "strand": -1
                    },
                    {
                        "type": "other",
                        "start": 379504,
                        "locus_tag": "ctg1_366",
                        "end": 380817,
                        "description": "<div class=\"focus-intro\">\n <strong><span class=\"serif\">ctg1_366</span></strong><br>\n \n <br>\n Locus tag: <span class=\"serif\">ctg1_366</span><br>\n Protein ID: <span class=\"serif\">None</span><br>\n Gene: <span class=\"serif\">None</span><br>\n \n Location: 379,504 - 380,817,\n (total: 1314 nt)<br>\n <br>\n \n</div>\n<div class=\"focus-info\">\n \n\n \n  <br>\n  <span class=\"bold\"> Gene Ontology terms for PFAM domains:</span><br>\n  \n   PF01663.21: <a class='external-link' href='http://amigo.geneontology.org/amigo/term/GO:0003824' target='_blank'>GO:0003824</a>: catalytic activity<br>\n  \n  <br>\n \n</div>\n<div class=\"focus-urls\">\n <a href=\"http://blast.ncbi.nlm.nih.gov/Blast.cgi?PAGE=Proteins&amp;PROGRAM=blastp&amp;BLAST_PROGRAMS=blastp&amp;QUERY=MDKALTNHVIILSFDCLSALDFPILQKLPHFQSLIKKGTVVEKVEPIYPSVTYPSHSTIVTGNYPNKHGVVSNTLLQPGRESPDWHWYRKSIKGTTLYDEARKANLTTAALLWPVTGRANIDYNLPEIFPNRPWQNQVLVSLFSGSPLYQLDLNRRFGHIRNGLSQPELDDFVLASAVHTIQTKKPNVMFVHFTDLDTQRHYHGFESNETTAAIQRHDERLGKIIQALKESDLYEESTIIALGDHSALSENKSIQLNVLFHERGLISLNKKGKLVDWKAYCQSCDGSAYVYVRDKNDTDTIREVQLLLEELLQNKQNGIEFILHDEAAKDCGADVNCLFMLEAREGYYFTENYTGDFIKEITEKDVTPSKKYTFGTHGYSPTKPNYETIFIAAGKGIKSGFTVPYMRLIDEGPTIARLLGLHLGETDGAIVEDLLQL&amp;LINK_LOC=protein&amp;PAGE_TYPE=BlastSearch\" target=\"_new\">NCBI BlastP on this gene</a><br>\n <a href=\"http://www.ncbi.nlm.nih.gov/projects/sviewer/?Db=gene&amp;DbFrom=protein&amp;Cmd=Link&amp;noslider=1&amp;id=NZ_CP010089.1&amp;from=369504&amp;to=390817\" target=\"_new\">View genomic context</a><br>\n \n \n \n \n</div>\n<div class=\"focus-clipboard\">\n AA sequence: <span class=\"clipboard-copy\" data-seq=\"MDKALTNHVIILSFDCLSALDFPILQKLPHFQSLIKKGTVVEKVEPIYPSVTYPSHSTIVTGNYPNKHGVVSNTLLQPGRESPDWHWYRKSIKGTTLYDEARKANLTTAALLWPVTGRANIDYNLPEIFPNRPWQNQVLVSLFSGSPLYQLDLNRRFGHIRNGLSQPELDDFVLASAVHTIQTKKPNVMFVHFTDLDTQRHYHGFESNETTAAIQRHDERLGKIIQALKESDLYEESTIIALGDHSALSENKSIQLNVLFHERGLISLNKKGKLVDWKAYCQSCDGSAYVYVRDKNDTDTIREVQLLLEELLQNKQNGIEFILHDEAAKDCGADVNCLFMLEAREGYYFTENYTGDFIKEITEKDVTPSKKYTFGTHGYSPTKPNYETIFIAAGKGIKSGFTVPYMRLIDEGPTIARLLGLHLGETDGAIVEDLLQL\">Copy to clipboard</span><br>\n Nucleotide sequence: <span class=\"clipboard-copy\" data-seq=\"ATGGATAAAGCATTAACAAACCACGTCATCATTTTATCATTCGACTGTTTATCAGCTTTAGATTTTCCTATACTACAAAAACTACCTCATTTCCAATCTCTAATAAAAAAGGGCACGGTTGTCGAAAAAGTAGAACCAATTTATCCTTCTGTAACATATCCAAGCCACTCAACAATCGTAACTGGTAATTACCCTAACAAGCACGGTGTTGTTAGCAATACGTTACTTCAACCAGGGCGTGAATCACCTGATTGGCATTGGTACCGAAAATCAATAAAAGGAACAACATTGTATGATGAAGCGCGCAAAGCAAATTTAACGACAGCTGCCCTTCTATGGCCTGTTACTGGAAGAGCGAACATCGATTACAATTTACCAGAAATTTTCCCCAATAGACCTTGGCAAAATCAAGTGTTAGTTTCCTTATTTAGCGGTAGCCCACTATACCAATTAGATTTAAATCGTCGTTTCGGCCATATAAGAAATGGTTTATCACAACCAGAGCTGGATGATTTCGTCCTCGCCTCTGCTGTGCATACAATCCAGACGAAAAAGCCTAATGTCATGTTCGTACATTTCACCGATCTAGACACACAAAGACACTATCACGGCTTTGAATCTAACGAAACAACAGCTGCTATCCAGAGACACGACGAACGTCTAGGGAAAATTATTCAAGCACTAAAAGAAAGTGACCTATACGAAGAAAGTACAATTATTGCCCTTGGTGATCATAGCGCTTTAAGTGAAAACAAATCCATCCAATTAAATGTGCTATTCCATGAAAGAGGACTTATATCTCTTAATAAAAAAGGAAAATTAGTAGACTGGAAAGCCTATTGCCAAAGTTGCGACGGCTCTGCCTATGTATATGTAAGGGACAAAAATGATACGGATACAATCCGGGAGGTACAACTACTCCTTGAAGAACTACTTCAAAATAAACAAAACGGAATTGAATTTATACTTCATGATGAAGCTGCCAAAGACTGCGGTGCAGACGTTAATTGTTTATTCATGTTAGAAGCACGAGAAGGGTATTATTTCACTGAAAACTATACAGGAGATTTTATAAAAGAAATTACTGAAAAAGATGTTACGCCTAGTAAAAAATATACATTTGGTACGCATGGATACTCTCCAACAAAACCTAACTATGAAACAATTTTTATCGCTGCTGGGAAAGGAATAAAAAGTGGCTTTACCGTCCCGTATATGAGACTTATTGATGAAGGTCCAACTATCGCTAGACTACTCGGTTTACACTTAGGTGAAACAGACGGAGCAATTGTAGAGGATTTACTCCAATTGTAA\">Copy to clipboard</span><br>\n</div>",
                        "strand": -1
                    },
                    {
                        "type": "other",
                        "start": 380972,
                        "locus_tag": "ctg1_367",
                        "end": 381265,
                        "description": "<div class=\"focus-intro\">\n <strong><span class=\"serif\">ctg1_367</span></strong><br>\n \n <br>\n Locus tag: <span class=\"serif\">ctg1_367</span><br>\n Protein ID: <span class=\"serif\">None</span><br>\n Gene: <span class=\"serif\">None</span><br>\n \n Location: 380,972 - 381,265,\n (total: 294 nt)<br>\n <br>\n \n</div>\n<div class=\"focus-info\">\n \n\n \n</div>\n<div class=\"focus-urls\">\n <a href=\"http://blast.ncbi.nlm.nih.gov/Blast.cgi?PAGE=Proteins&amp;PROGRAM=blastp&amp;BLAST_PROGRAMS=blastp&amp;QUERY=MDWLDGFGIFYIIGGITIILVFTISYLLKKRFPDKQFDIIFALSLILLCLASFPVTMMVIGGWEGMGYGFIGFFVLIGTLIGMIAHQLVKITRKSYV&amp;LINK_LOC=protein&amp;PAGE_TYPE=BlastSearch\" target=\"_new\">NCBI BlastP on this gene</a><br>\n <a href=\"http://www.ncbi.nlm.nih.gov/projects/sviewer/?Db=gene&amp;DbFrom=protein&amp;Cmd=Link&amp;noslider=1&amp;id=NZ_CP010089.1&amp;from=370972&amp;to=391265\" target=\"_new\">View genomic context</a><br>\n \n \n \n \n</div>\n<div class=\"focus-clipboard\">\n AA sequence: <span class=\"clipboard-copy\" data-seq=\"MDWLDGFGIFYIIGGITIILVFTISYLLKKRFPDKQFDIIFALSLILLCLASFPVTMMVIGGWEGMGYGFIGFFVLIGTLIGMIAHQLVKITRKSYV\">Copy to clipboard</span><br>\n Nucleotide sequence: <span class=\"clipboard-copy\" data-seq=\"ATGGATTGGTTAGATGGATTTGGTATTTTTTACATCATTGGCGGAATCACGATTATCCTTGTATTTACTATTTCATATTTACTAAAGAAACGGTTTCCAGACAAACAGTTTGATATTATATTTGCACTTAGTTTAATACTTCTTTGCTTAGCGTCCTTTCCCGTTACAATGATGGTTATTGGTGGGTGGGAAGGAATGGGATATGGATTTATTGGTTTCTTCGTCCTAATTGGTACACTTATCGGTATGATTGCACATCAACTTGTGAAAATTACGCGGAAAAGCTACGTATAA\">Copy to clipboard</span><br>\n</div>",
                        "strand": 1
                    },
                    {
                        "type": "other",
                        "start": 381613,
                        "locus_tag": "ctg1_368",
                        "end": 383043,
                        "description": "<div class=\"focus-intro\">\n <strong><span class=\"serif\">ctg1_368</span></strong><br>\n \n <br>\n Locus tag: <span class=\"serif\">ctg1_368</span><br>\n Protein ID: <span class=\"serif\">None</span><br>\n Gene: <span class=\"serif\">None</span><br>\n \n Location: 381,613 - 383,043,\n (total: 1431 nt)<br>\n <br>\n \n  other (smcogs) SMCOG1162:threonyl-tRNA synthetase (Score: 187.8; E-value: 4.6e-57)<br>\n \n</div>\n<div class=\"focus-info\">\n \n\n \n  <br>\n  <span class=\"bold\"> Gene Ontology terms for PFAM domains:</span><br>\n  \n   PF00587.24: <a class='external-link' href='http://amigo.geneontology.org/amigo/term/GO:0000166' target='_blank'>GO:0000166</a>: nucleotide binding<br>\n  \n   PF00587.24: <a class='external-link' href='http://amigo.geneontology.org/amigo/term/GO:0004812' target='_blank'>GO:0004812</a>: aminoacyl-tRNA ligase activity<br>\n  \n   PF00587.24: <a class='external-link' href='http://amigo.geneontology.org/amigo/term/GO:0005524' target='_blank'>GO:0005524</a>: ATP binding<br>\n  \n   PF00587.24: <a class='external-link' href='http://amigo.geneontology.org/amigo/term/GO:0006418' target='_blank'>GO:0006418</a>: tRNA aminoacylation for protein translation<br>\n  \n   PF09180.10: <a class='external-link' href='http://amigo.geneontology.org/amigo/term/GO:0000166' target='_blank'>GO:0000166</a>: nucleotide binding<br>\n  \n   PF09180.10: <a class='external-link' href='http://amigo.geneontology.org/amigo/term/GO:0004827' target='_blank'>GO:0004827</a>: proline-tRNA ligase activity<br>\n  \n   PF09180.10: <a class='external-link' href='http://amigo.geneontology.org/amigo/term/GO:0005524' target='_blank'>GO:0005524</a>: ATP binding<br>\n  \n   PF09180.10: <a class='external-link' href='http://amigo.geneontology.org/amigo/term/GO:0005737' target='_blank'>GO:0005737</a>: cytoplasm<br>\n  \n   PF09180.10: <a class='external-link' href='http://amigo.geneontology.org/amigo/term/GO:0006433' target='_blank'>GO:0006433</a>: prolyl-tRNA aminoacylation<br>\n  \n  <br>\n \n</div>\n<div class=\"focus-urls\">\n <a href=\"http://blast.ncbi.nlm.nih.gov/Blast.cgi?PAGE=Proteins&amp;PROGRAM=blastp&amp;BLAST_PROGRAMS=blastp&amp;QUERY=MAKEQVQAITKMEEDFAQWYTDIVKKAELVDYSSVKGCMILRPYGYALWENMQKVMDEKLKGTGHENVYMPMFIPESLLQKEKDHVEGFAPEVAWVTHGGDEKLAERLCVRPTSETLFCEHFSKIVQSYNDLPKLYNQWCSVVRWEKTTRPFLRTTEFLWQEGHTIHETAEESQAETLNILNLYASFCEDYLAIPVIKGQKTEKEKFAGAKATYTIESLMHDGKALQTGTSHNFGTNFSEAFDIKFLDRNGKWQYVHQTSWGVSTRMIGGLIMVHSDNNGLVMPPKVAPVQVVIVPIAQHKEGVLAKAIELQEHIQKVARVKIDASNKTPGWKFNEYEMKGIPIRLEVGPKDIEKNQVVLVRRDTKEKEFVPMDQLEERIPALLEEIHIALFDKAKAFRDENTYVATNFEEMKKIADEKQGFIKAMWCGELACEEKLKEEVGVSSRCMPFEQEHLAEECICCGKEAKQMVYWGKAY&amp;LINK_LOC=protein&amp;PAGE_TYPE=BlastSearch\" target=\"_new\">NCBI BlastP on this gene</a><br>\n <a href=\"http://www.ncbi.nlm.nih.gov/projects/sviewer/?Db=gene&amp;DbFrom=protein&amp;Cmd=Link&amp;noslider=1&amp;id=NZ_CP010089.1&amp;from=371613&amp;to=393043\" target=\"_new\">View genomic context</a><br>\n \n  <a href=\"knownclusterblast/region1/ctg1_368_mibig_hits.html\" target=\"_new\">MiBIG Hits</a><br>\n \n \n \n \n</div>\n<div class=\"focus-clipboard\">\n AA sequence: <span class=\"clipboard-copy\" data-seq=\"MAKEQVQAITKMEEDFAQWYTDIVKKAELVDYSSVKGCMILRPYGYALWENMQKVMDEKLKGTGHENVYMPMFIPESLLQKEKDHVEGFAPEVAWVTHGGDEKLAERLCVRPTSETLFCEHFSKIVQSYNDLPKLYNQWCSVVRWEKTTRPFLRTTEFLWQEGHTIHETAEESQAETLNILNLYASFCEDYLAIPVIKGQKTEKEKFAGAKATYTIESLMHDGKALQTGTSHNFGTNFSEAFDIKFLDRNGKWQYVHQTSWGVSTRMIGGLIMVHSDNNGLVMPPKVAPVQVVIVPIAQHKEGVLAKAIELQEHIQKVARVKIDASNKTPGWKFNEYEMKGIPIRLEVGPKDIEKNQVVLVRRDTKEKEFVPMDQLEERIPALLEEIHIALFDKAKAFRDENTYVATNFEEMKKIADEKQGFIKAMWCGELACEEKLKEEVGVSSRCMPFEQEHLAEECICCGKEAKQMVYWGKAY\">Copy to clipboard</span><br>\n Nucleotide sequence: <span class=\"clipboard-copy\" data-seq=\"ATGGCAAAAGAACAAGTGCAAGCCATTACGAAGATGGAAGAGGACTTTGCGCAGTGGTATACCGATATTGTAAAAAAAGCCGAACTTGTTGATTATTCAAGTGTAAAAGGGTGCATGATTTTACGTCCGTATGGCTATGCCTTATGGGAGAATATGCAGAAGGTGATGGATGAGAAGTTAAAAGGAACTGGCCATGAAAATGTATATATGCCAATGTTTATCCCAGAGAGTTTATTGCAAAAAGAGAAGGATCATGTTGAAGGATTTGCTCCTGAAGTAGCATGGGTTACGCATGGTGGAGATGAAAAGTTAGCGGAAAGACTTTGTGTACGTCCTACATCTGAAACTTTATTCTGTGAGCACTTTTCAAAAATTGTGCAATCCTATAATGATTTGCCAAAGTTATATAATCAGTGGTGTTCAGTAGTTCGTTGGGAGAAGACAACTAGGCCGTTCCTTCGTACGACTGAATTTTTATGGCAAGAGGGTCATACAATCCATGAAACGGCAGAAGAATCGCAGGCTGAAACATTAAATATTTTAAACTTATATGCTTCTTTCTGTGAGGATTATTTAGCAATACCAGTTATTAAAGGACAAAAAACAGAAAAAGAGAAGTTTGCTGGAGCAAAGGCAACTTATACAATTGAAAGTTTAATGCATGATGGAAAAGCACTTCAAACAGGAACCTCTCATAACTTTGGCACGAATTTCTCAGAAGCATTTGATATTAAGTTTTTAGATCGTAACGGTAAGTGGCAATATGTGCACCAAACATCTTGGGGTGTATCAACAAGAATGATAGGCGGGCTAATAATGGTTCATAGTGATAATAATGGACTTGTAATGCCACCAAAAGTCGCTCCAGTGCAAGTTGTTATTGTACCGATTGCTCAGCATAAAGAAGGAGTTTTAGCAAAAGCAATAGAGTTACAAGAACATATTCAAAAGGTTGCACGAGTAAAAATAGATGCTAGTAATAAAACACCAGGCTGGAAATTTAATGAGTATGAAATGAAGGGGATTCCAATTCGATTAGAAGTTGGCCCTAAAGATATTGAAAAGAATCAAGTTGTACTTGTAAGAAGAGACACGAAGGAAAAAGAGTTTGTACCAATGGATCAATTAGAAGAACGTATTCCAGCATTACTTGAAGAAATTCATATTGCTTTATTTGATAAAGCAAAAGCATTTCGCGATGAGAATACGTATGTTGCGACAAATTTCGAAGAGATGAAAAAAATAGCTGACGAAAAGCAAGGCTTTATTAAGGCAATGTGGTGCGGGGAATTAGCTTGTGAAGAAAAACTAAAAGAAGAAGTTGGAGTATCTTCACGTTGTATGCCTTTTGAGCAAGAGCATTTAGCTGAAGAATGCATTTGTTGTGGTAAAGAAGCTAAACAAATGGTGTATTGGGGAAAAGCGTATTAA\">Copy to clipboard</span><br>\n</div>",
                        "strand": 1
                    },
                    {
                        "type": "other",
                        "start": 383160,
                        "locus_tag": "ctg1_369",
                        "end": 384104,
                        "description": "<div class=\"focus-intro\">\n <strong><span class=\"serif\">ctg1_369</span></strong><br>\n \n <br>\n Locus tag: <span class=\"serif\">ctg1_369</span><br>\n Protein ID: <span class=\"serif\">None</span><br>\n Gene: <span class=\"serif\">None</span><br>\n \n Location: 383,160 - 384,104,\n (total: 945 nt)<br>\n <br>\n \n</div>\n<div class=\"focus-info\">\n \n\n \n</div>\n<div class=\"focus-urls\">\n <a href=\"http://blast.ncbi.nlm.nih.gov/Blast.cgi?PAGE=Proteins&amp;PROGRAM=blastp&amp;BLAST_PROGRAMS=blastp&amp;QUERY=MTKIFILASTLSLSFFSGLNIGNAATENFQPLTNAIVQNSDHFAEGNSKDNNKPPGNNGSQDDSGSGGSGSGENGSGGFGGNSSGGNGSDGSGPGGNGSDDNGSGGNGSSGSDSGGSGGNGSGGNGSGGSGPGGNDSGGDGSGGNGSSGSGSGENGSGGSGSGGSGSGGNGSGSNGSGGSGSGGNGSGGNGSGGSGPGGNGSGDNGSGGNRSGSNGSGGSGSGGNGSGGNRSGGDGSGGSGSHGGNGSQGGNRVKGDSNSQEGNGSQGGNVKDNTKKQGDKLPNTATHYPISILMGLSIFLIGMLLFIRRKNVK&amp;LINK_LOC=protein&amp;PAGE_TYPE=BlastSearch\" target=\"_new\">NCBI BlastP on this gene</a><br>\n <a href=\"http://www.ncbi.nlm.nih.gov/projects/sviewer/?Db=gene&amp;DbFrom=protein&amp;Cmd=Link&amp;noslider=1&amp;id=NZ_CP010089.1&amp;from=373160&amp;to=394104\" target=\"_new\">View genomic context</a><br>\n \n \n \n \n</div>\n<div class=\"focus-clipboard\">\n AA sequence: <span class=\"clipboard-copy\" data-seq=\"MTKIFILASTLSLSFFSGLNIGNAATENFQPLTNAIVQNSDHFAEGNSKDNNKPPGNNGSQDDSGSGGSGSGENGSGGFGGNSSGGNGSDGSGPGGNGSDDNGSGGNGSSGSDSGGSGGNGSGGNGSGGSGPGGNDSGGDGSGGNGSSGSGSGENGSGGSGSGGSGSGGNGSGSNGSGGSGSGGNGSGGNGSGGSGPGGNGSGDNGSGGNRSGSNGSGGSGSGGNGSGGNRSGGDGSGGSGSHGGNGSQGGNRVKGDSNSQEGNGSQGGNVKDNTKKQGDKLPNTATHYPISILMGLSIFLIGMLLFIRRKNVK\">Copy to clipboard</span><br>\n Nucleotide sequence: <span class=\"clipboard-copy\" data-seq=\"ATGACGAAAATCTTCATTTTAGCATCAACACTCTCTCTATCTTTTTTTAGCGGTTTAAATATCGGTAATGCTGCAACTGAAAACTTCCAACCATTAACAAACGCTATTGTACAAAATAGCGATCATTTTGCAGAAGGAAACTCAAAGGATAATAATAAACCTCCAGGAAATAACGGTTCTCAGGACGATAGTGGTTCCGGTGGCAGCGGCTCTGGTGAAAACGGTTCTGGTGGCTTTGGCGGCAACAGTTCCGGCGGTAACGGTTCTGATGGCAGTGGCCCTGGCGGCAATGGTTCCGACGATAACGGTTCTGGTGGCAACGGTTCTAGCGGCAGTGATTCTGGCGGTTCTGGCGGCAACGGTTCCGGCGGTAATGGTTCCGGTGGCAGTGGCCCTGGCGGCAATGACTCTGGTGGCGATGGCTCTGGTGGCAACGGTTCTAGCGGCAGTGGTTCTGGTGAAAACGGTTCCGGTGGCAGTGGTTCCGGTGGCAGTGGTTCTGGCGGTAACGGTTCTGGTAGCAACGGCTCTGGTGGCAGCGGCTCTGGCGGCAACGGTTCCGGCGGTAATGGTTCCGGTGGCAGTGGCCCTGGCGGCAATGGTTCCGGCGATAACGGTTCTGGTGGTAACCGTTCTGGTAGCAACGGCTCTGGTGGCAGCGGTTCTGGCGGTAACGGTTCTGGTGGTAACCGTTCTGGTGGCGATGGTTCTGGTGGCAGTGGCTCACACGGCGGTAATGGCTCTCAAGGTGGCAATCGTGTTAAAGGCGATAGCAATTCTCAGGAGGGCAACGGTTCTCAAGGGGGTAATGTAAAAGATAATACGAAAAAACAAGGTGATAAATTACCGAATACCGCAACGCATTACCCTATATCTATTTTAATGGGTCTTTCAATATTCCTAATTGGTATGTTACTGTTTATTCGTCGTAAAAACGTAAAATAA\">Copy to clipboard</span><br>\n</div>",
                        "strand": -1
                    },
                    {
                        "type": "other",
                        "start": 384306,
                        "locus_tag": "ctg1_370",
                        "end": 385163,
                        "description": "<div class=\"focus-intro\">\n <strong><span class=\"serif\">ctg1_370</span></strong><br>\n \n <br>\n Locus tag: <span class=\"serif\">ctg1_370</span><br>\n Protein ID: <span class=\"serif\">None</span><br>\n Gene: <span class=\"serif\">None</span><br>\n \n Location: 384,306 - 385,163,\n (total: 858 nt)<br>\n <br>\n \n  other (smcogs) SMCOG1108:ROK family protein (Score: 269.3; E-value: 9.1e-82)<br>\n \n</div>\n<div class=\"focus-info\">\n \n\n \n</div>\n<div class=\"focus-urls\">\n <a href=\"http://blast.ncbi.nlm.nih.gov/Blast.cgi?PAGE=Proteins&amp;PROGRAM=blastp&amp;BLAST_PROGRAMS=blastp&amp;QUERY=MKKYIAFDIGGTQIKYGIISEAGRVLKRKTVATEIHLGGEQIIQKLILLSKKLMNEHTIAGIGISTAGIVTGGADHIPGYSTIPIIDRLQEILKVPVSIDNDVNCAAFGEKWNGSVREKENFIMLTIGTGVGGAIFIDGELYRGHSFSAGEWGNMLIEGKTFEEVASISGLIRLVRKYKGKGEWNGRTIFELYDKGDREVAQAVGIFFKHLAIGISNLAYIFNPETIIIGGGITDRGNEFLKEVKEEVSKYLNQEIYNNCEIELAQNGNCAGMIGAIYHLLHHHK&amp;LINK_LOC=protein&amp;PAGE_TYPE=BlastSearch\" target=\"_new\">NCBI BlastP on this gene</a><br>\n <a href=\"http://www.ncbi.nlm.nih.gov/projects/sviewer/?Db=gene&amp;DbFrom=protein&amp;Cmd=Link&amp;noslider=1&amp;id=NZ_CP010089.1&amp;from=374306&amp;to=395163\" target=\"_new\">View genomic context</a><br>\n \n \n \n \n</div>\n<div class=\"focus-clipboard\">\n AA sequence: <span class=\"clipboard-copy\" data-seq=\"MKKYIAFDIGGTQIKYGIISEAGRVLKRKTVATEIHLGGEQIIQKLILLSKKLMNEHTIAGIGISTAGIVTGGADHIPGYSTIPIIDRLQEILKVPVSIDNDVNCAAFGEKWNGSVREKENFIMLTIGTGVGGAIFIDGELYRGHSFSAGEWGNMLIEGKTFEEVASISGLIRLVRKYKGKGEWNGRTIFELYDKGDREVAQAVGIFFKHLAIGISNLAYIFNPETIIIGGGITDRGNEFLKEVKEEVSKYLNQEIYNNCEIELAQNGNCAGMIGAIYHLLHHHK\">Copy to clipboard</span><br>\n Nucleotide sequence: <span class=\"clipboard-copy\" data-seq=\"ATGAAAAAGTATATAGCGTTTGATATTGGCGGTACGCAAATTAAGTATGGCATTATTTCAGAAGCAGGGAGAGTATTAAAGCGTAAAACAGTTGCAACAGAAATTCACTTAGGCGGAGAACAAATTATTCAAAAACTCATTCTTTTATCAAAAAAATTAATGAATGAACATACTATTGCCGGAATTGGTATTAGCACTGCGGGAATTGTGACGGGAGGCGCGGATCATATTCCGGGATATAGTACTATTCCTATTATTGATAGATTGCAAGAGATATTAAAAGTTCCAGTATCGATTGACAATGATGTGAATTGTGCAGCGTTTGGAGAAAAGTGGAATGGTAGTGTAAGAGAGAAAGAGAACTTTATTATGCTCACCATTGGAACAGGAGTTGGGGGAGCAATTTTTATAGATGGAGAATTGTACCGAGGACATTCATTTAGTGCTGGTGAATGGGGGAATATGCTAATAGAAGGAAAAACGTTTGAAGAGGTTGCTTCGATTTCAGGATTAATTCGGCTTGTAAGAAAATATAAAGGCAAAGGCGAGTGGAATGGGAGAACAATTTTTGAGTTGTATGATAAAGGAGATAGAGAAGTTGCTCAAGCAGTTGGGATTTTCTTTAAACATTTGGCAATCGGAATTAGTAATCTTGCTTATATTTTTAATCCAGAAACAATTATTATTGGGGGAGGAATTACCGATAGAGGAAATGAGTTTTTAAAAGAAGTAAAAGAAGAGGTCAGTAAATACTTAAATCAAGAGATTTATAATAATTGTGAGATTGAACTTGCACAAAACGGTAATTGTGCAGGAATGATTGGTGCTATTTACCACTTATTACATCATCATAAGTAA\">Copy to clipboard</span><br>\n</div>",
                        "strand": 1
                    },
                    {
                        "type": "other",
                        "start": 385292,
                        "locus_tag": "ctg1_371",
                        "end": 385888,
                        "description": "<div class=\"focus-intro\">\n <strong><span class=\"serif\">ctg1_371</span></strong><br>\n \n <br>\n Locus tag: <span class=\"serif\">ctg1_371</span><br>\n Protein ID: <span class=\"serif\">None</span><br>\n Gene: <span class=\"serif\">None</span><br>\n \n Location: 385,292 - 385,888,\n (total: 597 nt)<br>\n <br>\n \n  other (smcogs) SMCOG1296:tellurium resistance protein, TerD (Score: 109; E-value: 3.6e-33)<br>\n \n</div>\n<div class=\"focus-info\">\n \n\n \n  <br>\n  <span class=\"bold\"> Gene Ontology terms for PFAM domains:</span><br>\n  \n   PF02342.17: <a class='external-link' href='http://amigo.geneontology.org/amigo/term/GO:0006950' target='_blank'>GO:0006950</a>: response to stress<br>\n  \n  <br>\n \n</div>\n<div class=\"focus-urls\">\n <a href=\"http://blast.ncbi.nlm.nih.gov/Blast.cgi?PAGE=Proteins&amp;PROGRAM=blastp&amp;BLAST_PROGRAMS=blastp&amp;QUERY=MPIILEKGQKIDLTKGQPKVAKLQVGLGWDPIGQSGGFLSSLFGSKPNIDCDASVVMLEGDRFLNKNDLVYFGNKLSTCGSIIHSGDNLTGEGEGDDETIFVELHKVPSRINRLVFVVNIYDCVNRRQDFGMIRNAYIRIQNPHTGEELARYNLSENYASKTTLIAGEMYRYENEWKFSAVGEGTQDKNLSEIVSRYQ&amp;LINK_LOC=protein&amp;PAGE_TYPE=BlastSearch\" target=\"_new\">NCBI BlastP on this gene</a><br>\n <a href=\"http://www.ncbi.nlm.nih.gov/projects/sviewer/?Db=gene&amp;DbFrom=protein&amp;Cmd=Link&amp;noslider=1&amp;id=NZ_CP010089.1&amp;from=375292&amp;to=395888\" target=\"_new\">View genomic context</a><br>\n \n  <a href=\"knownclusterblast/region1/ctg1_371_mibig_hits.html\" target=\"_new\">MiBIG Hits</a><br>\n \n \n \n \n</div>\n<div class=\"focus-clipboard\">\n AA sequence: <span class=\"clipboard-copy\" data-seq=\"MPIILEKGQKIDLTKGQPKVAKLQVGLGWDPIGQSGGFLSSLFGSKPNIDCDASVVMLEGDRFLNKNDLVYFGNKLSTCGSIIHSGDNLTGEGEGDDETIFVELHKVPSRINRLVFVVNIYDCVNRRQDFGMIRNAYIRIQNPHTGEELARYNLSENYASKTTLIAGEMYRYENEWKFSAVGEGTQDKNLSEIVSRYQ\">Copy to clipboard</span><br>\n Nucleotide sequence: <span class=\"clipboard-copy\" data-seq=\"ATGCCTATTATTTTAGAAAAAGGTCAAAAGATCGATTTAACGAAAGGACAACCAAAAGTAGCAAAACTACAGGTTGGCTTAGGCTGGGATCCAATTGGGCAATCAGGTGGATTTCTGTCTTCATTATTTGGAAGTAAACCAAATATAGATTGTGATGCATCTGTTGTTATGTTAGAAGGAGATCGTTTTTTAAACAAAAATGATTTAGTTTACTTCGGAAACAAACTTTCTACTTGTGGTAGTATTATTCATTCAGGAGATAATTTAACAGGTGAAGGCGAAGGTGACGATGAAACAATCTTTGTAGAATTACATAAAGTCCCAAGTCGTATTAACCGTTTAGTATTCGTTGTAAATATTTATGACTGTGTAAACAGACGTCAAGACTTTGGTATGATTCGTAACGCTTATATTCGTATTCAAAATCCTCATACAGGTGAGGAATTAGCACGTTATAATTTATCAGAAAACTATGCTAGTAAAACAACTTTAATTGCAGGAGAAATGTATCGCTACGAAAATGAGTGGAAGTTTTCAGCAGTTGGAGAAGGCACGCAAGATAAAAACTTAAGTGAGATTGTATCACGTTATCAATAG\">Copy to clipboard</span><br>\n</div>",
                        "strand": 1
                    },
                    {
                        "type": "other",
                        "start": 385913,
                        "locus_tag": "ctg1_372",
                        "end": 386497,
                        "description": "<div class=\"focus-intro\">\n <strong><span class=\"serif\">ctg1_372</span></strong><br>\n \n <br>\n Locus tag: <span class=\"serif\">ctg1_372</span><br>\n Protein ID: <span class=\"serif\">None</span><br>\n Gene: <span class=\"serif\">None</span><br>\n \n Location: 385,913 - 386,497,\n (total: 585 nt)<br>\n <br>\n \n  other (smcogs) SMCOG1296:tellurium resistance protein, TerD (Score: 235.5; E-value: 9.7e-72)<br>\n \n</div>\n<div class=\"focus-info\">\n \n\n \n  <br>\n  <span class=\"bold\"> Gene Ontology terms for PFAM domains:</span><br>\n  \n   PF02342.17: <a class='external-link' href='http://amigo.geneontology.org/amigo/term/GO:0006950' target='_blank'>GO:0006950</a>: response to stress<br>\n  \n  <br>\n \n</div>\n<div class=\"focus-urls\">\n <a href=\"http://blast.ncbi.nlm.nih.gov/Blast.cgi?PAGE=Proteins&amp;PROGRAM=blastp&amp;BLAST_PROGRAMS=blastp&amp;QUERY=MASISLKKGQKVDLTKTNPGLSKVLVGLGWDTNRYDGQADFDLDVSIFLVGANGKVSGAEDFVFYNNPKGANGAVEHLGDNRTGEGEGDDEAIKIDLKNVPAHIERICFTITIYDGEGRSQNFGQVSNSFVRILDEEKNAELIRYDLGEDFSIETAVVVGELYRHAGDWKFNAIGSGFQGGLASLCNNFGLDVE&amp;LINK_LOC=protein&amp;PAGE_TYPE=BlastSearch\" target=\"_new\">NCBI BlastP on this gene</a><br>\n <a href=\"http://www.ncbi.nlm.nih.gov/projects/sviewer/?Db=gene&amp;DbFrom=protein&amp;Cmd=Link&amp;noslider=1&amp;id=NZ_CP010089.1&amp;from=375913&amp;to=396497\" target=\"_new\">View genomic context</a><br>\n \n  <a href=\"knownclusterblast/region1/ctg1_372_mibig_hits.html\" target=\"_new\">MiBIG Hits</a><br>\n \n \n \n \n</div>\n<div class=\"focus-clipboard\">\n AA sequence: <span class=\"clipboard-copy\" data-seq=\"MASISLKKGQKVDLTKTNPGLSKVLVGLGWDTNRYDGQADFDLDVSIFLVGANGKVSGAEDFVFYNNPKGANGAVEHLGDNRTGEGEGDDEAIKIDLKNVPAHIERICFTITIYDGEGRSQNFGQVSNSFVRILDEEKNAELIRYDLGEDFSIETAVVVGELYRHAGDWKFNAIGSGFQGGLASLCNNFGLDVE\">Copy to clipboard</span><br>\n Nucleotide sequence: <span class=\"clipboard-copy\" data-seq=\"ATGGCATCTATTTCTTTAAAAAAGGGACAAAAGGTAGATTTAACAAAAACAAATCCAGGTTTATCAAAGGTACTTGTAGGGCTTGGCTGGGATACAAATCGTTATGATGGACAAGCTGATTTCGATTTAGATGTTAGTATCTTTTTAGTAGGTGCGAACGGTAAAGTTTCAGGAGCAGAAGATTTCGTTTTCTATAATAATCCCAAAGGTGCGAATGGTGCTGTAGAGCATTTAGGAGATAACCGAACTGGTGAAGGCGAAGGCGATGATGAAGCGATTAAAATCGATTTAAAAAATGTTCCTGCTCACATCGAACGTATTTGTTTCACAATTACAATTTATGATGGAGAAGGCCGCAGCCAAAACTTTGGTCAAGTTTCTAACTCATTCGTACGTATTCTCGATGAAGAAAAGAATGCAGAGTTAATTCGTTACGATTTAGGAGAAGATTTCTCTATTGAAACAGCGGTAGTAGTAGGTGAATTATACCGCCATGCAGGTGATTGGAAGTTCAATGCAATCGGAAGTGGATTCCAAGGTGGGTTAGCGTCTCTATGTAATAACTTTGGTTTAGATGTAGAGTAA\">Copy to clipboard</span><br>\n</div>",
                        "strand": 1
                    },
                    {
                        "type": "other",
                        "start": 386583,
                        "locus_tag": "ctg1_373",
                        "end": 387161,
                        "description": "<div class=\"focus-intro\">\n <strong><span class=\"serif\">ctg1_373</span></strong><br>\n \n <br>\n Locus tag: <span class=\"serif\">ctg1_373</span><br>\n Protein ID: <span class=\"serif\">None</span><br>\n Gene: <span class=\"serif\">None</span><br>\n \n Location: 386,583 - 387,161,\n (total: 579 nt)<br>\n <br>\n \n  other (smcogs) SMCOG1296:tellurium resistance protein, TerD (Score: 234.2; E-value: 2.3e-71)<br>\n \n</div>\n<div class=\"focus-info\">\n \n\n \n  <br>\n  <span class=\"bold\"> Gene Ontology terms for PFAM domains:</span><br>\n  \n   PF02342.17: <a class='external-link' href='http://amigo.geneontology.org/amigo/term/GO:0006950' target='_blank'>GO:0006950</a>: response to stress<br>\n  \n  <br>\n \n</div>\n<div class=\"focus-urls\">\n <a href=\"http://blast.ncbi.nlm.nih.gov/Blast.cgi?PAGE=Proteins&amp;PROGRAM=blastp&amp;BLAST_PROGRAMS=blastp&amp;QUERY=MAIQLQKGQKIDLGKTSPGLTKAVIGLGWDIKSYDGGDDFDLDASAFLLDANGKCTKETDFIFYNNLKSPCGSVLHTGDNRTGEGEGDDEQLVVDLKKVPADVHKIAITVTIYDAEGRNQNFGQVGNAFVRLANEETNEEVLRFDLGEDFSIETAVVFCELYRHNGQWKFNAVGSGFQGGLGALVRAYGLDA&amp;LINK_LOC=protein&amp;PAGE_TYPE=BlastSearch\" target=\"_new\">NCBI BlastP on this gene</a><br>\n <a href=\"http://www.ncbi.nlm.nih.gov/projects/sviewer/?Db=gene&amp;DbFrom=protein&amp;Cmd=Link&amp;noslider=1&amp;id=NZ_CP010089.1&amp;from=376583&amp;to=397161\" target=\"_new\">View genomic context</a><br>\n \n  <a href=\"knownclusterblast/region1/ctg1_373_mibig_hits.html\" target=\"_new\">MiBIG Hits</a><br>\n \n \n \n \n</div>\n<div class=\"focus-clipboard\">\n AA sequence: <span class=\"clipboard-copy\" data-seq=\"MAIQLQKGQKIDLGKTSPGLTKAVIGLGWDIKSYDGGDDFDLDASAFLLDANGKCTKETDFIFYNNLKSPCGSVLHTGDNRTGEGEGDDEQLVVDLKKVPADVHKIAITVTIYDAEGRNQNFGQVGNAFVRLANEETNEEVLRFDLGEDFSIETAVVFCELYRHNGQWKFNAVGSGFQGGLGALVRAYGLDA\">Copy to clipboard</span><br>\n Nucleotide sequence: <span class=\"clipboard-copy\" data-seq=\"ATGGCTATTCAGTTACAAAAAGGACAGAAGATTGATTTAGGTAAGACGAGTCCTGGTTTAACAAAAGCAGTAATTGGTCTTGGATGGGATATTAAATCTTATGATGGCGGAGACGATTTCGATTTAGATGCATCTGCTTTTTTATTAGATGCGAACGGGAAATGTACGAAGGAAACTGATTTTATCTTCTATAATAATTTAAAGTCTCCTTGTGGATCAGTTTTACATACTGGCGATAACAGAACAGGTGAAGGCGAAGGCGACGATGAGCAACTTGTTGTAGATTTGAAAAAGGTTCCAGCAGACGTTCATAAAATTGCTATTACAGTTACAATTTATGATGCGGAAGGCCGTAATCAAAACTTTGGACAAGTAGGAAACGCATTCGTTCGTTTAGCGAATGAAGAGACGAACGAAGAAGTTCTTCGTTTTGATTTAGGGGAAGACTTCTCTATCGAAACAGCAGTTGTCTTTTGTGAATTATACCGTCATAATGGACAGTGGAAGTTTAATGCAGTAGGAAGTGGATTCCAAGGTGGTTTAGGTGCGCTTGTAAGAGCGTATGGCTTGGATGCATAG\">Copy to clipboard</span><br>\n</div>",
                        "strand": 1
                    },
                    {
                        "type": "other",
                        "start": 387234,
                        "locus_tag": "ctg1_374",
                        "end": 388025,
                        "description": "<div class=\"focus-intro\">\n <strong><span class=\"serif\">ctg1_374</span></strong><br>\n \n <br>\n Locus tag: <span class=\"serif\">ctg1_374</span><br>\n Protein ID: <span class=\"serif\">None</span><br>\n Gene: <span class=\"serif\">None</span><br>\n \n Location: 387,234 - 388,025,\n (total: 792 nt)<br>\n <br>\n \n</div>\n<div class=\"focus-info\">\n \n\n \n  <br>\n  <span class=\"bold\"> Gene Ontology terms for PFAM domains:</span><br>\n  \n   PF03741.15: <a class='external-link' href='http://amigo.geneontology.org/amigo/term/GO:0016021' target='_blank'>GO:0016021</a>: integral component of membrane<br>\n  \n  <br>\n \n</div>\n<div class=\"focus-urls\">\n <a href=\"http://blast.ncbi.nlm.nih.gov/Blast.cgi?PAGE=Proteins&amp;PROGRAM=blastp&amp;BLAST_PROGRAMS=blastp&amp;QUERY=MSILQGILDTYAQFFDLDMWIKVLQDPVSWGLIGTLVVLEGLLSADNALVLAVMVKHLPEEKRKKALFYGLIGAYIFRFIAIGIGMFLIKLWWVKLLGALYLAWLSVKYFIDKRKGAGEEEEAHGMNQNSIFFRMLGVFWGTVAMVELMDIAFSVDSVLAAFGVSNEVWILLLGGMLGILMMRGIAGVFLKLLERIPELETTAYILILIIASKMLLSLIEIEISHTLFFIILVVAFGATFIIHYMKNSGQAKEEVAATKEDNK&amp;LINK_LOC=protein&amp;PAGE_TYPE=BlastSearch\" target=\"_new\">NCBI BlastP on this gene</a><br>\n <a href=\"http://www.ncbi.nlm.nih.gov/projects/sviewer/?Db=gene&amp;DbFrom=protein&amp;Cmd=Link&amp;noslider=1&amp;id=NZ_CP010089.1&amp;from=377234&amp;to=398025\" target=\"_new\">View genomic context</a><br>\n \n \n \n \n</div>\n<div class=\"focus-clipboard\">\n AA sequence: <span class=\"clipboard-copy\" data-seq=\"MSILQGILDTYAQFFDLDMWIKVLQDPVSWGLIGTLVVLEGLLSADNALVLAVMVKHLPEEKRKKALFYGLIGAYIFRFIAIGIGMFLIKLWWVKLLGALYLAWLSVKYFIDKRKGAGEEEEAHGMNQNSIFFRMLGVFWGTVAMVELMDIAFSVDSVLAAFGVSNEVWILLLGGMLGILMMRGIAGVFLKLLERIPELETTAYILILIIASKMLLSLIEIEISHTLFFIILVVAFGATFIIHYMKNSGQAKEEVAATKEDNK\">Copy to clipboard</span><br>\n Nucleotide sequence: <span class=\"clipboard-copy\" data-seq=\"ATGAGTATTTTGCAAGGAATCCTTGATACGTATGCTCAGTTTTTCGACTTGGACATGTGGATTAAAGTGTTGCAAGATCCAGTATCTTGGGGATTAATTGGTACACTTGTTGTACTTGAAGGGTTGTTATCTGCTGATAACGCACTTGTGTTAGCGGTAATGGTAAAACACCTTCCTGAAGAGAAACGTAAAAAAGCATTATTCTATGGACTTATTGGAGCTTATATATTCCGCTTTATTGCAATTGGAATCGGAATGTTCTTAATTAAATTATGGTGGGTAAAACTTCTTGGTGCACTTTACCTTGCTTGGTTATCAGTAAAATACTTTATTGATAAGCGTAAAGGTGCAGGTGAAGAAGAGGAAGCTCATGGTATGAACCAAAACAGTATTTTCTTCAGAATGCTCGGTGTCTTCTGGGGAACAGTTGCAATGGTCGAATTAATGGATATCGCATTCTCTGTAGATAGTGTACTTGCTGCATTTGGTGTATCTAATGAAGTTTGGATTTTATTATTAGGCGGAATGCTAGGTATTTTAATGATGCGTGGTATTGCCGGTGTATTCTTGAAATTATTAGAGCGTATTCCAGAGCTTGAAACGACAGCATACATTTTAATCTTAATTATTGCATCGAAAATGTTACTGTCTTTAATCGAGATTGAGATTAGTCATACACTATTCTTTATTATTTTAGTTGTAGCATTTGGAGCAACATTTATAATTCACTACATGAAGAATTCTGGACAAGCTAAAGAAGAAGTTGCAGCTACTAAAGAAGATAATAAATAA\">Copy to clipboard</span><br>\n</div>",
                        "strand": 1
                    }
                ],
                "clusters": [
                    {
                        "neighbouring_start": 345872,
                        "start": 364871,
                        "neighbouring_end": 388025,
                        "end": 368453,
                        "tool": "rule-based-clusters",
                        "product": "NRPS-like",
                        "isCandidateCluster": false,
                        "height": 2
                    }
                ]
            },
            {
                "type": "LAP,bacteriocin",
                "products": [
                    "LAP",
                    "bacteriocin"
                ],
                "start": 1464991,
                "end": 1488497,
                "anchor": "r1c2",
                "ttaCodons": [],
                "idx": 2,
                "orfs": [
                    {
                        "type": "other",
                        "start": 1465243,
                        "locus_tag": "ctg1_1433",
                        "end": 1465602,
                        "description": "<div class=\"focus-intro\">\n <strong><span class=\"serif\">ctg1_1433</span></strong><br>\n \n <br>\n Locus tag: <span class=\"serif\">ctg1_1433</span><br>\n Protein ID: <span class=\"serif\">None</span><br>\n Gene: <span class=\"serif\">None</span><br>\n \n Location: 1,465,243 - 1,465,602,\n (total: 360 nt)<br>\n <br>\n \n</div>\n<div class=\"focus-info\">\n \n\n \n</div>\n<div class=\"focus-urls\">\n <a href=\"http://blast.ncbi.nlm.nih.gov/Blast.cgi?PAGE=Proteins&amp;PROGRAM=blastp&amp;BLAST_PROGRAMS=blastp&amp;QUERY=MLRRKLLYLFLTVPLYAWLISMTKIELMALFLGYVFIFSNLNRIQEQSILEICLFSISIELFSIVSIVLLNELFLRIHSFTLMKFWNIILQAICTYIVFVVLKEIVGKQTVFQDNRKWE&amp;LINK_LOC=protein&amp;PAGE_TYPE=BlastSearch\" target=\"_new\">NCBI BlastP on this gene</a><br>\n <a href=\"http://www.ncbi.nlm.nih.gov/projects/sviewer/?Db=gene&amp;DbFrom=protein&amp;Cmd=Link&amp;noslider=1&amp;id=NZ_CP010089.1&amp;from=1455243&amp;to=1475602\" target=\"_new\">View genomic context</a><br>\n \n \n \n \n</div>\n<div class=\"focus-clipboard\">\n AA sequence: <span class=\"clipboard-copy\" data-seq=\"MLRRKLLYLFLTVPLYAWLISMTKIELMALFLGYVFIFSNLNRIQEQSILEICLFSISIELFSIVSIVLLNELFLRIHSFTLMKFWNIILQAICTYIVFVVLKEIVGKQTVFQDNRKWE\">Copy to clipboard</span><br>\n Nucleotide sequence: <span class=\"clipboard-copy\" data-seq=\"ATGCTAAGACGTAAACTACTATATCTATTTTTAACTGTACCGCTATACGCTTGGCTCATTAGCATGACGAAAATAGAGTTAATGGCTCTATTTTTAGGGTATGTATTCATCTTTTCCAACTTAAATCGCATTCAAGAACAGTCTATTTTAGAAATATGTCTATTTTCGATTAGTATAGAATTATTTAGTATCGTTTCGATTGTATTATTAAACGAATTATTTCTACGGATTCATTCATTTACATTAATGAAATTTTGGAATATTATATTGCAAGCAATATGTACTTACATTGTGTTTGTTGTGTTGAAAGAAATAGTCGGAAAGCAGACCGTTTTTCAGGATAATAGAAAATGGGAGTGA\">Copy to clipboard</span><br>\n</div>",
                        "strand": 1
                    },
                    {
                        "type": "other",
                        "start": 1465593,
                        "locus_tag": "ctg1_1434",
                        "end": 1465712,
                        "description": "<div class=\"focus-intro\">\n <strong><span class=\"serif\">ctg1_1434</span></strong><br>\n \n <br>\n Locus tag: <span class=\"serif\">ctg1_1434</span><br>\n Protein ID: <span class=\"serif\">None</span><br>\n Gene: <span class=\"serif\">None</span><br>\n \n Location: 1,465,593 - 1,465,712,\n (total: 120 nt)<br>\n <br>\n \n</div>\n<div class=\"focus-info\">\n \n\n \n</div>\n<div class=\"focus-urls\">\n <a href=\"http://blast.ncbi.nlm.nih.gov/Blast.cgi?PAGE=Proteins&amp;PROGRAM=blastp&amp;BLAST_PROGRAMS=blastp&amp;QUERY=MGVNEKEPFGSFFESVVKTIENYSICYIIVKNCILNEMR&amp;LINK_LOC=protein&amp;PAGE_TYPE=BlastSearch\" target=\"_new\">NCBI BlastP on this gene</a><br>\n <a href=\"http://www.ncbi.nlm.nih.gov/projects/sviewer/?Db=gene&amp;DbFrom=protein&amp;Cmd=Link&amp;noslider=1&amp;id=NZ_CP010089.1&amp;from=1455593&amp;to=1475712\" target=\"_new\">View genomic context</a><br>\n \n \n \n \n</div>\n<div class=\"focus-clipboard\">\n AA sequence: <span class=\"clipboard-copy\" data-seq=\"MGVNEKEPFGSFFESVVKTIENYSICYIIVKNCILNEMR\">Copy to clipboard</span><br>\n Nucleotide sequence: <span class=\"clipboard-copy\" data-seq=\"ATGGGAGTGAATGAAAAGGAGCCGTTTGGTTCCTTTTTTGAATCTGTTGTAAAAACAATTGAAAATTATAGTATCTGTTATATAATAGTTAAAAATTGTATTTTAAACGAAATGAGATGA\">Copy to clipboard</span><br>\n</div>",
                        "strand": 1
                    },
                    {
                        "type": "other",
                        "start": 1465717,
                        "locus_tag": "ctg1_1435",
                        "end": 1467216,
                        "description": "<div class=\"focus-intro\">\n <strong><span class=\"serif\">ctg1_1435</span></strong><br>\n \n <br>\n Locus tag: <span class=\"serif\">ctg1_1435</span><br>\n Protein ID: <span class=\"serif\">None</span><br>\n Gene: <span class=\"serif\">None</span><br>\n \n Location: 1,465,717 - 1,467,216,\n (total: 1500 nt)<br>\n <br>\n \n</div>\n<div class=\"focus-info\">\n \n\n \n  <br>\n  <span class=\"bold\"> Gene Ontology terms for PFAM domains:</span><br>\n  \n   PF02652.13: <a class='external-link' href='http://amigo.geneontology.org/amigo/term/GO:0005887' target='_blank'>GO:0005887</a>: integral component of plasma membrane<br>\n  \n   PF02652.13: <a class='external-link' href='http://amigo.geneontology.org/amigo/term/GO:0015129' target='_blank'>GO:0015129</a>: lactate transmembrane transporter activity<br>\n  \n   PF02652.13: <a class='external-link' href='http://amigo.geneontology.org/amigo/term/GO:0015727' target='_blank'>GO:0015727</a>: lactate transport<br>\n  \n  <br>\n \n</div>\n<div class=\"focus-urls\">\n <a href=\"http://blast.ncbi.nlm.nih.gov/Blast.cgi?PAGE=Proteins&amp;PROGRAM=blastp&amp;BLAST_PROGRAMS=blastp&amp;QUERY=MAILLALIPIMMIFICLFLFKQTSLRSSLISYAVSVGIVLLSPMFQLGISETVHATIKGWLICFIVGYVLFFGIFLFHLMNKMGYIDQVARFLEAVTQDRLLQMLLMCFGICPLIESVSGFGIGFMVAAPIFLSLGYKPFQAVLLSFIGLLASSWGAMATGTIIGSQLINMPLTTFGTNTALLSIPMFAYFVILSLHVVGGWQAVIEKWKEGVGFFLLFSLGIYLSNAYVSVELAGILSSIVTITFGFFIIKLKGKSGQNLITEHAAATEREVSIIKIISPYIFLTVCILLSRLVPALHDLFRSYAVLDLKSYSYKLELLYSPGFWLGMTCLFTIIFFRIPSNIIKQSLSQTIKQWIPFAITTTMFIAISELMGASGMHSLLAKTAGETFGTFFVFVAPFIGAIGGFLTGSNAGSNAMFIKLQMQTAQNVALPWQYVTTLQNTASSVATIACPSRITLGAYLCNIPYRENELLKKTTLMIFGAVLLVVVEVIVWYMLRN&amp;LINK_LOC=protein&amp;PAGE_TYPE=BlastSearch\" target=\"_new\">NCBI BlastP on this gene</a><br>\n <a href=\"http://www.ncbi.nlm.nih.gov/projects/sviewer/?Db=gene&amp;DbFrom=protein&amp;Cmd=Link&amp;noslider=1&amp;id=NZ_CP010089.1&amp;from=1455717&amp;to=1477216\" target=\"_new\">View genomic context</a><br>\n \n \n \n \n</div>\n<div class=\"focus-clipboard\">\n AA sequence: <span class=\"clipboard-copy\" data-seq=\"MAILLALIPIMMIFICLFLFKQTSLRSSLISYAVSVGIVLLSPMFQLGISETVHATIKGWLICFIVGYVLFFGIFLFHLMNKMGYIDQVARFLEAVTQDRLLQMLLMCFGICPLIESVSGFGIGFMVAAPIFLSLGYKPFQAVLLSFIGLLASSWGAMATGTIIGSQLINMPLTTFGTNTALLSIPMFAYFVILSLHVVGGWQAVIEKWKEGVGFFLLFSLGIYLSNAYVSVELAGILSSIVTITFGFFIIKLKGKSGQNLITEHAAATEREVSIIKIISPYIFLTVCILLSRLVPALHDLFRSYAVLDLKSYSYKLELLYSPGFWLGMTCLFTIIFFRIPSNIIKQSLSQTIKQWIPFAITTTMFIAISELMGASGMHSLLAKTAGETFGTFFVFVAPFIGAIGGFLTGSNAGSNAMFIKLQMQTAQNVALPWQYVTTLQNTASSVATIACPSRITLGAYLCNIPYRENELLKKTTLMIFGAVLLVVVEVIVWYMLRN\">Copy to clipboard</span><br>\n Nucleotide sequence: <span class=\"clipboard-copy\" data-seq=\"ATGGCCATATTGTTGGCACTTATCCCAATTATGATGATTTTCATTTGTTTATTTTTATTTAAACAAACGTCATTAAGGTCCTCGTTAATTTCTTATGCTGTGTCTGTTGGAATCGTTTTACTCTCGCCAATGTTTCAATTAGGGATAAGTGAAACTGTGCACGCAACGATTAAAGGATGGTTAATTTGTTTTATTGTCGGGTACGTTTTATTTTTCGGTATTTTTTTATTTCACCTCATGAACAAAATGGGGTACATCGATCAAGTAGCACGTTTTCTAGAAGCAGTTACTCAGGATCGCTTATTACAAATGCTGCTTATGTGTTTTGGCATTTGCCCGCTTATTGAATCAGTAAGTGGATTCGGTATTGGCTTCATGGTTGCAGCACCTATTTTTCTTTCACTAGGATATAAACCATTTCAAGCTGTACTACTCTCATTCATCGGCTTACTAGCTAGTTCATGGGGCGCAATGGCAACTGGTACGATTATCGGTTCGCAGCTAATAAATATGCCTCTTACAACATTTGGCACAAATACAGCGCTATTAAGTATTCCGATGTTTGCTTACTTCGTTATTCTTTCTTTACACGTTGTTGGCGGCTGGCAAGCGGTTATAGAAAAGTGGAAAGAAGGAGTAGGGTTCTTTCTATTATTTTCTCTCGGAATCTATCTTTCTAATGCGTACGTAAGTGTTGAACTAGCCGGGATATTAAGTTCTATCGTTACGATTACCTTTGGCTTTTTTATCATTAAATTAAAAGGAAAAAGTGGGCAAAATCTTATAACAGAACATGCGGCTGCAACGGAGAGAGAAGTATCCATTATAAAAATTATTAGCCCTTATATATTTCTAACAGTTTGTATTTTACTTTCTCGCCTCGTTCCAGCATTACATGATTTGTTCAGATCATATGCGGTTCTTGATTTGAAATCATACTCTTACAAACTAGAGTTACTATATTCACCAGGATTTTGGCTCGGTATGACTTGCTTATTTACTATTATTTTCTTCCGCATCCCGTCTAATATTATTAAACAATCACTCTCACAAACGATTAAACAATGGATTCCATTTGCTATTACGACGACAATGTTTATCGCCATTTCAGAACTAATGGGTGCATCTGGCATGCATTCATTACTCGCAAAGACAGCTGGTGAAACATTTGGAACCTTTTTCGTTTTCGTTGCTCCGTTTATTGGCGCTATTGGTGGATTTTTAACAGGTAGTAACGCAGGATCAAATGCAATGTTTATAAAACTACAAATGCAAACCGCACAAAACGTAGCACTCCCGTGGCAATATGTCACAACACTTCAAAACACCGCATCATCAGTAGCGACAATTGCTTGTCCATCACGGATTACACTAGGTGCTTACTTATGTAATATCCCTTACCGTGAAAATGAACTATTAAAGAAGACGACGTTAATGATCTTTGGTGCGGTTTTGCTTGTAGTGGTAGAAGTTATTGTTTGGTATATGTTGAGAAATTAA\">Copy to clipboard</span><br>\n</div>",
                        "strand": 1
                    },
                    {
                        "type": "other",
                        "start": 1467307,
                        "locus_tag": "ctg1_1436",
                        "end": 1467990,
                        "description": "<div class=\"focus-intro\">\n <strong><span class=\"serif\">ctg1_1436</span></strong><br>\n \n <br>\n Locus tag: <span class=\"serif\">ctg1_1436</span><br>\n Protein ID: <span class=\"serif\">None</span><br>\n Gene: <span class=\"serif\">None</span><br>\n \n Location: 1,467,307 - 1,467,990,\n (total: 684 nt)<br>\n <br>\n \n</div>\n<div class=\"focus-info\">\n \n\n \n</div>\n<div class=\"focus-urls\">\n <a href=\"http://blast.ncbi.nlm.nih.gov/Blast.cgi?PAGE=Proteins&amp;PROGRAM=blastp&amp;BLAST_PROGRAMS=blastp&amp;QUERY=MPLKNYGVLKGTVIQSKIGKGKTPHYQVHLQGETGVNYRIAINVKSQSYPSEVLYFASNNIKSEAIHILPTLPFDFTEIKNNEPKVALDYVRGNLFDSNQMIPLPPEKAGADNDLNEKIERYIKRAIEEKAIIYAFGERWGPEENTPDSYFHFKPGNGIHDIHMNQGNVEKWQGDDGIWQDGGILIHFEKEEEWIGIFLAFQSQSWCTDEEGHARVPVEHCDYKGNN&amp;LINK_LOC=protein&amp;PAGE_TYPE=BlastSearch\" target=\"_new\">NCBI BlastP on this gene</a><br>\n <a href=\"http://www.ncbi.nlm.nih.gov/projects/sviewer/?Db=gene&amp;DbFrom=protein&amp;Cmd=Link&amp;noslider=1&amp;id=NZ_CP010089.1&amp;from=1457307&amp;to=1477990\" target=\"_new\">View genomic context</a><br>\n \n  <a href=\"knownclusterblast/region2/ctg1_1436_mibig_hits.html\" target=\"_new\">MiBIG Hits</a><br>\n \n \n \n \n</div>\n<div class=\"focus-clipboard\">\n AA sequence: <span class=\"clipboard-copy\" data-seq=\"MPLKNYGVLKGTVIQSKIGKGKTPHYQVHLQGETGVNYRIAINVKSQSYPSEVLYFASNNIKSEAIHILPTLPFDFTEIKNNEPKVALDYVRGNLFDSNQMIPLPPEKAGADNDLNEKIERYIKRAIEEKAIIYAFGERWGPEENTPDSYFHFKPGNGIHDIHMNQGNVEKWQGDDGIWQDGGILIHFEKEEEWIGIFLAFQSQSWCTDEEGHARVPVEHCDYKGNN\">Copy to clipboard</span><br>\n Nucleotide sequence: <span class=\"clipboard-copy\" data-seq=\"ATGCCCCTAAAAAACTACGGTGTGTTAAAAGGTACAGTTATACAATCAAAGATTGGAAAAGGGAAAACACCTCATTATCAAGTTCATTTACAGGGCGAGACAGGAGTAAATTATCGTATTGCAATTAACGTAAAATCGCAAAGCTATCCGTCAGAAGTTTTATATTTTGCGAGTAACAATATTAAGTCAGAGGCGATTCATATTTTACCGACATTACCATTCGATTTTACAGAAATAAAAAACAATGAACCGAAAGTAGCTTTAGATTATGTAAGAGGAAATCTATTTGACTCAAATCAAATGATTCCTTTGCCTCCCGAAAAAGCAGGAGCAGATAATGATTTAAATGAAAAAATAGAACGTTATATAAAACGAGCAATAGAAGAAAAAGCAATTATTTACGCGTTTGGTGAAAGATGGGGACCAGAAGAAAATACACCAGATTCCTATTTTCATTTCAAACCAGGAAACGGTATACATGATATTCATATGAATCAAGGGAATGTAGAAAAATGGCAAGGTGATGATGGCATATGGCAAGATGGAGGAATACTCATTCACTTTGAAAAGGAAGAAGAATGGATCGGTATCTTTCTTGCCTTCCAATCACAGTCATGGTGTACCGATGAAGAGGGGCATGCTCGTGTGCCTGTTGAGCATTGTGATTATAAGGGGAATAATTAA\">Copy to clipboard</span><br>\n</div>",
                        "strand": 1
                    },
                    {
                        "type": "other",
                        "start": 1468005,
                        "locus_tag": "ctg1_1437",
                        "end": 1468838,
                        "description": "<div class=\"focus-intro\">\n <strong><span class=\"serif\">ctg1_1437</span></strong><br>\n \n <br>\n Locus tag: <span class=\"serif\">ctg1_1437</span><br>\n Protein ID: <span class=\"serif\">None</span><br>\n Gene: <span class=\"serif\">None</span><br>\n \n Location: 1,468,005 - 1,468,838,\n (total: 834 nt)<br>\n <br>\n \n</div>\n<div class=\"focus-info\">\n \n\n \n</div>\n<div class=\"focus-urls\">\n <a href=\"http://blast.ncbi.nlm.nih.gov/Blast.cgi?PAGE=Proteins&amp;PROGRAM=blastp&amp;BLAST_PROGRAMS=blastp&amp;QUERY=MELVNSIFQILLTSVIQLLSLIGVIIVIGFLLGYLESLTRMYWSRAFGRKGFLLTAWIGVPIHELGHAIMCVLFRHKIVATQFFPTDTSQGALGYVQHQYNQKSVYQRIGNFFIGIGPIISGITALILLMRYFVPESYFLFNTTLEKTIASTSINVEMIQNMLLSTFVLLKSLFTIGNLLNPSFWLFLFIAICISAHIALSKPDIKGSIDGVVVMFIVLFLFNIIAGLFQYDSNQLIGQVMKYNMYLIAFSSVALLFSCLSTLVSFSFYKIRRGRSF&amp;LINK_LOC=protein&amp;PAGE_TYPE=BlastSearch\" target=\"_new\">NCBI BlastP on this gene</a><br>\n <a href=\"http://www.ncbi.nlm.nih.gov/projects/sviewer/?Db=gene&amp;DbFrom=protein&amp;Cmd=Link&amp;noslider=1&amp;id=NZ_CP010089.1&amp;from=1458005&amp;to=1478838\" target=\"_new\">View genomic context</a><br>\n \n \n \n \n</div>\n<div class=\"focus-clipboard\">\n AA sequence: <span class=\"clipboard-copy\" data-seq=\"MELVNSIFQILLTSVIQLLSLIGVIIVIGFLLGYLESLTRMYWSRAFGRKGFLLTAWIGVPIHELGHAIMCVLFRHKIVATQFFPTDTSQGALGYVQHQYNQKSVYQRIGNFFIGIGPIISGITALILLMRYFVPESYFLFNTTLEKTIASTSINVEMIQNMLLSTFVLLKSLFTIGNLLNPSFWLFLFIAICISAHIALSKPDIKGSIDGVVVMFIVLFLFNIIAGLFQYDSNQLIGQVMKYNMYLIAFSSVALLFSCLSTLVSFSFYKIRRGRSF\">Copy to clipboard</span><br>\n Nucleotide sequence: <span class=\"clipboard-copy\" data-seq=\"ATGGAATTGGTAAACTCAATTTTTCAAATACTCCTTACAAGCGTAATCCAATTATTATCTTTAATTGGCGTTATCATTGTAATTGGATTTCTATTAGGCTATTTAGAATCTCTCACACGGATGTATTGGTCGAGAGCTTTTGGACGAAAAGGATTCCTATTAACGGCTTGGATTGGTGTTCCTATTCACGAACTTGGACATGCCATTATGTGCGTGCTGTTCCGTCATAAGATTGTAGCAACGCAGTTCTTCCCGACAGATACAAGTCAAGGGGCTTTAGGTTACGTACAACATCAATACAATCAAAAAAGTGTGTATCAACGGATTGGGAATTTCTTCATCGGCATTGGGCCTATTATTTCTGGTATTACTGCGTTAATCCTTTTAATGCGCTATTTCGTACCAGAATCATATTTTTTATTTAATACAACTCTCGAAAAAACGATTGCTTCTACTTCTATTAATGTAGAAATGATCCAAAACATGCTCTTGTCGACGTTTGTATTATTGAAAAGCTTATTTACAATCGGCAATTTATTGAATCCTTCCTTTTGGTTATTTTTATTTATCGCCATTTGCATTTCCGCGCATATCGCTTTAAGTAAACCAGACATTAAAGGATCAATAGACGGTGTTGTCGTCATGTTTATCGTGTTATTTTTATTCAACATAATAGCAGGACTGTTTCAATACGACAGTAATCAGCTAATTGGACAGGTTATGAAATATAATATGTATCTCATTGCGTTTTCTAGTGTGGCACTGCTGTTCTCTTGTCTTTCTACACTCGTTAGTTTTTCGTTTTATAAAATAAGAAGAGGGCGTTCTTTTTGA\">Copy to clipboard</span><br>\n</div>",
                        "strand": -1
                    },
                    {
                        "type": "other",
                        "start": 1469035,
                        "locus_tag": "ctg1_1438",
                        "end": 1469820,
                        "description": "<div class=\"focus-intro\">\n <strong><span class=\"serif\">ctg1_1438</span></strong><br>\n \n <br>\n Locus tag: <span class=\"serif\">ctg1_1438</span><br>\n Protein ID: <span class=\"serif\">None</span><br>\n Gene: <span class=\"serif\">None</span><br>\n \n Location: 1,469,035 - 1,469,820,\n (total: 786 nt)<br>\n <br>\n \n</div>\n<div class=\"focus-info\">\n \n\n \n</div>\n<div class=\"focus-urls\">\n <a href=\"http://blast.ncbi.nlm.nih.gov/Blast.cgi?PAGE=Proteins&amp;PROGRAM=blastp&amp;BLAST_PROGRAMS=blastp&amp;QUERY=MKCPSCHTENAAEAKFCGNCGHSLTEEVVASSGQEEGPEQARAAQAKEARQNETVEQAKRFASGYFQFFKHALQAPTAIMQSGAIEVRNGIVSLVLICFLGACIFYRMMSAASAVTRTFAPDISTPTFFVESITVFFFLLILTLFVGFIIFVSGKMMKSSFSFLEVFGIWGTIATPAIVILVLSFLFSFLLIFFLPILLSVAATYIGISITVAVLKLDNGGLDLVYTLIIANVLIGIATFIVLWSYISTIIQALTQGITGF&amp;LINK_LOC=protein&amp;PAGE_TYPE=BlastSearch\" target=\"_new\">NCBI BlastP on this gene</a><br>\n <a href=\"http://www.ncbi.nlm.nih.gov/projects/sviewer/?Db=gene&amp;DbFrom=protein&amp;Cmd=Link&amp;noslider=1&amp;id=NZ_CP010089.1&amp;from=1459035&amp;to=1479820\" target=\"_new\">View genomic context</a><br>\n \n \n \n \n</div>\n<div class=\"focus-clipboard\">\n AA sequence: <span class=\"clipboard-copy\" data-seq=\"MKCPSCHTENAAEAKFCGNCGHSLTEEVVASSGQEEGPEQARAAQAKEARQNETVEQAKRFASGYFQFFKHALQAPTAIMQSGAIEVRNGIVSLVLICFLGACIFYRMMSAASAVTRTFAPDISTPTFFVESITVFFFLLILTLFVGFIIFVSGKMMKSSFSFLEVFGIWGTIATPAIVILVLSFLFSFLLIFFLPILLSVAATYIGISITVAVLKLDNGGLDLVYTLIIANVLIGIATFIVLWSYISTIIQALTQGITGF\">Copy to clipboard</span><br>\n Nucleotide sequence: <span class=\"clipboard-copy\" data-seq=\"ATGAAATGTCCGTCATGTCATACAGAAAATGCAGCGGAGGCAAAATTTTGCGGGAATTGTGGACATTCGTTAACGGAAGAAGTAGTGGCAAGTAGTGGCCAAGAAGAAGGGCCGGAACAAGCACGTGCGGCACAAGCAAAGGAAGCTCGGCAAAATGAAACGGTAGAGCAAGCGAAGCGGTTTGCGAGCGGCTATTTTCAATTTTTTAAACATGCATTACAAGCACCGACAGCGATTATGCAAAGCGGCGCTATTGAAGTACGAAATGGAATTGTAAGTCTTGTTCTTATTTGTTTTTTAGGAGCATGTATTTTTTATAGAATGATGAGTGCAGCATCAGCAGTTACGAGAACATTTGCACCAGATATATCTACTCCCACGTTTTTTGTAGAATCTATAACGGTCTTTTTCTTTTTATTAATTTTAACTTTATTTGTCGGATTTATTATTTTTGTAAGTGGTAAGATGATGAAATCATCTTTTTCGTTTCTTGAAGTATTCGGTATATGGGGAACGATAGCGACGCCGGCTATTGTCATATTAGTCCTTTCTTTTCTTTTTAGTTTCTTATTAATCTTTTTCTTACCGATATTATTATCCGTAGCTGCAACTTATATAGGGATTAGTATAACTGTAGCCGTATTAAAGCTAGACAATGGCGGATTAGATCTCGTTTACACACTTATTATTGCAAATGTTTTAATTGGAATTGCAACATTCATTGTACTTTGGTCTTACATTAGCACGATAATTCAAGCCTTAACACAGGGAATAACTGGCTTCTAA\">Copy to clipboard</span><br>\n</div>",
                        "strand": 1
                    },
                    {
                        "type": "other",
                        "start": 1469840,
                        "locus_tag": "ctg1_1439",
                        "end": 1471075,
                        "description": "<div class=\"focus-intro\">\n <strong><span class=\"serif\">ctg1_1439</span></strong><br>\n \n <br>\n Locus tag: <span class=\"serif\">ctg1_1439</span><br>\n Protein ID: <span class=\"serif\">None</span><br>\n Gene: <span class=\"serif\">None</span><br>\n \n Location: 1,469,840 - 1,471,075,\n (total: 1236 nt)<br>\n <br>\n \n</div>\n<div class=\"focus-info\">\n \n\n \n</div>\n<div class=\"focus-urls\">\n <a href=\"http://blast.ncbi.nlm.nih.gov/Blast.cgi?PAGE=Proteins&amp;PROGRAM=blastp&amp;BLAST_PROGRAMS=blastp&amp;QUERY=MNVCTKCGVQFEDGVQFCQNCGTKRGRSVVKKNMSGGVKVGITLLALFVIAIIGLYLYGLSYYTQVAQVDRMITILQERDGEKLAEIVTADDPSVMITRESVTPLFSYIKENPSYVNELKEYLRQGEKQRDGIERADFSLTKDGKYFFIFDRYKLKAKTYYATLLSNEKDVSLKMNGKEIDKTDDKKFEKQYGPFLPGNQVFQSEYKNDYVKLSREEKVVLMKQSQNNVTIDLTLQGQYITVQTNAPGATLYVNQKPVTALAGEEITWGPVATDGSAKIYLERNGENGRETTKVETVTALSSYNLPFQTKSAEKTVVYNVTPTPATGYVYNGFIFPDSDIRKLTSTDLTYLSKEQLKIARNEIYARHGHIFQTKDMQAYFAKQSWYRENPYFTGKLTDIETYNIELIKSRE&amp;LINK_LOC=protein&amp;PAGE_TYPE=BlastSearch\" target=\"_new\">NCBI BlastP on this gene</a><br>\n <a href=\"http://www.ncbi.nlm.nih.gov/projects/sviewer/?Db=gene&amp;DbFrom=protein&amp;Cmd=Link&amp;noslider=1&amp;id=NZ_CP010089.1&amp;from=1459840&amp;to=1481075\" target=\"_new\">View genomic context</a><br>\n \n \n \n \n</div>\n<div class=\"focus-clipboard\">\n AA sequence: <span class=\"clipboard-copy\" data-seq=\"MNVCTKCGVQFEDGVQFCQNCGTKRGRSVVKKNMSGGVKVGITLLALFVIAIIGLYLYGLSYYTQVAQVDRMITILQERDGEKLAEIVTADDPSVMITRESVTPLFSYIKENPSYVNELKEYLRQGEKQRDGIERADFSLTKDGKYFFIFDRYKLKAKTYYATLLSNEKDVSLKMNGKEIDKTDDKKFEKQYGPFLPGNQVFQSEYKNDYVKLSREEKVVLMKQSQNNVTIDLTLQGQYITVQTNAPGATLYVNQKPVTALAGEEITWGPVATDGSAKIYLERNGENGRETTKVETVTALSSYNLPFQTKSAEKTVVYNVTPTPATGYVYNGFIFPDSDIRKLTSTDLTYLSKEQLKIARNEIYARHGHIFQTKDMQAYFAKQSWYRENPYFTGKLTDIETYNIELIKSRE\">Copy to clipboard</span><br>\n Nucleotide sequence: <span class=\"clipboard-copy\" data-seq=\"ATGAATGTATGTACAAAGTGCGGAGTTCAGTTTGAAGATGGTGTGCAGTTTTGTCAAAACTGCGGGACGAAGAGGGGACGTTCTGTAGTAAAGAAGAACATGAGCGGTGGTGTAAAAGTTGGCATTACACTGTTAGCGCTATTTGTTATAGCGATTATTGGATTGTATTTGTACGGATTGTCGTATTATACGCAGGTGGCACAAGTAGACCGGATGATTACGATTTTACAAGAGAGGGACGGAGAGAAATTAGCTGAGATCGTTACGGCAGATGATCCATCGGTTATGATAACGAGAGAGAGCGTAACGCCTCTATTTTCATATATAAAAGAAAATCCATCTTACGTGAATGAATTAAAAGAATATTTGAGACAAGGTGAAAAACAACGGGACGGAATAGAAAGAGCTGATTTTTCATTAACGAAAGACGGAAAGTATTTCTTTATATTTGATCGATATAAATTGAAAGCGAAGACGTACTATGCAACTTTGCTTTCAAATGAAAAAGACGTATCGTTAAAAATGAACGGAAAAGAAATTGATAAGACAGATGACAAAAAGTTTGAGAAGCAATATGGGCCATTTCTTCCGGGAAATCAAGTGTTTCAATCAGAATATAAAAATGACTACGTAAAACTATCACGTGAGGAAAAGGTTGTACTTATGAAACAAAGCCAAAATAACGTAACGATAGATTTAACGTTGCAAGGTCAATATATTACAGTTCAAACGAACGCGCCTGGTGCAACATTGTACGTAAATCAAAAACCAGTTACAGCGCTCGCAGGAGAAGAAATTACATGGGGGCCTGTAGCGACTGATGGAAGCGCGAAAATTTATTTAGAACGAAATGGAGAAAATGGACGGGAAACGACAAAAGTAGAGACGGTAACGGCACTTTCGTCTTATAATCTTCCATTCCAAACGAAAAGTGCAGAAAAAACAGTTGTTTATAATGTTACTCCAACGCCCGCGACTGGGTATGTATATAATGGTTTCATCTTTCCTGATAGTGATATTCGAAAATTAACGAGCACAGATTTAACATATTTATCGAAAGAACAGTTGAAAATTGCTAGAAATGAAATATATGCAAGGCATGGACATATTTTTCAAACGAAAGATATGCAAGCGTATTTTGCAAAACAGTCTTGGTATAGAGAAAATCCTTATTTTACAGGAAAGTTAACAGATATCGAAACTTATAATATTGAACTAATTAAATCAAGAGAATAG\">Copy to clipboard</span><br>\n</div>",
                        "strand": 1
                    },
                    {
                        "type": "other",
                        "start": 1471122,
                        "locus_tag": "ctg1_1440",
                        "end": 1471544,
                        "description": "<div class=\"focus-intro\">\n <strong><span class=\"serif\">ctg1_1440</span></strong><br>\n \n <br>\n Locus tag: <span class=\"serif\">ctg1_1440</span><br>\n Protein ID: <span class=\"serif\">None</span><br>\n Gene: <span class=\"serif\">None</span><br>\n \n Location: 1,471,122 - 1,471,544,\n (total: 423 nt)<br>\n <br>\n \n</div>\n<div class=\"focus-info\">\n \n\n \n</div>\n<div class=\"focus-urls\">\n <a href=\"http://blast.ncbi.nlm.nih.gov/Blast.cgi?PAGE=Proteins&amp;PROGRAM=blastp&amp;BLAST_PROGRAMS=blastp&amp;QUERY=MCAGLLVQLPEEPIEPKPALPLEQEFTVSVTLYSARAWLSDNDTFSQTIWKATRFASSSHARKAIFPVGTVKILNFSDDTITVTASSESDDALKIIVPPHSEAALTSSSLSDVQASTSGGASKVTFLFHIFFSREPRPAK&amp;LINK_LOC=protein&amp;PAGE_TYPE=BlastSearch\" target=\"_new\">NCBI BlastP on this gene</a><br>\n <a href=\"http://www.ncbi.nlm.nih.gov/projects/sviewer/?Db=gene&amp;DbFrom=protein&amp;Cmd=Link&amp;noslider=1&amp;id=NZ_CP010089.1&amp;from=1461122&amp;to=1481544\" target=\"_new\">View genomic context</a><br>\n \n \n \n \n</div>\n<div class=\"focus-clipboard\">\n AA sequence: <span class=\"clipboard-copy\" data-seq=\"MCAGLLVQLPEEPIEPKPALPLEQEFTVSVTLYSARAWLSDNDTFSQTIWKATRFASSSHARKAIFPVGTVKILNFSDDTITVTASSESDDALKIIVPPHSEAALTSSSLSDVQASTSGGASKVTFLFHIFFSREPRPAK\">Copy to clipboard</span><br>\n Nucleotide sequence: <span class=\"clipboard-copy\" data-seq=\"ATGTGCGCCGGCCTTCTCGTCCAGCTTCCAGAGGAACCGATAGAACCGAAACCCGCCCTCCCGCTTGAACAGGAGTTTACGGTTAGTGTAACTTTATACAGTGCTCGTGCTTGGTTATCTGACAATGACACTTTCTCACAAACTATCTGGAAAGCTACCCGCTTCGCTTCTTCATCACATGCTCGCAAGGCCATCTTTCCAGTCGGTACTGTTAAAATTTTAAATTTTTCTGACGATACAATAACAGTTACTGCATCCTCAGAATCAGATGATGCTCTTAAAATAATCGTCCCTCCTCATTCTGAAGCTGCTTTAACGTCTAGTTCTTTATCTGATGTGCAAGCCAGTACATCAGGAGGGGCAAGTAAAGTCACATTTCTCTTTCATATCTTTTTCTCTAGGGAACCTCGTCCAGCCAAATAA\">Copy to clipboard</span><br>\n</div>",
                        "strand": -1
                    },
                    {
                        "type": "biosynthetic-additional",
                        "start": 1471745,
                        "locus_tag": "ctg1_1441",
                        "end": 1473079,
                        "description": "<div class=\"focus-intro\">\n <strong><span class=\"serif\">ctg1_1441</span></strong><br>\n \n <br>\n Locus tag: <span class=\"serif\">ctg1_1441</span><br>\n Protein ID: <span class=\"serif\">None</span><br>\n Gene: <span class=\"serif\">None</span><br>\n \n Location: 1,471,745 - 1,473,079,\n (total: 1335 nt)<br>\n <br>\n \n  biosynthetic-additional (smcogs) SMCOG1175:pyridine nucleotide-disulfide oxidoreductase (Score: 290.4; E-value: 3.2e-88)<br>\n \n</div>\n<div class=\"focus-info\">\n \n\n \n  <br>\n  <span class=\"bold\"> Gene Ontology terms for PFAM domains:</span><br>\n  \n   PF00070.26: <a class='external-link' href='http://amigo.geneontology.org/amigo/term/GO:0016491' target='_blank'>GO:0016491</a>: oxidoreductase activity<br>\n  \n   PF00070.26: <a class='external-link' href='http://amigo.geneontology.org/amigo/term/GO:0055114' target='_blank'>GO:0055114</a>: oxidation-reduction process<br>\n  \n   PF02852.21: <a class='external-link' href='http://amigo.geneontology.org/amigo/term/GO:0045454' target='_blank'>GO:0045454</a>: cell redox homeostasis<br>\n  \n   PF02852.21: <a class='external-link' href='http://amigo.geneontology.org/amigo/term/GO:0055114' target='_blank'>GO:0055114</a>: oxidation-reduction process<br>\n  \n   PF07992.13: <a class='external-link' href='http://amigo.geneontology.org/amigo/term/GO:0016491' target='_blank'>GO:0016491</a>: oxidoreductase activity<br>\n  \n   PF07992.13: <a class='external-link' href='http://amigo.geneontology.org/amigo/term/GO:0055114' target='_blank'>GO:0055114</a>: oxidation-reduction process<br>\n  \n  <br>\n \n</div>\n<div class=\"focus-urls\">\n <a href=\"http://blast.ncbi.nlm.nih.gov/Blast.cgi?PAGE=Proteins&amp;PROGRAM=blastp&amp;BLAST_PROGRAMS=blastp&amp;QUERY=VNYVIIGGDAAGMSAAMQIVRNDEDANVVTLEKGEIYSYAQCGLPYVISGAIASTEKLIARNVKTFRDKYGIDAKVRHEVTKVDTEKKIVYAEHTKTKDVFEFPYDRLLIATGVRPVMPEWEGRELQGVHLLKTIPDAERILKTLETNKVEDVTIIGGGAIGLEMAETFVELGKKVRMIERNDHIGTIYDADMAEYIHKEADKHHIEILTNENVKAFKGNERVEAIETDKGTYKADLVLVSVGVKPNTDFLEGTNIRKNHKGAIEVNAYMQTNVQDVYAAGDCATHYHVIKEIHDHIPLGTTANKQGRLAGLNMLDKRRAFKGTLGTGIIKFMDLTLARTGLNEKEAKGLHIPYKTVKVDSTNMAGYYPNAKPLYLKLLYRSDTKQLLGGQVIGEEGVDKRIDVIAMALFNKMSIHDLEDVDLSYAPPYNSVWDPIQQAARRAE&amp;LINK_LOC=protein&amp;PAGE_TYPE=BlastSearch\" target=\"_new\">NCBI BlastP on this gene</a><br>\n <a href=\"http://www.ncbi.nlm.nih.gov/projects/sviewer/?Db=gene&amp;DbFrom=protein&amp;Cmd=Link&amp;noslider=1&amp;id=NZ_CP010089.1&amp;from=1461745&amp;to=1483079\" target=\"_new\">View genomic context</a><br>\n \n  <a href=\"knownclusterblast/region2/ctg1_1441_mibig_hits.html\" target=\"_new\">MiBIG Hits</a><br>\n \n \n \n \n</div>\n<div class=\"focus-clipboard\">\n AA sequence: <span class=\"clipboard-copy\" data-seq=\"VNYVIIGGDAAGMSAAMQIVRNDEDANVVTLEKGEIYSYAQCGLPYVISGAIASTEKLIARNVKTFRDKYGIDAKVRHEVTKVDTEKKIVYAEHTKTKDVFEFPYDRLLIATGVRPVMPEWEGRELQGVHLLKTIPDAERILKTLETNKVEDVTIIGGGAIGLEMAETFVELGKKVRMIERNDHIGTIYDADMAEYIHKEADKHHIEILTNENVKAFKGNERVEAIETDKGTYKADLVLVSVGVKPNTDFLEGTNIRKNHKGAIEVNAYMQTNVQDVYAAGDCATHYHVIKEIHDHIPLGTTANKQGRLAGLNMLDKRRAFKGTLGTGIIKFMDLTLARTGLNEKEAKGLHIPYKTVKVDSTNMAGYYPNAKPLYLKLLYRSDTKQLLGGQVIGEEGVDKRIDVIAMALFNKMSIHDLEDVDLSYAPPYNSVWDPIQQAARRAE\">Copy to clipboard</span><br>\n Nucleotide sequence: <span class=\"clipboard-copy\" data-seq=\"GTGAACTATGTCATTATTGGCGGAGATGCAGCTGGTATGAGTGCAGCGATGCAAATTGTTAGAAACGATGAAGATGCAAATGTTGTAACTTTAGAAAAAGGTGAAATTTATTCGTACGCGCAGTGTGGGTTACCGTATGTCATTAGTGGTGCTATCGCTTCAACGGAAAAGTTAATCGCGCGTAATGTAAAGACGTTTCGTGATAAATACGGAATTGATGCGAAAGTACGACATGAAGTAACGAAAGTAGATACGGAGAAGAAAATTGTGTACGCAGAGCATACGAAGACGAAAGATGTCTTTGAATTTCCATACGATCGTTTATTAATTGCGACTGGCGTGCGTCCTGTTATGCCAGAATGGGAAGGACGGGAATTACAAGGTGTTCATCTTTTAAAAACAATTCCGGATGCTGAGCGCATATTAAAAACGCTAGAAACGAATAAAGTTGAAGATGTAACCATTATTGGCGGCGGTGCAATTGGACTTGAGATGGCAGAAACTTTCGTCGAACTTGGTAAGAAAGTAAGAATGATTGAGAGAAATGATCATATCGGTACAATTTATGATGCAGATATGGCGGAATATATACATAAAGAAGCAGATAAGCATCATATTGAAATTTTAACGAATGAAAATGTAAAAGCATTCAAAGGGAATGAACGAGTAGAAGCAATTGAAACGGATAAAGGTACGTATAAAGCAGATCTTGTTTTAGTGTCGGTTGGAGTGAAGCCAAATACTGATTTTCTTGAAGGGACAAATATACGTAAGAATCATAAAGGAGCAATCGAAGTAAATGCATACATGCAAACGAATGTGCAAGACGTATATGCAGCCGGTGATTGCGCAACACATTACCACGTTATAAAGGAAATTCATGATCATATCCCGCTCGGAACGACTGCCAATAAACAAGGGCGACTTGCTGGACTGAATATGCTGGATAAACGAAGAGCATTTAAAGGTACGTTAGGTACAGGCATTATTAAATTTATGGATTTGACACTCGCAAGAACAGGATTAAATGAAAAAGAAGCGAAAGGGCTACACATCCCGTATAAAACAGTCAAAGTAGATTCTACAAATATGGCGGGCTATTATCCAAATGCAAAACCACTTTACTTAAAATTACTATATCGCTCCGATACGAAACAATTATTGGGCGGGCAAGTAATTGGAGAAGAAGGGGTAGATAAACGGATTGATGTGATCGCAATGGCGCTTTTCAATAAAATGAGTATTCACGATTTAGAAGATGTCGACTTAAGTTATGCACCACCATATAACAGCGTGTGGGATCCAATTCAGCAAGCGGCAAGGAGAGCAGAATAG\">Copy to clipboard</span><br>\n</div>",
                        "strand": 1
                    },
                    {
                        "type": "other",
                        "start": 1473180,
                        "locus_tag": "ctg1_1442",
                        "end": 1473668,
                        "description": "<div class=\"focus-intro\">\n <strong><span class=\"serif\">ctg1_1442</span></strong><br>\n \n <br>\n Locus tag: <span class=\"serif\">ctg1_1442</span><br>\n Protein ID: <span class=\"serif\">None</span><br>\n Gene: <span class=\"serif\">None</span><br>\n \n Location: 1,473,180 - 1,473,668,\n (total: 489 nt)<br>\n <br>\n \n</div>\n<div class=\"focus-info\">\n \n\n \n  <br>\n  <span class=\"bold\"> Gene Ontology terms for PFAM domains:</span><br>\n  \n   PF00583.24: <a class='external-link' href='http://amigo.geneontology.org/amigo/term/GO:0008080' target='_blank'>GO:0008080</a>: N-acetyltransferase activity<br>\n  \n   PF13508.6: <a class='external-link' href='http://amigo.geneontology.org/amigo/term/GO:0008080' target='_blank'>GO:0008080</a>: N-acetyltransferase activity<br>\n  \n  <br>\n \n</div>\n<div class=\"focus-urls\">\n <a href=\"http://blast.ncbi.nlm.nih.gov/Blast.cgi?PAGE=Proteins&amp;PROGRAM=blastp&amp;BLAST_PROGRAMS=blastp&amp;QUERY=MIVALQKVQESEKEILRNLYALYLHDLSKFTMNITIGANGFFEYEDLHMFWKNDGITPYFIKVDHSIVGFLLLLERPFLKKENDFGINDIFILNQYKGKGIGKQVVENLLEEKRGQYFVIELLKNVPAVSFWKKVYKELNIEFDERAQLIDDEECLVQTFKI&amp;LINK_LOC=protein&amp;PAGE_TYPE=BlastSearch\" target=\"_new\">NCBI BlastP on this gene</a><br>\n <a href=\"http://www.ncbi.nlm.nih.gov/projects/sviewer/?Db=gene&amp;DbFrom=protein&amp;Cmd=Link&amp;noslider=1&amp;id=NZ_CP010089.1&amp;from=1463180&amp;to=1483668\" target=\"_new\">View genomic context</a><br>\n \n \n \n \n</div>\n<div class=\"focus-clipboard\">\n AA sequence: <span class=\"clipboard-copy\" data-seq=\"MIVALQKVQESEKEILRNLYALYLHDLSKFTMNITIGANGFFEYEDLHMFWKNDGITPYFIKVDHSIVGFLLLLERPFLKKENDFGINDIFILNQYKGKGIGKQVVENLLEEKRGQYFVIELLKNVPAVSFWKKVYKELNIEFDERAQLIDDEECLVQTFKI\">Copy to clipboard</span><br>\n Nucleotide sequence: <span class=\"clipboard-copy\" data-seq=\"ATGATTGTAGCACTTCAAAAGGTTCAAGAATCAGAAAAAGAAATATTACGTAATTTGTACGCTTTATATCTTCATGACCTTTCTAAGTTCACTATGAATATAACTATCGGAGCGAACGGATTTTTTGAATACGAAGATTTGCATATGTTTTGGAAAAATGACGGAATCACGCCGTATTTTATAAAAGTTGATCATAGTATTGTAGGATTCTTATTACTACTGGAACGTCCGTTTTTGAAGAAGGAAAATGATTTTGGTATTAATGATATTTTCATATTGAATCAATATAAAGGAAAAGGAATCGGTAAACAAGTAGTTGAGAATTTACTAGAAGAGAAAAGAGGACAATATTTCGTTATCGAACTTCTAAAAAATGTACCAGCAGTGTCGTTTTGGAAGAAAGTATATAAAGAATTAAACATTGAATTTGATGAGAGAGCGCAGCTAATTGATGATGAAGAATGTCTTGTTCAAACGTTTAAAATTTAA\">Copy to clipboard</span><br>\n</div>",
                        "strand": 1
                    },
                    {
                        "type": "other",
                        "start": 1473865,
                        "locus_tag": "ctg1_1443",
                        "end": 1474275,
                        "description": "<div class=\"focus-intro\">\n <strong><span class=\"serif\">ctg1_1443</span></strong><br>\n \n <br>\n Locus tag: <span class=\"serif\">ctg1_1443</span><br>\n Protein ID: <span class=\"serif\">None</span><br>\n Gene: <span class=\"serif\">None</span><br>\n \n Location: 1,473,865 - 1,474,275,\n (total: 411 nt)<br>\n <br>\n \n</div>\n<div class=\"focus-info\">\n \n\n \n</div>\n<div class=\"focus-urls\">\n <a href=\"http://blast.ncbi.nlm.nih.gov/Blast.cgi?PAGE=Proteins&amp;PROGRAM=blastp&amp;BLAST_PROGRAMS=blastp&amp;QUERY=MAINMKTIEEWIAESNARHEEDFGHVVEEMKEVCVGLDNATLIYTKNVFCFGKKVEVFFFFQDHVVIGQEKDEYVEIEKLKYDDITNSNLKTNDKNTTLELKFANGQSINLDSLNDNYGTKNWLFARQIKSIFKLI&amp;LINK_LOC=protein&amp;PAGE_TYPE=BlastSearch\" target=\"_new\">NCBI BlastP on this gene</a><br>\n <a href=\"http://www.ncbi.nlm.nih.gov/projects/sviewer/?Db=gene&amp;DbFrom=protein&amp;Cmd=Link&amp;noslider=1&amp;id=NZ_CP010089.1&amp;from=1463865&amp;to=1484275\" target=\"_new\">View genomic context</a><br>\n \n \n \n \n</div>\n<div class=\"focus-clipboard\">\n AA sequence: <span class=\"clipboard-copy\" data-seq=\"MAINMKTIEEWIAESNARHEEDFGHVVEEMKEVCVGLDNATLIYTKNVFCFGKKVEVFFFFQDHVVIGQEKDEYVEIEKLKYDDITNSNLKTNDKNTTLELKFANGQSINLDSLNDNYGTKNWLFARQIKSIFKLI\">Copy to clipboard</span><br>\n Nucleotide sequence: <span class=\"clipboard-copy\" data-seq=\"ATGGCAATTAACATGAAAACAATCGAAGAATGGATTGCTGAATCAAATGCAAGACATGAAGAAGACTTTGGACACGTTGTGGAAGAAATGAAAGAAGTATGTGTCGGACTTGATAACGCGACATTAATTTATACGAAAAATGTATTTTGTTTCGGTAAAAAAGTAGAAGTCTTTTTCTTCTTCCAAGACCATGTCGTGATTGGACAAGAAAAAGACGAATATGTTGAGATTGAAAAATTAAAGTATGATGACATTACAAATAGTAACTTAAAAACAAATGATAAAAATACTACGTTAGAATTAAAGTTTGCTAACGGACAATCTATCAATTTAGATAGTTTAAATGATAACTACGGTACGAAAAATTGGTTATTTGCTAGACAAATTAAGAGTATTTTTAAGTTAATCTAG\">Copy to clipboard</span><br>\n</div>",
                        "strand": 1
                    },
                    {
                        "type": "biosynthetic-additional",
                        "start": 1474308,
                        "locus_tag": "ctg1_1444",
                        "end": 1474898,
                        "description": "<div class=\"focus-intro\">\n <strong><span class=\"serif\">ctg1_1444</span></strong><br>\n \n <br>\n Locus tag: <span class=\"serif\">ctg1_1444</span><br>\n Protein ID: <span class=\"serif\">None</span><br>\n Gene: <span class=\"serif\">None</span><br>\n \n Location: 1,474,308 - 1,474,898,\n (total: 591 nt)<br>\n <br>\n \n  biosynthetic-additional (smcogs) SMCOG1089:methyltransferase (Score: 82.7; E-value: 4.7e-25)<br>\n \n</div>\n<div class=\"focus-info\">\n \n\n \n  <br>\n  <span class=\"bold\"> Gene Ontology terms for PFAM domains:</span><br>\n  \n   PF01209.17: <a class='external-link' href='http://amigo.geneontology.org/amigo/term/GO:0008168' target='_blank'>GO:0008168</a>: methyltransferase activity<br>\n  \n   PF05175.13: <a class='external-link' href='http://amigo.geneontology.org/amigo/term/GO:0008168' target='_blank'>GO:0008168</a>: methyltransferase activity<br>\n  \n   PF08241.11: <a class='external-link' href='http://amigo.geneontology.org/amigo/term/GO:0008152' target='_blank'>GO:0008152</a>: metabolic process<br>\n  \n   PF08241.11: <a class='external-link' href='http://amigo.geneontology.org/amigo/term/GO:0008168' target='_blank'>GO:0008168</a>: methyltransferase activity<br>\n  \n  <br>\n \n</div>\n<div class=\"focus-urls\">\n <a href=\"http://blast.ncbi.nlm.nih.gov/Blast.cgi?PAGE=Proteins&amp;PROGRAM=blastp&amp;BLAST_PROGRAMS=blastp&amp;QUERY=LSILQRLIQQAKKPRGTIGSSMLCIMNSAHTRLTNWALQKVHIKKDAIILDIGCGGGKTIHTLSKRTPLGKIYGIDYSDQAVKNSIQTNIKDVQKQKVLVQQASVSSIPYHTNFFDLITAFQTHYFWPDVEQDIKELFRVLQPNGSFLLVAETFKIQYHMEKWKTNEELINLFYKTGFTNVKCYEERGCLCVIGNK&amp;LINK_LOC=protein&amp;PAGE_TYPE=BlastSearch\" target=\"_new\">NCBI BlastP on this gene</a><br>\n <a href=\"http://www.ncbi.nlm.nih.gov/projects/sviewer/?Db=gene&amp;DbFrom=protein&amp;Cmd=Link&amp;noslider=1&amp;id=NZ_CP010089.1&amp;from=1464308&amp;to=1484898\" target=\"_new\">View genomic context</a><br>\n \n  <a href=\"knownclusterblast/region2/ctg1_1444_mibig_hits.html\" target=\"_new\">MiBIG Hits</a><br>\n \n \n \n \n</div>\n<div class=\"focus-clipboard\">\n AA sequence: <span class=\"clipboard-copy\" data-seq=\"LSILQRLIQQAKKPRGTIGSSMLCIMNSAHTRLTNWALQKVHIKKDAIILDIGCGGGKTIHTLSKRTPLGKIYGIDYSDQAVKNSIQTNIKDVQKQKVLVQQASVSSIPYHTNFFDLITAFQTHYFWPDVEQDIKELFRVLQPNGSFLLVAETFKIQYHMEKWKTNEELINLFYKTGFTNVKCYEERGCLCVIGNK\">Copy to clipboard</span><br>\n Nucleotide sequence: <span class=\"clipboard-copy\" data-seq=\"TTGAGTATTTTACAACGATTAATCCAGCAAGCGAAAAAGCCTCGCGGGACAATTGGTTCTTCCATGCTTTGTATTATGAACAGTGCACATACGAGACTAACCAATTGGGCATTACAAAAAGTACATATAAAGAAAGATGCAATCATATTGGATATCGGTTGTGGCGGCGGTAAAACGATACACACTCTTTCAAAACGAACTCCACTTGGGAAAATATATGGGATTGATTACTCCGATCAAGCTGTAAAAAATTCTATACAGACGAATATAAAGGATGTTCAAAAACAAAAAGTCCTTGTTCAACAAGCAAGCGTTTCTTCTATTCCCTATCATACAAACTTCTTCGATCTCATAACCGCTTTTCAAACACACTACTTTTGGCCTGATGTGGAACAAGATATAAAAGAACTATTTCGCGTCCTACAACCAAACGGATCCTTTTTATTGGTCGCTGAAACTTTTAAAATTCAATATCATATGGAGAAATGGAAAACGAATGAAGAATTAATAAACCTATTTTATAAGACAGGATTTACAAATGTGAAATGTTATGAAGAAAGAGGATGCCTTTGTGTAATAGGAAACAAATAA\">Copy to clipboard</span><br>\n</div>",
                        "strand": -1
                    },
                    {
                        "type": "biosynthetic",
                        "start": 1474991,
                        "locus_tag": "ctg1_1445",
                        "end": 1476532,
                        "description": "<div class=\"focus-intro\">\n <strong><span class=\"serif\">ctg1_1445</span></strong><br>\n \n <br>\n Locus tag: <span class=\"serif\">ctg1_1445</span><br>\n Protein ID: <span class=\"serif\">None</span><br>\n Gene: <span class=\"serif\">None</span><br>\n \n Location: 1,474,991 - 1,476,532,\n (total: 1542 nt)<br>\n <br>\n \n  biosynthetic (rule-based-clusters) LAP: PF00881<br>\n \n</div>\n<div class=\"focus-info\">\n \n\n \n</div>\n<div class=\"focus-urls\">\n <a href=\"http://blast.ncbi.nlm.nih.gov/Blast.cgi?PAGE=Proteins&amp;PROGRAM=blastp&amp;BLAST_PROGRAMS=blastp&amp;QUERY=MQLDTFLHHLHFSIDEIMPNHEVDWKDAPLPYKLYRNLPTIPLSLEIPLSLPNSSTTPTLDEIGHYLWYSFGVTQLCQLNSERNVLRRSIPSGGALYPNELYIYLKIDDYPDGIYHYDAAHHRLILLREGNFDSYLADTLGNRCNIDDCFGAAFVSTMFWKNFFKYNNFSYRLQGLDSGVLIGQLLECAKQFGYTNGVYFQFLDRALNHLLGLSEGEESVYAVIPLSTEPETNWFHNDYRENKTVTSHELLQQIPPLAHEHFIRSKHVGEYPMITKINEASMIESTAHFQTLHHEEHYQHNPYAVQLPKVERLSYDFLQLCKKRYSPDADFILTKWDEAELATLLQEASLSFPYYNDLDGKYTNENTRVSLYGCFYSVKNIENGAYAYNSKTHSIQPIRYGDLRYPLQSSMTMDNVNLFQVPLCLHVVGQKDYYTRALGYRGYRIHQMEAGILVHKLVFAATAMGMGGHPLLSFDTNSCDQLYGIDAGNETSLIQVPVGAYRARNWLKGALHC&amp;LINK_LOC=protein&amp;PAGE_TYPE=BlastSearch\" target=\"_new\">NCBI BlastP on this gene</a><br>\n <a href=\"http://www.ncbi.nlm.nih.gov/projects/sviewer/?Db=gene&amp;DbFrom=protein&amp;Cmd=Link&amp;noslider=1&amp;id=NZ_CP010089.1&amp;from=1464991&amp;to=1486532\" target=\"_new\">View genomic context</a><br>\n \n  <a href=\"knownclusterblast/region2/ctg1_1445_mibig_hits.html\" target=\"_new\">MiBIG Hits</a><br>\n \n \n \n \n</div>\n<div class=\"focus-clipboard\">\n AA sequence: <span class=\"clipboard-copy\" data-seq=\"MQLDTFLHHLHFSIDEIMPNHEVDWKDAPLPYKLYRNLPTIPLSLEIPLSLPNSSTTPTLDEIGHYLWYSFGVTQLCQLNSERNVLRRSIPSGGALYPNELYIYLKIDDYPDGIYHYDAAHHRLILLREGNFDSYLADTLGNRCNIDDCFGAAFVSTMFWKNFFKYNNFSYRLQGLDSGVLIGQLLECAKQFGYTNGVYFQFLDRALNHLLGLSEGEESVYAVIPLSTEPETNWFHNDYRENKTVTSHELLQQIPPLAHEHFIRSKHVGEYPMITKINEASMIESTAHFQTLHHEEHYQHNPYAVQLPKVERLSYDFLQLCKKRYSPDADFILTKWDEAELATLLQEASLSFPYYNDLDGKYTNENTRVSLYGCFYSVKNIENGAYAYNSKTHSIQPIRYGDLRYPLQSSMTMDNVNLFQVPLCLHVVGQKDYYTRALGYRGYRIHQMEAGILVHKLVFAATAMGMGGHPLLSFDTNSCDQLYGIDAGNETSLIQVPVGAYRARNWLKGALHC\">Copy to clipboard</span><br>\n Nucleotide sequence: <span class=\"clipboard-copy\" data-seq=\"ATGCAGCTAGATACTTTTTTACATCATCTCCATTTCTCTATCGATGAAATTATGCCGAATCATGAGGTGGACTGGAAAGACGCACCGCTTCCTTATAAATTATATCGAAATTTACCTACCATCCCGCTCTCCTTAGAAATCCCATTATCTTTACCGAACTCTTCTACTACACCTACTTTAGATGAGATTGGTCACTACCTTTGGTATTCATTTGGTGTAACACAATTATGTCAGCTAAATAGCGAGAGAAATGTATTACGAAGATCTATTCCTTCGGGTGGTGCTTTATATCCGAATGAATTGTATATCTATTTAAAGATTGACGATTACCCAGACGGCATTTACCATTATGACGCCGCACATCACCGACTTATTTTACTTCGCGAAGGAAATTTCGATTCTTATTTGGCAGACACACTCGGTAATCGCTGTAATATAGATGATTGTTTCGGTGCTGCATTCGTATCCACTATGTTTTGGAAAAATTTCTTTAAATACAATAATTTTTCATATCGTCTTCAAGGATTAGATAGCGGGGTCCTCATTGGACAATTGCTAGAATGTGCAAAGCAATTCGGTTATACAAACGGCGTATACTTTCAATTTCTAGACCGTGCACTGAACCATTTACTCGGATTGTCAGAAGGTGAAGAAAGTGTGTATGCCGTTATTCCTTTAAGTACAGAGCCAGAAACTAATTGGTTTCACAATGATTACCGTGAAAATAAAACAGTTACTTCTCATGAGTTGTTGCAACAAATTCCGCCGCTCGCACATGAACATTTCATTCGCTCAAAACATGTAGGTGAATATCCGATGATAACAAAAATAAATGAAGCTTCTATGATCGAATCAACAGCACACTTCCAAACACTACATCATGAAGAGCACTATCAACATAATCCGTACGCTGTACAGCTACCAAAAGTAGAACGGTTATCGTATGATTTCCTACAACTTTGTAAAAAACGATATTCTCCTGATGCGGATTTTATTTTAACGAAATGGGATGAAGCTGAGCTCGCTACTTTACTACAAGAAGCGAGCCTTTCCTTCCCCTATTACAACGACCTTGACGGTAAGTATACAAATGAAAATACACGCGTCTCCTTATACGGATGTTTTTATAGCGTGAAAAATATTGAAAACGGAGCTTACGCTTATAACAGTAAAACACATTCCATACAACCAATTCGATATGGAGACCTTCGCTACCCACTTCAGTCTAGTATGACGATGGATAACGTAAACCTTTTTCAAGTACCACTTTGCTTACATGTAGTCGGACAGAAAGATTACTATACACGTGCATTAGGCTATAGAGGATACCGCATTCACCAAATGGAAGCTGGTATCCTCGTTCATAAACTCGTTTTTGCTGCAACTGCTATGGGGATGGGCGGGCATCCGTTACTAAGTTTTGATACAAATTCATGTGATCAATTGTACGGTATTGATGCTGGGAATGAAACATCTCTTATTCAAGTTCCAGTCGGGGCATATCGGGCGCGGAATTGGTTAAAAGGGGCTTTGCATTGTTAG\">Copy to clipboard</span><br>\n</div>",
                        "strand": -1
                    },
                    {
                        "type": "biosynthetic",
                        "start": 1476548,
                        "locus_tag": "ctg1_1446",
                        "end": 1478497,
                        "description": "<div class=\"focus-intro\">\n <strong><span class=\"serif\">ctg1_1446</span></strong><br>\n \n <br>\n Locus tag: <span class=\"serif\">ctg1_1446</span><br>\n Protein ID: <span class=\"serif\">None</span><br>\n Gene: <span class=\"serif\">None</span><br>\n \n Location: 1,476,548 - 1,478,497,\n (total: 1950 nt)<br>\n <br>\n \n  biosynthetic (rule-based-clusters) LAP: YcaO<br>\n \n  biosynthetic (rule-based-clusters) bacteriocin: TIGR03604<br>\n \n</div>\n<div class=\"focus-info\">\n \n\n \n</div>\n<div class=\"focus-urls\">\n <a href=\"http://blast.ncbi.nlm.nih.gov/Blast.cgi?PAGE=Proteins&amp;PROGRAM=blastp&amp;BLAST_PROGRAMS=blastp&amp;QUERY=MIQNILLIGDGLLADYVHDQLCKQYSIIRQQTLTEELPENIHLALVLHDGSPSTIHHDAELIFRSNHIPWLRGFTSFGEGIIGPYIHPLTPGCSHCSDGRRFIAGFDQKEMWELQRKYAFKADNVTRRDVRATQNGMLQMCHLICAETGKILTHNHSSLENELILLNLQTLQCTRHSFLPDPLCPVCSNLPDDTADAAEVSLQPSLKVSTETYRCRSIHELNTFLTRDYLDYRVGMLNGKMQHSVLPFADVIINMPLMFGNEGVAGRTHSFAVSEATAILEGLERYCGMSPRGKKTNVHGSFHDLEEHALNPLTLGVHTNEHYNRDNFPFKPFDPDYEQNWVWGYSLSQNRPLLVPESIAYYSLGHRDAFVYETSNGCAIGGSLEEAIFHGILEIVERDAFLLTWYAELPLPRLDLNSANDTELQLMIQRLRTITGYELHAFNATMEHGIPSLWVIAKNTRENGMNVVCAGGAHLDPIRALKSAIQEIAGMLLITDDELEHKREYYEKCLQDPYFVNKMEDHSMLYGLKETEERLHFLLREDAPVQTFQEMNVSQSFDMDLTSDLHQLLNRLHQSNLEIIVVDQTVPLIEKNGLHCVKVIIPGMLPMTFGHHLTRVTGLDRVYTVPMTLGYTDEPLTNERLNPHPHPFP&amp;LINK_LOC=protein&amp;PAGE_TYPE=BlastSearch\" target=\"_new\">NCBI BlastP on this gene</a><br>\n <a href=\"http://www.ncbi.nlm.nih.gov/projects/sviewer/?Db=gene&amp;DbFrom=protein&amp;Cmd=Link&amp;noslider=1&amp;id=NZ_CP010089.1&amp;from=1466548&amp;to=1488497\" target=\"_new\">View genomic context</a><br>\n \n  <a href=\"knownclusterblast/region2/ctg1_1446_mibig_hits.html\" target=\"_new\">MiBIG Hits</a><br>\n \n \n \n \n</div>\n<div class=\"focus-clipboard\">\n AA sequence: <span class=\"clipboard-copy\" data-seq=\"MIQNILLIGDGLLADYVHDQLCKQYSIIRQQTLTEELPENIHLALVLHDGSPSTIHHDAELIFRSNHIPWLRGFTSFGEGIIGPYIHPLTPGCSHCSDGRRFIAGFDQKEMWELQRKYAFKADNVTRRDVRATQNGMLQMCHLICAETGKILTHNHSSLENELILLNLQTLQCTRHSFLPDPLCPVCSNLPDDTADAAEVSLQPSLKVSTETYRCRSIHELNTFLTRDYLDYRVGMLNGKMQHSVLPFADVIINMPLMFGNEGVAGRTHSFAVSEATAILEGLERYCGMSPRGKKTNVHGSFHDLEEHALNPLTLGVHTNEHYNRDNFPFKPFDPDYEQNWVWGYSLSQNRPLLVPESIAYYSLGHRDAFVYETSNGCAIGGSLEEAIFHGILEIVERDAFLLTWYAELPLPRLDLNSANDTELQLMIQRLRTITGYELHAFNATMEHGIPSLWVIAKNTRENGMNVVCAGGAHLDPIRALKSAIQEIAGMLLITDDELEHKREYYEKCLQDPYFVNKMEDHSMLYGLKETEERLHFLLREDAPVQTFQEMNVSQSFDMDLTSDLHQLLNRLHQSNLEIIVVDQTVPLIEKNGLHCVKVIIPGMLPMTFGHHLTRVTGLDRVYTVPMTLGYTDEPLTNERLNPHPHPFP\">Copy to clipboard</span><br>\n Nucleotide sequence: <span class=\"clipboard-copy\" data-seq=\"ATGATTCAAAATATATTGCTTATAGGAGATGGCCTTCTTGCAGACTATGTACATGATCAATTATGCAAACAATATTCCATCATTCGTCAGCAGACCCTTACAGAAGAACTTCCTGAAAATATTCATCTCGCTCTCGTATTACATGACGGATCTCCTTCTACTATTCATCATGATGCCGAACTTATTTTTCGCTCAAATCATATTCCATGGCTTCGTGGTTTTACTTCATTTGGCGAAGGTATTATCGGTCCTTACATTCATCCTCTTACGCCTGGATGTTCCCATTGTTCTGATGGACGCCGTTTTATCGCTGGCTTTGATCAAAAAGAAATGTGGGAACTACAGCGGAAATATGCCTTTAAAGCAGATAATGTAACGAGACGTGACGTACGTGCCACCCAAAATGGAATGTTGCAAATGTGCCATCTTATTTGCGCAGAAACAGGAAAAATATTAACTCATAACCATTCTTCTTTAGAAAATGAACTTATTTTACTAAACTTACAAACATTACAATGTACGCGGCATTCTTTTCTTCCAGATCCTCTCTGTCCTGTATGTAGTAATTTACCTGATGATACTGCGGATGCGGCGGAAGTTTCTTTACAACCGAGTTTAAAAGTAAGCACCGAAACGTATCGCTGCCGTTCCATTCATGAGCTAAACACATTTTTAACGAGAGACTATTTAGATTATCGGGTCGGTATGTTGAACGGAAAAATGCAGCATTCTGTATTACCATTCGCTGACGTCATTATAAACATGCCATTAATGTTCGGAAATGAAGGTGTTGCGGGACGAACTCATTCATTTGCAGTGAGTGAAGCAACTGCTATTTTAGAAGGTTTAGAACGATATTGCGGTATGTCGCCTCGAGGGAAAAAGACAAATGTGCATGGTAGTTTTCATGATTTAGAGGAACATGCACTAAATCCCCTCACACTCGGTGTCCATACAAATGAACATTACAATCGTGATAACTTTCCATTCAAGCCGTTTGATCCTGATTATGAGCAAAACTGGGTATGGGGATATTCTTTATCACAAAACAGACCGCTTTTAGTTCCTGAATCAATTGCTTATTATAGCCTCGGTCATCGAGATGCTTTCGTGTATGAAACATCAAATGGATGTGCAATTGGCGGTAGTTTAGAAGAAGCGATTTTTCACGGCATTTTAGAAATTGTAGAGCGTGATGCCTTCTTACTCACTTGGTATGCCGAATTACCTCTTCCCCGCCTGGATCTTAATTCAGCAAATGATACAGAATTACAATTAATGATTCAGCGGTTACGTACGATTACCGGATATGAATTACACGCTTTTAACGCGACGATGGAACACGGCATTCCTAGCTTATGGGTAATTGCAAAAAATACGCGTGAAAATGGAATGAACGTTGTTTGTGCAGGAGGCGCTCATTTAGATCCTATTCGAGCCTTAAAAAGCGCCATTCAAGAAATAGCAGGCATGTTACTTATAACAGACGATGAGCTCGAGCACAAAAGAGAATACTACGAAAAATGCTTACAAGATCCTTATTTCGTTAATAAAATGGAAGACCATAGTATGCTGTATGGATTGAAAGAAACAGAAGAACGTCTTCACTTCCTTTTACGGGAAGATGCACCGGTGCAAACGTTCCAAGAAATGAATGTATCACAATCATTTGATATGGATTTAACATCCGATCTCCACCAACTTTTAAATCGTTTGCATCAATCTAATCTTGAAATAATCGTTGTAGATCAAACCGTTCCCCTCATAGAAAAGAATGGATTACATTGTGTAAAAGTTATTATTCCAGGCATGCTACCGATGACGTTTGGTCACCATCTTACTCGAGTTACAGGACTGGACCGGGTATATACCGTACCGATGACACTTGGATATACAGACGAACCTTTAACGAATGAAAGATTAAATCCACATCCACATCCGTTTCCATAG\">Copy to clipboard</span><br>\n</div>",
                        "strand": -1
                    },
                    {
                        "type": "biosynthetic",
                        "start": 1478494,
                        "locus_tag": "ctg1_1447",
                        "end": 1480413,
                        "description": "<div class=\"focus-intro\">\n <strong><span class=\"serif\">ctg1_1447</span></strong><br>\n \n <br>\n Locus tag: <span class=\"serif\">ctg1_1447</span><br>\n Protein ID: <span class=\"serif\">None</span><br>\n Gene: <span class=\"serif\">None</span><br>\n \n Location: 1,478,494 - 1,480,413,\n (total: 1920 nt)<br>\n <br>\n \n  biosynthetic (rule-based-clusters) bacteriocin: TIGR03693<br>\n \n</div>\n<div class=\"focus-info\">\n \n\n \n</div>\n<div class=\"focus-urls\">\n <a href=\"http://blast.ncbi.nlm.nih.gov/Blast.cgi?PAGE=Proteins&amp;PROGRAM=blastp&amp;BLAST_PROGRAMS=blastp&amp;QUERY=MNNLPIHAKLKVNKDTFFLPDSNGGVYFRNNASSFRMDGDGIYDWIEKLMPMFNGNYSLAEITDGLPLPYQNRVFEIGEILYENGFVRDANQDAPHELNSTLLDRYASQIEFLEADSHSGALKFETYRGANVLVLGSGDMLTSLVSSLLESGLPTFHYLVTDRDETNYDRIHELIERAYEVDNSVLLQEIDTTIDRPLREVFEPFDWILYVSQNGDIDGLKTVHTICRETKKNFIPAICLSTLGIAGPVVTENRDECWESAWHRLHETTLQNENSSDSFSPITSAMLANVIVFELFKHVADDSYREKESQFFLLNYETLEGTWHPFIKHPLATDESFTIDTIENISEKLEHRYGQHTSTDVFRFFDSLTSKEAGIFHVWDEQDSYQLPLSQCYIQVATPLSDGPAPLLPLMTRSGLTHNEARREAGLTGIETYVAEIIHRLIPEHNNIGIGAGETMTEGFYRALQQHLNNKLYERQSHILEELTTVDLIDIQDKHCKFYYDALSTIHETPKIAMSEEILSFPVVWVGINDRWYGASNINMTLALRNALQLSLFHVQNEEIPYRANILPESSIILYDTDSFRVEIQAEEEIPSVQSLQLALQHLEEHNFYPFVFDLAIEPFLKENLDGVYGVLIAKEDGL&amp;LINK_LOC=protein&amp;PAGE_TYPE=BlastSearch\" target=\"_new\">NCBI BlastP on this gene</a><br>\n <a href=\"http://www.ncbi.nlm.nih.gov/projects/sviewer/?Db=gene&amp;DbFrom=protein&amp;Cmd=Link&amp;noslider=1&amp;id=NZ_CP010089.1&amp;from=1468494&amp;to=1490413\" target=\"_new\">View genomic context</a><br>\n \n \n \n \n</div>\n<div class=\"focus-clipboard\">\n AA sequence: <span class=\"clipboard-copy\" data-seq=\"MNNLPIHAKLKVNKDTFFLPDSNGGVYFRNNASSFRMDGDGIYDWIEKLMPMFNGNYSLAEITDGLPLPYQNRVFEIGEILYENGFVRDANQDAPHELNSTLLDRYASQIEFLEADSHSGALKFETYRGANVLVLGSGDMLTSLVSSLLESGLPTFHYLVTDRDETNYDRIHELIERAYEVDNSVLLQEIDTTIDRPLREVFEPFDWILYVSQNGDIDGLKTVHTICRETKKNFIPAICLSTLGIAGPVVTENRDECWESAWHRLHETTLQNENSSDSFSPITSAMLANVIVFELFKHVADDSYREKESQFFLLNYETLEGTWHPFIKHPLATDESFTIDTIENISEKLEHRYGQHTSTDVFRFFDSLTSKEAGIFHVWDEQDSYQLPLSQCYIQVATPLSDGPAPLLPLMTRSGLTHNEARREAGLTGIETYVAEIIHRLIPEHNNIGIGAGETMTEGFYRALQQHLNNKLYERQSHILEELTTVDLIDIQDKHCKFYYDALSTIHETPKIAMSEEILSFPVVWVGINDRWYGASNINMTLALRNALQLSLFHVQNEEIPYRANILPESSIILYDTDSFRVEIQAEEEIPSVQSLQLALQHLEEHNFYPFVFDLAIEPFLKENLDGVYGVLIAKEDGL\">Copy to clipboard</span><br>\n Nucleotide sequence: <span class=\"clipboard-copy\" data-seq=\"ATGAATAACCTTCCAATTCATGCAAAACTTAAAGTAAATAAGGATACTTTCTTCCTCCCCGATTCAAACGGGGGTGTCTATTTTCGAAATAACGCCAGTTCATTTCGTATGGACGGTGATGGAATTTATGATTGGATTGAAAAATTAATGCCAATGTTTAACGGGAATTATTCTTTAGCCGAAATAACCGATGGCCTCCCTCTCCCCTATCAAAACCGTGTATTTGAAATTGGAGAGATTTTATATGAAAATGGTTTCGTTCGCGATGCAAATCAAGATGCACCTCATGAATTAAACAGTACATTACTCGACAGATATGCTTCACAAATTGAATTTTTAGAAGCTGATTCTCATTCAGGTGCTTTAAAGTTTGAAACATACCGCGGAGCAAATGTCCTTGTACTTGGTTCTGGGGATATGCTCACTTCCTTAGTTTCTTCTTTATTAGAATCTGGTTTACCTACATTTCATTACCTCGTTACAGATCGGGATGAAACAAACTATGACAGAATACATGAGCTAATAGAACGTGCATATGAAGTTGATAACAGTGTACTCCTTCAAGAAATCGATACTACAATTGACCGTCCCTTGCGTGAAGTATTCGAACCTTTTGATTGGATTTTATATGTTTCTCAAAACGGAGACATTGACGGTTTAAAAACAGTTCACACTATTTGTAGAGAAACGAAAAAGAATTTCATACCAGCTATTTGTTTATCAACACTCGGTATAGCTGGACCTGTCGTAACAGAAAATCGTGATGAATGCTGGGAATCCGCATGGCATCGGCTACATGAAACGACTTTACAAAATGAAAATTCATCGGATTCCTTCTCACCAATTACATCTGCCATGTTAGCAAATGTAATCGTTTTTGAATTGTTTAAACATGTCGCGGATGATTCATATCGTGAAAAAGAATCACAATTCTTTTTATTAAACTATGAAACACTTGAAGGAACGTGGCATCCTTTTATAAAACACCCTCTTGCAACTGATGAAAGTTTTACAATTGATACGATAGAAAATATTTCTGAAAAACTTGAGCATCGGTATGGCCAACATACTTCAACTGATGTATTCCGCTTTTTCGATTCATTAACTTCTAAAGAAGCCGGTATATTCCATGTATGGGATGAACAAGATTCATATCAATTACCATTATCACAATGCTATATTCAAGTAGCTACTCCACTATCAGATGGCCCAGCTCCCCTTCTGCCTCTTATGACTCGTAGTGGATTGACTCATAATGAAGCACGCCGAGAAGCTGGTTTAACAGGAATTGAAACATATGTAGCAGAAATCATTCACCGCCTTATTCCTGAACATAACAATATCGGTATCGGTGCTGGAGAAACGATGACAGAAGGATTTTACCGGGCACTACAACAACATTTAAACAATAAACTGTATGAGCGGCAGTCACATATTCTAGAGGAACTTACAACTGTTGATTTAATTGATATTCAAGATAAACATTGTAAATTTTATTACGATGCTCTCTCTACAATCCATGAAACACCTAAAATCGCAATGAGTGAAGAGATTCTCAGTTTTCCAGTCGTTTGGGTTGGTATAAATGATAGATGGTACGGTGCATCTAATATTAATATGACGTTAGCGTTACGAAACGCACTACAACTATCACTCTTTCACGTTCAAAATGAAGAAATTCCTTACAGAGCTAATATCTTGCCTGAATCCTCTATTATTTTATATGACACGGATTCTTTTAGAGTGGAAATACAAGCGGAAGAAGAAATTCCAAGTGTGCAATCTTTACAGCTTGCCTTACAGCATTTAGAAGAACATAATTTTTATCCCTTCGTGTTCGATTTAGCAATCGAACCATTTTTAAAAGAAAACCTAGACGGTGTGTATGGGGTATTAATTGCAAAGGAGGACGGTTTATGA\">Copy to clipboard</span><br>\n</div>",
                        "strand": -1
                    },
                    {
                        "type": "other",
                        "start": 1480538,
                        "locus_tag": "ctg1_1448",
                        "end": 1481797,
                        "description": "<div class=\"focus-intro\">\n <strong><span class=\"serif\">ctg1_1448</span></strong><br>\n \n <br>\n Locus tag: <span class=\"serif\">ctg1_1448</span><br>\n Protein ID: <span class=\"serif\">None</span><br>\n Gene: <span class=\"serif\">None</span><br>\n \n Location: 1,480,538 - 1,481,797,\n (total: 1260 nt)<br>\n <br>\n \n</div>\n<div class=\"focus-info\">\n \n\n \n  <br>\n  <span class=\"bold\"> Gene Ontology terms for PFAM domains:</span><br>\n  \n   PF00198.22: <a class='external-link' href='http://amigo.geneontology.org/amigo/term/GO:0008152' target='_blank'>GO:0008152</a>: metabolic process<br>\n  \n   PF00198.22: <a class='external-link' href='http://amigo.geneontology.org/amigo/term/GO:0016746' target='_blank'>GO:0016746</a>: transferase activity, transferring acyl groups<br>\n  \n   PF02817.16: <a class='external-link' href='http://amigo.geneontology.org/amigo/term/GO:0008152' target='_blank'>GO:0008152</a>: metabolic process<br>\n  \n   PF02817.16: <a class='external-link' href='http://amigo.geneontology.org/amigo/term/GO:0016746' target='_blank'>GO:0016746</a>: transferase activity, transferring acyl groups<br>\n  \n  <br>\n \n</div>\n<div class=\"focus-urls\">\n <a href=\"http://blast.ncbi.nlm.nih.gov/Blast.cgi?PAGE=Proteins&amp;PROGRAM=blastp&amp;BLAST_PROGRAMS=blastp&amp;QUERY=MIEIKVPELAESITEGTISQWLINVGDKVEKGGSVVELETDKVNVEIIAEDSGIVSKLLGEPGDTVEVGATIAILDANGAPVAVSTPAPVAEQPKQETTEAPKAAAPNAEQTATLQGLPNTNRPIASPAARKMARELGIDLNDVRSTDPLGRVRPHDVQAHAAAPKEAPAAPKSPAPAPVAKTEFEKPVERVKMSRRRQTIAKRLVEVQQTSAMLTTFNEVDMSAIMELRKERKDAFEKKHDVRLGFMSFFTKAVVAALKQFPLLNAEIQGDELIIKKFYDIGIAVAAPDGLVVPVVRDANQLNFAEIESEIRELGKKARDNKLSLKELQGGTFTITNGGVFGSLMSTPILNSPQVGILGMHKIQVRPVAIDNERMENRPMMYIALSYDHRIVDGKEAVSFLVAVKDMLEDPKSLLLEG&amp;LINK_LOC=protein&amp;PAGE_TYPE=BlastSearch\" target=\"_new\">NCBI BlastP on this gene</a><br>\n <a href=\"http://www.ncbi.nlm.nih.gov/projects/sviewer/?Db=gene&amp;DbFrom=protein&amp;Cmd=Link&amp;noslider=1&amp;id=NZ_CP010089.1&amp;from=1470538&amp;to=1491797\" target=\"_new\">View genomic context</a><br>\n \n  <a href=\"knownclusterblast/region2/ctg1_1448_mibig_hits.html\" target=\"_new\">MiBIG Hits</a><br>\n \n \n \n \n</div>\n<div class=\"focus-clipboard\">\n AA sequence: <span class=\"clipboard-copy\" data-seq=\"MIEIKVPELAESITEGTISQWLINVGDKVEKGGSVVELETDKVNVEIIAEDSGIVSKLLGEPGDTVEVGATIAILDANGAPVAVSTPAPVAEQPKQETTEAPKAAAPNAEQTATLQGLPNTNRPIASPAARKMARELGIDLNDVRSTDPLGRVRPHDVQAHAAAPKEAPAAPKSPAPAPVAKTEFEKPVERVKMSRRRQTIAKRLVEVQQTSAMLTTFNEVDMSAIMELRKERKDAFEKKHDVRLGFMSFFTKAVVAALKQFPLLNAEIQGDELIIKKFYDIGIAVAAPDGLVVPVVRDANQLNFAEIESEIRELGKKARDNKLSLKELQGGTFTITNGGVFGSLMSTPILNSPQVGILGMHKIQVRPVAIDNERMENRPMMYIALSYDHRIVDGKEAVSFLVAVKDMLEDPKSLLLEG\">Copy to clipboard</span><br>\n Nucleotide sequence: <span class=\"clipboard-copy\" data-seq=\"ATGATCGAAATTAAAGTACCTGAGCTTGCAGAATCTATTACTGAAGGAACTATTTCACAATGGCTTATCAACGTAGGCGACAAAGTTGAGAAAGGTGGCAGCGTTGTTGAGCTTGAAACTGATAAAGTCAATGTAGAAATCATTGCAGAAGATTCAGGTATTGTATCGAAGTTACTAGGCGAACCTGGGGATACAGTTGAAGTTGGTGCAACTATCGCAATTTTAGATGCTAATGGAGCACCAGTTGCAGTAAGTACACCTGCACCAGTGGCTGAGCAACCAAAACAAGAAACGACTGAAGCACCGAAAGCTGCGGCACCAAATGCTGAGCAAACTGCAACACTACAAGGGTTACCAAATACAAACCGTCCTATCGCATCACCAGCTGCTAGAAAAATGGCTCGTGAATTAGGAATCGACTTAAACGACGTACGTAGCACAGACCCACTTGGACGCGTGAGACCACATGATGTACAAGCTCATGCTGCAGCACCAAAAGAAGCACCAGCTGCTCCAAAGAGTCCAGCTCCTGCTCCAGTTGCAAAAACGGAATTCGAAAAACCAGTTGAGCGCGTGAAAATGTCCCGCCGCCGTCAAACAATTGCAAAACGTCTTGTAGAAGTTCAACAAACATCTGCAATGTTAACAACCTTTAACGAAGTTGATATGAGTGCGATCATGGAATTACGTAAAGAACGCAAAGATGCTTTCGAGAAAAAACATGATGTACGTCTTGGCTTCATGTCATTCTTCACAAAAGCAGTTGTTGCAGCATTAAAACAATTCCCATTATTAAATGCTGAAATTCAAGGTGACGAGCTTATCATTAAAAAATTCTATGATATCGGTATTGCAGTAGCAGCTCCAGATGGATTAGTTGTTCCAGTTGTACGCGATGCCAACCAATTAAATTTCGCTGAAATTGAAAGTGAAATTCGTGAATTAGGTAAAAAAGCACGTGACAACAAACTTTCATTAAAAGAACTACAAGGTGGTACATTTACAATTACAAACGGTGGTGTGTTCGGTTCTCTAATGTCAACACCGATCCTAAATAGCCCACAAGTTGGTATTTTAGGAATGCATAAAATCCAAGTACGCCCAGTTGCAATTGATAACGAGCGTATGGAAAACCGCCCAATGATGTACATTGCTTTATCTTACGATCACCGTATTGTTGATGGTAAAGAAGCAGTTAGCTTCCTTGTTGCTGTTAAAGATATGCTTGAAGATCCAAAGTCATTATTATTAGAAGGTTGA\">Copy to clipboard</span><br>\n</div>",
                        "strand": -1
                    },
                    {
                        "type": "other",
                        "start": 1481931,
                        "locus_tag": "ctg1_1449",
                        "end": 1484798,
                        "description": "<div class=\"focus-intro\">\n <strong><span class=\"serif\">ctg1_1449</span></strong><br>\n \n <br>\n Locus tag: <span class=\"serif\">ctg1_1449</span><br>\n Protein ID: <span class=\"serif\">None</span><br>\n Gene: <span class=\"serif\">None</span><br>\n \n Location: 1,481,931 - 1,484,798,\n (total: 2868 nt)<br>\n <br>\n \n</div>\n<div class=\"focus-info\">\n \n\n \n  <br>\n  <span class=\"bold\"> Gene Ontology terms for PFAM domains:</span><br>\n  \n   PF00676.19: <a class='external-link' href='http://amigo.geneontology.org/amigo/term/GO:0008152' target='_blank'>GO:0008152</a>: metabolic process<br>\n  \n   PF00676.19: <a class='external-link' href='http://amigo.geneontology.org/amigo/term/GO:0016624' target='_blank'>GO:0016624</a>: oxidoreductase activity, acting on the aldehyde or oxo group of donors, disulfide as acceptor<br>\n  \n  <br>\n \n</div>\n<div class=\"focus-urls\">\n <a href=\"http://blast.ncbi.nlm.nih.gov/Blast.cgi?PAGE=Proteins&amp;PROGRAM=blastp&amp;BLAST_PROGRAMS=blastp&amp;QUERY=MTRKNTTTNPWAKFHGPNLGYVIEQYDLYVTGAGSVDPELQELFEIFGAPSFQDDVVTGDNTATHFSPQNTGNIEKILKVVQLVEQIRSFGHTLAHINPMEDAANGQSLLEKAMNELSDADLKAIPAKTVWQDAPEGIHTALDVIHRLKDVYTKSLAYEFSHIQDSEERAWLHQMVESNSLRQPLSNKKRTALLKRLTAVEGFEQFLHKTFVGQKRFSIEGVDMLVPVLDEIVLEGAKNGVEDVMIGMAHRGRLSVLAHVLEKPYSHMFAEFKHAKIEGAVANSGWTGDVKYHLGREQVVSNEEVSTRVTLANNPSHLEFVNPVVEGFARAAQENRKKSGLPDQDTSKSFVILVHGDAAFPGQGIVSETLNLSRLNAYQTGGTIHVIANNAVGFTTDSYDSRSTKYSSDLAKGFDIPIVHVNADDPEACLAAANLAIQYRMLFKKDFLIDLIGYRRYGHNEMDDPAVTQPQVYKKIKNHPTVRAIYADQLQAAGVLNADEVETITQFIQEQLKSDYALVPPADTSDATIHVKVPDVVAKGIQSIDTGVEIDSLRAINEGLLSWPEGFNVYPKVKKILERRKDALEENGKIEWALAESLAFASILQEGTPIRLTGQDSQRGTFAHRHIVLHDTDTNETYSPLHRLPNINASFSVHNSPLSEAAVVGYEYGYNVFAPETLVMWEAQYGDFSNTAQALFDQYVSAGRAKWGQKSGLVLLLPHGYEGQGPEHSSARPERFLQLAAENNWTVANLTSAAQYFHILRRQASILGTEAVRPLVLMTPKSLLRHPLTLSTASQLSEGRFQPALEQENLGMKPNKVKRLVLSTGKMAIDLAAEIESGKNEYNLDEVHVVRIEQLYPFPAEKVQSIIKRFKNLEEIIWVQEEPRNMGAWHYMAPILFELAGDKVKTGYIGRPDRSSPSGGDPFAHKAEQELIVAHALDVKYNFRQDKQEIEVYSN&amp;LINK_LOC=protein&amp;PAGE_TYPE=BlastSearch\" target=\"_new\">NCBI BlastP on this gene</a><br>\n <a href=\"http://www.ncbi.nlm.nih.gov/projects/sviewer/?Db=gene&amp;DbFrom=protein&amp;Cmd=Link&amp;noslider=1&amp;id=NZ_CP010089.1&amp;from=1471931&amp;to=1494798\" target=\"_new\">View genomic context</a><br>\n \n \n \n \n</div>\n<div class=\"focus-clipboard\">\n AA sequence: <span class=\"clipboard-copy\" data-seq=\"MTRKNTTTNPWAKFHGPNLGYVIEQYDLYVTGAGSVDPELQELFEIFGAPSFQDDVVTGDNTATHFSPQNTGNIEKILKVVQLVEQIRSFGHTLAHINPMEDAANGQSLLEKAMNELSDADLKAIPAKTVWQDAPEGIHTALDVIHRLKDVYTKSLAYEFSHIQDSEERAWLHQMVESNSLRQPLSNKKRTALLKRLTAVEGFEQFLHKTFVGQKRFSIEGVDMLVPVLDEIVLEGAKNGVEDVMIGMAHRGRLSVLAHVLEKPYSHMFAEFKHAKIEGAVANSGWTGDVKYHLGREQVVSNEEVSTRVTLANNPSHLEFVNPVVEGFARAAQENRKKSGLPDQDTSKSFVILVHGDAAFPGQGIVSETLNLSRLNAYQTGGTIHVIANNAVGFTTDSYDSRSTKYSSDLAKGFDIPIVHVNADDPEACLAAANLAIQYRMLFKKDFLIDLIGYRRYGHNEMDDPAVTQPQVYKKIKNHPTVRAIYADQLQAAGVLNADEVETITQFIQEQLKSDYALVPPADTSDATIHVKVPDVVAKGIQSIDTGVEIDSLRAINEGLLSWPEGFNVYPKVKKILERRKDALEENGKIEWALAESLAFASILQEGTPIRLTGQDSQRGTFAHRHIVLHDTDTNETYSPLHRLPNINASFSVHNSPLSEAAVVGYEYGYNVFAPETLVMWEAQYGDFSNTAQALFDQYVSAGRAKWGQKSGLVLLLPHGYEGQGPEHSSARPERFLQLAAENNWTVANLTSAAQYFHILRRQASILGTEAVRPLVLMTPKSLLRHPLTLSTASQLSEGRFQPALEQENLGMKPNKVKRLVLSTGKMAIDLAAEIESGKNEYNLDEVHVVRIEQLYPFPAEKVQSIIKRFKNLEEIIWVQEEPRNMGAWHYMAPILFELAGDKVKTGYIGRPDRSSPSGGDPFAHKAEQELIVAHALDVKYNFRQDKQEIEVYSN\">Copy to clipboard</span><br>\n Nucleotide sequence: <span class=\"clipboard-copy\" data-seq=\"ATGACGAGGAAGAATACAACGACAAACCCTTGGGCCAAGTTCCACGGTCCGAACCTTGGTTATGTTATTGAGCAGTATGATCTTTACGTAACTGGAGCAGGTTCTGTTGATCCGGAATTACAAGAGCTTTTTGAAATTTTTGGAGCTCCTTCGTTTCAAGATGATGTCGTAACAGGGGACAACACAGCAACACATTTTTCTCCTCAAAACACAGGTAACATTGAAAAAATTCTTAAAGTCGTTCAACTTGTTGAGCAGATTCGTTCTTTCGGGCACACGTTGGCTCACATCAACCCGATGGAAGATGCTGCAAATGGACAATCTCTTCTTGAGAAAGCAATGAACGAACTGAGCGATGCTGACTTGAAAGCGATTCCAGCGAAAACGGTATGGCAAGATGCACCAGAAGGTATTCACACTGCACTTGATGTAATTCATAGATTAAAAGACGTTTATACAAAATCTTTAGCTTATGAATTTTCTCATATACAAGATAGTGAAGAACGCGCGTGGTTGCATCAAATGGTGGAATCAAATTCATTGCGTCAACCACTATCAAATAAAAAACGAACTGCTCTTTTAAAACGTTTAACAGCTGTTGAAGGTTTCGAGCAATTCTTGCATAAAACATTCGTTGGGCAAAAACGTTTCTCTATCGAGGGCGTTGATATGCTTGTACCTGTTTTAGATGAAATTGTTCTAGAAGGTGCTAAGAACGGCGTAGAGGATGTCATGATTGGTATGGCTCACCGCGGTCGCCTAAGCGTACTTGCTCACGTATTAGAAAAACCATATAGCCACATGTTTGCTGAGTTCAAACATGCAAAAATAGAAGGCGCAGTGGCTAATTCTGGCTGGACTGGCGACGTGAAATACCATTTAGGTAGAGAACAAGTCGTTAGTAACGAAGAAGTTAGTACTCGCGTTACATTAGCAAATAACCCGAGTCATCTTGAGTTCGTGAATCCTGTAGTAGAAGGTTTCGCACGTGCGGCTCAAGAGAATCGTAAAAAATCTGGTCTTCCAGATCAAGATACTTCAAAATCATTCGTAATTTTAGTTCATGGTGATGCTGCATTCCCTGGTCAAGGTATTGTATCTGAGACACTCAACTTAAGCAGATTGAACGCGTATCAAACAGGCGGAACGATTCATGTTATCGCAAACAATGCAGTTGGTTTTACGACTGATAGCTATGATTCTCGTTCTACGAAATATTCAAGTGACCTTGCAAAAGGTTTCGATATTCCGATTGTTCACGTGAATGCTGATGATCCGGAAGCTTGTCTTGCAGCTGCTAACCTTGCGATTCAATATCGCATGTTGTTCAAAAAAGACTTCTTAATCGATTTAATTGGTTACCGCCGCTACGGTCATAACGAAATGGATGACCCGGCAGTTACGCAACCACAAGTGTACAAAAAAATTAAAAACCATCCAACTGTAAGAGCAATTTATGCAGATCAATTACAAGCTGCTGGTGTTCTAAATGCAGATGAGGTTGAAACAATTACACAGTTTATACAAGAGCAATTAAAATCCGACTATGCACTCGTACCACCAGCTGATACGAGTGATGCAACAATTCACGTTAAAGTACCAGATGTTGTTGCAAAAGGTATTCAGTCAATTGATACTGGCGTTGAGATTGACTCACTTCGTGCAATTAATGAAGGTCTACTATCTTGGCCAGAAGGCTTTAACGTATATCCGAAAGTGAAGAAAATTCTTGAGCGCCGTAAAGATGCTCTTGAAGAGAACGGCAAAATTGAATGGGCACTTGCTGAATCATTAGCATTCGCTTCTATTTTACAAGAAGGTACGCCAATTCGTTTAACTGGTCAAGATTCACAGCGTGGTACATTCGCACACCGTCATATCGTATTACACGATACTGATACAAATGAAACATATTCACCATTACATCGCTTACCAAACATTAATGCTTCATTCTCTGTTCATAACAGTCCGTTATCAGAGGCTGCTGTTGTTGGTTACGAATATGGTTATAACGTATTCGCTCCAGAAACTCTTGTTATGTGGGAAGCGCAATATGGTGACTTCTCAAATACTGCGCAAGCATTATTTGATCAATATGTTTCAGCTGGAAGAGCAAAATGGGGTCAAAAATCTGGCTTAGTTCTTCTATTACCACACGGTTATGAAGGTCAAGGACCAGAGCACTCTAGTGCACGTCCAGAGCGTTTCTTACAGTTAGCTGCTGAGAATAACTGGACAGTTGCAAACTTAACGAGCGCGGCTCAATACTTCCATATCCTGCGTCGTCAAGCATCTATCTTAGGAACAGAAGCTGTTCGACCATTAGTATTGATGACGCCGAAGAGTTTATTACGTCACCCACTTACGCTTTCAACTGCTAGTCAGTTAAGCGAAGGACGTTTCCAACCTGCTTTAGAACAAGAAAACCTTGGCATGAAACCAAATAAAGTAAAACGTCTTGTTTTAAGCACAGGTAAAATGGCGATTGACTTAGCAGCAGAAATCGAGTCTGGTAAAAATGAGTACAACTTAGACGAAGTTCATGTCGTTCGTATTGAGCAATTGTACCCATTCCCTGCTGAGAAAGTTCAATCTATTATTAAACGCTTTAAAAACTTAGAAGAAATCATTTGGGTTCAAGAAGAACCTCGTAATATGGGCGCATGGCATTACATGGCTCCAATTCTGTTCGAACTTGCTGGAGATAAAGTGAAAACAGGCTACATTGGACGTCCTGATCGCTCTAGTCCATCTGGCGGCGATCCATTCGCTCACAAAGCTGAGCAAGAACTAATTGTTGCACATGCTTTAGATGTGAAGTATAACTTCCGTCAAGATAAACAAGAAATTGAAGTTTACAGCAACTAA\">Copy to clipboard</span><br>\n</div>",
                        "strand": -1
                    },
                    {
                        "type": "other",
                        "start": 1485623,
                        "locus_tag": "ctg1_1450",
                        "end": 1485832,
                        "description": "<div class=\"focus-intro\">\n <strong><span class=\"serif\">ctg1_1450</span></strong><br>\n \n <br>\n Locus tag: <span class=\"serif\">ctg1_1450</span><br>\n Protein ID: <span class=\"serif\">None</span><br>\n Gene: <span class=\"serif\">None</span><br>\n \n Location: 1,485,623 - 1,485,832,\n (total: 210 nt)<br>\n <br>\n \n</div>\n<div class=\"focus-info\">\n \n\n \n  <br>\n  <span class=\"bold\"> Gene Ontology terms for PFAM domains:</span><br>\n  \n   PF01381.21: <a class='external-link' href='http://amigo.geneontology.org/amigo/term/GO:0043565' target='_blank'>GO:0043565</a>: sequence-specific DNA binding<br>\n  \n   PF12844.6: <a class='external-link' href='http://amigo.geneontology.org/amigo/term/GO:0043565' target='_blank'>GO:0043565</a>: sequence-specific DNA binding<br>\n  \n  <br>\n \n</div>\n<div class=\"focus-urls\">\n <a href=\"http://blast.ncbi.nlm.nih.gov/Blast.cgi?PAGE=Proteins&amp;PROGRAM=blastp&amp;BLAST_PROGRAMS=blastp&amp;QUERY=LENKMVEYRKKFGLSQEKLAEKLGVSRQTIISIEKGKYDPSLPLAFEIAKTFQTTIEHVFIYEGKEEGE&amp;LINK_LOC=protein&amp;PAGE_TYPE=BlastSearch\" target=\"_new\">NCBI BlastP on this gene</a><br>\n <a href=\"http://www.ncbi.nlm.nih.gov/projects/sviewer/?Db=gene&amp;DbFrom=protein&amp;Cmd=Link&amp;noslider=1&amp;id=NZ_CP010089.1&amp;from=1475623&amp;to=1495832\" target=\"_new\">View genomic context</a><br>\n \n  <a href=\"knownclusterblast/region2/ctg1_1450_mibig_hits.html\" target=\"_new\">MiBIG Hits</a><br>\n \n \n \n \n</div>\n<div class=\"focus-clipboard\">\n AA sequence: <span class=\"clipboard-copy\" data-seq=\"LENKMVEYRKKFGLSQEKLAEKLGVSRQTIISIEKGKYDPSLPLAFEIAKTFQTTIEHVFIYEGKEEGE\">Copy to clipboard</span><br>\n Nucleotide sequence: <span class=\"clipboard-copy\" data-seq=\"TTGGAAAATAAAATGGTCGAATACCGAAAAAAATTTGGACTATCTCAAGAAAAGTTGGCTGAGAAACTTGGAGTTTCCAGACAAACCATTATCTCAATTGAAAAAGGGAAATACGATCCATCACTTCCGCTAGCATTTGAAATAGCGAAAACATTTCAGACAACAATAGAACATGTATTTATTTATGAAGGAAAAGAAGAGGGGGAATAG\">Copy to clipboard</span><br>\n</div>",
                        "strand": 1
                    },
                    {
                        "type": "other",
                        "start": 1485835,
                        "locus_tag": "ctg1_1451",
                        "end": 1486212,
                        "description": "<div class=\"focus-intro\">\n <strong><span class=\"serif\">ctg1_1451</span></strong><br>\n \n <br>\n Locus tag: <span class=\"serif\">ctg1_1451</span><br>\n Protein ID: <span class=\"serif\">None</span><br>\n Gene: <span class=\"serif\">None</span><br>\n \n Location: 1,485,835 - 1,486,212,\n (total: 378 nt)<br>\n <br>\n \n</div>\n<div class=\"focus-info\">\n \n\n \n</div>\n<div class=\"focus-urls\">\n <a href=\"http://blast.ncbi.nlm.nih.gov/Blast.cgi?PAGE=Proteins&amp;PROGRAM=blastp&amp;BLAST_PROGRAMS=blastp&amp;QUERY=MNYSQKYFVIMGIIFLFMSGFMILTGIMTHSAPPAITYPLLGMMIMCFCLSYLHPQFKEKDERMKLIRYKGMFVTFFALTAYYLLFSIGLNLKILTLSATELLNILMALTMSTVFISFVVLAKRY&amp;LINK_LOC=protein&amp;PAGE_TYPE=BlastSearch\" target=\"_new\">NCBI BlastP on this gene</a><br>\n <a href=\"http://www.ncbi.nlm.nih.gov/projects/sviewer/?Db=gene&amp;DbFrom=protein&amp;Cmd=Link&amp;noslider=1&amp;id=NZ_CP010089.1&amp;from=1475835&amp;to=1496212\" target=\"_new\">View genomic context</a><br>\n \n \n \n \n</div>\n<div class=\"focus-clipboard\">\n AA sequence: <span class=\"clipboard-copy\" data-seq=\"MNYSQKYFVIMGIIFLFMSGFMILTGIMTHSAPPAITYPLLGMMIMCFCLSYLHPQFKEKDERMKLIRYKGMFVTFFALTAYYLLFSIGLNLKILTLSATELLNILMALTMSTVFISFVVLAKRY\">Copy to clipboard</span><br>\n Nucleotide sequence: <span class=\"clipboard-copy\" data-seq=\"ATGAATTATTCACAAAAGTACTTTGTAATTATGGGGATTATTTTTCTATTTATGAGTGGATTTATGATATTAACAGGTATAATGACGCATTCTGCACCGCCAGCCATAACGTATCCATTGCTGGGGATGATGATTATGTGTTTCTGTCTAAGCTACTTGCATCCGCAATTTAAAGAAAAAGACGAGCGAATGAAACTGATTCGTTATAAAGGAATGTTTGTAACCTTTTTTGCATTAACGGCATATTATCTTCTTTTCTCTATCGGCTTAAACTTAAAAATACTTACACTATCAGCTACTGAATTATTGAATATACTTATGGCACTTACAATGAGTACCGTCTTTATCTCATTTGTTGTTTTAGCAAAAAGATATTAA\">Copy to clipboard</span><br>\n</div>",
                        "strand": 1
                    },
                    {
                        "type": "other",
                        "start": 1486241,
                        "locus_tag": "ctg1_1452",
                        "end": 1486423,
                        "description": "<div class=\"focus-intro\">\n <strong><span class=\"serif\">ctg1_1452</span></strong><br>\n \n <br>\n Locus tag: <span class=\"serif\">ctg1_1452</span><br>\n Protein ID: <span class=\"serif\">None</span><br>\n Gene: <span class=\"serif\">None</span><br>\n \n Location: 1,486,241 - 1,486,423,\n (total: 183 nt)<br>\n <br>\n \n</div>\n<div class=\"focus-info\">\n \n\n \n</div>\n<div class=\"focus-urls\">\n <a href=\"http://blast.ncbi.nlm.nih.gov/Blast.cgi?PAGE=Proteins&amp;PROGRAM=blastp&amp;BLAST_PROGRAMS=blastp&amp;QUERY=MQMMYAFGIGLVLFLAVFLFIRKDVQGGTLTKRGFYKLIGCLVVMLIAIIVMIVLINQSL&amp;LINK_LOC=protein&amp;PAGE_TYPE=BlastSearch\" target=\"_new\">NCBI BlastP on this gene</a><br>\n <a href=\"http://www.ncbi.nlm.nih.gov/projects/sviewer/?Db=gene&amp;DbFrom=protein&amp;Cmd=Link&amp;noslider=1&amp;id=NZ_CP010089.1&amp;from=1476241&amp;to=1496423\" target=\"_new\">View genomic context</a><br>\n \n \n \n \n</div>\n<div class=\"focus-clipboard\">\n AA sequence: <span class=\"clipboard-copy\" data-seq=\"MQMMYAFGIGLVLFLAVFLFIRKDVQGGTLTKRGFYKLIGCLVVMLIAIIVMIVLINQSL\">Copy to clipboard</span><br>\n Nucleotide sequence: <span class=\"clipboard-copy\" data-seq=\"ATGCAAATGATGTATGCTTTTGGCATTGGGCTTGTATTATTTTTAGCCGTATTCTTATTTATTCGTAAAGACGTTCAAGGTGGGACGTTAACGAAGCGAGGATTTTATAAATTAATCGGCTGTTTAGTTGTTATGCTTATAGCAATTATTGTAATGATCGTATTAATTAATCAGTCACTATAG\">Copy to clipboard</span><br>\n</div>",
                        "strand": 1
                    },
                    {
                        "type": "other",
                        "start": 1486555,
                        "locus_tag": "ctg1_1453",
                        "end": 1486917,
                        "description": "<div class=\"focus-intro\">\n <strong><span class=\"serif\">ctg1_1453</span></strong><br>\n \n <br>\n Locus tag: <span class=\"serif\">ctg1_1453</span><br>\n Protein ID: <span class=\"serif\">None</span><br>\n Gene: <span class=\"serif\">None</span><br>\n \n Location: 1,486,555 - 1,486,917,\n (total: 363 nt)<br>\n <br>\n \n</div>\n<div class=\"focus-info\">\n \n\n \n</div>\n<div class=\"focus-urls\">\n <a href=\"http://blast.ncbi.nlm.nih.gov/Blast.cgi?PAGE=Proteins&amp;PROGRAM=blastp&amp;BLAST_PROGRAMS=blastp&amp;QUERY=LNKRTIFYLLTCILLVASTTYIICNKREQVPPILVWDEQEYYVTNEPVKVEEVGQKLGEVTKKIKTSKKPTKNRESNTLQEKTEVFIMIEEEKSDYPPLIIKEAYSDEYRVVRPMLKQVL&amp;LINK_LOC=protein&amp;PAGE_TYPE=BlastSearch\" target=\"_new\">NCBI BlastP on this gene</a><br>\n <a href=\"http://www.ncbi.nlm.nih.gov/projects/sviewer/?Db=gene&amp;DbFrom=protein&amp;Cmd=Link&amp;noslider=1&amp;id=NZ_CP010089.1&amp;from=1476555&amp;to=1496917\" target=\"_new\">View genomic context</a><br>\n \n \n \n \n</div>\n<div class=\"focus-clipboard\">\n AA sequence: <span class=\"clipboard-copy\" data-seq=\"LNKRTIFYLLTCILLVASTTYIICNKREQVPPILVWDEQEYYVTNEPVKVEEVGQKLGEVTKKIKTSKKPTKNRESNTLQEKTEVFIMIEEEKSDYPPLIIKEAYSDEYRVVRPMLKQVL\">Copy to clipboard</span><br>\n Nucleotide sequence: <span class=\"clipboard-copy\" data-seq=\"TTGAATAAAAGAACTATCTTCTATTTATTAACTTGTATACTACTGGTAGCTAGTACTACTTATATAATATGTAACAAAAGAGAACAAGTGCCACCTATATTAGTATGGGACGAACAAGAATACTATGTTACGAATGAACCTGTCAAAGTAGAAGAAGTTGGGCAAAAACTTGGCGAAGTAACAAAGAAAATTAAAACAAGTAAAAAACCTACTAAAAATAGAGAATCTAATACATTACAAGAGAAAACAGAAGTATTCATAATGATTGAGGAAGAAAAAAGTGATTACCCGCCTTTAATCATAAAGGAAGCTTATAGTGATGAATATAGGGTAGTGAGGCCGATGTTGAAGCAAGTATTATGA\">Copy to clipboard</span><br>\n</div>",
                        "strand": 1
                    },
                    {
                        "type": "other",
                        "start": 1487266,
                        "locus_tag": "ctg1_1454",
                        "end": 1487811,
                        "description": "<div class=\"focus-intro\">\n <strong><span class=\"serif\">ctg1_1454</span></strong><br>\n \n <br>\n Locus tag: <span class=\"serif\">ctg1_1454</span><br>\n Protein ID: <span class=\"serif\">None</span><br>\n Gene: <span class=\"serif\">None</span><br>\n \n Location: 1,487,266 - 1,487,811,\n (total: 546 nt)<br>\n <br>\n \n</div>\n<div class=\"focus-info\">\n \n\n \n</div>\n<div class=\"focus-urls\">\n <a href=\"http://blast.ncbi.nlm.nih.gov/Blast.cgi?PAGE=Proteins&amp;PROGRAM=blastp&amp;BLAST_PROGRAMS=blastp&amp;QUERY=MRWKEGTFEKIDTNDSPVEQLINTFKEQNLIGGAIISCFKVHNENFFKEIPHSKDGHEHFFRRIFNSLDIINNLEELKIHTSDKYKFCFKEQLAVMLDGSIAAQILWGGAYEGFKERPVIAKQLAVNVCQYMFQDRYEDIKVFESYRPWTDWFYDVAWDVTWMVLDSREQKMWFICATDTD&amp;LINK_LOC=protein&amp;PAGE_TYPE=BlastSearch\" target=\"_new\">NCBI BlastP on this gene</a><br>\n <a href=\"http://www.ncbi.nlm.nih.gov/projects/sviewer/?Db=gene&amp;DbFrom=protein&amp;Cmd=Link&amp;noslider=1&amp;id=NZ_CP010089.1&amp;from=1477266&amp;to=1497811\" target=\"_new\">View genomic context</a><br>\n \n \n \n \n</div>\n<div class=\"focus-clipboard\">\n AA sequence: <span class=\"clipboard-copy\" data-seq=\"MRWKEGTFEKIDTNDSPVEQLINTFKEQNLIGGAIISCFKVHNENFFKEIPHSKDGHEHFFRRIFNSLDIINNLEELKIHTSDKYKFCFKEQLAVMLDGSIAAQILWGGAYEGFKERPVIAKQLAVNVCQYMFQDRYEDIKVFESYRPWTDWFYDVAWDVTWMVLDSREQKMWFICATDTD\">Copy to clipboard</span><br>\n Nucleotide sequence: <span class=\"clipboard-copy\" data-seq=\"ATGAGATGGAAAGAGGGAACGTTTGAAAAAATAGACACGAATGACTCACCTGTTGAGCAACTTATAAACACGTTTAAGGAACAAAACTTAATTGGTGGAGCAATAATAAGCTGTTTTAAAGTGCATAACGAAAATTTTTTTAAAGAAATACCACATTCGAAAGATGGACATGAGCACTTCTTTAGAAGAATCTTCAACTCTTTAGACATAATCAATAACTTAGAAGAGTTAAAAATACATACATCAGACAAATATAAGTTTTGTTTTAAAGAGCAGCTCGCAGTCATGCTTGATGGTAGCATTGCTGCGCAAATTTTGTGGGGCGGAGCATATGAAGGGTTTAAGGAACGACCAGTTATCGCAAAACAATTAGCAGTCAATGTATGTCAATATATGTTCCAAGATCGATACGAAGATATTAAAGTGTTCGAAAGCTATCGCCCTTGGACAGATTGGTTTTACGATGTTGCGTGGGATGTTACTTGGATGGTGTTAGATAGTAGGGAACAGAAAATGTGGTTCATTTGTGCTACGGATACAGATTGA\">Copy to clipboard</span><br>\n</div>",
                        "strand": 1
                    }
                ],
                "clusters": [
                    {
                        "neighbouring_start": 1464990,
                        "start": 1464991,
                        "neighbouring_end": 1488497,
                        "end": 1488496,
                        "tool": "",
                        "product": "CC 2: chemical_hybrid",
                        "isCandidateCluster": true,
                        "height": 0
                    },
                    {
                        "neighbouring_start": 1464990,
                        "start": 1474990,
                        "neighbouring_end": 1488497,
                        "end": 1478497,
                        "tool": "rule-based-clusters",
                        "product": "LAP",
                        "isCandidateCluster": false,
                        "height": 2
                    },
                    {
                        "neighbouring_start": 1471744,
                        "start": 1476547,
                        "neighbouring_end": 1484798,
                        "end": 1480413,
                        "tool": "rule-based-clusters",
                        "product": "bacteriocin",
                        "isCandidateCluster": false,
                        "height": 4
                    }
                ]
            },
            {
                "type": "siderophore",
                "products": [
                    "siderophore"
                ],
                "start": 2075603,
                "end": 2088761,
                "anchor": "r1c3",
                "ttaCodons": [],
                "idx": 3,
                "orfs": [
                    {
                        "type": "other",
                        "start": 2075990,
                        "locus_tag": "ctg1_2077",
                        "end": 2076646,
                        "description": "<div class=\"focus-intro\">\n <strong><span class=\"serif\">ctg1_2077</span></strong><br>\n \n <br>\n Locus tag: <span class=\"serif\">ctg1_2077</span><br>\n Protein ID: <span class=\"serif\">None</span><br>\n Gene: <span class=\"serif\">None</span><br>\n \n Location: 2,075,990 - 2,076,646,\n (total: 657 nt)<br>\n <br>\n \n</div>\n<div class=\"focus-info\">\n \n\n \n</div>\n<div class=\"focus-urls\">\n <a href=\"http://blast.ncbi.nlm.nih.gov/Blast.cgi?PAGE=Proteins&amp;PROGRAM=blastp&amp;BLAST_PROGRAMS=blastp&amp;QUERY=LKYGKVAVVGALSVGLLTGCFGEKPEENLYTAFETAATQEKSLVDEAKKLEQLEKQGQELYAQILQEGKDHNEAVVKKIEQATANVDDREKVLKSEKEMLEKAQKETKSVQSNIEKIEDKKLQKQAKAVEESYKNRYDAFQKMNENYTKVLATEKELYEKLKVKETKLKEIGEKVKTVNELNVEAQKSKEQFNKFTKEYNDSKLAFYKDAEIKIKDQK&amp;LINK_LOC=protein&amp;PAGE_TYPE=BlastSearch\" target=\"_new\">NCBI BlastP on this gene</a><br>\n <a href=\"http://www.ncbi.nlm.nih.gov/projects/sviewer/?Db=gene&amp;DbFrom=protein&amp;Cmd=Link&amp;noslider=1&amp;id=NZ_CP010089.1&amp;from=2065990&amp;to=2086646\" target=\"_new\">View genomic context</a><br>\n \n \n \n \n</div>\n<div class=\"focus-clipboard\">\n AA sequence: <span class=\"clipboard-copy\" data-seq=\"LKYGKVAVVGALSVGLLTGCFGEKPEENLYTAFETAATQEKSLVDEAKKLEQLEKQGQELYAQILQEGKDHNEAVVKKIEQATANVDDREKVLKSEKEMLEKAQKETKSVQSNIEKIEDKKLQKQAKAVEESYKNRYDAFQKMNENYTKVLATEKELYEKLKVKETKLKEIGEKVKTVNELNVEAQKSKEQFNKFTKEYNDSKLAFYKDAEIKIKDQK\">Copy to clipboard</span><br>\n Nucleotide sequence: <span class=\"clipboard-copy\" data-seq=\"TTGAAGTATGGAAAAGTAGCAGTAGTTGGAGCATTATCAGTAGGACTTTTAACAGGTTGTTTCGGTGAAAAGCCAGAAGAAAATCTATATACAGCTTTTGAAACAGCAGCAACACAAGAAAAATCTTTAGTGGATGAAGCAAAAAAATTAGAGCAGTTAGAGAAACAAGGGCAAGAATTATATGCTCAAATTTTGCAAGAAGGTAAAGATCATAATGAAGCAGTTGTGAAGAAAATAGAGCAAGCTACTGCAAATGTAGATGATCGTGAAAAAGTATTGAAAAGTGAGAAAGAAATGCTAGAAAAAGCACAGAAGGAAACGAAATCTGTTCAAAGTAATATAGAGAAGATTGAAGATAAGAAGTTACAAAAACAAGCAAAAGCAGTAGAAGAGTCGTATAAGAATCGTTATGATGCATTCCAAAAGATGAATGAAAATTACACGAAAGTGTTAGCGACTGAAAAAGAACTGTATGAAAAATTAAAAGTAAAAGAAACGAAATTAAAAGAAATCGGTGAAAAAGTTAAAACTGTTAATGAATTAAATGTGGAAGCACAAAAGTCGAAAGAGCAGTTTAACAAATTTACAAAAGAGTATAATGACAGTAAATTAGCATTCTACAAAGATGCAGAAATTAAGATTAAAGATCAGAAATAA\">Copy to clipboard</span><br>\n</div>",
                        "strand": 1
                    },
                    {
                        "type": "other",
                        "start": 2076806,
                        "locus_tag": "ctg1_2078",
                        "end": 2077486,
                        "description": "<div class=\"focus-intro\">\n <strong><span class=\"serif\">ctg1_2078</span></strong><br>\n \n <br>\n Locus tag: <span class=\"serif\">ctg1_2078</span><br>\n Protein ID: <span class=\"serif\">None</span><br>\n Gene: <span class=\"serif\">None</span><br>\n \n Location: 2,076,806 - 2,077,486,\n (total: 681 nt)<br>\n <br>\n \n</div>\n<div class=\"focus-info\">\n \n\n \n  <br>\n  <span class=\"bold\"> Gene Ontology terms for PFAM domains:</span><br>\n  \n   PF02308.15: <a class='external-link' href='http://amigo.geneontology.org/amigo/term/GO:0016020' target='_blank'>GO:0016020</a>: membrane<br>\n  \n  <br>\n \n</div>\n<div class=\"focus-urls\">\n <a href=\"http://blast.ncbi.nlm.nih.gov/Blast.cgi?PAGE=Proteins&amp;PROGRAM=blastp&amp;BLAST_PROGRAMS=blastp&amp;QUERY=MSYEFLLKLGLALFLGLFIGIDRQLKNKPLGVKTSMVISVASCLITMVSIESVHVYSVPGHTNMDPMRLAAQIVSGIGFLGAGVILRRSNDVISGLTTASMVWAASALGIAIGAGFYLQATVAMVLIILAINVLPQLVKIAGPYSLRQKDLSIKITVKEHHELDGIFKQIKNLGMHVKRVKIKDIDSGAFQQLEMVILAPEDLYTTELYSSLKEIDRVVSVEVESR&amp;LINK_LOC=protein&amp;PAGE_TYPE=BlastSearch\" target=\"_new\">NCBI BlastP on this gene</a><br>\n <a href=\"http://www.ncbi.nlm.nih.gov/projects/sviewer/?Db=gene&amp;DbFrom=protein&amp;Cmd=Link&amp;noslider=1&amp;id=NZ_CP010089.1&amp;from=2066806&amp;to=2087486\" target=\"_new\">View genomic context</a><br>\n \n  <a href=\"knownclusterblast/region3/ctg1_2078_mibig_hits.html\" target=\"_new\">MiBIG Hits</a><br>\n \n \n \n \n</div>\n<div class=\"focus-clipboard\">\n AA sequence: <span class=\"clipboard-copy\" data-seq=\"MSYEFLLKLGLALFLGLFIGIDRQLKNKPLGVKTSMVISVASCLITMVSIESVHVYSVPGHTNMDPMRLAAQIVSGIGFLGAGVILRRSNDVISGLTTASMVWAASALGIAIGAGFYLQATVAMVLIILAINVLPQLVKIAGPYSLRQKDLSIKITVKEHHELDGIFKQIKNLGMHVKRVKIKDIDSGAFQQLEMVILAPEDLYTTELYSSLKEIDRVVSVEVESR\">Copy to clipboard</span><br>\n Nucleotide sequence: <span class=\"clipboard-copy\" data-seq=\"ATGTCATATGAATTTTTACTCAAATTAGGTTTAGCACTCTTTTTAGGATTATTCATCGGGATAGATAGGCAGCTAAAGAATAAACCACTGGGTGTGAAAACAAGTATGGTTATTTCTGTAGCAAGTTGTTTAATTACGATGGTTTCAATTGAATCTGTGCATGTATATTCTGTTCCAGGACATACAAATATGGATCCGATGCGACTGGCCGCTCAAATTGTTAGTGGAATTGGTTTTCTTGGCGCAGGTGTCATTTTACGAAGAAGTAATGACGTTATTTCTGGATTAACAACAGCTTCTATGGTGTGGGCTGCTTCAGCTTTAGGGATCGCAATTGGTGCAGGATTTTATTTACAAGCGACAGTTGCTATGGTTTTAATTATTTTAGCGATTAATGTACTTCCGCAACTTGTGAAAATTGCAGGACCGTATTCATTAAGACAAAAGGATTTATCTATAAAAATTACTGTTAAAGAGCATCATGAGTTAGATGGTATATTTAAGCAAATTAAAAATTTAGGCATGCATGTGAAACGCGTGAAAATTAAAGATATAGATAGTGGAGCATTTCAGCAACTGGAGATGGTTATTTTAGCTCCAGAAGATTTATATACAACAGAGTTATATAGTTCCCTGAAAGAGATTGATCGAGTAGTTTCAGTTGAAGTGGAAAGTAGATAA\">Copy to clipboard</span><br>\n</div>",
                        "strand": 1
                    },
                    {
                        "type": "other",
                        "start": 2077580,
                        "locus_tag": "ctg1_2079",
                        "end": 2078116,
                        "description": "<div class=\"focus-intro\">\n <strong><span class=\"serif\">ctg1_2079</span></strong><br>\n \n <br>\n Locus tag: <span class=\"serif\">ctg1_2079</span><br>\n Protein ID: <span class=\"serif\">None</span><br>\n Gene: <span class=\"serif\">None</span><br>\n \n Location: 2,077,580 - 2,078,116,\n (total: 537 nt)<br>\n <br>\n \n</div>\n<div class=\"focus-info\">\n \n\n \n  <br>\n  <span class=\"bold\"> Gene Ontology terms for PFAM domains:</span><br>\n  \n   PF00583.24: <a class='external-link' href='http://amigo.geneontology.org/amigo/term/GO:0008080' target='_blank'>GO:0008080</a>: N-acetyltransferase activity<br>\n  \n   PF08445.9: <a class='external-link' href='http://amigo.geneontology.org/amigo/term/GO:0016747' target='_blank'>GO:0016747</a>: transferase activity, transferring acyl groups other than amino-acyl groups<br>\n  \n   PF13508.6: <a class='external-link' href='http://amigo.geneontology.org/amigo/term/GO:0008080' target='_blank'>GO:0008080</a>: N-acetyltransferase activity<br>\n  \n   PF13673.6: <a class='external-link' href='http://amigo.geneontology.org/amigo/term/GO:0008080' target='_blank'>GO:0008080</a>: N-acetyltransferase activity<br>\n  \n  <br>\n \n</div>\n<div class=\"focus-urls\">\n <a href=\"http://blast.ncbi.nlm.nih.gov/Blast.cgi?PAGE=Proteins&amp;PROGRAM=blastp&amp;BLAST_PROGRAMS=blastp&amp;QUERY=MMGIHIRRAIKDDIPGIAKVHVDSWKTAYKGIFADEILDNIAYEKREKQWEDIFQKEGNHQFRFVAENLNGEIVGFIDGGVERTGTYNCDGELYAIYLLQQYQGMKIGQKLFQALLSDCINNDMQSLLVWVVTNNPSKKFYEKFTPEKIDTKFLERVRVEETAYCWRDLNLLQKQTAI&amp;LINK_LOC=protein&amp;PAGE_TYPE=BlastSearch\" target=\"_new\">NCBI BlastP on this gene</a><br>\n <a href=\"http://www.ncbi.nlm.nih.gov/projects/sviewer/?Db=gene&amp;DbFrom=protein&amp;Cmd=Link&amp;noslider=1&amp;id=NZ_CP010089.1&amp;from=2067580&amp;to=2088116\" target=\"_new\">View genomic context</a><br>\n \n \n \n \n</div>\n<div class=\"focus-clipboard\">\n AA sequence: <span class=\"clipboard-copy\" data-seq=\"MMGIHIRRAIKDDIPGIAKVHVDSWKTAYKGIFADEILDNIAYEKREKQWEDIFQKEGNHQFRFVAENLNGEIVGFIDGGVERTGTYNCDGELYAIYLLQQYQGMKIGQKLFQALLSDCINNDMQSLLVWVVTNNPSKKFYEKFTPEKIDTKFLERVRVEETAYCWRDLNLLQKQTAI\">Copy to clipboard</span><br>\n Nucleotide sequence: <span class=\"clipboard-copy\" data-seq=\"ATGATGGGAATACATATTAGAAGAGCAATAAAGGATGATATACCAGGTATAGCAAAGGTGCATGTTGATAGTTGGAAGACAGCGTATAAAGGGATATTTGCTGACGAAATTCTAGATAATATAGCATATGAGAAACGAGAAAAACAATGGGAAGATATTTTTCAAAAAGAAGGTAATCATCAATTTAGATTTGTAGCAGAGAATTTAAATGGAGAAATAGTTGGATTCATCGATGGGGGAGTAGAAAGAACTGGTACATATAATTGTGATGGAGAATTATATGCAATCTACCTTTTACAACAGTATCAAGGAATGAAAATAGGACAAAAGTTATTTCAAGCTTTATTATCGGATTGTATAAACAATGATATGCAATCACTTTTAGTTTGGGTTGTTACGAATAATCCTTCTAAAAAGTTTTATGAAAAATTTACCCCTGAAAAAATTGATACGAAATTTTTAGAGAGAGTAAGGGTAGAAGAAACAGCGTATTGTTGGAGAGATTTAAATTTGTTACAAAAACAAACAGCTATATAG\">Copy to clipboard</span><br>\n</div>",
                        "strand": 1
                    },
                    {
                        "type": "other",
                        "start": 2078740,
                        "locus_tag": "ctg1_2080",
                        "end": 2079897,
                        "description": "<div class=\"focus-intro\">\n <strong><span class=\"serif\">ctg1_2080</span></strong><br>\n \n <br>\n Locus tag: <span class=\"serif\">ctg1_2080</span><br>\n Protein ID: <span class=\"serif\">None</span><br>\n Gene: <span class=\"serif\">None</span><br>\n \n Location: 2,078,740 - 2,079,897,\n (total: 1158 nt)<br>\n <br>\n \n  other (smcogs) SMCOG1192:transposase (Score: 277.5; E-value: 2.8e-84)<br>\n \n</div>\n<div class=\"focus-info\">\n \n\n \n</div>\n<div class=\"focus-urls\">\n <a href=\"http://blast.ncbi.nlm.nih.gov/Blast.cgi?PAGE=Proteins&amp;PROGRAM=blastp&amp;BLAST_PROGRAMS=blastp&amp;QUERY=MKKAYLIEIKPTNEQITKIHQTIGVCRYVYNLYLSKNKEIYESEGKFLSGYEFSKWLNNIHTKECDQWIKEISSKAVKQAIMNGDKAFKRFFKGLSKFPRYKKKKNEDVKCYFPKNNKTDWIVERHRVKIPTIGWMRLKEYGYISKDAVVKSGTIAKRAGKYFVSVLCELEETKAKPTLHSTGVGIDLGVKDFAVRSDGKIHKNINKTGKVKKIEKRLKREQRSLSRKFENLKKRGEHSVTNKRANIDKNILRVQKLHAKLANIRLAYVKSVVNGVVKTKPTFITVEDLNVKGMMKNKHLSKAVAKQYFYTFKTWLLTKCEEYGIELRQVDRFYSSSKLCSCCGQKKVDLKLSDRVYECDCGNVMDRDLNASINLLQAKEYIILT&amp;LINK_LOC=protein&amp;PAGE_TYPE=BlastSearch\" target=\"_new\">NCBI BlastP on this gene</a><br>\n <a href=\"http://www.ncbi.nlm.nih.gov/projects/sviewer/?Db=gene&amp;DbFrom=protein&amp;Cmd=Link&amp;noslider=1&amp;id=NZ_CP010089.1&amp;from=2068740&amp;to=2089897\" target=\"_new\">View genomic context</a><br>\n \n  <a href=\"knownclusterblast/region3/ctg1_2080_mibig_hits.html\" target=\"_new\">MiBIG Hits</a><br>\n \n \n \n \n</div>\n<div class=\"focus-clipboard\">\n AA sequence: <span class=\"clipboard-copy\" data-seq=\"MKKAYLIEIKPTNEQITKIHQTIGVCRYVYNLYLSKNKEIYESEGKFLSGYEFSKWLNNIHTKECDQWIKEISSKAVKQAIMNGDKAFKRFFKGLSKFPRYKKKKNEDVKCYFPKNNKTDWIVERHRVKIPTIGWMRLKEYGYISKDAVVKSGTIAKRAGKYFVSVLCELEETKAKPTLHSTGVGIDLGVKDFAVRSDGKIHKNINKTGKVKKIEKRLKREQRSLSRKFENLKKRGEHSVTNKRANIDKNILRVQKLHAKLANIRLAYVKSVVNGVVKTKPTFITVEDLNVKGMMKNKHLSKAVAKQYFYTFKTWLLTKCEEYGIELRQVDRFYSSSKLCSCCGQKKVDLKLSDRVYECDCGNVMDRDLNASINLLQAKEYIILT\">Copy to clipboard</span><br>\n Nucleotide sequence: <span class=\"clipboard-copy\" data-seq=\"ATGAAAAAAGCATATCTAATAGAGATTAAGCCGACAAATGAACAAATAACCAAGATCCATCAAACGATTGGAGTGTGCAGGTATGTTTACAATCTATATCTTTCAAAAAACAAAGAGATATATGAATCCGAGGGGAAATTTCTTAGTGGCTATGAATTTTCTAAATGGCTAAACAACATTCATACAAAAGAATGTGACCAGTGGATAAAAGAAATATCAAGTAAAGCTGTAAAACAAGCGATTATGAACGGAGATAAAGCTTTTAAGCGATTTTTTAAAGGTTTATCTAAGTTTCCACGCTACAAGAAAAAGAAAAATGAAGATGTAAAATGTTATTTCCCTAAAAACAACAAAACAGATTGGATAGTTGAAAGACATAGAGTAAAAATCCCTACGATTGGATGGATGAGATTAAAAGAGTATGGATATATTTCAAAAGATGCGGTTGTAAAAAGCGGAACGATAGCTAAAAGAGCAGGAAAATATTTTGTATCTGTGCTTTGTGAATTGGAAGAAACAAAAGCGAAGCCAACACTCCATTCAACGGGTGTAGGCATTGATTTAGGCGTGAAAGATTTCGCTGTACGTAGCGATGGGAAAATTCACAAAAATATAAACAAAACAGGAAAAGTAAAAAAGATAGAAAAGCGGTTAAAACGTGAACAACGCTCTTTATCACGTAAATTTGAAAATCTAAAAAAGAGAGGTGAACACTCTGTTACTAATAAAAGAGCGAATATAGATAAAAACATTCTTAGGGTGCAAAAACTACATGCCAAGTTAGCAAACATTCGATTAGCGTATGTAAAGTCTGTTGTAAATGGTGTGGTGAAAACCAAGCCAACGTTTATTACAGTAGAAGATTTGAATGTGAAAGGTATGATGAAGAATAAACATCTATCTAAAGCAGTTGCTAAGCAGTACTTTTATACATTTAAAACATGGTTATTGACGAAGTGTGAGGAATATGGAATTGAACTGCGTCAAGTAGACAGGTTCTATTCATCTTCAAAGCTATGTTCATGTTGTGGTCAAAAGAAAGTAGACTTAAAGCTATCCGACCGAGTATATGAATGTGACTGTGGAAATGTAATGGATAGAGATTTGAACGCGTCAATCAACCTTTTACAAGCAAAAGAATATATAATACTAACGTAA\">Copy to clipboard</span><br>\n</div>",
                        "strand": 1
                    },
                    {
                        "type": "other",
                        "start": 2080054,
                        "locus_tag": "ctg1_2081",
                        "end": 2080458,
                        "description": "<div class=\"focus-intro\">\n <strong><span class=\"serif\">ctg1_2081</span></strong><br>\n \n <br>\n Locus tag: <span class=\"serif\">ctg1_2081</span><br>\n Protein ID: <span class=\"serif\">None</span><br>\n Gene: <span class=\"serif\">None</span><br>\n \n Location: 2,080,054 - 2,080,458,\n (total: 405 nt)<br>\n <br>\n \n</div>\n<div class=\"focus-info\">\n \n\n \n</div>\n<div class=\"focus-urls\">\n <a href=\"http://blast.ncbi.nlm.nih.gov/Blast.cgi?PAGE=Proteins&amp;PROGRAM=blastp&amp;BLAST_PROGRAMS=blastp&amp;QUERY=MQHAKQIAEHATLQSFLNCYLRETGSGEWITEDERMKSIFSNTLNRDTVPTYLCCRLSAQNVTLYGEVIYKSSTDRHLFGEQFYYQIGDSNSVITADYVTVITFLIKEMSINYGEGTNPAELMLRVIRSCQNIE&amp;LINK_LOC=protein&amp;PAGE_TYPE=BlastSearch\" target=\"_new\">NCBI BlastP on this gene</a><br>\n <a href=\"http://www.ncbi.nlm.nih.gov/projects/sviewer/?Db=gene&amp;DbFrom=protein&amp;Cmd=Link&amp;noslider=1&amp;id=NZ_CP010089.1&amp;from=2070054&amp;to=2090458\" target=\"_new\">View genomic context</a><br>\n \n  <a href=\"knownclusterblast/region3/ctg1_2081_mibig_hits.html\" target=\"_new\">MiBIG Hits</a><br>\n \n \n \n \n</div>\n<div class=\"focus-clipboard\">\n AA sequence: <span class=\"clipboard-copy\" data-seq=\"MQHAKQIAEHATLQSFLNCYLRETGSGEWITEDERMKSIFSNTLNRDTVPTYLCCRLSAQNVTLYGEVIYKSSTDRHLFGEQFYYQIGDSNSVITADYVTVITFLIKEMSINYGEGTNPAELMLRVIRSCQNIE\">Copy to clipboard</span><br>\n Nucleotide sequence: <span class=\"clipboard-copy\" data-seq=\"ATGCAGCATGCGAAACAAATCGCAGAACATGCAACATTACAAAGCTTTTTAAACTGTTATTTAAGAGAAACAGGGAGTGGAGAATGGATTACAGAGGATGAAAGAATGAAAAGTATCTTCAGTAATACGTTGAATAGAGATACAGTCCCCACATATTTATGTTGTCGGCTATCGGCACAGAACGTTACTTTGTATGGAGAAGTTATATATAAATCATCAACAGATCGCCATTTGTTTGGAGAACAATTTTATTATCAAATTGGAGATAGTAATTCCGTTATTACAGCAGATTACGTTACAGTTATTACGTTTTTAATAAAAGAGATGTCGATCAACTACGGAGAAGGAACGAATCCTGCGGAACTTATGCTTCGAGTTATCCGTAGTTGTCAAAATATTGAGTAA\">Copy to clipboard</span><br>\n</div>",
                        "strand": 1
                    },
                    {
                        "type": "biosynthetic",
                        "start": 2080603,
                        "locus_tag": "ctg1_2082",
                        "end": 2081862,
                        "description": "<div class=\"focus-intro\">\n <strong><span class=\"serif\">ctg1_2082</span></strong><br>\n \n <br>\n Locus tag: <span class=\"serif\">ctg1_2082</span><br>\n Protein ID: <span class=\"serif\">None</span><br>\n Gene: <span class=\"serif\">None</span><br>\n \n Location: 2,080,603 - 2,081,862,\n (total: 1260 nt)<br>\n <br>\n \n  biosynthetic (rule-based-clusters) siderophore: IucA_IucC<br>\n \n</div>\n<div class=\"focus-info\">\n \n\n \n  <br>\n  <span class=\"bold\"> Gene Ontology terms for PFAM domains:</span><br>\n  \n   PF04183.11: <a class='external-link' href='http://amigo.geneontology.org/amigo/term/GO:0019290' target='_blank'>GO:0019290</a>: siderophore biosynthetic process<br>\n  \n  <br>\n \n</div>\n<div class=\"focus-urls\">\n <a href=\"http://blast.ncbi.nlm.nih.gov/Blast.cgi?PAGE=Proteins&amp;PROGRAM=blastp&amp;BLAST_PROGRAMS=blastp&amp;QUERY=MYSPELKGECQLHYFRAHKSIVNEKSLLSDSTTTIIKEELSNDEMVSKEFIAKYCKEDQYALIPIHPLQAEWLLHQAYVQDWIIQELLEYIGPVGKYYMATSSLRTLYHPNSKYMLKFSFPVKVTNSMRINKLKELESGLEGKEMLNTAIGEVRERFPGFDFICDPAFITLNYGTQESGFEVIIRENPFYSEHANDATLIAGLVQDAIPGERTRLSNIIHRLADLESKSCEEVSLEWFRRYMNISLKPMVWMYLQYGVALEAHQQNSVVQLKDGYPVKYYFRDNQGFYFCNSMKEMLNNELAGIGERTGNLYDDYIVDERFRYYLIFNHMFGLINGFGTAGLIKEEILLSELRSVLESFLPYNREPSTFLRELLDEDKLACKANLLTRFFDVDELSNPLEQAIYVQVHNPLVREVAVRS&amp;LINK_LOC=protein&amp;PAGE_TYPE=BlastSearch\" target=\"_new\">NCBI BlastP on this gene</a><br>\n <a href=\"http://www.ncbi.nlm.nih.gov/projects/sviewer/?Db=gene&amp;DbFrom=protein&amp;Cmd=Link&amp;noslider=1&amp;id=NZ_CP010089.1&amp;from=2070603&amp;to=2091862\" target=\"_new\">View genomic context</a><br>\n \n  <a href=\"knownclusterblast/region3/ctg1_2082_mibig_hits.html\" target=\"_new\">MiBIG Hits</a><br>\n \n \n \n \n</div>\n<div class=\"focus-clipboard\">\n AA sequence: <span class=\"clipboard-copy\" data-seq=\"MYSPELKGECQLHYFRAHKSIVNEKSLLSDSTTTIIKEELSNDEMVSKEFIAKYCKEDQYALIPIHPLQAEWLLHQAYVQDWIIQELLEYIGPVGKYYMATSSLRTLYHPNSKYMLKFSFPVKVTNSMRINKLKELESGLEGKEMLNTAIGEVRERFPGFDFICDPAFITLNYGTQESGFEVIIRENPFYSEHANDATLIAGLVQDAIPGERTRLSNIIHRLADLESKSCEEVSLEWFRRYMNISLKPMVWMYLQYGVALEAHQQNSVVQLKDGYPVKYYFRDNQGFYFCNSMKEMLNNELAGIGERTGNLYDDYIVDERFRYYLIFNHMFGLINGFGTAGLIKEEILLSELRSVLESFLPYNREPSTFLRELLDEDKLACKANLLTRFFDVDELSNPLEQAIYVQVHNPLVREVAVRS\">Copy to clipboard</span><br>\n Nucleotide sequence: <span class=\"clipboard-copy\" data-seq=\"ATGTATTCTCCAGAATTAAAAGGGGAATGTCAGCTTCATTATTTTCGGGCACATAAAAGTATAGTAAATGAAAAATCATTATTATCAGATTCTACAACAACGATTATAAAAGAAGAATTAAGTAATGATGAGATGGTTAGTAAGGAATTTATAGCGAAGTACTGTAAGGAAGATCAATATGCATTAATTCCAATTCATCCGCTTCAGGCAGAATGGCTCTTGCATCAAGCTTACGTACAAGATTGGATAATTCAAGAATTGCTTGAGTATATTGGTCCTGTAGGTAAGTATTATATGGCAACATCATCACTAAGGACGCTATATCATCCCAATTCGAAGTATATGCTTAAGTTTTCATTTCCGGTGAAAGTAACGAATTCAATGCGTATTAATAAACTGAAAGAACTTGAGAGTGGTCTTGAAGGGAAGGAAATGTTAAATACGGCTATTGGTGAAGTACGAGAAAGATTTCCAGGATTTGATTTTATTTGTGATCCAGCCTTTATTACATTAAATTATGGAACACAAGAATCTGGATTTGAAGTGATTATTCGTGAGAATCCTTTTTATAGTGAACATGCAAACGACGCAACATTAATTGCTGGGCTAGTTCAAGACGCTATACCTGGGGAGCGTACGCGGTTATCGAATATTATTCATCGCCTAGCAGATTTAGAAAGTAAAAGCTGTGAAGAAGTAAGCTTAGAGTGGTTTAGACGATATATGAATATTTCTTTAAAGCCAATGGTATGGATGTATTTACAGTATGGTGTTGCATTAGAAGCTCATCAGCAAAATAGCGTTGTTCAGCTAAAAGATGGTTATCCGGTCAAATATTATTTCCGTGATAATCAAGGATTTTATTTCTGTAATTCAATGAAAGAGATGCTTAATAATGAATTAGCTGGTATTGGAGAACGTACTGGAAATTTATATGACGACTATATTGTGGATGAGAGATTTCGTTACTACTTAATTTTCAATCATATGTTTGGCCTCATTAATGGTTTTGGCACAGCAGGATTAATTAAGGAGGAAATTCTTCTCTCGGAATTAAGGTCTGTACTTGAATCATTCCTTCCATATAACCGGGAACCTTCTACATTTTTAAGAGAATTATTGGACGAAGATAAGTTAGCGTGTAAAGCAAATTTACTAACGAGATTTTTCGATGTCGATGAGTTAAGTAATCCATTGGAGCAAGCTATTTATGTGCAAGTACATAATCCACTCGTTAGAGAAGTGGCTGTTCGTTCATAA\">Copy to clipboard</span><br>\n</div>",
                        "strand": 1
                    },
                    {
                        "type": "biosynthetic",
                        "start": 2081923,
                        "locus_tag": "ctg1_2083",
                        "end": 2083761,
                        "description": "<div class=\"focus-intro\">\n <strong><span class=\"serif\">ctg1_2083</span></strong><br>\n \n <br>\n Locus tag: <span class=\"serif\">ctg1_2083</span><br>\n Protein ID: <span class=\"serif\">None</span><br>\n Gene: <span class=\"serif\">None</span><br>\n \n Location: 2,081,923 - 2,083,761,\n (total: 1839 nt)<br>\n <br>\n \n  biosynthetic (rule-based-clusters) siderophore: IucA_IucC<br>\n \n</div>\n<div class=\"focus-info\">\n \n\n \n  <br>\n  <span class=\"bold\"> Gene Ontology terms for PFAM domains:</span><br>\n  \n   PF04183.11: <a class='external-link' href='http://amigo.geneontology.org/amigo/term/GO:0019290' target='_blank'>GO:0019290</a>: siderophore biosynthetic process<br>\n  \n  <br>\n \n</div>\n<div class=\"focus-urls\">\n <a href=\"http://blast.ncbi.nlm.nih.gov/Blast.cgi?PAGE=Proteins&amp;PROGRAM=blastp&amp;BLAST_PROGRAMS=blastp&amp;QUERY=MRVDMYHTKVLKALESEDYISVRRRVLRQLVESLIYEGIITPVRIEKEEQLLFLIQGLDEEGKSVTYKCYGRERMTFGRISLDSLIVRVQDEQQEIQSVSQFLEEVFRVTSVEQAKLDSFIHELEQTIFKDTIAQYERNNKREYTQKSYDEFESHLIDGHPYHPSYKARVGFQYRDNFQYGYEFMQPIKLIWIAAHKNYATVGYENEVMYNNLLKEEIGDRKLEEFMERIRNKGCNPKQYVFIPVHPWQWVNFIISNYADHIQGKFIIYLGTSEDDYCAQQSMRTLRNITSPKKPYVKLSMNLLNTSTLRTLKPYSVVSAPAISNWLNDVVSNDAYLMDEARLILLNEFSSVTYDTNKKAIYGSLGCIWRESIHKYLDAQEDAIPFNGLYAKEKNGTPIIDAWLNKYGMKDWLQLLIQKAIIPVIHLVVEHGIALESHGQNMILVHKEGVPVRIALKDFHEGLEFYRPYLKTVDKCPDFTKMHKTYANGKMNDFFEMDRIECLQEMVLDALFLFNLGELAFVLADEYGLKEEHFWMMVVEEIENHLRIYPHLKGRFENIQLYKPTFYAEQLTKRRLYMDLESLVHEVPNPLYRVRQLMKQKSAVTGGNYANR&amp;LINK_LOC=protein&amp;PAGE_TYPE=BlastSearch\" target=\"_new\">NCBI BlastP on this gene</a><br>\n <a href=\"http://www.ncbi.nlm.nih.gov/projects/sviewer/?Db=gene&amp;DbFrom=protein&amp;Cmd=Link&amp;noslider=1&amp;id=NZ_CP010089.1&amp;from=2071923&amp;to=2093761\" target=\"_new\">View genomic context</a><br>\n \n  <a href=\"knownclusterblast/region3/ctg1_2083_mibig_hits.html\" target=\"_new\">MiBIG Hits</a><br>\n \n \n \n \n</div>\n<div class=\"focus-clipboard\">\n AA sequence: <span class=\"clipboard-copy\" data-seq=\"MRVDMYHTKVLKALESEDYISVRRRVLRQLVESLIYEGIITPVRIEKEEQLLFLIQGLDEEGKSVTYKCYGRERMTFGRISLDSLIVRVQDEQQEIQSVSQFLEEVFRVTSVEQAKLDSFIHELEQTIFKDTIAQYERNNKREYTQKSYDEFESHLIDGHPYHPSYKARVGFQYRDNFQYGYEFMQPIKLIWIAAHKNYATVGYENEVMYNNLLKEEIGDRKLEEFMERIRNKGCNPKQYVFIPVHPWQWVNFIISNYADHIQGKFIIYLGTSEDDYCAQQSMRTLRNITSPKKPYVKLSMNLLNTSTLRTLKPYSVVSAPAISNWLNDVVSNDAYLMDEARLILLNEFSSVTYDTNKKAIYGSLGCIWRESIHKYLDAQEDAIPFNGLYAKEKNGTPIIDAWLNKYGMKDWLQLLIQKAIIPVIHLVVEHGIALESHGQNMILVHKEGVPVRIALKDFHEGLEFYRPYLKTVDKCPDFTKMHKTYANGKMNDFFEMDRIECLQEMVLDALFLFNLGELAFVLADEYGLKEEHFWMMVVEEIENHLRIYPHLKGRFENIQLYKPTFYAEQLTKRRLYMDLESLVHEVPNPLYRVRQLMKQKSAVTGGNYANR\">Copy to clipboard</span><br>\n Nucleotide sequence: <span class=\"clipboard-copy\" data-seq=\"ATGAGAGTGGACATGTATCATACGAAAGTATTGAAGGCGCTCGAATCAGAAGATTACATTTCAGTACGAAGAAGAGTGCTACGTCAATTAGTAGAATCGTTAATTTATGAGGGGATTATTACACCGGTTCGCATAGAAAAAGAAGAACAACTTCTTTTTCTAATACAAGGACTTGATGAAGAAGGCAAAAGTGTCACGTACAAATGCTATGGCAGGGAACGGATGACATTTGGACGTATTTCGTTAGACTCATTAATAGTAAGAGTTCAAGATGAACAGCAAGAAATACAATCTGTCTCGCAATTTCTAGAAGAAGTTTTTCGGGTTACTAGTGTAGAACAAGCTAAATTAGATTCTTTTATACACGAATTAGAACAAACAATATTTAAAGACACGATTGCACAATATGAAAGAAATAATAAGAGAGAATATACTCAAAAATCTTACGATGAGTTCGAAAGCCATTTAATAGACGGCCATCCATATCATCCTAGTTATAAAGCACGTGTTGGATTTCAATATCGTGACAATTTTCAATATGGTTATGAATTTATGCAGCCAATAAAACTCATATGGATTGCAGCGCATAAGAATTATGCGACTGTAGGTTATGAGAATGAAGTGATGTATAACAACCTTTTAAAAGAGGAGATTGGCGATCGTAAATTAGAAGAGTTTATGGAACGAATTCGTAATAAGGGATGTAATCCAAAACAGTACGTGTTTATACCTGTTCACCCATGGCAGTGGGTGAATTTCATCATTTCAAATTATGCGGATCATATACAGGGGAAATTTATTATTTATTTAGGAACATCTGAGGACGATTATTGCGCGCAACAGTCAATGAGAACATTAAGAAATATTACGAGTCCAAAGAAACCGTACGTTAAATTATCGATGAATTTACTCAACACTTCAACACTTCGTACGCTGAAACCATACTCTGTTGTGAGTGCACCAGCAATATCAAATTGGTTAAATGATGTTGTAAGTAATGACGCCTATTTAATGGATGAAGCACGTTTAATCTTGTTAAATGAGTTTTCCAGTGTAACGTATGACACGAATAAAAAAGCTATATATGGTTCATTAGGATGTATTTGGCGCGAAAGCATTCATAAGTATTTAGATGCACAAGAAGATGCAATTCCTTTTAATGGTTTATACGCTAAAGAGAAAAATGGTACACCAATTATTGATGCGTGGTTGAATAAATATGGAATGAAGGATTGGCTACAATTACTTATTCAAAAAGCGATAATACCAGTTATACATCTTGTTGTAGAGCATGGCATCGCACTGGAATCACATGGACAAAATATGATTCTAGTCCATAAAGAAGGGGTGCCTGTTCGTATTGCGTTAAAGGATTTTCATGAAGGGCTTGAGTTTTATCGTCCATATTTGAAAACGGTTGACAAATGTCCCGACTTTACTAAAATGCATAAAACATATGCGAATGGAAAAATGAATGATTTCTTTGAAATGGATCGCATTGAATGTTTGCAAGAGATGGTGTTAGATGCACTATTCCTGTTTAATTTAGGAGAATTAGCATTCGTACTTGCGGATGAATATGGATTGAAAGAAGAACATTTTTGGATGATGGTTGTTGAAGAAATTGAAAATCATTTAAGAATATATCCACATTTGAAAGGTAGATTTGAAAATATTCAATTATATAAACCTACATTCTATGCTGAACAATTAACGAAACGTCGATTATATATGGATCTGGAATCGCTTGTTCATGAAGTTCCAAATCCATTGTATAGAGTAAGACAACTTATGAAACAAAAATCAGCTGTTACAGGGGGAAATTATGCTAATCGTTAA\">Copy to clipboard</span><br>\n</div>",
                        "strand": 1
                    },
                    {
                        "type": "biosynthetic-additional",
                        "start": 2083748,
                        "locus_tag": "ctg1_2084",
                        "end": 2084986,
                        "description": "<div class=\"focus-intro\">\n <strong><span class=\"serif\">ctg1_2084</span></strong><br>\n \n <br>\n Locus tag: <span class=\"serif\">ctg1_2084</span><br>\n Protein ID: <span class=\"serif\">None</span><br>\n Gene: <span class=\"serif\">None</span><br>\n \n Location: 2,083,748 - 2,084,986,\n (total: 1239 nt)<br>\n <br>\n \n  biosynthetic-additional (rule-based-clusters) AMP-binding<br>\n \n  biosynthetic-additional (smcogs) SMCOG1002:AMP-dependent synthetase and ligase (Score: 75; E-value: 6.8e-23)<br>\n \n</div>\n<div class=\"focus-info\">\n \n\n \n  <br>\n  <span class=\"bold\"> Gene Ontology terms for PFAM domains:</span><br>\n  \n   PF00501.27: <a class='external-link' href='http://amigo.geneontology.org/amigo/term/GO:0003824' target='_blank'>GO:0003824</a>: catalytic activity<br>\n  \n   PF00501.27: <a class='external-link' href='http://amigo.geneontology.org/amigo/term/GO:0008152' target='_blank'>GO:0008152</a>: metabolic process<br>\n  \n  <br>\n \n</div>\n<div class=\"focus-urls\">\n <a href=\"http://blast.ncbi.nlm.nih.gov/Blast.cgi?PAGE=Proteins&amp;PROGRAM=blastp&amp;BLAST_PROGRAMS=blastp&amp;QUERY=MLIVNKQEYSKSDFESRLQVYEEMEQFKEAEGNRFALCLKDPFDIITIVFFLKEKKSSVLLIHEDTPKETAIEMAKRANCVGILYGEYGDFTKLEVGNFLLEEPSLLQYSSGTTGEPKLIRRAWTEVDTEITAYNEALNCEVDEVPIVIAPVSHSYGLICGTLSAIKRGSQPVIITNKNPKFALNIVRNTEKHIIYAVPLMLHIMGSFPLGTFQFHKIMTSGSPLPEALFYKLKEMTTYMMQQYGCSEAGCISICHDMKSHLDLGNPLPHASISIGSDENAPEEIVVKMNDKEIFTKDLGYKSERGIHFMGRMDDVINVSGLKVFPIEVEETMLRLEGVQEAIVYRGKHPVMGEIVKAKVISHVDPVQIREWCIQHLPSYKVPHEIESVNEIPKNKTGKVSRKLLEMGEVTT&amp;LINK_LOC=protein&amp;PAGE_TYPE=BlastSearch\" target=\"_new\">NCBI BlastP on this gene</a><br>\n <a href=\"http://www.ncbi.nlm.nih.gov/projects/sviewer/?Db=gene&amp;DbFrom=protein&amp;Cmd=Link&amp;noslider=1&amp;id=NZ_CP010089.1&amp;from=2073748&amp;to=2094986\" target=\"_new\">View genomic context</a><br>\n \n  <a href=\"knownclusterblast/region3/ctg1_2084_mibig_hits.html\" target=\"_new\">MiBIG Hits</a><br>\n \n \n \n \n</div>\n<div class=\"focus-clipboard\">\n AA sequence: <span class=\"clipboard-copy\" data-seq=\"MLIVNKQEYSKSDFESRLQVYEEMEQFKEAEGNRFALCLKDPFDIITIVFFLKEKKSSVLLIHEDTPKETAIEMAKRANCVGILYGEYGDFTKLEVGNFLLEEPSLLQYSSGTTGEPKLIRRAWTEVDTEITAYNEALNCEVDEVPIVIAPVSHSYGLICGTLSAIKRGSQPVIITNKNPKFALNIVRNTEKHIIYAVPLMLHIMGSFPLGTFQFHKIMTSGSPLPEALFYKLKEMTTYMMQQYGCSEAGCISICHDMKSHLDLGNPLPHASISIGSDENAPEEIVVKMNDKEIFTKDLGYKSERGIHFMGRMDDVINVSGLKVFPIEVEETMLRLEGVQEAIVYRGKHPVMGEIVKAKVISHVDPVQIREWCIQHLPSYKVPHEIESVNEIPKNKTGKVSRKLLEMGEVTT\">Copy to clipboard</span><br>\n Nucleotide sequence: <span class=\"clipboard-copy\" data-seq=\"ATGCTAATCGTTAATAAACAAGAGTATAGCAAAAGTGATTTTGAATCGAGATTACAAGTTTATGAGGAAATGGAACAATTTAAAGAAGCAGAAGGAAATAGATTTGCACTTTGTCTGAAAGATCCATTCGATATTATTACGATTGTGTTTTTCTTAAAAGAAAAGAAATCATCAGTATTACTTATACATGAAGATACACCAAAAGAAACAGCTATTGAAATGGCAAAGCGTGCAAATTGTGTAGGAATTTTATATGGAGAATATGGCGATTTTACAAAATTAGAAGTAGGGAACTTTTTACTAGAAGAGCCTTCTTTATTGCAATATAGTTCTGGAACTACAGGGGAACCGAAACTAATTCGTAGAGCATGGACGGAAGTTGATACGGAAATTACCGCTTATAATGAAGCTTTAAACTGTGAAGTAGATGAAGTGCCAATCGTTATCGCTCCTGTTTCACATTCATACGGACTAATATGTGGTACTTTATCAGCAATTAAGAGGGGGAGCCAGCCTGTAATCATTACGAATAAAAATCCTAAATTCGCATTAAATATAGTTCGCAATACAGAGAAACATATTATATATGCAGTACCACTTATGTTACACATTATGGGGAGTTTTCCATTAGGAACGTTCCAGTTTCATAAAATTATGACATCAGGATCGCCCTTGCCAGAAGCACTATTTTATAAACTAAAAGAAATGACAACATATATGATGCAGCAATACGGTTGTTCTGAAGCAGGTTGTATTAGTATATGTCATGATATGAAGAGCCATTTAGATTTAGGAAACCCTCTACCTCATGCGAGTATAAGCATAGGTTCAGATGAAAATGCACCGGAAGAAATCGTCGTGAAAATGAATGATAAGGAAATCTTCACGAAAGATTTAGGGTATAAATCTGAGCGTGGCATTCATTTTATGGGGCGTATGGACGATGTAATTAATGTTTCGGGATTAAAAGTCTTTCCTATAGAGGTAGAAGAAACGATGCTTCGATTGGAAGGTGTTCAAGAGGCAATTGTATATCGAGGGAAACATCCTGTCATGGGCGAAATAGTTAAAGCGAAAGTGATCTCTCATGTTGATCCAGTACAAATAAGAGAATGGTGTATTCAGCACTTACCTTCTTATAAAGTTCCCCATGAAATTGAAAGTGTAAATGAAATTCCTAAAAATAAAACTGGAAAAGTAAGTAGAAAGTTACTAGAGATGGGAGAGGTTACAACATGA\">Copy to clipboard</span><br>\n</div>",
                        "strand": 1
                    },
                    {
                        "type": "other",
                        "start": 2084983,
                        "locus_tag": "ctg1_2085",
                        "end": 2085249,
                        "description": "<div class=\"focus-intro\">\n <strong><span class=\"serif\">ctg1_2085</span></strong><br>\n \n <br>\n Locus tag: <span class=\"serif\">ctg1_2085</span><br>\n Protein ID: <span class=\"serif\">None</span><br>\n Gene: <span class=\"serif\">None</span><br>\n \n Location: 2,084,983 - 2,085,249,\n (total: 267 nt)<br>\n <br>\n \n</div>\n<div class=\"focus-info\">\n \n\n \n</div>\n<div class=\"focus-urls\">\n <a href=\"http://blast.ncbi.nlm.nih.gov/Blast.cgi?PAGE=Proteins&amp;PROGRAM=blastp&amp;BLAST_PROGRAMS=blastp&amp;QUERY=MRREALKNAVLKIMIEKMELKNVTHLEETMRLNQDLYIDSVMMLQLIVYIEMDIKLCVPEDEVDPKAFLTVGSLLDFMEELQEVNVNN&amp;LINK_LOC=protein&amp;PAGE_TYPE=BlastSearch\" target=\"_new\">NCBI BlastP on this gene</a><br>\n <a href=\"http://www.ncbi.nlm.nih.gov/projects/sviewer/?Db=gene&amp;DbFrom=protein&amp;Cmd=Link&amp;noslider=1&amp;id=NZ_CP010089.1&amp;from=2074983&amp;to=2095249\" target=\"_new\">View genomic context</a><br>\n \n  <a href=\"knownclusterblast/region3/ctg1_2085_mibig_hits.html\" target=\"_new\">MiBIG Hits</a><br>\n \n \n \n \n</div>\n<div class=\"focus-clipboard\">\n AA sequence: <span class=\"clipboard-copy\" data-seq=\"MRREALKNAVLKIMIEKMELKNVTHLEETMRLNQDLYIDSVMMLQLIVYIEMDIKLCVPEDEVDPKAFLTVGSLLDFMEELQEVNVNN\">Copy to clipboard</span><br>\n Nucleotide sequence: <span class=\"clipboard-copy\" data-seq=\"ATGAGACGGGAAGCGTTAAAGAATGCCGTGTTAAAAATTATGATAGAAAAAATGGAACTGAAAAATGTAACGCATTTAGAAGAAACGATGCGCTTAAATCAAGATTTATATATAGATTCGGTAATGATGTTACAGCTTATTGTATACATAGAAATGGATATAAAGCTATGCGTTCCAGAGGATGAGGTAGATCCAAAGGCATTTCTTACTGTAGGATCTTTGCTTGATTTTATGGAGGAGTTACAAGAAGTAAATGTGAATAACTAA\">Copy to clipboard</span><br>\n</div>",
                        "strand": 1
                    },
                    {
                        "type": "other",
                        "start": 2085273,
                        "locus_tag": "ctg1_2086",
                        "end": 2086256,
                        "description": "<div class=\"focus-intro\">\n <strong><span class=\"serif\">ctg1_2086</span></strong><br>\n \n <br>\n Locus tag: <span class=\"serif\">ctg1_2086</span><br>\n Protein ID: <span class=\"serif\">None</span><br>\n Gene: <span class=\"serif\">None</span><br>\n \n Location: 2,085,273 - 2,086,256,\n (total: 984 nt)<br>\n <br>\n \n</div>\n<div class=\"focus-info\">\n \n\n \n</div>\n<div class=\"focus-urls\">\n <a href=\"http://blast.ncbi.nlm.nih.gov/Blast.cgi?PAGE=Proteins&amp;PROGRAM=blastp&amp;BLAST_PROGRAMS=blastp&amp;QUERY=MTSIKVHCLVSCFCEIIKRRSDIDFRPFYFGLWDGDFDITEGGIISYHSENINHDHYLLWFEKLYGIKVNEWYDHAKDKDSNVETFLELVENKPENRYVIVMVDMSLLPERENKFHQKPFPHYLMISKTEKEEEWFMLDPDFRWEGNMEREKVLHSIQDNPFGGGYFIDIEGIGEPTQETVASYFTETFKKNDNELTMELKNLIVKMANEEEGYALSGLVAAVKQIPVLAIRKYSYEHAFAYFRETLQYSEQEFDYWCDRVEDIVQGFTNVQYRAIKMAMTNNKGMLVSIIEKLDEMNAIELQIKKELERQFLSWKGMKTNQSVATF&amp;LINK_LOC=protein&amp;PAGE_TYPE=BlastSearch\" target=\"_new\">NCBI BlastP on this gene</a><br>\n <a href=\"http://www.ncbi.nlm.nih.gov/projects/sviewer/?Db=gene&amp;DbFrom=protein&amp;Cmd=Link&amp;noslider=1&amp;id=NZ_CP010089.1&amp;from=2075273&amp;to=2096256\" target=\"_new\">View genomic context</a><br>\n \n  <a href=\"knownclusterblast/region3/ctg1_2086_mibig_hits.html\" target=\"_new\">MiBIG Hits</a><br>\n \n \n \n \n</div>\n<div class=\"focus-clipboard\">\n AA sequence: <span class=\"clipboard-copy\" data-seq=\"MTSIKVHCLVSCFCEIIKRRSDIDFRPFYFGLWDGDFDITEGGIISYHSENINHDHYLLWFEKLYGIKVNEWYDHAKDKDSNVETFLELVENKPENRYVIVMVDMSLLPERENKFHQKPFPHYLMISKTEKEEEWFMLDPDFRWEGNMEREKVLHSIQDNPFGGGYFIDIEGIGEPTQETVASYFTETFKKNDNELTMELKNLIVKMANEEEGYALSGLVAAVKQIPVLAIRKYSYEHAFAYFRETLQYSEQEFDYWCDRVEDIVQGFTNVQYRAIKMAMTNNKGMLVSIIEKLDEMNAIELQIKKELERQFLSWKGMKTNQSVATF\">Copy to clipboard</span><br>\n Nucleotide sequence: <span class=\"clipboard-copy\" data-seq=\"ATGACTTCAATAAAAGTGCACTGTTTAGTGAGTTGTTTTTGTGAAATTATAAAAAGGCGTAGCGACATTGATTTTCGTCCATTTTATTTTGGACTATGGGATGGAGATTTTGATATAACAGAAGGCGGAATTATTTCATATCACTCTGAAAACATTAACCATGATCATTATTTACTTTGGTTTGAAAAATTGTACGGTATTAAAGTAAACGAATGGTATGATCATGCAAAAGATAAAGATAGCAATGTAGAAACGTTTTTAGAATTAGTAGAAAACAAGCCGGAAAATCGTTATGTCATTGTAATGGTTGATATGTCTCTATTACCAGAGAGGGAAAATAAATTTCATCAAAAACCGTTTCCACATTATTTAATGATATCAAAAACAGAGAAAGAAGAAGAGTGGTTCATGCTAGATCCTGATTTTCGTTGGGAAGGAAATATGGAAAGAGAAAAAGTACTTCACTCTATTCAAGATAACCCATTTGGTGGAGGTTATTTCATTGATATAGAAGGAATTGGGGAGCCAACGCAAGAAACAGTAGCTAGTTATTTCACAGAAACATTCAAAAAGAACGACAATGAACTGACTATGGAACTGAAAAATTTAATTGTAAAAATGGCAAATGAGGAAGAAGGATATGCGCTTTCTGGTCTTGTAGCAGCAGTAAAACAAATACCAGTACTTGCAATTCGTAAATATAGTTATGAGCATGCCTTTGCATACTTCCGTGAAACGTTGCAATATTCGGAGCAAGAATTTGATTATTGGTGTGATCGGGTAGAGGATATTGTACAAGGATTTACAAATGTACAGTATCGTGCAATTAAAATGGCAATGACGAATAATAAAGGTATGCTAGTATCGATTATTGAAAAACTGGATGAAATGAATGCAATTGAACTGCAAATTAAGAAGGAATTAGAGAGACAGTTTCTATCATGGAAAGGTATGAAAACAAATCAGTCTGTCGCAACTTTTTAA\">Copy to clipboard</span><br>\n</div>",
                        "strand": 1
                    },
                    {
                        "type": "other",
                        "start": 2086294,
                        "locus_tag": "ctg1_2087",
                        "end": 2087136,
                        "description": "<div class=\"focus-intro\">\n <strong><span class=\"serif\">ctg1_2087</span></strong><br>\n \n <br>\n Locus tag: <span class=\"serif\">ctg1_2087</span><br>\n Protein ID: <span class=\"serif\">None</span><br>\n Gene: <span class=\"serif\">None</span><br>\n \n Location: 2,086,294 - 2,087,136,\n (total: 843 nt)<br>\n <br>\n \n</div>\n<div class=\"focus-info\">\n \n\n \n</div>\n<div class=\"focus-urls\">\n <a href=\"http://blast.ncbi.nlm.nih.gov/Blast.cgi?PAGE=Proteins&amp;PROGRAM=blastp&amp;BLAST_PROGRAMS=blastp&amp;QUERY=MKYSLCTISFRHQLISFTDIVQFAYENGFEGIELWGTHAQNLYIQERETTERELTFLKDKNLEITMISDYLDISLSADFEKTIEKSEQLVVLANWFNTNKIRTFAGQKGSKDFSEQERKEYVKRIRKICDVFAQHNMYVLLETHPNTLTDTLPSTIELLEEVNHPNLKINLDFLHIWESGADPIDSFHRLKPWTLHYHFKNISSADYLHVFEPNNVYAAAGSRIGMVPLFEGIVNYDEIIQEVRGTDLFASLEWFGHNAKEILKEEMKVLINRKLEVVTS&amp;LINK_LOC=protein&amp;PAGE_TYPE=BlastSearch\" target=\"_new\">NCBI BlastP on this gene</a><br>\n <a href=\"http://www.ncbi.nlm.nih.gov/projects/sviewer/?Db=gene&amp;DbFrom=protein&amp;Cmd=Link&amp;noslider=1&amp;id=NZ_CP010089.1&amp;from=2076294&amp;to=2097136\" target=\"_new\">View genomic context</a><br>\n \n  <a href=\"knownclusterblast/region3/ctg1_2087_mibig_hits.html\" target=\"_new\">MiBIG Hits</a><br>\n \n \n \n \n</div>\n<div class=\"focus-clipboard\">\n AA sequence: <span class=\"clipboard-copy\" data-seq=\"MKYSLCTISFRHQLISFTDIVQFAYENGFEGIELWGTHAQNLYIQERETTERELTFLKDKNLEITMISDYLDISLSADFEKTIEKSEQLVVLANWFNTNKIRTFAGQKGSKDFSEQERKEYVKRIRKICDVFAQHNMYVLLETHPNTLTDTLPSTIELLEEVNHPNLKINLDFLHIWESGADPIDSFHRLKPWTLHYHFKNISSADYLHVFEPNNVYAAAGSRIGMVPLFEGIVNYDEIIQEVRGTDLFASLEWFGHNAKEILKEEMKVLINRKLEVVTS\">Copy to clipboard</span><br>\n Nucleotide sequence: <span class=\"clipboard-copy\" data-seq=\"ATGAAATATTCGCTATGTACCATTTCATTTCGTCATCAATTAATTTCATTTACTGATATTGTTCAATTTGCATATGAAAACGGTTTTGAAGGAATTGAATTGTGGGGGACTCATGCACAAAATTTGTATATACAAGAACGCGAAACGACAGAACGAGAATTGACTTTTCTAAAGGATAAAAACTTAGAAATTACGATGATAAGTGATTACTTAGATATATCATTATCAGCAGATTTTGAAAAAACGATAGAGAAAAGTGAACAACTTGTAGTACTAGCTAATTGGTTTAATACGAATAAAATTCGCACGTTTGCTGGGCAAAAAGGGAGCAAGGACTTCTCGGAACAAGAGAGAAAAGAGTATGTAAAGCGAATACGTAAGATTTGTGATGTGTTTGCTCAGCACAATATGTATGTGCTGTTAGAAACACATCCCAATACACTAACAGACACATTGCCTTCTACTATAGAACTATTAGAAGAAGTAAATCATCCGAATTTAAAAATAAATCTTGATTTTCTCCATATATGGGAGTCTGGCGCAGATCCAATAGACAGTTTCCATCGATTAAAGCCGTGGACACTACATTACCATTTTAAGAATATATCTTCAGCGGATTATTTGCATGTGTTTGAACCTAATAATGTATATGCTGCAGCAGGAAGTCGTATTGGTATGGTTCCGTTATTTGAAGGTATTGTAAATTATGATGAGATTATTCAGGAAGTGAGAGGTACGGATCTTTTTGCTTCCTTAGAATGGTTTGGACATAATGCAAAAGAGATATTAAAAGAAGAAATGAAAGTATTAATAAATAGAAAATTAGAAGTAGTAACTTCGTAA\">Copy to clipboard</span><br>\n</div>",
                        "strand": 1
                    },
                    {
                        "type": "other",
                        "start": 2087261,
                        "locus_tag": "ctg1_2088",
                        "end": 2087467,
                        "description": "<div class=\"focus-intro\">\n <strong><span class=\"serif\">ctg1_2088</span></strong><br>\n \n <br>\n Locus tag: <span class=\"serif\">ctg1_2088</span><br>\n Protein ID: <span class=\"serif\">None</span><br>\n Gene: <span class=\"serif\">None</span><br>\n \n Location: 2,087,261 - 2,087,467,\n (total: 207 nt)<br>\n <br>\n \n</div>\n<div class=\"focus-info\">\n \n\n \n  <br>\n  <span class=\"bold\"> Gene Ontology terms for PFAM domains:</span><br>\n  \n   PF00269.19: <a class='external-link' href='http://amigo.geneontology.org/amigo/term/GO:0003690' target='_blank'>GO:0003690</a>: double-stranded DNA binding<br>\n  \n   PF00269.19: <a class='external-link' href='http://amigo.geneontology.org/amigo/term/GO:0006265' target='_blank'>GO:0006265</a>: DNA topological change<br>\n  \n  <br>\n \n</div>\n<div class=\"focus-urls\">\n <a href=\"http://blast.ncbi.nlm.nih.gov/Blast.cgi?PAGE=Proteins&amp;PROGRAM=blastp&amp;BLAST_PROGRAMS=blastp&amp;QUERY=MARNRNSNQLASHGAQAALDQMKYEIAQEFGVQLGADTSSRANGSVGGEITKRLVAMAEQQLGGGYTR&amp;LINK_LOC=protein&amp;PAGE_TYPE=BlastSearch\" target=\"_new\">NCBI BlastP on this gene</a><br>\n <a href=\"http://www.ncbi.nlm.nih.gov/projects/sviewer/?Db=gene&amp;DbFrom=protein&amp;Cmd=Link&amp;noslider=1&amp;id=NZ_CP010089.1&amp;from=2077261&amp;to=2097467\" target=\"_new\">View genomic context</a><br>\n \n \n \n \n</div>\n<div class=\"focus-clipboard\">\n AA sequence: <span class=\"clipboard-copy\" data-seq=\"MARNRNSNQLASHGAQAALDQMKYEIAQEFGVQLGADTSSRANGSVGGEITKRLVAMAEQQLGGGYTR\">Copy to clipboard</span><br>\n Nucleotide sequence: <span class=\"clipboard-copy\" data-seq=\"ATGGCTAGAAATCGTAATTCTAATCAATTAGCATCACATGGAGCACAAGCAGCTTTAGATCAAATGAAATATGAAATTGCACAAGAGTTTGGTGTACAACTTGGCGCTGATACTTCTTCACGTGCAAACGGTTCTGTAGGCGGTGAAATTACAAAACGCCTTGTAGCGATGGCAGAACAACAACTTGGTGGCGGATATACTCGCTAA\">Copy to clipboard</span><br>\n</div>",
                        "strand": 1
                    }
                ],
                "clusters": [
                    {
                        "neighbouring_start": 2075602,
                        "start": 2080602,
                        "neighbouring_end": 2088761,
                        "end": 2083761,
                        "tool": "rule-based-clusters",
                        "product": "siderophore",
                        "isCandidateCluster": false,
                        "height": 2
                    }
                ]
            },
            {
                "type": "NRPS",
                "products": [
                    "NRPS"
                ],
                "start": 2413462,
                "end": 2462047,
                "anchor": "r1c4",
                "ttaCodons": [],
                "idx": 4,
                "orfs": [
                    {
                        "type": "other",
                        "start": 2413462,
                        "locus_tag": "ctg1_2425",
                        "end": 2414898,
                        "description": "<div class=\"focus-intro\">\n <strong><span class=\"serif\">ctg1_2425</span></strong><br>\n \n <br>\n Locus tag: <span class=\"serif\">ctg1_2425</span><br>\n Protein ID: <span class=\"serif\">None</span><br>\n Gene: <span class=\"serif\">None</span><br>\n \n Location: 2,413,462 - 2,414,898,\n (total: 1437 nt)<br>\n <br>\n \n</div>\n<div class=\"focus-info\">\n \n\n \n  <br>\n  <span class=\"bold\"> Gene Ontology terms for PFAM domains:</span><br>\n  \n   PF03972.13: <a class='external-link' href='http://amigo.geneontology.org/amigo/term/GO:0016829' target='_blank'>GO:0016829</a>: lyase activity<br>\n  \n  <br>\n \n</div>\n<div class=\"focus-urls\">\n <a href=\"http://blast.ncbi.nlm.nih.gov/Blast.cgi?PAGE=Proteins&amp;PROGRAM=blastp&amp;BLAST_PROGRAMS=blastp&amp;QUERY=MIKTNEIKQKDALLEEITDYVLNKEVTSAEAFSTARYVLLDTLGCGILALQYPECTKLLGPVVPGTIVPNGTRVPGTSYVLDPVKGAFNIGCMIRWLDYNDTWLAAEWGHPSDNLGGILAVADYISRVRISEGKEALKVREVLEMMIKAHEIQGVLALENSLNRVGLDHVLYVKVATTAVVAKMLGGTREEIFNALSHAWIDNSSLRTYRHAPNTGSRKSWAAGDATSRGVHLAMTALKGEMGYPTALSAPGWGFQDVLFNKQELKLARPLESYVMENVLFKVSYPAEFHAQTAAECAVKLHPEIKERLDEIDRITITTHESAIRIIDKEGPLNNPADRDHCLQYITAIGLLKGDIVADDYEDAVANDPRVDELRNKMVVVENKQYSLDYLDPNKRSIANAVQVHFKDGTVTENVECEYPLGHRFRRDEAIPKVVQKFTANMAGHYSSKQQEQIHEVCLNEEKLENMNVNEFVDLFLI&amp;LINK_LOC=protein&amp;PAGE_TYPE=BlastSearch\" target=\"_new\">NCBI BlastP on this gene</a><br>\n <a href=\"http://www.ncbi.nlm.nih.gov/projects/sviewer/?Db=gene&amp;DbFrom=protein&amp;Cmd=Link&amp;noslider=1&amp;id=NZ_CP010089.1&amp;from=2403462&amp;to=2424898\" target=\"_new\">View genomic context</a><br>\n \n  <a href=\"knownclusterblast/region4/ctg1_2425_mibig_hits.html\" target=\"_new\">MiBIG Hits</a><br>\n \n \n \n \n</div>\n<div class=\"focus-clipboard\">\n AA sequence: <span class=\"clipboard-copy\" data-seq=\"MIKTNEIKQKDALLEEITDYVLNKEVTSAEAFSTARYVLLDTLGCGILALQYPECTKLLGPVVPGTIVPNGTRVPGTSYVLDPVKGAFNIGCMIRWLDYNDTWLAAEWGHPSDNLGGILAVADYISRVRISEGKEALKVREVLEMMIKAHEIQGVLALENSLNRVGLDHVLYVKVATTAVVAKMLGGTREEIFNALSHAWIDNSSLRTYRHAPNTGSRKSWAAGDATSRGVHLAMTALKGEMGYPTALSAPGWGFQDVLFNKQELKLARPLESYVMENVLFKVSYPAEFHAQTAAECAVKLHPEIKERLDEIDRITITTHESAIRIIDKEGPLNNPADRDHCLQYITAIGLLKGDIVADDYEDAVANDPRVDELRNKMVVVENKQYSLDYLDPNKRSIANAVQVHFKDGTVTENVECEYPLGHRFRRDEAIPKVVQKFTANMAGHYSSKQQEQIHEVCLNEEKLENMNVNEFVDLFLI\">Copy to clipboard</span><br>\n Nucleotide sequence: <span class=\"clipboard-copy\" data-seq=\"ATGATTAAAACAAATGAAATTAAGCAAAAAGATGCATTATTAGAAGAGATTACCGATTATGTATTAAATAAAGAGGTTACTAGTGCAGAAGCATTCAGTACAGCTCGTTACGTATTACTTGATACACTTGGATGTGGAATTTTAGCACTGCAATATCCAGAATGTACGAAATTACTAGGACCAGTTGTGCCAGGAACAATCGTGCCAAATGGTACACGTGTACCAGGTACGTCTTATGTACTAGATCCAGTAAAAGGTGCATTTAATATCGGATGTATGATCCGTTGGTTAGACTATAACGATACTTGGCTTGCAGCAGAGTGGGGACATCCATCTGATAACCTAGGCGGAATTTTAGCAGTTGCAGATTATATTAGCCGTGTTCGTATTTCAGAAGGAAAAGAAGCTTTAAAAGTACGTGAAGTATTAGAAATGATGATTAAAGCACATGAAATTCAAGGCGTGCTTGCTTTAGAAAACAGCTTAAACAGAGTTGGTCTTGACCATGTATTATATGTAAAAGTAGCAACAACTGCAGTAGTTGCGAAAATGCTTGGCGGAACACGTGAAGAAATCTTTAATGCATTATCACATGCGTGGATTGATAATTCTAGTCTTCGTACATATCGTCATGCTCCAAATACGGGCTCACGTAAATCATGGGCTGCAGGTGACGCAACGAGCCGCGGTGTTCATCTTGCAATGACTGCTCTAAAAGGTGAAATGGGTTATCCAACAGCATTATCTGCGCCAGGATGGGGATTCCAAGATGTATTATTCAATAAACAAGAATTAAAATTAGCAAGACCACTAGAGTCATATGTAATGGAAAATGTATTATTTAAAGTGTCATATCCAGCAGAATTCCATGCACAAACGGCTGCAGAATGTGCAGTGAAGTTGCATCCGGAAATTAAAGAGAGATTAGATGAAATTGACCGTATTACAATTACAACTCATGAATCAGCAATTCGTATTATTGATAAAGAAGGTCCATTAAATAACCCAGCTGATCGTGATCATTGCTTACAATACATTACGGCAATTGGTTTATTAAAAGGAGATATCGTTGCAGACGATTATGAAGATGCAGTAGCAAACGATCCACGTGTAGATGAATTACGTAATAAGATGGTTGTTGTTGAAAACAAACAGTACAGTTTAGATTACCTTGACCCGAACAAGCGCTCAATCGCCAACGCTGTTCAAGTTCACTTTAAAGATGGCACAGTAACAGAAAATGTGGAATGTGAATATCCACTTGGTCACCGCTTCCGTAGAGACGAAGCAATTCCAAAAGTTGTTCAAAAATTCACTGCAAATATGGCAGGTCATTATTCTAGTAAGCAACAAGAACAAATTCATGAAGTTTGTTTAAATGAAGAAAAACTAGAAAATATGAATGTAAACGAATTTGTAGATCTATTCTTAATTTAA\">Copy to clipboard</span><br>\n</div>",
                        "strand": 1
                    },
                    {
                        "type": "biosynthetic-additional",
                        "start": 2414917,
                        "locus_tag": "ctg1_2426",
                        "end": 2415825,
                        "description": "<div class=\"focus-intro\">\n <strong><span class=\"serif\">ctg1_2426</span></strong><br>\n \n <br>\n Locus tag: <span class=\"serif\">ctg1_2426</span><br>\n Protein ID: <span class=\"serif\">None</span><br>\n Gene: <span class=\"serif\">None</span><br>\n \n Location: 2,414,917 - 2,415,825,\n (total: 909 nt)<br>\n <br>\n \n  biosynthetic-additional (smcogs) SMCOG1231:carboxyvinyl-carboxyphosphonate (Score: 323.7; E-value: 1.8e-98)<br>\n \n</div>\n<div class=\"focus-info\">\n \n\n \n  <br>\n  <span class=\"bold\"> Gene Ontology terms for PFAM domains:</span><br>\n  \n   PF00463.20: <a class='external-link' href='http://amigo.geneontology.org/amigo/term/GO:0004451' target='_blank'>GO:0004451</a>: isocitrate lyase activity<br>\n  \n   PF00463.20: <a class='external-link' href='http://amigo.geneontology.org/amigo/term/GO:0019752' target='_blank'>GO:0019752</a>: carboxylic acid metabolic process<br>\n  \n  <br>\n \n</div>\n<div class=\"focus-urls\">\n <a href=\"http://blast.ncbi.nlm.nih.gov/Blast.cgi?PAGE=Proteins&amp;PROGRAM=blastp&amp;BLAST_PROGRAMS=blastp&amp;QUERY=MAWVVKKQSTQEELANRFRALVEANEILQIPGAHDAMAALVAKNTGFSALYLSGAAYTASKGLPDLGIVTSTEVAERARDLVRATDLPVLVDIDTGFGGVLNVARTAVEVVEAKVAAVQIEDQQLPKKCGHLNGKKLVTTEELVQKIKAIKEVAPSLYIVARTDARGVEGLDEAIERANAYVKAGADAIFPEALQSEEEFRLFNSKVNAPLLANMTEFGKTPYYSAEEFANMGFQMVIYPVTSLRVAAKAYENVFTLIKETGSQKDALSNMQTRSELYETISYHDFEELDTGIAKTVLSEDQ&amp;LINK_LOC=protein&amp;PAGE_TYPE=BlastSearch\" target=\"_new\">NCBI BlastP on this gene</a><br>\n <a href=\"http://www.ncbi.nlm.nih.gov/projects/sviewer/?Db=gene&amp;DbFrom=protein&amp;Cmd=Link&amp;noslider=1&amp;id=NZ_CP010089.1&amp;from=2404917&amp;to=2425825\" target=\"_new\">View genomic context</a><br>\n \n  <a href=\"knownclusterblast/region4/ctg1_2426_mibig_hits.html\" target=\"_new\">MiBIG Hits</a><br>\n \n \n \n \n</div>\n<div class=\"focus-clipboard\">\n AA sequence: <span class=\"clipboard-copy\" data-seq=\"MAWVVKKQSTQEELANRFRALVEANEILQIPGAHDAMAALVAKNTGFSALYLSGAAYTASKGLPDLGIVTSTEVAERARDLVRATDLPVLVDIDTGFGGVLNVARTAVEVVEAKVAAVQIEDQQLPKKCGHLNGKKLVTTEELVQKIKAIKEVAPSLYIVARTDARGVEGLDEAIERANAYVKAGADAIFPEALQSEEEFRLFNSKVNAPLLANMTEFGKTPYYSAEEFANMGFQMVIYPVTSLRVAAKAYENVFTLIKETGSQKDALSNMQTRSELYETISYHDFEELDTGIAKTVLSEDQ\">Copy to clipboard</span><br>\n Nucleotide sequence: <span class=\"clipboard-copy\" data-seq=\"ATGGCTTGGGTTGTGAAAAAGCAGTCAACACAAGAGGAGCTTGCGAATCGATTCCGAGCTTTAGTAGAAGCAAATGAAATTTTGCAAATTCCAGGTGCTCATGACGCAATGGCGGCTTTAGTTGCAAAAAATACAGGTTTTTCAGCTCTTTATTTATCAGGAGCTGCTTATACTGCAAGTAAAGGCTTACCAGATTTAGGTATCGTGACGTCTACTGAAGTGGCTGAGAGAGCAAGAGATTTAGTAAGAGCTACAGACTTACCTGTTCTTGTTGACATTGATACAGGATTTGGTGGTGTACTAAATGTGGCGAGAACAGCTGTAGAAGTGGTGGAAGCGAAAGTAGCAGCTGTCCAAATTGAAGATCAGCAATTACCAAAAAAATGTGGACATTTAAATGGTAAGAAACTTGTTACTACAGAAGAATTGGTTCAAAAAATTAAAGCGATTAAAGAAGTTGCACCGAGCTTATACATTGTAGCACGTACTGATGCTCGCGGCGTTGAAGGATTAGATGAAGCAATTGAAAGAGCAAATGCATATGTAAAAGCAGGTGCAGATGCAATTTTCCCTGAAGCGCTTCAATCAGAGGAAGAATTCCGTCTATTTAATAGTAAGGTAAATGCACCTTTGCTTGCGAATATGACTGAATTTGGAAAAACTCCATATTATAGTGCAGAGGAATTTGCGAATATGGGCTTCCAAATGGTTATTTATCCTGTAACTTCACTTCGCGTTGCAGCGAAAGCGTATGAAAATGTGTTTACTTTAATTAAAGAAACAGGCTCTCAAAAAGATGCACTTTCTAATATGCAAACGAGAAGTGAATTATACGAAACAATTTCATATCATGACTTTGAAGAGTTAGATACTGGTATTGCAAAAACAGTATTATCAGAAGATCAATAG\">Copy to clipboard</span><br>\n</div>",
                        "strand": 1
                    },
                    {
                        "type": "biosynthetic-additional",
                        "start": 2415978,
                        "locus_tag": "ctg1_2427",
                        "end": 2417687,
                        "description": "<div class=\"focus-intro\">\n <strong><span class=\"serif\">ctg1_2427</span></strong><br>\n \n <br>\n Locus tag: <span class=\"serif\">ctg1_2427</span><br>\n Protein ID: <span class=\"serif\">None</span><br>\n Gene: <span class=\"serif\">None</span><br>\n \n Location: 2,415,978 - 2,417,687,\n (total: 1710 nt)<br>\n <br>\n \n  biosynthetic-additional (rule-based-clusters) Acyl-CoA_dh_N<br>\n \n  biosynthetic-additional (rule-based-clusters) Acyl-CoA_dh_M<br>\n \n  biosynthetic-additional (rule-based-clusters) Acyl-CoA_dh_1<br>\n \n  biosynthetic-additional (smcogs) SMCOG1006:acyl-CoA dehydrogenase (Score: 411.4; E-value: 5.9e-125)<br>\n \n</div>\n<div class=\"focus-info\">\n \n\n \n  <br>\n  <span class=\"bold\"> Gene Ontology terms for PFAM domains:</span><br>\n  \n   PF00441.23: <a class='external-link' href='http://amigo.geneontology.org/amigo/term/GO:0016627' target='_blank'>GO:0016627</a>: oxidoreductase activity, acting on the CH-CH group of donors<br>\n  \n   PF00441.23: <a class='external-link' href='http://amigo.geneontology.org/amigo/term/GO:0055114' target='_blank'>GO:0055114</a>: oxidation-reduction process<br>\n  \n   PF02770.18: <a class='external-link' href='http://amigo.geneontology.org/amigo/term/GO:0016627' target='_blank'>GO:0016627</a>: oxidoreductase activity, acting on the CH-CH group of donors<br>\n  \n   PF02770.18: <a class='external-link' href='http://amigo.geneontology.org/amigo/term/GO:0055114' target='_blank'>GO:0055114</a>: oxidation-reduction process<br>\n  \n   PF02771.15: <a class='external-link' href='http://amigo.geneontology.org/amigo/term/GO:0016627' target='_blank'>GO:0016627</a>: oxidoreductase activity, acting on the CH-CH group of donors<br>\n  \n   PF02771.15: <a class='external-link' href='http://amigo.geneontology.org/amigo/term/GO:0050660' target='_blank'>GO:0050660</a>: flavin adenine dinucleotide binding<br>\n  \n   PF02771.15: <a class='external-link' href='http://amigo.geneontology.org/amigo/term/GO:0055114' target='_blank'>GO:0055114</a>: oxidation-reduction process<br>\n  \n  <br>\n \n</div>\n<div class=\"focus-urls\">\n <a href=\"http://blast.ncbi.nlm.nih.gov/Blast.cgi?PAGE=Proteins&amp;PROGRAM=blastp&amp;BLAST_PROGRAMS=blastp&amp;QUERY=MEKTKLPWDEFFSLNKDINHTYFTPEDFSGDEDLIAKTTEQFVKQEIVPQMENIEQHNYKVSRQLFEKAGELGLLGIEVPEDYGGFELGKAVSGLVAEKMGYAGAFSVSFNIHAGVGTLPYIYYGTKEQKEKYLPKIASGEWIGAYALTEPNAGSDALSAKTSAVLNEEGTAWKLNGEKQWITNAHMADVYVVFAKTNKGMTAFIVERTCEGVSIGLEEKKMGIKGSSTATLILEDVVIPAENVLGEVGKGHHVALNILNFARLKLAFGNIGTAKQAIGLSVQYGKERKQFQTELVDFTMIQEKIANMIIATYGAESAAYRTAGVIDEAIHESDEDLMKKMSQFAIECALNKVNASETLAYIVDEAVQIHGGYGYMQEYEVERLYRDARISRIFEGTNEINRLTVAKMLMKQIEQLEDTEVESNVANVERNHRYILLAKKLLKQSLKTLSKTPGLKIDQEQEYSRVISNMLTDVYIMESAFLRTRKAVRKNGEEKERTKQLITDVICEEGYRKVEEAAISVLSAAVTKEQDRHVILAEIRQLLVPLYTNVFTKKREIAKAIINRGKYIV&amp;LINK_LOC=protein&amp;PAGE_TYPE=BlastSearch\" target=\"_new\">NCBI BlastP on this gene</a><br>\n <a href=\"http://www.ncbi.nlm.nih.gov/projects/sviewer/?Db=gene&amp;DbFrom=protein&amp;Cmd=Link&amp;noslider=1&amp;id=NZ_CP010089.1&amp;from=2405978&amp;to=2427687\" target=\"_new\">View genomic context</a><br>\n \n  <a href=\"knownclusterblast/region4/ctg1_2427_mibig_hits.html\" target=\"_new\">MiBIG Hits</a><br>\n \n \n \n \n</div>\n<div class=\"focus-clipboard\">\n AA sequence: <span class=\"clipboard-copy\" data-seq=\"MEKTKLPWDEFFSLNKDINHTYFTPEDFSGDEDLIAKTTEQFVKQEIVPQMENIEQHNYKVSRQLFEKAGELGLLGIEVPEDYGGFELGKAVSGLVAEKMGYAGAFSVSFNIHAGVGTLPYIYYGTKEQKEKYLPKIASGEWIGAYALTEPNAGSDALSAKTSAVLNEEGTAWKLNGEKQWITNAHMADVYVVFAKTNKGMTAFIVERTCEGVSIGLEEKKMGIKGSSTATLILEDVVIPAENVLGEVGKGHHVALNILNFARLKLAFGNIGTAKQAIGLSVQYGKERKQFQTELVDFTMIQEKIANMIIATYGAESAAYRTAGVIDEAIHESDEDLMKKMSQFAIECALNKVNASETLAYIVDEAVQIHGGYGYMQEYEVERLYRDARISRIFEGTNEINRLTVAKMLMKQIEQLEDTEVESNVANVERNHRYILLAKKLLKQSLKTLSKTPGLKIDQEQEYSRVISNMLTDVYIMESAFLRTRKAVRKNGEEKERTKQLITDVICEEGYRKVEEAAISVLSAAVTKEQDRHVILAEIRQLLVPLYTNVFTKKREIAKAIINRGKYIV\">Copy to clipboard</span><br>\n Nucleotide sequence: <span class=\"clipboard-copy\" data-seq=\"ATGGAGAAAACGAAGTTACCATGGGATGAATTTTTTTCACTTAATAAAGATATAAATCATACTTACTTTACACCAGAAGATTTTTCAGGTGATGAAGATTTAATCGCAAAAACGACAGAACAATTCGTTAAACAAGAAATTGTTCCACAAATGGAGAATATTGAACAACATAACTATAAAGTTTCTCGTCAATTATTTGAGAAAGCTGGGGAACTTGGATTATTAGGCATTGAGGTACCAGAAGATTATGGCGGGTTCGAGTTAGGAAAGGCTGTCTCAGGTCTTGTAGCAGAGAAAATGGGGTACGCTGGTGCGTTTAGCGTTTCTTTTAATATACACGCTGGTGTCGGTACATTGCCTTACATATATTATGGAACGAAAGAGCAAAAAGAAAAATATTTACCGAAAATCGCATCGGGAGAATGGATTGGGGCTTATGCTTTAACGGAGCCAAATGCTGGTTCGGATGCATTAAGTGCAAAAACAAGCGCCGTATTGAATGAAGAGGGAACAGCTTGGAAGTTAAATGGTGAGAAGCAATGGATTACAAATGCTCATATGGCAGATGTATACGTTGTTTTTGCGAAGACAAATAAAGGAATGACAGCGTTTATTGTCGAAAGAACATGTGAAGGTGTATCTATTGGATTAGAAGAAAAGAAAATGGGGATTAAAGGTTCTTCAACAGCGACTCTTATTTTAGAAGATGTTGTCATCCCTGCTGAAAATGTTTTAGGGGAAGTTGGGAAAGGGCATCACGTAGCCCTTAATATTCTTAACTTTGCTAGACTTAAACTTGCTTTTGGAAATATTGGAACAGCAAAACAAGCAATTGGTTTGTCGGTTCAATATGGAAAAGAGCGAAAACAGTTCCAAACGGAATTAGTAGACTTTACGATGATTCAAGAGAAAATTGCAAATATGATTATTGCTACATATGGAGCCGAAAGTGCAGCTTATCGTACAGCAGGTGTAATCGATGAAGCAATTCATGAGAGCGATGAAGATCTTATGAAGAAAATGTCCCAATTTGCAATTGAATGTGCACTGAATAAAGTAAATGCTTCTGAAACACTTGCTTATATCGTAGATGAAGCTGTACAAATTCATGGTGGTTACGGTTATATGCAAGAGTATGAGGTAGAACGATTATATCGTGATGCAAGAATTAGTCGTATTTTTGAAGGAACGAACGAAATTAATAGATTAACAGTTGCTAAAATGTTAATGAAGCAAATCGAACAATTAGAAGACACTGAAGTAGAAAGTAATGTAGCAAATGTAGAAAGAAACCATCGTTACATTTTATTAGCGAAAAAATTGTTGAAACAATCTTTGAAAACGCTCTCTAAAACTCCAGGTCTAAAAATTGACCAAGAACAAGAATATTCACGTGTAATATCAAATATGTTGACGGACGTGTACATCATGGAATCAGCGTTTTTACGTACGAGAAAAGCAGTACGTAAAAATGGAGAGGAAAAAGAACGTACGAAGCAACTCATAACGGATGTTATTTGTGAAGAAGGATACCGTAAAGTAGAAGAAGCGGCGATTTCTGTACTTTCAGCAGCTGTCACAAAAGAACAAGATAGACATGTGATTTTAGCTGAAATCCGTCAATTATTAGTGCCTTTATACACGAACGTATTTACGAAGAAGAGAGAAATTGCGAAAGCTATTATAAATCGCGGGAAATATATTGTGTAA\">Copy to clipboard</span><br>\n</div>",
                        "strand": 1
                    },
                    {
                        "type": "biosynthetic-additional",
                        "start": 2417704,
                        "locus_tag": "ctg1_2428",
                        "end": 2418594,
                        "description": "<div class=\"focus-intro\">\n <strong><span class=\"serif\">ctg1_2428</span></strong><br>\n \n <br>\n Locus tag: <span class=\"serif\">ctg1_2428</span><br>\n Protein ID: <span class=\"serif\">None</span><br>\n Gene: <span class=\"serif\">None</span><br>\n \n Location: 2,417,704 - 2,418,594,\n (total: 891 nt)<br>\n <br>\n \n  biosynthetic-additional (smcogs) SMCOG1100:3-hydroxyisobutyrate dehydrogenase (Score: 321.9; E-value: 6.4e-98)<br>\n \n</div>\n<div class=\"focus-info\">\n \n\n \n  <br>\n  <span class=\"bold\"> Gene Ontology terms for PFAM domains:</span><br>\n  \n   PF02826.18: <a class='external-link' href='http://amigo.geneontology.org/amigo/term/GO:0051287' target='_blank'>GO:0051287</a>: NAD binding<br>\n  \n   PF02826.18: <a class='external-link' href='http://amigo.geneontology.org/amigo/term/GO:0055114' target='_blank'>GO:0055114</a>: oxidation-reduction process<br>\n  \n   PF03446.14: <a class='external-link' href='http://amigo.geneontology.org/amigo/term/GO:0004616' target='_blank'>GO:0004616</a>: phosphogluconate dehydrogenase (decarboxylating) activity<br>\n  \n   PF03446.14: <a class='external-link' href='http://amigo.geneontology.org/amigo/term/GO:0055114' target='_blank'>GO:0055114</a>: oxidation-reduction process<br>\n  \n   PF14833.5: <a class='external-link' href='http://amigo.geneontology.org/amigo/term/GO:0051287' target='_blank'>GO:0051287</a>: NAD binding<br>\n  \n  <br>\n \n</div>\n<div class=\"focus-urls\">\n <a href=\"http://blast.ncbi.nlm.nih.gov/Blast.cgi?PAGE=Proteins&amp;PROGRAM=blastp&amp;BLAST_PROGRAMS=blastp&amp;QUERY=MKKIGFIGLGNMGLPMSKNLVKSGYTVYGVDLNKEAEASFEKEGGIIGLSISKLAETCDVVFTSLPSPRAVEAVYFGAEGLFENGHSNVVFIDTSTVSPQLNKQLEEAAKEKKVDFLAAPVSGGVIGAENRTLTFMVGGSKEVYEKTESIMGVLGANIFHVSEQIDSGTTVKLINNLLIGFYTAGVSEALTLAKKNNMDLDKMFDILNVSYGQSRIYERNYKSFIAPENYEPGFTVNLLKKDLGFAVDLAKESELHLPVSEMLLNVYDEASQAGYGENDMAALYKKVSEQLISNQK&amp;LINK_LOC=protein&amp;PAGE_TYPE=BlastSearch\" target=\"_new\">NCBI BlastP on this gene</a><br>\n <a href=\"http://www.ncbi.nlm.nih.gov/projects/sviewer/?Db=gene&amp;DbFrom=protein&amp;Cmd=Link&amp;noslider=1&amp;id=NZ_CP010089.1&amp;from=2407704&amp;to=2428594\" target=\"_new\">View genomic context</a><br>\n \n  <a href=\"knownclusterblast/region4/ctg1_2428_mibig_hits.html\" target=\"_new\">MiBIG Hits</a><br>\n \n \n \n \n</div>\n<div class=\"focus-clipboard\">\n AA sequence: <span class=\"clipboard-copy\" data-seq=\"MKKIGFIGLGNMGLPMSKNLVKSGYTVYGVDLNKEAEASFEKEGGIIGLSISKLAETCDVVFTSLPSPRAVEAVYFGAEGLFENGHSNVVFIDTSTVSPQLNKQLEEAAKEKKVDFLAAPVSGGVIGAENRTLTFMVGGSKEVYEKTESIMGVLGANIFHVSEQIDSGTTVKLINNLLIGFYTAGVSEALTLAKKNNMDLDKMFDILNVSYGQSRIYERNYKSFIAPENYEPGFTVNLLKKDLGFAVDLAKESELHLPVSEMLLNVYDEASQAGYGENDMAALYKKVSEQLISNQK\">Copy to clipboard</span><br>\n Nucleotide sequence: <span class=\"clipboard-copy\" data-seq=\"ATGAAAAAGATTGGTTTTATCGGTTTAGGTAACATGGGCCTTCCAATGTCAAAAAATCTAGTTAAATCAGGTTACACAGTATATGGCGTGGACTTAAATAAAGAGGCGGAAGCGTCCTTTGAAAAAGAAGGCGGAATTATCGGTCTATCAATCTCAAAACTAGCAGAAACATGTGATGTAGTTTTTACAAGTTTACCTTCACCTCGCGCTGTTGAAGCGGTATATTTTGGAGCAGAAGGATTATTTGAAAATGGTCACTCGAATGTAGTTTTCATTGATACAAGTACGGTATCGCCGCAGTTAAACAAACAGTTAGAGGAAGCTGCAAAGGAAAAGAAAGTAGACTTTTTAGCAGCACCTGTGAGCGGTGGTGTAATCGGAGCCGAAAACCGTACATTAACGTTTATGGTTGGTGGATCAAAAGAGGTATATGAGAAAACGGAATCTATCATGGGCGTACTAGGCGCGAACATTTTCCACGTTAGTGAGCAGATTGATAGTGGTACAACTGTTAAGTTAATTAATAACTTATTAATTGGTTTTTATACAGCTGGTGTGAGTGAAGCTTTAACATTAGCGAAAAAGAACAATATGGATTTAGATAAAATGTTTGATATTTTAAATGTAAGTTACGGTCAAAGTAGAATTTATGAACGTAATTATAAAAGTTTTATAGCGCCTGAAAACTACGAGCCAGGATTTACTGTGAACTTATTGAAAAAAGATTTAGGATTTGCAGTTGACTTAGCTAAGGAAAGCGAACTCCATTTACCGGTAAGCGAAATGTTATTAAACGTATATGACGAAGCGAGTCAAGCTGGATATGGTGAAAACGATATGGCTGCTTTATATAAGAAAGTTAGCGAGCAATTAATTTCTAATCAAAAATAA\">Copy to clipboard</span><br>\n</div>",
                        "strand": 1
                    },
                    {
                        "type": "biosynthetic-additional",
                        "start": 2418617,
                        "locus_tag": "ctg1_2429",
                        "end": 2420077,
                        "description": "<div class=\"focus-intro\">\n <strong><span class=\"serif\">ctg1_2429</span></strong><br>\n \n <br>\n Locus tag: <span class=\"serif\">ctg1_2429</span><br>\n Protein ID: <span class=\"serif\">None</span><br>\n Gene: <span class=\"serif\">None</span><br>\n \n Location: 2,418,617 - 2,420,077,\n (total: 1461 nt)<br>\n <br>\n \n  biosynthetic-additional (smcogs) SMCOG1017:aldehyde dehydrogenase (Score: 517.8; E-value: 3.5e-157)<br>\n \n</div>\n<div class=\"focus-info\">\n \n\n \n  <br>\n  <span class=\"bold\"> Gene Ontology terms for PFAM domains:</span><br>\n  \n   PF00171.21: <a class='external-link' href='http://amigo.geneontology.org/amigo/term/GO:0008152' target='_blank'>GO:0008152</a>: metabolic process<br>\n  \n   PF00171.21: <a class='external-link' href='http://amigo.geneontology.org/amigo/term/GO:0016491' target='_blank'>GO:0016491</a>: oxidoreductase activity<br>\n  \n   PF00171.21: <a class='external-link' href='http://amigo.geneontology.org/amigo/term/GO:0055114' target='_blank'>GO:0055114</a>: oxidation-reduction process<br>\n  \n  <br>\n \n</div>\n<div class=\"focus-urls\">\n <a href=\"http://blast.ncbi.nlm.nih.gov/Blast.cgi?PAGE=Proteins&amp;PROGRAM=blastp&amp;BLAST_PROGRAMS=blastp&amp;QUERY=MITTEIKRVKNHINGEWVESTGTEVEAVPNPATGKIIAYVPLSPKEDVEKAVEAAKAAFETWSKVPVPNRSRNLYKYLQLLQENKDELAKIITLENGKTLTDATGEVQRGIEAVELATSTPNLMMGQALPNIASGIDGSIWRYPIGVVAGITPFNFPMMIPLWMFPLAIACGNTFVLKTSERTPLLAERLVELFYEAGFPKGVLNLVQGGKDVVNSILENKDIQAVSFVGSEPVARYVYETGTKHGKRVQALAGAKNHAIVMPDCNLEKTVQGVIGSAFASSGERCMACSVVAVVDEIADEFIDVLVAETKKLKVGDGFNEENYVGPLIRESHKERVLGYINSGVADGATLLVDGRKINEEVGEGYFVGATIFDGVNQEMKIWQDEIFAPVLSIVRVKDLEEGIKLTNQSKFANGAVIYTSNGKHAQTFRDNIDAGMIGVNVNVPAPMAFFAFAGNKASFFGDLGTNGTDGVQFYTRKKVVTERWF&amp;LINK_LOC=protein&amp;PAGE_TYPE=BlastSearch\" target=\"_new\">NCBI BlastP on this gene</a><br>\n <a href=\"http://www.ncbi.nlm.nih.gov/projects/sviewer/?Db=gene&amp;DbFrom=protein&amp;Cmd=Link&amp;noslider=1&amp;id=NZ_CP010089.1&amp;from=2408617&amp;to=2430077\" target=\"_new\">View genomic context</a><br>\n \n  <a href=\"knownclusterblast/region4/ctg1_2429_mibig_hits.html\" target=\"_new\">MiBIG Hits</a><br>\n \n \n \n \n</div>\n<div class=\"focus-clipboard\">\n AA sequence: <span class=\"clipboard-copy\" data-seq=\"MITTEIKRVKNHINGEWVESTGTEVEAVPNPATGKIIAYVPLSPKEDVEKAVEAAKAAFETWSKVPVPNRSRNLYKYLQLLQENKDELAKIITLENGKTLTDATGEVQRGIEAVELATSTPNLMMGQALPNIASGIDGSIWRYPIGVVAGITPFNFPMMIPLWMFPLAIACGNTFVLKTSERTPLLAERLVELFYEAGFPKGVLNLVQGGKDVVNSILENKDIQAVSFVGSEPVARYVYETGTKHGKRVQALAGAKNHAIVMPDCNLEKTVQGVIGSAFASSGERCMACSVVAVVDEIADEFIDVLVAETKKLKVGDGFNEENYVGPLIRESHKERVLGYINSGVADGATLLVDGRKINEEVGEGYFVGATIFDGVNQEMKIWQDEIFAPVLSIVRVKDLEEGIKLTNQSKFANGAVIYTSNGKHAQTFRDNIDAGMIGVNVNVPAPMAFFAFAGNKASFFGDLGTNGTDGVQFYTRKKVVTERWF\">Copy to clipboard</span><br>\n Nucleotide sequence: <span class=\"clipboard-copy\" data-seq=\"ATGATTACAACTGAAATTAAACGAGTAAAAAATCACATTAACGGTGAGTGGGTTGAATCGACAGGTACGGAAGTAGAAGCAGTTCCAAATCCAGCGACTGGAAAAATTATCGCTTACGTTCCACTATCTCCAAAAGAAGATGTTGAAAAAGCTGTTGAAGCGGCAAAAGCAGCATTCGAAACATGGTCTAAAGTACCAGTTCCAAATCGTTCAAGAAATTTATATAAATATTTACAGCTATTACAAGAAAATAAAGATGAGCTTGCAAAAATCATTACGCTAGAAAATGGTAAGACGCTAACGGATGCAACAGGTGAAGTGCAACGTGGTATTGAAGCGGTAGAACTTGCAACATCTACGCCAAATTTAATGATGGGTCAAGCACTTCCGAATATCGCTAGCGGAATTGATGGATCGATTTGGCGCTACCCAATCGGAGTTGTTGCTGGTATTACGCCATTTAACTTCCCGATGATGATTCCGTTATGGATGTTCCCACTTGCAATTGCTTGCGGTAATACATTCGTATTAAAAACATCTGAAAGAACGCCACTTTTAGCGGAGCGACTTGTAGAATTATTCTATGAAGCAGGTTTCCCAAAAGGCGTATTAAATTTAGTACAAGGCGGAAAAGATGTTGTAAATAGCATTTTAGAAAATAAAGATATTCAGGCTGTTTCGTTCGTTGGCTCTGAGCCGGTAGCTCGTTACGTATATGAAACAGGTACGAAACACGGAAAACGTGTACAAGCGTTAGCAGGTGCGAAAAACCATGCGATTGTAATGCCAGATTGCAATCTTGAGAAAACAGTACAAGGTGTAATTGGATCTGCATTTGCAAGTAGTGGAGAGCGCTGCATGGCATGCTCAGTAGTAGCAGTAGTGGATGAAATTGCTGATGAATTCATTGATGTATTAGTAGCAGAAACGAAAAAATTAAAAGTAGGCGATGGCTTTAACGAAGAGAACTATGTTGGACCATTAATCCGTGAATCTCATAAAGAGCGCGTTTTAGGCTACATTAATAGCGGTGTAGCAGATGGGGCAACTTTATTAGTAGATGGCCGTAAAATTAATGAAGAAGTTGGAGAAGGTTACTTTGTAGGTGCGACAATCTTTGATGGCGTGAATCAAGAAATGAAAATTTGGCAAGATGAGATTTTTGCTCCAGTATTAAGCATTGTACGAGTTAAAGATTTAGAAGAAGGTATTAAACTAACAAATCAATCTAAATTTGCAAATGGTGCAGTTATTTATACATCAAACGGTAAACATGCACAAACGTTCCGTGATAATATCGATGCTGGTATGATCGGTGTAAACGTAAATGTTCCAGCACCAATGGCATTCTTCGCATTTGCAGGAAATAAAGCGTCATTCTTTGGTGATTTAGGTACAAATGGCACAGATGGCGTTCAATTCTATACACGTAAAAAAGTTGTAACTGAGCGCTGGTTTTAA\">Copy to clipboard</span><br>\n</div>",
                        "strand": 1
                    },
                    {
                        "type": "transport",
                        "start": 2420148,
                        "locus_tag": "ctg1_2430",
                        "end": 2420780,
                        "description": "<div class=\"focus-intro\">\n <strong><span class=\"serif\">ctg1_2430</span></strong><br>\n \n <br>\n Locus tag: <span class=\"serif\">ctg1_2430</span><br>\n Protein ID: <span class=\"serif\">None</span><br>\n Gene: <span class=\"serif\">None</span><br>\n \n Location: 2,420,148 - 2,420,780,\n (total: 633 nt)<br>\n <br>\n \n  transport (smcogs) SMCOG1116:Homoserine/threonine efflux protein (Score: 278.8; E-value: 4.1e-85)<br>\n \n</div>\n<div class=\"focus-info\">\n \n\n \n  <br>\n  <span class=\"bold\"> Gene Ontology terms for PFAM domains:</span><br>\n  \n   PF01810.17: <a class='external-link' href='http://amigo.geneontology.org/amigo/term/GO:0006865' target='_blank'>GO:0006865</a>: amino acid transport<br>\n  \n   PF01810.17: <a class='external-link' href='http://amigo.geneontology.org/amigo/term/GO:0016020' target='_blank'>GO:0016020</a>: membrane<br>\n  \n  <br>\n \n</div>\n<div class=\"focus-urls\">\n <a href=\"http://blast.ncbi.nlm.nih.gov/Blast.cgi?PAGE=Proteins&amp;PROGRAM=blastp&amp;BLAST_PROGRAMS=blastp&amp;QUERY=MIENYLLFIIMSICLIILPGPDTAMATKNTLVAGKVGGVKTVFGTCIALLIHTLAAVIGLSALIVKSALLFSIFKYVGALYLIYIGIKALLAVRNKEGIDTNDISLNNEDEHTSCFRQGFLTNLLNPKVAVFFLTFLPQFLNPNHNTFIQLLVMGLTYLVLTAIWFAFYIFLIDKISAFMKKPKTQRYIQGLTGVFLIGFGIKLAFKKSN&amp;LINK_LOC=protein&amp;PAGE_TYPE=BlastSearch\" target=\"_new\">NCBI BlastP on this gene</a><br>\n <a href=\"http://www.ncbi.nlm.nih.gov/projects/sviewer/?Db=gene&amp;DbFrom=protein&amp;Cmd=Link&amp;noslider=1&amp;id=NZ_CP010089.1&amp;from=2410148&amp;to=2430780\" target=\"_new\">View genomic context</a><br>\n \n  <a href=\"knownclusterblast/region4/ctg1_2430_mibig_hits.html\" target=\"_new\">MiBIG Hits</a><br>\n \n \n  <a href=\"http://blast.jcvi.org/er-blast/index.cgi?project=transporter;program=blastp;database=pub/transporter.pep;sequence=sequence%0AMIENYLLFIIMSICLIILPGPDTAMATKNTLVAGKVGGVKTVFGTCIALLIHTLAAVIGLSALIVKSALLFSIFKYVGALYLIYIGIKALLAVRNKEGIDTNDISLNNEDEHTSCFRQGFLTNLLNPKVAVFFLTFLPQFLNPNHNTFIQLLVMGLTYLVLTAIWFAFYIFLIDKISAFMKKPKTQRYIQGLTGVFLIGFGIKLAFKKSN\" target=\"_new\">TransportDB BLAST on this gene</a><br>\n \n \n \n</div>\n<div class=\"focus-clipboard\">\n AA sequence: <span class=\"clipboard-copy\" data-seq=\"MIENYLLFIIMSICLIILPGPDTAMATKNTLVAGKVGGVKTVFGTCIALLIHTLAAVIGLSALIVKSALLFSIFKYVGALYLIYIGIKALLAVRNKEGIDTNDISLNNEDEHTSCFRQGFLTNLLNPKVAVFFLTFLPQFLNPNHNTFIQLLVMGLTYLVLTAIWFAFYIFLIDKISAFMKKPKTQRYIQGLTGVFLIGFGIKLAFKKSN\">Copy to clipboard</span><br>\n Nucleotide sequence: <span class=\"clipboard-copy\" data-seq=\"ATGATAGAAAATTATCTTCTTTTCATCATTATGTCTATTTGCCTTATCATTTTACCTGGTCCAGATACAGCAATGGCTACGAAAAATACATTGGTTGCTGGTAAAGTCGGTGGAGTGAAAACAGTGTTTGGTACATGTATTGCACTATTAATTCATACTTTAGCTGCTGTAATTGGTCTTTCTGCACTTATTGTAAAGTCAGCTCTTTTATTTTCTATTTTCAAGTACGTTGGGGCTCTATATTTAATTTATATTGGTATTAAAGCCCTTTTAGCAGTAAGAAATAAAGAAGGCATTGATACGAACGATATATCTTTGAATAATGAAGATGAACACACCTCTTGCTTTCGACAAGGGTTTCTTACGAATTTATTAAACCCTAAAGTTGCAGTATTCTTTTTAACGTTTTTACCGCAATTTTTAAATCCAAATCATAATACGTTTATCCAACTACTCGTAATGGGCCTTACTTACCTCGTTTTAACAGCCATTTGGTTCGCTTTTTATATATTTTTAATTGATAAAATTAGTGCTTTTATGAAAAAACCGAAGACGCAACGTTATATTCAAGGGCTAACAGGAGTCTTCTTAATTGGTTTTGGTATTAAACTTGCTTTTAAAAAAAGTAATTAA\">Copy to clipboard</span><br>\n</div>",
                        "strand": -1
                    },
                    {
                        "type": "biosynthetic-additional",
                        "start": 2421033,
                        "locus_tag": "ctg1_2431",
                        "end": 2422088,
                        "description": "<div class=\"focus-intro\">\n <strong><span class=\"serif\">ctg1_2431</span></strong><br>\n \n <br>\n Locus tag: <span class=\"serif\">ctg1_2431</span><br>\n Protein ID: <span class=\"serif\">None</span><br>\n Gene: <span class=\"serif\">None</span><br>\n \n Location: 2,421,033 - 2,422,088,\n (total: 1056 nt)<br>\n <br>\n \n  biosynthetic-additional (smcogs) SMCOG1023:enoyl-CoA hydratase (Score: 311; E-value: 7.8e-95)<br>\n \n</div>\n<div class=\"focus-info\">\n \n\n \n  <br>\n  <span class=\"bold\"> Gene Ontology terms for PFAM domains:</span><br>\n  \n   PF00378.19: <a class='external-link' href='http://amigo.geneontology.org/amigo/term/GO:0003824' target='_blank'>GO:0003824</a>: catalytic activity<br>\n  \n   PF00378.19: <a class='external-link' href='http://amigo.geneontology.org/amigo/term/GO:0008152' target='_blank'>GO:0008152</a>: metabolic process<br>\n  \n   PF16113.4: <a class='external-link' href='http://amigo.geneontology.org/amigo/term/GO:0003860' target='_blank'>GO:0003860</a>: 3-hydroxyisobutyryl-CoA hydrolase activity<br>\n  \n  <br>\n \n</div>\n<div class=\"focus-urls\">\n <a href=\"http://blast.ncbi.nlm.nih.gov/Blast.cgi?PAGE=Proteins&amp;PROGRAM=blastp&amp;BLAST_PROGRAMS=blastp&amp;QUERY=MTEQVLFSVSENGVATITLNRPKALNSLSYDMLQPIGQKLKEWEHDERIALIVLKGAGTKGFCAGGDIKTLYEARSNEVALQHAERFFEEEYEIDTYIYQYTKPIIACLDGIVMGGGVGLTNGAKYRIVTERTKWAMPEMNIGFFPDVGAAHFLNKAPGYTGRFVALTASILKASDVLFINAADYFMTSDSLPEFLTELESVNWHKEDDVHTNLKEVIRTFATAPNLESELAPSLEVINSHFAFDTMEEIIHSLEKDESSFALKTKETLLSKSPISLKVTLKQFIDGKDKSVEECFATDLILAKNFMRHEDFFEGVRSVVVDKDQNPNYKYKQLSDVSEEDVNRFFNLLNA&amp;LINK_LOC=protein&amp;PAGE_TYPE=BlastSearch\" target=\"_new\">NCBI BlastP on this gene</a><br>\n <a href=\"http://www.ncbi.nlm.nih.gov/projects/sviewer/?Db=gene&amp;DbFrom=protein&amp;Cmd=Link&amp;noslider=1&amp;id=NZ_CP010089.1&amp;from=2411033&amp;to=2432088\" target=\"_new\">View genomic context</a><br>\n \n  <a href=\"knownclusterblast/region4/ctg1_2431_mibig_hits.html\" target=\"_new\">MiBIG Hits</a><br>\n \n \n \n \n</div>\n<div class=\"focus-clipboard\">\n AA sequence: <span class=\"clipboard-copy\" data-seq=\"MTEQVLFSVSENGVATITLNRPKALNSLSYDMLQPIGQKLKEWEHDERIALIVLKGAGTKGFCAGGDIKTLYEARSNEVALQHAERFFEEEYEIDTYIYQYTKPIIACLDGIVMGGGVGLTNGAKYRIVTERTKWAMPEMNIGFFPDVGAAHFLNKAPGYTGRFVALTASILKASDVLFINAADYFMTSDSLPEFLTELESVNWHKEDDVHTNLKEVIRTFATAPNLESELAPSLEVINSHFAFDTMEEIIHSLEKDESSFALKTKETLLSKSPISLKVTLKQFIDGKDKSVEECFATDLILAKNFMRHEDFFEGVRSVVVDKDQNPNYKYKQLSDVSEEDVNRFFNLLNA\">Copy to clipboard</span><br>\n Nucleotide sequence: <span class=\"clipboard-copy\" data-seq=\"ATGACTGAACAAGTTTTATTTTCTGTTAGTGAAAACGGCGTTGCGACAATTACTTTAAACCGTCCAAAAGCACTTAATTCTTTATCTTATGACATGTTACAACCTATCGGACAAAAACTTAAAGAGTGGGAACACGATGAGCGTATTGCACTTATCGTGTTAAAAGGAGCTGGCACAAAAGGTTTTTGTGCAGGCGGCGACATTAAAACTCTTTATGAAGCGCGTTCCAATGAAGTGGCATTGCAACATGCAGAACGTTTTTTTGAAGAAGAGTATGAAATTGATACATATATTTATCAATATACAAAACCGATTATTGCTTGTTTAGATGGAATTGTAATGGGCGGTGGTGTCGGTCTTACAAATGGTGCGAAGTATCGCATTGTAACTGAGCGTACGAAATGGGCAATGCCAGAGATGAATATTGGCTTCTTCCCAGACGTCGGAGCTGCACATTTCTTAAATAAAGCGCCTGGATATACAGGACGATTCGTTGCTTTAACAGCATCTATTTTAAAAGCTTCTGACGTATTATTTATTAATGCTGCTGATTACTTTATGACATCTGATTCATTACCAGAGTTTCTTACTGAACTTGAAAGTGTAAATTGGCATAAAGAAGATGATGTACATACTAATTTAAAAGAAGTTATTCGTACATTTGCAACTGCTCCAAACTTAGAAAGCGAGCTTGCTCCTTCATTAGAAGTAATCAATTCACATTTTGCTTTCGATACAATGGAAGAAATCATCCATTCATTGGAGAAAGATGAAAGTTCCTTTGCTCTAAAAACGAAAGAAACACTGTTATCAAAATCCCCTATTTCACTAAAAGTAACATTAAAACAGTTTATTGATGGAAAAGATAAATCCGTTGAAGAATGTTTCGCTACGGACCTTATACTTGCTAAAAATTTCATGAGACATGAAGATTTCTTTGAGGGAGTACGCTCCGTTGTCGTTGATAAAGATCAAAATCCGAATTATAAATATAAACAGTTAAGTGACGTTTCAGAAGAAGATGTGAATCGTTTCTTTAACTTACTTAATGCATAA\">Copy to clipboard</span><br>\n</div>",
                        "strand": -1
                    },
                    {
                        "type": "other",
                        "start": 2422418,
                        "locus_tag": "ctg1_2432",
                        "end": 2422675,
                        "description": "<div class=\"focus-intro\">\n <strong><span class=\"serif\">ctg1_2432</span></strong><br>\n \n <br>\n Locus tag: <span class=\"serif\">ctg1_2432</span><br>\n Protein ID: <span class=\"serif\">None</span><br>\n Gene: <span class=\"serif\">None</span><br>\n \n Location: 2,422,418 - 2,422,675,\n (total: 258 nt)<br>\n <br>\n \n</div>\n<div class=\"focus-info\">\n \n\n \n</div>\n<div class=\"focus-urls\">\n <a href=\"http://blast.ncbi.nlm.nih.gov/Blast.cgi?PAGE=Proteins&amp;PROGRAM=blastp&amp;BLAST_PROGRAMS=blastp&amp;QUERY=MPGPLLLSVIILSFLMIGITQYFHHTDTTEEVKDKVRLVFPIFIISISFCILLNKDGYIVAVFSFFVAIVLITVLYYVMKDFIQK&amp;LINK_LOC=protein&amp;PAGE_TYPE=BlastSearch\" target=\"_new\">NCBI BlastP on this gene</a><br>\n <a href=\"http://www.ncbi.nlm.nih.gov/projects/sviewer/?Db=gene&amp;DbFrom=protein&amp;Cmd=Link&amp;noslider=1&amp;id=NZ_CP010089.1&amp;from=2412418&amp;to=2432675\" target=\"_new\">View genomic context</a><br>\n \n \n \n \n</div>\n<div class=\"focus-clipboard\">\n AA sequence: <span class=\"clipboard-copy\" data-seq=\"MPGPLLLSVIILSFLMIGITQYFHHTDTTEEVKDKVRLVFPIFIISISFCILLNKDGYIVAVFSFFVAIVLITVLYYVMKDFIQK\">Copy to clipboard</span><br>\n Nucleotide sequence: <span class=\"clipboard-copy\" data-seq=\"ATGCCAGGACCTTTACTATTGTCGGTTATTATTTTGTCTTTTTTAATGATAGGAATAACGCAGTATTTTCATCATACAGATACGACAGAAGAAGTGAAGGATAAAGTACGTCTCGTATTTCCGATTTTTATAATATCTATTTCATTCTGTATTTTATTAAATAAAGATGGCTACATTGTCGCAGTGTTCTCATTTTTCGTCGCAATCGTTTTAATTACCGTTTTATATTATGTAATGAAAGACTTTATACAAAAATAA\">Copy to clipboard</span><br>\n</div>",
                        "strand": 1
                    },
                    {
                        "type": "other",
                        "start": 2422860,
                        "locus_tag": "ctg1_2433",
                        "end": 2423099,
                        "description": "<div class=\"focus-intro\">\n <strong><span class=\"serif\">ctg1_2433</span></strong><br>\n \n <br>\n Locus tag: <span class=\"serif\">ctg1_2433</span><br>\n Protein ID: <span class=\"serif\">None</span><br>\n Gene: <span class=\"serif\">None</span><br>\n \n Location: 2,422,860 - 2,423,099,\n (total: 240 nt)<br>\n <br>\n \n  other (smcogs) SMCOG1300:hypothetical protein (Score: 169.8; E-value: 1.5e-52)<br>\n \n</div>\n<div class=\"focus-info\">\n \n\n \n</div>\n<div class=\"focus-urls\">\n <a href=\"http://blast.ncbi.nlm.nih.gov/Blast.cgi?PAGE=Proteins&amp;PROGRAM=blastp&amp;BLAST_PROGRAMS=blastp&amp;QUERY=MKFEMHTKIISNEKEVRLHIEENIFQLILDGYHLFTVQEILPLYKSNEERIGSATILKLEWENGKTTINYQLVSLKSVN&amp;LINK_LOC=protein&amp;PAGE_TYPE=BlastSearch\" target=\"_new\">NCBI BlastP on this gene</a><br>\n <a href=\"http://www.ncbi.nlm.nih.gov/projects/sviewer/?Db=gene&amp;DbFrom=protein&amp;Cmd=Link&amp;noslider=1&amp;id=NZ_CP010089.1&amp;from=2412860&amp;to=2433099\" target=\"_new\">View genomic context</a><br>\n \n \n \n \n</div>\n<div class=\"focus-clipboard\">\n AA sequence: <span class=\"clipboard-copy\" data-seq=\"MKFEMHTKIISNEKEVRLHIEENIFQLILDGYHLFTVQEILPLYKSNEERIGSATILKLEWENGKTTINYQLVSLKSVN\">Copy to clipboard</span><br>\n Nucleotide sequence: <span class=\"clipboard-copy\" data-seq=\"ATGAAATTTGAGATGCACACAAAAATTATTTCAAATGAAAAAGAAGTAAGATTACATATTGAAGAAAATATATTTCAATTAATATTGGATGGTTATCACTTATTTACAGTTCAAGAAATATTGCCTTTATATAAATCAAATGAAGAAAGAATTGGAAGTGCAACGATATTGAAGCTAGAGTGGGAGAACGGAAAAACTACAATAAACTATCAACTCGTTTCACTAAAATCAGTAAATTAA\">Copy to clipboard</span><br>\n</div>",
                        "strand": 1
                    },
                    {
                        "type": "other",
                        "start": 2423115,
                        "locus_tag": "ctg1_2434",
                        "end": 2424272,
                        "description": "<div class=\"focus-intro\">\n <strong><span class=\"serif\">ctg1_2434</span></strong><br>\n \n <br>\n Locus tag: <span class=\"serif\">ctg1_2434</span><br>\n Protein ID: <span class=\"serif\">None</span><br>\n Gene: <span class=\"serif\">None</span><br>\n \n Location: 2,423,115 - 2,424,272,\n (total: 1158 nt)<br>\n <br>\n \n  other (smcogs) SMCOG1230:Nuclease SbcCD, D subunit (Score: 582.8; E-value: 7.5e-177)<br>\n \n</div>\n<div class=\"focus-info\">\n \n\n \n  <br>\n  <span class=\"bold\"> Gene Ontology terms for PFAM domains:</span><br>\n  \n   PF00149.27: <a class='external-link' href='http://amigo.geneontology.org/amigo/term/GO:0016787' target='_blank'>GO:0016787</a>: hydrolase activity<br>\n  \n  <br>\n \n</div>\n<div class=\"focus-urls\">\n <a href=\"http://blast.ncbi.nlm.nih.gov/Blast.cgi?PAGE=Proteins&amp;PROGRAM=blastp&amp;BLAST_PROGRAMS=blastp&amp;QUERY=MKLFHTADWHLGKLVHGVYMTEDQKIVLDQFVQAVEEEKPDAVIIAGDLYDRAIPPTEAVDLLNDVLQKIVIDLQTPVIAVAGNHDSPDRIHFGSSLMKKQGLHIAGQFQFPYEPVVLNDEYGEVHFHLIPYADPSIVRHVLKNEDVRSHDDAMRIFMNELSETMDKEARHVFVGHAFVTSSGEAEENTSDAERPLSIGGAEYVNSHYFDKFHYTALGHLHQAHFVRNETIRYSGSPLAYSISEEKHKKGYYIVELNETGEVAIEKRLLSPRRKMRTVEAKIDELLQHPASEDYVFVKLLDENPVLQPMEKIRSVYPNAMHVERAMQRRELTDTNEVTVSRHKTDDLSLLKAFYKEMKGLDLSEEKERLFIDVLQTVQEWEGERG&amp;LINK_LOC=protein&amp;PAGE_TYPE=BlastSearch\" target=\"_new\">NCBI BlastP on this gene</a><br>\n <a href=\"http://www.ncbi.nlm.nih.gov/projects/sviewer/?Db=gene&amp;DbFrom=protein&amp;Cmd=Link&amp;noslider=1&amp;id=NZ_CP010089.1&amp;from=2413115&amp;to=2434272\" target=\"_new\">View genomic context</a><br>\n \n \n \n \n</div>\n<div class=\"focus-clipboard\">\n AA sequence: <span class=\"clipboard-copy\" data-seq=\"MKLFHTADWHLGKLVHGVYMTEDQKIVLDQFVQAVEEEKPDAVIIAGDLYDRAIPPTEAVDLLNDVLQKIVIDLQTPVIAVAGNHDSPDRIHFGSSLMKKQGLHIAGQFQFPYEPVVLNDEYGEVHFHLIPYADPSIVRHVLKNEDVRSHDDAMRIFMNELSETMDKEARHVFVGHAFVTSSGEAEENTSDAERPLSIGGAEYVNSHYFDKFHYTALGHLHQAHFVRNETIRYSGSPLAYSISEEKHKKGYYIVELNETGEVAIEKRLLSPRRKMRTVEAKIDELLQHPASEDYVFVKLLDENPVLQPMEKIRSVYPNAMHVERAMQRRELTDTNEVTVSRHKTDDLSLLKAFYKEMKGLDLSEEKERLFIDVLQTVQEWEGERG\">Copy to clipboard</span><br>\n Nucleotide sequence: <span class=\"clipboard-copy\" data-seq=\"ATGAAGTTATTTCATACAGCGGATTGGCATTTAGGTAAGCTTGTTCATGGCGTGTATATGACTGAAGACCAAAAGATTGTATTAGATCAGTTTGTACAGGCTGTTGAAGAAGAAAAACCAGATGCTGTAATTATTGCAGGGGATTTATATGACCGAGCAATTCCACCTACAGAAGCAGTAGACTTATTAAATGATGTGCTGCAAAAAATAGTTATTGATTTACAAACACCAGTTATTGCGGTAGCTGGTAATCATGATAGTCCGGATCGTATCCATTTTGGAAGTAGTTTAATGAAAAAACAAGGATTACATATTGCAGGTCAATTTCAATTCCCGTATGAACCTGTCGTACTAAATGATGAATATGGAGAGGTTCACTTCCATCTAATACCGTATGCAGACCCAAGCATAGTAAGGCACGTGTTGAAAAATGAAGACGTACGTTCTCATGATGATGCGATGCGCATTTTTATGAATGAGCTCTCTGAAACGATGGATAAAGAAGCTAGACATGTATTTGTTGGACATGCATTTGTAACTTCTTCAGGAGAAGCGGAGGAGAATACAAGTGATGCAGAAAGACCACTTTCAATTGGTGGTGCTGAATATGTAAATAGTCATTATTTTGATAAGTTTCATTACACAGCGCTTGGACATTTACATCAAGCGCATTTCGTACGTAATGAGACGATTCGATATTCAGGTTCACCACTTGCCTATTCAATTTCTGAAGAGAAACATAAAAAAGGTTATTACATTGTAGAACTGAATGAAACTGGTGAAGTAGCAATTGAAAAAAGGTTACTTTCACCACGTCGTAAAATGCGAACAGTAGAAGCAAAAATAGATGAATTATTACAGCACCCAGCAAGTGAAGATTACGTATTTGTAAAATTATTAGACGAAAACCCTGTCTTACAGCCAATGGAGAAAATACGATCTGTATATCCAAATGCAATGCACGTTGAAAGAGCGATGCAAAGACGAGAACTCACAGATACAAATGAAGTAACTGTTTCAAGACATAAAACGGATGATTTATCTCTTTTAAAGGCTTTCTATAAAGAAATGAAGGGGTTAGATTTATCAGAAGAGAAAGAACGCCTATTTATAGATGTATTACAAACAGTGCAAGAATGGGAAGGTGAACGAGGATGA\">Copy to clipboard</span><br>\n</div>",
                        "strand": 1
                    },
                    {
                        "type": "other",
                        "start": 2424269,
                        "locus_tag": "ctg1_2435",
                        "end": 2427358,
                        "description": "<div class=\"focus-intro\">\n <strong><span class=\"serif\">ctg1_2435</span></strong><br>\n \n <br>\n Locus tag: <span class=\"serif\">ctg1_2435</span><br>\n Protein ID: <span class=\"serif\">None</span><br>\n Gene: <span class=\"serif\">None</span><br>\n \n Location: 2,424,269 - 2,427,358,\n (total: 3090 nt)<br>\n <br>\n \n  other (smcogs) SMCOG1218:Exonuclease (Score: 1523.3; E-value: 0)<br>\n \n</div>\n<div class=\"focus-info\">\n \n\n \n</div>\n<div class=\"focus-urls\">\n <a href=\"http://blast.ncbi.nlm.nih.gov/Blast.cgi?PAGE=Proteins&amp;PROGRAM=blastp&amp;BLAST_PROGRAMS=blastp&amp;QUERY=MRPIQLIMTAFGPYKQKEIIDFEDLGEHRIFAISGNTGAGKTTIFDAICYVLYGEASGEERSDTSMLRSQFADDNVYTSVELTFQLKGKRYEIKRQLGHKKQGNKTITGHAVELYEVIDGENVPAVDRFHVTDVNKKVEDLIGLSKHQFSQIVMLPQGEFRKLLTSETENKEEILRRIFKTDRYKLMRELLDQKRKQWKDVLQEKQKERELYFRNVFKLPIRDGALLETLVAQEHVNTHQVVEALEQETTVYKAEVEQLQVEQDVQTKQLKDAETRFHAAKSVNEKFIDLQQKNEKYNTLQENRAAIERKEKFFKRAEQAKRLLPFEQWYEEAMENEQKAESLLKQIIVKQEQIMNSFELAQEKYEVVKNKEAEREEAKKLVQRLEELQAIIESLAERKLNLQNAEIQIGKLKESMQKLDQQLEEHTNQKQRMSDELQQLEQALEQYVAKVEELTNMREDAKVLKQAYDVWQEKQKFEQEKEAVNNKMQVAVRAYENMERRWLSEQAGILALHLHDGESCPVCGSTNHPQKATEQSNAIDEKELNDLRDKKNIAEKLHVQVEEKWNFYQLQYEQVIEEVVKRGYNSEKLVETYSALVQKGKQLAADVNTLKASEETRKQIAANMKSVEEKIEELQKQKREVETMQHRTEMECMQLRTSYEHDKRNIPESLQTVQAWEAQFNQAMQELRLMEDEWKKVQEAYQHWQNENIRIQAEQKGASNQFESAKLKKEETFARFMKELEQSGFTDQFTYKEAKLSDAEMEMLQKEIQGYYSSLEVLAKQIEELNAELKDKEYMDITSLGEHIKDLEINLDIIKEKRQRAQNAVTYISDLHENIRRIDEQIHEEEKAFQELVDLYEVMKGDNESRISFERYILIEYLEQIVQIANERLRKLSNGQFYLKRSERVEKRNRQSGLGLDVYDAYTGQTRDVKTLSGGEKFNASLCLALGMADVIQAYEGGITIETMFIDEGFGSLDEESLTKAVDALIDLQKSGRFIGVISHVQELKNAMPAVLEVTKQKDGCSQTRFVVK&amp;LINK_LOC=protein&amp;PAGE_TYPE=BlastSearch\" target=\"_new\">NCBI BlastP on this gene</a><br>\n <a href=\"http://www.ncbi.nlm.nih.gov/projects/sviewer/?Db=gene&amp;DbFrom=protein&amp;Cmd=Link&amp;noslider=1&amp;id=NZ_CP010089.1&amp;from=2414269&amp;to=2437358\" target=\"_new\">View genomic context</a><br>\n \n \n \n \n</div>\n<div class=\"focus-clipboard\">\n AA sequence: <span class=\"clipboard-copy\" data-seq=\"MRPIQLIMTAFGPYKQKEIIDFEDLGEHRIFAISGNTGAGKTTIFDAICYVLYGEASGEERSDTSMLRSQFADDNVYTSVELTFQLKGKRYEIKRQLGHKKQGNKTITGHAVELYEVIDGENVPAVDRFHVTDVNKKVEDLIGLSKHQFSQIVMLPQGEFRKLLTSETENKEEILRRIFKTDRYKLMRELLDQKRKQWKDVLQEKQKERELYFRNVFKLPIRDGALLETLVAQEHVNTHQVVEALEQETTVYKAEVEQLQVEQDVQTKQLKDAETRFHAAKSVNEKFIDLQQKNEKYNTLQENRAAIERKEKFFKRAEQAKRLLPFEQWYEEAMENEQKAESLLKQIIVKQEQIMNSFELAQEKYEVVKNKEAEREEAKKLVQRLEELQAIIESLAERKLNLQNAEIQIGKLKESMQKLDQQLEEHTNQKQRMSDELQQLEQALEQYVAKVEELTNMREDAKVLKQAYDVWQEKQKFEQEKEAVNNKMQVAVRAYENMERRWLSEQAGILALHLHDGESCPVCGSTNHPQKATEQSNAIDEKELNDLRDKKNIAEKLHVQVEEKWNFYQLQYEQVIEEVVKRGYNSEKLVETYSALVQKGKQLAADVNTLKASEETRKQIAANMKSVEEKIEELQKQKREVETMQHRTEMECMQLRTSYEHDKRNIPESLQTVQAWEAQFNQAMQELRLMEDEWKKVQEAYQHWQNENIRIQAEQKGASNQFESAKLKKEETFARFMKELEQSGFTDQFTYKEAKLSDAEMEMLQKEIQGYYSSLEVLAKQIEELNAELKDKEYMDITSLGEHIKDLEINLDIIKEKRQRAQNAVTYISDLHENIRRIDEQIHEEEKAFQELVDLYEVMKGDNESRISFERYILIEYLEQIVQIANERLRKLSNGQFYLKRSERVEKRNRQSGLGLDVYDAYTGQTRDVKTLSGGEKFNASLCLALGMADVIQAYEGGITIETMFIDEGFGSLDEESLTKAVDALIDLQKSGRFIGVISHVQELKNAMPAVLEVTKQKDGCSQTRFVVK\">Copy to clipboard</span><br>\n Nucleotide sequence: <span class=\"clipboard-copy\" data-seq=\"ATGAGACCGATTCAGCTTATTATGACAGCATTCGGGCCATATAAACAGAAAGAAATAATCGATTTTGAAGATCTTGGAGAACATCGTATTTTCGCTATTTCTGGGAATACAGGAGCTGGAAAAACAACGATTTTTGATGCGATTTGTTATGTGTTATATGGTGAGGCTAGTGGAGAAGAACGTAGTGATACGAGCATGCTTCGAAGTCAATTTGCTGATGATAATGTTTATACAAGTGTTGAATTAACCTTTCAGTTAAAAGGGAAACGCTATGAAATAAAACGACAACTTGGACATAAAAAACAAGGGAATAAGACTATTACAGGACATGCAGTAGAATTATATGAAGTTATTGATGGAGAAAACGTTCCAGCCGTCGATCGTTTTCATGTAACAGACGTAAACAAAAAAGTGGAAGATTTAATTGGGTTAAGTAAACATCAATTTAGCCAAATTGTTATGTTACCCCAAGGGGAATTCCGAAAACTATTAACATCTGAGACGGAAAACAAAGAAGAGATTTTACGTCGTATTTTTAAAACGGATCGTTATAAATTAATGCGTGAGTTACTTGATCAAAAGAGAAAACAATGGAAAGACGTCTTACAAGAAAAACAAAAAGAGAGAGAGCTCTATTTCCGTAATGTTTTTAAATTACCAATCCGTGATGGAGCATTATTAGAGACATTAGTGGCACAAGAACATGTAAATACGCATCAAGTAGTAGAAGCGTTAGAACAAGAAACAACCGTGTATAAGGCAGAGGTTGAGCAATTACAAGTAGAACAAGATGTTCAAACGAAGCAATTAAAGGATGCAGAAACACGTTTTCATGCAGCAAAATCTGTAAATGAGAAATTTATAGATTTACAACAAAAGAATGAGAAATATAACACTTTACAAGAGAACCGTGCAGCAATTGAAAGGAAAGAAAAATTCTTTAAACGTGCGGAACAAGCAAAGCGCTTATTACCATTTGAACAATGGTATGAAGAAGCGATGGAAAATGAGCAGAAAGCTGAAAGTTTGTTAAAACAGATAATCGTCAAACAAGAACAGATAATGAATAGCTTTGAACTTGCTCAGGAGAAGTATGAAGTAGTAAAGAATAAAGAAGCTGAACGAGAAGAGGCTAAAAAACTTGTTCAAAGATTAGAAGAGTTACAAGCGATCATTGAATCATTAGCTGAGAGAAAGCTGAATTTACAAAATGCCGAAATTCAAATAGGGAAATTAAAAGAAAGTATGCAAAAGTTAGATCAACAACTAGAAGAGCATACAAACCAAAAACAGAGAATGTCTGATGAATTGCAGCAATTAGAACAAGCACTTGAGCAATATGTAGCTAAAGTGGAAGAACTAACGAATATGCGAGAAGATGCAAAAGTTTTAAAACAAGCATATGATGTTTGGCAAGAAAAACAAAAATTCGAGCAAGAAAAAGAAGCGGTAAATAATAAAATGCAAGTGGCAGTTCGTGCATATGAAAACATGGAGCGCCGCTGGTTAAGTGAACAAGCTGGTATATTAGCTCTTCATTTACATGACGGTGAATCTTGTCCGGTATGTGGTAGTACGAATCATCCACAAAAAGCTACAGAGCAAAGTAATGCGATCGATGAAAAAGAGTTAAACGATTTAAGAGATAAGAAGAACATTGCTGAAAAATTACATGTGCAAGTAGAGGAGAAATGGAATTTCTATCAACTACAATATGAACAAGTGATAGAAGAAGTTGTGAAGCGCGGCTACAACTCCGAAAAATTAGTTGAAACATATAGTGCACTTGTTCAAAAAGGAAAACAATTAGCAGCAGACGTTAATACGTTAAAAGCAAGTGAAGAAACACGTAAGCAGATTGCTGCGAACATGAAAAGCGTAGAAGAAAAAATAGAAGAACTTCAGAAACAAAAACGAGAAGTGGAAACAATGCAGCACCGTACAGAAATGGAGTGTATGCAACTTCGTACGTCATATGAACATGATAAACGAAATATTCCAGAAAGCTTACAAACAGTACAAGCTTGGGAAGCGCAGTTTAATCAAGCTATGCAGGAACTTAGGTTAATGGAGGACGAATGGAAGAAAGTGCAGGAAGCGTATCAGCATTGGCAAAATGAAAATATACGTATTCAAGCTGAACAAAAAGGTGCTTCTAATCAATTTGAAAGTGCAAAATTAAAGAAAGAAGAGACTTTTGCACGCTTTATGAAAGAGCTAGAACAAAGTGGGTTTACAGATCAATTCACGTATAAAGAAGCCAAATTAAGCGATGCCGAGATGGAGATGTTACAAAAAGAAATTCAAGGTTATTATTCATCGCTTGAAGTACTTGCAAAACAAATTGAAGAGTTAAACGCAGAATTAAAAGATAAAGAGTATATGGATATTACATCTTTAGGTGAACACATAAAAGATCTAGAAATTAATCTTGATATAATTAAAGAAAAACGTCAACGTGCGCAAAATGCGGTAACATATATTTCTGATTTACATGAAAACATTAGACGTATTGACGAACAAATTCACGAGGAAGAAAAAGCCTTCCAAGAACTTGTTGATTTATATGAAGTAATGAAAGGTGATAACGAAAGTCGTATATCATTTGAACGTTACATCTTAATTGAGTATTTAGAACAAATTGTTCAAATCGCAAACGAACGACTACGTAAATTATCAAATGGACAATTTTATTTAAAACGAAGTGAGCGAGTTGAAAAAAGAAACCGTCAAAGTGGATTAGGTTTAGATGTGTACGATGCATACACTGGCCAAACACGCGATGTAAAAACACTATCCGGTGGAGAGAAATTTAACGCATCACTTTGCCTAGCGCTAGGAATGGCAGATGTCATTCAAGCATATGAAGGTGGTATTACTATCGAAACGATGTTCATCGATGAAGGGTTCGGTTCATTAGATGAAGAATCATTAACGAAAGCAGTAGATGCCTTAATTGACTTACAAAAATCAGGCCGATTTATCGGTGTCATCTCACACGTTCAAGAGCTGAAAAACGCAATGCCAGCTGTATTAGAAGTAACGAAGCAAAAGGATGGGTGTAGTCAGACTAGGTTTGTGGTGAAGTAA\">Copy to clipboard</span><br>\n</div>",
                        "strand": 1
                    },
                    {
                        "type": "other",
                        "start": 2427466,
                        "locus_tag": "ctg1_2436",
                        "end": 2427639,
                        "description": "<div class=\"focus-intro\">\n <strong><span class=\"serif\">ctg1_2436</span></strong><br>\n \n <br>\n Locus tag: <span class=\"serif\">ctg1_2436</span><br>\n Protein ID: <span class=\"serif\">None</span><br>\n Gene: <span class=\"serif\">None</span><br>\n \n Location: 2,427,466 - 2,427,639,\n (total: 174 nt)<br>\n <br>\n \n</div>\n<div class=\"focus-info\">\n \n\n \n</div>\n<div class=\"focus-urls\">\n <a href=\"http://blast.ncbi.nlm.nih.gov/Blast.cgi?PAGE=Proteins&amp;PROGRAM=blastp&amp;BLAST_PROGRAMS=blastp&amp;QUERY=MPTALQEEVEEARETYVSRIILVGGSALFLVGGVISAISAFKTYNRLENTPPSTDNS&amp;LINK_LOC=protein&amp;PAGE_TYPE=BlastSearch\" target=\"_new\">NCBI BlastP on this gene</a><br>\n <a href=\"http://www.ncbi.nlm.nih.gov/projects/sviewer/?Db=gene&amp;DbFrom=protein&amp;Cmd=Link&amp;noslider=1&amp;id=NZ_CP010089.1&amp;from=2417466&amp;to=2437639\" target=\"_new\">View genomic context</a><br>\n \n \n \n \n</div>\n<div class=\"focus-clipboard\">\n AA sequence: <span class=\"clipboard-copy\" data-seq=\"MPTALQEEVEEARETYVSRIILVGGSALFLVGGVISAISAFKTYNRLENTPPSTDNS\">Copy to clipboard</span><br>\n Nucleotide sequence: <span class=\"clipboard-copy\" data-seq=\"ATGCCTACAGCGTTACAAGAAGAAGTCGAAGAAGCACGGGAAACATATGTCAGTCGTATCATCTTAGTTGGAGGATCCGCTTTATTTTTAGTAGGCGGGGTTATCTCAGCAATTTCAGCCTTTAAAACTTATAATCGTTTGGAGAATACGCCGCCTTCTACAGATAATTCATAG\">Copy to clipboard</span><br>\n</div>",
                        "strand": -1
                    },
                    {
                        "type": "regulatory",
                        "start": 2427895,
                        "locus_tag": "ctg1_2437",
                        "end": 2428275,
                        "description": "<div class=\"focus-intro\">\n <strong><span class=\"serif\">ctg1_2437</span></strong><br>\n \n <br>\n Locus tag: <span class=\"serif\">ctg1_2437</span><br>\n Protein ID: <span class=\"serif\">None</span><br>\n Gene: <span class=\"serif\">None</span><br>\n \n Location: 2,427,895 - 2,428,275,\n (total: 381 nt)<br>\n <br>\n \n  regulatory (smcogs) SMCOG1058:ArsR family transcriptional regulator (Score: 76.8; E-value: 1.6e-23)<br>\n \n</div>\n<div class=\"focus-info\">\n \n\n \n  <br>\n  <span class=\"bold\"> Gene Ontology terms for PFAM domains:</span><br>\n  \n   PF01022.19: <a class='external-link' href='http://amigo.geneontology.org/amigo/term/GO:0003700' target='_blank'>GO:0003700</a>: DNA binding transcription factor activity<br>\n  \n   PF01022.19: <a class='external-link' href='http://amigo.geneontology.org/amigo/term/GO:0006355' target='_blank'>GO:0006355</a>: regulation of transcription, DNA-templated<br>\n  \n  <br>\n \n</div>\n<div class=\"focus-urls\">\n <a href=\"http://blast.ncbi.nlm.nih.gov/Blast.cgi?PAGE=Proteins&amp;PROGRAM=blastp&amp;BLAST_PROGRAMS=blastp&amp;QUERY=MKVLIKGFKKFGNRSYEYGIHIKGECLMTTYTSEMRKTLVSEEDVDILKIMAHPIRLQIVNELSTRKTCNVTQLTELLNIPQSTVSQHLSKMKGKVLRAERRGLEIYYHINNLKASKIVNVLGYIN&amp;LINK_LOC=protein&amp;PAGE_TYPE=BlastSearch\" target=\"_new\">NCBI BlastP on this gene</a><br>\n <a href=\"http://www.ncbi.nlm.nih.gov/projects/sviewer/?Db=gene&amp;DbFrom=protein&amp;Cmd=Link&amp;noslider=1&amp;id=NZ_CP010089.1&amp;from=2417895&amp;to=2438275\" target=\"_new\">View genomic context</a><br>\n \n \n \n \n</div>\n<div class=\"focus-clipboard\">\n AA sequence: <span class=\"clipboard-copy\" data-seq=\"MKVLIKGFKKFGNRSYEYGIHIKGECLMTTYTSEMRKTLVSEEDVDILKIMAHPIRLQIVNELSTRKTCNVTQLTELLNIPQSTVSQHLSKMKGKVLRAERRGLEIYYHINNLKASKIVNVLGYIN\">Copy to clipboard</span><br>\n Nucleotide sequence: <span class=\"clipboard-copy\" data-seq=\"ATGAAAGTTTTAATCAAGGGTTTTAAAAAATTTGGAAATAGATCTTATGAATATGGAATTCATATAAAAGGGGAATGTCTTATGACAACATATACGAGTGAAATGAGAAAAACTTTAGTTTCAGAAGAAGATGTAGATATTTTAAAAATTATGGCGCATCCAATCCGACTGCAAATTGTAAATGAATTAAGTACGAGAAAAACTTGTAATGTAACACAATTAACAGAGTTACTGAATATTCCGCAATCTACTGTTTCACAACATTTATCAAAAATGAAGGGTAAAGTGTTACGAGCAGAGAGAAGAGGTTTAGAAATTTATTATCATATTAACAATTTAAAAGCGAGTAAGATTGTTAATGTTTTAGGGTATATAAACTAG\">Copy to clipboard</span><br>\n</div>",
                        "strand": 1
                    },
                    {
                        "type": "other",
                        "start": 2428334,
                        "locus_tag": "ctg1_2438",
                        "end": 2428519,
                        "description": "<div class=\"focus-intro\">\n <strong><span class=\"serif\">ctg1_2438</span></strong><br>\n \n <br>\n Locus tag: <span class=\"serif\">ctg1_2438</span><br>\n Protein ID: <span class=\"serif\">None</span><br>\n Gene: <span class=\"serif\">None</span><br>\n \n Location: 2,428,334 - 2,428,519,\n (total: 186 nt)<br>\n <br>\n \n</div>\n<div class=\"focus-info\">\n \n\n \n</div>\n<div class=\"focus-urls\">\n <a href=\"http://blast.ncbi.nlm.nih.gov/Blast.cgi?PAGE=Proteins&amp;PROGRAM=blastp&amp;BLAST_PROGRAMS=blastp&amp;QUERY=MKANVGDTILFQRNNLKITGSVLKLYTESVLVEITNVSGGTFEFDRTIVNHKNYKVLNTNT&amp;LINK_LOC=protein&amp;PAGE_TYPE=BlastSearch\" target=\"_new\">NCBI BlastP on this gene</a><br>\n <a href=\"http://www.ncbi.nlm.nih.gov/projects/sviewer/?Db=gene&amp;DbFrom=protein&amp;Cmd=Link&amp;noslider=1&amp;id=NZ_CP010089.1&amp;from=2418334&amp;to=2438519\" target=\"_new\">View genomic context</a><br>\n \n \n \n \n</div>\n<div class=\"focus-clipboard\">\n AA sequence: <span class=\"clipboard-copy\" data-seq=\"MKANVGDTILFQRNNLKITGSVLKLYTESVLVEITNVSGGTFEFDRTIVNHKNYKVLNTNT\">Copy to clipboard</span><br>\n Nucleotide sequence: <span class=\"clipboard-copy\" data-seq=\"ATGAAAGCAAACGTAGGGGATACTATACTTTTTCAACGAAATAATTTAAAGATTACAGGATCTGTATTAAAACTTTATACTGAATCGGTCTTAGTTGAAATTACAAATGTAAGCGGTGGTACTTTTGAATTTGATCGAACAATTGTAAATCATAAAAACTATAAAGTTTTAAATACAAATACATAA\">Copy to clipboard</span><br>\n</div>",
                        "strand": -1
                    },
                    {
                        "type": "transport",
                        "start": 2428875,
                        "locus_tag": "ctg1_2439",
                        "end": 2430077,
                        "description": "<div class=\"focus-intro\">\n <strong><span class=\"serif\">ctg1_2439</span></strong><br>\n \n <br>\n Locus tag: <span class=\"serif\">ctg1_2439</span><br>\n Protein ID: <span class=\"serif\">None</span><br>\n Gene: <span class=\"serif\">None</span><br>\n \n Location: 2,428,875 - 2,430,077,\n (total: 1203 nt)<br>\n <br>\n \n  transport (smcogs) SMCOG1137:Major facilitator superfamily MFS 1 (Score: 497.7; E-value: 3.3e-151)<br>\n \n</div>\n<div class=\"focus-info\">\n \n\n \n  <br>\n  <span class=\"bold\"> Gene Ontology terms for PFAM domains:</span><br>\n  \n   PF07690.15: <a class='external-link' href='http://amigo.geneontology.org/amigo/term/GO:0016021' target='_blank'>GO:0016021</a>: integral component of membrane<br>\n  \n   PF07690.15: <a class='external-link' href='http://amigo.geneontology.org/amigo/term/GO:0055085' target='_blank'>GO:0055085</a>: transmembrane transport<br>\n  \n  <br>\n \n</div>\n<div class=\"focus-urls\">\n <a href=\"http://blast.ncbi.nlm.nih.gov/Blast.cgi?PAGE=Proteins&amp;PROGRAM=blastp&amp;BLAST_PROGRAMS=blastp&amp;QUERY=MKKSTVNPWLVVLGTVIVQMGLGTIYTWSLFNQPLVSKYGWSLNAVAITFSITSLSLAFSTLFASKLQEKWGLRKLIMIAGLALGLGLILSSQASSLILLYVLAGVVVGYADGTAYITSLSNLIKWFPERKGLIAGISVSAYGSGSLIFKYVNAQLIESVGVSQAFIYWGLIVTAMIVIGACLIHQAADQGAVHETKTEEYTTKEMLGTKQVYLLFIMLFTSCMSGLYLIGMVKDIGVQLVGLSAATAANAVAMVAIFNTLGRIILGPLSDKIGRLKIVTGTFVVMASSVLVLSFVDLNYGIYFVCVASVAFCFGGNITIFPAIVGDFFGMKNHSKNYGIVYQGFGFGALAGSFIGALLGGFKPTFMVIGVLCVVSFIIAILIQAPKQKKEKEEEYRSVA&amp;LINK_LOC=protein&amp;PAGE_TYPE=BlastSearch\" target=\"_new\">NCBI BlastP on this gene</a><br>\n <a href=\"http://www.ncbi.nlm.nih.gov/projects/sviewer/?Db=gene&amp;DbFrom=protein&amp;Cmd=Link&amp;noslider=1&amp;id=NZ_CP010089.1&amp;from=2418875&amp;to=2440077\" target=\"_new\">View genomic context</a><br>\n \n  <a href=\"knownclusterblast/region4/ctg1_2439_mibig_hits.html\" target=\"_new\">MiBIG Hits</a><br>\n \n \n  <a href=\"http://blast.jcvi.org/er-blast/index.cgi?project=transporter;program=blastp;database=pub/transporter.pep;sequence=sequence%0AMKKSTVNPWLVVLGTVIVQMGLGTIYTWSLFNQPLVSKYGWSLNAVAITFSITSLSLAFSTLFASKLQEKWGLRKLIMIAGLALGLGLILSSQASSLILLYVLAGVVVGYADGTAYITSLSNLIKWFPERKGLIAGISVSAYGSGSLIFKYVNAQLIESVGVSQAFIYWGLIVTAMIVIGACLIHQAADQGAVHETKTEEYTTKEMLGTKQVYLLFIMLFTSCMSGLYLIGMVKDIGVQLVGLSAATAANAVAMVAIFNTLGRIILGPLSDKIGRLKIVTGTFVVMASSVLVLSFVDLNYGIYFVCVASVAFCFGGNITIFPAIVGDFFGMKNHSKNYGIVYQGFGFGALAGSFIGALLGGFKPTFMVIGVLCVVSFIIAILIQAPKQKKEKEEEYRSVA\" target=\"_new\">TransportDB BLAST on this gene</a><br>\n \n \n \n</div>\n<div class=\"focus-clipboard\">\n AA sequence: <span class=\"clipboard-copy\" data-seq=\"MKKSTVNPWLVVLGTVIVQMGLGTIYTWSLFNQPLVSKYGWSLNAVAITFSITSLSLAFSTLFASKLQEKWGLRKLIMIAGLALGLGLILSSQASSLILLYVLAGVVVGYADGTAYITSLSNLIKWFPERKGLIAGISVSAYGSGSLIFKYVNAQLIESVGVSQAFIYWGLIVTAMIVIGACLIHQAADQGAVHETKTEEYTTKEMLGTKQVYLLFIMLFTSCMSGLYLIGMVKDIGVQLVGLSAATAANAVAMVAIFNTLGRIILGPLSDKIGRLKIVTGTFVVMASSVLVLSFVDLNYGIYFVCVASVAFCFGGNITIFPAIVGDFFGMKNHSKNYGIVYQGFGFGALAGSFIGALLGGFKPTFMVIGVLCVVSFIIAILIQAPKQKKEKEEEYRSVA\">Copy to clipboard</span><br>\n Nucleotide sequence: <span class=\"clipboard-copy\" data-seq=\"ATGAAAAAATCAACTGTTAATCCATGGCTTGTTGTCCTTGGCACAGTTATAGTACAAATGGGGCTTGGGACGATATATACATGGAGTTTATTCAATCAGCCTTTAGTTAGTAAATATGGTTGGAGTCTTAACGCTGTTGCGATAACTTTCTCAATTACTAGTCTTTCTTTAGCATTTTCAACTTTATTTGCGAGTAAATTGCAAGAAAAATGGGGACTTCGTAAACTTATTATGATAGCTGGATTAGCATTAGGACTAGGATTAATACTTAGTTCACAAGCATCCTCACTAATATTACTTTATGTACTAGCGGGAGTTGTTGTAGGTTATGCAGATGGTACAGCATATATCACTTCACTATCAAATTTAATAAAGTGGTTTCCAGAGCGTAAAGGTTTAATTGCTGGTATTTCTGTCTCTGCATATGGTTCAGGTAGCTTAATCTTTAAATACGTTAACGCACAGTTGATTGAATCAGTTGGTGTATCCCAAGCATTTATATACTGGGGTTTAATTGTTACAGCTATGATTGTAATTGGTGCTTGTTTAATCCATCAAGCTGCAGATCAAGGAGCAGTTCATGAAACAAAAACTGAGGAATACACAACGAAAGAAATGTTAGGCACAAAACAAGTATACTTATTATTTATCATGTTATTTACATCATGTATGAGTGGCTTATACTTAATTGGTATGGTAAAAGACATTGGTGTTCAACTTGTAGGACTTAGCGCAGCAACAGCAGCTAATGCGGTGGCTATGGTTGCAATCTTCAATACGTTAGGTCGTATCATTTTAGGACCGTTATCGGATAAAATTGGGCGTTTAAAAATCGTTACTGGTACTTTTGTTGTTATGGCGAGTTCAGTCTTAGTTCTAAGTTTTGTAGATTTAAATTATGGTATTTACTTCGTATGTGTAGCAAGTGTAGCGTTTTGCTTTGGTGGAAATATCACTATTTTCCCAGCTATTGTTGGTGATTTCTTCGGTATGAAAAACCATAGTAAGAACTACGGAATTGTGTATCAAGGATTTGGATTTGGGGCGCTTGCAGGTTCCTTTATCGGTGCACTTCTAGGTGGATTCAAACCAACGTTCATGGTAATAGGTGTATTATGTGTCGTGTCATTCATTATCGCAATTTTAATTCAAGCACCTAAGCAGAAAAAAGAAAAAGAAGAAGAGTATCGCAGCGTAGCATAA\">Copy to clipboard</span><br>\n</div>",
                        "strand": 1
                    },
                    {
                        "type": "biosynthetic-additional",
                        "start": 2430716,
                        "locus_tag": "ctg1_2440",
                        "end": 2431501,
                        "description": "<div class=\"focus-intro\">\n <strong><span class=\"serif\">ctg1_2440</span></strong><br>\n \n <br>\n Locus tag: <span class=\"serif\">ctg1_2440</span><br>\n Protein ID: <span class=\"serif\">None</span><br>\n Gene: <span class=\"serif\">None</span><br>\n \n Location: 2,430,716 - 2,431,501,\n (total: 786 nt)<br>\n <br>\n \n  biosynthetic-additional (rule-based-clusters) adh_short<br>\n \n  biosynthetic-additional (rule-based-clusters) adh_short_C2<br>\n \n  biosynthetic-additional (smcogs) SMCOG1001:short-chain dehydrogenase/reductase SDR (Score: 248.4; E-value: 1.2e-75)<br>\n \n</div>\n<div class=\"focus-info\">\n \n\n \n  <br>\n  <span class=\"bold\"> Gene Ontology terms for PFAM domains:</span><br>\n  \n   PF01370.20: <a class='external-link' href='http://amigo.geneontology.org/amigo/term/GO:0003824' target='_blank'>GO:0003824</a>: catalytic activity<br>\n  \n   PF01370.20: <a class='external-link' href='http://amigo.geneontology.org/amigo/term/GO:0050662' target='_blank'>GO:0050662</a>: coenzyme binding<br>\n  \n  <br>\n \n</div>\n<div class=\"focus-urls\">\n <a href=\"http://blast.ncbi.nlm.nih.gov/Blast.cgi?PAGE=Proteins&amp;PROGRAM=blastp&amp;BLAST_PROGRAMS=blastp&amp;QUERY=MNLGEFDGKTVLVTGAAQGIGSVVAKMFLERGATVIAVDQNEEGLNVLLNQNELNNTRMKTFRLDVSDSAAAEDMVNHIANEIAPIDILINVAGVLRMGPIHSLSDEDWNKTFSVNTTGVFNMSRAVSKNMMLRKSGAIVTVGSNAANTPRMEMAAYAASKAATTMFMKCLGLELAAYNIRCNLVSPGSTETEMQRLLWADENGAKNIIAGSQNTYRLGIPLQKIAQPSEVAEAVLFLASDRASHITMHNLCVDGGATLGV&amp;LINK_LOC=protein&amp;PAGE_TYPE=BlastSearch\" target=\"_new\">NCBI BlastP on this gene</a><br>\n <a href=\"http://www.ncbi.nlm.nih.gov/projects/sviewer/?Db=gene&amp;DbFrom=protein&amp;Cmd=Link&amp;noslider=1&amp;id=NZ_CP010089.1&amp;from=2420716&amp;to=2441501\" target=\"_new\">View genomic context</a><br>\n \n  <a href=\"knownclusterblast/region4/ctg1_2440_mibig_hits.html\" target=\"_new\">MiBIG Hits</a><br>\n \n \n \n \n</div>\n<div class=\"focus-clipboard\">\n AA sequence: <span class=\"clipboard-copy\" data-seq=\"MNLGEFDGKTVLVTGAAQGIGSVVAKMFLERGATVIAVDQNEEGLNVLLNQNELNNTRMKTFRLDVSDSAAAEDMVNHIANEIAPIDILINVAGVLRMGPIHSLSDEDWNKTFSVNTTGVFNMSRAVSKNMMLRKSGAIVTVGSNAANTPRMEMAAYAASKAATTMFMKCLGLELAAYNIRCNLVSPGSTETEMQRLLWADENGAKNIIAGSQNTYRLGIPLQKIAQPSEVAEAVLFLASDRASHITMHNLCVDGGATLGV\">Copy to clipboard</span><br>\n Nucleotide sequence: <span class=\"clipboard-copy\" data-seq=\"ATGAACTTAGGGGAATTTGATGGGAAAACAGTTTTAGTAACAGGTGCAGCACAAGGCATAGGCAGTGTCGTTGCCAAAATGTTTTTAGAAAGAGGAGCCACAGTTATTGCGGTTGATCAAAATGAAGAGGGGTTAAATGTACTCTTAAATCAAAATGAATTAAACAATACACGTATGAAAACGTTTCGTTTAGATGTGAGTGATAGCGCCGCTGCTGAAGACATGGTAAATCATATTGCAAATGAAATAGCGCCAATAGATATTTTAATAAATGTTGCAGGGGTTTTACGTATGGGACCAATTCATTCGTTAAGTGATGAAGATTGGAATAAAACATTCTCTGTAAATACGACAGGGGTTTTCAATATGTCCCGAGCGGTAAGTAAAAATATGATGTTAAGAAAATCGGGGGCAATTGTTACAGTCGGTTCAAATGCGGCAAATACGCCAAGAATGGAGATGGCTGCGTATGCTGCGTCAAAGGCCGCAACGACGATGTTTATGAAATGTTTAGGACTAGAGCTTGCGGCATACAATATACGCTGCAACTTAGTTTCTCCAGGTTCTACTGAAACTGAGATGCAAAGATTACTATGGGCTGATGAGAATGGAGCTAAAAATATAATTGCTGGTTCTCAAAATACATATAGACTCGGAATTCCATTACAAAAAATTGCACAACCTTCAGAAGTTGCTGAAGCAGTGTTATTTTTAGCCTCAGATAGAGCAAGTCATATTACAATGCACAATTTATGTGTTGATGGCGGTGCTACGTTAGGAGTTTAA\">Copy to clipboard</span><br>\n</div>",
                        "strand": 1
                    },
                    {
                        "type": "biosynthetic-additional",
                        "start": 2431527,
                        "locus_tag": "ctg1_2441",
                        "end": 2432726,
                        "description": "<div class=\"focus-intro\">\n <strong><span class=\"serif\">ctg1_2441</span></strong><br>\n \n <br>\n Locus tag: <span class=\"serif\">ctg1_2441</span><br>\n Protein ID: <span class=\"serif\">None</span><br>\n Gene: <span class=\"serif\">None</span><br>\n \n Location: 2,431,527 - 2,432,726,\n (total: 1200 nt)<br>\n <br>\n \n  biosynthetic-additional (smcogs) SMCOG1018:isochorismate synthase (Score: 450; E-value: 1.9e-136)<br>\n \n</div>\n<div class=\"focus-info\">\n \n\n \n</div>\n<div class=\"focus-urls\">\n <a href=\"http://blast.ncbi.nlm.nih.gov/Blast.cgi?PAGE=Proteins&amp;PROGRAM=blastp&amp;BLAST_PROGRAMS=blastp&amp;QUERY=MNEHIAVKELSEKLLEDYKTESSFFFASPTRTILAEGEFTTVKHREIESFPELVQAKLSNAKQAGNPNPIVVGALPFDRRKEVQLIVPEYSRISERLQLDTTNQLETNENVTFEMTPVPDPEVYMNGVKQGIEKIQDGDLKKIVLSRSLDVKSSEKIDKQKLLRELAEHNKHGYTFSVNLPKDEKENSKTLIGASPELLVSRNGMQVISNPLAGSRPRSEDPVEDKRRAEELLSSPKDLHEHAVVVEAVAAALRPYCHTLHVPEKPSVIHSEAMWHLSTEVKGELKDPNTSSLQLAIALHPTPAVCGTPMEKAREAIQHIEPFDREFFTGMLGWSDLNGDGEWIVTIRCAEVQENTLRLYAGAGVVAESKPEDELAETSAKFQTMLKALGLRDSSLNEK&amp;LINK_LOC=protein&amp;PAGE_TYPE=BlastSearch\" target=\"_new\">NCBI BlastP on this gene</a><br>\n <a href=\"http://www.ncbi.nlm.nih.gov/projects/sviewer/?Db=gene&amp;DbFrom=protein&amp;Cmd=Link&amp;noslider=1&amp;id=NZ_CP010089.1&amp;from=2421527&amp;to=2442726\" target=\"_new\">View genomic context</a><br>\n \n  <a href=\"knownclusterblast/region4/ctg1_2441_mibig_hits.html\" target=\"_new\">MiBIG Hits</a><br>\n \n \n \n \n</div>\n<div class=\"focus-clipboard\">\n AA sequence: <span class=\"clipboard-copy\" data-seq=\"MNEHIAVKELSEKLLEDYKTESSFFFASPTRTILAEGEFTTVKHREIESFPELVQAKLSNAKQAGNPNPIVVGALPFDRRKEVQLIVPEYSRISERLQLDTTNQLETNENVTFEMTPVPDPEVYMNGVKQGIEKIQDGDLKKIVLSRSLDVKSSEKIDKQKLLRELAEHNKHGYTFSVNLPKDEKENSKTLIGASPELLVSRNGMQVISNPLAGSRPRSEDPVEDKRRAEELLSSPKDLHEHAVVVEAVAAALRPYCHTLHVPEKPSVIHSEAMWHLSTEVKGELKDPNTSSLQLAIALHPTPAVCGTPMEKAREAIQHIEPFDREFFTGMLGWSDLNGDGEWIVTIRCAEVQENTLRLYAGAGVVAESKPEDELAETSAKFQTMLKALGLRDSSLNEK\">Copy to clipboard</span><br>\n Nucleotide sequence: <span class=\"clipboard-copy\" data-seq=\"ATGAATGAACATATAGCTGTAAAGGAATTGTCAGAAAAACTTTTAGAAGATTATAAGACTGAATCTTCATTCTTTTTCGCTTCACCAACTCGAACGATATTAGCAGAAGGAGAGTTTACTACAGTAAAGCATCGTGAAATTGAAAGTTTCCCAGAGCTTGTTCAAGCGAAATTAAGTAATGCGAAACAAGCTGGAAATCCAAATCCTATCGTTGTGGGTGCTTTGCCATTTGATCGTAGAAAAGAAGTCCAACTCATCGTACCAGAATATAGCAGAATTTCTGAGCGTTTACAATTGGATACAACAAATCAGCTTGAAACAAATGAGAATGTAACATTTGAAATGACACCAGTGCCAGACCCTGAAGTATATATGAATGGTGTGAAGCAAGGAATTGAAAAAATACAGGACGGTGATTTAAAGAAAATCGTTCTATCCAGATCGTTAGATGTTAAATCTTCCGAAAAGATTGATAAGCAAAAACTTCTGCGAGAATTAGCAGAGCATAATAAGCATGGTTATACATTTTCTGTAAATTTACCGAAAGATGAAAAAGAGAACAGTAAGACGCTAATTGGAGCAAGCCCTGAATTACTTGTTTCACGTAATGGTATGCAAGTTATTTCTAACCCGTTAGCTGGTTCAAGGCCACGTAGTGAGGACCCAGTAGAAGATAAAAGAAGAGCAGAGGAATTACTTTCTTCGCCAAAAGATTTACATGAACATGCGGTAGTAGTTGAAGCGGTTGCCGCTGCACTTCGTCCGTATTGTCATACATTACATGTTCCAGAAAAGCCATCAGTTATTCATAGTGAAGCGATGTGGCATTTGTCTACAGAAGTGAAAGGTGAACTTAAGGATCCAAATACTTCTTCTTTACAATTAGCAATTGCCCTTCATCCTACGCCAGCAGTTTGCGGAACTCCGATGGAAAAAGCAAGAGAAGCTATACAGCATATTGAGCCATTTGATCGCGAGTTCTTTACAGGAATGCTAGGATGGAGCGATTTAAATGGAGATGGAGAATGGATTGTTACAATTCGTTGTGCTGAAGTACAAGAAAATACACTTCGTTTATATGCAGGAGCTGGAGTTGTTGCTGAGTCAAAACCAGAAGATGAGTTAGCAGAAACATCAGCTAAGTTCCAAACAATGCTAAAAGCTTTAGGGTTAAGAGATAGTTCACTTAATGAAAAATAG\">Copy to clipboard</span><br>\n</div>",
                        "strand": 1
                    },
                    {
                        "type": "biosynthetic",
                        "start": 2432739,
                        "locus_tag": "ctg1_2442",
                        "end": 2434355,
                        "description": "<div class=\"focus-intro\">\n <strong><span class=\"serif\">ctg1_2442</span></strong><br>\n \n <br>\n Locus tag: <span class=\"serif\">ctg1_2442</span><br>\n Protein ID: <span class=\"serif\">None</span><br>\n Gene: <span class=\"serif\">None</span><br>\n \n Location: 2,432,739 - 2,434,355,\n (total: 1617 nt)<br>\n <br>\n \n  biosynthetic (rule-based-clusters) NRPS: AMP-binding<br>\n \n  biosynthetic-additional (smcogs) SMCOG1002:AMP-dependent synthetase and ligase (Score: 497.6; E-value: 5.3e-151)<br>\n \n</div>\n<div class=\"focus-info\">\n \n\n \n  <br>\n  <span class=\"bold\"> Gene Ontology terms for PFAM domains:</span><br>\n  \n   PF00501.27: <a class='external-link' href='http://amigo.geneontology.org/amigo/term/GO:0003824' target='_blank'>GO:0003824</a>: catalytic activity<br>\n  \n   PF00501.27: <a class='external-link' href='http://amigo.geneontology.org/amigo/term/GO:0008152' target='_blank'>GO:0008152</a>: metabolic process<br>\n  \n  <br>\n \n</div>\n<div class=\"focus-urls\">\n <a href=\"http://blast.ncbi.nlm.nih.gov/Blast.cgi?PAGE=Proteins&amp;PROGRAM=blastp&amp;BLAST_PROGRAMS=blastp&amp;QUERY=MLVGYTEWPKEFADRYREAGCWLGETFGGVLRERAEKYGDRIAVVSGKKHITYSELNKKVDRLAAGLLNLGIKKEDRVVIQLPNIIEFFEICFALFRIGALPVFALPSHRSSEISYFCEFGEASAYVISDKALGFDYRKLAREVKEKVPTLQHVIVVGEEEEFVNINDLYMDPVSLPEVQPSDVAFLQLSGGTTGLSKLIPRTHDDYIYSLRVSAEICNLNAESVYMAVLPVAHNYPMSSPGTFGTFYAGGKVVLATGGSPDEAFALIEKEKVTITALVPPLAMIWLDAASSRNADLSSLEIIQVGGAKFSAEVAKRIRPTFGCTLQQVFGMAEGLVNYTRLDDPEEFIIYTQGRPMSALDEVRVVDENDNDVQPGEVGSLLTRGPYTIRGYYKAEEHNARSFTKDGFYRTGDLVKVNEQGYIIVEGRDKDQINRGGEKVAAEEVENHLLAHDAVHDVAIVSMPDDYLGERTCAFVIARGQVPAVSELKMFLRERGIAAYKIPDRIEFIEAFPQTGVGKVSKKELRKVIAEKLITVKQ&amp;LINK_LOC=protein&amp;PAGE_TYPE=BlastSearch\" target=\"_new\">NCBI BlastP on this gene</a><br>\n <a href=\"http://www.ncbi.nlm.nih.gov/projects/sviewer/?Db=gene&amp;DbFrom=protein&amp;Cmd=Link&amp;noslider=1&amp;id=NZ_CP010089.1&amp;from=2422739&amp;to=2444355\" target=\"_new\">View genomic context</a><br>\n \n  <a href=\"knownclusterblast/region4/ctg1_2442_mibig_hits.html\" target=\"_new\">MiBIG Hits</a><br>\n \n \n \n \n</div>\n<div class=\"focus-clipboard\">\n AA sequence: <span class=\"clipboard-copy\" data-seq=\"MLVGYTEWPKEFADRYREAGCWLGETFGGVLRERAEKYGDRIAVVSGKKHITYSELNKKVDRLAAGLLNLGIKKEDRVVIQLPNIIEFFEICFALFRIGALPVFALPSHRSSEISYFCEFGEASAYVISDKALGFDYRKLAREVKEKVPTLQHVIVVGEEEEFVNINDLYMDPVSLPEVQPSDVAFLQLSGGTTGLSKLIPRTHDDYIYSLRVSAEICNLNAESVYMAVLPVAHNYPMSSPGTFGTFYAGGKVVLATGGSPDEAFALIEKEKVTITALVPPLAMIWLDAASSRNADLSSLEIIQVGGAKFSAEVAKRIRPTFGCTLQQVFGMAEGLVNYTRLDDPEEFIIYTQGRPMSALDEVRVVDENDNDVQPGEVGSLLTRGPYTIRGYYKAEEHNARSFTKDGFYRTGDLVKVNEQGYIIVEGRDKDQINRGGEKVAAEEVENHLLAHDAVHDVAIVSMPDDYLGERTCAFVIARGQVPAVSELKMFLRERGIAAYKIPDRIEFIEAFPQTGVGKVSKKELRKVIAEKLITVKQ\">Copy to clipboard</span><br>\n Nucleotide sequence: <span class=\"clipboard-copy\" data-seq=\"ATGCTAGTAGGTTATACAGAATGGCCAAAAGAATTTGCCGATCGTTACCGAGAAGCAGGATGTTGGCTTGGTGAAACATTTGGAGGAGTGTTAAGAGAGCGGGCTGAGAAATATGGAGATCGAATCGCGGTTGTAAGTGGTAAGAAGCATATAACATATAGTGAACTTAATAAAAAGGTAGATCGTTTAGCAGCAGGTTTACTGAATTTAGGAATAAAGAAAGAGGACAGAGTTGTAATCCAGTTACCTAACATTATCGAGTTTTTCGAAATATGTTTTGCACTATTTCGAATTGGAGCGCTTCCTGTCTTTGCACTACCTTCACATCGAAGCAGTGAAATTAGTTATTTTTGTGAGTTTGGCGAGGCGAGCGCTTACGTTATTTCAGATAAGGCTCTCGGTTTTGATTATCGAAAATTAGCAAGAGAAGTGAAAGAGAAAGTGCCAACTTTACAACATGTAATTGTAGTGGGAGAAGAAGAAGAGTTTGTGAACATAAATGATCTGTATATGGATCCCGTCTCATTACCAGAAGTTCAGCCAAGTGATGTTGCATTTCTCCAATTATCAGGAGGCACAACAGGTCTTTCTAAATTAATTCCTAGAACACATGATGACTATATTTATAGTTTACGTGTTAGCGCTGAAATTTGTAATTTGAATGCAGAAAGCGTCTATATGGCAGTTCTTCCAGTAGCACACAATTACCCAATGAGTTCTCCAGGGACATTTGGAACTTTCTATGCGGGTGGAAAAGTGGTATTGGCAACTGGTGGTAGTCCAGATGAGGCCTTTGCTCTTATCGAAAAAGAAAAAGTTACAATTACAGCGCTCGTTCCGCCATTAGCAATGATTTGGCTTGATGCTGCATCTTCTCGTAATGCCGATTTATCAAGCCTAGAGATTATTCAAGTAGGTGGTGCTAAGTTTAGCGCTGAGGTTGCAAAACGTATACGTCCTACATTTGGATGTACGTTACAGCAAGTGTTCGGTATGGCGGAAGGATTAGTGAACTATACAAGATTAGATGATCCGGAAGAATTTATTATTTATACACAAGGTAGACCAATGTCTGCACTCGATGAAGTACGAGTTGTTGATGAAAATGACAACGATGTACAACCTGGCGAAGTAGGTAGTTTATTAACAAGAGGTCCATATACAATTCGTGGTTACTATAAAGCCGAAGAGCATAATGCACGATCATTTACAAAGGATGGATTTTATCGCACAGGTGATCTTGTAAAAGTAAATGAACAAGGATACATCATTGTAGAAGGAAGAGATAAAGATCAAATTAACCGCGGTGGTGAGAAAGTTGCTGCGGAAGAAGTTGAAAATCATCTATTAGCACACGATGCGGTCCATGACGTAGCAATTGTATCTATGCCTGACGATTATTTAGGTGAACGCACCTGTGCTTTTGTTATAGCTCGCGGACAAGTTCCAGCAGTAAGTGAATTAAAAATGTTTTTAAGAGAACGTGGTATAGCGGCTTATAAAATTCCAGATCGAATTGAATTTATTGAAGCATTCCCGCAAACAGGAGTCGGAAAAGTCAGCAAAAAAGAACTACGTAAAGTCATTGCTGAAAAGCTTATTACAGTAAAACAATAA\">Copy to clipboard</span><br>\n</div>",
                        "strand": 1
                    },
                    {
                        "type": "biosynthetic-additional",
                        "start": 2434380,
                        "locus_tag": "ctg1_2443",
                        "end": 2435273,
                        "description": "<div class=\"focus-intro\">\n <strong><span class=\"serif\">ctg1_2443</span></strong><br>\n \n <br>\n Locus tag: <span class=\"serif\">ctg1_2443</span><br>\n Protein ID: <span class=\"serif\">None</span><br>\n Gene: <span class=\"serif\">None</span><br>\n \n Location: 2,434,380 - 2,435,273,\n (total: 894 nt)<br>\n <br>\n \n  biosynthetic-additional (rule-based-clusters) PP-binding<br>\n \n  biosynthetic-additional (smcogs) SMCOG1027:isochorismatase (Score: 414.3; E-value: 2.5e-126)<br>\n \n</div>\n<div class=\"focus-info\">\n \n\n \n  <br>\n  <span class=\"bold\"> Gene Ontology terms for PFAM domains:</span><br>\n  \n   PF00857.19: <a class='external-link' href='http://amigo.geneontology.org/amigo/term/GO:0003824' target='_blank'>GO:0003824</a>: catalytic activity<br>\n  \n   PF00857.19: <a class='external-link' href='http://amigo.geneontology.org/amigo/term/GO:0008152' target='_blank'>GO:0008152</a>: metabolic process<br>\n  \n  <br>\n \n</div>\n<div class=\"focus-urls\">\n <a href=\"http://blast.ncbi.nlm.nih.gov/Blast.cgi?PAGE=Proteins&amp;PROGRAM=blastp&amp;BLAST_PROGRAMS=blastp&amp;QUERY=MAIPSISVYKMPIESELPKNKVNWTPDPKRAVLLIHDMQEYFLDAYSDKESPKVELISNIKMIREKCKELGIPVVYTAQPGGQTLEQRGLLQDFWGDGIPAGPDKKKIVDELTPDEDDIFLTKWRYSAFKKTNLLEILNEQGKDQLIICGIYAHIGCLLTACEAFMDGIEPFFVADAVADFSLEHHKQALEYASNRCAVTTSTNLLLNDLQSVKDDESEGITIQEVHELVAQLLREPVESIDIDEDLLNRGLDSVRIMSLVEKWRREGKEITFAHLAERPTVAGWYSLLSSQTAQVL&amp;LINK_LOC=protein&amp;PAGE_TYPE=BlastSearch\" target=\"_new\">NCBI BlastP on this gene</a><br>\n <a href=\"http://www.ncbi.nlm.nih.gov/projects/sviewer/?Db=gene&amp;DbFrom=protein&amp;Cmd=Link&amp;noslider=1&amp;id=NZ_CP010089.1&amp;from=2424380&amp;to=2445273\" target=\"_new\">View genomic context</a><br>\n \n  <a href=\"knownclusterblast/region4/ctg1_2443_mibig_hits.html\" target=\"_new\">MiBIG Hits</a><br>\n \n \n \n \n</div>\n<div class=\"focus-clipboard\">\n AA sequence: <span class=\"clipboard-copy\" data-seq=\"MAIPSISVYKMPIESELPKNKVNWTPDPKRAVLLIHDMQEYFLDAYSDKESPKVELISNIKMIREKCKELGIPVVYTAQPGGQTLEQRGLLQDFWGDGIPAGPDKKKIVDELTPDEDDIFLTKWRYSAFKKTNLLEILNEQGKDQLIICGIYAHIGCLLTACEAFMDGIEPFFVADAVADFSLEHHKQALEYASNRCAVTTSTNLLLNDLQSVKDDESEGITIQEVHELVAQLLREPVESIDIDEDLLNRGLDSVRIMSLVEKWRREGKEITFAHLAERPTVAGWYSLLSSQTAQVL\">Copy to clipboard</span><br>\n Nucleotide sequence: <span class=\"clipboard-copy\" data-seq=\"ATGGCTATCCCATCTATTTCAGTATATAAAATGCCAATTGAATCAGAACTACCAAAAAATAAAGTGAATTGGACGCCAGATCCGAAACGTGCAGTACTTTTAATTCATGACATGCAAGAATATTTTCTTGATGCATATAGCGATAAAGAATCACCAAAAGTAGAACTTATTTCAAATATAAAAATGATAAGAGAAAAATGTAAGGAACTTGGTATACCAGTTGTTTATACAGCACAACCTGGTGGGCAAACGTTAGAACAACGAGGTTTATTACAAGACTTTTGGGGTGACGGTATACCTGCTGGACCAGATAAAAAGAAAATTGTTGATGAACTTACTCCTGATGAGGATGATATATTCCTCACAAAATGGAGATATAGTGCATTTAAAAAGACAAATCTATTAGAAATTTTAAATGAACAAGGAAAAGATCAACTCATTATTTGCGGTATTTATGCGCATATTGGCTGTCTTTTAACAGCTTGTGAAGCATTTATGGATGGTATAGAGCCGTTCTTTGTAGCAGATGCAGTTGCTGATTTTTCACTAGAGCATCATAAACAAGCATTGGAGTATGCATCTAATAGATGTGCAGTAACGACATCAACAAACCTACTGTTAAACGATTTACAAAGTGTAAAAGATGATGAGAGTGAAGGAATCACTATACAGGAAGTGCATGAACTAGTTGCACAACTACTTCGTGAGCCAGTAGAGAGTATTGATATTGATGAGGACTTATTAAATAGAGGGCTTGATTCGGTCAGAATTATGAGTTTAGTAGAGAAGTGGCGTCGTGAAGGGAAAGAAATCACTTTTGCACATTTAGCAGAACGTCCAACTGTTGCAGGTTGGTACAGTTTACTATCTTCACAAACAGCACAGGTGCTGTAA\">Copy to clipboard</span><br>\n</div>",
                        "strand": 1
                    },
                    {
                        "type": "biosynthetic",
                        "start": 2435307,
                        "locus_tag": "ctg1_2444",
                        "end": 2442464,
                        "description": "<div class=\"focus-intro\">\n <strong><span class=\"serif\">ctg1_2444</span></strong><br>\n \n <br>\n Locus tag: <span class=\"serif\">ctg1_2444</span><br>\n Protein ID: <span class=\"serif\">None</span><br>\n Gene: <span class=\"serif\">None</span><br>\n \n Location: 2,435,307 - 2,442,464,\n (total: 7158 nt)<br>\n <br>\n \n  biosynthetic (rule-based-clusters) NRPS: AMP-binding<br>\n \n  biosynthetic (rule-based-clusters) NRPS: Condensation<br>\n \n  biosynthetic-additional (rule-based-clusters) PP-binding<br>\n \n  biosynthetic-additional (smcogs) SMCOG1127:condensation domain-containing protein (Score: 350.5; E-value: 2.7e-106)<br>\n \n</div>\n<div class=\"focus-info\">\n \n  Active site details: <div class=\"collapser collapser-target-ctg1_2444 collapser-level-none\"> </div><div class=\"collapser-content\">\n  <dl>\n  \n   <dt><strong>Thioesterase</strong> (2132..2360)</dt>\n   <dd>\n   \n    active site serine inconclusive<br>\n   \n   </dd>\n  \n  </dl>\n  </div><br>\n \n\n \n  <br>\n  <span class=\"bold\"> Gene Ontology terms for PFAM domains:</span><br>\n  \n   PF00501.27: <a class='external-link' href='http://amigo.geneontology.org/amigo/term/GO:0003824' target='_blank'>GO:0003824</a>: catalytic activity<br>\n  \n   PF00501.27: <a class='external-link' href='http://amigo.geneontology.org/amigo/term/GO:0008152' target='_blank'>GO:0008152</a>: metabolic process<br>\n  \n   PF00975.19: <a class='external-link' href='http://amigo.geneontology.org/amigo/term/GO:0009058' target='_blank'>GO:0009058</a>: biosynthetic process<br>\n  \n   PF00975.19: <a class='external-link' href='http://amigo.geneontology.org/amigo/term/GO:0016788' target='_blank'>GO:0016788</a>: hydrolase activity, acting on ester bonds<br>\n  \n  <br>\n \n</div>\n<div class=\"focus-urls\">\n <a href=\"http://blast.ncbi.nlm.nih.gov/Blast.cgi?PAGE=Proteins&amp;PROGRAM=blastp&amp;BLAST_PROGRAMS=blastp&amp;QUERY=MPNSQKIRHSLSSAQSGMWFAQQLDPLNPIYNTGEYVEINGNIHQEIFELAVRKVVMEAEALHVRFEEDEIGAWQVIEESQFHMHFIDVRKEENPEEAAKVWMKNDLSMPVDLKKDTLFTEALIQVENNRFFWYQRIHHIVMDGYGFSLLSQKVANEYTSLIEETNKNEKPFGSLTKVVQEDIEYRESKKFQEDRTFWLEKFADEPEVVSLAERAPRTSNGFSRETAYLSSSSTKTLLEDINISLTSWPEFIVAVTSIYMHKLTGANDIVLGLPMMGRLGSVSIHTPSMVMNLVPLRITVTPNITLAELLQQVSKEIRDVRRHYKYRHEELRRDLKLLGENQRLFGPLVNVIPFDYGLNFAGNRGITHNLSAGPVDDLSINVYKRFDQNELMIHFDANPEVYNGAELALHKERFMSLFELVVNNYEKNESIGKINITLPEENHKVLLEWNETKEDDELISLPISFEKQVQKNPNKLAITCDGVNLTYKELNERANELAHYLVEEGIRPNQFVALVFPRSIEMVVSMLAVLKAGAAYLPIDPEYPAERINYIVNDAKPVCIITYSSVSSKLVIENDMKKIVLDEEETKLALHTYSRMNIACKNDVSLLNPAYTIYTSGSTGNPKGVIVPMRGLSNFLMAMQQKFSLNENDHLLAVTTFAFDISALEIYLPLISGASLTIAQKEDIQEPSALTTLLQEERVTIMQATPTLWQALVTDYPEKLQGLNILVGGEALPAHLANKLKELGCSITNLYGPTETTIWSTFMNIDEGEKGIPPIGKPICNTEVYVLDAGLQPVPPGVIGELYIAGEGLASGYLGKPELTAERFIANPYGESGKRMYRTGDLVKWRSDGALEYISRADHQIKIRGFRIELAEIETVLQRHENIQQAVVMVREDRPNDKRIIAYIVAEEKEPINLSEIRSYVSESLANYMIPSAFVVLEELPLTPNGKVDRKKLPAPDFNGMHNERVARNPKEEILCDLFAEVLGVSRISIDDNFFEMGGHSLLASRLMARIRETLSVELGIGKLFESPTVAELAKQLNDAKSARPAIQKASRPNEVPLSFAQRRLWFLNCLEGPSPTYNIPLVIRMNGILNREALQGAFYDVVEKHETLRTIFPNVLGSSYQRILDMENLNLEMVITNTCKDELESVLSEAVRYSFNLDFEPAVRLQLFTVSENEHVLLILLHHIVGDGWSLQPLTRDFAASYKARCQGDRVQLETLPVQYADYALWQQQLLGDETTPESLISTQLDFWKEELKGLPDQMELPTDFQRPIETSYRGETIHFHIDEGMHSRLVELARKNGVSLFMVLQAGLSALFTRLGAGTDIPIGSPIAGRNDDVLSDIVGLFVNTLVLRTNTSGDPSFKELLNRVKQVNLAAYENQDVPFERLVEVLNPVRTRNSHPLFQVMLAFQNTPEATFHVPGLEASLEIQSVGSAKFDLTFEISESNGVDGTPNGLHGLLEFSTDLYKRETVQKLIERFILLLDDAATNPDQSIGRLEILTVAEKNTVLEKWNGGFQIAPEMTLPQLFEKQVHINPNSIAVVFEDKKLTYKELNRKANKIARFLIAKGIGPDQLVALAMPRSLNMVVSLLAVLKAGAGYLPLDPDYPADRISFMLHDAKPTCVLTNSEVEFECDEALKVLVDDVKVIAEVEKYSEENIDEVERIKPLSPSHIAYVIYTSGSTGRPKGVMIPHQNVVRLLGATDHWFQFDGNDVWTMFHSYAFDFSVWEIWGPLLYGGRLVVVPHTVSRSPKEFLQLLVKEKVTVLNQTPSAFYQLMQADRENEEIGQKLSLRYVVFGGEALELSRLEDWYSRHPHNAPKLINMYGITETTVHVSYIELDETIVSLRANSLIGCSIPDLKVYVLDNYLQPVPPGVVGEMYVAGAGLARGYLGRAGLTAERFIADPFGKPGTRMYRTGDLARWRKDGTLDYIGRADHQIKIRGFRIELGEIEAVIMKHPKVEQVAVIVREDQPGDKRLVSYIVASNNEAIDTNEMRQFASGSLPDYMVPYAFVVVNELPLTPNGKLDRKVLPAPEFIASSSSRGPRTPQEEMLCDLFTEVLSVPQIGIDDGFFDLGGHSLLAVQLMSRMKEALGVELNIGTLFAAPTVAGLAERLEMGNGQSALDVLLPLRASGDQLPLFCVHPAGGLSWCYAGLMKSLGTDYPIYGVQARGIAKNEELPKSLEEMAADYLKHVREVQPHGPYRLLGWSLGGNVVHAMAAQLQNEGEEVELLVMLDSYPGHFLPNTEAPTEEEALIALLALGGYDPDNMDGKPLTMESAVEILRKDGSALASLEEETILNLKETYVNSVGLLGKYVPKVYNGDILFFRSTVIPDWFDPISPNTWLNYLDGQIVQHDVDCRHKDLCQPGPLTEIGQVLAKYLQNKKGVSRV&amp;LINK_LOC=protein&amp;PAGE_TYPE=BlastSearch\" target=\"_new\">NCBI BlastP on this gene</a><br>\n <a href=\"http://www.ncbi.nlm.nih.gov/projects/sviewer/?Db=gene&amp;DbFrom=protein&amp;Cmd=Link&amp;noslider=1&amp;id=NZ_CP010089.1&amp;from=2425307&amp;to=2452464\" target=\"_new\">View genomic context</a><br>\n \n  <a href=\"knownclusterblast/region4/ctg1_2444_mibig_hits.html\" target=\"_new\">MiBIG Hits</a><br>\n \n \n \n \n</div>\n<div class=\"focus-clipboard\">\n AA sequence: <span class=\"clipboard-copy\" data-seq=\"MPNSQKIRHSLSSAQSGMWFAQQLDPLNPIYNTGEYVEINGNIHQEIFELAVRKVVMEAEALHVRFEEDEIGAWQVIEESQFHMHFIDVRKEENPEEAAKVWMKNDLSMPVDLKKDTLFTEALIQVENNRFFWYQRIHHIVMDGYGFSLLSQKVANEYTSLIEETNKNEKPFGSLTKVVQEDIEYRESKKFQEDRTFWLEKFADEPEVVSLAERAPRTSNGFSRETAYLSSSSTKTLLEDINISLTSWPEFIVAVTSIYMHKLTGANDIVLGLPMMGRLGSVSIHTPSMVMNLVPLRITVTPNITLAELLQQVSKEIRDVRRHYKYRHEELRRDLKLLGENQRLFGPLVNVIPFDYGLNFAGNRGITHNLSAGPVDDLSINVYKRFDQNELMIHFDANPEVYNGAELALHKERFMSLFELVVNNYEKNESIGKINITLPEENHKVLLEWNETKEDDELISLPISFEKQVQKNPNKLAITCDGVNLTYKELNERANELAHYLVEEGIRPNQFVALVFPRSIEMVVSMLAVLKAGAAYLPIDPEYPAERINYIVNDAKPVCIITYSSVSSKLVIENDMKKIVLDEEETKLALHTYSRMNIACKNDVSLLNPAYTIYTSGSTGNPKGVIVPMRGLSNFLMAMQQKFSLNENDHLLAVTTFAFDISALEIYLPLISGASLTIAQKEDIQEPSALTTLLQEERVTIMQATPTLWQALVTDYPEKLQGLNILVGGEALPAHLANKLKELGCSITNLYGPTETTIWSTFMNIDEGEKGIPPIGKPICNTEVYVLDAGLQPVPPGVIGELYIAGEGLASGYLGKPELTAERFIANPYGESGKRMYRTGDLVKWRSDGALEYISRADHQIKIRGFRIELAEIETVLQRHENIQQAVVMVREDRPNDKRIIAYIVAEEKEPINLSEIRSYVSESLANYMIPSAFVVLEELPLTPNGKVDRKKLPAPDFNGMHNERVARNPKEEILCDLFAEVLGVSRISIDDNFFEMGGHSLLASRLMARIRETLSVELGIGKLFESPTVAELAKQLNDAKSARPAIQKASRPNEVPLSFAQRRLWFLNCLEGPSPTYNIPLVIRMNGILNREALQGAFYDVVEKHETLRTIFPNVLGSSYQRILDMENLNLEMVITNTCKDELESVLSEAVRYSFNLDFEPAVRLQLFTVSENEHVLLILLHHIVGDGWSLQPLTRDFAASYKARCQGDRVQLETLPVQYADYALWQQQLLGDETTPESLISTQLDFWKEELKGLPDQMELPTDFQRPIETSYRGETIHFHIDEGMHSRLVELARKNGVSLFMVLQAGLSALFTRLGAGTDIPIGSPIAGRNDDVLSDIVGLFVNTLVLRTNTSGDPSFKELLNRVKQVNLAAYENQDVPFERLVEVLNPVRTRNSHPLFQVMLAFQNTPEATFHVPGLEASLEIQSVGSAKFDLTFEISESNGVDGTPNGLHGLLEFSTDLYKRETVQKLIERFILLLDDAATNPDQSIGRLEILTVAEKNTVLEKWNGGFQIAPEMTLPQLFEKQVHINPNSIAVVFEDKKLTYKELNRKANKIARFLIAKGIGPDQLVALAMPRSLNMVVSLLAVLKAGAGYLPLDPDYPADRISFMLHDAKPTCVLTNSEVEFECDEALKVLVDDVKVIAEVEKYSEENIDEVERIKPLSPSHIAYVIYTSGSTGRPKGVMIPHQNVVRLLGATDHWFQFDGNDVWTMFHSYAFDFSVWEIWGPLLYGGRLVVVPHTVSRSPKEFLQLLVKEKVTVLNQTPSAFYQLMQADRENEEIGQKLSLRYVVFGGEALELSRLEDWYSRHPHNAPKLINMYGITETTVHVSYIELDETIVSLRANSLIGCSIPDLKVYVLDNYLQPVPPGVVGEMYVAGAGLARGYLGRAGLTAERFIADPFGKPGTRMYRTGDLARWRKDGTLDYIGRADHQIKIRGFRIELGEIEAVIMKHPKVEQVAVIVREDQPGDKRLVSYIVASNNEAIDTNEMRQFASGSLPDYMVPYAFVVVNELPLTPNGKLDRKVLPAPEFIASSSSRGPRTPQEEMLCDLFTEVLSVPQIGIDDGFFDLGGHSLLAVQLMSRMKEALGVELNIGTLFAAPTVAGLAERLEMGNGQSALDVLLPLRASGDQLPLFCVHPAGGLSWCYAGLMKSLGTDYPIYGVQARGIAKNEELPKSLEEMAADYLKHVREVQPHGPYRLLGWSLGGNVVHAMAAQLQNEGEEVELLVMLDSYPGHFLPNTEAPTEEEALIALLALGGYDPDNMDGKPLTMESAVEILRKDGSALASLEEETILNLKETYVNSVGLLGKYVPKVYNGDILFFRSTVIPDWFDPISPNTWLNYLDGQIVQHDVDCRHKDLCQPGPLTEIGQVLAKYLQNKKGVSRV\">Copy to clipboard</span><br>\n Nucleotide sequence: <span class=\"clipboard-copy\" data-seq=\"ATGCCTAACAGTCAAAAGATTCGTCATTCGTTATCATCTGCGCAGTCTGGTATGTGGTTTGCGCAACAATTAGATCCGCTTAATCCAATTTACAATACTGGGGAATATGTAGAAATAAACGGAAATATTCATCAAGAAATTTTCGAATTAGCTGTACGTAAAGTTGTAATGGAAGCAGAAGCACTTCATGTTCGCTTCGAGGAGGATGAAATTGGCGCATGGCAAGTTATTGAAGAATCACAGTTTCATATGCATTTTATTGACGTTCGTAAAGAAGAAAATCCTGAAGAAGCTGCTAAAGTATGGATGAAAAATGATTTATCTATGCCAGTCGATTTGAAAAAAGATACATTATTTACTGAAGCACTTATTCAAGTTGAAAATAATCGTTTCTTTTGGTATCAGCGCATCCATCACATTGTGATGGATGGCTATGGATTTTCACTTCTTAGCCAAAAAGTGGCGAATGAGTATACATCACTTATAGAAGAAACAAACAAGAATGAAAAGCCGTTTGGTTCTCTTACAAAAGTCGTGCAAGAAGATATTGAGTATCGTGAGTCTAAAAAATTTCAGGAAGATCGTACTTTTTGGTTAGAAAAATTTGCGGATGAACCAGAAGTTGTAAGCTTGGCAGAGCGAGCACCGAGAACATCAAATGGATTTTCACGAGAAACAGCTTATTTATCTAGTTCTAGCACGAAAACTTTATTAGAAGATATCAATATTTCGTTAACAAGTTGGCCGGAATTCATTGTCGCTGTAACAAGTATTTATATGCATAAGTTAACAGGTGCAAATGATATTGTTTTAGGTTTACCGATGATGGGACGTCTAGGTTCGGTATCTATTCATACACCAAGTATGGTAATGAATTTAGTGCCACTTCGTATTACAGTAACTCCAAATATAACTCTTGCGGAATTATTGCAGCAAGTTTCTAAAGAAATCCGAGATGTACGTCGCCATTATAAATACCGTCATGAGGAATTAAGAAGAGACTTAAAGTTACTAGGTGAAAATCAAAGGTTGTTTGGACCGTTAGTGAATGTTATACCTTTTGATTACGGGCTAAATTTTGCTGGGAATCGTGGTATTACGCATAATTTATCAGCAGGACCTGTCGATGATTTATCAATAAATGTATATAAACGTTTTGATCAAAATGAGCTAATGATTCATTTTGATGCAAATCCTGAAGTATATAATGGCGCGGAGCTAGCATTGCATAAAGAAAGATTTATGAGTCTATTTGAATTAGTAGTAAATAATTATGAGAAAAACGAGTCGATTGGAAAAATAAACATTACTCTGCCTGAAGAAAATCATAAAGTTTTATTGGAATGGAATGAAACGAAGGAAGACGATGAGTTAATCAGTCTGCCTATATCATTTGAAAAACAAGTGCAAAAAAATCCCAATAAACTAGCCATTACTTGTGACGGTGTAAACCTTACGTATAAAGAGCTAAATGAACGAGCGAATGAACTAGCACATTATTTAGTAGAAGAAGGAATACGACCAAACCAATTTGTAGCTTTAGTATTCCCTAGATCAATAGAAATGGTAGTTAGTATGCTAGCAGTCTTAAAGGCTGGTGCAGCGTATTTACCAATAGATCCAGAATACCCAGCAGAAAGAATTAATTATATAGTAAATGATGCAAAACCAGTTTGTATCATAACATATTCATCTGTTTCATCTAAGTTAGTTATAGAAAATGATATGAAAAAAATTGTATTAGATGAAGAAGAAACGAAACTAGCGTTACATACATATTCTCGTATGAATATAGCATGTAAGAATGATGTATCACTTTTAAACCCAGCCTATACAATATATACTTCAGGCTCAACAGGAAACCCAAAAGGTGTAATTGTTCCTATGAGAGGTTTAAGTAACTTTTTAATGGCTATGCAACAAAAGTTTTCATTAAATGAAAATGATCATTTATTAGCAGTTACAACGTTTGCGTTTGATATTTCTGCTCTAGAAATTTATTTACCTCTTATTAGTGGTGCAAGTTTAACAATTGCGCAAAAAGAAGACATACAAGAGCCATCAGCATTAACGACACTTTTACAAGAAGAAAGAGTGACCATTATGCAGGCTACACCGACGCTTTGGCAGGCGTTAGTAACTGATTATCCAGAGAAGCTACAAGGGCTAAATATACTAGTTGGTGGTGAAGCTCTTCCAGCGCATTTAGCAAATAAATTAAAAGAATTAGGTTGCTCAATAACTAATTTATATGGACCAACTGAAACGACGATTTGGTCTACTTTTATGAACATTGATGAAGGTGAAAAGGGTATACCTCCTATTGGAAAGCCAATTTGCAATACAGAAGTGTATGTATTGGATGCAGGGTTACAACCAGTTCCACCTGGAGTTATTGGGGAATTATATATTGCAGGGGAGGGACTTGCAAGCGGATATTTAGGAAAACCTGAGTTAACAGCTGAACGGTTTATTGCAAATCCTTATGGAGAATCAGGGAAGCGCATGTACCGTACAGGAGATCTTGTGAAATGGCGTAGTGATGGTGCGTTAGAGTACATTAGTCGCGCAGATCATCAAATTAAAATTCGTGGATTCCGAATTGAATTAGCTGAAATTGAAACGGTATTACAACGACATGAAAATATTCAACAAGCGGTAGTAATGGTACGAGAAGATCGTCCAAATGATAAACGCATCATTGCGTATATCGTTGCAGAAGAAAAGGAACCGATTAATCTTTCAGAAATTCGTTCTTATGTTTCAGAAAGTTTAGCGAATTATATGATACCATCGGCATTTGTTGTGCTAGAAGAATTACCATTAACGCCAAATGGTAAGGTTGACAGAAAGAAATTACCTGCTCCTGATTTTAATGGAATGCACAATGAGAGAGTTGCTAGAAATCCGAAAGAAGAAATATTATGTGATTTATTTGCAGAAGTACTTGGTGTTTCTCGAATTAGCATTGATGATAATTTCTTTGAAATGGGTGGACATTCACTTCTCGCATCTCGTTTAATGGCAAGGATTCGTGAAACGTTAAGTGTGGAATTAGGAATCGGGAAACTATTTGAATCACCAACTGTTGCCGAACTGGCGAAACAATTAAACGATGCAAAAAGTGCAAGACCAGCTATTCAGAAAGCAAGTAGGCCAAATGAAGTTCCACTTTCATTTGCACAGCGCAGGTTATGGTTCTTAAATTGTTTAGAAGGTCCAAGTCCTACTTATAATATTCCGCTAGTCATTCGTATGAATGGAATATTGAATCGGGAAGCATTACAAGGTGCTTTTTATGATGTAGTTGAGAAACATGAAACACTTAGAACAATTTTCCCTAACGTATTAGGTAGTTCCTATCAGAGAATTTTAGATATGGAAAACTTAAATCTAGAAATGGTTATAACTAATACATGTAAAGATGAATTAGAAAGTGTACTTTCAGAGGCGGTAAGATATAGCTTTAACCTCGATTTTGAGCCGGCAGTTCGTTTACAACTTTTTACAGTGAGTGAAAACGAACATGTATTATTAATTTTATTACATCATATTGTAGGTGATGGCTGGTCATTACAGCCGTTAACGAGAGACTTTGCAGCGTCGTATAAAGCGCGATGTCAAGGTGACAGAGTTCAGCTGGAGACACTACCAGTTCAATACGCAGATTATGCACTTTGGCAACAGCAATTGCTAGGTGATGAAACGACACCAGAGAGTCTTATTTCAACACAATTAGATTTTTGGAAAGAAGAACTTAAAGGTTTACCAGACCAAATGGAGTTACCTACAGATTTCCAGCGTCCAATTGAGACGAGTTACCGCGGGGAAACAATTCATTTTCATATAGATGAAGGTATGCATAGTAGGTTAGTAGAGCTTGCACGTAAAAATGGAGTTAGTTTGTTTATGGTATTGCAAGCAGGGCTTAGTGCACTATTTACAAGATTAGGTGCAGGCACTGATATACCAATTGGAAGTCCGATTGCTGGAAGAAATGATGATGTACTTTCAGATATTGTTGGTTTATTTGTAAATACATTAGTGTTACGTACAAATACGTCAGGAGATCCAAGTTTTAAAGAATTATTAAATAGAGTGAAGCAGGTAAATCTTGCAGCTTATGAAAATCAAGATGTTCCATTTGAAAGGCTTGTTGAAGTGTTAAATCCAGTACGTACTCGAAACAGCCACCCGTTGTTTCAAGTTATGTTAGCTTTTCAAAATACACCAGAAGCAACGTTTCATGTACCAGGTTTAGAAGCGAGCCTTGAAATTCAAAGCGTCGGTTCTGCAAAATTTGATTTAACATTTGAAATTAGTGAGAGTAACGGGGTTGATGGTACTCCGAACGGTTTACATGGATTACTAGAGTTTAGTACCGATTTATATAAACGTGAAACGGTTCAAAAACTAATAGAACGATTCATTTTGTTATTAGATGATGCAGCTACAAATCCGGATCAATCAATTGGCAGATTAGAAATATTAACTGTAGCAGAGAAAAATACAGTGTTAGAAAAGTGGAATGGTGGTTTTCAAATTGCACCAGAAATGACATTGCCACAATTGTTTGAAAAGCAGGTTCATATAAATCCAAATTCTATTGCTGTTGTCTTTGAAGATAAGAAATTAACTTATAAAGAGTTAAATAGAAAAGCAAATAAAATAGCTCGATTCCTAATAGCAAAAGGGATTGGTCCTGATCAACTCGTTGCTTTAGCGATGCCAAGATCATTAAACATGGTTGTAAGCTTATTAGCTGTTCTTAAAGCTGGTGCTGGATACCTTCCGTTAGATCCAGATTACCCAGCAGACCGCATTTCATTTATGCTACACGATGCGAAACCAACATGTGTTTTAACGAATTCAGAAGTGGAATTTGAATGTGATGAGGCACTAAAAGTTTTAGTTGATGATGTAAAAGTAATAGCAGAAGTTGAGAAATATAGTGAAGAAAATATTGATGAAGTAGAACGCATTAAGCCATTATCTCCATCACATATTGCTTACGTTATTTATACGTCAGGCTCAACGGGTAGACCGAAAGGCGTTATGATACCTCATCAAAATGTAGTAAGACTTTTAGGAGCAACTGATCATTGGTTCCAGTTTGACGGAAACGATGTTTGGACGATGTTCCATTCATACGCTTTTGATTTCTCTGTTTGGGAAATTTGGGGACCTTTATTATACGGAGGGCGTTTAGTTGTAGTGCCACATACTGTAAGTCGCTCACCGAAAGAATTTTTACAGCTTCTTGTTAAAGAAAAGGTTACGGTTTTAAACCAAACTCCATCAGCGTTCTATCAATTGATGCAAGCAGATCGTGAAAATGAAGAGATTGGCCAAAAATTATCTTTACGATATGTTGTTTTTGGAGGAGAAGCACTTGAGCTAAGTCGCTTAGAAGATTGGTATAGTCGACATCCTCATAACGCACCAAAGCTTATTAATATGTACGGTATTACGGAGACGACAGTACATGTTAGTTATATTGAATTAGATGAAACTATCGTCTCTTTACGAGCAAATAGTTTAATTGGGTGCAGTATACCTGACCTTAAAGTGTATGTGTTAGACAACTATTTACAACCAGTGCCACCTGGAGTAGTTGGAGAAATGTATGTTGCAGGTGCAGGGCTTGCGCGTGGATATTTAGGAAGAGCAGGATTAACGGCTGAACGCTTTATCGCAGATCCATTTGGCAAGCCAGGTACAAGAATGTATCGTACAGGAGACTTAGCTCGCTGGCGTAAAGATGGGACGCTAGATTATATAGGACGTGCAGATCATCAAATCAAAATTCGTGGGTTCCGAATTGAATTAGGAGAAATAGAAGCAGTCATAATGAAGCACCCTAAAGTTGAGCAAGTAGCCGTTATTGTACGGGAAGATCAACCAGGGGATAAACGGTTAGTTTCTTATATCGTTGCATCAAATAATGAAGCGATTGATACGAATGAAATGCGTCAGTTTGCTAGTGGTAGTTTACCAGATTATATGGTTCCATACGCTTTTGTAGTAGTAAATGAGTTACCTTTAACTCCAAACGGTAAATTAGATAGAAAGGTATTGCCAGCTCCAGAATTTATCGCATCATCTTCTAGTCGTGGTCCAAGAACACCGCAAGAAGAAATGTTATGTGACTTGTTTACAGAAGTGCTAAGTGTACCTCAAATTGGAATTGATGACGGATTCTTTGATCTTGGTGGCCATTCACTCCTTGCAGTGCAGCTTATGAGCCGCATGAAAGAGGCGCTTGGAGTGGAACTAAATATTGGCACTTTATTTGCAGCACCGACTGTTGCAGGGTTAGCTGAAAGACTTGAGATGGGGAATGGTCAAAGTGCACTTGATGTGTTGCTTCCATTACGAGCAAGCGGGGATCAATTACCACTATTTTGTGTACATCCAGCAGGTGGATTAAGTTGGTGCTATGCAGGACTTATGAAATCTTTAGGAACAGATTATCCAATCTATGGTGTACAAGCACGTGGTATCGCTAAAAATGAAGAACTTCCAAAAAGTTTAGAGGAGATGGCGGCGGATTACTTGAAACACGTTCGTGAAGTACAGCCTCATGGACCATATCGTTTATTAGGTTGGTCGCTTGGAGGAAATGTTGTGCATGCAATGGCAGCGCAATTACAAAATGAAGGGGAAGAAGTAGAATTACTCGTTATGCTTGATTCTTATCCTGGACACTTCTTACCGAATACGGAAGCGCCTACTGAAGAGGAAGCGTTAATCGCATTACTTGCTTTAGGCGGATATGACCCAGATAACATGGATGGTAAACCACTTACAATGGAAAGTGCAGTTGAAATCCTTCGTAAAGATGGAAGTGCATTAGCAAGTCTTGAAGAAGAGACTATATTGAACTTGAAAGAAACATATGTAAATTCAGTAGGGTTGTTAGGGAAATATGTACCGAAAGTTTATAACGGAGATATCTTATTCTTTAGATCTACTGTTATACCAGACTGGTTTGATCCTATTTCTCCAAATACGTGGTTAAATTATTTAGATGGGCAAATTGTGCAGCACGATGTTGATTGTAGACATAAAGATCTATGTCAGCCAGGTCCACTTACGGAAATTGGACAAGTATTAGCGAAATATTTGCAGAATAAGAAAGGGGTAAGTAGAGTATGA\">Copy to clipboard</span><br>\n</div>",
                        "strand": 1
                    },
                    {
                        "type": "biosynthetic-additional",
                        "start": 2442461,
                        "locus_tag": "ctg1_2445",
                        "end": 2442685,
                        "description": "<div class=\"focus-intro\">\n <strong><span class=\"serif\">ctg1_2445</span></strong><br>\n \n <br>\n Locus tag: <span class=\"serif\">ctg1_2445</span><br>\n Protein ID: <span class=\"serif\">None</span><br>\n Gene: <span class=\"serif\">None</span><br>\n \n Location: 2,442,461 - 2,442,685,\n (total: 225 nt)<br>\n <br>\n \n  biosynthetic-additional (smcogs) SMCOG1009:mbtH-like protein (Score: 100.8; E-value: 4.2e-31)<br>\n \n</div>\n<div class=\"focus-info\">\n \n\n \n</div>\n<div class=\"focus-urls\">\n <a href=\"http://blast.ncbi.nlm.nih.gov/Blast.cgi?PAGE=Proteins&amp;PROGRAM=blastp&amp;BLAST_PROGRAMS=blastp&amp;QUERY=MTNPFENDNYTYKVLINEEGQYSLWPAFLDVPIGWNVVYEEASRQSCLEYVEYNWKDLNPQGNQVREKTLVGKR&amp;LINK_LOC=protein&amp;PAGE_TYPE=BlastSearch\" target=\"_new\">NCBI BlastP on this gene</a><br>\n <a href=\"http://www.ncbi.nlm.nih.gov/projects/sviewer/?Db=gene&amp;DbFrom=protein&amp;Cmd=Link&amp;noslider=1&amp;id=NZ_CP010089.1&amp;from=2432461&amp;to=2452685\" target=\"_new\">View genomic context</a><br>\n \n  <a href=\"knownclusterblast/region4/ctg1_2445_mibig_hits.html\" target=\"_new\">MiBIG Hits</a><br>\n \n \n \n \n</div>\n<div class=\"focus-clipboard\">\n AA sequence: <span class=\"clipboard-copy\" data-seq=\"MTNPFENDNYTYKVLINEEGQYSLWPAFLDVPIGWNVVYEEASRQSCLEYVEYNWKDLNPQGNQVREKTLVGKR\">Copy to clipboard</span><br>\n Nucleotide sequence: <span class=\"clipboard-copy\" data-seq=\"ATGACGAATCCATTTGAAAATGATAATTACACATATAAAGTATTAATAAATGAGGAGGGCCAGTATTCTCTCTGGCCTGCTTTTCTCGATGTACCTATTGGCTGGAATGTCGTATATGAAGAAGCTAGTAGGCAGAGTTGCTTAGAATATGTTGAATATAACTGGAAAGATTTGAATCCACAAGGTAATCAAGTTCGCGAAAAAACATTAGTAGGAAAACGATAA\">Copy to clipboard</span><br>\n</div>",
                        "strand": 1
                    },
                    {
                        "type": "transport",
                        "start": 2442685,
                        "locus_tag": "ctg1_2446",
                        "end": 2444115,
                        "description": "<div class=\"focus-intro\">\n <strong><span class=\"serif\">ctg1_2446</span></strong><br>\n \n <br>\n Locus tag: <span class=\"serif\">ctg1_2446</span><br>\n Protein ID: <span class=\"serif\">None</span><br>\n Gene: <span class=\"serif\">None</span><br>\n \n Location: 2,442,685 - 2,444,115,\n (total: 1431 nt)<br>\n <br>\n \n  transport (smcogs) SMCOG1005:Drug resistance transporter, EmrB/QacA (Score: 450.9; E-value: 6.4e-137)<br>\n \n</div>\n<div class=\"focus-info\">\n \n\n \n  <br>\n  <span class=\"bold\"> Gene Ontology terms for PFAM domains:</span><br>\n  \n   PF00083.23: <a class='external-link' href='http://amigo.geneontology.org/amigo/term/GO:0016021' target='_blank'>GO:0016021</a>: integral component of membrane<br>\n  \n   PF00083.23: <a class='external-link' href='http://amigo.geneontology.org/amigo/term/GO:0022857' target='_blank'>GO:0022857</a>: transmembrane transporter activity<br>\n  \n   PF00083.23: <a class='external-link' href='http://amigo.geneontology.org/amigo/term/GO:0055085' target='_blank'>GO:0055085</a>: transmembrane transport<br>\n  \n   PF06609.12: <a class='external-link' href='http://amigo.geneontology.org/amigo/term/GO:0022857' target='_blank'>GO:0022857</a>: transmembrane transporter activity<br>\n  \n   PF06609.12: <a class='external-link' href='http://amigo.geneontology.org/amigo/term/GO:0055085' target='_blank'>GO:0055085</a>: transmembrane transport<br>\n  \n   PF07690.15: <a class='external-link' href='http://amigo.geneontology.org/amigo/term/GO:0016021' target='_blank'>GO:0016021</a>: integral component of membrane<br>\n  \n   PF07690.15: <a class='external-link' href='http://amigo.geneontology.org/amigo/term/GO:0055085' target='_blank'>GO:0055085</a>: transmembrane transport<br>\n  \n  <br>\n \n</div>\n<div class=\"focus-urls\">\n <a href=\"http://blast.ncbi.nlm.nih.gov/Blast.cgi?PAGE=Proteins&amp;PROGRAM=blastp&amp;BLAST_PROGRAMS=blastp&amp;QUERY=MKEKLNPKVVVSIVYITAMFMAAMDATIVNVALQTISRELQVPPSAMGTVNVGYLVSLAVFLPISGWLGDRFGTKRVFLIALFVFTIASALCGMANDITSLNIFRIIQGAGGGLLTPVGMAMLFRTFSPEERPKISRFIILPIAVAPAIGPIIGGFFVDQMSWRWAFYINLPFGIVALLFGLLFLAEHVEKSAGRFDSLGFILSAPGFAMLIYALSQGPSKGWISPEIMSTGIAGVVFITLFIIVELKVKQPMLDLRLLKEPVFRKMSIISLFSSAGLLGMLFVFPLMYQNVIGVSALESGLTTFPEAIGLMISSQIVPWSYKKLGARKVISIGLICTAVIFVLLSFVNHDTNPWQIRALLFGIGIFLGQSVGAVQFSAFNNITPPSMGRATTIFNVQNRLGSAIGVAFLASILAVFGGNNVQSDFLPYQAALIGSAIFLLIALLFSLRISDKEVMSKKKEKTLSVSEKEKVLVNE&amp;LINK_LOC=protein&amp;PAGE_TYPE=BlastSearch\" target=\"_new\">NCBI BlastP on this gene</a><br>\n <a href=\"http://www.ncbi.nlm.nih.gov/projects/sviewer/?Db=gene&amp;DbFrom=protein&amp;Cmd=Link&amp;noslider=1&amp;id=NZ_CP010089.1&amp;from=2432685&amp;to=2454115\" target=\"_new\">View genomic context</a><br>\n \n  <a href=\"knownclusterblast/region4/ctg1_2446_mibig_hits.html\" target=\"_new\">MiBIG Hits</a><br>\n \n \n  <a href=\"http://blast.jcvi.org/er-blast/index.cgi?project=transporter;program=blastp;database=pub/transporter.pep;sequence=sequence%0AMKEKLNPKVVVSIVYITAMFMAAMDATIVNVALQTISRELQVPPSAMGTVNVGYLVSLAVFLPISGWLGDRFGTKRVFLIALFVFTIASALCGMANDITSLNIFRIIQGAGGGLLTPVGMAMLFRTFSPEERPKISRFIILPIAVAPAIGPIIGGFFVDQMSWRWAFYINLPFGIVALLFGLLFLAEHVEKSAGRFDSLGFILSAPGFAMLIYALSQGPSKGWISPEIMSTGIAGVVFITLFIIVELKVKQPMLDLRLLKEPVFRKMSIISLFSSAGLLGMLFVFPLMYQNVIGVSALESGLTTFPEAIGLMISSQIVPWSYKKLGARKVISIGLICTAVIFVLLSFVNHDTNPWQIRALLFGIGIFLGQSVGAVQFSAFNNITPPSMGRATTIFNVQNRLGSAIGVAFLASILAVFGGNNVQSDFLPYQAALIGSAIFLLIALLFSLRISDKEVMSKKKEKTLSVSEKEKVLVNE\" target=\"_new\">TransportDB BLAST on this gene</a><br>\n \n \n \n</div>\n<div class=\"focus-clipboard\">\n AA sequence: <span class=\"clipboard-copy\" data-seq=\"MKEKLNPKVVVSIVYITAMFMAAMDATIVNVALQTISRELQVPPSAMGTVNVGYLVSLAVFLPISGWLGDRFGTKRVFLIALFVFTIASALCGMANDITSLNIFRIIQGAGGGLLTPVGMAMLFRTFSPEERPKISRFIILPIAVAPAIGPIIGGFFVDQMSWRWAFYINLPFGIVALLFGLLFLAEHVEKSAGRFDSLGFILSAPGFAMLIYALSQGPSKGWISPEIMSTGIAGVVFITLFIIVELKVKQPMLDLRLLKEPVFRKMSIISLFSSAGLLGMLFVFPLMYQNVIGVSALESGLTTFPEAIGLMISSQIVPWSYKKLGARKVISIGLICTAVIFVLLSFVNHDTNPWQIRALLFGIGIFLGQSVGAVQFSAFNNITPPSMGRATTIFNVQNRLGSAIGVAFLASILAVFGGNNVQSDFLPYQAALIGSAIFLLIALLFSLRISDKEVMSKKKEKTLSVSEKEKVLVNE\">Copy to clipboard</span><br>\n Nucleotide sequence: <span class=\"clipboard-copy\" data-seq=\"ATGAAAGAAAAACTAAATCCAAAAGTAGTTGTAAGTATCGTTTATATAACTGCGATGTTTATGGCTGCGATGGACGCAACGATTGTAAATGTAGCACTGCAAACGATAAGTAGAGAACTACAAGTACCTCCATCTGCAATGGGGACGGTGAATGTTGGGTATTTAGTTAGTTTAGCTGTTTTCCTTCCGATTTCTGGTTGGTTAGGAGATCGTTTTGGTACGAAAAGAGTATTTTTAATTGCTCTTTTCGTATTTACAATTGCATCTGCTTTATGCGGAATGGCTAACGATATTACTTCATTGAATATTTTCCGTATTATTCAAGGTGCTGGCGGAGGGCTTTTAACACCGGTTGGAATGGCGATGTTATTTCGAACATTTTCACCCGAGGAAAGACCGAAGATTTCCCGGTTCATTATACTTCCAATTGCTGTAGCACCAGCAATTGGTCCTATCATCGGTGGTTTCTTTGTAGATCAAATGTCTTGGCGTTGGGCATTTTATATTAATCTACCGTTTGGAATCGTTGCATTGCTATTTGGACTTCTATTTTTAGCAGAACATGTTGAAAAATCAGCTGGTCGCTTTGATTCGCTCGGCTTTATTTTATCAGCACCAGGATTTGCGATGCTCATATATGCACTCAGTCAGGGACCATCAAAAGGGTGGATTTCTCCAGAAATTATGAGTACTGGGATAGCTGGGGTTGTATTCATTACATTGTTTATAATTGTAGAACTGAAAGTAAAGCAACCGATGTTAGATTTACGCTTATTAAAAGAACCAGTCTTTAGAAAGATGAGCATTATATCATTATTTTCATCAGCTGGTTTATTAGGAATGTTATTTGTTTTTCCTCTTATGTATCAAAATGTGATAGGAGTTTCTGCACTGGAATCAGGACTTACGACATTTCCAGAGGCGATTGGATTAATGATTTCTTCACAAATTGTACCATGGTCATATAAGAAATTAGGAGCTCGAAAGGTAATTTCTATTGGATTAATATGTACGGCGGTTATATTTGTTTTATTGAGTTTTGTAAATCACGATACGAATCCGTGGCAAATCCGGGCATTATTGTTTGGTATCGGTATTTTCTTAGGTCAATCTGTCGGTGCGGTTCAATTTTCTGCCTTTAACAATATCACGCCGCCTTCTATGGGGAGAGCGACTACTATATTCAATGTGCAAAATCGACTAGGTTCAGCAATAGGAGTAGCGTTTTTAGCTAGTATACTAGCTGTTTTTGGAGGTAATAACGTTCAATCCGATTTTTTACCATATCAAGCAGCATTAATTGGGTCAGCAATATTTTTGCTCATAGCACTACTATTTTCTTTACGTATTTCCGATAAAGAGGTAATGTCAAAGAAGAAAGAAAAAACATTATCTGTATCAGAAAAAGAGAAAGTACTTGTCAATGAATAA\">Copy to clipboard</span><br>\n</div>",
                        "strand": 1
                    },
                    {
                        "type": "biosynthetic-additional",
                        "start": 2444173,
                        "locus_tag": "ctg1_2447",
                        "end": 2444922,
                        "description": "<div class=\"focus-intro\">\n <strong><span class=\"serif\">ctg1_2447</span></strong><br>\n \n <br>\n Locus tag: <span class=\"serif\">ctg1_2447</span><br>\n Protein ID: <span class=\"serif\">None</span><br>\n Gene: <span class=\"serif\">None</span><br>\n \n Location: 2,444,173 - 2,444,922,\n (total: 750 nt)<br>\n <br>\n \n  biosynthetic-additional (smcogs) SMCOG1012:4&#39;-phosphopantetheinyl transferase (Score: 226.3; E-value: 4.8e-69)<br>\n \n</div>\n<div class=\"focus-info\">\n \n\n \n  <br>\n  <span class=\"bold\"> Gene Ontology terms for PFAM domains:</span><br>\n  \n   PF01648.19: <a class='external-link' href='http://amigo.geneontology.org/amigo/term/GO:0000287' target='_blank'>GO:0000287</a>: magnesium ion binding<br>\n  \n   PF01648.19: <a class='external-link' href='http://amigo.geneontology.org/amigo/term/GO:0008897' target='_blank'>GO:0008897</a>: holo-[acyl-carrier-protein] synthase activity<br>\n  \n  <br>\n \n</div>\n<div class=\"focus-urls\">\n <a href=\"http://blast.ncbi.nlm.nih.gov/Blast.cgi?PAGE=Proteins&amp;PROGRAM=blastp&amp;BLAST_PROGRAMS=blastp&amp;QUERY=MIESKVVDSIPTLNENDCQIWWARISDLQSWHYNLLNDIEREKANSYHHSADRARFIIGCVISRLVLGKILSMSPVQVPIDRMCSVCKLQHGRPQLPEGMPQLSVSHSGEWVVVAFTKSAPVGIDVEQMNPSIDVMKMAEGVLTDIEIAQVMKLPNEQKIEGFLTYWTRKEAVLKATGEGLMIPPVHITVSAPNDPPNLLVFKDRQELASNTMMEDVRPSLDYRASVAIFSKEVTEITQLDAAALLNLK&amp;LINK_LOC=protein&amp;PAGE_TYPE=BlastSearch\" target=\"_new\">NCBI BlastP on this gene</a><br>\n <a href=\"http://www.ncbi.nlm.nih.gov/projects/sviewer/?Db=gene&amp;DbFrom=protein&amp;Cmd=Link&amp;noslider=1&amp;id=NZ_CP010089.1&amp;from=2434173&amp;to=2454922\" target=\"_new\">View genomic context</a><br>\n \n  <a href=\"knownclusterblast/region4/ctg1_2447_mibig_hits.html\" target=\"_new\">MiBIG Hits</a><br>\n \n \n \n \n</div>\n<div class=\"focus-clipboard\">\n AA sequence: <span class=\"clipboard-copy\" data-seq=\"MIESKVVDSIPTLNENDCQIWWARISDLQSWHYNLLNDIEREKANSYHHSADRARFIIGCVISRLVLGKILSMSPVQVPIDRMCSVCKLQHGRPQLPEGMPQLSVSHSGEWVVVAFTKSAPVGIDVEQMNPSIDVMKMAEGVLTDIEIAQVMKLPNEQKIEGFLTYWTRKEAVLKATGEGLMIPPVHITVSAPNDPPNLLVFKDRQELASNTMMEDVRPSLDYRASVAIFSKEVTEITQLDAAALLNLK\">Copy to clipboard</span><br>\n Nucleotide sequence: <span class=\"clipboard-copy\" data-seq=\"ATGATAGAAAGTAAAGTTGTAGATTCTATTCCAACTTTGAATGAGAATGATTGTCAAATATGGTGGGCAAGAATTTCGGATTTACAATCATGGCATTACAATTTACTAAATGATATAGAGCGAGAGAAAGCAAATTCGTATCATCATTCGGCAGATCGAGCTCGTTTTATAATAGGTTGCGTAATAAGTAGATTAGTTCTCGGCAAGATACTTTCTATGTCACCAGTCCAAGTACCAATTGATCGAATGTGCTCAGTATGTAAATTGCAGCATGGAAGACCACAATTACCAGAAGGTATGCCGCAATTATCCGTTTCGCATTCAGGTGAGTGGGTTGTCGTTGCATTTACAAAATCTGCACCTGTTGGCATAGATGTAGAACAAATGAATCCAAGTATAGATGTTATGAAAATGGCAGAAGGTGTATTAACAGACATTGAAATAGCGCAAGTTATGAAACTGCCAAATGAACAGAAAATAGAAGGTTTTTTAACATATTGGACTCGAAAAGAAGCGGTGCTGAAAGCGACAGGTGAAGGACTAATGATTCCACCAGTACATATTACAGTATCAGCTCCAAATGATCCTCCAAACTTGTTGGTTTTTAAGGATAGACAAGAGTTAGCAAGTAATACAATGATGGAAGATGTAAGGCCTAGTTTAGATTATAGGGCTTCTGTTGCAATATTCAGTAAGGAAGTGACTGAAATTACGCAATTAGACGCGGCAGCACTTTTAAATCTTAAATAA\">Copy to clipboard</span><br>\n</div>",
                        "strand": 1
                    },
                    {
                        "type": "biosynthetic-additional",
                        "start": 2444948,
                        "locus_tag": "ctg1_2448",
                        "end": 2445490,
                        "description": "<div class=\"focus-intro\">\n <strong><span class=\"serif\">ctg1_2448</span></strong><br>\n \n <br>\n Locus tag: <span class=\"serif\">ctg1_2448</span><br>\n Protein ID: <span class=\"serif\">None</span><br>\n Gene: <span class=\"serif\">None</span><br>\n \n Location: 2,444,948 - 2,445,490,\n (total: 543 nt)<br>\n <br>\n \n  biosynthetic-additional (smcogs) SMCOG1259:hypothetical protein (Score: 372.6; E-value: 4.4e-114)<br>\n \n</div>\n<div class=\"focus-info\">\n \n\n \n</div>\n<div class=\"focus-urls\">\n <a href=\"http://blast.ncbi.nlm.nih.gov/Blast.cgi?PAGE=Proteins&amp;PROGRAM=blastp&amp;BLAST_PROGRAMS=blastp&amp;QUERY=MLVAENRKNEFTYNVQAIKNILFSGDTSSIHALEKLLNDTVQFDVLEQEALGRQYIPKEAKNFFDKDGTFLYRVSNVSYKGKVLSENLIFADTSFLPDAIKSELESGNIPVEKLIEKMEVRRNVLYEGYQPSGNIIELFDGCSVTANVYPTRKYQIVSNCKCVFYICEVYHAENIKQLLK&amp;LINK_LOC=protein&amp;PAGE_TYPE=BlastSearch\" target=\"_new\">NCBI BlastP on this gene</a><br>\n <a href=\"http://www.ncbi.nlm.nih.gov/projects/sviewer/?Db=gene&amp;DbFrom=protein&amp;Cmd=Link&amp;noslider=1&amp;id=NZ_CP010089.1&amp;from=2434948&amp;to=2455490\" target=\"_new\">View genomic context</a><br>\n \n \n \n \n</div>\n<div class=\"focus-clipboard\">\n AA sequence: <span class=\"clipboard-copy\" data-seq=\"MLVAENRKNEFTYNVQAIKNILFSGDTSSIHALEKLLNDTVQFDVLEQEALGRQYIPKEAKNFFDKDGTFLYRVSNVSYKGKVLSENLIFADTSFLPDAIKSELESGNIPVEKLIEKMEVRRNVLYEGYQPSGNIIELFDGCSVTANVYPTRKYQIVSNCKCVFYICEVYHAENIKQLLK\">Copy to clipboard</span><br>\n Nucleotide sequence: <span class=\"clipboard-copy\" data-seq=\"ATGTTAGTAGCGGAAAATAGAAAGAATGAATTCACTTATAATGTACAAGCAATTAAAAATATTTTATTTTCTGGAGATACATCATCCATTCATGCTTTAGAAAAGCTTTTAAATGATACAGTTCAGTTTGATGTTCTTGAACAAGAGGCACTTGGTAGACAGTACATTCCGAAAGAAGCAAAGAATTTTTTTGATAAAGATGGAACATTTCTTTACCGTGTATCTAATGTTAGTTATAAAGGAAAGGTGTTATCTGAAAATCTAATTTTTGCAGACACTTCGTTTTTACCGGACGCAATAAAGAGTGAATTAGAGAGTGGAAATATTCCTGTTGAAAAGCTTATAGAAAAGATGGAAGTAAGAAGAAACGTATTATATGAAGGATATCAGCCATCTGGAAATATTATTGAATTGTTTGATGGATGTTCTGTTACAGCGAATGTGTATCCAACTAGAAAGTATCAAATTGTAAGTAACTGCAAATGTGTATTTTATATTTGTGAAGTGTATCATGCAGAGAATATAAAGCAATTACTTAAATAA\">Copy to clipboard</span><br>\n</div>",
                        "strand": 1
                    },
                    {
                        "type": "other",
                        "start": 2445531,
                        "locus_tag": "ctg1_2449",
                        "end": 2445803,
                        "description": "<div class=\"focus-intro\">\n <strong><span class=\"serif\">ctg1_2449</span></strong><br>\n \n <br>\n Locus tag: <span class=\"serif\">ctg1_2449</span><br>\n Protein ID: <span class=\"serif\">None</span><br>\n Gene: <span class=\"serif\">None</span><br>\n \n Location: 2,445,531 - 2,445,803,\n (total: 273 nt)<br>\n <br>\n \n  other (smcogs) SMCOG1132:DNA-binding protein HU 1 (Score: 139.7; E-value: 4.7e-43)<br>\n \n</div>\n<div class=\"focus-info\">\n \n\n \n  <br>\n  <span class=\"bold\"> Gene Ontology terms for PFAM domains:</span><br>\n  \n   PF00216.20: <a class='external-link' href='http://amigo.geneontology.org/amigo/term/GO:0003677' target='_blank'>GO:0003677</a>: DNA binding<br>\n  \n  <br>\n \n</div>\n<div class=\"focus-urls\">\n <a href=\"http://blast.ncbi.nlm.nih.gov/Blast.cgi?PAGE=Proteins&amp;PROGRAM=blastp&amp;BLAST_PROGRAMS=blastp&amp;QUERY=MNKTELIKNVAQSADISQKDASAAVQSVFDTIANALQSGDKVQLIGFGTFEVRERSARTGRNPQTGEEIQIAAGKVPAFKAGKELKEAVK&amp;LINK_LOC=protein&amp;PAGE_TYPE=BlastSearch\" target=\"_new\">NCBI BlastP on this gene</a><br>\n <a href=\"http://www.ncbi.nlm.nih.gov/projects/sviewer/?Db=gene&amp;DbFrom=protein&amp;Cmd=Link&amp;noslider=1&amp;id=NZ_CP010089.1&amp;from=2435531&amp;to=2455803\" target=\"_new\">View genomic context</a><br>\n \n  <a href=\"knownclusterblast/region4/ctg1_2449_mibig_hits.html\" target=\"_new\">MiBIG Hits</a><br>\n \n \n \n \n</div>\n<div class=\"focus-clipboard\">\n AA sequence: <span class=\"clipboard-copy\" data-seq=\"MNKTELIKNVAQSADISQKDASAAVQSVFDTIANALQSGDKVQLIGFGTFEVRERSARTGRNPQTGEEIQIAAGKVPAFKAGKELKEAVK\">Copy to clipboard</span><br>\n Nucleotide sequence: <span class=\"clipboard-copy\" data-seq=\"ATGAACAAAACAGAATTAATTAAAAACGTAGCTCAATCAGCTGATATTTCTCAAAAGGACGCTTCTGCAGCTGTACAATCCGTATTTGACACAATTGCTAATGCATTACAATCTGGAGATAAAGTTCAACTAATCGGGTTTGGAACTTTTGAAGTACGCGAAAGATCTGCTCGTACAGGACGTAATCCGCAAACTGGCGAAGAAATTCAAATCGCCGCTGGTAAAGTTCCTGCATTTAAAGCAGGTAAAGAATTAAAAGAAGCTGTTAAATAA\">Copy to clipboard</span><br>\n</div>",
                        "strand": -1
                    },
                    {
                        "type": "other",
                        "start": 2446008,
                        "locus_tag": "ctg1_2450",
                        "end": 2446775,
                        "description": "<div class=\"focus-intro\">\n <strong><span class=\"serif\">ctg1_2450</span></strong><br>\n \n <br>\n Locus tag: <span class=\"serif\">ctg1_2450</span><br>\n Protein ID: <span class=\"serif\">None</span><br>\n Gene: <span class=\"serif\">None</span><br>\n \n Location: 2,446,008 - 2,446,775,\n (total: 768 nt)<br>\n <br>\n \n  other (smcogs) SMCOG1267:hypothetical protein (Score: 558.8; E-value: 2.3e-170)<br>\n \n</div>\n<div class=\"focus-info\">\n \n\n \n</div>\n<div class=\"focus-urls\">\n <a href=\"http://blast.ncbi.nlm.nih.gov/Blast.cgi?PAGE=Proteins&amp;PROGRAM=blastp&amp;BLAST_PROGRAMS=blastp&amp;QUERY=MIFREKNEKESILIRQHDHGFLAGEIAKHIKEDFFEDKTYLKETVDAIYEHDRGWIELDKVPILNDAKNIPYTFMDCPSPLRFAFYTIGLNEIENSNPYGALLCSKHFLSFPLNEEDEEMMSFYKHELERQKRILKTLTKEQFAMFDKHYRLLKFCDELSLYVCMNKPGVKKKDEIDLFKDGFEGTEMFNSKEEKLIQAQWVDEETIRITPFPFQTEFYTYVKYKTINKHEMKEKGIAKADRESEMKKQTIRFIQ&amp;LINK_LOC=protein&amp;PAGE_TYPE=BlastSearch\" target=\"_new\">NCBI BlastP on this gene</a><br>\n <a href=\"http://www.ncbi.nlm.nih.gov/projects/sviewer/?Db=gene&amp;DbFrom=protein&amp;Cmd=Link&amp;noslider=1&amp;id=NZ_CP010089.1&amp;from=2436008&amp;to=2456775\" target=\"_new\">View genomic context</a><br>\n \n \n \n \n</div>\n<div class=\"focus-clipboard\">\n AA sequence: <span class=\"clipboard-copy\" data-seq=\"MIFREKNEKESILIRQHDHGFLAGEIAKHIKEDFFEDKTYLKETVDAIYEHDRGWIELDKVPILNDAKNIPYTFMDCPSPLRFAFYTIGLNEIENSNPYGALLCSKHFLSFPLNEEDEEMMSFYKHELERQKRILKTLTKEQFAMFDKHYRLLKFCDELSLYVCMNKPGVKKKDEIDLFKDGFEGTEMFNSKEEKLIQAQWVDEETIRITPFPFQTEFYTYVKYKTINKHEMKEKGIAKADRESEMKKQTIRFIQ\">Copy to clipboard</span><br>\n Nucleotide sequence: <span class=\"clipboard-copy\" data-seq=\"ATGATTTTTCGTGAAAAAAATGAGAAGGAAAGTATTTTAATTCGTCAACATGATCATGGTTTTTTAGCTGGAGAGATTGCAAAGCATATAAAAGAAGACTTTTTTGAAGATAAAACATATTTAAAAGAAACAGTTGATGCAATATATGAGCATGACAGAGGATGGATAGAGCTTGATAAAGTACCAATTTTGAATGATGCTAAAAATATTCCATATACATTTATGGATTGTCCAAGCCCATTACGTTTTGCTTTTTATACGATTGGATTGAATGAAATTGAAAATTCTAATCCATACGGGGCATTGCTTTGTAGTAAACATTTTTTATCATTTCCACTAAACGAGGAAGATGAAGAGATGATGTCATTTTATAAACATGAATTAGAACGACAAAAAAGAATTTTGAAAACGTTAACAAAGGAACAGTTTGCGATGTTCGATAAGCATTATAGATTATTAAAGTTTTGTGATGAACTTTCTTTATACGTATGTATGAATAAGCCTGGTGTCAAAAAGAAAGATGAAATTGACTTATTTAAAGATGGTTTTGAAGGAACAGAAATGTTTAATAGTAAAGAGGAGAAACTTATTCAAGCTCAATGGGTGGACGAGGAAACAATTCGGATTACACCATTTCCATTTCAAACGGAATTTTATACGTATGTAAAATATAAAACGATAAATAAGCATGAAATGAAAGAAAAAGGGATTGCAAAGGCTGATAGAGAATCAGAAATGAAGAAACAAACCATTCGTTTCATACAATAA\">Copy to clipboard</span><br>\n</div>",
                        "strand": 1
                    },
                    {
                        "type": "other",
                        "start": 2446790,
                        "locus_tag": "ctg1_2451",
                        "end": 2447314,
                        "description": "<div class=\"focus-intro\">\n <strong><span class=\"serif\">ctg1_2451</span></strong><br>\n \n <br>\n Locus tag: <span class=\"serif\">ctg1_2451</span><br>\n Protein ID: <span class=\"serif\">None</span><br>\n Gene: <span class=\"serif\">None</span><br>\n \n Location: 2,446,790 - 2,447,314,\n (total: 525 nt)<br>\n <br>\n \n  other (smcogs) SMCOG1250:DinB (Score: 309.3; E-value: 1.2e-94)<br>\n \n</div>\n<div class=\"focus-info\">\n \n\n \n</div>\n<div class=\"focus-urls\">\n <a href=\"http://blast.ncbi.nlm.nih.gov/Blast.cgi?PAGE=Proteins&amp;PROGRAM=blastp&amp;BLAST_PROGRAMS=blastp&amp;QUERY=LKEYILKQCDYHAWANTRLFNRLKELPNYETIFNEQIQSVFPSIKDTFVHIYITDQVWLHILHGKSMNEAIQDREDLRKQIETKSLHELEKMFENMANQYKEFLITIQDVNAVFVIENPYVGKLETSILELVQHVVNHGTYHRGNITAMIRQLGHSSTMMDFVLYLHMVKKQGE&amp;LINK_LOC=protein&amp;PAGE_TYPE=BlastSearch\" target=\"_new\">NCBI BlastP on this gene</a><br>\n <a href=\"http://www.ncbi.nlm.nih.gov/projects/sviewer/?Db=gene&amp;DbFrom=protein&amp;Cmd=Link&amp;noslider=1&amp;id=NZ_CP010089.1&amp;from=2436790&amp;to=2457314\" target=\"_new\">View genomic context</a><br>\n \n \n \n \n</div>\n<div class=\"focus-clipboard\">\n AA sequence: <span class=\"clipboard-copy\" data-seq=\"LKEYILKQCDYHAWANTRLFNRLKELPNYETIFNEQIQSVFPSIKDTFVHIYITDQVWLHILHGKSMNEAIQDREDLRKQIETKSLHELEKMFENMANQYKEFLITIQDVNAVFVIENPYVGKLETSILELVQHVVNHGTYHRGNITAMIRQLGHSSTMMDFVLYLHMVKKQGE\">Copy to clipboard</span><br>\n Nucleotide sequence: <span class=\"clipboard-copy\" data-seq=\"TTGAAAGAGTATATATTAAAACAGTGTGATTATCATGCTTGGGCTAATACTAGATTATTCAATCGATTAAAAGAGTTACCAAACTATGAGACAATTTTTAATGAGCAGATACAGAGTGTATTCCCATCCATTAAGGATACTTTTGTGCATATTTATATTACAGATCAAGTGTGGTTACATATATTGCATGGTAAAAGTATGAATGAAGCAATACAAGACCGAGAAGATTTACGAAAACAAATTGAAACTAAATCGTTACATGAATTAGAAAAAATGTTTGAAAACATGGCAAATCAATATAAAGAGTTTTTAATTACAATACAAGATGTGAATGCTGTATTTGTTATTGAGAATCCATACGTAGGGAAATTAGAAACTTCGATTTTAGAATTAGTGCAACATGTCGTAAATCATGGTACATATCATAGAGGAAATATAACAGCGATGATTCGTCAACTTGGTCATTCATCGACAATGATGGATTTTGTACTGTATTTACATATGGTTAAAAAGCAGGGAGAGTAA\">Copy to clipboard</span><br>\n</div>",
                        "strand": 1
                    },
                    {
                        "type": "biosynthetic-additional",
                        "start": 2447406,
                        "locus_tag": "ctg1_2452",
                        "end": 2448599,
                        "description": "<div class=\"focus-intro\">\n <strong><span class=\"serif\">ctg1_2452</span></strong><br>\n \n <br>\n Locus tag: <span class=\"serif\">ctg1_2452</span><br>\n Protein ID: <span class=\"serif\">None</span><br>\n Gene: <span class=\"serif\">None</span><br>\n \n Location: 2,447,406 - 2,448,599,\n (total: 1194 nt)<br>\n <br>\n \n  biosynthetic-additional (rule-based-clusters) Peptidase_S8<br>\n \n  biosynthetic-additional (smcogs) SMCOG1075:alkaline serine protease, subtilase family (Score: 373.9; E-value: 2.3e-113)<br>\n \n</div>\n<div class=\"focus-info\">\n \n\n \n  <br>\n  <span class=\"bold\"> Gene Ontology terms for PFAM domains:</span><br>\n  \n   PF00082.21: <a class='external-link' href='http://amigo.geneontology.org/amigo/term/GO:0004252' target='_blank'>GO:0004252</a>: serine-type endopeptidase activity<br>\n  \n   PF00082.21: <a class='external-link' href='http://amigo.geneontology.org/amigo/term/GO:0006508' target='_blank'>GO:0006508</a>: proteolysis<br>\n  \n  <br>\n \n</div>\n<div class=\"focus-urls\">\n <a href=\"http://blast.ncbi.nlm.nih.gov/Blast.cgi?PAGE=Proteins&amp;PROGRAM=blastp&amp;BLAST_PROGRAMS=blastp&amp;QUERY=LKNKIIVFLSVLSFIIGGFFFNTNTSSAETSSTDYVPNQLIVKFKQNASLSNVQSFHKSVGANVLSKDDKLGFEVVQFSKGTVKEKIKSYKNNPDVEYAEPNYYVHAFWTPNDPYFNNQYGLQKIQAPQAWDSQRSDPGVKVAIIDTGVQGSHPDLASKVIYGHDYVDNDNTSDDGNGHGTHCAGITGALTNNSVGIAGVAPQTSIYAVRVLDNQGSGTLDAVAQGIREAADSGAKVISLSLGAPNGGTALQQAVQYAWNKGSVIVAAAGNAGNTKANYPAYYSEVIAVASTDQSDRKSSFSTYGSWVDVAAPGSNIYSTYKGSTYQSLSGTSMATPHVAGVAALLANQGYSNTQIRQIIESTTDKISGTGTYWKNGRVNAYKAVQYAKQLQENKAS&amp;LINK_LOC=protein&amp;PAGE_TYPE=BlastSearch\" target=\"_new\">NCBI BlastP on this gene</a><br>\n <a href=\"http://www.ncbi.nlm.nih.gov/projects/sviewer/?Db=gene&amp;DbFrom=protein&amp;Cmd=Link&amp;noslider=1&amp;id=NZ_CP010089.1&amp;from=2437406&amp;to=2458599\" target=\"_new\">View genomic context</a><br>\n \n  <a href=\"knownclusterblast/region4/ctg1_2452_mibig_hits.html\" target=\"_new\">MiBIG Hits</a><br>\n \n \n \n \n</div>\n<div class=\"focus-clipboard\">\n AA sequence: <span class=\"clipboard-copy\" data-seq=\"LKNKIIVFLSVLSFIIGGFFFNTNTSSAETSSTDYVPNQLIVKFKQNASLSNVQSFHKSVGANVLSKDDKLGFEVVQFSKGTVKEKIKSYKNNPDVEYAEPNYYVHAFWTPNDPYFNNQYGLQKIQAPQAWDSQRSDPGVKVAIIDTGVQGSHPDLASKVIYGHDYVDNDNTSDDGNGHGTHCAGITGALTNNSVGIAGVAPQTSIYAVRVLDNQGSGTLDAVAQGIREAADSGAKVISLSLGAPNGGTALQQAVQYAWNKGSVIVAAAGNAGNTKANYPAYYSEVIAVASTDQSDRKSSFSTYGSWVDVAAPGSNIYSTYKGSTYQSLSGTSMATPHVAGVAALLANQGYSNTQIRQIIESTTDKISGTGTYWKNGRVNAYKAVQYAKQLQENKAS\">Copy to clipboard</span><br>\n Nucleotide sequence: <span class=\"clipboard-copy\" data-seq=\"TTGAAAAACAAAATCATCGTTTTCCTATCTGTTTTGTCATTTATTATTGGTGGTTTCTTCTTTAACACGAATACTTCAAGCGCTGAAACATCATCTACTGATTACGTTCCTAACCAATTAATCGTTAAGTTCAAACAAAATGCATCTTTAAGTAATGTGCAATCTTTTCATAAATCTGTCGGAGCTAATGTCTTATCTAAAGATGATAAGTTAGGTTTTGAAGTCGTACAATTTTCAAAAGGTACTGTAAAAGAAAAAATAAAGAGCTATAAAAATAATCCAGATGTGGAATATGCAGAACCGAATTATTACGTTCACGCCTTTTGGACTCCAAACGACCCATATTTTAATAATCAATACGGGTTACAAAAGATTCAAGCTCCACAAGCTTGGGATAGCCAACGAAGTGATCCTGGTGTAAAAGTAGCTATTATTGATACAGGAGTTCAAGGCTCACACCCTGATCTGGCTTCGAAAGTAATTTACGGGCATGATTATGTTGATAACGACAATACATCTGATGATGGTAATGGTCATGGTACACATTGCGCTGGAATTACTGGAGCACTTACGAATAACAGCGTCGGAATTGCTGGTGTTGCCCCACAAACTTCAATTTATGCTGTCCGCGTATTAGATAATCAAGGAAGTGGTACTCTTGATGCTGTAGCGCAAGGTATTCGAGAAGCTGCTGATTCGGGTGCAAAAGTAATTAGTTTAAGTTTAGGAGCTCCAAATGGTGGTACTGCATTACAACAAGCCGTTCAATATGCATGGAATAAAGGCTCTGTTATAGTTGCAGCTGCTGGAAATGCTGGAAATACAAAAGCTAATTACCCTGCTTATTACAGCGAAGTAATTGCAGTTGCTTCTACAGATCAATCAGATAGAAAATCTTCATTCTCTACTTATGGTAGCTGGGTAGATGTTGCAGCACCAGGTTCAAATATATATTCAACATATAAAGGAAGCACGTATCAATCATTAAGTGGTACATCTATGGCAACACCTCATGTTGCAGGAGTCGCAGCTCTTTTAGCAAATCAAGGATATAGCAATACACAAATCCGCCAAATTATTGAGTCTACTACTGATAAAATTAGTGGTACAGGTACGTACTGGAAAAACGGTAGAGTCAATGCATATAAGGCTGTACAATACGCTAAGCAATTACAAGAAAATAAAGCTTCTTAA\">Copy to clipboard</span><br>\n</div>",
                        "strand": -1
                    },
                    {
                        "type": "biosynthetic-additional",
                        "start": 2448832,
                        "locus_tag": "ctg1_2453",
                        "end": 2450199,
                        "description": "<div class=\"focus-intro\">\n <strong><span class=\"serif\">ctg1_2453</span></strong><br>\n \n <br>\n Locus tag: <span class=\"serif\">ctg1_2453</span><br>\n Protein ID: <span class=\"serif\">None</span><br>\n Gene: <span class=\"serif\">None</span><br>\n \n Location: 2,448,832 - 2,450,199,\n (total: 1368 nt)<br>\n <br>\n \n  biosynthetic-additional (smcogs) SMCOG1153:Amino acid carrier protein (Score: 710.7; E-value: 1.1e-215)<br>\n \n</div>\n<div class=\"focus-info\">\n \n\n \n  <br>\n  <span class=\"bold\"> Gene Ontology terms for PFAM domains:</span><br>\n  \n   PF01235.16: <a class='external-link' href='http://amigo.geneontology.org/amigo/term/GO:0006814' target='_blank'>GO:0006814</a>: sodium ion transport<br>\n  \n   PF01235.16: <a class='external-link' href='http://amigo.geneontology.org/amigo/term/GO:0015655' target='_blank'>GO:0015655</a>: alanine:sodium symporter activity<br>\n  \n   PF01235.16: <a class='external-link' href='http://amigo.geneontology.org/amigo/term/GO:0016020' target='_blank'>GO:0016020</a>: membrane<br>\n  \n   PF01235.16: <a class='external-link' href='http://amigo.geneontology.org/amigo/term/GO:0032328' target='_blank'>GO:0032328</a>: alanine transport<br>\n  \n  <br>\n \n</div>\n<div class=\"focus-urls\">\n <a href=\"http://blast.ncbi.nlm.nih.gov/Blast.cgi?PAGE=Proteins&amp;PROGRAM=blastp&amp;BLAST_PROGRAMS=blastp&amp;QUERY=METVSKVLEQMNQYVWGLPTLLLLVGTGIILTVRLKGLQFSKLLYAHKLAFKKSEDTSSSGDISHFQALMTAMAATIGMGNIAGVATAVTIGGPGAIFWMWITALFGMATKYAEAILAVKYRVSNENGEYSGGPMYYLERGLGKKWLAVLFAIFGSTASFGIGNMVQSNSVAEAMRINFSFPPALTGIVMSFLIAIVILGGVKKIGKVTGYVVPIKAFFYIIAGLIIIFYHYDQIPEAFSLIFFGAFNGTAAAGGFIGATVASAIQIGMARGVFANEAGLGSAPIAAAAAKTDSPAKQALVSMTGTFLDTFIVCTITGLVLITTGAWRSGKTGVEATTLAFQSVFGTAGSMILGIAIILFAYSTILGWSYYGEKCVAYLFGESAVKYYKAIFIVMIAIGANLKLGIVWTFADIANGLMAIPNLIGLIGLSSIVVAETNRFLQAEKLKENNKKQAS&amp;LINK_LOC=protein&amp;PAGE_TYPE=BlastSearch\" target=\"_new\">NCBI BlastP on this gene</a><br>\n <a href=\"http://www.ncbi.nlm.nih.gov/projects/sviewer/?Db=gene&amp;DbFrom=protein&amp;Cmd=Link&amp;noslider=1&amp;id=NZ_CP010089.1&amp;from=2438832&amp;to=2460199\" target=\"_new\">View genomic context</a><br>\n \n  <a href=\"knownclusterblast/region4/ctg1_2453_mibig_hits.html\" target=\"_new\">MiBIG Hits</a><br>\n \n \n \n \n</div>\n<div class=\"focus-clipboard\">\n AA sequence: <span class=\"clipboard-copy\" data-seq=\"METVSKVLEQMNQYVWGLPTLLLLVGTGIILTVRLKGLQFSKLLYAHKLAFKKSEDTSSSGDISHFQALMTAMAATIGMGNIAGVATAVTIGGPGAIFWMWITALFGMATKYAEAILAVKYRVSNENGEYSGGPMYYLERGLGKKWLAVLFAIFGSTASFGIGNMVQSNSVAEAMRINFSFPPALTGIVMSFLIAIVILGGVKKIGKVTGYVVPIKAFFYIIAGLIIIFYHYDQIPEAFSLIFFGAFNGTAAAGGFIGATVASAIQIGMARGVFANEAGLGSAPIAAAAAKTDSPAKQALVSMTGTFLDTFIVCTITGLVLITTGAWRSGKTGVEATTLAFQSVFGTAGSMILGIAIILFAYSTILGWSYYGEKCVAYLFGESAVKYYKAIFIVMIAIGANLKLGIVWTFADIANGLMAIPNLIGLIGLSSIVVAETNRFLQAEKLKENNKKQAS\">Copy to clipboard</span><br>\n Nucleotide sequence: <span class=\"clipboard-copy\" data-seq=\"ATGGAGACAGTAAGTAAAGTATTAGAACAAATGAATCAATACGTGTGGGGATTACCAACTTTGTTGCTACTCGTTGGAACAGGTATCATTCTCACAGTGCGTTTAAAAGGTTTACAGTTTAGTAAACTATTATACGCTCACAAACTAGCATTTAAAAAATCAGAAGATACCTCTTCTTCTGGAGATATTAGTCACTTCCAAGCACTTATGACAGCTATGGCCGCAACGATTGGTATGGGAAATATAGCCGGTGTTGCAACAGCGGTTACAATTGGTGGTCCTGGTGCAATATTTTGGATGTGGATTACCGCTTTATTCGGTATGGCAACAAAGTATGCCGAGGCAATACTTGCAGTAAAATACCGTGTTAGTAATGAAAATGGTGAATATTCAGGTGGACCAATGTATTATTTAGAGCGTGGTTTAGGTAAGAAATGGCTGGCAGTATTATTCGCTATATTCGGCTCAACTGCTTCTTTCGGTATTGGTAATATGGTGCAATCTAACTCAGTTGCAGAGGCAATGCGAATTAATTTCTCTTTCCCTCCTGCTTTAACTGGTATAGTAATGTCATTTTTAATCGCAATTGTTATTTTAGGCGGTGTAAAAAAAATTGGGAAAGTGACGGGATATGTCGTTCCTATTAAAGCTTTCTTTTATATAATTGCTGGTCTTATAATTATTTTCTATCACTACGACCAAATTCCAGAAGCATTTTCACTTATTTTTTTTGGTGCATTTAATGGTACAGCAGCTGCTGGTGGTTTTATTGGGGCAACAGTTGCATCAGCTATTCAAATCGGAATGGCGCGTGGTGTATTTGCGAACGAAGCTGGTTTAGGGAGTGCCCCTATTGCCGCGGCGGCGGCAAAAACTGATTCGCCTGCAAAGCAAGCTTTAGTTTCAATGACTGGTACTTTTCTAGATACGTTTATTGTATGTACAATTACAGGACTAGTATTAATTACTACAGGTGCTTGGAGATCTGGTAAAACTGGCGTTGAAGCTACAACACTTGCATTCCAATCTGTATTTGGTACTGCTGGTAGTATGATTCTCGGTATCGCAATTATTTTATTTGCCTACTCTACTATTTTAGGCTGGTCGTATTATGGAGAAAAATGTGTAGCTTATTTATTCGGAGAAAGTGCAGTTAAATATTATAAAGCAATCTTTATTGTTATGATTGCAATTGGTGCTAATTTAAAGCTAGGAATCGTATGGACATTTGCTGATATTGCAAATGGACTTATGGCAATTCCAAACTTGATTGGTCTAATTGGATTAAGTAGTATTGTTGTTGCTGAAACGAATCGCTTTTTACAAGCAGAGAAATTGAAAGAAAATAATAAAAAACAGGCAAGTTAA\">Copy to clipboard</span><br>\n</div>",
                        "strand": -1
                    },
                    {
                        "type": "other",
                        "start": 2450637,
                        "locus_tag": "ctg1_2454",
                        "end": 2451212,
                        "description": "<div class=\"focus-intro\">\n <strong><span class=\"serif\">ctg1_2454</span></strong><br>\n \n <br>\n Locus tag: <span class=\"serif\">ctg1_2454</span><br>\n Protein ID: <span class=\"serif\">None</span><br>\n Gene: <span class=\"serif\">None</span><br>\n \n Location: 2,450,637 - 2,451,212,\n (total: 576 nt)<br>\n <br>\n \n  other (smcogs) SMCOG1289:hypothetical protein (Score: 356.4; E-value: 4.6e-109)<br>\n \n</div>\n<div class=\"focus-info\">\n \n\n \n</div>\n<div class=\"focus-urls\">\n <a href=\"http://blast.ncbi.nlm.nih.gov/Blast.cgi?PAGE=Proteins&amp;PROGRAM=blastp&amp;BLAST_PROGRAMS=blastp&amp;QUERY=LQKLLFTKWTVVISIFIIFGTIFYVTNVKNNHEKATVETAETKTFKTKLQPKINELTTHYNDIIEKDWLPAWEEINTNGDSVDRNKLLVTMSAVSKQYETIMNEIDTLKIEENITDIDIQKQLLQFTTQFKSASNFMKNAANLIIDGANNSTPTDETIEKTKQALGLADQHIVIALSTLNEVEDKLGLTKK&amp;LINK_LOC=protein&amp;PAGE_TYPE=BlastSearch\" target=\"_new\">NCBI BlastP on this gene</a><br>\n <a href=\"http://www.ncbi.nlm.nih.gov/projects/sviewer/?Db=gene&amp;DbFrom=protein&amp;Cmd=Link&amp;noslider=1&amp;id=NZ_CP010089.1&amp;from=2440637&amp;to=2461212\" target=\"_new\">View genomic context</a><br>\n \n \n \n \n</div>\n<div class=\"focus-clipboard\">\n AA sequence: <span class=\"clipboard-copy\" data-seq=\"LQKLLFTKWTVVISIFIIFGTIFYVTNVKNNHEKATVETAETKTFKTKLQPKINELTTHYNDIIEKDWLPAWEEINTNGDSVDRNKLLVTMSAVSKQYETIMNEIDTLKIEENITDIDIQKQLLQFTTQFKSASNFMKNAANLIIDGANNSTPTDETIEKTKQALGLADQHIVIALSTLNEVEDKLGLTKK\">Copy to clipboard</span><br>\n Nucleotide sequence: <span class=\"clipboard-copy\" data-seq=\"TTGCAGAAATTACTTTTTACTAAATGGACAGTTGTTATTTCTATTTTCATCATTTTTGGTACAATTTTCTACGTTACTAATGTTAAAAATAACCACGAAAAAGCAACTGTAGAAACAGCGGAGACAAAAACTTTCAAAACTAAATTACAACCTAAAATTAATGAATTGACTACTCATTATAATGACATCATCGAAAAAGATTGGTTACCTGCCTGGGAAGAGATTAACACGAATGGAGATTCAGTAGATCGAAATAAACTATTAGTTACAATGAGTGCTGTTTCCAAGCAGTACGAAACAATTATGAACGAAATAGACACGCTTAAAATTGAAGAAAACATAACAGATATAGATATACAAAAACAACTACTTCAGTTCACAACTCAGTTTAAATCCGCATCAAATTTCATGAAAAATGCAGCAAATTTAATTATAGACGGAGCAAATAACTCTACTCCAACCGATGAAACTATTGAAAAAACAAAACAAGCTTTAGGACTTGCGGATCAACATATTGTCATCGCTTTATCTACTTTAAATGAAGTTGAAGATAAATTAGGACTTACAAAAAAATAA\">Copy to clipboard</span><br>\n</div>",
                        "strand": -1
                    },
                    {
                        "type": "other",
                        "start": 2451381,
                        "locus_tag": "ctg1_2455",
                        "end": 2451707,
                        "description": "<div class=\"focus-intro\">\n <strong><span class=\"serif\">ctg1_2455</span></strong><br>\n \n <br>\n Locus tag: <span class=\"serif\">ctg1_2455</span><br>\n Protein ID: <span class=\"serif\">None</span><br>\n Gene: <span class=\"serif\">None</span><br>\n \n Location: 2,451,381 - 2,451,707,\n (total: 327 nt)<br>\n <br>\n \n</div>\n<div class=\"focus-info\">\n \n\n \n</div>\n<div class=\"focus-urls\">\n <a href=\"http://blast.ncbi.nlm.nih.gov/Blast.cgi?PAGE=Proteins&amp;PROGRAM=blastp&amp;BLAST_PROGRAMS=blastp&amp;QUERY=VKMNRRKLVSSISMAMLLVGVIAFIFMNKESKIKGFPVPMSAIHINDDKEEDYQYISVMPITKASGWENLGENGHTVSFKKGERKVTVVHYPGDITYYLFEKKMNKGD&amp;LINK_LOC=protein&amp;PAGE_TYPE=BlastSearch\" target=\"_new\">NCBI BlastP on this gene</a><br>\n <a href=\"http://www.ncbi.nlm.nih.gov/projects/sviewer/?Db=gene&amp;DbFrom=protein&amp;Cmd=Link&amp;noslider=1&amp;id=NZ_CP010089.1&amp;from=2441381&amp;to=2461707\" target=\"_new\">View genomic context</a><br>\n \n \n \n \n</div>\n<div class=\"focus-clipboard\">\n AA sequence: <span class=\"clipboard-copy\" data-seq=\"VKMNRRKLVSSISMAMLLVGVIAFIFMNKESKIKGFPVPMSAIHINDDKEEDYQYISVMPITKASGWENLGENGHTVSFKKGERKVTVVHYPGDITYYLFEKKMNKGD\">Copy to clipboard</span><br>\n Nucleotide sequence: <span class=\"clipboard-copy\" data-seq=\"GTGAAAATGAATAGAAGAAAACTAGTTTCAAGTATTTCAATGGCTATGTTATTAGTTGGTGTAATTGCATTCATATTTATGAATAAAGAATCTAAAATTAAAGGTTTTCCAGTACCAATGTCAGCAATTCATATTAACGATGATAAGGAAGAGGACTATCAATATATAAGTGTAATGCCGATTACAAAGGCGAGTGGATGGGAGAACTTAGGGGAAAACGGGCATACTGTTAGTTTTAAAAAAGGGGAGCGGAAGGTAACAGTAGTACATTATCCAGGAGACATTACGTATTATTTATTTGAGAAAAAGATGAATAAGGGAGATTAG\">Copy to clipboard</span><br>\n</div>",
                        "strand": 1
                    },
                    {
                        "type": "biosynthetic-additional",
                        "start": 2451911,
                        "locus_tag": "ctg1_2456",
                        "end": 2452531,
                        "description": "<div class=\"focus-intro\">\n <strong><span class=\"serif\">ctg1_2456</span></strong><br>\n \n <br>\n Locus tag: <span class=\"serif\">ctg1_2456</span><br>\n Protein ID: <span class=\"serif\">None</span><br>\n Gene: <span class=\"serif\">None</span><br>\n \n Location: 2,451,911 - 2,452,531,\n (total: 621 nt)<br>\n <br>\n \n  biosynthetic-additional (smcogs) SMCOG1258:Antibiotic biosynthesis monooxygenase (Score: 400.8; E-value: 1.8e-122)<br>\n \n</div>\n<div class=\"focus-info\">\n \n\n \n</div>\n<div class=\"focus-urls\">\n <a href=\"http://blast.ncbi.nlm.nih.gov/Blast.cgi?PAGE=Proteins&amp;PROGRAM=blastp&amp;BLAST_PROGRAMS=blastp&amp;QUERY=MLLKTIYCKVEEEKKELFSNAQGKWRDIRHLDGFHGQFGGWYEDEACVFTLWEDRSAYQSFMNGAHDTIYLNSNQEDTFLSCEIELFQTLYDITDTHLKDVVTEGSFVRVAICDVKMEKENHFLHKQETIWNKGMEKAKGMLGGVVGKSLKNKNRYIVLTYWKDEKTHQHYVEEIFPGLYKLANIHEEIEEIKGKQAVCKEEWLVY&amp;LINK_LOC=protein&amp;PAGE_TYPE=BlastSearch\" target=\"_new\">NCBI BlastP on this gene</a><br>\n <a href=\"http://www.ncbi.nlm.nih.gov/projects/sviewer/?Db=gene&amp;DbFrom=protein&amp;Cmd=Link&amp;noslider=1&amp;id=NZ_CP010089.1&amp;from=2441911&amp;to=2462531\" target=\"_new\">View genomic context</a><br>\n \n  <a href=\"knownclusterblast/region4/ctg1_2456_mibig_hits.html\" target=\"_new\">MiBIG Hits</a><br>\n \n \n \n \n</div>\n<div class=\"focus-clipboard\">\n AA sequence: <span class=\"clipboard-copy\" data-seq=\"MLLKTIYCKVEEEKKELFSNAQGKWRDIRHLDGFHGQFGGWYEDEACVFTLWEDRSAYQSFMNGAHDTIYLNSNQEDTFLSCEIELFQTLYDITDTHLKDVVTEGSFVRVAICDVKMEKENHFLHKQETIWNKGMEKAKGMLGGVVGKSLKNKNRYIVLTYWKDEKTHQHYVEEIFPGLYKLANIHEEIEEIKGKQAVCKEEWLVY\">Copy to clipboard</span><br>\n Nucleotide sequence: <span class=\"clipboard-copy\" data-seq=\"ATGCTACTAAAAACAATCTACTGTAAGGTGGAAGAAGAGAAAAAGGAATTGTTTTCAAATGCGCAAGGAAAATGGCGTGATATACGGCACCTAGATGGGTTTCATGGACAATTTGGTGGATGGTATGAAGATGAGGCATGTGTATTTACTTTATGGGAAGATAGAAGTGCATATCAATCATTTATGAATGGTGCTCACGATACAATTTATTTAAATAGTAATCAAGAGGATACGTTTCTTTCATGTGAAATTGAATTATTTCAAACGTTGTATGATATAACTGATACGCATTTGAAAGACGTTGTTACAGAAGGATCATTCGTAAGAGTTGCTATATGTGATGTAAAGATGGAAAAGGAAAATCATTTTTTACATAAGCAAGAAACAATTTGGAATAAAGGAATGGAAAAAGCAAAAGGAATGTTAGGTGGAGTAGTTGGGAAGTCTTTAAAAAATAAAAATCGTTACATAGTGTTAACGTATTGGAAAGATGAAAAGACGCATCAACATTATGTGGAAGAGATTTTCCCAGGTTTATATAAATTAGCTAATATTCATGAAGAGATAGAAGAGATAAAAGGAAAACAAGCTGTATGTAAGGAAGAATGGCTTGTATATTAA\">Copy to clipboard</span><br>\n</div>",
                        "strand": 1
                    },
                    {
                        "type": "biosynthetic-additional",
                        "start": 2452717,
                        "locus_tag": "ctg1_2457",
                        "end": 2453424,
                        "description": "<div class=\"focus-intro\">\n <strong><span class=\"serif\">ctg1_2457</span></strong><br>\n \n <br>\n Locus tag: <span class=\"serif\">ctg1_2457</span><br>\n Protein ID: <span class=\"serif\">None</span><br>\n Gene: <span class=\"serif\">None</span><br>\n \n Location: 2,452,717 - 2,453,424,\n (total: 708 nt)<br>\n <br>\n \n  biosynthetic-additional (smcogs) SMCOG1154:Pseudouridine synthase (Score: 367.3; E-value: 3.8e-112)<br>\n \n</div>\n<div class=\"focus-info\">\n \n\n \n  <br>\n  <span class=\"bold\"> Gene Ontology terms for PFAM domains:</span><br>\n  \n   PF00849.21: <a class='external-link' href='http://amigo.geneontology.org/amigo/term/GO:0001522' target='_blank'>GO:0001522</a>: pseudouridine synthesis<br>\n  \n   PF00849.21: <a class='external-link' href='http://amigo.geneontology.org/amigo/term/GO:0003723' target='_blank'>GO:0003723</a>: RNA binding<br>\n  \n   PF00849.21: <a class='external-link' href='http://amigo.geneontology.org/amigo/term/GO:0009451' target='_blank'>GO:0009451</a>: RNA modification<br>\n  \n   PF00849.21: <a class='external-link' href='http://amigo.geneontology.org/amigo/term/GO:0009982' target='_blank'>GO:0009982</a>: pseudouridine synthase activity<br>\n  \n   PF01479.24: <a class='external-link' href='http://amigo.geneontology.org/amigo/term/GO:0003723' target='_blank'>GO:0003723</a>: RNA binding<br>\n  \n  <br>\n \n</div>\n<div class=\"focus-urls\">\n <a href=\"http://blast.ncbi.nlm.nih.gov/Blast.cgi?PAGE=Proteins&amp;PROGRAM=blastp&amp;BLAST_PROGRAMS=blastp&amp;QUERY=LRINKFISEAGKASRRGADKLINERRVIINGKVAKIGDQVNPGDDVRVNGEQLRIARDHVYIALNKPVGITCTSEKSVKGNIIDLVNHPLRISHIGRLDKDSDGLILLTNDGDIVNEILRAENKHEKEYIVSVDKPITPDFLEKMAAGVKILGTKTLPCEITQLSKYEFQIILTQGLNRQIRRMCEALGYQVYTLKRTRIMNIELNNLPVGQWRDLTKKEKRRLFADLNYEPQDW&amp;LINK_LOC=protein&amp;PAGE_TYPE=BlastSearch\" target=\"_new\">NCBI BlastP on this gene</a><br>\n <a href=\"http://www.ncbi.nlm.nih.gov/projects/sviewer/?Db=gene&amp;DbFrom=protein&amp;Cmd=Link&amp;noslider=1&amp;id=NZ_CP010089.1&amp;from=2442717&amp;to=2463424\" target=\"_new\">View genomic context</a><br>\n \n \n \n \n</div>\n<div class=\"focus-clipboard\">\n AA sequence: <span class=\"clipboard-copy\" data-seq=\"LRINKFISEAGKASRRGADKLINERRVIINGKVAKIGDQVNPGDDVRVNGEQLRIARDHVYIALNKPVGITCTSEKSVKGNIIDLVNHPLRISHIGRLDKDSDGLILLTNDGDIVNEILRAENKHEKEYIVSVDKPITPDFLEKMAAGVKILGTKTLPCEITQLSKYEFQIILTQGLNRQIRRMCEALGYQVYTLKRTRIMNIELNNLPVGQWRDLTKKEKRRLFADLNYEPQDW\">Copy to clipboard</span><br>\n Nucleotide sequence: <span class=\"clipboard-copy\" data-seq=\"TTGCGTATCAATAAATTTATTAGTGAAGCTGGAAAAGCGTCTCGACGTGGAGCGGATAAACTAATTAATGAGAGAAGAGTAATTATTAACGGTAAGGTTGCAAAAATTGGTGACCAAGTGAACCCAGGTGATGATGTACGAGTAAATGGAGAGCAGCTTCGAATTGCTCGAGATCACGTATATATCGCTTTAAATAAACCAGTAGGTATTACATGTACGAGTGAAAAATCAGTAAAAGGTAATATTATTGATTTAGTGAATCATCCTTTACGAATTAGTCACATTGGACGTCTTGATAAAGACTCTGACGGTTTAATTTTGTTAACGAATGATGGCGATATTGTTAATGAGATTTTACGTGCTGAAAACAAACATGAGAAAGAATATATCGTTTCAGTAGATAAGCCAATTACACCTGATTTCTTAGAGAAAATGGCAGCGGGTGTTAAAATTTTAGGAACAAAAACGCTTCCTTGTGAGATTACACAGTTATCAAAATATGAGTTCCAAATTATTTTAACACAAGGGCTAAATCGTCAAATTCGCCGTATGTGTGAAGCTTTAGGTTATCAAGTATACACGTTAAAACGTACGAGAATTATGAATATTGAATTGAATAATTTACCAGTTGGGCAGTGGAGAGATTTAACGAAGAAAGAGAAAAGACGTCTATTTGCAGACTTAAATTACGAACCACAAGATTGGTAA\">Copy to clipboard</span><br>\n</div>",
                        "strand": 1
                    },
                    {
                        "type": "other",
                        "start": 2454075,
                        "locus_tag": "ctg1_2458",
                        "end": 2455997,
                        "description": "<div class=\"focus-intro\">\n <strong><span class=\"serif\">ctg1_2458</span></strong><br>\n \n <br>\n Locus tag: <span class=\"serif\">ctg1_2458</span><br>\n Protein ID: <span class=\"serif\">None</span><br>\n Gene: <span class=\"serif\">None</span><br>\n \n Location: 2,454,075 - 2,455,997,\n (total: 1923 nt)<br>\n <br>\n \n  other (smcogs) SMCOG1162:threonyl-tRNA synthetase (Score: 1131.6; E-value: 0)<br>\n \n</div>\n<div class=\"focus-info\">\n \n\n \n  <br>\n  <span class=\"bold\"> Gene Ontology terms for PFAM domains:</span><br>\n  \n   PF00587.24: <a class='external-link' href='http://amigo.geneontology.org/amigo/term/GO:0000166' target='_blank'>GO:0000166</a>: nucleotide binding<br>\n  \n   PF00587.24: <a class='external-link' href='http://amigo.geneontology.org/amigo/term/GO:0004812' target='_blank'>GO:0004812</a>: aminoacyl-tRNA ligase activity<br>\n  \n   PF00587.24: <a class='external-link' href='http://amigo.geneontology.org/amigo/term/GO:0005524' target='_blank'>GO:0005524</a>: ATP binding<br>\n  \n   PF00587.24: <a class='external-link' href='http://amigo.geneontology.org/amigo/term/GO:0006418' target='_blank'>GO:0006418</a>: tRNA aminoacylation for protein translation<br>\n  \n   PF07973.13: <a class='external-link' href='http://amigo.geneontology.org/amigo/term/GO:0004812' target='_blank'>GO:0004812</a>: aminoacyl-tRNA ligase activity<br>\n  \n   PF07973.13: <a class='external-link' href='http://amigo.geneontology.org/amigo/term/GO:0005524' target='_blank'>GO:0005524</a>: ATP binding<br>\n  \n   PF07973.13: <a class='external-link' href='http://amigo.geneontology.org/amigo/term/GO:0043039' target='_blank'>GO:0043039</a>: tRNA aminoacylation<br>\n  \n  <br>\n \n</div>\n<div class=\"focus-urls\">\n <a href=\"http://blast.ncbi.nlm.nih.gov/Blast.cgi?PAGE=Proteins&amp;PROGRAM=blastp&amp;BLAST_PROGRAMS=blastp&amp;QUERY=MKEQMIEIKFPDGSVKEFVNGVTLEEIAGSISSSLKKKAVAGKVNDGLYDLRRNIEENAEVEIITIDSNEGVEIARHSAAHILAQAVKRLYGDINLGVGPVIENGFYYDMDLPSSVNIEDLRKIEKEMKKIINENIKIERVEVSREEAAKLFQEMNDRLKLELLEAIPSGESVTLYKQGEFVDLCRGPHLPSTGYLKAFQLTHVSGAYWRGDSNNQVLQRIYGVAFSSQKELEEYLHFVEEAAKRNHRKLGSELELFMFSEEAPGMPFYLPKGQMIRNELEAFLREIQKEYKYQEVRTPFMMNQEVWERSGHWGHYKDNMYFSEVDNKSFALKPMNCPGHMLMFKNKLHSYRELPIRMCEFGQVHRHEFSGALNGLLRVRTFCQDDAHLFVTPKQIEDEIKSVMAQIDYVYKTFGFEYEVELSTRPEDSMGDDKLWEQAEAALENVLQSLNYKYRLNEGDGAFYGPKIDFHIKDALNRSHQCGTIQLDFQMPEKFDLNYIDENNEKKRPVVIHRAVLGSLDRFLAILIEHFGGAFPAWVAPVQVKVIPVSNAVHEQYANEIAHKLAQAGVRVEQDARDEKLGYKIREAQMQKVPYVLVIGDKEMENGAVNVRKYGEEKSEVIALDVFVATIEEEIKNRKY&amp;LINK_LOC=protein&amp;PAGE_TYPE=BlastSearch\" target=\"_new\">NCBI BlastP on this gene</a><br>\n <a href=\"http://www.ncbi.nlm.nih.gov/projects/sviewer/?Db=gene&amp;DbFrom=protein&amp;Cmd=Link&amp;noslider=1&amp;id=NZ_CP010089.1&amp;from=2444075&amp;to=2465997\" target=\"_new\">View genomic context</a><br>\n \n  <a href=\"knownclusterblast/region4/ctg1_2458_mibig_hits.html\" target=\"_new\">MiBIG Hits</a><br>\n \n \n \n \n</div>\n<div class=\"focus-clipboard\">\n AA sequence: <span class=\"clipboard-copy\" data-seq=\"MKEQMIEIKFPDGSVKEFVNGVTLEEIAGSISSSLKKKAVAGKVNDGLYDLRRNIEENAEVEIITIDSNEGVEIARHSAAHILAQAVKRLYGDINLGVGPVIENGFYYDMDLPSSVNIEDLRKIEKEMKKIINENIKIERVEVSREEAAKLFQEMNDRLKLELLEAIPSGESVTLYKQGEFVDLCRGPHLPSTGYLKAFQLTHVSGAYWRGDSNNQVLQRIYGVAFSSQKELEEYLHFVEEAAKRNHRKLGSELELFMFSEEAPGMPFYLPKGQMIRNELEAFLREIQKEYKYQEVRTPFMMNQEVWERSGHWGHYKDNMYFSEVDNKSFALKPMNCPGHMLMFKNKLHSYRELPIRMCEFGQVHRHEFSGALNGLLRVRTFCQDDAHLFVTPKQIEDEIKSVMAQIDYVYKTFGFEYEVELSTRPEDSMGDDKLWEQAEAALENVLQSLNYKYRLNEGDGAFYGPKIDFHIKDALNRSHQCGTIQLDFQMPEKFDLNYIDENNEKKRPVVIHRAVLGSLDRFLAILIEHFGGAFPAWVAPVQVKVIPVSNAVHEQYANEIAHKLAQAGVRVEQDARDEKLGYKIREAQMQKVPYVLVIGDKEMENGAVNVRKYGEEKSEVIALDVFVATIEEEIKNRKY\">Copy to clipboard</span><br>\n Nucleotide sequence: <span class=\"clipboard-copy\" data-seq=\"ATGAAAGAACAAATGATTGAAATTAAATTTCCAGATGGTAGCGTTAAAGAATTTGTAAATGGAGTTACTTTAGAAGAAATTGCTGGATCCATTAGCAGTAGTTTGAAAAAGAAAGCAGTTGCGGGGAAAGTAAATGATGGATTATATGATTTACGCCGAAATATTGAAGAAAATGCGGAAGTGGAAATCATTACTATAGATTCAAATGAAGGGGTAGAAATTGCAAGACACTCCGCGGCACATATTTTAGCGCAAGCTGTAAAAAGATTGTATGGTGATATAAATCTTGGAGTAGGACCTGTTATTGAAAATGGATTTTATTATGATATGGATCTTCCAAGTAGTGTAAACATAGAAGATTTACGAAAAATCGAAAAAGAAATGAAAAAGATCATAAATGAAAATATAAAGATAGAACGAGTTGAGGTTTCTCGAGAAGAAGCAGCTAAACTGTTTCAAGAAATGAACGACCGCTTGAAATTAGAACTTTTAGAAGCAATTCCTAGTGGGGAAAGTGTAACACTATATAAACAAGGTGAATTTGTAGATTTATGTAGAGGACCACATTTACCATCTACAGGTTATTTGAAAGCATTTCAATTAACTCACGTTTCCGGTGCATATTGGCGAGGTGATAGTAATAACCAAGTGCTTCAGCGCATATATGGTGTTGCATTCTCTTCTCAAAAAGAATTAGAAGAGTATTTACATTTCGTTGAAGAAGCAGCAAAAAGAAATCATCGTAAGTTAGGCAGTGAGCTTGAGTTATTTATGTTTTCTGAAGAGGCTCCGGGAATGCCGTTTTATTTACCGAAAGGACAAATGATTCGTAACGAATTGGAAGCATTTTTAAGAGAAATTCAAAAAGAGTATAAGTATCAAGAAGTACGCACTCCGTTCATGATGAACCAAGAAGTATGGGAGAGATCAGGGCACTGGGGACATTATAAAGATAATATGTATTTCTCTGAAGTAGATAATAAAAGTTTTGCATTAAAACCGATGAACTGCCCAGGGCACATGCTTATGTTTAAAAATAAATTGCATTCTTATCGTGAATTACCGATTCGTATGTGTGAATTTGGTCAAGTACATCGTCATGAATTTAGCGGTGCGTTAAACGGATTATTAAGAGTACGTACTTTCTGCCAAGATGATGCACATTTATTTGTAACTCCAAAACAAATTGAAGATGAAATTAAATCAGTAATGGCGCAAATTGATTACGTATATAAAACTTTTGGATTCGAATATGAAGTAGAGCTTTCTACTCGTCCAGAAGATTCAATGGGTGATGATAAATTATGGGAGCAAGCAGAAGCGGCATTAGAAAATGTATTACAATCGCTAAATTATAAATATAGACTAAATGAAGGTGACGGTGCATTTTACGGGCCGAAAATTGATTTTCATATTAAAGATGCTTTAAATAGAAGCCACCAGTGCGGAACAATCCAGCTTGATTTCCAAATGCCAGAGAAATTTGATTTAAATTATATAGATGAAAATAATGAAAAGAAAAGACCAGTTGTTATTCACAGGGCAGTTTTAGGGTCATTAGATCGCTTCTTAGCAATATTAATTGAGCACTTTGGAGGTGCGTTCCCAGCATGGGTGGCACCAGTTCAAGTGAAAGTAATTCCAGTTTCAAATGCAGTACATGAACAATATGCCAATGAGATTGCACATAAATTAGCACAAGCTGGAGTTCGTGTTGAACAAGATGCACGAGATGAAAAATTAGGATATAAAATAAGAGAAGCACAAATGCAAAAAGTACCGTATGTTCTTGTTATTGGTGATAAGGAAATGGAAAACGGAGCTGTAAATGTACGTAAATATGGGGAAGAGAAGTCAGAAGTTATTGCGCTAGATGTATTTGTGGCAACTATTGAAGAGGAAATAAAGAATAGAAAATATTGA\">Copy to clipboard</span><br>\n</div>",
                        "strand": 1
                    },
                    {
                        "type": "transport",
                        "start": 2456247,
                        "locus_tag": "ctg1_2459",
                        "end": 2457014,
                        "description": "<div class=\"focus-intro\">\n <strong><span class=\"serif\">ctg1_2459</span></strong><br>\n \n <br>\n Locus tag: <span class=\"serif\">ctg1_2459</span><br>\n Protein ID: <span class=\"serif\">None</span><br>\n Gene: <span class=\"serif\">None</span><br>\n \n Location: 2,456,247 - 2,457,014,\n (total: 768 nt)<br>\n <br>\n \n  transport (smcogs) SMCOG1000:ABC transporter ATP-binding protein (Score: 220.5; E-value: 3.9e-67)<br>\n \n</div>\n<div class=\"focus-info\">\n \n\n \n  <br>\n  <span class=\"bold\"> Gene Ontology terms for PFAM domains:</span><br>\n  \n   PF00005.26: <a class='external-link' href='http://amigo.geneontology.org/amigo/term/GO:0005524' target='_blank'>GO:0005524</a>: ATP binding<br>\n  \n   PF00005.26: <a class='external-link' href='http://amigo.geneontology.org/amigo/term/GO:0016887' target='_blank'>GO:0016887</a>: ATPase activity<br>\n  \n  <br>\n \n</div>\n<div class=\"focus-urls\">\n <a href=\"http://blast.ncbi.nlm.nih.gov/Blast.cgi?PAGE=Proteins&amp;PROGRAM=blastp&amp;BLAST_PROGRAMS=blastp&amp;QUERY=MSTNVVTVESVEKTYGKRNENQSKALRGVSLSIKEGEFVGIMGPSGSGKTTLLNVISTLDQATGGSVTIAGTNITSMKGNALSDFRSQKLGFIFQDFNLLENLSIYENIALPLSLQGVPSSEITGKVNDVAKKLGITEILTKYPTAVSGGQKQRTAAARALVHNPAIVLADEPTGALDSKNAKSLLEAMQDLHENHNVSILMVTHDAFSASYCERILFIQDGLLYKELNRQGTRENFYQDILGVLAHMGSAAESK&amp;LINK_LOC=protein&amp;PAGE_TYPE=BlastSearch\" target=\"_new\">NCBI BlastP on this gene</a><br>\n <a href=\"http://www.ncbi.nlm.nih.gov/projects/sviewer/?Db=gene&amp;DbFrom=protein&amp;Cmd=Link&amp;noslider=1&amp;id=NZ_CP010089.1&amp;from=2446247&amp;to=2467014\" target=\"_new\">View genomic context</a><br>\n \n  <a href=\"knownclusterblast/region4/ctg1_2459_mibig_hits.html\" target=\"_new\">MiBIG Hits</a><br>\n \n \n  <a href=\"http://blast.jcvi.org/er-blast/index.cgi?project=transporter;program=blastp;database=pub/transporter.pep;sequence=sequence%0AMSTNVVTVESVEKTYGKRNENQSKALRGVSLSIKEGEFVGIMGPSGSGKTTLLNVISTLDQATGGSVTIAGTNITSMKGNALSDFRSQKLGFIFQDFNLLENLSIYENIALPLSLQGVPSSEITGKVNDVAKKLGITEILTKYPTAVSGGQKQRTAAARALVHNPAIVLADEPTGALDSKNAKSLLEAMQDLHENHNVSILMVTHDAFSASYCERILFIQDGLLYKELNRQGTRENFYQDILGVLAHMGSAAESK\" target=\"_new\">TransportDB BLAST on this gene</a><br>\n \n \n \n</div>\n<div class=\"focus-clipboard\">\n AA sequence: <span class=\"clipboard-copy\" data-seq=\"MSTNVVTVESVEKTYGKRNENQSKALRGVSLSIKEGEFVGIMGPSGSGKTTLLNVISTLDQATGGSVTIAGTNITSMKGNALSDFRSQKLGFIFQDFNLLENLSIYENIALPLSLQGVPSSEITGKVNDVAKKLGITEILTKYPTAVSGGQKQRTAAARALVHNPAIVLADEPTGALDSKNAKSLLEAMQDLHENHNVSILMVTHDAFSASYCERILFIQDGLLYKELNRQGTRENFYQDILGVLAHMGSAAESK\">Copy to clipboard</span><br>\n Nucleotide sequence: <span class=\"clipboard-copy\" data-seq=\"ATGTCAACAAATGTAGTTACTGTAGAAAGTGTAGAAAAAACGTATGGGAAAAGAAATGAGAATCAGTCAAAAGCATTAAGGGGTGTATCGTTAAGTATTAAAGAAGGAGAATTTGTCGGGATCATGGGACCTTCTGGGTCTGGAAAAACGACTTTACTTAATGTGATAAGTACACTTGACCAAGCGACAGGTGGTAGTGTGACGATAGCTGGTACAAATATTACTTCTATGAAGGGCAATGCATTATCTGATTTTCGCTCTCAAAAATTAGGTTTCATTTTTCAAGATTTTAATCTTCTAGAAAACTTATCAATTTATGAAAATATAGCTTTACCACTTTCTTTGCAAGGCGTACCGTCAAGTGAGATTACTGGAAAGGTAAATGACGTTGCGAAGAAATTAGGCATCACCGAAATTTTAACAAAATATCCGACGGCTGTTTCTGGAGGACAAAAGCAAAGAACAGCGGCGGCAAGAGCTTTAGTACATAATCCAGCAATTGTATTAGCAGATGAACCGACAGGTGCGCTTGATAGTAAAAACGCAAAAAGTTTATTAGAAGCGATGCAAGATTTACATGAAAATCACAATGTAAGTATTTTGATGGTTACACACGATGCATTTAGTGCAAGTTATTGTGAGCGTATTTTATTTATTCAAGATGGTCTTCTTTATAAAGAATTAAACCGTCAAGGTACTCGAGAGAATTTCTATCAAGACATTTTAGGTGTGCTCGCTCATATGGGCTCAGCTGCTGAGTCTAAGTAG\">Copy to clipboard</span><br>\n</div>",
                        "strand": 1
                    },
                    {
                        "type": "transport",
                        "start": 2457026,
                        "locus_tag": "ctg1_2460",
                        "end": 2458906,
                        "description": "<div class=\"focus-intro\">\n <strong><span class=\"serif\">ctg1_2460</span></strong><br>\n \n <br>\n Locus tag: <span class=\"serif\">ctg1_2460</span><br>\n Protein ID: <span class=\"serif\">None</span><br>\n Gene: <span class=\"serif\">None</span><br>\n \n Location: 2,457,026 - 2,458,906,\n (total: 1881 nt)<br>\n <br>\n \n  transport (smcogs) SMCOG1243:ABC transporter, permease component (Score: 967.9; E-value: 4.1e-293)<br>\n \n</div>\n<div class=\"focus-info\">\n \n\n \n  <br>\n  <span class=\"bold\"> Gene Ontology terms for PFAM domains:</span><br>\n  \n   PF02687.20: <a class='external-link' href='http://amigo.geneontology.org/amigo/term/GO:0016020' target='_blank'>GO:0016020</a>: membrane<br>\n  \n  <br>\n \n</div>\n<div class=\"focus-urls\">\n <a href=\"http://blast.ncbi.nlm.nih.gov/Blast.cgi?PAGE=Proteins&amp;PROGRAM=blastp&amp;BLAST_PROGRAMS=blastp&amp;QUERY=MLFKLSRHSMKKMLKDYMVLLIGLVISISIFYMFQTMAMNSEFTKDNSLISSIRLVFWVGAILLSFITVFYIIYANSFLLTLRRKELGMYMMLGAKKKKVAQLLFIETFGMGIVSIIIGILVGMLLASVAGNFLMNGMEISAKGSYASVYTPAILVTAIFFLILFFITGIMNSVRLLRKTELELIREDETLDEVKKSKTRIIIMTVLGVLLVSTGYYFMINVKIYAELGFIIATIVTTLGTYFIFSSLLPFFVMKIKGNKKRNETGLNSFTYAQLRFRVNSLSRVLGTVAMLIALGAGAMTAGMAFQKNVGIMTDFSRVYDVVIHDPNDQDKAALKEMEIVEESKYKYKVDGEAVYYLRNDLTAKPPLVSDHFDTKTLKEPIRKRVTEPLTEPVYSALEAPELAKFPQMPKDWEDAVVREIQITHNQFSGKPVRIADEEHYKGIQGTEHTVTLAKVDDMKKYKPLLIEIDKRQKEQIEKATGEKVDLFTKMTIYQFMNSFMSGTMFMGFFLGIAFLAMMASSLMFKILTGASRDVRRYEMLRKIGVRRSMLTKSIYKEISYLFIFPAIIGISHVLVGLNLFSFILVDPFVKVWVPIGIFFVIYFIYYWITVQLYKGMVMPKEEVAK&amp;LINK_LOC=protein&amp;PAGE_TYPE=BlastSearch\" target=\"_new\">NCBI BlastP on this gene</a><br>\n <a href=\"http://www.ncbi.nlm.nih.gov/projects/sviewer/?Db=gene&amp;DbFrom=protein&amp;Cmd=Link&amp;noslider=1&amp;id=NZ_CP010089.1&amp;from=2447026&amp;to=2468906\" target=\"_new\">View genomic context</a><br>\n \n  <a href=\"knownclusterblast/region4/ctg1_2460_mibig_hits.html\" target=\"_new\">MiBIG Hits</a><br>\n \n \n  <a href=\"http://blast.jcvi.org/er-blast/index.cgi?project=transporter;program=blastp;database=pub/transporter.pep;sequence=sequence%0AMLFKLSRHSMKKMLKDYMVLLIGLVISISIFYMFQTMAMNSEFTKDNSLISSIRLVFWVGAILLSFITVFYIIYANSFLLTLRRKELGMYMMLGAKKKKVAQLLFIETFGMGIVSIIIGILVGMLLASVAGNFLMNGMEISAKGSYASVYTPAILVTAIFFLILFFITGIMNSVRLLRKTELELIREDETLDEVKKSKTRIIIMTVLGVLLVSTGYYFMINVKIYAELGFIIATIVTTLGTYFIFSSLLPFFVMKIKGNKKRNETGLNSFTYAQLRFRVNSLSRVLGTVAMLIALGAGAMTAGMAFQKNVGIMTDFSRVYDVVIHDPNDQDKAALKEMEIVEESKYKYKVDGEAVYYLRNDLTAKPPLVSDHFDTKTLKEPIRKRVTEPLTEPVYSALEAPELAKFPQMPKDWEDAVVREIQITHNQFSGKPVRIADEEHYKGIQGTEHTVTLAKVDDMKKYKPLLIEIDKRQKEQIEKATGEKVDLFTKMTIYQFMNSFMSGTMFMGFFLGIAFLAMMASSLMFKILTGASRDVRRYEMLRKIGVRRSMLTKSIYKEISYLFIFPAIIGISHVLVGLNLFSFILVDPFVKVWVPIGIFFVIYFIYYWITVQLYKGMVMPKEEVAK\" target=\"_new\">TransportDB BLAST on this gene</a><br>\n \n \n \n</div>\n<div class=\"focus-clipboard\">\n AA sequence: <span class=\"clipboard-copy\" data-seq=\"MLFKLSRHSMKKMLKDYMVLLIGLVISISIFYMFQTMAMNSEFTKDNSLISSIRLVFWVGAILLSFITVFYIIYANSFLLTLRRKELGMYMMLGAKKKKVAQLLFIETFGMGIVSIIIGILVGMLLASVAGNFLMNGMEISAKGSYASVYTPAILVTAIFFLILFFITGIMNSVRLLRKTELELIREDETLDEVKKSKTRIIIMTVLGVLLVSTGYYFMINVKIYAELGFIIATIVTTLGTYFIFSSLLPFFVMKIKGNKKRNETGLNSFTYAQLRFRVNSLSRVLGTVAMLIALGAGAMTAGMAFQKNVGIMTDFSRVYDVVIHDPNDQDKAALKEMEIVEESKYKYKVDGEAVYYLRNDLTAKPPLVSDHFDTKTLKEPIRKRVTEPLTEPVYSALEAPELAKFPQMPKDWEDAVVREIQITHNQFSGKPVRIADEEHYKGIQGTEHTVTLAKVDDMKKYKPLLIEIDKRQKEQIEKATGEKVDLFTKMTIYQFMNSFMSGTMFMGFFLGIAFLAMMASSLMFKILTGASRDVRRYEMLRKIGVRRSMLTKSIYKEISYLFIFPAIIGISHVLVGLNLFSFILVDPFVKVWVPIGIFFVIYFIYYWITVQLYKGMVMPKEEVAK\">Copy to clipboard</span><br>\n Nucleotide sequence: <span class=\"clipboard-copy\" data-seq=\"ATGTTATTTAAATTATCACGTCATAGTATGAAAAAGATGTTAAAAGATTATATGGTTTTACTTATTGGCCTCGTTATTAGTATTAGTATTTTCTACATGTTCCAAACGATGGCGATGAATAGTGAATTTACAAAAGATAATAGTCTAATTAGTAGTATAAGGCTCGTCTTCTGGGTAGGTGCAATACTATTATCCTTCATTACTGTATTTTATATTATATATGCCAACTCTTTCTTGCTCACATTAAGAAGAAAAGAACTCGGTATGTACATGATGCTTGGTGCAAAAAAGAAAAAAGTAGCACAGTTATTATTTATTGAAACATTCGGTATGGGTATTGTCAGTATTATTATCGGTATTTTAGTAGGGATGTTACTCGCAAGTGTAGCAGGGAACTTTTTAATGAATGGAATGGAAATTTCAGCAAAAGGTAGTTACGCATCTGTATACACACCAGCAATTTTAGTTACAGCTATTTTCTTCTTAATATTATTTTTCATTACTGGCATAATGAACAGTGTCCGATTGTTACGAAAAACTGAACTAGAGTTAATTCGTGAAGATGAAACACTAGATGAAGTGAAGAAAAGTAAAACTCGCATTATTATAATGACAGTACTTGGTGTATTACTAGTAAGTACAGGGTACTATTTTATGATCAATGTAAAAATTTATGCTGAATTAGGTTTTATTATAGCAACCATCGTTACAACACTTGGAACATATTTTATCTTTAGTTCATTACTCCCATTTTTTGTGATGAAAATTAAGGGGAATAAAAAACGAAATGAAACTGGTCTAAATAGTTTTACATATGCACAGCTACGCTTTCGAGTAAATAGTTTATCGAGAGTATTAGGTACTGTAGCAATGTTAATTGCATTAGGCGCAGGTGCGATGACGGCAGGTATGGCGTTCCAAAAAAATGTAGGTATTATGACAGACTTTTCTCGTGTATATGATGTTGTAATTCATGATCCGAATGATCAAGATAAAGCTGCCTTAAAAGAAATGGAAATTGTTGAAGAAAGCAAGTACAAATATAAAGTAGATGGAGAAGCGGTTTATTATTTACGTAACGACTTAACTGCGAAACCACCACTTGTTTCAGACCATTTTGATACAAAAACTTTAAAAGAGCCTATTCGTAAACGTGTGACTGAACCTTTAACTGAACCTGTATATTCAGCTTTAGAGGCTCCTGAATTAGCAAAATTCCCTCAAATGCCAAAGGATTGGGAAGACGCAGTTGTAAGAGAGATACAAATTACGCATAATCAATTTAGCGGAAAACCAGTAAGGATTGCAGACGAAGAGCATTATAAAGGGATTCAAGGAACAGAACATACTGTAACATTAGCAAAAGTAGATGATATGAAAAAATATAAACCGTTATTGATCGAAATAGACAAGAGACAAAAAGAACAAATTGAAAAAGCAACAGGTGAAAAGGTAGACTTATTTACGAAAATGACAATTTATCAGTTTATGAACAGCTTCATGAGCGGAACAATGTTTATGGGATTTTTCCTCGGAATTGCCTTTTTAGCAATGATGGCAAGTTCCCTTATGTTCAAAATATTAACAGGTGCTTCTCGCGACGTACGCCGTTATGAAATGTTACGAAAAATTGGTGTGAGACGCAGTATGTTAACGAAAAGTATATATAAAGAAATTTCATATTTATTTATCTTCCCAGCGATCATTGGCATTTCCCACGTATTAGTAGGGCTTAACTTATTCAGCTTTATATTAGTTGACCCGTTTGTAAAAGTATGGGTGCCAATAGGAATCTTCTTTGTCATTTATTTCATTTATTACTGGATAACTGTTCAACTTTATAAAGGTATGGTAATGCCGAAAGAAGAGGTAGCTAAATAG\">Copy to clipboard</span><br>\n</div>",
                        "strand": 1
                    },
                    {
                        "type": "biosynthetic-additional",
                        "start": 2459474,
                        "locus_tag": "ctg1_2461",
                        "end": 2461174,
                        "description": "<div class=\"focus-intro\">\n <strong><span class=\"serif\">ctg1_2461</span></strong><br>\n \n <br>\n Locus tag: <span class=\"serif\">ctg1_2461</span><br>\n Protein ID: <span class=\"serif\">None</span><br>\n Gene: <span class=\"serif\">None</span><br>\n \n Location: 2,459,474 - 2,461,174,\n (total: 1701 nt)<br>\n <br>\n \n  biosynthetic-additional (smcogs) SMCOG1055:pyruvate oxidase/decarboxylase (Score: 663.2; E-value: 5.2e-201)<br>\n \n</div>\n<div class=\"focus-info\">\n \n\n \n  <br>\n  <span class=\"bold\"> Gene Ontology terms for PFAM domains:</span><br>\n  \n   PF00205.21: <a class='external-link' href='http://amigo.geneontology.org/amigo/term/GO:0000287' target='_blank'>GO:0000287</a>: magnesium ion binding<br>\n  \n   PF00205.21: <a class='external-link' href='http://amigo.geneontology.org/amigo/term/GO:0030976' target='_blank'>GO:0030976</a>: thiamine pyrophosphate binding<br>\n  \n   PF02775.20: <a class='external-link' href='http://amigo.geneontology.org/amigo/term/GO:0003824' target='_blank'>GO:0003824</a>: catalytic activity<br>\n  \n   PF02775.20: <a class='external-link' href='http://amigo.geneontology.org/amigo/term/GO:0030976' target='_blank'>GO:0030976</a>: thiamine pyrophosphate binding<br>\n  \n   PF02776.17: <a class='external-link' href='http://amigo.geneontology.org/amigo/term/GO:0030976' target='_blank'>GO:0030976</a>: thiamine pyrophosphate binding<br>\n  \n  <br>\n \n</div>\n<div class=\"focus-urls\">\n <a href=\"http://blast.ncbi.nlm.nih.gov/Blast.cgi?PAGE=Proteins&amp;PROGRAM=blastp&amp;BLAST_PROGRAMS=blastp&amp;QUERY=MFGKTAGEALVDLLIDWGVEHIYGMPGDSINSIIEALRKKQDKIKFIQVRHEEAGALAAAAYAKLTGKLGVCMAIAGPGAIHLLNGLYDAKLDKAPVLAISGQVETDLLGTDFFQEVNLERMFDDVAVYNQRIMSAEQLPAVVNQAIRMAYTKKGVSVLTIPDDVPKFEVKNGARVTNTSFTLPELFPQKEDLDAAKLAINEAKKPVILAGKGTKHARESLLALAEQIGAPIVLTLPAKGIIPDEHPLCIGGLGLIGTKPSYEAMKHADTLIMVGTSYPFTGFLPEKAKTIHIDTDPAQIGKRYATDIGLAGDADKTLRWLIENVEEHTDHSFLEQHQEMMKKWEEKLHEQEEDSSIPIKPQRVMHALQQVAHDDAILSVDVGNVTVWTARHFRMTNQQFVISSWLATLGCGLPGALAGKIAFPDKQVFAVCGDGGFGMTMNDFVTAVKYKLPIVVVVLNNNKIAMIKFEQEVMGNIEFETDLTNPDFAKYAEACGGIGYRVENLDELLPAFENAVKQNKPCIIDVVVDANEAPMPAKITFGQAAGYTKHMIKELFEEGKIDLPPL&amp;LINK_LOC=protein&amp;PAGE_TYPE=BlastSearch\" target=\"_new\">NCBI BlastP on this gene</a><br>\n <a href=\"http://www.ncbi.nlm.nih.gov/projects/sviewer/?Db=gene&amp;DbFrom=protein&amp;Cmd=Link&amp;noslider=1&amp;id=NZ_CP010089.1&amp;from=2449474&amp;to=2471174\" target=\"_new\">View genomic context</a><br>\n \n  <a href=\"knownclusterblast/region4/ctg1_2461_mibig_hits.html\" target=\"_new\">MiBIG Hits</a><br>\n \n \n \n \n</div>\n<div class=\"focus-clipboard\">\n AA sequence: <span class=\"clipboard-copy\" data-seq=\"MFGKTAGEALVDLLIDWGVEHIYGMPGDSINSIIEALRKKQDKIKFIQVRHEEAGALAAAAYAKLTGKLGVCMAIAGPGAIHLLNGLYDAKLDKAPVLAISGQVETDLLGTDFFQEVNLERMFDDVAVYNQRIMSAEQLPAVVNQAIRMAYTKKGVSVLTIPDDVPKFEVKNGARVTNTSFTLPELFPQKEDLDAAKLAINEAKKPVILAGKGTKHARESLLALAEQIGAPIVLTLPAKGIIPDEHPLCIGGLGLIGTKPSYEAMKHADTLIMVGTSYPFTGFLPEKAKTIHIDTDPAQIGKRYATDIGLAGDADKTLRWLIENVEEHTDHSFLEQHQEMMKKWEEKLHEQEEDSSIPIKPQRVMHALQQVAHDDAILSVDVGNVTVWTARHFRMTNQQFVISSWLATLGCGLPGALAGKIAFPDKQVFAVCGDGGFGMTMNDFVTAVKYKLPIVVVVLNNNKIAMIKFEQEVMGNIEFETDLTNPDFAKYAEACGGIGYRVENLDELLPAFENAVKQNKPCIIDVVVDANEAPMPAKITFGQAAGYTKHMIKELFEEGKIDLPPL\">Copy to clipboard</span><br>\n Nucleotide sequence: <span class=\"clipboard-copy\" data-seq=\"ATGTTTGGGAAAACAGCAGGTGAAGCATTAGTTGATTTATTAATTGATTGGGGAGTAGAGCACATATACGGTATGCCTGGAGATTCCATTAATTCTATCATTGAAGCTTTAAGAAAAAAACAAGATAAAATTAAATTTATTCAAGTTCGCCATGAAGAAGCTGGTGCATTAGCAGCGGCTGCCTATGCGAAATTAACAGGAAAACTTGGCGTTTGTATGGCAATTGCAGGACCTGGTGCTATTCATTTATTAAATGGTTTATATGATGCGAAACTCGATAAAGCCCCTGTTCTAGCAATTTCAGGTCAAGTAGAAACCGATTTACTTGGAACGGACTTTTTCCAAGAAGTAAATTTAGAAAGAATGTTTGATGATGTTGCGGTTTATAACCAGCGTATTATGTCAGCAGAGCAACTACCTGCCGTAGTGAATCAAGCAATTCGAATGGCTTATACGAAAAAAGGTGTATCCGTTCTTACTATTCCAGATGATGTTCCGAAATTTGAAGTGAAAAATGGTGCCCGTGTTACAAATACTTCTTTTACTTTGCCTGAGTTGTTTCCACAAAAAGAAGATTTAGATGCAGCGAAACTCGCAATAAATGAAGCGAAAAAGCCTGTGATTTTAGCTGGAAAAGGAACAAAACATGCGAGAGAATCTTTACTTGCATTGGCAGAACAAATTGGTGCTCCAATCGTACTTACATTACCAGCTAAAGGAATTATTCCTGATGAACACCCTCTTTGTATTGGTGGATTGGGATTAATTGGAACGAAACCTTCTTATGAAGCAATGAAGCATGCAGATACTTTAATTATGGTCGGTACTTCTTATCCGTTCACCGGCTTCTTACCTGAAAAAGCAAAAACAATTCATATCGATACAGATCCTGCCCAAATCGGGAAACGTTATGCGACAGATATTGGTTTAGCTGGTGATGCTGATAAAACATTACGATGGTTAATTGAAAATGTTGAAGAACACACAGACCATTCCTTCTTAGAACAGCACCAAGAAATGATGAAAAAGTGGGAAGAAAAATTACACGAGCAAGAAGAAGACTCTTCCATTCCAATTAAACCACAACGCGTTATGCATGCTCTGCAGCAAGTAGCACATGATGACGCAATTCTATCAGTTGATGTCGGAAATGTAACAGTATGGACCGCAAGACACTTCCGTATGACAAACCAGCAATTTGTCATTTCTAGCTGGCTCGCAACACTTGGTTGCGGTTTACCTGGTGCTCTTGCTGGAAAAATTGCATTCCCAGATAAACAAGTATTTGCAGTTTGTGGTGATGGCGGATTTGGAATGACGATGAATGACTTCGTAACAGCTGTAAAATATAAATTACCAATCGTTGTCGTCGTATTAAACAATAATAAAATTGCGATGATTAAATTCGAGCAAGAAGTCATGGGTAATATCGAATTCGAAACAGATTTAACGAACCCTGATTTTGCAAAATATGCAGAGGCGTGTGGAGGTATTGGATACCGTGTTGAGAATTTAGATGAACTCCTTCCCGCTTTCGAAAATGCAGTAAAACAAAATAAACCGTGTATTATTGATGTAGTTGTAGATGCTAACGAAGCACCAATGCCAGCAAAAATCACATTTGGTCAAGCCGCTGGTTATACGAAGCATATGATAAAAGAATTATTTGAAGAAGGTAAGATTGATTTACCTCCACTTTAA\">Copy to clipboard</span><br>\n</div>",
                        "strand": -1
                    },
                    {
                        "type": "other",
                        "start": 2461310,
                        "locus_tag": "ctg1_2462",
                        "end": 2462047,
                        "description": "<div class=\"focus-intro\">\n <strong><span class=\"serif\">ctg1_2462</span></strong><br>\n \n <br>\n Locus tag: <span class=\"serif\">ctg1_2462</span><br>\n Protein ID: <span class=\"serif\">None</span><br>\n Gene: <span class=\"serif\">None</span><br>\n \n Location: 2,461,310 - 2,462,047,\n (total: 738 nt)<br>\n <br>\n \n</div>\n<div class=\"focus-info\">\n \n\n \n  <br>\n  <span class=\"bold\"> Gene Ontology terms for PFAM domains:</span><br>\n  \n   PF02535.21: <a class='external-link' href='http://amigo.geneontology.org/amigo/term/GO:0016020' target='_blank'>GO:0016020</a>: membrane<br>\n  \n   PF02535.21: <a class='external-link' href='http://amigo.geneontology.org/amigo/term/GO:0030001' target='_blank'>GO:0030001</a>: metal ion transport<br>\n  \n   PF02535.21: <a class='external-link' href='http://amigo.geneontology.org/amigo/term/GO:0046873' target='_blank'>GO:0046873</a>: metal ion transmembrane transporter activity<br>\n  \n   PF02535.21: <a class='external-link' href='http://amigo.geneontology.org/amigo/term/GO:0055085' target='_blank'>GO:0055085</a>: transmembrane transport<br>\n  \n  <br>\n \n</div>\n<div class=\"focus-urls\">\n <a href=\"http://blast.ncbi.nlm.nih.gov/Blast.cgi?PAGE=Proteins&amp;PROGRAM=blastp&amp;BLAST_PROGRAMS=blastp&amp;QUERY=MERLWIPMIVTFFSFGGLLLGGAVGVATRQLIEEKMHRLYALCGGILLGLLSLEIIPETFSSYEMVGPILGIAIGILVMSLLDNYCHHPMIHKKDQQAWQTFLFLSFAIFIHNIPSGFALGTAFINHNDSAIPFLIAIVVHHIPEGLALIIPFLFTKHKYISFLLTTLLLSLILGTGTVFGILMEGKALHLQGLIMGSAIGSLGYVTIHEMLWKAKKQLSFLTFLMWATSGFLLITVFTLFAGHH&amp;LINK_LOC=protein&amp;PAGE_TYPE=BlastSearch\" target=\"_new\">NCBI BlastP on this gene</a><br>\n <a href=\"http://www.ncbi.nlm.nih.gov/projects/sviewer/?Db=gene&amp;DbFrom=protein&amp;Cmd=Link&amp;noslider=1&amp;id=NZ_CP010089.1&amp;from=2451310&amp;to=2472047\" target=\"_new\">View genomic context</a><br>\n \n \n \n \n</div>\n<div class=\"focus-clipboard\">\n AA sequence: <span class=\"clipboard-copy\" data-seq=\"MERLWIPMIVTFFSFGGLLLGGAVGVATRQLIEEKMHRLYALCGGILLGLLSLEIIPETFSSYEMVGPILGIAIGILVMSLLDNYCHHPMIHKKDQQAWQTFLFLSFAIFIHNIPSGFALGTAFINHNDSAIPFLIAIVVHHIPEGLALIIPFLFTKHKYISFLLTTLLLSLILGTGTVFGILMEGKALHLQGLIMGSAIGSLGYVTIHEMLWKAKKQLSFLTFLMWATSGFLLITVFTLFAGHH\">Copy to clipboard</span><br>\n Nucleotide sequence: <span class=\"clipboard-copy\" data-seq=\"ATGGAACGTTTATGGATTCCAATGATTGTAACATTTTTTTCGTTCGGTGGATTACTATTAGGAGGTGCTGTTGGAGTAGCAACACGCCAACTTATTGAAGAAAAGATGCATCGTTTATACGCATTATGTGGTGGTATTTTACTTGGGCTTTTATCCCTTGAAATTATTCCTGAAACATTTTCAAGCTACGAAATGGTTGGGCCTATACTTGGTATAGCTATCGGTATTTTAGTTATGAGCTTATTAGATAACTATTGTCACCATCCAATGATACATAAAAAAGATCAACAAGCATGGCAAACCTTCCTTTTTCTCTCTTTCGCTATATTTATTCATAATATACCGAGTGGATTTGCGTTAGGTACAGCTTTTATAAATCATAATGACTCTGCCATTCCCTTTTTAATAGCAATCGTCGTTCACCATATTCCAGAAGGATTAGCTTTAATTATTCCATTTCTTTTTACAAAACATAAATATATTTCCTTTTTATTAACGACTTTATTACTTTCTCTTATTCTCGGTACTGGCACAGTTTTTGGCATTTTGATGGAAGGAAAAGCTCTTCACCTGCAAGGCCTCATTATGGGAAGTGCTATCGGTTCACTTGGATATGTCACAATTCATGAAATGCTTTGGAAAGCTAAGAAACAGCTCTCTTTCCTTACATTTCTAATGTGGGCAACTAGTGGTTTTTTACTAATAACAGTGTTCACTTTATTCGCTGGTCATCATTAA\">Copy to clipboard</span><br>\n</div>",
                        "strand": -1
                    }
                ],
                "clusters": [
                    {
                        "neighbouring_start": 2413461,
                        "start": 2432738,
                        "neighbouring_end": 2462047,
                        "end": 2442464,
                        "tool": "rule-based-clusters",
                        "product": "NRPS",
                        "isCandidateCluster": false,
                        "height": 2
                    }
                ]
            },
            {
                "type": "NRPS",
                "products": [
                    "NRPS"
                ],
                "start": 2548667,
                "end": 2612296,
                "anchor": "r1c5",
                "ttaCodons": [],
                "idx": 5,
                "orfs": [
                    {
                        "type": "biosynthetic-additional",
                        "start": 2548667,
                        "locus_tag": "ctg1_2554",
                        "end": 2550343,
                        "description": "<div class=\"focus-intro\">\n <strong><span class=\"serif\">ctg1_2554</span></strong><br>\n \n <br>\n Locus tag: <span class=\"serif\">ctg1_2554</span><br>\n Protein ID: <span class=\"serif\">None</span><br>\n Gene: <span class=\"serif\">None</span><br>\n \n Location: 2,548,667 - 2,550,343,\n (total: 1677 nt)<br>\n <br>\n \n  biosynthetic-additional (smcogs) SMCOG1055:pyruvate oxidase/decarboxylase (Score: 536.1; E-value: 1.7e-162)<br>\n \n</div>\n<div class=\"focus-info\">\n \n\n \n  <br>\n  <span class=\"bold\"> Gene Ontology terms for PFAM domains:</span><br>\n  \n   PF00205.21: <a class='external-link' href='http://amigo.geneontology.org/amigo/term/GO:0000287' target='_blank'>GO:0000287</a>: magnesium ion binding<br>\n  \n   PF00205.21: <a class='external-link' href='http://amigo.geneontology.org/amigo/term/GO:0030976' target='_blank'>GO:0030976</a>: thiamine pyrophosphate binding<br>\n  \n   PF02775.20: <a class='external-link' href='http://amigo.geneontology.org/amigo/term/GO:0003824' target='_blank'>GO:0003824</a>: catalytic activity<br>\n  \n   PF02775.20: <a class='external-link' href='http://amigo.geneontology.org/amigo/term/GO:0030976' target='_blank'>GO:0030976</a>: thiamine pyrophosphate binding<br>\n  \n   PF02776.17: <a class='external-link' href='http://amigo.geneontology.org/amigo/term/GO:0030976' target='_blank'>GO:0030976</a>: thiamine pyrophosphate binding<br>\n  \n  <br>\n \n</div>\n<div class=\"focus-urls\">\n <a href=\"http://blast.ncbi.nlm.nih.gov/Blast.cgi?PAGE=Proteins&amp;PROGRAM=blastp&amp;BLAST_PROGRAMS=blastp&amp;QUERY=LKKQYTVSTYLLDRLHELGIEHIFGVPGDYNLAFLDDVVAHKNLKWIGNCNELNAAYAADGYARIKGIAALITTFGVGELSAINGIAGSYAENVPVIKITGTPPTKVMENGAIVHHTLGDGKFDHFSNMYREITIAQTNVTPEHAAEEIDRVLRACWNEKRPVHINLPIDVYNKPINKPTEPILYKPILSNKETLDKMLLHATSIINNAKKPVILADFEVDRFHAKESLHQFVEKTGFPIATFSMGKGIFPEKHPQFIGVYTGDVSSPYLRKRIDESDCIISIGVKLTDTITGGFTQGFTKEQVIEIHPYTVKIIDKKYGPVVMQDVLQHLSDSIEHRNKDTLDVKPFILETSPFTEEFNPKAQMVTQKRFWQQMYHFLQENDVLIVEQGTPFFGSAAIPLPNNTAYVGQPLWGSIGYTLPALLGTQLANLSRRNILIIGDGSFQVTAQELSTILRQNLKPIIFLINNNGYTVERAIHGQNQLYNDIQMWDYNKLSMIFGSEEKSLTFKVENEAELAETLVNIIFNKNQLIFIEVIMSQSDQPELLAKLGKRFGQQNS&amp;LINK_LOC=protein&amp;PAGE_TYPE=BlastSearch\" target=\"_new\">NCBI BlastP on this gene</a><br>\n <a href=\"http://www.ncbi.nlm.nih.gov/projects/sviewer/?Db=gene&amp;DbFrom=protein&amp;Cmd=Link&amp;noslider=1&amp;id=NZ_CP010089.1&amp;from=2538667&amp;to=2560343\" target=\"_new\">View genomic context</a><br>\n \n  <a href=\"knownclusterblast/region5/ctg1_2554_mibig_hits.html\" target=\"_new\">MiBIG Hits</a><br>\n \n \n \n \n</div>\n<div class=\"focus-clipboard\">\n AA sequence: <span class=\"clipboard-copy\" data-seq=\"LKKQYTVSTYLLDRLHELGIEHIFGVPGDYNLAFLDDVVAHKNLKWIGNCNELNAAYAADGYARIKGIAALITTFGVGELSAINGIAGSYAENVPVIKITGTPPTKVMENGAIVHHTLGDGKFDHFSNMYREITIAQTNVTPEHAAEEIDRVLRACWNEKRPVHINLPIDVYNKPINKPTEPILYKPILSNKETLDKMLLHATSIINNAKKPVILADFEVDRFHAKESLHQFVEKTGFPIATFSMGKGIFPEKHPQFIGVYTGDVSSPYLRKRIDESDCIISIGVKLTDTITGGFTQGFTKEQVIEIHPYTVKIIDKKYGPVVMQDVLQHLSDSIEHRNKDTLDVKPFILETSPFTEEFNPKAQMVTQKRFWQQMYHFLQENDVLIVEQGTPFFGSAAIPLPNNTAYVGQPLWGSIGYTLPALLGTQLANLSRRNILIIGDGSFQVTAQELSTILRQNLKPIIFLINNNGYTVERAIHGQNQLYNDIQMWDYNKLSMIFGSEEKSLTFKVENEAELAETLVNIIFNKNQLIFIEVIMSQSDQPELLAKLGKRFGQQNS\">Copy to clipboard</span><br>\n Nucleotide sequence: <span class=\"clipboard-copy\" data-seq=\"TTGAAAAAACAATATACTGTAAGTACATATTTATTGGATAGACTACACGAATTAGGAATTGAACATATATTTGGGGTTCCTGGTGATTATAATCTTGCCTTTTTAGATGATGTGGTAGCACATAAAAATTTAAAGTGGATTGGCAATTGTAATGAATTAAATGCTGCATATGCAGCAGATGGGTACGCTCGCATAAAAGGAATCGCCGCTCTTATTACTACTTTCGGTGTTGGAGAATTAAGCGCTATTAACGGTATTGCTGGCTCATATGCGGAAAACGTGCCAGTTATAAAAATTACAGGTACGCCACCAACAAAAGTAATGGAAAATGGAGCAATCGTCCATCATACGTTAGGAGATGGAAAGTTCGATCACTTTTCCAATATGTATCGAGAAATCACTATAGCACAAACAAATGTAACACCTGAGCATGCTGCTGAGGAAATTGACCGTGTTTTACGTGCATGTTGGAATGAAAAACGCCCTGTTCATATTAATTTGCCGATTGATGTGTATAATAAACCAATTAATAAACCTACAGAACCAATTTTATATAAACCGATTTTAAGTAATAAAGAAACGCTGGATAAAATGCTTCTACATGCCACTTCAATAATAAATAACGCCAAAAAACCTGTAATTTTAGCTGATTTTGAAGTAGATCGATTTCATGCTAAAGAAAGTTTACATCAATTCGTAGAAAAAACTGGGTTTCCCATCGCGACGTTCAGTATGGGAAAAGGAATATTCCCAGAAAAACACCCTCAATTTATAGGTGTTTATACTGGTGATGTAAGTTCTCCGTACTTGCGAAAAAGAATTGATGAATCTGATTGTATTATTAGTATTGGCGTGAAGTTAACTGATACTATTACAGGCGGCTTCACACAAGGTTTTACAAAAGAACAAGTTATAGAAATCCATCCCTACACTGTGAAAATTATAGATAAAAAATACGGTCCAGTTGTAATGCAGGATGTTTTACAACATTTAAGTGATTCAATTGAGCATCGTAATAAAGATACCCTTGACGTTAAGCCATTTATTTTAGAAACATCACCTTTTACTGAAGAGTTCAATCCAAAAGCACAAATGGTCACACAAAAACGTTTTTGGCAGCAAATGTACCATTTCTTACAAGAAAACGACGTCTTAATTGTAGAGCAAGGAACACCTTTCTTTGGTAGTGCTGCTATCCCTCTACCTAATAACACTGCATATGTAGGACAACCATTATGGGGATCTATCGGATATACACTGCCCGCTCTACTTGGTACACAGCTCGCCAATTTATCACGGCGCAACATTTTAATTATTGGTGATGGTTCTTTCCAAGTAACTGCCCAAGAGTTATCAACTATACTACGTCAAAATTTAAAACCGATTATATTTTTAATCAATAACAACGGATACACTGTTGAACGTGCCATTCACGGACAAAACCAACTTTATAATGACATACAGATGTGGGATTACAATAAACTATCAATGATATTTGGATCAGAAGAAAAAAGTCTAACATTTAAAGTAGAAAATGAAGCAGAATTAGCAGAAACCTTAGTAAATATAATTTTTAATAAGAATCAACTTATCTTTATTGAAGTTATAATGAGCCAAAGCGATCAACCTGAATTGTTAGCTAAACTCGGGAAAAGATTCGGTCAGCAAAATTCTTAA\">Copy to clipboard</span><br>\n</div>",
                        "strand": -1
                    },
                    {
                        "type": "regulatory",
                        "start": 2550460,
                        "locus_tag": "ctg1_2555",
                        "end": 2550942,
                        "description": "<div class=\"focus-intro\">\n <strong><span class=\"serif\">ctg1_2555</span></strong><br>\n \n <br>\n Locus tag: <span class=\"serif\">ctg1_2555</span><br>\n Protein ID: <span class=\"serif\">None</span><br>\n Gene: <span class=\"serif\">None</span><br>\n \n Location: 2,550,460 - 2,550,942,\n (total: 483 nt)<br>\n <br>\n \n  regulatory (smcogs) SMCOG1135:MarR family transcriptional regulator (Score: 54.9; E-value: 1.2e-16)<br>\n \n</div>\n<div class=\"focus-info\">\n \n\n \n  <br>\n  <span class=\"bold\"> Gene Ontology terms for PFAM domains:</span><br>\n  \n   PF01047.21: <a class='external-link' href='http://amigo.geneontology.org/amigo/term/GO:0003700' target='_blank'>GO:0003700</a>: DNA binding transcription factor activity<br>\n  \n   PF01047.21: <a class='external-link' href='http://amigo.geneontology.org/amigo/term/GO:0006355' target='_blank'>GO:0006355</a>: regulation of transcription, DNA-templated<br>\n  \n   PF13463.5: <a class='external-link' href='http://amigo.geneontology.org/amigo/term/GO:0003700' target='_blank'>GO:0003700</a>: DNA binding transcription factor activity<br>\n  \n   PF13463.5: <a class='external-link' href='http://amigo.geneontology.org/amigo/term/GO:0006355' target='_blank'>GO:0006355</a>: regulation of transcription, DNA-templated<br>\n  \n  <br>\n \n</div>\n<div class=\"focus-urls\">\n <a href=\"http://blast.ncbi.nlm.nih.gov/Blast.cgi?PAGE=Proteins&amp;PROGRAM=blastp&amp;BLAST_PROGRAMS=blastp&amp;QUERY=MTQHKEEQMNEALALFYFAYKTFTEKPDEIIKEYGIQRVHHRILFFIARFPGISVNELLSLLEISKQALHGPLRQLVEKGLIESNEAMHDRRVKQLSLTEKGTDLEKKLSDVQRQQMGAIFSKFGESCEDNWHQVMNEMANSRSGFDAWISKREIPVDQK&amp;LINK_LOC=protein&amp;PAGE_TYPE=BlastSearch\" target=\"_new\">NCBI BlastP on this gene</a><br>\n <a href=\"http://www.ncbi.nlm.nih.gov/projects/sviewer/?Db=gene&amp;DbFrom=protein&amp;Cmd=Link&amp;noslider=1&amp;id=NZ_CP010089.1&amp;from=2540460&amp;to=2560942\" target=\"_new\">View genomic context</a><br>\n \n  <a href=\"knownclusterblast/region5/ctg1_2555_mibig_hits.html\" target=\"_new\">MiBIG Hits</a><br>\n \n \n \n \n</div>\n<div class=\"focus-clipboard\">\n AA sequence: <span class=\"clipboard-copy\" data-seq=\"MTQHKEEQMNEALALFYFAYKTFTEKPDEIIKEYGIQRVHHRILFFIARFPGISVNELLSLLEISKQALHGPLRQLVEKGLIESNEAMHDRRVKQLSLTEKGTDLEKKLSDVQRQQMGAIFSKFGESCEDNWHQVMNEMANSRSGFDAWISKREIPVDQK\">Copy to clipboard</span><br>\n Nucleotide sequence: <span class=\"clipboard-copy\" data-seq=\"ATGACACAACATAAAGAAGAACAGATGAATGAGGCATTAGCATTATTTTATTTTGCATATAAAACATTTACTGAAAAGCCAGATGAAATTATAAAAGAATATGGCATTCAACGAGTACATCATCGAATTTTATTTTTTATCGCACGTTTTCCAGGGATAAGTGTAAATGAGTTATTATCACTATTAGAAATAAGTAAGCAAGCGCTCCACGGACCGCTACGTCAACTTGTGGAAAAGGGCTTAATTGAGAGTAATGAAGCTATGCATGATCGACGTGTGAAACAGTTGTCTTTAACAGAAAAAGGTACAGATTTAGAGAAAAAACTGAGTGATGTACAAAGACAACAAATGGGTGCTATTTTTTCAAAATTTGGTGAATCATGTGAGGACAATTGGCACCAAGTTATGAATGAAATGGCAAATAGCCGATCAGGTTTTGATGCTTGGATATCGAAACGTGAAATACCAGTCGATCAAAAATAA\">Copy to clipboard</span><br>\n</div>",
                        "strand": 1
                    },
                    {
                        "type": "biosynthetic-additional",
                        "start": 2551109,
                        "locus_tag": "ctg1_2556",
                        "end": 2551846,
                        "description": "<div class=\"focus-intro\">\n <strong><span class=\"serif\">ctg1_2556</span></strong><br>\n \n <br>\n Locus tag: <span class=\"serif\">ctg1_2556</span><br>\n Protein ID: <span class=\"serif\">None</span><br>\n Gene: <span class=\"serif\">None</span><br>\n \n Location: 2,551,109 - 2,551,846,\n (total: 738 nt)<br>\n <br>\n \n  biosynthetic-additional (smcogs) SMCOG1101:phosphoglycerate mutase (Score: 207.7; E-value: 2e-63)<br>\n \n</div>\n<div class=\"focus-info\">\n \n\n \n</div>\n<div class=\"focus-urls\">\n <a href=\"http://blast.ncbi.nlm.nih.gov/Blast.cgi?PAGE=Proteins&amp;PROGRAM=blastp&amp;BLAST_PROGRAMS=blastp&amp;QUERY=MIKLVLIRHGQSLWNLENRFTGWTDVDLSENGLSEAREAGAILKKNGYTFDVAYTSVLKRAIRTLWIVLHEMDLTWVPIHKSWKLNERHYGALQGLNKDETAQKYGEEQVHIWRRSVDVRPPALTEDDPRYEATDPRYKTLKKGEFPLTECLEDTEKRVLAYWHSEIAPTLKSGNKVIISSHGNTIRSLVKYLDNLSSDGVVSLNIPTSIPLVYELDENLRPIRHYYLSMDGEVPEGEIPKHISF&amp;LINK_LOC=protein&amp;PAGE_TYPE=BlastSearch\" target=\"_new\">NCBI BlastP on this gene</a><br>\n <a href=\"http://www.ncbi.nlm.nih.gov/projects/sviewer/?Db=gene&amp;DbFrom=protein&amp;Cmd=Link&amp;noslider=1&amp;id=NZ_CP010089.1&amp;from=2541109&amp;to=2561846\" target=\"_new\">View genomic context</a><br>\n \n \n \n \n</div>\n<div class=\"focus-clipboard\">\n AA sequence: <span class=\"clipboard-copy\" data-seq=\"MIKLVLIRHGQSLWNLENRFTGWTDVDLSENGLSEAREAGAILKKNGYTFDVAYTSVLKRAIRTLWIVLHEMDLTWVPIHKSWKLNERHYGALQGLNKDETAQKYGEEQVHIWRRSVDVRPPALTEDDPRYEATDPRYKTLKKGEFPLTECLEDTEKRVLAYWHSEIAPTLKSGNKVIISSHGNTIRSLVKYLDNLSSDGVVSLNIPTSIPLVYELDENLRPIRHYYLSMDGEVPEGEIPKHISF\">Copy to clipboard</span><br>\n Nucleotide sequence: <span class=\"clipboard-copy\" data-seq=\"ATGATAAAACTTGTACTTATTCGTCACGGACAAAGCTTATGGAATCTTGAAAATCGCTTTACTGGATGGACAGATGTTGATCTATCAGAGAATGGATTAAGTGAAGCGAGAGAAGCAGGAGCAATATTAAAGAAAAACGGATATACTTTTGATGTGGCTTATACATCTGTATTAAAACGCGCAATTCGGACGTTATGGATTGTACTTCATGAGATGGATCTTACTTGGGTTCCAATACATAAATCTTGGAAGCTAAATGAAAGACATTATGGTGCATTGCAAGGGCTGAATAAAGATGAAACTGCTCAAAAGTATGGTGAGGAGCAAGTTCATATTTGGAGAAGAAGTGTTGATGTAAGACCACCGGCTCTTACTGAAGACGATCCTCGATATGAAGCGACCGATCCAAGATATAAAACACTCAAAAAAGGTGAATTTCCATTAACTGAATGTTTAGAGGATACGGAGAAGAGAGTACTTGCTTATTGGCATTCAGAAATTGCGCCGACATTAAAAAGTGGTAATAAAGTAATTATTTCATCACACGGTAACACAATTCGCTCGCTAGTAAAATATTTAGACAACCTTTCAAGTGATGGTGTAGTTTCATTAAATATTCCAACTAGCATTCCGCTTGTTTATGAATTAGACGAAAACTTACGTCCGATTCGTCATTATTATTTAAGTATGGATGGAGAAGTACCTGAAGGGGAAATTCCGAAACATATTTCTTTTTAA\">Copy to clipboard</span><br>\n</div>",
                        "strand": 1
                    },
                    {
                        "type": "other",
                        "start": 2552084,
                        "locus_tag": "ctg1_2557",
                        "end": 2552821,
                        "description": "<div class=\"focus-intro\">\n <strong><span class=\"serif\">ctg1_2557</span></strong><br>\n \n <br>\n Locus tag: <span class=\"serif\">ctg1_2557</span><br>\n Protein ID: <span class=\"serif\">None</span><br>\n Gene: <span class=\"serif\">None</span><br>\n \n Location: 2,552,084 - 2,552,821,\n (total: 738 nt)<br>\n <br>\n \n</div>\n<div class=\"focus-info\">\n \n\n \n  <br>\n  <span class=\"bold\"> Gene Ontology terms for PFAM domains:</span><br>\n  \n   PF14171.5: <a class='external-link' href='http://amigo.geneontology.org/amigo/term/GO:0009405' target='_blank'>GO:0009405</a>: pathogenesis<br>\n  \n   PF14171.5: <a class='external-link' href='http://amigo.geneontology.org/amigo/term/GO:0016021' target='_blank'>GO:0016021</a>: integral component of membrane<br>\n  \n  <br>\n \n</div>\n<div class=\"focus-urls\">\n <a href=\"http://blast.ncbi.nlm.nih.gov/Blast.cgi?PAGE=Proteins&amp;PROGRAM=blastp&amp;BLAST_PROGRAMS=blastp&amp;QUERY=MISNIRIGLFVLAIVFVVLVFFYWKNEELYEEKKQRIRKTWYGLFIISVTVYFMIKGIDLTLWKNLLMFTAMVIFVDIAFILTPNISEIWGAKFSDIGKTVQSIKRSLIASKARGEIYTTIIQNVNPAVFGTMEWHTEEEYTKSLNAFLDSYGEKIGAKIVVFEAAKELNTNFRGIRSQFSIIVPLEHIEQLNEQKAVQVENVGIIPAKIVSDVFIVIDGKKNNLQDRDFENVYNLTIHHSYFSK&amp;LINK_LOC=protein&amp;PAGE_TYPE=BlastSearch\" target=\"_new\">NCBI BlastP on this gene</a><br>\n <a href=\"http://www.ncbi.nlm.nih.gov/projects/sviewer/?Db=gene&amp;DbFrom=protein&amp;Cmd=Link&amp;noslider=1&amp;id=NZ_CP010089.1&amp;from=2542084&amp;to=2562821\" target=\"_new\">View genomic context</a><br>\n \n \n \n \n</div>\n<div class=\"focus-clipboard\">\n AA sequence: <span class=\"clipboard-copy\" data-seq=\"MISNIRIGLFVLAIVFVVLVFFYWKNEELYEEKKQRIRKTWYGLFIISVTVYFMIKGIDLTLWKNLLMFTAMVIFVDIAFILTPNISEIWGAKFSDIGKTVQSIKRSLIASKARGEIYTTIIQNVNPAVFGTMEWHTEEEYTKSLNAFLDSYGEKIGAKIVVFEAAKELNTNFRGIRSQFSIIVPLEHIEQLNEQKAVQVENVGIIPAKIVSDVFIVIDGKKNNLQDRDFENVYNLTIHHSYFSK\">Copy to clipboard</span><br>\n Nucleotide sequence: <span class=\"clipboard-copy\" data-seq=\"ATGATCTCTAACATTCGAATTGGCTTATTTGTTTTAGCGATTGTCTTTGTAGTCCTTGTTTTCTTTTATTGGAAAAATGAAGAGTTGTACGAGGAGAAGAAGCAACGTATTAGAAAGACTTGGTATGGTTTGTTTATCATATCTGTCACCGTGTATTTCATGATAAAAGGAATCGATTTAACCCTCTGGAAAAATCTTTTAATGTTTACTGCAATGGTTATTTTTGTTGATATTGCGTTCATTTTAACGCCTAATATTTCAGAAATATGGGGTGCGAAATTTAGCGATATTGGCAAGACAGTTCAATCCATAAAACGATCATTAATTGCATCTAAAGCAAGAGGAGAAATATACACGACAATTATTCAAAATGTTAATCCAGCAGTATTCGGTACGATGGAATGGCATACGGAAGAGGAATATACAAAGAGCTTAAATGCATTTTTAGATTCATATGGGGAAAAGATTGGCGCGAAAATTGTTGTTTTTGAAGCTGCGAAGGAATTAAATACAAACTTTCGTGGTATTCGCTCACAATTTAGTATTATCGTCCCGTTAGAACATATCGAGCAATTGAATGAGCAGAAAGCGGTGCAAGTAGAAAATGTCGGGATTATACCAGCAAAAATAGTAAGTGACGTTTTCATTGTTATTGATGGAAAGAAAAATAACCTGCAAGATCGGGATTTTGAAAATGTATATAATTTAACAATACATCATAGTTATTTTAGTAAATAA\">Copy to clipboard</span><br>\n</div>",
                        "strand": 1
                    },
                    {
                        "type": "other",
                        "start": 2552934,
                        "locus_tag": "ctg1_2558",
                        "end": 2553062,
                        "description": "<div class=\"focus-intro\">\n <strong><span class=\"serif\">ctg1_2558</span></strong><br>\n \n <br>\n Locus tag: <span class=\"serif\">ctg1_2558</span><br>\n Protein ID: <span class=\"serif\">None</span><br>\n Gene: <span class=\"serif\">None</span><br>\n \n Location: 2,552,934 - 2,553,062,\n (total: 129 nt)<br>\n <br>\n \n</div>\n<div class=\"focus-info\">\n \n\n \n</div>\n<div class=\"focus-urls\">\n <a href=\"http://blast.ncbi.nlm.nih.gov/Blast.cgi?PAGE=Proteins&amp;PROGRAM=blastp&amp;BLAST_PROGRAMS=blastp&amp;QUERY=VVKDYDNDFFKEDNEDTTDFSLIKGDTLQQVEELEEELKRKS&amp;LINK_LOC=protein&amp;PAGE_TYPE=BlastSearch\" target=\"_new\">NCBI BlastP on this gene</a><br>\n <a href=\"http://www.ncbi.nlm.nih.gov/projects/sviewer/?Db=gene&amp;DbFrom=protein&amp;Cmd=Link&amp;noslider=1&amp;id=NZ_CP010089.1&amp;from=2542934&amp;to=2563062\" target=\"_new\">View genomic context</a><br>\n \n \n \n \n</div>\n<div class=\"focus-clipboard\">\n AA sequence: <span class=\"clipboard-copy\" data-seq=\"VVKDYDNDFFKEDNEDTTDFSLIKGDTLQQVEELEEELKRKS\">Copy to clipboard</span><br>\n Nucleotide sequence: <span class=\"clipboard-copy\" data-seq=\"GTGGTAAAAGATTATGACAATGATTTTTTTAAAGAAGATAACGAAGATACAACAGATTTCTCTTTAATAAAAGGGGATACGTTGCAGCAAGTAGAAGAATTAGAAGAAGAATTAAAAAGAAAATCATAA\">Copy to clipboard</span><br>\n</div>",
                        "strand": 1
                    },
                    {
                        "type": "other",
                        "start": 2553135,
                        "locus_tag": "ctg1_2559",
                        "end": 2553311,
                        "description": "<div class=\"focus-intro\">\n <strong><span class=\"serif\">ctg1_2559</span></strong><br>\n \n <br>\n Locus tag: <span class=\"serif\">ctg1_2559</span><br>\n Protein ID: <span class=\"serif\">None</span><br>\n Gene: <span class=\"serif\">None</span><br>\n \n Location: 2,553,135 - 2,553,311,\n (total: 177 nt)<br>\n <br>\n \n</div>\n<div class=\"focus-info\">\n \n\n \n</div>\n<div class=\"focus-urls\">\n <a href=\"http://blast.ncbi.nlm.nih.gov/Blast.cgi?PAGE=Proteins&amp;PROGRAM=blastp&amp;BLAST_PROGRAMS=blastp&amp;QUERY=MAEVNVQKSSFFKEKKEESNTDFSLVKGALTENINRLEKLMNNSSSKYIQVKRTKENA&amp;LINK_LOC=protein&amp;PAGE_TYPE=BlastSearch\" target=\"_new\">NCBI BlastP on this gene</a><br>\n <a href=\"http://www.ncbi.nlm.nih.gov/projects/sviewer/?Db=gene&amp;DbFrom=protein&amp;Cmd=Link&amp;noslider=1&amp;id=NZ_CP010089.1&amp;from=2543135&amp;to=2563311\" target=\"_new\">View genomic context</a><br>\n \n \n \n \n</div>\n<div class=\"focus-clipboard\">\n AA sequence: <span class=\"clipboard-copy\" data-seq=\"MAEVNVQKSSFFKEKKEESNTDFSLVKGALTENINRLEKLMNNSSSKYIQVKRTKENA\">Copy to clipboard</span><br>\n Nucleotide sequence: <span class=\"clipboard-copy\" data-seq=\"ATGGCTGAAGTCAATGTACAAAAGTCTTCGTTTTTTAAAGAAAAAAAAGAAGAATCCAATACAGATTTCTCTCTTGTGAAAGGTGCATTAACGGAGAATATAAATCGGTTAGAGAAACTGATGAATAATAGTAGTTCAAAATATATACAGGTGAAAAGAACAAAAGAAAATGCATAG\">Copy to clipboard</span><br>\n</div>",
                        "strand": 1
                    },
                    {
                        "type": "other",
                        "start": 2553330,
                        "locus_tag": "ctg1_2560",
                        "end": 2553719,
                        "description": "<div class=\"focus-intro\">\n <strong><span class=\"serif\">ctg1_2560</span></strong><br>\n \n <br>\n Locus tag: <span class=\"serif\">ctg1_2560</span><br>\n Protein ID: <span class=\"serif\">None</span><br>\n Gene: <span class=\"serif\">None</span><br>\n \n Location: 2,553,330 - 2,553,719,\n (total: 390 nt)<br>\n <br>\n \n</div>\n<div class=\"focus-info\">\n \n\n \n</div>\n<div class=\"focus-urls\">\n <a href=\"http://blast.ncbi.nlm.nih.gov/Blast.cgi?PAGE=Proteins&amp;PROGRAM=blastp&amp;BLAST_PROGRAMS=blastp&amp;QUERY=MKKFLAIITLCLLFFSFTIGCERASLNRIGKDVYYMQIKGEGTIEKVDHRNLRNYTLSAYDEDGVKKQITFRSTKKENNHKLNEDAFLRLYVDQDDNSNNEISSIEVKSYEEIQKTDLPKKVKDKFTIK&amp;LINK_LOC=protein&amp;PAGE_TYPE=BlastSearch\" target=\"_new\">NCBI BlastP on this gene</a><br>\n <a href=\"http://www.ncbi.nlm.nih.gov/projects/sviewer/?Db=gene&amp;DbFrom=protein&amp;Cmd=Link&amp;noslider=1&amp;id=NZ_CP010089.1&amp;from=2543330&amp;to=2563719\" target=\"_new\">View genomic context</a><br>\n \n \n \n \n</div>\n<div class=\"focus-clipboard\">\n AA sequence: <span class=\"clipboard-copy\" data-seq=\"MKKFLAIITLCLLFFSFTIGCERASLNRIGKDVYYMQIKGEGTIEKVDHRNLRNYTLSAYDEDGVKKQITFRSTKKENNHKLNEDAFLRLYVDQDDNSNNEISSIEVKSYEEIQKTDLPKKVKDKFTIK\">Copy to clipboard</span><br>\n Nucleotide sequence: <span class=\"clipboard-copy\" data-seq=\"ATGAAAAAGTTTTTAGCAATTATTACACTATGTTTATTATTTTTTAGTTTTACTATTGGCTGTGAGAGAGCGTCACTAAATAGAATTGGTAAAGATGTATATTACATGCAGATAAAAGGCGAAGGAACTATCGAAAAAGTAGATCATAGAAACTTACGAAACTATACGCTGTCCGCATATGATGAAGATGGCGTCAAAAAACAAATTACATTTAGAAGTACAAAAAAAGAAAACAATCATAAATTAAATGAAGACGCGTTTTTACGCCTTTATGTAGATCAAGATGATAATAGCAACAATGAAATATCATCAATTGAAGTAAAGTCCTATGAAGAGATTCAGAAAACAGATTTACCTAAAAAAGTAAAAGATAAGTTTACTATTAAATAA\">Copy to clipboard</span><br>\n</div>",
                        "strand": -1
                    },
                    {
                        "type": "biosynthetic-additional",
                        "start": 2553931,
                        "locus_tag": "ctg1_2561",
                        "end": 2555400,
                        "description": "<div class=\"focus-intro\">\n <strong><span class=\"serif\">ctg1_2561</span></strong><br>\n \n <br>\n Locus tag: <span class=\"serif\">ctg1_2561</span><br>\n Protein ID: <span class=\"serif\">None</span><br>\n Gene: <span class=\"serif\">None</span><br>\n \n Location: 2,553,931 - 2,555,400,\n (total: 1470 nt)<br>\n <br>\n \n  biosynthetic-additional (smcogs) SMCOG1247:acetylornithine deacetylase (Score: 40.5; E-value: 2.8e-12)<br>\n \n</div>\n<div class=\"focus-info\">\n \n\n \n  <br>\n  <span class=\"bold\"> Gene Ontology terms for PFAM domains:</span><br>\n  \n   PF01546.27: <a class='external-link' href='http://amigo.geneontology.org/amigo/term/GO:0008152' target='_blank'>GO:0008152</a>: metabolic process<br>\n  \n   PF01546.27: <a class='external-link' href='http://amigo.geneontology.org/amigo/term/GO:0016787' target='_blank'>GO:0016787</a>: hydrolase activity<br>\n  \n  <br>\n \n</div>\n<div class=\"focus-urls\">\n <a href=\"http://blast.ncbi.nlm.nih.gov/Blast.cgi?PAGE=Proteins&amp;PROGRAM=blastp&amp;BLAST_PROGRAMS=blastp&amp;QUERY=MYSTLEQLTKHPVFFHFAEISKIPRGSGNEKEISDYLVGFAKERNLEVIQDEALNVIIKKEATAGYENVPAIIIQGHMDMVCEKNQATVHDFEKDPIELRIIGDMLYANQTTLGADNGIAVAYALALLDSKEIPHPALEVVITTEEETTMGGAFAIDPNHFEGKIFINIDSEEDHKLLVSSAGGAKAVETIQVIWDETPANMDAYRIYVGGLKGGHSGMEIDKQRGNANKVLGRVLRDLSVHTEFYISEVHGGLKTNAIPRESVATILIRTEDVGQVEEKLESWTRVLQEEMRAVDPDVHVTLTKLDEKVEKVFAKETQKQLISSLFLIPNGIQSMSMDIKGLVESSTNLGVIETLQDEIKLRNEVRSSVSSLKQHVAEEIKYIAELVGATFEIESEYPEWPYNPNSQIRNLFEKVHQEKYNKEIEIFAVHAGIECSAFVQKMPELDAISFGPDIFNVHTPDEHISISSVVNNWGFFIDVMKGTKELAK&amp;LINK_LOC=protein&amp;PAGE_TYPE=BlastSearch\" target=\"_new\">NCBI BlastP on this gene</a><br>\n <a href=\"http://www.ncbi.nlm.nih.gov/projects/sviewer/?Db=gene&amp;DbFrom=protein&amp;Cmd=Link&amp;noslider=1&amp;id=NZ_CP010089.1&amp;from=2543931&amp;to=2565400\" target=\"_new\">View genomic context</a><br>\n \n \n \n \n</div>\n<div class=\"focus-clipboard\">\n AA sequence: <span class=\"clipboard-copy\" data-seq=\"MYSTLEQLTKHPVFFHFAEISKIPRGSGNEKEISDYLVGFAKERNLEVIQDEALNVIIKKEATAGYENVPAIIIQGHMDMVCEKNQATVHDFEKDPIELRIIGDMLYANQTTLGADNGIAVAYALALLDSKEIPHPALEVVITTEEETTMGGAFAIDPNHFEGKIFINIDSEEDHKLLVSSAGGAKAVETIQVIWDETPANMDAYRIYVGGLKGGHSGMEIDKQRGNANKVLGRVLRDLSVHTEFYISEVHGGLKTNAIPRESVATILIRTEDVGQVEEKLESWTRVLQEEMRAVDPDVHVTLTKLDEKVEKVFAKETQKQLISSLFLIPNGIQSMSMDIKGLVESSTNLGVIETLQDEIKLRNEVRSSVSSLKQHVAEEIKYIAELVGATFEIESEYPEWPYNPNSQIRNLFEKVHQEKYNKEIEIFAVHAGIECSAFVQKMPELDAISFGPDIFNVHTPDEHISISSVVNNWGFFIDVMKGTKELAK\">Copy to clipboard</span><br>\n Nucleotide sequence: <span class=\"clipboard-copy\" data-seq=\"ATGTATTCTACTTTAGAACAATTAACAAAGCACCCTGTATTTTTTCATTTTGCAGAAATTTCAAAGATTCCTAGAGGATCAGGTAATGAAAAGGAAATTAGTGATTATTTAGTGGGCTTTGCAAAAGAGCGTAACTTAGAAGTCATTCAAGATGAAGCATTAAATGTCATTATTAAAAAAGAAGCAACAGCTGGTTATGAAAATGTACCAGCTATTATTATTCAAGGTCATATGGATATGGTTTGCGAAAAAAATCAAGCAACAGTACATGATTTTGAAAAAGATCCAATTGAATTACGAATCATTGGGGACATGTTATATGCAAATCAAACAACTTTAGGTGCTGATAATGGTATTGCAGTTGCGTATGCATTAGCTTTATTAGATTCAAAAGAAATTCCGCATCCAGCACTTGAAGTCGTTATCACTACTGAAGAAGAAACGACAATGGGCGGAGCTTTTGCTATTGATCCAAATCATTTTGAAGGAAAGATATTTATAAATATTGATTCTGAAGAAGATCATAAATTACTTGTAAGTAGTGCAGGTGGTGCGAAAGCTGTTGAAACAATTCAAGTAATTTGGGATGAAACGCCAGCGAATATGGATGCATACCGTATATATGTTGGTGGTCTAAAAGGCGGCCATTCTGGTATGGAAATTGATAAACAACGCGGTAATGCGAACAAAGTATTAGGACGAGTATTACGTGATTTATCAGTACATACGGAGTTTTACATAAGTGAAGTTCACGGCGGATTAAAAACGAATGCAATTCCGCGTGAAAGTGTAGCTACAATTTTAATTCGTACAGAAGATGTAGGACAAGTAGAAGAAAAACTAGAATCATGGACACGTGTATTACAAGAAGAAATGCGTGCTGTTGATCCAGATGTTCATGTTACACTGACAAAATTGGATGAAAAAGTTGAAAAAGTATTTGCTAAAGAGACACAAAAGCAGCTTATTTCATCGTTATTCTTAATTCCAAATGGCATTCAAAGTATGAGCATGGATATTAAAGGTCTTGTAGAAAGTTCAACAAATTTAGGCGTTATTGAAACGTTGCAAGATGAAATTAAATTACGTAACGAAGTGCGAAGTTCTGTAAGTAGTTTAAAACAACATGTTGCAGAAGAAATCAAATATATTGCTGAATTAGTTGGTGCTACATTTGAAATAGAGTCAGAGTATCCAGAATGGCCATACAATCCAAACTCACAAATTCGTAATTTATTTGAAAAAGTACATCAAGAAAAATACAATAAAGAAATTGAAATCTTCGCTGTACATGCGGGGATTGAGTGTAGCGCATTCGTTCAAAAGATGCCTGAATTAGATGCAATTTCATTCGGACCAGACATTTTCAACGTCCACACTCCAGATGAACATATCAGTATCTCTTCTGTAGTGAATAACTGGGGATTCTTCATTGATGTAATGAAGGGTACGAAAGAATTAGCTAAGTAA\">Copy to clipboard</span><br>\n</div>",
                        "strand": 1
                    },
                    {
                        "type": "other",
                        "start": 2555646,
                        "locus_tag": "ctg1_2562",
                        "end": 2556455,
                        "description": "<div class=\"focus-intro\">\n <strong><span class=\"serif\">ctg1_2562</span></strong><br>\n \n <br>\n Locus tag: <span class=\"serif\">ctg1_2562</span><br>\n Protein ID: <span class=\"serif\">None</span><br>\n Gene: <span class=\"serif\">None</span><br>\n \n Location: 2,555,646 - 2,556,455,\n (total: 810 nt)<br>\n <br>\n \n</div>\n<div class=\"focus-info\">\n \n\n \n</div>\n<div class=\"focus-urls\">\n <a href=\"http://blast.ncbi.nlm.nih.gov/Blast.cgi?PAGE=Proteins&amp;PROGRAM=blastp&amp;BLAST_PROGRAMS=blastp&amp;QUERY=MKGRNHFIVCMFLLFFTFSFIGVQKIIAEEVEFSGTTAPLNVNVREAKSLNANIVDVIPGNTKVSFKGWEYGEAVKDYWTGNLDNRWFYYFKDGKKVYVTSAYINGNPPSTPTDRKLSVPNILQERSNWCWAGTSVSVLNYFGKTPSQDQYVRYVKGGSYNNPATSREIQYGLSGYGVSSAISSGAKSYDWFKSQINSNQPMIALIMWQNGANIGHFLVLDGFYKGTNGTDYITYMDPWYGDHYNHNFSTFHNNNNFWWSETVYNIHAN&amp;LINK_LOC=protein&amp;PAGE_TYPE=BlastSearch\" target=\"_new\">NCBI BlastP on this gene</a><br>\n <a href=\"http://www.ncbi.nlm.nih.gov/projects/sviewer/?Db=gene&amp;DbFrom=protein&amp;Cmd=Link&amp;noslider=1&amp;id=NZ_CP010089.1&amp;from=2545646&amp;to=2566455\" target=\"_new\">View genomic context</a><br>\n \n \n \n \n</div>\n<div class=\"focus-clipboard\">\n AA sequence: <span class=\"clipboard-copy\" data-seq=\"MKGRNHFIVCMFLLFFTFSFIGVQKIIAEEVEFSGTTAPLNVNVREAKSLNANIVDVIPGNTKVSFKGWEYGEAVKDYWTGNLDNRWFYYFKDGKKVYVTSAYINGNPPSTPTDRKLSVPNILQERSNWCWAGTSVSVLNYFGKTPSQDQYVRYVKGGSYNNPATSREIQYGLSGYGVSSAISSGAKSYDWFKSQINSNQPMIALIMWQNGANIGHFLVLDGFYKGTNGTDYITYMDPWYGDHYNHNFSTFHNNNNFWWSETVYNIHAN\">Copy to clipboard</span><br>\n Nucleotide sequence: <span class=\"clipboard-copy\" data-seq=\"ATGAAGGGAAGAAATCATTTTATTGTTTGTATGTTTTTATTGTTTTTCACATTTAGTTTTATTGGTGTTCAGAAAATAATAGCAGAAGAAGTTGAATTTTCAGGAACAACAGCTCCATTGAATGTAAATGTTAGAGAGGCAAAAAGTTTAAATGCAAATATTGTAGATGTGATTCCCGGAAATACAAAAGTATCTTTTAAAGGATGGGAGTATGGTGAAGCGGTTAAAGATTACTGGACAGGAAATTTAGATAATCGTTGGTTTTATTATTTTAAAGATGGAAAAAAAGTATATGTAACGTCAGCGTATATTAATGGAAATCCCCCAAGTACACCAACAGACCGTAAATTATCTGTACCTAACATATTACAAGAAAGATCAAATTGGTGTTGGGCAGGCACTTCGGTTTCAGTTTTAAATTATTTTGGGAAAACTCCTTCACAAGATCAGTACGTTAGGTATGTTAAGGGTGGATCATATAATAATCCTGCAACTTCACGTGAAATACAATATGGATTATCGGGATATGGTGTTAGCTCAGCTATAAGTTCTGGAGCAAAATCTTATGATTGGTTCAAAAGTCAAATTAATAGTAATCAGCCGATGATTGCACTCATTATGTGGCAAAATGGAGCTAACATCGGACACTTTCTAGTACTTGATGGATTTTATAAAGGGACAAATGGAACAGATTATATAACATACATGGACCCTTGGTATGGTGATCATTATAATCATAATTTCAGTACGTTCCATAACAATAATAATTTTTGGTGGAGTGAAACTGTTTATAATATCCATGCAAACTAA\">Copy to clipboard</span><br>\n</div>",
                        "strand": 1
                    },
                    {
                        "type": "other",
                        "start": 2556481,
                        "locus_tag": "ctg1_2563",
                        "end": 2557083,
                        "description": "<div class=\"focus-intro\">\n <strong><span class=\"serif\">ctg1_2563</span></strong><br>\n \n <br>\n Locus tag: <span class=\"serif\">ctg1_2563</span><br>\n Protein ID: <span class=\"serif\">None</span><br>\n Gene: <span class=\"serif\">None</span><br>\n \n Location: 2,556,481 - 2,557,083,\n (total: 603 nt)<br>\n <br>\n \n</div>\n<div class=\"focus-info\">\n \n\n \n</div>\n<div class=\"focus-urls\">\n <a href=\"http://blast.ncbi.nlm.nih.gov/Blast.cgi?PAGE=Proteins&amp;PROGRAM=blastp&amp;BLAST_PROGRAMS=blastp&amp;QUERY=MGKLLKLVILCMCLMTVIIFASKISYASKNKSESVQSIALKDYQYSKGSSSENLSFEKITTSPFSLPIYETIPAQQILNSSEFKNLLLPTNEKLWFIMKGEQPEGLIVANDTEPIRTGGENRSKDLYGLYKAIKNNTNETKDISYFEFEGQGILVVNQNNDQEIYLSKGAAAILKLPAGQKVLSSEVIQKMKERIVTGFE&amp;LINK_LOC=protein&amp;PAGE_TYPE=BlastSearch\" target=\"_new\">NCBI BlastP on this gene</a><br>\n <a href=\"http://www.ncbi.nlm.nih.gov/projects/sviewer/?Db=gene&amp;DbFrom=protein&amp;Cmd=Link&amp;noslider=1&amp;id=NZ_CP010089.1&amp;from=2546481&amp;to=2567083\" target=\"_new\">View genomic context</a><br>\n \n \n \n \n</div>\n<div class=\"focus-clipboard\">\n AA sequence: <span class=\"clipboard-copy\" data-seq=\"MGKLLKLVILCMCLMTVIIFASKISYASKNKSESVQSIALKDYQYSKGSSSENLSFEKITTSPFSLPIYETIPAQQILNSSEFKNLLLPTNEKLWFIMKGEQPEGLIVANDTEPIRTGGENRSKDLYGLYKAIKNNTNETKDISYFEFEGQGILVVNQNNDQEIYLSKGAAAILKLPAGQKVLSSEVIQKMKERIVTGFE\">Copy to clipboard</span><br>\n Nucleotide sequence: <span class=\"clipboard-copy\" data-seq=\"ATGGGAAAACTACTTAAGCTTGTGATACTGTGCATGTGCTTAATGACCGTTATTATTTTCGCTAGTAAAATTAGTTATGCATCAAAAAATAAAAGTGAATCAGTACAATCGATCGCATTAAAAGATTATCAATATAGTAAGGGAAGTTCTTCTGAAAATTTAAGTTTTGAAAAAATAACAACATCTCCATTTTCGTTACCAATCTATGAAACAATTCCAGCACAGCAAATTTTAAATAGCTCTGAATTTAAGAATTTACTATTACCAACAAATGAAAAGCTGTGGTTTATTATGAAGGGTGAGCAGCCAGAAGGACTAATTGTTGCGAATGATACTGAACCGATTCGAACGGGCGGAGAAAATAGAAGTAAAGATTTATATGGATTATATAAAGCAATAAAAAATAATACAAATGAAACAAAAGATATTAGTTATTTCGAATTTGAAGGGCAAGGAATATTGGTAGTAAATCAAAATAATGATCAAGAAATATACCTTAGTAAAGGTGCCGCTGCCATATTAAAACTTCCTGCTGGTCAAAAAGTATTGAGCAGTGAAGTAATACAGAAAATGAAAGAGAGAATTGTAACTGGTTTTGAATAG\">Copy to clipboard</span><br>\n</div>",
                        "strand": 1
                    },
                    {
                        "type": "other",
                        "start": 2557323,
                        "locus_tag": "ctg1_2564",
                        "end": 2557511,
                        "description": "<div class=\"focus-intro\">\n <strong><span class=\"serif\">ctg1_2564</span></strong><br>\n \n <br>\n Locus tag: <span class=\"serif\">ctg1_2564</span><br>\n Protein ID: <span class=\"serif\">None</span><br>\n Gene: <span class=\"serif\">None</span><br>\n \n Location: 2,557,323 - 2,557,511,\n (total: 189 nt)<br>\n <br>\n \n</div>\n<div class=\"focus-info\">\n \n\n \n</div>\n<div class=\"focus-urls\">\n <a href=\"http://blast.ncbi.nlm.nih.gov/Blast.cgi?PAGE=Proteins&amp;PROGRAM=blastp&amp;BLAST_PROGRAMS=blastp&amp;QUERY=MQKFQKKIYVTPRRISTIINHIKEKWHINSRVELGILVYHYGFIDAPLFSNKKIQLCKKVVQ&amp;LINK_LOC=protein&amp;PAGE_TYPE=BlastSearch\" target=\"_new\">NCBI BlastP on this gene</a><br>\n <a href=\"http://www.ncbi.nlm.nih.gov/projects/sviewer/?Db=gene&amp;DbFrom=protein&amp;Cmd=Link&amp;noslider=1&amp;id=NZ_CP010089.1&amp;from=2547323&amp;to=2567511\" target=\"_new\">View genomic context</a><br>\n \n \n \n \n</div>\n<div class=\"focus-clipboard\">\n AA sequence: <span class=\"clipboard-copy\" data-seq=\"MQKFQKKIYVTPRRISTIINHIKEKWHINSRVELGILVYHYGFIDAPLFSNKKIQLCKKVVQ\">Copy to clipboard</span><br>\n Nucleotide sequence: <span class=\"clipboard-copy\" data-seq=\"ATGCAGAAATTTCAAAAAAAAATATATGTTACCCCTCGAAGAATTTCAACGATAATTAATCATATTAAAGAAAAATGGCATATTAATTCTAGAGTGGAATTAGGTATTTTAGTTTATCATTATGGTTTTATAGATGCACCCTTATTTTCAAATAAAAAAATTCAGCTATGTAAAAAGGTTGTACAATAG\">Copy to clipboard</span><br>\n</div>",
                        "strand": -1
                    },
                    {
                        "type": "other",
                        "start": 2557453,
                        "locus_tag": "ctg1_2565",
                        "end": 2557575,
                        "description": "<div class=\"focus-intro\">\n <strong><span class=\"serif\">ctg1_2565</span></strong><br>\n \n <br>\n Locus tag: <span class=\"serif\">ctg1_2565</span><br>\n Protein ID: <span class=\"serif\">None</span><br>\n Gene: <span class=\"serif\">None</span><br>\n \n Location: 2,557,453 - 2,557,575,\n (total: 123 nt)<br>\n <br>\n \n</div>\n<div class=\"focus-info\">\n \n\n \n</div>\n<div class=\"focus-urls\">\n <a href=\"http://blast.ncbi.nlm.nih.gov/Blast.cgi?PAGE=Proteins&amp;PROGRAM=blastp&amp;BLAST_PROGRAMS=blastp&amp;QUERY=MKRMLTERELEVAIYVAKGYTDAEISKKNICYPSKNFNDN&amp;LINK_LOC=protein&amp;PAGE_TYPE=BlastSearch\" target=\"_new\">NCBI BlastP on this gene</a><br>\n <a href=\"http://www.ncbi.nlm.nih.gov/projects/sviewer/?Db=gene&amp;DbFrom=protein&amp;Cmd=Link&amp;noslider=1&amp;id=NZ_CP010089.1&amp;from=2547453&amp;to=2567575\" target=\"_new\">View genomic context</a><br>\n \n \n \n \n</div>\n<div class=\"focus-clipboard\">\n AA sequence: <span class=\"clipboard-copy\" data-seq=\"MKRMLTERELEVAIYVAKGYTDAEISKKNICYPSKNFNDN\">Copy to clipboard</span><br>\n Nucleotide sequence: <span class=\"clipboard-copy\" data-seq=\"ATGAAAAGAATGTTGACCGAAAGAGAGTTAGAAGTGGCTATTTATGTAGCAAAAGGATACACAGATGCAGAAATTTCAAAAAAAAATATATGTTACCCCTCGAAGAATTTCAACGATAATTAA\">Copy to clipboard</span><br>\n</div>",
                        "strand": -1
                    },
                    {
                        "type": "other",
                        "start": 2557952,
                        "locus_tag": "ctg1_2566",
                        "end": 2558830,
                        "description": "<div class=\"focus-intro\">\n <strong><span class=\"serif\">ctg1_2566</span></strong><br>\n \n <br>\n Locus tag: <span class=\"serif\">ctg1_2566</span><br>\n Protein ID: <span class=\"serif\">None</span><br>\n Gene: <span class=\"serif\">None</span><br>\n \n Location: 2,557,952 - 2,558,830,\n (total: 879 nt)<br>\n <br>\n \n</div>\n<div class=\"focus-info\">\n \n\n \n  <br>\n  <span class=\"bold\"> Gene Ontology terms for PFAM domains:</span><br>\n  \n   PF01381.21: <a class='external-link' href='http://amigo.geneontology.org/amigo/term/GO:0043565' target='_blank'>GO:0043565</a>: sequence-specific DNA binding<br>\n  \n   PF12844.6: <a class='external-link' href='http://amigo.geneontology.org/amigo/term/GO:0043565' target='_blank'>GO:0043565</a>: sequence-specific DNA binding<br>\n  \n  <br>\n \n</div>\n<div class=\"focus-urls\">\n <a href=\"http://blast.ncbi.nlm.nih.gov/Blast.cgi?PAGE=Proteins&amp;PROGRAM=blastp&amp;BLAST_PROGRAMS=blastp&amp;QUERY=MEFCNLGIIIKELRKKKNMSQSELCHGICSQSQISKIEKGIIYPSSILLYQLSERLGIDPNYIFALTKNKKIKYIENVKCVMRDCVKQKQYNELYKIVKKEKNDNNFQSKEDKQFLLWHEAIAIYYVNGATSNAFDILNRALKQTLSSTNFLSEKEISIMNSIAIIHAENEEYEKSINILKQSLINFNKIEFPREKEIKLRLIHTLTKCLHLANQYEEAIKYSEIGIKLAINMNTLYLLGELFFEKGAILLKVQHSNEVGLTDIKKALFIFELTERKQYIKMIKEKYIKNQE&amp;LINK_LOC=protein&amp;PAGE_TYPE=BlastSearch\" target=\"_new\">NCBI BlastP on this gene</a><br>\n <a href=\"http://www.ncbi.nlm.nih.gov/projects/sviewer/?Db=gene&amp;DbFrom=protein&amp;Cmd=Link&amp;noslider=1&amp;id=NZ_CP010089.1&amp;from=2547952&amp;to=2568830\" target=\"_new\">View genomic context</a><br>\n \n \n \n \n</div>\n<div class=\"focus-clipboard\">\n AA sequence: <span class=\"clipboard-copy\" data-seq=\"MEFCNLGIIIKELRKKKNMSQSELCHGICSQSQISKIEKGIIYPSSILLYQLSERLGIDPNYIFALTKNKKIKYIENVKCVMRDCVKQKQYNELYKIVKKEKNDNNFQSKEDKQFLLWHEAIAIYYVNGATSNAFDILNRALKQTLSSTNFLSEKEISIMNSIAIIHAENEEYEKSINILKQSLINFNKIEFPREKEIKLRLIHTLTKCLHLANQYEEAIKYSEIGIKLAINMNTLYLLGELFFEKGAILLKVQHSNEVGLTDIKKALFIFELTERKQYIKMIKEKYIKNQE\">Copy to clipboard</span><br>\n Nucleotide sequence: <span class=\"clipboard-copy\" data-seq=\"ATGGAATTCTGCAATCTTGGTATTATTATTAAAGAACTTAGAAAGAAAAAAAACATGTCACAATCTGAATTATGTCATGGAATATGTTCACAAAGTCAAATTAGTAAGATAGAAAAAGGTATTATTTATCCATCTAGCATATTGTTGTATCAATTATCTGAAAGACTTGGTATTGATCCAAATTATATATTCGCACTAACCAAAAATAAAAAAATAAAATATATTGAAAATGTAAAATGTGTAATGAGAGATTGTGTAAAACAAAAACAATATAATGAGCTTTATAAAATAGTAAAAAAAGAGAAAAATGATAATAATTTCCAATCGAAAGAGGATAAACAATTTTTATTATGGCATGAAGCGATTGCTATATATTATGTAAATGGAGCAACAAGTAATGCTTTTGACATTTTAAATAGAGCACTAAAACAAACCTTAAGTAGTACTAACTTTTTATCAGAAAAAGAAATAAGCATAATGAATTCAATTGCTATAATACATGCAGAAAATGAAGAGTATGAGAAAAGTATAAATATATTAAAACAAAGTTTAATTAATTTTAATAAGATAGAATTTCCTAGAGAAAAAGAAATCAAATTAAGACTCATTCATACGTTAACAAAATGTTTACACCTTGCAAATCAATATGAAGAAGCAATAAAGTATAGTGAAATAGGTATAAAATTAGCCATAAATATGAATACTTTATACTTATTAGGTGAATTGTTTTTTGAAAAAGGTGCAATTTTATTGAAAGTTCAGCACTCTAATGAAGTTGGTTTAACAGACATAAAAAAAGCATTGTTTATATTTGAACTAACTGAAAGAAAACAATATATAAAAATGATCAAGGAAAAATATATTAAAAATCAAGAATAA\">Copy to clipboard</span><br>\n</div>",
                        "strand": 1
                    },
                    {
                        "type": "other",
                        "start": 2558971,
                        "locus_tag": "ctg1_2567",
                        "end": 2559249,
                        "description": "<div class=\"focus-intro\">\n <strong><span class=\"serif\">ctg1_2567</span></strong><br>\n \n <br>\n Locus tag: <span class=\"serif\">ctg1_2567</span><br>\n Protein ID: <span class=\"serif\">None</span><br>\n Gene: <span class=\"serif\">None</span><br>\n \n Location: 2,558,971 - 2,559,249,\n (total: 279 nt)<br>\n <br>\n \n</div>\n<div class=\"focus-info\">\n \n\n \n  <br>\n  <span class=\"bold\"> Gene Ontology terms for PFAM domains:</span><br>\n  \n   PF04014.17: <a class='external-link' href='http://amigo.geneontology.org/amigo/term/GO:0003677' target='_blank'>GO:0003677</a>: DNA binding<br>\n  \n  <br>\n \n</div>\n<div class=\"focus-urls\">\n <a href=\"http://blast.ncbi.nlm.nih.gov/Blast.cgi?PAGE=Proteins&amp;PROGRAM=blastp&amp;BLAST_PROGRAMS=blastp&amp;QUERY=MKSRGITRKADSMGRIVIPMEIRRSLGIVEKDSLEMFIEEDQIILRKYQSPRACALTGDISDSNISLANGKIIVSPNGMELLIKKLQQYLLK&amp;LINK_LOC=protein&amp;PAGE_TYPE=BlastSearch\" target=\"_new\">NCBI BlastP on this gene</a><br>\n <a href=\"http://www.ncbi.nlm.nih.gov/projects/sviewer/?Db=gene&amp;DbFrom=protein&amp;Cmd=Link&amp;noslider=1&amp;id=NZ_CP010089.1&amp;from=2548971&amp;to=2569249\" target=\"_new\">View genomic context</a><br>\n \n \n \n \n</div>\n<div class=\"focus-clipboard\">\n AA sequence: <span class=\"clipboard-copy\" data-seq=\"MKSRGITRKADSMGRIVIPMEIRRSLGIVEKDSLEMFIEEDQIILRKYQSPRACALTGDISDSNISLANGKIIVSPNGMELLIKKLQQYLLK\">Copy to clipboard</span><br>\n Nucleotide sequence: <span class=\"clipboard-copy\" data-seq=\"ATGAAATCAAGAGGAATTACTCGTAAAGCAGATAGTATGGGGCGTATTGTTATTCCAATGGAAATAAGACGGAGTTTAGGAATTGTAGAAAAAGATTCTCTTGAAATGTTTATAGAAGAGGATCAGATTATTTTACGAAAATATCAATCTCCAAGAGCTTGTGCACTTACAGGAGATATTTCAGACAGCAATATTTCGTTAGCGAATGGGAAGATTATTGTAAGTCCAAACGGGATGGAACTGTTAATAAAGAAGTTACAGCAATATCTTTTAAAGTAA\">Copy to clipboard</span><br>\n</div>",
                        "strand": 1
                    },
                    {
                        "type": "other",
                        "start": 2559769,
                        "locus_tag": "ctg1_2568",
                        "end": 2561019,
                        "description": "<div class=\"focus-intro\">\n <strong><span class=\"serif\">ctg1_2568</span></strong><br>\n \n <br>\n Locus tag: <span class=\"serif\">ctg1_2568</span><br>\n Protein ID: <span class=\"serif\">None</span><br>\n Gene: <span class=\"serif\">None</span><br>\n \n Location: 2,559,769 - 2,561,019,\n (total: 1251 nt)<br>\n <br>\n \n</div>\n<div class=\"focus-info\">\n \n\n \n</div>\n<div class=\"focus-urls\">\n <a href=\"http://blast.ncbi.nlm.nih.gov/Blast.cgi?PAGE=Proteins&amp;PROGRAM=blastp&amp;BLAST_PROGRAMS=blastp&amp;QUERY=MNKGILQITEIEEITIPNLLKDKMKNLIENELKTHNPYTCDQEIAAYFSKEWLNCLIDYSKKNPNSDMKNLLHMIKIANCGGNVPPILIKNTPCDPIETLLPGENRRGFNYGEDEHDRMKKYFYAEWVTWLFATLFNYDALIHPSEHAGKNRFHLISPLNNDEVLRNVGASTGGGNFYQHNDATVYTDMKDQSDIEARLKTFNTNLEIVSNRLNKSVERIVSEITCGKFTRVDALLLKGVLNLKTQTHIGTPKLLQKHLEENFFSKDDILAISKMPIAHIAGMADGEISGFVGEINQIIFLDDNGDIIATCLNGAENRLIYVGESEEEKLKFDMFLELLRTTPTYKVPLTSEDLLIIPNSYYGKQTNVTHGRERLSEEEYKIPIGNNKYGRRIVCRQYVSSRLRDQKESYFKDLIN&amp;LINK_LOC=protein&amp;PAGE_TYPE=BlastSearch\" target=\"_new\">NCBI BlastP on this gene</a><br>\n <a href=\"http://www.ncbi.nlm.nih.gov/projects/sviewer/?Db=gene&amp;DbFrom=protein&amp;Cmd=Link&amp;noslider=1&amp;id=NZ_CP010089.1&amp;from=2549769&amp;to=2571019\" target=\"_new\">View genomic context</a><br>\n \n \n \n \n</div>\n<div class=\"focus-clipboard\">\n AA sequence: <span class=\"clipboard-copy\" data-seq=\"MNKGILQITEIEEITIPNLLKDKMKNLIENELKTHNPYTCDQEIAAYFSKEWLNCLIDYSKKNPNSDMKNLLHMIKIANCGGNVPPILIKNTPCDPIETLLPGENRRGFNYGEDEHDRMKKYFYAEWVTWLFATLFNYDALIHPSEHAGKNRFHLISPLNNDEVLRNVGASTGGGNFYQHNDATVYTDMKDQSDIEARLKTFNTNLEIVSNRLNKSVERIVSEITCGKFTRVDALLLKGVLNLKTQTHIGTPKLLQKHLEENFFSKDDILAISKMPIAHIAGMADGEISGFVGEINQIIFLDDNGDIIATCLNGAENRLIYVGESEEEKLKFDMFLELLRTTPTYKVPLTSEDLLIIPNSYYGKQTNVTHGRERLSEEEYKIPIGNNKYGRRIVCRQYVSSRLRDQKESYFKDLIN\">Copy to clipboard</span><br>\n Nucleotide sequence: <span class=\"clipboard-copy\" data-seq=\"ATGAATAAAGGAATACTGCAGATTACAGAAATTGAAGAAATTACTATTCCGAATCTATTGAAGGATAAAATGAAGAATCTGATAGAAAATGAATTAAAAACTCATAATCCTTATACTTGTGATCAAGAAATAGCAGCATATTTTTCAAAAGAGTGGCTTAATTGTTTGATTGACTATTCAAAGAAAAATCCGAATTCAGATATGAAAAACCTACTACATATGATAAAAATAGCGAATTGTGGCGGGAACGTACCGCCTATCCTTATTAAAAATACTCCATGTGATCCTATAGAAACACTATTACCTGGGGAAAATCGCAGAGGTTTTAATTATGGTGAAGACGAACACGATAGAATGAAAAAATATTTTTATGCAGAATGGGTCACATGGCTTTTTGCCACACTTTTTAATTATGATGCTTTAATTCACCCATCCGAACATGCTGGGAAAAATAGATTTCATCTTATTTCGCCTTTAAATAACGATGAAGTTTTGCGAAATGTCGGTGCAAGCACCGGTGGCGGGAACTTTTATCAACATAACGATGCCACAGTGTATACAGATATGAAAGACCAATCAGATATTGAAGCAAGATTGAAAACATTCAATACGAATTTAGAAATTGTATCAAATAGACTTAATAAATCCGTGGAACGAATAGTGTCTGAAATTACTTGTGGAAAATTTACTAGAGTTGATGCTCTTTTATTAAAAGGAGTGTTAAATTTAAAAACTCAAACTCATATTGGAACGCCAAAATTACTTCAAAAGCATCTTGAAGAAAATTTCTTCAGTAAAGATGACATATTGGCGATAAGTAAAATGCCTATTGCTCATATCGCAGGAATGGCTGATGGTGAAATATCGGGATTTGTAGGGGAAATAAACCAAATTATATTTTTAGATGATAATGGTGATATTATTGCAACTTGTTTAAATGGAGCAGAGAATAGATTGATTTATGTAGGAGAAAGTGAAGAAGAAAAATTGAAATTTGACATGTTTTTAGAACTCTTACGAACAACGCCTACTTATAAGGTTCCACTTACATCTGAAGATTTATTAATTATCCCAAATTCATACTATGGTAAACAAACAAATGTAACTCATGGTAGAGAAAGGTTATCTGAGGAAGAATATAAAATCCCGATTGGAAATAATAAATACGGAAGAAGAATTGTTTGCAGGCAATACGTTTCCAGCCGATTACGTGATCAGAAAGAAAGTTACTTTAAAGATTTAATTAACTAG\">Copy to clipboard</span><br>\n</div>",
                        "strand": 1
                    },
                    {
                        "type": "other",
                        "start": 2561087,
                        "locus_tag": "ctg1_2569",
                        "end": 2561845,
                        "description": "<div class=\"focus-intro\">\n <strong><span class=\"serif\">ctg1_2569</span></strong><br>\n \n <br>\n Locus tag: <span class=\"serif\">ctg1_2569</span><br>\n Protein ID: <span class=\"serif\">None</span><br>\n Gene: <span class=\"serif\">None</span><br>\n \n Location: 2,561,087 - 2,561,845,\n (total: 759 nt)<br>\n <br>\n \n</div>\n<div class=\"focus-info\">\n \n\n \n  <br>\n  <span class=\"bold\"> Gene Ontology terms for PFAM domains:</span><br>\n  \n   PF01925.18: <a class='external-link' href='http://amigo.geneontology.org/amigo/term/GO:0016021' target='_blank'>GO:0016021</a>: integral component of membrane<br>\n  \n  <br>\n \n</div>\n<div class=\"focus-urls\">\n <a href=\"http://blast.ncbi.nlm.nih.gov/Blast.cgi?PAGE=Proteins&amp;PROGRAM=blastp&amp;BLAST_PROGRAMS=blastp&amp;QUERY=MDFTIELLILLFLVAVLAGWIDTIAGGGGMITIPIMLLVGMSPSVAIATNKLQGSSGTLMATVFFIKKKEINLKEMRLSILMTFFGSVFGGWLVLQIRAEYLIMILPFLLVFIGIYFLLSPNIANEDRPRKISMLLFALTVAPLLGFYDGFFGPGTGSLIALAFILLCGYSATRATANAKILNFTSNFAALLYFIIFGQIDWTIGLIMMLGQIIGSYIGAKMVLTKGTSLIRPIVVIVCFVMAIKIFLQNIN&amp;LINK_LOC=protein&amp;PAGE_TYPE=BlastSearch\" target=\"_new\">NCBI BlastP on this gene</a><br>\n <a href=\"http://www.ncbi.nlm.nih.gov/projects/sviewer/?Db=gene&amp;DbFrom=protein&amp;Cmd=Link&amp;noslider=1&amp;id=NZ_CP010089.1&amp;from=2551087&amp;to=2571845\" target=\"_new\">View genomic context</a><br>\n \n \n \n \n</div>\n<div class=\"focus-clipboard\">\n AA sequence: <span class=\"clipboard-copy\" data-seq=\"MDFTIELLILLFLVAVLAGWIDTIAGGGGMITIPIMLLVGMSPSVAIATNKLQGSSGTLMATVFFIKKKEINLKEMRLSILMTFFGSVFGGWLVLQIRAEYLIMILPFLLVFIGIYFLLSPNIANEDRPRKISMLLFALTVAPLLGFYDGFFGPGTGSLIALAFILLCGYSATRATANAKILNFTSNFAALLYFIIFGQIDWTIGLIMMLGQIIGSYIGAKMVLTKGTSLIRPIVVIVCFVMAIKIFLQNIN\">Copy to clipboard</span><br>\n Nucleotide sequence: <span class=\"clipboard-copy\" data-seq=\"ATGGATTTTACTATTGAATTACTCATACTACTATTTTTAGTAGCTGTATTAGCAGGATGGATAGATACGATTGCTGGAGGCGGTGGTATGATAACTATCCCGATAATGTTATTAGTAGGTATGTCTCCTTCTGTAGCGATAGCAACTAATAAACTGCAAGGGAGTAGCGGAACTCTCATGGCAACAGTGTTTTTTATTAAGAAGAAAGAAATTAATCTTAAAGAAATGCGTTTGTCCATCTTAATGACCTTTTTTGGATCAGTTTTCGGTGGATGGCTTGTTTTACAGATACGGGCAGAATATCTAATTATGATATTACCTTTTTTACTTGTTTTTATTGGCATTTATTTTCTATTATCTCCAAATATAGCAAACGAAGATCGACCGAGGAAAATAAGTATGTTGTTGTTTGCGTTAACAGTGGCTCCGTTACTGGGATTTTATGATGGTTTCTTCGGCCCAGGAACAGGTAGCTTGATTGCTTTAGCGTTCATTCTCTTATGTGGATATAGTGCTACACGGGCGACTGCAAATGCTAAGATTTTGAACTTTACAAGTAATTTCGCTGCTTTGTTATATTTTATTATTTTTGGCCAAATCGATTGGACAATTGGGTTGATTATGATGCTTGGTCAAATTATAGGATCATATATTGGAGCGAAGATGGTGCTTACAAAAGGGACGTCATTAATACGACCAATAGTGGTTATTGTTTGCTTTGTTATGGCAATTAAAATTTTTTTACAAAATATAAACTAA\">Copy to clipboard</span><br>\n</div>",
                        "strand": 1
                    },
                    {
                        "type": "biosynthetic-additional",
                        "start": 2562099,
                        "locus_tag": "ctg1_2570",
                        "end": 2562758,
                        "description": "<div class=\"focus-intro\">\n <strong><span class=\"serif\">ctg1_2570</span></strong><br>\n \n <br>\n Locus tag: <span class=\"serif\">ctg1_2570</span><br>\n Protein ID: <span class=\"serif\">None</span><br>\n Gene: <span class=\"serif\">None</span><br>\n \n Location: 2,562,099 - 2,562,758,\n (total: 660 nt)<br>\n <br>\n \n  biosynthetic-additional (smcogs) SMCOG1156:Chloramphenicol acetyltransferase (Score: 156.7; E-value: 1.1e-47)<br>\n \n</div>\n<div class=\"focus-info\">\n \n\n \n</div>\n<div class=\"focus-urls\">\n <a href=\"http://blast.ncbi.nlm.nih.gov/Blast.cgi?PAGE=Proteins&amp;PROGRAM=blastp&amp;BLAST_PROGRAMS=blastp&amp;QUERY=MKHPLFNHWSETKYIKDIVTNPLIEVGEYSYYSGYYSHQNFEDGCVRYLWGDAKSQALFNPIEQMGWHLDKLIIGNYVCIASGVVILMGGNHNHHSEWITVYPFAEQIKQSYEPKGDTVIKSDAWIGMNAIIMPGVTIGEGAIVAAGSVVSKDVPPYTIVGGNPAKEIKKRFTDTEINMLMEMRWFDWDRKLIEKAIPLLSSPSIEPLFAFYKNEVKNK&amp;LINK_LOC=protein&amp;PAGE_TYPE=BlastSearch\" target=\"_new\">NCBI BlastP on this gene</a><br>\n <a href=\"http://www.ncbi.nlm.nih.gov/projects/sviewer/?Db=gene&amp;DbFrom=protein&amp;Cmd=Link&amp;noslider=1&amp;id=NZ_CP010089.1&amp;from=2552099&amp;to=2572758\" target=\"_new\">View genomic context</a><br>\n \n  <a href=\"knownclusterblast/region5/ctg1_2570_mibig_hits.html\" target=\"_new\">MiBIG Hits</a><br>\n \n \n \n \n</div>\n<div class=\"focus-clipboard\">\n AA sequence: <span class=\"clipboard-copy\" data-seq=\"MKHPLFNHWSETKYIKDIVTNPLIEVGEYSYYSGYYSHQNFEDGCVRYLWGDAKSQALFNPIEQMGWHLDKLIIGNYVCIASGVVILMGGNHNHHSEWITVYPFAEQIKQSYEPKGDTVIKSDAWIGMNAIIMPGVTIGEGAIVAAGSVVSKDVPPYTIVGGNPAKEIKKRFTDTEINMLMEMRWFDWDRKLIEKAIPLLSSPSIEPLFAFYKNEVKNK\">Copy to clipboard</span><br>\n Nucleotide sequence: <span class=\"clipboard-copy\" data-seq=\"ATGAAGCATCCATTATTTAATCATTGGTCAGAAACAAAGTATATAAAAGATATAGTAACAAATCCACTCATTGAAGTAGGAGAGTACTCCTATTATTCAGGCTATTATAGTCATCAAAATTTTGAAGATGGCTGTGTAAGGTATTTGTGGGGAGATGCTAAGTCCCAAGCACTGTTCAATCCAATTGAACAGATGGGATGGCACCTTGACAAACTCATTATTGGGAATTATGTTTGCATTGCAAGCGGGGTAGTCATTTTAATGGGTGGTAATCATAATCATCACTCAGAATGGATTACAGTATATCCATTCGCTGAGCAAATTAAACAATCATATGAACCTAAGGGAGATACAGTCATTAAAAGTGATGCTTGGATTGGAATGAATGCTATAATAATGCCTGGCGTTACTATTGGTGAAGGTGCAATTGTTGCTGCAGGATCAGTCGTAAGTAAAGATGTTCCGCCGTATACAATAGTTGGTGGAAATCCTGCTAAGGAAATAAAGAAACGATTCACTGATACAGAAATAAACATGTTAATGGAAATGCGTTGGTTTGATTGGGATAGGAAATTGATTGAGAAGGCAATTCCGCTGTTATCTAGTCCATCCATCGAACCATTATTTGCTTTTTATAAAAATGAAGTGAAAAATAAATAA\">Copy to clipboard</span><br>\n</div>",
                        "strand": 1
                    },
                    {
                        "type": "other",
                        "start": 2563088,
                        "locus_tag": "ctg1_2571",
                        "end": 2564401,
                        "description": "<div class=\"focus-intro\">\n <strong><span class=\"serif\">ctg1_2571</span></strong><br>\n \n <br>\n Locus tag: <span class=\"serif\">ctg1_2571</span><br>\n Protein ID: <span class=\"serif\">None</span><br>\n Gene: <span class=\"serif\">None</span><br>\n \n Location: 2,563,088 - 2,564,401,\n (total: 1314 nt)<br>\n <br>\n \n</div>\n<div class=\"focus-info\">\n \n\n \n  <br>\n  <span class=\"bold\"> Gene Ontology terms for PFAM domains:</span><br>\n  \n   PF00768.19: <a class='external-link' href='http://amigo.geneontology.org/amigo/term/GO:0006508' target='_blank'>GO:0006508</a>: proteolysis<br>\n  \n   PF00768.19: <a class='external-link' href='http://amigo.geneontology.org/amigo/term/GO:0009002' target='_blank'>GO:0009002</a>: serine-type D-Ala-D-Ala carboxypeptidase activity<br>\n  \n   PF07943.12: <a class='external-link' href='http://amigo.geneontology.org/amigo/term/GO:0006508' target='_blank'>GO:0006508</a>: proteolysis<br>\n  \n   PF07943.12: <a class='external-link' href='http://amigo.geneontology.org/amigo/term/GO:0009002' target='_blank'>GO:0009002</a>: serine-type D-Ala-D-Ala carboxypeptidase activity<br>\n  \n  <br>\n \n</div>\n<div class=\"focus-urls\">\n <a href=\"http://blast.ncbi.nlm.nih.gov/Blast.cgi?PAGE=Proteins&amp;PROGRAM=blastp&amp;BLAST_PROGRAMS=blastp&amp;QUERY=VKGMFCKRVIAIVTVLTLFCSMVVTIGKAAAETVPAIDVEAGSAILIEANSGKILYEKNADESLAIASMTKMMSEYLVHEAVDKGKLKWDQKVKISEYAHKISQDRSLSNVPLENGGSYTVKELYEAMAIYSANGATIALVEQIAGKEVNFVKMMNDKSKEFGMKDYKFVNSTGLTNQDLKGYHLEGTTLDEKNKMSARDCAILAQRLIQDFPQILNTAKIPKKTFQEGGKYPIDMANFNWMLKGLIKQYEGVDGLKTGTTPEAGDCFTGTVERNGMRLISVVIKAKSHTARFDETKKLYDYGFANFEVKNVYGKDSVIKGHETVRVANAKDKDVVVQTKQAVSLPMPKGNKDIYKKEFKVSNTEQEAPIKKGVTISKMIISSKDNTDPGFLSGNSLQIDLVTKSDVEQANWLTRFIRKTGSFFSGMWDRTIDIVKS&amp;LINK_LOC=protein&amp;PAGE_TYPE=BlastSearch\" target=\"_new\">NCBI BlastP on this gene</a><br>\n <a href=\"http://www.ncbi.nlm.nih.gov/projects/sviewer/?Db=gene&amp;DbFrom=protein&amp;Cmd=Link&amp;noslider=1&amp;id=NZ_CP010089.1&amp;from=2553088&amp;to=2574401\" target=\"_new\">View genomic context</a><br>\n \n  <a href=\"knownclusterblast/region5/ctg1_2571_mibig_hits.html\" target=\"_new\">MiBIG Hits</a><br>\n \n \n \n \n</div>\n<div class=\"focus-clipboard\">\n AA sequence: <span class=\"clipboard-copy\" data-seq=\"VKGMFCKRVIAIVTVLTLFCSMVVTIGKAAAETVPAIDVEAGSAILIEANSGKILYEKNADESLAIASMTKMMSEYLVHEAVDKGKLKWDQKVKISEYAHKISQDRSLSNVPLENGGSYTVKELYEAMAIYSANGATIALVEQIAGKEVNFVKMMNDKSKEFGMKDYKFVNSTGLTNQDLKGYHLEGTTLDEKNKMSARDCAILAQRLIQDFPQILNTAKIPKKTFQEGGKYPIDMANFNWMLKGLIKQYEGVDGLKTGTTPEAGDCFTGTVERNGMRLISVVIKAKSHTARFDETKKLYDYGFANFEVKNVYGKDSVIKGHETVRVANAKDKDVVVQTKQAVSLPMPKGNKDIYKKEFKVSNTEQEAPIKKGVTISKMIISSKDNTDPGFLSGNSLQIDLVTKSDVEQANWLTRFIRKTGSFFSGMWDRTIDIVKS\">Copy to clipboard</span><br>\n Nucleotide sequence: <span class=\"clipboard-copy\" data-seq=\"GTGAAAGGTATGTTTTGCAAGAGAGTTATTGCAATAGTAACAGTGCTTACACTATTTTGTAGCATGGTCGTTACAATTGGAAAAGCAGCAGCGGAAACAGTTCCTGCTATAGACGTTGAAGCAGGATCAGCAATTTTAATAGAAGCAAATTCCGGAAAAATTTTATATGAAAAAAATGCAGATGAATCATTGGCAATTGCTAGTATGACAAAAATGATGAGCGAATACTTAGTTCATGAAGCGGTGGATAAAGGAAAACTTAAATGGGATCAAAAAGTTAAAATCTCTGAATATGCACATAAGATTTCGCAAGATCGTTCACTATCAAATGTTCCATTAGAAAATGGTGGCTCTTATACGGTAAAAGAGTTATATGAGGCAATGGCAATTTACTCTGCAAATGGTGCAACAATTGCTTTAGTTGAACAGATTGCTGGTAAAGAAGTCAATTTTGTAAAAATGATGAACGATAAGTCGAAAGAGTTTGGTATGAAAGACTATAAATTTGTAAACTCTACCGGCTTAACAAATCAAGATTTAAAAGGATATCATCTAGAAGGGACAACTCTAGACGAGAAAAATAAAATGTCTGCAAGGGATTGTGCAATTTTAGCACAACGTCTTATTCAAGATTTCCCCCAAATATTAAATACAGCAAAAATTCCTAAAAAAACATTCCAAGAGGGTGGTAAATATCCAATTGATATGGCGAACTTTAACTGGATGTTAAAAGGTTTAATTAAGCAATATGAAGGTGTAGATGGTTTGAAAACAGGAACGACTCCAGAAGCGGGAGATTGTTTCACTGGTACAGTAGAAAGAAATGGTATGCGCCTAATTTCTGTAGTGATAAAAGCAAAATCTCATACGGCACGTTTTGATGAAACAAAGAAATTATACGATTATGGATTTGCGAATTTTGAAGTGAAGAATGTCTACGGAAAAGATTCAGTAATAAAAGGACATGAAACAGTTCGAGTGGCAAATGCAAAAGACAAAGATGTAGTAGTTCAAACGAAGCAAGCTGTTTCACTTCCAATGCCGAAGGGCAATAAAGACATTTATAAAAAAGAATTTAAAGTATCGAATACGGAACAAGAAGCGCCTATTAAAAAAGGTGTAACAATTAGTAAAATGATTATCTCGTCTAAAGATAATACAGATCCTGGGTTCTTATCAGGTAATTCATTACAAATAGACCTTGTAACAAAATCTGATGTGGAACAAGCAAATTGGCTTACACGTTTTATACGTAAAACAGGATCTTTTTTTAGTGGTATGTGGGATCGTACGATTGATATAGTAAAAAGCTAA\">Copy to clipboard</span><br>\n</div>",
                        "strand": 1
                    },
                    {
                        "type": "other",
                        "start": 2564822,
                        "locus_tag": "ctg1_2572",
                        "end": 2565412,
                        "description": "<div class=\"focus-intro\">\n <strong><span class=\"serif\">ctg1_2572</span></strong><br>\n \n <br>\n Locus tag: <span class=\"serif\">ctg1_2572</span><br>\n Protein ID: <span class=\"serif\">None</span><br>\n Gene: <span class=\"serif\">None</span><br>\n \n Location: 2,564,822 - 2,565,412,\n (total: 591 nt)<br>\n <br>\n \n</div>\n<div class=\"focus-info\">\n \n\n \n  <br>\n  <span class=\"bold\"> Gene Ontology terms for PFAM domains:</span><br>\n  \n   PF00657.21: <a class='external-link' href='http://amigo.geneontology.org/amigo/term/GO:0016788' target='_blank'>GO:0016788</a>: hydrolase activity, acting on ester bonds<br>\n  \n  <br>\n \n</div>\n<div class=\"focus-urls\">\n <a href=\"http://blast.ncbi.nlm.nih.gov/Blast.cgi?PAGE=Proteins&amp;PROGRAM=blastp&amp;BLAST_PROGRAMS=blastp&amp;QUERY=MWKRFVAIGDSFTEGIGDEVEGIALKSWVDHFVQLCEKDIEYANFAKRGLVTEEIRLQQLEKALTFNPDLVSLIAGANDVLKGRWNHDAYKNDMEFMIDTLSKAGADIIIANLPDFTVRLPFASEKKQEIKEQLLEANEVIHSLSREYKLHHVDFWNHHLVNDNTLWSKDLIHPNSKGYVKVAELIFSSLPVQKTK&amp;LINK_LOC=protein&amp;PAGE_TYPE=BlastSearch\" target=\"_new\">NCBI BlastP on this gene</a><br>\n <a href=\"http://www.ncbi.nlm.nih.gov/projects/sviewer/?Db=gene&amp;DbFrom=protein&amp;Cmd=Link&amp;noslider=1&amp;id=NZ_CP010089.1&amp;from=2554822&amp;to=2575412\" target=\"_new\">View genomic context</a><br>\n \n \n \n \n</div>\n<div class=\"focus-clipboard\">\n AA sequence: <span class=\"clipboard-copy\" data-seq=\"MWKRFVAIGDSFTEGIGDEVEGIALKSWVDHFVQLCEKDIEYANFAKRGLVTEEIRLQQLEKALTFNPDLVSLIAGANDVLKGRWNHDAYKNDMEFMIDTLSKAGADIIIANLPDFTVRLPFASEKKQEIKEQLLEANEVIHSLSREYKLHHVDFWNHHLVNDNTLWSKDLIHPNSKGYVKVAELIFSSLPVQKTK\">Copy to clipboard</span><br>\n Nucleotide sequence: <span class=\"clipboard-copy\" data-seq=\"ATGTGGAAGCGATTTGTAGCAATTGGTGATAGTTTTACAGAGGGGATAGGGGATGAAGTTGAGGGAATTGCATTAAAAAGCTGGGTAGATCATTTTGTTCAACTGTGTGAAAAAGATATAGAATATGCCAATTTTGCAAAGCGTGGGTTAGTAACTGAAGAAATTCGCTTGCAGCAATTGGAAAAGGCGTTAACTTTTAATCCAGATTTGGTTAGTCTCATTGCAGGGGCAAACGATGTTTTAAAAGGACGTTGGAATCATGATGCATATAAGAACGATATGGAATTTATGATAGATACATTAAGTAAAGCAGGGGCTGATATTATTATAGCAAACCTTCCTGATTTTACAGTTAGGCTTCCTTTTGCTTCTGAAAAAAAACAAGAAATAAAAGAACAATTATTAGAGGCAAATGAAGTTATACATTCACTGAGCAGAGAGTATAAGCTTCATCATGTTGATTTTTGGAATCATCATTTAGTTAATGACAATACGCTTTGGTCTAAGGATTTAATTCATCCAAACTCAAAAGGATATGTAAAAGTTGCTGAATTGATTTTTAGTAGTTTGCCTGTACAGAAGACAAAATAA\">Copy to clipboard</span><br>\n</div>",
                        "strand": 1
                    },
                    {
                        "type": "transport",
                        "start": 2566479,
                        "locus_tag": "ctg1_2573",
                        "end": 2567732,
                        "description": "<div class=\"focus-intro\">\n <strong><span class=\"serif\">ctg1_2573</span></strong><br>\n \n <br>\n Locus tag: <span class=\"serif\">ctg1_2573</span><br>\n Protein ID: <span class=\"serif\">None</span><br>\n Gene: <span class=\"serif\">None</span><br>\n \n Location: 2,566,479 - 2,567,732,\n (total: 1254 nt)<br>\n <br>\n \n  transport (smcogs) SMCOG1020:major facilitator transporter (Score: 203.3; E-value: 1e-61)<br>\n \n</div>\n<div class=\"focus-info\">\n \n\n \n  <br>\n  <span class=\"bold\"> Gene Ontology terms for PFAM domains:</span><br>\n  \n   PF07690.15: <a class='external-link' href='http://amigo.geneontology.org/amigo/term/GO:0016021' target='_blank'>GO:0016021</a>: integral component of membrane<br>\n  \n   PF07690.15: <a class='external-link' href='http://amigo.geneontology.org/amigo/term/GO:0055085' target='_blank'>GO:0055085</a>: transmembrane transport<br>\n  \n  <br>\n \n</div>\n<div class=\"focus-urls\">\n <a href=\"http://blast.ncbi.nlm.nih.gov/Blast.cgi?PAGE=Proteins&amp;PROGRAM=blastp&amp;BLAST_PROGRAMS=blastp&amp;QUERY=MKTIDSKGLLGNRVYLQVFSAYSLLMLGVFIDMLAIMTIVGFEWEVDPTMIGLIPVAYALPGIIFGSWAGVIADRFRKIPIMMFCNLMVGLITIALLFVQDIHWLLVALMIRSIFIVFYYPAQQTLTRQIVSPDLLTKAVSINGIVEQGTKIVGPLIGGMLLSWFQPEFCLIIRAISCLLATLVLIPTIKFKETISKEFVEKQKQSTWTAWVQGWGYVLSNRIILSTMIFVTIAMAVLQLVDSQFPTLFKSLFPHDKSKMGYIISIIGLGGILGALLTQKLKQFQYGWVVCGGMVLMGIGFGGIGLITPGTVFVLAYLISFIAGIGSGLMLVSNQVILQIESDQDQVGRVFGIQSSLTNAVLIISPAMSGPLVHLFGVTQLYVYGGIGLVIIGVIGVSLQKYLWAKHKHEPIRANNF&amp;LINK_LOC=protein&amp;PAGE_TYPE=BlastSearch\" target=\"_new\">NCBI BlastP on this gene</a><br>\n <a href=\"http://www.ncbi.nlm.nih.gov/projects/sviewer/?Db=gene&amp;DbFrom=protein&amp;Cmd=Link&amp;noslider=1&amp;id=NZ_CP010089.1&amp;from=2556479&amp;to=2577732\" target=\"_new\">View genomic context</a><br>\n \n  <a href=\"knownclusterblast/region5/ctg1_2573_mibig_hits.html\" target=\"_new\">MiBIG Hits</a><br>\n \n \n  <a href=\"http://blast.jcvi.org/er-blast/index.cgi?project=transporter;program=blastp;database=pub/transporter.pep;sequence=sequence%0AMKTIDSKGLLGNRVYLQVFSAYSLLMLGVFIDMLAIMTIVGFEWEVDPTMIGLIPVAYALPGIIFGSWAGVIADRFRKIPIMMFCNLMVGLITIALLFVQDIHWLLVALMIRSIFIVFYYPAQQTLTRQIVSPDLLTKAVSINGIVEQGTKIVGPLIGGMLLSWFQPEFCLIIRAISCLLATLVLIPTIKFKETISKEFVEKQKQSTWTAWVQGWGYVLSNRIILSTMIFVTIAMAVLQLVDSQFPTLFKSLFPHDKSKMGYIISIIGLGGILGALLTQKLKQFQYGWVVCGGMVLMGIGFGGIGLITPGTVFVLAYLISFIAGIGSGLMLVSNQVILQIESDQDQVGRVFGIQSSLTNAVLIISPAMSGPLVHLFGVTQLYVYGGIGLVIIGVIGVSLQKYLWAKHKHEPIRANNF\" target=\"_new\">TransportDB BLAST on this gene</a><br>\n \n \n \n</div>\n<div class=\"focus-clipboard\">\n AA sequence: <span class=\"clipboard-copy\" data-seq=\"MKTIDSKGLLGNRVYLQVFSAYSLLMLGVFIDMLAIMTIVGFEWEVDPTMIGLIPVAYALPGIIFGSWAGVIADRFRKIPIMMFCNLMVGLITIALLFVQDIHWLLVALMIRSIFIVFYYPAQQTLTRQIVSPDLLTKAVSINGIVEQGTKIVGPLIGGMLLSWFQPEFCLIIRAISCLLATLVLIPTIKFKETISKEFVEKQKQSTWTAWVQGWGYVLSNRIILSTMIFVTIAMAVLQLVDSQFPTLFKSLFPHDKSKMGYIISIIGLGGILGALLTQKLKQFQYGWVVCGGMVLMGIGFGGIGLITPGTVFVLAYLISFIAGIGSGLMLVSNQVILQIESDQDQVGRVFGIQSSLTNAVLIISPAMSGPLVHLFGVTQLYVYGGIGLVIIGVIGVSLQKYLWAKHKHEPIRANNF\">Copy to clipboard</span><br>\n Nucleotide sequence: <span class=\"clipboard-copy\" data-seq=\"ATGAAAACTATTGATTCAAAAGGCCTATTAGGAAATAGGGTTTATTTACAAGTTTTCTCTGCCTATTCATTGCTTATGCTTGGTGTTTTTATTGATATGTTAGCGATTATGACTATAGTTGGGTTTGAATGGGAAGTAGATCCTACTATGATTGGATTGATTCCTGTTGCATATGCACTTCCTGGAATTATTTTTGGCTCATGGGCAGGTGTTATTGCAGATCGTTTTAGAAAAATTCCAATTATGATGTTCTGTAATCTAATGGTTGGTCTAATAACAATTGCTCTTTTATTTGTACAAGATATCCACTGGCTCTTAGTGGCATTAATGATTCGTTCCATTTTTATTGTTTTCTATTATCCTGCACAGCAAACACTAACAAGACAGATTGTATCCCCGGACTTGCTTACTAAAGCAGTAAGTATCAACGGAATAGTAGAGCAGGGTACAAAGATAGTAGGCCCACTTATAGGGGGCATGTTGCTGAGTTGGTTTCAACCAGAGTTCTGCCTCATTATAAGAGCTATAAGTTGTTTATTAGCTACCTTAGTTCTCATACCCACAATAAAATTTAAAGAAACTATATCGAAAGAATTTGTTGAAAAGCAAAAACAAAGTACTTGGACCGCTTGGGTACAAGGGTGGGGTTATGTGTTATCTAATCGGATAATATTATCAACCATGATTTTCGTTACAATAGCCATGGCAGTATTACAATTAGTAGACTCACAATTCCCAACTTTATTTAAGAGTTTATTCCCACATGATAAAAGTAAAATGGGATATATCATTTCTATTATTGGTCTTGGCGGAATACTTGGTGCATTACTAACTCAGAAATTAAAACAATTTCAATATGGCTGGGTAGTATGTGGAGGTATGGTTTTAATGGGAATTGGTTTTGGGGGGATTGGTTTGATAACGCCCGGTACGGTCTTCGTTTTAGCCTATTTAATTAGTTTTATCGCTGGTATTGGAAGTGGGCTGATGCTTGTATCTAATCAAGTCATATTACAAATAGAATCCGATCAAGATCAAGTAGGAAGAGTATTTGGTATACAAAGCAGTTTAACAAACGCAGTTTTAATTATTTCCCCTGCTATGAGTGGCCCATTAGTGCATTTATTTGGAGTAACTCAACTCTATGTTTATGGAGGGATTGGGCTTGTTATTATTGGAGTAATTGGAGTTTCACTGCAGAAATATTTATGGGCTAAACATAAACACGAACCAATAAGAGCAAATAATTTTTGA\">Copy to clipboard</span><br>\n</div>",
                        "strand": 1
                    },
                    {
                        "type": "biosynthetic",
                        "start": 2567746,
                        "locus_tag": "ctg1_2574",
                        "end": 2572302,
                        "description": "<div class=\"focus-intro\">\n <strong><span class=\"serif\">ctg1_2574</span></strong><br>\n \n <br>\n Locus tag: <span class=\"serif\">ctg1_2574</span><br>\n Protein ID: <span class=\"serif\">None</span><br>\n Gene: <span class=\"serif\">None</span><br>\n \n Location: 2,567,746 - 2,572,302,\n (total: 4557 nt)<br>\n <br>\n \n  biosynthetic (rule-based-clusters) NRPS: AMP-binding<br>\n \n  biosynthetic (rule-based-clusters) NRPS: Condensation<br>\n \n  biosynthetic-additional (rule-based-clusters) PP-binding<br>\n \n  biosynthetic-additional (smcogs) SMCOG1002:AMP-dependent synthetase and ligase (Score: 388.1; E-value: 8.2e-118)<br>\n \n</div>\n<div class=\"focus-info\">\n \n\n \n  <br>\n  <span class=\"bold\"> Gene Ontology terms for PFAM domains:</span><br>\n  \n   PF00501.27: <a class='external-link' href='http://amigo.geneontology.org/amigo/term/GO:0003824' target='_blank'>GO:0003824</a>: catalytic activity<br>\n  \n   PF00501.27: <a class='external-link' href='http://amigo.geneontology.org/amigo/term/GO:0008152' target='_blank'>GO:0008152</a>: metabolic process<br>\n  \n  <br>\n \n</div>\n<div class=\"focus-urls\">\n <a href=\"http://blast.ncbi.nlm.nih.gov/Blast.cgi?PAGE=Proteins&amp;PROGRAM=blastp&amp;BLAST_PROGRAMS=blastp&amp;QUERY=MTNEECYPLSHPQRRIWYTEVIHSDKGICNLRFLFKLHRKMNYSKLNQVVNRVISENDGLCIRLKENGHQEPKQYFIKHEEQEFEFFDFSNVENTNLLEEWIEQKTKETFTLFNSNLYYFALIKLNDNECAVFGNVHHIIMDGLSIQIFTEQIAKYYYDMHNENEEGEIKNSYVQFLTNEQTYLNSSRFQKDQKFWLEEFKTLPSMTGLKPYNTYQVSTKASRETFILTEHLKRKIEKFSEDYNFGLYTLFVAAFSLSMYRWTSSFDIGLGMAYGNRMTKMERKLIGMMVSTVPLRMDIDPEEEVLSFISRVSRKQSKSLRHQKYPFDLLLKQINKENNSNVRLFGTTIDYRDRDESGDSLWIPNREEVQDFAVHIENLIDIDSLHVHIDYREELFSKEEIKRFFNVMLAIMENTFENPKQKVAEIEIISEEDKRKSLVEFNNPKLDVPPQVTIHEMFERQAMIYPNAIAVTYEKEKITYKELNGRANQLAHYLQKKGVGPDTLVGLCVERSHEMIVGILGILKAGGAYVPLDPTYPEQRLQYILEDASIQLFVTQESLKELNWLPENVESICLDRDQDEIGKESKTLPVSSVGPKNLAYVIYTSGSTGNPKGVMIEHHNVIRLFKSTDCWYQFNEKDTWTLFHSYAFDFSVWEIWGALLYGGKLVVVPYWISRSPKDFYQLLVEEEVTVLNQTPSAFRQLIQVCEQEDKNKNLQLRYVIFGGEALEPTSLLPWFQRYGEKKPQLINMYGITETTVHVTYYPITLDDVQHVSRSNIGKRIPDLEVYILDAYQQPVPIGVDGELYIGGAGLARGYLNRPELTAERFISHPFSSDLKARLYRTGDLARYLPDGNLDYHGRIDHQVKIRGFRIEIGEIESTLHTYAYVKEAVVIVREDQPGDKRLVAYVVGDGNVDAWREYLKAKLPSYMVPSGFVAMEAIPLTTNGKVDREALPMPEEKQINSECVGPRNSNEQILTTIWKRVLGVKKVGIYDNFFEIGGDSILSIQIISQASQVGLKLTPKQMFECPTIAELAQVAIETQGVQAEQGIVIGDVPLTPIQCWFFEQEHPHTEHWNQSMLLRVKERLDVKLLEGAILNLLKHHDALRFRYEQLPNGTWRQRNEGTDELSVLHVVKRNQVNEKEWNKIIQEEMNIHQASFNLITGPLMKVVYFEDNLTENDRIFWVIHHLVVDGVSWRILLEDLQVVYNQMKQGQEIRLPAKSTSFKEWSERLQTYSDSGISKEVKDYWNEQVEKETMKIPMDYPIQETTEESIDQVTRTLGIEETQALFHEVLVTHKTRIDEVLLTALGQAIVDCTNQQTVSIHLEGHGREEMIEGIDLSRTVGWFTSIYPVHLNFQGTQTPIEGLKAVKEQLRRIPNRGVDYGILRYLNKGLLPFYQQKPSISFNYLGQFDQVFSRDSLFMQETGFTFLDHAPDSKPSHLIDVIGMVKDEKLHFIWMYSRKQFSKLKIQVIADGMLRHLRQLINKPTTESAFTVSDFADAEDLTEESLSKVLLKLTKKRV&amp;LINK_LOC=protein&amp;PAGE_TYPE=BlastSearch\" target=\"_new\">NCBI BlastP on this gene</a><br>\n <a href=\"http://www.ncbi.nlm.nih.gov/projects/sviewer/?Db=gene&amp;DbFrom=protein&amp;Cmd=Link&amp;noslider=1&amp;id=NZ_CP010089.1&amp;from=2557746&amp;to=2582302\" target=\"_new\">View genomic context</a><br>\n \n  <a href=\"knownclusterblast/region5/ctg1_2574_mibig_hits.html\" target=\"_new\">MiBIG Hits</a><br>\n \n \n \n \n</div>\n<div class=\"focus-clipboard\">\n AA sequence: <span class=\"clipboard-copy\" data-seq=\"MTNEECYPLSHPQRRIWYTEVIHSDKGICNLRFLFKLHRKMNYSKLNQVVNRVISENDGLCIRLKENGHQEPKQYFIKHEEQEFEFFDFSNVENTNLLEEWIEQKTKETFTLFNSNLYYFALIKLNDNECAVFGNVHHIIMDGLSIQIFTEQIAKYYYDMHNENEEGEIKNSYVQFLTNEQTYLNSSRFQKDQKFWLEEFKTLPSMTGLKPYNTYQVSTKASRETFILTEHLKRKIEKFSEDYNFGLYTLFVAAFSLSMYRWTSSFDIGLGMAYGNRMTKMERKLIGMMVSTVPLRMDIDPEEEVLSFISRVSRKQSKSLRHQKYPFDLLLKQINKENNSNVRLFGTTIDYRDRDESGDSLWIPNREEVQDFAVHIENLIDIDSLHVHIDYREELFSKEEIKRFFNVMLAIMENTFENPKQKVAEIEIISEEDKRKSLVEFNNPKLDVPPQVTIHEMFERQAMIYPNAIAVTYEKEKITYKELNGRANQLAHYLQKKGVGPDTLVGLCVERSHEMIVGILGILKAGGAYVPLDPTYPEQRLQYILEDASIQLFVTQESLKELNWLPENVESICLDRDQDEIGKESKTLPVSSVGPKNLAYVIYTSGSTGNPKGVMIEHHNVIRLFKSTDCWYQFNEKDTWTLFHSYAFDFSVWEIWGALLYGGKLVVVPYWISRSPKDFYQLLVEEEVTVLNQTPSAFRQLIQVCEQEDKNKNLQLRYVIFGGEALEPTSLLPWFQRYGEKKPQLINMYGITETTVHVTYYPITLDDVQHVSRSNIGKRIPDLEVYILDAYQQPVPIGVDGELYIGGAGLARGYLNRPELTAERFISHPFSSDLKARLYRTGDLARYLPDGNLDYHGRIDHQVKIRGFRIEIGEIESTLHTYAYVKEAVVIVREDQPGDKRLVAYVVGDGNVDAWREYLKAKLPSYMVPSGFVAMEAIPLTTNGKVDREALPMPEEKQINSECVGPRNSNEQILTTIWKRVLGVKKVGIYDNFFEIGGDSILSIQIISQASQVGLKLTPKQMFECPTIAELAQVAIETQGVQAEQGIVIGDVPLTPIQCWFFEQEHPHTEHWNQSMLLRVKERLDVKLLEGAILNLLKHHDALRFRYEQLPNGTWRQRNEGTDELSVLHVVKRNQVNEKEWNKIIQEEMNIHQASFNLITGPLMKVVYFEDNLTENDRIFWVIHHLVVDGVSWRILLEDLQVVYNQMKQGQEIRLPAKSTSFKEWSERLQTYSDSGISKEVKDYWNEQVEKETMKIPMDYPIQETTEESIDQVTRTLGIEETQALFHEVLVTHKTRIDEVLLTALGQAIVDCTNQQTVSIHLEGHGREEMIEGIDLSRTVGWFTSIYPVHLNFQGTQTPIEGLKAVKEQLRRIPNRGVDYGILRYLNKGLLPFYQQKPSISFNYLGQFDQVFSRDSLFMQETGFTFLDHAPDSKPSHLIDVIGMVKDEKLHFIWMYSRKQFSKLKIQVIADGMLRHLRQLINKPTTESAFTVSDFADAEDLTEESLSKVLLKLTKKRV\">Copy to clipboard</span><br>\n Nucleotide sequence: <span class=\"clipboard-copy\" data-seq=\"ATGACCAATGAGGAATGTTATCCATTAAGCCATCCGCAGCGAAGAATATGGTATACAGAAGTTATTCATTCTGATAAAGGAATATGTAATTTAAGATTTTTATTTAAACTTCATCGGAAAATGAACTATTCAAAATTAAACCAAGTTGTGAATCGCGTTATCAGTGAAAATGACGGTCTGTGCATTAGGTTAAAAGAAAATGGGCATCAGGAACCGAAACAATATTTTATTAAACATGAAGAACAAGAATTTGAGTTTTTTGATTTCAGTAATGTGGAGAATACAAATTTGCTTGAGGAATGGATTGAGCAGAAAACAAAAGAAACGTTTACATTATTTAATTCCAATTTATACTATTTCGCTTTAATAAAATTAAACGATAATGAATGTGCAGTCTTTGGAAATGTTCATCATATTATTATGGATGGTTTATCAATTCAAATATTTACTGAGCAGATTGCAAAATATTATTATGACATGCATAACGAGAATGAGGAAGGCGAAATTAAAAATTCATATGTTCAATTTCTGACCAATGAACAAACATACTTGAATAGTAGTCGTTTTCAAAAAGATCAAAAATTTTGGTTAGAGGAATTTAAAACACTGCCATCTATGACCGGGTTGAAGCCTTATAATACGTACCAAGTTAGTACCAAAGCATCACGTGAGACGTTTATATTAACGGAGCATTTGAAGAGAAAGATAGAAAAATTTTCTGAAGATTACAATTTTGGTTTATACACCCTTTTTGTTGCTGCTTTCTCGTTGTCCATGTATCGGTGGACCTCATCGTTTGATATTGGTTTAGGAATGGCTTACGGCAACCGTATGACTAAAATGGAACGAAAATTGATTGGAATGATGGTGAGTACAGTTCCTTTAAGAATGGATATTGATCCAGAAGAAGAAGTACTTTCATTTATTAGTAGGGTGTCCAGAAAACAAAGTAAATCATTAAGACACCAGAAATATCCATTTGATTTGTTATTAAAGCAGATTAATAAAGAGAATAACAGTAATGTGAGACTTTTCGGAACTACGATTGATTATAGGGATCGTGATGAAAGTGGTGACTCACTATGGATTCCAAACCGTGAAGAAGTACAAGATTTTGCAGTGCATATTGAAAATCTAATTGATATAGACTCTTTACATGTACATATTGATTATCGTGAGGAGCTATTTTCTAAGGAAGAGATAAAACGGTTTTTTAACGTGATGTTAGCGATAATGGAAAACACTTTTGAAAACCCAAAGCAGAAGGTGGCTGAAATAGAAATCATTTCTGAGGAAGATAAAAGAAAAAGTTTAGTTGAGTTCAACAATCCTAAACTGGATGTCCCGCCTCAAGTAACTATTCATGAAATGTTCGAACGGCAAGCGATGATTTATCCAAATGCTATTGCAGTTACGTATGAAAAAGAAAAAATTACTTATAAGGAGCTTAATGGACGTGCAAACCAGTTAGCTCATTATCTGCAGAAAAAAGGAGTAGGACCTGATACTTTAGTTGGACTGTGCGTTGAACGTTCCCACGAGATGATTGTAGGTATTTTAGGGATTTTGAAGGCTGGTGGGGCTTATGTCCCACTTGATCCAACATATCCAGAGCAACGACTTCAATATATTTTAGAAGATGCTAGCATTCAGTTATTCGTAACGCAAGAAAGTTTAAAAGAATTGAACTGGTTACCAGAAAATGTTGAGTCGATTTGCCTGGATCGTGATCAAGATGAGATTGGGAAAGAAAGTAAGACTTTGCCGGTTTCTAGTGTCGGTCCCAAAAATCTGGCATATGTAATCTATACTTCGGGATCAACGGGAAATCCAAAGGGCGTTATGATAGAACATCACAATGTCATTCGGTTATTTAAATCGACGGATTGTTGGTATCAGTTTAATGAAAAAGATACTTGGACGCTTTTTCATTCGTATGCATTTGATTTCTCAGTATGGGAAATTTGGGGAGCGTTATTATATGGTGGAAAATTAGTTGTTGTTCCGTACTGGATTAGTCGATCACCTAAGGATTTTTATCAATTATTGGTGGAGGAAGAAGTCACAGTTCTAAATCAGACACCTTCCGCATTTCGACAATTAATACAAGTGTGTGAACAAGAAGATAAGAATAAAAATTTGCAGCTGCGTTATGTCATATTTGGCGGAGAAGCGTTAGAACCTACTAGCTTGTTACCGTGGTTTCAAAGGTATGGGGAGAAAAAACCACAGTTAATTAATATGTATGGAATTACAGAAACTACAGTTCATGTTACATATTATCCAATTACTTTAGATGATGTGCAGCATGTTTCAAGAAGTAATATTGGAAAGCGGATTCCCGATTTAGAAGTGTATATACTAGACGCTTATCAACAACCTGTTCCTATAGGTGTTGATGGTGAACTTTATATTGGCGGGGCAGGGCTTGCACGTGGGTATTTAAATAGACCTGAATTAACAGCAGAGCGTTTTATATCTCATCCATTTAGTAGTGATCTGAAAGCAAGATTATACCGGACAGGAGACTTAGCGAGGTATTTGCCAGATGGGAATCTAGATTATCATGGAAGAATTGATCATCAGGTTAAAATACGTGGTTTCCGAATTGAGATTGGGGAAATTGAGTCTACTTTACATACATATGCATATGTAAAAGAGGCAGTTGTAATTGTAAGAGAAGATCAGCCAGGCGATAAACGATTAGTAGCATATGTTGTAGGAGATGGAAATGTAGATGCGTGGAGAGAATATCTTAAAGCGAAACTACCAAGTTATATGGTTCCTTCGGGATTTGTGGCGATGGAAGCTATTCCACTTACAACTAACGGTAAAGTTGATCGTGAGGCCTTACCTATGCCGGAGGAAAAGCAGATTAATAGTGAATGTGTTGGCCCTCGGAATAGTAACGAACAAATACTAACTACCATTTGGAAGAGAGTATTAGGTGTTAAAAAGGTGGGAATCTATGATAATTTCTTTGAAATTGGTGGCGACTCGATTCTCAGTATTCAAATCATATCTCAAGCAAGTCAAGTGGGGTTAAAACTGACTCCAAAGCAAATGTTTGAATGCCCAACTATCGCTGAGCTGGCACAAGTGGCTATAGAAACGCAGGGAGTACAAGCGGAGCAGGGAATTGTGATAGGTGATGTGCCTCTTACTCCAATTCAGTGCTGGTTCTTCGAGCAAGAACATCCACATACAGAGCATTGGAATCAATCAATGCTTTTAAGAGTAAAAGAAAGATTGGATGTGAAATTACTAGAGGGAGCGATATTAAATTTACTGAAACATCATGATGCTTTACGTTTCCGGTACGAACAGTTACCAAACGGAACGTGGAGACAGAGAAATGAAGGGACTGATGAGCTGTCAGTACTCCATGTTGTAAAACGGAATCAAGTTAATGAAAAAGAGTGGAATAAAATAATACAAGAAGAGATGAATATTCATCAAGCTAGTTTCAATTTAATTACTGGTCCGTTAATGAAAGTAGTGTACTTTGAAGATAACTTGACTGAAAATGATCGAATATTCTGGGTGATACATCATTTAGTAGTAGATGGAGTGTCATGGAGGATTCTATTGGAAGATTTACAGGTGGTATATAACCAGATGAAACAAGGTCAAGAAATTCGCTTACCTGCGAAAAGTACATCTTTTAAAGAATGGTCTGAACGACTTCAGACATACAGTGATTCGGGTATTTCAAAAGAAGTAAAGGATTATTGGAATGAACAAGTAGAAAAAGAAACGATGAAAATTCCAATGGACTATCCAATACAAGAAACGACAGAAGAATCGATTGATCAAGTGACGAGGACTTTAGGAATAGAAGAAACACAAGCATTGTTTCACGAAGTTCTAGTCACTCATAAGACAAGGATTGATGAGGTACTATTAACGGCATTAGGACAAGCTATCGTCGATTGTACAAATCAGCAAACTGTTTCTATTCATCTAGAAGGACACGGGAGAGAAGAGATGATTGAAGGTATTGATTTATCAAGGACAGTGGGCTGGTTCACGAGTATTTATCCCGTTCATCTCAATTTTCAAGGAACTCAGACACCTATTGAAGGGTTAAAGGCAGTCAAAGAGCAATTGCGTCGAATCCCAAATCGCGGAGTTGACTATGGCATTTTACGTTACTTGAATAAAGGATTACTTCCGTTTTATCAGCAAAAGCCTTCAATAAGCTTTAACTATTTGGGCCAATTTGATCAGGTGTTTTCAAGGGACTCTTTGTTTATGCAAGAGACAGGATTTACATTTTTAGATCATGCTCCAGATTCCAAACCATCTCATCTAATTGATGTTATCGGAATGGTGAAAGATGAAAAGTTACATTTTATTTGGATGTATAGTAGGAAACAGTTTTCTAAATTAAAAATTCAAGTGATAGCAGATGGTATGTTGAGGCATCTTCGTCAACTTATAAATAAACCAACAACAGAGTCTGCTTTTACGGTATCAGATTTTGCTGATGCAGAGGATCTTACGGAAGAAAGCTTGAGCAAAGTATTACTTAAATTAACAAAGAAGAGGGTGTAA\">Copy to clipboard</span><br>\n</div>",
                        "strand": 1
                    },
                    {
                        "type": "biosynthetic",
                        "start": 2572305,
                        "locus_tag": "ctg1_2575",
                        "end": 2576054,
                        "description": "<div class=\"focus-intro\">\n <strong><span class=\"serif\">ctg1_2575</span></strong><br>\n \n <br>\n Locus tag: <span class=\"serif\">ctg1_2575</span><br>\n Protein ID: <span class=\"serif\">None</span><br>\n Gene: <span class=\"serif\">None</span><br>\n \n Location: 2,572,305 - 2,576,054,\n (total: 3750 nt)<br>\n <br>\n \n  biosynthetic (rule-based-clusters) NRPS: AMP-binding<br>\n \n  biosynthetic (rule-based-clusters) NRPS: Condensation<br>\n \n  biosynthetic-additional (rule-based-clusters) PP-binding<br>\n \n  biosynthetic-additional (smcogs) SMCOG1002:AMP-dependent synthetase and ligase (Score: 373.6; E-value: 2.1e-113)<br>\n \n</div>\n<div class=\"focus-info\">\n \n\n \n  <br>\n  <span class=\"bold\"> Gene Ontology terms for PFAM domains:</span><br>\n  \n   PF00501.27: <a class='external-link' href='http://amigo.geneontology.org/amigo/term/GO:0003824' target='_blank'>GO:0003824</a>: catalytic activity<br>\n  \n   PF00501.27: <a class='external-link' href='http://amigo.geneontology.org/amigo/term/GO:0008152' target='_blank'>GO:0008152</a>: metabolic process<br>\n  \n  <br>\n \n</div>\n<div class=\"focus-urls\">\n <a href=\"http://blast.ncbi.nlm.nih.gov/Blast.cgi?PAGE=Proteins&amp;PROGRAM=blastp&amp;BLAST_PROGRAMS=blastp&amp;QUERY=MGDVIDIYGLSPLQKGILFHTLYDQDDEHSFSYIVQVGFLLGGQLDVDTFEKAWEYVINRHEVLRSVFVWEEVEKPLQAVYQRLPFTIHQEDWSTYPHEERVKKLQQFLNVDRRKGFLLDEAPLMRVTAIKEAKEETRIIWTHHHILLDGWSVSLVFSEVMEVYLKMIKGELLTLPKSLPYKKYIQWINKQDQSQAEEFWKEELKGFYAPTPLAMERKDQGQEKGYGECVYQVSEKLTEKLQEWVRNSRLTLNTLVQGAWAYLMSRYSGDSDVVFGVTSAGRPTDLMGAENMVGLFINTLPTRIRLTDNTSVVDWLRKIQMKEMERRQYEYNSLIDIQGWSEVPRNSSLFHTLYVFENYPIQGERNDDLRLLDVTSTEQTNYPLTLIVMPGKKITLKLMYDRSYFNEETINLIQNHLLQILIQMTKSLDSKLFEITHLTEEEQIQLLEEWNHTQFNYSAEGMIHTMFEEQVKKTPEAIAASYENEQITYKELEKRANQLAHYLQKHGVGPEFLVGVYMERSLQMMIALLGILKSGAAYVPLDPTYPESRLRYILEDAGIEVLVTEENSKNLFVSENIETICMNKDYTAIEKEESTPCISGVTGENLAYVMYTSGSTGNPKGVMIEHHSVINYLEWMQHKYPLSEKDVVLQKTPFSFDVSVWELFWGIHVGASVSFLPPGGEKDPSIIAEVIKQHQVTIVQFVPSMLSVFLDHFNHIELNMNCSSVRHVFSGGEELSSGLVRRFQQKWNYSGQVKLTNFYGPTEATIYVNAFDIQPNQEFVSIGQPIQNTQLYVLDQNQRLQSIGIEGELYIGGAGLARGYLNRPNLTAEKFVSHPYRFGERLYRTGDSVRYLTDGNLEFIGRMDHQVKMRGFRIELGEIEATLEKCSFIKEAVVLVREDRPGDQRLVAYVISDGNTEEWREYLQKQLPNHMIPAHFIDLEHFPLTPNGKIDRKALPAPDEQAIEDLNVLPRTPSEELIASVWSQVLGTENIGIQDSFFERGGHSLLATQIVSRLQEMFQIKIPLRELFKHDTVEALAKRVDQLRKEDKKREVAPLVPMKREEVIPLSYAQKRLWFIDQLMPNSAMYNIHAACRLTGKWSIEALEVGWNQLLERHESLRTTILEQEGEPFQQVQSHVFRHIPQTNLTDLSLEDREREMKRLIQNEAEEPFHFGQGPLIRTRILKVDREEWVLICTMHHIISDGWSMGILLEEWMAFYEGALTGKPVELKELSIQYADFVMWQKEWKKRRV&amp;LINK_LOC=protein&amp;PAGE_TYPE=BlastSearch\" target=\"_new\">NCBI BlastP on this gene</a><br>\n <a href=\"http://www.ncbi.nlm.nih.gov/projects/sviewer/?Db=gene&amp;DbFrom=protein&amp;Cmd=Link&amp;noslider=1&amp;id=NZ_CP010089.1&amp;from=2562305&amp;to=2586054\" target=\"_new\">View genomic context</a><br>\n \n  <a href=\"knownclusterblast/region5/ctg1_2575_mibig_hits.html\" target=\"_new\">MiBIG Hits</a><br>\n \n \n \n \n</div>\n<div class=\"focus-clipboard\">\n AA sequence: <span class=\"clipboard-copy\" data-seq=\"MGDVIDIYGLSPLQKGILFHTLYDQDDEHSFSYIVQVGFLLGGQLDVDTFEKAWEYVINRHEVLRSVFVWEEVEKPLQAVYQRLPFTIHQEDWSTYPHEERVKKLQQFLNVDRRKGFLLDEAPLMRVTAIKEAKEETRIIWTHHHILLDGWSVSLVFSEVMEVYLKMIKGELLTLPKSLPYKKYIQWINKQDQSQAEEFWKEELKGFYAPTPLAMERKDQGQEKGYGECVYQVSEKLTEKLQEWVRNSRLTLNTLVQGAWAYLMSRYSGDSDVVFGVTSAGRPTDLMGAENMVGLFINTLPTRIRLTDNTSVVDWLRKIQMKEMERRQYEYNSLIDIQGWSEVPRNSSLFHTLYVFENYPIQGERNDDLRLLDVTSTEQTNYPLTLIVMPGKKITLKLMYDRSYFNEETINLIQNHLLQILIQMTKSLDSKLFEITHLTEEEQIQLLEEWNHTQFNYSAEGMIHTMFEEQVKKTPEAIAASYENEQITYKELEKRANQLAHYLQKHGVGPEFLVGVYMERSLQMMIALLGILKSGAAYVPLDPTYPESRLRYILEDAGIEVLVTEENSKNLFVSENIETICMNKDYTAIEKEESTPCISGVTGENLAYVMYTSGSTGNPKGVMIEHHSVINYLEWMQHKYPLSEKDVVLQKTPFSFDVSVWELFWGIHVGASVSFLPPGGEKDPSIIAEVIKQHQVTIVQFVPSMLSVFLDHFNHIELNMNCSSVRHVFSGGEELSSGLVRRFQQKWNYSGQVKLTNFYGPTEATIYVNAFDIQPNQEFVSIGQPIQNTQLYVLDQNQRLQSIGIEGELYIGGAGLARGYLNRPNLTAEKFVSHPYRFGERLYRTGDSVRYLTDGNLEFIGRMDHQVKMRGFRIELGEIEATLEKCSFIKEAVVLVREDRPGDQRLVAYVISDGNTEEWREYLQKQLPNHMIPAHFIDLEHFPLTPNGKIDRKALPAPDEQAIEDLNVLPRTPSEELIASVWSQVLGTENIGIQDSFFERGGHSLLATQIVSRLQEMFQIKIPLRELFKHDTVEALAKRVDQLRKEDKKREVAPLVPMKREEVIPLSYAQKRLWFIDQLMPNSAMYNIHAACRLTGKWSIEALEVGWNQLLERHESLRTTILEQEGEPFQQVQSHVFRHIPQTNLTDLSLEDREREMKRLIQNEAEEPFHFGQGPLIRTRILKVDREEWVLICTMHHIISDGWSMGILLEEWMAFYEGALTGKPVELKELSIQYADFVMWQKEWKKRRV\">Copy to clipboard</span><br>\n Nucleotide sequence: <span class=\"clipboard-copy\" data-seq=\"ATGGGAGACGTTATTGATATATATGGTTTATCACCTTTGCAAAAAGGAATACTGTTTCATACTTTATACGATCAAGATGATGAACATTCTTTTTCCTATATTGTACAAGTAGGTTTCTTGCTCGGGGGGCAATTGGATGTTGATACTTTTGAAAAGGCTTGGGAATATGTTATTAATCGACATGAGGTTTTACGTTCAGTATTTGTATGGGAGGAAGTAGAAAAGCCACTACAAGCGGTTTACCAACGTCTTCCTTTTACTATTCATCAAGAGGATTGGAGCACCTATCCACATGAGGAAAGGGTGAAGAAATTACAACAGTTTTTGAATGTAGATCGTAGAAAAGGATTTTTATTGGATGAAGCACCATTGATGAGAGTCACTGCGATCAAAGAAGCAAAAGAGGAAACGAGAATTATTTGGACACATCATCATATTTTGCTAGATGGATGGAGTGTGTCATTGGTCTTTAGTGAAGTGATGGAAGTTTATCTCAAGATGATAAAGGGAGAATTATTGACTCTTCCTAAATCTCTTCCTTATAAAAAATATATCCAGTGGATAAATAAACAAGATCAAAGTCAAGCAGAGGAATTTTGGAAAGAAGAATTAAAAGGGTTCTATGCACCTACGCCATTAGCAATGGAAAGAAAGGATCAAGGACAAGAGAAGGGCTATGGAGAGTGTGTTTATCAAGTATCTGAGAAACTTACTGAGAAGTTACAAGAGTGGGTACGAAATAGTCGATTAACGTTGAATACGTTAGTACAAGGTGCATGGGCTTATTTGATGAGTAGGTATAGCGGTGACAGTGACGTCGTATTTGGCGTAACTAGCGCTGGACGTCCTACTGATTTAATGGGAGCAGAGAATATGGTGGGGCTATTTATTAACACATTACCTACCAGAATTCGATTAACGGATAATACATCAGTAGTAGATTGGCTTCGTAAAATACAAATGAAAGAAATGGAACGAAGACAGTATGAGTATAATTCGTTGATAGATATTCAAGGCTGGAGTGAGGTTCCGCGAAATAGCTCCTTATTCCATACCTTGTATGTGTTTGAAAATTATCCAATTCAAGGTGAGAGAAATGATGATTTAAGATTACTAGATGTTACAAGCACGGAACAAACAAATTATCCTTTAACACTCATTGTAATGCCCGGTAAGAAAATTACTTTAAAGTTGATGTATGATCGAAGCTATTTTAATGAAGAAACAATAAATCTGATTCAGAATCACTTATTGCAAATATTAATTCAGATGACGAAGAGCCTAGATTCAAAACTATTTGAAATTACTCATTTAACAGAAGAAGAACAGATACAGTTACTAGAGGAATGGAATCATACTCAATTTAATTATTCGGCTGAAGGCATGATTCATACGATGTTTGAGGAGCAAGTTAAAAAAACACCGGAAGCAATCGCGGCTAGTTACGAAAATGAACAAATTACCTATAAAGAGTTGGAGAAGCGTGCAAATCAGCTAGCTCATTATCTACAAAAGCATGGTGTAGGCCCAGAGTTTCTAGTTGGGGTATATATGGAACGTTCATTACAAATGATGATAGCGTTATTAGGTATTCTAAAATCAGGAGCAGCGTATGTTCCACTTGACCCTACTTATCCAGAGAGTCGACTTCGATATATATTAGAGGATGCTGGAATCGAAGTACTAGTGACGGAAGAGAATTCTAAAAATTTGTTTGTATCTGAAAATATAGAAACGATTTGTATGAATAAAGATTACACTGCAATTGAAAAAGAAGAATCAACCCCATGTATAAGTGGTGTAACAGGAGAAAATTTAGCGTATGTTATGTATACTTCAGGATCTACAGGGAATCCAAAGGGAGTAATGATTGAGCATCATTCAGTAATTAATTATCTAGAATGGATGCAACATAAATATCCGCTTTCTGAAAAGGATGTGGTCTTGCAGAAAACGCCATTCTCATTTGATGTCTCTGTTTGGGAATTGTTTTGGGGCATTCACGTTGGTGCAAGTGTATCTTTCCTACCTCCAGGTGGAGAAAAAGATCCTTCTATTATAGCTGAAGTGATTAAACAACATCAGGTTACTATAGTTCAATTTGTACCTTCGATGTTATCTGTTTTCTTAGACCACTTCAATCATATTGAATTGAATATGAATTGTTCGTCCGTACGCCATGTATTTTCTGGTGGAGAAGAACTAAGTTCAGGGTTGGTTAGACGATTTCAACAGAAATGGAATTATAGTGGACAAGTGAAATTAACCAACTTTTATGGGCCAACTGAAGCCACTATTTATGTGAATGCATTTGATATTCAGCCTAATCAAGAATTTGTTTCTATTGGGCAGCCAATACAGAACACGCAATTATATGTATTAGACCAAAATCAACGCTTGCAATCAATAGGAATTGAGGGTGAGTTATATATTGGTGGTGCTGGTTTAGCACGTGGATACTTAAATCGTCCGAATCTTACTGCTGAAAAATTCGTTTCGCATCCATATCGATTTGGGGAACGACTATATCGAACAGGAGATTCAGTAAGATATTTAACTGATGGGAATTTAGAATTTATAGGTAGAATGGACCACCAAGTCAAAATGCGTGGTTTTAGGATTGAATTAGGAGAAATTGAAGCGACTTTAGAAAAATGTTCGTTTATTAAAGAGGCTGTCGTATTAGTTAGAGAAGATCGTCCAGGTGATCAACGATTGGTTGCATATGTAATAAGCGATGGAAATACCGAGGAGTGGAGAGAGTATTTACAAAAACAATTACCAAATCATATGATTCCAGCGCACTTTATAGATTTAGAACACTTCCCGCTTACTCCAAATGGGAAAATTGACCGAAAGGCCTTGCCAGCACCTGATGAGCAAGCTATTGAAGATTTAAATGTGCTACCTCGGACGCCATCGGAAGAGCTTATTGCCTCGGTTTGGAGTCAAGTGTTAGGAACAGAAAATATTGGCATTCAGGATTCCTTCTTTGAACGTGGTGGGCACTCACTACTTGCTACTCAAATTGTCTCTAGATTGCAAGAAATGTTCCAAATTAAAATTCCATTACGTGAACTTTTCAAGCACGATACAGTGGAAGCATTGGCGAAACGAGTGGATCAGTTACGAAAAGAAGATAAAAAACGAGAGGTTGCTCCTCTTGTACCTATGAAACGAGAAGAAGTTATCCCACTTTCCTATGCGCAGAAACGTCTATGGTTTATTGATCAATTAATGCCAAATAGTGCTATGTACAATATTCATGCAGCGTGTCGCTTAACAGGTAAATGGTCAATTGAAGCATTGGAGGTCGGATGGAATCAATTGTTGGAGCGTCATGAATCATTAAGGACGACAATTCTAGAACAAGAGGGTGAACCTTTTCAACAGGTTCAATCTCATGTGTTCAGGCATATTCCTCAAACGAATCTAACAGATCTTTCTTTGGAAGATAGGGAAAGAGAAATGAAACGCCTTATTCAAAACGAGGCGGAGGAACCATTTCATTTTGGACAAGGTCCTCTGATTCGAACACGAATATTGAAAGTGGACAGGGAAGAATGGGTTCTCATTTGTACGATGCATCATATTATTTCAGATGGATGGTCAATGGGAATCTTACTTGAAGAATGGATGGCTTTTTATGAAGGAGCACTAACCGGAAAACCAGTGGAATTGAAGGAGTTATCTATCCAATATGCAGATTTTGTCATGTGGCAGAAGGAATGGAAAAAGAGGAGAGTTTGA\">Copy to clipboard</span><br>\n</div>",
                        "strand": 1
                    },
                    {
                        "type": "biosynthetic",
                        "start": 2576051,
                        "locus_tag": "ctg1_2576",
                        "end": 2578774,
                        "description": "<div class=\"focus-intro\">\n <strong><span class=\"serif\">ctg1_2576</span></strong><br>\n \n <br>\n Locus tag: <span class=\"serif\">ctg1_2576</span><br>\n Protein ID: <span class=\"serif\">None</span><br>\n Gene: <span class=\"serif\">None</span><br>\n \n Location: 2,576,051 - 2,578,774,\n (total: 2724 nt)<br>\n <br>\n \n  biosynthetic (rule-based-clusters) NRPS: AMP-binding<br>\n \n  biosynthetic (rule-based-clusters) NRPS: Condensation<br>\n \n  biosynthetic-additional (rule-based-clusters) PP-binding<br>\n \n  biosynthetic-additional (smcogs) SMCOG1127:condensation domain-containing protein (Score: 196.7; E-value: 1.3e-59)<br>\n \n</div>\n<div class=\"focus-info\">\n \n\n \n  <br>\n  <span class=\"bold\"> Gene Ontology terms for PFAM domains:</span><br>\n  \n   PF00501.27: <a class='external-link' href='http://amigo.geneontology.org/amigo/term/GO:0003824' target='_blank'>GO:0003824</a>: catalytic activity<br>\n  \n   PF00501.27: <a class='external-link' href='http://amigo.geneontology.org/amigo/term/GO:0008152' target='_blank'>GO:0008152</a>: metabolic process<br>\n  \n  <br>\n \n</div>\n<div class=\"focus-urls\">\n <a href=\"http://blast.ncbi.nlm.nih.gov/Blast.cgi?PAGE=Proteins&amp;PROGRAM=blastp&amp;BLAST_PROGRAMS=blastp&amp;QUERY=LNQHLQYWKEELSGELPVLQLPMDRPRPAVQTHRGASQSLIVANSLQEKLKDLSLQEGCTLFMTLMAAYQSFLSRYTGQDDIIVGSPIANRNVKEIEGLIGFFANTLVYRADFSGNPTFQELLSQIRKKALKAYEYQDIPFEKVVESVKPERNTSHSPIFQTMFTLQNTKQEFLQLSERQMELMESYVSVAKFDLSLFASETEEGLSLTFEYNTDLFNDTTIKRMVNHFEHWLNQIASYPKCLLSELNMLSKVEYKQLLEEWNESAVIDIEDSTIHTMFEEQVKKTPEAIAVVCEDEELTYRELDERSNQLAHYLQKNGVTCETLVGICVTRSSEMIVGLLGIMKAGGAYVPIDPAYPESRLQYILEDAQIKVLVTQEKLQQKMVIPTFVNVICIDRNRAEIEQEVTTVCTSEVTGDNLAYIIYTSGSTGNPKGVMIEHRNTVTMIHWAHHTYSRKELAGVLASTSLSFDLSVFEVFVPLTMGGKVIVAENALHLDKLSTKGVTLVNTVPSAAKELVRAKTIPSSVKVMNLAGEPLPYPLVQDLYERSTIEKVFNLYGPSEDTTYSTYMELEKGVMHRVPPIGKPIFNTEVYVLSAEQKMVPIGVVGELYIGGSGLARGYLKRPDLTKNRFIPHPFKEDERVYRTGDLVRYLPDGNLEYVGRIDHQVKIRGFRIELGEIEAVLQKHTLVNEAIVMVREDYPGDPRLIAYVVGDGGAQKWRDYLKDQLPNYMIPSYFVGLNAFPLTPNGKIDRKALPAPEKQEIASCYIAPRTSTEKTIVSIWHEVLGMENIGIQDSFFEIGGHSLLATQAVSNLKEAFGIEISLHDLFMFHTVQQLAEQIDQLLDNKNQEMQNDSKENISLQDYIQKEAEVSNDEELLELLKQLEELSEEEAQGIFESNLIEEGVKK&amp;LINK_LOC=protein&amp;PAGE_TYPE=BlastSearch\" target=\"_new\">NCBI BlastP on this gene</a><br>\n <a href=\"http://www.ncbi.nlm.nih.gov/projects/sviewer/?Db=gene&amp;DbFrom=protein&amp;Cmd=Link&amp;noslider=1&amp;id=NZ_CP010089.1&amp;from=2566051&amp;to=2588774\" target=\"_new\">View genomic context</a><br>\n \n  <a href=\"knownclusterblast/region5/ctg1_2576_mibig_hits.html\" target=\"_new\">MiBIG Hits</a><br>\n \n \n \n \n</div>\n<div class=\"focus-clipboard\">\n AA sequence: <span class=\"clipboard-copy\" data-seq=\"LNQHLQYWKEELSGELPVLQLPMDRPRPAVQTHRGASQSLIVANSLQEKLKDLSLQEGCTLFMTLMAAYQSFLSRYTGQDDIIVGSPIANRNVKEIEGLIGFFANTLVYRADFSGNPTFQELLSQIRKKALKAYEYQDIPFEKVVESVKPERNTSHSPIFQTMFTLQNTKQEFLQLSERQMELMESYVSVAKFDLSLFASETEEGLSLTFEYNTDLFNDTTIKRMVNHFEHWLNQIASYPKCLLSELNMLSKVEYKQLLEEWNESAVIDIEDSTIHTMFEEQVKKTPEAIAVVCEDEELTYRELDERSNQLAHYLQKNGVTCETLVGICVTRSSEMIVGLLGIMKAGGAYVPIDPAYPESRLQYILEDAQIKVLVTQEKLQQKMVIPTFVNVICIDRNRAEIEQEVTTVCTSEVTGDNLAYIIYTSGSTGNPKGVMIEHRNTVTMIHWAHHTYSRKELAGVLASTSLSFDLSVFEVFVPLTMGGKVIVAENALHLDKLSTKGVTLVNTVPSAAKELVRAKTIPSSVKVMNLAGEPLPYPLVQDLYERSTIEKVFNLYGPSEDTTYSTYMELEKGVMHRVPPIGKPIFNTEVYVLSAEQKMVPIGVVGELYIGGSGLARGYLKRPDLTKNRFIPHPFKEDERVYRTGDLVRYLPDGNLEYVGRIDHQVKIRGFRIELGEIEAVLQKHTLVNEAIVMVREDYPGDPRLIAYVVGDGGAQKWRDYLKDQLPNYMIPSYFVGLNAFPLTPNGKIDRKALPAPEKQEIASCYIAPRTSTEKTIVSIWHEVLGMENIGIQDSFFEIGGHSLLATQAVSNLKEAFGIEISLHDLFMFHTVQQLAEQIDQLLDNKNQEMQNDSKENISLQDYIQKEAEVSNDEELLELLKQLEELSEEEAQGIFESNLIEEGVKK\">Copy to clipboard</span><br>\n Nucleotide sequence: <span class=\"clipboard-copy\" data-seq=\"TTGAATCAGCATCTTCAATATTGGAAGGAAGAATTATCTGGGGAACTACCGGTTTTACAATTACCGATGGATCGTCCTCGACCTGCAGTTCAAACCCATCGTGGTGCAAGTCAGTCCTTAATAGTGGCGAATTCCTTACAGGAAAAGCTCAAAGATTTAAGTTTGCAAGAAGGATGCACTTTATTTATGACATTGATGGCAGCGTATCAAAGCTTCCTTTCTCGTTATACAGGACAGGACGACATTATAGTTGGAAGCCCCATCGCTAATCGAAATGTGAAAGAGATTGAGGGATTAATAGGATTCTTTGCAAATACGTTAGTTTATCGAGCTGATTTCAGTGGAAATCCGACGTTCCAAGAACTATTGTCGCAGATAAGAAAAAAAGCACTAAAAGCATACGAGTATCAGGACATCCCATTTGAGAAAGTGGTAGAATCCGTAAAACCTGAACGGAATACAAGTCATTCACCAATATTCCAAACTATGTTTACTTTACAGAATACGAAACAAGAGTTTCTTCAGCTATCCGAAAGACAAATGGAACTCATGGAAAGCTATGTTTCTGTTGCCAAATTTGATTTGAGTTTATTTGCTTCTGAGACGGAAGAAGGATTATCACTAACCTTTGAATATAATACTGATTTGTTTAATGATACAACCATTAAACGTATGGTAAATCATTTTGAACATTGGTTAAATCAAATTGCCTCTTATCCAAAATGTTTATTATCAGAATTGAATATGTTATCGAAAGTGGAATATAAGCAACTACTAGAGGAATGGAATGAATCAGCCGTTATAGATATAGAAGATAGTACGATTCATACAATGTTTGAAGAACAAGTGAAAAAAACACCAGAAGCAATTGCAGTAGTGTGCGAAGATGAAGAACTAACATATCGAGAGTTGGACGAACGCTCGAATCAGTTGGCACATTATTTACAAAAAAATGGTGTAACATGCGAAACATTGGTTGGGATTTGCGTTACACGTTCATCCGAGATGATTGTCGGTCTCTTAGGAATTATGAAGGCGGGAGGAGCATATGTCCCAATTGATCCAGCGTATCCGGAAAGTCGACTGCAGTACATTTTAGAAGATGCTCAAATAAAGGTACTGGTGACACAGGAAAAGTTACAACAAAAAATGGTTATACCTACATTCGTTAACGTCATTTGTATTGATCGTAATCGAGCAGAAATAGAACAAGAAGTTACTACGGTATGCACGAGTGAAGTGACGGGTGATAACTTAGCCTATATTATCTATACTTCAGGTTCCACGGGAAATCCAAAGGGAGTAATGATTGAGCACAGGAATACAGTAACAATGATTCATTGGGCGCATCATACGTATTCTCGAAAGGAATTAGCGGGAGTATTAGCTTCAACTTCACTATCTTTTGATTTATCTGTTTTTGAAGTATTTGTTCCCTTAACGATGGGTGGTAAGGTGATTGTCGCTGAAAATGCTCTACATCTAGACAAGTTGTCTACCAAAGGTGTGACTTTGGTTAATACTGTGCCATCGGCAGCAAAGGAACTGGTTCGAGCAAAAACAATTCCTTCTTCAGTAAAGGTAATGAATTTGGCTGGAGAACCGTTACCATATCCGCTTGTTCAAGATTTATACGAGAGAAGTACGATTGAGAAGGTGTTCAACTTATATGGACCGTCTGAAGATACTACGTATTCCACGTATATGGAATTAGAAAAGGGTGTCATGCATAGGGTACCACCAATTGGTAAACCAATCTTCAATACAGAAGTATATGTATTGAGTGCTGAACAAAAAATGGTTCCAATTGGTGTAGTTGGTGAGTTGTACATTGGTGGATCAGGGTTAGCACGTGGATATTTAAAACGCCCTGACTTAACGAAAAATCGATTTATACCGCATCCGTTTAAAGAAGACGAGCGAGTATACCGGACTGGAGATCTAGTAAGGTATTTGCCGGATGGAAATTTGGAGTATGTTGGACGAATTGATCATCAGGTGAAAATTCGTGGGTTCCGGATTGAACTAGGAGAAATCGAAGCGGTATTACAAAAGCATACATTAGTTAACGAAGCTATTGTGATGGTGCGGGAAGATTATCCTGGCGATCCACGTTTGATTGCCTATGTTGTAGGAGACGGGGGTGCTCAAAAGTGGCGTGATTATCTCAAGGACCAACTACCAAATTATATGATTCCATCCTATTTTGTTGGATTAAATGCATTTCCACTCACTCCTAATGGAAAAATTGATAGGAAGGCTTTACCAGCACCAGAGAAGCAGGAGATAGCGAGTTGTTATATTGCTCCTCGTACGTCTACGGAAAAAACAATTGTTTCGATATGGCATGAAGTTTTAGGCATGGAAAACATCGGAATTCAAGATTCGTTTTTTGAAATTGGTGGACATTCATTACTTGCTACGCAAGCTGTTTCCAATCTTAAAGAGGCTTTTGGAATCGAGATATCATTGCATGATTTATTTATGTTTCATACGGTGCAGCAATTGGCAGAACAGATTGATCAATTGCTCGATAACAAAAATCAAGAAATGCAGAATGATAGTAAGGAGAATATAAGCCTTCAAGATTATATTCAAAAAGAAGCAGAAGTGAGTAATGATGAAGAATTACTGGAACTGCTTAAGCAATTAGAAGAGTTATCAGAGGAAGAAGCACAAGGGATATTTGAGAGTAATTTGATTGAGGAAGGGGTAAAAAAATGA\">Copy to clipboard</span><br>\n</div>",
                        "strand": 1
                    },
                    {
                        "type": "biosynthetic",
                        "start": 2578771,
                        "locus_tag": "ctg1_2577",
                        "end": 2593653,
                        "description": "<div class=\"focus-intro\">\n <strong><span class=\"serif\">ctg1_2577</span></strong><br>\n \n <br>\n Locus tag: <span class=\"serif\">ctg1_2577</span><br>\n Protein ID: <span class=\"serif\">None</span><br>\n Gene: <span class=\"serif\">None</span><br>\n \n Location: 2,578,771 - 2,593,653,\n (total: 14883 nt)<br>\n <br>\n \n  biosynthetic (rule-based-clusters) NRPS: AMP-binding<br>\n \n  biosynthetic (rule-based-clusters) NRPS: Condensation<br>\n \n  biosynthetic-additional (rule-based-clusters) PP-binding<br>\n \n  biosynthetic-additional (smcogs) SMCOG1127:condensation domain-containing protein (Score: 363.7; E-value: 2.7e-110)<br>\n \n</div>\n<div class=\"focus-info\">\n \n  Active site details: <div class=\"collapser collapser-target-ctg1_2577 collapser-level-none\"> </div><div class=\"collapser-content\">\n  <dl>\n  \n   <dt><strong>Thioesterase</strong> (4709..4941)</dt>\n   <dd>\n   \n    active site serine present: True<br>\n   \n   </dd>\n  \n  </dl>\n  </div><br>\n \n\n \n  <br>\n  <span class=\"bold\"> Gene Ontology terms for PFAM domains:</span><br>\n  \n   PF00501.27: <a class='external-link' href='http://amigo.geneontology.org/amigo/term/GO:0003824' target='_blank'>GO:0003824</a>: catalytic activity<br>\n  \n   PF00501.27: <a class='external-link' href='http://amigo.geneontology.org/amigo/term/GO:0008152' target='_blank'>GO:0008152</a>: metabolic process<br>\n  \n   PF00975.19: <a class='external-link' href='http://amigo.geneontology.org/amigo/term/GO:0009058' target='_blank'>GO:0009058</a>: biosynthetic process<br>\n  \n   PF00975.19: <a class='external-link' href='http://amigo.geneontology.org/amigo/term/GO:0016788' target='_blank'>GO:0016788</a>: hydrolase activity, acting on ester bonds<br>\n  \n  <br>\n \n</div>\n<div class=\"focus-urls\">\n <a href=\"http://blast.ncbi.nlm.nih.gov/Blast.cgi?PAGE=Proteins&amp;PROGRAM=blastp&amp;BLAST_PROGRAMS=blastp&amp;QUERY=MRSDLLAKLSSLSPEKRAWLQKQMQKKENKEALPLSYAQQRLWFMDRFNPNSSLYNIPTVWHLKGNWIPEALEKGFNRLIERHESLRTVFKEIGEQPVQQIVEFLPRALPVRDYSQLPLEVKEKEVDSLIAREAQEPFDLMNGPLIRNQLVQLEKDEWLLLCTMHHIISDAWSIGIFMNEFLAFYEEETGGNPAKLSSLSIQYADFAKWQKGWLQGDVLNRQLTYWQEELSGELPILQLPVDRPRPVKQTYSGAAHHVIFPYKLLSQLKDISRQEGSTLFMTLMAAYQSFLARYTGQKDILVGSPIANRNHKGVEGLIGFFVNTLVYRSDLSGTPTFREILNQTKKKALKAYEYQDIPFEKVVEAVQPERSMSHSPIFQTMFTLQNIKQERLDLPDRSIEMVESNMSIAKFDLSLTAYEVEEGLFVSFEYNTDLFDSSTIARMAGHFENWLNEITYHPDESYTKLSMLSDTEQNQLLEEWNDTDVVYGHDCMIHELFEQQVARTPDAVAVVYEGGKLTYQELNEKSNQLAHFLQKRGIGPESLVGICIERSPDMIIGLFGILKAGGAYVPLDPSYPENRLRYILENSQIQALLTKEALQDWLPKDIQAICLDRDQVMISKESNLAPVSGVTANNLAYIIYTSGSTGNPKGVMIEHHSVINRLQWMQKKYPLSEEDTILQKTPFSFDVSVWELFWWSFVGARVCLLPPGGEKDPAVIEEYIERYRVSTMHFVPSMLSTFLDYMELYNSKRDVSSLIQVFTSGEALNTEQVRRFKGIFYNVQQTKLINLYGPTEATVDVTYYDCDLEKEAMLIPIGRPIDNTELYVLDQYQQVVPIGVAGELYLGGVGLARGYFNRPDLTAERFIPHPFKDGERLYRTGDLVRYMNDRNLEYIGRIDNQVKIRGFRIELGEIEAALHDHASVKEAVVLVKEERPGDKQLVAYVVGEGDAGEWREYLKKQLPHYMVPAYFFQIEGMPLTPNGKVNRKALLELEEQFISEDITSSRTPVEELIVSVWSQVLGIKNISVQDSFFEIGGHSLLATQVVSRLQRIFQIELPVRELFEYTTVESLAKRLEQLRKGDKKREIPPLIPMKRGDAIPLSYAQQRLWFIDQFTPNSALYNMPMVCRLTGNWLLEALETGWNQLIERHESLRTVFQEVNGQPVQQIEPYAFQSIPKTDLTMLSSEDQEEEVKRLIQQETEVPFDLTEGPLIRTSILHVGEEEWILLCTLHHIISDGWSMGILLEEWMAFYEKATDGKVAELEPLPVQYADFAQWQKGWLKEEVLDQQLQYWREELSGELPVLQLPVDRPRPAIQTHHGSTYTMVLPSTLHDKLNELSRKEGATLFMTLLAAYQSFLSRYTGQEDILVGSPIANRNYREIEGLIGFFVNTLVYRANLSGRPTFQDVLYQVRQKALKAYEYQDIPFEKIVEVVQPERSTSHSPIFQTMFILQNMKQGLPVLSSRSIEMIESHSPIAKFDLSVMAVETEEGLLFTFEYNKDLFNATTIERMAGHFEKWLHEVSHRPQNPLHDLSMLSEPERTLLLETWNDTVIEMSHQGLICDKFEEQVARRPDAIAIVDQTKQWTYGELDTQANQLANVLQRKGVAPESVVGVYLPRSAELMVSLLGILKAGGAYVVLDPLYPKSRLEYMIEDAGIQFVVTAEGQEGHFAHVEMVRLEELTVESVIAPTRQINPENLAYIVYTSGSTGKPKGVMVEYRSLMNMVSWHQEVYHISAEDRATQIAGVAFDSAVQEIWPYLTAGAALYLSTEELRINPEALRDWLIDSRITASFAPTPILERLLKLSWPDKTDLRFIITGGDQLTQYPSNDIPFAVINQYGPSENTVVTTDCYVPVGVTTGTPSIGRPIANTEVYVLDSHLQLVPIGVIGDLYIGGKSLARGYANRPDLTKEKFIPHPFKSGERLYYTGDKASYLSDGNLQFHGRIDDQVKIRGFRIELGEIEAVLQAHSSVKEAVVLVREDNQGDKRLVAYVVGEGSVHEWREHLQTHLPNYMVPTNFIEMEFLPLTPNGKLDLKALPILSEQSAENTVYPRTPLEELIASVWSQVLGIGDIGVQDSFFELGGHSLLATQVVSRLQEVFQIKLPVRELFEYSTIEALAKRMDQLRKGNEKREIPPLVPMERGNNIPLSYAQQRLWFIDQFAPNSALYNMPMACRLTGNWLPEALELGWNQLIERHESLRTVFYEEDGHPVQQIQPYVFRPLLQMDLTKLSLEERERKLEQWIQTEVESPFDLEQGPLFRGKLIRISEEEWVLLCNMHHIISDGWSMEILLQEWMAFYENAIGEKQAELEPLPVQYADFAQWQRDWLKDEVLYQQLAYWKEELSGELPVLMLPMDRPRPPVQTHHGLTHNVLLSRSLLDKLNELSRQEGATLFMTLLASYQSFLARYTGQTDIIVGSPIANRNYREIEGLIGFFVNTLVYRADLSNAPAFQELLSQVRIKALKAYEYQDVPFEKIVEVIQPERNTSHSPIFQTMFTLQNTGQKLPELHGRNIEVMESNAPIAKFDLSLTAAEVEEGLLLTFVYRTDLFDSLTIESMAEHFGNWLNVIVENPDKSLAKLPILSGLQQKQLEEWNNGAVAYPQESTIHQLFEEQVNRTPDAVAVVDEKQQLTYRELNEKANQLAHYLQQCGIGNESLVGLCFERSIEMVVSIMGIWKAGAAYVPLDPSYPESRLRYILEDTGIQVLVTNESLKDWIPKEIKIVCLDRDQTMISQESILSPKCEVTGENLAYVIYTSGSTGNPKGVLIQHHSVINLSHGLQKEVFEDEIPSNMHVGLNASIAFDASIQQLQMLLYGSSLYIIPSEVRSDPEQFVAYIRENKLEIFDITPSLLQLLIDVGLLETCDGVHVPSKVLVGGEAIMPSLWEQLVETDKIQFYNVYGPTECTVDATCYHIKKDSKRVTIGRPLPNIQTYVLDRNRLPVPVGVMGELYIGGAGLARGYLNRPELTSERFISHPFKEGERLYRTGDLVRYLPDGNIDYLGRMDNQVKIRGFRIELGEIESTLQEHDLVKEAVVMVRENQSGDKRLVAYVVGEGSLEEWREYLKTKLPIHMIPSYFVEMKELPLTINGKIDRKSLPIPDYQGTQEGYVAPRNEREHKLSIIWERVLGSKRIGMNDNFFEIGGDSILSIQIVSRAKQVGLQLTPKQIFEHQTIAELAQVVKEEQGVQAEQGIITGETILTPIQQRFFAQNHPNPHHWNQSMFFRTKEKLDIGSLEKAAGNLLLHHDALRLRYERLPNGVWKQWNEGIEEQLMLTVISLDEVPEANWHQVIQKEINIAQESLNLHDGPLMRMVYFDEGEHAGRLFWTIHHLAVDGVSWRILLEDLQTAYTQVVQGQKIQLPMKSTSFKEWSEKLHHYAETGLSKEVLHYWEEQAEQDVVKLPVDGTISNPVSAVTEEITVVLNENETRMLLQETLSTHRVQINEVLLAALVQATAACTGQPILSVDLEGHGREEIIEDVDLSRTVGWFTSIYPVHLNITSANTPIEALKAVKEQVRKIPNKGVDYGVLRYMNATMCEQLSSQYTPSISFNYLGQFDQMFSSDAMFIPENEFKRLDHAAGSKRSHVIDVIGVVTDGKLQFTWVYNVGQFSKSTIQSIAQNMLYQLSTLIQFSDRESALTISDFAMANLSQEGLTNVLNKMHRGKNNQITDLYPLSPLQEGMIFHTLHDQGDEHVAPYIVQLSFMIRGKMNIPTFEQAWKSVIQRHEIFRTGFVWDEIEEPVQVVYENIPFKVNKEDWRTMTSEEIEEKRKVFLALDRKQAFQFDEAPLMRVTVIQEGEEEYRIVWTHHHILLDGWSLPLVFNELLTVYQKRMNGEAVKLPKSSPYKKYIQWLREQDKEQAEQFWREKLKGFTAPTLLGLESKEEEKGYTEKVTYLSEEQTQALQGWAKRNKLTLSTVIQGAWAYLMSRYSGENDIVFGVTSSGRSTEIIDVENIVGPFITTSPTRIQLMDDIKLIDWLQKIQEGEIERRQYEYASLTEIQGWSEVPRGIPLFNSLYVFENYPVKEESSENLEIGELEGVEQTHYPLGLAVVPGIQLSLKLMYDRSKFNRVTIERMLGHLHKVLMQMLKNIDQNLSELVYITEAEQRKLLEEWNNNTISYPRENAIHQLFEEQVNRTPDALAVVDEKQQLTYRELNERANQLAHHLQKCGIGTESLVGLCFERSVEMVVGLMGIWKAGAAYVPLDPSNPESRLQYILEDTGIKVLVTNEVLLGWIPKDIKTVCLDRDQAMLSQESKLSPICEVTGENLAYVIYTSGSTGNPKGALVQHHSVINLSYGLQKEVFSHEIPSNMRVGLNASIAFDVSIQQLQMLLYGSSLYIIPSEVRTNPEQFVSYIRENKLEMFDMTPSLLQLLIDGGLLEISADVHVPSKILVGGEAIMPSLWEQLVETEKIDFYNVYGPTECTVDATCYHIKKDSKRVTIGRPLPNVQTYVLDKNLLPVPVGVTGELYIGGAGIAREYLNRPELTAERFICHPFNEEERLYRTGDLVRYLPDGNLDYLRRIDNQVKIRGFRIELEEIEASIERHPLVKEAVVLATEDKLGEQRLVAYVVGDGSMHEWREYLKTQVPNYMVPAHFIKVDEIPLTTNGKVDRKALNNLTIHRENNFSTPIIPRDEIEYQLIKIWQDVLQIEDVYVNDDFFNRGGHSLLVIKLVSKIREKFGKEIKVSTLIKNPTLEGIACLIRDKHDMTKSVAALVPLQESEKSPFFCVHPFMGNVFCYIQLARLLKNHCSFYGLQNPLIEKEEIDELTLPELIQLYIEEIKRVQPEGPYRLGGWSLGGAIAYEIATVLKNQGEEVELLILMDTKVPSEQDRKTREDMLSYISEHFIPRDLTEQEEGLVHKQDMLVERLIMEGVLPPDANLMNLKQVINAHRKCLNLMAENDLIPYFGEVIYFSAEEGKELFTDWGPLLKGRVNRYSVPGSHEEIVDFPAVEKIVKYLLNEFEGIKETSLSLTEK&amp;LINK_LOC=protein&amp;PAGE_TYPE=BlastSearch\" target=\"_new\">NCBI BlastP on this gene</a><br>\n <a href=\"http://www.ncbi.nlm.nih.gov/projects/sviewer/?Db=gene&amp;DbFrom=protein&amp;Cmd=Link&amp;noslider=1&amp;id=NZ_CP010089.1&amp;from=2568771&amp;to=2603653\" target=\"_new\">View genomic context</a><br>\n \n  <a href=\"knownclusterblast/region5/ctg1_2577_mibig_hits.html\" target=\"_new\">MiBIG Hits</a><br>\n \n \n \n \n</div>\n<div class=\"focus-clipboard\">\n AA sequence: <span class=\"clipboard-copy\" data-seq=\"MRSDLLAKLSSLSPEKRAWLQKQMQKKENKEALPLSYAQQRLWFMDRFNPNSSLYNIPTVWHLKGNWIPEALEKGFNRLIERHESLRTVFKEIGEQPVQQIVEFLPRALPVRDYSQLPLEVKEKEVDSLIAREAQEPFDLMNGPLIRNQLVQLEKDEWLLLCTMHHIISDAWSIGIFMNEFLAFYEEETGGNPAKLSSLSIQYADFAKWQKGWLQGDVLNRQLTYWQEELSGELPILQLPVDRPRPVKQTYSGAAHHVIFPYKLLSQLKDISRQEGSTLFMTLMAAYQSFLARYTGQKDILVGSPIANRNHKGVEGLIGFFVNTLVYRSDLSGTPTFREILNQTKKKALKAYEYQDIPFEKVVEAVQPERSMSHSPIFQTMFTLQNIKQERLDLPDRSIEMVESNMSIAKFDLSLTAYEVEEGLFVSFEYNTDLFDSSTIARMAGHFENWLNEITYHPDESYTKLSMLSDTEQNQLLEEWNDTDVVYGHDCMIHELFEQQVARTPDAVAVVYEGGKLTYQELNEKSNQLAHFLQKRGIGPESLVGICIERSPDMIIGLFGILKAGGAYVPLDPSYPENRLRYILENSQIQALLTKEALQDWLPKDIQAICLDRDQVMISKESNLAPVSGVTANNLAYIIYTSGSTGNPKGVMIEHHSVINRLQWMQKKYPLSEEDTILQKTPFSFDVSVWELFWWSFVGARVCLLPPGGEKDPAVIEEYIERYRVSTMHFVPSMLSTFLDYMELYNSKRDVSSLIQVFTSGEALNTEQVRRFKGIFYNVQQTKLINLYGPTEATVDVTYYDCDLEKEAMLIPIGRPIDNTELYVLDQYQQVVPIGVAGELYLGGVGLARGYFNRPDLTAERFIPHPFKDGERLYRTGDLVRYMNDRNLEYIGRIDNQVKIRGFRIELGEIEAALHDHASVKEAVVLVKEERPGDKQLVAYVVGEGDAGEWREYLKKQLPHYMVPAYFFQIEGMPLTPNGKVNRKALLELEEQFISEDITSSRTPVEELIVSVWSQVLGIKNISVQDSFFEIGGHSLLATQVVSRLQRIFQIELPVRELFEYTTVESLAKRLEQLRKGDKKREIPPLIPMKRGDAIPLSYAQQRLWFIDQFTPNSALYNMPMVCRLTGNWLLEALETGWNQLIERHESLRTVFQEVNGQPVQQIEPYAFQSIPKTDLTMLSSEDQEEEVKRLIQQETEVPFDLTEGPLIRTSILHVGEEEWILLCTLHHIISDGWSMGILLEEWMAFYEKATDGKVAELEPLPVQYADFAQWQKGWLKEEVLDQQLQYWREELSGELPVLQLPVDRPRPAIQTHHGSTYTMVLPSTLHDKLNELSRKEGATLFMTLLAAYQSFLSRYTGQEDILVGSPIANRNYREIEGLIGFFVNTLVYRANLSGRPTFQDVLYQVRQKALKAYEYQDIPFEKIVEVVQPERSTSHSPIFQTMFILQNMKQGLPVLSSRSIEMIESHSPIAKFDLSVMAVETEEGLLFTFEYNKDLFNATTIERMAGHFEKWLHEVSHRPQNPLHDLSMLSEPERTLLLETWNDTVIEMSHQGLICDKFEEQVARRPDAIAIVDQTKQWTYGELDTQANQLANVLQRKGVAPESVVGVYLPRSAELMVSLLGILKAGGAYVVLDPLYPKSRLEYMIEDAGIQFVVTAEGQEGHFAHVEMVRLEELTVESVIAPTRQINPENLAYIVYTSGSTGKPKGVMVEYRSLMNMVSWHQEVYHISAEDRATQIAGVAFDSAVQEIWPYLTAGAALYLSTEELRINPEALRDWLIDSRITASFAPTPILERLLKLSWPDKTDLRFIITGGDQLTQYPSNDIPFAVINQYGPSENTVVTTDCYVPVGVTTGTPSIGRPIANTEVYVLDSHLQLVPIGVIGDLYIGGKSLARGYANRPDLTKEKFIPHPFKSGERLYYTGDKASYLSDGNLQFHGRIDDQVKIRGFRIELGEIEAVLQAHSSVKEAVVLVREDNQGDKRLVAYVVGEGSVHEWREHLQTHLPNYMVPTNFIEMEFLPLTPNGKLDLKALPILSEQSAENTVYPRTPLEELIASVWSQVLGIGDIGVQDSFFELGGHSLLATQVVSRLQEVFQIKLPVRELFEYSTIEALAKRMDQLRKGNEKREIPPLVPMERGNNIPLSYAQQRLWFIDQFAPNSALYNMPMACRLTGNWLPEALELGWNQLIERHESLRTVFYEEDGHPVQQIQPYVFRPLLQMDLTKLSLEERERKLEQWIQTEVESPFDLEQGPLFRGKLIRISEEEWVLLCNMHHIISDGWSMEILLQEWMAFYENAIGEKQAELEPLPVQYADFAQWQRDWLKDEVLYQQLAYWKEELSGELPVLMLPMDRPRPPVQTHHGLTHNVLLSRSLLDKLNELSRQEGATLFMTLLASYQSFLARYTGQTDIIVGSPIANRNYREIEGLIGFFVNTLVYRADLSNAPAFQELLSQVRIKALKAYEYQDVPFEKIVEVIQPERNTSHSPIFQTMFTLQNTGQKLPELHGRNIEVMESNAPIAKFDLSLTAAEVEEGLLLTFVYRTDLFDSLTIESMAEHFGNWLNVIVENPDKSLAKLPILSGLQQKQLEEWNNGAVAYPQESTIHQLFEEQVNRTPDAVAVVDEKQQLTYRELNEKANQLAHYLQQCGIGNESLVGLCFERSIEMVVSIMGIWKAGAAYVPLDPSYPESRLRYILEDTGIQVLVTNESLKDWIPKEIKIVCLDRDQTMISQESILSPKCEVTGENLAYVIYTSGSTGNPKGVLIQHHSVINLSHGLQKEVFEDEIPSNMHVGLNASIAFDASIQQLQMLLYGSSLYIIPSEVRSDPEQFVAYIRENKLEIFDITPSLLQLLIDVGLLETCDGVHVPSKVLVGGEAIMPSLWEQLVETDKIQFYNVYGPTECTVDATCYHIKKDSKRVTIGRPLPNIQTYVLDRNRLPVPVGVMGELYIGGAGLARGYLNRPELTSERFISHPFKEGERLYRTGDLVRYLPDGNIDYLGRMDNQVKIRGFRIELGEIESTLQEHDLVKEAVVMVRENQSGDKRLVAYVVGEGSLEEWREYLKTKLPIHMIPSYFVEMKELPLTINGKIDRKSLPIPDYQGTQEGYVAPRNEREHKLSIIWERVLGSKRIGMNDNFFEIGGDSILSIQIVSRAKQVGLQLTPKQIFEHQTIAELAQVVKEEQGVQAEQGIITGETILTPIQQRFFAQNHPNPHHWNQSMFFRTKEKLDIGSLEKAAGNLLLHHDALRLRYERLPNGVWKQWNEGIEEQLMLTVISLDEVPEANWHQVIQKEINIAQESLNLHDGPLMRMVYFDEGEHAGRLFWTIHHLAVDGVSWRILLEDLQTAYTQVVQGQKIQLPMKSTSFKEWSEKLHHYAETGLSKEVLHYWEEQAEQDVVKLPVDGTISNPVSAVTEEITVVLNENETRMLLQETLSTHRVQINEVLLAALVQATAACTGQPILSVDLEGHGREEIIEDVDLSRTVGWFTSIYPVHLNITSANTPIEALKAVKEQVRKIPNKGVDYGVLRYMNATMCEQLSSQYTPSISFNYLGQFDQMFSSDAMFIPENEFKRLDHAAGSKRSHVIDVIGVVTDGKLQFTWVYNVGQFSKSTIQSIAQNMLYQLSTLIQFSDRESALTISDFAMANLSQEGLTNVLNKMHRGKNNQITDLYPLSPLQEGMIFHTLHDQGDEHVAPYIVQLSFMIRGKMNIPTFEQAWKSVIQRHEIFRTGFVWDEIEEPVQVVYENIPFKVNKEDWRTMTSEEIEEKRKVFLALDRKQAFQFDEAPLMRVTVIQEGEEEYRIVWTHHHILLDGWSLPLVFNELLTVYQKRMNGEAVKLPKSSPYKKYIQWLREQDKEQAEQFWREKLKGFTAPTLLGLESKEEEKGYTEKVTYLSEEQTQALQGWAKRNKLTLSTVIQGAWAYLMSRYSGENDIVFGVTSSGRSTEIIDVENIVGPFITTSPTRIQLMDDIKLIDWLQKIQEGEIERRQYEYASLTEIQGWSEVPRGIPLFNSLYVFENYPVKEESSENLEIGELEGVEQTHYPLGLAVVPGIQLSLKLMYDRSKFNRVTIERMLGHLHKVLMQMLKNIDQNLSELVYITEAEQRKLLEEWNNNTISYPRENAIHQLFEEQVNRTPDALAVVDEKQQLTYRELNERANQLAHHLQKCGIGTESLVGLCFERSVEMVVGLMGIWKAGAAYVPLDPSNPESRLQYILEDTGIKVLVTNEVLLGWIPKDIKTVCLDRDQAMLSQESKLSPICEVTGENLAYVIYTSGSTGNPKGALVQHHSVINLSYGLQKEVFSHEIPSNMRVGLNASIAFDVSIQQLQMLLYGSSLYIIPSEVRTNPEQFVSYIRENKLEMFDMTPSLLQLLIDGGLLEISADVHVPSKILVGGEAIMPSLWEQLVETEKIDFYNVYGPTECTVDATCYHIKKDSKRVTIGRPLPNVQTYVLDKNLLPVPVGVTGELYIGGAGIAREYLNRPELTAERFICHPFNEEERLYRTGDLVRYLPDGNLDYLRRIDNQVKIRGFRIELEEIEASIERHPLVKEAVVLATEDKLGEQRLVAYVVGDGSMHEWREYLKTQVPNYMVPAHFIKVDEIPLTTNGKVDRKALNNLTIHRENNFSTPIIPRDEIEYQLIKIWQDVLQIEDVYVNDDFFNRGGHSLLVIKLVSKIREKFGKEIKVSTLIKNPTLEGIACLIRDKHDMTKSVAALVPLQESEKSPFFCVHPFMGNVFCYIQLARLLKNHCSFYGLQNPLIEKEEIDELTLPELIQLYIEEIKRVQPEGPYRLGGWSLGGAIAYEIATVLKNQGEEVELLILMDTKVPSEQDRKTREDMLSYISEHFIPRDLTEQEEGLVHKQDMLVERLIMEGVLPPDANLMNLKQVINAHRKCLNLMAENDLIPYFGEVIYFSAEEGKELFTDWGPLLKGRVNRYSVPGSHEEIVDFPAVEKIVKYLLNEFEGIKETSLSLTEK\">Copy to clipboard</span><br>\n Nucleotide sequence: <span class=\"clipboard-copy\" data-seq=\"ATGAGAAGTGATTTACTTGCAAAGCTGAGTTCACTTTCTCCTGAGAAGAGAGCATGGCTTCAGAAGCAAATGCAAAAAAAGGAGAATAAAGAAGCACTCCCGTTGTCTTATGCACAACAACGTTTGTGGTTTATGGACAGATTTAACCCAAACAGTTCTTTATATAATATTCCAACCGTATGGCATCTAAAAGGAAATTGGATACCTGAAGCATTAGAGAAGGGATTCAATCGACTCATTGAACGTCATGAATCATTACGAACTGTTTTTAAAGAAATAGGAGAACAGCCTGTGCAACAAATTGTCGAATTCCTTCCTAGAGCATTACCTGTAAGGGATTACTCTCAACTTCCTCTAGAAGTAAAAGAAAAAGAGGTAGATAGTTTAATTGCGAGAGAAGCGCAAGAACCATTTGATTTAATGAATGGTCCTTTAATTCGTAATCAGCTTGTTCAATTAGAGAAGGATGAATGGTTATTACTGTGTACGATGCATCATATTATTTCTGATGCTTGGTCCATTGGTATATTCATGAATGAATTCCTTGCTTTCTATGAAGAAGAAACGGGCGGAAATCCTGCTAAATTAAGTTCATTATCTATTCAATATGCAGACTTTGCGAAGTGGCAAAAGGGGTGGTTGCAAGGTGATGTGCTAAATCGTCAGCTTACGTATTGGCAGGAAGAATTGTCTGGTGAGCTTCCTATCTTACAACTGCCAGTGGATCGACCTCGACCGGTTAAGCAGACTTACTCTGGGGCTGCGCATCATGTGATTTTTCCTTATAAATTGCTCAGTCAATTGAAGGATATAAGTCGACAAGAAGGATCTACTTTATTTATGACTTTAATGGCCGCATACCAGAGCTTTCTTGCTCGTTATACGGGACAAAAAGATATTCTAGTTGGTAGCCCGATTGCAAATCGGAACCATAAGGGAGTAGAAGGATTAATTGGTTTCTTTGTTAATACGTTGGTTTATCGATCAGATTTGAGTGGCACCCCTACTTTTCGGGAGATTTTGAACCAAACAAAGAAAAAGGCGTTAAAAGCTTACGAATATCAAGATATACCATTTGAAAAAGTGGTAGAAGCTGTGCAACCTGAACGAAGCATGAGTCATTCCCCTATATTTCAGACCATGTTTACGCTACAGAATATAAAACAAGAACGACTAGATTTGCCTGATAGAAGTATTGAAATGGTAGAAAGTAATATGTCTATTGCTAAATTTGATTTGAGCTTAACTGCCTATGAAGTGGAAGAAGGTCTATTCGTCTCATTTGAATACAACACGGATTTATTTGATAGTAGTACCATTGCACGTATGGCAGGACATTTTGAGAACTGGCTAAATGAAATCACGTATCATCCAGATGAATCATATACAAAGCTGTCAATGCTATCGGATACTGAGCAAAATCAACTCCTAGAAGAATGGAATGATACGGACGTAGTTTATGGTCATGATTGTATGATTCATGAGCTATTTGAGCAGCAAGTTGCACGGACGCCTGATGCAGTGGCGGTAGTTTATGAGGGTGGAAAGCTAACGTATCAAGAACTAAATGAAAAATCGAATCAATTGGCACATTTTCTACAAAAACGAGGTATCGGACCTGAATCATTGGTTGGTATATGTATTGAACGTTCTCCTGATATGATTATCGGTCTCTTTGGGATTTTGAAGGCAGGTGGGGCTTATGTCCCACTGGACCCAAGTTATCCTGAAAACCGCCTGAGATATATTTTGGAGAATTCACAAATTCAAGCGCTGTTAACAAAAGAGGCACTACAGGACTGGTTACCTAAAGATATTCAAGCAATTTGTTTAGACCGGGATCAAGTGATGATTTCTAAAGAGAGTAATTTAGCTCCGGTAAGTGGAGTAACAGCAAATAACTTAGCCTATATTATATACACTTCGGGTTCGACGGGAAATCCAAAGGGGGTAATGATTGAACATCATTCCGTTATCAACCGCCTACAGTGGATGCAGAAAAAATACCCATTGTCCGAGGAGGATACAATCCTACAAAAGACACCGTTTTCATTTGATGTTTCTGTATGGGAATTATTTTGGTGGTCATTTGTAGGAGCACGTGTTTGTTTACTTCCACCAGGAGGAGAGAAAGATCCTGCGGTGATTGAGGAGTATATTGAACGATATCGCGTGTCCACCATGCACTTTGTTCCGTCGATGTTATCTACTTTCTTAGATTATATGGAACTATATAATTCGAAAAGGGATGTATCGTCTTTAATTCAAGTTTTTACTAGTGGAGAAGCGTTAAACACTGAGCAGGTTCGCCGGTTTAAGGGGATCTTTTACAATGTTCAGCAAACAAAGTTAATTAACTTGTATGGTCCTACTGAAGCGACTGTGGATGTGACTTATTACGATTGTGATTTAGAAAAAGAAGCAATGCTTATTCCGATTGGTCGTCCGATTGATAATACAGAGTTGTATGTGTTAGATCAATATCAACAAGTGGTCCCGATTGGTGTGGCAGGGGAACTTTACCTTGGAGGAGTAGGATTGGCACGTGGCTACTTCAATCGACCGGATTTAACTGCTGAACGTTTTATTCCGCATCCTTTTAAGGACGGGGAACGATTATATCGAACGGGTGACTTGGTGAGATATATGAATGATCGTAACTTAGAATATATTGGAAGAATAGATAACCAAGTTAAAATTAGAGGATTCCGAATTGAATTGGGAGAAATTGAAGCAGCTTTACATGATCACGCATCTGTAAAAGAGGCAGTCGTGTTGGTGAAGGAAGAACGACCAGGAGATAAGCAGTTAGTAGCTTATGTAGTGGGTGAAGGGGATGCTGGAGAATGGCGTGAATATCTCAAGAAGCAATTACCACATTATATGGTTCCGGCATACTTTTTCCAAATTGAAGGTATGCCACTCACTCCAAATGGTAAAGTGAATCGGAAAGCATTATTGGAATTAGAAGAACAGTTCATAAGTGAAGATATTACTTCATCACGAACACCAGTGGAGGAGCTCATCGTTTCCGTTTGGAGCCAAGTGTTAGGAATAAAAAATATTAGTGTTCAGGATTCCTTTTTTGAAATCGGTGGTCATTCACTACTAGCTACTCAAGTAGTGTCACGTTTACAGAGAATTTTTCAAATCGAATTACCAGTACGTGAACTATTTGAATATACAACGGTGGAGTCACTGGCAAAGCGATTAGAACAGTTACGTAAAGGAGATAAAAAACGAGAGATTCCGCCACTAATACCAATGAAACGAGGAGATGCTATTCCACTATCTTATGCCCAACAACGTTTATGGTTTATTGATCAATTTACACCTAATAGTGCCCTTTACAATATGCCAATGGTATGCCGTCTTACAGGGAATTGGCTACTTGAAGCATTGGAAACGGGATGGAATCAACTAATAGAACGTCATGAATCACTGCGGACGGTCTTTCAAGAGGTGAATGGTCAACCCGTACAGCAAATTGAACCGTATGCTTTTCAATCAATTCCGAAAACGGATTTAACTATGCTTTCTTCTGAAGATCAAGAAGAAGAAGTTAAACGTTTAATTCAACAAGAAACAGAAGTACCATTTGATTTAACAGAGGGTCCATTAATCAGGACAAGTATTTTGCACGTGGGAGAGGAAGAATGGATACTCCTTTGTACTCTACATCATATCATTTCAGATGGATGGTCAATGGGAATCCTACTTGAAGAATGGATGGCATTTTATGAGAAAGCAACGGATGGAAAGGTAGCGGAACTTGAACCATTACCGGTTCAATATGCCGACTTTGCTCAGTGGCAAAAAGGATGGTTAAAGGAGGAGGTGCTTGATCAACAACTCCAATATTGGAGGGAAGAATTGTCTGGGGAGCTTCCTGTACTCCAACTTCCTGTGGATCGCCCGCGTCCCGCAATACAAACTCATCACGGGTCGACATACACTATGGTTCTGCCAAGCACGCTACATGATAAATTGAATGAACTTAGTCGAAAAGAAGGGGCTACGCTCTTCATGACGCTTTTAGCTGCATATCAAAGCTTTCTATCTCGTTATACGGGACAAGAAGATATTCTGGTCGGAAGCCCAATTGCGAATCGGAATTATAGAGAAATTGAAGGACTAATTGGTTTCTTCGTTAACACGCTGGTTTATCGAGCTAATTTGAGTGGTAGACCGACATTTCAAGATGTACTGTATCAGGTTCGTCAAAAGGCATTGAAGGCGTATGAATATCAAGATATTCCATTTGAAAAAATTGTAGAAGTTGTGCAACCGGAGCGAAGTACAAGTCATTCGCCAATTTTCCAGACTATGTTCATCTTGCAAAATATGAAACAAGGGTTACCGGTGTTATCTAGTAGAAGTATTGAAATGATAGAAAGCCATAGTCCAATTGCAAAGTTTGATTTAAGTGTAATGGCAGTTGAGACGGAAGAGGGATTACTTTTTACTTTTGAGTACAATAAGGATTTATTCAATGCTACTACTATTGAACGGATGGCAGGACACTTTGAGAAATGGCTACATGAAGTTTCTCATCGCCCACAAAATCCGTTGCATGATCTGAGCATGCTATCAGAACCCGAGCGTACTTTGTTATTAGAAACATGGAATGACACTGTAATAGAAATGTCTCATCAGGGTCTTATTTGCGACAAATTTGAGGAGCAAGTAGCAAGGCGTCCTGATGCGATTGCGATAGTTGATCAAACAAAACAGTGGACTTATGGTGAACTGGATACACAAGCAAATCAGTTGGCAAATGTTTTACAGCGAAAGGGAGTAGCCCCAGAGTCAGTGGTAGGGGTTTATCTTCCGAGGTCAGCTGAGCTAATGGTAAGTTTACTAGGCATTTTAAAAGCTGGTGGAGCTTATGTCGTTTTAGATCCGTTGTATCCAAAATCAAGGTTAGAATACATGATTGAAGATGCAGGGATTCAATTTGTAGTGACGGCGGAAGGACAAGAAGGCCATTTCGCACACGTCGAAATGGTGAGGTTAGAAGAATTAACGGTGGAAAGCGTAATCGCACCTACACGTCAAATAAATCCAGAGAACTTAGCCTATATTGTTTATACCTCTGGTTCTACAGGAAAACCGAAGGGTGTCATGGTTGAATATCGCTCATTAATGAATATGGTTTCTTGGCATCAGGAAGTTTATCATATTTCAGCAGAGGATCGTGCGACTCAGATTGCAGGGGTTGCTTTTGATTCGGCTGTGCAGGAGATTTGGCCGTATCTAACTGCTGGCGCAGCACTCTACTTGTCAACAGAGGAACTGAGAATTAATCCAGAAGCACTAAGGGACTGGCTCATTGATTCACGAATAACAGCTAGCTTTGCACCTACGCCTATTCTGGAAAGGCTCTTGAAATTATCTTGGCCAGATAAAACGGATCTTCGTTTTATCATTACTGGTGGGGATCAATTAACGCAGTACCCATCTAACGATATTCCTTTTGCGGTAATTAATCAGTATGGTCCATCGGAAAATACCGTTGTTACCACAGATTGTTATGTACCTGTAGGAGTGACAACAGGTACGCCATCGATTGGTCGACCGATTGCAAATACAGAAGTTTATGTGTTAGATTCTCATCTTCAGCTAGTACCAATTGGCGTAATTGGAGATCTCTATATTGGAGGGAAGAGTCTTGCACGTGGATATGCTAATCGTCCGGATCTTACAAAGGAAAAATTTATTCCACATCCTTTCAAGTCAGGAGAACGTCTCTATTATACAGGAGACAAAGCAAGTTATCTTTCTGATGGTAATCTCCAGTTCCATGGACGTATAGATGACCAAGTAAAAATTCGTGGTTTCCGGATTGAATTGGGAGAAATAGAAGCTGTTTTGCAGGCACATTCTTCTGTGAAAGAAGCAGTTGTATTGGTACGAGAGGATAATCAAGGTGATAAGAGATTAGTAGCTTATGTAGTTGGTGAAGGAAGTGTCCATGAATGGCGAGAACATCTACAAACACATTTACCAAATTACATGGTTCCAACAAACTTTATTGAGATGGAATTTTTACCACTTACACCGAATGGAAAACTTGATTTGAAGGCATTGCCTATACTTAGTGAACAATCCGCTGAAAATACTGTATACCCAAGAACTCCGCTGGAAGAACTTATCGCTTCAGTGTGGAGTCAAGTGCTAGGAATAGGAGACATTGGTGTTCAGGATTCTTTCTTTGAGCTTGGTGGTCACTCTCTACTTGCTACACAAGTGGTCTCGCGCTTACAGGAAGTCTTTCAAATCAAATTGCCAGTACGTGAACTGTTCGAATATTCAACGATCGAGGCATTAGCGAAACGAATGGATCAGTTACGTAAGGGGAATGAAAAACGAGAAATTCCACCATTGGTGCCGATGGAACGTGGAAATAATATTCCACTATCTTATGCCCAACAGCGCTTATGGTTTATTGATCAATTTGCACCTAATAGTGCCCTTTATAATATGCCAATGGCATGCCGCCTTACAGGGAATTGGTTACCTGAAGCATTGGAATTGGGATGGAATCAGTTGATAGAGCGTCATGAATCTTTGCGGACTGTATTTTATGAAGAGGATGGCCATCCTGTGCAGCAGATTCAACCGTACGTTTTCCGTCCGCTTCTGCAAATGGACTTAACTAAGCTTTCATTAGAGGAGCGAGAAAGAAAGCTGGAGCAATGGATTCAAACTGAAGTCGAATCTCCATTTGATTTAGAACAAGGGCCATTATTCCGTGGGAAACTCATAAGAATTTCAGAAGAAGAATGGGTTCTTCTGTGTAATATGCATCATATTATCTCGGATGGGTGGTCGATGGAAATCTTGCTTCAAGAATGGATGGCATTTTATGAGAATGCGATTGGTGAAAAACAAGCAGAGCTGGAACCACTACCAGTTCAATATGCCGATTTTGCTCAGTGGCAAAGAGACTGGTTGAAAGATGAAGTACTATATCAACAGCTTGCATATTGGAAGGAAGAATTATCTGGTGAGTTACCAGTCTTAATGTTGCCAATGGATCGTCCGCGTCCGCCAGTGCAAACCCATCATGGATTAACTCATAATGTTTTGTTGTCACGCTCATTACTGGATAAATTAAACGAACTAAGTCGTCAAGAAGGGGCCACACTTTTCATGACCTTATTGGCATCGTATCAAAGTTTCCTTGCTCGTTATACGGGACAAACGGATATTATTGTTGGTAGCCCAATTGCAAATCGAAATTATCGAGAAATTGAGGGGCTGATTGGTTTCTTTGTCAACACTTTGGTTTATCGAGCTGATTTAAGTAATGCACCGGCATTTCAAGAGTTGTTATCTCAAGTACGGATAAAAGCATTGAAGGCGTATGAGTATCAAGATGTTCCGTTTGAGAAAATTGTAGAGGTTATCCAACCTGAACGAAATACAAGCCATTCTCCGATTTTTCAAACCATGTTTACTTTGCAAAATACGGGACAGAAGCTACCAGAATTACATGGAAGAAATATAGAAGTAATGGAAAGTAATGCTCCGATCGCTAAGTTTGATTTAAGTTTAACTGCTGCAGAAGTGGAAGAGGGTTTATTACTTACTTTTGTTTATAGAACTGATTTATTTGACAGCTTAACTATTGAATCCATGGCTGAACATTTTGGGAACTGGTTGAATGTAATCGTGGAGAATCCTGATAAATCATTAGCTAAGTTGCCTATATTATCAGGATTACAGCAAAAACAGTTGGAAGAGTGGAATAATGGTGCTGTAGCATATCCACAGGAAAGTACAATTCATCAGCTGTTTGAAGAGCAAGTAAATCGTACACCTGATGCGGTAGCAGTGGTAGATGAAAAACAGCAGTTAACGTATCGAGAGCTGAATGAAAAAGCTAATCAATTGGCCCACTATCTTCAGCAATGCGGAATTGGGAATGAATCATTGGTTGGACTTTGCTTTGAGCGTTCAATTGAGATGGTTGTTAGTATTATGGGGATTTGGAAGGCTGGAGCAGCCTATGTTCCATTAGACCCATCATATCCAGAAAGTCGCCTACGATATATTTTGGAGGACACTGGAATTCAAGTATTAGTTACGAACGAGTCATTGAAAGATTGGATACCTAAAGAAATCAAGATAGTTTGTCTAGATAGGGATCAAACAATGATTTCGCAAGAAAGCATTCTTTCACCAAAATGTGAAGTAACAGGAGAAAACCTAGCGTATGTTATCTATACTTCGGGATCGACAGGGAACCCAAAGGGTGTCTTGATACAGCATCATTCTGTAATAAACTTGTCGCATGGTTTACAAAAAGAGGTTTTCGAAGATGAGATACCATCTAACATGCATGTCGGTTTAAATGCGTCAATTGCCTTTGATGCATCTATTCAGCAATTACAAATGCTGCTTTATGGTTCAAGTTTGTATATTATTCCAAGCGAAGTACGAAGTGATCCGGAGCAGTTTGTAGCTTATATTAGGGAGAACAAGTTAGAAATCTTTGATATAACACCTTCATTGCTTCAATTACTTATAGATGTCGGATTGTTAGAAACGTGCGATGGCGTTCATGTTCCAAGTAAGGTACTGGTTGGTGGTGAAGCAATTATGCCGTCATTATGGGAACAGCTAGTAGAGACTGATAAAATCCAGTTTTATAATGTATATGGTCCTACAGAATGTACGGTTGATGCAACATGCTATCATATCAAGAAAGATAGTAAGAGAGTAACAATTGGACGTCCATTGCCTAACATCCAAACTTATGTATTAGATAGAAATAGGTTGCCAGTTCCAGTTGGTGTAATGGGGGAACTTTATATCGGAGGAGCAGGTCTAGCAAGGGGGTACTTGAATCGTCCAGAGTTAACATCCGAACGATTTATTTCTCATCCATTCAAAGAAGGCGAGAGGTTATATAGAACAGGTGATCTTGTGAGATATCTTCCTGATGGTAATATAGACTACTTAGGAAGAATGGATAATCAAGTGAAGATTAGAGGATTTCGAATTGAACTTGGAGAGATTGAGTCGACTTTACAAGAGCATGACTTAGTAAAAGAGGCAGTTGTAATGGTTAGGGAAAATCAGTCGGGAGATAAGAGGCTGGTAGCTTATGTAGTGGGCGAAGGCAGTTTAGAAGAATGGCGAGAGTATCTTAAAACAAAACTGCCAATCCATATGATACCTTCCTACTTTGTCGAAATGAAAGAATTACCGCTAACCATAAATGGAAAGATTGATCGGAAATCGTTACCTATACCAGATTATCAAGGGACACAAGAAGGATACGTGGCCCCAAGAAATGAACGTGAACATAAGCTTTCTATCATTTGGGAACGTGTGCTAGGTTCAAAACGTATTGGTATGAATGATAACTTCTTTGAAATTGGTGGAGATTCAATTCTTAGCATTCAGATTGTCTCGCGCGCGAAGCAAGTTGGTTTACAATTGACACCAAAACAAATATTTGAACACCAAACAATTGCTGAGTTGGCGCAAGTAGTCAAAGAAGAACAAGGTGTACAAGCTGAACAGGGAATTATAACTGGAGAGACGATACTTACACCTATTCAGCAAAGGTTTTTTGCACAAAATCATCCTAACCCACATCATTGGAATCAATCCATGTTCTTTAGAACGAAAGAGAAATTGGACATAGGATCACTGGAAAAGGCGGCAGGTAACCTTCTACTTCATCATGATGCTCTGCGTTTAAGATATGAACGTTTACCTAATGGGGTTTGGAAACAGTGGAATGAAGGAATAGAAGAACAATTGATGCTTACTGTCATTTCATTAGACGAAGTGCCGGAAGCTAATTGGCATCAGGTTATTCAAAAAGAGATTAATATTGCACAAGAAAGTTTGAATTTACATGATGGTCCGCTAATGAGAATGGTGTATTTTGATGAAGGTGAGCACGCTGGCCGATTATTTTGGACAATTCATCATTTAGCCGTGGATGGTGTTTCTTGGCGAATTTTATTGGAAGATTTGCAAACAGCATATACGCAAGTAGTCCAAGGGCAGAAAATTCAATTACCTATGAAGAGTACATCTTTTAAAGAATGGTCGGAGAAATTACATCATTACGCTGAAACTGGCCTATCAAAAGAAGTGCTACATTACTGGGAGGAGCAGGCTGAACAAGACGTAGTTAAATTGCCGGTAGATGGTACTATAAGTAATCCAGTAAGCGCAGTAACTGAGGAAATTACTGTGGTGTTAAATGAGAATGAGACCCGTATGTTATTGCAAGAGACTTTAAGCACTCACCGTGTCCAAATCAATGAAGTATTATTAGCAGCATTAGTACAAGCTACGGCAGCATGTACGGGGCAGCCGATATTGAGCGTAGATTTAGAGGGACATGGTCGAGAAGAGATTATTGAAGATGTTGATTTATCGAGAACTGTGGGATGGTTTACAAGTATTTACCCAGTTCATTTAAATATTACTAGTGCTAATACGCCAATTGAAGCATTAAAAGCAGTTAAAGAACAAGTTCGCAAAATTCCTAATAAGGGTGTTGATTATGGGGTGTTGCGTTACATGAACGCAACAATGTGTGAGCAATTAAGCTCCCAATATACACCGTCTATTAGTTTTAACTATCTTGGACAATTTGACCAAATGTTTTCTAGCGATGCAATGTTTATTCCGGAGAACGAATTTAAGCGTTTAGATCATGCTGCCGGTTCCAAGCGATCGCATGTAATTGATGTAATTGGGGTTGTAACGGATGGAAAACTTCAGTTCACTTGGGTATACAATGTTGGACAATTTTCCAAATCAACGATTCAAAGTATTGCACAGAATATGCTATATCAACTGAGTACATTGATTCAATTTTCAGATAGAGAATCTGCACTGACCATTTCGGATTTTGCAATGGCTAATCTTAGCCAAGAAGGTTTGACAAATGTACTAAACAAAATGCATCGCGGAAAGAACAATCAGATTACTGATTTATATCCACTATCACCTTTGCAAGAAGGTATGATTTTCCACACATTGCATGACCAAGGGGATGAACATGTTGCACCGTATATAGTGCAATTGAGTTTTATGATTCGAGGAAAAATGAATATTCCTACATTTGAGCAGGCGTGGAAATCTGTAATTCAGCGGCATGAAATTTTTCGTACAGGATTTGTATGGGACGAAATTGAAGAACCTGTACAAGTGGTGTATGAAAATATCCCATTTAAAGTGAATAAAGAAGACTGGCGTACAATGACAAGTGAAGAGATAGAGGAAAAAAGAAAAGTCTTTTTGGCATTAGATCGAAAACAAGCCTTCCAATTTGATGAAGCACCATTGATGCGGGTAACAGTCATTCAAGAAGGTGAGGAAGAATATCGGATTGTTTGGACCCATCACCATATTTTACTGGATGGATGGAGTTTACCATTAGTATTTAATGAATTACTTACAGTCTATCAGAAGAGAATGAATGGAGAAGCTGTGAAGTTACCTAAGTCCTCACCATATAAGAAATATATCCAATGGTTAAGAGAGCAAGATAAGGAGCAGGCGGAACAATTCTGGAGAGAGAAGCTAAAAGGTTTTACTGCGCCAACTTTGCTGGGCTTAGAAAGTAAAGAGGAAGAAAAAGGTTACACAGAGAAGGTTACGTATTTATCAGAAGAGCAGACTCAAGCGTTACAAGGATGGGCGAAACGCAATAAACTTACTTTGAGTACAGTAATTCAAGGTGCATGGGCATATCTCATGAGCCGATATAGTGGAGAAAATGACATTGTTTTTGGTGTAACAAGCTCAGGACGTTCTACGGAGATTATTGATGTTGAAAACATCGTAGGTCCTTTCATTACAACGTCACCGACGCGAATTCAATTGATGGATGATATAAAATTAATAGATTGGTTGCAGAAGATACAAGAGGGAGAGATAGAAAGAAGACAATATGAGTATGCTTCTTTGACAGAGATTCAGGGGTGGAGTGAAGTTCCTAGAGGAATACCGCTGTTCAATAGTTTATATGTGTTTGAAAATTATCCAGTGAAAGAGGAGTCTTCAGAAAATCTGGAAATTGGTGAATTGGAAGGGGTAGAACAAACCCACTACCCATTAGGGTTAGCTGTAGTTCCAGGAATCCAGTTATCGTTAAAGTTAATGTATGACCGTAGTAAGTTTAATAGAGTAACCATTGAACGAATGCTGGGTCATTTACACAAAGTGTTAATGCAAATGCTCAAAAACATTGATCAAAATCTATCGGAGCTAGTATATATTACGGAAGCTGAACAAAGAAAGCTATTGGAAGAATGGAATAATAATACTATATCCTATCCACGTGAGAATGCAATTCATCAACTATTCGAAGAGCAAGTAAATCGTACGCCTGACGCGTTGGCAGTGGTAGATGAAAAACAGCAACTAACATATCGAGAGCTGAATGAAAGAGCTAATCAATTAGCCCATCATTTACAGAAATGTGGAATTGGGACAGAGTCATTAGTTGGCCTTTGCTTTGAGCGTTCAGTTGAGATGGTTGTTGGTCTCATGGGAATTTGGAAGGCTGGAGCAGCCTATGTTCCATTAGATCCATCGAATCCGGAAAGCCGCCTACAATATATTTTAGAAGACACAGGAATTAAAGTGTTAGTTACAAATGAAGTATTACTAGGCTGGATTCCTAAAGACATTAAGACAGTTTGCCTAGATAGGGACCAAGCAATGCTTTCTCAAGAAAGCAAACTTTCACCAATATGTGAGGTAACAGGGGAAAACTTAGCGTATGTTATCTACACTTCTGGTTCGACAGGGAATCCAAAGGGAGCTTTAGTACAGCACCATTCTGTAATAAACCTATCATATGGTTTACAAAAAGAAGTTTTCTCACATGAGATACCTAGTAATATGCGCGTCGGTTTGAATGCATCAATTGCCTTTGATGTATCTATTCAGCAATTACAAATGCTGCTTTATGGTTCAAGTTTATATATTATTCCAAGTGAAGTTCGCACTAACCCAGAACAATTTGTGTCCTATATTAGGGAGAATAAATTGGAAATGTTTGATATGACACCTTCATTACTTCAATTACTAATAGATGGAGGATTGCTAGAAATAAGTGCTGATGTTCATGTACCAAGCAAGATATTGGTCGGTGGTGAAGCAATCATGCCGTCATTATGGGAACAGCTAGTAGAGACTGAAAAGATTGATTTTTATAACGTATACGGTCCTACAGAATGTACGGTTGATGCAACATGCTATCATATCAAAAAAGATAGTAAGAGAGTAACAATTGGACGTCCATTGCCGAACGTTCAAACTTATGTATTGGATAAAAATTTGTTACCTGTTCCAGTTGGTGTAACAGGTGAGCTATATATTGGGGGTGCAGGTATAGCGAGAGAATACTTGAATCGCCCAGAATTAACAGCAGAGCGATTCATCTGTCATCCATTTAATGAAGAAGAGCGTTTATATCGTACGGGAGATTTGGTTCGTTATTTACCTGATGGTAATTTAGATTACTTGAGAAGAATTGATAATCAAGTGAAAATTAGGGGCTTTCGTATTGAACTTGAAGAGATTGAAGCGAGTATAGAGAGGCATCCATTGGTAAAAGAAGCAGTAGTTTTGGCAACAGAGGATAAATTAGGAGAGCAGAGATTGGTTGCTTATGTAGTTGGAGATGGTAGTATGCATGAGTGGCGTGAGTATCTCAAGACACAAGTACCAAATTATATGGTTCCCGCACACTTTATTAAGGTAGACGAGATTCCTCTTACAACGAATGGCAAAGTTGATCGAAAGGCATTGAACAATTTAACTATTCATAGAGAAAATAACTTCTCTACACCAATCATTCCAAGGGATGAAATTGAATATCAGTTGATTAAAATCTGGCAGGATGTGTTACAGATAGAAGATGTCTATGTAAATGATGATTTCTTTAATAGAGGAGGACACTCTCTCCTTGTAATTAAATTAGTTTCAAAAATTAGGGAGAAGTTTGGAAAAGAGATTAAGGTTTCAACATTGATTAAGAATCCAACATTGGAAGGAATCGCATGCCTTATTCGTGATAAGCATGATATGACGAAATCAGTAGCAGCGCTAGTTCCACTACAAGAATCAGAAAAAAGCCCTTTCTTCTGTGTTCATCCGTTTATGGGGAATGTATTCTGTTACATTCAACTAGCAAGATTACTTAAGAACCATTGTTCATTTTATGGTTTACAGAATCCTCTTATAGAAAAGGAAGAAATTGATGAATTGACCTTGCCGGAACTAATTCAACTTTACATTGAAGAAATCAAACGTGTTCAGCCAGAAGGCCCATATCGTCTTGGAGGATGGTCTTTAGGCGGTGCAATTGCTTATGAAATCGCAACTGTGCTAAAGAATCAAGGTGAGGAAGTTGAGTTGTTGATACTAATGGATACTAAAGTACCTTCAGAGCAAGATCGTAAAACAAGGGAGGATATGCTCTCATATATATCTGAACATTTCATTCCTAGAGATCTTACTGAGCAGGAAGAAGGGCTCGTTCATAAGCAAGATATGCTTGTGGAGCGATTAATTATGGAAGGAGTACTCCCGCCTGATGCAAATCTTATGAATTTGAAGCAAGTTATCAATGCTCATAGGAAATGCCTGAACTTAATGGCAGAGAATGATTTGATACCATACTTTGGAGAAGTTATCTACTTTAGTGCTGAGGAAGGAAAAGAGTTGTTTACAGATTGGGGACCTTTATTAAAAGGAAGAGTAAATAGGTATTCAGTCCCTGGATCACATGAGGAAATAGTAGACTTCCCCGCAGTTGAAAAGATAGTTAAGTACCTATTAAATGAATTTGAAGGGATAAAAGAAACATCCCTTTCATTAACTGAAAAGTAG\">Copy to clipboard</span><br>\n</div>",
                        "strand": 1
                    },
                    {
                        "type": "biosynthetic-additional",
                        "start": 2594094,
                        "locus_tag": "ctg1_2578",
                        "end": 2594720,
                        "description": "<div class=\"focus-intro\">\n <strong><span class=\"serif\">ctg1_2578</span></strong><br>\n \n <br>\n Locus tag: <span class=\"serif\">ctg1_2578</span><br>\n Protein ID: <span class=\"serif\">None</span><br>\n Gene: <span class=\"serif\">None</span><br>\n \n Location: 2,594,094 - 2,594,720,\n (total: 627 nt)<br>\n <br>\n \n  biosynthetic-additional (smcogs) SMCOG1012:4&#39;-phosphopantetheinyl transferase (Score: 190; E-value: 5.8e-58)<br>\n \n</div>\n<div class=\"focus-info\">\n \n\n \n  <br>\n  <span class=\"bold\"> Gene Ontology terms for PFAM domains:</span><br>\n  \n   PF01648.19: <a class='external-link' href='http://amigo.geneontology.org/amigo/term/GO:0000287' target='_blank'>GO:0000287</a>: magnesium ion binding<br>\n  \n   PF01648.19: <a class='external-link' href='http://amigo.geneontology.org/amigo/term/GO:0008897' target='_blank'>GO:0008897</a>: holo-[acyl-carrier-protein] synthase activity<br>\n  \n  <br>\n \n</div>\n<div class=\"focus-urls\">\n <a href=\"http://blast.ncbi.nlm.nih.gov/Blast.cgi?PAGE=Proteins&amp;PROGRAM=blastp&amp;BLAST_PROGRAMS=blastp&amp;QUERY=MKRLLNSCDVNRTLIGDLLIRSLICQKYKINNEEIRFKYNEYGKPFVENFSDFHFNLSHSGEWVVCTTANFNVGIDIEKTSEIEALKLAKEFFSADEFYDISNMNSDEQINCFFDLWTLKESYIKTIGKGLYTPLNSFSIKKESRTLISYKNIPKNFYFKQYNIDPNYKLSACATRDEFPQEIIIKDIYAICQNIYKFESKEKINAED&amp;LINK_LOC=protein&amp;PAGE_TYPE=BlastSearch\" target=\"_new\">NCBI BlastP on this gene</a><br>\n <a href=\"http://www.ncbi.nlm.nih.gov/projects/sviewer/?Db=gene&amp;DbFrom=protein&amp;Cmd=Link&amp;noslider=1&amp;id=NZ_CP010089.1&amp;from=2584094&amp;to=2604720\" target=\"_new\">View genomic context</a><br>\n \n  <a href=\"knownclusterblast/region5/ctg1_2578_mibig_hits.html\" target=\"_new\">MiBIG Hits</a><br>\n \n \n \n \n</div>\n<div class=\"focus-clipboard\">\n AA sequence: <span class=\"clipboard-copy\" data-seq=\"MKRLLNSCDVNRTLIGDLLIRSLICQKYKINNEEIRFKYNEYGKPFVENFSDFHFNLSHSGEWVVCTTANFNVGIDIEKTSEIEALKLAKEFFSADEFYDISNMNSDEQINCFFDLWTLKESYIKTIGKGLYTPLNSFSIKKESRTLISYKNIPKNFYFKQYNIDPNYKLSACATRDEFPQEIIIKDIYAICQNIYKFESKEKINAED\">Copy to clipboard</span><br>\n Nucleotide sequence: <span class=\"clipboard-copy\" data-seq=\"ATGAAGCGTTTATTAAACTCATGTGACGTTAATAGGACCCTGATAGGGGATTTACTAATCCGATCTCTAATCTGCCAAAAGTATAAAATTAATAATGAAGAAATTAGATTTAAATATAATGAGTATGGAAAACCTTTTGTTGAAAATTTTTCTGACTTTCATTTTAATCTGTCACATTCAGGAGAATGGGTGGTTTGTACTACTGCTAATTTTAATGTGGGTATTGATATAGAAAAGACTTCAGAGATAGAGGCTCTTAAATTAGCAAAAGAATTTTTTTCAGCGGATGAATTTTATGATATATCTAATATGAATTCTGATGAACAAATTAATTGTTTTTTTGATTTATGGACATTAAAAGAAAGCTATATAAAAACGATTGGAAAAGGGCTTTATACCCCATTAAATTCATTCTCTATAAAAAAAGAATCACGAACTTTAATTTCATACAAGAATATACCTAAAAACTTTTACTTTAAACAATATAACATTGATCCAAATTATAAGTTATCTGCTTGTGCAACAAGGGATGAATTTCCGCAAGAGATAATAATTAAAGACATTTATGCAATTTGCCAAAATATATACAAATTTGAAAGTAAGGAGAAAATCAATGCAGAAGACTAA\">Copy to clipboard</span><br>\n</div>",
                        "strand": 1
                    },
                    {
                        "type": "biosynthetic-additional",
                        "start": 2594707,
                        "locus_tag": "ctg1_2579",
                        "end": 2595429,
                        "description": "<div class=\"focus-intro\">\n <strong><span class=\"serif\">ctg1_2579</span></strong><br>\n \n <br>\n Locus tag: <span class=\"serif\">ctg1_2579</span><br>\n Protein ID: <span class=\"serif\">None</span><br>\n Gene: <span class=\"serif\">None</span><br>\n \n Location: 2,594,707 - 2,595,429,\n (total: 723 nt)<br>\n <br>\n \n  biosynthetic-additional (smcogs) SMCOG1004:thioesterase (Score: 282.2; E-value: 4.1e-86)<br>\n \n</div>\n<div class=\"focus-info\">\n \n  Active site details: <div class=\"collapser collapser-target-ctg1_2579 collapser-level-none\"> </div><div class=\"collapser-content\">\n  <dl>\n  \n   <dt><strong>Thioesterase</strong> (4..231)</dt>\n   <dd>\n   \n    active site serine inconclusive<br>\n   \n   </dd>\n  \n  </dl>\n  </div><br>\n \n\n \n  <br>\n  <span class=\"bold\"> Gene Ontology terms for PFAM domains:</span><br>\n  \n   PF00975.19: <a class='external-link' href='http://amigo.geneontology.org/amigo/term/GO:0009058' target='_blank'>GO:0009058</a>: biosynthetic process<br>\n  \n   PF00975.19: <a class='external-link' href='http://amigo.geneontology.org/amigo/term/GO:0016788' target='_blank'>GO:0016788</a>: hydrolase activity, acting on ester bonds<br>\n  \n  <br>\n \n</div>\n<div class=\"focus-urls\">\n <a href=\"http://blast.ncbi.nlm.nih.gov/Blast.cgi?PAGE=Proteins&amp;PROGRAM=blastp&amp;BLAST_PROGRAMS=blastp&amp;QUERY=MQKTKLFCFPHAGGSAFSYAKWKNHFNPYIEVVPIELAGRGYRIEENLYQSMEEAVNDVYNKIVMQIDDSPYILFGHSMGSLIAYELARKIKDSKNVSPEFLVLSGRNHPNSKIKNIRHNLSNEQFKREVIAMGGTPSGVLQSEELMEIFLPILRADFKIVETYIHDKNTQPCDIDFLIFNGENDEFTTYDQVIKWERYTSKTCTFHSFEGNHFFLNENIEEIANSIKRKLDSKRLSNSF&amp;LINK_LOC=protein&amp;PAGE_TYPE=BlastSearch\" target=\"_new\">NCBI BlastP on this gene</a><br>\n <a href=\"http://www.ncbi.nlm.nih.gov/projects/sviewer/?Db=gene&amp;DbFrom=protein&amp;Cmd=Link&amp;noslider=1&amp;id=NZ_CP010089.1&amp;from=2584707&amp;to=2605429\" target=\"_new\">View genomic context</a><br>\n \n  <a href=\"knownclusterblast/region5/ctg1_2579_mibig_hits.html\" target=\"_new\">MiBIG Hits</a><br>\n \n \n \n \n</div>\n<div class=\"focus-clipboard\">\n AA sequence: <span class=\"clipboard-copy\" data-seq=\"MQKTKLFCFPHAGGSAFSYAKWKNHFNPYIEVVPIELAGRGYRIEENLYQSMEEAVNDVYNKIVMQIDDSPYILFGHSMGSLIAYELARKIKDSKNVSPEFLVLSGRNHPNSKIKNIRHNLSNEQFKREVIAMGGTPSGVLQSEELMEIFLPILRADFKIVETYIHDKNTQPCDIDFLIFNGENDEFTTYDQVIKWERYTSKTCTFHSFEGNHFFLNENIEEIANSIKRKLDSKRLSNSF\">Copy to clipboard</span><br>\n Nucleotide sequence: <span class=\"clipboard-copy\" data-seq=\"ATGCAGAAGACTAAACTTTTTTGCTTTCCACATGCTGGGGGATCTGCGTTTAGTTACGCAAAATGGAAAAATCACTTTAATCCATATATTGAGGTAGTCCCGATAGAGCTAGCTGGTAGAGGATATAGAATTGAAGAAAACTTGTACCAAAGTATGGAAGAGGCAGTAAATGATGTCTACAATAAAATAGTTATGCAGATAGATGATTCGCCCTACATTCTATTCGGGCATAGCATGGGAAGTTTGATCGCCTATGAATTAGCCAGAAAAATAAAAGATTCTAAAAACGTATCGCCTGAATTTCTTGTTTTGTCCGGTAGAAATCATCCAAATAGTAAAATAAAAAATATCCGACATAATCTTTCTAATGAGCAATTTAAAAGAGAAGTTATTGCAATGGGAGGTACACCATCTGGGGTACTGCAATCAGAAGAATTAATGGAGATTTTTCTCCCTATTCTAAGAGCAGATTTTAAAATCGTTGAGACGTATATTCATGACAAAAATACACAACCATGTGATATTGATTTTCTTATATTTAATGGGGAAAATGATGAATTTACTACATATGATCAAGTAATAAAATGGGAACGATACACAAGTAAAACGTGTACTTTTCATTCTTTTGAAGGTAATCATTTCTTTCTAAATGAAAATATTGAAGAAATAGCAAATAGTATTAAAAGAAAGTTAGATTCTAAAAGATTATCAAATAGTTTTTAG\">Copy to clipboard</span><br>\n</div>",
                        "strand": 1
                    },
                    {
                        "type": "biosynthetic-additional",
                        "start": 2595813,
                        "locus_tag": "ctg1_2580",
                        "end": 2596193,
                        "description": "<div class=\"focus-intro\">\n <strong><span class=\"serif\">ctg1_2580</span></strong><br>\n \n <br>\n Locus tag: <span class=\"serif\">ctg1_2580</span><br>\n Protein ID: <span class=\"serif\">None</span><br>\n Gene: <span class=\"serif\">None</span><br>\n \n Location: 2,595,813 - 2,596,193,\n (total: 381 nt)<br>\n <br>\n \n  biosynthetic-additional (smcogs) SMCOG1001:short-chain dehydrogenase/reductase SDR (Score: 87; E-value: 2.3e-26)<br>\n \n</div>\n<div class=\"focus-info\">\n \n\n \n</div>\n<div class=\"focus-urls\">\n <a href=\"http://blast.ncbi.nlm.nih.gov/Blast.cgi?PAGE=Proteins&amp;PROGRAM=blastp&amp;BLAST_PROGRAMS=blastp&amp;QUERY=MNKLKGKIALVTGASRGIGRSIALHLARAGALVVVHYSKRKEEAESVVDKIKKDGGSVFAIRADLSTFNGINILYSMMDQSLQKYIGDTTFDILVNNAGIGQVLTLEESTFEIYVMFRYLKESTFF&amp;LINK_LOC=protein&amp;PAGE_TYPE=BlastSearch\" target=\"_new\">NCBI BlastP on this gene</a><br>\n <a href=\"http://www.ncbi.nlm.nih.gov/projects/sviewer/?Db=gene&amp;DbFrom=protein&amp;Cmd=Link&amp;noslider=1&amp;id=NZ_CP010089.1&amp;from=2585813&amp;to=2606193\" target=\"_new\">View genomic context</a><br>\n \n  <a href=\"knownclusterblast/region5/ctg1_2580_mibig_hits.html\" target=\"_new\">MiBIG Hits</a><br>\n \n \n \n \n</div>\n<div class=\"focus-clipboard\">\n AA sequence: <span class=\"clipboard-copy\" data-seq=\"MNKLKGKIALVTGASRGIGRSIALHLARAGALVVVHYSKRKEEAESVVDKIKKDGGSVFAIRADLSTFNGINILYSMMDQSLQKYIGDTTFDILVNNAGIGQVLTLEESTFEIYVMFRYLKESTFF\">Copy to clipboard</span><br>\n Nucleotide sequence: <span class=\"clipboard-copy\" data-seq=\"ATGAATAAATTGAAGGGGAAAATTGCATTAGTAACAGGGGCTAGTAGGGGGATAGGTCGAAGTATTGCCTTACATTTGGCACGGGCTGGTGCGTTAGTCGTTGTTCACTATAGTAAAAGAAAAGAAGAAGCAGAAAGTGTAGTGGATAAAATTAAAAAAGATGGCGGTTCCGTATTTGCGATTCGTGCAGACTTAAGTACTTTTAATGGCATTAATATATTGTATTCAATGATGGATCAATCTCTTCAAAAATATATAGGTGATACTACATTTGATATCCTTGTAAACAACGCTGGAATTGGGCAGGTGTTAACGTTAGAGGAATCTACGTTTGAAATATATGTAATGTTTAGATACCTAAAGGAGTCTACGTTTTTTTAG\">Copy to clipboard</span><br>\n</div>",
                        "strand": 1
                    },
                    {
                        "type": "other",
                        "start": 2596517,
                        "locus_tag": "ctg1_2581",
                        "end": 2596717,
                        "description": "<div class=\"focus-intro\">\n <strong><span class=\"serif\">ctg1_2581</span></strong><br>\n \n <br>\n Locus tag: <span class=\"serif\">ctg1_2581</span><br>\n Protein ID: <span class=\"serif\">None</span><br>\n Gene: <span class=\"serif\">None</span><br>\n \n Location: 2,596,517 - 2,596,717,\n (total: 201 nt)<br>\n <br>\n \n</div>\n<div class=\"focus-info\">\n \n\n \n</div>\n<div class=\"focus-urls\">\n <a href=\"http://blast.ncbi.nlm.nih.gov/Blast.cgi?PAGE=Proteins&amp;PROGRAM=blastp&amp;BLAST_PROGRAMS=blastp&amp;QUERY=MGNRQQNAETQTVPVKEGDYIEFTHIEGEAAKEKTRATLTNLENGKQEYIGKKRTYRVTSTGLIRQ&amp;LINK_LOC=protein&amp;PAGE_TYPE=BlastSearch\" target=\"_new\">NCBI BlastP on this gene</a><br>\n <a href=\"http://www.ncbi.nlm.nih.gov/projects/sviewer/?Db=gene&amp;DbFrom=protein&amp;Cmd=Link&amp;noslider=1&amp;id=NZ_CP010089.1&amp;from=2586517&amp;to=2606717\" target=\"_new\">View genomic context</a><br>\n \n \n \n \n</div>\n<div class=\"focus-clipboard\">\n AA sequence: <span class=\"clipboard-copy\" data-seq=\"MGNRQQNAETQTVPVKEGDYIEFTHIEGEAAKEKTRATLTNLENGKQEYIGKKRTYRVTSTGLIRQ\">Copy to clipboard</span><br>\n Nucleotide sequence: <span class=\"clipboard-copy\" data-seq=\"ATGGGAAATAGACAACAAAATGCTGAAACCCAAACAGTACCTGTAAAAGAGGGAGATTATATAGAATTTACTCATATAGAAGGGGAAGCAGCAAAGGAAAAAACACGCGCGACTTTAACTAACCTTGAGAATGGAAAACAGGAATATATCGGAAAGAAAAGAACATATCGGGTTACATCTACAGGATTAATAAGACAATAA\">Copy to clipboard</span><br>\n</div>",
                        "strand": 1
                    },
                    {
                        "type": "other",
                        "start": 2597076,
                        "locus_tag": "ctg1_2582",
                        "end": 2597486,
                        "description": "<div class=\"focus-intro\">\n <strong><span class=\"serif\">ctg1_2582</span></strong><br>\n \n <br>\n Locus tag: <span class=\"serif\">ctg1_2582</span><br>\n Protein ID: <span class=\"serif\">None</span><br>\n Gene: <span class=\"serif\">None</span><br>\n \n Location: 2,597,076 - 2,597,486,\n (total: 411 nt)<br>\n <br>\n \n</div>\n<div class=\"focus-info\">\n \n\n \n</div>\n<div class=\"focus-urls\">\n <a href=\"http://blast.ncbi.nlm.nih.gov/Blast.cgi?PAGE=Proteins&amp;PROGRAM=blastp&amp;BLAST_PROGRAMS=blastp&amp;QUERY=MIKKLIIGSIVLGTAIGVSKPTFASTNYSPSQFQDRGDAQVQSIPSPWQYLGQTSRELQIKTKDPKVLAFELAKEAPFYKDELVDVCSAILKENVDVVYWTSKEWARFEVGNYEFKHEMKIYRDKERQQLITSIES&amp;LINK_LOC=protein&amp;PAGE_TYPE=BlastSearch\" target=\"_new\">NCBI BlastP on this gene</a><br>\n <a href=\"http://www.ncbi.nlm.nih.gov/projects/sviewer/?Db=gene&amp;DbFrom=protein&amp;Cmd=Link&amp;noslider=1&amp;id=NZ_CP010089.1&amp;from=2587076&amp;to=2607486\" target=\"_new\">View genomic context</a><br>\n \n \n \n \n</div>\n<div class=\"focus-clipboard\">\n AA sequence: <span class=\"clipboard-copy\" data-seq=\"MIKKLIIGSIVLGTAIGVSKPTFASTNYSPSQFQDRGDAQVQSIPSPWQYLGQTSRELQIKTKDPKVLAFELAKEAPFYKDELVDVCSAILKENVDVVYWTSKEWARFEVGNYEFKHEMKIYRDKERQQLITSIES\">Copy to clipboard</span><br>\n Nucleotide sequence: <span class=\"clipboard-copy\" data-seq=\"ATGATTAAAAAACTTATTATTGGTTCTATTGTTTTAGGAACAGCAATAGGAGTAAGTAAACCTACATTTGCTTCAACAAATTATTCTCCATCACAGTTTCAAGATAGGGGAGATGCCCAAGTTCAATCAATACCATCGCCATGGCAGTATTTAGGGCAAACCTCTAGGGAACTTCAAATTAAAACTAAGGATCCAAAAGTGCTTGCTTTTGAATTAGCAAAAGAAGCTCCATTTTACAAAGATGAATTAGTGGATGTGTGTTCTGCAATCTTAAAAGAAAATGTAGATGTAGTATATTGGACAAGTAAGGAATGGGCTAGATTTGAAGTAGGAAATTACGAGTTTAAACATGAAATGAAAATTTATAGAGATAAAGAACGTCAGCAATTAATTACTTCAATAGAATCATAA\">Copy to clipboard</span><br>\n</div>",
                        "strand": 1
                    },
                    {
                        "type": "other",
                        "start": 2598457,
                        "locus_tag": "ctg1_2583",
                        "end": 2598582,
                        "description": "<div class=\"focus-intro\">\n <strong><span class=\"serif\">ctg1_2583</span></strong><br>\n \n <br>\n Locus tag: <span class=\"serif\">ctg1_2583</span><br>\n Protein ID: <span class=\"serif\">None</span><br>\n Gene: <span class=\"serif\">None</span><br>\n \n Location: 2,598,457 - 2,598,582,\n (total: 126 nt)<br>\n <br>\n \n</div>\n<div class=\"focus-info\">\n \n\n \n</div>\n<div class=\"focus-urls\">\n <a href=\"http://blast.ncbi.nlm.nih.gov/Blast.cgi?PAGE=Proteins&amp;PROGRAM=blastp&amp;BLAST_PROGRAMS=blastp&amp;QUERY=MKYSYKVFIFIWTIILLFFLLYYGYSEISDTKKVPVITIKK&amp;LINK_LOC=protein&amp;PAGE_TYPE=BlastSearch\" target=\"_new\">NCBI BlastP on this gene</a><br>\n <a href=\"http://www.ncbi.nlm.nih.gov/projects/sviewer/?Db=gene&amp;DbFrom=protein&amp;Cmd=Link&amp;noslider=1&amp;id=NZ_CP010089.1&amp;from=2588457&amp;to=2608582\" target=\"_new\">View genomic context</a><br>\n \n \n \n \n</div>\n<div class=\"focus-clipboard\">\n AA sequence: <span class=\"clipboard-copy\" data-seq=\"MKYSYKVFIFIWTIILLFFLLYYGYSEISDTKKVPVITIKK\">Copy to clipboard</span><br>\n Nucleotide sequence: <span class=\"clipboard-copy\" data-seq=\"ATGAAGTATAGTTATAAAGTGTTTATATTTATTTGGACAATTATTTTATTGTTTTTTCTACTTTATTATGGTTACAGTGAAATTTCTGATACTAAGAAAGTGCCAGTTATAACAATCAAAAAATAG\">Copy to clipboard</span><br>\n</div>",
                        "strand": 1
                    },
                    {
                        "type": "other",
                        "start": 2599298,
                        "locus_tag": "ctg1_2584",
                        "resistance": true,
                        "end": 2600260,
                        "description": "<div class=\"focus-intro\">\n <strong><span class=\"serif\">ctg1_2584</span></strong><br>\n \n <br>\n Locus tag: <span class=\"serif\">ctg1_2584</span><br>\n Protein ID: <span class=\"serif\">None</span><br>\n Gene: <span class=\"serif\">None</span><br>\n \n Location: 2,599,298 - 2,600,260,\n (total: 963 nt)<br>\n <br>\n \n  resistance (resist) ClassA (Score: 320.1; E-value: 7e-98)<br>\n \n</div>\n<div class=\"focus-info\">\n \n\n \n</div>\n<div class=\"focus-urls\">\n <a href=\"http://blast.ncbi.nlm.nih.gov/Blast.cgi?PAGE=Proteins&amp;PROGRAM=blastp&amp;BLAST_PROGRAMS=blastp&amp;QUERY=MYVLNKFFTYKKIVPVVLLSCVTLIGCSNSNTPSEPPKQTKQTKQTKQIKQIKQENTGHDSFAKLEKEYNAKLGIYALDTGTNQTIAYHSNDRFAFASTSKSLAAGALLRQNSIEALDEGITYTREDLSNYNPITKKHVYTGMTLKELADASVRYSDSTAHNLILKKLGGPSAFEKILRETGDTVTKSERFEPELNEVHPGETRDTSTPEAIAKTLQSFTLGSALPTEKRELLVDWMKRNTTGDKLIRAGVPKGWEVADKTGAGSYGTRNDIAIIWPPNKKPIVLAILSNHDKKDAEYDDKLIADTTKVVLDTLKVTNKN&amp;LINK_LOC=protein&amp;PAGE_TYPE=BlastSearch\" target=\"_new\">NCBI BlastP on this gene</a><br>\n <a href=\"http://www.ncbi.nlm.nih.gov/projects/sviewer/?Db=gene&amp;DbFrom=protein&amp;Cmd=Link&amp;noslider=1&amp;id=NZ_CP010089.1&amp;from=2589298&amp;to=2610260\" target=\"_new\">View genomic context</a><br>\n \n  <a href=\"knownclusterblast/region5/ctg1_2584_mibig_hits.html\" target=\"_new\">MiBIG Hits</a><br>\n \n \n \n \n</div>\n<div class=\"focus-clipboard\">\n AA sequence: <span class=\"clipboard-copy\" data-seq=\"MYVLNKFFTYKKIVPVVLLSCVTLIGCSNSNTPSEPPKQTKQTKQTKQIKQIKQENTGHDSFAKLEKEYNAKLGIYALDTGTNQTIAYHSNDRFAFASTSKSLAAGALLRQNSIEALDEGITYTREDLSNYNPITKKHVYTGMTLKELADASVRYSDSTAHNLILKKLGGPSAFEKILRETGDTVTKSERFEPELNEVHPGETRDTSTPEAIAKTLQSFTLGSALPTEKRELLVDWMKRNTTGDKLIRAGVPKGWEVADKTGAGSYGTRNDIAIIWPPNKKPIVLAILSNHDKKDAEYDDKLIADTTKVVLDTLKVTNKN\">Copy to clipboard</span><br>\n Nucleotide sequence: <span class=\"clipboard-copy\" data-seq=\"ATGTACGTTTTAAACAAGTTCTTTACCTACAAAAAGATTGTACCCGTCGTATTACTTTCATGTGTAACACTAATAGGGTGTTCTAATAGTAATACTCCATCTGAACCACCTAAGCAAACAAAGCAAACAAAGCAAACAAAACAAATAAAGCAAATTAAACAAGAAAATACAGGTCATGATTCTTTTGCTAAGCTTGAAAAAGAATATAATGCTAAGCTTGGTATTTATGCTCTGGATACAGGTACAAATCAAACTATTGCTTATCATTCAAATGATCGTTTTGCATTTGCCTCTACATCTAAATCATTAGCAGCGGGAGCTCTTTTACGTCAGAACTCAATAGAAGCTCTTGATGAAGGGATTACGTATACGCGTGAAGACCTTTCTAATTATAATCCAATTACAAAAAAGCATGTGTATACAGGAATGACGTTAAAAGAACTTGCAGATGCTTCTGTTCGATATAGTGACAGTACGGCACATAATTTAATTCTTAAAAAGTTAGGTGGTCCATCCGCATTTGAAAAAATCTTGAGAGAAACGGGAGATACGGTTACTAAATCTGAACGATTTGAACCTGAATTAAATGAAGTACATCCTGGAGAAACGCGCGATACCAGTACACCAGAAGCGATCGCTAAGACACTTCAATCATTTACATTAGGATCTGCACTTCCAACAGAGAAACGTGAATTATTAGTAGATTGGATGAAGAGAAATACGACTGGAGATAAGTTGATTCGTGCGGGCGTACCAAAAGGATGGGAAGTAGCTGATAAAACAGGCGCAGGATCTTATGGAACAAGGAATGATATTGCAATTATTTGGCCACCAAATAAAAAACCAATTGTTCTTGCCATCCTTTCTAATCATGATAAAAAAGATGCAGAATATGATGATAAGCTTATTGCAGACACAACTAAAGTCGTATTAGATACTTTAAAAGTTACGAATAAAAACTAA\">Copy to clipboard</span><br>\n</div>",
                        "strand": -1
                    },
                    {
                        "type": "other",
                        "start": 2601286,
                        "locus_tag": "ctg1_2585",
                        "end": 2601654,
                        "description": "<div class=\"focus-intro\">\n <strong><span class=\"serif\">ctg1_2585</span></strong><br>\n \n <br>\n Locus tag: <span class=\"serif\">ctg1_2585</span><br>\n Protein ID: <span class=\"serif\">None</span><br>\n Gene: <span class=\"serif\">None</span><br>\n \n Location: 2,601,286 - 2,601,654,\n (total: 369 nt)<br>\n <br>\n \n</div>\n<div class=\"focus-info\">\n \n\n \n</div>\n<div class=\"focus-urls\">\n <a href=\"http://blast.ncbi.nlm.nih.gov/Blast.cgi?PAGE=Proteins&amp;PROGRAM=blastp&amp;BLAST_PROGRAMS=blastp&amp;QUERY=VSKKIKIYRYVKNKEVVFASVLVWCDINRIGKGEYYVQINMDGKGGVSKSMDGKVMGKEYEYTLSGFDKEGKEKELEFIAQKNLRKEAFLRVYHLDKKGVTAWEEVQEDELPKKVKEKLGVK&amp;LINK_LOC=protein&amp;PAGE_TYPE=BlastSearch\" target=\"_new\">NCBI BlastP on this gene</a><br>\n <a href=\"http://www.ncbi.nlm.nih.gov/projects/sviewer/?Db=gene&amp;DbFrom=protein&amp;Cmd=Link&amp;noslider=1&amp;id=NZ_CP010089.1&amp;from=2591286&amp;to=2611654\" target=\"_new\">View genomic context</a><br>\n \n \n \n \n</div>\n<div class=\"focus-clipboard\">\n AA sequence: <span class=\"clipboard-copy\" data-seq=\"VSKKIKIYRYVKNKEVVFASVLVWCDINRIGKGEYYVQINMDGKGGVSKSMDGKVMGKEYEYTLSGFDKEGKEKELEFIAQKNLRKEAFLRVYHLDKKGVTAWEEVQEDELPKKVKEKLGVK\">Copy to clipboard</span><br>\n Nucleotide sequence: <span class=\"clipboard-copy\" data-seq=\"GTGAGTAAAAAGATAAAAATATACAGGTACGTAAAAAATAAGGAAGTTGTATTTGCAAGTGTTTTAGTTTGGTGTGATATCAACCGTATTGGTAAAGGTGAATATTACGTTCAAATTAATATGGATGGAAAAGGAGGAGTTTCAAAATCTATGGATGGTAAAGTGATGGGAAAGGAGTATGAATATACATTATCGGGTTTTGATAAGGAAGGTAAAGAAAAAGAGTTAGAATTTATCGCACAAAAGAATCTTCGTAAAGAAGCATTCCTACGTGTATATCATTTAGATAAAAAAGGTGTAACAGCTTGGGAGGAAGTGCAGGAAGATGAGCTTCCTAAGAAAGTAAAAGAAAAACTAGGTGTGAAATAA\">Copy to clipboard</span><br>\n</div>",
                        "strand": 1
                    },
                    {
                        "type": "other",
                        "start": 2602070,
                        "locus_tag": "ctg1_2586",
                        "end": 2602717,
                        "description": "<div class=\"focus-intro\">\n <strong><span class=\"serif\">ctg1_2586</span></strong><br>\n \n <br>\n Locus tag: <span class=\"serif\">ctg1_2586</span><br>\n Protein ID: <span class=\"serif\">None</span><br>\n Gene: <span class=\"serif\">None</span><br>\n \n Location: 2,602,070 - 2,602,717,\n (total: 648 nt)<br>\n <br>\n \n</div>\n<div class=\"focus-info\">\n \n\n \n</div>\n<div class=\"focus-urls\">\n <a href=\"http://blast.ncbi.nlm.nih.gov/Blast.cgi?PAGE=Proteins&amp;PROGRAM=blastp&amp;BLAST_PROGRAMS=blastp&amp;QUERY=MKDTSKKQIIKVFLISILGLGIILGMLYFNHKTNIQKNKALATEKRVLQYESTLKKELEKYNLGEKTAVLLGIMYQESRGEGNDPMQSSESLGLKPNEIQETSLSIEQGVKHFAKMYKYGTDKDVSMDTIIQSYNMGPGYIDFVASQEVKQHSEDSAKKFSKMKVDQNPAMYTCGGNKNNFRYPYCYGDFTYATKVNEKTKLIEKLLRNVHSSSK&amp;LINK_LOC=protein&amp;PAGE_TYPE=BlastSearch\" target=\"_new\">NCBI BlastP on this gene</a><br>\n <a href=\"http://www.ncbi.nlm.nih.gov/projects/sviewer/?Db=gene&amp;DbFrom=protein&amp;Cmd=Link&amp;noslider=1&amp;id=NZ_CP010089.1&amp;from=2592070&amp;to=2612717\" target=\"_new\">View genomic context</a><br>\n \n \n \n \n</div>\n<div class=\"focus-clipboard\">\n AA sequence: <span class=\"clipboard-copy\" data-seq=\"MKDTSKKQIIKVFLISILGLGIILGMLYFNHKTNIQKNKALATEKRVLQYESTLKKELEKYNLGEKTAVLLGIMYQESRGEGNDPMQSSESLGLKPNEIQETSLSIEQGVKHFAKMYKYGTDKDVSMDTIIQSYNMGPGYIDFVASQEVKQHSEDSAKKFSKMKVDQNPAMYTCGGNKNNFRYPYCYGDFTYATKVNEKTKLIEKLLRNVHSSSK\">Copy to clipboard</span><br>\n Nucleotide sequence: <span class=\"clipboard-copy\" data-seq=\"ATGAAGGATACAAGTAAAAAACAAATTATAAAAGTGTTCCTTATTAGTATTTTAGGCTTAGGAATAATACTTGGAATGCTATATTTTAATCATAAAACCAATATTCAAAAAAATAAAGCGCTAGCCACCGAAAAACGTGTATTGCAATATGAATCTACCTTGAAAAAAGAATTAGAAAAATATAATTTAGGAGAGAAAACAGCAGTTTTATTAGGAATTATGTACCAAGAGAGTAGAGGTGAGGGAAACGATCCTATGCAGTCATCCGAATCACTTGGATTAAAGCCAAATGAAATTCAAGAGACAAGCTTGAGCATTGAACAAGGGGTAAAACACTTTGCTAAAATGTACAAATATGGAACGGACAAGGATGTTAGCATGGATACAATTATTCAAAGCTATAATATGGGGCCAGGGTATATTGATTTTGTTGCTAGTCAAGAAGTTAAACAACACTCGGAGGATTCAGCCAAAAAGTTTTCTAAGATGAAAGTTGATCAAAATCCAGCGATGTATACTTGTGGTGGAAATAAAAATAATTTTAGGTATCCATATTGTTATGGTGATTTCACATATGCCACAAAGGTAAATGAAAAAACAAAACTTATTGAAAAACTTCTTCGAAATGTACATAGTTCTTCTAAATAA\">Copy to clipboard</span><br>\n</div>",
                        "strand": 1
                    },
                    {
                        "type": "biosynthetic-additional",
                        "start": 2603022,
                        "locus_tag": "ctg1_2587",
                        "end": 2603528,
                        "description": "<div class=\"focus-intro\">\n <strong><span class=\"serif\">ctg1_2587</span></strong><br>\n \n <br>\n Locus tag: <span class=\"serif\">ctg1_2587</span><br>\n Protein ID: <span class=\"serif\">None</span><br>\n Gene: <span class=\"serif\">None</span><br>\n \n Location: 2,603,022 - 2,603,528,\n (total: 507 nt)<br>\n <br>\n \n  biosynthetic-additional (smcogs) SMCOG1111:GCN5-related N-acetyltransferase (Score: 169.8; E-value: 8.7e-52)<br>\n \n</div>\n<div class=\"focus-info\">\n \n\n \n  <br>\n  <span class=\"bold\"> Gene Ontology terms for PFAM domains:</span><br>\n  \n   PF00583.24: <a class='external-link' href='http://amigo.geneontology.org/amigo/term/GO:0008080' target='_blank'>GO:0008080</a>: N-acetyltransferase activity<br>\n  \n   PF13302.6: <a class='external-link' href='http://amigo.geneontology.org/amigo/term/GO:0008080' target='_blank'>GO:0008080</a>: N-acetyltransferase activity<br>\n  \n  <br>\n \n</div>\n<div class=\"focus-urls\">\n <a href=\"http://blast.ncbi.nlm.nih.gov/Blast.cgi?PAGE=Proteins&amp;PROGRAM=blastp&amp;BLAST_PROGRAMS=blastp&amp;QUERY=MFIKTERLLIRKFEFKDWQAVHEYTSDINVMKYIPEGFFTEEDTKNFVNENIGENAKNFPVVLIDKDILIGHIVFHKYFGEHTYEIGWVFNPEYFNKGYASEAAQATLEYGFKELKLHRIIATCQPQNIPSYRVMEKIGMRREGYFRKCIPHGNEWWDEYYYAILEEE&amp;LINK_LOC=protein&amp;PAGE_TYPE=BlastSearch\" target=\"_new\">NCBI BlastP on this gene</a><br>\n <a href=\"http://www.ncbi.nlm.nih.gov/projects/sviewer/?Db=gene&amp;DbFrom=protein&amp;Cmd=Link&amp;noslider=1&amp;id=NZ_CP010089.1&amp;from=2593022&amp;to=2613528\" target=\"_new\">View genomic context</a><br>\n \n \n \n \n</div>\n<div class=\"focus-clipboard\">\n AA sequence: <span class=\"clipboard-copy\" data-seq=\"MFIKTERLLIRKFEFKDWQAVHEYTSDINVMKYIPEGFFTEEDTKNFVNENIGENAKNFPVVLIDKDILIGHIVFHKYFGEHTYEIGWVFNPEYFNKGYASEAAQATLEYGFKELKLHRIIATCQPQNIPSYRVMEKIGMRREGYFRKCIPHGNEWWDEYYYAILEEE\">Copy to clipboard</span><br>\n Nucleotide sequence: <span class=\"clipboard-copy\" data-seq=\"ATGTTTATAAAAACAGAAAGATTATTAATACGAAAATTTGAGTTCAAAGATTGGCAAGCTGTTCATGAGTATACATCAGATATCAATGTTATGAAATACATACCTGAAGGTTTTTTTACTGAAGAAGATACAAAAAACTTTGTAAATGAAAATATTGGTGAAAACGCTAAGAACTTTCCTGTAGTATTAATTGATAAAGATATTTTGATTGGTCATATAGTTTTTCATAAATACTTTGGTGAGCATACTTATGAGATTGGTTGGGTGTTCAACCCTGAATATTTCAATAAAGGATATGCTTCTGAAGCAGCACAAGCTACATTGGAATATGGGTTTAAGGAATTGAAGTTACATAGAATTATAGCTACATGTCAGCCACAGAATATACCATCATATCGAGTGATGGAGAAGATTGGAATGAGAAGAGAAGGCTATTTCAGGAAGTGTATACCACATGGGAATGAATGGTGGGACGAATATTATTACGCTATTTTAGAAGAGGAGTAA\">Copy to clipboard</span><br>\n</div>",
                        "strand": 1
                    },
                    {
                        "type": "other",
                        "start": 2604163,
                        "locus_tag": "ctg1_2588",
                        "end": 2605491,
                        "description": "<div class=\"focus-intro\">\n <strong><span class=\"serif\">ctg1_2588</span></strong><br>\n \n <br>\n Locus tag: <span class=\"serif\">ctg1_2588</span><br>\n Protein ID: <span class=\"serif\">None</span><br>\n Gene: <span class=\"serif\">None</span><br>\n \n Location: 2,604,163 - 2,605,491,\n (total: 1329 nt)<br>\n <br>\n \n</div>\n<div class=\"focus-info\">\n \n\n \n  <br>\n  <span class=\"bold\"> Gene Ontology terms for PFAM domains:</span><br>\n  \n   PF01769.15: <a class='external-link' href='http://amigo.geneontology.org/amigo/term/GO:0006812' target='_blank'>GO:0006812</a>: cation transport<br>\n  \n   PF01769.15: <a class='external-link' href='http://amigo.geneontology.org/amigo/term/GO:0008324' target='_blank'>GO:0008324</a>: cation transmembrane transporter activity<br>\n  \n  <br>\n \n</div>\n<div class=\"focus-urls\">\n <a href=\"http://blast.ncbi.nlm.nih.gov/Blast.cgi?PAGE=Proteins&amp;PROGRAM=blastp&amp;BLAST_PROGRAMS=blastp&amp;QUERY=MKECLQQLLATKDTHLVQELIKIQSYDIAMEIKGFQHKDQISLIKCFPTEKGAKILSYLTPEEQYNICTNLPVDRGEELLARQSIDDLVDVILSIHPLQAEKLIQLLSEESQQRIRSLLVFQSGTAGSLMTIDYIAARENWKVKDTLSHIRKIGAGVESISYIYVLDTRGQLNGIVSIRELLLASDDKTLSSIMASDVISVSVNLDQQEAVQKLMDYDLSAIPVTTMDNRMIGIITFDDAMDVFEEEATEDIQKLGGSTPLDKPYFETSIWQIYRKRIGWLLLLFVAEAYTGSVLRHYEETLTHVVALAFFIPLLIGTGGNTGTQVVTTLVRAVALNEVKFKDIFRVMKKEALVGLLLGLTLAVAALIRAYTLGVGTEVAQVVAITGLFIVIWSSIVSSVLPLILNKLKLDPAVISGPFITTLVDGTGLILYFTIAKMLLGL&amp;LINK_LOC=protein&amp;PAGE_TYPE=BlastSearch\" target=\"_new\">NCBI BlastP on this gene</a><br>\n <a href=\"http://www.ncbi.nlm.nih.gov/projects/sviewer/?Db=gene&amp;DbFrom=protein&amp;Cmd=Link&amp;noslider=1&amp;id=NZ_CP010089.1&amp;from=2594163&amp;to=2615491\" target=\"_new\">View genomic context</a><br>\n \n \n \n \n</div>\n<div class=\"focus-clipboard\">\n AA sequence: <span class=\"clipboard-copy\" data-seq=\"MKECLQQLLATKDTHLVQELIKIQSYDIAMEIKGFQHKDQISLIKCFPTEKGAKILSYLTPEEQYNICTNLPVDRGEELLARQSIDDLVDVILSIHPLQAEKLIQLLSEESQQRIRSLLVFQSGTAGSLMTIDYIAARENWKVKDTLSHIRKIGAGVESISYIYVLDTRGQLNGIVSIRELLLASDDKTLSSIMASDVISVSVNLDQQEAVQKLMDYDLSAIPVTTMDNRMIGIITFDDAMDVFEEEATEDIQKLGGSTPLDKPYFETSIWQIYRKRIGWLLLLFVAEAYTGSVLRHYEETLTHVVALAFFIPLLIGTGGNTGTQVVTTLVRAVALNEVKFKDIFRVMKKEALVGLLLGLTLAVAALIRAYTLGVGTEVAQVVAITGLFIVIWSSIVSSVLPLILNKLKLDPAVISGPFITTLVDGTGLILYFTIAKMLLGL\">Copy to clipboard</span><br>\n Nucleotide sequence: <span class=\"clipboard-copy\" data-seq=\"ATGAAAGAATGCTTACAACAATTATTAGCAACAAAAGATACACACTTAGTGCAAGAGCTTATAAAAATTCAATCCTACGATATTGCAATGGAAATAAAAGGTTTTCAACATAAAGATCAGATATCTTTAATAAAATGTTTTCCTACTGAAAAAGGTGCGAAAATTCTCAGTTATCTTACACCAGAGGAGCAATATAATATTTGTACCAATTTGCCTGTGGATAGAGGAGAAGAGCTATTAGCTAGGCAATCTATTGATGACCTTGTTGATGTAATTCTTTCAATTCATCCACTTCAGGCTGAAAAACTTATACAACTTTTGTCTGAAGAATCTCAACAAAGAATTAGAAGTCTGCTGGTTTTTCAATCTGGAACAGCGGGCAGTTTGATGACAATTGACTATATTGCTGCCAGGGAAAATTGGAAAGTGAAAGATACGCTGTCGCATATTAGAAAAATTGGGGCAGGGGTTGAATCAATTTCGTATATTTATGTTCTGGATACACGTGGTCAGCTTAATGGAATTGTTTCTATTCGTGAATTATTGCTAGCTTCAGATGATAAAACTTTATCATCGATAATGGCATCAGATGTTATTTCAGTTTCAGTGAACCTAGACCAACAGGAAGCCGTACAAAAACTAATGGATTATGATTTATCCGCTATACCTGTAACAACGATGGATAATCGGATGATAGGTATTATAACCTTCGATGATGCAATGGATGTTTTCGAAGAAGAAGCAACTGAAGATATTCAAAAATTAGGAGGGAGCACCCCATTAGATAAGCCATATTTCGAAACTTCTATTTGGCAAATATACCGTAAACGTATAGGTTGGTTATTACTTCTGTTTGTAGCAGAAGCATATACTGGTTCTGTACTTCGGCATTATGAAGAAACATTAACTCATGTAGTTGCACTGGCTTTCTTTATTCCGTTGTTAATTGGAACTGGTGGAAATACAGGTACACAGGTCGTAACTACATTGGTTCGAGCTGTAGCTCTAAATGAGGTGAAATTTAAAGATATATTTCGTGTTATGAAAAAAGAAGCATTAGTAGGCCTTTTACTAGGGCTTACATTAGCCGTGGCAGCATTAATTCGTGCGTACACTTTAGGCGTAGGTACAGAAGTCGCGCAAGTTGTAGCTATTACTGGATTGTTCATTGTTATTTGGTCGTCCATTGTTTCATCTGTATTACCCTTGATTTTAAATAAGTTAAAGCTGGATCCAGCTGTTATCTCAGGTCCGTTCATTACGACATTAGTCGATGGAACGGGGTTAATTCTGTACTTTACCATTGCAAAAATGTTACTAGGGTTATAA\">Copy to clipboard</span><br>\n</div>",
                        "strand": 1
                    },
                    {
                        "type": "other",
                        "start": 2605584,
                        "locus_tag": "ctg1_2589",
                        "end": 2605742,
                        "description": "<div class=\"focus-intro\">\n <strong><span class=\"serif\">ctg1_2589</span></strong><br>\n \n <br>\n Locus tag: <span class=\"serif\">ctg1_2589</span><br>\n Protein ID: <span class=\"serif\">None</span><br>\n Gene: <span class=\"serif\">None</span><br>\n \n Location: 2,605,584 - 2,605,742,\n (total: 159 nt)<br>\n <br>\n \n</div>\n<div class=\"focus-info\">\n \n\n \n</div>\n<div class=\"focus-urls\">\n <a href=\"http://blast.ncbi.nlm.nih.gov/Blast.cgi?PAGE=Proteins&amp;PROGRAM=blastp&amp;BLAST_PROGRAMS=blastp&amp;QUERY=MKKVFKLLEYPLVFSLIITIVFGILIMYSASSIVAVENYGYSSFLLLIRGNL&amp;LINK_LOC=protein&amp;PAGE_TYPE=BlastSearch\" target=\"_new\">NCBI BlastP on this gene</a><br>\n <a href=\"http://www.ncbi.nlm.nih.gov/projects/sviewer/?Db=gene&amp;DbFrom=protein&amp;Cmd=Link&amp;noslider=1&amp;id=NZ_CP010089.1&amp;from=2595584&amp;to=2615742\" target=\"_new\">View genomic context</a><br>\n \n \n \n \n</div>\n<div class=\"focus-clipboard\">\n AA sequence: <span class=\"clipboard-copy\" data-seq=\"MKKVFKLLEYPLVFSLIITIVFGILIMYSASSIVAVENYGYSSFLLLIRGNL\">Copy to clipboard</span><br>\n Nucleotide sequence: <span class=\"clipboard-copy\" data-seq=\"ATGAAAAAAGTATTCAAGTTACTGGAATATCCGTTGGTGTTTTCGCTTATCATTACAATTGTATTTGGAATTTTGATTATGTATAGTGCTAGCTCAATTGTTGCAGTTGAAAATTATGGCTATAGTAGTTTTTTGTTGCTAATAAGAGGGAACTTATAA\">Copy to clipboard</span><br>\n</div>",
                        "strand": 1
                    },
                    {
                        "type": "other",
                        "start": 2605894,
                        "locus_tag": "ctg1_2590",
                        "end": 2608584,
                        "description": "<div class=\"focus-intro\">\n <strong><span class=\"serif\">ctg1_2590</span></strong><br>\n \n <br>\n Locus tag: <span class=\"serif\">ctg1_2590</span><br>\n Protein ID: <span class=\"serif\">None</span><br>\n Gene: <span class=\"serif\">None</span><br>\n \n Location: 2,605,894 - 2,608,584,\n (total: 2691 nt)<br>\n <br>\n \n  other (smcogs) SMCOG1037:heavy metal translocating P-type ATPase (Score: 487; E-value: 1.7e-147)<br>\n \n</div>\n<div class=\"focus-info\">\n \n\n \n</div>\n<div class=\"focus-urls\">\n <a href=\"http://blast.ncbi.nlm.nih.gov/Blast.cgi?PAGE=Proteins&amp;PROGRAM=blastp&amp;BLAST_PROGRAMS=blastp&amp;QUERY=LLRSNKKYFYKQEVLSKNYNMLIEIAKSDVKSTLDFFKTTSQGLSHEEATKRLEVYGENKVVSQKRIKWYITLFNSFRSPFISLLIILGMLSFFTNDIKGTIIVGIMVTLSVLIRFIQEIRSQKSIERLKNLVYEKVTVLRKGNIPYKENKRTLLEESGKLQIGLEDLVPGDIIELSAGNIVPADVRIISSENLLVNQSSLTGEALPVEKSNQYFHMYKKRKIRKIQNLIELENLCFMGTHIISGTAKVIVVGTGTDTYFGSIAKNQVKMNKKSDSKFDKGVSKVSWLLIKFMIIMTPIVMIIHGGINGNWYEAFLFAIAIAIGLTPEMLPMIVTANLAKGSINMSKKKVLVKQLSSIHNLGAIDILCTDKTGTLTENKMDLVRHTDTNGEKSDEVLRLAYINSYFHTNNKNEIDLSVIRYVKDSSKYDLSQYSKIDECLFDFDRRRVSVVIEKNANERIMLCKGAVREVVSICSFIKENNKIIPITDEIQRRNKHLIELWQEQGMRVVAVAYKQLNSDKVGSYSINDESDMILVGYVGFLNPPKQSAIAALHTLQKKGVQVKILTGDNESVTRNVCRKMGLYIGEPVLGYEIDSLPDKVLGKLASKTSVFAKLNPSQKFRIIKALQMNGHTVGFIGDGINDVFALKQSDVGVSIHTADDIVKESSDIILIEKDLHVLEDAIVEGRTTFGNILKYIKMTASSNFGNVLSLLIASAFLPFLPMLPIQILCQNLLYNLSQLSIPWDKVDNEFLIKPRSWDTKDLFRFIIFIGPVSSVFDIIIFIVMWNVFGANIPEMQSLFQTGWFVVGLLTQLLIVHMIRTQHIPFLQSTAARPVLMLTGLVMFIGISLPFTSLSTQIGLTPLPFYYFLWLLGILTMYALVTQFIKRIYIRKFNRWL&amp;LINK_LOC=protein&amp;PAGE_TYPE=BlastSearch\" target=\"_new\">NCBI BlastP on this gene</a><br>\n <a href=\"http://www.ncbi.nlm.nih.gov/projects/sviewer/?Db=gene&amp;DbFrom=protein&amp;Cmd=Link&amp;noslider=1&amp;id=NZ_CP010089.1&amp;from=2595894&amp;to=2618584\" target=\"_new\">View genomic context</a><br>\n \n  <a href=\"knownclusterblast/region5/ctg1_2590_mibig_hits.html\" target=\"_new\">MiBIG Hits</a><br>\n \n \n \n \n</div>\n<div class=\"focus-clipboard\">\n AA sequence: <span class=\"clipboard-copy\" data-seq=\"LLRSNKKYFYKQEVLSKNYNMLIEIAKSDVKSTLDFFKTTSQGLSHEEATKRLEVYGENKVVSQKRIKWYITLFNSFRSPFISLLIILGMLSFFTNDIKGTIIVGIMVTLSVLIRFIQEIRSQKSIERLKNLVYEKVTVLRKGNIPYKENKRTLLEESGKLQIGLEDLVPGDIIELSAGNIVPADVRIISSENLLVNQSSLTGEALPVEKSNQYFHMYKKRKIRKIQNLIELENLCFMGTHIISGTAKVIVVGTGTDTYFGSIAKNQVKMNKKSDSKFDKGVSKVSWLLIKFMIIMTPIVMIIHGGINGNWYEAFLFAIAIAIGLTPEMLPMIVTANLAKGSINMSKKKVLVKQLSSIHNLGAIDILCTDKTGTLTENKMDLVRHTDTNGEKSDEVLRLAYINSYFHTNNKNEIDLSVIRYVKDSSKYDLSQYSKIDECLFDFDRRRVSVVIEKNANERIMLCKGAVREVVSICSFIKENNKIIPITDEIQRRNKHLIELWQEQGMRVVAVAYKQLNSDKVGSYSINDESDMILVGYVGFLNPPKQSAIAALHTLQKKGVQVKILTGDNESVTRNVCRKMGLYIGEPVLGYEIDSLPDKVLGKLASKTSVFAKLNPSQKFRIIKALQMNGHTVGFIGDGINDVFALKQSDVGVSIHTADDIVKESSDIILIEKDLHVLEDAIVEGRTTFGNILKYIKMTASSNFGNVLSLLIASAFLPFLPMLPIQILCQNLLYNLSQLSIPWDKVDNEFLIKPRSWDTKDLFRFIIFIGPVSSVFDIIIFIVMWNVFGANIPEMQSLFQTGWFVVGLLTQLLIVHMIRTQHIPFLQSTAARPVLMLTGLVMFIGISLPFTSLSTQIGLTPLPFYYFLWLLGILTMYALVTQFIKRIYIRKFNRWL\">Copy to clipboard</span><br>\n Nucleotide sequence: <span class=\"clipboard-copy\" data-seq=\"TTGTTGAGATCTAATAAAAAATATTTTTATAAACAGGAAGTATTAAGCAAAAATTATAATATGCTAATTGAAATTGCAAAAAGTGATGTTAAATCAACGTTAGATTTTTTTAAAACAACGTCTCAAGGGCTGTCTCACGAGGAAGCTACTAAGAGGCTTGAAGTGTATGGAGAAAATAAAGTAGTTTCTCAAAAAAGAATAAAATGGTATATAACATTATTTAATTCTTTTAGAAGTCCGTTTATTTCTCTTCTAATTATATTAGGAATGTTATCTTTTTTTACCAATGATATAAAAGGTACTATTATTGTGGGAATCATGGTGACGTTAAGCGTATTAATTCGGTTCATACAAGAAATTCGTTCTCAGAAGTCTATAGAAAGATTAAAAAATCTTGTATATGAAAAGGTAACTGTTCTCAGGAAGGGAAATATTCCTTATAAAGAAAATAAGAGAACTTTATTGGAGGAAAGTGGAAAGTTACAAATTGGTCTTGAGGATCTTGTACCAGGGGATATTATAGAATTATCTGCTGGAAATATTGTGCCTGCAGATGTACGGATTATCTCATCAGAAAATTTACTTGTAAATCAATCATCTCTAACAGGAGAAGCATTACCCGTTGAAAAATCAAATCAGTATTTCCATATGTACAAAAAACGTAAAATTAGAAAAATCCAAAATTTAATTGAATTAGAAAATCTCTGTTTTATGGGAACTCATATTATAAGTGGTACAGCAAAAGTAATAGTTGTAGGTACTGGAACAGATACTTACTTTGGTTCAATAGCAAAGAATCAGGTTAAGATGAACAAGAAATCTGATTCTAAATTCGATAAAGGGGTAAGCAAAGTTAGTTGGCTATTAATTAAATTTATGATCATCATGACTCCTATTGTCATGATAATCCATGGGGGTATTAATGGAAATTGGTATGAGGCTTTTTTATTTGCAATTGCTATAGCAATTGGACTCACTCCAGAAATGCTTCCAATGATTGTAACAGCTAATTTAGCTAAAGGCTCTATTAATATGAGTAAAAAAAAGGTACTTGTAAAACAACTATCTTCTATTCATAACCTTGGAGCTATTGATATTCTCTGTACCGACAAAACAGGCACGTTGACAGAAAATAAGATGGATCTGGTACGCCATACAGATACAAATGGAGAGAAGTCGGATGAGGTTTTAAGATTAGCGTATATAAATAGTTACTTCCATACAAATAATAAAAATGAAATTGATTTATCAGTTATACGTTATGTAAAAGATAGTAGTAAATATGATTTGTCTCAATACTCCAAAATAGATGAATGTCTATTTGATTTTGATAGAAGAAGAGTTTCAGTTGTTATAGAAAAAAATGCTAACGAACGAATAATGCTTTGTAAAGGTGCAGTTAGAGAAGTTGTATCAATTTGTAGTTTTATAAAAGAAAATAATAAGATAATTCCTATTACAGATGAAATCCAGCGTAGAAATAAACACCTAATTGAACTCTGGCAAGAGCAGGGGATGCGAGTTGTTGCAGTTGCATATAAACAATTAAATAGTGATAAAGTGGGAAGTTATTCTATAAATGATGAATCAGATATGATACTCGTTGGATATGTAGGTTTTTTAAATCCACCCAAACAATCGGCTATCGCTGCACTTCATACTCTACAAAAGAAAGGAGTACAAGTGAAAATTTTAACAGGTGATAACGAGTCCGTGACAAGAAATGTATGTAGGAAAATGGGCTTGTATATAGGAGAACCAGTACTGGGTTATGAAATTGATAGTCTTCCTGATAAGGTATTAGGAAAACTTGCAAGTAAAACAAGTGTGTTTGCAAAATTAAATCCTAGTCAAAAATTCCGTATTATAAAGGCACTTCAAATGAATGGTCATACAGTCGGGTTTATAGGGGATGGAATTAACGATGTGTTTGCCTTAAAACAGTCTGACGTTGGTGTATCTATCCATACAGCAGATGATATTGTTAAAGAGAGTTCAGATATTATACTTATAGAAAAAGACTTACATGTTTTAGAAGATGCTATAGTGGAAGGACGGACAACGTTTGGAAATATACTGAAGTATATTAAGATGACAGCAAGTTCAAATTTTGGAAATGTATTAAGTTTATTAATTGCTAGTGCATTTCTTCCTTTTCTTCCAATGCTACCAATTCAAATATTATGTCAAAACTTACTATATAATCTATCCCAACTTTCAATTCCGTGGGATAAAGTAGACAATGAATTTTTAATAAAACCAAGAAGTTGGGATACAAAAGATTTATTTCGTTTTATTATTTTTATTGGGCCGGTAAGTAGTGTTTTTGATATAATCATTTTTATCGTAATGTGGAATGTATTTGGTGCAAATATTCCTGAGATGCAATCCTTATTTCAAACGGGTTGGTTCGTAGTAGGGTTATTAACACAATTATTAATTGTGCATATGATTCGTACTCAACATATCCCTTTCCTACAAAGTACGGCTGCTAGGCCAGTTTTGATGCTTACAGGCTTGGTTATGTTTATAGGGATTTCCCTTCCATTTACCAGTTTAAGTACTCAAATTGGTTTAACCCCACTTCCATTTTATTATTTTCTGTGGTTATTGGGAATTTTAACAATGTATGCTTTAGTTACTCAATTTATAAAGAGAATATACATAAGGAAGTTTAATCGATGGCTATAA\">Copy to clipboard</span><br>\n</div>",
                        "strand": 1
                    },
                    {
                        "type": "other",
                        "start": 2609136,
                        "locus_tag": "ctg1_2591",
                        "end": 2609540,
                        "description": "<div class=\"focus-intro\">\n <strong><span class=\"serif\">ctg1_2591</span></strong><br>\n \n <br>\n Locus tag: <span class=\"serif\">ctg1_2591</span><br>\n Protein ID: <span class=\"serif\">None</span><br>\n Gene: <span class=\"serif\">None</span><br>\n \n Location: 2,609,136 - 2,609,540,\n (total: 405 nt)<br>\n <br>\n \n</div>\n<div class=\"focus-info\">\n \n\n \n</div>\n<div class=\"focus-urls\">\n <a href=\"http://blast.ncbi.nlm.nih.gov/Blast.cgi?PAGE=Proteins&amp;PROGRAM=blastp&amp;BLAST_PROGRAMS=blastp&amp;QUERY=MFNKKQTFVTTVTTLTLGCGLTFGLTPAFADSNKISANNIPVHTIQNQEQEPFTGYVISVENNYLVVAATPTKDEALAYQHDWWDLVSQNKILRVPVSDDENYTLGEKLNVYAAAWTKSLPPIAVMPTIEKVFQ&amp;LINK_LOC=protein&amp;PAGE_TYPE=BlastSearch\" target=\"_new\">NCBI BlastP on this gene</a><br>\n <a href=\"http://www.ncbi.nlm.nih.gov/projects/sviewer/?Db=gene&amp;DbFrom=protein&amp;Cmd=Link&amp;noslider=1&amp;id=NZ_CP010089.1&amp;from=2599136&amp;to=2619540\" target=\"_new\">View genomic context</a><br>\n \n  <a href=\"knownclusterblast/region5/ctg1_2591_mibig_hits.html\" target=\"_new\">MiBIG Hits</a><br>\n \n \n \n \n</div>\n<div class=\"focus-clipboard\">\n AA sequence: <span class=\"clipboard-copy\" data-seq=\"MFNKKQTFVTTVTTLTLGCGLTFGLTPAFADSNKISANNIPVHTIQNQEQEPFTGYVISVENNYLVVAATPTKDEALAYQHDWWDLVSQNKILRVPVSDDENYTLGEKLNVYAAAWTKSLPPIAVMPTIEKVFQ\">Copy to clipboard</span><br>\n Nucleotide sequence: <span class=\"clipboard-copy\" data-seq=\"ATGTTTAACAAAAAACAAACATTCGTAACAACGGTAACAACTTTAACACTAGGATGTGGACTTACATTCGGATTAACACCGGCCTTTGCAGATTCTAACAAGATTTCCGCCAATAATATTCCTGTTCATACTATTCAGAACCAAGAACAAGAACCTTTTACTGGATATGTCATTTCAGTAGAGAACAATTATTTAGTAGTTGCAGCTACGCCTACAAAAGATGAAGCTCTTGCTTATCAACATGATTGGTGGGATCTAGTTTCTCAAAATAAGATTTTAAGAGTTCCTGTTTCAGATGATGAAAACTACACATTAGGTGAGAAATTAAATGTATATGCAGCTGCATGGACTAAATCCCTACCACCAATAGCTGTTATGCCTACAATTGAAAAAGTATTTCAATAG\">Copy to clipboard</span><br>\n</div>",
                        "strand": -1
                    },
                    {
                        "type": "regulatory",
                        "start": 2610392,
                        "locus_tag": "ctg1_2592",
                        "end": 2610685,
                        "description": "<div class=\"focus-intro\">\n <strong><span class=\"serif\">ctg1_2592</span></strong><br>\n \n <br>\n Locus tag: <span class=\"serif\">ctg1_2592</span><br>\n Protein ID: <span class=\"serif\">None</span><br>\n Gene: <span class=\"serif\">None</span><br>\n \n Location: 2,610,392 - 2,610,685,\n (total: 294 nt)<br>\n <br>\n \n  regulatory (smcogs) SMCOG1058:ArsR family transcriptional regulator (Score: 74.5; E-value: 7.9e-23)<br>\n \n</div>\n<div class=\"focus-info\">\n \n\n \n  <br>\n  <span class=\"bold\"> Gene Ontology terms for PFAM domains:</span><br>\n  \n   PF01022.19: <a class='external-link' href='http://amigo.geneontology.org/amigo/term/GO:0003700' target='_blank'>GO:0003700</a>: DNA binding transcription factor activity<br>\n  \n   PF01022.19: <a class='external-link' href='http://amigo.geneontology.org/amigo/term/GO:0006355' target='_blank'>GO:0006355</a>: regulation of transcription, DNA-templated<br>\n  \n  <br>\n \n</div>\n<div class=\"focus-urls\">\n <a href=\"http://blast.ncbi.nlm.nih.gov/Blast.cgi?PAGE=Proteins&amp;PROGRAM=blastp&amp;BLAST_PROGRAMS=blastp&amp;QUERY=MITLISERNLSEIHEDDVDVLKVMAHPVRLQIVNELMHHKVCNVTQLTEILRLPQSTVSQHLSKLRGTVLQSERRGLEMHYYIDNAKARQIVEILDL&amp;LINK_LOC=protein&amp;PAGE_TYPE=BlastSearch\" target=\"_new\">NCBI BlastP on this gene</a><br>\n <a href=\"http://www.ncbi.nlm.nih.gov/projects/sviewer/?Db=gene&amp;DbFrom=protein&amp;Cmd=Link&amp;noslider=1&amp;id=NZ_CP010089.1&amp;from=2600392&amp;to=2620685\" target=\"_new\">View genomic context</a><br>\n \n \n \n \n</div>\n<div class=\"focus-clipboard\">\n AA sequence: <span class=\"clipboard-copy\" data-seq=\"MITLISERNLSEIHEDDVDVLKVMAHPVRLQIVNELMHHKVCNVTQLTEILRLPQSTVSQHLSKLRGTVLQSERRGLEMHYYIDNAKARQIVEILDL\">Copy to clipboard</span><br>\n Nucleotide sequence: <span class=\"clipboard-copy\" data-seq=\"ATGATAACATTAATATCTGAAAGAAATCTATCTGAAATCCACGAAGACGATGTAGATGTATTAAAAGTAATGGCACATCCTGTTCGATTACAAATTGTAAATGAATTAATGCACCATAAAGTATGCAATGTTACACAGTTAACGGAAATATTAAGACTCCCCCAATCCACTGTTTCACAACATTTATCAAAATTGAGGGGAACCGTACTTCAATCAGAAAGAAGAGGATTAGAGATGCATTATTATATAGATAATGCTAAGGCACGTCAGATTGTTGAAATTTTAGATTTGTAG\">Copy to clipboard</span><br>\n</div>",
                        "strand": 1
                    },
                    {
                        "type": "biosynthetic-additional",
                        "start": 2611086,
                        "locus_tag": "ctg1_2593",
                        "end": 2611319,
                        "description": "<div class=\"focus-intro\">\n <strong><span class=\"serif\">ctg1_2593</span></strong><br>\n \n <br>\n Locus tag: <span class=\"serif\">ctg1_2593</span><br>\n Protein ID: <span class=\"serif\">None</span><br>\n Gene: <span class=\"serif\">None</span><br>\n \n Location: 2,611,086 - 2,611,319,\n (total: 234 nt)<br>\n <br>\n \n  biosynthetic-additional (rule-based-clusters) PF07366<br>\n \n</div>\n<div class=\"focus-info\">\n \n\n \n  <br>\n  <span class=\"bold\"> Gene Ontology terms for PFAM domains:</span><br>\n  \n   PF07366.11: <a class='external-link' href='http://amigo.geneontology.org/amigo/term/GO:0030638' target='_blank'>GO:0030638</a>: polyketide metabolic process<br>\n  \n  <br>\n \n</div>\n<div class=\"focus-urls\">\n <a href=\"http://blast.ncbi.nlm.nih.gov/Blast.cgi?PAGE=Proteins&amp;PROGRAM=blastp&amp;BLAST_PROGRAMS=blastp&amp;QUERY=MDFFKEDFVKNPNSSAEIKRVVAEGDTVALHVHCRTNSQDKGVAIVGIFRNKDGKIVEHWDVIQEIPSEAANNNTMF&amp;LINK_LOC=protein&amp;PAGE_TYPE=BlastSearch\" target=\"_new\">NCBI BlastP on this gene</a><br>\n <a href=\"http://www.ncbi.nlm.nih.gov/projects/sviewer/?Db=gene&amp;DbFrom=protein&amp;Cmd=Link&amp;noslider=1&amp;id=NZ_CP010089.1&amp;from=2601086&amp;to=2621319\" target=\"_new\">View genomic context</a><br>\n \n  <a href=\"knownclusterblast/region5/ctg1_2593_mibig_hits.html\" target=\"_new\">MiBIG Hits</a><br>\n \n \n \n \n</div>\n<div class=\"focus-clipboard\">\n AA sequence: <span class=\"clipboard-copy\" data-seq=\"MDFFKEDFVKNPNSSAEIKRVVAEGDTVALHVHCRTNSQDKGVAIVGIFRNKDGKIVEHWDVIQEIPSEAANNNTMF\">Copy to clipboard</span><br>\n Nucleotide sequence: <span class=\"clipboard-copy\" data-seq=\"ATGGATTTCTTTAAGGAGGATTTTGTTAAAAACCCTAATTCCTCTGCAGAGATTAAACGTGTAGTAGCTGAAGGGGATACAGTTGCTCTTCATGTACATTGTCGTACTAATTCTCAAGATAAGGGAGTTGCTATAGTCGGTATATTTCGTAACAAGGATGGAAAGATTGTCGAGCACTGGGATGTAATTCAAGAGATTCCAAGTGAAGCAGCTAATAATAATACTATGTTTTAA\">Copy to clipboard</span><br>\n</div>",
                        "strand": 1
                    },
                    {
                        "type": "other",
                        "start": 2611523,
                        "locus_tag": "ctg1_2594",
                        "end": 2612296,
                        "description": "<div class=\"focus-intro\">\n <strong><span class=\"serif\">ctg1_2594</span></strong><br>\n \n <br>\n Locus tag: <span class=\"serif\">ctg1_2594</span><br>\n Protein ID: <span class=\"serif\">None</span><br>\n Gene: <span class=\"serif\">None</span><br>\n \n Location: 2,611,523 - 2,612,296,\n (total: 774 nt)<br>\n <br>\n \n</div>\n<div class=\"focus-info\">\n \n\n \n</div>\n<div class=\"focus-urls\">\n <a href=\"http://blast.ncbi.nlm.nih.gov/Blast.cgi?PAGE=Proteins&amp;PROGRAM=blastp&amp;BLAST_PROGRAMS=blastp&amp;QUERY=LKLGLSEAIAVNGNVDSFGVTNNKVHDNNNIGIVLIGHEGVSPVAALDQARNGIVRNNIVHHNSSFNNTSYNEYSADGIYVDGGKEIIIEQNQSYENDLGIEVASEHAGKSASQITVRDNTISNNTMGGIAIGGYDSQQGYAENNTITNNLIYKNDTKDQESGQIELNYDLRNNVITNNEIYASNSRIFISNNFNKNTGNKLDYNHYYGEFDQTNGLWQWKRKMYKGFSSYQAGMNQEGNEQHSVFSKLPSSFKLIQ&amp;LINK_LOC=protein&amp;PAGE_TYPE=BlastSearch\" target=\"_new\">NCBI BlastP on this gene</a><br>\n <a href=\"http://www.ncbi.nlm.nih.gov/projects/sviewer/?Db=gene&amp;DbFrom=protein&amp;Cmd=Link&amp;noslider=1&amp;id=NZ_CP010089.1&amp;from=2601523&amp;to=2622296\" target=\"_new\">View genomic context</a><br>\n \n \n \n \n</div>\n<div class=\"focus-clipboard\">\n AA sequence: <span class=\"clipboard-copy\" data-seq=\"LKLGLSEAIAVNGNVDSFGVTNNKVHDNNNIGIVLIGHEGVSPVAALDQARNGIVRNNIVHHNSSFNNTSYNEYSADGIYVDGGKEIIIEQNQSYENDLGIEVASEHAGKSASQITVRDNTISNNTMGGIAIGGYDSQQGYAENNTITNNLIYKNDTKDQESGQIELNYDLRNNVITNNEIYASNSRIFISNNFNKNTGNKLDYNHYYGEFDQTNGLWQWKRKMYKGFSSYQAGMNQEGNEQHSVFSKLPSSFKLIQ\">Copy to clipboard</span><br>\n Nucleotide sequence: <span class=\"clipboard-copy\" data-seq=\"TTGAAATTAGGACTAAGTGAAGCAATTGCTGTGAATGGGAATGTTGATTCTTTTGGAGTTACCAATAACAAGGTGCATGATAACAACAACATCGGAATTGTTCTGATTGGACATGAAGGAGTATCTCCAGTAGCTGCTTTAGATCAAGCACGGAATGGAATTGTTCGTAACAATATCGTCCATCACAATTCATCTTTCAATAATACTAGTTATAACGAATATTCAGCTGATGGTATTTACGTGGATGGTGGGAAGGAAATTATTATTGAGCAAAATCAGAGCTATGAAAACGACCTCGGTATTGAAGTAGCTAGCGAACATGCGGGGAAAAGTGCAAGTCAAATTACAGTTAGAGATAATACAATATCTAACAATACTATGGGTGGCATTGCAATTGGTGGATATGACAGTCAGCAAGGATACGCTGAAAATAACACGATTACCAACAATTTGATTTATAAAAATGACACAAAAGATCAAGAGAGTGGTCAAATTGAATTAAATTACGATCTTCGTAACAATGTGATTACCAATAACGAAATCTATGCAAGTAATAGTCGTATTTTTATTAGCAATAATTTTAATAAAAACACTGGAAACAAACTCGATTACAATCATTACTATGGTGAATTCGATCAAACTAATGGCTTATGGCAATGGAAAAGAAAAATGTATAAAGGATTTTCTTCTTATCAAGCAGGTATGAACCAAGAAGGAAATGAACAACATAGTGTATTTAGCAAATTACCCTCTTCATTCAAACTAATACAGTAG\">Copy to clipboard</span><br>\n</div>",
                        "strand": -1
                    }
                ],
                "clusters": [
                    {
                        "neighbouring_start": 2548666,
                        "start": 2567745,
                        "neighbouring_end": 2612296,
                        "end": 2593653,
                        "tool": "rule-based-clusters",
                        "product": "NRPS",
                        "isCandidateCluster": false,
                        "height": 2
                    }
                ]
            },
            {
                "type": "betalactone",
                "products": [
                    "betalactone"
                ],
                "start": 2665933,
                "end": 2691171,
                "anchor": "r1c6",
                "ttaCodons": [],
                "idx": 6,
                "orfs": [
                    {
                        "type": "other",
                        "start": 2666167,
                        "locus_tag": "ctg1_2637",
                        "end": 2666367,
                        "description": "<div class=\"focus-intro\">\n <strong><span class=\"serif\">ctg1_2637</span></strong><br>\n \n <br>\n Locus tag: <span class=\"serif\">ctg1_2637</span><br>\n Protein ID: <span class=\"serif\">None</span><br>\n Gene: <span class=\"serif\">None</span><br>\n \n Location: 2,666,167 - 2,666,367,\n (total: 201 nt)<br>\n <br>\n \n</div>\n<div class=\"focus-info\">\n \n\n \n</div>\n<div class=\"focus-urls\">\n <a href=\"http://blast.ncbi.nlm.nih.gov/Blast.cgi?PAGE=Proteins&amp;PROGRAM=blastp&amp;BLAST_PROGRAMS=blastp&amp;QUERY=METKNNVTIGSYVQFPYRNNSTLQLTGCVVNILQNTIVVDIAEIAETHAIEETRQVVKHGYYKVKL&amp;LINK_LOC=protein&amp;PAGE_TYPE=BlastSearch\" target=\"_new\">NCBI BlastP on this gene</a><br>\n <a href=\"http://www.ncbi.nlm.nih.gov/projects/sviewer/?Db=gene&amp;DbFrom=protein&amp;Cmd=Link&amp;noslider=1&amp;id=NZ_CP010089.1&amp;from=2656167&amp;to=2676367\" target=\"_new\">View genomic context</a><br>\n \n \n \n \n</div>\n<div class=\"focus-clipboard\">\n AA sequence: <span class=\"clipboard-copy\" data-seq=\"METKNNVTIGSYVQFPYRNNSTLQLTGCVVNILQNTIVVDIAEIAETHAIEETRQVVKHGYYKVKL\">Copy to clipboard</span><br>\n Nucleotide sequence: <span class=\"clipboard-copy\" data-seq=\"ATGGAGACAAAAAATAATGTTACAATTGGTTCCTACGTACAATTTCCCTATCGTAATAACTCCACCTTACAATTAACAGGTTGTGTAGTTAATATCTTACAAAATACGATTGTAGTTGATATTGCTGAAATTGCTGAAACACATGCTATTGAAGAAACTAGGCAAGTTGTAAAACATGGTTATTATAAAGTGAAACTTTAA\">Copy to clipboard</span><br>\n</div>",
                        "strand": -1
                    },
                    {
                        "type": "other",
                        "start": 2667069,
                        "locus_tag": "ctg1_2638",
                        "end": 2667941,
                        "description": "<div class=\"focus-intro\">\n <strong><span class=\"serif\">ctg1_2638</span></strong><br>\n \n <br>\n Locus tag: <span class=\"serif\">ctg1_2638</span><br>\n Protein ID: <span class=\"serif\">None</span><br>\n Gene: <span class=\"serif\">None</span><br>\n \n Location: 2,667,069 - 2,667,941,\n (total: 873 nt)<br>\n <br>\n \n</div>\n<div class=\"focus-info\">\n \n\n \n</div>\n<div class=\"focus-urls\">\n <a href=\"http://blast.ncbi.nlm.nih.gov/Blast.cgi?PAGE=Proteins&amp;PROGRAM=blastp&amp;BLAST_PROGRAMS=blastp&amp;QUERY=MGSIRTKNVNKLKRISQAILIVIGAFITAYGLEAVLIPNNVSDGGVTGISIVSSQLFGLPLGLLIGFINIPFVWLGYKQIGRGFAIYSVIGIVSLAIGTVIMHNVPTIIEGDTLLVTVVGGVIIGFGMGLALRNGGALDGIDMLAVLLSRRLPFGTSDLILFLNMFVFIFVSTVFGLQGGILSAIAYFIASKVIHIIEVGLSGSKTFKIVTKEPKLMIDTIWERLGRNAIYNEMYGGFSKEAYKEVSCVISRLEENKMKELIHEIDENAFVTVYDVAEVQGGNFKKHDIH&amp;LINK_LOC=protein&amp;PAGE_TYPE=BlastSearch\" target=\"_new\">NCBI BlastP on this gene</a><br>\n <a href=\"http://www.ncbi.nlm.nih.gov/projects/sviewer/?Db=gene&amp;DbFrom=protein&amp;Cmd=Link&amp;noslider=1&amp;id=NZ_CP010089.1&amp;from=2657069&amp;to=2677941\" target=\"_new\">View genomic context</a><br>\n \n \n \n \n</div>\n<div class=\"focus-clipboard\">\n AA sequence: <span class=\"clipboard-copy\" data-seq=\"MGSIRTKNVNKLKRISQAILIVIGAFITAYGLEAVLIPNNVSDGGVTGISIVSSQLFGLPLGLLIGFINIPFVWLGYKQIGRGFAIYSVIGIVSLAIGTVIMHNVPTIIEGDTLLVTVVGGVIIGFGMGLALRNGGALDGIDMLAVLLSRRLPFGTSDLILFLNMFVFIFVSTVFGLQGGILSAIAYFIASKVIHIIEVGLSGSKTFKIVTKEPKLMIDTIWERLGRNAIYNEMYGGFSKEAYKEVSCVISRLEENKMKELIHEIDENAFVTVYDVAEVQGGNFKKHDIH\">Copy to clipboard</span><br>\n Nucleotide sequence: <span class=\"clipboard-copy\" data-seq=\"ATGGGAAGTATAAGGACTAAAAATGTTAATAAATTAAAAAGAATCTCGCAAGCAATTTTAATTGTTATTGGAGCATTTATAACCGCGTATGGATTAGAGGCTGTACTTATTCCTAATAATGTCTCAGATGGTGGTGTAACAGGTATAAGTATCGTTAGTTCTCAGTTATTTGGGTTGCCATTAGGTCTTTTAATTGGATTTATTAATATTCCATTTGTTTGGTTAGGTTATAAACAAATCGGTAGAGGATTTGCAATTTATTCAGTTATTGGTATTGTATCACTTGCAATAGGTACTGTGATTATGCATAATGTGCCTACAATTATTGAAGGAGATACATTGCTAGTTACTGTTGTTGGTGGTGTGATTATTGGCTTTGGTATGGGATTGGCACTTCGTAATGGTGGGGCGTTAGATGGAATTGATATGTTAGCGGTATTGTTGTCTAGAAGATTACCGTTTGGCACAAGTGATCTTATCTTGTTTTTAAATATGTTCGTATTTATTTTTGTGTCAACAGTATTCGGTCTTCAGGGTGGAATTTTATCAGCGATTGCGTACTTTATTGCTTCTAAAGTAATTCATATTATTGAAGTAGGATTAAGTGGCTCTAAAACATTTAAAATTGTTACAAAAGAACCTAAATTAATGATAGATACAATTTGGGAACGTCTTGGGAGAAATGCAATCTATAATGAAATGTATGGTGGCTTTTCGAAAGAAGCTTATAAAGAAGTTAGCTGTGTTATCAGTCGTTTAGAAGAGAATAAAATGAAGGAACTTATTCATGAAATTGATGAAAATGCCTTTGTCACTGTATATGATGTTGCGGAAGTACAAGGCGGTAACTTTAAAAAGCATGATATCCATTAA\">Copy to clipboard</span><br>\n</div>",
                        "strand": 1
                    },
                    {
                        "type": "other",
                        "start": 2668472,
                        "locus_tag": "ctg1_2639",
                        "end": 2668723,
                        "description": "<div class=\"focus-intro\">\n <strong><span class=\"serif\">ctg1_2639</span></strong><br>\n \n <br>\n Locus tag: <span class=\"serif\">ctg1_2639</span><br>\n Protein ID: <span class=\"serif\">None</span><br>\n Gene: <span class=\"serif\">None</span><br>\n \n Location: 2,668,472 - 2,668,723,\n (total: 252 nt)<br>\n <br>\n \n</div>\n<div class=\"focus-info\">\n \n\n \n</div>\n<div class=\"focus-urls\">\n <a href=\"http://blast.ncbi.nlm.nih.gov/Blast.cgi?PAGE=Proteins&amp;PROGRAM=blastp&amp;BLAST_PROGRAMS=blastp&amp;QUERY=MHKEYEIEEYTAIEEQIHYYCKCLLVSHPDQIIKYLEKRLEKYAETLQYAHLYPDTVILPLQQLVIEYSLDVARIRKYMNLKT&amp;LINK_LOC=protein&amp;PAGE_TYPE=BlastSearch\" target=\"_new\">NCBI BlastP on this gene</a><br>\n <a href=\"http://www.ncbi.nlm.nih.gov/projects/sviewer/?Db=gene&amp;DbFrom=protein&amp;Cmd=Link&amp;noslider=1&amp;id=NZ_CP010089.1&amp;from=2658472&amp;to=2678723\" target=\"_new\">View genomic context</a><br>\n \n \n \n \n</div>\n<div class=\"focus-clipboard\">\n AA sequence: <span class=\"clipboard-copy\" data-seq=\"MHKEYEIEEYTAIEEQIHYYCKCLLVSHPDQIIKYLEKRLEKYAETLQYAHLYPDTVILPLQQLVIEYSLDVARIRKYMNLKT\">Copy to clipboard</span><br>\n Nucleotide sequence: <span class=\"clipboard-copy\" data-seq=\"ATGCATAAAGAATATGAAATTGAAGAATACACGGCGATTGAGGAACAAATACATTATTATTGTAAATGTTTATTAGTAAGTCATCCTGATCAAATAATAAAGTATTTAGAAAAAAGGTTAGAAAAATATGCAGAAACATTACAATATGCACATTTATATCCTGACACAGTTATTTTACCGTTACAGCAATTAGTTATTGAATATTCTTTAGATGTTGCTAGAATTCGGAAGTATATGAATTTAAAAACGTAA\">Copy to clipboard</span><br>\n</div>",
                        "strand": 1
                    },
                    {
                        "type": "transport",
                        "start": 2668911,
                        "locus_tag": "ctg1_2640",
                        "end": 2669636,
                        "description": "<div class=\"focus-intro\">\n <strong><span class=\"serif\">ctg1_2640</span></strong><br>\n \n <br>\n Locus tag: <span class=\"serif\">ctg1_2640</span><br>\n Protein ID: <span class=\"serif\">None</span><br>\n Gene: <span class=\"serif\">None</span><br>\n \n Location: 2,668,911 - 2,669,636,\n (total: 726 nt)<br>\n <br>\n \n  transport (smcogs) SMCOG1000:ABC transporter ATP-binding protein (Score: 196.2; E-value: 1.1e-59)<br>\n \n</div>\n<div class=\"focus-info\">\n \n\n \n  <br>\n  <span class=\"bold\"> Gene Ontology terms for PFAM domains:</span><br>\n  \n   PF00005.26: <a class='external-link' href='http://amigo.geneontology.org/amigo/term/GO:0005524' target='_blank'>GO:0005524</a>: ATP binding<br>\n  \n   PF00005.26: <a class='external-link' href='http://amigo.geneontology.org/amigo/term/GO:0016887' target='_blank'>GO:0016887</a>: ATPase activity<br>\n  \n   PF13304.5: <a class='external-link' href='http://amigo.geneontology.org/amigo/term/GO:0005524' target='_blank'>GO:0005524</a>: ATP binding<br>\n  \n  <br>\n \n</div>\n<div class=\"focus-urls\">\n <a href=\"http://blast.ncbi.nlm.nih.gov/Blast.cgi?PAGE=Proteins&amp;PROGRAM=blastp&amp;BLAST_PROGRAMS=blastp&amp;QUERY=VQQPSIILRTVSKSFGKKEVLHNLSLQVEKAEIFGFVGPSGSGKTTLIKMIAGINEATKGEVLVNNTNMPNLNEMKRIGYMAQADALYEELSAYENADFIATMYGLKGKRKKTRIAEVFELVQLSQYMKKQVQQFSGGMKKRLSLAIALLHEPEILILDEPTVGIDPLLRKTIWEKFYDLKKKGTTIIVTTHIMDEAEFCERLGLIREGKLVAVGTTEELKKRVSSGRIEDVFLLEEVVPS&amp;LINK_LOC=protein&amp;PAGE_TYPE=BlastSearch\" target=\"_new\">NCBI BlastP on this gene</a><br>\n <a href=\"http://www.ncbi.nlm.nih.gov/projects/sviewer/?Db=gene&amp;DbFrom=protein&amp;Cmd=Link&amp;noslider=1&amp;id=NZ_CP010089.1&amp;from=2658911&amp;to=2679636\" target=\"_new\">View genomic context</a><br>\n \n  <a href=\"knownclusterblast/region6/ctg1_2640_mibig_hits.html\" target=\"_new\">MiBIG Hits</a><br>\n \n \n  <a href=\"http://blast.jcvi.org/er-blast/index.cgi?project=transporter;program=blastp;database=pub/transporter.pep;sequence=sequence%0AVQQPSIILRTVSKSFGKKEVLHNLSLQVEKAEIFGFVGPSGSGKTTLIKMIAGINEATKGEVLVNNTNMPNLNEMKRIGYMAQADALYEELSAYENADFIATMYGLKGKRKKTRIAEVFELVQLSQYMKKQVQQFSGGMKKRLSLAIALLHEPEILILDEPTVGIDPLLRKTIWEKFYDLKKKGTTIIVTTHIMDEAEFCERLGLIREGKLVAVGTTEELKKRVSSGRIEDVFLLEEVVPS\" target=\"_new\">TransportDB BLAST on this gene</a><br>\n \n \n \n</div>\n<div class=\"focus-clipboard\">\n AA sequence: <span class=\"clipboard-copy\" data-seq=\"VQQPSIILRTVSKSFGKKEVLHNLSLQVEKAEIFGFVGPSGSGKTTLIKMIAGINEATKGEVLVNNTNMPNLNEMKRIGYMAQADALYEELSAYENADFIATMYGLKGKRKKTRIAEVFELVQLSQYMKKQVQQFSGGMKKRLSLAIALLHEPEILILDEPTVGIDPLLRKTIWEKFYDLKKKGTTIIVTTHIMDEAEFCERLGLIREGKLVAVGTTEELKKRVSSGRIEDVFLLEEVVPS\">Copy to clipboard</span><br>\n Nucleotide sequence: <span class=\"clipboard-copy\" data-seq=\"GTGCAACAACCTTCCATTATTTTACGGACTGTATCAAAAAGTTTTGGAAAAAAAGAAGTGTTACACAATCTTTCATTGCAAGTTGAAAAAGCAGAAATTTTTGGTTTTGTTGGACCTTCTGGATCGGGGAAAACAACGCTCATTAAAATGATTGCAGGTATTAATGAGGCAACGAAAGGTGAAGTGCTTGTTAATAATACTAATATGCCTAATTTAAATGAAATGAAAAGAATTGGTTATATGGCCCAGGCGGATGCATTATACGAAGAATTGTCAGCATATGAAAATGCAGATTTTATAGCAACGATGTATGGACTAAAGGGAAAACGTAAAAAGACAAGAATTGCAGAGGTTTTTGAACTTGTACAATTGTCACAGTATATGAAAAAGCAAGTACAACAATTTTCAGGCGGAATGAAAAAACGCTTATCATTAGCAATAGCGCTCCTTCACGAACCAGAAATATTAATTTTAGATGAGCCTACAGTGGGGATAGATCCGCTTCTTAGAAAAACGATTTGGGAAAAATTTTATGATCTTAAAAAGAAAGGCACAACGATTATTGTAACGACGCACATTATGGATGAAGCTGAATTTTGTGAGCGTCTAGGGTTAATTAGAGAAGGGAAACTAGTTGCGGTTGGAACAACTGAAGAATTGAAAAAACGCGTTTCATCTGGACGGATTGAAGATGTCTTTTTGCTAGAAGAGGTGGTGCCATCATGA\">Copy to clipboard</span><br>\n</div>",
                        "strand": 1
                    },
                    {
                        "type": "transport",
                        "start": 2669633,
                        "locus_tag": "ctg1_2641",
                        "end": 2670652,
                        "description": "<div class=\"focus-intro\">\n <strong><span class=\"serif\">ctg1_2641</span></strong><br>\n \n <br>\n Locus tag: <span class=\"serif\">ctg1_2641</span><br>\n Protein ID: <span class=\"serif\">None</span><br>\n Gene: <span class=\"serif\">None</span><br>\n \n Location: 2,669,633 - 2,670,652,\n (total: 1020 nt)<br>\n <br>\n \n  transport (smcogs) SMCOG1065:ABC-2 type transporter (Score: 73; E-value: 3.6e-22)<br>\n \n</div>\n<div class=\"focus-info\">\n \n\n \n  <br>\n  <span class=\"bold\"> Gene Ontology terms for PFAM domains:</span><br>\n  \n   PF01061.23: <a class='external-link' href='http://amigo.geneontology.org/amigo/term/GO:0016020' target='_blank'>GO:0016020</a>: membrane<br>\n  \n   PF12679.6: <a class='external-link' href='http://amigo.geneontology.org/amigo/term/GO:0055085' target='_blank'>GO:0055085</a>: transmembrane transport<br>\n  \n  <br>\n \n</div>\n<div class=\"focus-urls\">\n <a href=\"http://blast.ncbi.nlm.nih.gov/Blast.cgi?PAGE=Proteins&amp;PROGRAM=blastp&amp;BLAST_PROGRAMS=blastp&amp;QUERY=MRVTGVIIRIIRQFFRDKRSLAMMFGAPMLLLWLLSLVFTQKDYIPQIAVVDMPAQIVKVMKNQEASIYEYSKEKAISELEKQKVDAVFRIENGKMKLLLEGSDSSKNRAVLQVLQKSTEKNDVSIMKPEVNYLHGSKDFTMFDGLGPVLIGFFTFFFVFILSGVSFVRERLSGTLERLLSTPVRRWEIVAGYIIGFGIFAFIQSIIIVSFSVYILDLYVAGSIWLTLLITCMLSLTALTLGTFLSAYANNEFQMIQFIPLVIVPQIFFSGLFPMESMNKWLQMLGKVFPLTYGADAMRQVMIRNQGFTEIALDLTVLLLFSLLFAVGNVFALKKHRKI&amp;LINK_LOC=protein&amp;PAGE_TYPE=BlastSearch\" target=\"_new\">NCBI BlastP on this gene</a><br>\n <a href=\"http://www.ncbi.nlm.nih.gov/projects/sviewer/?Db=gene&amp;DbFrom=protein&amp;Cmd=Link&amp;noslider=1&amp;id=NZ_CP010089.1&amp;from=2659633&amp;to=2680652\" target=\"_new\">View genomic context</a><br>\n \n \n  <a href=\"http://blast.jcvi.org/er-blast/index.cgi?project=transporter;program=blastp;database=pub/transporter.pep;sequence=sequence%0AMRVTGVIIRIIRQFFRDKRSLAMMFGAPMLLLWLLSLVFTQKDYIPQIAVVDMPAQIVKVMKNQEASIYEYSKEKAISELEKQKVDAVFRIENGKMKLLLEGSDSSKNRAVLQVLQKSTEKNDVSIMKPEVNYLHGSKDFTMFDGLGPVLIGFFTFFFVFILSGVSFVRERLSGTLERLLSTPVRRWEIVAGYIIGFGIFAFIQSIIIVSFSVYILDLYVAGSIWLTLLITCMLSLTALTLGTFLSAYANNEFQMIQFIPLVIVPQIFFSGLFPMESMNKWLQMLGKVFPLTYGADAMRQVMIRNQGFTEIALDLTVLLLFSLLFAVGNVFALKKHRKI\" target=\"_new\">TransportDB BLAST on this gene</a><br>\n \n \n \n</div>\n<div class=\"focus-clipboard\">\n AA sequence: <span class=\"clipboard-copy\" data-seq=\"MRVTGVIIRIIRQFFRDKRSLAMMFGAPMLLLWLLSLVFTQKDYIPQIAVVDMPAQIVKVMKNQEASIYEYSKEKAISELEKQKVDAVFRIENGKMKLLLEGSDSSKNRAVLQVLQKSTEKNDVSIMKPEVNYLHGSKDFTMFDGLGPVLIGFFTFFFVFILSGVSFVRERLSGTLERLLSTPVRRWEIVAGYIIGFGIFAFIQSIIIVSFSVYILDLYVAGSIWLTLLITCMLSLTALTLGTFLSAYANNEFQMIQFIPLVIVPQIFFSGLFPMESMNKWLQMLGKVFPLTYGADAMRQVMIRNQGFTEIALDLTVLLLFSLLFAVGNVFALKKHRKI\">Copy to clipboard</span><br>\n Nucleotide sequence: <span class=\"clipboard-copy\" data-seq=\"ATGAGAGTTACTGGTGTAATTATACGTATTATTCGTCAATTTTTTCGAGATAAGCGTTCGTTAGCAATGATGTTTGGAGCGCCGATGTTATTACTTTGGCTTTTGTCACTAGTGTTTACACAGAAAGACTATATACCGCAAATTGCTGTTGTTGATATGCCCGCTCAAATAGTAAAAGTGATGAAAAATCAAGAAGCGTCAATTTATGAATACAGTAAGGAAAAGGCGATTTCTGAGTTGGAAAAACAAAAGGTAGATGCAGTATTTCGAATAGAGAATGGAAAAATGAAACTTCTGTTGGAAGGTAGTGATTCGTCAAAAAATCGTGCTGTACTTCAAGTATTGCAAAAAAGCACAGAGAAGAATGATGTATCGATTATGAAACCTGAAGTAAATTATTTACATGGCTCTAAAGACTTTACGATGTTTGATGGGCTTGGTCCTGTATTAATTGGTTTCTTTACATTTTTCTTTGTATTTATATTATCAGGTGTATCTTTCGTAAGAGAACGTTTAAGTGGTACGCTAGAAAGGTTATTATCCACCCCAGTAAGAAGATGGGAAATAGTCGCAGGTTATATTATTGGTTTTGGAATCTTTGCCTTTATACAATCCATTATTATCGTAAGCTTTTCCGTTTATATTTTAGATTTATACGTAGCTGGCTCCATATGGCTAACGCTACTTATTACATGTATGCTCTCTTTAACTGCACTAACATTAGGTACGTTTTTATCGGCATACGCAAATAATGAATTTCAAATGATTCAATTTATACCGCTTGTTATTGTGCCACAAATCTTCTTTTCTGGATTGTTTCCAATGGAATCTATGAATAAGTGGCTACAAATGTTAGGGAAAGTATTTCCACTCACATACGGCGCTGACGCAATGAGACAAGTGATGATTCGGAATCAAGGGTTTACAGAGATTGCATTAGATCTTACTGTATTATTACTTTTTTCACTATTATTTGCAGTAGGAAATGTATTTGCTTTAAAGAAACATCGCAAAATATAA\">Copy to clipboard</span><br>\n</div>",
                        "strand": 1
                    },
                    {
                        "type": "regulatory",
                        "start": 2670677,
                        "locus_tag": "ctg1_2642",
                        "end": 2671330,
                        "description": "<div class=\"focus-intro\">\n <strong><span class=\"serif\">ctg1_2642</span></strong><br>\n \n <br>\n Locus tag: <span class=\"serif\">ctg1_2642</span><br>\n Protein ID: <span class=\"serif\">None</span><br>\n Gene: <span class=\"serif\">None</span><br>\n \n Location: 2,670,677 - 2,671,330,\n (total: 654 nt)<br>\n <br>\n \n  regulatory (smcogs) SMCOG1057:TetR family transcriptional regulator (Score: 98.6; E-value: 1e-29)<br>\n \n</div>\n<div class=\"focus-info\">\n \n\n \n  <br>\n  <span class=\"bold\"> Gene Ontology terms for PFAM domains:</span><br>\n  \n   PF00440.22: <a class='external-link' href='http://amigo.geneontology.org/amigo/term/GO:0003677' target='_blank'>GO:0003677</a>: DNA binding<br>\n  \n  <br>\n \n</div>\n<div class=\"focus-urls\">\n <a href=\"http://blast.ncbi.nlm.nih.gov/Blast.cgi?PAGE=Proteins&amp;PROGRAM=blastp&amp;BLAST_PROGRAMS=blastp&amp;QUERY=MQKDWLEELIAATNTDKRNERQMRILEAAVDMFGEKGYASTSTSEIAKRAGVAEGTIFRYYKTKKDLLLAVVMPTLTKFVAPFFVQTFAKEIFKSEYESYEGLLRVVIHNRFKFAQKHFPMIKILIQEVPFQPELKNEIQQLVETELFSHFKKLIVKFQEEGEIIEIPPSSVLRLTLSAVLGLLLTRFLLLPEEKWNDEAEIENTIQFILYGLTPRI&amp;LINK_LOC=protein&amp;PAGE_TYPE=BlastSearch\" target=\"_new\">NCBI BlastP on this gene</a><br>\n <a href=\"http://www.ncbi.nlm.nih.gov/projects/sviewer/?Db=gene&amp;DbFrom=protein&amp;Cmd=Link&amp;noslider=1&amp;id=NZ_CP010089.1&amp;from=2660677&amp;to=2681330\" target=\"_new\">View genomic context</a><br>\n \n  <a href=\"knownclusterblast/region6/ctg1_2642_mibig_hits.html\" target=\"_new\">MiBIG Hits</a><br>\n \n \n \n \n</div>\n<div class=\"focus-clipboard\">\n AA sequence: <span class=\"clipboard-copy\" data-seq=\"MQKDWLEELIAATNTDKRNERQMRILEAAVDMFGEKGYASTSTSEIAKRAGVAEGTIFRYYKTKKDLLLAVVMPTLTKFVAPFFVQTFAKEIFKSEYESYEGLLRVVIHNRFKFAQKHFPMIKILIQEVPFQPELKNEIQQLVETELFSHFKKLIVKFQEEGEIIEIPPSSVLRLTLSAVLGLLLTRFLLLPEEKWNDEAEIENTIQFILYGLTPRI\">Copy to clipboard</span><br>\n Nucleotide sequence: <span class=\"clipboard-copy\" data-seq=\"ATGCAGAAGGATTGGCTGGAGGAATTAATAGCTGCAACTAATACGGATAAACGAAATGAACGTCAAATGCGAATATTAGAGGCGGCTGTTGATATGTTTGGAGAAAAAGGATACGCTTCAACTTCAACAAGTGAAATTGCAAAGCGTGCTGGTGTAGCGGAAGGAACCATCTTCCGCTACTATAAGACGAAAAAAGATTTATTACTAGCGGTCGTAATGCCAACTTTAACTAAGTTCGTTGCACCATTTTTCGTACAAACCTTTGCAAAAGAAATATTTAAATCAGAGTATGAATCGTATGAAGGACTTTTAAGAGTTGTAATTCATAATAGATTTAAATTTGCTCAAAAACACTTTCCTATGATAAAAATATTAATTCAAGAAGTACCATTTCAACCAGAACTAAAAAATGAAATACAGCAATTAGTAGAAACAGAACTGTTTTCACATTTCAAAAAGTTGATTGTGAAATTTCAAGAAGAAGGAGAGATTATTGAGATACCACCATCTTCCGTACTACGTCTTACTTTATCAGCTGTATTAGGTTTATTATTAACACGATTTTTATTATTACCTGAAGAAAAATGGAATGATGAAGCAGAAATTGAAAATACGATTCAATTTATATTGTATGGATTAACTCCACGAATTTAA\">Copy to clipboard</span><br>\n</div>",
                        "strand": 1
                    },
                    {
                        "type": "other",
                        "start": 2671453,
                        "locus_tag": "ctg1_2643",
                        "end": 2671752,
                        "description": "<div class=\"focus-intro\">\n <strong><span class=\"serif\">ctg1_2643</span></strong><br>\n \n <br>\n Locus tag: <span class=\"serif\">ctg1_2643</span><br>\n Protein ID: <span class=\"serif\">None</span><br>\n Gene: <span class=\"serif\">None</span><br>\n \n Location: 2,671,453 - 2,671,752,\n (total: 300 nt)<br>\n <br>\n \n</div>\n<div class=\"focus-info\">\n \n\n \n</div>\n<div class=\"focus-urls\">\n <a href=\"http://blast.ncbi.nlm.nih.gov/Blast.cgi?PAGE=Proteins&amp;PROGRAM=blastp&amp;BLAST_PROGRAMS=blastp&amp;QUERY=MKKKLSSILSVLALSIMFLGTSAQAEYDGNNMNRVNNTDISTRVNDNNLDRVNNDVRTRNVNTTNDLNDNRDRNNNWAWLGLLGLAGLLGLRRRDKETR&amp;LINK_LOC=protein&amp;PAGE_TYPE=BlastSearch\" target=\"_new\">NCBI BlastP on this gene</a><br>\n <a href=\"http://www.ncbi.nlm.nih.gov/projects/sviewer/?Db=gene&amp;DbFrom=protein&amp;Cmd=Link&amp;noslider=1&amp;id=NZ_CP010089.1&amp;from=2661453&amp;to=2681752\" target=\"_new\">View genomic context</a><br>\n \n \n \n \n</div>\n<div class=\"focus-clipboard\">\n AA sequence: <span class=\"clipboard-copy\" data-seq=\"MKKKLSSILSVLALSIMFLGTSAQAEYDGNNMNRVNNTDISTRVNDNNLDRVNNDVRTRNVNTTNDLNDNRDRNNNWAWLGLLGLAGLLGLRRRDKETR\">Copy to clipboard</span><br>\n Nucleotide sequence: <span class=\"clipboard-copy\" data-seq=\"ATGAAAAAGAAATTATCATCTATTTTAAGTGTTTTAGCACTCTCTATTATGTTTTTAGGTACATCTGCGCAAGCTGAATACGATGGAAATAATATGAATAGAGTGAATAACACTGATATTTCAACTCGAGTAAATGACAATAATTTAGACAGAGTTAATAATGATGTAAGAACTCGAAATGTAAATACAACAAATGATTTAAATGATAATCGTGATAGAAATAATAATTGGGCTTGGCTTGGTTTATTAGGACTAGCAGGATTATTAGGTCTTAGAAGAAGAGACAAAGAAACACGCTGA\">Copy to clipboard</span><br>\n</div>",
                        "strand": -1
                    },
                    {
                        "type": "other",
                        "start": 2671986,
                        "locus_tag": "ctg1_2644",
                        "end": 2672954,
                        "description": "<div class=\"focus-intro\">\n <strong><span class=\"serif\">ctg1_2644</span></strong><br>\n \n <br>\n Locus tag: <span class=\"serif\">ctg1_2644</span><br>\n Protein ID: <span class=\"serif\">None</span><br>\n Gene: <span class=\"serif\">None</span><br>\n \n Location: 2,671,986 - 2,672,954,\n (total: 969 nt)<br>\n <br>\n \n</div>\n<div class=\"focus-info\">\n \n\n \n</div>\n<div class=\"focus-urls\">\n <a href=\"http://blast.ncbi.nlm.nih.gov/Blast.cgi?PAGE=Proteins&amp;PROGRAM=blastp&amp;BLAST_PROGRAMS=blastp&amp;QUERY=MRQFAKPTIVVSKCLEFDACRYNGEMIPDVTIRNLQPFVTFIPVCPEVEIGLGTPRETIRIVEENGENRLVQPSTREDVTEKMEQFSNDFLQTISDVDGFILKNRSPSCGTRDVKIYSGFEKAPAKGKGSGLFGGAVVKKFSHLPIEEEGRLSNFIIREHFFTRLFTIAYYKMIKHNKNMKDLVSFQSDNKYLFMAYNQVKQKELGRIIANHKNEKIEVVFENYEKTLYELFMRTPRYTSNVNVCEHIFGYFKTKLKKQEKDHFIELLQKYAEKKIPLSSLLTILKSWAIRFDEKYLLRQTYFEPYPEALVEISDSGKGRDY&amp;LINK_LOC=protein&amp;PAGE_TYPE=BlastSearch\" target=\"_new\">NCBI BlastP on this gene</a><br>\n <a href=\"http://www.ncbi.nlm.nih.gov/projects/sviewer/?Db=gene&amp;DbFrom=protein&amp;Cmd=Link&amp;noslider=1&amp;id=NZ_CP010089.1&amp;from=2661986&amp;to=2682954\" target=\"_new\">View genomic context</a><br>\n \n \n \n \n</div>\n<div class=\"focus-clipboard\">\n AA sequence: <span class=\"clipboard-copy\" data-seq=\"MRQFAKPTIVVSKCLEFDACRYNGEMIPDVTIRNLQPFVTFIPVCPEVEIGLGTPRETIRIVEENGENRLVQPSTREDVTEKMEQFSNDFLQTISDVDGFILKNRSPSCGTRDVKIYSGFEKAPAKGKGSGLFGGAVVKKFSHLPIEEEGRLSNFIIREHFFTRLFTIAYYKMIKHNKNMKDLVSFQSDNKYLFMAYNQVKQKELGRIIANHKNEKIEVVFENYEKTLYELFMRTPRYTSNVNVCEHIFGYFKTKLKKQEKDHFIELLQKYAEKKIPLSSLLTILKSWAIRFDEKYLLRQTYFEPYPEALVEISDSGKGRDY\">Copy to clipboard</span><br>\n Nucleotide sequence: <span class=\"clipboard-copy\" data-seq=\"ATGCGGCAATTTGCAAAACCTACAATCGTCGTAAGTAAATGTTTAGAATTTGATGCTTGTCGATATAATGGAGAGATGATTCCAGATGTAACAATACGAAATTTGCAGCCATTTGTTACATTTATACCTGTTTGTCCAGAAGTGGAGATTGGATTGGGAACTCCTCGTGAAACGATACGAATTGTAGAAGAAAATGGTGAGAACAGACTTGTGCAACCGTCGACACGAGAAGATGTAACTGAAAAAATGGAGCAGTTTTCAAATGACTTTTTACAAACGATATCGGATGTGGATGGTTTTATTTTAAAGAATCGTTCACCAAGTTGTGGTACGCGTGATGTGAAAATTTATTCTGGTTTTGAAAAAGCGCCAGCAAAGGGAAAAGGATCGGGCTTATTTGGCGGAGCAGTAGTAAAAAAATTTTCGCATCTTCCTATTGAAGAGGAAGGCAGATTGTCGAATTTTATTATTAGAGAGCATTTCTTTACAAGACTATTTACAATCGCATATTACAAAATGATTAAACATAATAAAAATATGAAAGACCTTGTATCGTTTCAGTCGGACAATAAATATTTATTTATGGCATATAATCAAGTGAAACAAAAGGAATTAGGGCGTATAATTGCAAATCACAAAAATGAAAAGATTGAAGTTGTATTTGAAAACTATGAGAAGACTTTATATGAATTATTTATGCGCACCCCCCGCTATACATCGAATGTAAATGTATGCGAGCACATTTTTGGATACTTTAAAACAAAGCTAAAAAAACAAGAAAAAGATCATTTTATAGAACTGTTACAAAAGTATGCAGAAAAGAAAATACCACTTAGTAGTTTACTTACAATTCTAAAATCATGGGCCATTCGATTTGATGAAAAGTATTTATTAAGACAAACGTATTTCGAACCATACCCTGAAGCATTAGTAGAAATTTCTGATTCGGGAAAAGGTAGAGATTATTAA\">Copy to clipboard</span><br>\n</div>",
                        "strand": 1
                    },
                    {
                        "type": "biosynthetic-additional",
                        "start": 2673171,
                        "locus_tag": "ctg1_2645",
                        "end": 2674316,
                        "description": "<div class=\"focus-intro\">\n <strong><span class=\"serif\">ctg1_2645</span></strong><br>\n \n <br>\n Locus tag: <span class=\"serif\">ctg1_2645</span><br>\n Protein ID: <span class=\"serif\">None</span><br>\n Gene: <span class=\"serif\">None</span><br>\n \n Location: 2,673,171 - 2,674,316,\n (total: 1146 nt)<br>\n <br>\n \n  biosynthetic-additional (rule-based-clusters) Acyl-CoA_dh_N<br>\n \n  biosynthetic-additional (rule-based-clusters) Acyl-CoA_dh_M<br>\n \n  biosynthetic-additional (rule-based-clusters) Acyl-CoA_dh_1<br>\n \n  biosynthetic-additional (smcogs) SMCOG1006:acyl-CoA dehydrogenase (Score: 452; E-value: 2.7e-137)<br>\n \n</div>\n<div class=\"focus-info\">\n \n\n \n  <br>\n  <span class=\"bold\"> Gene Ontology terms for PFAM domains:</span><br>\n  \n   PF00441.23: <a class='external-link' href='http://amigo.geneontology.org/amigo/term/GO:0016627' target='_blank'>GO:0016627</a>: oxidoreductase activity, acting on the CH-CH group of donors<br>\n  \n   PF00441.23: <a class='external-link' href='http://amigo.geneontology.org/amigo/term/GO:0055114' target='_blank'>GO:0055114</a>: oxidation-reduction process<br>\n  \n   PF02770.18: <a class='external-link' href='http://amigo.geneontology.org/amigo/term/GO:0016627' target='_blank'>GO:0016627</a>: oxidoreductase activity, acting on the CH-CH group of donors<br>\n  \n   PF02770.18: <a class='external-link' href='http://amigo.geneontology.org/amigo/term/GO:0055114' target='_blank'>GO:0055114</a>: oxidation-reduction process<br>\n  \n   PF02771.15: <a class='external-link' href='http://amigo.geneontology.org/amigo/term/GO:0016627' target='_blank'>GO:0016627</a>: oxidoreductase activity, acting on the CH-CH group of donors<br>\n  \n   PF02771.15: <a class='external-link' href='http://amigo.geneontology.org/amigo/term/GO:0050660' target='_blank'>GO:0050660</a>: flavin adenine dinucleotide binding<br>\n  \n   PF02771.15: <a class='external-link' href='http://amigo.geneontology.org/amigo/term/GO:0055114' target='_blank'>GO:0055114</a>: oxidation-reduction process<br>\n  \n  <br>\n \n</div>\n<div class=\"focus-urls\">\n <a href=\"http://blast.ncbi.nlm.nih.gov/Blast.cgi?PAGE=Proteins&amp;PROGRAM=blastp&amp;BLAST_PROGRAMS=blastp&amp;QUERY=MEFTLTREKQMIKEMVRDFAEKEIAPKAVYYDKTAEFPYETFQKMGELGLLGIPFPEEYGGSGGDTVSYALAVEEIGRACGGTGLSYAATISLGASPIYYFGTEEQKQKYLVPMASGKTLGAFGLTEPNAGSDAGGTQTKAVLDGDEYVISGEKCWITNAEYANTIIVTAVNGVEENGRKRISAFIVPTTSEGLTISSPYDKMGVRASNTCEIVLDGVRVPKENILGDVNKGFKQFLYTLDGGRISIAALAVGIAQSAFERALQYAKERQQFGKSISNFQAIQFKLADMATEVELARNLVHKAAWLKDNDKPFGKEAAMAKLFASEAASRIANQAVQIHGGYGYMREYEVERHIRDAKLLEIGEGTSEIQRLVIARHLGCR&amp;LINK_LOC=protein&amp;PAGE_TYPE=BlastSearch\" target=\"_new\">NCBI BlastP on this gene</a><br>\n <a href=\"http://www.ncbi.nlm.nih.gov/projects/sviewer/?Db=gene&amp;DbFrom=protein&amp;Cmd=Link&amp;noslider=1&amp;id=NZ_CP010089.1&amp;from=2663171&amp;to=2684316\" target=\"_new\">View genomic context</a><br>\n \n  <a href=\"knownclusterblast/region6/ctg1_2645_mibig_hits.html\" target=\"_new\">MiBIG Hits</a><br>\n \n \n \n \n</div>\n<div class=\"focus-clipboard\">\n AA sequence: <span class=\"clipboard-copy\" data-seq=\"MEFTLTREKQMIKEMVRDFAEKEIAPKAVYYDKTAEFPYETFQKMGELGLLGIPFPEEYGGSGGDTVSYALAVEEIGRACGGTGLSYAATISLGASPIYYFGTEEQKQKYLVPMASGKTLGAFGLTEPNAGSDAGGTQTKAVLDGDEYVISGEKCWITNAEYANTIIVTAVNGVEENGRKRISAFIVPTTSEGLTISSPYDKMGVRASNTCEIVLDGVRVPKENILGDVNKGFKQFLYTLDGGRISIAALAVGIAQSAFERALQYAKERQQFGKSISNFQAIQFKLADMATEVELARNLVHKAAWLKDNDKPFGKEAAMAKLFASEAASRIANQAVQIHGGYGYMREYEVERHIRDAKLLEIGEGTSEIQRLVIARHLGCR\">Copy to clipboard</span><br>\n Nucleotide sequence: <span class=\"clipboard-copy\" data-seq=\"ATGGAATTTACTCTAACTCGCGAAAAACAAATGATTAAAGAAATGGTACGTGACTTTGCTGAAAAGGAAATCGCACCGAAAGCTGTATATTATGACAAAACTGCAGAGTTTCCATATGAAACATTTCAAAAAATGGGCGAACTAGGATTATTAGGCATCCCATTCCCAGAAGAGTATGGAGGTTCAGGTGGCGATACTGTATCGTATGCGTTAGCAGTTGAAGAAATTGGTCGCGCTTGTGGTGGCACTGGTTTAAGCTATGCTGCAACAATTTCATTAGGTGCTTCTCCAATTTATTATTTCGGTACAGAAGAACAAAAACAAAAGTATTTAGTTCCAATGGCGTCAGGTAAAACATTAGGTGCCTTCGGATTAACGGAGCCGAATGCTGGATCAGATGCAGGTGGTACTCAAACGAAAGCGGTACTAGATGGCGATGAGTATGTAATCAGTGGTGAGAAGTGTTGGATTACAAACGCAGAGTATGCAAATACCATTATTGTAACCGCTGTCAACGGTGTTGAAGAGAATGGTAGAAAACGCATTTCAGCATTTATCGTACCTACTACTAGTGAAGGATTAACGATTTCTAGTCCTTACGATAAAATGGGCGTTCGCGCTTCTAATACTTGTGAAATCGTACTTGATGGTGTTCGTGTACCGAAAGAAAATATTCTTGGTGATGTAAATAAAGGTTTTAAACAATTTTTATATACACTTGATGGAGGACGTATTTCAATCGCAGCATTGGCAGTTGGTATTGCGCAATCAGCCTTTGAACGTGCATTGCAATATGCGAAAGAACGTCAACAATTTGGAAAGTCAATCTCTAATTTCCAAGCGATTCAATTTAAATTAGCTGATATGGCGACTGAAGTAGAGCTAGCACGCAATTTAGTACATAAAGCAGCTTGGTTAAAAGATAATGATAAACCTTTCGGCAAAGAAGCGGCAATGGCAAAACTATTTGCATCGGAAGCAGCAAGCCGTATTGCGAATCAAGCAGTACAGATTCATGGTGGATATGGTTATATGCGTGAATATGAAGTTGAACGACATATTCGTGATGCGAAACTATTAGAAATTGGTGAAGGAACTTCTGAAATTCAACGTCTCGTAATTGCTAGACATTTAGGATGTAGATAA\">Copy to clipboard</span><br>\n</div>",
                        "strand": 1
                    },
                    {
                        "type": "biosynthetic-additional",
                        "start": 2674332,
                        "locus_tag": "ctg1_2646",
                        "end": 2675669,
                        "description": "<div class=\"focus-intro\">\n <strong><span class=\"serif\">ctg1_2646</span></strong><br>\n \n <br>\n Locus tag: <span class=\"serif\">ctg1_2646</span><br>\n Protein ID: <span class=\"serif\">None</span><br>\n Gene: <span class=\"serif\">None</span><br>\n \n Location: 2,674,332 - 2,675,669,\n (total: 1338 nt)<br>\n <br>\n \n  biosynthetic-additional (rule-based-clusters) RimK<br>\n \n  biosynthetic-additional (rule-based-clusters) ATP-grasp<br>\n \n  biosynthetic-additional (smcogs) SMCOG1090:acetyl-CoA carboxylase biotin carboxylase (Score: 646.5; E-value: 8.9e-196)<br>\n \n</div>\n<div class=\"focus-info\">\n \n\n \n  <br>\n  <span class=\"bold\"> Gene Ontology terms for PFAM domains:</span><br>\n  \n   PF02655.13: <a class='external-link' href='http://amigo.geneontology.org/amigo/term/GO:0005524' target='_blank'>GO:0005524</a>: ATP binding<br>\n  \n   PF02655.13: <a class='external-link' href='http://amigo.geneontology.org/amigo/term/GO:0046872' target='_blank'>GO:0046872</a>: metal ion binding<br>\n  \n   PF02786.16: <a class='external-link' href='http://amigo.geneontology.org/amigo/term/GO:0005524' target='_blank'>GO:0005524</a>: ATP binding<br>\n  \n   PF07478.12: <a class='external-link' href='http://amigo.geneontology.org/amigo/term/GO:0008716' target='_blank'>GO:0008716</a>: D-alanine-D-alanine ligase activity<br>\n  \n  <br>\n \n</div>\n<div class=\"focus-urls\">\n <a href=\"http://blast.ncbi.nlm.nih.gov/Blast.cgi?PAGE=Proteins&amp;PROGRAM=blastp&amp;BLAST_PROGRAMS=blastp&amp;QUERY=MFQKILIANRGEIAVRIMKTCQKLGIRTVAIYSEADENALHVKMANEAYLVGGPRVQESYLNLEKIIEIAKKTNAEAIHPGYGLLSENPSFPVRCKEEGIVFIGPSEEIITKMGSKIESRIAMQAADVPVVPGITTNIETAEEAIEIAKQIGYPLMLKASAGGGGIGMQLMETEQTLTKAFESNKTRAQNFFGNGEMYLERYIADAHHIEIQLLADTHGNTVYLWERECSVQRRNQKVIEEAPSPFLDEGTRKAMGEVAVQAAKALGYTNAGTVEFLVDDQKNFYFLEMNTRLQVEHPVTEEITGLDLVEQQLLIASGEKLSFTQDDVKRSGHAIEARIYAEDPKTFFPSPGKITDLTLPSNVRIDHFLENHVTITPFYDPMIAKVIAHGETREEAISKLHDALEELKVEGIKTNTPMLLQVLEDEVFKEGIYTTGFVTKQLVKK&amp;LINK_LOC=protein&amp;PAGE_TYPE=BlastSearch\" target=\"_new\">NCBI BlastP on this gene</a><br>\n <a href=\"http://www.ncbi.nlm.nih.gov/projects/sviewer/?Db=gene&amp;DbFrom=protein&amp;Cmd=Link&amp;noslider=1&amp;id=NZ_CP010089.1&amp;from=2664332&amp;to=2685669\" target=\"_new\">View genomic context</a><br>\n \n  <a href=\"knownclusterblast/region6/ctg1_2646_mibig_hits.html\" target=\"_new\">MiBIG Hits</a><br>\n \n \n \n \n</div>\n<div class=\"focus-clipboard\">\n AA sequence: <span class=\"clipboard-copy\" data-seq=\"MFQKILIANRGEIAVRIMKTCQKLGIRTVAIYSEADENALHVKMANEAYLVGGPRVQESYLNLEKIIEIAKKTNAEAIHPGYGLLSENPSFPVRCKEEGIVFIGPSEEIITKMGSKIESRIAMQAADVPVVPGITTNIETAEEAIEIAKQIGYPLMLKASAGGGGIGMQLMETEQTLTKAFESNKTRAQNFFGNGEMYLERYIADAHHIEIQLLADTHGNTVYLWERECSVQRRNQKVIEEAPSPFLDEGTRKAMGEVAVQAAKALGYTNAGTVEFLVDDQKNFYFLEMNTRLQVEHPVTEEITGLDLVEQQLLIASGEKLSFTQDDVKRSGHAIEARIYAEDPKTFFPSPGKITDLTLPSNVRIDHFLENHVTITPFYDPMIAKVIAHGETREEAISKLHDALEELKVEGIKTNTPMLLQVLEDEVFKEGIYTTGFVTKQLVKK\">Copy to clipboard</span><br>\n Nucleotide sequence: <span class=\"clipboard-copy\" data-seq=\"ATGTTTCAAAAAATATTAATTGCGAATCGCGGGGAAATTGCTGTTCGTATTATGAAAACTTGTCAAAAACTTGGCATACGCACTGTTGCTATTTATTCTGAAGCAGATGAAAATGCCCTTCATGTGAAGATGGCAAATGAAGCTTACTTAGTAGGTGGACCGCGTGTTCAAGAAAGTTATTTAAACCTTGAAAAAATTATTGAAATAGCTAAGAAGACAAATGCAGAAGCGATTCATCCGGGTTATGGTTTATTATCAGAGAATCCGTCTTTTCCGGTTCGTTGCAAAGAAGAAGGTATCGTATTTATCGGTCCTTCAGAAGAAATCATTACGAAGATGGGAAGTAAAATCGAATCACGTATCGCAATGCAAGCAGCAGATGTCCCAGTAGTCCCAGGTATTACTACAAATATTGAAACTGCTGAAGAAGCAATTGAAATTGCAAAACAAATTGGTTATCCATTAATGCTTAAGGCATCCGCAGGCGGCGGAGGCATTGGTATGCAGTTGATGGAAACTGAGCAAACGCTCACCAAAGCGTTTGAAAGTAATAAAACAAGAGCGCAAAACTTCTTCGGTAACGGAGAAATGTATTTAGAGCGATATATAGCAGACGCGCATCATATTGAAATTCAGCTTTTAGCAGATACACATGGTAACACAGTGTATTTATGGGAGCGTGAATGTTCGGTACAGCGCCGAAATCAAAAAGTAATCGAAGAAGCACCTTCACCATTTTTAGATGAAGGTACACGAAAGGCGATGGGAGAAGTTGCTGTACAAGCTGCCAAAGCACTTGGCTATACAAATGCAGGTACAGTTGAGTTTCTTGTAGATGATCAGAAGAACTTCTATTTCTTAGAGATGAATACGAGATTACAAGTAGAGCATCCAGTGACAGAAGAAATTACGGGATTAGACCTTGTAGAACAACAACTTCTGATTGCAAGTGGAGAGAAACTATCATTTACTCAGGATGATGTAAAACGTAGTGGTCATGCCATTGAAGCTCGTATTTATGCAGAGGATCCGAAAACATTCTTCCCATCACCTGGGAAAATTACAGATTTAACATTACCGTCAAATGTACGGATTGATCACTTCTTAGAAAATCATGTAACGATTACACCTTTCTATGATCCAATGATTGCGAAAGTCATTGCACATGGGGAGACTCGTGAAGAAGCAATTTCGAAATTACATGATGCTCTAGAAGAATTAAAAGTAGAAGGTATTAAAACGAACACGCCAATGCTACTGCAAGTTTTGGAAGACGAAGTGTTCAAAGAGGGTATTTATACAACAGGCTTTGTAACGAAACAACTCGTTAAAAAATAA\">Copy to clipboard</span><br>\n</div>",
                        "strand": 1
                    },
                    {
                        "type": "other",
                        "start": 2675696,
                        "locus_tag": "ctg1_2647",
                        "end": 2675911,
                        "description": "<div class=\"focus-intro\">\n <strong><span class=\"serif\">ctg1_2647</span></strong><br>\n \n <br>\n Locus tag: <span class=\"serif\">ctg1_2647</span><br>\n Protein ID: <span class=\"serif\">None</span><br>\n Gene: <span class=\"serif\">None</span><br>\n \n Location: 2,675,696 - 2,675,911,\n (total: 216 nt)<br>\n <br>\n \n</div>\n<div class=\"focus-info\">\n \n\n \n</div>\n<div class=\"focus-urls\">\n <a href=\"http://blast.ncbi.nlm.nih.gov/Blast.cgi?PAGE=Proteins&amp;PROGRAM=blastp&amp;BLAST_PROGRAMS=blastp&amp;QUERY=MMTKVYASMAGNVWKIVVGVGDTVEEEQDVVILESMKMEIPIISEEAGTVMKINVQEGDFVNEGDVLLEIE&amp;LINK_LOC=protein&amp;PAGE_TYPE=BlastSearch\" target=\"_new\">NCBI BlastP on this gene</a><br>\n <a href=\"http://www.ncbi.nlm.nih.gov/projects/sviewer/?Db=gene&amp;DbFrom=protein&amp;Cmd=Link&amp;noslider=1&amp;id=NZ_CP010089.1&amp;from=2665696&amp;to=2685911\" target=\"_new\">View genomic context</a><br>\n \n  <a href=\"knownclusterblast/region6/ctg1_2647_mibig_hits.html\" target=\"_new\">MiBIG Hits</a><br>\n \n \n \n \n</div>\n<div class=\"focus-clipboard\">\n AA sequence: <span class=\"clipboard-copy\" data-seq=\"MMTKVYASMAGNVWKIVVGVGDTVEEEQDVVILESMKMEIPIISEEAGTVMKINVQEGDFVNEGDVLLEIE\">Copy to clipboard</span><br>\n Nucleotide sequence: <span class=\"clipboard-copy\" data-seq=\"ATGATGACGAAAGTATACGCATCGATGGCAGGAAACGTTTGGAAGATTGTTGTAGGAGTAGGAGATACAGTAGAGGAAGAGCAGGATGTCGTCATTTTGGAATCTATGAAAATGGAAATTCCAATCATTTCAGAAGAAGCTGGCACAGTTATGAAAATTAATGTGCAAGAAGGCGATTTTGTAAATGAAGGAGATGTATTATTAGAAATTGAATAG\">Copy to clipboard</span><br>\n</div>",
                        "strand": 1
                    },
                    {
                        "type": "biosynthetic",
                        "start": 2675933,
                        "locus_tag": "ctg1_2648",
                        "end": 2676844,
                        "description": "<div class=\"focus-intro\">\n <strong><span class=\"serif\">ctg1_2648</span></strong><br>\n \n <br>\n Locus tag: <span class=\"serif\">ctg1_2648</span><br>\n Protein ID: <span class=\"serif\">None</span><br>\n Gene: <span class=\"serif\">None</span><br>\n \n Location: 2,675,933 - 2,676,844,\n (total: 912 nt)<br>\n <br>\n \n  biosynthetic (rule-based-clusters) betalactone: HMGL-like<br>\n \n  biosynthetic-additional (smcogs) SMCOG1271:2-isopropylmalate synthase (Score: 221.4; E-value: 3.9e-67)<br>\n \n</div>\n<div class=\"focus-info\">\n \n\n \n  <br>\n  <span class=\"bold\"> Gene Ontology terms for PFAM domains:</span><br>\n  \n   PF00682.18: <a class='external-link' href='http://amigo.geneontology.org/amigo/term/GO:0003824' target='_blank'>GO:0003824</a>: catalytic activity<br>\n  \n  <br>\n \n</div>\n<div class=\"focus-urls\">\n <a href=\"http://blast.ncbi.nlm.nih.gov/Blast.cgi?PAGE=Proteins&amp;PROGRAM=blastp&amp;BLAST_PROGRAMS=blastp&amp;QUERY=LKLPNFAVIKEVGPRDGLQNEKKIVGTKDKVKWIQLLTEAGLSYVEVSSFVHPKWVPALADANDVFSELKRDPNVTYAALVPNQNGLERAFLQNVDEVNVFLSASESHNKSNINKSIKEALVVIEDITKQALFEGKKVRGYVSTVFGCPYEGDISVAAVDELCNQLFSYGIYEVSLGDTIGVANPLQVEQVLEHLLKKYDASQFAMHFHNTYGMALANVVKSLEYGITTFDSSCGGLGGCPYAPGASGNVATDDLVHMLHKLGVQTNIDEEKLLRASQFIQSKLNIQLPSHVYRALQHKTISR&amp;LINK_LOC=protein&amp;PAGE_TYPE=BlastSearch\" target=\"_new\">NCBI BlastP on this gene</a><br>\n <a href=\"http://www.ncbi.nlm.nih.gov/projects/sviewer/?Db=gene&amp;DbFrom=protein&amp;Cmd=Link&amp;noslider=1&amp;id=NZ_CP010089.1&amp;from=2665933&amp;to=2686844\" target=\"_new\">View genomic context</a><br>\n \n  <a href=\"knownclusterblast/region6/ctg1_2648_mibig_hits.html\" target=\"_new\">MiBIG Hits</a><br>\n \n \n \n \n</div>\n<div class=\"focus-clipboard\">\n AA sequence: <span class=\"clipboard-copy\" data-seq=\"LKLPNFAVIKEVGPRDGLQNEKKIVGTKDKVKWIQLLTEAGLSYVEVSSFVHPKWVPALADANDVFSELKRDPNVTYAALVPNQNGLERAFLQNVDEVNVFLSASESHNKSNINKSIKEALVVIEDITKQALFEGKKVRGYVSTVFGCPYEGDISVAAVDELCNQLFSYGIYEVSLGDTIGVANPLQVEQVLEHLLKKYDASQFAMHFHNTYGMALANVVKSLEYGITTFDSSCGGLGGCPYAPGASGNVATDDLVHMLHKLGVQTNIDEEKLLRASQFIQSKLNIQLPSHVYRALQHKTISR\">Copy to clipboard</span><br>\n Nucleotide sequence: <span class=\"clipboard-copy\" data-seq=\"TTGAAACTACCTAATTTTGCTGTCATTAAAGAAGTCGGGCCACGTGATGGCTTACAAAATGAAAAAAAGATTGTTGGCACAAAAGATAAAGTAAAATGGATTCAACTACTTACAGAAGCAGGATTGTCGTATGTTGAAGTTTCCTCATTCGTTCACCCAAAATGGGTCCCTGCATTAGCGGATGCAAATGATGTATTTTCTGAGCTAAAAAGGGATCCAAATGTTACATATGCTGCGCTTGTTCCGAATCAAAATGGTTTGGAACGAGCTTTTTTGCAAAATGTAGATGAGGTGAATGTTTTTTTATCAGCAAGTGAATCTCATAATAAAAGTAATATTAATAAATCGATTAAAGAAGCATTAGTTGTAATTGAAGATATAACAAAACAGGCATTATTCGAAGGGAAAAAGGTAAGAGGCTATGTTTCTACTGTATTTGGATGTCCTTATGAAGGGGATATAAGTGTCGCAGCAGTTGACGAATTATGTAATCAACTATTTTCATACGGCATTTATGAAGTTTCTCTTGGGGATACAATCGGTGTAGCGAATCCATTACAAGTAGAACAAGTATTAGAACATCTATTAAAGAAGTATGATGCTTCGCAGTTTGCCATGCATTTTCATAATACGTATGGAATGGCTCTAGCGAATGTAGTTAAATCATTAGAATACGGTATTACAACGTTTGATAGTTCTTGTGGTGGACTCGGGGGCTGCCCTTATGCACCAGGAGCATCAGGTAATGTTGCCACTGATGACCTAGTACATATGCTCCATAAATTAGGAGTCCAAACGAATATAGACGAAGAAAAGTTATTGAGAGCTAGTCAATTTATTCAAAGTAAGTTGAATATCCAATTACCGAGTCATGTGTATAGAGCGCTTCAACATAAAACGATAAGTAGGTGA\">Copy to clipboard</span><br>\n</div>",
                        "strand": 1
                    },
                    {
                        "type": "biosynthetic-additional",
                        "start": 2676849,
                        "locus_tag": "ctg1_2649",
                        "end": 2677637,
                        "description": "<div class=\"focus-intro\">\n <strong><span class=\"serif\">ctg1_2649</span></strong><br>\n \n <br>\n Locus tag: <span class=\"serif\">ctg1_2649</span><br>\n Protein ID: <span class=\"serif\">None</span><br>\n Gene: <span class=\"serif\">None</span><br>\n \n Location: 2,676,849 - 2,677,637,\n (total: 789 nt)<br>\n <br>\n \n  biosynthetic-additional (smcogs) SMCOG1023:enoyl-CoA hydratase (Score: 262; E-value: 7.1e-80)<br>\n \n</div>\n<div class=\"focus-info\">\n \n\n \n  <br>\n  <span class=\"bold\"> Gene Ontology terms for PFAM domains:</span><br>\n  \n   PF00378.19: <a class='external-link' href='http://amigo.geneontology.org/amigo/term/GO:0003824' target='_blank'>GO:0003824</a>: catalytic activity<br>\n  \n   PF00378.19: <a class='external-link' href='http://amigo.geneontology.org/amigo/term/GO:0008152' target='_blank'>GO:0008152</a>: metabolic process<br>\n  \n   PF16113.4: <a class='external-link' href='http://amigo.geneontology.org/amigo/term/GO:0003860' target='_blank'>GO:0003860</a>: 3-hydroxyisobutyryl-CoA hydrolase activity<br>\n  \n  <br>\n \n</div>\n<div class=\"focus-urls\">\n <a href=\"http://blast.ncbi.nlm.nih.gov/Blast.cgi?PAGE=Proteins&amp;PROGRAM=blastp&amp;BLAST_PROGRAMS=blastp&amp;QUERY=MLQLQNISVDYVTPHVVKISLNRARQANSLSLALLDELQTILTQISEDSNVRVVILTGAGEKAFCAGADLKERAGMNEEQVRHAVSMIRTTMEMVEQLPQPVIAAINGIALGGGTELSLACDFRIAAESASLGLTETTLAIIPGAGGTQRLPRLIGVGRAKELIYTGRRISAQEAKEYGLVEFVVPANLLEEKAIEIAEKIASNGPIAVRLAKEAISNGIQVDLHTGLQMEKQAYEGVIHTKDRIEGLQAFKEKRKPMYKGE&amp;LINK_LOC=protein&amp;PAGE_TYPE=BlastSearch\" target=\"_new\">NCBI BlastP on this gene</a><br>\n <a href=\"http://www.ncbi.nlm.nih.gov/projects/sviewer/?Db=gene&amp;DbFrom=protein&amp;Cmd=Link&amp;noslider=1&amp;id=NZ_CP010089.1&amp;from=2666849&amp;to=2687637\" target=\"_new\">View genomic context</a><br>\n \n  <a href=\"knownclusterblast/region6/ctg1_2649_mibig_hits.html\" target=\"_new\">MiBIG Hits</a><br>\n \n \n \n \n</div>\n<div class=\"focus-clipboard\">\n AA sequence: <span class=\"clipboard-copy\" data-seq=\"MLQLQNISVDYVTPHVVKISLNRARQANSLSLALLDELQTILTQISEDSNVRVVILTGAGEKAFCAGADLKERAGMNEEQVRHAVSMIRTTMEMVEQLPQPVIAAINGIALGGGTELSLACDFRIAAESASLGLTETTLAIIPGAGGTQRLPRLIGVGRAKELIYTGRRISAQEAKEYGLVEFVVPANLLEEKAIEIAEKIASNGPIAVRLAKEAISNGIQVDLHTGLQMEKQAYEGVIHTKDRIEGLQAFKEKRKPMYKGE\">Copy to clipboard</span><br>\n Nucleotide sequence: <span class=\"clipboard-copy\" data-seq=\"ATGCTACAATTACAAAACATTTCAGTTGATTATGTAACACCTCACGTAGTAAAGATTTCGTTAAATCGTGCAAGACAAGCAAACTCATTATCTTTGGCATTATTAGATGAACTACAAACGATATTAACTCAAATAAGTGAAGATTCAAACGTACGTGTAGTTATTTTGACTGGTGCTGGTGAAAAAGCATTTTGTGCTGGTGCAGATTTAAAAGAGCGTGCCGGTATGAATGAAGAACAAGTTCGCCATGCTGTTAGTATGATTCGCACTACTATGGAGATGGTTGAACAATTACCACAGCCAGTTATTGCTGCTATAAATGGAATTGCACTTGGTGGTGGTACGGAATTAAGTTTAGCTTGTGATTTTAGAATTGCTGCTGAATCTGCAAGTCTTGGTCTTACTGAAACGACACTTGCAATTATACCAGGAGCAGGTGGTACACAGCGCTTACCGAGATTAATTGGTGTTGGTAGAGCGAAAGAATTAATTTATACAGGTAGACGTATTTCAGCGCAAGAAGCAAAAGAATACGGTTTAGTAGAATTTGTTGTACCAGCTAATTTACTTGAAGAGAAAGCGATTGAAATAGCAGAGAAAATTGCTAGTAATGGACCTATTGCTGTTCGATTAGCAAAAGAGGCAATTTCAAATGGTATTCAAGTTGATTTACATACCGGATTACAAATGGAAAAACAAGCGTATGAAGGTGTAATCCATACGAAAGATCGAATAGAAGGATTACAGGCATTCAAAGAAAAACGCAAACCGATGTATAAGGGGGAGTAA\">Copy to clipboard</span><br>\n</div>",
                        "strand": 1
                    },
                    {
                        "type": "biosynthetic-additional",
                        "start": 2677640,
                        "locus_tag": "ctg1_2650",
                        "end": 2679181,
                        "description": "<div class=\"focus-intro\">\n <strong><span class=\"serif\">ctg1_2650</span></strong><br>\n \n <br>\n Locus tag: <span class=\"serif\">ctg1_2650</span><br>\n Protein ID: <span class=\"serif\">None</span><br>\n Gene: <span class=\"serif\">None</span><br>\n \n Location: 2,677,640 - 2,679,181,\n (total: 1542 nt)<br>\n <br>\n \n  biosynthetic-additional (smcogs) SMCOG1059:acetyl-CoA carboxylase, carboxyl transferase, (Score: 523; E-value: 1.5e-158)<br>\n \n</div>\n<div class=\"focus-info\">\n \n\n \n</div>\n<div class=\"focus-urls\">\n <a href=\"http://blast.ncbi.nlm.nih.gov/Blast.cgi?PAGE=Proteins&amp;PROGRAM=blastp&amp;BLAST_PROGRAMS=blastp&amp;QUERY=MLDQKQQSNSFEERVETIKQGGAPKYHEQNKAKGKLFVRDRLALLFDNGEYVEDALFANCEQTGLPADGVVTATGKIHGRTACVMANDSTVKAGSWGSRTVEKILRIQETAEKLRVPLFYLVDSAGARITDQVEMFPGRRGAGRIFYNQVKLSGKVPQVCLLFGPSAAGGAYIPAFCDVVMMVEGNASMYLGSPRMAEMVIGEKVTLEEMGGARMHCSVSGCGDVLCKTEEDAITQARQYISYFPNNYLEKTPLVTPQEPKQFDKTLEQIIPENQNAPFNMKDLINRVIDEGSFYEVKKLFAQELITGLARIDGKPVGIIANQPRMKGGVLFHDSADKAAKFINLCDAYHIPLLFLADVPGFMIGTKVERAGIIRHGAKMISAMSEATVPKISIVVRKAYGAGLYAMAGPAFEPDCCLALPTASIAVMGPEAAVNAVYANKIAALPEEERASFIAEKREEYKKDIDIYHLASEMVIDGIVHPNNLREELKGRFEMYMSKYQVFTDRKHPVYPV&amp;LINK_LOC=protein&amp;PAGE_TYPE=BlastSearch\" target=\"_new\">NCBI BlastP on this gene</a><br>\n <a href=\"http://www.ncbi.nlm.nih.gov/projects/sviewer/?Db=gene&amp;DbFrom=protein&amp;Cmd=Link&amp;noslider=1&amp;id=NZ_CP010089.1&amp;from=2667640&amp;to=2689181\" target=\"_new\">View genomic context</a><br>\n \n  <a href=\"knownclusterblast/region6/ctg1_2650_mibig_hits.html\" target=\"_new\">MiBIG Hits</a><br>\n \n \n \n \n</div>\n<div class=\"focus-clipboard\">\n AA sequence: <span class=\"clipboard-copy\" data-seq=\"MLDQKQQSNSFEERVETIKQGGAPKYHEQNKAKGKLFVRDRLALLFDNGEYVEDALFANCEQTGLPADGVVTATGKIHGRTACVMANDSTVKAGSWGSRTVEKILRIQETAEKLRVPLFYLVDSAGARITDQVEMFPGRRGAGRIFYNQVKLSGKVPQVCLLFGPSAAGGAYIPAFCDVVMMVEGNASMYLGSPRMAEMVIGEKVTLEEMGGARMHCSVSGCGDVLCKTEEDAITQARQYISYFPNNYLEKTPLVTPQEPKQFDKTLEQIIPENQNAPFNMKDLINRVIDEGSFYEVKKLFAQELITGLARIDGKPVGIIANQPRMKGGVLFHDSADKAAKFINLCDAYHIPLLFLADVPGFMIGTKVERAGIIRHGAKMISAMSEATVPKISIVVRKAYGAGLYAMAGPAFEPDCCLALPTASIAVMGPEAAVNAVYANKIAALPEEERASFIAEKREEYKKDIDIYHLASEMVIDGIVHPNNLREELKGRFEMYMSKYQVFTDRKHPVYPV\">Copy to clipboard</span><br>\n Nucleotide sequence: <span class=\"clipboard-copy\" data-seq=\"ATGTTAGACCAAAAACAACAATCTAATTCATTTGAAGAACGAGTTGAAACAATTAAACAAGGCGGGGCACCGAAATATCATGAGCAAAATAAAGCAAAAGGAAAATTATTCGTTCGAGACCGTTTAGCGCTTCTATTTGATAATGGCGAATATGTAGAAGATGCATTATTTGCTAACTGTGAACAAACAGGCTTACCTGCGGATGGCGTTGTAACGGCAACGGGTAAAATACATGGTCGTACTGCGTGTGTAATGGCCAATGATTCTACTGTAAAAGCTGGATCATGGGGATCACGCACAGTTGAAAAGATTTTACGTATTCAAGAAACAGCTGAAAAACTACGTGTTCCGTTATTTTATTTAGTCGACTCTGCTGGAGCGCGTATTACAGATCAAGTAGAAATGTTCCCAGGGCGCCGCGGTGCAGGAAGAATCTTCTATAATCAAGTGAAGTTATCAGGTAAAGTTCCTCAAGTATGCTTGTTATTTGGACCTTCTGCAGCTGGTGGTGCGTATATTCCAGCCTTTTGTGACGTTGTAATGATGGTAGAGGGAAATGCATCTATGTATTTAGGATCTCCTCGTATGGCTGAGATGGTTATCGGTGAGAAGGTAACTTTAGAAGAGATGGGCGGAGCTCGTATGCATTGCTCTGTATCAGGATGCGGAGATGTTTTATGTAAGACAGAAGAAGATGCGATTACACAAGCAAGACAATACATTTCATATTTTCCAAACAACTATTTAGAAAAGACTCCATTGGTTACACCTCAAGAACCGAAACAATTCGATAAAACGTTAGAACAAATCATTCCAGAAAATCAAAATGCTCCTTTCAATATGAAAGATCTCATTAATAGAGTTATTGATGAGGGTTCATTCTATGAAGTAAAAAAATTATTTGCTCAAGAGCTAATTACAGGCTTAGCACGTATTGATGGTAAGCCAGTTGGTATTATTGCAAATCAGCCGCGTATGAAGGGTGGCGTATTATTCCACGATTCAGCTGATAAAGCTGCTAAGTTTATTAATTTATGCGATGCATATCATATTCCATTATTATTCCTTGCGGATGTACCAGGATTTATGATCGGTACAAAAGTAGAGCGTGCCGGTATTATTCGCCACGGTGCAAAAATGATTTCTGCAATGAGTGAAGCAACTGTACCGAAGATTTCTATCGTTGTTCGTAAAGCATATGGCGCTGGTTTATATGCGATGGCAGGTCCGGCATTTGAACCAGATTGCTGTCTGGCATTACCGACAGCCTCTATTGCGGTAATGGGTCCAGAAGCTGCGGTTAATGCTGTATATGCAAATAAAATTGCAGCTTTACCAGAAGAAGAGCGTGCTAGCTTCATTGCTGAAAAACGTGAAGAGTATAAGAAAGATATTGATATTTATCATTTAGCATCAGAGATGGTGATTGATGGTATTGTTCATCCAAACAATTTACGTGAAGAGTTAAAAGGACGTTTCGAAATGTATATGAGTAAATATCAAGTATTCACGGATCGTAAACATCCTGTATATCCAGTTTAA\">Copy to clipboard</span><br>\n</div>",
                        "strand": 1
                    },
                    {
                        "type": "biosynthetic",
                        "start": 2679231,
                        "locus_tag": "ctg1_2651",
                        "end": 2681171,
                        "description": "<div class=\"focus-intro\">\n <strong><span class=\"serif\">ctg1_2651</span></strong><br>\n \n <br>\n Locus tag: <span class=\"serif\">ctg1_2651</span><br>\n Protein ID: <span class=\"serif\">None</span><br>\n Gene: <span class=\"serif\">None</span><br>\n \n Location: 2,679,231 - 2,681,171,\n (total: 1941 nt)<br>\n <br>\n \n  biosynthetic (rule-based-clusters) betalactone: AMP-binding<br>\n \n  biosynthetic-additional (smcogs) SMCOG1002:AMP-dependent synthetase and ligase (Score: 259.1; E-value: 1.1e-78)<br>\n \n</div>\n<div class=\"focus-info\">\n \n\n \n  <br>\n  <span class=\"bold\"> Gene Ontology terms for PFAM domains:</span><br>\n  \n   PF00501.27: <a class='external-link' href='http://amigo.geneontology.org/amigo/term/GO:0003824' target='_blank'>GO:0003824</a>: catalytic activity<br>\n  \n   PF00501.27: <a class='external-link' href='http://amigo.geneontology.org/amigo/term/GO:0008152' target='_blank'>GO:0008152</a>: metabolic process<br>\n  \n  <br>\n \n</div>\n<div class=\"focus-urls\">\n <a href=\"http://blast.ncbi.nlm.nih.gov/Blast.cgi?PAGE=Proteins&amp;PROGRAM=blastp&amp;BLAST_PROGRAMS=blastp&amp;QUERY=LKQAVWFPTEEYKEKTRLYGWMKSLGYEDYETFYNKSIEETAWFWGEAEKAVGYQWMKPYTEVLDLENGTPFAQWYNGGTCNVVESALSRWLADEETRIQPALQYEGENGTSKSFTYEELDNWVSRVANGLKHAGIEKGDRVTIYMPMIPETVVAMLAVMKIGAIISPIFSGFASDAVMTRVQAAGSKMIITADGFSRRGKIVSLKDEVDKACEHCPTVEKVVIVRHAGNDFTPHNYDFSWSTLEKEKPFIHAEEMQSDDPLMLIYTSGTTGKPKGTVHTHAGFPLKAAFDAGFGMNIKQGDRVLWVTDMGWMMGPFLLFGSLINGATMVMYEGVPDFPEADRLWETVDKYEITHLGISPTLIRALMAKGDEYVNKHSLKSLEVFASTGEPWNPDPWMWLFETVGKGNVPICNYSGGTEISGGIFGNVLIKPIAPISFNASLPGMAAVVLDDQGKPIRDEVGELCLEKPWVGMTKSFWEDDERYVNTYWSRFENKWVHGDWVIYDGEQYIITGRSDDTLNIAGKRIGPAEYESILVKHNDVIEAAAIGVPDEVKGEVCHCFVVLRDHVTFTGELKKELMSLVNSHIGKALCPKDIHVVEDLPKTRNSKVMRRVIKAAYLGKELGDLSSLVNPEVVPFIQGLQSSKL&amp;LINK_LOC=protein&amp;PAGE_TYPE=BlastSearch\" target=\"_new\">NCBI BlastP on this gene</a><br>\n <a href=\"http://www.ncbi.nlm.nih.gov/projects/sviewer/?Db=gene&amp;DbFrom=protein&amp;Cmd=Link&amp;noslider=1&amp;id=NZ_CP010089.1&amp;from=2669231&amp;to=2691171\" target=\"_new\">View genomic context</a><br>\n \n  <a href=\"knownclusterblast/region6/ctg1_2651_mibig_hits.html\" target=\"_new\">MiBIG Hits</a><br>\n \n \n \n \n</div>\n<div class=\"focus-clipboard\">\n AA sequence: <span class=\"clipboard-copy\" data-seq=\"LKQAVWFPTEEYKEKTRLYGWMKSLGYEDYETFYNKSIEETAWFWGEAEKAVGYQWMKPYTEVLDLENGTPFAQWYNGGTCNVVESALSRWLADEETRIQPALQYEGENGTSKSFTYEELDNWVSRVANGLKHAGIEKGDRVTIYMPMIPETVVAMLAVMKIGAIISPIFSGFASDAVMTRVQAAGSKMIITADGFSRRGKIVSLKDEVDKACEHCPTVEKVVIVRHAGNDFTPHNYDFSWSTLEKEKPFIHAEEMQSDDPLMLIYTSGTTGKPKGTVHTHAGFPLKAAFDAGFGMNIKQGDRVLWVTDMGWMMGPFLLFGSLINGATMVMYEGVPDFPEADRLWETVDKYEITHLGISPTLIRALMAKGDEYVNKHSLKSLEVFASTGEPWNPDPWMWLFETVGKGNVPICNYSGGTEISGGIFGNVLIKPIAPISFNASLPGMAAVVLDDQGKPIRDEVGELCLEKPWVGMTKSFWEDDERYVNTYWSRFENKWVHGDWVIYDGEQYIITGRSDDTLNIAGKRIGPAEYESILVKHNDVIEAAAIGVPDEVKGEVCHCFVVLRDHVTFTGELKKELMSLVNSHIGKALCPKDIHVVEDLPKTRNSKVMRRVIKAAYLGKELGDLSSLVNPEVVPFIQGLQSSKL\">Copy to clipboard</span><br>\n Nucleotide sequence: <span class=\"clipboard-copy\" data-seq=\"TTGAAACAAGCAGTTTGGTTTCCAACAGAAGAGTACAAGGAAAAAACACGTTTATATGGTTGGATGAAATCATTGGGATATGAAGATTATGAAACTTTTTATAATAAATCTATTGAGGAAACAGCTTGGTTTTGGGGAGAGGCAGAAAAAGCAGTTGGCTATCAATGGATGAAACCTTATACAGAAGTATTAGATTTAGAAAATGGTACACCGTTTGCACAGTGGTATAATGGTGGAACATGTAACGTTGTAGAATCAGCTTTATCCCGCTGGCTTGCGGATGAAGAGACGAGAATACAGCCAGCACTTCAGTATGAAGGGGAAAATGGAACTTCAAAATCATTTACATATGAAGAGCTTGATAACTGGGTAAGCCGTGTTGCCAATGGTTTGAAACACGCGGGTATTGAAAAAGGTGACCGTGTAACAATTTATATGCCAATGATTCCAGAAACAGTTGTTGCGATGCTAGCTGTAATGAAAATTGGAGCAATTATTTCACCAATATTCTCAGGCTTTGCGTCTGATGCAGTTATGACACGTGTGCAAGCGGCAGGTTCAAAAATGATTATTACCGCAGATGGATTTTCACGCCGAGGTAAAATTGTTTCTTTAAAAGATGAAGTAGATAAAGCTTGTGAACATTGCCCAACTGTTGAAAAAGTGGTAATCGTTCGTCATGCAGGAAATGATTTTACACCACATAACTATGACTTTTCGTGGAGTACGCTAGAAAAAGAAAAACCATTCATACATGCCGAAGAAATGCAAAGCGATGATCCATTAATGCTCATTTATACATCAGGAACGACTGGTAAGCCGAAAGGAACAGTACACACGCATGCAGGATTTCCTTTGAAAGCAGCCTTTGATGCAGGATTTGGAATGAATATTAAACAAGGTGATCGTGTATTATGGGTAACTGATATGGGCTGGATGATGGGGCCATTTCTATTATTCGGTTCACTCATTAATGGAGCAACGATGGTTATGTACGAAGGTGTTCCAGACTTCCCAGAAGCAGACCGGTTATGGGAGACAGTTGATAAATATGAAATTACTCATCTAGGTATTTCGCCAACGTTAATCCGAGCATTAATGGCAAAAGGTGATGAGTATGTCAATAAACATTCTTTAAAGAGTTTGGAAGTATTCGCATCAACAGGAGAACCTTGGAATCCTGATCCATGGATGTGGCTGTTTGAAACAGTTGGAAAAGGAAATGTTCCAATCTGTAACTACTCAGGTGGAACTGAAATCTCTGGTGGGATTTTCGGTAATGTTCTTATTAAGCCAATCGCACCGATTAGTTTTAACGCATCTTTACCAGGAATGGCAGCTGTCGTACTGGATGATCAAGGTAAACCAATTCGAGATGAAGTCGGAGAATTATGCTTAGAGAAACCTTGGGTAGGTATGACGAAAAGCTTCTGGGAAGATGATGAACGTTACGTGAACACATATTGGTCACGTTTTGAAAATAAATGGGTCCACGGTGACTGGGTCATTTACGATGGTGAACAATATATCATCACAGGGCGTTCAGACGATACGTTAAATATTGCAGGTAAACGTATTGGACCTGCTGAATATGAATCTATTCTTGTGAAACATAACGATGTAATTGAAGCTGCTGCAATTGGTGTACCTGACGAAGTAAAAGGTGAAGTTTGTCATTGTTTTGTAGTATTAAGAGATCATGTAACATTCACAGGAGAATTAAAGAAAGAATTAATGAGTTTAGTAAACTCTCATATTGGAAAAGCGTTGTGTCCTAAAGATATCCACGTTGTAGAAGATTTACCGAAAACACGTAACTCTAAAGTAATGCGCCGTGTTATTAAAGCAGCTTACTTAGGAAAAGAGTTAGGTGATTTATCATCGCTTGTAAATCCTGAAGTAGTTCCGTTTATTCAGGGGTTACAGTCTAGTAAATTATAA\">Copy to clipboard</span><br>\n</div>",
                        "strand": 1
                    },
                    {
                        "type": "other",
                        "start": 2681507,
                        "locus_tag": "ctg1_2652",
                        "end": 2681722,
                        "description": "<div class=\"focus-intro\">\n <strong><span class=\"serif\">ctg1_2652</span></strong><br>\n \n <br>\n Locus tag: <span class=\"serif\">ctg1_2652</span><br>\n Protein ID: <span class=\"serif\">None</span><br>\n Gene: <span class=\"serif\">None</span><br>\n \n Location: 2,681,507 - 2,681,722,\n (total: 216 nt)<br>\n <br>\n \n</div>\n<div class=\"focus-info\">\n \n\n \n</div>\n<div class=\"focus-urls\">\n <a href=\"http://blast.ncbi.nlm.nih.gov/Blast.cgi?PAGE=Proteins&amp;PROGRAM=blastp&amp;BLAST_PROGRAMS=blastp&amp;QUERY=MVIMTLAIVPGESRSEAVTVTVPGPLAARNTAVKLPEALVMTARGTMKARDGLLNEKLTTTPGVGIPFTNT&amp;LINK_LOC=protein&amp;PAGE_TYPE=BlastSearch\" target=\"_new\">NCBI BlastP on this gene</a><br>\n <a href=\"http://www.ncbi.nlm.nih.gov/projects/sviewer/?Db=gene&amp;DbFrom=protein&amp;Cmd=Link&amp;noslider=1&amp;id=NZ_CP010089.1&amp;from=2671507&amp;to=2691722\" target=\"_new\">View genomic context</a><br>\n \n \n \n \n</div>\n<div class=\"focus-clipboard\">\n AA sequence: <span class=\"clipboard-copy\" data-seq=\"MVIMTLAIVPGESRSEAVTVTVPGPLAARNTAVKLPEALVMTARGTMKARDGLLNEKLTTTPGVGIPFTNT\">Copy to clipboard</span><br>\n Nucleotide sequence: <span class=\"clipboard-copy\" data-seq=\"ATGGTAATAATGACGCTAGCCATTGTTCCAGGAGAATCAAGAAGTGAAGCAGTAACGGTTACTGTTCCAGGCCCATTAGCGGCTAGAAATACAGCGGTAAAGTTACCTGAGGCATTGGTAATGACAGCAAGAGGAACCATGAAAGCAAGAGATGGGTTACTAAACGAAAAACTGACCACTACCCCTGGAGTAGGAATACCGTTTACTAATACTTGA\">Copy to clipboard</span><br>\n</div>",
                        "strand": 1
                    },
                    {
                        "type": "other",
                        "start": 2681768,
                        "locus_tag": "ctg1_2653",
                        "end": 2682016,
                        "description": "<div class=\"focus-intro\">\n <strong><span class=\"serif\">ctg1_2653</span></strong><br>\n \n <br>\n Locus tag: <span class=\"serif\">ctg1_2653</span><br>\n Protein ID: <span class=\"serif\">None</span><br>\n Gene: <span class=\"serif\">None</span><br>\n \n Location: 2,681,768 - 2,682,016,\n (total: 249 nt)<br>\n <br>\n \n</div>\n<div class=\"focus-info\">\n \n\n \n</div>\n<div class=\"focus-urls\">\n <a href=\"http://blast.ncbi.nlm.nih.gov/Blast.cgi?PAGE=Proteins&amp;PROGRAM=blastp&amp;BLAST_PROGRAMS=blastp&amp;QUERY=VVSLEVKVIDAGPAGRLNPVGPVGPVDPVGPVDPVDPVDPVDPVDPVDPVGPVDPVDPVGPVGPVDPVNPVAPVEPVGPVGN&amp;LINK_LOC=protein&amp;PAGE_TYPE=BlastSearch\" target=\"_new\">NCBI BlastP on this gene</a><br>\n <a href=\"http://www.ncbi.nlm.nih.gov/projects/sviewer/?Db=gene&amp;DbFrom=protein&amp;Cmd=Link&amp;noslider=1&amp;id=NZ_CP010089.1&amp;from=2671768&amp;to=2692016\" target=\"_new\">View genomic context</a><br>\n \n \n \n \n</div>\n<div class=\"focus-clipboard\">\n AA sequence: <span class=\"clipboard-copy\" data-seq=\"VVSLEVKVIDAGPAGRLNPVGPVGPVDPVGPVDPVDPVDPVDPVDPVDPVGPVDPVDPVGPVGPVDPVNPVAPVEPVGPVGN\">Copy to clipboard</span><br>\n Nucleotide sequence: <span class=\"clipboard-copy\" data-seq=\"GTGGTTTCGTTAGAAGTCAAGGTAATAGATGCAGGTCCAGCAGGAAGATTAAATCCAGTTGGTCCAGTTGGTCCAGTTGATCCGGTTGGTCCAGTTGATCCAGTTGATCCAGTTGATCCAGTTGATCCAGTTGATCCAGTTGATCCAGTTGGTCCGGTTGATCCGGTTGATCCGGTTGGCCCAGTCGGTCCAGTTGATCCGGTTAATCCAGTAGCTCCTGTAGAACCGGTGGGACCGGTAGGGAATTGA\">Copy to clipboard</span><br>\n</div>",
                        "strand": 1
                    },
                    {
                        "type": "other",
                        "start": 2682288,
                        "locus_tag": "ctg1_2654",
                        "end": 2682683,
                        "description": "<div class=\"focus-intro\">\n <strong><span class=\"serif\">ctg1_2654</span></strong><br>\n \n <br>\n Locus tag: <span class=\"serif\">ctg1_2654</span><br>\n Protein ID: <span class=\"serif\">None</span><br>\n Gene: <span class=\"serif\">None</span><br>\n \n Location: 2,682,288 - 2,682,683,\n (total: 396 nt)<br>\n <br>\n \n</div>\n<div class=\"focus-info\">\n \n\n \n  <br>\n  <span class=\"bold\"> Gene Ontology terms for PFAM domains:</span><br>\n  \n   PF04977.14: <a class='external-link' href='http://amigo.geneontology.org/amigo/term/GO:0007049' target='_blank'>GO:0007049</a>: cell cycle<br>\n  \n  <br>\n \n</div>\n<div class=\"focus-urls\">\n <a href=\"http://blast.ncbi.nlm.nih.gov/Blast.cgi?PAGE=Proteins&amp;PROGRAM=blastp&amp;BLAST_PROGRAMS=blastp&amp;QUERY=MGNIPKVSSHQSNPNIPSQQVNPNIPSQQVNPNTQQGSIKKTRRRIITTLAFILPIIFVLQYSLNNQQEMIKEKQITLNTEQQKLSSVKKDGHSLNKDVKALTSSEEEILKFARKLYGFSKPNETIFQITE&amp;LINK_LOC=protein&amp;PAGE_TYPE=BlastSearch\" target=\"_new\">NCBI BlastP on this gene</a><br>\n <a href=\"http://www.ncbi.nlm.nih.gov/projects/sviewer/?Db=gene&amp;DbFrom=protein&amp;Cmd=Link&amp;noslider=1&amp;id=NZ_CP010089.1&amp;from=2672288&amp;to=2692683\" target=\"_new\">View genomic context</a><br>\n \n \n \n \n</div>\n<div class=\"focus-clipboard\">\n AA sequence: <span class=\"clipboard-copy\" data-seq=\"MGNIPKVSSHQSNPNIPSQQVNPNIPSQQVNPNTQQGSIKKTRRRIITTLAFILPIIFVLQYSLNNQQEMIKEKQITLNTEQQKLSSVKKDGHSLNKDVKALTSSEEEILKFARKLYGFSKPNETIFQITE\">Copy to clipboard</span><br>\n Nucleotide sequence: <span class=\"clipboard-copy\" data-seq=\"ATGGGAAACATCCCAAAAGTATCATCACACCAATCAAATCCTAATATACCCTCACAGCAAGTGAATCCTAATATACCCTCACAGCAAGTGAATCCTAATACCCAACAAGGTAGTATAAAAAAAACAAGACGCCGTATTATAACTACTTTGGCTTTTATATTACCTATAATTTTTGTCCTTCAATATTCTCTGAATAACCAACAAGAAATGATTAAAGAAAAACAAATCACACTTAATACGGAACAACAAAAATTATCTTCTGTAAAGAAGGATGGTCATTCCCTTAACAAGGATGTCAAGGCTTTAACAAGTAGTGAAGAAGAAATTTTAAAATTCGCAAGGAAACTGTATGGATTTTCCAAACCGAATGAAACTATATTTCAAATAACTGAATAA\">Copy to clipboard</span><br>\n</div>",
                        "strand": -1
                    },
                    {
                        "type": "other",
                        "start": 2683076,
                        "locus_tag": "ctg1_2655",
                        "end": 2683498,
                        "description": "<div class=\"focus-intro\">\n <strong><span class=\"serif\">ctg1_2655</span></strong><br>\n \n <br>\n Locus tag: <span class=\"serif\">ctg1_2655</span><br>\n Protein ID: <span class=\"serif\">None</span><br>\n Gene: <span class=\"serif\">None</span><br>\n \n Location: 2,683,076 - 2,683,498,\n (total: 423 nt)<br>\n <br>\n \n</div>\n<div class=\"focus-info\">\n \n\n \n</div>\n<div class=\"focus-urls\">\n <a href=\"http://blast.ncbi.nlm.nih.gov/Blast.cgi?PAGE=Proteins&amp;PROGRAM=blastp&amp;BLAST_PROGRAMS=blastp&amp;QUERY=MNTIERGGRNKCPGKMIAGVLRKSIVVMIGGNLKKSIIVMIIGVLRKSIVMMIGGNLKKSVIVMTIGVLRKNIVMMIGGNLKKSVIVMMIGVLNEISVVVNVSLFVAIVKGKIGNIFDANLKERICLLEPINTRMYYTKS&amp;LINK_LOC=protein&amp;PAGE_TYPE=BlastSearch\" target=\"_new\">NCBI BlastP on this gene</a><br>\n <a href=\"http://www.ncbi.nlm.nih.gov/projects/sviewer/?Db=gene&amp;DbFrom=protein&amp;Cmd=Link&amp;noslider=1&amp;id=NZ_CP010089.1&amp;from=2673076&amp;to=2693498\" target=\"_new\">View genomic context</a><br>\n \n \n \n \n</div>\n<div class=\"focus-clipboard\">\n AA sequence: <span class=\"clipboard-copy\" data-seq=\"MNTIERGGRNKCPGKMIAGVLRKSIVVMIGGNLKKSIIVMIIGVLRKSIVMMIGGNLKKSVIVMTIGVLRKNIVMMIGGNLKKSVIVMMIGVLNEISVVVNVSLFVAIVKGKIGNIFDANLKERICLLEPINTRMYYTKS\">Copy to clipboard</span><br>\n Nucleotide sequence: <span class=\"clipboard-copy\" data-seq=\"ATGAACACTATTGAAAGAGGAGGTAGAAATAAATGTCCTGGAAAAATGATTGCTGGAGTTCTCAGAAAAAGCATTGTTGTGATGATTGGTGGAAATCTAAAGAAAAGCATCATTGTGATGATAATTGGAGTTCTCAGAAAAAGCATTGTAATGATGATTGGTGGAAATCTAAAGAAAAGTGTCATTGTGATGACGATTGGAGTTCTCAGGAAAAACATTGTAATGATGATTGGTGGAAATCTAAAGAAAAGTGTCATCGTGATGATGATTGGAGTTCTAAACGAAATAAGTGTCGTTGTAAATGTTTCTTTATTTGTTGCCATTGTAAAAGGAAAAATTGGTAATATTTTCGATGCCAACTTAAAGGAAAGAATATGTCTTTTGGAACCGATAAATACTAGAATGTATTATACAAAAAGCTGA\">Copy to clipboard</span><br>\n</div>",
                        "strand": -1
                    },
                    {
                        "type": "other",
                        "start": 2684052,
                        "locus_tag": "ctg1_2656",
                        "end": 2684408,
                        "description": "<div class=\"focus-intro\">\n <strong><span class=\"serif\">ctg1_2656</span></strong><br>\n \n <br>\n Locus tag: <span class=\"serif\">ctg1_2656</span><br>\n Protein ID: <span class=\"serif\">None</span><br>\n Gene: <span class=\"serif\">None</span><br>\n \n Location: 2,684,052 - 2,684,408,\n (total: 357 nt)<br>\n <br>\n \n</div>\n<div class=\"focus-info\">\n \n\n \n</div>\n<div class=\"focus-urls\">\n <a href=\"http://blast.ncbi.nlm.nih.gov/Blast.cgi?PAGE=Proteins&amp;PROGRAM=blastp&amp;BLAST_PROGRAMS=blastp&amp;QUERY=LGSRFNNCKKKCTCKQDDCWEVFEECKKEQHEKCDNSCVQGIRDELKKLINRTVQINTEGRTYVGTVSSVSCDVVRLAAIPGSVGVIISICKIEAIFPPVTTVTADFDFNGIDVANKA&amp;LINK_LOC=protein&amp;PAGE_TYPE=BlastSearch\" target=\"_new\">NCBI BlastP on this gene</a><br>\n <a href=\"http://www.ncbi.nlm.nih.gov/projects/sviewer/?Db=gene&amp;DbFrom=protein&amp;Cmd=Link&amp;noslider=1&amp;id=NZ_CP010089.1&amp;from=2674052&amp;to=2694408\" target=\"_new\">View genomic context</a><br>\n \n \n \n \n</div>\n<div class=\"focus-clipboard\">\n AA sequence: <span class=\"clipboard-copy\" data-seq=\"LGSRFNNCKKKCTCKQDDCWEVFEECKKEQHEKCDNSCVQGIRDELKKLINRTVQINTEGRTYVGTVSSVSCDVVRLAAIPGSVGVIISICKIEAIFPPVTTVTADFDFNGIDVANKA\">Copy to clipboard</span><br>\n Nucleotide sequence: <span class=\"clipboard-copy\" data-seq=\"TTGGGTTCTCGATTTAATAATTGTAAAAAGAAGTGTACATGTAAACAAGATGATTGTTGGGAAGTATTCGAAGAGTGTAAAAAAGAACAGCATGAGAAATGTGATAATTCTTGTGTACAAGGAATTAGAGATGAACTTAAGAAATTAATTAATCGAACAGTTCAAATTAATACAGAGGGACGTACTTATGTAGGTACTGTTTCGTCTGTAAGTTGTGATGTAGTTAGGCTTGCGGCTATTCCTGGATCGGTTGGAGTAATTATTTCCATTTGCAAAATTGAAGCAATTTTCCCACCGGTTACAACGGTTACTGCTGACTTTGATTTTAATGGTATTGATGTAGCAAACAAAGCATAA\">Copy to clipboard</span><br>\n</div>",
                        "strand": 1
                    },
                    {
                        "type": "biosynthetic-additional",
                        "start": 2684514,
                        "locus_tag": "ctg1_2657",
                        "end": 2685047,
                        "description": "<div class=\"focus-intro\">\n <strong><span class=\"serif\">ctg1_2657</span></strong><br>\n \n <br>\n Locus tag: <span class=\"serif\">ctg1_2657</span><br>\n Protein ID: <span class=\"serif\">None</span><br>\n Gene: <span class=\"serif\">None</span><br>\n \n Location: 2,684,514 - 2,685,047,\n (total: 534 nt)<br>\n <br>\n \n  biosynthetic-additional (smcogs) SMCOG1111:GCN5-related N-acetyltransferase (Score: 70.3; E-value: 3.2e-21)<br>\n \n</div>\n<div class=\"focus-info\">\n \n\n \n  <br>\n  <span class=\"bold\"> Gene Ontology terms for PFAM domains:</span><br>\n  \n   PF00583.24: <a class='external-link' href='http://amigo.geneontology.org/amigo/term/GO:0008080' target='_blank'>GO:0008080</a>: N-acetyltransferase activity<br>\n  \n   PF13302.6: <a class='external-link' href='http://amigo.geneontology.org/amigo/term/GO:0008080' target='_blank'>GO:0008080</a>: N-acetyltransferase activity<br>\n  \n   PF13673.6: <a class='external-link' href='http://amigo.geneontology.org/amigo/term/GO:0008080' target='_blank'>GO:0008080</a>: N-acetyltransferase activity<br>\n  \n  <br>\n \n</div>\n<div class=\"focus-urls\">\n <a href=\"http://blast.ncbi.nlm.nih.gov/Blast.cgi?PAGE=Proteins&amp;PROGRAM=blastp&amp;BLAST_PROGRAMS=blastp&amp;QUERY=MMYERSKEVIKLESFKKSDFKQLINWINSEEFLIQWSGNAFTFPLDEQQLEKYIESANTLAFKVVDEETSDVIGHISLGQIDNINKSARIGKVLVGNTKMRGRSIGKHMMKAVLHIAFDELKLHRVTLGVYDFNTSAISCYEKIGFVKEGLLRESKRVGETYWNLWEMSMLEYEWKK&amp;LINK_LOC=protein&amp;PAGE_TYPE=BlastSearch\" target=\"_new\">NCBI BlastP on this gene</a><br>\n <a href=\"http://www.ncbi.nlm.nih.gov/projects/sviewer/?Db=gene&amp;DbFrom=protein&amp;Cmd=Link&amp;noslider=1&amp;id=NZ_CP010089.1&amp;from=2674514&amp;to=2695047\" target=\"_new\">View genomic context</a><br>\n \n \n \n \n</div>\n<div class=\"focus-clipboard\">\n AA sequence: <span class=\"clipboard-copy\" data-seq=\"MMYERSKEVIKLESFKKSDFKQLINWINSEEFLIQWSGNAFTFPLDEQQLEKYIESANTLAFKVVDEETSDVIGHISLGQIDNINKSARIGKVLVGNTKMRGRSIGKHMMKAVLHIAFDELKLHRVTLGVYDFNTSAISCYEKIGFVKEGLLRESKRVGETYWNLWEMSMLEYEWKK\">Copy to clipboard</span><br>\n Nucleotide sequence: <span class=\"clipboard-copy\" data-seq=\"ATGATGTACGAAAGGAGCAAGGAAGTGATTAAACTAGAAAGCTTTAAGAAATCTGATTTTAAACAATTAATAAATTGGATTAATTCCGAAGAATTTCTAATACAATGGTCAGGAAATGCATTCACATTTCCTTTAGACGAACAGCAATTAGAGAAGTATATAGAAAGTGCAAATACACTCGCTTTCAAAGTGGTAGATGAAGAGACTTCAGACGTTATTGGACATATTTCGCTTGGGCAAATAGATAATATTAATAAGTCCGCTAGAATTGGAAAAGTATTAGTTGGTAATACGAAGATGAGAGGACGTTCTATAGGAAAACATATGATGAAAGCAGTACTTCATATTGCTTTTGACGAATTAAAACTACATAGAGTAACTCTTGGTGTGTATGATTTTAATACATCGGCCATTTCATGTTACGAAAAAATAGGGTTTGTAAAAGAAGGCTTATTAAGAGAGTCAAAAAGAGTAGGAGAAACGTATTGGAATTTATGGGAAATGAGTATGTTAGAATATGAATGGAAGAAGTAG\">Copy to clipboard</span><br>\n</div>",
                        "strand": 1
                    },
                    {
                        "type": "other",
                        "start": 2685093,
                        "locus_tag": "ctg1_2658",
                        "end": 2685662,
                        "description": "<div class=\"focus-intro\">\n <strong><span class=\"serif\">ctg1_2658</span></strong><br>\n \n <br>\n Locus tag: <span class=\"serif\">ctg1_2658</span><br>\n Protein ID: <span class=\"serif\">None</span><br>\n Gene: <span class=\"serif\">None</span><br>\n \n Location: 2,685,093 - 2,685,662,\n (total: 570 nt)<br>\n <br>\n \n</div>\n<div class=\"focus-info\">\n \n\n \n</div>\n<div class=\"focus-urls\">\n <a href=\"http://blast.ncbi.nlm.nih.gov/Blast.cgi?PAGE=Proteins&amp;PROGRAM=blastp&amp;BLAST_PROGRAMS=blastp&amp;QUERY=VSIVDNKTKIISIAAVSGGGKTTITERLKHKFKNSKALYFDSYTFDKSPADICKWIDDGANYDEWVLTPLIHDIEQLIQNNTLDYIIVDYPFAYLNSEMQKFIDVTIFIDTPLDIAMARRILRDFKEGTIDEIHNDLEHYMTYARKAYLEAIHTVKPNSDIILDGSLSVSEIINHAVEELGRREVIVNG&amp;LINK_LOC=protein&amp;PAGE_TYPE=BlastSearch\" target=\"_new\">NCBI BlastP on this gene</a><br>\n <a href=\"http://www.ncbi.nlm.nih.gov/projects/sviewer/?Db=gene&amp;DbFrom=protein&amp;Cmd=Link&amp;noslider=1&amp;id=NZ_CP010089.1&amp;from=2675093&amp;to=2695662\" target=\"_new\">View genomic context</a><br>\n \n \n \n \n</div>\n<div class=\"focus-clipboard\">\n AA sequence: <span class=\"clipboard-copy\" data-seq=\"VSIVDNKTKIISIAAVSGGGKTTITERLKHKFKNSKALYFDSYTFDKSPADICKWIDDGANYDEWVLTPLIHDIEQLIQNNTLDYIIVDYPFAYLNSEMQKFIDVTIFIDTPLDIAMARRILRDFKEGTIDEIHNDLEHYMTYARKAYLEAIHTVKPNSDIILDGSLSVSEIINHAVEELGRREVIVNG\">Copy to clipboard</span><br>\n Nucleotide sequence: <span class=\"clipboard-copy\" data-seq=\"GTGAGTATAGTGGATAATAAAACAAAAATAATTTCAATTGCAGCTGTTTCGGGGGGAGGTAAAACTACAATTACAGAAAGATTAAAGCATAAGTTTAAAAACTCAAAAGCTCTATATTTTGATAGTTACACATTTGATAAATCTCCTGCTGATATTTGTAAATGGATTGATGATGGGGCGAATTACGACGAGTGGGTATTAACACCATTAATTCATGATATTGAGCAACTTATACAAAATAATACCTTAGACTATATTATTGTAGATTATCCTTTTGCATACTTAAATAGTGAGATGCAAAAATTCATTGATGTAACTATATTTATTGATACGCCTTTAGATATTGCGATGGCTAGAAGGATTTTGCGAGATTTTAAGGAAGGTACAATAGATGAAATACATAATGATTTGGAACATTACATGACATATGCGAGAAAAGCTTATTTAGAGGCAATTCATACTGTTAAGCCGAATTCAGATATCATATTGGATGGTTCTTTATCTGTAAGTGAAATAATTAATCACGCTGTAGAGGAACTTGGCCGAAGAGAAGTGATTGTCAATGGTTAA\">Copy to clipboard</span><br>\n</div>",
                        "strand": 1
                    },
                    {
                        "type": "other",
                        "start": 2686229,
                        "locus_tag": "ctg1_2659",
                        "end": 2686366,
                        "description": "<div class=\"focus-intro\">\n <strong><span class=\"serif\">ctg1_2659</span></strong><br>\n \n <br>\n Locus tag: <span class=\"serif\">ctg1_2659</span><br>\n Protein ID: <span class=\"serif\">None</span><br>\n Gene: <span class=\"serif\">None</span><br>\n \n Location: 2,686,229 - 2,686,366,\n (total: 138 nt)<br>\n <br>\n \n</div>\n<div class=\"focus-info\">\n \n\n \n</div>\n<div class=\"focus-urls\">\n <a href=\"http://blast.ncbi.nlm.nih.gov/Blast.cgi?PAGE=Proteins&amp;PROGRAM=blastp&amp;BLAST_PROGRAMS=blastp&amp;QUERY=MDSCVVFVNGQPFLVLSVAGIEIARLEISLQVALALRVLGIPICD&amp;LINK_LOC=protein&amp;PAGE_TYPE=BlastSearch\" target=\"_new\">NCBI BlastP on this gene</a><br>\n <a href=\"http://www.ncbi.nlm.nih.gov/projects/sviewer/?Db=gene&amp;DbFrom=protein&amp;Cmd=Link&amp;noslider=1&amp;id=NZ_CP010089.1&amp;from=2676229&amp;to=2696366\" target=\"_new\">View genomic context</a><br>\n \n \n \n \n</div>\n<div class=\"focus-clipboard\">\n AA sequence: <span class=\"clipboard-copy\" data-seq=\"MDSCVVFVNGQPFLVLSVAGIEIARLEISLQVALALRVLGIPICD\">Copy to clipboard</span><br>\n Nucleotide sequence: <span class=\"clipboard-copy\" data-seq=\"ATGGATAGTTGCGTTGTATTTGTAAACGGACAACCTTTTCTAGTTCTTTCAGTAGCTGGTATTGAAATTGCTAGATTAGAGATTTCCCTTCAAGTAGCATTAGCTCTAAGAGTGCTTGGGATACCAATCTGTGATTAA\">Copy to clipboard</span><br>\n</div>",
                        "strand": -1
                    },
                    {
                        "type": "other",
                        "start": 2686700,
                        "locus_tag": "ctg1_2660",
                        "end": 2687716,
                        "description": "<div class=\"focus-intro\">\n <strong><span class=\"serif\">ctg1_2660</span></strong><br>\n \n <br>\n Locus tag: <span class=\"serif\">ctg1_2660</span><br>\n Protein ID: <span class=\"serif\">None</span><br>\n Gene: <span class=\"serif\">None</span><br>\n \n Location: 2,686,700 - 2,687,716,\n (total: 1017 nt)<br>\n <br>\n \n</div>\n<div class=\"focus-info\">\n \n\n \n  <br>\n  <span class=\"bold\"> Gene Ontology terms for PFAM domains:</span><br>\n  \n   PF00768.19: <a class='external-link' href='http://amigo.geneontology.org/amigo/term/GO:0006508' target='_blank'>GO:0006508</a>: proteolysis<br>\n  \n   PF00768.19: <a class='external-link' href='http://amigo.geneontology.org/amigo/term/GO:0009002' target='_blank'>GO:0009002</a>: serine-type D-Ala-D-Ala carboxypeptidase activity<br>\n  \n  <br>\n \n</div>\n<div class=\"focus-urls\">\n <a href=\"http://blast.ncbi.nlm.nih.gov/Blast.cgi?PAGE=Proteins&amp;PROGRAM=blastp&amp;BLAST_PROGRAMS=blastp&amp;QUERY=MQFLKKFAILLLSFFITALIVLYFYLYVNGPIIQAKSAILINANSGEIVYKKNEETPVQSAALSKLMTEYIVLEQLNDRKIQLDDLVQISNEVFRVETSPIQVTSNDKTTVRDLLHALLLAGNNRSALALAEHIAGNEDNFTVLMNKKAKELKLLQPSPFLNSTGINNDTDKQSTTTAIDAAKLAAKLVKDFPDVLNITKLTSYQFTFKDSQVFNTNKMIYSLNENIKLQGVDGLQTSFSTNGNYSFVSTAKLGDTRLISVILDADEENISFIETKKLLQYGFDPSSYSALQAFKDALTSWTILLQFKNLIIQTIMIFLIITTLMFLHIRQKKSEDFN&amp;LINK_LOC=protein&amp;PAGE_TYPE=BlastSearch\" target=\"_new\">NCBI BlastP on this gene</a><br>\n <a href=\"http://www.ncbi.nlm.nih.gov/projects/sviewer/?Db=gene&amp;DbFrom=protein&amp;Cmd=Link&amp;noslider=1&amp;id=NZ_CP010089.1&amp;from=2676700&amp;to=2697716\" target=\"_new\">View genomic context</a><br>\n \n \n \n \n</div>\n<div class=\"focus-clipboard\">\n AA sequence: <span class=\"clipboard-copy\" data-seq=\"MQFLKKFAILLLSFFITALIVLYFYLYVNGPIIQAKSAILINANSGEIVYKKNEETPVQSAALSKLMTEYIVLEQLNDRKIQLDDLVQISNEVFRVETSPIQVTSNDKTTVRDLLHALLLAGNNRSALALAEHIAGNEDNFTVLMNKKAKELKLLQPSPFLNSTGINNDTDKQSTTTAIDAAKLAAKLVKDFPDVLNITKLTSYQFTFKDSQVFNTNKMIYSLNENIKLQGVDGLQTSFSTNGNYSFVSTAKLGDTRLISVILDADEENISFIETKKLLQYGFDPSSYSALQAFKDALTSWTILLQFKNLIIQTIMIFLIITTLMFLHIRQKKSEDFN\">Copy to clipboard</span><br>\n Nucleotide sequence: <span class=\"clipboard-copy\" data-seq=\"ATGCAATTCTTAAAAAAATTCGCTATTTTATTATTATCTTTTTTCATTACTGCACTTATCGTTTTATATTTTTACCTTTATGTAAATGGTCCGATTATTCAAGCTAAATCAGCTATTTTAATAAATGCTAATTCAGGTGAAATTGTTTATAAAAAAAATGAAGAAACTCCAGTACAATCAGCTGCTTTATCTAAATTAATGACAGAATATATCGTATTGGAGCAACTAAATGATAGAAAGATACAGTTAGATGACTTAGTACAAATAAGTAACGAAGTTTTCCGAGTAGAAACAAGCCCTATACAAGTAACATCGAATGATAAAACAACGGTTCGTGATTTACTTCATGCATTGCTACTGGCAGGGAATAATCGTTCTGCACTCGCTCTAGCAGAACACATTGCTGGAAATGAAGATAACTTTACAGTATTAATGAATAAAAAAGCAAAAGAACTAAAGTTATTACAACCATCTCCATTTCTAAACTCTACTGGAATTAATAATGATACAGATAAACAATCAACTACAACAGCGATAGACGCAGCTAAACTAGCAGCAAAATTAGTAAAAGATTTTCCAGATGTATTGAATATTACGAAACTAACCTCTTACCAATTTACCTTCAAAGATTCCCAGGTTTTCAATACGAATAAAATGATATATTCCCTTAATGAAAACATTAAACTTCAAGGTGTTGATGGCTTACAAACTAGTTTTTCAACTAACGGTAATTATAGTTTTGTCAGTACAGCAAAACTTGGAGATACTAGACTAATTTCAGTAATATTAGATGCAGATGAAGAAAACATTTCATTTATTGAAACAAAAAAGTTGCTACAGTATGGTTTTGATCCTTCCTCGTACTCTGCACTCCAAGCTTTTAAAGACGCCCTTACATCTTGGACAATATTGCTTCAGTTTAAAAATTTAATTATACAAACTATAATGATTTTTTTAATCATTACCACCTTAATGTTTTTACATATACGTCAGAAAAAATCCGAGGATTTCAATTAA\">Copy to clipboard</span><br>\n</div>",
                        "strand": -1
                    },
                    {
                        "type": "regulatory",
                        "start": 2687892,
                        "locus_tag": "ctg1_2661",
                        "resistance": true,
                        "end": 2689049,
                        "description": "<div class=\"focus-intro\">\n <strong><span class=\"serif\">ctg1_2661</span></strong><br>\n \n <br>\n Locus tag: <span class=\"serif\">ctg1_2661</span><br>\n Protein ID: <span class=\"serif\">None</span><br>\n Gene: <span class=\"serif\">None</span><br>\n \n Location: 2,687,892 - 2,689,049,\n (total: 1158 nt)<br>\n <br>\n \n  regulatory (smcogs) SMCOG1003:sensor histidine kinase (Score: 210.7; E-value: 8.9e-64)<br>\n \n  resistance (resist) vanS (Score: 271.9; E-value: 5.2e-83)<br>\n \n</div>\n<div class=\"focus-info\">\n \n\n \n  <br>\n  <span class=\"bold\"> Gene Ontology terms for PFAM domains:</span><br>\n  \n   PF00512.24: <a class='external-link' href='http://amigo.geneontology.org/amigo/term/GO:0000155' target='_blank'>GO:0000155</a>: phosphorelay sensor kinase activity<br>\n  \n   PF00512.24: <a class='external-link' href='http://amigo.geneontology.org/amigo/term/GO:0007165' target='_blank'>GO:0007165</a>: signal transduction<br>\n  \n  <br>\n \n</div>\n<div class=\"focus-urls\">\n <a href=\"http://blast.ncbi.nlm.nih.gov/Blast.cgi?PAGE=Proteins&amp;PROGRAM=blastp&amp;BLAST_PROGRAMS=blastp&amp;QUERY=LRNEAFDILKDIPKWKLIFWLLLAITLTPITELIIYRLVTSVIESSLTLTELGKEFIRIFGYEKYKGIKESLWMMIVSYLFLFSIFSSYLYIFYRHEKKLYYETCIKKMIEEIRYIANGNFNHKVSIVNHNYLEELAIGVNEIVEQLKVSIDEERQAEQAKSELITNVSHDLRTPLTSIVGYVNLIHHDNYRDEVELRYYIQVIYDKVTRLNALMNDLFEYTRVQNKELSLYSVPIDIVELLGQLTVQFRIQFQEANIECRPSFPSQKLMVLADGEKLVRVFENLIINAIAYGSEGRYIDLTAYESNNMITIDITNYGQPIPSTDLPHIFERFYRVEKSRSTNTGGSGLGLAIAKSIVELHKGTIEVYSDDEKTTFTVKLLPYKC&amp;LINK_LOC=protein&amp;PAGE_TYPE=BlastSearch\" target=\"_new\">NCBI BlastP on this gene</a><br>\n <a href=\"http://www.ncbi.nlm.nih.gov/projects/sviewer/?Db=gene&amp;DbFrom=protein&amp;Cmd=Link&amp;noslider=1&amp;id=NZ_CP010089.1&amp;from=2677892&amp;to=2699049\" target=\"_new\">View genomic context</a><br>\n \n  <a href=\"knownclusterblast/region6/ctg1_2661_mibig_hits.html\" target=\"_new\">MiBIG Hits</a><br>\n \n \n \n \n</div>\n<div class=\"focus-clipboard\">\n AA sequence: <span class=\"clipboard-copy\" data-seq=\"LRNEAFDILKDIPKWKLIFWLLLAITLTPITELIIYRLVTSVIESSLTLTELGKEFIRIFGYEKYKGIKESLWMMIVSYLFLFSIFSSYLYIFYRHEKKLYYETCIKKMIEEIRYIANGNFNHKVSIVNHNYLEELAIGVNEIVEQLKVSIDEERQAEQAKSELITNVSHDLRTPLTSIVGYVNLIHHDNYRDEVELRYYIQVIYDKVTRLNALMNDLFEYTRVQNKELSLYSVPIDIVELLGQLTVQFRIQFQEANIECRPSFPSQKLMVLADGEKLVRVFENLIINAIAYGSEGRYIDLTAYESNNMITIDITNYGQPIPSTDLPHIFERFYRVEKSRSTNTGGSGLGLAIAKSIVELHKGTIEVYSDDEKTTFTVKLLPYKC\">Copy to clipboard</span><br>\n Nucleotide sequence: <span class=\"clipboard-copy\" data-seq=\"TTGAGAAATGAAGCATTTGATATATTAAAAGATATCCCTAAATGGAAACTTATTTTTTGGCTCTTATTAGCTATCACACTCACGCCTATTACTGAATTAATTATTTATCGCCTCGTTACGAGTGTAATTGAGAGTTCACTTACTCTAACTGAACTCGGTAAAGAATTCATTCGAATTTTTGGTTATGAAAAGTATAAAGGGATTAAAGAATCGTTATGGATGATGATTGTATCTTATTTGTTTTTATTTTCTATTTTTTCATCCTATCTTTACATTTTTTATCGCCACGAGAAAAAACTTTACTATGAAACTTGTATTAAAAAAATGATAGAAGAAATTCGTTATATTGCAAATGGAAACTTCAATCATAAAGTTTCTATTGTAAATCATAATTATCTAGAAGAATTAGCAATCGGGGTCAATGAAATTGTTGAACAATTAAAAGTCTCCATTGATGAAGAAAGACAAGCGGAACAAGCAAAAAGTGAACTTATTACAAATGTATCACATGACTTACGCACTCCCCTTACTTCTATAGTTGGATACGTAAATTTAATCCATCATGATAATTATAGAGATGAAGTAGAATTGCGATACTATATTCAAGTCATTTACGATAAAGTAACTCGTCTTAATGCATTAATGAATGACTTGTTCGAATATACACGTGTTCAAAATAAAGAGTTAAGCTTGTATTCTGTTCCTATTGACATAGTAGAGTTACTTGGACAATTAACTGTTCAATTCCGTATACAATTTCAAGAAGCAAATATAGAATGTCGACCTTCTTTCCCATCTCAAAAGCTCATGGTATTAGCTGATGGTGAAAAATTAGTGCGTGTGTTTGAAAATCTTATTATAAACGCTATCGCTTATGGAAGCGAAGGTCGCTATATTGACCTTACTGCTTATGAAAGCAATAATATGATTACAATTGATATAACAAATTACGGACAACCTATTCCTAGTACGGATTTACCTCATATTTTTGAACGTTTTTATCGCGTTGAGAAATCTCGCTCTACAAACACTGGTGGATCTGGACTTGGATTAGCTATTGCAAAAAGTATAGTCGAATTGCATAAAGGAACAATTGAAGTATATAGTGATGATGAAAAAACAACATTCACTGTAAAACTACTCCCATACAAATGTTAA\">Copy to clipboard</span><br>\n</div>",
                        "strand": -1
                    },
                    {
                        "type": "regulatory",
                        "start": 2689039,
                        "locus_tag": "ctg1_2662",
                        "resistance": true,
                        "end": 2689734,
                        "description": "<div class=\"focus-intro\">\n <strong><span class=\"serif\">ctg1_2662</span></strong><br>\n \n <br>\n Locus tag: <span class=\"serif\">ctg1_2662</span><br>\n Protein ID: <span class=\"serif\">None</span><br>\n Gene: <span class=\"serif\">None</span><br>\n \n Location: 2,689,039 - 2,689,734,\n (total: 696 nt)<br>\n <br>\n \n  regulatory (smcogs) SMCOG1008:response regulator (Score: 213.3; E-value: 5.6e-65)<br>\n \n  resistance (resist) vanR (Score: 292.4; E-value: 1.4e-89)<br>\n \n</div>\n<div class=\"focus-info\">\n \n\n \n  <br>\n  <span class=\"bold\"> Gene Ontology terms for PFAM domains:</span><br>\n  \n   PF00072.23: <a class='external-link' href='http://amigo.geneontology.org/amigo/term/GO:0000160' target='_blank'>GO:0000160</a>: phosphorelay signal transduction system<br>\n  \n   PF00486.27: <a class='external-link' href='http://amigo.geneontology.org/amigo/term/GO:0000160' target='_blank'>GO:0000160</a>: phosphorelay signal transduction system<br>\n  \n   PF00486.27: <a class='external-link' href='http://amigo.geneontology.org/amigo/term/GO:0003677' target='_blank'>GO:0003677</a>: DNA binding<br>\n  \n   PF00486.27: <a class='external-link' href='http://amigo.geneontology.org/amigo/term/GO:0006355' target='_blank'>GO:0006355</a>: regulation of transcription, DNA-templated<br>\n  \n  <br>\n \n</div>\n<div class=\"focus-urls\">\n <a href=\"http://blast.ncbi.nlm.nih.gov/Blast.cgi?PAGE=Proteins&amp;PROGRAM=blastp&amp;BLAST_PROGRAMS=blastp&amp;QUERY=MNKNILIIDDDKEIVELLAVYLRNEGYNIYKAYDGDEALQKVSTYEVDLMILDIMMPKRNGLEVCQEVRENNTVPILMLSAKAEDMDKILGLMTGADDYMIKPFNPLELVARVKALLRRSSFQNATSQKNEDGIIRIRSVEIHKHNHTVKVNGEYIKLTSIEFDILYLLASNTGRVFSSEEIFERVWNEDGYGSNKTVMVHISNLRDKLETVINGEKFIHTVWGVGYKIEK&amp;LINK_LOC=protein&amp;PAGE_TYPE=BlastSearch\" target=\"_new\">NCBI BlastP on this gene</a><br>\n <a href=\"http://www.ncbi.nlm.nih.gov/projects/sviewer/?Db=gene&amp;DbFrom=protein&amp;Cmd=Link&amp;noslider=1&amp;id=NZ_CP010089.1&amp;from=2679039&amp;to=2699734\" target=\"_new\">View genomic context</a><br>\n \n  <a href=\"knownclusterblast/region6/ctg1_2662_mibig_hits.html\" target=\"_new\">MiBIG Hits</a><br>\n \n \n \n \n</div>\n<div class=\"focus-clipboard\">\n AA sequence: <span class=\"clipboard-copy\" data-seq=\"MNKNILIIDDDKEIVELLAVYLRNEGYNIYKAYDGDEALQKVSTYEVDLMILDIMMPKRNGLEVCQEVRENNTVPILMLSAKAEDMDKILGLMTGADDYMIKPFNPLELVARVKALLRRSSFQNATSQKNEDGIIRIRSVEIHKHNHTVKVNGEYIKLTSIEFDILYLLASNTGRVFSSEEIFERVWNEDGYGSNKTVMVHISNLRDKLETVINGEKFIHTVWGVGYKIEK\">Copy to clipboard</span><br>\n Nucleotide sequence: <span class=\"clipboard-copy\" data-seq=\"ATGAATAAAAACATATTAATTATTGATGATGATAAAGAAATTGTTGAATTACTTGCTGTTTATTTGCGAAATGAAGGCTATAACATTTATAAAGCTTATGATGGCGATGAAGCATTGCAAAAGGTTTCTACATATGAAGTTGACCTTATGATTTTGGATATTATGATGCCAAAGCGAAACGGATTAGAAGTTTGTCAGGAAGTGCGTGAAAATAATACTGTACCAATTCTAATGCTTAGTGCAAAAGCAGAAGATATGGATAAAATATTAGGTCTTATGACAGGTGCCGATGATTATATGATCAAGCCATTCAATCCATTAGAATTAGTAGCAAGAGTGAAAGCTTTATTACGAAGATCATCTTTCCAAAACGCTACTTCGCAAAAGAATGAAGATGGTATTATTCGTATTCGCTCTGTTGAAATACACAAACATAATCATACTGTTAAAGTAAATGGAGAGTATATTAAACTAACCTCTATTGAATTCGATATTTTATATTTGCTTGCAAGTAATACAGGAAGAGTATTTAGTTCAGAAGAAATTTTTGAACGCGTTTGGAATGAAGATGGTTACGGTTCGAATAAGACTGTAATGGTCCATATTAGCAACTTACGGGATAAACTTGAAACAGTAATAAATGGAGAAAAATTTATTCACACTGTTTGGGGAGTTGGCTATAAAATTGAGAAATGA\">Copy to clipboard</span><br>\n</div>",
                        "strand": -1
                    },
                    {
                        "type": "other",
                        "start": 2689926,
                        "locus_tag": "ctg1_2663",
                        "end": 2690534,
                        "description": "<div class=\"focus-intro\">\n <strong><span class=\"serif\">ctg1_2663</span></strong><br>\n \n <br>\n Locus tag: <span class=\"serif\">ctg1_2663</span><br>\n Protein ID: <span class=\"serif\">None</span><br>\n Gene: <span class=\"serif\">None</span><br>\n \n Location: 2,689,926 - 2,690,534,\n (total: 609 nt)<br>\n <br>\n \n</div>\n<div class=\"focus-info\">\n \n\n \n</div>\n<div class=\"focus-urls\">\n <a href=\"http://blast.ncbi.nlm.nih.gov/Blast.cgi?PAGE=Proteins&amp;PROGRAM=blastp&amp;BLAST_PROGRAMS=blastp&amp;QUERY=MLCNDIYSFTQTGKIENDIKAFLLKYNKEFTYKHSIRVANEAKKIAEKFHVDKEKAALAGYLHDISGIFPNEERITVAEEFGIEIVEAERKFPMIIHQKLSRVIAKEIFKVEDEEILNAICCHTTLRKHATKMDLVLFVADKIEWDQNGTPPYLIEIKKGLAKFLEKAAFVYISYLWERKDTFKVIHPWLEEAYWDLKGIVQ&amp;LINK_LOC=protein&amp;PAGE_TYPE=BlastSearch\" target=\"_new\">NCBI BlastP on this gene</a><br>\n <a href=\"http://www.ncbi.nlm.nih.gov/projects/sviewer/?Db=gene&amp;DbFrom=protein&amp;Cmd=Link&amp;noslider=1&amp;id=NZ_CP010089.1&amp;from=2679926&amp;to=2700534\" target=\"_new\">View genomic context</a><br>\n \n \n \n \n</div>\n<div class=\"focus-clipboard\">\n AA sequence: <span class=\"clipboard-copy\" data-seq=\"MLCNDIYSFTQTGKIENDIKAFLLKYNKEFTYKHSIRVANEAKKIAEKFHVDKEKAALAGYLHDISGIFPNEERITVAEEFGIEIVEAERKFPMIIHQKLSRVIAKEIFKVEDEEILNAICCHTTLRKHATKMDLVLFVADKIEWDQNGTPPYLIEIKKGLAKFLEKAAFVYISYLWERKDTFKVIHPWLEEAYWDLKGIVQ\">Copy to clipboard</span><br>\n Nucleotide sequence: <span class=\"clipboard-copy\" data-seq=\"ATGTTATGTAATGATATATATTCATTTACTCAAACTGGAAAAATAGAAAATGATATTAAAGCTTTTCTACTAAAATATAATAAAGAGTTTACATATAAACATTCAATTCGTGTAGCAAATGAGGCAAAAAAGATTGCAGAAAAGTTTCACGTAGATAAAGAAAAAGCAGCACTTGCAGGATATTTACATGATATTAGTGGCATTTTTCCGAACGAGGAGCGGATTACAGTTGCTGAAGAATTTGGGATAGAAATAGTGGAAGCAGAAAGAAAGTTTCCTATGATTATTCATCAAAAACTATCGAGAGTAATCGCAAAAGAAATATTTAAAGTAGAAGATGAAGAAATTTTAAATGCAATTTGTTGCCATACAACGTTGCGTAAACATGCAACGAAGATGGATTTAGTATTATTTGTTGCAGATAAAATAGAATGGGATCAAAACGGGACACCACCATATTTAATAGAAATAAAAAAAGGATTGGCAAAATTTTTGGAAAAAGCAGCTTTTGTATATATTTCATATTTGTGGGAAAGGAAAGATACATTTAAAGTTATACATCCGTGGCTAGAAGAAGCATACTGGGATTTAAAAGGAATTGTACAGTAG\">Copy to clipboard</span><br>\n</div>",
                        "strand": 1
                    }
                ],
                "clusters": [
                    {
                        "neighbouring_start": 2665932,
                        "start": 2675932,
                        "neighbouring_end": 2691171,
                        "end": 2681171,
                        "tool": "rule-based-clusters",
                        "product": "betalactone",
                        "isCandidateCluster": false,
                        "height": 2
                    }
                ]
            },
            {
                "type": "bacteriocin",
                "products": [
                    "bacteriocin"
                ],
                "start": 2741425,
                "end": 2750241,
                "anchor": "r1c7",
                "ttaCodons": [],
                "idx": 7,
                "orfs": [
                    {
                        "type": "biosynthetic-additional",
                        "start": 2741425,
                        "locus_tag": "ctg1_2711",
                        "end": 2742873,
                        "description": "<div class=\"focus-intro\">\n <strong><span class=\"serif\">ctg1_2711</span></strong><br>\n \n <br>\n Locus tag: <span class=\"serif\">ctg1_2711</span><br>\n Protein ID: <span class=\"serif\">None</span><br>\n Gene: <span class=\"serif\">None</span><br>\n \n Location: 2,741,425 - 2,742,873,\n (total: 1449 nt)<br>\n <br>\n \n  biosynthetic-additional (smcogs) SMCOG1019:aminotransferase (Score: 324.6; E-value: 1.5e-98)<br>\n \n</div>\n<div class=\"focus-info\">\n \n\n \n  <br>\n  <span class=\"bold\"> Gene Ontology terms for PFAM domains:</span><br>\n  \n   PF00155.20: <a class='external-link' href='http://amigo.geneontology.org/amigo/term/GO:0009058' target='_blank'>GO:0009058</a>: biosynthetic process<br>\n  \n   PF00155.20: <a class='external-link' href='http://amigo.geneontology.org/amigo/term/GO:0030170' target='_blank'>GO:0030170</a>: pyridoxal phosphate binding<br>\n  \n   PF00392.20: <a class='external-link' href='http://amigo.geneontology.org/amigo/term/GO:0003700' target='_blank'>GO:0003700</a>: DNA binding transcription factor activity<br>\n  \n   PF00392.20: <a class='external-link' href='http://amigo.geneontology.org/amigo/term/GO:0006355' target='_blank'>GO:0006355</a>: regulation of transcription, DNA-templated<br>\n  \n  <br>\n \n</div>\n<div class=\"focus-urls\">\n <a href=\"http://blast.ncbi.nlm.nih.gov/Blast.cgi?PAGE=Proteins&amp;PROGRAM=blastp&amp;BLAST_PROGRAMS=blastp&amp;QUERY=LFKDFKVVKDRPVYIQLKDYLKKMIMKGHLLGDQKIPSTRELSELLSVSRNTVLAAYADLEQEGLIYAVKGKGNFVAKVDISNTSSVEIDWKNKLNTVTALADELDLMKHGVRWEKGMIVFNSIAPDEKLFDVENFKRAFLTRMSIEGDIVLNYGYAKGYRPLMNYLLHYMEMKGVDISNKDILITNGFTEGLDIVLSSLSKKSGRVICENPTHHAALKLFRLHGLEVHGIDMNEDGIDTNKVEKSLREKDFDFAYLIPSYHNPTGIVTSSEKRTELMRLFSKYNVPIIEDGFNEELRYSGSHLAPLLTFAGAGNNVIYISSFSKVLFPGLRVGWIIADKELIHYLESVKRARTIHTSTLDQAVLFQYLHEGYFEKYLKKARSVYKKKYELAVGACNQYIHFKRMTGDGGLHLFIELEEHMNARTLLQKCYEKGVTFSPGDVFYSDGEGANTFRLGFSRLKEEEIVRGIKIIGDTLKNEIWS&amp;LINK_LOC=protein&amp;PAGE_TYPE=BlastSearch\" target=\"_new\">NCBI BlastP on this gene</a><br>\n <a href=\"http://www.ncbi.nlm.nih.gov/projects/sviewer/?Db=gene&amp;DbFrom=protein&amp;Cmd=Link&amp;noslider=1&amp;id=NZ_CP010089.1&amp;from=2731425&amp;to=2752873\" target=\"_new\">View genomic context</a><br>\n \n  <a href=\"knownclusterblast/region7/ctg1_2711_mibig_hits.html\" target=\"_new\">MiBIG Hits</a><br>\n \n \n \n \n</div>\n<div class=\"focus-clipboard\">\n AA sequence: <span class=\"clipboard-copy\" data-seq=\"LFKDFKVVKDRPVYIQLKDYLKKMIMKGHLLGDQKIPSTRELSELLSVSRNTVLAAYADLEQEGLIYAVKGKGNFVAKVDISNTSSVEIDWKNKLNTVTALADELDLMKHGVRWEKGMIVFNSIAPDEKLFDVENFKRAFLTRMSIEGDIVLNYGYAKGYRPLMNYLLHYMEMKGVDISNKDILITNGFTEGLDIVLSSLSKKSGRVICENPTHHAALKLFRLHGLEVHGIDMNEDGIDTNKVEKSLREKDFDFAYLIPSYHNPTGIVTSSEKRTELMRLFSKYNVPIIEDGFNEELRYSGSHLAPLLTFAGAGNNVIYISSFSKVLFPGLRVGWIIADKELIHYLESVKRARTIHTSTLDQAVLFQYLHEGYFEKYLKKARSVYKKKYELAVGACNQYIHFKRMTGDGGLHLFIELEEHMNARTLLQKCYEKGVTFSPGDVFYSDGEGANTFRLGFSRLKEEEIVRGIKIIGDTLKNEIWS\">Copy to clipboard</span><br>\n Nucleotide sequence: <span class=\"clipboard-copy\" data-seq=\"TTGTTTAAGGATTTTAAAGTTGTTAAAGATCGTCCCGTTTATATTCAATTGAAAGATTATTTGAAGAAGATGATTATGAAAGGGCATTTGCTCGGGGATCAAAAAATCCCATCAACAAGGGAACTAAGTGAATTACTAAGTGTGAGTAGAAACACTGTACTCGCTGCTTATGCAGATTTAGAACAAGAAGGACTCATTTATGCAGTTAAAGGAAAAGGGAACTTTGTTGCGAAGGTGGATATATCTAACACTTCGTCTGTTGAAATAGATTGGAAAAATAAACTTAATACAGTGACCGCATTAGCGGATGAATTAGATTTAATGAAACATGGTGTTCGTTGGGAAAAGGGAATGATTGTCTTTAATAGTATAGCCCCGGATGAGAAGCTATTTGATGTTGAAAATTTCAAAAGAGCTTTTCTTACTCGTATGTCCATTGAAGGAGACATCGTATTGAACTACGGATATGCAAAGGGATATAGACCGTTAATGAATTATTTACTTCATTACATGGAAATGAAAGGTGTAGACATTTCGAATAAAGATATTCTAATTACAAATGGATTTACAGAAGGATTGGATATTGTACTCTCTTCTTTATCAAAAAAATCTGGTCGTGTCATTTGTGAGAATCCAACTCACCACGCTGCACTAAAGCTGTTCCGTTTACATGGACTTGAAGTTCATGGGATTGATATGAATGAGGATGGTATTGATACGAATAAAGTTGAAAAAAGCTTGCGTGAAAAAGATTTTGATTTTGCTTATTTAATTCCTTCTTATCATAATCCAACCGGTATTGTTACGAGTTCAGAGAAAAGAACGGAATTGATGAGGTTATTCTCAAAATACAACGTTCCTATTATAGAGGACGGATTTAATGAAGAATTACGTTATTCAGGTTCACATTTAGCTCCATTATTAACTTTTGCGGGAGCTGGCAATAATGTCATTTATATTAGTAGCTTTTCAAAGGTACTTTTCCCTGGTTTACGTGTAGGCTGGATTATTGCAGATAAAGAGCTGATTCATTATTTAGAAAGCGTAAAAAGAGCAAGAACGATTCACACATCTACGCTAGATCAAGCTGTTCTGTTTCAATATTTACATGAGGGATATTTTGAGAAATATTTAAAAAAGGCAAGATCTGTTTATAAGAAAAAATATGAGTTAGCTGTCGGGGCATGTAACCAGTACATTCATTTCAAAAGAATGACTGGAGATGGTGGACTTCATTTATTTATAGAACTAGAAGAGCATATGAATGCCCGCACACTTTTACAAAAGTGTTATGAGAAAGGCGTTACGTTTTCACCTGGAGATGTTTTTTACTCTGATGGAGAAGGAGCGAACACTTTCCGATTAGGGTTTTCGCGCTTGAAAGAAGAAGAAATAGTTCGGGGAATTAAAATAATTGGTGATACATTAAAAAATGAAATTTGGAGTTGA\">Copy to clipboard</span><br>\n</div>",
                        "strand": 1
                    },
                    {
                        "type": "biosynthetic-additional",
                        "start": 2742878,
                        "locus_tag": "ctg1_2712",
                        "end": 2743792,
                        "description": "<div class=\"focus-intro\">\n <strong><span class=\"serif\">ctg1_2712</span></strong><br>\n \n <br>\n Locus tag: <span class=\"serif\">ctg1_2712</span><br>\n Protein ID: <span class=\"serif\">None</span><br>\n Gene: <span class=\"serif\">None</span><br>\n \n Location: 2,742,878 - 2,743,792,\n (total: 915 nt)<br>\n <br>\n \n  biosynthetic-additional (rule-based-clusters) RimK<br>\n \n  biosynthetic-additional (rule-based-clusters) ATP-grasp<br>\n \n</div>\n<div class=\"focus-info\">\n \n\n \n  <br>\n  <span class=\"bold\"> Gene Ontology terms for PFAM domains:</span><br>\n  \n   PF02655.13: <a class='external-link' href='http://amigo.geneontology.org/amigo/term/GO:0005524' target='_blank'>GO:0005524</a>: ATP binding<br>\n  \n   PF02655.13: <a class='external-link' href='http://amigo.geneontology.org/amigo/term/GO:0046872' target='_blank'>GO:0046872</a>: metal ion binding<br>\n  \n   PF02786.16: <a class='external-link' href='http://amigo.geneontology.org/amigo/term/GO:0005524' target='_blank'>GO:0005524</a>: ATP binding<br>\n  \n   PF07478.12: <a class='external-link' href='http://amigo.geneontology.org/amigo/term/GO:0008716' target='_blank'>GO:0008716</a>: D-alanine-D-alanine ligase activity<br>\n  \n  <br>\n \n</div>\n<div class=\"focus-urls\">\n <a href=\"http://blast.ncbi.nlm.nih.gov/Blast.cgi?PAGE=Proteins&amp;PROGRAM=blastp&amp;BLAST_PROGRAMS=blastp&amp;QUERY=MKIGVIMGGVSSEKQVSIMTGNEMIAHLDKNKYEIVPITLNEKVDLIEKAKDIDFALLALHGKYGEDGTVQGTLESLGIPYSGSNMLSSSICMDKNISKKILRYEGVETPDWIELTKMEDLNLDELDKLGFPLVVKPNSGGSSVGVKIVYNKNELISMLETVFEWDSEVVIEKYIKGDEITCSILDGKQLPIVSIRHAAEFFDYNAKYDDTSTVEEVIELPAEINERVNKASLACYKALKCSVYARVDMMVKDGIPYVMEINTLPGMTQSSLLPKSAEAAGISYSELLDMIIETSLKVRKEEGF&amp;LINK_LOC=protein&amp;PAGE_TYPE=BlastSearch\" target=\"_new\">NCBI BlastP on this gene</a><br>\n <a href=\"http://www.ncbi.nlm.nih.gov/projects/sviewer/?Db=gene&amp;DbFrom=protein&amp;Cmd=Link&amp;noslider=1&amp;id=NZ_CP010089.1&amp;from=2732878&amp;to=2753792\" target=\"_new\">View genomic context</a><br>\n \n  <a href=\"knownclusterblast/region7/ctg1_2712_mibig_hits.html\" target=\"_new\">MiBIG Hits</a><br>\n \n \n \n \n</div>\n<div class=\"focus-clipboard\">\n AA sequence: <span class=\"clipboard-copy\" data-seq=\"MKIGVIMGGVSSEKQVSIMTGNEMIAHLDKNKYEIVPITLNEKVDLIEKAKDIDFALLALHGKYGEDGTVQGTLESLGIPYSGSNMLSSSICMDKNISKKILRYEGVETPDWIELTKMEDLNLDELDKLGFPLVVKPNSGGSSVGVKIVYNKNELISMLETVFEWDSEVVIEKYIKGDEITCSILDGKQLPIVSIRHAAEFFDYNAKYDDTSTVEEVIELPAEINERVNKASLACYKALKCSVYARVDMMVKDGIPYVMEINTLPGMTQSSLLPKSAEAAGISYSELLDMIIETSLKVRKEEGF\">Copy to clipboard</span><br>\n Nucleotide sequence: <span class=\"clipboard-copy\" data-seq=\"ATGAAAATCGGTGTTATTATGGGCGGGGTATCGTCTGAAAAACAAGTTTCAATTATGACGGGGAATGAAATGATTGCTCATTTAGATAAAAATAAGTATGAAATAGTTCCAATTACATTAAATGAAAAAGTGGATTTAATTGAAAAAGCGAAAGACATTGACTTTGCGTTGCTCGCGTTACACGGAAAATACGGAGAAGATGGGACAGTTCAAGGAACACTGGAGAGTTTAGGGATTCCTTATAGCGGAAGTAATATGTTATCTAGCAGTATATGTATGGATAAAAATATTTCGAAAAAGATTTTACGTTATGAAGGTGTAGAAACACCAGATTGGATTGAACTTACAAAAATGGAGGATCTAAATCTTGATGAGTTAGATAAGTTAGGATTTCCATTAGTAGTAAAACCAAACTCTGGCGGATCGAGTGTCGGAGTGAAAATCGTTTATAATAAAAATGAATTGATCTCAATGCTAGAAACTGTATTCGAATGGGATTCTGAAGTAGTAATTGAGAAGTATATAAAAGGTGATGAAATTACATGTTCAATTCTGGATGGAAAACAGTTACCTATAGTTTCAATTCGACATGCAGCCGAGTTCTTTGACTACAATGCAAAATATGATGATACTAGTACAGTTGAGGAAGTCATCGAACTTCCAGCAGAAATTAATGAACGTGTAAATAAAGCGTCACTTGCTTGTTATAAAGCATTAAAATGTAGTGTTTATGCAAGAGTTGACATGATGGTGAAGGACGGAATTCCATATGTAATGGAAATTAATACATTACCAGGGATGACACAATCAAGTTTATTGCCAAAAAGTGCAGAAGCGGCGGGAATTAGTTATAGCGAACTATTAGATATGATTATTGAAACATCATTAAAAGTTAGAAAAGAAGAAGGGTTTTAA\">Copy to clipboard</span><br>\n</div>",
                        "strand": 1
                    },
                    {
                        "type": "other",
                        "start": 2744098,
                        "locus_tag": "ctg1_2713",
                        "end": 2744787,
                        "description": "<div class=\"focus-intro\">\n <strong><span class=\"serif\">ctg1_2713</span></strong><br>\n \n <br>\n Locus tag: <span class=\"serif\">ctg1_2713</span><br>\n Protein ID: <span class=\"serif\">None</span><br>\n Gene: <span class=\"serif\">None</span><br>\n \n Location: 2,744,098 - 2,744,787,\n (total: 690 nt)<br>\n <br>\n \n</div>\n<div class=\"focus-info\">\n \n\n \n</div>\n<div class=\"focus-urls\">\n <a href=\"http://blast.ncbi.nlm.nih.gov/Blast.cgi?PAGE=Proteins&amp;PROGRAM=blastp&amp;BLAST_PROGRAMS=blastp&amp;QUERY=MTFSQSLRKEVDSIWEASFNHPFVKKLGEGTLDLASFRYYVLQDSYYLSHFARVQTLGAAKALELETTARMAHHAQNTYEAELSLHENFAKKLGITKEEKDNFIPAPTAYAYTSHMYRAGYEGHLGDIIAAILPCYWLYYEIGERLKECQPEEPIYNEWISAYGSDWFRTLVEEQITRLDTIAEKVTEADRKRMKQHFIISSQYEYSFWEMAYTLEKWPVDTDVKDVIG&amp;LINK_LOC=protein&amp;PAGE_TYPE=BlastSearch\" target=\"_new\">NCBI BlastP on this gene</a><br>\n <a href=\"http://www.ncbi.nlm.nih.gov/projects/sviewer/?Db=gene&amp;DbFrom=protein&amp;Cmd=Link&amp;noslider=1&amp;id=NZ_CP010089.1&amp;from=2734098&amp;to=2754787\" target=\"_new\">View genomic context</a><br>\n \n \n \n \n</div>\n<div class=\"focus-clipboard\">\n AA sequence: <span class=\"clipboard-copy\" data-seq=\"MTFSQSLRKEVDSIWEASFNHPFVKKLGEGTLDLASFRYYVLQDSYYLSHFARVQTLGAAKALELETTARMAHHAQNTYEAELSLHENFAKKLGITKEEKDNFIPAPTAYAYTSHMYRAGYEGHLGDIIAAILPCYWLYYEIGERLKECQPEEPIYNEWISAYGSDWFRTLVEEQITRLDTIAEKVTEADRKRMKQHFIISSQYEYSFWEMAYTLEKWPVDTDVKDVIG\">Copy to clipboard</span><br>\n Nucleotide sequence: <span class=\"clipboard-copy\" data-seq=\"ATGACTTTTTCACAATCGTTACGTAAAGAAGTAGATTCAATTTGGGAAGCGAGTTTTAACCATCCTTTTGTAAAAAAACTTGGTGAAGGAACGTTAGATTTAGCTAGTTTTCGTTATTATGTGCTTCAAGATTCATATTATTTGAGCCATTTTGCTAGAGTACAAACTTTAGGAGCTGCGAAAGCTCTTGAATTAGAGACGACAGCTCGTATGGCACATCATGCTCAAAATACATATGAGGCAGAGTTATCTTTACATGAGAATTTTGCGAAGAAATTAGGGATAACAAAAGAAGAAAAAGATAATTTTATTCCTGCGCCAACTGCATATGCGTATACTTCACATATGTATCGTGCTGGGTATGAAGGGCATTTAGGAGATATCATTGCAGCAATTTTACCTTGCTATTGGTTGTATTATGAAATTGGCGAACGCTTAAAAGAGTGCCAGCCGGAAGAGCCAATTTATAACGAATGGATTTCTGCTTATGGATCTGATTGGTTCCGTACGCTAGTTGAAGAACAAATTACACGTTTAGATACTATCGCTGAAAAAGTAACAGAGGCAGATCGCAAACGTATGAAACAGCATTTTATTATTAGCAGTCAATATGAATATTCATTTTGGGAAATGGCTTATACATTAGAAAAGTGGCCAGTGGATACAGACGTAAAAGACGTAATTGGATAA\">Copy to clipboard</span><br>\n</div>",
                        "strand": 1
                    },
                    {
                        "type": "other",
                        "start": 2745185,
                        "locus_tag": "ctg1_2714",
                        "end": 2745448,
                        "description": "<div class=\"focus-intro\">\n <strong><span class=\"serif\">ctg1_2714</span></strong><br>\n \n <br>\n Locus tag: <span class=\"serif\">ctg1_2714</span><br>\n Protein ID: <span class=\"serif\">None</span><br>\n Gene: <span class=\"serif\">None</span><br>\n \n Location: 2,745,185 - 2,745,448,\n (total: 264 nt)<br>\n <br>\n \n</div>\n<div class=\"focus-info\">\n \n\n \n</div>\n<div class=\"focus-urls\">\n <a href=\"http://blast.ncbi.nlm.nih.gov/Blast.cgi?PAGE=Proteins&amp;PROGRAM=blastp&amp;BLAST_PROGRAMS=blastp&amp;QUERY=MNFERCYMFTNKKLIRFGLSLFVFLGIINFTISYFQTYLETAADIKWVIPEIWKTILLDVPQGILVLLGAIALYDFTKEASKKDASI&amp;LINK_LOC=protein&amp;PAGE_TYPE=BlastSearch\" target=\"_new\">NCBI BlastP on this gene</a><br>\n <a href=\"http://www.ncbi.nlm.nih.gov/projects/sviewer/?Db=gene&amp;DbFrom=protein&amp;Cmd=Link&amp;noslider=1&amp;id=NZ_CP010089.1&amp;from=2735185&amp;to=2755448\" target=\"_new\">View genomic context</a><br>\n \n \n \n \n</div>\n<div class=\"focus-clipboard\">\n AA sequence: <span class=\"clipboard-copy\" data-seq=\"MNFERCYMFTNKKLIRFGLSLFVFLGIINFTISYFQTYLETAADIKWVIPEIWKTILLDVPQGILVLLGAIALYDFTKEASKKDASI\">Copy to clipboard</span><br>\n Nucleotide sequence: <span class=\"clipboard-copy\" data-seq=\"ATGAATTTTGAGAGGTGTTATATGTTTACAAATAAGAAATTAATTCGATTTGGTTTATCGTTGTTTGTATTTTTAGGGATAATTAATTTTACAATCAGCTATTTCCAAACATATCTTGAAACAGCAGCAGATATTAAATGGGTAATTCCAGAAATTTGGAAAACTATTTTGCTAGATGTTCCTCAAGGGATACTTGTTCTTTTAGGCGCAATTGCTTTATATGATTTCACAAAAGAGGCATCAAAAAAAGACGCATCAATCTAA\">Copy to clipboard</span><br>\n</div>",
                        "strand": 1
                    },
                    {
                        "type": "biosynthetic",
                        "start": 2746005,
                        "locus_tag": "ctg1_2715",
                        "end": 2746325,
                        "description": "<div class=\"focus-intro\">\n <strong><span class=\"serif\">ctg1_2715</span></strong><br>\n \n <br>\n Locus tag: <span class=\"serif\">ctg1_2715</span><br>\n Protein ID: <span class=\"serif\">None</span><br>\n Gene: <span class=\"serif\">None</span><br>\n \n Location: 2,746,005 - 2,746,325,\n (total: 321 nt)<br>\n <br>\n \n  biosynthetic (rule-based-clusters) bacteriocin: TIGR03601<br>\n \n</div>\n<div class=\"focus-info\">\n \n\n \n</div>\n<div class=\"focus-urls\">\n <a href=\"http://blast.ncbi.nlm.nih.gov/Blast.cgi?PAGE=Proteins&amp;PROGRAM=blastp&amp;BLAST_PROGRAMS=blastp&amp;QUERY=MNQFQQELQALSLNDYRSGNIVYWDQQNQYPYYYIEDAARRCGGCGRCGGCGGGRCGGFRCGGFRCIGCFGCFGCGGCGGCGGCGGCSNCFDGFTDTTGTIVTYEY&amp;LINK_LOC=protein&amp;PAGE_TYPE=BlastSearch\" target=\"_new\">NCBI BlastP on this gene</a><br>\n <a href=\"http://www.ncbi.nlm.nih.gov/projects/sviewer/?Db=gene&amp;DbFrom=protein&amp;Cmd=Link&amp;noslider=1&amp;id=NZ_CP010089.1&amp;from=2736005&amp;to=2756325\" target=\"_new\">View genomic context</a><br>\n \n \n \n \n</div>\n<div class=\"focus-clipboard\">\n AA sequence: <span class=\"clipboard-copy\" data-seq=\"MNQFQQELQALSLNDYRSGNIVYWDQQNQYPYYYIEDAARRCGGCGRCGGCGGGRCGGFRCGGFRCIGCFGCFGCGGCGGCGGCGGCSNCFDGFTDTTGTIVTYEY\">Copy to clipboard</span><br>\n Nucleotide sequence: <span class=\"clipboard-copy\" data-seq=\"ATGAATCAGTTTCAACAAGAACTACAAGCGTTAAGCCTTAATGATTACCGGTCTGGAAATATTGTCTATTGGGACCAGCAAAACCAATATCCATATTACTATATTGAAGATGCTGCTCGTCGCTGTGGCGGTTGTGGTCGTTGTGGCGGTTGTGGTGGAGGTCGTTGTGGCGGCTTCCGTTGTGGTGGCTTCCGTTGTATTGGTTGCTTCGGTTGTTTTGGTTGCGGAGGCTGTGGCGGTTGTGGCGGCTGTGGTGGTTGCTCTAACTGTTTTGATGGTTTTACTGATACTACCGGTACTATTGTAACGTATGAATATTGA\">Copy to clipboard</span><br>\n</div>",
                        "strand": 1
                    },
                    {
                        "type": "other",
                        "start": 2746815,
                        "locus_tag": "ctg1_2716",
                        "end": 2747300,
                        "description": "<div class=\"focus-intro\">\n <strong><span class=\"serif\">ctg1_2716</span></strong><br>\n \n <br>\n Locus tag: <span class=\"serif\">ctg1_2716</span><br>\n Protein ID: <span class=\"serif\">None</span><br>\n Gene: <span class=\"serif\">None</span><br>\n \n Location: 2,746,815 - 2,747,300,\n (total: 486 nt)<br>\n <br>\n \n</div>\n<div class=\"focus-info\">\n \n\n \n</div>\n<div class=\"focus-urls\">\n <a href=\"http://blast.ncbi.nlm.nih.gov/Blast.cgi?PAGE=Proteins&amp;PROGRAM=blastp&amp;BLAST_PROGRAMS=blastp&amp;QUERY=MNMVELKSIFHSYKLKRKIAKDLYGKRDELSLLLNEFNNMKCTVTSEKKKNNILSRLQLIYQNMKSDKQYPLAVAFDSKLLERLEKESVHTIEDGVTCLHLMLDMNYEKIKQYGSGTSRSFVPLSQSSICLADCICLTGFVVGLLGTISFGGLLLSICSIT&amp;LINK_LOC=protein&amp;PAGE_TYPE=BlastSearch\" target=\"_new\">NCBI BlastP on this gene</a><br>\n <a href=\"http://www.ncbi.nlm.nih.gov/projects/sviewer/?Db=gene&amp;DbFrom=protein&amp;Cmd=Link&amp;noslider=1&amp;id=NZ_CP010089.1&amp;from=2736815&amp;to=2757300\" target=\"_new\">View genomic context</a><br>\n \n \n \n \n</div>\n<div class=\"focus-clipboard\">\n AA sequence: <span class=\"clipboard-copy\" data-seq=\"MNMVELKSIFHSYKLKRKIAKDLYGKRDELSLLLNEFNNMKCTVTSEKKKNNILSRLQLIYQNMKSDKQYPLAVAFDSKLLERLEKESVHTIEDGVTCLHLMLDMNYEKIKQYGSGTSRSFVPLSQSSICLADCICLTGFVVGLLGTISFGGLLLSICSIT\">Copy to clipboard</span><br>\n Nucleotide sequence: <span class=\"clipboard-copy\" data-seq=\"ATGAATATGGTTGAACTAAAATCTATTTTCCATTCGTATAAACTAAAGAGAAAAATAGCTAAAGATTTATACGGAAAAAGAGATGAATTATCACTGTTATTAAATGAATTTAATAATATGAAATGTACAGTAACATCTGAAAAGAAGAAAAATAATATATTATCTCGTTTGCAACTAATTTATCAAAATATGAAATCGGATAAGCAGTACCCTCTAGCAGTTGCTTTTGATAGTAAATTATTGGAGCGATTAGAAAAAGAATCTGTACATACTATTGAGGATGGTGTAACATGTCTACATTTAATGTTAGATATGAATTATGAGAAGATAAAACAATATGGTTCGGGTACAAGTAGGTCATTCGTTCCATTATCGCAGTCTTCTATTTGTCTTGCTGATTGTATTTGTTTAACAGGATTTGTAGTAGGTTTACTAGGAACAATTTCATTTGGAGGATTACTGTTATCTATATGTTCAATTACATAA\">Copy to clipboard</span><br>\n</div>",
                        "strand": 1
                    },
                    {
                        "type": "other",
                        "start": 2747610,
                        "locus_tag": "ctg1_2717",
                        "end": 2747732,
                        "description": "<div class=\"focus-intro\">\n <strong><span class=\"serif\">ctg1_2717</span></strong><br>\n \n <br>\n Locus tag: <span class=\"serif\">ctg1_2717</span><br>\n Protein ID: <span class=\"serif\">None</span><br>\n Gene: <span class=\"serif\">None</span><br>\n \n Location: 2,747,610 - 2,747,732,\n (total: 123 nt)<br>\n <br>\n \n</div>\n<div class=\"focus-info\">\n \n\n \n</div>\n<div class=\"focus-urls\">\n <a href=\"http://blast.ncbi.nlm.nih.gov/Blast.cgi?PAGE=Proteins&amp;PROGRAM=blastp&amp;BLAST_PROGRAMS=blastp&amp;QUERY=MKKLRLLTFENIVEPLLNEKVSFIYFPIEWLDIVEIHVRP&amp;LINK_LOC=protein&amp;PAGE_TYPE=BlastSearch\" target=\"_new\">NCBI BlastP on this gene</a><br>\n <a href=\"http://www.ncbi.nlm.nih.gov/projects/sviewer/?Db=gene&amp;DbFrom=protein&amp;Cmd=Link&amp;noslider=1&amp;id=NZ_CP010089.1&amp;from=2737610&amp;to=2757732\" target=\"_new\">View genomic context</a><br>\n \n \n \n \n</div>\n<div class=\"focus-clipboard\">\n AA sequence: <span class=\"clipboard-copy\" data-seq=\"MKKLRLLTFENIVEPLLNEKVSFIYFPIEWLDIVEIHVRP\">Copy to clipboard</span><br>\n Nucleotide sequence: <span class=\"clipboard-copy\" data-seq=\"ATGAAAAAATTAAGGCTGCTAACATTTGAAAATATAGTAGAACCCCTTTTAAATGAAAAGGTATCATTTATATACTTTCCTATTGAATGGCTGGACATCGTAGAGATACATGTGCGCCCATAA\">Copy to clipboard</span><br>\n</div>",
                        "strand": 1
                    },
                    {
                        "type": "other",
                        "start": 2748301,
                        "locus_tag": "ctg1_2718",
                        "end": 2750241,
                        "description": "<div class=\"focus-intro\">\n <strong><span class=\"serif\">ctg1_2718</span></strong><br>\n \n <br>\n Locus tag: <span class=\"serif\">ctg1_2718</span><br>\n Protein ID: <span class=\"serif\">None</span><br>\n Gene: <span class=\"serif\">None</span><br>\n \n Location: 2,748,301 - 2,750,241,\n (total: 1941 nt)<br>\n <br>\n \n</div>\n<div class=\"focus-info\">\n \n\n \n  <br>\n  <span class=\"bold\"> Gene Ontology terms for PFAM domains:</span><br>\n  \n   PF01348.20: <a class='external-link' href='http://amigo.geneontology.org/amigo/term/GO:0006397' target='_blank'>GO:0006397</a>: mRNA processing<br>\n  \n  <br>\n \n</div>\n<div class=\"focus-urls\">\n <a href=\"http://blast.ncbi.nlm.nih.gov/Blast.cgi?PAGE=Proteins&amp;PROGRAM=blastp&amp;BLAST_PROGRAMS=blastp&amp;QUERY=MAKEGSQLVHDDNKQEGSEMLMRNPVYVLNTLSKNTIKENYKFKRLYRNLYNPEFYYKGYQEIYANPGNMTRGTINKTVDGFSKNRVSKIINNIKNGNYKPTPVKRVYIDKKGSKKKRPLGVPTFDDKLVQLVIKYILEAIYEPNFSENSHGFRKNRGCHTALKQIKKSGNGTKWFIEGDIQGFFDNIDHHILINLLRKRINDETLIGLIWKFLRAGYMEDWQFHKTFSGTPQGGILSPLLANIYLNELDIYMEKYAEKFGKGQPKDREVDKRYQYLHLKIKRGRKKADLLREQGKHNEAQELIEQVNEWVKERGQRPYYNPMSDKFKSLKYVRYADDFIVMIIGSKDDAKAIKSDIAQFLNEELKLTLSEEKTLITHSSKKATFLGYNVNITRNELFTKYSVKGAKRRHHNLKVRLEIPHETWRNKLLALNVLEMKYVNGKETWKPKHRPEMAHLDDLEILHNYVLQIRGMYNYYKYAVNSTVLQKFSYVLEYSMYKTFANKYKSSIGKIKGKYCKNGVFIVNYKDKKGKQHSHSFYREGFRTVDITKMKTQENNIDNLLASRVHMSTTSLMDRLSANKCEHCGKTDSNLVMHHVRKMKDVEKGKAKWQKLMIARRRKTLAVCEDCHNEIHYDMRVELIAKNRKK&amp;LINK_LOC=protein&amp;PAGE_TYPE=BlastSearch\" target=\"_new\">NCBI BlastP on this gene</a><br>\n <a href=\"http://www.ncbi.nlm.nih.gov/projects/sviewer/?Db=gene&amp;DbFrom=protein&amp;Cmd=Link&amp;noslider=1&amp;id=NZ_CP010089.1&amp;from=2738301&amp;to=2760241\" target=\"_new\">View genomic context</a><br>\n \n  <a href=\"knownclusterblast/region7/ctg1_2718_mibig_hits.html\" target=\"_new\">MiBIG Hits</a><br>\n \n \n \n \n</div>\n<div class=\"focus-clipboard\">\n AA sequence: <span class=\"clipboard-copy\" data-seq=\"MAKEGSQLVHDDNKQEGSEMLMRNPVYVLNTLSKNTIKENYKFKRLYRNLYNPEFYYKGYQEIYANPGNMTRGTINKTVDGFSKNRVSKIINNIKNGNYKPTPVKRVYIDKKGSKKKRPLGVPTFDDKLVQLVIKYILEAIYEPNFSENSHGFRKNRGCHTALKQIKKSGNGTKWFIEGDIQGFFDNIDHHILINLLRKRINDETLIGLIWKFLRAGYMEDWQFHKTFSGTPQGGILSPLLANIYLNELDIYMEKYAEKFGKGQPKDREVDKRYQYLHLKIKRGRKKADLLREQGKHNEAQELIEQVNEWVKERGQRPYYNPMSDKFKSLKYVRYADDFIVMIIGSKDDAKAIKSDIAQFLNEELKLTLSEEKTLITHSSKKATFLGYNVNITRNELFTKYSVKGAKRRHHNLKVRLEIPHETWRNKLLALNVLEMKYVNGKETWKPKHRPEMAHLDDLEILHNYVLQIRGMYNYYKYAVNSTVLQKFSYVLEYSMYKTFANKYKSSIGKIKGKYCKNGVFIVNYKDKKGKQHSHSFYREGFRTVDITKMKTQENNIDNLLASRVHMSTTSLMDRLSANKCEHCGKTDSNLVMHHVRKMKDVEKGKAKWQKLMIARRRKTLAVCEDCHNEIHYDMRVELIAKNRKK\">Copy to clipboard</span><br>\n Nucleotide sequence: <span class=\"clipboard-copy\" data-seq=\"ATGGCGAAGGAAGGTAGTCAATTAGTTCATGATGATAATAAACAGGAAGGAAGCGAGATGCTGATGAGAAATCCAGTTTATGTATTGAACACCTTGTCGAAGAATACTATTAAAGAAAACTATAAGTTCAAAAGATTATATAGAAATCTTTATAATCCAGAATTCTACTATAAAGGTTATCAAGAAATATATGCCAATCCAGGTAATATGACCAGAGGAACCATAAATAAAACTGTTGATGGCTTCTCAAAAAATAGAGTATCTAAAATCATCAACAACATTAAAAATGGTAACTATAAACCTACTCCTGTTAAGCGAGTATATATTGATAAAAAAGGGAGTAAGAAAAAACGTCCTCTTGGGGTACCGACATTTGACGATAAACTTGTCCAATTAGTAATAAAGTATATCTTAGAAGCAATTTATGAACCAAACTTCTCTGAGAACTCACATGGATTCAGGAAAAATAGGGGTTGTCATACAGCTTTGAAACAAATTAAAAAGAGTGGTAATGGAACTAAATGGTTTATTGAAGGTGATATTCAAGGTTTCTTTGACAATATCGACCACCATATCCTAATTAACCTACTAAGAAAACGTATCAATGACGAAACACTCATCGGATTAATATGGAAGTTCCTAAGAGCTGGGTACATGGAGGATTGGCAATTCCACAAAACATTCAGTGGAACACCACAAGGAGGGATTCTCAGTCCTCTTCTTGCCAACATATATCTAAACGAACTAGATATATACATGGAAAAATACGCTGAAAAGTTCGGAAAAGGTCAACCAAAAGACAGAGAAGTTGATAAAAGATATCAATACTTACACCTCAAAATAAAAAGAGGGCGTAAGAAAGCAGACTTACTAAGAGAACAAGGTAAACACAATGAAGCTCAGGAATTAATCGAGCAAGTCAACGAATGGGTTAAGGAAAGGGGACAACGTCCCTACTACAATCCAATGTCGGATAAATTTAAGTCACTAAAATATGTTAGATATGCTGATGACTTTATTGTAATGATAATCGGCAGTAAAGATGATGCCAAAGCCATTAAATCTGATATAGCTCAATTTCTCAATGAAGAATTAAAATTAACTTTATCAGAAGAAAAAACACTTATCACCCACTCTAGCAAGAAAGCAACATTTCTTGGGTACAACGTCAATATCACTAGAAACGAGTTATTTACCAAATACTCGGTGAAAGGTGCAAAAAGAAGACATCACAATCTAAAAGTAAGACTTGAAATCCCCCATGAAACATGGCGAAATAAATTACTTGCCCTGAATGTTTTAGAAATGAAGTATGTGAATGGGAAAGAAACTTGGAAACCAAAGCATAGACCGGAAATGGCACACCTAGATGATTTGGAAATACTACATAATTATGTATTACAGATCAGAGGGATGTACAACTACTACAAATATGCAGTTAATTCAACGGTACTCCAAAAATTCAGTTACGTTCTAGAATACAGCATGTATAAAACATTCGCCAATAAATATAAAAGCTCAATCGGAAAAATTAAGGGGAAATATTGCAAAAACGGTGTATTCATAGTCAATTACAAAGATAAAAAAGGCAAACAACACTCTCATTCTTTCTACAGGGAAGGATTTAGAACGGTTGATATAACTAAGATGAAAACACAAGAAAATAACATCGACAACTTGTTAGCCTCAAGAGTTCATATGTCAACAACTAGTCTTATGGATAGGTTGTCAGCCAACAAATGTGAACATTGTGGTAAAACCGATTCTAACTTAGTAATGCACCATGTCCGAAAAATGAAAGATGTTGAGAAAGGCAAAGCCAAATGGCAAAAATTAATGATTGCCCGTAGACGCAAAACATTAGCCGTATGTGAGGATTGCCATAATGAAATTCACTATGATATGAGAGTAGAACTTATAGCGAAAAACAGAAAAAAATAA\">Copy to clipboard</span><br>\n</div>",
                        "strand": 1
                    }
                ],
                "clusters": [
                    {
                        "neighbouring_start": 2741424,
                        "start": 2746004,
                        "neighbouring_end": 2750241,
                        "end": 2746325,
                        "tool": "rule-based-clusters",
                        "product": "bacteriocin",
                        "isCandidateCluster": false,
                        "height": 2
                    }
                ]
            },
            {
                "type": "bacteriocin",
                "products": [
                    "bacteriocin"
                ],
                "start": 2816967,
                "end": 2827215,
                "anchor": "r1c8",
                "ttaCodons": [],
                "idx": 8,
                "orfs": [
                    {
                        "type": "other",
                        "start": 2817944,
                        "locus_tag": "ctg1_2781",
                        "end": 2819305,
                        "description": "<div class=\"focus-intro\">\n <strong><span class=\"serif\">ctg1_2781</span></strong><br>\n \n <br>\n Locus tag: <span class=\"serif\">ctg1_2781</span><br>\n Protein ID: <span class=\"serif\">None</span><br>\n Gene: <span class=\"serif\">None</span><br>\n \n Location: 2,817,944 - 2,819,305,\n (total: 1362 nt)<br>\n <br>\n \n</div>\n<div class=\"focus-info\">\n \n\n \n  <br>\n  <span class=\"bold\"> Gene Ontology terms for PFAM domains:</span><br>\n  \n   PF01270.16: <a class='external-link' href='http://amigo.geneontology.org/amigo/term/GO:0004553' target='_blank'>GO:0004553</a>: hydrolase activity, hydrolyzing O-glycosyl compounds<br>\n  \n   PF01270.16: <a class='external-link' href='http://amigo.geneontology.org/amigo/term/GO:0005975' target='_blank'>GO:0005975</a>: carbohydrate metabolic process<br>\n  \n  <br>\n \n</div>\n<div class=\"focus-urls\">\n <a href=\"http://blast.ncbi.nlm.nih.gov/Blast.cgi?PAGE=Proteins&amp;PROGRAM=blastp&amp;BLAST_PROGRAMS=blastp&amp;QUERY=MNGKRKIFTCISIVGIGLASFSNSSFAASVTDNSVQNSIPVVNQQVAAAKEMKPFPQQVNYAGVIKPNHVTQESLNASVRSYYDNWKKKYLKNDLSSLPGGYYIKGEITGDADGFKPLGTSEGQGYGMIITVLMAGYDSNAQKIYDGLFKTARTFKSSQNPNLMGWVVADSKKAQGHFDSATDGDLDIAYSLLLAHKQWGSNGTVNYLKEAQDMITKGIKASNVTNNNRLNLGDWDSKSSLDTRPSDWMMSHLRAFYEFTGDKTWLTVINNLYDVYTQFSNTYSPNTGLISDFVVKNPPQPAPKDFLDESEYTNAYYYNASRVPLRIVMDYAMYGEKRSKVISDKVSSWIQNKTNGNPSKIVDGYQLNGSNIGSYSTAVFVSPFIAASITSSNNQKWVNSGWDWMKNKRESYFSDSYNLLTMLFITGNWWKPVPDDTKIQNQINDAIYEGYDN&amp;LINK_LOC=protein&amp;PAGE_TYPE=BlastSearch\" target=\"_new\">NCBI BlastP on this gene</a><br>\n <a href=\"http://www.ncbi.nlm.nih.gov/projects/sviewer/?Db=gene&amp;DbFrom=protein&amp;Cmd=Link&amp;noslider=1&amp;id=NZ_CP010089.1&amp;from=2807944&amp;to=2829305\" target=\"_new\">View genomic context</a><br>\n \n \n \n \n</div>\n<div class=\"focus-clipboard\">\n AA sequence: <span class=\"clipboard-copy\" data-seq=\"MNGKRKIFTCISIVGIGLASFSNSSFAASVTDNSVQNSIPVVNQQVAAAKEMKPFPQQVNYAGVIKPNHVTQESLNASVRSYYDNWKKKYLKNDLSSLPGGYYIKGEITGDADGFKPLGTSEGQGYGMIITVLMAGYDSNAQKIYDGLFKTARTFKSSQNPNLMGWVVADSKKAQGHFDSATDGDLDIAYSLLLAHKQWGSNGTVNYLKEAQDMITKGIKASNVTNNNRLNLGDWDSKSSLDTRPSDWMMSHLRAFYEFTGDKTWLTVINNLYDVYTQFSNTYSPNTGLISDFVVKNPPQPAPKDFLDESEYTNAYYYNASRVPLRIVMDYAMYGEKRSKVISDKVSSWIQNKTNGNPSKIVDGYQLNGSNIGSYSTAVFVSPFIAASITSSNNQKWVNSGWDWMKNKRESYFSDSYNLLTMLFITGNWWKPVPDDTKIQNQINDAIYEGYDN\">Copy to clipboard</span><br>\n Nucleotide sequence: <span class=\"clipboard-copy\" data-seq=\"ATGAATGGAAAAAGAAAAATTTTCACATGTATTTCTATTGTAGGAATCGGACTAGCTAGTTTTTCTAATTCTAGTTTCGCAGCAAGTGTAACGGACAATTCAGTACAAAATTCTATTCCCGTAGTTAATCAACAAGTAGCTGCTGCAAAGGAAATGAAACCATTTCCGCAGCAAGTTAATTATGCAGGTGTTATAAAACCGAATCATGTTACACAGGAAAGTTTAAATGCTTCTGTAAGAAGTTACTACGATAATTGGAAAAAGAAATATTTGAAAAATGATTTATCTTCTTTACCTGGTGGTTATTACATAAAAGGAGAGATTACAGGTGATGCAGATGGGTTTAAGCCACTTGGAACTTCAGAAGGTCAAGGGTATGGGATGATAATTACAGTATTAATGGCTGGTTATGATTCGAATGCTCAAAAAATCTATGACGGTTTATTTAAAACAGCAAGAACTTTTAAAAGTTCTCAAAATCCTAATTTAATGGGATGGGTTGTCGCAGATAGTAAAAAAGCACAAGGTCATTTTGATTCTGCTACTGATGGAGATTTAGATATTGCGTATTCTCTTCTTCTTGCTCATAAGCAGTGGGGATCTAATGGAACAGTTAATTATTTGAAAGAAGCACAAGACATGATTACAAAAGGTATTAAAGCTAGTAATGTTACAAATAATAACCGACTAAATTTAGGAGATTGGGATTCTAAAAGTTCACTTGATACGAGACCATCTGATTGGATGATGTCACACCTTAGAGCATTTTATGAATTTACAGGTGATAAAACTTGGCTTACTGTTATTAATAATTTGTACGATGTTTATACGCAATTTAGTAATACATACTCTCCAAATACAGGACTTATTTCAGATTTCGTTGTAAAAAACCCACCACAACCCGCACCTAAAGACTTCTTAGATGAGTCAGAATATACAAATGCATATTATTACAATGCTAGTCGGGTACCATTGAGAATTGTAATGGACTATGCGATGTACGGCGAGAAAAGAAGTAAAGTCATTTCTGATAAAGTTTCTTCGTGGATTCAAAATAAAACGAATGGAAATCCTTCTAAAATTGTGGATGGTTATCAATTAAATGGATCTAATATTGGTAGTTATTCAACTGCTGTATTTGTTTCACCGTTTATTGCTGCAAGTATAACAAGTAGCAATAATCAAAAGTGGGTAAATAGCGGTTGGGATTGGATGAAGAATAAGAGAGAAAGTTATTTTAGTGATAGTTATAATTTATTAACTATGTTATTTATTACAGGAAATTGGTGGAAACCTGTACCTGATGATACAAAAATACAAAATCAAATAAATGATGCAATTTATGAAGGATACGATAATTAA\">Copy to clipboard</span><br>\n</div>",
                        "strand": 1
                    },
                    {
                        "type": "other",
                        "start": 2819468,
                        "locus_tag": "ctg1_2782",
                        "end": 2820391,
                        "description": "<div class=\"focus-intro\">\n <strong><span class=\"serif\">ctg1_2782</span></strong><br>\n \n <br>\n Locus tag: <span class=\"serif\">ctg1_2782</span><br>\n Protein ID: <span class=\"serif\">None</span><br>\n Gene: <span class=\"serif\">None</span><br>\n \n Location: 2,819,468 - 2,820,391,\n (total: 924 nt)<br>\n <br>\n \n</div>\n<div class=\"focus-info\">\n \n\n \n</div>\n<div class=\"focus-urls\">\n <a href=\"http://blast.ncbi.nlm.nih.gov/Blast.cgi?PAGE=Proteins&amp;PROGRAM=blastp&amp;BLAST_PROGRAMS=blastp&amp;QUERY=LEKVLFFGDPGIDDSFAIMYGLLHPEIEIVGIVTGYGNVEHIHAAHNATYILQLANRQDIPVISGATKPLTEEITTYYPEIHGAEGLGPIHVPENVLSIPIYNFGSIAAILIKYGKDLTIVDVGRSTSLAIAFNLWNDLMLNVKGIYFMGGVFLEVGNVTPLAEANVYGDPIASKIVFHQAKNLFIFPLNVTNKAVLTPNVFDYIQANSKNPSHTIMKPMYDYYFSAYQKLNPSIEGPLLHDVVAISGLVNQSFFEFAHRTVNVDTYGDTKGQTFADFRPNSKSEGARIALEIDAEKFIQDFIKIML&amp;LINK_LOC=protein&amp;PAGE_TYPE=BlastSearch\" target=\"_new\">NCBI BlastP on this gene</a><br>\n <a href=\"http://www.ncbi.nlm.nih.gov/projects/sviewer/?Db=gene&amp;DbFrom=protein&amp;Cmd=Link&amp;noslider=1&amp;id=NZ_CP010089.1&amp;from=2809468&amp;to=2830391\" target=\"_new\">View genomic context</a><br>\n \n \n \n \n</div>\n<div class=\"focus-clipboard\">\n AA sequence: <span class=\"clipboard-copy\" data-seq=\"LEKVLFFGDPGIDDSFAIMYGLLHPEIEIVGIVTGYGNVEHIHAAHNATYILQLANRQDIPVISGATKPLTEEITTYYPEIHGAEGLGPIHVPENVLSIPIYNFGSIAAILIKYGKDLTIVDVGRSTSLAIAFNLWNDLMLNVKGIYFMGGVFLEVGNVTPLAEANVYGDPIASKIVFHQAKNLFIFPLNVTNKAVLTPNVFDYIQANSKNPSHTIMKPMYDYYFSAYQKLNPSIEGPLLHDVVAISGLVNQSFFEFAHRTVNVDTYGDTKGQTFADFRPNSKSEGARIALEIDAEKFIQDFIKIML\">Copy to clipboard</span><br>\n Nucleotide sequence: <span class=\"clipboard-copy\" data-seq=\"TTGGAAAAAGTATTATTTTTCGGAGACCCAGGTATTGATGACTCATTTGCCATTATGTATGGCTTACTGCATCCCGAAATTGAAATTGTCGGTATTGTAACTGGATACGGAAATGTTGAGCATATACATGCTGCACATAATGCAACGTATATTTTGCAGTTAGCAAATAGACAAGACATTCCTGTCATTAGTGGTGCAACAAAACCACTTACAGAAGAAATTACTACGTACTATCCTGAAATTCACGGAGCAGAAGGATTAGGGCCTATCCATGTTCCAGAAAATGTATTATCTATTCCAATATATAATTTCGGCAGTATTGCTGCGATTCTTATAAAGTACGGAAAAGATTTGACAATTGTTGATGTAGGAAGATCTACCTCGTTAGCAATTGCTTTTAATTTATGGAATGATTTAATGCTAAATGTAAAAGGAATCTATTTCATGGGTGGTGTTTTTTTAGAAGTAGGAAACGTTACGCCGTTAGCAGAGGCAAATGTGTATGGAGATCCTATAGCAAGTAAAATTGTTTTCCATCAAGCAAAGAATTTATTCATATTCCCTTTAAATGTAACAAACAAAGCTGTGTTAACACCAAATGTGTTTGACTATATTCAAGCTAATTCAAAGAATCCATCCCATACGATAATGAAACCAATGTATGATTACTATTTTTCTGCATACCAAAAACTTAATCCATCTATCGAAGGGCCATTGCTTCATGATGTGGTTGCTATAAGTGGATTAGTTAACCAAAGTTTTTTTGAATTTGCGCATCGTACAGTGAATGTAGATACATACGGAGATACGAAAGGACAAACATTTGCTGATTTTCGCCCTAACTCTAAATCTGAAGGAGCCCGTATAGCTTTAGAAATAGATGCAGAAAAATTCATTCAAGATTTTATAAAAATTATGTTATAA\">Copy to clipboard</span><br>\n</div>",
                        "strand": 1
                    },
                    {
                        "type": "other",
                        "start": 2820468,
                        "locus_tag": "ctg1_2783",
                        "end": 2820926,
                        "description": "<div class=\"focus-intro\">\n <strong><span class=\"serif\">ctg1_2783</span></strong><br>\n \n <br>\n Locus tag: <span class=\"serif\">ctg1_2783</span><br>\n Protein ID: <span class=\"serif\">None</span><br>\n Gene: <span class=\"serif\">None</span><br>\n \n Location: 2,820,468 - 2,820,926,\n (total: 459 nt)<br>\n <br>\n \n</div>\n<div class=\"focus-info\">\n \n\n \n  <br>\n  <span class=\"bold\"> Gene Ontology terms for PFAM domains:</span><br>\n  \n   PF00583.24: <a class='external-link' href='http://amigo.geneontology.org/amigo/term/GO:0008080' target='_blank'>GO:0008080</a>: N-acetyltransferase activity<br>\n  \n   PF13302.6: <a class='external-link' href='http://amigo.geneontology.org/amigo/term/GO:0008080' target='_blank'>GO:0008080</a>: N-acetyltransferase activity<br>\n  \n   PF13508.6: <a class='external-link' href='http://amigo.geneontology.org/amigo/term/GO:0008080' target='_blank'>GO:0008080</a>: N-acetyltransferase activity<br>\n  \n   PF13673.6: <a class='external-link' href='http://amigo.geneontology.org/amigo/term/GO:0008080' target='_blank'>GO:0008080</a>: N-acetyltransferase activity<br>\n  \n  <br>\n \n</div>\n<div class=\"focus-urls\">\n <a href=\"http://blast.ncbi.nlm.nih.gov/Blast.cgi?PAGE=Proteins&amp;PROGRAM=blastp&amp;BLAST_PROGRAMS=blastp&amp;QUERY=LNVQLKVVTRENWEEALKLQVKENQLKFVPSVAVSLAKVYIKPDGDNVEYIPLAIYDGDLMVGFVMHAVVRETSDMYWINGFIIDQSQQGNGYGKAALQESINIIKNTFKSCKEIRLTVHKDNISAKKLYERYGFISLGQEYDGEQVYRLFV&amp;LINK_LOC=protein&amp;PAGE_TYPE=BlastSearch\" target=\"_new\">NCBI BlastP on this gene</a><br>\n <a href=\"http://www.ncbi.nlm.nih.gov/projects/sviewer/?Db=gene&amp;DbFrom=protein&amp;Cmd=Link&amp;noslider=1&amp;id=NZ_CP010089.1&amp;from=2810468&amp;to=2830926\" target=\"_new\">View genomic context</a><br>\n \n \n \n \n</div>\n<div class=\"focus-clipboard\">\n AA sequence: <span class=\"clipboard-copy\" data-seq=\"LNVQLKVVTRENWEEALKLQVKENQLKFVPSVAVSLAKVYIKPDGDNVEYIPLAIYDGDLMVGFVMHAVVRETSDMYWINGFIIDQSQQGNGYGKAALQESINIIKNTFKSCKEIRLTVHKDNISAKKLYERYGFISLGQEYDGEQVYRLFV\">Copy to clipboard</span><br>\n Nucleotide sequence: <span class=\"clipboard-copy\" data-seq=\"TTGAATGTCCAGTTAAAGGTTGTTACGAGAGAAAATTGGGAAGAAGCATTAAAACTACAAGTTAAAGAAAATCAGTTGAAATTTGTTCCATCCGTAGCAGTTTCGCTTGCTAAAGTATATATAAAACCAGATGGTGACAATGTAGAGTACATACCACTCGCTATATACGATGGTGACCTTATGGTTGGTTTTGTTATGCATGCTGTTGTAAGAGAGACATCAGATATGTATTGGATTAACGGATTTATTATTGATCAATCGCAGCAAGGTAATGGTTATGGAAAAGCAGCATTACAAGAAAGTATTAATATAATAAAAAATACTTTTAAATCGTGTAAAGAAATTAGATTAACAGTACATAAAGATAATATCTCTGCAAAGAAACTATATGAACGATATGGTTTCATATCATTAGGACAGGAGTATGATGGTGAGCAAGTATATCGTTTATTTGTTTAA\">Copy to clipboard</span><br>\n</div>",
                        "strand": 1
                    },
                    {
                        "type": "other",
                        "start": 2820957,
                        "locus_tag": "ctg1_2784",
                        "end": 2821304,
                        "description": "<div class=\"focus-intro\">\n <strong><span class=\"serif\">ctg1_2784</span></strong><br>\n \n <br>\n Locus tag: <span class=\"serif\">ctg1_2784</span><br>\n Protein ID: <span class=\"serif\">None</span><br>\n Gene: <span class=\"serif\">None</span><br>\n \n Location: 2,820,957 - 2,821,304,\n (total: 348 nt)<br>\n <br>\n \n</div>\n<div class=\"focus-info\">\n \n\n \n  <br>\n  <span class=\"bold\"> Gene Ontology terms for PFAM domains:</span><br>\n  \n   PF03091.14: <a class='external-link' href='http://amigo.geneontology.org/amigo/term/GO:0010038' target='_blank'>GO:0010038</a>: response to metal ion<br>\n  \n  <br>\n \n</div>\n<div class=\"focus-urls\">\n <a href=\"http://blast.ncbi.nlm.nih.gov/Blast.cgi?PAGE=Proteins&amp;PROGRAM=blastp&amp;BLAST_PROGRAMS=blastp&amp;QUERY=MQFTELKIEVFIPEEYIETLRDELNKIGACKTGEYDHCLSYSSVKGYWRPLDEASPFNGEIGRICEGQECKVEIKCKRELVKDALEVINDMHPYETPMIYIIPILNDYFEQLYIE&amp;LINK_LOC=protein&amp;PAGE_TYPE=BlastSearch\" target=\"_new\">NCBI BlastP on this gene</a><br>\n <a href=\"http://www.ncbi.nlm.nih.gov/projects/sviewer/?Db=gene&amp;DbFrom=protein&amp;Cmd=Link&amp;noslider=1&amp;id=NZ_CP010089.1&amp;from=2810957&amp;to=2831304\" target=\"_new\">View genomic context</a><br>\n \n \n \n \n</div>\n<div class=\"focus-clipboard\">\n AA sequence: <span class=\"clipboard-copy\" data-seq=\"MQFTELKIEVFIPEEYIETLRDELNKIGACKTGEYDHCLSYSSVKGYWRPLDEASPFNGEIGRICEGQECKVEIKCKRELVKDALEVINDMHPYETPMIYIIPILNDYFEQLYIE\">Copy to clipboard</span><br>\n Nucleotide sequence: <span class=\"clipboard-copy\" data-seq=\"ATGCAATTTACTGAATTGAAAATTGAAGTATTCATTCCTGAAGAATATATTGAAACATTAAGGGATGAATTAAATAAAATTGGAGCATGTAAAACGGGCGAATATGACCATTGTCTTTCCTATAGTTCAGTGAAAGGATATTGGAGACCTTTAGACGAGGCATCTCCTTTTAATGGAGAAATTGGTCGAATATGCGAAGGGCAAGAATGTAAAGTTGAAATAAAGTGTAAACGAGAACTTGTAAAAGATGCTCTTGAAGTTATTAATGATATGCATCCGTATGAAACACCTATGATTTATATTATACCAATACTAAATGACTATTTTGAGCAACTATACATTGAATAA\">Copy to clipboard</span><br>\n</div>",
                        "strand": 1
                    },
                    {
                        "type": "other",
                        "start": 2821321,
                        "locus_tag": "ctg1_2785",
                        "end": 2821767,
                        "description": "<div class=\"focus-intro\">\n <strong><span class=\"serif\">ctg1_2785</span></strong><br>\n \n <br>\n Locus tag: <span class=\"serif\">ctg1_2785</span><br>\n Protein ID: <span class=\"serif\">None</span><br>\n Gene: <span class=\"serif\">None</span><br>\n \n Location: 2,821,321 - 2,821,767,\n (total: 447 nt)<br>\n <br>\n \n</div>\n<div class=\"focus-info\">\n \n\n \n  <br>\n  <span class=\"bold\"> Gene Ontology terms for PFAM domains:</span><br>\n  \n   PF00293.27: <a class='external-link' href='http://amigo.geneontology.org/amigo/term/GO:0016787' target='_blank'>GO:0016787</a>: hydrolase activity<br>\n  \n  <br>\n \n</div>\n<div class=\"focus-urls\">\n <a href=\"http://blast.ncbi.nlm.nih.gov/Blast.cgi?PAGE=Proteins&amp;PROGRAM=blastp&amp;BLAST_PROGRAMS=blastp&amp;QUERY=LKSKFHHIVRAVMIKDEKLLVAEYIGHHYFLPGGHVEIGESVENALIRELREELGVNCSIQQFLGVIENQWQDKEVLHHEINHIFEVESQDLHTDLTPKSSESHLAFHWIDYNKEALNHYEIMPMPLVKELLERKLSDELLNCWISNF&amp;LINK_LOC=protein&amp;PAGE_TYPE=BlastSearch\" target=\"_new\">NCBI BlastP on this gene</a><br>\n <a href=\"http://www.ncbi.nlm.nih.gov/projects/sviewer/?Db=gene&amp;DbFrom=protein&amp;Cmd=Link&amp;noslider=1&amp;id=NZ_CP010089.1&amp;from=2811321&amp;to=2831767\" target=\"_new\">View genomic context</a><br>\n \n \n \n \n</div>\n<div class=\"focus-clipboard\">\n AA sequence: <span class=\"clipboard-copy\" data-seq=\"LKSKFHHIVRAVMIKDEKLLVAEYIGHHYFLPGGHVEIGESVENALIRELREELGVNCSIQQFLGVIENQWQDKEVLHHEINHIFEVESQDLHTDLTPKSSESHLAFHWIDYNKEALNHYEIMPMPLVKELLERKLSDELLNCWISNF\">Copy to clipboard</span><br>\n Nucleotide sequence: <span class=\"clipboard-copy\" data-seq=\"TTGAAAAGTAAATTCCATCATATTGTACGAGCAGTCATGATAAAAGATGAAAAATTATTAGTTGCTGAATATATTGGCCATCATTATTTTTTACCTGGTGGCCATGTTGAAATTGGAGAATCAGTAGAGAATGCATTAATAAGAGAGTTAAGAGAAGAACTTGGAGTAAACTGTAGTATACAACAATTTTTAGGAGTCATAGAAAATCAATGGCAAGATAAAGAAGTGCTCCATCATGAAATTAATCACATTTTTGAAGTAGAGTCACAAGATTTACATACGGACTTAACACCGAAATCGAGCGAGTCTCATTTAGCATTTCACTGGATAGATTATAATAAAGAAGCCTTAAATCATTATGAAATCATGCCAATGCCTTTAGTGAAGGAATTACTAGAAAGAAAGTTAAGTGATGAACTACTAAATTGTTGGATTAGTAATTTTTAA\">Copy to clipboard</span><br>\n</div>",
                        "strand": 1
                    },
                    {
                        "type": "biosynthetic",
                        "start": 2821967,
                        "locus_tag": "ctg1_2786",
                        "end": 2822215,
                        "description": "<div class=\"focus-intro\">\n <strong><span class=\"serif\">ctg1_2786</span></strong><br>\n \n <br>\n Locus tag: <span class=\"serif\">ctg1_2786</span><br>\n Protein ID: <span class=\"serif\">None</span><br>\n Gene: <span class=\"serif\">None</span><br>\n \n Location: 2,821,967 - 2,822,215,\n (total: 249 nt)<br>\n <br>\n \n  biosynthetic (rule-based-clusters) bacteriocin: TIGR03601<br>\n \n</div>\n<div class=\"focus-info\">\n \n\n \n</div>\n<div class=\"focus-urls\">\n <a href=\"http://blast.ncbi.nlm.nih.gov/Blast.cgi?PAGE=Proteins&amp;PROGRAM=blastp&amp;BLAST_PROGRAMS=blastp&amp;QUERY=MNQFQHELQTLNLNDYQTGNVVYWDQQQSQYPYYYIQGDARRCGGCGGCGGRCGGCGGGRCGGCVGCAGCFGCFNCWNWWII&amp;LINK_LOC=protein&amp;PAGE_TYPE=BlastSearch\" target=\"_new\">NCBI BlastP on this gene</a><br>\n <a href=\"http://www.ncbi.nlm.nih.gov/projects/sviewer/?Db=gene&amp;DbFrom=protein&amp;Cmd=Link&amp;noslider=1&amp;id=NZ_CP010089.1&amp;from=2811967&amp;to=2832215\" target=\"_new\">View genomic context</a><br>\n \n \n \n \n</div>\n<div class=\"focus-clipboard\">\n AA sequence: <span class=\"clipboard-copy\" data-seq=\"MNQFQHELQTLNLNDYQTGNVVYWDQQQSQYPYYYIQGDARRCGGCGGCGGRCGGCGGGRCGGCVGCAGCFGCFNCWNWWII\">Copy to clipboard</span><br>\n Nucleotide sequence: <span class=\"clipboard-copy\" data-seq=\"ATGAATCAGTTTCAACATGAATTACAAACATTAAACCTTAATGATTATCAAACTGGTAATGTTGTGTATTGGGATCAACAACAAAGCCAATATCCATATTATTACATCCAAGGCGATGCACGTCGTTGTGGCGGATGCGGAGGTTGTGGTGGACGCTGTGGCGGTTGCGGCGGTGGCAGATGTGGTGGTTGCGTAGGTTGTGCCGGATGTTTTGGTTGCTTTAATTGCTGGAACTGGTGGATTATTTAA\">Copy to clipboard</span><br>\n</div>",
                        "strand": 1
                    },
                    {
                        "type": "biosynthetic-additional",
                        "start": 2822316,
                        "locus_tag": "ctg1_2787",
                        "end": 2823332,
                        "description": "<div class=\"focus-intro\">\n <strong><span class=\"serif\">ctg1_2787</span></strong><br>\n \n <br>\n Locus tag: <span class=\"serif\">ctg1_2787</span><br>\n Protein ID: <span class=\"serif\">None</span><br>\n Gene: <span class=\"serif\">None</span><br>\n \n Location: 2,822,316 - 2,823,332,\n (total: 1017 nt)<br>\n <br>\n \n  biosynthetic-additional (smcogs) SMCOG1053:beta-lactamase (Score: 74.7; E-value: 1.3e-22)<br>\n \n</div>\n<div class=\"focus-info\">\n \n\n \n</div>\n<div class=\"focus-urls\">\n <a href=\"http://blast.ncbi.nlm.nih.gov/Blast.cgi?PAGE=Proteins&amp;PROGRAM=blastp&amp;BLAST_PROGRAMS=blastp&amp;QUERY=LYTYDKLISWVENIKEKNHSSATAICIIKNNKVVLEHYSGYHSNTSTNKKVTASSQFNVASARKSYLGLMIAYALYEGKINSIDDEAIKYFKDFNPALLGKTTIRHLVTHSHGLEEMNDGTIFREFEPGQAWAYRDINVRMMTRLIYQLYNKSFPELLKERVFKPANFQETGWRVQRDENLVDVVNNPNEDATSEIGTVDDGTEKNLFVSAREFAYWGNLHLNQGVINGKQIVPKEVIKIATSLQSPTYVNKELPQNGLFWFVQNEPAQLSELGERVPKGSYQILGITGPTILVIPEYNVVVAKMYNKRYNYGGDNYLYYLREFSNLVADTFSNGNRA&amp;LINK_LOC=protein&amp;PAGE_TYPE=BlastSearch\" target=\"_new\">NCBI BlastP on this gene</a><br>\n <a href=\"http://www.ncbi.nlm.nih.gov/projects/sviewer/?Db=gene&amp;DbFrom=protein&amp;Cmd=Link&amp;noslider=1&amp;id=NZ_CP010089.1&amp;from=2812316&amp;to=2833332\" target=\"_new\">View genomic context</a><br>\n \n \n \n \n</div>\n<div class=\"focus-clipboard\">\n AA sequence: <span class=\"clipboard-copy\" data-seq=\"LYTYDKLISWVENIKEKNHSSATAICIIKNNKVVLEHYSGYHSNTSTNKKVTASSQFNVASARKSYLGLMIAYALYEGKINSIDDEAIKYFKDFNPALLGKTTIRHLVTHSHGLEEMNDGTIFREFEPGQAWAYRDINVRMMTRLIYQLYNKSFPELLKERVFKPANFQETGWRVQRDENLVDVVNNPNEDATSEIGTVDDGTEKNLFVSAREFAYWGNLHLNQGVINGKQIVPKEVIKIATSLQSPTYVNKELPQNGLFWFVQNEPAQLSELGERVPKGSYQILGITGPTILVIPEYNVVVAKMYNKRYNYGGDNYLYYLREFSNLVADTFSNGNRA\">Copy to clipboard</span><br>\n Nucleotide sequence: <span class=\"clipboard-copy\" data-seq=\"TTGTATACATATGATAAGTTGATTTCTTGGGTAGAGAATATAAAAGAAAAAAATCATAGTTCTGCTACAGCAATTTGTATTATAAAAAATAATAAAGTCGTATTAGAGCATTATAGCGGTTATCACTCAAATACATCGACTAATAAAAAAGTAACCGCATCTTCGCAGTTCAACGTTGCTTCTGCTAGAAAAAGTTATTTAGGATTAATGATAGCGTATGCGCTTTACGAGGGGAAAATAAACTCTATTGATGATGAAGCGATAAAATATTTTAAAGACTTTAATCCTGCATTGCTTGGTAAAACAACGATAAGACATTTGGTAACACATTCGCACGGATTAGAAGAAATGAATGACGGGACAATTTTTCGTGAATTTGAACCGGGACAAGCATGGGCATATAGAGATATTAATGTAAGAATGATGACACGTCTTATTTATCAGCTATATAACAAAAGTTTTCCTGAATTGTTAAAGGAGCGTGTTTTTAAGCCTGCTAATTTTCAAGAAACAGGTTGGAGAGTTCAGCGAGATGAAAATTTAGTTGACGTTGTTAATAATCCAAATGAAGACGCGACTAGTGAAATTGGTACGGTAGATGACGGTACTGAAAAAAATCTGTTTGTCTCAGCTAGAGAATTTGCTTATTGGGGCAATCTTCATTTAAATCAAGGTGTGATAAACGGTAAGCAAATTGTTCCAAAAGAAGTTATAAAAATCGCTACGAGTTTGCAGAGTCCAACATATGTAAATAAAGAGCTACCACAAAATGGCTTGTTTTGGTTCGTTCAAAATGAACCTGCACAATTAAGCGAACTTGGTGAACGTGTTCCAAAAGGGTCATATCAAATATTAGGGATTACTGGACCGACTATTTTAGTAATACCTGAATATAATGTAGTTGTTGCAAAAATGTATAACAAAAGATATAACTACGGCGGTGATAATTACTTATATTATTTACGTGAATTTAGTAATTTAGTCGCTGATACATTTAGTAACGGTAATAGGGCATAA\">Copy to clipboard</span><br>\n</div>",
                        "strand": 1
                    },
                    {
                        "type": "other",
                        "start": 2823364,
                        "locus_tag": "ctg1_2788",
                        "end": 2823507,
                        "description": "<div class=\"focus-intro\">\n <strong><span class=\"serif\">ctg1_2788</span></strong><br>\n \n <br>\n Locus tag: <span class=\"serif\">ctg1_2788</span><br>\n Protein ID: <span class=\"serif\">None</span><br>\n Gene: <span class=\"serif\">None</span><br>\n \n Location: 2,823,364 - 2,823,507,\n (total: 144 nt)<br>\n <br>\n \n</div>\n<div class=\"focus-info\">\n \n\n \n</div>\n<div class=\"focus-urls\">\n <a href=\"http://blast.ncbi.nlm.nih.gov/Blast.cgi?PAGE=Proteins&amp;PROGRAM=blastp&amp;BLAST_PROGRAMS=blastp&amp;QUERY=VKDKVNKNKKQNIKDVNTEQNAIYSDPKDAANMQTVPQPKDFDEIEY&amp;LINK_LOC=protein&amp;PAGE_TYPE=BlastSearch\" target=\"_new\">NCBI BlastP on this gene</a><br>\n <a href=\"http://www.ncbi.nlm.nih.gov/projects/sviewer/?Db=gene&amp;DbFrom=protein&amp;Cmd=Link&amp;noslider=1&amp;id=NZ_CP010089.1&amp;from=2813364&amp;to=2833507\" target=\"_new\">View genomic context</a><br>\n \n \n \n \n</div>\n<div class=\"focus-clipboard\">\n AA sequence: <span class=\"clipboard-copy\" data-seq=\"VKDKVNKNKKQNIKDVNTEQNAIYSDPKDAANMQTVPQPKDFDEIEY\">Copy to clipboard</span><br>\n Nucleotide sequence: <span class=\"clipboard-copy\" data-seq=\"GTGAAAGATAAAGTGAACAAAAATAAAAAACAAAATATAAAAGATGTAAATACAGAGCAAAATGCAATTTATAGCGATCCTAAAGATGCAGCTAATATGCAAACTGTACCGCAGCCGAAGGATTTTGATGAAATCGAATATTAA\">Copy to clipboard</span><br>\n</div>",
                        "strand": 1
                    },
                    {
                        "type": "transport",
                        "start": 2823787,
                        "locus_tag": "ctg1_2789",
                        "end": 2824995,
                        "description": "<div class=\"focus-intro\">\n <strong><span class=\"serif\">ctg1_2789</span></strong><br>\n \n <br>\n Locus tag: <span class=\"serif\">ctg1_2789</span><br>\n Protein ID: <span class=\"serif\">None</span><br>\n Gene: <span class=\"serif\">None</span><br>\n \n Location: 2,823,787 - 2,824,995,\n (total: 1209 nt)<br>\n <br>\n \n  transport (smcogs) SMCOG1137:Major facilitator superfamily MFS 1 (Score: 417.2; E-value: 8.9e-127)<br>\n \n</div>\n<div class=\"focus-info\">\n \n\n \n  <br>\n  <span class=\"bold\"> Gene Ontology terms for PFAM domains:</span><br>\n  \n   PF07690.15: <a class='external-link' href='http://amigo.geneontology.org/amigo/term/GO:0016021' target='_blank'>GO:0016021</a>: integral component of membrane<br>\n  \n   PF07690.15: <a class='external-link' href='http://amigo.geneontology.org/amigo/term/GO:0055085' target='_blank'>GO:0055085</a>: transmembrane transport<br>\n  \n  <br>\n \n</div>\n<div class=\"focus-urls\">\n <a href=\"http://blast.ncbi.nlm.nih.gov/Blast.cgi?PAGE=Proteins&amp;PROGRAM=blastp&amp;BLAST_PROGRAMS=blastp&amp;QUERY=MKQTSINPLLIVLGTIIVQIGLGTIYTWSLFNQPLVSKFGWNLNSVAITFSITSFSLSFSTLFAAKLQKKLGLRKLIATAGIVLGLGLILSSQVSSLPLLYLLAGVVVGYADGTAYITSLSNLIKWFPNRKGLISGISVSAYGMGSLIFRYINGNFIDNLGVSQAFLYWGIIVLLLVLIGSFFLREAIVSNAVTETLHNDYTPREMMRTKQVYLLFFMLFTSCMGGLYLISMVKDIGVQLVGLSAATAANAVAMIAIFNTVGRIILGTLSDKIGRMKIVSATFIIIGLSVFTLSFIPLNYGIYFACVASVAFCFGGNITIFPAIVGDFFGLKNHSTNYGIVYQGFGFGALAGSFIGAILGGFQPTFIIIGVLSVISFIISILIRPPNVEKKKELKHLHRKVA&amp;LINK_LOC=protein&amp;PAGE_TYPE=BlastSearch\" target=\"_new\">NCBI BlastP on this gene</a><br>\n <a href=\"http://www.ncbi.nlm.nih.gov/projects/sviewer/?Db=gene&amp;DbFrom=protein&amp;Cmd=Link&amp;noslider=1&amp;id=NZ_CP010089.1&amp;from=2813787&amp;to=2834995\" target=\"_new\">View genomic context</a><br>\n \n  <a href=\"knownclusterblast/region8/ctg1_2789_mibig_hits.html\" target=\"_new\">MiBIG Hits</a><br>\n \n \n  <a href=\"http://blast.jcvi.org/er-blast/index.cgi?project=transporter;program=blastp;database=pub/transporter.pep;sequence=sequence%0AMKQTSINPLLIVLGTIIVQIGLGTIYTWSLFNQPLVSKFGWNLNSVAITFSITSFSLSFSTLFAAKLQKKLGLRKLIATAGIVLGLGLILSSQVSSLPLLYLLAGVVVGYADGTAYITSLSNLIKWFPNRKGLISGISVSAYGMGSLIFRYINGNFIDNLGVSQAFLYWGIIVLLLVLIGSFFLREAIVSNAVTETLHNDYTPREMMRTKQVYLLFFMLFTSCMGGLYLISMVKDIGVQLVGLSAATAANAVAMIAIFNTVGRIILGTLSDKIGRMKIVSATFIIIGLSVFTLSFIPLNYGIYFACVASVAFCFGGNITIFPAIVGDFFGLKNHSTNYGIVYQGFGFGALAGSFIGAILGGFQPTFIIIGVLSVISFIISILIRPPNVEKKKELKHLHRKVA\" target=\"_new\">TransportDB BLAST on this gene</a><br>\n \n \n \n</div>\n<div class=\"focus-clipboard\">\n AA sequence: <span class=\"clipboard-copy\" data-seq=\"MKQTSINPLLIVLGTIIVQIGLGTIYTWSLFNQPLVSKFGWNLNSVAITFSITSFSLSFSTLFAAKLQKKLGLRKLIATAGIVLGLGLILSSQVSSLPLLYLLAGVVVGYADGTAYITSLSNLIKWFPNRKGLISGISVSAYGMGSLIFRYINGNFIDNLGVSQAFLYWGIIVLLLVLIGSFFLREAIVSNAVTETLHNDYTPREMMRTKQVYLLFFMLFTSCMGGLYLISMVKDIGVQLVGLSAATAANAVAMIAIFNTVGRIILGTLSDKIGRMKIVSATFIIIGLSVFTLSFIPLNYGIYFACVASVAFCFGGNITIFPAIVGDFFGLKNHSTNYGIVYQGFGFGALAGSFIGAILGGFQPTFIIIGVLSVISFIISILIRPPNVEKKKELKHLHRKVA\">Copy to clipboard</span><br>\n Nucleotide sequence: <span class=\"clipboard-copy\" data-seq=\"ATGAAACAAACTTCTATAAATCCGTTACTAATTGTTCTAGGTACAATCATTGTTCAAATTGGCCTTGGAACAATTTATACATGGAGTTTATTTAATCAACCCCTTGTAAGTAAGTTTGGATGGAATCTTAATTCAGTAGCGATAACTTTCTCTATAACAAGTTTTTCTTTATCATTCTCAACTTTATTTGCAGCAAAATTGCAGAAAAAATTAGGACTTCGGAAACTTATTGCTACTGCAGGAATTGTTTTAGGACTCGGCTTAATACTTAGTTCACAAGTTTCTTCCTTACCACTATTATATTTATTAGCTGGTGTTGTTGTTGGTTATGCGGATGGAACAGCTTATATTACATCACTATCTAATTTAATTAAATGGTTTCCAAATCGGAAAGGGCTTATTTCAGGTATATCTGTATCAGCGTATGGAATGGGCAGCTTAATCTTTAGATATATAAACGGAAATTTTATCGATAACCTTGGTGTATCACAAGCATTCTTATATTGGGGTATTATCGTGTTACTTTTAGTGTTAATCGGATCGTTCTTCTTACGTGAGGCAATTGTAAGTAATGCTGTAACTGAAACATTGCACAATGACTATACTCCGCGTGAAATGATGCGAACGAAACAAGTATATCTGCTATTTTTTATGTTATTTACCTCGTGTATGGGTGGTTTGTATTTAATCAGTATGGTAAAAGATATCGGTGTACAACTCGTTGGACTTAGCGCAGCAACCGCTGCAAACGCCGTTGCTATGATTGCAATTTTTAATACAGTAGGTAGAATTATTCTTGGGACGTTATCAGATAAAATCGGCCGAATGAAAATTGTCTCTGCAACGTTTATTATTATAGGATTGTCAGTCTTTACTTTAAGTTTTATTCCGCTAAATTACGGAATCTATTTTGCTTGTGTAGCAAGTGTCGCCTTTTGCTTCGGCGGTAATATAACTATATTCCCAGCTATTGTCGGAGATTTCTTTGGATTAAAAAACCATAGTACAAATTACGGGATTGTCTACCAAGGTTTCGGATTTGGTGCGCTTGCAGGATCATTTATTGGAGCGATACTCGGGGGATTTCAACCAACTTTCATTATAATCGGTGTTTTAAGTGTTATTTCCTTCATTATTTCAATATTAATCCGCCCACCAAATGTAGAAAAGAAAAAGGAACTAAAACATTTACATCGGAAAGTAGCTTAA\">Copy to clipboard</span><br>\n</div>",
                        "strand": 1
                    },
                    {
                        "type": "other",
                        "start": 2825126,
                        "locus_tag": "ctg1_2790",
                        "end": 2825551,
                        "description": "<div class=\"focus-intro\">\n <strong><span class=\"serif\">ctg1_2790</span></strong><br>\n \n <br>\n Locus tag: <span class=\"serif\">ctg1_2790</span><br>\n Protein ID: <span class=\"serif\">None</span><br>\n Gene: <span class=\"serif\">None</span><br>\n \n Location: 2,825,126 - 2,825,551,\n (total: 426 nt)<br>\n <br>\n \n</div>\n<div class=\"focus-info\">\n \n\n \n  <br>\n  <span class=\"bold\"> Gene Ontology terms for PFAM domains:</span><br>\n  \n   PF00583.24: <a class='external-link' href='http://amigo.geneontology.org/amigo/term/GO:0008080' target='_blank'>GO:0008080</a>: N-acetyltransferase activity<br>\n  \n   PF13508.6: <a class='external-link' href='http://amigo.geneontology.org/amigo/term/GO:0008080' target='_blank'>GO:0008080</a>: N-acetyltransferase activity<br>\n  \n   PF13673.6: <a class='external-link' href='http://amigo.geneontology.org/amigo/term/GO:0008080' target='_blank'>GO:0008080</a>: N-acetyltransferase activity<br>\n  \n  <br>\n \n</div>\n<div class=\"focus-urls\">\n <a href=\"http://blast.ncbi.nlm.nih.gov/Blast.cgi?PAGE=Proteins&amp;PROGRAM=blastp&amp;BLAST_PROGRAMS=blastp&amp;QUERY=MKIVQQWVQEDSDYIREKVIEYNQKYLADEEKTPSEKVSFIVRNEKEEIVGGVTAITFWHHVHVEFLWVSEEYRHKGYGSKLIKLIEEFAIEKGCRLINLDTFSFQAPDFYKKHGYKVIGVSEDHPKGHNHYYLEKRLKSI&amp;LINK_LOC=protein&amp;PAGE_TYPE=BlastSearch\" target=\"_new\">NCBI BlastP on this gene</a><br>\n <a href=\"http://www.ncbi.nlm.nih.gov/projects/sviewer/?Db=gene&amp;DbFrom=protein&amp;Cmd=Link&amp;noslider=1&amp;id=NZ_CP010089.1&amp;from=2815126&amp;to=2835551\" target=\"_new\">View genomic context</a><br>\n \n \n \n \n</div>\n<div class=\"focus-clipboard\">\n AA sequence: <span class=\"clipboard-copy\" data-seq=\"MKIVQQWVQEDSDYIREKVIEYNQKYLADEEKTPSEKVSFIVRNEKEEIVGGVTAITFWHHVHVEFLWVSEEYRHKGYGSKLIKLIEEFAIEKGCRLINLDTFSFQAPDFYKKHGYKVIGVSEDHPKGHNHYYLEKRLKSI\">Copy to clipboard</span><br>\n Nucleotide sequence: <span class=\"clipboard-copy\" data-seq=\"ATGAAAATAGTACAGCAGTGGGTACAAGAAGATAGTGATTACATAAGAGAGAAAGTAATTGAATACAATCAAAAATATCTTGCAGATGAAGAAAAAACACCTTCAGAAAAGGTTAGTTTCATAGTAAGAAATGAAAAAGAAGAAATAGTAGGTGGGGTAACAGCAATAACTTTTTGGCACCATGTACACGTTGAGTTTCTATGGGTTTCTGAAGAATATAGGCATAAAGGTTACGGAAGCAAGTTAATAAAGCTTATTGAAGAATTTGCAATTGAAAAAGGGTGTAGGTTAATTAATTTAGATACTTTTAGTTTCCAAGCACCTGATTTTTATAAGAAACATGGATATAAAGTAATTGGAGTAAGTGAAGATCATCCGAAAGGACATAATCATTATTATTTAGAAAAACGGTTAAAAAGTATATAG\">Copy to clipboard</span><br>\n</div>",
                        "strand": 1
                    },
                    {
                        "type": "other",
                        "start": 2825831,
                        "locus_tag": "ctg1_2791",
                        "end": 2826274,
                        "description": "<div class=\"focus-intro\">\n <strong><span class=\"serif\">ctg1_2791</span></strong><br>\n \n <br>\n Locus tag: <span class=\"serif\">ctg1_2791</span><br>\n Protein ID: <span class=\"serif\">None</span><br>\n Gene: <span class=\"serif\">None</span><br>\n \n Location: 2,825,831 - 2,826,274,\n (total: 444 nt)<br>\n <br>\n \n</div>\n<div class=\"focus-info\">\n \n\n \n  <br>\n  <span class=\"bold\"> Gene Ontology terms for PFAM domains:</span><br>\n  \n   PF00293.27: <a class='external-link' href='http://amigo.geneontology.org/amigo/term/GO:0016787' target='_blank'>GO:0016787</a>: hydrolase activity<br>\n  \n  <br>\n \n</div>\n<div class=\"focus-urls\">\n <a href=\"http://blast.ncbi.nlm.nih.gov/Blast.cgi?PAGE=Proteins&amp;PROGRAM=blastp&amp;BLAST_PROGRAMS=blastp&amp;QUERY=MKKVNVTYAILYDKTNEKILMVKNKGENGSYYTLPGGAVKLGETLEEAVIREVKEETGLHINVNGICSISEAFFEERDHHAIFFNFLGEIIGGETYISRPKEIEEITWMELHIAAPYLRIPEHLLYLLQKKETVPYFFNGTIVHQSS&amp;LINK_LOC=protein&amp;PAGE_TYPE=BlastSearch\" target=\"_new\">NCBI BlastP on this gene</a><br>\n <a href=\"http://www.ncbi.nlm.nih.gov/projects/sviewer/?Db=gene&amp;DbFrom=protein&amp;Cmd=Link&amp;noslider=1&amp;id=NZ_CP010089.1&amp;from=2815831&amp;to=2836274\" target=\"_new\">View genomic context</a><br>\n \n \n \n \n</div>\n<div class=\"focus-clipboard\">\n AA sequence: <span class=\"clipboard-copy\" data-seq=\"MKKVNVTYAILYDKTNEKILMVKNKGENGSYYTLPGGAVKLGETLEEAVIREVKEETGLHINVNGICSISEAFFEERDHHAIFFNFLGEIIGGETYISRPKEIEEITWMELHIAAPYLRIPEHLLYLLQKKETVPYFFNGTIVHQSS\">Copy to clipboard</span><br>\n Nucleotide sequence: <span class=\"clipboard-copy\" data-seq=\"ATGAAAAAAGTTAATGTTACATACGCGATTTTGTACGATAAAACTAATGAAAAGATCTTAATGGTAAAAAACAAAGGGGAAAATGGTTCTTATTATACATTACCAGGTGGCGCAGTTAAACTAGGAGAAACATTAGAAGAAGCAGTAATTCGAGAAGTAAAAGAAGAAACAGGGTTACACATAAACGTAAACGGGATTTGTTCTATCAGTGAAGCCTTTTTCGAGGAAAGAGATCATCATGCAATTTTCTTTAATTTTCTAGGCGAAATAATCGGCGGGGAGACATATATATCAAGGCCAAAAGAAATCGAAGAGATTACTTGGATGGAATTACATATAGCAGCACCGTATTTACGCATACCAGAACATTTACTATATTTATTACAAAAGAAAGAAACAGTACCTTATTTTTTTAACGGAACAATCGTTCATCAATCTTCATAA\">Copy to clipboard</span><br>\n</div>",
                        "strand": 1
                    }
                ],
                "clusters": [
                    {
                        "neighbouring_start": 2816966,
                        "start": 2821966,
                        "neighbouring_end": 2827215,
                        "end": 2822215,
                        "tool": "rule-based-clusters",
                        "product": "bacteriocin",
                        "isCandidateCluster": false,
                        "height": 2
                    }
                ]
            },
            {
                "type": "NRPS",
                "products": [
                    "NRPS"
                ],
                "start": 2839080,
                "end": 2885279,
                "anchor": "r1c9",
                "ttaCodons": [],
                "idx": 9,
                "orfs": [
                    {
                        "type": "other",
                        "start": 2839080,
                        "locus_tag": "ctg1_2807",
                        "end": 2839388,
                        "description": "<div class=\"focus-intro\">\n <strong><span class=\"serif\">ctg1_2807</span></strong><br>\n \n <br>\n Locus tag: <span class=\"serif\">ctg1_2807</span><br>\n Protein ID: <span class=\"serif\">None</span><br>\n Gene: <span class=\"serif\">None</span><br>\n \n Location: 2,839,080 - 2,839,388,\n (total: 309 nt)<br>\n <br>\n \n</div>\n<div class=\"focus-info\">\n \n\n \n  <br>\n  <span class=\"bold\"> Gene Ontology terms for PFAM domains:</span><br>\n  \n   PF02673.17: <a class='external-link' href='http://amigo.geneontology.org/amigo/term/GO:0016020' target='_blank'>GO:0016020</a>: membrane<br>\n  \n   PF02673.17: <a class='external-link' href='http://amigo.geneontology.org/amigo/term/GO:0016311' target='_blank'>GO:0016311</a>: dephosphorylation<br>\n  \n   PF02673.17: <a class='external-link' href='http://amigo.geneontology.org/amigo/term/GO:0050380' target='_blank'>GO:0050380</a>: undecaprenyl-diphosphatase activity<br>\n  \n  <br>\n \n</div>\n<div class=\"focus-urls\">\n <a href=\"http://blast.ncbi.nlm.nih.gov/Blast.cgi?PAGE=Proteins&amp;PROGRAM=blastp&amp;BLAST_PROGRAMS=blastp&amp;QUERY=MNWLEAFILGIIQGLTEFLPISSTGHLYLGRHLFRLDEAGLFLDTMLHIGTLLAVFIYYKKEFIYLIKNPFSKLMLLLIVGTIPAVVIGLLFKDFFEDISNL&amp;LINK_LOC=protein&amp;PAGE_TYPE=BlastSearch\" target=\"_new\">NCBI BlastP on this gene</a><br>\n <a href=\"http://www.ncbi.nlm.nih.gov/projects/sviewer/?Db=gene&amp;DbFrom=protein&amp;Cmd=Link&amp;noslider=1&amp;id=NZ_CP010089.1&amp;from=2829080&amp;to=2849388\" target=\"_new\">View genomic context</a><br>\n \n  <a href=\"knownclusterblast/region9/ctg1_2807_mibig_hits.html\" target=\"_new\">MiBIG Hits</a><br>\n \n \n \n \n</div>\n<div class=\"focus-clipboard\">\n AA sequence: <span class=\"clipboard-copy\" data-seq=\"MNWLEAFILGIIQGLTEFLPISSTGHLYLGRHLFRLDEAGLFLDTMLHIGTLLAVFIYYKKEFIYLIKNPFSKLMLLLIVGTIPAVVIGLLFKDFFEDISNL\">Copy to clipboard</span><br>\n Nucleotide sequence: <span class=\"clipboard-copy\" data-seq=\"ATGAATTGGTTAGAAGCTTTCATACTAGGTATAATTCAAGGTTTAACAGAATTTTTACCAATCAGTAGTACCGGACATCTTTATTTAGGAAGGCATTTGTTCCGATTAGATGAGGCTGGCTTATTTTTAGATACGATGCTGCATATTGGGACTTTACTTGCGGTTTTTATTTATTACAAAAAAGAATTTATATATTTAATTAAAAACCCATTTTCAAAGCTCATGTTATTACTTATCGTTGGGACAATACCCGCAGTTGTAATTGGTTTATTGTTTAAAGACTTCTTTGAAGATATTTCAAATTTATAA\">Copy to clipboard</span><br>\n</div>",
                        "strand": -1
                    },
                    {
                        "type": "other",
                        "start": 2839521,
                        "locus_tag": "ctg1_2808",
                        "end": 2839727,
                        "description": "<div class=\"focus-intro\">\n <strong><span class=\"serif\">ctg1_2808</span></strong><br>\n \n <br>\n Locus tag: <span class=\"serif\">ctg1_2808</span><br>\n Protein ID: <span class=\"serif\">None</span><br>\n Gene: <span class=\"serif\">None</span><br>\n \n Location: 2,839,521 - 2,839,727,\n (total: 207 nt)<br>\n <br>\n \n</div>\n<div class=\"focus-info\">\n \n\n \n</div>\n<div class=\"focus-urls\">\n <a href=\"http://blast.ncbi.nlm.nih.gov/Blast.cgi?PAGE=Proteins&amp;PROGRAM=blastp&amp;BLAST_PROGRAMS=blastp&amp;QUERY=MWKHTKFGNVLLWVGPILVFLGLCMTNVISDIPFFEGKHKTVGIVLIFIGVICFVAANHLKKGERYEE&amp;LINK_LOC=protein&amp;PAGE_TYPE=BlastSearch\" target=\"_new\">NCBI BlastP on this gene</a><br>\n <a href=\"http://www.ncbi.nlm.nih.gov/projects/sviewer/?Db=gene&amp;DbFrom=protein&amp;Cmd=Link&amp;noslider=1&amp;id=NZ_CP010089.1&amp;from=2829521&amp;to=2849727\" target=\"_new\">View genomic context</a><br>\n \n \n \n \n</div>\n<div class=\"focus-clipboard\">\n AA sequence: <span class=\"clipboard-copy\" data-seq=\"MWKHTKFGNVLLWVGPILVFLGLCMTNVISDIPFFEGKHKTVGIVLIFIGVICFVAANHLKKGERYEE\">Copy to clipboard</span><br>\n Nucleotide sequence: <span class=\"clipboard-copy\" data-seq=\"ATGTGGAAGCACACAAAATTCGGTAATGTATTACTTTGGGTGGGCCCTATCCTTGTATTTTTAGGACTATGTATGACAAATGTTATTTCAGATATTCCTTTCTTTGAGGGAAAACATAAAACGGTTGGTATTGTACTTATATTTATAGGTGTAATCTGTTTTGTTGCTGCTAATCATTTGAAAAAAGGAGAAAGATATGAAGAATAA\">Copy to clipboard</span><br>\n</div>",
                        "strand": 1
                    },
                    {
                        "type": "other",
                        "start": 2839785,
                        "locus_tag": "ctg1_2809",
                        "end": 2840165,
                        "description": "<div class=\"focus-intro\">\n <strong><span class=\"serif\">ctg1_2809</span></strong><br>\n \n <br>\n Locus tag: <span class=\"serif\">ctg1_2809</span><br>\n Protein ID: <span class=\"serif\">None</span><br>\n Gene: <span class=\"serif\">None</span><br>\n \n Location: 2,839,785 - 2,840,165,\n (total: 381 nt)<br>\n <br>\n \n</div>\n<div class=\"focus-info\">\n \n\n \n</div>\n<div class=\"focus-urls\">\n <a href=\"http://blast.ncbi.nlm.nih.gov/Blast.cgi?PAGE=Proteins&amp;PROGRAM=blastp&amp;BLAST_PROGRAMS=blastp&amp;QUERY=MNLIKIKIPEADVSITERKQVIKGDEPIITPINGFIDFHLFPRDKGGIFMFYNINDELLFVGKARKIRQRIKKHFEDNVSPIKNHRDEVYRIDACIVEDPTEREIYETYIINEYKAKYNVDKVFYK&amp;LINK_LOC=protein&amp;PAGE_TYPE=BlastSearch\" target=\"_new\">NCBI BlastP on this gene</a><br>\n <a href=\"http://www.ncbi.nlm.nih.gov/projects/sviewer/?Db=gene&amp;DbFrom=protein&amp;Cmd=Link&amp;noslider=1&amp;id=NZ_CP010089.1&amp;from=2829785&amp;to=2850165\" target=\"_new\">View genomic context</a><br>\n \n \n \n \n</div>\n<div class=\"focus-clipboard\">\n AA sequence: <span class=\"clipboard-copy\" data-seq=\"MNLIKIKIPEADVSITERKQVIKGDEPIITPINGFIDFHLFPRDKGGIFMFYNINDELLFVGKARKIRQRIKKHFEDNVSPIKNHRDEVYRIDACIVEDPTEREIYETYIINEYKAKYNVDKVFYK\">Copy to clipboard</span><br>\n Nucleotide sequence: <span class=\"clipboard-copy\" data-seq=\"ATGAACTTGATTAAAATTAAAATTCCTGAAGCTGATGTTTCAATTACTGAACGTAAACAAGTTATTAAAGGAGACGAGCCAATCATTACTCCAATTAATGGATTTATCGATTTCCACTTGTTCCCTAGAGATAAAGGCGGCATTTTTATGTTTTACAATATTAATGACGAACTTCTTTTCGTAGGTAAAGCTCGTAAAATTAGACAACGTATTAAGAAGCATTTTGAAGATAATGTTTCACCAATTAAAAATCACCGTGATGAAGTATACCGCATTGATGCATGTATCGTAGAAGATCCAACAGAAAGAGAAATTTACGAAACATATATCATTAATGAATACAAAGCGAAATATAACGTTGATAAAGTATTCTACAAATAA\">Copy to clipboard</span><br>\n</div>",
                        "strand": -1
                    },
                    {
                        "type": "other",
                        "start": 2840243,
                        "locus_tag": "ctg1_2810",
                        "end": 2840806,
                        "description": "<div class=\"focus-intro\">\n <strong><span class=\"serif\">ctg1_2810</span></strong><br>\n \n <br>\n Locus tag: <span class=\"serif\">ctg1_2810</span><br>\n Protein ID: <span class=\"serif\">None</span><br>\n Gene: <span class=\"serif\">None</span><br>\n \n Location: 2,840,243 - 2,840,806,\n (total: 564 nt)<br>\n <br>\n \n</div>\n<div class=\"focus-info\">\n \n\n \n  <br>\n  <span class=\"bold\"> Gene Ontology terms for PFAM domains:</span><br>\n  \n   PF00583.24: <a class='external-link' href='http://amigo.geneontology.org/amigo/term/GO:0008080' target='_blank'>GO:0008080</a>: N-acetyltransferase activity<br>\n  \n   PF13508.6: <a class='external-link' href='http://amigo.geneontology.org/amigo/term/GO:0008080' target='_blank'>GO:0008080</a>: N-acetyltransferase activity<br>\n  \n   PF13673.6: <a class='external-link' href='http://amigo.geneontology.org/amigo/term/GO:0008080' target='_blank'>GO:0008080</a>: N-acetyltransferase activity<br>\n  \n  <br>\n \n</div>\n<div class=\"focus-urls\">\n <a href=\"http://blast.ncbi.nlm.nih.gov/Blast.cgi?PAGE=Proteins&amp;PROGRAM=blastp&amp;BLAST_PROGRAMS=blastp&amp;QUERY=MTNVAVRRPNLNDVDELYLFFRIVITNTYKDEGLSQLLDDIENEINSKKQYLKSDFDSNGESRYFLLAIDTSNDKIIGTIEIGPASTLINSCTGGVLKNLYEIGTVFILPEYQRKGIGSLLLHTMFLTLLSRGITEYCLDSGYKNAQSIWMKKFGKPSYVLKDYWGESSDHMIWKKSLHDTPIIFEL&amp;LINK_LOC=protein&amp;PAGE_TYPE=BlastSearch\" target=\"_new\">NCBI BlastP on this gene</a><br>\n <a href=\"http://www.ncbi.nlm.nih.gov/projects/sviewer/?Db=gene&amp;DbFrom=protein&amp;Cmd=Link&amp;noslider=1&amp;id=NZ_CP010089.1&amp;from=2830243&amp;to=2850806\" target=\"_new\">View genomic context</a><br>\n \n \n \n \n</div>\n<div class=\"focus-clipboard\">\n AA sequence: <span class=\"clipboard-copy\" data-seq=\"MTNVAVRRPNLNDVDELYLFFRIVITNTYKDEGLSQLLDDIENEINSKKQYLKSDFDSNGESRYFLLAIDTSNDKIIGTIEIGPASTLINSCTGGVLKNLYEIGTVFILPEYQRKGIGSLLLHTMFLTLLSRGITEYCLDSGYKNAQSIWMKKFGKPSYVLKDYWGESSDHMIWKKSLHDTPIIFEL\">Copy to clipboard</span><br>\n Nucleotide sequence: <span class=\"clipboard-copy\" data-seq=\"ATGACTAACGTTGCAGTTAGAAGACCGAATTTGAATGATGTAGATGAACTATATTTATTTTTCCGTATAGTTATTACGAATACATACAAAGATGAAGGATTGTCACAATTATTAGATGACATAGAAAATGAAATTAACTCAAAAAAGCAGTATTTGAAAAGTGACTTTGATAGTAACGGAGAAAGTCGTTACTTTTTATTAGCAATTGATACAAGTAACGATAAAATCATTGGAACAATCGAAATCGGTCCAGCAAGTACATTGATTAATAGTTGTACAGGTGGTGTACTTAAAAATTTGTATGAAATAGGAACTGTATTCATACTTCCGGAGTATCAGAGAAAGGGAATAGGGAGTTTATTACTACATACAATGTTTCTTACATTACTTAGCAGAGGGATAACAGAATATTGTTTAGATAGTGGATATAAAAATGCGCAAAGTATATGGATGAAAAAGTTTGGAAAACCTAGCTATGTATTGAAAGATTACTGGGGAGAATCCAGTGATCATATGATTTGGAAGAAAAGTTTACATGATACACCTATAATATTTGAATTATAA\">Copy to clipboard</span><br>\n</div>",
                        "strand": -1
                    },
                    {
                        "type": "other",
                        "start": 2841055,
                        "locus_tag": "ctg1_2811",
                        "end": 2842215,
                        "description": "<div class=\"focus-intro\">\n <strong><span class=\"serif\">ctg1_2811</span></strong><br>\n \n <br>\n Locus tag: <span class=\"serif\">ctg1_2811</span><br>\n Protein ID: <span class=\"serif\">None</span><br>\n Gene: <span class=\"serif\">None</span><br>\n \n Location: 2,841,055 - 2,842,215,\n (total: 1161 nt)<br>\n <br>\n \n</div>\n<div class=\"focus-info\">\n \n\n \n</div>\n<div class=\"focus-urls\">\n <a href=\"http://blast.ncbi.nlm.nih.gov/Blast.cgi?PAGE=Proteins&amp;PROGRAM=blastp&amp;BLAST_PROGRAMS=blastp&amp;QUERY=MSKSLAIVVMGGLIPSTLHILIVVSIIFELIEVWLREERKTGASPYPSNSITFWEDVTLIIDLIVANLVIPGLLSLWIWKSQGSSLVGTVTCLLTTMSYFIFYWLGDSYKALTIFGLIWMPFIIFASYRLIKKTYGSPVFPHEIGKLATLTIIIMTSFIFIYLNMTALQSTFYKNQKETDHFIFYSSKADYSEVVKLADNLEQHYGRIIGLLKTEPTTKTKVTVFSNQINLVYSLGLFSNFWSLGVFSDEKLFILSPKNRSSILNSSIHEFTHVVLSHIDSKRPTWLEEGVANYLGNTDLNVQKVLPTLVSADKIPNFDEINGPAFVYRNGYPYSYTIVEFLVIKYGYEKLNDFIRHPEEYNRIFGVSKSELHSLWVDYLKANYSH&amp;LINK_LOC=protein&amp;PAGE_TYPE=BlastSearch\" target=\"_new\">NCBI BlastP on this gene</a><br>\n <a href=\"http://www.ncbi.nlm.nih.gov/projects/sviewer/?Db=gene&amp;DbFrom=protein&amp;Cmd=Link&amp;noslider=1&amp;id=NZ_CP010089.1&amp;from=2831055&amp;to=2852215\" target=\"_new\">View genomic context</a><br>\n \n \n \n \n</div>\n<div class=\"focus-clipboard\">\n AA sequence: <span class=\"clipboard-copy\" data-seq=\"MSKSLAIVVMGGLIPSTLHILIVVSIIFELIEVWLREERKTGASPYPSNSITFWEDVTLIIDLIVANLVIPGLLSLWIWKSQGSSLVGTVTCLLTTMSYFIFYWLGDSYKALTIFGLIWMPFIIFASYRLIKKTYGSPVFPHEIGKLATLTIIIMTSFIFIYLNMTALQSTFYKNQKETDHFIFYSSKADYSEVVKLADNLEQHYGRIIGLLKTEPTTKTKVTVFSNQINLVYSLGLFSNFWSLGVFSDEKLFILSPKNRSSILNSSIHEFTHVVLSHIDSKRPTWLEEGVANYLGNTDLNVQKVLPTLVSADKIPNFDEINGPAFVYRNGYPYSYTIVEFLVIKYGYEKLNDFIRHPEEYNRIFGVSKSELHSLWVDYLKANYSH\">Copy to clipboard</span><br>\n Nucleotide sequence: <span class=\"clipboard-copy\" data-seq=\"ATGTCGAAAAGTCTCGCGATTGTCGTCATGGGAGGTCTTATTCCATCCACACTGCATATATTAATAGTCGTATCTATTATTTTTGAGTTGATAGAAGTATGGCTACGAGAAGAGAGAAAAACCGGAGCGTCACCCTATCCGTCTAACTCTATAACATTCTGGGAGGATGTCACGTTGATAATTGATTTAATTGTCGCCAATTTAGTAATACCTGGCTTGTTGTCGTTGTGGATCTGGAAATCGCAAGGATCGAGCTTGGTTGGGACCGTAACTTGTTTGTTGACTACTATGTCTTATTTCATATTTTACTGGCTCGGGGATTCCTATAAAGCTTTGACAATTTTCGGTTTAATTTGGATGCCATTTATCATTTTCGCATCTTATCGATTAATAAAAAAAACATATGGAAGTCCTGTATTTCCACACGAAATAGGTAAATTGGCGACTCTAACTATCATTATCATGACCTCTTTTATATTTATTTATTTGAACATGACTGCCTTACAATCAACTTTTTATAAGAATCAGAAGGAAACAGATCACTTCATCTTTTACAGCTCTAAAGCGGATTATTCAGAGGTTGTAAAGCTTGCTGATAATTTAGAACAGCATTACGGGCGTATCATTGGCTTACTTAAAACAGAGCCAACGACGAAGACAAAAGTAACAGTTTTTTCAAATCAAATCAATCTGGTATATTCGTTGGGGCTATTTTCTAATTTTTGGTCATTAGGCGTATTTAGCGATGAAAAACTATTTATCTTATCACCGAAAAATCGGTCTTCTATATTAAATTCAAGCATTCATGAATTTACACATGTCGTACTGTCTCATATTGACAGTAAACGACCTACGTGGCTGGAAGAAGGAGTTGCCAATTATTTAGGGAATACGGATCTTAATGTCCAAAAAGTGCTCCCAACCTTGGTTTCTGCGGATAAAATACCTAACTTTGACGAGATAAATGGGCCAGCATTCGTGTATAGAAACGGGTATCCATATTCCTATACGATCGTGGAATTTTTGGTAATTAAATATGGATATGAGAAATTAAACGACTTCATTCGACACCCAGAAGAATATAACCGAATATTTGGCGTCAGCAAATCAGAATTACACAGTCTTTGGGTTGATTATTTAAAAGCGAATTATAGCCACTGA\">Copy to clipboard</span><br>\n</div>",
                        "strand": -1
                    },
                    {
                        "type": "other",
                        "start": 2842369,
                        "locus_tag": "ctg1_2812",
                        "end": 2842701,
                        "description": "<div class=\"focus-intro\">\n <strong><span class=\"serif\">ctg1_2812</span></strong><br>\n \n <br>\n Locus tag: <span class=\"serif\">ctg1_2812</span><br>\n Protein ID: <span class=\"serif\">None</span><br>\n Gene: <span class=\"serif\">None</span><br>\n \n Location: 2,842,369 - 2,842,701,\n (total: 333 nt)<br>\n <br>\n \n</div>\n<div class=\"focus-info\">\n \n\n \n</div>\n<div class=\"focus-urls\">\n <a href=\"http://blast.ncbi.nlm.nih.gov/Blast.cgi?PAGE=Proteins&amp;PROGRAM=blastp&amp;BLAST_PROGRAMS=blastp&amp;QUERY=LSILKYMVWTIKFPLLSRYLCISAFIYGQKYISIHTIIESLNWGILIRNLMRNQYEKEEALTGGNVSSVYCFWDTVRRELKPDSIKIHTLLKHLENKGLKRVPKFLGIDE&amp;LINK_LOC=protein&amp;PAGE_TYPE=BlastSearch\" target=\"_new\">NCBI BlastP on this gene</a><br>\n <a href=\"http://www.ncbi.nlm.nih.gov/projects/sviewer/?Db=gene&amp;DbFrom=protein&amp;Cmd=Link&amp;noslider=1&amp;id=NZ_CP010089.1&amp;from=2832369&amp;to=2852701\" target=\"_new\">View genomic context</a><br>\n \n \n \n \n</div>\n<div class=\"focus-clipboard\">\n AA sequence: <span class=\"clipboard-copy\" data-seq=\"LSILKYMVWTIKFPLLSRYLCISAFIYGQKYISIHTIIESLNWGILIRNLMRNQYEKEEALTGGNVSSVYCFWDTVRRELKPDSIKIHTLLKHLENKGLKRVPKFLGIDE\">Copy to clipboard</span><br>\n Nucleotide sequence: <span class=\"clipboard-copy\" data-seq=\"TTGTCTATCTTAAAATACATGGTGTGGACAATTAAATTCCCATTGCTGAGCAGATACCTTTGTATATCTGCTTTTATTTATGGGCAAAAATACATCTCTATTCACACAATCATAGAGTCCCTAAATTGGGGGATTTTAATCAGAAATTTAATGAGAAATCAGTACGAAAAAGAAGAAGCACTAACAGGAGGAAATGTCTCCAGTGTATATTGTTTTTGGGATACGGTTCGACGAGAATTAAAACCTGATAGTATTAAAATTCATACATTGCTAAAACACCTTGAAAACAAAGGTTTAAAACGTGTGCCAAAGTTTCTAGGCATCGATGAATAA\">Copy to clipboard</span><br>\n</div>",
                        "strand": -1
                    },
                    {
                        "type": "biosynthetic-additional",
                        "start": 2843274,
                        "locus_tag": "ctg1_2813",
                        "end": 2844389,
                        "description": "<div class=\"focus-intro\">\n <strong><span class=\"serif\">ctg1_2813</span></strong><br>\n \n <br>\n Locus tag: <span class=\"serif\">ctg1_2813</span><br>\n Protein ID: <span class=\"serif\">None</span><br>\n Gene: <span class=\"serif\">None</span><br>\n \n Location: 2,843,274 - 2,844,389,\n (total: 1116 nt)<br>\n <br>\n \n  biosynthetic-additional (smcogs) SMCOG1103:FAD dependent oxidoreductase (Score: 379.1; E-value: 4e-115)<br>\n \n</div>\n<div class=\"focus-info\">\n \n\n \n  <br>\n  <span class=\"bold\"> Gene Ontology terms for PFAM domains:</span><br>\n  \n   PF01266.23: <a class='external-link' href='http://amigo.geneontology.org/amigo/term/GO:0016491' target='_blank'>GO:0016491</a>: oxidoreductase activity<br>\n  \n   PF01266.23: <a class='external-link' href='http://amigo.geneontology.org/amigo/term/GO:0055114' target='_blank'>GO:0055114</a>: oxidation-reduction process<br>\n  \n  <br>\n \n</div>\n<div class=\"focus-urls\">\n <a href=\"http://blast.ncbi.nlm.nih.gov/Blast.cgi?PAGE=Proteins&amp;PROGRAM=blastp&amp;BLAST_PROGRAMS=blastp&amp;QUERY=MKSYIVVGSGILGASTAYHLAKAGANVTIVDRQQLGQATDAGAGIVCPWLSQRRNKAWYKIVKGGARYYSSLIQQLEEDGETDTGYNRVGAISLHTDEKKLDQMEERAYKRREDAPEIGEITRLSAEETKKLFPALSDEYSSVHISGAARVNGRLLRNALISAAKKHGATFIKGDAILVREGNHVTGVTVNDETILAEKVIVTAGAWANEILNPLGINFLVTFQKGQIVHLQIENTATENMPVVMPPNDQYILTFDNGHVVIGATHENDTGFDHRVTAGGLHEVFHKALAVAPGLENATMLETRVGFRPFTPGFLPVIGPLPNFEGILVANGLGASGLTAGPYLGAELAKLALGQPIELDLNDYDVAGAIE&amp;LINK_LOC=protein&amp;PAGE_TYPE=BlastSearch\" target=\"_new\">NCBI BlastP on this gene</a><br>\n <a href=\"http://www.ncbi.nlm.nih.gov/projects/sviewer/?Db=gene&amp;DbFrom=protein&amp;Cmd=Link&amp;noslider=1&amp;id=NZ_CP010089.1&amp;from=2833274&amp;to=2854389\" target=\"_new\">View genomic context</a><br>\n \n  <a href=\"knownclusterblast/region9/ctg1_2813_mibig_hits.html\" target=\"_new\">MiBIG Hits</a><br>\n \n \n \n \n</div>\n<div class=\"focus-clipboard\">\n AA sequence: <span class=\"clipboard-copy\" data-seq=\"MKSYIVVGSGILGASTAYHLAKAGANVTIVDRQQLGQATDAGAGIVCPWLSQRRNKAWYKIVKGGARYYSSLIQQLEEDGETDTGYNRVGAISLHTDEKKLDQMEERAYKRREDAPEIGEITRLSAEETKKLFPALSDEYSSVHISGAARVNGRLLRNALISAAKKHGATFIKGDAILVREGNHVTGVTVNDETILAEKVIVTAGAWANEILNPLGINFLVTFQKGQIVHLQIENTATENMPVVMPPNDQYILTFDNGHVVIGATHENDTGFDHRVTAGGLHEVFHKALAVAPGLENATMLETRVGFRPFTPGFLPVIGPLPNFEGILVANGLGASGLTAGPYLGAELAKLALGQPIELDLNDYDVAGAIE\">Copy to clipboard</span><br>\n Nucleotide sequence: <span class=\"clipboard-copy\" data-seq=\"ATGAAATCGTATATTGTAGTTGGATCTGGAATTTTAGGAGCGTCTACTGCTTATCATCTTGCTAAGGCAGGTGCGAATGTTACTATCGTGGATCGCCAACAATTAGGACAAGCAACTGATGCAGGAGCAGGTATTGTATGTCCATGGCTATCGCAGCGTCGTAATAAAGCATGGTATAAAATTGTTAAAGGCGGTGCACGTTACTATTCTTCGTTAATTCAGCAATTAGAAGAAGACGGTGAAACTGACACAGGATATAATCGTGTAGGTGCAATTAGTTTACATACTGACGAGAAAAAGTTAGATCAAATGGAAGAGCGAGCTTATAAACGACGTGAAGATGCCCCAGAGATTGGTGAAATCACTCGCTTATCAGCTGAAGAAACAAAAAAATTATTCCCAGCATTATCAGACGAATATAGTTCTGTTCATATTAGTGGTGCTGCACGAGTAAATGGAAGATTATTACGTAATGCATTAATAAGTGCTGCGAAAAAACATGGTGCAACTTTCATAAAAGGCGATGCCATATTAGTCCGTGAAGGAAATCATGTTACGGGAGTTACAGTAAACGATGAAACAATCTTAGCGGAAAAGGTTATTGTAACTGCAGGCGCATGGGCGAATGAAATCTTGAATCCATTAGGAATTAATTTCTTAGTTACATTCCAAAAAGGACAAATTGTTCATCTGCAAATCGAGAATACAGCAACAGAAAATATGCCAGTTGTTATGCCACCGAACGATCAATATATTTTAACGTTTGACAATGGGCATGTCGTAATTGGTGCAACACATGAGAATGATACTGGTTTCGATCATCGTGTAACAGCAGGTGGTTTACATGAAGTATTCCATAAGGCATTAGCAGTTGCACCTGGCTTAGAAAATGCTACAATGCTTGAAACGAGAGTTGGATTCAGACCATTCACACCAGGATTCTTACCTGTTATCGGACCACTACCTAACTTTGAAGGAATTCTCGTTGCGAATGGATTAGGAGCTTCGGGTTTAACAGCTGGTCCATACTTAGGAGCGGAACTTGCTAAATTAGCGCTGGGACAACCAATTGAGTTAGATTTAAATGATTATGATGTTGCTGGCGCAATTGAATAA\">Copy to clipboard</span><br>\n</div>",
                        "strand": -1
                    },
                    {
                        "type": "other",
                        "start": 2844516,
                        "locus_tag": "ctg1_2814",
                        "end": 2845169,
                        "description": "<div class=\"focus-intro\">\n <strong><span class=\"serif\">ctg1_2814</span></strong><br>\n \n <br>\n Locus tag: <span class=\"serif\">ctg1_2814</span><br>\n Protein ID: <span class=\"serif\">None</span><br>\n Gene: <span class=\"serif\">None</span><br>\n \n Location: 2,844,516 - 2,845,169,\n (total: 654 nt)<br>\n <br>\n \n</div>\n<div class=\"focus-info\">\n \n\n \n</div>\n<div class=\"focus-urls\">\n <a href=\"http://blast.ncbi.nlm.nih.gov/Blast.cgi?PAGE=Proteins&amp;PROGRAM=blastp&amp;BLAST_PROGRAMS=blastp&amp;QUERY=MSVIDKLKLNKYTNMVVINEPSDYDIFTGKETAFSKEHDAIFIFVETLDEMVKQTNFIISNEELLIEKGYVFFAYPKKGNARYSTFIHRDEMFPALNVGEDGYVGESDIKFARMVSMDEVFTVVGLKREKKKTTKTSAMSQCVADYADRIKDVEALLANHPNELKFYQSLTPGYQKDWARNLFSVKQEKTREKRLEKMIEILSQGYKTIELFRKKKK&amp;LINK_LOC=protein&amp;PAGE_TYPE=BlastSearch\" target=\"_new\">NCBI BlastP on this gene</a><br>\n <a href=\"http://www.ncbi.nlm.nih.gov/projects/sviewer/?Db=gene&amp;DbFrom=protein&amp;Cmd=Link&amp;noslider=1&amp;id=NZ_CP010089.1&amp;from=2834516&amp;to=2855169\" target=\"_new\">View genomic context</a><br>\n \n \n \n \n</div>\n<div class=\"focus-clipboard\">\n AA sequence: <span class=\"clipboard-copy\" data-seq=\"MSVIDKLKLNKYTNMVVINEPSDYDIFTGKETAFSKEHDAIFIFVETLDEMVKQTNFIISNEELLIEKGYVFFAYPKKGNARYSTFIHRDEMFPALNVGEDGYVGESDIKFARMVSMDEVFTVVGLKREKKKTTKTSAMSQCVADYADRIKDVEALLANHPNELKFYQSLTPGYQKDWARNLFSVKQEKTREKRLEKMIEILSQGYKTIELFRKKKK\">Copy to clipboard</span><br>\n Nucleotide sequence: <span class=\"clipboard-copy\" data-seq=\"ATGTCAGTTATTGATAAATTGAAACTTAATAAGTATACAAATATGGTCGTTATTAACGAACCAAGTGATTATGACATTTTTACAGGTAAAGAAACTGCATTCTCAAAAGAACACGATGCTATCTTTATATTTGTAGAAACGCTTGATGAAATGGTGAAACAAACGAATTTTATTATTAGTAATGAAGAATTACTAATTGAAAAAGGTTACGTATTCTTCGCATATCCGAAAAAAGGTAATGCTCGTTATAGTACGTTTATTCACCGTGATGAGATGTTTCCGGCATTAAACGTTGGAGAAGATGGTTATGTGGGAGAAAGCGACATTAAATTTGCACGAATGGTAAGTATGGATGAAGTCTTTACTGTTGTAGGTTTAAAACGCGAGAAGAAAAAAACAACGAAAACATCTGCTATGAGTCAATGTGTTGCCGATTATGCAGATCGAATTAAAGATGTTGAAGCATTATTAGCTAATCATCCGAATGAACTTAAGTTTTATCAAAGTTTAACGCCTGGATATCAGAAAGATTGGGCACGTAATCTTTTTTCTGTAAAACAAGAAAAAACACGTGAAAAACGTCTAGAGAAAATGATAGAGATCCTTTCACAAGGCTATAAAACAATTGAATTATTCCGTAAGAAGAAAAAATAA\">Copy to clipboard</span><br>\n</div>",
                        "strand": -1
                    },
                    {
                        "type": "other",
                        "start": 2845313,
                        "locus_tag": "ctg1_2815",
                        "end": 2845471,
                        "description": "<div class=\"focus-intro\">\n <strong><span class=\"serif\">ctg1_2815</span></strong><br>\n \n <br>\n Locus tag: <span class=\"serif\">ctg1_2815</span><br>\n Protein ID: <span class=\"serif\">None</span><br>\n Gene: <span class=\"serif\">None</span><br>\n \n Location: 2,845,313 - 2,845,471,\n (total: 159 nt)<br>\n <br>\n \n</div>\n<div class=\"focus-info\">\n \n\n \n</div>\n<div class=\"focus-urls\">\n <a href=\"http://blast.ncbi.nlm.nih.gov/Blast.cgi?PAGE=Proteins&amp;PROGRAM=blastp&amp;BLAST_PROGRAMS=blastp&amp;QUERY=MPYVIRDEGLVLQGDDGKEPIFHTYEEAEETLKTLTIPQFPKHIRRKPFTPK&amp;LINK_LOC=protein&amp;PAGE_TYPE=BlastSearch\" target=\"_new\">NCBI BlastP on this gene</a><br>\n <a href=\"http://www.ncbi.nlm.nih.gov/projects/sviewer/?Db=gene&amp;DbFrom=protein&amp;Cmd=Link&amp;noslider=1&amp;id=NZ_CP010089.1&amp;from=2835313&amp;to=2855471\" target=\"_new\">View genomic context</a><br>\n \n \n \n \n</div>\n<div class=\"focus-clipboard\">\n AA sequence: <span class=\"clipboard-copy\" data-seq=\"MPYVIRDEGLVLQGDDGKEPIFHTYEEAEETLKTLTIPQFPKHIRRKPFTPK\">Copy to clipboard</span><br>\n Nucleotide sequence: <span class=\"clipboard-copy\" data-seq=\"ATGCCATATGTAATTCGAGATGAAGGGCTAGTTTTACAAGGGGATGATGGAAAAGAACCAATTTTTCATACATATGAAGAAGCGGAGGAAACATTAAAAACATTAACTATACCGCAGTTTCCGAAACATATTAGAAGAAAACCATTTACACCAAAATAA\">Copy to clipboard</span><br>\n</div>",
                        "strand": 1
                    },
                    {
                        "type": "other",
                        "start": 2845515,
                        "locus_tag": "ctg1_2816",
                        "end": 2846282,
                        "description": "<div class=\"focus-intro\">\n <strong><span class=\"serif\">ctg1_2816</span></strong><br>\n \n <br>\n Locus tag: <span class=\"serif\">ctg1_2816</span><br>\n Protein ID: <span class=\"serif\">None</span><br>\n Gene: <span class=\"serif\">None</span><br>\n \n Location: 2,845,515 - 2,846,282,\n (total: 768 nt)<br>\n <br>\n \n</div>\n<div class=\"focus-info\">\n \n\n \n  <br>\n  <span class=\"bold\"> Gene Ontology terms for PFAM domains:</span><br>\n  \n   PF00797.16: <a class='external-link' href='http://amigo.geneontology.org/amigo/term/GO:0008152' target='_blank'>GO:0008152</a>: metabolic process<br>\n  \n   PF00797.16: <a class='external-link' href='http://amigo.geneontology.org/amigo/term/GO:0016407' target='_blank'>GO:0016407</a>: acetyltransferase activity<br>\n  \n  <br>\n \n</div>\n<div class=\"focus-urls\">\n <a href=\"http://blast.ncbi.nlm.nih.gov/Blast.cgi?PAGE=Proteins&amp;PROGRAM=blastp&amp;BLAST_PROGRAMS=blastp&amp;QUERY=MTSLQNQLFTRLNLKKRNEVTFEELPTILFSFAHTIPFENLDVIARNTNQISLENLREKILTSSRGGLCYELNTLFYYFLKNCGYDVQLALGTVYKNDINAWALEDGHITIILTYDNLQYLIDVGIASLVPLVPVPFTGESVSSKNGSYRVRRKDTSKGNYVLERIDTDGEWKVCHAFYKPNIDEIVINDVQRRVIEDEKSIFNKGPIAVKLTNSGHISLTNTSLTEVIHGEKTKREITENQYKEFLYTLFAIKL&amp;LINK_LOC=protein&amp;PAGE_TYPE=BlastSearch\" target=\"_new\">NCBI BlastP on this gene</a><br>\n <a href=\"http://www.ncbi.nlm.nih.gov/projects/sviewer/?Db=gene&amp;DbFrom=protein&amp;Cmd=Link&amp;noslider=1&amp;id=NZ_CP010089.1&amp;from=2835515&amp;to=2856282\" target=\"_new\">View genomic context</a><br>\n \n  <a href=\"knownclusterblast/region9/ctg1_2816_mibig_hits.html\" target=\"_new\">MiBIG Hits</a><br>\n \n \n \n \n</div>\n<div class=\"focus-clipboard\">\n AA sequence: <span class=\"clipboard-copy\" data-seq=\"MTSLQNQLFTRLNLKKRNEVTFEELPTILFSFAHTIPFENLDVIARNTNQISLENLREKILTSSRGGLCYELNTLFYYFLKNCGYDVQLALGTVYKNDINAWALEDGHITIILTYDNLQYLIDVGIASLVPLVPVPFTGESVSSKNGSYRVRRKDTSKGNYVLERIDTDGEWKVCHAFYKPNIDEIVINDVQRRVIEDEKSIFNKGPIAVKLTNSGHISLTNTSLTEVIHGEKTKREITENQYKEFLYTLFAIKL\">Copy to clipboard</span><br>\n Nucleotide sequence: <span class=\"clipboard-copy\" data-seq=\"ATGACAAGTTTACAAAATCAGCTTTTCACAAGATTAAATCTTAAAAAACGTAATGAAGTAACGTTTGAAGAATTACCTACTATACTCTTTTCATTTGCACACACTATACCATTTGAGAATTTAGATGTTATAGCACGAAATACGAATCAAATCTCTCTGGAAAACTTACGAGAGAAAATTTTAACTAGTTCCCGTGGTGGACTTTGCTACGAATTAAATACTCTTTTTTACTATTTCTTAAAAAACTGTGGCTATGATGTACAACTGGCATTAGGTACGGTGTATAAAAATGATATAAATGCATGGGCACTGGAGGATGGCCATATAACAATTATTTTAACTTATGATAATCTACAGTATTTAATTGATGTAGGTATAGCTTCGTTAGTACCTCTTGTTCCTGTACCTTTTACTGGCGAGTCTGTTTCTTCAAAAAATGGTTCGTACCGAGTGAGACGAAAAGATACAAGTAAAGGAAATTATGTTTTAGAAAGAATAGATACTGATGGAGAATGGAAAGTTTGTCATGCTTTTTATAAACCTAATATTGATGAGATAGTAATAAACGATGTTCAAAGAAGAGTGATAGAAGATGAGAAGTCTATTTTTAATAAAGGACCAATTGCAGTAAAGTTGACGAACTCCGGTCATATTTCATTAACGAATACAAGTTTAACTGAAGTTATTCATGGGGAAAAAACTAAGCGTGAAATTACAGAAAATCAATATAAAGAGTTTTTATATACTTTATTTGCTATTAAGTTATGA\">Copy to clipboard</span><br>\n</div>",
                        "strand": -1
                    },
                    {
                        "type": "other",
                        "start": 2846473,
                        "locus_tag": "ctg1_2817",
                        "end": 2846976,
                        "description": "<div class=\"focus-intro\">\n <strong><span class=\"serif\">ctg1_2817</span></strong><br>\n \n <br>\n Locus tag: <span class=\"serif\">ctg1_2817</span><br>\n Protein ID: <span class=\"serif\">None</span><br>\n Gene: <span class=\"serif\">None</span><br>\n \n Location: 2,846,473 - 2,846,976,\n (total: 504 nt)<br>\n <br>\n \n</div>\n<div class=\"focus-info\">\n \n\n \n</div>\n<div class=\"focus-urls\">\n <a href=\"http://blast.ncbi.nlm.nih.gov/Blast.cgi?PAGE=Proteins&amp;PROGRAM=blastp&amp;BLAST_PROGRAMS=blastp&amp;QUERY=LNNFNDTIRDLNNIVYKPNNLMITNLKEEKQNAEYAGCLFHLNNKTIRFRKSKVTPNKIGQFVSFWEKDENMRNRAFSYEAAPDLLVITCIADNKLGQFIFPKEVLLKEKILRTQSQTGKMAMRIYPVWDTTVSNQAKRSQTWQLHYFVDLSDSNNLPIDKLLNLYS&amp;LINK_LOC=protein&amp;PAGE_TYPE=BlastSearch\" target=\"_new\">NCBI BlastP on this gene</a><br>\n <a href=\"http://www.ncbi.nlm.nih.gov/projects/sviewer/?Db=gene&amp;DbFrom=protein&amp;Cmd=Link&amp;noslider=1&amp;id=NZ_CP010089.1&amp;from=2836473&amp;to=2856976\" target=\"_new\">View genomic context</a><br>\n \n \n \n \n</div>\n<div class=\"focus-clipboard\">\n AA sequence: <span class=\"clipboard-copy\" data-seq=\"LNNFNDTIRDLNNIVYKPNNLMITNLKEEKQNAEYAGCLFHLNNKTIRFRKSKVTPNKIGQFVSFWEKDENMRNRAFSYEAAPDLLVITCIADNKLGQFIFPKEVLLKEKILRTQSQTGKMAMRIYPVWDTTVSNQAKRSQTWQLHYFVDLSDSNNLPIDKLLNLYS\">Copy to clipboard</span><br>\n Nucleotide sequence: <span class=\"clipboard-copy\" data-seq=\"TTGAACAATTTTAATGATACGATCCGAGATTTAAACAATATAGTTTACAAACCTAACAATTTAATGATTACGAATCTAAAAGAAGAAAAGCAAAACGCAGAATATGCAGGATGTTTATTCCACTTAAATAACAAAACCATTCGTTTTAGAAAATCAAAAGTTACTCCTAATAAAATTGGTCAATTTGTTTCTTTTTGGGAGAAAGATGAAAATATGCGAAATAGAGCTTTCTCTTATGAAGCTGCTCCTGATTTATTAGTAATCACTTGTATTGCTGATAATAAACTAGGACAATTTATTTTTCCTAAAGAGGTTCTTCTTAAAGAAAAAATATTGAGAACACAAAGTCAAACAGGGAAAATGGCAATGAGAATTTATCCTGTTTGGGATACCACTGTTAGCAATCAAGCTAAAAGGAGCCAAACGTGGCAACTTCACTATTTTGTTGATTTAAGTGATAGTAATAATTTGCCTATAGATAAACTATTAAATTTATATTCGTAG\">Copy to clipboard</span><br>\n</div>",
                        "strand": -1
                    },
                    {
                        "type": "other",
                        "start": 2847085,
                        "locus_tag": "ctg1_2818",
                        "end": 2847453,
                        "description": "<div class=\"focus-intro\">\n <strong><span class=\"serif\">ctg1_2818</span></strong><br>\n \n <br>\n Locus tag: <span class=\"serif\">ctg1_2818</span><br>\n Protein ID: <span class=\"serif\">None</span><br>\n Gene: <span class=\"serif\">None</span><br>\n \n Location: 2,847,085 - 2,847,453,\n (total: 369 nt)<br>\n <br>\n \n</div>\n<div class=\"focus-info\">\n \n\n \n</div>\n<div class=\"focus-urls\">\n <a href=\"http://blast.ncbi.nlm.nih.gov/Blast.cgi?PAGE=Proteins&amp;PROGRAM=blastp&amp;BLAST_PROGRAMS=blastp&amp;QUERY=MEIKKVVIDGINIAVIRNDKVLISDVQSALDTMATVQYEVDAKHIIIHKSLISEDFFDLKTRLAGDILQKFINYKVKIAIVGDFSMYTSKSLKDFIYECNKGKDIFYLATEQQAIEKLSTLK&amp;LINK_LOC=protein&amp;PAGE_TYPE=BlastSearch\" target=\"_new\">NCBI BlastP on this gene</a><br>\n <a href=\"http://www.ncbi.nlm.nih.gov/projects/sviewer/?Db=gene&amp;DbFrom=protein&amp;Cmd=Link&amp;noslider=1&amp;id=NZ_CP010089.1&amp;from=2837085&amp;to=2857453\" target=\"_new\">View genomic context</a><br>\n \n  <a href=\"knownclusterblast/region9/ctg1_2818_mibig_hits.html\" target=\"_new\">MiBIG Hits</a><br>\n \n \n \n \n</div>\n<div class=\"focus-clipboard\">\n AA sequence: <span class=\"clipboard-copy\" data-seq=\"MEIKKVVIDGINIAVIRNDKVLISDVQSALDTMATVQYEVDAKHIIIHKSLISEDFFDLKTRLAGDILQKFINYKVKIAIVGDFSMYTSKSLKDFIYECNKGKDIFYLATEQQAIEKLSTLK\">Copy to clipboard</span><br>\n Nucleotide sequence: <span class=\"clipboard-copy\" data-seq=\"ATGGAAATAAAGAAAGTAGTAATCGATGGAATCAATATTGCGGTCATTAGGAACGATAAGGTATTAATATCGGATGTTCAGTCTGCATTAGATACTATGGCAACAGTTCAATATGAGGTAGATGCGAAACATATTATTATCCATAAATCTTTAATAAGTGAAGATTTCTTTGATCTAAAAACACGGCTTGCGGGCGATATCCTTCAAAAGTTTATAAACTACAAGGTAAAGATTGCTATTGTTGGAGATTTCTCTATGTATACTAGTAAAAGCTTAAAGGATTTTATTTATGAATGTAATAAAGGAAAAGATATTTTTTACTTAGCAACTGAACAACAAGCAATTGAAAAACTAAGTACATTAAAGTAA\">Copy to clipboard</span><br>\n</div>",
                        "strand": -1
                    },
                    {
                        "type": "biosynthetic-additional",
                        "start": 2847657,
                        "locus_tag": "ctg1_2819",
                        "end": 2848349,
                        "description": "<div class=\"focus-intro\">\n <strong><span class=\"serif\">ctg1_2819</span></strong><br>\n \n <br>\n Locus tag: <span class=\"serif\">ctg1_2819</span><br>\n Protein ID: <span class=\"serif\">None</span><br>\n Gene: <span class=\"serif\">None</span><br>\n \n Location: 2,847,657 - 2,848,349,\n (total: 693 nt)<br>\n <br>\n \n  biosynthetic-additional (smcogs) SMCOG1115:HAD-superfamily hydrolase, subfamily IA, variant (Score: 56.3; E-value: 6.1e-17)<br>\n \n</div>\n<div class=\"focus-info\">\n \n\n \n</div>\n<div class=\"focus-urls\">\n <a href=\"http://blast.ncbi.nlm.nih.gov/Blast.cgi?PAGE=Proteins&amp;PROGRAM=blastp&amp;BLAST_PROGRAMS=blastp&amp;QUERY=MGYKAMLFDLDDTLLDRDKAVEALFLIVLEKCYENVDGAAKSNMLQKFKEYDKREYGISNKTTVLESLFDEFTPRYRLPRNYIQDFWNNNFPRCFSIDQNTIHFLNQIKKRFKVGIITNGSTQRQKAKIFNTNLNRYFETIIISEEVGFSKPDKRIFELALDKLNLQPENTLFVGDDLEKDIAGPQNANIKGVWFNPQKIKNTTKIQPYAEINTLDSLLSYVTPQYFYNK&amp;LINK_LOC=protein&amp;PAGE_TYPE=BlastSearch\" target=\"_new\">NCBI BlastP on this gene</a><br>\n <a href=\"http://www.ncbi.nlm.nih.gov/projects/sviewer/?Db=gene&amp;DbFrom=protein&amp;Cmd=Link&amp;noslider=1&amp;id=NZ_CP010089.1&amp;from=2837657&amp;to=2858349\" target=\"_new\">View genomic context</a><br>\n \n  <a href=\"knownclusterblast/region9/ctg1_2819_mibig_hits.html\" target=\"_new\">MiBIG Hits</a><br>\n \n \n \n \n</div>\n<div class=\"focus-clipboard\">\n AA sequence: <span class=\"clipboard-copy\" data-seq=\"MGYKAMLFDLDDTLLDRDKAVEALFLIVLEKCYENVDGAAKSNMLQKFKEYDKREYGISNKTTVLESLFDEFTPRYRLPRNYIQDFWNNNFPRCFSIDQNTIHFLNQIKKRFKVGIITNGSTQRQKAKIFNTNLNRYFETIIISEEVGFSKPDKRIFELALDKLNLQPENTLFVGDDLEKDIAGPQNANIKGVWFNPQKIKNTTKIQPYAEINTLDSLLSYVTPQYFYNK\">Copy to clipboard</span><br>\n Nucleotide sequence: <span class=\"clipboard-copy\" data-seq=\"ATGGGTTATAAAGCGATGCTGTTTGATTTAGATGATACATTACTTGATAGGGATAAAGCAGTAGAGGCATTATTTTTAATTGTTTTAGAAAAGTGTTATGAAAATGTAGATGGTGCGGCTAAAAGCAACATGTTACAGAAATTCAAAGAATACGATAAAAGAGAATATGGCATAAGTAATAAAACGACAGTTTTAGAATCATTGTTTGATGAATTCACGCCAAGGTATAGATTGCCACGCAATTACATCCAAGATTTTTGGAATAATAATTTCCCTAGATGTTTTTCAATAGACCAAAATACTATTCATTTCTTAAATCAAATAAAGAAGCGCTTTAAAGTTGGAATTATAACAAATGGCTCAACTCAGAGGCAAAAAGCTAAAATATTTAACACGAATTTAAATAGGTATTTTGAAACAATCATTATTTCTGAAGAAGTGGGATTTAGTAAACCTGATAAACGTATATTCGAACTAGCATTAGATAAGCTAAATTTACAACCGGAAAATACTTTATTTGTTGGGGATGACTTAGAAAAGGATATTGCTGGTCCTCAAAATGCAAATATAAAAGGTGTGTGGTTTAACCCTCAGAAAATCAAGAATACTACCAAAATACAACCATATGCCGAGATTAACACTTTGGATAGTTTGTTAAGTTATGTTACTCCACAATATTTTTATAACAAGTAA\">Copy to clipboard</span><br>\n</div>",
                        "strand": -1
                    },
                    {
                        "type": "regulatory",
                        "start": 2848791,
                        "locus_tag": "ctg1_2820",
                        "end": 2849456,
                        "description": "<div class=\"focus-intro\">\n <strong><span class=\"serif\">ctg1_2820</span></strong><br>\n \n <br>\n Locus tag: <span class=\"serif\">ctg1_2820</span><br>\n Protein ID: <span class=\"serif\">None</span><br>\n Gene: <span class=\"serif\">None</span><br>\n \n Location: 2,848,791 - 2,849,456,\n (total: 666 nt)<br>\n <br>\n \n  regulatory (smcogs) SMCOG1008:response regulator (Score: 225.8; E-value: 8.1e-69)<br>\n \n</div>\n<div class=\"focus-info\">\n \n\n \n  <br>\n  <span class=\"bold\"> Gene Ontology terms for PFAM domains:</span><br>\n  \n   PF00072.23: <a class='external-link' href='http://amigo.geneontology.org/amigo/term/GO:0000160' target='_blank'>GO:0000160</a>: phosphorelay signal transduction system<br>\n  \n   PF00486.27: <a class='external-link' href='http://amigo.geneontology.org/amigo/term/GO:0000160' target='_blank'>GO:0000160</a>: phosphorelay signal transduction system<br>\n  \n   PF00486.27: <a class='external-link' href='http://amigo.geneontology.org/amigo/term/GO:0003677' target='_blank'>GO:0003677</a>: DNA binding<br>\n  \n   PF00486.27: <a class='external-link' href='http://amigo.geneontology.org/amigo/term/GO:0006355' target='_blank'>GO:0006355</a>: regulation of transcription, DNA-templated<br>\n  \n  <br>\n \n</div>\n<div class=\"focus-urls\">\n <a href=\"http://blast.ncbi.nlm.nih.gov/Blast.cgi?PAGE=Proteins&amp;PROGRAM=blastp&amp;BLAST_PROGRAMS=blastp&amp;QUERY=MKNYHILVVEDDQEIQELIKQFLMTQHYTVIVASDGLEGMTQFNKQSFDLILLDVMMPNLNGFEVSKMIRSQSNVPIIMLTALEEEEDQMKGFDLGIDDYITKPFSFHVLIRRVEAVLRRSYDKNVNNHLIFKEVRIDVDAYRVYVNDVEIILTTKEFEILQLLFQNERKVLTRENIVEKVWGYDYFGETRIIDTHIKNLRKKLAIPYIKTIKGIGYKIDE&amp;LINK_LOC=protein&amp;PAGE_TYPE=BlastSearch\" target=\"_new\">NCBI BlastP on this gene</a><br>\n <a href=\"http://www.ncbi.nlm.nih.gov/projects/sviewer/?Db=gene&amp;DbFrom=protein&amp;Cmd=Link&amp;noslider=1&amp;id=NZ_CP010089.1&amp;from=2838791&amp;to=2859456\" target=\"_new\">View genomic context</a><br>\n \n  <a href=\"knownclusterblast/region9/ctg1_2820_mibig_hits.html\" target=\"_new\">MiBIG Hits</a><br>\n \n \n \n \n</div>\n<div class=\"focus-clipboard\">\n AA sequence: <span class=\"clipboard-copy\" data-seq=\"MKNYHILVVEDDQEIQELIKQFLMTQHYTVIVASDGLEGMTQFNKQSFDLILLDVMMPNLNGFEVSKMIRSQSNVPIIMLTALEEEEDQMKGFDLGIDDYITKPFSFHVLIRRVEAVLRRSYDKNVNNHLIFKEVRIDVDAYRVYVNDVEIILTTKEFEILQLLFQNERKVLTRENIVEKVWGYDYFGETRIIDTHIKNLRKKLAIPYIKTIKGIGYKIDE\">Copy to clipboard</span><br>\n Nucleotide sequence: <span class=\"clipboard-copy\" data-seq=\"ATGAAAAACTATCATATTCTCGTGGTAGAGGACGATCAAGAAATTCAGGAATTAATTAAACAATTTTTAATGACGCAGCATTATACAGTGATAGTCGCTTCAGATGGACTAGAGGGTATGACACAATTTAATAAGCAATCATTTGATTTAATTCTTCTAGATGTCATGATGCCCAATCTTAATGGGTTTGAAGTTTCTAAAATGATTCGAAGTCAGTCAAACGTACCAATTATTATGCTAACTGCGTTGGAAGAAGAGGAAGATCAAATGAAAGGATTCGACCTTGGGATCGATGATTATATAACAAAGCCCTTTTCATTTCATGTTTTGATTAGACGAGTCGAAGCTGTACTTAGAAGAAGTTATGATAAAAATGTAAATAATCATTTGATATTTAAAGAAGTGCGTATTGATGTGGATGCATATAGAGTATATGTAAATGACGTTGAAATTATATTAACGACAAAAGAGTTTGAAATTCTACAACTACTATTTCAAAATGAGAGAAAAGTACTCACAAGAGAAAATATCGTAGAGAAAGTCTGGGGTTACGATTATTTTGGAGAAACACGAATAATTGATACACATATTAAAAACCTACGCAAAAAATTAGCTATCCCTTATATTAAAACAATAAAGGGTATTGGTTATAAAATTGATGAATAG\">Copy to clipboard</span><br>\n</div>",
                        "strand": 1
                    },
                    {
                        "type": "regulatory",
                        "start": 2849449,
                        "locus_tag": "ctg1_2821",
                        "end": 2850921,
                        "description": "<div class=\"focus-intro\">\n <strong><span class=\"serif\">ctg1_2821</span></strong><br>\n \n <br>\n Locus tag: <span class=\"serif\">ctg1_2821</span><br>\n Protein ID: <span class=\"serif\">None</span><br>\n Gene: <span class=\"serif\">None</span><br>\n \n Location: 2,849,449 - 2,850,921,\n (total: 1473 nt)<br>\n <br>\n \n  regulatory (smcogs) SMCOG1003:sensor histidine kinase (Score: 150; E-value: 2.1e-45)<br>\n \n</div>\n<div class=\"focus-info\">\n \n\n \n  <br>\n  <span class=\"bold\"> Gene Ontology terms for PFAM domains:</span><br>\n  \n   PF00512.24: <a class='external-link' href='http://amigo.geneontology.org/amigo/term/GO:0000155' target='_blank'>GO:0000155</a>: phosphorelay sensor kinase activity<br>\n  \n   PF00512.24: <a class='external-link' href='http://amigo.geneontology.org/amigo/term/GO:0007165' target='_blank'>GO:0007165</a>: signal transduction<br>\n  \n   PF00672.24: <a class='external-link' href='http://amigo.geneontology.org/amigo/term/GO:0004871' target='_blank'>GO:0004871</a>: signal transducer activity<br>\n  \n   PF00672.24: <a class='external-link' href='http://amigo.geneontology.org/amigo/term/GO:0007165' target='_blank'>GO:0007165</a>: signal transduction<br>\n  \n   PF00672.24: <a class='external-link' href='http://amigo.geneontology.org/amigo/term/GO:0016021' target='_blank'>GO:0016021</a>: integral component of membrane<br>\n  \n  <br>\n \n</div>\n<div class=\"focus-urls\">\n <a href=\"http://blast.ncbi.nlm.nih.gov/Blast.cgi?PAGE=Proteins&amp;PROGRAM=blastp&amp;BLAST_PROGRAMS=blastp&amp;QUERY=MNSIVKLMKMKQITYKLFMTTSLILLSFAVLIYLTLYFFLPTFYEQYKTDQLQTGINEIIDKSKNLTFQDAIPLFDEYAKKNNAMLYLQNKEGVIIYSPSFSFIQSGTQKTVVTKATRFENASTLSNSYNVTKPIQFQDGSLTLIVFATFQPIDEASQVLVRFLPYISIIVLVIGIGSAYFYSRFITKPLIYINEGAQKMANLDFSEKIEVRSTDELGELSNSLNDMSINLQQAMFDLKKANEQLKNDIEKEREIETKRREFFAIVAHELKSPLTVMKGYLEGMIYNIGPYQNRDQYLKKNHQIIESMEQLVREILSVSKLEQHTFKLKVEKVNLSKLIGTITKDLEFFASQKNIEIIKEIDFDLSIYTDCALLEKACKNIIHNAVMYSPHNEKVYIKLNEDSKQGQIKMQIINTGVNIKDEDLQQIFKPFYRIEKSRNRNTGGNGLGLYIVKQILETLDIKYSMKNMEHSVQFCMSIPLSKHKNKQTLL&amp;LINK_LOC=protein&amp;PAGE_TYPE=BlastSearch\" target=\"_new\">NCBI BlastP on this gene</a><br>\n <a href=\"http://www.ncbi.nlm.nih.gov/projects/sviewer/?Db=gene&amp;DbFrom=protein&amp;Cmd=Link&amp;noslider=1&amp;id=NZ_CP010089.1&amp;from=2839449&amp;to=2860921\" target=\"_new\">View genomic context</a><br>\n \n  <a href=\"knownclusterblast/region9/ctg1_2821_mibig_hits.html\" target=\"_new\">MiBIG Hits</a><br>\n \n \n \n \n</div>\n<div class=\"focus-clipboard\">\n AA sequence: <span class=\"clipboard-copy\" data-seq=\"MNSIVKLMKMKQITYKLFMTTSLILLSFAVLIYLTLYFFLPTFYEQYKTDQLQTGINEIIDKSKNLTFQDAIPLFDEYAKKNNAMLYLQNKEGVIIYSPSFSFIQSGTQKTVVTKATRFENASTLSNSYNVTKPIQFQDGSLTLIVFATFQPIDEASQVLVRFLPYISIIVLVIGIGSAYFYSRFITKPLIYINEGAQKMANLDFSEKIEVRSTDELGELSNSLNDMSINLQQAMFDLKKANEQLKNDIEKEREIETKRREFFAIVAHELKSPLTVMKGYLEGMIYNIGPYQNRDQYLKKNHQIIESMEQLVREILSVSKLEQHTFKLKVEKVNLSKLIGTITKDLEFFASQKNIEIIKEIDFDLSIYTDCALLEKACKNIIHNAVMYSPHNEKVYIKLNEDSKQGQIKMQIINTGVNIKDEDLQQIFKPFYRIEKSRNRNTGGNGLGLYIVKQILETLDIKYSMKNMEHSVQFCMSIPLSKHKNKQTLL\">Copy to clipboard</span><br>\n Nucleotide sequence: <span class=\"clipboard-copy\" data-seq=\"ATGAATAGTATTGTGAAACTCATGAAAATGAAGCAAATTACTTATAAACTCTTTATGACTACATCTCTCATTTTATTATCCTTTGCAGTATTGATTTATTTAACTTTATACTTCTTTCTCCCTACGTTTTATGAGCAATATAAAACAGATCAACTTCAAACAGGGATAAACGAAATCATTGATAAGTCTAAAAATCTTACGTTTCAAGATGCGATACCACTTTTTGATGAATACGCAAAAAAAAATAATGCGATGCTTTATCTTCAAAATAAAGAAGGAGTAATTATTTACTCTCCTTCATTTTCTTTTATTCAAAGTGGTACGCAAAAAACAGTAGTTACTAAAGCAACACGATTCGAGAATGCAAGTACCCTCAGCAATTCATATAATGTTACGAAACCAATTCAATTTCAAGATGGTAGTTTAACGCTTATAGTGTTTGCTACATTTCAACCGATTGATGAAGCTTCACAGGTTTTAGTACGCTTTCTCCCCTATATTAGTATCATTGTGCTCGTTATTGGTATAGGAAGTGCTTATTTTTATTCCAGGTTTATTACAAAGCCACTTATTTATATTAATGAAGGTGCACAAAAGATGGCAAATTTAGATTTCTCCGAAAAAATTGAGGTTCGCTCTACAGATGAGTTAGGAGAATTATCTAATAGTTTGAATGACATGTCTATTAACTTGCAACAAGCTATGTTTGATTTAAAAAAAGCAAATGAACAATTAAAAAATGATATTGAAAAAGAAAGAGAAATAGAAACAAAACGCAGAGAGTTTTTTGCGATTGTAGCACATGAATTAAAGTCCCCTCTTACTGTAATGAAAGGATACTTAGAAGGAATGATATACAATATTGGCCCTTATCAAAATCGCGATCAATATTTAAAGAAAAATCATCAAATTATTGAAAGTATGGAACAATTAGTTCGTGAAATTTTAAGCGTATCGAAATTAGAACAACACACCTTCAAACTAAAAGTAGAGAAAGTTAATCTTTCAAAATTAATAGGTACAATTACAAAAGATCTCGAATTTTTTGCTTCTCAAAAAAACATCGAAATAATAAAAGAAATTGATTTTGACCTTTCTATTTATACAGATTGTGCTCTTTTAGAAAAAGCATGTAAAAATATTATACACAATGCGGTTATGTATTCACCACATAATGAAAAAGTCTATATAAAGTTAAATGAGGATTCGAAACAAGGTCAAATCAAAATGCAAATTATAAATACAGGTGTCAATATTAAAGATGAAGATTTACAACAAATTTTCAAACCATTTTATCGAATTGAAAAATCAAGAAATCGAAATACTGGAGGAAATGGTTTGGGGCTATATATTGTTAAACAAATTCTTGAAACACTAGATATAAAGTATTCAATGAAAAATATGGAACATAGTGTGCAATTTTGCATGAGTATTCCATTATCTAAACATAAAAACAAACAAACTCTCCTTTAA\">Copy to clipboard</span><br>\n</div>",
                        "strand": 1
                    },
                    {
                        "type": "other",
                        "start": 2850933,
                        "locus_tag": "ctg1_2822",
                        "end": 2851238,
                        "description": "<div class=\"focus-intro\">\n <strong><span class=\"serif\">ctg1_2822</span></strong><br>\n \n <br>\n Locus tag: <span class=\"serif\">ctg1_2822</span><br>\n Protein ID: <span class=\"serif\">None</span><br>\n Gene: <span class=\"serif\">None</span><br>\n \n Location: 2,850,933 - 2,851,238,\n (total: 306 nt)<br>\n <br>\n \n</div>\n<div class=\"focus-info\">\n \n\n \n</div>\n<div class=\"focus-urls\">\n <a href=\"http://blast.ncbi.nlm.nih.gov/Blast.cgi?PAGE=Proteins&amp;PROGRAM=blastp&amp;BLAST_PROGRAMS=blastp&amp;QUERY=LFVFVVSINLLTGFSFDDMYVLRAAFDKQSMQDLLGNLIVVRQSTLHLLRSLDKEAWSQRGNANNSEVTVHALAYIIAGHELHHLQIIKERYLGPDLYPAT&amp;LINK_LOC=protein&amp;PAGE_TYPE=BlastSearch\" target=\"_new\">NCBI BlastP on this gene</a><br>\n <a href=\"http://www.ncbi.nlm.nih.gov/projects/sviewer/?Db=gene&amp;DbFrom=protein&amp;Cmd=Link&amp;noslider=1&amp;id=NZ_CP010089.1&amp;from=2840933&amp;to=2861238\" target=\"_new\">View genomic context</a><br>\n \n \n \n \n</div>\n<div class=\"focus-clipboard\">\n AA sequence: <span class=\"clipboard-copy\" data-seq=\"LFVFVVSINLLTGFSFDDMYVLRAAFDKQSMQDLLGNLIVVRQSTLHLLRSLDKEAWSQRGNANNSEVTVHALAYIIAGHELHHLQIIKERYLGPDLYPAT\">Copy to clipboard</span><br>\n Nucleotide sequence: <span class=\"clipboard-copy\" data-seq=\"TTGTTTGTTTTTGTAGTAAGTATAAACTTATTAACAGGTTTTTCATTTGATGATATGTATGTTCTTAGAGCTGCTTTTGATAAGCAATCTATGCAAGATCTTCTTGGGAATTTAATAGTTGTTCGCCAATCTACCCTGCATTTACTTAGAAGCTTAGATAAAGAAGCTTGGTCACAAAGAGGAAATGCGAATAATTCTGAAGTTACAGTTCATGCATTAGCATACATTATTGCTGGTCATGAGCTTCATCATCTTCAAATTATAAAAGAACGTTACCTTGGTCCTGATCTATATCCAGCAACTTAA\">Copy to clipboard</span><br>\n</div>",
                        "strand": 1
                    },
                    {
                        "type": "other",
                        "start": 2851421,
                        "locus_tag": "ctg1_2823",
                        "end": 2851603,
                        "description": "<div class=\"focus-intro\">\n <strong><span class=\"serif\">ctg1_2823</span></strong><br>\n \n <br>\n Locus tag: <span class=\"serif\">ctg1_2823</span><br>\n Protein ID: <span class=\"serif\">None</span><br>\n Gene: <span class=\"serif\">None</span><br>\n \n Location: 2,851,421 - 2,851,603,\n (total: 183 nt)<br>\n <br>\n \n</div>\n<div class=\"focus-info\">\n \n\n \n</div>\n<div class=\"focus-urls\">\n <a href=\"http://blast.ncbi.nlm.nih.gov/Blast.cgi?PAGE=Proteins&amp;PROGRAM=blastp&amp;BLAST_PROGRAMS=blastp&amp;QUERY=MYEQQNNRDRDQKMMFSMQGVPTNKINMHQLPKWIRIFGYCAFGWIIVFSLIMIVGLILQ&amp;LINK_LOC=protein&amp;PAGE_TYPE=BlastSearch\" target=\"_new\">NCBI BlastP on this gene</a><br>\n <a href=\"http://www.ncbi.nlm.nih.gov/projects/sviewer/?Db=gene&amp;DbFrom=protein&amp;Cmd=Link&amp;noslider=1&amp;id=NZ_CP010089.1&amp;from=2841421&amp;to=2861603\" target=\"_new\">View genomic context</a><br>\n \n \n \n \n</div>\n<div class=\"focus-clipboard\">\n AA sequence: <span class=\"clipboard-copy\" data-seq=\"MYEQQNNRDRDQKMMFSMQGVPTNKINMHQLPKWIRIFGYCAFGWIIVFSLIMIVGLILQ\">Copy to clipboard</span><br>\n Nucleotide sequence: <span class=\"clipboard-copy\" data-seq=\"ATGTATGAACAACAAAATAATAGAGATAGAGATCAAAAAATGATGTTTTCTATGCAAGGAGTTCCCACAAATAAAATTAACATGCATCAATTACCTAAATGGATTAGAATTTTTGGCTATTGTGCGTTTGGTTGGATAATAGTATTTAGTTTAATTATGATTGTAGGTTTAATTCTGCAATAA\">Copy to clipboard</span><br>\n</div>",
                        "strand": 1
                    },
                    {
                        "type": "transport",
                        "start": 2851896,
                        "locus_tag": "ctg1_2824",
                        "end": 2852573,
                        "description": "<div class=\"focus-intro\">\n <strong><span class=\"serif\">ctg1_2824</span></strong><br>\n \n <br>\n Locus tag: <span class=\"serif\">ctg1_2824</span><br>\n Protein ID: <span class=\"serif\">None</span><br>\n Gene: <span class=\"serif\">None</span><br>\n \n Location: 2,851,896 - 2,852,573,\n (total: 678 nt)<br>\n <br>\n \n  transport (smcogs) SMCOG1000:ABC transporter ATP-binding protein (Score: 192.5; E-value: 1.5e-58)<br>\n \n</div>\n<div class=\"focus-info\">\n \n\n \n  <br>\n  <span class=\"bold\"> Gene Ontology terms for PFAM domains:</span><br>\n  \n   PF00005.26: <a class='external-link' href='http://amigo.geneontology.org/amigo/term/GO:0005524' target='_blank'>GO:0005524</a>: ATP binding<br>\n  \n   PF00005.26: <a class='external-link' href='http://amigo.geneontology.org/amigo/term/GO:0016887' target='_blank'>GO:0016887</a>: ATPase activity<br>\n  \n  <br>\n \n</div>\n<div class=\"focus-urls\">\n <a href=\"http://blast.ncbi.nlm.nih.gov/Blast.cgi?PAGE=Proteins&amp;PROGRAM=blastp&amp;BLAST_PROGRAMS=blastp&amp;QUERY=METILQFKNLDYYYESNGKNVAILDNVNFSFQKGHFYTILGPSGSGKTTTLSLGCGLDVPKNGYVLYNGKDIRKIGLDRYRNQNVSVIFQSYNLITYMTALQNVLTAMEITGVKVQNKTARALELLERVGLTEVEAKRNVLQLSGGQQQRVAIARALSCNVDLLIADEPTGNLDEETAMDIIELFQELAHKENKCIIVVTHSQEVAKKSDRAVYLSKKKLVVNEI&amp;LINK_LOC=protein&amp;PAGE_TYPE=BlastSearch\" target=\"_new\">NCBI BlastP on this gene</a><br>\n <a href=\"http://www.ncbi.nlm.nih.gov/projects/sviewer/?Db=gene&amp;DbFrom=protein&amp;Cmd=Link&amp;noslider=1&amp;id=NZ_CP010089.1&amp;from=2841896&amp;to=2862573\" target=\"_new\">View genomic context</a><br>\n \n  <a href=\"knownclusterblast/region9/ctg1_2824_mibig_hits.html\" target=\"_new\">MiBIG Hits</a><br>\n \n \n  <a href=\"http://blast.jcvi.org/er-blast/index.cgi?project=transporter;program=blastp;database=pub/transporter.pep;sequence=sequence%0AMETILQFKNLDYYYESNGKNVAILDNVNFSFQKGHFYTILGPSGSGKTTTLSLGCGLDVPKNGYVLYNGKDIRKIGLDRYRNQNVSVIFQSYNLITYMTALQNVLTAMEITGVKVQNKTARALELLERVGLTEVEAKRNVLQLSGGQQQRVAIARALSCNVDLLIADEPTGNLDEETAMDIIELFQELAHKENKCIIVVTHSQEVAKKSDRAVYLSKKKLVVNEI\" target=\"_new\">TransportDB BLAST on this gene</a><br>\n \n \n \n</div>\n<div class=\"focus-clipboard\">\n AA sequence: <span class=\"clipboard-copy\" data-seq=\"METILQFKNLDYYYESNGKNVAILDNVNFSFQKGHFYTILGPSGSGKTTTLSLGCGLDVPKNGYVLYNGKDIRKIGLDRYRNQNVSVIFQSYNLITYMTALQNVLTAMEITGVKVQNKTARALELLERVGLTEVEAKRNVLQLSGGQQQRVAIARALSCNVDLLIADEPTGNLDEETAMDIIELFQELAHKENKCIIVVTHSQEVAKKSDRAVYLSKKKLVVNEI\">Copy to clipboard</span><br>\n Nucleotide sequence: <span class=\"clipboard-copy\" data-seq=\"ATGGAGACGATTTTACAGTTTAAAAATTTGGATTATTATTATGAAAGTAATGGGAAAAATGTAGCGATACTAGATAATGTTAACTTTTCTTTTCAAAAAGGACATTTCTACACGATTTTAGGACCATCTGGATCTGGTAAAACCACAACTCTGAGCTTAGGTTGTGGACTGGACGTCCCTAAAAATGGTTATGTACTGTATAATGGCAAAGATATTAGAAAAATTGGTTTGGATCGATACCGTAATCAAAATGTATCTGTAATTTTCCAATCTTATAATTTGATAACCTATATGACAGCTCTTCAAAATGTCTTAACAGCAATGGAAATTACGGGTGTTAAAGTGCAAAATAAAACAGCAAGAGCATTAGAATTGTTAGAAAGGGTAGGACTCACAGAAGTTGAAGCGAAACGAAACGTCCTGCAACTAAGCGGTGGACAACAACAGCGTGTAGCAATTGCTCGAGCACTATCTTGTAATGTTGATTTACTGATTGCAGATGAGCCGACAGGAAACCTCGACGAGGAAACTGCAATGGATATAATAGAACTATTTCAAGAACTTGCACATAAAGAGAATAAATGCATTATTGTTGTGACGCACTCACAGGAGGTTGCTAAAAAATCAGATCGTGCAGTGTATTTAAGTAAGAAGAAGTTGGTCGTAAATGAAATCTAA\">Copy to clipboard</span><br>\n</div>",
                        "strand": -1
                    },
                    {
                        "type": "other",
                        "start": 2852585,
                        "locus_tag": "ctg1_2825",
                        "end": 2854015,
                        "description": "<div class=\"focus-intro\">\n <strong><span class=\"serif\">ctg1_2825</span></strong><br>\n \n <br>\n Locus tag: <span class=\"serif\">ctg1_2825</span><br>\n Protein ID: <span class=\"serif\">None</span><br>\n Gene: <span class=\"serif\">None</span><br>\n \n Location: 2,852,585 - 2,854,015,\n (total: 1431 nt)<br>\n <br>\n \n</div>\n<div class=\"focus-info\">\n \n\n \n  <br>\n  <span class=\"bold\"> Gene Ontology terms for PFAM domains:</span><br>\n  \n   PF02687.20: <a class='external-link' href='http://amigo.geneontology.org/amigo/term/GO:0016020' target='_blank'>GO:0016020</a>: membrane<br>\n  \n  <br>\n \n</div>\n<div class=\"focus-urls\">\n <a href=\"http://blast.ncbi.nlm.nih.gov/Blast.cgi?PAGE=Proteins&amp;PROGRAM=blastp&amp;BLAST_PROGRAMS=blastp&amp;QUERY=MNFMKRAILSMKKRIGTSLILMAVFLIVTNLVLSGYTIQNASKKAADAARKKLGADVTLGLDFDKIGQKAKETGEMPNPPQLDAKETNQLAKSKYVKDYNYIANTFGISDGLKLVGASEGEEEGKGKVGMTAARGGSSSGTEIDMNASFMIEGVRKTALQESFKNGKSKIIDGKPITEQMKDQNVALMEKRLAELNNLKVGDKVKVQSGDKKETLEVEIIGIYETNEQAMGQQAPPIMDPANKLYMPHSTMKKLEVDQGISSGQVVYFLNDPQYIDAFKKEAKKSNIDFNYYKLDAHDSLYKQMIGPIENISSTSQMIIYIVSIAGAIILGLIIMLSIKGRRKEMGILLSIGEKKWKLIAQFVVEVVCVAILAFGLSITTGAKVSQYIGDNLLSNEIATASEETDTSQHGTVMMAGSGGTLQNQKEDPIDKIDVSVTGEDVGKMGGIGLAIAIIATLLPALSILRLNPKQILLKDE&amp;LINK_LOC=protein&amp;PAGE_TYPE=BlastSearch\" target=\"_new\">NCBI BlastP on this gene</a><br>\n <a href=\"http://www.ncbi.nlm.nih.gov/projects/sviewer/?Db=gene&amp;DbFrom=protein&amp;Cmd=Link&amp;noslider=1&amp;id=NZ_CP010089.1&amp;from=2842585&amp;to=2864015\" target=\"_new\">View genomic context</a><br>\n \n  <a href=\"knownclusterblast/region9/ctg1_2825_mibig_hits.html\" target=\"_new\">MiBIG Hits</a><br>\n \n \n \n \n</div>\n<div class=\"focus-clipboard\">\n AA sequence: <span class=\"clipboard-copy\" data-seq=\"MNFMKRAILSMKKRIGTSLILMAVFLIVTNLVLSGYTIQNASKKAADAARKKLGADVTLGLDFDKIGQKAKETGEMPNPPQLDAKETNQLAKSKYVKDYNYIANTFGISDGLKLVGASEGEEEGKGKVGMTAARGGSSSGTEIDMNASFMIEGVRKTALQESFKNGKSKIIDGKPITEQMKDQNVALMEKRLAELNNLKVGDKVKVQSGDKKETLEVEIIGIYETNEQAMGQQAPPIMDPANKLYMPHSTMKKLEVDQGISSGQVVYFLNDPQYIDAFKKEAKKSNIDFNYYKLDAHDSLYKQMIGPIENISSTSQMIIYIVSIAGAIILGLIIMLSIKGRRKEMGILLSIGEKKWKLIAQFVVEVVCVAILAFGLSITTGAKVSQYIGDNLLSNEIATASEETDTSQHGTVMMAGSGGTLQNQKEDPIDKIDVSVTGEDVGKMGGIGLAIAIIATLLPALSILRLNPKQILLKDE\">Copy to clipboard</span><br>\n Nucleotide sequence: <span class=\"clipboard-copy\" data-seq=\"ATGAATTTTATGAAACGAGCAATTCTCAGTATGAAAAAAAGGATAGGAACATCATTAATTTTGATGGCAGTTTTTCTGATTGTTACAAATTTGGTTCTTTCAGGTTACACAATCCAAAATGCATCAAAAAAAGCAGCGGATGCTGCAAGAAAAAAACTTGGTGCAGATGTTACTTTAGGTCTTGATTTCGACAAAATAGGTCAAAAAGCTAAGGAAACTGGAGAAATGCCAAATCCGCCGCAGCTCGATGCAAAAGAAACAAATCAATTAGCGAAGTCCAAGTATGTAAAAGATTATAATTACATAGCTAACACTTTCGGTATTTCTGATGGGCTTAAACTAGTAGGAGCTTCAGAAGGAGAAGAAGAAGGAAAAGGTAAAGTGGGAATGACGGCTGCGCGAGGCGGTTCAAGTTCTGGTACAGAAATAGATATGAATGCTTCTTTTATGATTGAGGGAGTTCGCAAGACTGCATTACAAGAAAGCTTTAAAAACGGAAAAAGTAAAATCATTGATGGAAAACCAATAACAGAGCAAATGAAAGATCAGAATGTAGCTTTAATGGAAAAACGATTAGCGGAATTAAACAATTTGAAAGTAGGAGACAAAGTTAAAGTACAATCAGGGGATAAGAAGGAAACTCTTGAGGTTGAAATTATCGGCATTTACGAAACAAATGAGCAAGCAATGGGTCAACAGGCTCCTCCTATTATGGATCCAGCTAATAAACTATATATGCCGCATTCAACTATGAAAAAATTAGAAGTAGACCAAGGTATAAGTAGTGGTCAAGTCGTGTATTTCTTGAATGATCCACAATATATTGATGCATTTAAAAAAGAAGCAAAAAAATCTAACATTGATTTTAATTATTATAAATTAGATGCGCATGATTCATTGTACAAGCAAATGATTGGTCCTATCGAAAATATCTCTTCGACTTCTCAAATGATTATTTATATTGTATCGATTGCAGGTGCAATTATTTTAGGATTAATCATTATGCTATCAATTAAAGGACGTCGTAAAGAAATGGGAATTCTATTGTCTATTGGAGAGAAAAAGTGGAAATTGATAGCGCAATTCGTAGTAGAAGTAGTGTGTGTCGCTATTTTAGCATTTGGATTATCCATAACAACAGGAGCTAAAGTTTCTCAATATATCGGAGATAATTTACTTTCGAATGAAATTGCTACTGCAAGCGAAGAAACAGATACTTCGCAACATGGTACTGTAATGATGGCTGGATCTGGTGGTACTCTACAAAATCAAAAAGAAGATCCAATTGATAAAATTGATGTAAGTGTAACAGGAGAAGATGTAGGGAAAATGGGTGGAATTGGACTAGCTATTGCTATAATAGCAACGCTTCTTCCAGCATTATCTATTCTACGTTTAAACCCAAAACAAATTCTTTTAAAAGATGAATGA\">Copy to clipboard</span><br>\n</div>",
                        "strand": -1
                    },
                    {
                        "type": "other",
                        "start": 2854068,
                        "locus_tag": "ctg1_2826",
                        "end": 2854187,
                        "description": "<div class=\"focus-intro\">\n <strong><span class=\"serif\">ctg1_2826</span></strong><br>\n \n <br>\n Locus tag: <span class=\"serif\">ctg1_2826</span><br>\n Protein ID: <span class=\"serif\">None</span><br>\n Gene: <span class=\"serif\">None</span><br>\n \n Location: 2,854,068 - 2,854,187,\n (total: 120 nt)<br>\n <br>\n \n</div>\n<div class=\"focus-info\">\n \n\n \n</div>\n<div class=\"focus-urls\">\n <a href=\"http://blast.ncbi.nlm.nih.gov/Blast.cgi?PAGE=Proteins&amp;PROGRAM=blastp&amp;BLAST_PROGRAMS=blastp&amp;QUERY=MELIGSLTRDIRSLCVVIHLPVQEKLEHKFKNAVVFEYW&amp;LINK_LOC=protein&amp;PAGE_TYPE=BlastSearch\" target=\"_new\">NCBI BlastP on this gene</a><br>\n <a href=\"http://www.ncbi.nlm.nih.gov/projects/sviewer/?Db=gene&amp;DbFrom=protein&amp;Cmd=Link&amp;noslider=1&amp;id=NZ_CP010089.1&amp;from=2844068&amp;to=2864187\" target=\"_new\">View genomic context</a><br>\n \n \n \n \n</div>\n<div class=\"focus-clipboard\">\n AA sequence: <span class=\"clipboard-copy\" data-seq=\"MELIGSLTRDIRSLCVVIHLPVQEKLEHKFKNAVVFEYW\">Copy to clipboard</span><br>\n Nucleotide sequence: <span class=\"clipboard-copy\" data-seq=\"ATGGAGCTAATCGGTAGTTTAACTAGAGATATAAGGAGTTTATGTGTAGTTATTCATTTACCTGTTCAAGAAAAACTAGAACACAAATTCAAAAATGCAGTCGTTTTTGAATATTGGTAA\">Copy to clipboard</span><br>\n</div>",
                        "strand": 1
                    },
                    {
                        "type": "other",
                        "start": 2854571,
                        "locus_tag": "ctg1_2827",
                        "end": 2855572,
                        "description": "<div class=\"focus-intro\">\n <strong><span class=\"serif\">ctg1_2827</span></strong><br>\n \n <br>\n Locus tag: <span class=\"serif\">ctg1_2827</span><br>\n Protein ID: <span class=\"serif\">None</span><br>\n Gene: <span class=\"serif\">None</span><br>\n \n Location: 2,854,571 - 2,855,572,\n (total: 1002 nt)<br>\n <br>\n \n</div>\n<div class=\"focus-info\">\n \n\n \n</div>\n<div class=\"focus-urls\">\n <a href=\"http://blast.ncbi.nlm.nih.gov/Blast.cgi?PAGE=Proteins&amp;PROGRAM=blastp&amp;BLAST_PROGRAMS=blastp&amp;QUERY=LIFSKLIDRYALYDLHKKRSVAFQFTSLSNTSLNIKNIESFYKVKPSHFHFDIKHSKQENEYMVGQFNYKSSVQSGDSRNDSVTGELFLHENENAPHVIFVHGWRMDSNERVKKIFHDHMTSLKWNMYYFTLPYHFERKPDQSLFSGEYMVSANIERTLQATRQAVADLRALIKWIKANKKGTLILIGISLGGFITNLTSLVEEEIDVLASIFYANRLSYSIWNTTPGKFIREDLEHHGVTYDDLIDYWKITEPSQALPKVKKENILLISGKHDLYVHSEDTDYLWESWERPTRYIYKCGHAGIVLKRKKIATDTIDFIQNRLNSSHLSNVMP&amp;LINK_LOC=protein&amp;PAGE_TYPE=BlastSearch\" target=\"_new\">NCBI BlastP on this gene</a><br>\n <a href=\"http://www.ncbi.nlm.nih.gov/projects/sviewer/?Db=gene&amp;DbFrom=protein&amp;Cmd=Link&amp;noslider=1&amp;id=NZ_CP010089.1&amp;from=2844571&amp;to=2865572\" target=\"_new\">View genomic context</a><br>\n \n \n \n \n</div>\n<div class=\"focus-clipboard\">\n AA sequence: <span class=\"clipboard-copy\" data-seq=\"LIFSKLIDRYALYDLHKKRSVAFQFTSLSNTSLNIKNIESFYKVKPSHFHFDIKHSKQENEYMVGQFNYKSSVQSGDSRNDSVTGELFLHENENAPHVIFVHGWRMDSNERVKKIFHDHMTSLKWNMYYFTLPYHFERKPDQSLFSGEYMVSANIERTLQATRQAVADLRALIKWIKANKKGTLILIGISLGGFITNLTSLVEEEIDVLASIFYANRLSYSIWNTTPGKFIREDLEHHGVTYDDLIDYWKITEPSQALPKVKKENILLISGKHDLYVHSEDTDYLWESWERPTRYIYKCGHAGIVLKRKKIATDTIDFIQNRLNSSHLSNVMP\">Copy to clipboard</span><br>\n Nucleotide sequence: <span class=\"clipboard-copy\" data-seq=\"TTGATTTTTTCAAAACTCATTGATCGGTACGCCTTATATGATTTACACAAAAAAAGAAGTGTAGCATTTCAGTTTACTTCCCTTTCTAACACTTCATTAAATATAAAGAACATAGAATCTTTTTATAAAGTAAAACCATCACATTTTCATTTTGACATTAAGCATTCAAAGCAGGAAAATGAATACATGGTTGGGCAATTCAACTATAAAAGTTCGGTTCAATCCGGTGATTCACGCAACGACTCTGTAACTGGGGAATTATTCTTACATGAAAATGAAAATGCACCTCATGTTATCTTTGTTCACGGTTGGAGAATGGATTCTAACGAACGTGTGAAAAAAATATTCCACGATCATATGACCAGCCTGAAGTGGAATATGTATTATTTCACTCTACCCTATCATTTTGAAAGAAAACCCGATCAATCCTTATTCAGTGGAGAGTATATGGTAAGTGCAAATATTGAACGAACATTACAAGCAACTAGACAAGCGGTAGCTGATTTACGAGCTTTGATTAAATGGATTAAAGCAAATAAAAAGGGGACCCTGATTCTAATAGGAATTAGTTTAGGCGGATTTATTACTAACTTAACCTCTCTTGTTGAAGAAGAAATTGATGTGTTAGCATCCATTTTCTATGCAAATCGACTTTCTTATTCTATTTGGAATACAACTCCAGGTAAATTTATTAGAGAAGACTTGGAACATCATGGTGTTACGTATGATGATTTAATAGATTATTGGAAAATCACTGAACCGAGTCAAGCATTGCCAAAAGTAAAAAAAGAAAATATTTTATTAATTTCAGGTAAGCATGATCTATATGTGCATTCTGAGGATACAGACTACTTGTGGGAATCTTGGGAAAGACCTACACGATATATTTATAAATGTGGGCATGCCGGGATCGTTCTTAAACGTAAAAAAATTGCAACTGATACTATTGATTTTATTCAAAATCGATTGAACTCCTCACACTTATCCAATGTCATGCCTTAA\">Copy to clipboard</span><br>\n</div>",
                        "strand": 1
                    },
                    {
                        "type": "biosynthetic-additional",
                        "start": 2856232,
                        "locus_tag": "ctg1_2828",
                        "end": 2857188,
                        "description": "<div class=\"focus-intro\">\n <strong><span class=\"serif\">ctg1_2828</span></strong><br>\n \n <br>\n Locus tag: <span class=\"serif\">ctg1_2828</span><br>\n Protein ID: <span class=\"serif\">None</span><br>\n Gene: <span class=\"serif\">None</span><br>\n \n Location: 2,856,232 - 2,857,188,\n (total: 957 nt)<br>\n <br>\n \n  biosynthetic-additional (rule-based-clusters) Peptidase_S9<br>\n \n  biosynthetic-additional (smcogs) SMCOG1066:alpha/beta hydrolase domain-containing protein (Score: 363.6; E-value: 1.3e-110)<br>\n \n</div>\n<div class=\"focus-info\">\n \n\n \n  <br>\n  <span class=\"bold\"> Gene Ontology terms for PFAM domains:</span><br>\n  \n   PF00326.20: <a class='external-link' href='http://amigo.geneontology.org/amigo/term/GO:0006508' target='_blank'>GO:0006508</a>: proteolysis<br>\n  \n   PF00326.20: <a class='external-link' href='http://amigo.geneontology.org/amigo/term/GO:0008236' target='_blank'>GO:0008236</a>: serine-type peptidase activity<br>\n  \n   PF07859.12: <a class='external-link' href='http://amigo.geneontology.org/amigo/term/GO:0008152' target='_blank'>GO:0008152</a>: metabolic process<br>\n  \n   PF07859.12: <a class='external-link' href='http://amigo.geneontology.org/amigo/term/GO:0016787' target='_blank'>GO:0016787</a>: hydrolase activity<br>\n  \n  <br>\n \n</div>\n<div class=\"focus-urls\">\n <a href=\"http://blast.ncbi.nlm.nih.gov/Blast.cgi?PAGE=Proteins&amp;PROGRAM=blastp&amp;BLAST_PROGRAMS=blastp&amp;QUERY=MKTRVNPELLQGLEMFPDLDLRPENLQSIREGIAQMRPPTVVDDSLSLTDKVIVGPDDNPLPLRIYRPKSNHESLPVLLWIHGGGYILGSIDDNDDTCMRFAKEASCVVVSVDYRLAPEHPYPAPIEDCYSALKWIADNAKSLNIDSNRIGVAGVSAGGGLTAALSLLARDRKYPSICLQMPLYPMIDDRNDTPSANEIKEGFVWNQKANEAGWKMYLGEMYGTDQIPAYAAPSRAEDYSDLPYTYTFVGQLDPFRSETLTYVSKLAQAGVDVEFHLYPNAYHWFEGLNPNADVSIYAVNEIVQAIKTGFKRVSKVEA&amp;LINK_LOC=protein&amp;PAGE_TYPE=BlastSearch\" target=\"_new\">NCBI BlastP on this gene</a><br>\n <a href=\"http://www.ncbi.nlm.nih.gov/projects/sviewer/?Db=gene&amp;DbFrom=protein&amp;Cmd=Link&amp;noslider=1&amp;id=NZ_CP010089.1&amp;from=2846232&amp;to=2867188\" target=\"_new\">View genomic context</a><br>\n \n  <a href=\"knownclusterblast/region9/ctg1_2828_mibig_hits.html\" target=\"_new\">MiBIG Hits</a><br>\n \n \n \n \n</div>\n<div class=\"focus-clipboard\">\n AA sequence: <span class=\"clipboard-copy\" data-seq=\"MKTRVNPELLQGLEMFPDLDLRPENLQSIREGIAQMRPPTVVDDSLSLTDKVIVGPDDNPLPLRIYRPKSNHESLPVLLWIHGGGYILGSIDDNDDTCMRFAKEASCVVVSVDYRLAPEHPYPAPIEDCYSALKWIADNAKSLNIDSNRIGVAGVSAGGGLTAALSLLARDRKYPSICLQMPLYPMIDDRNDTPSANEIKEGFVWNQKANEAGWKMYLGEMYGTDQIPAYAAPSRAEDYSDLPYTYTFVGQLDPFRSETLTYVSKLAQAGVDVEFHLYPNAYHWFEGLNPNADVSIYAVNEIVQAIKTGFKRVSKVEA\">Copy to clipboard</span><br>\n Nucleotide sequence: <span class=\"clipboard-copy\" data-seq=\"ATGAAAACTAGAGTAAATCCAGAATTATTACAAGGATTAGAGATGTTTCCGGATCTCGATTTACGCCCAGAAAATTTGCAATCAATCAGAGAAGGAATAGCTCAAATGAGACCACCTACCGTTGTTGATGACTCTCTTTCTTTAACAGATAAAGTCATTGTTGGGCCTGATGATAATCCGTTACCATTACGAATTTATCGTCCAAAATCAAATCATGAATCTTTACCTGTCTTATTATGGATACATGGTGGAGGTTATATCTTAGGGTCTATAGATGATAACGATGATACTTGTATGAGGTTTGCAAAAGAAGCTAGCTGTGTGGTCGTGTCTGTAGACTACCGCTTAGCACCTGAACACCCTTACCCAGCACCAATTGAGGATTGTTATTCAGCTTTAAAATGGATTGCTGATAATGCAAAGTCATTAAACATTGATTCGAATCGAATTGGGGTTGCAGGAGTAAGCGCTGGCGGTGGACTAACAGCAGCATTATCATTATTAGCACGAGATCGAAAATATCCTTCAATTTGTTTACAAATGCCACTATATCCAATGATTGATGACAGAAATGATACACCTTCAGCGAATGAAATTAAAGAGGGATTTGTTTGGAACCAAAAGGCAAATGAAGCTGGCTGGAAAATGTATTTAGGAGAAATGTATGGAACGGATCAAATCCCTGCCTATGCAGCACCTTCTCGAGCTGAGGATTATAGTGACTTACCGTATACTTACACATTTGTTGGTCAATTAGATCCATTCCGCAGCGAAACATTAACCTATGTAAGCAAACTAGCACAAGCTGGTGTTGATGTGGAGTTTCATTTATATCCAAATGCCTATCACTGGTTTGAAGGGTTAAATCCAAATGCCGATGTATCTATTTATGCTGTGAACGAAATAGTACAAGCAATAAAGACTGGTTTCAAACGAGTATCCAAGGTTGAGGCTTAA\">Copy to clipboard</span><br>\n</div>",
                        "strand": 1
                    },
                    {
                        "type": "biosynthetic-additional",
                        "start": 2857300,
                        "locus_tag": "ctg1_2829",
                        "end": 2858754,
                        "description": "<div class=\"focus-intro\">\n <strong><span class=\"serif\">ctg1_2829</span></strong><br>\n \n <br>\n Locus tag: <span class=\"serif\">ctg1_2829</span><br>\n Protein ID: <span class=\"serif\">None</span><br>\n Gene: <span class=\"serif\">None</span><br>\n \n Location: 2,857,300 - 2,858,754,\n (total: 1455 nt)<br>\n <br>\n \n  biosynthetic-additional (smcogs) SMCOG1180:Decarboxylase, pyridoxal-dependent (Score: 616.3; E-value: 5.2e-187)<br>\n \n</div>\n<div class=\"focus-info\">\n \n\n \n  <br>\n  <span class=\"bold\"> Gene Ontology terms for PFAM domains:</span><br>\n  \n   PF00155.20: <a class='external-link' href='http://amigo.geneontology.org/amigo/term/GO:0009058' target='_blank'>GO:0009058</a>: biosynthetic process<br>\n  \n   PF00155.20: <a class='external-link' href='http://amigo.geneontology.org/amigo/term/GO:0030170' target='_blank'>GO:0030170</a>: pyridoxal phosphate binding<br>\n  \n   PF00282.18: <a class='external-link' href='http://amigo.geneontology.org/amigo/term/GO:0016831' target='_blank'>GO:0016831</a>: carboxy-lyase activity<br>\n  \n   PF00282.18: <a class='external-link' href='http://amigo.geneontology.org/amigo/term/GO:0019752' target='_blank'>GO:0019752</a>: carboxylic acid metabolic process<br>\n  \n   PF00282.18: <a class='external-link' href='http://amigo.geneontology.org/amigo/term/GO:0030170' target='_blank'>GO:0030170</a>: pyridoxal phosphate binding<br>\n  \n   PF01212.20: <a class='external-link' href='http://amigo.geneontology.org/amigo/term/GO:0006520' target='_blank'>GO:0006520</a>: cellular amino acid metabolic process<br>\n  \n   PF01212.20: <a class='external-link' href='http://amigo.geneontology.org/amigo/term/GO:0016829' target='_blank'>GO:0016829</a>: lyase activity<br>\n  \n   PF05889.12: <a class='external-link' href='http://amigo.geneontology.org/amigo/term/GO:0016740' target='_blank'>GO:0016740</a>: transferase activity<br>\n  \n  <br>\n \n</div>\n<div class=\"focus-urls\">\n <a href=\"http://blast.ncbi.nlm.nih.gov/Blast.cgi?PAGE=Proteins&amp;PROGRAM=blastp&amp;BLAST_PROGRAMS=blastp&amp;QUERY=MTKKLQLSAEEMRQLGYQAVDLIVDHMNHLKSKPVSETIDSNIFRDKLIETIPENGSNPKELLHFLNNNVFNQITHVDHPHFMAFVPGPNNYVGVLADFLASGFNVFPTAWIVGAGAEQIELTTINWLKSMLGFPDSAEGLFVSGGSMANLTALTVARQVKLNNDIENAIVYFSNQTHFSVDRALKVLGFKQHQICRIETDEDLKISVSTLRKQIKEDRLKGKKPFCVIANAGTTNCGAVDSLDELADVCGDEDIWLHVDGAYGAAAILSEKGRELLSGIHRADSLTLDPHKWLFQPYDVGCVLIRNSQYLSETFRMIPEYIKDTETNIEEKVNFGERGIELSRRFRALKVWLSFKAFGVTAFREAIDHGIMLAEQVEEFLRKEKDWEVVTPAQLGIVTFRYIPCELTSTDTIHEINKKLVEEINQRGFAMLSTTKLKEKVVIRLCSINPRTTKEEILQIMMNIKALAEEINTSPKHLISVSQP&amp;LINK_LOC=protein&amp;PAGE_TYPE=BlastSearch\" target=\"_new\">NCBI BlastP on this gene</a><br>\n <a href=\"http://www.ncbi.nlm.nih.gov/projects/sviewer/?Db=gene&amp;DbFrom=protein&amp;Cmd=Link&amp;noslider=1&amp;id=NZ_CP010089.1&amp;from=2847300&amp;to=2868754\" target=\"_new\">View genomic context</a><br>\n \n  <a href=\"knownclusterblast/region9/ctg1_2829_mibig_hits.html\" target=\"_new\">MiBIG Hits</a><br>\n \n \n \n \n</div>\n<div class=\"focus-clipboard\">\n AA sequence: <span class=\"clipboard-copy\" data-seq=\"MTKKLQLSAEEMRQLGYQAVDLIVDHMNHLKSKPVSETIDSNIFRDKLIETIPENGSNPKELLHFLNNNVFNQITHVDHPHFMAFVPGPNNYVGVLADFLASGFNVFPTAWIVGAGAEQIELTTINWLKSMLGFPDSAEGLFVSGGSMANLTALTVARQVKLNNDIENAIVYFSNQTHFSVDRALKVLGFKQHQICRIETDEDLKISVSTLRKQIKEDRLKGKKPFCVIANAGTTNCGAVDSLDELADVCGDEDIWLHVDGAYGAAAILSEKGRELLSGIHRADSLTLDPHKWLFQPYDVGCVLIRNSQYLSETFRMIPEYIKDTETNIEEKVNFGERGIELSRRFRALKVWLSFKAFGVTAFREAIDHGIMLAEQVEEFLRKEKDWEVVTPAQLGIVTFRYIPCELTSTDTIHEINKKLVEEINQRGFAMLSTTKLKEKVVIRLCSINPRTTKEEILQIMMNIKALAEEINTSPKHLISVSQP\">Copy to clipboard</span><br>\n Nucleotide sequence: <span class=\"clipboard-copy\" data-seq=\"ATGACAAAAAAATTACAGTTATCAGCCGAAGAAATGCGTCAGTTAGGATATCAAGCGGTTGACTTGATTGTTGATCATATGAATCATTTAAAAAGTAAACCAGTTTCAGAAACGATTGATAGTAATATTTTTAGAGACAAGCTAATTGAAACGATTCCGGAAAACGGATCTAATCCAAAAGAATTACTTCATTTTCTTAATAACAATGTGTTTAATCAAATTACTCATGTGGATCATCCTCATTTTATGGCTTTTGTGCCAGGTCCTAATAATTATGTTGGTGTATTAGCAGATTTTTTAGCAAGTGGGTTTAATGTATTTCCTACAGCTTGGATAGTAGGTGCAGGTGCCGAACAAATTGAATTAACGACAATTAACTGGTTAAAATCAATGCTAGGATTCCCTGATTCAGCTGAAGGACTATTTGTCAGTGGTGGTTCCATGGCTAATTTGACTGCACTTACTGTAGCGAGACAGGTCAAGCTGAATAATGACATAGAAAATGCGATTGTTTATTTTTCTAACCAAACTCATTTTTCTGTAGATCGAGCACTTAAAGTATTAGGTTTTAAACAGCATCAAATTTGCCGAATTGAGACAGATGAAGACTTAAAAATTTCAGTTAGTACTTTAAGAAAACAAATAAAAGAAGATCGATTAAAAGGGAAAAAACCATTCTGTGTTATTGCTAATGCAGGGACAACGAATTGCGGAGCGGTGGACTCCCTCGATGAATTGGCTGATGTATGTGGTGATGAAGATATATGGCTACACGTGGATGGGGCTTATGGGGCTGCAGCAATTCTCAGTGAAAAAGGAAGGGAGTTATTAAGTGGAATTCATCGTGCCGATTCTTTAACGTTAGACCCGCATAAATGGCTTTTTCAGCCTTATGATGTTGGTTGTGTACTTATTCGAAATAGCCAATATTTAAGTGAAACATTCCGTATGATCCCAGAGTATATTAAGGATACAGAAACTAATATAGAAGAAAAAGTGAATTTTGGGGAGCGTGGAATTGAACTTTCTCGTAGATTTAGAGCATTAAAGGTATGGCTTTCTTTTAAAGCATTCGGAGTTACAGCTTTTCGTGAGGCAATTGATCATGGCATTATGCTAGCTGAACAAGTTGAAGAGTTTTTAAGGAAAGAAAAAGATTGGGAAGTAGTAACACCTGCCCAATTAGGAATTGTTACTTTTCGTTATATTCCATGTGAGCTAACATCTACAGATACAATTCATGAAATAAACAAAAAATTGGTGGAAGAAATTAATCAAAGAGGATTTGCTATGCTAAGTACGACTAAATTAAAAGAAAAAGTAGTAATTCGACTTTGCTCTATTAACCCAAGAACAACAAAAGAAGAAATACTTCAAATCATGATGAACATAAAAGCATTAGCAGAGGAAATAAACACATCGCCTAAACATCTTATATCTGTTTCTCAACCTTGA\">Copy to clipboard</span><br>\n</div>",
                        "strand": -1
                    },
                    {
                        "type": "biosynthetic",
                        "start": 2858810,
                        "locus_tag": "ctg1_2830",
                        "end": 2865826,
                        "description": "<div class=\"focus-intro\">\n <strong><span class=\"serif\">ctg1_2830</span></strong><br>\n \n <br>\n Locus tag: <span class=\"serif\">ctg1_2830</span><br>\n Protein ID: <span class=\"serif\">None</span><br>\n Gene: <span class=\"serif\">None</span><br>\n \n Location: 2,858,810 - 2,865,826,\n (total: 7017 nt)<br>\n <br>\n \n  biosynthetic (rule-based-clusters) NRPS: AMP-binding<br>\n \n  biosynthetic (rule-based-clusters) NRPS: Condensation<br>\n \n  biosynthetic-additional (rule-based-clusters) PP-binding<br>\n \n  biosynthetic-additional (smcogs) SMCOG1002:AMP-dependent synthetase and ligase (Score: 317.1; E-value: 2.8e-96)<br>\n \n</div>\n<div class=\"focus-info\">\n \n\n \n  <br>\n  <span class=\"bold\"> Gene Ontology terms for PFAM domains:</span><br>\n  \n   PF00501.27: <a class='external-link' href='http://amigo.geneontology.org/amigo/term/GO:0003824' target='_blank'>GO:0003824</a>: catalytic activity<br>\n  \n   PF00501.27: <a class='external-link' href='http://amigo.geneontology.org/amigo/term/GO:0008152' target='_blank'>GO:0008152</a>: metabolic process<br>\n  \n  <br>\n \n</div>\n<div class=\"focus-urls\">\n <a href=\"http://blast.ncbi.nlm.nih.gov/Blast.cgi?PAGE=Proteins&amp;PROGRAM=blastp&amp;BLAST_PROGRAMS=blastp&amp;QUERY=MHIKDRSSIHENKEVEAFWKEQLSSEVLDFSVFKFNSDYQLNKETPCEYVQVIVNVEFSKSIQKISKSQDLLLFSWFQAALRVCLAHYTDQERITIGIPIIEKNLEQSENLNKLIPLGSEIQPHHTFKQLVNEIEQTTLFGYENQEYPLSELLVKHNLTPFQIVIGMEGLHNENSLEEYAENNLALWIRRKWNEIHNEFEFQISCKSRSFSSLQQFANSYCYVLKQVSQNPNLALKDICIIAEEEKELLEGLNTFQTGIDLFQSFQDLFEAQVLKTPDQIAVVCNDQSLTYRELNKKANQLASILQSKGVSKESIIGVMVDRSLEMIIGMMGILKAGAAYLPIDPNYPTERIEYMLQDSQAKYLLSKRTEEVLPQFAGEVLYLDKEYLFQGEESNLVREHNPNDLAYVIYTSGSTGNPKGVMIEQKSLVHFLNVMREKVKANQSFLFLASVSFDISLLEICLPLTQGSKVVIATEDQFATKELSHLVKKHKVDLWESTPSRMEVILSDPEGAIFLKDLKSILLAGESFSIDLVEKIRCISEATILNIYGPTETTICATVKDLSTSKEVTIGKPNPNYHSYILNKYGQLKPFGIPGELCIAGVAVARGYLGKNKLTDEKFVPSPFAAGEMMYHTGDLVRWLPNGELEYLGRMDHQVKIRGYRIELREIETQLREYPEINQAIVVDQVYGNRKLLAAYYVSDNKVSFGEIRKYLSDKLPEFMIPEKMIQVEEIPLNPNGKVDRKRLLDITQTDYVSIPYVAPRNEIEQKLVRAWEKVMEIEGIGIHDNFFALKGESIKALQVINLLRKDCLKISTTDFFKHPTIAQLSSCVKLEHKEENLESRPTHVKDLSKPFSLTEVQTAYMIGRNSQFELSGISPQTYFEYETALDINRLSKSFQKVIHRHPMLRAVILPEGKQQILQSVPDYEIEIVSLIDLDDRNQHARLQEERSRMTNHVFPLGQWPLFELKAFLLKEDTYLLCFRYDALLMDGASMNIVGQDLLHYYYKPNQKLESLSFDFQDYMFIYDEMEQSEEYKTAKDYWTSKLPDFPFAPSLLLKKDPAEIATPKFQSLTKILDNKKWTKLRKLAQEKEVTPSALLCTIYGDVLAYWSNQRRLAINLTVFNRYPVHDEVEQIVGDFTSLILLDVDVKPEQTFFTRVKETQATLLDGLEHRHYDGVNFIRDFTRYHQMTPKAVMPIVFTSMLAGAGAFSWEQLGSLRYIHARTPQVYLDNVVIEKNGELLISWNYVEELFDVDVIEAMFSQFVDLLEQLVKQSDITSLHMKESDQTLIKQYNETTEKIPSTTLYQLFTDQVKRTPDEVAVVFEQEWLTYSELHKRSNQIAHFLKEQGIGLGDKVGLLAKRRVDTIVNMLGILKSGAAYVPIDPDHPLDRQTYILKNSSCKLLLEPSLYEENHLSFYTTEDMPAIAGPEDIAYIIYTSGSTGKPKGVIITYQAVTNTIQDINQKYEVNEDDRIIGISSMCFDLSVYDIFGALSTGAMLVMIRDPRDMQELIRTVERRGITIWNTVPAIMDLALEQVGSHFEYPSLRLVLHSGDWIPLSLPEKIKRHFPIAEVVSLGGATEASIWSIYYPIKQVASHWNSIPYGMPLANQTYYVLNYEKKMCPVGVIGDLYIGGVGLAKGYVNDKKKTNEAFVSHPDFGLIYKTGDCGKMHSEGYIEFLGRQDYQVKIQGYRVELEEISHCLLTYKQVEHAVVIDQTDENGIKFLVAYVVTEQNISTTELRKHLRDHLPDYMIPSYFVYLDQLPLTPNGKLDRKALPTPEKQKNKVFIAPKTEMEKILTSIWQEVLKIDQVGVNDHFFALGGDSIKAIQVSVRLYRQGFELEPKNIFSFPILRDMVQFVKKLDQFSSSQTNDVNIMNDNKATLLNVKDKQLNQHTLNKIQEKMPDIKIERIYPLAPFQEVIYEHATNEPDTNAYFEQTIWALEGELDIKLFIQCFQQLVDRHDSLRTIIVQDEQAKPWQAVLYDVQINSEIKNLIEMTKQEQQEFLKQWMNENLSRGFKNDELMTRLCIFQLGNNEHKVIWSSHHLLCDGWSVSILIDELFQLYETTNAGTTAGLPMVKPFETFIDWTLAQDHEKARHFWRDYLSGYNQKISIPKKKVPSKSEGLNFTFMDLTLDKDLTDQLQTFVTKNNITMNTALLAVWGILLGKFNGTREVVLPNLVSVRPPEVEGIENMFGLFTNVLPIRLAWTETQSFVDFLQKVQLETLKCNEYAYYSFVDIQKQSELKTELTDHLWVFENYPTNPAIFSSNENRHFAITDYEVVDEPHVKYGIMCFPEERLTIKFGYDQTVYEAEKIQEILNHIHGLINTILQNPIQTICDYKL&amp;LINK_LOC=protein&amp;PAGE_TYPE=BlastSearch\" target=\"_new\">NCBI BlastP on this gene</a><br>\n <a href=\"http://www.ncbi.nlm.nih.gov/projects/sviewer/?Db=gene&amp;DbFrom=protein&amp;Cmd=Link&amp;noslider=1&amp;id=NZ_CP010089.1&amp;from=2848810&amp;to=2875826\" target=\"_new\">View genomic context</a><br>\n \n  <a href=\"knownclusterblast/region9/ctg1_2830_mibig_hits.html\" target=\"_new\">MiBIG Hits</a><br>\n \n \n \n \n</div>\n<div class=\"focus-clipboard\">\n AA sequence: <span class=\"clipboard-copy\" data-seq=\"MHIKDRSSIHENKEVEAFWKEQLSSEVLDFSVFKFNSDYQLNKETPCEYVQVIVNVEFSKSIQKISKSQDLLLFSWFQAALRVCLAHYTDQERITIGIPIIEKNLEQSENLNKLIPLGSEIQPHHTFKQLVNEIEQTTLFGYENQEYPLSELLVKHNLTPFQIVIGMEGLHNENSLEEYAENNLALWIRRKWNEIHNEFEFQISCKSRSFSSLQQFANSYCYVLKQVSQNPNLALKDICIIAEEEKELLEGLNTFQTGIDLFQSFQDLFEAQVLKTPDQIAVVCNDQSLTYRELNKKANQLASILQSKGVSKESIIGVMVDRSLEMIIGMMGILKAGAAYLPIDPNYPTERIEYMLQDSQAKYLLSKRTEEVLPQFAGEVLYLDKEYLFQGEESNLVREHNPNDLAYVIYTSGSTGNPKGVMIEQKSLVHFLNVMREKVKANQSFLFLASVSFDISLLEICLPLTQGSKVVIATEDQFATKELSHLVKKHKVDLWESTPSRMEVILSDPEGAIFLKDLKSILLAGESFSIDLVEKIRCISEATILNIYGPTETTICATVKDLSTSKEVTIGKPNPNYHSYILNKYGQLKPFGIPGELCIAGVAVARGYLGKNKLTDEKFVPSPFAAGEMMYHTGDLVRWLPNGELEYLGRMDHQVKIRGYRIELREIETQLREYPEINQAIVVDQVYGNRKLLAAYYVSDNKVSFGEIRKYLSDKLPEFMIPEKMIQVEEIPLNPNGKVDRKRLLDITQTDYVSIPYVAPRNEIEQKLVRAWEKVMEIEGIGIHDNFFALKGESIKALQVINLLRKDCLKISTTDFFKHPTIAQLSSCVKLEHKEENLESRPTHVKDLSKPFSLTEVQTAYMIGRNSQFELSGISPQTYFEYETALDINRLSKSFQKVIHRHPMLRAVILPEGKQQILQSVPDYEIEIVSLIDLDDRNQHARLQEERSRMTNHVFPLGQWPLFELKAFLLKEDTYLLCFRYDALLMDGASMNIVGQDLLHYYYKPNQKLESLSFDFQDYMFIYDEMEQSEEYKTAKDYWTSKLPDFPFAPSLLLKKDPAEIATPKFQSLTKILDNKKWTKLRKLAQEKEVTPSALLCTIYGDVLAYWSNQRRLAINLTVFNRYPVHDEVEQIVGDFTSLILLDVDVKPEQTFFTRVKETQATLLDGLEHRHYDGVNFIRDFTRYHQMTPKAVMPIVFTSMLAGAGAFSWEQLGSLRYIHARTPQVYLDNVVIEKNGELLISWNYVEELFDVDVIEAMFSQFVDLLEQLVKQSDITSLHMKESDQTLIKQYNETTEKIPSTTLYQLFTDQVKRTPDEVAVVFEQEWLTYSELHKRSNQIAHFLKEQGIGLGDKVGLLAKRRVDTIVNMLGILKSGAAYVPIDPDHPLDRQTYILKNSSCKLLLEPSLYEENHLSFYTTEDMPAIAGPEDIAYIIYTSGSTGKPKGVIITYQAVTNTIQDINQKYEVNEDDRIIGISSMCFDLSVYDIFGALSTGAMLVMIRDPRDMQELIRTVERRGITIWNTVPAIMDLALEQVGSHFEYPSLRLVLHSGDWIPLSLPEKIKRHFPIAEVVSLGGATEASIWSIYYPIKQVASHWNSIPYGMPLANQTYYVLNYEKKMCPVGVIGDLYIGGVGLAKGYVNDKKKTNEAFVSHPDFGLIYKTGDCGKMHSEGYIEFLGRQDYQVKIQGYRVELEEISHCLLTYKQVEHAVVIDQTDENGIKFLVAYVVTEQNISTTELRKHLRDHLPDYMIPSYFVYLDQLPLTPNGKLDRKALPTPEKQKNKVFIAPKTEMEKILTSIWQEVLKIDQVGVNDHFFALGGDSIKAIQVSVRLYRQGFELEPKNIFSFPILRDMVQFVKKLDQFSSSQTNDVNIMNDNKATLLNVKDKQLNQHTLNKIQEKMPDIKIERIYPLAPFQEVIYEHATNEPDTNAYFEQTIWALEGELDIKLFIQCFQQLVDRHDSLRTIIVQDEQAKPWQAVLYDVQINSEIKNLIEMTKQEQQEFLKQWMNENLSRGFKNDELMTRLCIFQLGNNEHKVIWSSHHLLCDGWSVSILIDELFQLYETTNAGTTAGLPMVKPFETFIDWTLAQDHEKARHFWRDYLSGYNQKISIPKKKVPSKSEGLNFTFMDLTLDKDLTDQLQTFVTKNNITMNTALLAVWGILLGKFNGTREVVLPNLVSVRPPEVEGIENMFGLFTNVLPIRLAWTETQSFVDFLQKVQLETLKCNEYAYYSFVDIQKQSELKTELTDHLWVFENYPTNPAIFSSNENRHFAITDYEVVDEPHVKYGIMCFPEERLTIKFGYDQTVYEAEKIQEILNHIHGLINTILQNPIQTICDYKL\">Copy to clipboard</span><br>\n Nucleotide sequence: <span class=\"clipboard-copy\" data-seq=\"ATGCACATTAAAGATCGAAGTTCGATTCATGAAAATAAAGAAGTAGAAGCGTTTTGGAAGGAGCAATTATCTTCCGAGGTTCTCGATTTTTCTGTATTTAAATTTAATAGCGATTACCAACTAAATAAAGAAACACCTTGTGAATACGTTCAAGTCATAGTGAATGTAGAATTTAGTAAAAGTATACAAAAAATAAGTAAGTCTCAAGATTTATTATTATTTAGCTGGTTTCAAGCCGCTTTAAGGGTTTGTTTGGCACATTATACAGATCAAGAAAGAATTACTATTGGTATTCCTATAATTGAAAAGAATCTTGAACAAAGTGAGAATCTTAATAAGTTGATTCCTTTAGGAAGTGAAATCCAGCCGCATCACACCTTTAAACAATTAGTAAATGAGATTGAACAAACGACTTTATTCGGGTATGAAAATCAGGAGTATCCGCTCTCTGAATTATTAGTTAAACACAATTTAACTCCTTTTCAAATTGTAATCGGGATGGAAGGATTACATAATGAAAATTCGCTAGAAGAATACGCAGAGAATAATTTAGCCCTATGGATACGAAGAAAATGGAATGAAATACATAATGAATTTGAATTTCAAATTTCTTGCAAGTCCCGTTCATTCTCTTCTTTGCAACAGTTTGCCAATTCGTATTGTTATGTTTTAAAGCAAGTTTCACAAAATCCGAATTTGGCATTGAAAGATATTTGTATTATTGCAGAAGAAGAAAAAGAGTTGTTAGAAGGATTGAATACTTTTCAAACGGGCATAGACTTGTTTCAATCATTTCAAGATTTGTTTGAAGCGCAAGTATTAAAAACTCCAGATCAAATTGCTGTTGTTTGTAATGATCAATCTTTGACATATAGAGAATTGAATAAGAAAGCGAATCAATTGGCTTCTATTCTTCAAAGTAAAGGTGTTTCAAAAGAAAGTATTATTGGTGTTATGGTAGATCGGTCATTAGAAATGATTATTGGTATGATGGGGATTTTAAAAGCAGGAGCAGCGTATTTACCAATCGACCCTAACTACCCAACTGAACGAATTGAATATATGTTACAAGATAGTCAAGCAAAATATTTACTTAGTAAGCGAACAGAGGAAGTATTGCCACAATTTGCAGGTGAAGTACTGTATCTTGATAAAGAATATCTTTTTCAAGGTGAAGAAAGTAATTTAGTTCGAGAACATAATCCTAATGATTTAGCTTATGTTATTTACACATCAGGATCGACAGGAAATCCAAAAGGGGTAATGATAGAACAAAAATCGCTAGTTCATTTTTTAAATGTAATGAGAGAAAAAGTAAAAGCTAATCAATCATTCTTGTTTCTTGCTAGTGTATCTTTTGATATTTCCTTGTTAGAAATATGTCTTCCTTTAACGCAAGGTTCAAAAGTAGTAATTGCTACAGAGGACCAGTTTGCAACAAAAGAATTGTCTCATTTGGTCAAAAAACATAAGGTGGATTTATGGGAATCAACGCCATCGCGAATGGAAGTGATTTTGAGTGATCCAGAAGGGGCGATTTTTCTAAAAGATTTAAAATCTATTTTATTAGCAGGAGAATCATTTTCCATTGATTTGGTTGAAAAAATTCGTTGTATCAGTGAAGCAACAATTTTAAATATTTATGGTCCCACAGAAACAACCATTTGCGCAACAGTAAAAGACTTGAGCACTTCCAAAGAAGTTACGATTGGCAAACCTAACCCGAATTATCATTCCTATATATTGAATAAGTATGGCCAATTAAAACCATTTGGAATTCCTGGTGAACTCTGCATTGCTGGCGTAGCGGTAGCACGAGGGTATCTTGGTAAAAATAAACTGACAGATGAAAAATTTGTACCGAGTCCTTTTGCGGCAGGGGAAATGATGTATCATACAGGTGATCTCGTTCGTTGGTTGCCTAATGGAGAACTTGAATATTTAGGTAGAATGGATCATCAAGTGAAAATTCGGGGGTATCGGATTGAATTAAGAGAAATCGAAACTCAATTAAGGGAATATCCAGAAATAAACCAGGCTATCGTTGTTGATCAAGTATATGGAAATAGGAAATTATTAGCTGCCTACTATGTATCGGATAACAAGGTGTCTTTTGGTGAAATCAGAAAATATTTAAGTGATAAATTACCTGAGTTTATGATTCCTGAAAAAATGATTCAGGTAGAAGAGATTCCATTGAATCCAAATGGAAAAGTGGATAGAAAAAGATTGTTGGATATAACACAAACGGATTATGTATCAATTCCATACGTTGCTCCGCGCAATGAAATTGAACAAAAATTAGTGCGTGCATGGGAAAAAGTTATGGAGATTGAGGGAATCGGTATTCATGATAATTTTTTTGCATTAAAAGGAGAATCTATTAAAGCACTTCAGGTAATTAATTTATTAAGAAAAGACTGCTTAAAAATAAGTACAACAGATTTTTTTAAGCACCCCACAATCGCTCAATTGAGTTCTTGTGTAAAGTTAGAGCATAAAGAGGAAAACCTTGAAAGTAGACCAACTCATGTTAAAGATTTGTCTAAGCCATTTTCCTTAACAGAAGTTCAGACAGCGTATATGATAGGACGGAATTCACAGTTTGAATTAAGCGGTATTTCACCTCAAACATATTTTGAATATGAAACAGCATTGGATATCAATCGTCTTTCAAAAAGTTTTCAAAAGGTAATTCATCGTCATCCAATGTTGCGAGCTGTAATTTTACCAGAGGGAAAACAGCAAATATTACAAAGCGTTCCTGATTACGAGATTGAAATAGTGAGTCTCATAGATTTAGATGATAGGAATCAACATGCTCGCTTACAAGAAGAGCGTTCTCGAATGACTAACCATGTATTCCCTTTGGGGCAATGGCCTTTGTTTGAATTGAAAGCTTTTCTTTTAAAAGAAGACACGTATTTATTATGTTTTCGATACGATGCTTTATTAATGGACGGAGCAAGCATGAACATTGTTGGACAGGATTTGTTGCATTATTATTATAAACCAAATCAAAAATTAGAATCTTTATCTTTTGATTTTCAAGATTATATGTTTATCTATGATGAAATGGAACAAAGCGAAGAATATAAAACAGCAAAAGATTATTGGACAAGTAAGCTTCCTGACTTTCCGTTTGCACCTTCTTTGCTGTTAAAAAAGGATCCAGCAGAGATTGCTACTCCTAAATTCCAATCACTTACAAAAATCCTGGATAATAAAAAATGGACAAAGCTACGAAAGTTAGCACAAGAGAAAGAGGTAACGCCTTCCGCTCTACTTTGTACAATATATGGTGATGTGTTGGCATATTGGAGTAATCAACGTCGATTAGCAATTAACTTGACTGTATTTAACCGTTATCCTGTTCATGATGAAGTAGAACAGATTGTTGGAGATTTCACATCACTTATTTTATTGGATGTTGATGTAAAACCAGAGCAAACTTTCTTTACTAGAGTAAAAGAAACGCAAGCTACTTTATTAGATGGCCTTGAACATCGTCATTACGATGGAGTTAACTTTATTCGAGATTTTACTCGATATCATCAGATGACGCCAAAAGCAGTTATGCCAATCGTTTTCACCTCGATGTTAGCAGGTGCAGGTGCTTTCTCTTGGGAACAACTTGGTTCTCTTCGCTATATTCATGCTCGGACTCCACAAGTGTATTTGGATAATGTAGTAATTGAAAAAAATGGAGAGTTATTAATTAGCTGGAACTATGTTGAAGAGTTGTTTGATGTTGATGTAATAGAAGCAATGTTTTCCCAATTTGTTGACTTATTGGAACAATTGGTGAAACAAAGCGATATAACATCTTTGCATATGAAAGAATCGGATCAAACTCTAATTAAGCAATACAATGAAACAACAGAAAAAATACCTTCAACTACTCTGTATCAATTATTTACAGACCAAGTAAAACGTACGCCGGATGAAGTAGCAGTGGTATTTGAACAAGAATGGTTAACATACTCGGAACTTCATAAACGTTCTAATCAAATTGCCCACTTCTTAAAAGAGCAAGGTATTGGTCTAGGTGACAAAGTGGGTCTTTTAGCAAAAAGGCGAGTTGACACAATTGTTAATATGTTAGGTATTTTAAAATCAGGTGCCGCTTATGTTCCGATTGATCCCGATCATCCTTTAGATCGCCAAACATATATTTTAAAAAATAGCTCATGCAAGCTTTTATTAGAACCTAGTCTTTATGAAGAAAATCATTTGTCATTTTATACAACAGAAGATATGCCCGCTATTGCTGGTCCAGAAGATATTGCCTATATTATATACACTTCAGGAAGTACAGGAAAACCAAAAGGAGTAATTATTACTTACCAAGCGGTTACAAATACTATTCAAGACATAAATCAAAAATATGAGGTGAATGAAGATGATCGTATTATTGGTATCTCTTCCATGTGTTTTGACCTATCTGTATACGATATTTTCGGAGCTTTAAGCACAGGTGCAATGTTAGTAATGATTCGTGATCCGAGAGACATGCAAGAATTAATCCGCACTGTCGAACGTAGAGGGATTACAATTTGGAATACAGTGCCTGCAATCATGGATTTGGCATTGGAGCAAGTAGGTTCTCATTTTGAATATCCTTCTTTACGTTTAGTTTTACATAGTGGAGATTGGATTCCGCTTTCTTTACCAGAAAAAATAAAACGACATTTTCCGATTGCAGAAGTAGTCTCACTAGGAGGGGCAACAGAAGCATCGATTTGGTCAATTTATTATCCGATCAAACAGGTGGCATCACATTGGAATAGTATTCCATACGGGATGCCCTTGGCAAACCAAACGTATTATGTGTTGAACTATGAAAAGAAAATGTGCCCTGTTGGTGTAATTGGAGATTTATATATCGGGGGAGTGGGCCTTGCTAAAGGATATGTAAATGATAAAAAGAAAACAAATGAAGCGTTTGTGTCACATCCTGATTTTGGTCTTATATATAAAACAGGAGATTGTGGAAAAATGCATTCTGAGGGATATATTGAATTTTTAGGCCGCCAAGATTACCAAGTGAAAATTCAGGGATATCGAGTAGAGTTAGAAGAAATCTCTCATTGTCTTCTAACTTATAAACAAGTCGAACATGCTGTCGTAATTGATCAAACAGATGAGAACGGAATAAAATTTTTAGTTGCATATGTGGTAACTGAGCAAAATATTAGTACAACAGAACTACGAAAGCATTTGCGAGATCACTTGCCAGATTATATGATTCCTTCTTATTTTGTTTATTTGGACCAATTACCCCTGACTCCAAACGGGAAATTAGATAGAAAAGCGCTCCCTACTCCGGAGAAACAAAAAAATAAAGTATTTATTGCCCCAAAAACTGAAATGGAAAAAATATTAACTAGTATTTGGCAAGAAGTACTCAAAATAGATCAAGTTGGAGTAAATGATCATTTCTTCGCCTTAGGTGGAGATTCGATAAAAGCGATTCAAGTGTCCGTCAGACTGTATCGACAAGGATTCGAGCTTGAACCAAAAAATATATTTTCATTTCCTATATTAAGGGACATGGTTCAATTTGTTAAAAAGCTAGACCAGTTTTCAAGTTCACAAACAAATGATGTAAACATAATGAACGATAATAAAGCTACATTACTAAATGTTAAAGATAAACAACTTAATCAACATACACTTAACAAAATACAAGAAAAAATGCCGGATATAAAAATAGAACGTATTTACCCGTTAGCACCTTTCCAGGAAGTTATTTATGAGCATGCTACGAATGAACCTGATACAAATGCATATTTTGAACAAACAATTTGGGCACTTGAGGGGGAGCTGGATATTAAACTCTTTATTCAGTGTTTCCAACAATTAGTTGATCGTCATGATTCTTTAAGAACAATAATTGTGCAAGATGAACAAGCAAAACCTTGGCAAGCTGTTCTATATGATGTTCAAATAAATTCAGAAATAAAAAACTTGATTGAGATGACGAAACAAGAACAGCAAGAATTCCTAAAACAGTGGATGAATGAAAATTTAAGTCGAGGATTTAAAAATGATGAACTTATGACACGTCTCTGTATATTCCAACTAGGTAATAACGAGCATAAAGTAATTTGGAGTTCCCATCATCTATTATGTGATGGTTGGAGCGTCAGCATTTTGATAGACGAATTATTCCAGCTCTACGAAACTACAAATGCCGGAACTACGGCGGGGTTACCCATGGTAAAACCTTTTGAAACATTTATAGATTGGACTTTGGCACAAGATCATGAGAAAGCACGTCATTTTTGGCGAGATTATTTATCAGGATACAATCAGAAAATTAGTATTCCTAAAAAGAAAGTCCCATCTAAAAGTGAAGGGTTAAACTTCACTTTTATGGATTTAACATTAGACAAGGATTTGACTGATCAGTTACAGACATTTGTAACTAAAAATAATATAACTATGAATACGGCATTACTAGCTGTATGGGGAATATTGCTTGGCAAATTCAACGGAACGAGAGAAGTAGTATTGCCTAATCTAGTATCAGTCAGACCTCCCGAAGTAGAAGGAATTGAAAATATGTTCGGTCTGTTCACAAATGTTTTGCCTATCCGATTAGCATGGACAGAAACGCAATCTTTTGTGGACTTCCTGCAAAAGGTACAACTAGAGACATTGAAATGTAATGAGTATGCATACTATTCATTTGTTGATATACAAAAGCAAAGTGAATTAAAAACTGAGTTGACTGACCATCTTTGGGTTTTTGAAAACTATCCAACTAATCCAGCAATCTTTTCTTCAAATGAAAACAGACATTTTGCTATCACGGATTACGAAGTTGTTGATGAGCCACATGTAAAGTATGGAATTATGTGCTTCCCTGAAGAAAGACTTACAATAAAGTTTGGATATGATCAAACGGTATATGAAGCAGAGAAAATACAGGAAATATTAAATCACATCCATGGGTTAATCAACACGATTCTTCAAAATCCAATACAAACAATTTGTGATTACAAATTATAA\">Copy to clipboard</span><br>\n</div>",
                        "strand": -1
                    },
                    {
                        "type": "biosynthetic-additional",
                        "start": 2865859,
                        "locus_tag": "ctg1_2831",
                        "end": 2866836,
                        "description": "<div class=\"focus-intro\">\n <strong><span class=\"serif\">ctg1_2831</span></strong><br>\n \n <br>\n Locus tag: <span class=\"serif\">ctg1_2831</span><br>\n Protein ID: <span class=\"serif\">None</span><br>\n Gene: <span class=\"serif\">None</span><br>\n \n Location: 2,865,859 - 2,866,836,\n (total: 978 nt)<br>\n <br>\n \n  biosynthetic-additional (rule-based-clusters) PF00881<br>\n \n</div>\n<div class=\"focus-info\">\n \n\n \n</div>\n<div class=\"focus-urls\">\n <a href=\"http://blast.ncbi.nlm.nih.gov/Blast.cgi?PAGE=Proteins&amp;PROGRAM=blastp&amp;BLAST_PROGRAMS=blastp&amp;QUERY=MSEKIYYWSPIKHWEKLHNEVLIGEMRFTGILSEWFPDFYFMAQKGVKISELVERFSLGNVEETHKNIELMIKNRVLVSNILHPREVFSSQEKIFSNPYSNQIRFSKEKLDKYMSEQLNRTHVAARSTEIQLETTNELPTIIKERRSCRQFDMEKHISFSEFSRFLSTLKQVREEKIYYHYASAGGLYPIDIFVYVKPKRIEDMKAGFYYYNPSKNSLVIVNNIDQVIKSDHELINQDLFTQSAFSVYLVYNANASIPKYGSDGYLFACIESGIITATLNMVAETLNLGVCSVGHMKFEDIQQFLCLDSHQVFLHGLEVGLKINE&amp;LINK_LOC=protein&amp;PAGE_TYPE=BlastSearch\" target=\"_new\">NCBI BlastP on this gene</a><br>\n <a href=\"http://www.ncbi.nlm.nih.gov/projects/sviewer/?Db=gene&amp;DbFrom=protein&amp;Cmd=Link&amp;noslider=1&amp;id=NZ_CP010089.1&amp;from=2855859&amp;to=2876836\" target=\"_new\">View genomic context</a><br>\n \n  <a href=\"knownclusterblast/region9/ctg1_2831_mibig_hits.html\" target=\"_new\">MiBIG Hits</a><br>\n \n \n \n \n</div>\n<div class=\"focus-clipboard\">\n AA sequence: <span class=\"clipboard-copy\" data-seq=\"MSEKIYYWSPIKHWEKLHNEVLIGEMRFTGILSEWFPDFYFMAQKGVKISELVERFSLGNVEETHKNIELMIKNRVLVSNILHPREVFSSQEKIFSNPYSNQIRFSKEKLDKYMSEQLNRTHVAARSTEIQLETTNELPTIIKERRSCRQFDMEKHISFSEFSRFLSTLKQVREEKIYYHYASAGGLYPIDIFVYVKPKRIEDMKAGFYYYNPSKNSLVIVNNIDQVIKSDHELINQDLFTQSAFSVYLVYNANASIPKYGSDGYLFACIESGIITATLNMVAETLNLGVCSVGHMKFEDIQQFLCLDSHQVFLHGLEVGLKINE\">Copy to clipboard</span><br>\n Nucleotide sequence: <span class=\"clipboard-copy\" data-seq=\"ATGAGCGAGAAAATTTATTACTGGTCTCCGATTAAGCATTGGGAGAAGTTGCATAATGAAGTTTTGATCGGGGAAATGAGATTTACAGGTATTCTGTCTGAGTGGTTTCCTGATTTTTATTTTATGGCTCAAAAAGGTGTGAAAATCAGTGAACTAGTAGAGCGCTTTTCATTAGGAAATGTAGAAGAGACACACAAAAACATAGAGCTCATGATAAAAAATCGTGTGTTAGTAAGTAACATATTACACCCAAGAGAAGTATTTTCTTCACAAGAAAAGATTTTTTCAAATCCATATAGCAACCAGATTCGCTTTTCTAAAGAAAAGTTAGATAAGTATATGAGTGAACAATTAAATCGCACGCACGTTGCTGCACGGTCGACCGAAATTCAACTTGAAACAACAAATGAGCTACCTACTATAATCAAGGAACGTAGGTCTTGTCGTCAATTTGATATGGAAAAACATATTAGTTTTTCGGAATTTTCCCGATTCTTATCAACTCTAAAACAGGTTAGGGAAGAAAAAATATACTATCATTACGCAAGTGCAGGGGGGCTCTATCCCATTGATATCTTTGTTTATGTAAAACCAAAACGTATAGAGGATATGAAAGCTGGATTTTATTATTATAACCCATCAAAAAATAGTCTTGTGATTGTAAACAACATTGATCAAGTAATCAAAAGTGATCATGAGTTAATTAATCAGGATTTATTTACTCAATCTGCCTTCTCAGTTTATTTGGTTTATAATGCGAACGCTTCCATCCCGAAATACGGTTCAGATGGATATTTATTTGCTTGTATTGAGTCAGGCATTATCACTGCTACCTTAAATATGGTTGCTGAGACATTAAATTTAGGGGTTTGTTCAGTTGGTCATATGAAATTTGAAGATATTCAGCAATTTTTATGTTTGGATAGTCATCAAGTGTTTCTCCATGGGCTTGAAGTTGGCTTGAAAATTAACGAGTAG\">Copy to clipboard</span><br>\n</div>",
                        "strand": -1
                    },
                    {
                        "type": "biosynthetic-additional",
                        "start": 2867708,
                        "locus_tag": "ctg1_2832",
                        "end": 2870266,
                        "description": "<div class=\"focus-intro\">\n <strong><span class=\"serif\">ctg1_2832</span></strong><br>\n \n <br>\n Locus tag: <span class=\"serif\">ctg1_2832</span><br>\n Protein ID: <span class=\"serif\">None</span><br>\n Gene: <span class=\"serif\">None</span><br>\n \n Location: 2,867,708 - 2,870,266,\n (total: 2559 nt)<br>\n <br>\n \n  biosynthetic-additional (rule-based-clusters) CBM_48<br>\n \n  biosynthetic-additional (rule-based-clusters) Alpha-amylase<br>\n \n  biosynthetic-additional (smcogs) SMCOG1297:Pullulanase, type I (Score: 893.7; E-value: 2.7e-270)<br>\n \n</div>\n<div class=\"focus-info\">\n \n\n \n  <br>\n  <span class=\"bold\"> Gene Ontology terms for PFAM domains:</span><br>\n  \n   PF00128.23: <a class='external-link' href='http://amigo.geneontology.org/amigo/term/GO:0003824' target='_blank'>GO:0003824</a>: catalytic activity<br>\n  \n   PF00128.23: <a class='external-link' href='http://amigo.geneontology.org/amigo/term/GO:0005975' target='_blank'>GO:0005975</a>: carbohydrate metabolic process<br>\n  \n   PF02922.17: <a class='external-link' href='http://amigo.geneontology.org/amigo/term/GO:0004553' target='_blank'>GO:0004553</a>: hydrolase activity, hydrolyzing O-glycosyl compounds<br>\n  \n   PF02922.17: <a class='external-link' href='http://amigo.geneontology.org/amigo/term/GO:0005975' target='_blank'>GO:0005975</a>: carbohydrate metabolic process<br>\n  \n   PF03714.13: <a class='external-link' href='http://amigo.geneontology.org/amigo/term/GO:0005975' target='_blank'>GO:0005975</a>: carbohydrate metabolic process<br>\n  \n   PF03714.13: <a class='external-link' href='http://amigo.geneontology.org/amigo/term/GO:0030246' target='_blank'>GO:0030246</a>: carbohydrate binding<br>\n  \n  <br>\n \n</div>\n<div class=\"focus-urls\">\n <a href=\"http://blast.ncbi.nlm.nih.gov/Blast.cgi?PAGE=Proteins&amp;PROGRAM=blastp&amp;BLAST_PROGRAMS=blastp&amp;QUERY=VQITKRLINKTVLLLTLIIMLSSVFSFQSVKAVSNSKTTEIIIHYKEKLGNTKDWNLWLWGENANGTSYEFTGEDEFGKYAKIKIDGDYNRVGFIVRTNEWEKDGGDRWIENIKDGRAEVWILSGDEKVYNSKPSSDLSIQKATIDSFNEITVTTNVPFHIKEKKIEIEGIKIKNITPYDTNSGDITNQVKIITEQKIDLKQTYKVKIENLADTNTEIGKVIRSEEFDNLLYYGGNDLGNTYTPQHTKFRLWAPTASEAKLVTYKNWNDKIGAEINMQQGEKGTWTAELKGNQKGLFYTYKVKIGDKWAEAVDPYVRAASVNGDKGAVVNLEETNPKKWKANKKPKFKNPEDAIIYELHVRDLSIQPESGIKQKGKYLGVTEKGTKGPGGVKTGLDHIKDLGVTHVQFLPIFDYASVNEETLNEPQYNWGYDPKNFNVPEGSYSTNPYEPTVRITELKQMVQTLHDNNLRVVMDVVYNHMYNAAESNFHKLVPGYYYRYNEDGTFANGTGVGNDTASERKMMRKFMIDSVTYWAKEYNLDGFRFDLMGIHDYETMNEIRKAVNQIDPSIILHGEGWDLNTPLAAELKANQKNAEKMKGIAHFNDNIRDGLKGSVFEEKENGFVNGKQNMEDRIKKGITAGIDYDTNSSTYQDPEQVLTYVEAHDNHTLWDKLELTNPGDSEEMRKQMHKLSSSILLTSQGIPFLHAGQEFMRTKYGDYNSYKSPDSINQMDWLRRATFNNEVDYMKGLIELRKKYSAFRMTSAEQIKTHVSFIDAPKNTVAYTIEGNKNEYFTVAHNANREAVEITLPSKGPWKVLVDGKQAGSKPLYVVHDNKIKVPALSSFVLKTEKPIK&amp;LINK_LOC=protein&amp;PAGE_TYPE=BlastSearch\" target=\"_new\">NCBI BlastP on this gene</a><br>\n <a href=\"http://www.ncbi.nlm.nih.gov/projects/sviewer/?Db=gene&amp;DbFrom=protein&amp;Cmd=Link&amp;noslider=1&amp;id=NZ_CP010089.1&amp;from=2857708&amp;to=2880266\" target=\"_new\">View genomic context</a><br>\n \n  <a href=\"knownclusterblast/region9/ctg1_2832_mibig_hits.html\" target=\"_new\">MiBIG Hits</a><br>\n \n \n \n \n</div>\n<div class=\"focus-clipboard\">\n AA sequence: <span class=\"clipboard-copy\" data-seq=\"VQITKRLINKTVLLLTLIIMLSSVFSFQSVKAVSNSKTTEIIIHYKEKLGNTKDWNLWLWGENANGTSYEFTGEDEFGKYAKIKIDGDYNRVGFIVRTNEWEKDGGDRWIENIKDGRAEVWILSGDEKVYNSKPSSDLSIQKATIDSFNEITVTTNVPFHIKEKKIEIEGIKIKNITPYDTNSGDITNQVKIITEQKIDLKQTYKVKIENLADTNTEIGKVIRSEEFDNLLYYGGNDLGNTYTPQHTKFRLWAPTASEAKLVTYKNWNDKIGAEINMQQGEKGTWTAELKGNQKGLFYTYKVKIGDKWAEAVDPYVRAASVNGDKGAVVNLEETNPKKWKANKKPKFKNPEDAIIYELHVRDLSIQPESGIKQKGKYLGVTEKGTKGPGGVKTGLDHIKDLGVTHVQFLPIFDYASVNEETLNEPQYNWGYDPKNFNVPEGSYSTNPYEPTVRITELKQMVQTLHDNNLRVVMDVVYNHMYNAAESNFHKLVPGYYYRYNEDGTFANGTGVGNDTASERKMMRKFMIDSVTYWAKEYNLDGFRFDLMGIHDYETMNEIRKAVNQIDPSIILHGEGWDLNTPLAAELKANQKNAEKMKGIAHFNDNIRDGLKGSVFEEKENGFVNGKQNMEDRIKKGITAGIDYDTNSSTYQDPEQVLTYVEAHDNHTLWDKLELTNPGDSEEMRKQMHKLSSSILLTSQGIPFLHAGQEFMRTKYGDYNSYKSPDSINQMDWLRRATFNNEVDYMKGLIELRKKYSAFRMTSAEQIKTHVSFIDAPKNTVAYTIEGNKNEYFTVAHNANREAVEITLPSKGPWKVLVDGKQAGSKPLYVVHDNKIKVPALSSFVLKTEKPIK\">Copy to clipboard</span><br>\n Nucleotide sequence: <span class=\"clipboard-copy\" data-seq=\"GTGCAAATTACAAAAAGATTAATTAACAAAACAGTTTTATTACTTACTTTAATCATTATGTTATCATCTGTTTTCTCTTTTCAGAGTGTGAAGGCAGTTTCAAATTCGAAAACAACTGAAATTATCATTCATTACAAAGAAAAGCTTGGAAATACAAAAGACTGGAATCTTTGGTTATGGGGAGAAAATGCAAATGGTACATCTTATGAATTTACTGGTGAAGATGAATTTGGAAAATACGCTAAGATAAAAATAGACGGTGACTATAATCGTGTAGGATTTATAGTTCGAACAAATGAATGGGAAAAAGATGGTGGGGATCGTTGGATTGAAAATATAAAGGACGGTCGTGCTGAAGTATGGATTCTTTCGGGTGATGAAAAAGTATATAACTCTAAGCCTTCATCGGATCTCTCAATTCAAAAAGCAACTATTGATAGTTTCAATGAAATTACTGTAACGACTAATGTCCCGTTTCATATTAAGGAAAAGAAAATTGAAATTGAAGGCATTAAAATTAAAAATATTACTCCTTATGATACAAACAGTGGAGATATTACTAATCAGGTTAAAATAATTACGGAACAGAAAATTGATTTAAAACAAACATACAAAGTTAAAATTGAAAACTTAGCTGATACGAATACTGAAATTGGTAAAGTCATTCGTAGCGAAGAATTTGATAATTTACTTTATTATGGTGGCAACGATTTAGGAAATACATATACTCCGCAACATACAAAGTTCCGTTTATGGGCTCCTACTGCAAGCGAAGCGAAGTTAGTTACATATAAAAACTGGAACGATAAAATAGGTGCTGAAATAAACATGCAACAAGGTGAAAAGGGAACTTGGACAGCAGAACTAAAGGGGAACCAAAAAGGGCTCTTTTATACGTATAAGGTCAAAATTGGTGATAAGTGGGCTGAAGCGGTTGATCCATATGTGCGTGCTGCTTCTGTAAATGGCGATAAAGGTGCAGTCGTTAATTTAGAAGAAACAAATCCGAAAAAATGGAAAGCAAACAAAAAGCCAAAATTTAAAAATCCGGAAGATGCTATTATTTATGAGTTACATGTACGCGATCTTTCCATTCAACCTGAAAGTGGTATTAAACAGAAAGGGAAGTATTTAGGTGTAACAGAAAAAGGAACAAAAGGGCCAGGAGGTGTAAAAACAGGACTTGATCATATAAAGGACCTTGGTGTTACTCACGTTCAGTTTTTACCGATATTTGATTATGCTTCAGTAAATGAAGAGACTTTAAATGAACCGCAATATAACTGGGGATATGATCCTAAAAATTTCAACGTTCCAGAAGGCTCCTATTCTACAAATCCTTATGAGCCAACTGTTCGAATAACTGAATTAAAGCAAATGGTTCAAACACTACATGATAATAATCTTCGAGTAGTGATGGATGTAGTATATAACCATATGTATAATGCTGCTGAATCTAATTTTCATAAGTTAGTTCCAGGTTATTATTATCGTTACAATGAAGATGGAACATTTGCAAATGGAACTGGAGTAGGAAATGATACTGCTTCAGAAAGAAAAATGATGAGGAAATTTATGATAGATTCCGTAACATATTGGGCAAAAGAATACAATTTAGATGGATTCCGTTTTGATTTAATGGGTATTCATGATTATGAAACGATGAATGAAATACGTAAAGCTGTTAATCAAATTGACCCTTCTATTATACTACACGGAGAAGGATGGGATTTAAATACACCTCTTGCAGCTGAGTTGAAAGCAAATCAAAAAAATGCAGAGAAAATGAAAGGGATTGCTCATTTTAACGATAATATACGTGATGGGTTGAAAGGTAGTGTATTTGAGGAAAAGGAAAATGGTTTTGTAAATGGAAAGCAAAACATGGAAGATCGTATTAAAAAAGGCATTACAGCAGGTATTGACTATGATACAAATTCGTCTACCTATCAAGATCCTGAACAGGTATTAACTTATGTGGAAGCACATGACAATCATACATTATGGGATAAACTTGAGTTAACTAATCCAGGTGACAGTGAAGAAATGCGAAAACAAATGCACAAATTGTCTTCTTCAATTTTATTAACATCACAAGGGATTCCATTTTTACATGCAGGGCAAGAGTTTATGCGGACGAAATACGGTGATTATAATAGTTACAAATCTCCAGATTCAATTAACCAGATGGATTGGCTGCGCCGTGCAACGTTTAATAATGAAGTAGATTATATGAAGGGTTTAATAGAATTACGCAAAAAGTACTCAGCTTTTCGAATGACATCTGCAGAGCAAATAAAAACACATGTATCATTTATTGATGCTCCGAAAAATACTGTAGCTTATACAATAGAGGGGAATAAAAATGAATACTTTACAGTGGCTCACAATGCAAATAGAGAAGCTGTTGAAATAACACTTCCATCGAAAGGGCCTTGGAAAGTACTAGTAGACGGCAAGCAGGCGGGAAGTAAACCACTTTATGTTGTCCATGACAATAAAATTAAAGTTCCTGCATTAAGTTCATTTGTCTTAAAAACAGAGAAACCGATTAAATAA\">Copy to clipboard</span><br>\n</div>",
                        "strand": -1
                    },
                    {
                        "type": "other",
                        "start": 2870750,
                        "locus_tag": "ctg1_2833",
                        "end": 2872453,
                        "description": "<div class=\"focus-intro\">\n <strong><span class=\"serif\">ctg1_2833</span></strong><br>\n \n <br>\n Locus tag: <span class=\"serif\">ctg1_2833</span><br>\n Protein ID: <span class=\"serif\">None</span><br>\n Gene: <span class=\"serif\">None</span><br>\n \n Location: 2,870,750 - 2,872,453,\n (total: 1704 nt)<br>\n <br>\n \n</div>\n<div class=\"focus-info\">\n \n\n \n  <br>\n  <span class=\"bold\"> Gene Ontology terms for PFAM domains:</span><br>\n  \n   PF01447.17: <a class='external-link' href='http://amigo.geneontology.org/amigo/term/GO:0004222' target='_blank'>GO:0004222</a>: metalloendopeptidase activity<br>\n  \n   PF02868.14: <a class='external-link' href='http://amigo.geneontology.org/amigo/term/GO:0004222' target='_blank'>GO:0004222</a>: metalloendopeptidase activity<br>\n  \n  <br>\n \n</div>\n<div class=\"focus-urls\">\n <a href=\"http://blast.ncbi.nlm.nih.gov/Blast.cgi?PAGE=Proteins&amp;PROGRAM=blastp&amp;BLAST_PROGRAMS=blastp&amp;QUERY=MKNKKTLTKVALTTGLALTAVAPYGVGHAEETDQLQVQIQEESFRSGELIQPSQKAPENVVKDALKEKTEQALSQKQVNGEAGVDYKVLQKRGSYDGTTLVRMQQTYEGKEVYGHQLTAHVDNNGVIKSVSGDSAQNLKQEELKKPINLSKDEAKQFIYTKYGNDLKFISEPEVKEVIFVDENNGQAKNAYQVTFEAATPNYVSGTYLVNAQNGDMLKNMVQESNLKASDKLVGALKKSKQSSLTSLTGTGKDDLGISRSFGISKQSNGKYALADYTRGQGIETYDVNYRDITKEESYYPGTLATSTSATFNDPKAVSAHYLATKVFDFYKDKYKRNSFDNKGQKVVSVVHAWDSEETNDPKNWQNALSANNGSMLVYGDPIVKAYDVAGHEFTHAVTSSESNLEYYGESGAINEALSDIMGTSIEKYVNNGKFNWTMGEQTGSVFRDMENPASVPSSLGVPYPDDYSEFNDFNGWDQGGVHFNSSIINKVAYLIAKGGTHNGVTVKGIGEDKMFDIFYYANTDELNMTSNFKELRSACIRVATNKYGANTAEVQAVQKAFDAAKIK&amp;LINK_LOC=protein&amp;PAGE_TYPE=BlastSearch\" target=\"_new\">NCBI BlastP on this gene</a><br>\n <a href=\"http://www.ncbi.nlm.nih.gov/projects/sviewer/?Db=gene&amp;DbFrom=protein&amp;Cmd=Link&amp;noslider=1&amp;id=NZ_CP010089.1&amp;from=2860750&amp;to=2882453\" target=\"_new\">View genomic context</a><br>\n \n \n \n \n</div>\n<div class=\"focus-clipboard\">\n AA sequence: <span class=\"clipboard-copy\" data-seq=\"MKNKKTLTKVALTTGLALTAVAPYGVGHAEETDQLQVQIQEESFRSGELIQPSQKAPENVVKDALKEKTEQALSQKQVNGEAGVDYKVLQKRGSYDGTTLVRMQQTYEGKEVYGHQLTAHVDNNGVIKSVSGDSAQNLKQEELKKPINLSKDEAKQFIYTKYGNDLKFISEPEVKEVIFVDENNGQAKNAYQVTFEAATPNYVSGTYLVNAQNGDMLKNMVQESNLKASDKLVGALKKSKQSSLTSLTGTGKDDLGISRSFGISKQSNGKYALADYTRGQGIETYDVNYRDITKEESYYPGTLATSTSATFNDPKAVSAHYLATKVFDFYKDKYKRNSFDNKGQKVVSVVHAWDSEETNDPKNWQNALSANNGSMLVYGDPIVKAYDVAGHEFTHAVTSSESNLEYYGESGAINEALSDIMGTSIEKYVNNGKFNWTMGEQTGSVFRDMENPASVPSSLGVPYPDDYSEFNDFNGWDQGGVHFNSSIINKVAYLIAKGGTHNGVTVKGIGEDKMFDIFYYANTDELNMTSNFKELRSACIRVATNKYGANTAEVQAVQKAFDAAKIK\">Copy to clipboard</span><br>\n Nucleotide sequence: <span class=\"clipboard-copy\" data-seq=\"ATGAAAAACAAAAAGACATTAACTAAGGTAGCATTAACAACAGGATTAGCTTTAACAGCTGTGGCACCATATGGCGTAGGTCATGCAGAGGAAACAGATCAACTACAAGTCCAAATTCAAGAGGAATCGTTCCGTTCGGGTGAACTTATACAACCGTCACAAAAGGCACCAGAAAATGTAGTAAAGGATGCACTTAAGGAGAAAACAGAGCAAGCTCTGTCCCAAAAACAAGTCAATGGAGAAGCAGGAGTAGATTATAAAGTTCTTCAAAAACGTGGTTCGTATGATGGAACTACACTTGTGCGTATGCAACAAACATACGAAGGAAAAGAAGTATATGGCCATCAATTAACTGCACACGTAGATAATAATGGTGTTATTAAAAGTGTTTCAGGTGATAGCGCACAAAATTTAAAACAAGAAGAATTGAAAAAACCTATTAATCTATCAAAAGATGAAGCAAAACAATTTATTTATACGAAGTACGGGAACGATCTCAAGTTTATTTCTGAGCCAGAAGTTAAAGAGGTTATTTTTGTTGATGAAAATAATGGACAAGCTAAAAATGCATACCAAGTTACCTTTGAAGCTGCAACACCAAACTATGTTTCTGGTACTTATTTAGTAAATGCACAAAATGGTGATATGTTAAAAAATATGGTACAAGAATCTAACTTAAAAGCCAGTGACAAACTAGTTGGAGCTTTAAAGAAAAGTAAACAAAGCAGTCTTACATCATTAACTGGAACAGGAAAAGATGATTTGGGTATTTCTCGTTCATTTGGTATCTCTAAACAAAGTAATGGCAAATATGCTCTTGCTGATTATACAAGAGGGCAAGGCATTGAAACATATGATGTGAATTACAGAGATATTACTAAAGAAGAAAGCTATTATCCTGGTACATTAGCGACTAGTACTTCGGCAACATTTAACGATCCGAAAGCAGTAAGTGCTCATTACTTAGCAACAAAAGTATTTGATTTTTATAAAGATAAATACAAGCGTAATAGCTTTGATAATAAAGGACAAAAAGTAGTTTCAGTTGTACACGCTTGGGATTCTGAAGAGACGAATGATCCGAAAAATTGGCAGAATGCATTAAGTGCTAATAATGGAAGTATGCTTGTATATGGCGATCCTATTGTTAAAGCATATGACGTAGCTGGACATGAATTTACACACGCTGTTACTTCTAGCGAATCTAATCTTGAATATTACGGAGAATCCGGTGCGATTAATGAGGCATTATCTGATATTATGGGAACATCTATTGAGAAATACGTAAATAATGGAAAATTCAACTGGACAATGGGAGAACAAACGGGATCTGTTTTCCGTGATATGGAAAACCCAGCTTCTGTTCCATCTTCACTTGGAGTACCTTATCCAGATGATTACAGTGAATTTAACGATTTTAATGGATGGGATCAAGGCGGTGTTCATTTTAATTCAAGTATTATTAATAAAGTTGCGTATCTCATTGCGAAAGGCGGAACTCATAACGGAGTAACTGTTAAAGGAATTGGTGAAGATAAAATGTTTGATATTTTCTATTATGCAAATACAGATGAGTTAAACATGACTTCTAATTTCAAAGAATTGAGATCAGCATGTATTCGAGTGGCAACTAATAAATATGGTGCGAATACAGCTGAAGTTCAAGCAGTTCAAAAAGCATTTGATGCAGCAAAAATTAAGTAA\">Copy to clipboard</span><br>\n</div>",
                        "strand": -1
                    },
                    {
                        "type": "biosynthetic-additional",
                        "start": 2872794,
                        "locus_tag": "ctg1_2834",
                        "end": 2874746,
                        "description": "<div class=\"focus-intro\">\n <strong><span class=\"serif\">ctg1_2834</span></strong><br>\n \n <br>\n Locus tag: <span class=\"serif\">ctg1_2834</span><br>\n Protein ID: <span class=\"serif\">None</span><br>\n Gene: <span class=\"serif\">None</span><br>\n \n Location: 2,872,794 - 2,874,746,\n (total: 1953 nt)<br>\n <br>\n \n  biosynthetic-additional (smcogs) SMCOG1283:2`,3`-cyclic-nucleotide 2`-phosphodiesterase (Score: 557.7; E-value: 6.1e-169)<br>\n \n</div>\n<div class=\"focus-info\">\n \n\n \n  <br>\n  <span class=\"bold\"> Gene Ontology terms for PFAM domains:</span><br>\n  \n   PF00149.27: <a class='external-link' href='http://amigo.geneontology.org/amigo/term/GO:0016787' target='_blank'>GO:0016787</a>: hydrolase activity<br>\n  \n   PF02872.17: <a class='external-link' href='http://amigo.geneontology.org/amigo/term/GO:0009166' target='_blank'>GO:0009166</a>: nucleotide catabolic process<br>\n  \n   PF02872.17: <a class='external-link' href='http://amigo.geneontology.org/amigo/term/GO:0016787' target='_blank'>GO:0016787</a>: hydrolase activity<br>\n  \n  <br>\n \n</div>\n<div class=\"focus-urls\">\n <a href=\"http://blast.ncbi.nlm.nih.gov/Blast.cgi?PAGE=Proteins&amp;PROGRAM=blastp&amp;BLAST_PROGRAMS=blastp&amp;QUERY=MQKMKWKNYVCYFVILLLLGTAVIVKPSISKAEESEVNITLLGTADIHGRFMPWDYALDGANMSGSLTQLYTVIKKVRQENPNTILVDAGDTIQGNSVELFNDKPQSPMMVAMNTMGYDAWAFGNHEFNFGLDTLKKVSEQYKGKTLAGNIYKENGERFLPAYTIVEKGGIKVGIIGMNTPMISDFEKGTDHLEGLVVKNPVEETKKAIKELEGKVDVMVGVMHMGLENENGIPGTGVQDIANACPELSAIFAAHMHKLVKKEVVNGVIITEPDKYGTHISRIDLTFTKQDGKLTLKNKTATAIPVKNADGTTILSDPTLEETLTPFHEYARGDANVVVAQLKGRNLVPENEIKGIPSVQIQETPLSDFFHEVMLYYSKADVVAHQIDNDYARLDTGPIKKKDIAYNYQYALGEITVYKISGKDLKDYMEWAAGYFNSSRAGDVTVSFDKTRRASKYSTNDFFGGVKYEIDLTKPYGSRITNLRSIRTNKPIKMSDVMTLGMNAYRMEALQAKGGALEGRKFEQIWSSKQENAFGETGGTIRNLAITYLKEVKNGVYTPKVMRNWKITGVDLHSSEHKAVVDLVNKGILEIPKTEDGKYTNIASINTKDSISKEEIVALSQKANINPNEFNHVKTKGEFYKKLNRITKKI&amp;LINK_LOC=protein&amp;PAGE_TYPE=BlastSearch\" target=\"_new\">NCBI BlastP on this gene</a><br>\n <a href=\"http://www.ncbi.nlm.nih.gov/projects/sviewer/?Db=gene&amp;DbFrom=protein&amp;Cmd=Link&amp;noslider=1&amp;id=NZ_CP010089.1&amp;from=2862794&amp;to=2884746\" target=\"_new\">View genomic context</a><br>\n \n \n \n \n</div>\n<div class=\"focus-clipboard\">\n AA sequence: <span class=\"clipboard-copy\" data-seq=\"MQKMKWKNYVCYFVILLLLGTAVIVKPSISKAEESEVNITLLGTADIHGRFMPWDYALDGANMSGSLTQLYTVIKKVRQENPNTILVDAGDTIQGNSVELFNDKPQSPMMVAMNTMGYDAWAFGNHEFNFGLDTLKKVSEQYKGKTLAGNIYKENGERFLPAYTIVEKGGIKVGIIGMNTPMISDFEKGTDHLEGLVVKNPVEETKKAIKELEGKVDVMVGVMHMGLENENGIPGTGVQDIANACPELSAIFAAHMHKLVKKEVVNGVIITEPDKYGTHISRIDLTFTKQDGKLTLKNKTATAIPVKNADGTTILSDPTLEETLTPFHEYARGDANVVVAQLKGRNLVPENEIKGIPSVQIQETPLSDFFHEVMLYYSKADVVAHQIDNDYARLDTGPIKKKDIAYNYQYALGEITVYKISGKDLKDYMEWAAGYFNSSRAGDVTVSFDKTRRASKYSTNDFFGGVKYEIDLTKPYGSRITNLRSIRTNKPIKMSDVMTLGMNAYRMEALQAKGGALEGRKFEQIWSSKQENAFGETGGTIRNLAITYLKEVKNGVYTPKVMRNWKITGVDLHSSEHKAVVDLVNKGILEIPKTEDGKYTNIASINTKDSISKEEIVALSQKANINPNEFNHVKTKGEFYKKLNRITKKI\">Copy to clipboard</span><br>\n Nucleotide sequence: <span class=\"clipboard-copy\" data-seq=\"ATGCAAAAAATGAAATGGAAGAACTATGTATGTTACTTTGTAATTCTATTACTGCTTGGAACAGCAGTAATAGTCAAACCATCTATCTCTAAGGCTGAGGAATCTGAAGTTAATATCACATTGTTAGGTACTGCAGATATTCATGGTAGATTTATGCCTTGGGATTATGCGCTTGATGGAGCAAATATGAGTGGAAGTTTGACGCAGCTTTATACGGTTATAAAGAAGGTCCGTCAAGAAAATCCAAATACCATATTAGTAGATGCTGGGGATACAATTCAAGGAAACTCAGTAGAATTATTCAACGATAAACCACAATCGCCAATGATGGTAGCGATGAATACAATGGGATATGACGCCTGGGCATTTGGAAATCATGAATTCAATTTTGGATTAGATACATTGAAAAAAGTTAGTGAGCAATATAAGGGAAAAACGTTAGCAGGAAATATTTATAAGGAAAATGGAGAGCGCTTTCTTCCTGCATATACAATTGTAGAAAAAGGTGGAATTAAAGTTGGGATTATTGGTATGAATACACCAATGATTAGTGATTTTGAAAAAGGGACAGATCACTTAGAGGGTTTAGTGGTGAAAAATCCGGTAGAAGAGACGAAAAAGGCAATTAAGGAATTAGAAGGTAAAGTAGATGTAATGGTAGGAGTTATGCATATGGGATTAGAAAATGAGAATGGTATCCCTGGTACTGGTGTTCAAGATATTGCAAATGCTTGTCCGGAACTAAGCGCTATTTTTGCGGCTCACATGCATAAACTTGTAAAAAAAGAAGTTGTAAATGGCGTAATTATTACAGAACCAGATAAATATGGAACACATATTTCACGTATTGACCTTACTTTTACAAAGCAAGATGGGAAGTTGACTTTAAAAAATAAAACTGCTACCGCTATACCTGTAAAAAATGCTGATGGAACAACGATATTATCTGATCCTACACTTGAAGAAACATTAACACCTTTTCACGAATATGCGAGAGGAGATGCAAATGTTGTAGTCGCTCAATTAAAGGGTAGAAATCTTGTTCCTGAAAATGAAATAAAGGGTATTCCAAGTGTTCAGATTCAAGAAACACCTTTATCAGATTTCTTTCATGAAGTCATGCTCTACTACAGTAAAGCAGATGTAGTAGCCCATCAAATTGATAATGATTATGCCCGTTTAGATACAGGTCCTATTAAGAAAAAAGATATTGCGTACAATTACCAATATGCCTTGGGAGAAATTACAGTATATAAGATTTCTGGAAAAGATTTAAAAGACTATATGGAATGGGCAGCAGGATATTTTAACTCATCTCGTGCCGGAGATGTAACCGTTAGCTTTGATAAAACCCGCCGTGCATCTAAATACAGTACGAACGATTTCTTTGGAGGCGTAAAATACGAAATTGACTTAACAAAACCATATGGAAGCAGAATTACAAATTTACGCTCTATTCGTACAAACAAACCAATCAAAATGAGCGATGTTATGACGCTAGGAATGAATGCATATAGAATGGAGGCTCTTCAGGCAAAAGGGGGAGCTTTAGAGGGGCGTAAGTTTGAACAAATTTGGTCATCTAAACAAGAGAATGCATTTGGAGAAACAGGCGGAACCATTCGTAACCTTGCTATTACATATTTAAAAGAGGTAAAGAATGGTGTATACACTCCAAAAGTTATGCGTAATTGGAAAATTACTGGTGTAGATTTACATTCTTCAGAGCATAAGGCTGTAGTTGATCTCGTGAATAAAGGGATTTTAGAAATTCCAAAAACAGAAGACGGAAAATACACAAATATAGCATCTATAAATACGAAAGACTCAATTTCAAAAGAAGAAATTGTAGCACTCTCACAAAAAGCAAATATTAATCCAAATGAGTTTAATCATGTAAAGACAAAAGGTGAATTTTATAAAAAACTTAATAGGATTACTAAAAAAATATAA\">Copy to clipboard</span><br>\n</div>",
                        "strand": -1
                    },
                    {
                        "type": "other",
                        "start": 2875283,
                        "locus_tag": "ctg1_2835",
                        "end": 2875798,
                        "description": "<div class=\"focus-intro\">\n <strong><span class=\"serif\">ctg1_2835</span></strong><br>\n \n <br>\n Locus tag: <span class=\"serif\">ctg1_2835</span><br>\n Protein ID: <span class=\"serif\">None</span><br>\n Gene: <span class=\"serif\">None</span><br>\n \n Location: 2,875,283 - 2,875,798,\n (total: 516 nt)<br>\n <br>\n \n</div>\n<div class=\"focus-info\">\n \n\n \n</div>\n<div class=\"focus-urls\">\n <a href=\"http://blast.ncbi.nlm.nih.gov/Blast.cgi?PAGE=Proteins&amp;PROGRAM=blastp&amp;BLAST_PROGRAMS=blastp&amp;QUERY=MDTFVNDKFYKTRDQLVEEINLLSDAQFNRKPDKDKWSIAQVCHHLVLLDERVITVISSGLKKLDSTQNERKEIHTILLDRTKKFIAPEMIEPSIEPFEVEQMLNTLNESRKELMRFLSTIEDESILAKKAVMHPALGELSLDQWIELIYLHEQRHISQIKEIKLLCEIEK&amp;LINK_LOC=protein&amp;PAGE_TYPE=BlastSearch\" target=\"_new\">NCBI BlastP on this gene</a><br>\n <a href=\"http://www.ncbi.nlm.nih.gov/projects/sviewer/?Db=gene&amp;DbFrom=protein&amp;Cmd=Link&amp;noslider=1&amp;id=NZ_CP010089.1&amp;from=2865283&amp;to=2885798\" target=\"_new\">View genomic context</a><br>\n \n \n \n \n</div>\n<div class=\"focus-clipboard\">\n AA sequence: <span class=\"clipboard-copy\" data-seq=\"MDTFVNDKFYKTRDQLVEEINLLSDAQFNRKPDKDKWSIAQVCHHLVLLDERVITVISSGLKKLDSTQNERKEIHTILLDRTKKFIAPEMIEPSIEPFEVEQMLNTLNESRKELMRFLSTIEDESILAKKAVMHPALGELSLDQWIELIYLHEQRHISQIKEIKLLCEIEK\">Copy to clipboard</span><br>\n Nucleotide sequence: <span class=\"clipboard-copy\" data-seq=\"ATGGATACATTTGTAAATGACAAGTTTTATAAAACGAGAGATCAATTAGTTGAGGAAATTAATTTGTTGAGTGATGCTCAATTTAATAGGAAACCAGATAAGGATAAATGGAGTATTGCACAAGTTTGTCATCATTTAGTTTTATTAGATGAGAGAGTTATAACAGTTATTTCATCAGGATTAAAAAAGTTAGATAGTACCCAAAATGAGCGTAAAGAAATTCACACTATTTTATTAGATAGAACGAAAAAGTTTATAGCTCCAGAAATGATTGAACCAAGTATAGAACCATTTGAAGTGGAGCAAATGCTCAATACGCTAAACGAATCAAGAAAAGAATTGATGCGTTTCCTGAGTACAATAGAAGATGAGTCTATATTAGCGAAAAAAGCAGTGATGCATCCAGCTCTTGGAGAATTATCCCTTGATCAGTGGATAGAACTGATTTATTTACATGAACAGCGTCATATTTCACAAATAAAAGAGATAAAATTACTTTGTGAAATTGAAAAGTAA\">Copy to clipboard</span><br>\n</div>",
                        "strand": -1
                    },
                    {
                        "type": "other",
                        "start": 2875927,
                        "locus_tag": "ctg1_2836",
                        "end": 2876403,
                        "description": "<div class=\"focus-intro\">\n <strong><span class=\"serif\">ctg1_2836</span></strong><br>\n \n <br>\n Locus tag: <span class=\"serif\">ctg1_2836</span><br>\n Protein ID: <span class=\"serif\">None</span><br>\n Gene: <span class=\"serif\">None</span><br>\n \n Location: 2,875,927 - 2,876,403,\n (total: 477 nt)<br>\n <br>\n \n</div>\n<div class=\"focus-info\">\n \n\n \n</div>\n<div class=\"focus-urls\">\n <a href=\"http://blast.ncbi.nlm.nih.gov/Blast.cgi?PAGE=Proteins&amp;PROGRAM=blastp&amp;BLAST_PROGRAMS=blastp&amp;QUERY=MKVFIKKFPPLEVAYIRRTGSYFEPQDHWGKLLNWSIENKLYPPEQSFIGISLDNPELVASHKCRHDACVTIPENFDKEKHHDVQFKRLDGGTYGLYQFYDEPHKLSEAYQYMYAEWLPNSEYDADYDRDNLEFCLNNVAEDLDGKLKVNLFVPIKKI&amp;LINK_LOC=protein&amp;PAGE_TYPE=BlastSearch\" target=\"_new\">NCBI BlastP on this gene</a><br>\n <a href=\"http://www.ncbi.nlm.nih.gov/projects/sviewer/?Db=gene&amp;DbFrom=protein&amp;Cmd=Link&amp;noslider=1&amp;id=NZ_CP010089.1&amp;from=2865927&amp;to=2886403\" target=\"_new\">View genomic context</a><br>\n \n \n \n \n</div>\n<div class=\"focus-clipboard\">\n AA sequence: <span class=\"clipboard-copy\" data-seq=\"MKVFIKKFPPLEVAYIRRTGSYFEPQDHWGKLLNWSIENKLYPPEQSFIGISLDNPELVASHKCRHDACVTIPENFDKEKHHDVQFKRLDGGTYGLYQFYDEPHKLSEAYQYMYAEWLPNSEYDADYDRDNLEFCLNNVAEDLDGKLKVNLFVPIKKI\">Copy to clipboard</span><br>\n Nucleotide sequence: <span class=\"clipboard-copy\" data-seq=\"ATGAAAGTTTTTATAAAAAAATTTCCACCATTAGAAGTAGCATATATAAGACGAACTGGTAGCTACTTTGAACCACAAGATCACTGGGGAAAGTTACTGAATTGGTCAATTGAAAATAAACTTTATCCACCAGAGCAATCATTTATCGGAATATCATTAGATAATCCTGAACTTGTTGCAAGTCATAAGTGCCGGCATGATGCATGTGTTACGATTCCTGAAAACTTCGATAAAGAAAAGCATCATGATGTGCAATTTAAAAGATTAGATGGAGGTACATATGGTCTATACCAGTTCTATGATGAACCTCATAAATTAAGTGAAGCGTATCAATACATGTATGCAGAGTGGCTACCAAATAGTGAGTATGATGCAGATTATGATAGAGATAATTTAGAGTTTTGCTTAAATAATGTTGCTGAAGATCTAGACGGAAAGTTAAAGGTTAATTTATTTGTGCCAATTAAAAAGATATAA\">Copy to clipboard</span><br>\n</div>",
                        "strand": -1
                    },
                    {
                        "type": "other",
                        "start": 2876958,
                        "locus_tag": "ctg1_2837",
                        "end": 2878262,
                        "description": "<div class=\"focus-intro\">\n <strong><span class=\"serif\">ctg1_2837</span></strong><br>\n \n <br>\n Locus tag: <span class=\"serif\">ctg1_2837</span><br>\n Protein ID: <span class=\"serif\">None</span><br>\n Gene: <span class=\"serif\">None</span><br>\n \n Location: 2,876,958 - 2,878,262,\n (total: 1305 nt)<br>\n <br>\n \n</div>\n<div class=\"focus-info\">\n \n\n \n  <br>\n  <span class=\"bold\"> Gene Ontology terms for PFAM domains:</span><br>\n  \n   PF00344.19: <a class='external-link' href='http://amigo.geneontology.org/amigo/term/GO:0015031' target='_blank'>GO:0015031</a>: protein transport<br>\n  \n   PF00344.19: <a class='external-link' href='http://amigo.geneontology.org/amigo/term/GO:0016020' target='_blank'>GO:0016020</a>: membrane<br>\n  \n  <br>\n \n</div>\n<div class=\"focus-urls\">\n <a href=\"http://blast.ncbi.nlm.nih.gov/Blast.cgi?PAGE=Proteins&amp;PROGRAM=blastp&amp;BLAST_PROGRAMS=blastp&amp;QUERY=MFRTISNFMRVAEIRRKILFTLAMLIVFRIGTFIPVPHTNAEVLKVQDQANVLGMLNVFGGGALQHFSIFAVGITPYITASIIVQLLQMDVIPKFSEWAKQGEMGRKKSAQFTRYFTIILAFIQAIGMSYGFNNIAGGQLITDQSWTTYLFIATVLTAGTAFLLWLGEQITANGVGNGISMIIFAGLVAAIPNVANQIYLQQFQNAGDQLFMHIIKIVLIGLVILAIVVGVIYIQQAVRKIPIQYAKAVSGNNQYQGAKNTHLPLKVNSAGVIPVIFASAFLMTPRTIAQLFPDSSVSKWLVANLDFAHPIGMTLYVGLIVAFTYFYAFIQVNPEQMAENLKKQNGYVPGIRPGKATEQYVTKILYRLTFIGAIFLGAISILPLVFTKIATLPPSAQIGGTSLLIIVGVALETMKTLESQLVKRHYKGFIKKVN&amp;LINK_LOC=protein&amp;PAGE_TYPE=BlastSearch\" target=\"_new\">NCBI BlastP on this gene</a><br>\n <a href=\"http://www.ncbi.nlm.nih.gov/projects/sviewer/?Db=gene&amp;DbFrom=protein&amp;Cmd=Link&amp;noslider=1&amp;id=NZ_CP010089.1&amp;from=2866958&amp;to=2888262\" target=\"_new\">View genomic context</a><br>\n \n \n \n \n</div>\n<div class=\"focus-clipboard\">\n AA sequence: <span class=\"clipboard-copy\" data-seq=\"MFRTISNFMRVAEIRRKILFTLAMLIVFRIGTFIPVPHTNAEVLKVQDQANVLGMLNVFGGGALQHFSIFAVGITPYITASIIVQLLQMDVIPKFSEWAKQGEMGRKKSAQFTRYFTIILAFIQAIGMSYGFNNIAGGQLITDQSWTTYLFIATVLTAGTAFLLWLGEQITANGVGNGISMIIFAGLVAAIPNVANQIYLQQFQNAGDQLFMHIIKIVLIGLVILAIVVGVIYIQQAVRKIPIQYAKAVSGNNQYQGAKNTHLPLKVNSAGVIPVIFASAFLMTPRTIAQLFPDSSVSKWLVANLDFAHPIGMTLYVGLIVAFTYFYAFIQVNPEQMAENLKKQNGYVPGIRPGKATEQYVTKILYRLTFIGAIFLGAISILPLVFTKIATLPPSAQIGGTSLLIIVGVALETMKTLESQLVKRHYKGFIKKVN\">Copy to clipboard</span><br>\n Nucleotide sequence: <span class=\"clipboard-copy\" data-seq=\"ATGTTTCGTACGATTTCAAATTTCATGAGAGTAGCTGAGATAAGAAGGAAAATCCTTTTTACACTAGCGATGTTAATCGTTTTTCGAATTGGCACGTTTATTCCAGTTCCTCATACTAACGCAGAGGTATTAAAAGTACAAGATCAAGCTAACGTTCTAGGTATGTTAAACGTATTTGGCGGAGGAGCATTGCAACACTTCTCAATCTTCGCTGTAGGTATTACACCATATATTACAGCTTCCATCATAGTACAGTTACTACAAATGGATGTTATACCTAAATTTTCGGAATGGGCAAAGCAAGGAGAAATGGGCCGTAAGAAATCAGCTCAATTCACTCGATACTTTACAATCATTCTCGCATTCATACAGGCCATCGGAATGTCTTATGGCTTTAATAATATAGCAGGTGGACAATTAATAACAGATCAAAGCTGGACTACATACTTATTTATTGCGACAGTTTTAACTGCAGGTACTGCATTTTTACTTTGGTTAGGCGAACAAATTACCGCTAACGGAGTTGGTAATGGTATTTCGATGATTATCTTCGCAGGTCTCGTTGCCGCCATTCCAAATGTTGCAAATCAAATTTATTTACAACAATTCCAAAATGCTGGCGATCAGCTATTTATGCACATAATAAAAATTGTTTTAATTGGACTCGTAATTTTAGCGATAGTTGTTGGTGTTATTTACATTCAACAAGCTGTACGTAAAATACCGATCCAATATGCAAAAGCTGTTTCAGGAAACAATCAATATCAAGGAGCAAAAAACACTCATTTACCGCTTAAAGTAAATAGTGCTGGTGTTATACCAGTTATCTTTGCTTCTGCATTTTTAATGACGCCGCGTACAATTGCACAGCTCTTCCCTGATTCAAGCGTATCAAAATGGTTAGTTGCAAATCTTGATTTCGCACATCCAATTGGAATGACACTTTATGTCGGTCTTATCGTTGCTTTCACATACTTCTACGCATTTATTCAAGTAAATCCTGAACAAATGGCTGAGAATTTGAAAAAGCAAAATGGATATGTTCCTGGTATTCGTCCTGGTAAAGCAACTGAACAATATGTAACTAAAATTCTATACCGTTTAACATTTATCGGTGCAATTTTCTTAGGTGCTATTTCTATATTACCGCTCGTATTCACGAAAATTGCTACGTTACCACCTTCTGCTCAAATTGGTGGTACAAGCTTACTTATCATTGTCGGTGTAGCACTAGAAACTATGAAGACGTTAGAAAGCCAGCTTGTAAAACGTCATTATAAAGGCTTTATTAAAAAAGTGAATTAA\">Copy to clipboard</span><br>\n</div>",
                        "strand": 1
                    },
                    {
                        "type": "transport",
                        "start": 2878348,
                        "locus_tag": "ctg1_2838",
                        "end": 2879265,
                        "description": "<div class=\"focus-intro\">\n <strong><span class=\"serif\">ctg1_2838</span></strong><br>\n \n <br>\n Locus tag: <span class=\"serif\">ctg1_2838</span><br>\n Protein ID: <span class=\"serif\">None</span><br>\n Gene: <span class=\"serif\">None</span><br>\n \n Location: 2,878,348 - 2,879,265,\n (total: 918 nt)<br>\n <br>\n \n  transport (smcogs) SMCOG1166:transporter, EamA family (Score: 339.3; E-value: 3.2e-103)<br>\n \n</div>\n<div class=\"focus-info\">\n \n\n \n  <br>\n  <span class=\"bold\"> Gene Ontology terms for PFAM domains:</span><br>\n  \n   PF00892.19: <a class='external-link' href='http://amigo.geneontology.org/amigo/term/GO:0016020' target='_blank'>GO:0016020</a>: membrane<br>\n  \n   PF00892.19: <a class='external-link' href='http://amigo.geneontology.org/amigo/term/GO:0016021' target='_blank'>GO:0016021</a>: integral component of membrane<br>\n  \n  <br>\n \n</div>\n<div class=\"focus-urls\">\n <a href=\"http://blast.ncbi.nlm.nih.gov/Blast.cgi?PAGE=Proteins&amp;PROGRAM=blastp&amp;BLAST_PROGRAMS=blastp&amp;QUERY=MVIFNYILVCIIFGTTFLTIKIGIEAGAPPLFSAGIRFFLAGIILMIIFKLKRKEIMPHIFSKRIMYAGFCLTFMTFASLYWSEQYISSGLAAVLSATGPMMILLIQAKRDREKLQMEQLVALVIALAGVIFVSLPGMHQQVSFIWSIACIVLVIGELFYGIGSIRSKEILSDLSNVSPFLINGIQMFYGGILLLIASIIVEQPNVTVLTSWSVQWPILYLIFIGSIGGHGLYYWLLSKTNPVFPSTWLYVSPLIAIIVGYIILGEPLNPTMGMGACLILIGVFLANRSTLRTYFKKGRLLEKEM&amp;LINK_LOC=protein&amp;PAGE_TYPE=BlastSearch\" target=\"_new\">NCBI BlastP on this gene</a><br>\n <a href=\"http://www.ncbi.nlm.nih.gov/projects/sviewer/?Db=gene&amp;DbFrom=protein&amp;Cmd=Link&amp;noslider=1&amp;id=NZ_CP010089.1&amp;from=2868348&amp;to=2889265\" target=\"_new\">View genomic context</a><br>\n \n \n  <a href=\"http://blast.jcvi.org/er-blast/index.cgi?project=transporter;program=blastp;database=pub/transporter.pep;sequence=sequence%0AMVIFNYILVCIIFGTTFLTIKIGIEAGAPPLFSAGIRFFLAGIILMIIFKLKRKEIMPHIFSKRIMYAGFCLTFMTFASLYWSEQYISSGLAAVLSATGPMMILLIQAKRDREKLQMEQLVALVIALAGVIFVSLPGMHQQVSFIWSIACIVLVIGELFYGIGSIRSKEILSDLSNVSPFLINGIQMFYGGILLLIASIIVEQPNVTVLTSWSVQWPILYLIFIGSIGGHGLYYWLLSKTNPVFPSTWLYVSPLIAIIVGYIILGEPLNPTMGMGACLILIGVFLANRSTLRTYFKKGRLLEKEM\" target=\"_new\">TransportDB BLAST on this gene</a><br>\n \n \n \n</div>\n<div class=\"focus-clipboard\">\n AA sequence: <span class=\"clipboard-copy\" data-seq=\"MVIFNYILVCIIFGTTFLTIKIGIEAGAPPLFSAGIRFFLAGIILMIIFKLKRKEIMPHIFSKRIMYAGFCLTFMTFASLYWSEQYISSGLAAVLSATGPMMILLIQAKRDREKLQMEQLVALVIALAGVIFVSLPGMHQQVSFIWSIACIVLVIGELFYGIGSIRSKEILSDLSNVSPFLINGIQMFYGGILLLIASIIVEQPNVTVLTSWSVQWPILYLIFIGSIGGHGLYYWLLSKTNPVFPSTWLYVSPLIAIIVGYIILGEPLNPTMGMGACLILIGVFLANRSTLRTYFKKGRLLEKEM\">Copy to clipboard</span><br>\n Nucleotide sequence: <span class=\"clipboard-copy\" data-seq=\"ATGGTCATTTTTAATTACATTTTAGTATGTATTATTTTCGGGACAACATTTTTAACGATAAAAATTGGAATTGAAGCAGGGGCGCCACCGTTGTTTTCAGCAGGAATTCGCTTCTTTTTAGCGGGCATAATCCTTATGATTATTTTTAAATTAAAGCGAAAAGAAATTATGCCACATATATTTTCAAAACGCATTATGTATGCTGGATTTTGTTTAACATTTATGACATTCGCAAGTTTATATTGGTCAGAACAATATATTTCTTCGGGATTAGCTGCTGTTCTTTCTGCTACGGGACCAATGATGATTTTATTAATACAAGCAAAGAGGGATAGGGAGAAATTACAAATGGAACAACTCGTTGCTTTAGTTATTGCACTAGCAGGTGTTATATTTGTTTCTTTACCAGGAATGCATCAACAAGTAAGTTTCATATGGAGTATTGCTTGTATTGTGTTAGTTATAGGGGAGTTATTTTACGGAATAGGCTCTATTCGTTCGAAAGAAATACTGTCAGATTTATCAAATGTATCACCATTTCTTATTAACGGTATTCAAATGTTTTATGGAGGGATTTTACTACTAATCGCATCTATTATTGTAGAACAACCAAATGTAACCGTATTAACTTCATGGAGTGTGCAATGGCCTATTTTATATCTCATATTTATCGGATCGATTGGTGGACACGGATTATATTACTGGCTCTTATCAAAAACAAATCCAGTATTTCCATCGACGTGGTTATATGTATCACCATTAATTGCAATAATTGTGGGATATATCATTTTAGGAGAACCTTTAAATCCTACAATGGGAATGGGGGCTTGTCTTATATTGATTGGTGTATTTTTGGCCAATCGTTCAACACTACGGACTTATTTCAAAAAAGGGCGGTTATTAGAGAAGGAGATGTAA\">Copy to clipboard</span><br>\n</div>",
                        "strand": -1
                    },
                    {
                        "type": "biosynthetic-additional",
                        "start": 2879414,
                        "locus_tag": "ctg1_2839",
                        "end": 2880847,
                        "description": "<div class=\"focus-intro\">\n <strong><span class=\"serif\">ctg1_2839</span></strong><br>\n \n <br>\n Locus tag: <span class=\"serif\">ctg1_2839</span><br>\n Protein ID: <span class=\"serif\">None</span><br>\n Gene: <span class=\"serif\">None</span><br>\n \n Location: 2,879,414 - 2,880,847,\n (total: 1434 nt)<br>\n <br>\n \n  biosynthetic-additional (smcogs) SMCOG1019:aminotransferase (Score: 377.4; E-value: 1.3e-114)<br>\n \n</div>\n<div class=\"focus-info\">\n \n\n \n  <br>\n  <span class=\"bold\"> Gene Ontology terms for PFAM domains:</span><br>\n  \n   PF00155.20: <a class='external-link' href='http://amigo.geneontology.org/amigo/term/GO:0009058' target='_blank'>GO:0009058</a>: biosynthetic process<br>\n  \n   PF00155.20: <a class='external-link' href='http://amigo.geneontology.org/amigo/term/GO:0030170' target='_blank'>GO:0030170</a>: pyridoxal phosphate binding<br>\n  \n   PF00392.20: <a class='external-link' href='http://amigo.geneontology.org/amigo/term/GO:0003700' target='_blank'>GO:0003700</a>: DNA binding transcription factor activity<br>\n  \n   PF00392.20: <a class='external-link' href='http://amigo.geneontology.org/amigo/term/GO:0006355' target='_blank'>GO:0006355</a>: regulation of transcription, DNA-templated<br>\n  \n  <br>\n \n</div>\n<div class=\"focus-urls\">\n <a href=\"http://blast.ncbi.nlm.nih.gov/Blast.cgi?PAGE=Proteins&amp;PROGRAM=blastp&amp;BLAST_PROGRAMS=blastp&amp;QUERY=MKIVLRKETNIPYYKQIYMQIVDRIQSGMLSHGESLPSLRCMATDLQINVLTVRKAYKQLETKGYIRIEQGKGAYIYKRVKKDFKPIPYKWQQMKTINVMRSQYAMNKHRKYYNFSQAILYPRLLPNPFLADEMHKLLDKNPMLLATYGPVQGDYELRVEIANYLNEHQKLVTDPSQLLITSGAQQGIDLIAQTLLKPGDIVLVESPCYSAALDIFINKGVQIIPVSLDNHGVRSDLIDDICQSKNPVLLYTNPTFQNPTGTVMSKERRMELIELSELYQFFIIEDDSFGEIYFEDAIVPPPIKSFDKDGHVIYIKGFSKTLAPGLRIAALIADGPIFEWLYAVKGSMDIGSPLLTQKALLPFLRAERMKNHLEKLRTALQMRRDLTIDILSPLKELHFEIPNGGFNLWVTLPDSIDPFTLLQKANEVDVSFLPGTACLLNYETNDNQLRISYSMLNEKDMEIGLEKLHDTIRNSIC&amp;LINK_LOC=protein&amp;PAGE_TYPE=BlastSearch\" target=\"_new\">NCBI BlastP on this gene</a><br>\n <a href=\"http://www.ncbi.nlm.nih.gov/projects/sviewer/?Db=gene&amp;DbFrom=protein&amp;Cmd=Link&amp;noslider=1&amp;id=NZ_CP010089.1&amp;from=2869414&amp;to=2890847\" target=\"_new\">View genomic context</a><br>\n \n  <a href=\"knownclusterblast/region9/ctg1_2839_mibig_hits.html\" target=\"_new\">MiBIG Hits</a><br>\n \n \n \n \n</div>\n<div class=\"focus-clipboard\">\n AA sequence: <span class=\"clipboard-copy\" data-seq=\"MKIVLRKETNIPYYKQIYMQIVDRIQSGMLSHGESLPSLRCMATDLQINVLTVRKAYKQLETKGYIRIEQGKGAYIYKRVKKDFKPIPYKWQQMKTINVMRSQYAMNKHRKYYNFSQAILYPRLLPNPFLADEMHKLLDKNPMLLATYGPVQGDYELRVEIANYLNEHQKLVTDPSQLLITSGAQQGIDLIAQTLLKPGDIVLVESPCYSAALDIFINKGVQIIPVSLDNHGVRSDLIDDICQSKNPVLLYTNPTFQNPTGTVMSKERRMELIELSELYQFFIIEDDSFGEIYFEDAIVPPPIKSFDKDGHVIYIKGFSKTLAPGLRIAALIADGPIFEWLYAVKGSMDIGSPLLTQKALLPFLRAERMKNHLEKLRTALQMRRDLTIDILSPLKELHFEIPNGGFNLWVTLPDSIDPFTLLQKANEVDVSFLPGTACLLNYETNDNQLRISYSMLNEKDMEIGLEKLHDTIRNSIC\">Copy to clipboard</span><br>\n Nucleotide sequence: <span class=\"clipboard-copy\" data-seq=\"ATGAAAATTGTATTGCGTAAAGAAACAAACATACCGTATTACAAGCAAATATATATGCAAATTGTTGACAGAATACAAAGTGGTATGCTTTCACATGGTGAATCTCTTCCTTCTTTACGTTGTATGGCCACAGATTTACAAATCAATGTATTAACAGTTCGTAAAGCGTATAAACAGTTAGAAACGAAAGGGTATATACGCATCGAACAAGGAAAAGGTGCTTACATATATAAACGGGTAAAGAAAGATTTCAAACCAATTCCGTATAAATGGCAACAAATGAAAACGATTAATGTTATGCGTTCTCAATATGCAATGAATAAGCACCGTAAATATTATAATTTTTCACAAGCAATTCTGTATCCTCGTCTGTTACCAAATCCATTTTTGGCAGATGAAATGCATAAATTGCTGGATAAAAATCCGATGTTGTTAGCAACTTATGGGCCAGTTCAAGGCGATTATGAATTGCGAGTTGAAATAGCAAATTACTTAAATGAACACCAGAAATTAGTGACAGACCCATCTCAATTATTAATTACAAGCGGCGCACAACAAGGAATTGATTTAATTGCTCAAACATTATTAAAACCTGGAGATATTGTATTAGTAGAAAGTCCATGTTACAGTGCTGCGCTTGATATTTTCATCAATAAAGGTGTTCAAATCATTCCCGTTTCTCTTGATAATCATGGAGTTCGCTCCGACTTAATTGATGATATTTGTCAAAGTAAAAATCCCGTTTTATTGTATACGAATCCCACCTTCCAGAATCCGACAGGTACAGTAATGAGTAAAGAACGAAGAATGGAACTTATAGAACTATCGGAGCTATATCAATTTTTTATTATTGAAGATGATTCTTTCGGAGAAATATATTTTGAGGATGCTATAGTCCCGCCCCCAATCAAAAGTTTTGATAAAGATGGCCACGTAATATATATAAAAGGATTTAGTAAAACGTTAGCACCAGGACTGCGTATCGCAGCACTTATTGCCGATGGCCCTATTTTTGAATGGCTATATGCAGTAAAAGGTTCGATGGATATCGGTAGTCCTTTATTAACACAGAAGGCACTTCTACCATTTTTACGTGCAGAACGTATGAAAAACCATTTAGAAAAATTACGTACAGCTTTACAAATGAGACGTGATTTAACAATTGATATATTGTCGCCATTAAAAGAACTACACTTTGAAATACCAAATGGAGGTTTTAATTTATGGGTGACACTGCCTGATTCGATAGATCCCTTTACCTTATTACAAAAAGCAAATGAAGTAGATGTCTCTTTTTTACCAGGAACAGCTTGTCTATTAAATTACGAAACAAATGATAACCAATTAAGAATTAGCTATTCAATGTTAAACGAGAAAGATATGGAAATTGGATTAGAAAAATTACACGATACAATACGAAACAGTATTTGTTAG\">Copy to clipboard</span><br>\n</div>",
                        "strand": 1
                    },
                    {
                        "type": "other",
                        "start": 2880925,
                        "locus_tag": "ctg1_2840",
                        "end": 2881026,
                        "description": "<div class=\"focus-intro\">\n <strong><span class=\"serif\">ctg1_2840</span></strong><br>\n \n <br>\n Locus tag: <span class=\"serif\">ctg1_2840</span><br>\n Protein ID: <span class=\"serif\">None</span><br>\n Gene: <span class=\"serif\">None</span><br>\n \n Location: 2,880,925 - 2,881,026,\n (total: 102 nt)<br>\n <br>\n \n</div>\n<div class=\"focus-info\">\n \n\n \n</div>\n<div class=\"focus-urls\">\n <a href=\"http://blast.ncbi.nlm.nih.gov/Blast.cgi?PAGE=Proteins&amp;PROGRAM=blastp&amp;BLAST_PROGRAMS=blastp&amp;QUERY=MKAIVIDQYGIVEELKERQVLKPVVQNNEKAQQ&amp;LINK_LOC=protein&amp;PAGE_TYPE=BlastSearch\" target=\"_new\">NCBI BlastP on this gene</a><br>\n <a href=\"http://www.ncbi.nlm.nih.gov/projects/sviewer/?Db=gene&amp;DbFrom=protein&amp;Cmd=Link&amp;noslider=1&amp;id=NZ_CP010089.1&amp;from=2870925&amp;to=2891026\" target=\"_new\">View genomic context</a><br>\n \n \n \n \n</div>\n<div class=\"focus-clipboard\">\n AA sequence: <span class=\"clipboard-copy\" data-seq=\"MKAIVIDQYGIVEELKERQVLKPVVQNNEKAQQ\">Copy to clipboard</span><br>\n Nucleotide sequence: <span class=\"clipboard-copy\" data-seq=\"ATGAAAGCAATTGTTATTGATCAATATGGTATTGTTGAAGAATTAAAAGAAAGACAAGTTTTAAAACCGGTTGTTCAGAATAACGAAAAAGCTCAACAATAA\">Copy to clipboard</span><br>\n</div>",
                        "strand": -1
                    },
                    {
                        "type": "biosynthetic-additional",
                        "start": 2881343,
                        "locus_tag": "ctg1_2841",
                        "end": 2882197,
                        "description": "<div class=\"focus-intro\">\n <strong><span class=\"serif\">ctg1_2841</span></strong><br>\n \n <br>\n Locus tag: <span class=\"serif\">ctg1_2841</span><br>\n Protein ID: <span class=\"serif\">None</span><br>\n Gene: <span class=\"serif\">None</span><br>\n \n Location: 2,881,343 - 2,882,197,\n (total: 855 nt)<br>\n <br>\n \n  biosynthetic-additional (rule-based-clusters) Abhydrolase_6<br>\n \n  biosynthetic-additional (rule-based-clusters) PF00561<br>\n \n  biosynthetic-additional (smcogs) SMCOG1036:alpha/beta hydrolase fold protein (Score: 176; E-value: 2.2e-53)<br>\n \n</div>\n<div class=\"focus-info\">\n \n\n \n</div>\n<div class=\"focus-urls\">\n <a href=\"http://blast.ncbi.nlm.nih.gov/Blast.cgi?PAGE=Proteins&amp;PROGRAM=blastp&amp;BLAST_PROGRAMS=blastp&amp;QUERY=MSEKIFKINGIDICTESFGNPKNPAILLIMGATCSMVYWDEEFCELLASTGKFVIRFDNRDVGRSVAYEPRTSNYTVTDMAEDAIGVLDAYHIDKAHLFGMSLGGMIAQIAAVKHPERILTLTLLATSVIGSDDNTRDLPPMDERILTHHVNGTSIDWANKNDVAEYLVSGSRLLCGSERIFDENRVYKQVKQEIERANNLLSMFNHALLQGDDAYEGVLQSIQAPTLVIHGTDDTALPFEHGLALIDEIPNSVLLTLKGAGHENHPDDWESIINAVSKHTSKI&amp;LINK_LOC=protein&amp;PAGE_TYPE=BlastSearch\" target=\"_new\">NCBI BlastP on this gene</a><br>\n <a href=\"http://www.ncbi.nlm.nih.gov/projects/sviewer/?Db=gene&amp;DbFrom=protein&amp;Cmd=Link&amp;noslider=1&amp;id=NZ_CP010089.1&amp;from=2871343&amp;to=2892197\" target=\"_new\">View genomic context</a><br>\n \n  <a href=\"knownclusterblast/region9/ctg1_2841_mibig_hits.html\" target=\"_new\">MiBIG Hits</a><br>\n \n \n \n \n</div>\n<div class=\"focus-clipboard\">\n AA sequence: <span class=\"clipboard-copy\" data-seq=\"MSEKIFKINGIDICTESFGNPKNPAILLIMGATCSMVYWDEEFCELLASTGKFVIRFDNRDVGRSVAYEPRTSNYTVTDMAEDAIGVLDAYHIDKAHLFGMSLGGMIAQIAAVKHPERILTLTLLATSVIGSDDNTRDLPPMDERILTHHVNGTSIDWANKNDVAEYLVSGSRLLCGSERIFDENRVYKQVKQEIERANNLLSMFNHALLQGDDAYEGVLQSIQAPTLVIHGTDDTALPFEHGLALIDEIPNSVLLTLKGAGHENHPDDWESIINAVSKHTSKI\">Copy to clipboard</span><br>\n Nucleotide sequence: <span class=\"clipboard-copy\" data-seq=\"ATGAGTGAAAAGATATTTAAAATAAACGGAATTGATATATGTACAGAAAGCTTTGGGAACCCTAAGAACCCTGCTATTTTATTAATTATGGGCGCTACATGTTCCATGGTTTATTGGGATGAAGAGTTTTGTGAGCTGTTGGCTAGTACGGGGAAGTTTGTTATTCGCTTTGATAACCGTGATGTTGGGCGCTCTGTTGCCTATGAACCTAGAACTTCCAATTACACAGTAACAGATATGGCTGAAGATGCAATTGGAGTACTAGATGCTTATCATATTGATAAAGCTCACCTATTTGGCATGTCATTAGGTGGTATGATTGCTCAAATTGCCGCTGTAAAACATCCCGAAAGAATTTTGACGCTAACTTTACTAGCGACTAGTGTAATAGGATCTGATGACAATACTCGCGATTTACCTCCAATGGATGAAAGGATTTTAACACATCATGTAAATGGCACAAGTATAGATTGGGCAAATAAAAATGATGTGGCAGAGTATTTAGTTTCAGGATCTCGTCTATTATGTGGATCAGAACGAATATTTGATGAAAATAGAGTTTATAAACAAGTAAAACAAGAAATAGAACGCGCAAACAATTTATTAAGTATGTTTAATCACGCTTTACTTCAAGGTGATGATGCATATGAAGGTGTACTTCAATCCATACAAGCACCTACATTAGTTATTCACGGAACAGACGATACAGCACTACCATTTGAACATGGCCTCGCACTAATTGATGAAATTCCAAACTCAGTACTATTAACCCTTAAAGGGGCAGGCCATGAAAACCATCCAGATGACTGGGAAAGCATAATTAATGCTGTTTCTAAACATACATCTAAAATTTAG\">Copy to clipboard</span><br>\n</div>",
                        "strand": 1
                    },
                    {
                        "type": "other",
                        "start": 2882312,
                        "locus_tag": "ctg1_2842",
                        "end": 2882647,
                        "description": "<div class=\"focus-intro\">\n <strong><span class=\"serif\">ctg1_2842</span></strong><br>\n \n <br>\n Locus tag: <span class=\"serif\">ctg1_2842</span><br>\n Protein ID: <span class=\"serif\">None</span><br>\n Gene: <span class=\"serif\">None</span><br>\n \n Location: 2,882,312 - 2,882,647,\n (total: 336 nt)<br>\n <br>\n \n</div>\n<div class=\"focus-info\">\n \n\n \n</div>\n<div class=\"focus-urls\">\n <a href=\"http://blast.ncbi.nlm.nih.gov/Blast.cgi?PAGE=Proteins&amp;PROGRAM=blastp&amp;BLAST_PROGRAMS=blastp&amp;QUERY=MRSRRYKRGDRVKINIHKSVSPEMLAWLNKQSNPTNFFFFAAQQLFKQVGDIDVSKALPSSHVFSLYVEPSSLLKVEVNPFKNMTLDTNTSTENAKKKLWESVDQLDCPFF&amp;LINK_LOC=protein&amp;PAGE_TYPE=BlastSearch\" target=\"_new\">NCBI BlastP on this gene</a><br>\n <a href=\"http://www.ncbi.nlm.nih.gov/projects/sviewer/?Db=gene&amp;DbFrom=protein&amp;Cmd=Link&amp;noslider=1&amp;id=NZ_CP010089.1&amp;from=2872312&amp;to=2892647\" target=\"_new\">View genomic context</a><br>\n \n \n \n \n</div>\n<div class=\"focus-clipboard\">\n AA sequence: <span class=\"clipboard-copy\" data-seq=\"MRSRRYKRGDRVKINIHKSVSPEMLAWLNKQSNPTNFFFFAAQQLFKQVGDIDVSKALPSSHVFSLYVEPSSLLKVEVNPFKNMTLDTNTSTENAKKKLWESVDQLDCPFF\">Copy to clipboard</span><br>\n Nucleotide sequence: <span class=\"clipboard-copy\" data-seq=\"ATGCGATCTAGGCGATATAAACGTGGTGATCGAGTAAAAATCAATATTCATAAATCGGTATCACCTGAAATGCTTGCGTGGCTGAATAAACAATCAAATCCAACTAATTTCTTCTTCTTTGCTGCACAGCAACTATTTAAACAAGTAGGAGATATTGACGTTTCTAAAGCTTTACCAAGCAGCCATGTTTTCTCATTATATGTGGAGCCTTCATCCTTATTAAAAGTCGAAGTAAACCCTTTTAAAAACATGACACTAGACACAAATACATCCACTGAAAATGCAAAAAAAAAATTATGGGAATCTGTTGATCAATTAGATTGTCCATTTTTTTAA\">Copy to clipboard</span><br>\n</div>",
                        "strand": -1
                    },
                    {
                        "type": "other",
                        "start": 2882659,
                        "locus_tag": "ctg1_2843",
                        "end": 2883828,
                        "description": "<div class=\"focus-intro\">\n <strong><span class=\"serif\">ctg1_2843</span></strong><br>\n \n <br>\n Locus tag: <span class=\"serif\">ctg1_2843</span><br>\n Protein ID: <span class=\"serif\">None</span><br>\n Gene: <span class=\"serif\">None</span><br>\n \n Location: 2,882,659 - 2,883,828,\n (total: 1170 nt)<br>\n <br>\n \n</div>\n<div class=\"focus-info\">\n \n\n \n</div>\n<div class=\"focus-urls\">\n <a href=\"http://blast.ncbi.nlm.nih.gov/Blast.cgi?PAGE=Proteins&amp;PROGRAM=blastp&amp;BLAST_PROGRAMS=blastp&amp;QUERY=MSILLKAGADAGNNGLKLMVKGQDPIFIPSIYSLYIGEPTGLLDEVDVSLSELENHIDVTISSPSLMLNNVRYIVGEKVIQDQLKGTEVEKKSNKSTDELMVITILSGLAVSAMRQSPTSSHINIRYDLSVALPMQLITQEIAAENAKRYMGNHKVIFHYPNGRDVTINVSIEYCKCLPEGASGTWGIVYDEEGNVVKHKIECEQNQVSEIDFVDKTLLSFDIGAGTTEEVVSLGVNFRPQLSKGLSYGVKETLLQIITRWNRKYPTKTIDSITEFNQIYLNDKHPRNTLLVEESQPALLGLAARVATDIINKIDDMKDDPYVFIYGGGAVIIKNSLKMILKQKGRLKNVIFVDNPLFTNARGLLVYTCSPKYREHKQKELGFTNLTIS&amp;LINK_LOC=protein&amp;PAGE_TYPE=BlastSearch\" target=\"_new\">NCBI BlastP on this gene</a><br>\n <a href=\"http://www.ncbi.nlm.nih.gov/projects/sviewer/?Db=gene&amp;DbFrom=protein&amp;Cmd=Link&amp;noslider=1&amp;id=NZ_CP010089.1&amp;from=2872659&amp;to=2893828\" target=\"_new\">View genomic context</a><br>\n \n \n \n \n</div>\n<div class=\"focus-clipboard\">\n AA sequence: <span class=\"clipboard-copy\" data-seq=\"MSILLKAGADAGNNGLKLMVKGQDPIFIPSIYSLYIGEPTGLLDEVDVSLSELENHIDVTISSPSLMLNNVRYIVGEKVIQDQLKGTEVEKKSNKSTDELMVITILSGLAVSAMRQSPTSSHINIRYDLSVALPMQLITQEIAAENAKRYMGNHKVIFHYPNGRDVTINVSIEYCKCLPEGASGTWGIVYDEEGNVVKHKIECEQNQVSEIDFVDKTLLSFDIGAGTTEEVVSLGVNFRPQLSKGLSYGVKETLLQIITRWNRKYPTKTIDSITEFNQIYLNDKHPRNTLLVEESQPALLGLAARVATDIINKIDDMKDDPYVFIYGGGAVIIKNSLKMILKQKGRLKNVIFVDNPLFTNARGLLVYTCSPKYREHKQKELGFTNLTIS\">Copy to clipboard</span><br>\n Nucleotide sequence: <span class=\"clipboard-copy\" data-seq=\"ATGTCTATACTTTTAAAAGCTGGTGCAGATGCAGGAAACAACGGTTTGAAGTTAATGGTGAAAGGGCAAGACCCTATTTTTATTCCGAGTATTTATTCTTTATATATAGGTGAGCCTACAGGACTCTTAGATGAGGTAGATGTTTCATTATCTGAATTAGAAAACCACATTGATGTGACTATAAGTTCTCCATCGTTAATGCTAAATAATGTACGATACATCGTTGGAGAAAAAGTCATTCAAGATCAATTAAAAGGTACTGAGGTAGAGAAGAAATCAAATAAGTCAACGGATGAGTTAATGGTTATTACAATACTATCAGGTTTGGCGGTAAGCGCTATGCGTCAAAGTCCAACTTCTAGCCATATTAATATTCGTTATGATTTATCTGTCGCTCTTCCTATGCAGCTTATTACACAAGAAATAGCTGCTGAAAATGCAAAACGTTATATGGGAAATCATAAGGTTATTTTCCATTATCCGAACGGACGCGATGTGACAATTAATGTTTCAATTGAGTATTGTAAATGCCTACCTGAGGGTGCTTCTGGGACGTGGGGCATTGTATACGATGAAGAAGGAAATGTTGTGAAACATAAAATAGAATGTGAGCAAAATCAAGTTTCTGAAATTGATTTTGTAGATAAAACTTTACTCTCTTTTGATATTGGCGCAGGGACGACAGAAGAAGTCGTTTCATTAGGGGTGAATTTCCGTCCGCAACTAAGTAAAGGTTTATCTTATGGTGTAAAAGAGACGTTACTACAAATCATTACGAGATGGAACCGGAAGTATCCAACTAAAACGATTGATAGCATTACAGAATTCAATCAAATTTATTTAAATGATAAGCATCCGAGAAATACATTATTAGTTGAGGAATCACAGCCAGCGCTATTAGGTTTAGCAGCGCGTGTTGCAACAGATATTATAAATAAAATTGATGATATGAAAGACGATCCATACGTGTTTATTTATGGCGGGGGTGCAGTAATTATTAAAAACAGTTTAAAAATGATTTTAAAGCAAAAAGGACGACTCAAAAATGTAATCTTTGTAGATAATCCGTTATTTACAAATGCACGAGGATTATTAGTCTATACTTGTTCGCCAAAATATAGAGAGCATAAGCAAAAAGAGTTAGGATTTACAAACTTAACGATAAGTTAG\">Copy to clipboard</span><br>\n</div>",
                        "strand": -1
                    },
                    {
                        "type": "other",
                        "start": 2884037,
                        "locus_tag": "ctg1_2844",
                        "end": 2884441,
                        "description": "<div class=\"focus-intro\">\n <strong><span class=\"serif\">ctg1_2844</span></strong><br>\n \n <br>\n Locus tag: <span class=\"serif\">ctg1_2844</span><br>\n Protein ID: <span class=\"serif\">None</span><br>\n Gene: <span class=\"serif\">None</span><br>\n \n Location: 2,884,037 - 2,884,441,\n (total: 405 nt)<br>\n <br>\n \n</div>\n<div class=\"focus-info\">\n \n\n \n</div>\n<div class=\"focus-urls\">\n <a href=\"http://blast.ncbi.nlm.nih.gov/Blast.cgi?PAGE=Proteins&amp;PROGRAM=blastp&amp;BLAST_PROGRAMS=blastp&amp;QUERY=LNTKKTIFIIIVLALIAILVHGTYKYITEGSILGGTIFAISLILSNLINYITWGDPHGVSEESQDEMGQQITYKSFKIAYFVLVIVMFLILIFSEGFSMGANLDGVKNLPLFIAICSSFFIYPIVELVVAKQYK&amp;LINK_LOC=protein&amp;PAGE_TYPE=BlastSearch\" target=\"_new\">NCBI BlastP on this gene</a><br>\n <a href=\"http://www.ncbi.nlm.nih.gov/projects/sviewer/?Db=gene&amp;DbFrom=protein&amp;Cmd=Link&amp;noslider=1&amp;id=NZ_CP010089.1&amp;from=2874037&amp;to=2894441\" target=\"_new\">View genomic context</a><br>\n \n  <a href=\"knownclusterblast/region9/ctg1_2844_mibig_hits.html\" target=\"_new\">MiBIG Hits</a><br>\n \n \n \n \n</div>\n<div class=\"focus-clipboard\">\n AA sequence: <span class=\"clipboard-copy\" data-seq=\"LNTKKTIFIIIVLALIAILVHGTYKYITEGSILGGTIFAISLILSNLINYITWGDPHGVSEESQDEMGQQITYKSFKIAYFVLVIVMFLILIFSEGFSMGANLDGVKNLPLFIAICSSFFIYPIVELVVAKQYK\">Copy to clipboard</span><br>\n Nucleotide sequence: <span class=\"clipboard-copy\" data-seq=\"TTGAATACTAAAAAAACTATTTTTATAATCATTGTTTTAGCATTAATTGCAATACTAGTACATGGCACATATAAATACATAACTGAAGGTTCTATTTTGGGCGGTACAATTTTTGCTATTTCGTTAATACTTAGTAATTTAATTAATTACATTACTTGGGGAGATCCCCACGGTGTATCAGAAGAAAGTCAAGATGAAATGGGACAACAAATTACATATAAAAGCTTTAAAATTGCATATTTTGTGCTTGTAATTGTAATGTTCCTTATATTAATCTTCTCTGAAGGATTTTCTATGGGGGCTAATTTAGATGGAGTAAAAAACCTCCCTCTGTTCATCGCAATTTGCTCTTCCTTCTTTATTTATCCTATTGTCGAACTCGTAGTTGCAAAACAATATAAATAA\">Copy to clipboard</span><br>\n</div>",
                        "strand": 1
                    },
                    {
                        "type": "other",
                        "start": 2884486,
                        "locus_tag": "ctg1_2845",
                        "end": 2885022,
                        "description": "<div class=\"focus-intro\">\n <strong><span class=\"serif\">ctg1_2845</span></strong><br>\n \n <br>\n Locus tag: <span class=\"serif\">ctg1_2845</span><br>\n Protein ID: <span class=\"serif\">None</span><br>\n Gene: <span class=\"serif\">None</span><br>\n \n Location: 2,884,486 - 2,885,022,\n (total: 537 nt)<br>\n <br>\n \n</div>\n<div class=\"focus-info\">\n \n\n \n</div>\n<div class=\"focus-urls\">\n <a href=\"http://blast.ncbi.nlm.nih.gov/Blast.cgi?PAGE=Proteins&amp;PROGRAM=blastp&amp;BLAST_PROGRAMS=blastp&amp;QUERY=MTLYIALLRGINVGGHKVIKMAELKRVFESIGLKQVKTYIQSGNIVFESEEDINFLKDRIQTEIKNEFDFDVPVMLRTHDEFINIIKQCPYEVHSLLEGESVHVAFLANVLSEEESSQLLIFKSELEDCYIDEKVVYLFFKNSIRNSKLMNQFQKLHTPATVRNWRTVNKLKAIVEGM&amp;LINK_LOC=protein&amp;PAGE_TYPE=BlastSearch\" target=\"_new\">NCBI BlastP on this gene</a><br>\n <a href=\"http://www.ncbi.nlm.nih.gov/projects/sviewer/?Db=gene&amp;DbFrom=protein&amp;Cmd=Link&amp;noslider=1&amp;id=NZ_CP010089.1&amp;from=2874486&amp;to=2895022\" target=\"_new\">View genomic context</a><br>\n \n \n \n \n</div>\n<div class=\"focus-clipboard\">\n AA sequence: <span class=\"clipboard-copy\" data-seq=\"MTLYIALLRGINVGGHKVIKMAELKRVFESIGLKQVKTYIQSGNIVFESEEDINFLKDRIQTEIKNEFDFDVPVMLRTHDEFINIIKQCPYEVHSLLEGESVHVAFLANVLSEEESSQLLIFKSELEDCYIDEKVVYLFFKNSIRNSKLMNQFQKLHTPATVRNWRTVNKLKAIVEGM\">Copy to clipboard</span><br>\n Nucleotide sequence: <span class=\"clipboard-copy\" data-seq=\"ATGACACTTTATATTGCATTACTAAGAGGAATCAATGTCGGTGGACATAAAGTAATCAAAATGGCTGAGTTAAAACGAGTGTTTGAATCAATAGGGTTAAAACAAGTGAAAACGTATATACAAAGTGGTAATATCGTGTTCGAATCTGAGGAAGATATAAACTTTCTAAAAGACCGAATACAAACGGAAATAAAAAATGAATTTGATTTCGATGTTCCAGTCATGCTAAGAACACATGATGAATTTATAAATATTATTAAGCAATGTCCGTATGAAGTTCATTCATTGTTAGAAGGAGAAAGTGTTCATGTTGCTTTTTTAGCGAATGTACTTTCTGAAGAAGAGAGTAGTCAATTGCTTATATTTAAAAGTGAACTTGAAGATTGCTATATAGATGAGAAAGTCGTTTATTTGTTTTTCAAAAATAGCATTCGAAATTCTAAATTAATGAACCAGTTTCAGAAGTTACATACACCAGCTACAGTTAGGAATTGGCGGACTGTGAACAAATTAAAAGCAATTGTAGAGGGTATGTAA\">Copy to clipboard</span><br>\n</div>",
                        "strand": -1
                    },
                    {
                        "type": "other",
                        "start": 2885052,
                        "locus_tag": "ctg1_2846",
                        "end": 2885279,
                        "description": "<div class=\"focus-intro\">\n <strong><span class=\"serif\">ctg1_2846</span></strong><br>\n \n <br>\n Locus tag: <span class=\"serif\">ctg1_2846</span><br>\n Protein ID: <span class=\"serif\">None</span><br>\n Gene: <span class=\"serif\">None</span><br>\n \n Location: 2,885,052 - 2,885,279,\n (total: 228 nt)<br>\n <br>\n \n</div>\n<div class=\"focus-info\">\n \n\n \n</div>\n<div class=\"focus-urls\">\n <a href=\"http://blast.ncbi.nlm.nih.gov/Blast.cgi?PAGE=Proteins&amp;PROGRAM=blastp&amp;BLAST_PROGRAMS=blastp&amp;QUERY=VIKTGIAVFLTVLVCEFFNISTWSYKNDLKDYKPNHYHHHFSSEYIILFEVLSIHDMLEELKQISEKYEWGNRFN&amp;LINK_LOC=protein&amp;PAGE_TYPE=BlastSearch\" target=\"_new\">NCBI BlastP on this gene</a><br>\n <a href=\"http://www.ncbi.nlm.nih.gov/projects/sviewer/?Db=gene&amp;DbFrom=protein&amp;Cmd=Link&amp;noslider=1&amp;id=NZ_CP010089.1&amp;from=2875052&amp;to=2895279\" target=\"_new\">View genomic context</a><br>\n \n \n \n \n</div>\n<div class=\"focus-clipboard\">\n AA sequence: <span class=\"clipboard-copy\" data-seq=\"VIKTGIAVFLTVLVCEFFNISTWSYKNDLKDYKPNHYHHHFSSEYIILFEVLSIHDMLEELKQISEKYEWGNRFN\">Copy to clipboard</span><br>\n Nucleotide sequence: <span class=\"clipboard-copy\" data-seq=\"GTGATTAAAACTGGGATTGCAGTTTTTCTTACAGTGTTAGTTTGTGAATTTTTTAATATCTCAACTTGGAGTTATAAAAATGATTTAAAAGATTATAAACCAAATCATTATCATCACCATTTTTCAAGTGAGTATATTATTTTATTTGAGGTATTATCTATTCATGATATGTTAGAAGAATTAAAACAAATATCCGAGAAATATGAGTGGGGAAATCGATTCAATTGA\">Copy to clipboard</span><br>\n</div>",
                        "strand": -1
                    }
                ],
                "clusters": [
                    {
                        "neighbouring_start": 2839079,
                        "start": 2858809,
                        "neighbouring_end": 2885279,
                        "end": 2865826,
                        "tool": "rule-based-clusters",
                        "product": "NRPS",
                        "isCandidateCluster": false,
                        "height": 2
                    }
                ]
            },
            {
                "type": "NRPS",
                "products": [
                    "NRPS"
                ],
                "start": 3437914,
                "end": 3496440,
                "anchor": "r1c10",
                "ttaCodons": [],
                "idx": 10,
                "orfs": [
                    {
                        "type": "other",
                        "start": 3438655,
                        "locus_tag": "ctg1_3435",
                        "end": 3439392,
                        "description": "<div class=\"focus-intro\">\n <strong><span class=\"serif\">ctg1_3435</span></strong><br>\n \n <br>\n Locus tag: <span class=\"serif\">ctg1_3435</span><br>\n Protein ID: <span class=\"serif\">None</span><br>\n Gene: <span class=\"serif\">None</span><br>\n \n Location: 3,438,655 - 3,439,392,\n (total: 738 nt)<br>\n <br>\n \n</div>\n<div class=\"focus-info\">\n \n\n \n</div>\n<div class=\"focus-urls\">\n <a href=\"http://blast.ncbi.nlm.nih.gov/Blast.cgi?PAGE=Proteins&amp;PROGRAM=blastp&amp;BLAST_PROGRAMS=blastp&amp;QUERY=MVTTDTIHMLEDKIQFIHQDGKDIYLVGPIKLPINLYGETKVFQWYSWLQCSEVTNSVEGIIEKLSSINLADMQQSSVLVYGDFENSEDALIRMHSICHTGDIFGSKRCDCGFQLKQSLQMITEHGSGALFYLANHEGRGIGLFSKAMTYLLQENGLDTVEANLNLGFEDDVRNYDDTIEVLKALRSKPVKLITNNPKKLEALQKAGLNVTSREPLWGDVSEFNEKYLQTKIQRSGHFEGGHLHA&amp;LINK_LOC=protein&amp;PAGE_TYPE=BlastSearch\" target=\"_new\">NCBI BlastP on this gene</a><br>\n <a href=\"http://www.ncbi.nlm.nih.gov/projects/sviewer/?Db=gene&amp;DbFrom=protein&amp;Cmd=Link&amp;noslider=1&amp;id=NZ_CP010089.1&amp;from=3428655&amp;to=3449392\" target=\"_new\">View genomic context</a><br>\n \n  <a href=\"knownclusterblast/region10/ctg1_3435_mibig_hits.html\" target=\"_new\">MiBIG Hits</a><br>\n \n \n \n \n</div>\n<div class=\"focus-clipboard\">\n AA sequence: <span class=\"clipboard-copy\" data-seq=\"MVTTDTIHMLEDKIQFIHQDGKDIYLVGPIKLPINLYGETKVFQWYSWLQCSEVTNSVEGIIEKLSSINLADMQQSSVLVYGDFENSEDALIRMHSICHTGDIFGSKRCDCGFQLKQSLQMITEHGSGALFYLANHEGRGIGLFSKAMTYLLQENGLDTVEANLNLGFEDDVRNYDDTIEVLKALRSKPVKLITNNPKKLEALQKAGLNVTSREPLWGDVSEFNEKYLQTKIQRSGHFEGGHLHA\">Copy to clipboard</span><br>\n Nucleotide sequence: <span class=\"clipboard-copy\" data-seq=\"ATGGTTACAACAGATACAATTCATATGTTAGAAGATAAAATTCAATTTATACATCAAGATGGAAAGGATATTTATTTAGTAGGTCCTATCAAATTGCCAATTAATTTATATGGGGAGACTAAAGTTTTTCAATGGTATTCTTGGTTACAATGTAGTGAGGTTACAAATAGTGTAGAAGGAATTATCGAAAAACTCTCATCTATTAATTTAGCTGATATGCAGCAATCTAGTGTACTTGTATATGGTGATTTTGAGAATTCTGAAGATGCCCTAATTCGTATGCATAGTATTTGTCACACCGGTGATATCTTTGGTAGTAAACGTTGTGACTGTGGATTCCAATTAAAGCAGTCTTTACAAATGATTACAGAACATGGTTCAGGTGCTTTATTTTACTTAGCGAATCATGAAGGAAGAGGAATTGGCTTGTTTAGTAAAGCTATGACGTACCTCTTGCAAGAAAATGGGTTAGATACAGTAGAAGCTAATCTGAACCTAGGTTTTGAAGATGATGTTCGAAACTATGATGATACAATTGAAGTATTAAAAGCGCTACGCTCAAAACCTGTAAAACTTATTACAAATAATCCGAAAAAATTAGAAGCGTTACAAAAAGCTGGATTAAATGTTACGAGTCGTGAACCGTTATGGGGTGATGTCTCAGAGTTTAATGAGAAATATTTGCAAACGAAGATTCAGCGTTCTGGACATTTTGAAGGGGGACACTTACATGCTTGA\">Copy to clipboard</span><br>\n</div>",
                        "strand": -1
                    },
                    {
                        "type": "regulatory",
                        "start": 3439695,
                        "locus_tag": "ctg1_3436",
                        "end": 3440012,
                        "description": "<div class=\"focus-intro\">\n <strong><span class=\"serif\">ctg1_3436</span></strong><br>\n \n <br>\n Locus tag: <span class=\"serif\">ctg1_3436</span><br>\n Protein ID: <span class=\"serif\">None</span><br>\n Gene: <span class=\"serif\">None</span><br>\n \n Location: 3,439,695 - 3,440,012,\n (total: 318 nt)<br>\n <br>\n \n  regulatory (smcogs) SMCOG1167:transcriptional regulator (Score: 86.4; E-value: 1.2e-26)<br>\n \n</div>\n<div class=\"focus-info\">\n \n\n \n</div>\n<div class=\"focus-urls\">\n <a href=\"http://blast.ncbi.nlm.nih.gov/Blast.cgi?PAGE=Proteins&amp;PROGRAM=blastp&amp;BLAST_PROGRAMS=blastp&amp;QUERY=MNDSTLCPRFEKGMKFFSQRWTALIIYQLFSGSQRFCTLESSLPVSGRLLSERLKELELEGIVERKVFPETPVRIEYSLTQKGFALEAIIRGIEEWSQEWIELEE&amp;LINK_LOC=protein&amp;PAGE_TYPE=BlastSearch\" target=\"_new\">NCBI BlastP on this gene</a><br>\n <a href=\"http://www.ncbi.nlm.nih.gov/projects/sviewer/?Db=gene&amp;DbFrom=protein&amp;Cmd=Link&amp;noslider=1&amp;id=NZ_CP010089.1&amp;from=3429695&amp;to=3450012\" target=\"_new\">View genomic context</a><br>\n \n  <a href=\"knownclusterblast/region10/ctg1_3436_mibig_hits.html\" target=\"_new\">MiBIG Hits</a><br>\n \n \n \n \n</div>\n<div class=\"focus-clipboard\">\n AA sequence: <span class=\"clipboard-copy\" data-seq=\"MNDSTLCPRFEKGMKFFSQRWTALIIYQLFSGSQRFCTLESSLPVSGRLLSERLKELELEGIVERKVFPETPVRIEYSLTQKGFALEAIIRGIEEWSQEWIELEE\">Copy to clipboard</span><br>\n Nucleotide sequence: <span class=\"clipboard-copy\" data-seq=\"ATGAATGATTCTACATTATGCCCTCGCTTTGAAAAAGGAATGAAATTTTTTAGTCAACGATGGACAGCACTAATTATTTACCAACTTTTTTCTGGATCTCAGCGCTTTTGTACACTTGAATCTTCTCTTCCTGTTAGCGGAAGATTACTTTCAGAAAGATTGAAAGAATTAGAACTAGAAGGAATTGTCGAACGTAAAGTCTTTCCTGAGACACCAGTTCGTATAGAATATTCTTTAACTCAAAAAGGATTTGCTTTAGAAGCTATTATTCGCGGAATAGAAGAATGGTCACAGGAATGGATAGAACTTGAGGAATAA\">Copy to clipboard</span><br>\n</div>",
                        "strand": 1
                    },
                    {
                        "type": "biosynthetic-additional",
                        "start": 3440346,
                        "locus_tag": "ctg1_3437",
                        "end": 3440945,
                        "description": "<div class=\"focus-intro\">\n <strong><span class=\"serif\">ctg1_3437</span></strong><br>\n \n <br>\n Locus tag: <span class=\"serif\">ctg1_3437</span><br>\n Protein ID: <span class=\"serif\">None</span><br>\n Gene: <span class=\"serif\">None</span><br>\n \n Location: 3,440,346 - 3,440,945,\n (total: 600 nt)<br>\n <br>\n \n  biosynthetic-additional (rule-based-clusters) PF00881<br>\n \n</div>\n<div class=\"focus-info\">\n \n\n \n</div>\n<div class=\"focus-urls\">\n <a href=\"http://blast.ncbi.nlm.nih.gov/Blast.cgi?PAGE=Proteins&amp;PROGRAM=blastp&amp;BLAST_PROGRAMS=blastp&amp;QUERY=MTKDFYTALKERRTYYGINKEVQVSDEKIKEIVEFAVKYTPSAFNSQTARLVVLFGEAHDKLWDITTETLRKVVGDGDFSGTQQKMDSFKAGYGTVLFFEDEAIVKSLQEKFAAYAENFPIWSHQASGMHQLVVWTGLEAEGLGASLQHYNPLIDDEVKQEWNVPANWKLIAQMPFGNPTAAPGEKEFQPLEERVKFHK&amp;LINK_LOC=protein&amp;PAGE_TYPE=BlastSearch\" target=\"_new\">NCBI BlastP on this gene</a><br>\n <a href=\"http://www.ncbi.nlm.nih.gov/projects/sviewer/?Db=gene&amp;DbFrom=protein&amp;Cmd=Link&amp;noslider=1&amp;id=NZ_CP010089.1&amp;from=3430346&amp;to=3450945\" target=\"_new\">View genomic context</a><br>\n \n \n \n \n</div>\n<div class=\"focus-clipboard\">\n AA sequence: <span class=\"clipboard-copy\" data-seq=\"MTKDFYTALKERRTYYGINKEVQVSDEKIKEIVEFAVKYTPSAFNSQTARLVVLFGEAHDKLWDITTETLRKVVGDGDFSGTQQKMDSFKAGYGTVLFFEDEAIVKSLQEKFAAYAENFPIWSHQASGMHQLVVWTGLEAEGLGASLQHYNPLIDDEVKQEWNVPANWKLIAQMPFGNPTAAPGEKEFQPLEERVKFHK\">Copy to clipboard</span><br>\n Nucleotide sequence: <span class=\"clipboard-copy\" data-seq=\"ATGACAAAAGATTTCTATACTGCACTGAAAGAAAGACGTACTTACTATGGGATTAATAAAGAGGTACAAGTATCGGATGAAAAAATTAAAGAAATCGTGGAGTTTGCTGTGAAATATACTCCATCCGCTTTCAATTCTCAAACTGCACGATTAGTTGTATTATTTGGTGAAGCTCATGATAAATTATGGGATATTACCACTGAAACATTAAGAAAAGTAGTTGGAGATGGAGACTTTTCAGGAACGCAACAAAAAATGGATTCTTTTAAAGCTGGTTATGGAACAGTATTATTCTTTGAAGATGAGGCTATCGTTAAATCGCTTCAAGAAAAGTTTGCTGCATATGCTGAAAACTTCCCAATTTGGTCACACCAAGCATCAGGTATGCACCAATTAGTCGTGTGGACAGGTTTAGAAGCAGAGGGATTAGGGGCATCATTACAACATTATAATCCATTAATTGACGATGAGGTAAAACAAGAATGGAATGTCCCTGCTAATTGGAAACTAATTGCACAAATGCCATTTGGTAATCCAACAGCTGCACCAGGTGAAAAAGAATTCCAACCACTTGAAGAGCGTGTGAAATTTCATAAGTAA\">Copy to clipboard</span><br>\n</div>",
                        "strand": -1
                    },
                    {
                        "type": "other",
                        "start": 3441430,
                        "locus_tag": "ctg1_3438",
                        "end": 3441906,
                        "description": "<div class=\"focus-intro\">\n <strong><span class=\"serif\">ctg1_3438</span></strong><br>\n \n <br>\n Locus tag: <span class=\"serif\">ctg1_3438</span><br>\n Protein ID: <span class=\"serif\">None</span><br>\n Gene: <span class=\"serif\">None</span><br>\n \n Location: 3,441,430 - 3,441,906,\n (total: 477 nt)<br>\n <br>\n \n</div>\n<div class=\"focus-info\">\n \n\n \n</div>\n<div class=\"focus-urls\">\n <a href=\"http://blast.ncbi.nlm.nih.gov/Blast.cgi?PAGE=Proteins&amp;PROGRAM=blastp&amp;BLAST_PROGRAMS=blastp&amp;QUERY=MSTSNLNEISKQILKEEETLQFSSFTNEDALQLGLFIVETAKQEGKLIAVDITKNGVQLFHFKMTGTNEENTKWIERKKRVVSLHDRSSYYMQIQSEITGVSYNEKYLLDTSEYAAFGGCFPIRIKNVGVIGMITVSGLPPEEDHELVIRAVKNHLKQ&amp;LINK_LOC=protein&amp;PAGE_TYPE=BlastSearch\" target=\"_new\">NCBI BlastP on this gene</a><br>\n <a href=\"http://www.ncbi.nlm.nih.gov/projects/sviewer/?Db=gene&amp;DbFrom=protein&amp;Cmd=Link&amp;noslider=1&amp;id=NZ_CP010089.1&amp;from=3431430&amp;to=3451906\" target=\"_new\">View genomic context</a><br>\n \n \n \n \n</div>\n<div class=\"focus-clipboard\">\n AA sequence: <span class=\"clipboard-copy\" data-seq=\"MSTSNLNEISKQILKEEETLQFSSFTNEDALQLGLFIVETAKQEGKLIAVDITKNGVQLFHFKMTGTNEENTKWIERKKRVVSLHDRSSYYMQIQSEITGVSYNEKYLLDTSEYAAFGGCFPIRIKNVGVIGMITVSGLPPEEDHELVIRAVKNHLKQ\">Copy to clipboard</span><br>\n Nucleotide sequence: <span class=\"clipboard-copy\" data-seq=\"ATGAGTACTTCAAATTTGAATGAAATAAGTAAACAAATTTTAAAAGAGGAGGAAACACTTCAATTTTCCTCTTTTACAAATGAAGATGCCTTGCAACTAGGTTTATTTATCGTTGAAACAGCAAAGCAAGAGGGGAAATTGATTGCTGTTGATATAACGAAAAATGGTGTGCAATTATTTCATTTCAAGATGACAGGGACAAATGAGGAAAATACGAAATGGATTGAGCGTAAAAAACGAGTCGTTTCCCTGCATGATCGTAGCTCGTATTATATGCAGATACAAAGTGAAATAACTGGGGTCTCCTATAATGAAAAATATCTTTTAGATACTTCAGAATACGCTGCGTTTGGTGGATGTTTTCCTATCAGAATAAAAAACGTAGGGGTTATTGGAATGATAACAGTTTCAGGATTACCACCAGAAGAAGATCACGAATTGGTAATAAGGGCAGTTAAAAATCATTTGAAGCAATAG\">Copy to clipboard</span><br>\n</div>",
                        "strand": -1
                    },
                    {
                        "type": "other",
                        "start": 3442361,
                        "locus_tag": "ctg1_3439",
                        "end": 3443680,
                        "description": "<div class=\"focus-intro\">\n <strong><span class=\"serif\">ctg1_3439</span></strong><br>\n \n <br>\n Locus tag: <span class=\"serif\">ctg1_3439</span><br>\n Protein ID: <span class=\"serif\">None</span><br>\n Gene: <span class=\"serif\">None</span><br>\n \n Location: 3,442,361 - 3,443,680,\n (total: 1320 nt)<br>\n <br>\n \n</div>\n<div class=\"focus-info\">\n \n\n \n  <br>\n  <span class=\"bold\"> Gene Ontology terms for PFAM domains:</span><br>\n  \n   PF03222.12: <a class='external-link' href='http://amigo.geneontology.org/amigo/term/GO:0003333' target='_blank'>GO:0003333</a>: amino acid transmembrane transport<br>\n  \n  <br>\n \n</div>\n<div class=\"focus-urls\">\n <a href=\"http://blast.ncbi.nlm.nih.gov/Blast.cgi?PAGE=Proteins&amp;PROGRAM=blastp&amp;BLAST_PROGRAMS=blastp&amp;QUERY=MNGNTAKKIEVQAENTARKNEQYADPKKWHKQDTTWALSLFGTAIGAGVLFLPINAGSGGLLSLLLITLLAYPVMYYSHRALAKMIYASNSADEGITGTIREYFGNKASIIFNIVYFGSIYTIVLMYSVALTNTASSFIVHQLHMPEPPRAILSLVLVLGLIAILNFGQDITVKVMSMLVYPFIVSLLFIAISLIPQWNTSMLSFSAVSTASTGTGYFGTILMILPIIVFSFNHSPMISSFVVKQRATYGIEATDAKCAQIQKVCYIMTFAVVMFFVWSSALSLTPDDIKMAKEQNLSILSYLANELNSPVITIAAPIIAFVAITKSFLGHYIGAFEVMRDMIIKFGKSRGKDIEEKTIKTVILTFVVLSCWFVAYTNPSILGLIDSLSGPLVAAILCLLPMYAIQKVPVLAKYKGKMSNVFVIIVGVLTVLASIKSLF&amp;LINK_LOC=protein&amp;PAGE_TYPE=BlastSearch\" target=\"_new\">NCBI BlastP on this gene</a><br>\n <a href=\"http://www.ncbi.nlm.nih.gov/projects/sviewer/?Db=gene&amp;DbFrom=protein&amp;Cmd=Link&amp;noslider=1&amp;id=NZ_CP010089.1&amp;from=3432361&amp;to=3453680\" target=\"_new\">View genomic context</a><br>\n \n \n \n \n</div>\n<div class=\"focus-clipboard\">\n AA sequence: <span class=\"clipboard-copy\" data-seq=\"MNGNTAKKIEVQAENTARKNEQYADPKKWHKQDTTWALSLFGTAIGAGVLFLPINAGSGGLLSLLLITLLAYPVMYYSHRALAKMIYASNSADEGITGTIREYFGNKASIIFNIVYFGSIYTIVLMYSVALTNTASSFIVHQLHMPEPPRAILSLVLVLGLIAILNFGQDITVKVMSMLVYPFIVSLLFIAISLIPQWNTSMLSFSAVSTASTGTGYFGTILMILPIIVFSFNHSPMISSFVVKQRATYGIEATDAKCAQIQKVCYIMTFAVVMFFVWSSALSLTPDDIKMAKEQNLSILSYLANELNSPVITIAAPIIAFVAITKSFLGHYIGAFEVMRDMIIKFGKSRGKDIEEKTIKTVILTFVVLSCWFVAYTNPSILGLIDSLSGPLVAAILCLLPMYAIQKVPVLAKYKGKMSNVFVIIVGVLTVLASIKSLF\">Copy to clipboard</span><br>\n Nucleotide sequence: <span class=\"clipboard-copy\" data-seq=\"ATGAACGGGAATACTGCAAAGAAAATAGAAGTTCAAGCTGAAAATACCGCACGAAAAAATGAGCAATATGCAGATCCGAAAAAGTGGCATAAGCAGGATACTACATGGGCACTCAGTCTATTTGGAACTGCAATTGGAGCAGGGGTGCTCTTTTTACCGATTAATGCAGGTTCAGGTGGTTTATTATCTTTACTACTAATTACATTACTTGCATATCCAGTTATGTATTACTCACATAGGGCGCTTGCTAAAATGATATACGCTTCTAATTCTGCTGATGAGGGGATCACAGGTACAATTAGAGAGTATTTCGGAAATAAAGCGAGTATCATTTTTAACATCGTATATTTCGGTTCAATTTATACAATCGTACTAATGTATTCGGTTGCGCTTACAAACACTGCAAGTAGTTTTATCGTGCATCAATTGCACATGCCAGAACCTCCAAGAGCTATTTTATCACTTGTATTAGTTCTTGGTCTTATCGCTATACTGAATTTTGGTCAAGATATTACTGTAAAGGTAATGAGTATGTTAGTGTATCCTTTCATAGTTTCTTTACTTTTTATCGCAATATCTTTAATTCCACAGTGGAATACGTCAATGCTTAGTTTTTCAGCTGTTTCAACTGCTTCAACAGGAACAGGCTATTTTGGAACGATATTGATGATTCTACCAATCATCGTATTCTCATTTAATCATTCACCTATGATTTCATCATTTGTTGTGAAACAGAGAGCTACGTATGGAATCGAAGCCACTGATGCTAAATGTGCGCAAATACAAAAGGTTTGTTATATCATGACATTCGCTGTTGTTATGTTCTTCGTTTGGAGTAGCGCATTGAGCTTGACTCCAGATGATATAAAAATGGCAAAAGAACAAAACTTATCAATTCTTTCATATCTTGCTAATGAGCTTAATTCGCCTGTAATCACTATTGCAGCTCCAATTATTGCTTTTGTGGCTATTACAAAGTCTTTCCTTGGCCATTATATCGGAGCATTTGAAGTAATGCGTGACATGATTATTAAGTTCGGTAAATCACGTGGAAAAGATATTGAAGAAAAAACAATTAAGACAGTAATCCTTACTTTTGTTGTATTATCATGCTGGTTTGTTGCTTATACAAATCCAAGTATTCTTGGACTTATTGATTCTCTAAGCGGTCCATTAGTTGCTGCTATCTTATGTCTATTACCGATGTATGCGATTCAAAAAGTTCCAGTACTAGCTAAATACAAAGGGAAAATGAGTAACGTATTTGTTATTATTGTAGGTGTACTTACTGTCTTAGCAAGTATTAAGTCATTATTCTAA\">Copy to clipboard</span><br>\n</div>",
                        "strand": -1
                    },
                    {
                        "type": "other",
                        "start": 3444720,
                        "locus_tag": "ctg1_3440",
                        "end": 3445055,
                        "description": "<div class=\"focus-intro\">\n <strong><span class=\"serif\">ctg1_3440</span></strong><br>\n \n <br>\n Locus tag: <span class=\"serif\">ctg1_3440</span><br>\n Protein ID: <span class=\"serif\">None</span><br>\n Gene: <span class=\"serif\">None</span><br>\n \n Location: 3,444,720 - 3,445,055,\n (total: 336 nt)<br>\n <br>\n \n</div>\n<div class=\"focus-info\">\n \n\n \n</div>\n<div class=\"focus-urls\">\n <a href=\"http://blast.ncbi.nlm.nih.gov/Blast.cgi?PAGE=Proteins&amp;PROGRAM=blastp&amp;BLAST_PROGRAMS=blastp&amp;QUERY=MMSNNNHVLKVGDWVRGISNEGELIVGYIVSLDDVEDIVTVSIVKRDGQYTINEAILLFSKHVNKLPESKVINKEQILYLIDLALLTGDEEWFIELSSKLNSIKELVNEGF&amp;LINK_LOC=protein&amp;PAGE_TYPE=BlastSearch\" target=\"_new\">NCBI BlastP on this gene</a><br>\n <a href=\"http://www.ncbi.nlm.nih.gov/projects/sviewer/?Db=gene&amp;DbFrom=protein&amp;Cmd=Link&amp;noslider=1&amp;id=NZ_CP010089.1&amp;from=3434720&amp;to=3455055\" target=\"_new\">View genomic context</a><br>\n \n \n \n \n</div>\n<div class=\"focus-clipboard\">\n AA sequence: <span class=\"clipboard-copy\" data-seq=\"MMSNNNHVLKVGDWVRGISNEGELIVGYIVSLDDVEDIVTVSIVKRDGQYTINEAILLFSKHVNKLPESKVINKEQILYLIDLALLTGDEEWFIELSSKLNSIKELVNEGF\">Copy to clipboard</span><br>\n Nucleotide sequence: <span class=\"clipboard-copy\" data-seq=\"ATGATGTCAAATAATAATCATGTTTTAAAAGTAGGAGATTGGGTTCGTGGAATATCAAATGAAGGTGAATTAATAGTTGGTTATATTGTATCACTTGATGATGTAGAGGATATAGTTACAGTTAGTATTGTGAAACGTGACGGCCAGTACACAATAAACGAAGCGATTTTACTCTTTAGTAAACACGTTAACAAACTCCCTGAATCAAAGGTAATAAATAAGGAACAAATCCTTTATCTTATAGATCTTGCATTATTAACAGGGGATGAAGAATGGTTTATCGAGCTTTCTTCAAAATTAAACTCGATAAAAGAGCTAGTTAATGAGGGATTTTAA\">Copy to clipboard</span><br>\n</div>",
                        "strand": -1
                    },
                    {
                        "type": "other",
                        "start": 3445179,
                        "locus_tag": "ctg1_3441",
                        "end": 3445592,
                        "description": "<div class=\"focus-intro\">\n <strong><span class=\"serif\">ctg1_3441</span></strong><br>\n \n <br>\n Locus tag: <span class=\"serif\">ctg1_3441</span><br>\n Protein ID: <span class=\"serif\">None</span><br>\n Gene: <span class=\"serif\">None</span><br>\n \n Location: 3,445,179 - 3,445,592,\n (total: 414 nt)<br>\n <br>\n \n</div>\n<div class=\"focus-info\">\n \n\n \n</div>\n<div class=\"focus-urls\">\n <a href=\"http://blast.ncbi.nlm.nih.gov/Blast.cgi?PAGE=Proteins&amp;PROGRAM=blastp&amp;BLAST_PROGRAMS=blastp&amp;QUERY=MNSDFTLAIHSLTYLALQPDRMSTSNAISESAGVHPVRIRKVLSLLKKHKFIQSKEGTGGGFIFARDLDEINLWHIYQITSEGALQPKCPESNNQCVVGSNMRKVLFAIFLGAEEHLGEYLKNYTMKEVVDLINQER&amp;LINK_LOC=protein&amp;PAGE_TYPE=BlastSearch\" target=\"_new\">NCBI BlastP on this gene</a><br>\n <a href=\"http://www.ncbi.nlm.nih.gov/projects/sviewer/?Db=gene&amp;DbFrom=protein&amp;Cmd=Link&amp;noslider=1&amp;id=NZ_CP010089.1&amp;from=3435179&amp;to=3455592\" target=\"_new\">View genomic context</a><br>\n \n \n \n \n</div>\n<div class=\"focus-clipboard\">\n AA sequence: <span class=\"clipboard-copy\" data-seq=\"MNSDFTLAIHSLTYLALQPDRMSTSNAISESAGVHPVRIRKVLSLLKKHKFIQSKEGTGGGFIFARDLDEINLWHIYQITSEGALQPKCPESNNQCVVGSNMRKVLFAIFLGAEEHLGEYLKNYTMKEVVDLINQER\">Copy to clipboard</span><br>\n Nucleotide sequence: <span class=\"clipboard-copy\" data-seq=\"ATGAACAGCGACTTTACCTTGGCCATACACAGTTTAACTTATTTAGCTTTACAGCCAGATCGGATGTCAACAAGTAATGCTATTTCAGAAAGTGCAGGTGTACATCCAGTACGCATTCGCAAAGTACTAAGTTTGTTAAAAAAACATAAGTTTATACAATCGAAAGAGGGGACTGGTGGCGGTTTTATTTTCGCTCGCGATTTAGATGAAATTAATCTTTGGCATATTTATCAGATAACCTCTGAAGGTGCTTTGCAGCCGAAGTGTCCAGAATCAAACAATCAGTGTGTTGTAGGTTCGAACATGCGAAAAGTTCTTTTCGCTATTTTCTTAGGTGCTGAAGAGCATCTAGGTGAATACTTAAAGAATTATACAATGAAAGAAGTTGTTGACCTTATCAATCAAGAGCGTTAA\">Copy to clipboard</span><br>\n</div>",
                        "strand": -1
                    },
                    {
                        "type": "other",
                        "start": 3445778,
                        "locus_tag": "ctg1_3442",
                        "end": 3445912,
                        "description": "<div class=\"focus-intro\">\n <strong><span class=\"serif\">ctg1_3442</span></strong><br>\n \n <br>\n Locus tag: <span class=\"serif\">ctg1_3442</span><br>\n Protein ID: <span class=\"serif\">None</span><br>\n Gene: <span class=\"serif\">None</span><br>\n \n Location: 3,445,778 - 3,445,912,\n (total: 135 nt)<br>\n <br>\n \n</div>\n<div class=\"focus-info\">\n \n\n \n</div>\n<div class=\"focus-urls\">\n <a href=\"http://blast.ncbi.nlm.nih.gov/Blast.cgi?PAGE=Proteins&amp;PROGRAM=blastp&amp;BLAST_PROGRAMS=blastp&amp;QUERY=MIEVCVTVNYNDRNYQTNVIVSKDTIWTKIKQLAEEQVKKQWSV&amp;LINK_LOC=protein&amp;PAGE_TYPE=BlastSearch\" target=\"_new\">NCBI BlastP on this gene</a><br>\n <a href=\"http://www.ncbi.nlm.nih.gov/projects/sviewer/?Db=gene&amp;DbFrom=protein&amp;Cmd=Link&amp;noslider=1&amp;id=NZ_CP010089.1&amp;from=3435778&amp;to=3455912\" target=\"_new\">View genomic context</a><br>\n \n \n \n \n</div>\n<div class=\"focus-clipboard\">\n AA sequence: <span class=\"clipboard-copy\" data-seq=\"MIEVCVTVNYNDRNYQTNVIVSKDTIWTKIKQLAEEQVKKQWSV\">Copy to clipboard</span><br>\n Nucleotide sequence: <span class=\"clipboard-copy\" data-seq=\"ATGATTGAAGTATGTGTTACAGTTAATTATAATGATAGAAATTATCAAACAAATGTTATTGTGAGTAAAGATACGATTTGGACAAAAATTAAACAGTTGGCAGAAGAACAAGTGAAGAAACAGTGGAGTGTTTAA\">Copy to clipboard</span><br>\n</div>",
                        "strand": -1
                    },
                    {
                        "type": "other",
                        "start": 3445959,
                        "locus_tag": "ctg1_3443",
                        "end": 3446354,
                        "description": "<div class=\"focus-intro\">\n <strong><span class=\"serif\">ctg1_3443</span></strong><br>\n \n <br>\n Locus tag: <span class=\"serif\">ctg1_3443</span><br>\n Protein ID: <span class=\"serif\">None</span><br>\n Gene: <span class=\"serif\">None</span><br>\n \n Location: 3,445,959 - 3,446,354,\n (total: 396 nt)<br>\n <br>\n \n</div>\n<div class=\"focus-info\">\n \n\n \n  <br>\n  <span class=\"bold\"> Gene Ontology terms for PFAM domains:</span><br>\n  \n   PF00462.23: <a class='external-link' href='http://amigo.geneontology.org/amigo/term/GO:0009055' target='_blank'>GO:0009055</a>: electron transfer activity<br>\n  \n   PF00462.23: <a class='external-link' href='http://amigo.geneontology.org/amigo/term/GO:0015035' target='_blank'>GO:0015035</a>: protein disulfide oxidoreductase activity<br>\n  \n   PF00462.23: <a class='external-link' href='http://amigo.geneontology.org/amigo/term/GO:0045454' target='_blank'>GO:0045454</a>: cell redox homeostasis<br>\n  \n  <br>\n \n</div>\n<div class=\"focus-urls\">\n <a href=\"http://blast.ncbi.nlm.nih.gov/Blast.cgi?PAGE=Proteins&amp;PROGRAM=blastp&amp;BLAST_PROGRAMS=blastp&amp;QUERY=MVILYTTASCASCRKAKAWLEEHQIDYIEKNIVSNSMTVDELKSILRLTEEGATEIISTRSKTFQDLNINIDELSLNEFYTLIIEHPLMLRRPIMLDEKRLQIGFNEEEIRKFLPRSVRTFLNIELQKLAN&amp;LINK_LOC=protein&amp;PAGE_TYPE=BlastSearch\" target=\"_new\">NCBI BlastP on this gene</a><br>\n <a href=\"http://www.ncbi.nlm.nih.gov/projects/sviewer/?Db=gene&amp;DbFrom=protein&amp;Cmd=Link&amp;noslider=1&amp;id=NZ_CP010089.1&amp;from=3435959&amp;to=3456354\" target=\"_new\">View genomic context</a><br>\n \n \n \n \n</div>\n<div class=\"focus-clipboard\">\n AA sequence: <span class=\"clipboard-copy\" data-seq=\"MVILYTTASCASCRKAKAWLEEHQIDYIEKNIVSNSMTVDELKSILRLTEEGATEIISTRSKTFQDLNINIDELSLNEFYTLIIEHPLMLRRPIMLDEKRLQIGFNEEEIRKFLPRSVRTFLNIELQKLAN\">Copy to clipboard</span><br>\n Nucleotide sequence: <span class=\"clipboard-copy\" data-seq=\"ATGGTAATTCTATATACAACAGCAAGCTGTGCCTCATGCCGAAAAGCGAAAGCATGGCTTGAAGAGCATCAAATTGATTATATTGAAAAAAACATCGTATCAAATTCTATGACAGTTGATGAGCTTAAATCGATTCTTCGTTTAACTGAAGAGGGGGCTACTGAAATTATTTCAACTAGATCCAAAACTTTTCAGGACTTAAATATAAATATTGATGAGCTCTCGCTAAATGAATTTTATACATTAATAATTGAGCATCCACTAATGTTACGACGCCCAATTATGCTGGACGAGAAAAGATTGCAGATTGGTTTTAATGAGGAAGAAATTCGTAAATTTTTACCACGTAGCGTTCGAACGTTTTTGAACATTGAATTGCAAAAATTGGCCAATTAA\">Copy to clipboard</span><br>\n</div>",
                        "strand": -1
                    },
                    {
                        "type": "regulatory",
                        "start": 3446630,
                        "locus_tag": "ctg1_3444",
                        "end": 3447367,
                        "description": "<div class=\"focus-intro\">\n <strong><span class=\"serif\">ctg1_3444</span></strong><br>\n \n <br>\n Locus tag: <span class=\"serif\">ctg1_3444</span><br>\n Protein ID: <span class=\"serif\">None</span><br>\n Gene: <span class=\"serif\">None</span><br>\n \n Location: 3,446,630 - 3,447,367,\n (total: 738 nt)<br>\n <br>\n \n  regulatory (smcogs) SMCOG1136:GntR family transcriptional regulator (Score: 159.9; E-value: 1.3e-48)<br>\n \n</div>\n<div class=\"focus-info\">\n \n\n \n  <br>\n  <span class=\"bold\"> Gene Ontology terms for PFAM domains:</span><br>\n  \n   PF00392.20: <a class='external-link' href='http://amigo.geneontology.org/amigo/term/GO:0003700' target='_blank'>GO:0003700</a>: DNA binding transcription factor activity<br>\n  \n   PF00392.20: <a class='external-link' href='http://amigo.geneontology.org/amigo/term/GO:0006355' target='_blank'>GO:0006355</a>: regulation of transcription, DNA-templated<br>\n  \n   PF07702.12: <a class='external-link' href='http://amigo.geneontology.org/amigo/term/GO:0003677' target='_blank'>GO:0003677</a>: DNA binding<br>\n  \n   PF07702.12: <a class='external-link' href='http://amigo.geneontology.org/amigo/term/GO:0006355' target='_blank'>GO:0006355</a>: regulation of transcription, DNA-templated<br>\n  \n  <br>\n \n</div>\n<div class=\"focus-urls\">\n <a href=\"http://blast.ncbi.nlm.nih.gov/Blast.cgi?PAGE=Proteins&amp;PROGRAM=blastp&amp;BLAST_PROGRAMS=blastp&amp;QUERY=MASGSTQVKYLGIYQKIKQQILDGEYKINEKIPSSPVLAEEFGVSALTIKKALDLLVRDGYIIRRRGSGTVVQDWRQQEKARMIQTLTGTKAVYGSEVESKIIEFAIVGADEVVAEKLGVSIGDFVYKIIRLRIIHSIPTIMEHTWMPISVIPGVEASVLEESIYSHIQNKLGLEVGTSVVRVKGIRPHDREKQFMNLTNQDFLMRVEQVAYLTDGRTFEYSYADHLPETFEFETVITAKNYKEI&amp;LINK_LOC=protein&amp;PAGE_TYPE=BlastSearch\" target=\"_new\">NCBI BlastP on this gene</a><br>\n <a href=\"http://www.ncbi.nlm.nih.gov/projects/sviewer/?Db=gene&amp;DbFrom=protein&amp;Cmd=Link&amp;noslider=1&amp;id=NZ_CP010089.1&amp;from=3436630&amp;to=3457367\" target=\"_new\">View genomic context</a><br>\n \n \n \n \n</div>\n<div class=\"focus-clipboard\">\n AA sequence: <span class=\"clipboard-copy\" data-seq=\"MASGSTQVKYLGIYQKIKQQILDGEYKINEKIPSSPVLAEEFGVSALTIKKALDLLVRDGYIIRRRGSGTVVQDWRQQEKARMIQTLTGTKAVYGSEVESKIIEFAIVGADEVVAEKLGVSIGDFVYKIIRLRIIHSIPTIMEHTWMPISVIPGVEASVLEESIYSHIQNKLGLEVGTSVVRVKGIRPHDREKQFMNLTNQDFLMRVEQVAYLTDGRTFEYSYADHLPETFEFETVITAKNYKEI\">Copy to clipboard</span><br>\n Nucleotide sequence: <span class=\"clipboard-copy\" data-seq=\"ATGGCAAGCGGATCAACACAAGTAAAATACCTCGGCATTTATCAAAAGATTAAACAGCAAATTTTAGATGGTGAATATAAAATCAACGAAAAAATTCCGAGTAGCCCCGTCCTTGCTGAAGAATTTGGTGTTTCAGCCCTTACTATTAAGAAAGCGCTGGATCTATTAGTTAGAGATGGCTACATCATCCGCCGGCGCGGAAGTGGAACAGTGGTGCAAGATTGGCGTCAACAGGAAAAGGCACGAATGATTCAAACTTTAACGGGTACGAAAGCTGTATACGGCAGTGAGGTAGAAAGTAAAATTATCGAGTTTGCGATTGTTGGGGCTGATGAAGTAGTTGCTGAGAAATTGGGAGTTTCAATCGGTGATTTCGTCTATAAAATCATTCGCCTCCGCATCATTCACAGCATTCCGACGATTATGGAGCATACATGGATGCCAATTTCGGTTATCCCAGGTGTTGAGGCTTCTGTTTTAGAGGAGTCGATATACTCACATATTCAAAATAAACTTGGTCTTGAAGTAGGGACATCTGTTGTCAGGGTTAAAGGAATTCGCCCACATGATAGGGAAAAGCAGTTTATGAACTTAACAAATCAGGATTTCCTAATGCGAGTTGAACAAGTAGCTTATTTAACGGATGGACGAACTTTTGAATATTCTTATGCAGATCATCTACCCGAAACCTTTGAGTTTGAAACAGTCATTACTGCAAAAAATTATAAAGAGATATAA\">Copy to clipboard</span><br>\n</div>",
                        "strand": -1
                    },
                    {
                        "type": "biosynthetic-additional",
                        "start": 3447400,
                        "locus_tag": "ctg1_3445",
                        "end": 3448461,
                        "description": "<div class=\"focus-intro\">\n <strong><span class=\"serif\">ctg1_3445</span></strong><br>\n \n <br>\n Locus tag: <span class=\"serif\">ctg1_3445</span><br>\n Protein ID: <span class=\"serif\">None</span><br>\n Gene: <span class=\"serif\">None</span><br>\n \n Location: 3,447,400 - 3,448,461,\n (total: 1062 nt)<br>\n <br>\n \n  biosynthetic-additional (smcogs) SMCOG1079:oxidoreductase (Score: 174.6; E-value: 5.9e-53)<br>\n \n</div>\n<div class=\"focus-info\">\n \n\n \n  <br>\n  <span class=\"bold\"> Gene Ontology terms for PFAM domains:</span><br>\n  \n   PF01408.21: <a class='external-link' href='http://amigo.geneontology.org/amigo/term/GO:0016491' target='_blank'>GO:0016491</a>: oxidoreductase activity<br>\n  \n   PF02894.16: <a class='external-link' href='http://amigo.geneontology.org/amigo/term/GO:0008152' target='_blank'>GO:0008152</a>: metabolic process<br>\n  \n   PF02894.16: <a class='external-link' href='http://amigo.geneontology.org/amigo/term/GO:0016491' target='_blank'>GO:0016491</a>: oxidoreductase activity<br>\n  \n   PF02894.16: <a class='external-link' href='http://amigo.geneontology.org/amigo/term/GO:0055114' target='_blank'>GO:0055114</a>: oxidation-reduction process<br>\n  \n  <br>\n \n</div>\n<div class=\"focus-urls\">\n <a href=\"http://blast.ncbi.nlm.nih.gov/Blast.cgi?PAGE=Proteins&amp;PROGRAM=blastp&amp;BLAST_PROGRAMS=blastp&amp;QUERY=MTLTMGFIGFGKSANRYHLPYVNTRNNIKIKTIFVRQINEKLAAPYKEKGVYFTTDLDELLNDKEIQVVTVCTPAHTHYELAKKVILAGKSVIVEKPFCDTVEHAKELLALGREKGVVVMPYQNRRFDGDFLAVKQVIEQGFLGDIIEIESHIDYFRPGSITHEAPKEEGSFYSLGIHTMDRMISLFGRPDTVTYDIRNNEMEGAVDNYFDVGLHYGNQLKIKLKTNHVVAKDYPRFIVHGTNGSFIKYGEDQQENDLKAGVMPESAGFGEDSPMYYGVAKYRNANGDWIEKQIKTPLGDYGRFYDAAYETIINGAPKLVKDEEAVTNIEILENGFAAPSPSVYKLEALHLNE&amp;LINK_LOC=protein&amp;PAGE_TYPE=BlastSearch\" target=\"_new\">NCBI BlastP on this gene</a><br>\n <a href=\"http://www.ncbi.nlm.nih.gov/projects/sviewer/?Db=gene&amp;DbFrom=protein&amp;Cmd=Link&amp;noslider=1&amp;id=NZ_CP010089.1&amp;from=3437400&amp;to=3458461\" target=\"_new\">View genomic context</a><br>\n \n  <a href=\"knownclusterblast/region10/ctg1_3445_mibig_hits.html\" target=\"_new\">MiBIG Hits</a><br>\n \n \n \n \n</div>\n<div class=\"focus-clipboard\">\n AA sequence: <span class=\"clipboard-copy\" data-seq=\"MTLTMGFIGFGKSANRYHLPYVNTRNNIKIKTIFVRQINEKLAAPYKEKGVYFTTDLDELLNDKEIQVVTVCTPAHTHYELAKKVILAGKSVIVEKPFCDTVEHAKELLALGREKGVVVMPYQNRRFDGDFLAVKQVIEQGFLGDIIEIESHIDYFRPGSITHEAPKEEGSFYSLGIHTMDRMISLFGRPDTVTYDIRNNEMEGAVDNYFDVGLHYGNQLKIKLKTNHVVAKDYPRFIVHGTNGSFIKYGEDQQENDLKAGVMPESAGFGEDSPMYYGVAKYRNANGDWIEKQIKTPLGDYGRFYDAAYETIINGAPKLVKDEEAVTNIEILENGFAAPSPSVYKLEALHLNE\">Copy to clipboard</span><br>\n Nucleotide sequence: <span class=\"clipboard-copy\" data-seq=\"ATGACATTAACAATGGGCTTTATTGGATTTGGAAAGTCAGCTAACCGCTATCACTTACCTTATGTAAACACGCGTAATAATATAAAAATAAAAACGATTTTTGTACGTCAAATAAATGAAAAATTAGCGGCTCCATATAAGGAAAAAGGTGTTTACTTCACTACTGATTTGGACGAATTGTTGAATGACAAGGAAATTCAAGTGGTGACGGTCTGTACGCCAGCACATACGCATTACGAATTAGCGAAAAAAGTTATACTTGCTGGAAAATCAGTTATCGTTGAAAAACCATTTTGCGATACAGTGGAACATGCGAAAGAATTATTAGCTTTAGGACGAGAAAAAGGTGTAGTAGTTATGCCTTATCAAAACCGCCGTTTTGATGGTGATTTTTTAGCTGTGAAGCAAGTAATTGAACAAGGGTTCCTTGGTGATATTATTGAGATTGAATCACATATTGATTATTTCCGTCCTGGTTCAATCACTCATGAAGCTCCAAAAGAAGAAGGTTCATTTTACAGTTTAGGTATTCATACGATGGACCGTATGATTTCACTATTCGGCCGTCCAGATACGGTGACATACGATATTCGTAATAATGAAATGGAAGGTGCGGTTGATAACTATTTCGATGTTGGTTTACATTACGGAAATCAGTTGAAGATTAAGCTGAAAACGAACCATGTCGTAGCAAAAGATTATCCACGCTTTATCGTTCATGGAACAAACGGATCATTTATTAAATATGGTGAAGATCAGCAGGAAAATGATTTGAAAGCGGGTGTTATGCCTGAGAGTGCAGGATTTGGTGAAGATTCACCGATGTACTATGGAGTTGCTAAGTATCGTAATGCAAATGGTGACTGGATTGAAAAACAAATTAAAACGCCACTTGGTGATTACGGTCGTTTCTATGATGCCGCGTATGAAACAATTATAAATGGTGCACCAAAACTTGTGAAAGACGAAGAAGCGGTAACGAATATTGAAATCTTAGAAAATGGATTTGCTGCCCCATCACCTTCAGTTTACAAACTTGAGGCTTTACATTTGAATGAATAG\">Copy to clipboard</span><br>\n</div>",
                        "strand": -1
                    },
                    {
                        "type": "other",
                        "start": 3448694,
                        "locus_tag": "ctg1_3446",
                        "end": 3449110,
                        "description": "<div class=\"focus-intro\">\n <strong><span class=\"serif\">ctg1_3446</span></strong><br>\n \n <br>\n Locus tag: <span class=\"serif\">ctg1_3446</span><br>\n Protein ID: <span class=\"serif\">None</span><br>\n Gene: <span class=\"serif\">None</span><br>\n \n Location: 3,448,694 - 3,449,110,\n (total: 417 nt)<br>\n <br>\n \n</div>\n<div class=\"focus-info\">\n \n\n \n</div>\n<div class=\"focus-urls\">\n <a href=\"http://blast.ncbi.nlm.nih.gov/Blast.cgi?PAGE=Proteins&amp;PROGRAM=blastp&amp;BLAST_PROGRAMS=blastp&amp;QUERY=MAYTTISMEIFGSTEQVWQLIGGFNSLPDWLPYIPSSKLTEGGRVRHLANPDGETIIERLEVFNDKERYYTYSIMNAPFPVTNYLSTIQVKEGTESNTSLVEWSGTFTPVAVSDEEAINLVHGIYSDGLKALQQAFLD&amp;LINK_LOC=protein&amp;PAGE_TYPE=BlastSearch\" target=\"_new\">NCBI BlastP on this gene</a><br>\n <a href=\"http://www.ncbi.nlm.nih.gov/projects/sviewer/?Db=gene&amp;DbFrom=protein&amp;Cmd=Link&amp;noslider=1&amp;id=NZ_CP010089.1&amp;from=3438694&amp;to=3459110\" target=\"_new\">View genomic context</a><br>\n \n \n \n \n</div>\n<div class=\"focus-clipboard\">\n AA sequence: <span class=\"clipboard-copy\" data-seq=\"MAYTTISMEIFGSTEQVWQLIGGFNSLPDWLPYIPSSKLTEGGRVRHLANPDGETIIERLEVFNDKERYYTYSIMNAPFPVTNYLSTIQVKEGTESNTSLVEWSGTFTPVAVSDEEAINLVHGIYSDGLKALQQAFLD\">Copy to clipboard</span><br>\n Nucleotide sequence: <span class=\"clipboard-copy\" data-seq=\"ATGGCATATACTACTATATCTATGGAAATTTTCGGATCAACTGAACAAGTATGGCAATTAATCGGAGGTTTCAACTCCCTTCCAGACTGGTTACCTTATATACCTAGCAGTAAATTAACTGAAGGCGGTCGTGTACGTCATCTAGCTAATCCAGATGGTGAAACAATTATAGAACGCTTAGAAGTATTCAATGATAAGGAACGCTACTACACGTATTCAATCATGAATGCACCGTTCCCGGTCACTAATTATTTATCTACAATCCAAGTTAAAGAAGGTACTGAAAGTAACACATCGTTAGTAGAGTGGTCTGGTACGTTCACTCCTGTTGCAGTTAGTGATGAAGAGGCAATAAATCTGGTTCATGGTATATACAGCGATGGACTGAAAGCATTGCAGCAAGCATTTCTAGATTGA\">Copy to clipboard</span><br>\n</div>",
                        "strand": 1
                    },
                    {
                        "type": "biosynthetic-additional",
                        "start": 3449271,
                        "locus_tag": "ctg1_3447",
                        "end": 3450647,
                        "description": "<div class=\"focus-intro\">\n <strong><span class=\"serif\">ctg1_3447</span></strong><br>\n \n <br>\n Locus tag: <span class=\"serif\">ctg1_3447</span><br>\n Protein ID: <span class=\"serif\">None</span><br>\n Gene: <span class=\"serif\">None</span><br>\n \n Location: 3,449,271 - 3,450,647,\n (total: 1377 nt)<br>\n <br>\n \n  biosynthetic-additional (rule-based-clusters) Peptidase_S8<br>\n \n  biosynthetic-additional (smcogs) SMCOG1075:alkaline serine protease, subtilase family (Score: 78.6; E-value: 9.7e-24)<br>\n \n</div>\n<div class=\"focus-info\">\n \n\n \n  <br>\n  <span class=\"bold\"> Gene Ontology terms for PFAM domains:</span><br>\n  \n   PF00082.21: <a class='external-link' href='http://amigo.geneontology.org/amigo/term/GO:0004252' target='_blank'>GO:0004252</a>: serine-type endopeptidase activity<br>\n  \n   PF00082.21: <a class='external-link' href='http://amigo.geneontology.org/amigo/term/GO:0006508' target='_blank'>GO:0006508</a>: proteolysis<br>\n  \n  <br>\n \n</div>\n<div class=\"focus-urls\">\n <a href=\"http://blast.ncbi.nlm.nih.gov/Blast.cgi?PAGE=Proteins&amp;PROGRAM=blastp&amp;BLAST_PROGRAMS=blastp&amp;QUERY=MKNFKGMLISSLAITTFAGVGTTFVTNTVHAANNDSSKIQFRSNKSINTTTSSRLPVLSINPYDEPRFLRQGYLEEAPLGINAPYAWGIKGGDGQGATFVDLEEGWLLNHEDLVGQNIEFMSGKMSNDLSHGTSVLGVVSAADNRIGNIGIAPKAKAKVISVIRDNGRIDVRDAILSAVDSLQAGDVLLIEESFKYDGYGDDPLPVEVYPSIFNAIRKGTDKGIIIVEAAGNGGIDLDKFKDRNGKQILNRNSPDFKDSGAIIVGASTARVPHKRLGFSNYGSRIDVYGWGEYVDTLDTYQNQNSKGQKVTDQSIMNRYTSNFRGTSSASPIIAGAAVSIQGIAKEHLGKAYTPKELRAILSNPNTGTKSNDPSSDKIGVLPDLKAILSNLGFHSDLTTNDSMVFPDNVEKNEGKENSTFVFPGEETKKTGDKNSTVTFPEEDLKQQEKEEGLIVFPD&amp;LINK_LOC=protein&amp;PAGE_TYPE=BlastSearch\" target=\"_new\">NCBI BlastP on this gene</a><br>\n <a href=\"http://www.ncbi.nlm.nih.gov/projects/sviewer/?Db=gene&amp;DbFrom=protein&amp;Cmd=Link&amp;noslider=1&amp;id=NZ_CP010089.1&amp;from=3439271&amp;to=3460647\" target=\"_new\">View genomic context</a><br>\n \n \n \n \n</div>\n<div class=\"focus-clipboard\">\n AA sequence: <span class=\"clipboard-copy\" data-seq=\"MKNFKGMLISSLAITTFAGVGTTFVTNTVHAANNDSSKIQFRSNKSINTTTSSRLPVLSINPYDEPRFLRQGYLEEAPLGINAPYAWGIKGGDGQGATFVDLEEGWLLNHEDLVGQNIEFMSGKMSNDLSHGTSVLGVVSAADNRIGNIGIAPKAKAKVISVIRDNGRIDVRDAILSAVDSLQAGDVLLIEESFKYDGYGDDPLPVEVYPSIFNAIRKGTDKGIIIVEAAGNGGIDLDKFKDRNGKQILNRNSPDFKDSGAIIVGASTARVPHKRLGFSNYGSRIDVYGWGEYVDTLDTYQNQNSKGQKVTDQSIMNRYTSNFRGTSSASPIIAGAAVSIQGIAKEHLGKAYTPKELRAILSNPNTGTKSNDPSSDKIGVLPDLKAILSNLGFHSDLTTNDSMVFPDNVEKNEGKENSTFVFPGEETKKTGDKNSTVTFPEEDLKQQEKEEGLIVFPD\">Copy to clipboard</span><br>\n Nucleotide sequence: <span class=\"clipboard-copy\" data-seq=\"ATGAAAAATTTTAAAGGTATGTTGATATCATCACTTGCAATTACAACTTTTGCTGGGGTAGGTACGACATTTGTAACAAATACAGTACATGCTGCCAATAACGATTCTAGTAAAATACAATTTCGTTCTAATAAGAGTATAAACACAACAACTAGCTCGAGATTGCCTGTATTATCAATCAATCCTTATGATGAACCTAGATTTTTGAGACAGGGATATCTTGAAGAGGCACCTTTAGGAATTAATGCTCCTTATGCTTGGGGAATTAAAGGAGGAGATGGTCAAGGAGCAACCTTTGTAGATTTGGAAGAAGGCTGGTTATTAAATCATGAAGATTTAGTCGGTCAAAATATTGAATTTATGTCTGGAAAAATGAGTAATGATCTTTCTCACGGTACTTCAGTTCTAGGTGTTGTTTCTGCAGCTGACAATAGGATTGGGAACATTGGGATTGCACCAAAAGCAAAGGCAAAAGTAATTTCAGTGATCCGAGATAATGGGAGAATCGATGTAAGAGATGCTATTTTAAGTGCCGTAGATTCTTTACAGGCTGGAGATGTTTTATTAATAGAAGAATCCTTTAAATATGATGGATATGGAGATGACCCTTTACCAGTAGAAGTATACCCGAGTATATTTAACGCAATTCGTAAAGGTACAGATAAAGGTATTATTATTGTAGAAGCAGCTGGTAATGGTGGGATTGATTTAGATAAATTTAAAGACCGTAATGGTAAACAGATTTTAAATCGAAATAGTCCAGACTTTAAAGATTCAGGAGCTATTATAGTTGGAGCATCTACTGCAAGAGTTCCTCATAAACGTTTAGGTTTCTCTAACTATGGTAGTAGAATTGATGTATATGGTTGGGGAGAGTATGTTGATACATTAGATACATATCAAAATCAAAATAGTAAAGGACAAAAAGTTACAGATCAGAGTATAATGAATCGTTATACTTCTAATTTCCGTGGTACTTCTAGCGCTTCGCCTATAATCGCTGGGGCTGCTGTATCAATTCAAGGGATTGCTAAAGAACATTTAGGTAAGGCATATACACCAAAAGAATTGAGAGCAATTTTAAGTAATCCTAATACAGGCACAAAATCTAATGACCCATCATCTGATAAAATAGGGGTTTTACCAGATTTAAAAGCGATTTTGTCTAACCTTGGTTTTCATAGTGATTTAACTACCAATGATTCTATGGTATTTCCAGATAACGTAGAAAAAAATGAAGGAAAAGAAAATTCAACTTTCGTATTTCCAGGTGAAGAAACAAAAAAAACAGGGGATAAAAATTCAACTGTAACATTCCCAGAAGAAGATTTAAAACAGCAAGAAAAAGAAGAGGGATTAATTGTTTTTCCTGATTAA\">Copy to clipboard</span><br>\n</div>",
                        "strand": -1
                    },
                    {
                        "type": "other",
                        "start": 3451016,
                        "locus_tag": "ctg1_3448",
                        "end": 3451582,
                        "description": "<div class=\"focus-intro\">\n <strong><span class=\"serif\">ctg1_3448</span></strong><br>\n \n <br>\n Locus tag: <span class=\"serif\">ctg1_3448</span><br>\n Protein ID: <span class=\"serif\">None</span><br>\n Gene: <span class=\"serif\">None</span><br>\n \n Location: 3,451,016 - 3,451,582,\n (total: 567 nt)<br>\n <br>\n \n</div>\n<div class=\"focus-info\">\n \n\n \n  <br>\n  <span class=\"bold\"> Gene Ontology terms for PFAM domains:</span><br>\n  \n   PF00657.21: <a class='external-link' href='http://amigo.geneontology.org/amigo/term/GO:0016788' target='_blank'>GO:0016788</a>: hydrolase activity, acting on ester bonds<br>\n  \n  <br>\n \n</div>\n<div class=\"focus-urls\">\n <a href=\"http://blast.ncbi.nlm.nih.gov/Blast.cgi?PAGE=Proteins&amp;PROGRAM=blastp&amp;BLAST_PROGRAMS=blastp&amp;QUERY=MKTLVCFGDSITADETFFDGMPRLTPRLQEMFPKWKVVNAGVPGDNTFDALNRIEEDVISYKPDFVTVFLGTNDAVSFSQVSLQAYKENLEKIVNHISSDKVLLISPAPVDEEKQRNRTNRVLGQYADVVEKVARETGSYFLNVFAEMIQERDYKRFVENGEKDGLHFGPEGYEYVARLIGEKLKGIL&amp;LINK_LOC=protein&amp;PAGE_TYPE=BlastSearch\" target=\"_new\">NCBI BlastP on this gene</a><br>\n <a href=\"http://www.ncbi.nlm.nih.gov/projects/sviewer/?Db=gene&amp;DbFrom=protein&amp;Cmd=Link&amp;noslider=1&amp;id=NZ_CP010089.1&amp;from=3441016&amp;to=3461582\" target=\"_new\">View genomic context</a><br>\n \n \n \n \n</div>\n<div class=\"focus-clipboard\">\n AA sequence: <span class=\"clipboard-copy\" data-seq=\"MKTLVCFGDSITADETFFDGMPRLTPRLQEMFPKWKVVNAGVPGDNTFDALNRIEEDVISYKPDFVTVFLGTNDAVSFSQVSLQAYKENLEKIVNHISSDKVLLISPAPVDEEKQRNRTNRVLGQYADVVEKVARETGSYFLNVFAEMIQERDYKRFVENGEKDGLHFGPEGYEYVARLIGEKLKGIL\">Copy to clipboard</span><br>\n Nucleotide sequence: <span class=\"clipboard-copy\" data-seq=\"ATGAAAACGTTAGTATGCTTTGGAGATAGTATTACAGCTGATGAAACATTTTTTGATGGAATGCCGAGATTAACACCACGTTTGCAAGAGATGTTTCCGAAGTGGAAAGTAGTGAATGCAGGTGTTCCAGGGGATAATACATTCGATGCGTTAAATAGGATTGAAGAAGATGTAATATCATATAAACCAGATTTCGTAACAGTTTTTCTTGGTACGAATGATGCGGTTTCTTTTTCTCAAGTGTCATTACAAGCATATAAAGAAAACTTAGAGAAGATTGTGAACCATATTTCATCAGATAAAGTACTACTGATTAGTCCTGCACCAGTTGATGAAGAAAAACAGCGTAATAGAACAAATAGAGTGCTTGGTCAGTATGCAGACGTGGTGGAGAAAGTGGCGAGGGAAACAGGAAGTTATTTTCTAAACGTATTCGCTGAAATGATTCAAGAACGGGATTATAAAAGATTTGTAGAAAATGGTGAAAAAGATGGATTACACTTTGGACCAGAAGGCTATGAGTATGTAGCGAGGTTAATTGGTGAAAAGTTAAAAGGAATTTTATAA\">Copy to clipboard</span><br>\n</div>",
                        "strand": -1
                    },
                    {
                        "type": "other",
                        "start": 3451598,
                        "locus_tag": "ctg1_3449",
                        "end": 3452422,
                        "description": "<div class=\"focus-intro\">\n <strong><span class=\"serif\">ctg1_3449</span></strong><br>\n \n <br>\n Locus tag: <span class=\"serif\">ctg1_3449</span><br>\n Protein ID: <span class=\"serif\">None</span><br>\n Gene: <span class=\"serif\">None</span><br>\n \n Location: 3,451,598 - 3,452,422,\n (total: 825 nt)<br>\n <br>\n \n</div>\n<div class=\"focus-info\">\n \n\n \n</div>\n<div class=\"focus-urls\">\n <a href=\"http://blast.ncbi.nlm.nih.gov/Blast.cgi?PAGE=Proteins&amp;PROGRAM=blastp&amp;BLAST_PROGRAMS=blastp&amp;QUERY=MKNYVCTTCGVQYAASVEEPVSCHICDEERQYVNPKGQSWTTLENLQTDDTYKNVIIEEENGLYSITTKPGFAIGQTAFIVKTESYRLLWDCITYLDETTIAKIKELGGLDAIALSHPHYYSTQVEWAETFDVPIYIHEDDKEWVMRPSSRIIYWSGESLQLADGITVHRLGGHFSGGSVLHWEEGNDGKGILLTGDIIQVVADERWVSFMYSYPNLIPLPARKVEEMVNRVKPLQFNRLYNAFHRVVKENANEAVERSAERYIKAIEGKLFHT&amp;LINK_LOC=protein&amp;PAGE_TYPE=BlastSearch\" target=\"_new\">NCBI BlastP on this gene</a><br>\n <a href=\"http://www.ncbi.nlm.nih.gov/projects/sviewer/?Db=gene&amp;DbFrom=protein&amp;Cmd=Link&amp;noslider=1&amp;id=NZ_CP010089.1&amp;from=3441598&amp;to=3462422\" target=\"_new\">View genomic context</a><br>\n \n  <a href=\"knownclusterblast/region10/ctg1_3449_mibig_hits.html\" target=\"_new\">MiBIG Hits</a><br>\n \n \n \n \n</div>\n<div class=\"focus-clipboard\">\n AA sequence: <span class=\"clipboard-copy\" data-seq=\"MKNYVCTTCGVQYAASVEEPVSCHICDEERQYVNPKGQSWTTLENLQTDDTYKNVIIEEENGLYSITTKPGFAIGQTAFIVKTESYRLLWDCITYLDETTIAKIKELGGLDAIALSHPHYYSTQVEWAETFDVPIYIHEDDKEWVMRPSSRIIYWSGESLQLADGITVHRLGGHFSGGSVLHWEEGNDGKGILLTGDIIQVVADERWVSFMYSYPNLIPLPARKVEEMVNRVKPLQFNRLYNAFHRVVKENANEAVERSAERYIKAIEGKLFHT\">Copy to clipboard</span><br>\n Nucleotide sequence: <span class=\"clipboard-copy\" data-seq=\"ATGAAAAATTACGTTTGTACAACGTGCGGTGTGCAGTATGCAGCGAGTGTAGAGGAACCGGTGAGTTGTCATATTTGTGATGAAGAGAGGCAATATGTGAATCCGAAAGGGCAGTCTTGGACGACTTTAGAAAATTTGCAAACAGATGATACATATAAAAATGTAATAATCGAAGAGGAAAATGGACTTTATAGTATTACGACAAAACCAGGATTTGCGATCGGTCAAACGGCATTTATAGTGAAAACAGAGTCATATCGTTTACTATGGGACTGTATTACGTATTTAGATGAAACGACAATTGCGAAAATAAAAGAGCTTGGTGGATTAGATGCGATTGCATTGTCTCATCCTCATTATTATTCAACGCAAGTAGAATGGGCAGAGACATTTGATGTACCAATTTATATACACGAAGATGATAAAGAATGGGTGATGCGCCCAAGTAGTCGTATTATTTATTGGTCTGGTGAGTCTTTACAATTAGCGGATGGGATTACTGTACATCGTCTTGGAGGACATTTTAGTGGTGGTTCTGTATTGCATTGGGAAGAAGGTAATGATGGAAAAGGGATTTTGTTAACAGGTGATATTATTCAAGTTGTAGCGGATGAGCGGTGGGTAAGTTTTATGTATAGCTATCCAAACTTAATTCCATTACCAGCGAGAAAAGTGGAAGAAATGGTGAACCGAGTGAAGCCGTTACAGTTTAATCGTTTATACAATGCTTTTCATCGAGTAGTAAAAGAAAATGCAAATGAGGCAGTTGAACGTTCTGCTGAAAGATATATAAAAGCAATAGAAGGAAAGTTGTTTCATACGTAA\">Copy to clipboard</span><br>\n</div>",
                        "strand": -1
                    },
                    {
                        "type": "other",
                        "start": 3452609,
                        "locus_tag": "ctg1_3450",
                        "end": 3453457,
                        "description": "<div class=\"focus-intro\">\n <strong><span class=\"serif\">ctg1_3450</span></strong><br>\n \n <br>\n Locus tag: <span class=\"serif\">ctg1_3450</span><br>\n Protein ID: <span class=\"serif\">None</span><br>\n Gene: <span class=\"serif\">None</span><br>\n \n Location: 3,452,609 - 3,453,457,\n (total: 849 nt)<br>\n <br>\n \n</div>\n<div class=\"focus-info\">\n \n\n \n  <br>\n  <span class=\"bold\"> Gene Ontology terms for PFAM domains:</span><br>\n  \n   PF04655.13: <a class='external-link' href='http://amigo.geneontology.org/amigo/term/GO:0006468' target='_blank'>GO:0006468</a>: protein phosphorylation<br>\n  \n   PF04655.13: <a class='external-link' href='http://amigo.geneontology.org/amigo/term/GO:0016773' target='_blank'>GO:0016773</a>: phosphotransferase activity, alcohol group as acceptor<br>\n  \n   PF04655.13: <a class='external-link' href='http://amigo.geneontology.org/amigo/term/GO:0019748' target='_blank'>GO:0019748</a>: secondary metabolic process<br>\n  \n  <br>\n \n</div>\n<div class=\"focus-urls\">\n <a href=\"http://blast.ncbi.nlm.nih.gov/Blast.cgi?PAGE=Proteins&amp;PROGRAM=blastp&amp;BLAST_PROGRAMS=blastp&amp;QUERY=MDISIITAQLVKEKVISHYPNSVKALNGGTTSTIYLLDEQYVIKLNESDVIREEAYFLQFYKKDELFPKLLYKEPLNRYIVYSFLEGTTSCKLGHKRSVLSKLVKEVINKYEVATEVDGWGWKESPVQSWNEFLTTNVMEAHENVRRYISEEEYRTVFKLANSPSRGTGINQPFLLHGDLGFHNFIFQENKLHGVIDPLPVLGDPIYDLIYAFCSTPEDLTKETIDYAMKQCVFHKKDRDLYEEIVIGLYLRIDTCLRHHPKDLEDYLAAWRYWMGEVEVTL&amp;LINK_LOC=protein&amp;PAGE_TYPE=BlastSearch\" target=\"_new\">NCBI BlastP on this gene</a><br>\n <a href=\"http://www.ncbi.nlm.nih.gov/projects/sviewer/?Db=gene&amp;DbFrom=protein&amp;Cmd=Link&amp;noslider=1&amp;id=NZ_CP010089.1&amp;from=3442609&amp;to=3463457\" target=\"_new\">View genomic context</a><br>\n \n \n \n \n</div>\n<div class=\"focus-clipboard\">\n AA sequence: <span class=\"clipboard-copy\" data-seq=\"MDISIITAQLVKEKVISHYPNSVKALNGGTTSTIYLLDEQYVIKLNESDVIREEAYFLQFYKKDELFPKLLYKEPLNRYIVYSFLEGTTSCKLGHKRSVLSKLVKEVINKYEVATEVDGWGWKESPVQSWNEFLTTNVMEAHENVRRYISEEEYRTVFKLANSPSRGTGINQPFLLHGDLGFHNFIFQENKLHGVIDPLPVLGDPIYDLIYAFCSTPEDLTKETIDYAMKQCVFHKKDRDLYEEIVIGLYLRIDTCLRHHPKDLEDYLAAWRYWMGEVEVTL\">Copy to clipboard</span><br>\n Nucleotide sequence: <span class=\"clipboard-copy\" data-seq=\"ATGGACATTTCAATAATCACTGCACAACTAGTTAAGGAAAAAGTTATTTCACATTATCCAAATAGCGTAAAAGCATTAAACGGGGGAACGACAAGTACTATATATTTGTTAGATGAACAATACGTTATAAAGTTGAATGAATCGGATGTCATACGTGAAGAAGCTTATTTTCTTCAGTTTTATAAAAAGGACGAATTATTTCCAAAGCTTTTATATAAGGAACCTTTAAATCGCTATATTGTTTACTCATTCCTTGAGGGCACAACTTCTTGCAAACTAGGCCATAAACGGAGTGTTCTTAGTAAACTTGTAAAGGAAGTTATCAATAAGTATGAAGTAGCTACAGAGGTTGATGGCTGGGGATGGAAAGAAAGCCCAGTTCAATCTTGGAATGAATTTTTAACGACAAATGTGATGGAAGCTCATGAAAATGTAAGACGTTACATAAGTGAGGAAGAGTATAGAACGGTTTTTAAGTTAGCAAATAGTCCAAGTAGGGGGACTGGAATAAATCAGCCATTTTTATTGCATGGTGATCTTGGATTTCATAATTTTATATTTCAAGAGAATAAACTGCACGGTGTAATTGATCCTTTACCAGTGTTAGGAGATCCTATATATGATTTAATTTATGCGTTCTGTTCAACCCCGGAAGATTTAACAAAAGAAACAATCGATTATGCGATGAAACAATGTGTATTTCATAAAAAAGACCGTGATTTATATGAAGAAATAGTCATAGGATTATATTTGCGTATAGATACGTGTTTACGGCACCACCCGAAAGATTTAGAAGATTATTTAGCAGCTTGGCGTTATTGGATGGGTGAGGTTGAGGTGACTTTATAG\">Copy to clipboard</span><br>\n</div>",
                        "strand": -1
                    },
                    {
                        "type": "other",
                        "start": 3453623,
                        "locus_tag": "ctg1_3451",
                        "end": 3454372,
                        "description": "<div class=\"focus-intro\">\n <strong><span class=\"serif\">ctg1_3451</span></strong><br>\n \n <br>\n Locus tag: <span class=\"serif\">ctg1_3451</span><br>\n Protein ID: <span class=\"serif\">None</span><br>\n Gene: <span class=\"serif\">None</span><br>\n \n Location: 3,453,623 - 3,454,372,\n (total: 750 nt)<br>\n <br>\n \n</div>\n<div class=\"focus-info\">\n \n\n \n</div>\n<div class=\"focus-urls\">\n <a href=\"http://blast.ncbi.nlm.nih.gov/Blast.cgi?PAGE=Proteins&amp;PROGRAM=blastp&amp;BLAST_PROGRAMS=blastp&amp;QUERY=MNIKQFNEHITSLFGEHLHKYGDDEYGFTYISKDEFHKIGYTTNLTLETIEEAYRNGVDMIVTHHAPWSFLFGMEEACIEKLKQYEMNHFWIHLPLDFVKFGTCTSLFNEIRIDTILEYSTYEEEELPGIGEYKEAIPFSNLVGKLEEKMEEKVKSWRNHDKPVKRIAILTGAGNNTNLIERALEKGCDTYITGEKTLYTVQHAKFKGINLIVGSHTFTEVFGVESLAHKLQDRDPAIEIIRVYEEHLE&amp;LINK_LOC=protein&amp;PAGE_TYPE=BlastSearch\" target=\"_new\">NCBI BlastP on this gene</a><br>\n <a href=\"http://www.ncbi.nlm.nih.gov/projects/sviewer/?Db=gene&amp;DbFrom=protein&amp;Cmd=Link&amp;noslider=1&amp;id=NZ_CP010089.1&amp;from=3443623&amp;to=3464372\" target=\"_new\">View genomic context</a><br>\n \n \n \n \n</div>\n<div class=\"focus-clipboard\">\n AA sequence: <span class=\"clipboard-copy\" data-seq=\"MNIKQFNEHITSLFGEHLHKYGDDEYGFTYISKDEFHKIGYTTNLTLETIEEAYRNGVDMIVTHHAPWSFLFGMEEACIEKLKQYEMNHFWIHLPLDFVKFGTCTSLFNEIRIDTILEYSTYEEEELPGIGEYKEAIPFSNLVGKLEEKMEEKVKSWRNHDKPVKRIAILTGAGNNTNLIERALEKGCDTYITGEKTLYTVQHAKFKGINLIVGSHTFTEVFGVESLAHKLQDRDPAIEIIRVYEEHLE\">Copy to clipboard</span><br>\n Nucleotide sequence: <span class=\"clipboard-copy\" data-seq=\"ATGAATATAAAGCAATTTAATGAACATATAACATCACTATTTGGAGAGCATCTTCATAAATATGGCGATGATGAATATGGTTTTACTTATATAAGTAAAGATGAATTTCACAAAATCGGTTACACAACAAATTTAACGTTAGAAACTATTGAAGAAGCGTATCGAAATGGAGTCGATATGATAGTTACACATCATGCGCCGTGGAGTTTTTTATTTGGTATGGAAGAGGCATGTATTGAGAAATTGAAGCAATATGAAATGAATCATTTTTGGATTCATTTGCCGTTAGATTTTGTAAAGTTTGGCACGTGTACATCGTTATTTAACGAAATTAGGATAGATACAATACTGGAATATTCAACCTATGAGGAAGAAGAACTACCAGGAATAGGAGAATATAAAGAAGCCATTCCTTTTTCAAACTTAGTTGGAAAACTTGAAGAAAAAATGGAAGAGAAAGTGAAGAGCTGGAGAAATCACGATAAACCAGTAAAACGGATTGCAATCTTAACCGGTGCAGGAAATAATACAAATTTGATTGAACGTGCATTAGAAAAAGGATGTGACACGTACATAACAGGTGAAAAAACATTATATACAGTGCAACATGCGAAATTTAAAGGAATTAATTTAATTGTAGGTAGTCATACGTTTACAGAAGTGTTTGGTGTAGAAAGTTTGGCTCATAAATTACAAGACAGAGACCCTGCAATAGAAATTATTAGAGTATATGAAGAGCATTTAGAGTGA\">Copy to clipboard</span><br>\n</div>",
                        "strand": -1
                    },
                    {
                        "type": "other",
                        "start": 3454457,
                        "locus_tag": "ctg1_3452",
                        "end": 3454666,
                        "description": "<div class=\"focus-intro\">\n <strong><span class=\"serif\">ctg1_3452</span></strong><br>\n \n <br>\n Locus tag: <span class=\"serif\">ctg1_3452</span><br>\n Protein ID: <span class=\"serif\">None</span><br>\n Gene: <span class=\"serif\">None</span><br>\n \n Location: 3,454,457 - 3,454,666,\n (total: 210 nt)<br>\n <br>\n \n</div>\n<div class=\"focus-info\">\n \n\n \n</div>\n<div class=\"focus-urls\">\n <a href=\"http://blast.ncbi.nlm.nih.gov/Blast.cgi?PAGE=Proteins&amp;PROGRAM=blastp&amp;BLAST_PROGRAMS=blastp&amp;QUERY=MKPEFLKAVHDAIGNVEHIHIEESGADSLLIHHDDAQQLQQVAKALENNNFRSALRTTGNASYIEVLNR&amp;LINK_LOC=protein&amp;PAGE_TYPE=BlastSearch\" target=\"_new\">NCBI BlastP on this gene</a><br>\n <a href=\"http://www.ncbi.nlm.nih.gov/projects/sviewer/?Db=gene&amp;DbFrom=protein&amp;Cmd=Link&amp;noslider=1&amp;id=NZ_CP010089.1&amp;from=3444457&amp;to=3464666\" target=\"_new\">View genomic context</a><br>\n \n \n \n \n</div>\n<div class=\"focus-clipboard\">\n AA sequence: <span class=\"clipboard-copy\" data-seq=\"MKPEFLKAVHDAIGNVEHIHIEESGADSLLIHHDDAQQLQQVAKALENNNFRSALRTTGNASYIEVLNR\">Copy to clipboard</span><br>\n Nucleotide sequence: <span class=\"clipboard-copy\" data-seq=\"ATGAAACCTGAATTTTTAAAAGCTGTACATGATGCAATCGGAAATGTCGAACACATTCATATAGAGGAAAGCGGTGCTGACAGCTTACTTATTCATCATGATGATGCACAGCAGTTACAACAAGTTGCTAAGGCGTTAGAAAATAATAATTTCCGCTCCGCTTTAAGAACAACTGGAAATGCTTCGTACATTGAAGTATTGAACAGATAA\">Copy to clipboard</span><br>\n</div>",
                        "strand": 1
                    },
                    {
                        "type": "other",
                        "start": 3454748,
                        "locus_tag": "ctg1_3453",
                        "end": 3455647,
                        "description": "<div class=\"focus-intro\">\n <strong><span class=\"serif\">ctg1_3453</span></strong><br>\n \n <br>\n Locus tag: <span class=\"serif\">ctg1_3453</span><br>\n Protein ID: <span class=\"serif\">None</span><br>\n Gene: <span class=\"serif\">None</span><br>\n \n Location: 3,454,748 - 3,455,647,\n (total: 900 nt)<br>\n <br>\n \n</div>\n<div class=\"focus-info\">\n \n\n \n  <br>\n  <span class=\"bold\"> Gene Ontology terms for PFAM domains:</span><br>\n  \n   PF02567.15: <a class='external-link' href='http://amigo.geneontology.org/amigo/term/GO:0003824' target='_blank'>GO:0003824</a>: catalytic activity<br>\n  \n   PF02567.15: <a class='external-link' href='http://amigo.geneontology.org/amigo/term/GO:0009058' target='_blank'>GO:0009058</a>: biosynthetic process<br>\n  \n  <br>\n \n</div>\n<div class=\"focus-urls\">\n <a href=\"http://blast.ncbi.nlm.nih.gov/Blast.cgi?PAGE=Proteins&amp;PROGRAM=blastp&amp;BLAST_PROGRAMS=blastp&amp;QUERY=MKTINVFHYDAFTNKPNKGNPAGIVLEADGLTEEEMQIIAEKVGYNEITFVLSTEVGDIRMRYFTPGFEMDLCGHGTVGTIFALREKGLLEEKSNLTIETKAGILPIQIGVNENGETFIKMRQAAPQFKEFTGSTEELAHSIGLEVNDLDVSLPIVYGSTGNWTVIVPIKNLNACERMKPNNAAFPSVLKEIPNASIHPICLETYDELAQMHGRHFSSAYAGTIEDPVTGTASGVMGAYYVEYLEKGFEHELGLIVEQGQEINKDGRVTVYVTKGIENEKLQIDIAGTAVYVKEFEVSI&amp;LINK_LOC=protein&amp;PAGE_TYPE=BlastSearch\" target=\"_new\">NCBI BlastP on this gene</a><br>\n <a href=\"http://www.ncbi.nlm.nih.gov/projects/sviewer/?Db=gene&amp;DbFrom=protein&amp;Cmd=Link&amp;noslider=1&amp;id=NZ_CP010089.1&amp;from=3444748&amp;to=3465647\" target=\"_new\">View genomic context</a><br>\n \n \n \n \n</div>\n<div class=\"focus-clipboard\">\n AA sequence: <span class=\"clipboard-copy\" data-seq=\"MKTINVFHYDAFTNKPNKGNPAGIVLEADGLTEEEMQIIAEKVGYNEITFVLSTEVGDIRMRYFTPGFEMDLCGHGTVGTIFALREKGLLEEKSNLTIETKAGILPIQIGVNENGETFIKMRQAAPQFKEFTGSTEELAHSIGLEVNDLDVSLPIVYGSTGNWTVIVPIKNLNACERMKPNNAAFPSVLKEIPNASIHPICLETYDELAQMHGRHFSSAYAGTIEDPVTGTASGVMGAYYVEYLEKGFEHELGLIVEQGQEINKDGRVTVYVTKGIENEKLQIDIAGTAVYVKEFEVSI\">Copy to clipboard</span><br>\n Nucleotide sequence: <span class=\"clipboard-copy\" data-seq=\"ATGAAGACTATAAATGTATTTCATTACGACGCATTTACGAATAAACCAAATAAGGGAAATCCAGCAGGTATTGTATTAGAAGCAGATGGATTAACGGAAGAGGAAATGCAAATTATTGCTGAAAAAGTTGGATATAACGAAATAACTTTTGTTCTTTCCACAGAAGTAGGAGATATAAGAATGCGCTATTTTACACCTGGTTTTGAAATGGATTTATGTGGTCATGGGACAGTAGGGACGATATTTGCCTTGCGCGAAAAAGGTTTATTAGAAGAGAAAAGTAACCTTACGATTGAAACGAAGGCTGGGATTTTACCGATACAAATAGGTGTAAATGAAAATGGAGAAACCTTTATTAAAATGAGACAGGCAGCACCTCAGTTTAAAGAATTTACAGGTTCAACAGAAGAATTAGCTCATAGTATCGGTTTAGAAGTAAATGATTTAGATGTAAGTTTACCGATTGTATATGGAAGTACCGGTAATTGGACTGTAATTGTACCGATTAAAAATCTTAATGCATGTGAGAGAATGAAACCTAATAATGCTGCATTTCCATCAGTATTAAAAGAAATACCTAATGCTTCTATTCACCCAATTTGTCTAGAAACTTATGATGAACTAGCACAAATGCACGGCCGTCATTTTTCATCAGCTTACGCTGGGACGATTGAAGATCCAGTGACAGGAACAGCTTCAGGTGTAATGGGAGCGTATTATGTGGAGTATTTAGAGAAAGGTTTTGAACATGAATTGGGTTTAATCGTTGAGCAAGGACAGGAAATAAATAAAGATGGTCGTGTAACTGTTTATGTAACGAAAGGGATAGAAAACGAAAAGTTACAAATAGATATTGCTGGAACAGCGGTGTATGTGAAAGAGTTTGAAGTTTCAATATAA\">Copy to clipboard</span><br>\n</div>",
                        "strand": -1
                    },
                    {
                        "type": "other",
                        "start": 3455659,
                        "locus_tag": "ctg1_3454",
                        "end": 3456435,
                        "description": "<div class=\"focus-intro\">\n <strong><span class=\"serif\">ctg1_3454</span></strong><br>\n \n <br>\n Locus tag: <span class=\"serif\">ctg1_3454</span><br>\n Protein ID: <span class=\"serif\">None</span><br>\n Gene: <span class=\"serif\">None</span><br>\n \n Location: 3,455,659 - 3,456,435,\n (total: 777 nt)<br>\n <br>\n \n</div>\n<div class=\"focus-info\">\n \n\n \n  <br>\n  <span class=\"bold\"> Gene Ontology terms for PFAM domains:</span><br>\n  \n   PF00583.24: <a class='external-link' href='http://amigo.geneontology.org/amigo/term/GO:0008080' target='_blank'>GO:0008080</a>: N-acetyltransferase activity<br>\n  \n  <br>\n \n</div>\n<div class=\"focus-urls\">\n <a href=\"http://blast.ncbi.nlm.nih.gov/Blast.cgi?PAGE=Proteins&amp;PROGRAM=blastp&amp;BLAST_PROGRAMS=blastp&amp;QUERY=VKYDLTVIKNLFGPSKKILNGLPKAVTIEEIEEDVLYNVQTYKEKISRLEEVCSNWELKRASIVLNKRFSSYNSSVKVLLDAGFSLYAAKIEVCRELNNVEKLERQYTYRSIAEGTLSEKEFKYIWEQCMSGSGNQTSILTINEHFYSVQTELGTGWEKSCIVFYDKNEPIGMSIPHIETGTESEGRLFYFGVMPYYRGKGIASHMHFQSLHMLKEIGATYYIGSTHTSNEKMQRIFWRNNCSLKTEIELYYKIFKEG&amp;LINK_LOC=protein&amp;PAGE_TYPE=BlastSearch\" target=\"_new\">NCBI BlastP on this gene</a><br>\n <a href=\"http://www.ncbi.nlm.nih.gov/projects/sviewer/?Db=gene&amp;DbFrom=protein&amp;Cmd=Link&amp;noslider=1&amp;id=NZ_CP010089.1&amp;from=3445659&amp;to=3466435\" target=\"_new\">View genomic context</a><br>\n \n \n \n \n</div>\n<div class=\"focus-clipboard\">\n AA sequence: <span class=\"clipboard-copy\" data-seq=\"VKYDLTVIKNLFGPSKKILNGLPKAVTIEEIEEDVLYNVQTYKEKISRLEEVCSNWELKRASIVLNKRFSSYNSSVKVLLDAGFSLYAAKIEVCRELNNVEKLERQYTYRSIAEGTLSEKEFKYIWEQCMSGSGNQTSILTINEHFYSVQTELGTGWEKSCIVFYDKNEPIGMSIPHIETGTESEGRLFYFGVMPYYRGKGIASHMHFQSLHMLKEIGATYYIGSTHTSNEKMQRIFWRNNCSLKTEIELYYKIFKEG\">Copy to clipboard</span><br>\n Nucleotide sequence: <span class=\"clipboard-copy\" data-seq=\"GTGAAGTACGATCTTACAGTCATCAAAAACTTATTTGGCCCTTCTAAAAAAATATTAAATGGCTTACCAAAGGCAGTAACGATTGAAGAAATAGAAGAAGATGTTTTGTATAACGTACAAACATATAAAGAAAAGATAAGTAGATTGGAAGAGGTTTGTTCTAATTGGGAGTTAAAAAGAGCGAGTATTGTATTAAACAAAAGGTTTAGTAGTTATAACTCAAGTGTGAAAGTGTTACTTGATGCCGGTTTTTCTTTGTATGCCGCAAAGATAGAAGTATGTAGAGAATTGAATAATGTAGAAAAGCTTGAAAGACAATATACATATCGATCAATAGCAGAAGGAACGTTATCGGAAAAAGAATTTAAATATATTTGGGAACAATGTATGTCGGGTTCAGGGAATCAAACTTCAATTTTAACTATCAATGAACATTTTTATTCAGTGCAAACAGAGTTAGGTACGGGCTGGGAAAAGTCATGTATTGTTTTTTATGATAAAAATGAGCCGATTGGTATGTCCATACCGCATATAGAAACTGGAACAGAAAGTGAAGGACGGTTATTTTATTTTGGGGTAATGCCTTATTATCGGGGGAAAGGAATTGCTTCCCATATGCATTTTCAATCGTTGCATATGTTAAAGGAAATAGGGGCTACTTATTACATTGGAAGCACACATACTTCAAATGAAAAGATGCAGAGGATATTTTGGAGAAATAATTGTTCGTTGAAAACGGAGATAGAGCTGTATTATAAAATCTTTAAAGAAGGTTAG\">Copy to clipboard</span><br>\n</div>",
                        "strand": -1
                    },
                    {
                        "type": "biosynthetic-additional",
                        "start": 3456479,
                        "locus_tag": "ctg1_3455",
                        "end": 3457042,
                        "description": "<div class=\"focus-intro\">\n <strong><span class=\"serif\">ctg1_3455</span></strong><br>\n \n <br>\n Locus tag: <span class=\"serif\">ctg1_3455</span><br>\n Protein ID: <span class=\"serif\">None</span><br>\n Gene: <span class=\"serif\">None</span><br>\n \n Location: 3,456,479 - 3,457,042,\n (total: 564 nt)<br>\n <br>\n \n  biosynthetic-additional (smcogs) SMCOG1111:GCN5-related N-acetyltransferase (Score: 101.6; E-value: 7.7e-31)<br>\n \n</div>\n<div class=\"focus-info\">\n \n\n \n  <br>\n  <span class=\"bold\"> Gene Ontology terms for PFAM domains:</span><br>\n  \n   PF00583.24: <a class='external-link' href='http://amigo.geneontology.org/amigo/term/GO:0008080' target='_blank'>GO:0008080</a>: N-acetyltransferase activity<br>\n  \n   PF13302.6: <a class='external-link' href='http://amigo.geneontology.org/amigo/term/GO:0008080' target='_blank'>GO:0008080</a>: N-acetyltransferase activity<br>\n  \n  <br>\n \n</div>\n<div class=\"focus-urls\">\n <a href=\"http://blast.ncbi.nlm.nih.gov/Blast.cgi?PAGE=Proteins&amp;PROGRAM=blastp&amp;BLAST_PROGRAMS=blastp&amp;QUERY=MKLPLLQIETERLMIRPFQNDDYESWLDGFNKRLPSQYKYDDGYQVMASSTKEWFTEWIRGFDEAAHRDEMYVLGIFRKEDGANIGKLELIKILRMDYQWAMMGYSIHNQYWRNGYGVESVKAALPLFFSSLDFHRIELHIRVDNEPSVRLAERAGFSFECKRKAFSLENGKWMDFLIYFKNKEMSI&amp;LINK_LOC=protein&amp;PAGE_TYPE=BlastSearch\" target=\"_new\">NCBI BlastP on this gene</a><br>\n <a href=\"http://www.ncbi.nlm.nih.gov/projects/sviewer/?Db=gene&amp;DbFrom=protein&amp;Cmd=Link&amp;noslider=1&amp;id=NZ_CP010089.1&amp;from=3446479&amp;to=3467042\" target=\"_new\">View genomic context</a><br>\n \n \n \n \n</div>\n<div class=\"focus-clipboard\">\n AA sequence: <span class=\"clipboard-copy\" data-seq=\"MKLPLLQIETERLMIRPFQNDDYESWLDGFNKRLPSQYKYDDGYQVMASSTKEWFTEWIRGFDEAAHRDEMYVLGIFRKEDGANIGKLELIKILRMDYQWAMMGYSIHNQYWRNGYGVESVKAALPLFFSSLDFHRIELHIRVDNEPSVRLAERAGFSFECKRKAFSLENGKWMDFLIYFKNKEMSI\">Copy to clipboard</span><br>\n Nucleotide sequence: <span class=\"clipboard-copy\" data-seq=\"ATGAAGCTGCCGCTATTACAGATAGAGACAGAGAGACTCATGATCCGTCCGTTCCAAAATGATGATTATGAAAGTTGGTTAGATGGATTTAATAAGAGGCTGCCATCTCAGTATAAATACGACGATGGTTATCAAGTTATGGCATCATCAACAAAAGAATGGTTCACGGAATGGATTAGAGGATTTGATGAAGCAGCACATCGAGATGAGATGTATGTATTAGGTATTTTTCGTAAAGAAGATGGGGCTAATATTGGAAAGCTAGAGCTAATAAAAATTTTACGTATGGACTATCAATGGGCGATGATGGGATACTCCATACATAATCAATATTGGAGAAATGGATATGGTGTTGAAAGTGTGAAAGCTGCGTTACCGTTATTTTTTAGTAGCCTTGATTTTCATAGAATCGAATTACATATACGTGTTGATAATGAGCCATCGGTTCGTCTTGCGGAAAGAGCAGGCTTTTCATTTGAATGCAAGAGAAAGGCGTTTTCATTAGAGAATGGTAAGTGGATGGATTTTCTTATTTATTTTAAAAATAAGGAGATGAGTATATGA\">Copy to clipboard</span><br>\n</div>",
                        "strand": -1
                    },
                    {
                        "type": "biosynthetic-additional",
                        "start": 3457202,
                        "locus_tag": "ctg1_3456",
                        "end": 3457750,
                        "description": "<div class=\"focus-intro\">\n <strong><span class=\"serif\">ctg1_3456</span></strong><br>\n \n <br>\n Locus tag: <span class=\"serif\">ctg1_3456</span><br>\n Protein ID: <span class=\"serif\">None</span><br>\n Gene: <span class=\"serif\">None</span><br>\n \n Location: 3,457,202 - 3,457,750,\n (total: 549 nt)<br>\n <br>\n \n  biosynthetic-additional (smcogs) SMCOG1111:GCN5-related N-acetyltransferase (Score: 133.2; E-value: 1.5e-40)<br>\n \n</div>\n<div class=\"focus-info\">\n \n\n \n  <br>\n  <span class=\"bold\"> Gene Ontology terms for PFAM domains:</span><br>\n  \n   PF00583.24: <a class='external-link' href='http://amigo.geneontology.org/amigo/term/GO:0008080' target='_blank'>GO:0008080</a>: N-acetyltransferase activity<br>\n  \n   PF13302.6: <a class='external-link' href='http://amigo.geneontology.org/amigo/term/GO:0008080' target='_blank'>GO:0008080</a>: N-acetyltransferase activity<br>\n  \n  <br>\n \n</div>\n<div class=\"focus-urls\">\n <a href=\"http://blast.ncbi.nlm.nih.gov/Blast.cgi?PAGE=Proteins&amp;PROGRAM=blastp&amp;BLAST_PROGRAMS=blastp&amp;QUERY=MAIKLETEHLCIEPFTNDDVFRIKELANDKELANILGLPHPYKLEFAQDWVDMQPELIRKGIEYPLGIVSKESREIVGTITLRIDKGNNRGELGYWIGKNYWGKGFATEAVNRMIQFGFIELGLNKIWASAISRNRSSIKVLEKSGLRKEGTLRQNRRLLNTYEDVDVYGILKTEYNVLNYR&amp;LINK_LOC=protein&amp;PAGE_TYPE=BlastSearch\" target=\"_new\">NCBI BlastP on this gene</a><br>\n <a href=\"http://www.ncbi.nlm.nih.gov/projects/sviewer/?Db=gene&amp;DbFrom=protein&amp;Cmd=Link&amp;noslider=1&amp;id=NZ_CP010089.1&amp;from=3447202&amp;to=3467750\" target=\"_new\">View genomic context</a><br>\n \n  <a href=\"knownclusterblast/region10/ctg1_3456_mibig_hits.html\" target=\"_new\">MiBIG Hits</a><br>\n \n \n \n \n</div>\n<div class=\"focus-clipboard\">\n AA sequence: <span class=\"clipboard-copy\" data-seq=\"MAIKLETEHLCIEPFTNDDVFRIKELANDKELANILGLPHPYKLEFAQDWVDMQPELIRKGIEYPLGIVSKESREIVGTITLRIDKGNNRGELGYWIGKNYWGKGFATEAVNRMIQFGFIELGLNKIWASAISRNRSSIKVLEKSGLRKEGTLRQNRRLLNTYEDVDVYGILKTEYNVLNYR\">Copy to clipboard</span><br>\n Nucleotide sequence: <span class=\"clipboard-copy\" data-seq=\"ATGGCTATAAAATTAGAAACTGAGCATTTATGTATAGAACCTTTTACCAATGATGATGTTTTTAGAATTAAAGAATTGGCTAATGACAAGGAATTAGCTAATATTCTTGGGCTTCCGCATCCATATAAACTGGAGTTCGCGCAAGATTGGGTTGATATGCAACCAGAACTTATTAGGAAAGGAATCGAATATCCTTTAGGAATTGTCTCTAAAGAATCAAGAGAAATTGTAGGTACAATTACACTAAGAATTGACAAGGGTAACAATAGAGGTGAACTTGGTTATTGGATTGGTAAGAATTATTGGGGAAAGGGTTTTGCAACTGAGGCTGTAAACAGAATGATTCAATTTGGCTTTATCGAATTAGGTCTAAACAAAATTTGGGCATCTGCCATTTCCAGAAATAGATCGTCGATTAAAGTATTAGAGAAGTCGGGTTTACGTAAAGAAGGCACATTGAGACAAAATAGACGTTTATTAAATACATATGAAGATGTTGATGTTTATGGAATATTAAAGACAGAATACAACGTTTTAAATTACAGATAA\">Copy to clipboard</span><br>\n</div>",
                        "strand": -1
                    },
                    {
                        "type": "biosynthetic",
                        "start": 3457914,
                        "locus_tag": "ctg1_3457",
                        "end": 3459416,
                        "description": "<div class=\"focus-intro\">\n <strong><span class=\"serif\">ctg1_3457</span></strong><br>\n \n <br>\n Locus tag: <span class=\"serif\">ctg1_3457</span><br>\n Protein ID: <span class=\"serif\">None</span><br>\n Gene: <span class=\"serif\">None</span><br>\n \n Location: 3,457,914 - 3,459,416,\n (total: 1503 nt)<br>\n <br>\n \n  biosynthetic (rule-based-clusters) NRPS: AMP-binding<br>\n \n  biosynthetic-additional (smcogs) SMCOG1002:AMP-dependent synthetase and ligase (Score: 362; E-value: 6.8e-110)<br>\n \n</div>\n<div class=\"focus-info\">\n \n\n \n  <br>\n  <span class=\"bold\"> Gene Ontology terms for PFAM domains:</span><br>\n  \n   PF00501.27: <a class='external-link' href='http://amigo.geneontology.org/amigo/term/GO:0003824' target='_blank'>GO:0003824</a>: catalytic activity<br>\n  \n   PF00501.27: <a class='external-link' href='http://amigo.geneontology.org/amigo/term/GO:0008152' target='_blank'>GO:0008152</a>: metabolic process<br>\n  \n  <br>\n \n</div>\n<div class=\"focus-urls\">\n <a href=\"http://blast.ncbi.nlm.nih.gov/Blast.cgi?PAGE=Proteins&amp;PROGRAM=blastp&amp;BLAST_PROGRAMS=blastp&amp;QUERY=LRTMRQLLQKRAMQSPNLEALVGGKKRYSFQQYNERVNQFAHYLLYNGVQRGDRIGILCKNNHPFPSVMMASLKIGAVFIPLNHQLTVYELETIVKEAKLKVLVIDEEFNEVLLKVDAVKEIPYVIQTTKEGFGSFELELQKQPTTEPNVEVHEEDDAIYLFTSGTTGQAKACVIGHKNLHHYFAEIAGQREIPAGERFLSVHPLFHMSGVLSILNCIYHGVTMIFLADSNPALIWDKIEEEKITTMLAFPAVYSYMLDELNKKERNISTFKVAQSGGTKVPETLIQKYMEKGIYMVQGYGSTEGWVVTSWHPMMGKEKMSSVGKTLKNVEVKIVHPETGHELTTNEVGEIHVKSPYMFKGYWNNEKATKKVVKDNWFNMGDAGMIDDDGFLHIMGRYKDVIIRGGDNVYPDQVEDVIHEIHGVLEVAVVGVPDDFWGEVPRAYIVKDGETTLTEESILQYCKEKLASYKIPEVVFLEELPKNALGKVLKRELRENVLVK&amp;LINK_LOC=protein&amp;PAGE_TYPE=BlastSearch\" target=\"_new\">NCBI BlastP on this gene</a><br>\n <a href=\"http://www.ncbi.nlm.nih.gov/projects/sviewer/?Db=gene&amp;DbFrom=protein&amp;Cmd=Link&amp;noslider=1&amp;id=NZ_CP010089.1&amp;from=3447914&amp;to=3469416\" target=\"_new\">View genomic context</a><br>\n \n  <a href=\"knownclusterblast/region10/ctg1_3457_mibig_hits.html\" target=\"_new\">MiBIG Hits</a><br>\n \n \n \n \n</div>\n<div class=\"focus-clipboard\">\n AA sequence: <span class=\"clipboard-copy\" data-seq=\"LRTMRQLLQKRAMQSPNLEALVGGKKRYSFQQYNERVNQFAHYLLYNGVQRGDRIGILCKNNHPFPSVMMASLKIGAVFIPLNHQLTVYELETIVKEAKLKVLVIDEEFNEVLLKVDAVKEIPYVIQTTKEGFGSFELELQKQPTTEPNVEVHEEDDAIYLFTSGTTGQAKACVIGHKNLHHYFAEIAGQREIPAGERFLSVHPLFHMSGVLSILNCIYHGVTMIFLADSNPALIWDKIEEEKITTMLAFPAVYSYMLDELNKKERNISTFKVAQSGGTKVPETLIQKYMEKGIYMVQGYGSTEGWVVTSWHPMMGKEKMSSVGKTLKNVEVKIVHPETGHELTTNEVGEIHVKSPYMFKGYWNNEKATKKVVKDNWFNMGDAGMIDDDGFLHIMGRYKDVIIRGGDNVYPDQVEDVIHEIHGVLEVAVVGVPDDFWGEVPRAYIVKDGETTLTEESILQYCKEKLASYKIPEVVFLEELPKNALGKVLKRELRENVLVK\">Copy to clipboard</span><br>\n Nucleotide sequence: <span class=\"clipboard-copy\" data-seq=\"TTGAGAACGATGCGACAATTATTACAAAAGAGAGCAATGCAATCACCAAATTTGGAAGCGCTTGTAGGGGGGAAGAAAAGATATTCGTTTCAGCAATATAATGAACGAGTAAATCAGTTTGCACATTATTTGTTATATAATGGTGTGCAAAGAGGAGATCGTATAGGAATACTATGCAAAAATAATCACCCATTTCCAAGCGTTATGATGGCAAGTTTAAAAATTGGAGCGGTATTTATTCCGCTAAATCATCAGCTGACTGTTTATGAATTAGAAACGATTGTAAAAGAAGCGAAATTAAAAGTGTTAGTTATTGATGAAGAATTTAATGAAGTGTTATTAAAGGTTGATGCTGTTAAAGAAATTCCTTATGTAATTCAAACAACAAAAGAAGGCTTTGGTTCATTTGAATTAGAGTTGCAAAAACAGCCAACGACAGAACCGAACGTAGAAGTTCATGAAGAAGACGATGCCATTTACTTGTTTACATCAGGAACGACTGGACAGGCAAAAGCATGTGTAATTGGACATAAAAACTTACATCATTATTTTGCTGAAATTGCGGGACAAAGAGAAATCCCAGCAGGTGAACGCTTTTTATCTGTGCATCCATTGTTTCATATGAGTGGCGTGCTTTCTATTTTAAATTGTATTTATCATGGCGTTACGATGATCTTCTTAGCTGATTCGAATCCTGCTCTTATTTGGGATAAGATTGAAGAAGAGAAAATTACTACGATGCTTGCTTTCCCAGCTGTTTATAGTTACATGCTTGATGAACTAAATAAAAAAGAACGTAACATTTCAACCTTTAAAGTAGCACAAAGCGGTGGTACAAAAGTGCCAGAAACACTCATTCAAAAATATATGGAAAAAGGCATATATATGGTGCAAGGCTATGGTAGTACAGAAGGTTGGGTTGTAACCTCATGGCATCCAATGATGGGAAAAGAAAAGATGTCTTCTGTAGGAAAGACCTTGAAAAATGTAGAGGTGAAAATTGTTCACCCGGAAACAGGACATGAACTAACAACAAATGAAGTTGGAGAGATTCATGTGAAAAGTCCATACATGTTTAAAGGATATTGGAATAATGAAAAGGCAACAAAGAAGGTAGTAAAAGATAACTGGTTTAACATGGGCGATGCTGGCATGATAGATGATGATGGATTCCTGCATATTATGGGAAGATATAAAGACGTTATTATACGCGGTGGTGACAACGTATATCCAGATCAAGTAGAAGATGTTATTCATGAAATACATGGTGTTTTAGAAGTTGCAGTAGTTGGAGTTCCAGATGACTTTTGGGGAGAGGTTCCAAGAGCTTACATTGTGAAGGATGGCGAAACAACATTAACAGAAGAAAGTATTCTTCAGTATTGTAAAGAGAAGTTAGCAAGTTACAAAATTCCAGAAGTGGTATTCTTAGAAGAGTTACCGAAAAATGCTTTAGGAAAAGTGTTGAAGAGGGAATTAAGAGAAAATGTACTTGTAAAATAA\">Copy to clipboard</span><br>\n</div>",
                        "strand": -1
                    },
                    {
                        "type": "other",
                        "start": 3459521,
                        "locus_tag": "ctg1_3458",
                        "end": 3460054,
                        "description": "<div class=\"focus-intro\">\n <strong><span class=\"serif\">ctg1_3458</span></strong><br>\n \n <br>\n Locus tag: <span class=\"serif\">ctg1_3458</span><br>\n Protein ID: <span class=\"serif\">None</span><br>\n Gene: <span class=\"serif\">None</span><br>\n \n Location: 3,459,521 - 3,460,054,\n (total: 534 nt)<br>\n <br>\n \n</div>\n<div class=\"focus-info\">\n \n\n \n</div>\n<div class=\"focus-urls\">\n <a href=\"http://blast.ncbi.nlm.nih.gov/Blast.cgi?PAGE=Proteins&amp;PROGRAM=blastp&amp;BLAST_PROGRAMS=blastp&amp;QUERY=MKTLVIVAHPDIEKSKINKRWIEELEKYSDEITVHELYKVAPNWEFDIEEEQKLLVEHDRYIFQFPLYWYSSPPLLKKWFDDVLTYGFAYGSKGDKVKGKEFGVAISIGGLEKDYENSGITMDELTKPFQATCLYTGMEFIPSFYLYGAEYKLSDEEIDKSAPEYVQYVMNKKYSNI&amp;LINK_LOC=protein&amp;PAGE_TYPE=BlastSearch\" target=\"_new\">NCBI BlastP on this gene</a><br>\n <a href=\"http://www.ncbi.nlm.nih.gov/projects/sviewer/?Db=gene&amp;DbFrom=protein&amp;Cmd=Link&amp;noslider=1&amp;id=NZ_CP010089.1&amp;from=3449521&amp;to=3470054\" target=\"_new\">View genomic context</a><br>\n \n  <a href=\"knownclusterblast/region10/ctg1_3458_mibig_hits.html\" target=\"_new\">MiBIG Hits</a><br>\n \n \n \n \n</div>\n<div class=\"focus-clipboard\">\n AA sequence: <span class=\"clipboard-copy\" data-seq=\"MKTLVIVAHPDIEKSKINKRWIEELEKYSDEITVHELYKVAPNWEFDIEEEQKLLVEHDRYIFQFPLYWYSSPPLLKKWFDDVLTYGFAYGSKGDKVKGKEFGVAISIGGLEKDYENSGITMDELTKPFQATCLYTGMEFIPSFYLYGAEYKLSDEEIDKSAPEYVQYVMNKKYSNI\">Copy to clipboard</span><br>\n Nucleotide sequence: <span class=\"clipboard-copy\" data-seq=\"ATGAAAACACTTGTAATTGTAGCACATCCTGATATTGAAAAATCAAAAATTAATAAAAGATGGATTGAAGAACTTGAGAAATATTCGGATGAAATTACGGTGCATGAATTGTATAAAGTGGCACCGAATTGGGAGTTTGATATTGAAGAAGAGCAAAAGTTATTAGTAGAACATGACAGATATATATTTCAATTTCCGCTTTACTGGTACAGTTCACCACCATTATTAAAAAAATGGTTCGATGATGTATTAACATATGGATTTGCGTACGGATCTAAAGGAGATAAAGTGAAGGGGAAAGAATTTGGTGTGGCTATTTCTATAGGTGGATTAGAAAAAGACTATGAAAATAGTGGAATTACAATGGATGAGTTGACGAAACCATTCCAAGCTACATGCTTATACACAGGTATGGAATTTATACCTTCCTTTTATTTATATGGTGCAGAATATAAACTAAGTGATGAAGAGATTGATAAAAGTGCACCTGAGTATGTGCAATATGTGATGAACAAGAAGTATTCTAATATATAA\">Copy to clipboard</span><br>\n</div>",
                        "strand": -1
                    },
                    {
                        "type": "regulatory",
                        "start": 3460179,
                        "locus_tag": "ctg1_3459",
                        "end": 3460502,
                        "description": "<div class=\"focus-intro\">\n <strong><span class=\"serif\">ctg1_3459</span></strong><br>\n \n <br>\n Locus tag: <span class=\"serif\">ctg1_3459</span><br>\n Protein ID: <span class=\"serif\">None</span><br>\n Gene: <span class=\"serif\">None</span><br>\n \n Location: 3,460,179 - 3,460,502,\n (total: 324 nt)<br>\n <br>\n \n  regulatory (smcogs) SMCOG1167:transcriptional regulator (Score: 118.8; E-value: 9.7e-37)<br>\n \n</div>\n<div class=\"focus-info\">\n \n\n \n  <br>\n  <span class=\"bold\"> Gene Ontology terms for PFAM domains:</span><br>\n  \n   PF01022.19: <a class='external-link' href='http://amigo.geneontology.org/amigo/term/GO:0003700' target='_blank'>GO:0003700</a>: DNA binding transcription factor activity<br>\n  \n   PF01022.19: <a class='external-link' href='http://amigo.geneontology.org/amigo/term/GO:0006355' target='_blank'>GO:0006355</a>: regulation of transcription, DNA-templated<br>\n  \n  <br>\n \n</div>\n<div class=\"focus-urls\">\n <a href=\"http://blast.ncbi.nlm.nih.gov/Blast.cgi?PAGE=Proteins&amp;PROGRAM=blastp&amp;BLAST_PROGRAMS=blastp&amp;QUERY=MNQNDNCPIATTLDVIGGKWKVHILCILSDGKMRTNEIKREIPNITQKVLTQQLRQLEADGIIYRTVYQEVPPKVEYTLSEYGKSLMQIMDNLFEWGKDHQIKRLHD&amp;LINK_LOC=protein&amp;PAGE_TYPE=BlastSearch\" target=\"_new\">NCBI BlastP on this gene</a><br>\n <a href=\"http://www.ncbi.nlm.nih.gov/projects/sviewer/?Db=gene&amp;DbFrom=protein&amp;Cmd=Link&amp;noslider=1&amp;id=NZ_CP010089.1&amp;from=3450179&amp;to=3470502\" target=\"_new\">View genomic context</a><br>\n \n  <a href=\"knownclusterblast/region10/ctg1_3459_mibig_hits.html\" target=\"_new\">MiBIG Hits</a><br>\n \n \n \n \n</div>\n<div class=\"focus-clipboard\">\n AA sequence: <span class=\"clipboard-copy\" data-seq=\"MNQNDNCPIATTLDVIGGKWKVHILCILSDGKMRTNEIKREIPNITQKVLTQQLRQLEADGIIYRTVYQEVPPKVEYTLSEYGKSLMQIMDNLFEWGKDHQIKRLHD\">Copy to clipboard</span><br>\n Nucleotide sequence: <span class=\"clipboard-copy\" data-seq=\"ATGAATCAAAATGATAATTGCCCAATTGCAACAACACTCGATGTAATCGGTGGAAAATGGAAAGTTCATATTTTATGTATTTTGTCGGATGGAAAAATGCGAACAAATGAAATTAAACGAGAAATCCCAAACATTACACAAAAGGTTCTTACACAACAACTTCGGCAACTTGAAGCTGATGGGATTATCTATCGTACCGTATATCAAGAAGTTCCACCAAAGGTTGAGTACACACTAAGTGAATATGGAAAATCTTTAATGCAAATAATGGATAATCTGTTTGAATGGGGAAAAGATCATCAGATTAAAAGATTACATGACTAA\">Copy to clipboard</span><br>\n</div>",
                        "strand": 1
                    },
                    {
                        "type": "other",
                        "start": 3460696,
                        "locus_tag": "ctg1_3460",
                        "end": 3460851,
                        "description": "<div class=\"focus-intro\">\n <strong><span class=\"serif\">ctg1_3460</span></strong><br>\n \n <br>\n Locus tag: <span class=\"serif\">ctg1_3460</span><br>\n Protein ID: <span class=\"serif\">None</span><br>\n Gene: <span class=\"serif\">None</span><br>\n \n Location: 3,460,696 - 3,460,851,\n (total: 156 nt)<br>\n <br>\n \n</div>\n<div class=\"focus-info\">\n \n\n \n</div>\n<div class=\"focus-urls\">\n <a href=\"http://blast.ncbi.nlm.nih.gov/Blast.cgi?PAGE=Proteins&amp;PROGRAM=blastp&amp;BLAST_PROGRAMS=blastp&amp;QUERY=MPIERSERFMGLNVPTITLGSNASNNEKILGLGVLLYSLRTIEIRKSRASV&amp;LINK_LOC=protein&amp;PAGE_TYPE=BlastSearch\" target=\"_new\">NCBI BlastP on this gene</a><br>\n <a href=\"http://www.ncbi.nlm.nih.gov/projects/sviewer/?Db=gene&amp;DbFrom=protein&amp;Cmd=Link&amp;noslider=1&amp;id=NZ_CP010089.1&amp;from=3450696&amp;to=3470851\" target=\"_new\">View genomic context</a><br>\n \n \n \n \n</div>\n<div class=\"focus-clipboard\">\n AA sequence: <span class=\"clipboard-copy\" data-seq=\"MPIERSERFMGLNVPTITLGSNASNNEKILGLGVLLYSLRTIEIRKSRASV\">Copy to clipboard</span><br>\n Nucleotide sequence: <span class=\"clipboard-copy\" data-seq=\"ATGCCTATAGAACGGAGTGAAAGGTTTATGGGTTTAAATGTACCTACTATTACCTTAGGTTCTAATGCGTCTAATAATGAAAAAATTCTCGGTTTAGGGGTGCTTCTTTATAGCTTACGTACAATTGAGATTAGAAAAAGTAGAGCGAGCGTTTAA\">Copy to clipboard</span><br>\n</div>",
                        "strand": -1
                    },
                    {
                        "type": "regulatory",
                        "start": 3460946,
                        "locus_tag": "ctg1_3461",
                        "end": 3461203,
                        "description": "<div class=\"focus-intro\">\n <strong><span class=\"serif\">ctg1_3461</span></strong><br>\n \n <br>\n Locus tag: <span class=\"serif\">ctg1_3461</span><br>\n Protein ID: <span class=\"serif\">None</span><br>\n Gene: <span class=\"serif\">None</span><br>\n \n Location: 3,460,946 - 3,461,203,\n (total: 258 nt)<br>\n <br>\n \n  regulatory (smcogs) SMCOG1058:ArsR family transcriptional regulator (Score: 68; E-value: 8.8e-21)<br>\n \n</div>\n<div class=\"focus-info\">\n \n\n \n  <br>\n  <span class=\"bold\"> Gene Ontology terms for PFAM domains:</span><br>\n  \n   PF01022.19: <a class='external-link' href='http://amigo.geneontology.org/amigo/term/GO:0003700' target='_blank'>GO:0003700</a>: DNA binding transcription factor activity<br>\n  \n   PF01022.19: <a class='external-link' href='http://amigo.geneontology.org/amigo/term/GO:0006355' target='_blank'>GO:0006355</a>: regulation of transcription, DNA-templated<br>\n  \n  <br>\n \n</div>\n<div class=\"focus-urls\">\n <a href=\"http://blast.ncbi.nlm.nih.gov/Blast.cgi?PAGE=Proteins&amp;PROGRAM=blastp&amp;BLAST_PROGRAMS=blastp&amp;QUERY=MFQEIAEVLKVLAHPVRLSLVKIMLAKGPTNVTTMYGDLQMPQSTISQHLSKLKAAKMVTGTRKGLEIYYEVTDNRTKSILACLV&amp;LINK_LOC=protein&amp;PAGE_TYPE=BlastSearch\" target=\"_new\">NCBI BlastP on this gene</a><br>\n <a href=\"http://www.ncbi.nlm.nih.gov/projects/sviewer/?Db=gene&amp;DbFrom=protein&amp;Cmd=Link&amp;noslider=1&amp;id=NZ_CP010089.1&amp;from=3450946&amp;to=3471203\" target=\"_new\">View genomic context</a><br>\n \n  <a href=\"knownclusterblast/region10/ctg1_3461_mibig_hits.html\" target=\"_new\">MiBIG Hits</a><br>\n \n \n \n \n</div>\n<div class=\"focus-clipboard\">\n AA sequence: <span class=\"clipboard-copy\" data-seq=\"MFQEIAEVLKVLAHPVRLSLVKIMLAKGPTNVTTMYGDLQMPQSTISQHLSKLKAAKMVTGTRKGLEIYYEVTDNRTKSILACLV\">Copy to clipboard</span><br>\n Nucleotide sequence: <span class=\"clipboard-copy\" data-seq=\"ATGTTTCAAGAAATCGCTGAGGTGTTAAAGGTATTGGCGCATCCAGTTCGTCTATCTTTAGTAAAAATAATGCTTGCAAAAGGTCCTACTAATGTAACAACAATGTATGGAGATTTACAAATGCCTCAAAGTACAATTAGTCAACATTTATCTAAACTAAAAGCTGCTAAAATGGTTACAGGTACTCGGAAAGGATTAGAAATTTATTATGAGGTAACTGACAATCGCACAAAATCAATATTAGCATGTTTAGTTTAA\">Copy to clipboard</span><br>\n</div>",
                        "strand": -1
                    },
                    {
                        "type": "biosynthetic-additional",
                        "start": 3461471,
                        "locus_tag": "ctg1_3462",
                        "end": 3462541,
                        "description": "<div class=\"focus-intro\">\n <strong><span class=\"serif\">ctg1_3462</span></strong><br>\n \n <br>\n Locus tag: <span class=\"serif\">ctg1_3462</span><br>\n Protein ID: <span class=\"serif\">None</span><br>\n Gene: <span class=\"serif\">None</span><br>\n \n Location: 3,461,471 - 3,462,541,\n (total: 1071 nt)<br>\n <br>\n \n  biosynthetic-additional (rule-based-clusters) Glycos_transf_2<br>\n \n  biosynthetic-additional (smcogs) SMCOG1123:polyprenol-monophosphomannose synthase ppm1 (Score: 71.1; E-value: 1.9e-21)<br>\n \n</div>\n<div class=\"focus-info\">\n \n\n \n  <br>\n  <span class=\"bold\"> Gene Ontology terms for PFAM domains:</span><br>\n  \n   PF13506.5: <a class='external-link' href='http://amigo.geneontology.org/amigo/term/GO:0016757' target='_blank'>GO:0016757</a>: transferase activity, transferring glycosyl groups<br>\n  \n  <br>\n \n</div>\n<div class=\"focus-urls\">\n <a href=\"http://blast.ncbi.nlm.nih.gov/Blast.cgi?PAGE=Proteins&amp;PROGRAM=blastp&amp;BLAST_PROGRAMS=blastp&amp;QUERY=MAAYNEEKVIAKTIHSILDSNYREFEVIVVDDGSTDGTSKVMKETFYKHPKVRFIQKENGGKSSAMNLGFQQSRGEIIVTLDADTIIAQDAISLMVRHFEDQNVAAVSGNVKVGNRRNLLTTWQHVEYITGFNLERRAFDELNCITVVPGAIGAWRKKNVVESGYLSEDTLAEDTDLTITFLRQGHRIVYEEKAHAFTESPEDVKSLIKQRYRWSYGTLQCLWKHRKALCNPKHKTLGFIALPNMWLFQYVLQFIAPFADILMIIGLFSSNPLKVLGFYLVFFLMDLLASLFAFKLEEENPKPLAWLILQRFIYRQFMTYVVIKSIFSSLRGVAVGWNKLKRLGSVKHSTEHKEAS&amp;LINK_LOC=protein&amp;PAGE_TYPE=BlastSearch\" target=\"_new\">NCBI BlastP on this gene</a><br>\n <a href=\"http://www.ncbi.nlm.nih.gov/projects/sviewer/?Db=gene&amp;DbFrom=protein&amp;Cmd=Link&amp;noslider=1&amp;id=NZ_CP010089.1&amp;from=3451471&amp;to=3472541\" target=\"_new\">View genomic context</a><br>\n \n  <a href=\"knownclusterblast/region10/ctg1_3462_mibig_hits.html\" target=\"_new\">MiBIG Hits</a><br>\n \n \n \n \n</div>\n<div class=\"focus-clipboard\">\n AA sequence: <span class=\"clipboard-copy\" data-seq=\"MAAYNEEKVIAKTIHSILDSNYREFEVIVVDDGSTDGTSKVMKETFYKHPKVRFIQKENGGKSSAMNLGFQQSRGEIIVTLDADTIIAQDAISLMVRHFEDQNVAAVSGNVKVGNRRNLLTTWQHVEYITGFNLERRAFDELNCITVVPGAIGAWRKKNVVESGYLSEDTLAEDTDLTITFLRQGHRIVYEEKAHAFTESPEDVKSLIKQRYRWSYGTLQCLWKHRKALCNPKHKTLGFIALPNMWLFQYVLQFIAPFADILMIIGLFSSNPLKVLGFYLVFFLMDLLASLFAFKLEEENPKPLAWLILQRFIYRQFMTYVVIKSIFSSLRGVAVGWNKLKRLGSVKHSTEHKEAS\">Copy to clipboard</span><br>\n Nucleotide sequence: <span class=\"clipboard-copy\" data-seq=\"ATGGCAGCATATAATGAAGAAAAGGTGATAGCCAAGACAATTCACTCAATTTTGGATAGTAATTATAGAGAATTTGAAGTTATTGTTGTGGATGACGGATCGACAGATGGTACGTCAAAAGTAATGAAAGAAACATTTTATAAACACCCTAAAGTTCGTTTCATTCAGAAAGAAAACGGCGGGAAATCATCGGCAATGAACCTAGGGTTTCAACAATCGCGAGGAGAAATCATTGTCACTTTAGATGCGGATACTATTATTGCGCAAGACGCCATTTCTCTAATGGTTAGACACTTTGAAGATCAGAATGTAGCTGCAGTTTCAGGTAATGTCAAAGTGGGGAATAGACGGAATTTGTTAACTACTTGGCAACATGTTGAGTACATTACAGGGTTTAATTTAGAACGTAGAGCTTTTGATGAGTTAAATTGTATTACAGTAGTTCCAGGAGCTATTGGGGCGTGGCGCAAAAAGAATGTAGTTGAATCTGGATATTTAAGCGAAGATACGTTAGCAGAAGATACGGATCTTACTATTACATTTTTACGTCAAGGGCATAGAATTGTATATGAAGAAAAAGCGCATGCTTTTACGGAATCACCTGAAGATGTGAAAAGTCTCATTAAACAGCGGTATCGTTGGTCATATGGTACACTTCAATGTCTTTGGAAACATCGAAAAGCGTTATGTAATCCAAAGCATAAAACATTAGGATTTATTGCACTGCCTAATATGTGGTTATTCCAATATGTGCTGCAATTCATTGCTCCTTTTGCAGATATATTAATGATTATAGGACTATTTAGTAGTAATCCGCTAAAAGTTTTAGGATTTTATCTTGTTTTCTTTTTAATGGATCTTCTCGCTTCTCTGTTCGCATTTAAATTAGAGGAAGAGAACCCAAAACCATTGGCATGGTTAATTTTACAACGTTTTATTTATCGCCAATTTATGACTTATGTTGTCATTAAATCTATATTCTCATCGCTTCGAGGAGTAGCGGTAGGGTGGAATAAACTAAAGAGACTGGGGAGTGTTAAACATTCCACGGAACATAAGGAGGCATCATAA\">Copy to clipboard</span><br>\n</div>",
                        "strand": -1
                    },
                    {
                        "type": "biosynthetic-additional",
                        "start": 3462677,
                        "locus_tag": "ctg1_3463",
                        "end": 3464830,
                        "description": "<div class=\"focus-intro\">\n <strong><span class=\"serif\">ctg1_3463</span></strong><br>\n \n <br>\n Locus tag: <span class=\"serif\">ctg1_3463</span><br>\n Protein ID: <span class=\"serif\">None</span><br>\n Gene: <span class=\"serif\">None</span><br>\n \n Location: 3,462,677 - 3,464,830,\n (total: 2154 nt)<br>\n <br>\n \n  biosynthetic-additional (smcogs) SMCOG1235:polysaccharide deacetylase (Score: 129.5; E-value: 2.6e-39)<br>\n \n</div>\n<div class=\"focus-info\">\n \n\n \n  <br>\n  <span class=\"bold\"> Gene Ontology terms for PFAM domains:</span><br>\n  \n   PF00704.27: <a class='external-link' href='http://amigo.geneontology.org/amigo/term/GO:0005975' target='_blank'>GO:0005975</a>: carbohydrate metabolic process<br>\n  \n   PF01522.20: <a class='external-link' href='http://amigo.geneontology.org/amigo/term/GO:0005975' target='_blank'>GO:0005975</a>: carbohydrate metabolic process<br>\n  \n   PF01522.20: <a class='external-link' href='http://amigo.geneontology.org/amigo/term/GO:0016810' target='_blank'>GO:0016810</a>: hydrolase activity, acting on carbon-nitrogen (but not peptide) bonds<br>\n  \n  <br>\n \n</div>\n<div class=\"focus-urls\">\n <a href=\"http://blast.ncbi.nlm.nih.gov/Blast.cgi?PAGE=Proteins&amp;PROGRAM=blastp&amp;BLAST_PROGRAMS=blastp&amp;QUERY=VKNIMEKNIQQEKDKEKPVFYDPKGRRNIAFIWFLCISIVSVSVVFYFFFQSIFSTPEIPNMNTAVQQDTKLVPINQKLSDQQLKEEAFNPNTETKDNKNLVNPPKDSKHPKEVYGFYVNWDENSTASLKENIDSLTTLVPEWYHLKADLTIRSEIKPEIVKLAEKNQVKIMPLLTNYTEEASGPDSGLIHKLLSSSNDVKTKFINDLVIQVKKNQFSGINIDFEAVPESDRENLTNFMKELTTEFHEHDLLVTQDVPANDKAFDYSALAKIIDRMIVMMYDEHYGAGEPGPIASNKWFQHTLKELNIPSDKLVVAFGNYGYDWEVNSKEAAKSMTFSEVMAMAHDSNIKIQWDKVSGNPYFRYKTGEKEHTAWFLDGVTLYNQVKIAMDNHAKGFALWRLGAEDPTIWKVLKNPIEVQKNPNVLHKISSLDEVNYSGQGEILQIENERKNGLRDFKVGKDDYITDEVYQSLPSAYEVQRYGKPNGKQVVLTFDDGPDPKYTPEILDILKENQIKAAFFVLGENAQLNTSIVKRIYDEGHEIGNHTFKHPNIADTSLLRTKVELNTTQRLIQEVTGHSTVLFRPPYEADANPDSSNEILPILRAQNMNYTMVAEKVDPEDWAIPSTNELVKRALNPIYKGEGNIILLHDAGGNRTHTVEALPIIIKDLKKHGYSFVTISDLMNKERDEIMPPVSSEGKQYLLYNKAVFSGAGYFKHI&amp;LINK_LOC=protein&amp;PAGE_TYPE=BlastSearch\" target=\"_new\">NCBI BlastP on this gene</a><br>\n <a href=\"http://www.ncbi.nlm.nih.gov/projects/sviewer/?Db=gene&amp;DbFrom=protein&amp;Cmd=Link&amp;noslider=1&amp;id=NZ_CP010089.1&amp;from=3452677&amp;to=3474830\" target=\"_new\">View genomic context</a><br>\n \n  <a href=\"knownclusterblast/region10/ctg1_3463_mibig_hits.html\" target=\"_new\">MiBIG Hits</a><br>\n \n \n \n \n</div>\n<div class=\"focus-clipboard\">\n AA sequence: <span class=\"clipboard-copy\" data-seq=\"VKNIMEKNIQQEKDKEKPVFYDPKGRRNIAFIWFLCISIVSVSVVFYFFFQSIFSTPEIPNMNTAVQQDTKLVPINQKLSDQQLKEEAFNPNTETKDNKNLVNPPKDSKHPKEVYGFYVNWDENSTASLKENIDSLTTLVPEWYHLKADLTIRSEIKPEIVKLAEKNQVKIMPLLTNYTEEASGPDSGLIHKLLSSSNDVKTKFINDLVIQVKKNQFSGINIDFEAVPESDRENLTNFMKELTTEFHEHDLLVTQDVPANDKAFDYSALAKIIDRMIVMMYDEHYGAGEPGPIASNKWFQHTLKELNIPSDKLVVAFGNYGYDWEVNSKEAAKSMTFSEVMAMAHDSNIKIQWDKVSGNPYFRYKTGEKEHTAWFLDGVTLYNQVKIAMDNHAKGFALWRLGAEDPTIWKVLKNPIEVQKNPNVLHKISSLDEVNYSGQGEILQIENERKNGLRDFKVGKDDYITDEVYQSLPSAYEVQRYGKPNGKQVVLTFDDGPDPKYTPEILDILKENQIKAAFFVLGENAQLNTSIVKRIYDEGHEIGNHTFKHPNIADTSLLRTKVELNTTQRLIQEVTGHSTVLFRPPYEADANPDSSNEILPILRAQNMNYTMVAEKVDPEDWAIPSTNELVKRALNPIYKGEGNIILLHDAGGNRTHTVEALPIIIKDLKKHGYSFVTISDLMNKERDEIMPPVSSEGKQYLLYNKAVFSGAGYFKHI\">Copy to clipboard</span><br>\n Nucleotide sequence: <span class=\"clipboard-copy\" data-seq=\"GTGAAAAATATAATGGAGAAAAACATTCAACAAGAGAAAGATAAAGAAAAACCTGTTTTTTATGATCCGAAAGGAAGGAGAAACATAGCCTTTATTTGGTTTCTATGTATCTCAATAGTTAGTGTAAGTGTTGTATTTTATTTTTTCTTTCAAAGTATTTTTTCAACACCAGAAATTCCAAATATGAATACCGCTGTACAACAAGATACTAAACTTGTACCAATTAATCAAAAACTTAGTGATCAGCAGTTAAAGGAGGAAGCATTTAACCCAAATACCGAAACGAAGGATAATAAAAATTTGGTGAATCCGCCGAAGGATAGTAAACATCCTAAAGAAGTGTATGGTTTTTATGTAAACTGGGATGAAAATAGTACCGCTTCTTTAAAAGAAAATATCGATTCATTAACTACGTTAGTACCAGAGTGGTATCATTTAAAAGCAGATTTAACGATTAGAAGTGAGATAAAACCTGAGATAGTAAAGTTGGCAGAAAAAAATCAAGTGAAGATTATGCCTTTGCTTACTAACTATACTGAGGAAGCTTCTGGTCCTGATAGTGGGCTAATTCATAAGTTACTGAGTTCCTCAAACGATGTAAAGACAAAGTTTATTAATGATTTAGTAATCCAAGTTAAAAAAAATCAGTTTTCAGGTATTAATATTGACTTTGAGGCCGTACCTGAAAGTGATAGAGAAAACTTAACAAATTTTATGAAAGAACTTACTACGGAATTTCATGAACATGATTTGCTCGTTACACAAGATGTTCCAGCTAATGATAAGGCTTTTGATTATAGTGCGTTAGCAAAAATAATAGATCGAATGATTGTAATGATGTACGATGAGCACTATGGAGCCGGGGAACCAGGACCAATTGCTTCAAATAAATGGTTCCAACATACATTGAAAGAACTGAATATTCCGTCTGATAAACTTGTAGTTGCTTTCGGTAACTATGGATATGATTGGGAAGTAAATAGTAAAGAAGCTGCAAAGTCTATGACTTTCTCAGAAGTTATGGCAATGGCTCATGATTCAAATATAAAAATTCAATGGGATAAGGTGAGTGGAAATCCGTATTTTAGATATAAAACAGGAGAGAAAGAACATACTGCTTGGTTCTTAGACGGTGTTACTCTTTATAATCAAGTGAAAATCGCAATGGACAATCATGCAAAGGGGTTTGCGCTATGGAGATTAGGAGCAGAAGATCCTACAATATGGAAAGTTTTAAAAAATCCTATTGAGGTACAAAAAAATCCTAATGTATTACATAAAATCAGTAGTTTAGATGAAGTGAATTATTCTGGACAAGGTGAAATTTTACAGATTGAGAATGAAAGAAAAAATGGATTGAGAGATTTTAAAGTAGGCAAAGATGATTATATTACAGATGAAGTATATCAATCCTTACCATCTGCATATGAAGTGCAACGATATGGAAAACCAAATGGGAAACAAGTAGTATTAACATTTGATGATGGACCAGACCCGAAATATACGCCAGAAATATTAGATATATTAAAAGAGAATCAAATAAAAGCTGCTTTTTTTGTACTTGGTGAAAACGCGCAACTAAATACTAGTATTGTAAAAAGAATATACGATGAAGGGCATGAAATTGGCAATCATACTTTCAAGCATCCTAACATAGCAGATACGTCTTTACTACGAACGAAAGTAGAACTTAATACGACGCAACGTTTAATTCAGGAAGTAACTGGACATTCTACGGTTTTATTTAGACCGCCATATGAAGCGGATGCTAACCCGGATTCATCAAATGAAATATTGCCTATTTTACGTGCGCAAAATATGAACTATACAATGGTAGCGGAAAAAGTTGATCCCGAAGACTGGGCAATACCATCAACAAATGAATTAGTAAAGCGTGCTCTTAATCCCATTTATAAGGGAGAGGGAAATATTATTCTTCTCCATGATGCGGGAGGGAACCGTACACATACAGTAGAGGCGCTCCCAATCATTATTAAAGACCTAAAAAAGCATGGATATAGTTTTGTAACAATTTCAGATTTAATGAATAAAGAACGAGATGAAATCATGCCTCCTGTTTCTTCTGAGGGGAAGCAATATTTACTTTACAATAAAGCTGTCTTTTCAGGGGCAGGATACTTTAAGCATATATAG\">Copy to clipboard</span><br>\n</div>",
                        "strand": -1
                    },
                    {
                        "type": "other",
                        "start": 3464992,
                        "locus_tag": "ctg1_3464",
                        "end": 3466398,
                        "description": "<div class=\"focus-intro\">\n <strong><span class=\"serif\">ctg1_3464</span></strong><br>\n \n <br>\n Locus tag: <span class=\"serif\">ctg1_3464</span><br>\n Protein ID: <span class=\"serif\">None</span><br>\n Gene: <span class=\"serif\">None</span><br>\n \n Location: 3,464,992 - 3,466,398,\n (total: 1407 nt)<br>\n <br>\n \n</div>\n<div class=\"focus-info\">\n \n\n \n</div>\n<div class=\"focus-urls\">\n <a href=\"http://blast.ncbi.nlm.nih.gov/Blast.cgi?PAGE=Proteins&amp;PROGRAM=blastp&amp;BLAST_PROGRAMS=blastp&amp;QUERY=MMNKGIVMDIKKHSVVVLTPNGEFITCKRRGDSCIIGEEISFDEQEQKASHFSIPSFLKPASILVACFLFAVLFFYNQPEEKVFAYVSVDINPSLEVSVTKDFRVIDLQACNDDGRRILKELKQWKNKQLQEVIRTIIKQSQEDKYLTNDKQVMLTAVAKDKALEPLLEKAMKELKKEYELKHITVEYQSSTMQIRENARKAGIGTGVYIKQENEKNKSLTPPVTPSNPVENEEEVQSHPESSPDATLDLSPVKEKKYEKQEQKEQKKTEEQPSKQIKENNGRGSQQENRGNQQENNSREAQQGNNGNQQGNNGRGSQQGNNGNGKGNNGRGSQQGNNGNGKENNGRGSQQGNNGNEQGNNGRGSQQGNNGNEQGNNGNEQENNGRGSQQGNNGNGQGNNGRNPQQGNNGNQQGNNGRGSQQGNNGNGQGNNGRGSQKENDGNEQGNNGRGSQQENRGHQQGNEKKNQ&amp;LINK_LOC=protein&amp;PAGE_TYPE=BlastSearch\" target=\"_new\">NCBI BlastP on this gene</a><br>\n <a href=\"http://www.ncbi.nlm.nih.gov/projects/sviewer/?Db=gene&amp;DbFrom=protein&amp;Cmd=Link&amp;noslider=1&amp;id=NZ_CP010089.1&amp;from=3454992&amp;to=3476398\" target=\"_new\">View genomic context</a><br>\n \n \n \n \n</div>\n<div class=\"focus-clipboard\">\n AA sequence: <span class=\"clipboard-copy\" data-seq=\"MMNKGIVMDIKKHSVVVLTPNGEFITCKRRGDSCIIGEEISFDEQEQKASHFSIPSFLKPASILVACFLFAVLFFYNQPEEKVFAYVSVDINPSLEVSVTKDFRVIDLQACNDDGRRILKELKQWKNKQLQEVIRTIIKQSQEDKYLTNDKQVMLTAVAKDKALEPLLEKAMKELKKEYELKHITVEYQSSTMQIRENARKAGIGTGVYIKQENEKNKSLTPPVTPSNPVENEEEVQSHPESSPDATLDLSPVKEKKYEKQEQKEQKKTEEQPSKQIKENNGRGSQQENRGNQQENNSREAQQGNNGNQQGNNGRGSQQGNNGNGKGNNGRGSQQGNNGNGKENNGRGSQQGNNGNEQGNNGRGSQQGNNGNEQGNNGNEQENNGRGSQQGNNGNGQGNNGRNPQQGNNGNQQGNNGRGSQQGNNGNGQGNNGRGSQKENDGNEQGNNGRGSQQENRGHQQGNEKKNQ\">Copy to clipboard</span><br>\n Nucleotide sequence: <span class=\"clipboard-copy\" data-seq=\"ATGATGAATAAAGGAATTGTGATGGATATAAAAAAGCATAGCGTAGTTGTTTTAACACCAAATGGAGAGTTTATTACGTGTAAAAGAAGAGGGGATTCTTGCATAATCGGGGAGGAAATCTCGTTTGATGAGCAAGAACAAAAAGCATCGCATTTTTCGATTCCTTCCTTTTTAAAGCCTGCATCAATACTTGTTGCTTGTTTTCTATTTGCAGTGCTGTTTTTCTACAACCAACCAGAAGAAAAAGTATTTGCTTACGTCTCAGTTGATATAAATCCAAGTTTAGAGGTGAGCGTAACAAAGGATTTTCGTGTTATAGATTTGCAGGCTTGTAATGATGATGGAAGGCGTATTTTAAAAGAATTGAAGCAATGGAAAAATAAACAATTACAAGAAGTAATACGTACTATTATAAAGCAAAGTCAAGAGGATAAGTATTTAACGAATGATAAGCAAGTTATGCTAACAGCTGTTGCAAAGGACAAGGCACTAGAACCACTTTTGGAAAAGGCAATGAAAGAATTAAAGAAAGAATATGAGCTAAAACATATTACAGTTGAATATCAAAGTAGCACAATGCAAATACGAGAGAATGCTAGAAAAGCTGGAATTGGCACAGGTGTTTATATAAAGCAAGAGAATGAGAAGAACAAATCACTTACGCCTCCTGTCACCCCGTCTAATCCGGTGGAAAACGAAGAAGAGGTGCAATCACACCCGGAGTCATCTCCTGATGCAACACTCGATTTGTCTCCTGTAAAAGAAAAAAAATATGAAAAGCAAGAGCAGAAAGAACAAAAGAAAACAGAGGAACAGCCATCGAAGCAAATAAAAGAAAACAATGGAAGAGGATCTCAGCAAGAAAATAGAGGGAATCAACAGGAGAATAACAGTAGAGAAGCTCAACAAGGAAATAATGGGAATCAGCAAGGGAACAACGGAAGAGGATCTCAACAAGGGAATAATGGAAATGGGAAAGGGAACAACGGAAGAGGATCTCAACAGGGGAATAATGGAAATGGGAAAGAGAACAACGGAAGAGGATCTCAACAGGGAAATAACGGAAACGAGCAAGGGAACAATGGAAGAGGATCTCAACAAGGAAATAATGGAAACGAGCAAGGGAACAATGGAAATGAGCAAGAGAACAATGGAAGAGGGTCTCAACAAGGGAATAATGGAAATGGGCAAGGGAACAATGGAAGAAATCCTCAACAAGGAAATAATGGGAATCAGCAAGGGAACAATGGAAGAGGATCTCAACAAGGGAATAATGGAAATGGGCAAGGGAACAATGGAAGAGGATCCCAGAAAGAAAATGACGGAAACGAGCAAGGGAACAATGGTAGGGGGTCTCAACAAGAAAATAGGGGCCACCAGCAAGGGAATGAAAAGAAGAATCAATAG\">Copy to clipboard</span><br>\n</div>",
                        "strand": -1
                    },
                    {
                        "type": "other",
                        "start": 3466388,
                        "locus_tag": "ctg1_3465",
                        "end": 3467110,
                        "description": "<div class=\"focus-intro\">\n <strong><span class=\"serif\">ctg1_3465</span></strong><br>\n \n <br>\n Locus tag: <span class=\"serif\">ctg1_3465</span><br>\n Protein ID: <span class=\"serif\">None</span><br>\n Gene: <span class=\"serif\">None</span><br>\n \n Location: 3,466,388 - 3,467,110,\n (total: 723 nt)<br>\n <br>\n \n</div>\n<div class=\"focus-info\">\n \n\n \n  <br>\n  <span class=\"bold\"> Gene Ontology terms for PFAM domains:</span><br>\n  \n   PF04542.13: <a class='external-link' href='http://amigo.geneontology.org/amigo/term/GO:0003677' target='_blank'>GO:0003677</a>: DNA binding<br>\n  \n   PF04542.13: <a class='external-link' href='http://amigo.geneontology.org/amigo/term/GO:0003700' target='_blank'>GO:0003700</a>: DNA binding transcription factor activity<br>\n  \n   PF04542.13: <a class='external-link' href='http://amigo.geneontology.org/amigo/term/GO:0006352' target='_blank'>GO:0006352</a>: DNA-templated transcription, initiation<br>\n  \n   PF04542.13: <a class='external-link' href='http://amigo.geneontology.org/amigo/term/GO:0006355' target='_blank'>GO:0006355</a>: regulation of transcription, DNA-templated<br>\n  \n   PF04542.13: <a class='external-link' href='http://amigo.geneontology.org/amigo/term/GO:0016987' target='_blank'>GO:0016987</a>: bacterial sigma factor activity<br>\n  \n  <br>\n \n</div>\n<div class=\"focus-urls\">\n <a href=\"http://blast.ncbi.nlm.nih.gov/Blast.cgi?PAGE=Proteins&amp;PROGRAM=blastp&amp;BLAST_PROGRAMS=blastp&amp;QUERY=VLSLVMKILRKPKIEDIVCNIQNNEEDKEAFIVQYQPFIRKSISSVCRRYITEQDDEYSIGLFAFNEAIEQYSYTKGKSFLAFADLLIKRDVIDYIRKESKHNFVFLKEDEQEEMLEMQVSLTEYMKEMENSNRKEEILHFQSVLAEFKITFSELAKESPKHRDTREHLIEIVKIIIKEEEMMEELFRKKKLPLKQIEPRVRVSRKTLERHRKYIIAMCIIFANNYTYILDYIRGEKHDE&amp;LINK_LOC=protein&amp;PAGE_TYPE=BlastSearch\" target=\"_new\">NCBI BlastP on this gene</a><br>\n <a href=\"http://www.ncbi.nlm.nih.gov/projects/sviewer/?Db=gene&amp;DbFrom=protein&amp;Cmd=Link&amp;noslider=1&amp;id=NZ_CP010089.1&amp;from=3456388&amp;to=3477110\" target=\"_new\">View genomic context</a><br>\n \n \n \n \n</div>\n<div class=\"focus-clipboard\">\n AA sequence: <span class=\"clipboard-copy\" data-seq=\"VLSLVMKILRKPKIEDIVCNIQNNEEDKEAFIVQYQPFIRKSISSVCRRYITEQDDEYSIGLFAFNEAIEQYSYTKGKSFLAFADLLIKRDVIDYIRKESKHNFVFLKEDEQEEMLEMQVSLTEYMKEMENSNRKEEILHFQSVLAEFKITFSELAKESPKHRDTREHLIEIVKIIIKEEEMMEELFRKKKLPLKQIEPRVRVSRKTLERHRKYIIAMCIIFANNYTYILDYIRGEKHDE\">Copy to clipboard</span><br>\n Nucleotide sequence: <span class=\"clipboard-copy\" data-seq=\"GTGTTGAGTTTAGTAATGAAGATCTTAAGAAAACCGAAAATAGAAGATATCGTATGTAACATACAAAACAACGAAGAAGACAAAGAAGCGTTTATCGTACAGTATCAGCCTTTTATTAGAAAATCAATCTCATCTGTCTGCCGTCGATATATTACAGAACAGGATGATGAATATAGCATTGGATTGTTTGCTTTTAACGAAGCAATTGAACAGTATTCCTATACAAAAGGAAAATCCTTTTTAGCGTTTGCTGATCTTCTTATAAAAAGAGATGTAATTGACTATATACGTAAGGAGTCTAAACATAACTTTGTCTTTTTAAAAGAAGATGAGCAAGAGGAAATGTTAGAAATGCAAGTGTCGCTTACGGAGTATATGAAAGAGATGGAAAATAGTAACCGTAAGGAGGAAATTCTTCATTTTCAAAGTGTGCTAGCTGAGTTTAAAATCACATTCTCAGAGCTTGCTAAAGAATCTCCTAAGCATCGTGATACACGTGAGCACTTAATAGAAATTGTGAAAATAATTATAAAAGAAGAGGAAATGATGGAAGAGCTGTTCCGAAAGAAAAAGTTACCGCTTAAACAGATTGAACCGCGTGTTAGGGTAAGTCGTAAAACGTTGGAACGACATAGAAAATACATTATTGCAATGTGTATTATTTTTGCAAACAACTATACATATATTCTGGATTACATAAGAGGGGAAAAGCATGATGAATAA\">Copy to clipboard</span><br>\n</div>",
                        "strand": -1
                    },
                    {
                        "type": "biosynthetic-additional",
                        "start": 3467693,
                        "locus_tag": "ctg1_3466",
                        "end": 3468454,
                        "description": "<div class=\"focus-intro\">\n <strong><span class=\"serif\">ctg1_3466</span></strong><br>\n \n <br>\n Locus tag: <span class=\"serif\">ctg1_3466</span><br>\n Protein ID: <span class=\"serif\">None</span><br>\n Gene: <span class=\"serif\">None</span><br>\n \n Location: 3,467,693 - 3,468,454,\n (total: 762 nt)<br>\n <br>\n \n  biosynthetic-additional (rule-based-clusters) Glycos_transf_2<br>\n \n</div>\n<div class=\"focus-info\">\n \n\n \n</div>\n<div class=\"focus-urls\">\n <a href=\"http://blast.ncbi.nlm.nih.gov/Blast.cgi?PAGE=Proteins&amp;PROGRAM=blastp&amp;BLAST_PROGRAMS=blastp&amp;QUERY=MTETNESSGVNLKKDVKFSIIISAHNEEKYIRKCLDSIAKASEAYKEQTEVIVVLNRCTDKTEEIAKSYNCITLKNNDKNLSKIRNAGAQIASGEIIITIDADTQMTESMLSNVDKHLASGKYIGGGVTGKFERMSLGIFVSAMLIIIPLLFKYGAISVGIFWCYRKDFMAINGFNENMLMAEDADFAKRLKKWGKRNNKKFGTIKNGMMTSCRRFDTYGDWTLLKNPKVILAYLKGNDRKYADKTYYDNQER&amp;LINK_LOC=protein&amp;PAGE_TYPE=BlastSearch\" target=\"_new\">NCBI BlastP on this gene</a><br>\n <a href=\"http://www.ncbi.nlm.nih.gov/projects/sviewer/?Db=gene&amp;DbFrom=protein&amp;Cmd=Link&amp;noslider=1&amp;id=NZ_CP010089.1&amp;from=3457693&amp;to=3478454\" target=\"_new\">View genomic context</a><br>\n \n \n \n \n</div>\n<div class=\"focus-clipboard\">\n AA sequence: <span class=\"clipboard-copy\" data-seq=\"MTETNESSGVNLKKDVKFSIIISAHNEEKYIRKCLDSIAKASEAYKEQTEVIVVLNRCTDKTEEIAKSYNCITLKNNDKNLSKIRNAGAQIASGEIIITIDADTQMTESMLSNVDKHLASGKYIGGGVTGKFERMSLGIFVSAMLIIIPLLFKYGAISVGIFWCYRKDFMAINGFNENMLMAEDADFAKRLKKWGKRNNKKFGTIKNGMMTSCRRFDTYGDWTLLKNPKVILAYLKGNDRKYADKTYYDNQER\">Copy to clipboard</span><br>\n Nucleotide sequence: <span class=\"clipboard-copy\" data-seq=\"ATGACTGAGACAAACGAATCTTCAGGAGTCAATTTGAAAAAAGATGTGAAGTTTTCTATTATAATTTCTGCACACAATGAAGAAAAGTACATTAGAAAATGTTTAGATTCAATTGCAAAGGCATCAGAGGCATATAAAGAGCAAACGGAAGTTATAGTTGTTTTAAATCGTTGCACAGATAAAACAGAGGAAATAGCAAAGTCTTATAACTGTATTACATTAAAAAATAACGATAAAAACTTATCCAAAATCCGAAATGCAGGAGCCCAAATAGCTAGTGGAGAAATAATCATTACTATAGACGCTGATACCCAAATGACAGAGTCTATGTTGTCTAATGTAGATAAACATCTAGCTTCAGGCAAATACATTGGTGGTGGGGTAACTGGAAAGTTTGAAAGAATGTCCTTAGGAATATTCGTTTCCGCAATGTTAATAATAATTCCCTTACTTTTTAAGTATGGAGCTATATCTGTAGGGATTTTTTGGTGCTATAGAAAAGACTTTATGGCAATCAACGGATTTAATGAAAACATGCTTATGGCAGAAGATGCTGATTTTGCCAAACGGTTAAAAAAATGGGGAAAGCGAAATAATAAGAAATTCGGTACAATTAAAAATGGAATGATGACTTCATGCAGAAGATTTGATACATATGGAGACTGGACTTTACTTAAAAATCCAAAAGTAATTTTAGCTTATCTAAAAGGAAATGATAGAAAATACGCAGATAAGACATATTATGATAACCAAGAAAGATAA\">Copy to clipboard</span><br>\n</div>",
                        "strand": -1
                    },
                    {
                        "type": "other",
                        "start": 3468868,
                        "locus_tag": "ctg1_3467",
                        "end": 3470160,
                        "description": "<div class=\"focus-intro\">\n <strong><span class=\"serif\">ctg1_3467</span></strong><br>\n \n <br>\n Locus tag: <span class=\"serif\">ctg1_3467</span><br>\n Protein ID: <span class=\"serif\">None</span><br>\n Gene: <span class=\"serif\">None</span><br>\n \n Location: 3,468,868 - 3,470,160,\n (total: 1293 nt)<br>\n <br>\n \n</div>\n<div class=\"focus-info\">\n \n\n \n</div>\n<div class=\"focus-urls\">\n <a href=\"http://blast.ncbi.nlm.nih.gov/Blast.cgi?PAGE=Proteins&amp;PROGRAM=blastp&amp;BLAST_PROGRAMS=blastp&amp;QUERY=MRVIKNREYESKKLTNSIAWRSISIIIIVAITSFYGMQIYKSAINYNGKLAWFIEKLKHERSVKLKHNNIYKSGVEGIFEDINKKYPLPKKLYMATDFDLTFHSDGTITAFDTFVYGKNVDGKEETYLISYNKKKSEDITIIRDGYAKPDYNDDKLVEPLIKTVKAIPVKQTVKKWNESKYGLIYYGKRNWGSNTEGIINITEDGKRQSVKEAASDIIGYTVSIFVPGKEKELVPARYNLISDASWSKSKTPPKEDMLKEKEQQDLKNEKEQFFLSKEVGYKLNMTDKALGSAFYSLSKTSDEGKTWEVINPDPFNGGIGSVSGIIFINDKLGFLGAIRPSGNEGELYRTDDGGVSFKKVEYPPHEVKLDHTQSTISPFDSPSMPYEKDGVFNMLVGQGADGDYNGDSSALYQSKDNGETWEFVEEVKKK&amp;LINK_LOC=protein&amp;PAGE_TYPE=BlastSearch\" target=\"_new\">NCBI BlastP on this gene</a><br>\n <a href=\"http://www.ncbi.nlm.nih.gov/projects/sviewer/?Db=gene&amp;DbFrom=protein&amp;Cmd=Link&amp;noslider=1&amp;id=NZ_CP010089.1&amp;from=3458868&amp;to=3480160\" target=\"_new\">View genomic context</a><br>\n \n \n \n \n</div>\n<div class=\"focus-clipboard\">\n AA sequence: <span class=\"clipboard-copy\" data-seq=\"MRVIKNREYESKKLTNSIAWRSISIIIIVAITSFYGMQIYKSAINYNGKLAWFIEKLKHERSVKLKHNNIYKSGVEGIFEDINKKYPLPKKLYMATDFDLTFHSDGTITAFDTFVYGKNVDGKEETYLISYNKKKSEDITIIRDGYAKPDYNDDKLVEPLIKTVKAIPVKQTVKKWNESKYGLIYYGKRNWGSNTEGIINITEDGKRQSVKEAASDIIGYTVSIFVPGKEKELVPARYNLISDASWSKSKTPPKEDMLKEKEQQDLKNEKEQFFLSKEVGYKLNMTDKALGSAFYSLSKTSDEGKTWEVINPDPFNGGIGSVSGIIFINDKLGFLGAIRPSGNEGELYRTDDGGVSFKKVEYPPHEVKLDHTQSTISPFDSPSMPYEKDGVFNMLVGQGADGDYNGDSSALYQSKDNGETWEFVEEVKKK\">Copy to clipboard</span><br>\n Nucleotide sequence: <span class=\"clipboard-copy\" data-seq=\"ATGCGGGTGATAAAAAATAGAGAATATGAATCTAAAAAATTAACAAATTCAATAGCATGGAGATCCATTTCTATTATCATTATTGTTGCAATTACATCATTTTATGGGATGCAGATTTATAAAAGTGCAATAAATTACAATGGCAAATTGGCATGGTTTATAGAAAAGTTAAAACATGAAAGGTCAGTTAAACTTAAACATAATAATATATATAAATCTGGAGTAGAAGGTATTTTTGAAGATATAAATAAAAAATATCCTTTGCCAAAGAAATTGTATATGGCAACTGATTTTGATCTTACATTTCATTCAGATGGAACAATCACAGCGTTTGATACATTTGTTTATGGGAAAAATGTTGATGGGAAAGAAGAAACTTATTTAATCTCTTATAATAAGAAGAAATCAGAAGATATTACTATAATACGAGATGGATATGCAAAGCCTGATTATAATGATGATAAATTAGTAGAACCTTTAATTAAAACGGTTAAGGCGATCCCAGTTAAGCAAACGGTCAAAAAATGGAATGAAAGTAAGTATGGGTTGATTTATTATGGAAAAAGAAATTGGGGATCCAATACAGAGGGAATTATTAATATTACTGAGGATGGTAAGAGGCAGAGTGTTAAAGAAGCAGCTTCTGATATCATTGGATATACTGTATCTATATTTGTCCCTGGAAAAGAGAAAGAGCTAGTCCCTGCTAGATATAATTTAATAAGTGACGCAAGTTGGAGTAAATCAAAGACGCCTCCAAAAGAAGATATGCTTAAAGAGAAAGAACAACAAGATTTAAAGAATGAAAAAGAACAGTTTTTCCTATCGAAAGAAGTTGGTTATAAACTAAATATGACAGATAAAGCATTAGGGAGCGCTTTTTATTCATTAAGCAAGACTAGTGATGAAGGGAAAACATGGGAGGTTATCAATCCAGACCCATTTAATGGGGGGATTGGTAGTGTATCAGGAATCATTTTTATAAATGATAAACTTGGGTTTTTAGGAGCAATTAGGCCTTCTGGTAATGAAGGAGAGTTATATCGCACAGATGATGGGGGAGTATCTTTCAAAAAGGTAGAATATCCGCCGCATGAAGTGAAATTAGATCATACACAGTCCACAATAAGTCCTTTTGATTCTCCTAGTATGCCATATGAGAAAGATGGGGTTTTTAATATGTTAGTTGGACAAGGGGCAGATGGAGACTACAATGGCGATAGTAGTGCACTTTATCAATCAAAAGATAACGGAGAGACATGGGAATTTGTAGAAGAAGTGAAAAAGAAATAA\">Copy to clipboard</span><br>\n</div>",
                        "strand": -1
                    },
                    {
                        "type": "other",
                        "start": 3470526,
                        "locus_tag": "ctg1_3468",
                        "end": 3471011,
                        "description": "<div class=\"focus-intro\">\n <strong><span class=\"serif\">ctg1_3468</span></strong><br>\n \n <br>\n Locus tag: <span class=\"serif\">ctg1_3468</span><br>\n Protein ID: <span class=\"serif\">None</span><br>\n Gene: <span class=\"serif\">None</span><br>\n \n Location: 3,470,526 - 3,471,011,\n (total: 486 nt)<br>\n <br>\n \n</div>\n<div class=\"focus-info\">\n \n\n \n</div>\n<div class=\"focus-urls\">\n <a href=\"http://blast.ncbi.nlm.nih.gov/Blast.cgi?PAGE=Proteins&amp;PROGRAM=blastp&amp;BLAST_PROGRAMS=blastp&amp;QUERY=LHMKNYTIEEKDSFIVLGIGTEIKSEYTDFAGINKEKEAFWSAVKEDGRLDTLKALATNEYIFSVSEAVNNKMMYYAGVMTEAQIEEESRVIQFPRGEYLVVKGEDKTAEELSNKLTGIAFGQALPDANEFAYVGGPNTTVEMGKRNGLVFGEMWIPVVRK&amp;LINK_LOC=protein&amp;PAGE_TYPE=BlastSearch\" target=\"_new\">NCBI BlastP on this gene</a><br>\n <a href=\"http://www.ncbi.nlm.nih.gov/projects/sviewer/?Db=gene&amp;DbFrom=protein&amp;Cmd=Link&amp;noslider=1&amp;id=NZ_CP010089.1&amp;from=3460526&amp;to=3481011\" target=\"_new\">View genomic context</a><br>\n \n \n \n \n</div>\n<div class=\"focus-clipboard\">\n AA sequence: <span class=\"clipboard-copy\" data-seq=\"LHMKNYTIEEKDSFIVLGIGTEIKSEYTDFAGINKEKEAFWSAVKEDGRLDTLKALATNEYIFSVSEAVNNKMMYYAGVMTEAQIEEESRVIQFPRGEYLVVKGEDKTAEELSNKLTGIAFGQALPDANEFAYVGGPNTTVEMGKRNGLVFGEMWIPVVRK\">Copy to clipboard</span><br>\n Nucleotide sequence: <span class=\"clipboard-copy\" data-seq=\"TTGCATATGAAAAATTATACTATAGAAGAAAAAGATAGCTTTATTGTGTTAGGTATTGGAACTGAAATTAAGAGTGAATATACAGACTTTGCTGGAATAAATAAAGAAAAGGAAGCCTTTTGGTCGGCTGTTAAAGAAGATGGAAGGCTGGACACTTTAAAAGCTTTAGCGACAAATGAATACATTTTTTCTGTGAGCGAAGCGGTGAATAACAAAATGATGTATTATGCGGGTGTCATGACAGAAGCACAAATAGAAGAAGAATCTAGAGTAATTCAGTTTCCGAGGGGAGAATACTTAGTAGTAAAAGGGGAAGACAAAACAGCTGAAGAGTTAAGTAATAAGTTGACTGGCATCGCCTTCGGTCAAGCTTTACCAGATGCAAATGAGTTTGCTTATGTTGGTGGACCAAATACGACGGTTGAGATGGGGAAAAGAAACGGCTTAGTGTTTGGTGAAATGTGGATTCCAGTTGTTAGGAAGTAA\">Copy to clipboard</span><br>\n</div>",
                        "strand": -1
                    },
                    {
                        "type": "other",
                        "start": 3471115,
                        "locus_tag": "ctg1_3469",
                        "end": 3472077,
                        "description": "<div class=\"focus-intro\">\n <strong><span class=\"serif\">ctg1_3469</span></strong><br>\n \n <br>\n Locus tag: <span class=\"serif\">ctg1_3469</span><br>\n Protein ID: <span class=\"serif\">None</span><br>\n Gene: <span class=\"serif\">None</span><br>\n \n Location: 3,471,115 - 3,472,077,\n (total: 963 nt)<br>\n <br>\n \n</div>\n<div class=\"focus-info\">\n \n\n \n  <br>\n  <span class=\"bold\"> Gene Ontology terms for PFAM domains:</span><br>\n  \n   PF08220.11: <a class='external-link' href='http://amigo.geneontology.org/amigo/term/GO:0003700' target='_blank'>GO:0003700</a>: DNA binding transcription factor activity<br>\n  \n   PF08220.11: <a class='external-link' href='http://amigo.geneontology.org/amigo/term/GO:0005622' target='_blank'>GO:0005622</a>: intracellular<br>\n  \n   PF08220.11: <a class='external-link' href='http://amigo.geneontology.org/amigo/term/GO:0006355' target='_blank'>GO:0006355</a>: regulation of transcription, DNA-templated<br>\n  \n  <br>\n \n</div>\n<div class=\"focus-urls\">\n <a href=\"http://blast.ncbi.nlm.nih.gov/Blast.cgi?PAGE=Proteins&amp;PROGRAM=blastp&amp;BLAST_PROGRAMS=blastp&amp;QUERY=MKKVERINTIMRYINNRSHFTISEIIREFNISRSTAIRDIREIEAMGMPLVAEVGRTGGYFVMHNSILPVVRFTDNEVKALFIAFMATRNQQLPYLKSRQSLAEKLLGLISETQQDDLVLLNQLLLFQGTNPHNPDLLELSDLPHPMLEKLIQILLLDNHLLITIKKDEEIKSYPIYLLHLYQEKSHWIIEGFDLKEEKKLMFPVDDLINIEPYTTNKRLNKKKILEKLSKKAEAINLVLELGPTAIAQFKKYHPLKISISYTNPYQSTAILKTFINVNNPDEVTEIINWLLFLGKDIKIKEIPDEVLADLQKRVCLYIP&amp;LINK_LOC=protein&amp;PAGE_TYPE=BlastSearch\" target=\"_new\">NCBI BlastP on this gene</a><br>\n <a href=\"http://www.ncbi.nlm.nih.gov/projects/sviewer/?Db=gene&amp;DbFrom=protein&amp;Cmd=Link&amp;noslider=1&amp;id=NZ_CP010089.1&amp;from=3461115&amp;to=3482077\" target=\"_new\">View genomic context</a><br>\n \n \n \n \n</div>\n<div class=\"focus-clipboard\">\n AA sequence: <span class=\"clipboard-copy\" data-seq=\"MKKVERINTIMRYINNRSHFTISEIIREFNISRSTAIRDIREIEAMGMPLVAEVGRTGGYFVMHNSILPVVRFTDNEVKALFIAFMATRNQQLPYLKSRQSLAEKLLGLISETQQDDLVLLNQLLLFQGTNPHNPDLLELSDLPHPMLEKLIQILLLDNHLLITIKKDEEIKSYPIYLLHLYQEKSHWIIEGFDLKEEKKLMFPVDDLINIEPYTTNKRLNKKKILEKLSKKAEAINLVLELGPTAIAQFKKYHPLKISISYTNPYQSTAILKTFINVNNPDEVTEIINWLLFLGKDIKIKEIPDEVLADLQKRVCLYIP\">Copy to clipboard</span><br>\n Nucleotide sequence: <span class=\"clipboard-copy\" data-seq=\"ATGAAAAAAGTTGAACGGATCAATACAATTATGCGATATATCAACAACCGCTCCCACTTTACAATTTCTGAAATCATACGAGAATTTAACATATCAAGATCGACAGCTATTAGAGACATTAGAGAAATTGAAGCTATGGGAATGCCACTTGTCGCTGAAGTTGGGAGAACGGGTGGATATTTTGTTATGCATAATTCTATCCTGCCCGTTGTTCGCTTTACTGATAATGAAGTGAAAGCTCTTTTTATTGCCTTTATGGCTACGAGGAATCAACAACTTCCCTACCTAAAGAGTCGTCAATCTTTAGCCGAAAAACTACTAGGACTCATCTCAGAAACCCAGCAGGATGACCTTGTTCTTTTAAATCAACTCTTGCTGTTCCAAGGAACTAATCCTCATAATCCCGATCTACTTGAGCTTTCTGATCTCCCCCATCCTATGTTAGAAAAACTCATTCAAATCCTTCTTTTGGATAACCATTTATTGATTACCATTAAAAAAGATGAAGAAATTAAGTCTTATCCAATTTATCTATTACACCTTTATCAAGAAAAAAGCCATTGGATTATTGAAGGATTTGACTTAAAAGAAGAAAAGAAGTTAATGTTTCCTGTCGATGATCTCATCAATATCGAACCATACACGACGAATAAAAGGCTCAATAAGAAAAAGATTTTAGAAAAACTAAGTAAGAAGGCTGAAGCAATTAACCTTGTACTTGAACTTGGTCCGACAGCAATTGCCCAGTTCAAAAAATACCATCCTTTAAAAATTTCAATATCTTATACTAATCCTTACCAATCCACAGCCATTTTAAAAACTTTTATCAATGTTAACAATCCCGATGAAGTGACGGAAATAATAAATTGGCTGCTTTTTCTAGGGAAGGATATTAAAATCAAAGAAATACCCGATGAAGTATTAGCAGATTTACAAAAACGAGTGTGCTTATACATTCCATAA\">Copy to clipboard</span><br>\n</div>",
                        "strand": 1
                    },
                    {
                        "type": "transport",
                        "start": 3472241,
                        "locus_tag": "ctg1_3470",
                        "end": 3472990,
                        "description": "<div class=\"focus-intro\">\n <strong><span class=\"serif\">ctg1_3470</span></strong><br>\n \n <br>\n Locus tag: <span class=\"serif\">ctg1_3470</span><br>\n Protein ID: <span class=\"serif\">None</span><br>\n Gene: <span class=\"serif\">None</span><br>\n \n Location: 3,472,241 - 3,472,990,\n (total: 750 nt)<br>\n <br>\n \n  transport (smcogs) SMCOG1065:ABC-2 type transporter (Score: 218; E-value: 1.8e-66)<br>\n \n</div>\n<div class=\"focus-info\">\n \n\n \n  <br>\n  <span class=\"bold\"> Gene Ontology terms for PFAM domains:</span><br>\n  \n   PF01061.23: <a class='external-link' href='http://amigo.geneontology.org/amigo/term/GO:0016020' target='_blank'>GO:0016020</a>: membrane<br>\n  \n  <br>\n \n</div>\n<div class=\"focus-urls\">\n <a href=\"http://blast.ncbi.nlm.nih.gov/Blast.cgi?PAGE=Proteins&amp;PROGRAM=blastp&amp;BLAST_PROGRAMS=blastp&amp;QUERY=MKSKTGVLLGRLMRNIMRSPDTIITVAITPIMMMLLFVYVFGGAIQTGTDNYVNYLLPGILLMAIASGVAYTSVRLFTDVKSGLMARFITMPIKRSSILWAHVLTSLVANVLTIVVVILVALLMGFRSSANILDWLAVAGILGMFTLALTWLAIIPGLTAKSMEGATAYSYPLVFLPFISSAFVPTETMPKIVRVFAENQPVTSIVNAIRALLYEGTVGNDIWIALAWCVGIMVIAYFFASKAFKRQLG&amp;LINK_LOC=protein&amp;PAGE_TYPE=BlastSearch\" target=\"_new\">NCBI BlastP on this gene</a><br>\n <a href=\"http://www.ncbi.nlm.nih.gov/projects/sviewer/?Db=gene&amp;DbFrom=protein&amp;Cmd=Link&amp;noslider=1&amp;id=NZ_CP010089.1&amp;from=3462241&amp;to=3482990\" target=\"_new\">View genomic context</a><br>\n \n  <a href=\"knownclusterblast/region10/ctg1_3470_mibig_hits.html\" target=\"_new\">MiBIG Hits</a><br>\n \n \n  <a href=\"http://blast.jcvi.org/er-blast/index.cgi?project=transporter;program=blastp;database=pub/transporter.pep;sequence=sequence%0AMKSKTGVLLGRLMRNIMRSPDTIITVAITPIMMMLLFVYVFGGAIQTGTDNYVNYLLPGILLMAIASGVAYTSVRLFTDVKSGLMARFITMPIKRSSILWAHVLTSLVANVLTIVVVILVALLMGFRSSANILDWLAVAGILGMFTLALTWLAIIPGLTAKSMEGATAYSYPLVFLPFISSAFVPTETMPKIVRVFAENQPVTSIVNAIRALLYEGTVGNDIWIALAWCVGIMVIAYFFASKAFKRQLG\" target=\"_new\">TransportDB BLAST on this gene</a><br>\n \n \n \n</div>\n<div class=\"focus-clipboard\">\n AA sequence: <span class=\"clipboard-copy\" data-seq=\"MKSKTGVLLGRLMRNIMRSPDTIITVAITPIMMMLLFVYVFGGAIQTGTDNYVNYLLPGILLMAIASGVAYTSVRLFTDVKSGLMARFITMPIKRSSILWAHVLTSLVANVLTIVVVILVALLMGFRSSANILDWLAVAGILGMFTLALTWLAIIPGLTAKSMEGATAYSYPLVFLPFISSAFVPTETMPKIVRVFAENQPVTSIVNAIRALLYEGTVGNDIWIALAWCVGIMVIAYFFASKAFKRQLG\">Copy to clipboard</span><br>\n Nucleotide sequence: <span class=\"clipboard-copy\" data-seq=\"ATGAAAAGCAAAACAGGGGTATTACTTGGGCGCTTAATGCGCAATATTATGCGTAGTCCAGATACAATTATTACGGTAGCGATTACACCGATTATGATGATGCTATTGTTTGTATACGTATTTGGTGGGGCTATACAGACAGGAACAGATAACTACGTCAATTATTTATTGCCGGGAATTTTGCTAATGGCTATCGCATCCGGTGTAGCTTACACTTCCGTGCGACTCTTTACGGATGTAAAGAGTGGGCTGATGGCACGTTTCATTACGATGCCTATTAAGCGTTCATCGATATTGTGGGCTCATGTTTTAACCTCTCTTGTTGCTAATGTACTTACTATCGTTGTAGTTATTCTTGTTGCGCTCTTAATGGGTTTCCGTTCCAGTGCGAATATTCTAGATTGGCTTGCAGTAGCTGGGATACTAGGAATGTTTACGTTAGCGCTAACATGGTTGGCTATCATTCCAGGGCTGACGGCAAAGTCTATGGAAGGGGCGACAGCCTACTCGTACCCACTAGTTTTTCTTCCATTTATTAGTTCAGCCTTCGTACCTACCGAAACGATGCCAAAAATTGTTCGTGTGTTTGCAGAGAATCAGCCTGTAACTTCAATCGTGAATGCGATTCGTGCTCTTTTATATGAAGGAACTGTTGGAAACGATATTTGGATTGCGCTCGCTTGGTGCGTCGGAATTATGGTTATTGCTTACTTCTTTGCTAGTAAAGCATTTAAACGTCAGCTAGGGTAA\">Copy to clipboard</span><br>\n</div>",
                        "strand": -1
                    },
                    {
                        "type": "transport",
                        "start": 3472991,
                        "locus_tag": "ctg1_3471",
                        "end": 3473752,
                        "description": "<div class=\"focus-intro\">\n <strong><span class=\"serif\">ctg1_3471</span></strong><br>\n \n <br>\n Locus tag: <span class=\"serif\">ctg1_3471</span><br>\n Protein ID: <span class=\"serif\">None</span><br>\n Gene: <span class=\"serif\">None</span><br>\n \n Location: 3,472,991 - 3,473,752,\n (total: 762 nt)<br>\n <br>\n \n  transport (smcogs) SMCOG1000:ABC transporter ATP-binding protein (Score: 191.2; E-value: 3.6e-58)<br>\n \n</div>\n<div class=\"focus-info\">\n \n\n \n  <br>\n  <span class=\"bold\"> Gene Ontology terms for PFAM domains:</span><br>\n  \n   PF00005.26: <a class='external-link' href='http://amigo.geneontology.org/amigo/term/GO:0005524' target='_blank'>GO:0005524</a>: ATP binding<br>\n  \n   PF00005.26: <a class='external-link' href='http://amigo.geneontology.org/amigo/term/GO:0016887' target='_blank'>GO:0016887</a>: ATPase activity<br>\n  \n   PF13304.5: <a class='external-link' href='http://amigo.geneontology.org/amigo/term/GO:0005524' target='_blank'>GO:0005524</a>: ATP binding<br>\n  \n  <br>\n \n</div>\n<div class=\"focus-urls\">\n <a href=\"http://blast.ncbi.nlm.nih.gov/Blast.cgi?PAGE=Proteins&amp;PROGRAM=blastp&amp;BLAST_PROGRAMS=blastp&amp;QUERY=MSHAAISIKGLKKSFKDKEVLKGVDFEVQRGEIFALLGSNGAGKTTTVNILSTLMKQDSGEVSICGFDVQRQPNHVRQSISLTGQFAALDGMLTGRENLIMIARLRGVSSPAQVADNLLARFSLTDAANQRADQYSGGMKRRLDIAMSLIGAPAVIFLDEPTTGLDPEARIEVWDTVKELADSGTTILLTTQYLEEAEQLADRIAILHGGKIITTGTLTELKEMFPPAKVEYIEKQPTLEEIFLAIIGKKEEM&amp;LINK_LOC=protein&amp;PAGE_TYPE=BlastSearch\" target=\"_new\">NCBI BlastP on this gene</a><br>\n <a href=\"http://www.ncbi.nlm.nih.gov/projects/sviewer/?Db=gene&amp;DbFrom=protein&amp;Cmd=Link&amp;noslider=1&amp;id=NZ_CP010089.1&amp;from=3462991&amp;to=3483752\" target=\"_new\">View genomic context</a><br>\n \n  <a href=\"knownclusterblast/region10/ctg1_3471_mibig_hits.html\" target=\"_new\">MiBIG Hits</a><br>\n \n \n  <a href=\"http://blast.jcvi.org/er-blast/index.cgi?project=transporter;program=blastp;database=pub/transporter.pep;sequence=sequence%0AMSHAAISIKGLKKSFKDKEVLKGVDFEVQRGEIFALLGSNGAGKTTTVNILSTLMKQDSGEVSICGFDVQRQPNHVRQSISLTGQFAALDGMLTGRENLIMIARLRGVSSPAQVADNLLARFSLTDAANQRADQYSGGMKRRLDIAMSLIGAPAVIFLDEPTTGLDPEARIEVWDTVKELADSGTTILLTTQYLEEAEQLADRIAILHGGKIITTGTLTELKEMFPPAKVEYIEKQPTLEEIFLAIIGKKEEM\" target=\"_new\">TransportDB BLAST on this gene</a><br>\n \n \n \n</div>\n<div class=\"focus-clipboard\">\n AA sequence: <span class=\"clipboard-copy\" data-seq=\"MSHAAISIKGLKKSFKDKEVLKGVDFEVQRGEIFALLGSNGAGKTTTVNILSTLMKQDSGEVSICGFDVQRQPNHVRQSISLTGQFAALDGMLTGRENLIMIARLRGVSSPAQVADNLLARFSLTDAANQRADQYSGGMKRRLDIAMSLIGAPAVIFLDEPTTGLDPEARIEVWDTVKELADSGTTILLTTQYLEEAEQLADRIAILHGGKIITTGTLTELKEMFPPAKVEYIEKQPTLEEIFLAIIGKKEEM\">Copy to clipboard</span><br>\n Nucleotide sequence: <span class=\"clipboard-copy\" data-seq=\"ATGAGTCATGCAGCGATTTCTATAAAAGGCTTGAAAAAATCCTTTAAAGACAAGGAAGTTTTAAAAGGAGTAGATTTTGAGGTGCAGCGTGGAGAAATTTTCGCGCTGCTAGGCTCAAATGGAGCGGGAAAGACGACAACGGTCAACATCCTTTCGACACTCATGAAGCAAGATAGTGGTGAAGTAAGTATTTGCGGATTTGATGTACAGCGTCAACCAAATCATGTTCGTCAAAGTATCAGTTTGACAGGGCAGTTCGCAGCTTTAGACGGTATGCTGACTGGGAGGGAAAACTTGATAATGATTGCTAGGCTACGTGGTGTTTCCAGTCCCGCTCAAGTTGCTGACAATCTACTTGCAAGATTTAGCCTGACTGATGCGGCAAACCAAAGGGCAGATCAGTATTCAGGCGGGATGAAGCGCCGGCTTGATATCGCGATGAGTTTGATTGGGGCGCCAGCAGTTATTTTTCTTGACGAACCAACGACTGGACTCGATCCTGAAGCGCGGATTGAAGTGTGGGATACAGTCAAGGAACTTGCTGATAGTGGTACAACTATTTTGCTTACGACTCAGTACTTGGAGGAAGCAGAACAACTGGCTGATCGTATCGCAATTTTGCATGGTGGAAAAATTATTACGACAGGTACTCTTACTGAACTGAAAGAGATGTTCCCACCGGCAAAAGTGGAGTATATCGAGAAGCAGCCTACATTGGAAGAAATATTCCTTGCGATCATTGGCAAAAAGGAGGAGATGTAA\">Copy to clipboard</span><br>\n</div>",
                        "strand": -1
                    },
                    {
                        "type": "other",
                        "start": 3473923,
                        "locus_tag": "ctg1_3472",
                        "end": 3474264,
                        "description": "<div class=\"focus-intro\">\n <strong><span class=\"serif\">ctg1_3472</span></strong><br>\n \n <br>\n Locus tag: <span class=\"serif\">ctg1_3472</span><br>\n Protein ID: <span class=\"serif\">None</span><br>\n Gene: <span class=\"serif\">None</span><br>\n \n Location: 3,473,923 - 3,474,264,\n (total: 342 nt)<br>\n <br>\n \n</div>\n<div class=\"focus-info\">\n \n\n \n</div>\n<div class=\"focus-urls\">\n <a href=\"http://blast.ncbi.nlm.nih.gov/Blast.cgi?PAGE=Proteins&amp;PROGRAM=blastp&amp;BLAST_PROGRAMS=blastp&amp;QUERY=MLEMFKKLIGDKKEYKMMMARVEALPEDYQFVFKKIQNYMWNFSAGNGMDMLHIQYELIDLFEAGAAEGRQVLDITGDDVASFADELVANAKTYVSKYREDLNESIMKKLRKE&amp;LINK_LOC=protein&amp;PAGE_TYPE=BlastSearch\" target=\"_new\">NCBI BlastP on this gene</a><br>\n <a href=\"http://www.ncbi.nlm.nih.gov/projects/sviewer/?Db=gene&amp;DbFrom=protein&amp;Cmd=Link&amp;noslider=1&amp;id=NZ_CP010089.1&amp;from=3463923&amp;to=3484264\" target=\"_new\">View genomic context</a><br>\n \n \n \n \n</div>\n<div class=\"focus-clipboard\">\n AA sequence: <span class=\"clipboard-copy\" data-seq=\"MLEMFKKLIGDKKEYKMMMARVEALPEDYQFVFKKIQNYMWNFSAGNGMDMLHIQYELIDLFEAGAAEGRQVLDITGDDVASFADELVANAKTYVSKYREDLNESIMKKLRKE\">Copy to clipboard</span><br>\n Nucleotide sequence: <span class=\"clipboard-copy\" data-seq=\"ATGTTAGAAATGTTTAAAAAGTTAATTGGTGATAAAAAAGAGTACAAAATGATGATGGCACGAGTTGAGGCTCTGCCAGAGGACTACCAATTTGTATTTAAGAAAATTCAAAACTACATGTGGAATTTCTCAGCGGGTAACGGGATGGATATGTTACACATACAGTATGAATTAATCGATTTGTTTGAAGCTGGTGCAGCAGAAGGAAGACAAGTGCTTGACATTACTGGGGATGACGTGGCTTCCTTTGCTGACGAACTAGTGGCAAATGCTAAAACTTACGTCTCCAAGTATCGTGAAGATTTGAATGAAAGTATTATGAAGAAATTGAGAAAAGAATAA\">Copy to clipboard</span><br>\n</div>",
                        "strand": -1
                    },
                    {
                        "type": "other",
                        "start": 3474340,
                        "locus_tag": "ctg1_3473",
                        "end": 3474660,
                        "description": "<div class=\"focus-intro\">\n <strong><span class=\"serif\">ctg1_3473</span></strong><br>\n \n <br>\n Locus tag: <span class=\"serif\">ctg1_3473</span><br>\n Protein ID: <span class=\"serif\">None</span><br>\n Gene: <span class=\"serif\">None</span><br>\n \n Location: 3,474,340 - 3,474,660,\n (total: 321 nt)<br>\n <br>\n \n</div>\n<div class=\"focus-info\">\n \n\n \n</div>\n<div class=\"focus-urls\">\n <a href=\"http://blast.ncbi.nlm.nih.gov/Blast.cgi?PAGE=Proteins&amp;PROGRAM=blastp&amp;BLAST_PROGRAMS=blastp&amp;QUERY=MENLTEMLKGSLEGCVLEIISRRETYGYEITRHLNDLGFTEVVEGTVYTILVRLEKKKLVNIEKKPSDMGPPRKFYSLNEEGRQELELFWKKWDFVSSKINVLKSK&amp;LINK_LOC=protein&amp;PAGE_TYPE=BlastSearch\" target=\"_new\">NCBI BlastP on this gene</a><br>\n <a href=\"http://www.ncbi.nlm.nih.gov/projects/sviewer/?Db=gene&amp;DbFrom=protein&amp;Cmd=Link&amp;noslider=1&amp;id=NZ_CP010089.1&amp;from=3464340&amp;to=3484660\" target=\"_new\">View genomic context</a><br>\n \n  <a href=\"knownclusterblast/region10/ctg1_3473_mibig_hits.html\" target=\"_new\">MiBIG Hits</a><br>\n \n \n \n \n</div>\n<div class=\"focus-clipboard\">\n AA sequence: <span class=\"clipboard-copy\" data-seq=\"MENLTEMLKGSLEGCVLEIISRRETYGYEITRHLNDLGFTEVVEGTVYTILVRLEKKKLVNIEKKPSDMGPPRKFYSLNEEGRQELELFWKKWDFVSSKINVLKSK\">Copy to clipboard</span><br>\n Nucleotide sequence: <span class=\"clipboard-copy\" data-seq=\"ATGGAAAATTTAACTGAAATGCTAAAAGGTTCACTGGAAGGGTGTGTACTGGAAATCATCAGTCGCCGTGAAACGTATGGCTATGAGATTACCCGCCATCTGAATGATCTTGGGTTTACCGAAGTTGTGGAAGGTACGGTGTATACCATCCTTGTACGATTAGAGAAGAAAAAGCTTGTGAATATTGAAAAGAAACCATCAGATATGGGACCGCCTCGTAAGTTTTATTCATTAAATGAAGAGGGCCGCCAAGAGCTTGAATTGTTTTGGAAAAAATGGGATTTTGTATCGTCAAAAATTAACGTCTTGAAGTCAAAATAG\">Copy to clipboard</span><br>\n</div>",
                        "strand": -1
                    },
                    {
                        "type": "biosynthetic",
                        "start": 3475124,
                        "locus_tag": "ctg1_3474",
                        "end": 3476440,
                        "description": "<div class=\"focus-intro\">\n <strong><span class=\"serif\">ctg1_3474</span></strong><br>\n \n <br>\n Locus tag: <span class=\"serif\">ctg1_3474</span><br>\n Protein ID: <span class=\"serif\">None</span><br>\n Gene: <span class=\"serif\">None</span><br>\n \n Location: 3,475,124 - 3,476,440,\n (total: 1317 nt)<br>\n <br>\n \n  biosynthetic (rule-based-clusters) NRPS: Condensation<br>\n \n</div>\n<div class=\"focus-info\">\n \n\n \n</div>\n<div class=\"focus-urls\">\n <a href=\"http://blast.ncbi.nlm.nih.gov/Blast.cgi?PAGE=Proteins&amp;PROGRAM=blastp&amp;BLAST_PROGRAMS=blastp&amp;QUERY=MEKRKYSVTPQDRMNYVLGLYSADQQINAVLYFPVGISKEILEESVRITLQLQPVLNSRFVENDIPYWEEHSSDTNSSICFFAEGNNQELEIMAIDFIKEPGDRIQGPMVQTKLFRGTTTDMLVVKLSHLCSDGAGVKEYIKLLGTIYTHLSLGRSKKQIIKEFDEGNESCRDQLHVFKYAGISDIKSAYRPNQEQQASLWSFPSQPNKNKFPQMSVRRLSHEQTLRLTQWTKAQQATLNDVIMTAYFRALSHFTVYAEPRTAEKMIGLTIDLRRYLPNNTTGAICNLSGMEMPVIKMEDDETFKQTLVRVKQSMDKIKSQNPGLSSAAGMELLAEMKLSTVKEMFNQQYEQAVQMGMALPLLTNLGVIADESIQFGEIQAEDGYMTSPIMYAPFFSMGASSYNGRLTFTIGYHAPDTSKEKVEKFLDSVANQLSEIK&amp;LINK_LOC=protein&amp;PAGE_TYPE=BlastSearch\" target=\"_new\">NCBI BlastP on this gene</a><br>\n <a href=\"http://www.ncbi.nlm.nih.gov/projects/sviewer/?Db=gene&amp;DbFrom=protein&amp;Cmd=Link&amp;noslider=1&amp;id=NZ_CP010089.1&amp;from=3465124&amp;to=3486440\" target=\"_new\">View genomic context</a><br>\n \n \n \n \n</div>\n<div class=\"focus-clipboard\">\n AA sequence: <span class=\"clipboard-copy\" data-seq=\"MEKRKYSVTPQDRMNYVLGLYSADQQINAVLYFPVGISKEILEESVRITLQLQPVLNSRFVENDIPYWEEHSSDTNSSICFFAEGNNQELEIMAIDFIKEPGDRIQGPMVQTKLFRGTTTDMLVVKLSHLCSDGAGVKEYIKLLGTIYTHLSLGRSKKQIIKEFDEGNESCRDQLHVFKYAGISDIKSAYRPNQEQQASLWSFPSQPNKNKFPQMSVRRLSHEQTLRLTQWTKAQQATLNDVIMTAYFRALSHFTVYAEPRTAEKMIGLTIDLRRYLPNNTTGAICNLSGMEMPVIKMEDDETFKQTLVRVKQSMDKIKSQNPGLSSAAGMELLAEMKLSTVKEMFNQQYEQAVQMGMALPLLTNLGVIADESIQFGEIQAEDGYMTSPIMYAPFFSMGASSYNGRLTFTIGYHAPDTSKEKVEKFLDSVANQLSEIK\">Copy to clipboard</span><br>\n Nucleotide sequence: <span class=\"clipboard-copy\" data-seq=\"ATGGAGAAAAGAAAGTATTCAGTAACACCACAAGATCGAATGAATTATGTATTAGGTCTTTATTCTGCAGATCAACAAATTAATGCAGTTCTTTATTTTCCTGTAGGTATATCCAAGGAAATACTTGAAGAATCAGTAAGGATAACGTTGCAATTGCAACCAGTTTTGAACAGCCGGTTTGTAGAAAATGATATTCCTTACTGGGAGGAACATTCATCTGACACTAATTCATCTATTTGCTTTTTTGCAGAAGGAAATAATCAAGAACTTGAAATAATGGCAATAGATTTTATTAAGGAACCTGGTGATCGTATTCAGGGGCCTATGGTTCAAACGAAATTATTTCGGGGCACTACAACAGATATGTTAGTTGTGAAATTGTCTCATCTATGTTCAGATGGTGCAGGAGTCAAGGAATATATTAAATTGCTTGGAACGATATATACTCACCTTTCATTGGGACGGTCTAAGAAGCAAATTATAAAGGAATTTGATGAGGGAAATGAGAGTTGTCGAGATCAATTACATGTATTCAAATACGCTGGAATATCGGACATAAAAAGTGCGTATCGTCCTAACCAAGAACAACAGGCATCGTTATGGTCTTTTCCATCTCAACCTAACAAAAATAAATTTCCCCAAATGTCCGTACGGCGATTGAGCCATGAGCAAACTCTACGTTTAACCCAATGGACAAAAGCTCAACAGGCTACCTTGAATGATGTAATCATGACTGCATACTTCCGAGCTTTATCACATTTCACTGTGTATGCAGAACCGCGCACTGCAGAAAAAATGATTGGCTTGACAATTGATTTACGTCGATATCTGCCTAATAATACAACTGGTGCTATTTGCAATTTATCCGGTATGGAAATGCCAGTGATTAAAATGGAAGACGATGAAACATTTAAGCAGACTCTTGTTCGAGTTAAACAATCAATGGATAAAATAAAGTCTCAAAATCCAGGTCTTTCTTCAGCAGCAGGAATGGAGTTACTGGCAGAAATGAAGCTATCTACAGTGAAGGAAATGTTTAATCAGCAATATGAACAGGCTGTACAGATGGGAATGGCATTGCCGTTACTGACAAATTTGGGAGTAATCGCTGATGAATCTATTCAGTTTGGTGAAATTCAAGCTGAGGACGGGTATATGACATCACCTATTATGTATGCACCATTCTTTTCAATGGGAGCAAGCTCTTATAATGGAAGGCTTACATTTACGATCGGTTATCATGCGCCGGATACATCAAAAGAAAAGGTAGAAAAATTTTTAGATAGTGTTGCTAATCAACTATCAGAAATAAAATAA\">Copy to clipboard</span><br>\n</div>",
                        "strand": -1
                    },
                    {
                        "type": "other",
                        "start": 3477314,
                        "locus_tag": "ctg1_3475",
                        "end": 3478600,
                        "description": "<div class=\"focus-intro\">\n <strong><span class=\"serif\">ctg1_3475</span></strong><br>\n \n <br>\n Locus tag: <span class=\"serif\">ctg1_3475</span><br>\n Protein ID: <span class=\"serif\">None</span><br>\n Gene: <span class=\"serif\">None</span><br>\n \n Location: 3,477,314 - 3,478,600,\n (total: 1287 nt)<br>\n <br>\n \n</div>\n<div class=\"focus-info\">\n \n\n \n  <br>\n  <span class=\"bold\"> Gene Ontology terms for PFAM domains:</span><br>\n  \n   PF03063.19: <a class='external-link' href='http://amigo.geneontology.org/amigo/term/GO:0016491' target='_blank'>GO:0016491</a>: oxidoreductase activity<br>\n  \n   PF03063.19: <a class='external-link' href='http://amigo.geneontology.org/amigo/term/GO:0055114' target='_blank'>GO:0055114</a>: oxidation-reduction process<br>\n  \n  <br>\n \n</div>\n<div class=\"focus-urls\">\n <a href=\"http://blast.ncbi.nlm.nih.gov/Blast.cgi?PAGE=Proteins&amp;PROGRAM=blastp&amp;BLAST_PROGRAMS=blastp&amp;QUERY=MFCYQCEQTPAGGCKVMGVCGKNETIASLQDTIVFGLKGIAAYRTHAAQLGYTDAFVDATTQEALYMTLTNSNFNEQEHIDMAMKVGKSALRVMELLDEAHTNHFGVPEPVQITQNRVEGKAIVVTGHNLFALEELLKQTEGKDINIYTHSEMLPAHGYPQLKKYKHLKGNIGKAWYDQRRLFEKFTGAILATTNCVMPIKGSYSDRFFSYDIAGLEGVQKIENDDFTPLIQKALELPEVHMESDEQLVTGFHHNTVLSLAPEIIDAVKEGKIKRFFVIAGCDAPGKGGEYYRELATSLPPETVILTTSCGKFRFNDVDYGVVPGTEIPRYIDLGQCNNSISTVKIAAALADAFQCEVNELPVSIVLSWFEQKAVAILLGLFSLGIQDIRIGPKAPEFISPGVLDVLQETFGLKLITNVAEDMAMMLS&amp;LINK_LOC=protein&amp;PAGE_TYPE=BlastSearch\" target=\"_new\">NCBI BlastP on this gene</a><br>\n <a href=\"http://www.ncbi.nlm.nih.gov/projects/sviewer/?Db=gene&amp;DbFrom=protein&amp;Cmd=Link&amp;noslider=1&amp;id=NZ_CP010089.1&amp;from=3467314&amp;to=3488600\" target=\"_new\">View genomic context</a><br>\n \n \n \n \n</div>\n<div class=\"focus-clipboard\">\n AA sequence: <span class=\"clipboard-copy\" data-seq=\"MFCYQCEQTPAGGCKVMGVCGKNETIASLQDTIVFGLKGIAAYRTHAAQLGYTDAFVDATTQEALYMTLTNSNFNEQEHIDMAMKVGKSALRVMELLDEAHTNHFGVPEPVQITQNRVEGKAIVVTGHNLFALEELLKQTEGKDINIYTHSEMLPAHGYPQLKKYKHLKGNIGKAWYDQRRLFEKFTGAILATTNCVMPIKGSYSDRFFSYDIAGLEGVQKIENDDFTPLIQKALELPEVHMESDEQLVTGFHHNTVLSLAPEIIDAVKEGKIKRFFVIAGCDAPGKGGEYYRELATSLPPETVILTTSCGKFRFNDVDYGVVPGTEIPRYIDLGQCNNSISTVKIAAALADAFQCEVNELPVSIVLSWFEQKAVAILLGLFSLGIQDIRIGPKAPEFISPGVLDVLQETFGLKLITNVAEDMAMMLS\">Copy to clipboard</span><br>\n Nucleotide sequence: <span class=\"clipboard-copy\" data-seq=\"ATGTTTTGTTATCAATGTGAACAAACGCCAGCAGGCGGATGTAAAGTAATGGGTGTGTGCGGCAAGAATGAAACGATTGCGAGTTTACAAGATACGATTGTGTTTGGGCTAAAAGGAATTGCAGCTTATCGCACACATGCTGCTCAGCTAGGATATACGGATGCATTTGTAGATGCTACAACACAAGAAGCTTTATATATGACATTAACAAATTCTAACTTTAACGAACAAGAGCATATTGATATGGCTATGAAAGTGGGGAAATCAGCTTTACGGGTGATGGAATTATTAGATGAGGCACATACGAATCATTTTGGTGTGCCAGAGCCTGTACAAATTACACAAAATCGTGTAGAAGGTAAAGCAATTGTAGTTACAGGTCATAATTTATTTGCACTAGAAGAACTATTAAAGCAAACAGAAGGAAAAGACATTAATATTTATACACATTCTGAAATGCTACCAGCACACGGATACCCGCAGCTGAAAAAATATAAACATTTAAAAGGAAACATCGGTAAGGCATGGTATGATCAAAGACGCCTTTTTGAAAAATTTACTGGTGCCATATTAGCTACAACGAACTGTGTTATGCCAATTAAAGGATCGTACTCTGATCGATTCTTTTCATATGACATTGCAGGTTTAGAAGGTGTACAAAAAATTGAAAATGATGATTTTACACCATTAATTCAAAAAGCACTAGAACTTCCAGAAGTACATATGGAGTCGGATGAACAGTTAGTGACAGGGTTTCATCATAATACAGTATTATCATTAGCTCCAGAAATTATTGATGCAGTAAAAGAGGGGAAAATAAAGCGTTTCTTTGTTATCGCCGGTTGTGATGCACCGGGAAAAGGCGGAGAATATTATCGTGAATTAGCAACGTCACTTCCGCCAGAAACGGTTATTTTAACAACTTCTTGCGGGAAATTCCGCTTTAATGATGTGGATTACGGTGTTGTACCTGGTACGGAAATTCCGCGTTACATTGATTTAGGACAGTGCAATAATTCAATTTCTACAGTGAAAATAGCGGCTGCTTTAGCTGATGCTTTCCAATGTGAAGTGAATGAATTGCCAGTAAGTATTGTGCTATCATGGTTTGAACAAAAAGCGGTTGCCATTTTACTCGGGCTATTTAGTCTTGGGATTCAAGATATTCGCATCGGTCCAAAGGCTCCTGAATTTATTTCACCTGGCGTGCTTGATGTATTACAAGAAACATTTGGTTTAAAACTAATTACAAATGTAGCAGAAGACATGGCTATGATGTTATCGTAA\">Copy to clipboard</span><br>\n</div>",
                        "strand": -1
                    },
                    {
                        "type": "other",
                        "start": 3479137,
                        "locus_tag": "ctg1_3476",
                        "end": 3479241,
                        "description": "<div class=\"focus-intro\">\n <strong><span class=\"serif\">ctg1_3476</span></strong><br>\n \n <br>\n Locus tag: <span class=\"serif\">ctg1_3476</span><br>\n Protein ID: <span class=\"serif\">None</span><br>\n Gene: <span class=\"serif\">None</span><br>\n \n Location: 3,479,137 - 3,479,241,\n (total: 105 nt)<br>\n <br>\n \n</div>\n<div class=\"focus-info\">\n \n\n \n</div>\n<div class=\"focus-urls\">\n <a href=\"http://blast.ncbi.nlm.nih.gov/Blast.cgi?PAGE=Proteins&amp;PROGRAM=blastp&amp;BLAST_PROGRAMS=blastp&amp;QUERY=MTETLKTLIMLDATYVVIAIMTVLVFVYLELKSQ&amp;LINK_LOC=protein&amp;PAGE_TYPE=BlastSearch\" target=\"_new\">NCBI BlastP on this gene</a><br>\n <a href=\"http://www.ncbi.nlm.nih.gov/projects/sviewer/?Db=gene&amp;DbFrom=protein&amp;Cmd=Link&amp;noslider=1&amp;id=NZ_CP010089.1&amp;from=3469137&amp;to=3489241\" target=\"_new\">View genomic context</a><br>\n \n \n \n \n</div>\n<div class=\"focus-clipboard\">\n AA sequence: <span class=\"clipboard-copy\" data-seq=\"MTETLKTLIMLDATYVVIAIMTVLVFVYLELKSQ\">Copy to clipboard</span><br>\n Nucleotide sequence: <span class=\"clipboard-copy\" data-seq=\"ATGACTGAAACTTTAAAAACACTTATAATGCTTGATGCTACTTATGTTGTTATAGCAATTATGACAGTACTAGTATTTGTATACTTGGAATTAAAATCTCAGTAA\">Copy to clipboard</span><br>\n</div>",
                        "strand": 1
                    },
                    {
                        "type": "other",
                        "start": 3479339,
                        "locus_tag": "ctg1_3477",
                        "resistance": true,
                        "end": 3480112,
                        "description": "<div class=\"focus-intro\">\n <strong><span class=\"serif\">ctg1_3477</span></strong><br>\n \n <br>\n Locus tag: <span class=\"serif\">ctg1_3477</span><br>\n Protein ID: <span class=\"serif\">None</span><br>\n Gene: <span class=\"serif\">None</span><br>\n \n Location: 3,479,339 - 3,480,112,\n (total: 774 nt)<br>\n <br>\n \n  resistance (resist) BCII (Score: 477.6; E-value: 5.7e-146)<br>\n \n</div>\n<div class=\"focus-info\">\n \n\n \n</div>\n<div class=\"focus-urls\">\n <a href=\"http://blast.ncbi.nlm.nih.gov/Blast.cgi?PAGE=Proteins&amp;PROGRAM=blastp&amp;BLAST_PROGRAMS=blastp&amp;QUERY=MKKNTLLKVGLCVGLLGTIQFVSTISSVQASQKVEKTVIKNETGTISISQLNKNVWVHTELGSFNGEAVPSNGLVLNTSKGLVLVDSSWDDKLTKELIEMVEKKFQKRVTDVIITHAHADRIGGIKTLKERGIKAHSTALTAELAKKSGYEEPLGDLQTVTNLKFGNMKVETFYPGKGHTEDNIVVWLPQYNILVGGCLVKSTSAKDLGNVADAYVNEWSTSIENVLKRYRNINVVVPGHGEVGNKGLLLYTLDLLK&amp;LINK_LOC=protein&amp;PAGE_TYPE=BlastSearch\" target=\"_new\">NCBI BlastP on this gene</a><br>\n <a href=\"http://www.ncbi.nlm.nih.gov/projects/sviewer/?Db=gene&amp;DbFrom=protein&amp;Cmd=Link&amp;noslider=1&amp;id=NZ_CP010089.1&amp;from=3469339&amp;to=3490112\" target=\"_new\">View genomic context</a><br>\n \n \n \n \n</div>\n<div class=\"focus-clipboard\">\n AA sequence: <span class=\"clipboard-copy\" data-seq=\"MKKNTLLKVGLCVGLLGTIQFVSTISSVQASQKVEKTVIKNETGTISISQLNKNVWVHTELGSFNGEAVPSNGLVLNTSKGLVLVDSSWDDKLTKELIEMVEKKFQKRVTDVIITHAHADRIGGIKTLKERGIKAHSTALTAELAKKSGYEEPLGDLQTVTNLKFGNMKVETFYPGKGHTEDNIVVWLPQYNILVGGCLVKSTSAKDLGNVADAYVNEWSTSIENVLKRYRNINVVVPGHGEVGNKGLLLYTLDLLK\">Copy to clipboard</span><br>\n Nucleotide sequence: <span class=\"clipboard-copy\" data-seq=\"ATGAAAAAGAATACGTTGTTAAAAGTAGGATTATGTGTAGGTTTACTAGGAACAATTCAATTTGTTAGCACAATTTCTTCTGTACAAGCATCACAAAAGGTAGAGAAAACAGTAATAAAAAATGAGACGGGAACCATTTCAATATCTCAGTTAAACAAGAATGTATGGGTTCATACGGAGTTAGGTTCTTTTAATGGAGAAGCAGTTCCTTCGAACGGTCTAGTTCTTAATACTTCTAAAGGGTTAGTACTTGTTGATTCTTCTTGGGATGACAAATTAACGAAGGAACTAATAGAAATGGTAGAAAAGAAGTTTCAGAAGCGTGTAACGGATGTCATTATTACACATGCGCACGCTGATCGAATTGGCGGAATAAAAACGTTGAAAGAAAGAGGAATTAAAGCGCATAGTACAGCATTAACCGCAGAACTAGCAAAGAAAAGTGGATATGAAGAGCCACTTGGAGATTTACAAACCGTTACAAATTTGAAGTTTGGAAATATGAAAGTAGAAACATTTTATCCAGGGAAAGGGCATACAGAAGATAATATTGTCGTATGGTTACCGCAATACAATATTTTAGTTGGAGGCTGTTTAGTGAAATCTACGTCCGCGAAAGATTTAGGAAACGTTGCGGATGCTTATGTAAATGAATGGTCTACATCGATTGAGAATGTGCTGAAGCGATATAGAAATATAAATGTAGTAGTGCCTGGTCATGGAGAAGTAGGGAACAAAGGATTACTTTTATATACATTGGATTTATTAAAATAA\">Copy to clipboard</span><br>\n</div>",
                        "strand": -1
                    },
                    {
                        "type": "other",
                        "start": 3480268,
                        "locus_tag": "ctg1_3478",
                        "end": 3480549,
                        "description": "<div class=\"focus-intro\">\n <strong><span class=\"serif\">ctg1_3478</span></strong><br>\n \n <br>\n Locus tag: <span class=\"serif\">ctg1_3478</span><br>\n Protein ID: <span class=\"serif\">None</span><br>\n Gene: <span class=\"serif\">None</span><br>\n \n Location: 3,480,268 - 3,480,549,\n (total: 282 nt)<br>\n <br>\n \n</div>\n<div class=\"focus-info\">\n \n\n \n</div>\n<div class=\"focus-urls\">\n <a href=\"http://blast.ncbi.nlm.nih.gov/Blast.cgi?PAGE=Proteins&amp;PROGRAM=blastp&amp;BLAST_PROGRAMS=blastp&amp;QUERY=MEFWMVILILAFGFIYIAEKLATIEKKNDARLKRIEDRLQLITKEMGIVEREPEINKELRQLVEEGKKVTAVKRVREVFVFSLLEAKQYVDKL&amp;LINK_LOC=protein&amp;PAGE_TYPE=BlastSearch\" target=\"_new\">NCBI BlastP on this gene</a><br>\n <a href=\"http://www.ncbi.nlm.nih.gov/projects/sviewer/?Db=gene&amp;DbFrom=protein&amp;Cmd=Link&amp;noslider=1&amp;id=NZ_CP010089.1&amp;from=3470268&amp;to=3490549\" target=\"_new\">View genomic context</a><br>\n \n \n \n \n</div>\n<div class=\"focus-clipboard\">\n AA sequence: <span class=\"clipboard-copy\" data-seq=\"MEFWMVILILAFGFIYIAEKLATIEKKNDARLKRIEDRLQLITKEMGIVEREPEINKELRQLVEEGKKVTAVKRVREVFVFSLLEAKQYVDKL\">Copy to clipboard</span><br>\n Nucleotide sequence: <span class=\"clipboard-copy\" data-seq=\"ATGGAATTCTGGATGGTTATACTAATATTAGCCTTTGGTTTCATTTATATCGCTGAAAAATTAGCTACAATTGAAAAGAAAAATGATGCGCGTTTAAAGAGAATTGAAGATAGATTACAATTAATTACGAAAGAAATGGGAATTGTAGAAAGAGAACCTGAAATTAATAAAGAACTACGCCAGCTTGTAGAAGAAGGCAAAAAAGTTACAGCAGTTAAGAGAGTAAGAGAAGTTTTTGTTTTTTCCTTACTAGAAGCGAAGCAATATGTTGATAAATTATAA\">Copy to clipboard</span><br>\n</div>",
                        "strand": -1
                    },
                    {
                        "type": "other",
                        "start": 3480552,
                        "locus_tag": "ctg1_3479",
                        "end": 3480908,
                        "description": "<div class=\"focus-intro\">\n <strong><span class=\"serif\">ctg1_3479</span></strong><br>\n \n <br>\n Locus tag: <span class=\"serif\">ctg1_3479</span><br>\n Protein ID: <span class=\"serif\">None</span><br>\n Gene: <span class=\"serif\">None</span><br>\n \n Location: 3,480,552 - 3,480,908,\n (total: 357 nt)<br>\n <br>\n \n</div>\n<div class=\"focus-info\">\n \n\n \n</div>\n<div class=\"focus-urls\">\n <a href=\"http://blast.ncbi.nlm.nih.gov/Blast.cgi?PAGE=Proteins&amp;PROGRAM=blastp&amp;BLAST_PROGRAMS=blastp&amp;QUERY=MFPLTNFHLFYFTNLSALVIEIIHSLQGKGKLKLSQKFVLDMISPQGCSKWTGLGVFLDDSNEELQIYSLGWGVGFQCMMVCYPYCGNGAVIMTNSDLGVHQMEGIIGEVVKTLSLYR&amp;LINK_LOC=protein&amp;PAGE_TYPE=BlastSearch\" target=\"_new\">NCBI BlastP on this gene</a><br>\n <a href=\"http://www.ncbi.nlm.nih.gov/projects/sviewer/?Db=gene&amp;DbFrom=protein&amp;Cmd=Link&amp;noslider=1&amp;id=NZ_CP010089.1&amp;from=3470552&amp;to=3490908\" target=\"_new\">View genomic context</a><br>\n \n \n \n \n</div>\n<div class=\"focus-clipboard\">\n AA sequence: <span class=\"clipboard-copy\" data-seq=\"MFPLTNFHLFYFTNLSALVIEIIHSLQGKGKLKLSQKFVLDMISPQGCSKWTGLGVFLDDSNEELQIYSLGWGVGFQCMMVCYPYCGNGAVIMTNSDLGVHQMEGIIGEVVKTLSLYR\">Copy to clipboard</span><br>\n Nucleotide sequence: <span class=\"clipboard-copy\" data-seq=\"ATGTTCCCCCTTACTAACTTTCATTTGTTTTATTTCACTAACTTATCAGCTTTAGTTATTGAAATCATTCATTCCTTACAAGGAAAGGGCAAACTAAAACTTTCTCAAAAATTTGTACTAGACATGATTTCTCCTCAAGGTTGCTCAAAATGGACTGGATTAGGTGTTTTTCTAGATGATTCTAATGAAGAATTACAGATTTATTCACTCGGATGGGGCGTCGGATTTCAATGTATGATGGTTTGTTATCCATACTGCGGGAATGGTGCTGTTATTATGACCAATTCCGATTTAGGTGTTCATCAAATGGAAGGGATCATTGGTGAGGTTGTAAAAACGTTATCCTTATATAGATAA\">Copy to clipboard</span><br>\n</div>",
                        "strand": 1
                    },
                    {
                        "type": "other",
                        "start": 3480936,
                        "locus_tag": "ctg1_3480",
                        "end": 3481184,
                        "description": "<div class=\"focus-intro\">\n <strong><span class=\"serif\">ctg1_3480</span></strong><br>\n \n <br>\n Locus tag: <span class=\"serif\">ctg1_3480</span><br>\n Protein ID: <span class=\"serif\">None</span><br>\n Gene: <span class=\"serif\">None</span><br>\n \n Location: 3,480,936 - 3,481,184,\n (total: 249 nt)<br>\n <br>\n \n</div>\n<div class=\"focus-info\">\n \n\n \n</div>\n<div class=\"focus-urls\">\n <a href=\"http://blast.ncbi.nlm.nih.gov/Blast.cgi?PAGE=Proteins&amp;PROGRAM=blastp&amp;BLAST_PROGRAMS=blastp&amp;QUERY=MKFDDQRLLGVRLGSVLVTEENQYLVIKKKDHYALLNIHNLECTHVEVQLEHLEEMLREDFQESITEIIAPEHIKIVAKNVI&amp;LINK_LOC=protein&amp;PAGE_TYPE=BlastSearch\" target=\"_new\">NCBI BlastP on this gene</a><br>\n <a href=\"http://www.ncbi.nlm.nih.gov/projects/sviewer/?Db=gene&amp;DbFrom=protein&amp;Cmd=Link&amp;noslider=1&amp;id=NZ_CP010089.1&amp;from=3470936&amp;to=3491184\" target=\"_new\">View genomic context</a><br>\n \n \n \n \n</div>\n<div class=\"focus-clipboard\">\n AA sequence: <span class=\"clipboard-copy\" data-seq=\"MKFDDQRLLGVRLGSVLVTEENQYLVIKKKDHYALLNIHNLECTHVEVQLEHLEEMLREDFQESITEIIAPEHIKIVAKNVI\">Copy to clipboard</span><br>\n Nucleotide sequence: <span class=\"clipboard-copy\" data-seq=\"ATGAAGTTTGATGATCAACGCTTATTAGGAGTCCGATTAGGTTCTGTACTTGTGACAGAGGAAAATCAATATTTAGTAATTAAGAAAAAAGATCATTATGCACTGTTAAATATACATAATTTAGAATGCACACATGTTGAAGTGCAGTTAGAACATTTGGAAGAAATGTTGCGGGAAGATTTCCAAGAAAGTATAACGGAAATTATCGCACCAGAACATATAAAAATTGTTGCGAAAAATGTTATATAG\">Copy to clipboard</span><br>\n</div>",
                        "strand": -1
                    },
                    {
                        "type": "other",
                        "start": 3481697,
                        "locus_tag": "ctg1_3481",
                        "end": 3482428,
                        "description": "<div class=\"focus-intro\">\n <strong><span class=\"serif\">ctg1_3481</span></strong><br>\n \n <br>\n Locus tag: <span class=\"serif\">ctg1_3481</span><br>\n Protein ID: <span class=\"serif\">None</span><br>\n Gene: <span class=\"serif\">None</span><br>\n \n Location: 3,481,697 - 3,482,428,\n (total: 732 nt)<br>\n <br>\n \n</div>\n<div class=\"focus-info\">\n \n\n \n  <br>\n  <span class=\"bold\"> Gene Ontology terms for PFAM domains:</span><br>\n  \n   PF00149.27: <a class='external-link' href='http://amigo.geneontology.org/amigo/term/GO:0016787' target='_blank'>GO:0016787</a>: hydrolase activity<br>\n  \n  <br>\n \n</div>\n<div class=\"focus-urls\">\n <a href=\"http://blast.ncbi.nlm.nih.gov/Blast.cgi?PAGE=Proteins&amp;PROGRAM=blastp&amp;BLAST_PROGRAMS=blastp&amp;QUERY=MKIAIISDIHGNSHALKSVLKDITRRKVEMIINLGDSVYGPLDPLETIDILMSSEMIHIKGNCDRMLWETIQEQSATLTFVQNQLTKDHIDWLKQHPSQFIVDDMLCCHGTPTSDEVYLLEEINENGAILKNEKNIMDQLQNIEQKIIVCGHTHIPRVVYLANGKIIINPGSVGLPAYKDELPVMHKMESGTPHAKYVVIEKVLGEWTIEQISVPYNWEEAAGLAVQQERYDWAQALKTGKIE&amp;LINK_LOC=protein&amp;PAGE_TYPE=BlastSearch\" target=\"_new\">NCBI BlastP on this gene</a><br>\n <a href=\"http://www.ncbi.nlm.nih.gov/projects/sviewer/?Db=gene&amp;DbFrom=protein&amp;Cmd=Link&amp;noslider=1&amp;id=NZ_CP010089.1&amp;from=3471697&amp;to=3492428\" target=\"_new\">View genomic context</a><br>\n \n  <a href=\"knownclusterblast/region10/ctg1_3481_mibig_hits.html\" target=\"_new\">MiBIG Hits</a><br>\n \n \n \n \n</div>\n<div class=\"focus-clipboard\">\n AA sequence: <span class=\"clipboard-copy\" data-seq=\"MKIAIISDIHGNSHALKSVLKDITRRKVEMIINLGDSVYGPLDPLETIDILMSSEMIHIKGNCDRMLWETIQEQSATLTFVQNQLTKDHIDWLKQHPSQFIVDDMLCCHGTPTSDEVYLLEEINENGAILKNEKNIMDQLQNIEQKIIVCGHTHIPRVVYLANGKIIINPGSVGLPAYKDELPVMHKMESGTPHAKYVVIEKVLGEWTIEQISVPYNWEEAAGLAVQQERYDWAQALKTGKIE\">Copy to clipboard</span><br>\n Nucleotide sequence: <span class=\"clipboard-copy\" data-seq=\"ATGAAAATAGCTATAATTTCAGATATCCACGGAAATAGTCACGCTTTAAAATCGGTATTAAAAGATATTACACGTCGCAAGGTCGAAATGATAATAAATTTAGGAGATAGTGTGTATGGGCCGTTAGATCCTTTAGAGACAATCGATATATTAATGAGTAGCGAGATGATACATATTAAAGGTAATTGTGATCGCATGCTTTGGGAGACAATACAAGAGCAGTCTGCTACACTAACTTTTGTCCAAAATCAATTAACAAAAGATCATATAGATTGGTTAAAACAACATCCTTCACAATTTATTGTAGACGATATGTTATGTTGTCACGGTACGCCAACTTCAGATGAAGTGTATTTGTTAGAAGAGATAAATGAGAATGGTGCAATATTAAAGAATGAAAAAAATATAATGGATCAACTCCAAAATATAGAACAAAAAATAATAGTATGTGGTCATACACATATTCCTAGAGTTGTTTATTTAGCGAACGGAAAGATCATTATAAATCCAGGAAGTGTAGGACTTCCAGCATACAAAGATGAGTTACCTGTTATGCATAAAATGGAATCAGGAACTCCGCATGCAAAATATGTAGTGATAGAAAAGGTTTTGGGAGAATGGACAATTGAACAAATTTCAGTTCCTTATAATTGGGAAGAAGCTGCTGGATTGGCTGTTCAACAAGAAAGATATGACTGGGCACAGGCGCTAAAGACTGGGAAGATAGAATGA\">Copy to clipboard</span><br>\n</div>",
                        "strand": -1
                    },
                    {
                        "type": "regulatory",
                        "start": 3482450,
                        "locus_tag": "ctg1_3482",
                        "end": 3483142,
                        "description": "<div class=\"focus-intro\">\n <strong><span class=\"serif\">ctg1_3482</span></strong><br>\n \n <br>\n Locus tag: <span class=\"serif\">ctg1_3482</span><br>\n Protein ID: <span class=\"serif\">None</span><br>\n Gene: <span class=\"serif\">None</span><br>\n \n Location: 3,482,450 - 3,483,142,\n (total: 693 nt)<br>\n <br>\n \n  regulatory (smcogs) SMCOG1133:Transcription regulator, crp (Score: 70.8; E-value: 1.7e-21)<br>\n \n</div>\n<div class=\"focus-info\">\n \n\n \n  <br>\n  <span class=\"bold\"> Gene Ontology terms for PFAM domains:</span><br>\n  \n   PF13545.5: <a class='external-link' href='http://amigo.geneontology.org/amigo/term/GO:0003677' target='_blank'>GO:0003677</a>: DNA binding<br>\n  \n   PF13545.5: <a class='external-link' href='http://amigo.geneontology.org/amigo/term/GO:0006355' target='_blank'>GO:0006355</a>: regulation of transcription, DNA-templated<br>\n  \n  <br>\n \n</div>\n<div class=\"focus-urls\">\n <a href=\"http://blast.ncbi.nlm.nih.gov/Blast.cgi?PAGE=Proteins&amp;PROGRAM=blastp&amp;BLAST_PROGRAMS=blastp&amp;QUERY=MKKVCNSIKLAEYIKQNNIDSFFSHDMKPYMELIFFKKNEFICRENEEIDYLYFFVEGKAKAFNTLSNGKSVLLCFYDSLQLLGDVELIHSQRITSNVQVMADSYCVGLPLGKVRNKLFHDAKFLRCICGSLAHKLNRLSKNSTINLLYPLENRLASYMLAAGERAVQHENRIVFSGNLTEIAELLGTSYRHLLRTLNLFCDKNIINKNNGCFEVVNVEVLRELAADVYK&amp;LINK_LOC=protein&amp;PAGE_TYPE=BlastSearch\" target=\"_new\">NCBI BlastP on this gene</a><br>\n <a href=\"http://www.ncbi.nlm.nih.gov/projects/sviewer/?Db=gene&amp;DbFrom=protein&amp;Cmd=Link&amp;noslider=1&amp;id=NZ_CP010089.1&amp;from=3472450&amp;to=3493142\" target=\"_new\">View genomic context</a><br>\n \n \n \n \n</div>\n<div class=\"focus-clipboard\">\n AA sequence: <span class=\"clipboard-copy\" data-seq=\"MKKVCNSIKLAEYIKQNNIDSFFSHDMKPYMELIFFKKNEFICRENEEIDYLYFFVEGKAKAFNTLSNGKSVLLCFYDSLQLLGDVELIHSQRITSNVQVMADSYCVGLPLGKVRNKLFHDAKFLRCICGSLAHKLNRLSKNSTINLLYPLENRLASYMLAAGERAVQHENRIVFSGNLTEIAELLGTSYRHLLRTLNLFCDKNIINKNNGCFEVVNVEVLRELAADVYK\">Copy to clipboard</span><br>\n Nucleotide sequence: <span class=\"clipboard-copy\" data-seq=\"ATGAAGAAAGTATGTAATTCTATTAAATTAGCGGAGTATATAAAGCAAAATAATATTGATTCATTTTTTAGTCATGATATGAAGCCATATATGGAACTTATATTTTTTAAAAAGAATGAGTTTATTTGTAGAGAAAATGAAGAGATAGATTATTTATATTTCTTTGTTGAAGGAAAAGCGAAAGCGTTTAACACATTAAGTAATGGGAAATCCGTATTACTGTGTTTTTATGATAGTTTGCAGTTACTTGGAGATGTGGAGTTAATTCATTCTCAAAGAATCACTTCAAACGTACAAGTGATGGCAGATTCGTATTGTGTGGGTTTACCTTTAGGAAAGGTGAGAAATAAGCTATTTCATGATGCGAAATTTTTAAGATGTATTTGCGGATCATTGGCACATAAATTAAACCGACTTTCCAAAAACAGTACAATTAATTTATTGTATCCGCTTGAAAATAGACTTGCGAGTTACATGTTAGCAGCAGGAGAACGAGCAGTTCAGCATGAAAATAGAATTGTGTTTAGTGGGAATTTAACGGAAATAGCGGAGTTGTTAGGAACGAGTTATCGGCATTTATTACGTACTTTGAATCTCTTTTGTGATAAAAATATAATTAACAAAAACAATGGTTGTTTTGAAGTAGTGAATGTAGAAGTTTTGCGGGAATTGGCTGCGGATGTTTATAAATAA\">Copy to clipboard</span><br>\n</div>",
                        "strand": -1
                    },
                    {
                        "type": "other",
                        "start": 3483251,
                        "locus_tag": "ctg1_3483",
                        "end": 3483697,
                        "description": "<div class=\"focus-intro\">\n <strong><span class=\"serif\">ctg1_3483</span></strong><br>\n \n <br>\n Locus tag: <span class=\"serif\">ctg1_3483</span><br>\n Protein ID: <span class=\"serif\">None</span><br>\n Gene: <span class=\"serif\">None</span><br>\n \n Location: 3,483,251 - 3,483,697,\n (total: 447 nt)<br>\n <br>\n \n</div>\n<div class=\"focus-info\">\n \n\n \n</div>\n<div class=\"focus-urls\">\n <a href=\"http://blast.ncbi.nlm.nih.gov/Blast.cgi?PAGE=Proteins&amp;PROGRAM=blastp&amp;BLAST_PROGRAMS=blastp&amp;QUERY=MKYKGDITLYNFLSVFIGVLIAVMLPLNGILSELIGKYTANVVIHLVGLIAVIFILIINKNKIRFDKSIPLFLYSAGAIGVFTVLFNNISFSVLGASITIALSLLGQSIASIIIDHFGLLGMKVAKFEKKKLIGLCFISSGIIIMTIY&amp;LINK_LOC=protein&amp;PAGE_TYPE=BlastSearch\" target=\"_new\">NCBI BlastP on this gene</a><br>\n <a href=\"http://www.ncbi.nlm.nih.gov/projects/sviewer/?Db=gene&amp;DbFrom=protein&amp;Cmd=Link&amp;noslider=1&amp;id=NZ_CP010089.1&amp;from=3473251&amp;to=3493697\" target=\"_new\">View genomic context</a><br>\n \n \n \n \n</div>\n<div class=\"focus-clipboard\">\n AA sequence: <span class=\"clipboard-copy\" data-seq=\"MKYKGDITLYNFLSVFIGVLIAVMLPLNGILSELIGKYTANVVIHLVGLIAVIFILIINKNKIRFDKSIPLFLYSAGAIGVFTVLFNNISFSVLGASITIALSLLGQSIASIIIDHFGLLGMKVAKFEKKKLIGLCFISSGIIIMTIY\">Copy to clipboard</span><br>\n Nucleotide sequence: <span class=\"clipboard-copy\" data-seq=\"ATGAAATATAAAGGGGATATTACATTGTATAACTTTCTTTCTGTCTTTATTGGTGTGCTCATCGCCGTTATGCTTCCATTGAATGGAATTTTATCCGAGTTAATTGGGAAGTATACAGCAAACGTTGTCATTCACCTTGTCGGTTTAATTGCAGTTATCTTCATTTTAATCATAAACAAAAATAAAATTCGTTTCGATAAAAGTATTCCACTTTTTTTATATAGCGCTGGAGCGATTGGAGTATTCACTGTTCTTTTTAACAATATAAGTTTCTCCGTCCTTGGTGCTTCTATTACGATCGCATTAAGTTTACTCGGTCAATCTATTGCTTCCATCATTATCGATCATTTCGGCTTATTAGGAATGAAAGTTGCAAAGTTTGAAAAGAAAAAACTAATTGGATTATGTTTCATCTCTTCTGGAATTATAATCATGACAATTTATTAA\">Copy to clipboard</span><br>\n</div>",
                        "strand": 1
                    },
                    {
                        "type": "other",
                        "start": 3483711,
                        "locus_tag": "ctg1_3484",
                        "end": 3484175,
                        "description": "<div class=\"focus-intro\">\n <strong><span class=\"serif\">ctg1_3484</span></strong><br>\n \n <br>\n Locus tag: <span class=\"serif\">ctg1_3484</span><br>\n Protein ID: <span class=\"serif\">None</span><br>\n Gene: <span class=\"serif\">None</span><br>\n \n Location: 3,483,711 - 3,484,175,\n (total: 465 nt)<br>\n <br>\n \n</div>\n<div class=\"focus-info\">\n \n\n \n  <br>\n  <span class=\"bold\"> Gene Ontology terms for PFAM domains:</span><br>\n  \n   PF00892.19: <a class='external-link' href='http://amigo.geneontology.org/amigo/term/GO:0016020' target='_blank'>GO:0016020</a>: membrane<br>\n  \n   PF00892.19: <a class='external-link' href='http://amigo.geneontology.org/amigo/term/GO:0016021' target='_blank'>GO:0016021</a>: integral component of membrane<br>\n  \n  <br>\n \n</div>\n<div class=\"focus-urls\">\n <a href=\"http://blast.ncbi.nlm.nih.gov/Blast.cgi?PAGE=Proteins&amp;PROGRAM=blastp&amp;BLAST_PROGRAMS=blastp&amp;QUERY=MLYITIAILAGVSIVVARIINANLAAKIGNWEGTFFNYITGLFFSMLFLIFSSDSLYIPMQTLQSIPIAVYLGGLVGVIVISLSNYITPKISAFYLTLLIFIGQLFAGTIIDFFLTNELSIGKVIGGIFVLIGLTYNLLIDRPIKTVKHNQVQL&amp;LINK_LOC=protein&amp;PAGE_TYPE=BlastSearch\" target=\"_new\">NCBI BlastP on this gene</a><br>\n <a href=\"http://www.ncbi.nlm.nih.gov/projects/sviewer/?Db=gene&amp;DbFrom=protein&amp;Cmd=Link&amp;noslider=1&amp;id=NZ_CP010089.1&amp;from=3473711&amp;to=3494175\" target=\"_new\">View genomic context</a><br>\n \n \n \n \n</div>\n<div class=\"focus-clipboard\">\n AA sequence: <span class=\"clipboard-copy\" data-seq=\"MLYITIAILAGVSIVVARIINANLAAKIGNWEGTFFNYITGLFFSMLFLIFSSDSLYIPMQTLQSIPIAVYLGGLVGVIVISLSNYITPKISAFYLTLLIFIGQLFAGTIIDFFLTNELSIGKVIGGIFVLIGLTYNLLIDRPIKTVKHNQVQL\">Copy to clipboard</span><br>\n Nucleotide sequence: <span class=\"clipboard-copy\" data-seq=\"ATGTTATATATTACGATCGCTATTTTAGCTGGTGTTTCTATCGTTGTTGCTAGAATTATTAACGCGAATTTAGCAGCAAAAATCGGAAATTGGGAAGGCACGTTTTTTAATTATATTACTGGATTATTTTTCTCTATGTTATTTTTAATTTTCAGTTCAGATTCATTGTATATTCCAATGCAGACGTTACAATCTATTCCTATTGCTGTGTACTTAGGCGGATTAGTAGGCGTTATCGTTATTTCATTATCCAACTATATTACTCCTAAAATATCAGCCTTTTATTTAACATTACTCATCTTTATCGGACAATTATTTGCGGGGACTATTATTGATTTCTTCCTGACAAATGAACTCTCAATCGGTAAAGTTATCGGTGGCATTTTCGTATTAATTGGGCTCACTTACAATTTACTCATAGATCGCCCGATAAAAACTGTGAAGCATAACCAAGTTCAACTATAA\">Copy to clipboard</span><br>\n</div>",
                        "strand": 1
                    },
                    {
                        "type": "other",
                        "start": 3484265,
                        "locus_tag": "ctg1_3485",
                        "end": 3484759,
                        "description": "<div class=\"focus-intro\">\n <strong><span class=\"serif\">ctg1_3485</span></strong><br>\n \n <br>\n Locus tag: <span class=\"serif\">ctg1_3485</span><br>\n Protein ID: <span class=\"serif\">None</span><br>\n Gene: <span class=\"serif\">None</span><br>\n \n Location: 3,484,265 - 3,484,759,\n (total: 495 nt)<br>\n <br>\n \n</div>\n<div class=\"focus-info\">\n \n\n \n</div>\n<div class=\"focus-urls\">\n <a href=\"http://blast.ncbi.nlm.nih.gov/Blast.cgi?PAGE=Proteins&amp;PROGRAM=blastp&amp;BLAST_PROGRAMS=blastp&amp;QUERY=LLGSVLIICGIVWFVNSGKSIQDLYTANKPKKKATIISSSRDPNEPPAFLGKQEIKDIHVESIKTKKDIFLTKTDELKTFINSMNTAKKGKLTLDEEGSDLIDCDMWITFEDGTYKKYFIWVVDHHSSEVMIAQQDTPDDVNLTYYQLNEDSSKKVYNLFKKII&amp;LINK_LOC=protein&amp;PAGE_TYPE=BlastSearch\" target=\"_new\">NCBI BlastP on this gene</a><br>\n <a href=\"http://www.ncbi.nlm.nih.gov/projects/sviewer/?Db=gene&amp;DbFrom=protein&amp;Cmd=Link&amp;noslider=1&amp;id=NZ_CP010089.1&amp;from=3474265&amp;to=3494759\" target=\"_new\">View genomic context</a><br>\n \n \n \n \n</div>\n<div class=\"focus-clipboard\">\n AA sequence: <span class=\"clipboard-copy\" data-seq=\"LLGSVLIICGIVWFVNSGKSIQDLYTANKPKKKATIISSSRDPNEPPAFLGKQEIKDIHVESIKTKKDIFLTKTDELKTFINSMNTAKKGKLTLDEEGSDLIDCDMWITFEDGTYKKYFIWVVDHHSSEVMIAQQDTPDDVNLTYYQLNEDSSKKVYNLFKKII\">Copy to clipboard</span><br>\n Nucleotide sequence: <span class=\"clipboard-copy\" data-seq=\"TTGCTAGGTAGCGTATTAATTATTTGTGGAATTGTATGGTTTGTAAACTCGGGAAAATCTATTCAAGATCTCTATACTGCAAACAAACCGAAAAAGAAAGCTACTATTATTTCAAGCTCGCGAGATCCAAATGAGCCCCCTGCTTTTTTAGGAAAGCAGGAAATAAAAGATATACATGTAGAATCAATTAAAACAAAAAAGGATATCTTTCTCACAAAAACAGATGAATTAAAAACATTTATTAACAGTATGAATACCGCAAAAAAAGGCAAATTAACATTGGATGAAGAAGGATCAGATTTAATAGATTGTGATATGTGGATTACTTTCGAGGATGGAACTTATAAAAAATATTTCATATGGGTAGTTGATCATCACAGCAGCGAAGTGATGATTGCTCAGCAAGATACTCCTGATGATGTAAACCTTACGTACTATCAGTTAAACGAAGATAGTTCAAAAAAAGTTTATAATTTATTTAAAAAAATTATTTAA\">Copy to clipboard</span><br>\n</div>",
                        "strand": 1
                    },
                    {
                        "type": "other",
                        "start": 3484800,
                        "locus_tag": "ctg1_3486",
                        "end": 3485552,
                        "description": "<div class=\"focus-intro\">\n <strong><span class=\"serif\">ctg1_3486</span></strong><br>\n \n <br>\n Locus tag: <span class=\"serif\">ctg1_3486</span><br>\n Protein ID: <span class=\"serif\">None</span><br>\n Gene: <span class=\"serif\">None</span><br>\n \n Location: 3,484,800 - 3,485,552,\n (total: 753 nt)<br>\n <br>\n \n</div>\n<div class=\"focus-info\">\n \n\n \n</div>\n<div class=\"focus-urls\">\n <a href=\"http://blast.ncbi.nlm.nih.gov/Blast.cgi?PAGE=Proteins&amp;PROGRAM=blastp&amp;BLAST_PROGRAMS=blastp&amp;QUERY=MTVKKLYFIPAGRCMLDHSSVNSALTPGKLLNLPVWCYLLETEEGPILVDTGMPESAVNNEGLFNGTFVEGQILPKMTEEDRIVNILKRVGYEPDDLLYIISSHLHFDHAGGNGAFTNTPIIVQRTEYEAALHREEYMKECILPHLNYKIIEGDYEVVPGVQLLYTPGHSPGHQSLFIETEQSGSVLLTIDASYTKENFEDEVPFAGFDPELALSSIKRLKEVVKKEKPIIFFGHDIEQEKSCRVFPEYI&amp;LINK_LOC=protein&amp;PAGE_TYPE=BlastSearch\" target=\"_new\">NCBI BlastP on this gene</a><br>\n <a href=\"http://www.ncbi.nlm.nih.gov/projects/sviewer/?Db=gene&amp;DbFrom=protein&amp;Cmd=Link&amp;noslider=1&amp;id=NZ_CP010089.1&amp;from=3474800&amp;to=3495552\" target=\"_new\">View genomic context</a><br>\n \n  <a href=\"knownclusterblast/region10/ctg1_3486_mibig_hits.html\" target=\"_new\">MiBIG Hits</a><br>\n \n \n \n \n</div>\n<div class=\"focus-clipboard\">\n AA sequence: <span class=\"clipboard-copy\" data-seq=\"MTVKKLYFIPAGRCMLDHSSVNSALTPGKLLNLPVWCYLLETEEGPILVDTGMPESAVNNEGLFNGTFVEGQILPKMTEEDRIVNILKRVGYEPDDLLYIISSHLHFDHAGGNGAFTNTPIIVQRTEYEAALHREEYMKECILPHLNYKIIEGDYEVVPGVQLLYTPGHSPGHQSLFIETEQSGSVLLTIDASYTKENFEDEVPFAGFDPELALSSIKRLKEVVKKEKPIIFFGHDIEQEKSCRVFPEYI\">Copy to clipboard</span><br>\n Nucleotide sequence: <span class=\"clipboard-copy\" data-seq=\"ATGACAGTAAAGAAACTTTATTTCATCCCAGCAGGTCGTTGCATGTTGGATCATTCGTCTGTTAACAGTGCGTTAACACCGGGGAAACTATTAAACTTGCCGGTGTGGTGTTATCTTTTGGAGACGGAAGAAGGTCCTATTTTAGTAGACACAGGTATGCCAGAAAGTGCAGTTAATAATGAAGGGCTTTTTAACGGTACATTTGTTGAAGGACAGATCTTACCGAAAATGACTGAAGAAGATAGAATCGTGAATATATTAAAGCGTGTAGGGTATGAGCCGGACGACCTTTTATATATTATTAGTTCTCACTTACATTTTGATCATGCAGGAGGAAACGGTGCTTTTACAAATACACCAATTATTGTGCAGCGAACGGAATATGAGGCAGCACTTCATAGAGAAGAATATATGAAAGAATGTATATTACCGCATTTGAACTACAAAATTATTGAAGGGGATTATGAAGTGGTACCAGGTGTTCAATTATTGTATACGCCAGGTCATTCTCCAGGCCATCAGTCGCTATTCATTGAGACGGAGCAATCCGGTTCAGTTTTATTAACGATTGATGCATCGTACACGAAAGAGAATTTTGAAGATGAAGTGCCGTTCGCAGGATTTGATCCAGAATTAGCTTTATCTTCAATTAAACGTTTAAAAGAAGTTGTGAAAAAAGAGAAACCAATTATTTTCTTTGGTCATGATATAGAGCAGGAAAAGAGTTGTAGAGTGTTCCCGGAATATATATAG\">Copy to clipboard</span><br>\n</div>",
                        "strand": -1
                    },
                    {
                        "type": "biosynthetic-additional",
                        "start": 3485982,
                        "locus_tag": "ctg1_3487",
                        "end": 3487373,
                        "description": "<div class=\"focus-intro\">\n <strong><span class=\"serif\">ctg1_3487</span></strong><br>\n \n <br>\n Locus tag: <span class=\"serif\">ctg1_3487</span><br>\n Protein ID: <span class=\"serif\">None</span><br>\n Gene: <span class=\"serif\">None</span><br>\n \n Location: 3,485,982 - 3,487,373,\n (total: 1392 nt)<br>\n <br>\n \n  biosynthetic-additional (smcogs) SMCOG1038:phenylalanine-specific permease (Score: 430.4; E-value: 1.1e-130)<br>\n \n</div>\n<div class=\"focus-info\">\n \n\n \n  <br>\n  <span class=\"bold\"> Gene Ontology terms for PFAM domains:</span><br>\n  \n   PF00324.20: <a class='external-link' href='http://amigo.geneontology.org/amigo/term/GO:0016020' target='_blank'>GO:0016020</a>: membrane<br>\n  \n   PF00324.20: <a class='external-link' href='http://amigo.geneontology.org/amigo/term/GO:0055085' target='_blank'>GO:0055085</a>: transmembrane transport<br>\n  \n   PF13520.5: <a class='external-link' href='http://amigo.geneontology.org/amigo/term/GO:0016020' target='_blank'>GO:0016020</a>: membrane<br>\n  \n   PF13520.5: <a class='external-link' href='http://amigo.geneontology.org/amigo/term/GO:0022857' target='_blank'>GO:0022857</a>: transmembrane transporter activity<br>\n  \n   PF13520.5: <a class='external-link' href='http://amigo.geneontology.org/amigo/term/GO:0055085' target='_blank'>GO:0055085</a>: transmembrane transport<br>\n  \n  <br>\n \n</div>\n<div class=\"focus-urls\">\n <a href=\"http://blast.ncbi.nlm.nih.gov/Blast.cgi?PAGE=Proteins&amp;PROGRAM=blastp&amp;BLAST_PROGRAMS=blastp&amp;QUERY=VANKELKRGLEARHIQMIALGGTIGVGLFMGSASTIKWTGPSVMLAYAIAGIFIFFIMRAMGEMLYMEPSTGSFATFGHKYIHPLAGYMTAWSNWFQWVIVGMSEIIAVGAYMQYWFPDLPAWIPGIIAMVILGAANLISVKSFGEFEFWFAMIKIVTILLMIIAGFGLIFFGIGNGGEAIGISNLWSNGGFFTGGFSGFFFALSLVVGAYQGVELIGITAGEAKDPKKTLTRAIQSTIWRILIFYIGAIFVIVTVYPWDQLSTIGSPFVATFAKVGITAAAGLINFVVITAAMSGCNSGIYSAGRMLYTLGVNGQAPKYFTKLSGNGVPLFGTVGVIIGLAVGVVLSYIAPKNLFVYVYSASVLPGMVPWFVILISQIRFRKEKGAEMKDHPFKMPFAPVTNYLTIAFLIMVLIGMWFNDDTRISLVVGIIFLAIVTISFYAFGIGKRAPLDVQNNKEISSK&amp;LINK_LOC=protein&amp;PAGE_TYPE=BlastSearch\" target=\"_new\">NCBI BlastP on this gene</a><br>\n <a href=\"http://www.ncbi.nlm.nih.gov/projects/sviewer/?Db=gene&amp;DbFrom=protein&amp;Cmd=Link&amp;noslider=1&amp;id=NZ_CP010089.1&amp;from=3475982&amp;to=3497373\" target=\"_new\">View genomic context</a><br>\n \n  <a href=\"knownclusterblast/region10/ctg1_3487_mibig_hits.html\" target=\"_new\">MiBIG Hits</a><br>\n \n \n \n \n</div>\n<div class=\"focus-clipboard\">\n AA sequence: <span class=\"clipboard-copy\" data-seq=\"VANKELKRGLEARHIQMIALGGTIGVGLFMGSASTIKWTGPSVMLAYAIAGIFIFFIMRAMGEMLYMEPSTGSFATFGHKYIHPLAGYMTAWSNWFQWVIVGMSEIIAVGAYMQYWFPDLPAWIPGIIAMVILGAANLISVKSFGEFEFWFAMIKIVTILLMIIAGFGLIFFGIGNGGEAIGISNLWSNGGFFTGGFSGFFFALSLVVGAYQGVELIGITAGEAKDPKKTLTRAIQSTIWRILIFYIGAIFVIVTVYPWDQLSTIGSPFVATFAKVGITAAAGLINFVVITAAMSGCNSGIYSAGRMLYTLGVNGQAPKYFTKLSGNGVPLFGTVGVIIGLAVGVVLSYIAPKNLFVYVYSASVLPGMVPWFVILISQIRFRKEKGAEMKDHPFKMPFAPVTNYLTIAFLIMVLIGMWFNDDTRISLVVGIIFLAIVTISFYAFGIGKRAPLDVQNNKEISSK\">Copy to clipboard</span><br>\n Nucleotide sequence: <span class=\"clipboard-copy\" data-seq=\"GTGGCAAACAAAGAATTGAAAAGAGGTTTAGAAGCACGTCATATTCAAATGATTGCTTTAGGCGGAACGATTGGTGTTGGTTTGTTTATGGGATCAGCCAGCACAATTAAATGGACAGGTCCGTCAGTAATGCTTGCTTATGCAATTGCAGGTATTTTCATCTTCTTCATCATGCGTGCCATGGGAGAAATGTTGTATATGGAGCCAAGTACAGGCTCATTTGCGACATTCGGTCATAAGTATATTCATCCACTAGCTGGTTATATGACAGCGTGGAGTAACTGGTTCCAGTGGGTTATCGTTGGGATGTCAGAAATTATCGCGGTTGGAGCGTATATGCAATATTGGTTCCCGGATTTACCAGCTTGGATACCAGGTATAATTGCAATGGTTATTCTTGGTGCAGCTAACTTAATTTCTGTTAAGTCATTTGGTGAATTTGAATTTTGGTTTGCGATGATTAAAATCGTTACGATTCTATTAATGATTATTGCAGGATTTGGCCTTATTTTCTTCGGAATTGGTAACGGCGGAGAAGCGATTGGCATATCTAATCTTTGGTCAAATGGCGGTTTCTTTACAGGTGGTTTTTCAGGATTCTTCTTTGCATTATCACTTGTAGTTGGAGCGTATCAAGGTGTGGAATTAATCGGTATTACTGCTGGTGAAGCGAAGGATCCAAAGAAGACACTTACAAGAGCGATTCAAAGTACAATTTGGCGTATTTTAATTTTCTACATCGGTGCTATTTTCGTTATTGTAACTGTGTATCCGTGGGATCAATTAAGTACAATTGGTAGCCCGTTCGTAGCAACTTTTGCGAAGGTTGGTATTACGGCAGCAGCTGGCCTTATTAACTTCGTTGTTATTACAGCAGCAATGTCTGGTTGTAATAGTGGTATTTATAGTGCTGGACGTATGCTGTATACGTTAGGTGTAAATGGACAAGCACCGAAATATTTCACGAAACTTTCTGGAAATGGTGTGCCTTTATTTGGTACAGTTGGCGTAATTATCGGTCTGGCGGTTGGTGTTGTTTTAAGTTACATCGCACCGAAAAACTTATTCGTATATGTATATAGTGCGAGTGTACTTCCTGGTATGGTACCATGGTTCGTCATTTTAATTAGTCAAATTCGTTTTAGGAAAGAAAAGGGAGCAGAGATGAAAGATCATCCGTTCAAAATGCCATTTGCTCCTGTAACAAACTATTTAACAATTGCCTTTTTAATTATGGTATTAATCGGAATGTGGTTTAACGATGATACACGCATTTCATTAGTTGTAGGTATTATTTTCTTAGCTATCGTTACAATTAGTTTCTATGCTTTCGGAATAGGAAAGCGAGCTCCGTTAGACGTTCAAAATAATAAAGAGATTTCAAGTAAATAA\">Copy to clipboard</span><br>\n</div>",
                        "strand": -1
                    },
                    {
                        "type": "transport",
                        "start": 3487953,
                        "locus_tag": "ctg1_3488",
                        "end": 3489152,
                        "description": "<div class=\"focus-intro\">\n <strong><span class=\"serif\">ctg1_3488</span></strong><br>\n \n <br>\n Locus tag: <span class=\"serif\">ctg1_3488</span><br>\n Protein ID: <span class=\"serif\">None</span><br>\n Gene: <span class=\"serif\">None</span><br>\n \n Location: 3,487,953 - 3,489,152,\n (total: 1200 nt)<br>\n <br>\n \n  transport (smcogs) SMCOG1005:Drug resistance transporter, EmrB/QacA (Score: 120.6; E-value: 9.3e-37)<br>\n \n</div>\n<div class=\"focus-info\">\n \n\n \n  <br>\n  <span class=\"bold\"> Gene Ontology terms for PFAM domains:</span><br>\n  \n   PF00083.23: <a class='external-link' href='http://amigo.geneontology.org/amigo/term/GO:0016021' target='_blank'>GO:0016021</a>: integral component of membrane<br>\n  \n   PF00083.23: <a class='external-link' href='http://amigo.geneontology.org/amigo/term/GO:0022857' target='_blank'>GO:0022857</a>: transmembrane transporter activity<br>\n  \n   PF00083.23: <a class='external-link' href='http://amigo.geneontology.org/amigo/term/GO:0055085' target='_blank'>GO:0055085</a>: transmembrane transport<br>\n  \n   PF07690.15: <a class='external-link' href='http://amigo.geneontology.org/amigo/term/GO:0016021' target='_blank'>GO:0016021</a>: integral component of membrane<br>\n  \n   PF07690.15: <a class='external-link' href='http://amigo.geneontology.org/amigo/term/GO:0055085' target='_blank'>GO:0055085</a>: transmembrane transport<br>\n  \n  <br>\n \n</div>\n<div class=\"focus-urls\">\n <a href=\"http://blast.ncbi.nlm.nih.gov/Blast.cgi?PAGE=Proteins&amp;PROGRAM=blastp&amp;BLAST_PROGRAMS=blastp&amp;QUERY=MKKVSVPSLLLMIILVAFPQISETIYTPSLPDISKALHVSNNEVQLTLSVYFAGFALGVFFIGWLSDIIGRRWAMLFGIVVYGAGSFLCFIANSIEVLLVSRFIQAFGASAGSVVTQTILRESVEGHKRHVMFAQISAVIAFTPAIGPLIGGFLDQMFGFKIVFLSLVVMSIGIFLYTFVSLPETKTGSVTNKINVFSVLKRLITNPKVVTYGLLIGGANGVLFSYYAEAPFIFIEYFQLSPSMYGFLGIVVASASIVGAKISKRLLATYKPEKIIYIGCLVMTGGAIFLSVITFVGSNPNVIYMVVFLIAMFILLLGIGVALPNCLSLALVDFQDVIGTAGALFSLGYYVIVTMTIWGMSQLHTGSLLVMPLYFLVIVVIMAVFTRVFIFGKQTSKSI&amp;LINK_LOC=protein&amp;PAGE_TYPE=BlastSearch\" target=\"_new\">NCBI BlastP on this gene</a><br>\n <a href=\"http://www.ncbi.nlm.nih.gov/projects/sviewer/?Db=gene&amp;DbFrom=protein&amp;Cmd=Link&amp;noslider=1&amp;id=NZ_CP010089.1&amp;from=3477953&amp;to=3499152\" target=\"_new\">View genomic context</a><br>\n \n  <a href=\"knownclusterblast/region10/ctg1_3488_mibig_hits.html\" target=\"_new\">MiBIG Hits</a><br>\n \n \n  <a href=\"http://blast.jcvi.org/er-blast/index.cgi?project=transporter;program=blastp;database=pub/transporter.pep;sequence=sequence%0AMKKVSVPSLLLMIILVAFPQISETIYTPSLPDISKALHVSNNEVQLTLSVYFAGFALGVFFIGWLSDIIGRRWAMLFGIVVYGAGSFLCFIANSIEVLLVSRFIQAFGASAGSVVTQTILRESVEGHKRHVMFAQISAVIAFTPAIGPLIGGFLDQMFGFKIVFLSLVVMSIGIFLYTFVSLPETKTGSVTNKINVFSVLKRLITNPKVVTYGLLIGGANGVLFSYYAEAPFIFIEYFQLSPSMYGFLGIVVASASIVGAKISKRLLATYKPEKIIYIGCLVMTGGAIFLSVITFVGSNPNVIYMVVFLIAMFILLLGIGVALPNCLSLALVDFQDVIGTAGALFSLGYYVIVTMTIWGMSQLHTGSLLVMPLYFLVIVVIMAVFTRVFIFGKQTSKSI\" target=\"_new\">TransportDB BLAST on this gene</a><br>\n \n \n \n</div>\n<div class=\"focus-clipboard\">\n AA sequence: <span class=\"clipboard-copy\" data-seq=\"MKKVSVPSLLLMIILVAFPQISETIYTPSLPDISKALHVSNNEVQLTLSVYFAGFALGVFFIGWLSDIIGRRWAMLFGIVVYGAGSFLCFIANSIEVLLVSRFIQAFGASAGSVVTQTILRESVEGHKRHVMFAQISAVIAFTPAIGPLIGGFLDQMFGFKIVFLSLVVMSIGIFLYTFVSLPETKTGSVTNKINVFSVLKRLITNPKVVTYGLLIGGANGVLFSYYAEAPFIFIEYFQLSPSMYGFLGIVVASASIVGAKISKRLLATYKPEKIIYIGCLVMTGGAIFLSVITFVGSNPNVIYMVVFLIAMFILLLGIGVALPNCLSLALVDFQDVIGTAGALFSLGYYVIVTMTIWGMSQLHTGSLLVMPLYFLVIVVIMAVFTRVFIFGKQTSKSI\">Copy to clipboard</span><br>\n Nucleotide sequence: <span class=\"clipboard-copy\" data-seq=\"ATGAAAAAAGTCTCAGTACCATCACTTTTGTTAATGATTATTCTTGTCGCATTTCCGCAAATTAGTGAAACGATTTACACACCGTCTTTACCGGACATTTCAAAGGCGTTACATGTAAGTAATAATGAGGTGCAGTTAACGCTTAGTGTGTATTTTGCTGGATTTGCTTTAGGTGTATTTTTTATTGGATGGCTATCAGATATAATTGGCCGTCGCTGGGCAATGTTATTTGGAATTGTTGTATACGGCGCTGGGAGTTTCTTGTGCTTTATTGCAAATTCCATTGAAGTTTTATTGGTAAGTCGTTTTATTCAAGCGTTTGGAGCAAGTGCAGGATCAGTTGTGACGCAAACGATTCTTCGTGAAAGTGTAGAAGGGCATAAGAGGCATGTTATGTTTGCTCAAATCTCGGCAGTCATTGCTTTTACACCAGCGATAGGACCGTTAATTGGTGGCTTTCTTGATCAAATGTTTGGATTTAAAATAGTATTTTTAAGTTTAGTAGTTATGAGTATCGGTATTTTTCTGTATACGTTTGTTTCTCTTCCTGAAACAAAAACGGGCTCAGTAACGAATAAAATAAATGTATTTTCAGTCTTGAAGAGGTTAATTACAAATCCGAAAGTGGTAACATATGGGTTGTTAATTGGAGGAGCAAATGGTGTTTTATTTAGCTATTACGCAGAAGCGCCGTTTATCTTTATTGAATATTTTCAATTATCGCCTAGTATGTATGGATTTCTAGGAATTGTTGTAGCGTCTGCTTCTATTGTTGGAGCGAAAATTTCAAAACGTTTACTTGCTACTTATAAACCAGAGAAAATTATATATATCGGTTGTCTCGTAATGACAGGAGGAGCTATCTTTTTATCTGTTATTACGTTTGTGGGATCAAATCCGAATGTAATATATATGGTTGTATTTTTAATAGCGATGTTTATATTGCTATTAGGAATTGGAGTAGCGTTACCTAATTGTTTAAGTTTAGCGTTAGTAGATTTTCAAGATGTCATTGGTACAGCTGGAGCGTTGTTTAGCTTAGGATACTATGTAATTGTAACGATGACAATTTGGGGAATGAGTCAATTGCATACGGGCTCGTTACTGGTGATGCCACTTTATTTTCTAGTTATTGTAGTTATAATGGCAGTGTTTACTAGGGTATTTATCTTTGGTAAGCAAACTTCGAAATCGATTTAA\">Copy to clipboard</span><br>\n</div>",
                        "strand": -1
                    },
                    {
                        "type": "other",
                        "start": 3489551,
                        "locus_tag": "ctg1_3489",
                        "end": 3490117,
                        "description": "<div class=\"focus-intro\">\n <strong><span class=\"serif\">ctg1_3489</span></strong><br>\n \n <br>\n Locus tag: <span class=\"serif\">ctg1_3489</span><br>\n Protein ID: <span class=\"serif\">None</span><br>\n Gene: <span class=\"serif\">None</span><br>\n \n Location: 3,489,551 - 3,490,117,\n (total: 567 nt)<br>\n <br>\n \n</div>\n<div class=\"focus-info\">\n \n\n \n</div>\n<div class=\"focus-urls\">\n <a href=\"http://blast.ncbi.nlm.nih.gov/Blast.cgi?PAGE=Proteins&amp;PROGRAM=blastp&amp;BLAST_PROGRAMS=blastp&amp;QUERY=MIEILRTVVNFLISLFSGELPFVYYVWIITLFLIQIIQSTLNYKLFNKKNNFSTYISEGLLAFIILLFGGILVSKLLAYIIDDSTISMTNLTHYFVSLIILTIFVVITCVKDFIEASIKNKNISLLSFLVISFITSILSFKFLSPLIEGSFSLSKSFITTLIILVTISIPLLISLEDKYADEKETENL&amp;LINK_LOC=protein&amp;PAGE_TYPE=BlastSearch\" target=\"_new\">NCBI BlastP on this gene</a><br>\n <a href=\"http://www.ncbi.nlm.nih.gov/projects/sviewer/?Db=gene&amp;DbFrom=protein&amp;Cmd=Link&amp;noslider=1&amp;id=NZ_CP010089.1&amp;from=3479551&amp;to=3500117\" target=\"_new\">View genomic context</a><br>\n \n \n \n \n</div>\n<div class=\"focus-clipboard\">\n AA sequence: <span class=\"clipboard-copy\" data-seq=\"MIEILRTVVNFLISLFSGELPFVYYVWIITLFLIQIIQSTLNYKLFNKKNNFSTYISEGLLAFIILLFGGILVSKLLAYIIDDSTISMTNLTHYFVSLIILTIFVVITCVKDFIEASIKNKNISLLSFLVISFITSILSFKFLSPLIEGSFSLSKSFITTLIILVTISIPLLISLEDKYADEKETENL\">Copy to clipboard</span><br>\n Nucleotide sequence: <span class=\"clipboard-copy\" data-seq=\"ATGATTGAAATTTTAAGGACAGTAGTAAACTTCCTAATTTCTCTATTCTCAGGAGAATTACCCTTTGTGTATTATGTATGGATTATTACCCTATTCCTAATTCAAATAATCCAATCTACTCTGAACTATAAGCTTTTTAACAAGAAAAACAATTTCAGCACTTATATATCGGAAGGATTACTTGCTTTTATTATTTTATTGTTTGGAGGAATATTAGTATCTAAGTTACTTGCTTACATAATAGACGATTCTACTATTAGTATGACGAATTTAACACATTATTTTGTTTCTCTTATCATATTAACTATATTTGTTGTAATAACCTGTGTTAAAGACTTTATAGAGGCATCTATAAAGAATAAAAATATATCTCTTTTGAGCTTTTTAGTAATTTCCTTCATAACAAGTATACTTTCATTCAAGTTTTTATCACCTTTAATTGAAGGTTCTTTTTCTCTTTCTAAATCTTTTATAACTACTTTAATCATTCTAGTAACTATATCAATCCCTCTATTAATTTCCTTAGAGGATAAGTATGCAGACGAAAAGGAAACGGAAAATTTATAG\">Copy to clipboard</span><br>\n</div>",
                        "strand": 1
                    },
                    {
                        "type": "other",
                        "start": 3490184,
                        "locus_tag": "ctg1_3490",
                        "end": 3490408,
                        "description": "<div class=\"focus-intro\">\n <strong><span class=\"serif\">ctg1_3490</span></strong><br>\n \n <br>\n Locus tag: <span class=\"serif\">ctg1_3490</span><br>\n Protein ID: <span class=\"serif\">None</span><br>\n Gene: <span class=\"serif\">None</span><br>\n \n Location: 3,490,184 - 3,490,408,\n (total: 225 nt)<br>\n <br>\n \n</div>\n<div class=\"focus-info\">\n \n\n \n</div>\n<div class=\"focus-urls\">\n <a href=\"http://blast.ncbi.nlm.nih.gov/Blast.cgi?PAGE=Proteins&amp;PROGRAM=blastp&amp;BLAST_PROGRAMS=blastp&amp;QUERY=MEDVYAKIDNLKAEQKEIMRDIRNLETRTTINEKDIATINKQLEKISTNTTWILRIIISAIIMSVLGLILKGMI&amp;LINK_LOC=protein&amp;PAGE_TYPE=BlastSearch\" target=\"_new\">NCBI BlastP on this gene</a><br>\n <a href=\"http://www.ncbi.nlm.nih.gov/projects/sviewer/?Db=gene&amp;DbFrom=protein&amp;Cmd=Link&amp;noslider=1&amp;id=NZ_CP010089.1&amp;from=3480184&amp;to=3500408\" target=\"_new\">View genomic context</a><br>\n \n \n \n \n</div>\n<div class=\"focus-clipboard\">\n AA sequence: <span class=\"clipboard-copy\" data-seq=\"MEDVYAKIDNLKAEQKEIMRDIRNLETRTTINEKDIATINKQLEKISTNTTWILRIIISAIIMSVLGLILKGMI\">Copy to clipboard</span><br>\n Nucleotide sequence: <span class=\"clipboard-copy\" data-seq=\"ATGGAAGATGTTTACGCTAAAATTGACAATCTCAAGGCGGAGCAAAAAGAAATTATGAGAGACATTCGAAATTTAGAAACGCGTACCACTATTAATGAGAAAGATATAGCAACAATCAATAAGCAATTAGAAAAAATAAGTACAAACACTACTTGGATTTTGCGAATTATTATTAGCGCGATAATAATGTCAGTTTTAGGATTAATATTAAAAGGAATGATTTAG\">Copy to clipboard</span><br>\n</div>",
                        "strand": -1
                    },
                    {
                        "type": "other",
                        "start": 3490554,
                        "locus_tag": "ctg1_3491",
                        "end": 3490670,
                        "description": "<div class=\"focus-intro\">\n <strong><span class=\"serif\">ctg1_3491</span></strong><br>\n \n <br>\n Locus tag: <span class=\"serif\">ctg1_3491</span><br>\n Protein ID: <span class=\"serif\">None</span><br>\n Gene: <span class=\"serif\">None</span><br>\n \n Location: 3,490,554 - 3,490,670,\n (total: 117 nt)<br>\n <br>\n \n</div>\n<div class=\"focus-info\">\n \n\n \n</div>\n<div class=\"focus-urls\">\n <a href=\"http://blast.ncbi.nlm.nih.gov/Blast.cgi?PAGE=Proteins&amp;PROGRAM=blastp&amp;BLAST_PROGRAMS=blastp&amp;QUERY=MKTIEIIVGAPEWWIAPCLLLNKQGIPFLILMYLNANL&amp;LINK_LOC=protein&amp;PAGE_TYPE=BlastSearch\" target=\"_new\">NCBI BlastP on this gene</a><br>\n <a href=\"http://www.ncbi.nlm.nih.gov/projects/sviewer/?Db=gene&amp;DbFrom=protein&amp;Cmd=Link&amp;noslider=1&amp;id=NZ_CP010089.1&amp;from=3480554&amp;to=3500670\" target=\"_new\">View genomic context</a><br>\n \n \n \n \n</div>\n<div class=\"focus-clipboard\">\n AA sequence: <span class=\"clipboard-copy\" data-seq=\"MKTIEIIVGAPEWWIAPCLLLNKQGIPFLILMYLNANL\">Copy to clipboard</span><br>\n Nucleotide sequence: <span class=\"clipboard-copy\" data-seq=\"ATGAAAACAATAGAAATTATCGTAGGTGCTCCCGAATGGTGGATTGCACCTTGTTTGTTGTTAAATAAACAAGGGATTCCTTTTCTAATTTTAATGTATCTCAACGCTAATTTATAA\">Copy to clipboard</span><br>\n</div>",
                        "strand": -1
                    },
                    {
                        "type": "other",
                        "start": 3490727,
                        "locus_tag": "ctg1_3492",
                        "end": 3491005,
                        "description": "<div class=\"focus-intro\">\n <strong><span class=\"serif\">ctg1_3492</span></strong><br>\n \n <br>\n Locus tag: <span class=\"serif\">ctg1_3492</span><br>\n Protein ID: <span class=\"serif\">None</span><br>\n Gene: <span class=\"serif\">None</span><br>\n \n Location: 3,490,727 - 3,491,005,\n (total: 279 nt)<br>\n <br>\n \n</div>\n<div class=\"focus-info\">\n \n\n \n</div>\n<div class=\"focus-urls\">\n <a href=\"http://blast.ncbi.nlm.nih.gov/Blast.cgi?PAGE=Proteins&amp;PROGRAM=blastp&amp;BLAST_PROGRAMS=blastp&amp;QUERY=MKVKFAVIKDESFDCSLLETKLLKTFKEVDCEADIVKVEDEIFENNDVQTHLSEITIHVTGKNIGYRSVSASIFIVLESLSIQLFRIHISIL&amp;LINK_LOC=protein&amp;PAGE_TYPE=BlastSearch\" target=\"_new\">NCBI BlastP on this gene</a><br>\n <a href=\"http://www.ncbi.nlm.nih.gov/projects/sviewer/?Db=gene&amp;DbFrom=protein&amp;Cmd=Link&amp;noslider=1&amp;id=NZ_CP010089.1&amp;from=3480727&amp;to=3501005\" target=\"_new\">View genomic context</a><br>\n \n \n \n \n</div>\n<div class=\"focus-clipboard\">\n AA sequence: <span class=\"clipboard-copy\" data-seq=\"MKVKFAVIKDESFDCSLLETKLLKTFKEVDCEADIVKVEDEIFENNDVQTHLSEITIHVTGKNIGYRSVSASIFIVLESLSIQLFRIHISIL\">Copy to clipboard</span><br>\n Nucleotide sequence: <span class=\"clipboard-copy\" data-seq=\"ATGAAGGTTAAATTTGCCGTAATAAAAGATGAGAGCTTTGATTGTAGTTTATTGGAAACAAAATTATTGAAAACTTTTAAAGAAGTAGATTGTGAAGCAGATATTGTAAAGGTTGAGGATGAAATTTTTGAAAACAATGATGTACAAACGCATTTATCAGAAATAACCATTCATGTTACTGGAAAAAATATTGGATATAGATCCGTTTCAGCCAGTATATTTATTGTTCTAGAGAGTTTATCAATACAGCTATTTCGTATTCATATTAGTATACTTTAA\">Copy to clipboard</span><br>\n</div>",
                        "strand": -1
                    },
                    {
                        "type": "other",
                        "start": 3491884,
                        "locus_tag": "ctg1_3493",
                        "end": 3493824,
                        "description": "<div class=\"focus-intro\">\n <strong><span class=\"serif\">ctg1_3493</span></strong><br>\n \n <br>\n Locus tag: <span class=\"serif\">ctg1_3493</span><br>\n Protein ID: <span class=\"serif\">None</span><br>\n Gene: <span class=\"serif\">None</span><br>\n \n Location: 3,491,884 - 3,493,824,\n (total: 1941 nt)<br>\n <br>\n \n</div>\n<div class=\"focus-info\">\n \n\n \n  <br>\n  <span class=\"bold\"> Gene Ontology terms for PFAM domains:</span><br>\n  \n   PF01348.20: <a class='external-link' href='http://amigo.geneontology.org/amigo/term/GO:0006397' target='_blank'>GO:0006397</a>: mRNA processing<br>\n  \n  <br>\n \n</div>\n<div class=\"focus-urls\">\n <a href=\"http://blast.ncbi.nlm.nih.gov/Blast.cgi?PAGE=Proteins&amp;PROGRAM=blastp&amp;BLAST_PROGRAMS=blastp&amp;QUERY=MAKEGSQLVHDDNKQEGSEMLMRNPVYVLNTLSKNTIKENYKFKRLYRNLYNPEFYYKGYQEIYANPGNMTRGTINKTVDGFSKNRVSKIINNIKNGNYKPTPVKRVYIDKKGSKKKRPLGVPTFDDKLVQLVIKYILEAIYEPNFSENSHGFRKNRGCHTALKQIKKSGNGTKWFIEGDIQGFFDNIDHHILINLLRKRINDETLIGLIWKFLRAGYMEDWQFHKTFSGTPQGGILSPLLANIYLNELDIYMEKYAEKFGKGQPKDREVDKRYQYLHLKIKRGRKKADLLREQGKHNEAQELIEQVNEWVKERGQRPYYNPMSDKFKSLKYVRYADDFIVMIIGSKDDAKAIKSDIAQFLNEELKLTLSEEKTLITHSSKKATFLGYNVNITRNELFTKYSVKGAKRRHHNLKVRLEIPHETWRNKLLALNVLEMKYVNGKETWKPKHRPEMAHLDDLEILHNYVLQIRGMYNYYKYAVNSTVLQKFSYVLEYSMYKTFANKYKSSIGKIKGKYCKNGVFIVNYKDKKGKQHSHSFYREGFRTVDITKMKTQENNIDNLLASRVHMSTTSLMDRLSANKCEHCGKTDSNLVMHHVRKMKDVEKGKAKWQKLMIARRRKTLAVCEDCHNEIHYDMRVELIAKNRKK&amp;LINK_LOC=protein&amp;PAGE_TYPE=BlastSearch\" target=\"_new\">NCBI BlastP on this gene</a><br>\n <a href=\"http://www.ncbi.nlm.nih.gov/projects/sviewer/?Db=gene&amp;DbFrom=protein&amp;Cmd=Link&amp;noslider=1&amp;id=NZ_CP010089.1&amp;from=3481884&amp;to=3503824\" target=\"_new\">View genomic context</a><br>\n \n  <a href=\"knownclusterblast/region10/ctg1_3493_mibig_hits.html\" target=\"_new\">MiBIG Hits</a><br>\n \n \n \n \n</div>\n<div class=\"focus-clipboard\">\n AA sequence: <span class=\"clipboard-copy\" data-seq=\"MAKEGSQLVHDDNKQEGSEMLMRNPVYVLNTLSKNTIKENYKFKRLYRNLYNPEFYYKGYQEIYANPGNMTRGTINKTVDGFSKNRVSKIINNIKNGNYKPTPVKRVYIDKKGSKKKRPLGVPTFDDKLVQLVIKYILEAIYEPNFSENSHGFRKNRGCHTALKQIKKSGNGTKWFIEGDIQGFFDNIDHHILINLLRKRINDETLIGLIWKFLRAGYMEDWQFHKTFSGTPQGGILSPLLANIYLNELDIYMEKYAEKFGKGQPKDREVDKRYQYLHLKIKRGRKKADLLREQGKHNEAQELIEQVNEWVKERGQRPYYNPMSDKFKSLKYVRYADDFIVMIIGSKDDAKAIKSDIAQFLNEELKLTLSEEKTLITHSSKKATFLGYNVNITRNELFTKYSVKGAKRRHHNLKVRLEIPHETWRNKLLALNVLEMKYVNGKETWKPKHRPEMAHLDDLEILHNYVLQIRGMYNYYKYAVNSTVLQKFSYVLEYSMYKTFANKYKSSIGKIKGKYCKNGVFIVNYKDKKGKQHSHSFYREGFRTVDITKMKTQENNIDNLLASRVHMSTTSLMDRLSANKCEHCGKTDSNLVMHHVRKMKDVEKGKAKWQKLMIARRRKTLAVCEDCHNEIHYDMRVELIAKNRKK\">Copy to clipboard</span><br>\n Nucleotide sequence: <span class=\"clipboard-copy\" data-seq=\"ATGGCGAAGGAAGGTAGTCAATTAGTTCATGATGATAATAAACAGGAAGGAAGCGAGATGCTGATGAGAAATCCAGTTTATGTATTGAACACCTTGTCGAAGAATACTATTAAAGAAAACTATAAGTTCAAAAGATTATATAGAAATCTTTATAATCCAGAATTCTACTATAAAGGTTATCAAGAAATATATGCCAATCCAGGTAATATGACCAGAGGAACCATAAATAAAACTGTTGATGGCTTCTCAAAAAATAGAGTATCTAAAATCATCAACAACATTAAAAATGGTAACTATAAACCTACTCCTGTTAAGCGAGTATATATTGATAAAAAAGGGAGTAAGAAAAAACGTCCTCTTGGGGTACCGACATTTGACGATAAACTTGTCCAATTAGTAATAAAGTATATCTTAGAAGCAATTTATGAACCAAACTTCTCTGAGAACTCACATGGATTCAGGAAAAATAGGGGTTGTCATACAGCTTTGAAACAAATTAAAAAGAGTGGTAATGGAACTAAATGGTTTATTGAAGGTGATATTCAAGGTTTCTTTGACAATATCGACCACCATATCCTAATTAACCTACTAAGAAAACGTATCAATGACGAAACACTCATCGGATTAATATGGAAGTTCCTAAGAGCTGGGTACATGGAGGATTGGCAATTCCACAAAACATTCAGTGGAACACCACAAGGAGGGATTCTCAGTCCTCTTCTTGCCAACATATATCTAAACGAACTAGATATATACATGGAAAAATACGCTGAAAAGTTCGGAAAAGGTCAACCAAAAGACAGAGAAGTTGATAAAAGATATCAATACTTACACCTCAAAATAAAAAGAGGGCGTAAGAAAGCAGACTTACTAAGAGAACAAGGTAAACACAATGAAGCTCAGGAATTAATCGAGCAAGTCAACGAATGGGTTAAGGAAAGGGGACAACGTCCCTACTACAATCCAATGTCGGATAAATTTAAGTCACTAAAATATGTTAGATATGCTGATGACTTTATTGTAATGATAATCGGCAGTAAAGATGATGCCAAAGCCATTAAATCTGATATAGCTCAATTTCTCAATGAAGAATTAAAATTAACTTTATCAGAAGAAAAAACACTTATCACCCACTCTAGCAAGAAAGCAACATTTCTTGGGTACAACGTCAATATCACTAGAAACGAGTTATTTACCAAATACTCGGTGAAAGGTGCAAAAAGAAGACATCACAATCTAAAAGTAAGACTTGAAATCCCCCATGAAACATGGCGAAATAAATTACTTGCCCTGAATGTTTTAGAAATGAAGTATGTGAATGGGAAAGAAACTTGGAAACCAAAGCATAGACCGGAAATGGCACACCTAGATGATTTGGAAATACTACATAATTATGTATTACAGATCAGAGGGATGTACAACTACTACAAATATGCAGTTAATTCAACGGTACTCCAAAAATTCAGTTACGTTCTAGAATACAGCATGTATAAAACATTCGCCAATAAATATAAAAGCTCAATCGGAAAAATTAAGGGGAAATATTGCAAAAACGGTGTATTCATAGTCAATTACAAAGATAAAAAAGGCAAACAACACTCTCATTCTTTCTACAGGGAAGGATTTAGAACGGTTGATATAACTAAGATGAAAACACAAGAAAATAACATCGACAACTTGTTAGCCTCAAGAGTTCATATGTCAACAACTAGTCTTATGGATAGGTTGTCAGCCAACAAATGTGAACATTGTGGTAAAACCGATTCTAACTTAGTAATGCACCATGTCCGAAAAATGAAAGATGTTGAGAAAGGCAAAGCCAAATGGCAAAAATTAATGATTGCCCGTAGACGCAAAACATTAGCCGTATGTGAGGATTGCCATAATGAAATTCACTATGATATGAGAGTAGAACTTATAGCGAAAAACAGAAAAAAATAA\">Copy to clipboard</span><br>\n</div>",
                        "strand": -1
                    },
                    {
                        "type": "biosynthetic-additional",
                        "start": 3494574,
                        "locus_tag": "ctg1_3494",
                        "end": 3495317,
                        "description": "<div class=\"focus-intro\">\n <strong><span class=\"serif\">ctg1_3494</span></strong><br>\n \n <br>\n Locus tag: <span class=\"serif\">ctg1_3494</span><br>\n Protein ID: <span class=\"serif\">None</span><br>\n Gene: <span class=\"serif\">None</span><br>\n \n Location: 3,494,574 - 3,495,317,\n (total: 744 nt)<br>\n <br>\n \n  biosynthetic-additional (rule-based-clusters) adh_short<br>\n \n  biosynthetic-additional (smcogs) SMCOG1001:short-chain dehydrogenase/reductase SDR (Score: 204.6; E-value: 2.9e-62)<br>\n \n</div>\n<div class=\"focus-info\">\n \n\n \n  <br>\n  <span class=\"bold\"> Gene Ontology terms for PFAM domains:</span><br>\n  \n   PF01370.20: <a class='external-link' href='http://amigo.geneontology.org/amigo/term/GO:0003824' target='_blank'>GO:0003824</a>: catalytic activity<br>\n  \n   PF01370.20: <a class='external-link' href='http://amigo.geneontology.org/amigo/term/GO:0050662' target='_blank'>GO:0050662</a>: coenzyme binding<br>\n  \n  <br>\n \n</div>\n<div class=\"focus-urls\">\n <a href=\"http://blast.ncbi.nlm.nih.gov/Blast.cgi?PAGE=Proteins&amp;PROGRAM=blastp&amp;BLAST_PROGRAMS=blastp&amp;QUERY=MKLKDKVAIITGGASGIGESTVRLFIEEGAKVVIADFSERGKELSDELNAHGYNTLFIKTDVTKEADIKQLIHETVSTYGKLDIMYANAGVADDAPANELSYEKWKRTIDINLSGVFLSDKYSIEQFLKQGTGGVIVNAGSIHSFVSLPTPTAYSSAKGGVKLLTQNLCTAYAKYGIRINAVCPGYIDTPLLGSVNPEQKEYLASLHPQGRLGTPEEVAKAVLFLASDDASFVNGTTLLVDGGYTAR&amp;LINK_LOC=protein&amp;PAGE_TYPE=BlastSearch\" target=\"_new\">NCBI BlastP on this gene</a><br>\n <a href=\"http://www.ncbi.nlm.nih.gov/projects/sviewer/?Db=gene&amp;DbFrom=protein&amp;Cmd=Link&amp;noslider=1&amp;id=NZ_CP010089.1&amp;from=3484574&amp;to=3505317\" target=\"_new\">View genomic context</a><br>\n \n  <a href=\"knownclusterblast/region10/ctg1_3494_mibig_hits.html\" target=\"_new\">MiBIG Hits</a><br>\n \n \n \n \n</div>\n<div class=\"focus-clipboard\">\n AA sequence: <span class=\"clipboard-copy\" data-seq=\"MKLKDKVAIITGGASGIGESTVRLFIEEGAKVVIADFSERGKELSDELNAHGYNTLFIKTDVTKEADIKQLIHETVSTYGKLDIMYANAGVADDAPANELSYEKWKRTIDINLSGVFLSDKYSIEQFLKQGTGGVIVNAGSIHSFVSLPTPTAYSSAKGGVKLLTQNLCTAYAKYGIRINAVCPGYIDTPLLGSVNPEQKEYLASLHPQGRLGTPEEVAKAVLFLASDDASFVNGTTLLVDGGYTAR\">Copy to clipboard</span><br>\n Nucleotide sequence: <span class=\"clipboard-copy\" data-seq=\"ATGAAATTGAAAGACAAAGTAGCAATCATAACTGGTGGTGCAAGTGGAATTGGCGAATCTACTGTTCGTCTTTTTATCGAAGAAGGTGCAAAAGTAGTTATTGCTGACTTTTCTGAACGTGGAAAAGAACTATCAGATGAATTGAATGCACATGGATATAATACGTTATTTATTAAAACTGATGTAACAAAAGAGGCAGATATTAAACAGCTAATTCATGAGACAGTAAGTACATACGGTAAATTAGATATTATGTATGCCAATGCCGGCGTTGCTGATGATGCACCAGCAAACGAATTATCCTATGAAAAGTGGAAAAGAACTATTGATATTAATTTGTCTGGGGTATTCCTTTCTGATAAATATTCGATTGAACAATTCCTTAAACAAGGTACAGGTGGTGTCATCGTTAACGCTGGTTCGATTCATAGTTTTGTTTCATTACCTACCCCAACAGCATACTCCTCTGCAAAAGGTGGTGTGAAACTATTAACTCAAAATTTATGTACTGCCTACGCTAAATATGGAATACGTATTAATGCGGTGTGCCCCGGTTATATTGACACCCCTTTACTTGGTAGTGTTAATCCTGAACAGAAAGAATATTTAGCTTCACTTCATCCACAAGGCAGACTTGGAACACCAGAAGAAGTCGCTAAAGCTGTCTTATTTTTAGCAAGTGATGATGCTAGTTTTGTTAACGGTACAACACTTCTTGTTGATGGAGGCTATACTGCACGTTAA\">Copy to clipboard</span><br>\n</div>",
                        "strand": 1
                    },
                    {
                        "type": "biosynthetic-additional",
                        "start": 3495430,
                        "locus_tag": "ctg1_3495",
                        "end": 3496092,
                        "description": "<div class=\"focus-intro\">\n <strong><span class=\"serif\">ctg1_3495</span></strong><br>\n \n <br>\n Locus tag: <span class=\"serif\">ctg1_3495</span><br>\n Protein ID: <span class=\"serif\">None</span><br>\n Gene: <span class=\"serif\">None</span><br>\n \n Location: 3,495,430 - 3,496,092,\n (total: 663 nt)<br>\n <br>\n \n  biosynthetic-additional (rule-based-clusters) PIG-L<br>\n \n</div>\n<div class=\"focus-info\">\n \n\n \n</div>\n<div class=\"focus-urls\">\n <a href=\"http://blast.ncbi.nlm.nih.gov/Blast.cgi?PAGE=Proteins&amp;PROGRAM=blastp&amp;BLAST_PROGRAMS=blastp&amp;QUERY=MERHVLVVFPHPDDEAYAAGGTIRLLTDQGVPVTYACGTLGQMGRNMGKNVFANRETIPHIRKKELKDACEAMGIKDLRMLGFHDKTLEFEDVDFVADKIEAIIQEVNPSRIITFYPEHGVHPDHNAFGRAVVRAVSRMPKEERPVIHAVAITKNREAVLGEPDVVNNISEVFDHKLTALGAHRSQTEAMLEDTHAKIKNKDAATLKWLQLEQFWTYKWE&amp;LINK_LOC=protein&amp;PAGE_TYPE=BlastSearch\" target=\"_new\">NCBI BlastP on this gene</a><br>\n <a href=\"http://www.ncbi.nlm.nih.gov/projects/sviewer/?Db=gene&amp;DbFrom=protein&amp;Cmd=Link&amp;noslider=1&amp;id=NZ_CP010089.1&amp;from=3485430&amp;to=3506092\" target=\"_new\">View genomic context</a><br>\n \n  <a href=\"knownclusterblast/region10/ctg1_3495_mibig_hits.html\" target=\"_new\">MiBIG Hits</a><br>\n \n \n \n \n</div>\n<div class=\"focus-clipboard\">\n AA sequence: <span class=\"clipboard-copy\" data-seq=\"MERHVLVVFPHPDDEAYAAGGTIRLLTDQGVPVTYACGTLGQMGRNMGKNVFANRETIPHIRKKELKDACEAMGIKDLRMLGFHDKTLEFEDVDFVADKIEAIIQEVNPSRIITFYPEHGVHPDHNAFGRAVVRAVSRMPKEERPVIHAVAITKNREAVLGEPDVVNNISEVFDHKLTALGAHRSQTEAMLEDTHAKIKNKDAATLKWLQLEQFWTYKWE\">Copy to clipboard</span><br>\n Nucleotide sequence: <span class=\"clipboard-copy\" data-seq=\"ATGGAGAGACATGTACTTGTTGTATTTCCGCATCCAGATGATGAAGCATATGCTGCGGGAGGAACAATTCGCTTATTAACAGATCAAGGAGTACCTGTAACGTATGCATGTGGTACTCTAGGACAAATGGGACGTAACATGGGTAAGAACGTATTCGCTAACCGTGAAACGATTCCACATATCCGTAAGAAAGAATTGAAAGATGCTTGTGAAGCGATGGGTATTAAAGATTTAAGAATGCTTGGCTTCCATGATAAAACGTTAGAATTTGAAGATGTTGATTTCGTTGCTGACAAAATTGAAGCAATTATTCAAGAAGTAAATCCATCTCGAATTATTACATTTTATCCAGAGCACGGTGTACATCCAGATCATAATGCATTTGGCCGCGCTGTCGTTCGCGCTGTATCACGTATGCCAAAAGAAGAGCGCCCAGTTATCCATGCTGTTGCGATTACGAAAAATCGTGAAGCAGTATTAGGAGAACCGGATGTTGTAAATAACATTAGTGAAGTATTTGATCATAAATTAACTGCATTAGGTGCGCACCGTTCACAAACAGAAGCAATGCTTGAAGACACGCATGCAAAAATAAAAAACAAAGATGCAGCAACATTAAAATGGCTGCAACTTGAACAGTTTTGGACTTATAAATGGGAGTAG\">Copy to clipboard</span><br>\n</div>",
                        "strand": -1
                    }
                ],
                "clusters": [
                    {
                        "neighbouring_start": 3437913,
                        "start": 3457913,
                        "neighbouring_end": 3496440,
                        "end": 3476440,
                        "tool": "rule-based-clusters",
                        "product": "NRPS",
                        "isCandidateCluster": false,
                        "height": 2
                    }
                ]
            },
            {
                "type": "terpene",
                "products": [
                    "terpene"
                ],
                "start": 3626458,
                "end": 3648311,
                "anchor": "r1c11",
                "ttaCodons": [],
                "idx": 11,
                "orfs": [
                    {
                        "type": "other",
                        "start": 3626901,
                        "locus_tag": "ctg1_3603",
                        "end": 3627734,
```
