## Supplementary material for "Delving into the *Bacillus cereus* group biosynthetic gene clusters cosmos: a comparative-genomics-based classification framework": antiSMASH profiles + BIG-SCAPE output: regions.js (part 3 of 3)

```
                "description": "<div class=\"focus-intro\">\n <strong><span class=\"serif\">ctg1_2820</span></strong><br>\n \n <br>\n Locus tag: <span class=\"serif\">ctg1_2820</span><br>\n Protein ID: <span class=\"serif\">None</span><br>\n Gene: <span class=\"serif\">None</span><br>\n \n Location: 2,848,791 - 2,849,456,\n (total: 666 nt)<br>\n <br>\n \n  regulatory (smcogs) SMCOG1008:response regulator (Score: 225.8; E-value: 8.1e-69)<br>\n \n</div>\n<div class=\"focus-info\">\n \n\n \n  <br>\n  <span class=\"bold\"> Gene Ontology terms for PFAM domains:</span><br>\n  \n   PF00072.23: <a class='external-link' href='http://amigo.geneontology.org/amigo/term/GO:0000160' target='_blank'>GO:0000160</a>: phosphorelay signal transduction system<br>\n  \n   PF00486.27: <a class='external-link' href='http://amigo.geneontology.org/amigo/term/GO:0000160' target='_blank'>GO:0000160</a>: phosphorelay signal transduction system<br>\n  \n   PF00486.27: <a class='external-link' href='http://amigo.geneontology.org/amigo/term/GO:0003677' target='_blank'>GO:0003677</a>: DNA binding<br>\n  \n   PF00486.27: <a class='external-link' href='http://amigo.geneontology.org/amigo/term/GO:0006355' target='_blank'>GO:0006355</a>: regulation of transcription, DNA-templated<br>\n  \n  <br>\n \n</div>\n<div class=\"focus-urls\">\n <a href=\"http://blast.ncbi.nlm.nih.gov/Blast.cgi?PAGE=Proteins&amp;PROGRAM=blastp&amp;BLAST_PROGRAMS=blastp&amp;QUERY=MKNYHILVVEDDQEIQELIKQFLMTQHYTVIVASDGLEGMTQFNKQSFDLILLDVMMPNLNGFEVSKMIRSQSNVPIIMLTALEEEEDQMKGFDLGIDDYITKPFSFHVLIRRVEAVLRRSYDKNVNNHLIFKEVRIDVDAYRVYVNDVEIILTTKEFEILQLLFQNERKVLTRENIVEKVWGYDYFGETRIIDTHIKNLRKKLAIPYIKTIKGIGYKIDE&amp;LINK_LOC=protein&amp;PAGE_TYPE=BlastSearch\" target=\"_new\">NCBI BlastP on this gene</a><br>\n <a href=\"http://www.ncbi.nlm.nih.gov/projects/sviewer/?Db=gene&amp;DbFrom=protein&amp;Cmd=Link&amp;noslider=1&amp;id=NZ_CP010089.1&amp;from=2838791&amp;to=2859456\" target=\"_new\">View genomic context</a><br>\n \n  <a href=\"knownclusterblast/region9/ctg1_2820_mibig_hits.html\" target=\"_new\">MiBIG Hits</a><br>\n \n \n \n \n</div>\n<div class=\"focus-clipboard\">\n AA sequence: <span class=\"clipboard-copy\" data-seq=\"MKNYHILVVEDDQEIQELIKQFLMTQHYTVIVASDGLEGMTQFNKQSFDLILLDVMMPNLNGFEVSKMIRSQSNVPIIMLTALEEEEDQMKGFDLGIDDYITKPFSFHVLIRRVEAVLRRSYDKNVNNHLIFKEVRIDVDAYRVYVNDVEIILTTKEFEILQLLFQNERKVLTRENIVEKVWGYDYFGETRIIDTHIKNLRKKLAIPYIKTIKGIGYKIDE\">Copy to clipboard</span><br>\n Nucleotide sequence: <span class=\"clipboard-copy\" data-seq=\"ATGAAAAACTATCATATTCTCGTGGTAGAGGACGATCAAGAAATTCAGGAATTAATTAAACAATTTTTAATGACGCAGCATTATACAGTGATAGTCGCTTCAGATGGACTAGAGGGTATGACACAATTTAATAAGCAATCATTTGATTTAATTCTTCTAGATGTCATGATGCCCAATCTTAATGGGTTTGAAGTTTCTAAAATGATTCGAAGTCAGTCAAACGTACCAATTATTATGCTAACTGCGTTGGAAGAAGAGGAAGATCAAATGAAAGGATTCGACCTTGGGATCGATGATTATATAACAAAGCCCTTTTCATTTCATGTTTTGATTAGACGAGTCGAAGCTGTACTTAGAAGAAGTTATGATAAAAATGTAAATAATCATTTGATATTTAAAGAAGTGCGTATTGATGTGGATGCATATAGAGTATATGTAAATGACGTTGAAATTATATTAACGACAAAAGAGTTTGAAATTCTACAACTACTATTTCAAAATGAGAGAAAAGTACTCACAAGAGAAAATATCGTAGAGAAAGTCTGGGGTTACGATTATTTTGGAGAAACACGAATAATTGATACACATATTAAAAACCTACGCAAAAAATTAGCTATCCCTTATATTAAAACAATAAAGGGTATTGGTTATAAAATTGATGAATAG\">Copy to clipboard</span><br>\n</div>",
                "strand": 1
            },
            {
                "type": "regulatory",
                "start": 2849449,
                "locus_tag": "ctg1_2821",
                "end": 2850921,
                "description": "<div class=\"focus-intro\">\n <strong><span class=\"serif\">ctg1_2821</span></strong><br>\n \n <br>\n Locus tag: <span class=\"serif\">ctg1_2821</span><br>\n Protein ID: <span class=\"serif\">None</span><br>\n Gene: <span class=\"serif\">None</span><br>\n \n Location: 2,849,449 - 2,850,921,\n (total: 1473 nt)<br>\n <br>\n \n  regulatory (smcogs) SMCOG1003:sensor histidine kinase (Score: 150; E-value: 2.1e-45)<br>\n \n</div>\n<div class=\"focus-info\">\n \n\n \n  <br>\n  <span class=\"bold\"> Gene Ontology terms for PFAM domains:</span><br>\n  \n   PF00512.24: <a class='external-link' href='http://amigo.geneontology.org/amigo/term/GO:0000155' target='_blank'>GO:0000155</a>: phosphorelay sensor kinase activity<br>\n  \n   PF00512.24: <a class='external-link' href='http://amigo.geneontology.org/amigo/term/GO:0007165' target='_blank'>GO:0007165</a>: signal transduction<br>\n  \n   PF00672.24: <a class='external-link' href='http://amigo.geneontology.org/amigo/term/GO:0004871' target='_blank'>GO:0004871</a>: signal transducer activity<br>\n  \n   PF00672.24: <a class='external-link' href='http://amigo.geneontology.org/amigo/term/GO:0007165' target='_blank'>GO:0007165</a>: signal transduction<br>\n  \n   PF00672.24: <a class='external-link' href='http://amigo.geneontology.org/amigo/term/GO:0016021' target='_blank'>GO:0016021</a>: integral component of membrane<br>\n  \n  <br>\n \n</div>\n<div class=\"focus-urls\">\n <a href=\"http://blast.ncbi.nlm.nih.gov/Blast.cgi?PAGE=Proteins&amp;PROGRAM=blastp&amp;BLAST_PROGRAMS=blastp&amp;QUERY=MNSIVKLMKMKQITYKLFMTTSLILLSFAVLIYLTLYFFLPTFYEQYKTDQLQTGINEIIDKSKNLTFQDAIPLFDEYAKKNNAMLYLQNKEGVIIYSPSFSFIQSGTQKTVVTKATRFENASTLSNSYNVTKPIQFQDGSLTLIVFATFQPIDEASQVLVRFLPYISIIVLVIGIGSAYFYSRFITKPLIYINEGAQKMANLDFSEKIEVRSTDELGELSNSLNDMSINLQQAMFDLKKANEQLKNDIEKEREIETKRREFFAIVAHELKSPLTVMKGYLEGMIYNIGPYQNRDQYLKKNHQIIESMEQLVREILSVSKLEQHTFKLKVEKVNLSKLIGTITKDLEFFASQKNIEIIKEIDFDLSIYTDCALLEKACKNIIHNAVMYSPHNEKVYIKLNEDSKQGQIKMQIINTGVNIKDEDLQQIFKPFYRIEKSRNRNTGGNGLGLYIVKQILETLDIKYSMKNMEHSVQFCMSIPLSKHKNKQTLL&amp;LINK_LOC=protein&amp;PAGE_TYPE=BlastSearch\" target=\"_new\">NCBI BlastP on this gene</a><br>\n <a href=\"http://www.ncbi.nlm.nih.gov/projects/sviewer/?Db=gene&amp;DbFrom=protein&amp;Cmd=Link&amp;noslider=1&amp;id=NZ_CP010089.1&amp;from=2839449&amp;to=2860921\" target=\"_new\">View genomic context</a><br>\n \n  <a href=\"knownclusterblast/region9/ctg1_2821_mibig_hits.html\" target=\"_new\">MiBIG Hits</a><br>\n \n \n \n \n</div>\n<div class=\"focus-clipboard\">\n AA sequence: <span class=\"clipboard-copy\" data-seq=\"MNSIVKLMKMKQITYKLFMTTSLILLSFAVLIYLTLYFFLPTFYEQYKTDQLQTGINEIIDKSKNLTFQDAIPLFDEYAKKNNAMLYLQNKEGVIIYSPSFSFIQSGTQKTVVTKATRFENASTLSNSYNVTKPIQFQDGSLTLIVFATFQPIDEASQVLVRFLPYISIIVLVIGIGSAYFYSRFITKPLIYINEGAQKMANLDFSEKIEVRSTDELGELSNSLNDMSINLQQAMFDLKKANEQLKNDIEKEREIETKRREFFAIVAHELKSPLTVMKGYLEGMIYNIGPYQNRDQYLKKNHQIIESMEQLVREILSVSKLEQHTFKLKVEKVNLSKLIGTITKDLEFFASQKNIEIIKEIDFDLSIYTDCALLEKACKNIIHNAVMYSPHNEKVYIKLNEDSKQGQIKMQIINTGVNIKDEDLQQIFKPFYRIEKSRNRNTGGNGLGLYIVKQILETLDIKYSMKNMEHSVQFCMSIPLSKHKNKQTLL\">Copy to clipboard</span><br>\n Nucleotide sequence: <span class=\"clipboard-copy\" data-seq=\"ATGAATAGTATTGTGAAACTCATGAAAATGAAGCAAATTACTTATAAACTCTTTATGACTACATCTCTCATTTTATTATCCTTTGCAGTATTGATTTATTTAACTTTATACTTCTTTCTCCCTACGTTTTATGAGCAATATAAAACAGATCAACTTCAAACAGGGATAAACGAAATCATTGATAAGTCTAAAAATCTTACGTTTCAAGATGCGATACCACTTTTTGATGAATACGCAAAAAAAAATAATGCGATGCTTTATCTTCAAAATAAAGAAGGAGTAATTATTTACTCTCCTTCATTTTCTTTTATTCAAAGTGGTACGCAAAAAACAGTAGTTACTAAAGCAACACGATTCGAGAATGCAAGTACCCTCAGCAATTCATATAATGTTACGAAACCAATTCAATTTCAAGATGGTAGTTTAACGCTTATAGTGTTTGCTACATTTCAACCGATTGATGAAGCTTCACAGGTTTTAGTACGCTTTCTCCCCTATATTAGTATCATTGTGCTCGTTATTGGTATAGGAAGTGCTTATTTTTATTCCAGGTTTATTACAAAGCCACTTATTTATATTAATGAAGGTGCACAAAAGATGGCAAATTTAGATTTCTCCGAAAAAATTGAGGTTCGCTCTACAGATGAGTTAGGAGAATTATCTAATAGTTTGAATGACATGTCTATTAACTTGCAACAAGCTATGTTTGATTTAAAAAAAGCAAATGAACAATTAAAAAATGATATTGAAAAAGAAAGAGAAATAGAAACAAAACGCAGAGAGTTTTTTGCGATTGTAGCACATGAATTAAAGTCCCCTCTTACTGTAATGAAAGGATACTTAGAAGGAATGATATACAATATTGGCCCTTATCAAAATCGCGATCAATATTTAAAGAAAAATCATCAAATTATTGAAAGTATGGAACAATTAGTTCGTGAAATTTTAAGCGTATCGAAATTAGAACAACACACCTTCAAACTAAAAGTAGAGAAAGTTAATCTTTCAAAATTAATAGGTACAATTACAAAAGATCTCGAATTTTTTGCTTCTCAAAAAAACATCGAAATAATAAAAGAAATTGATTTTGACCTTTCTATTTATACAGATTGTGCTCTTTTAGAAAAAGCATGTAAAAATATTATACACAATGCGGTTATGTATTCACCACATAATGAAAAAGTCTATATAAAGTTAAATGAGGATTCGAAACAAGGTCAAATCAAAATGCAAATTATAAATACAGGTGTCAATATTAAAGATGAAGATTTACAACAAATTTTCAAACCATTTTATCGAATTGAAAAATCAAGAAATCGAAATACTGGAGGAAATGGTTTGGGGCTATATATTGTTAAACAAATTCTTGAAACACTAGATATAAAGTATTCAATGAAAAATATGGAACATAGTGTGCAATTTTGCATGAGTATTCCATTATCTAAACATAAAAACAAACAAACTCTCCTTTAA\">Copy to clipboard</span><br>\n</div>",
                "strand": 1
            },
            {
                "type": "other",
                "start": 2850933,
                "locus_tag": "ctg1_2822",
                "end": 2851238,
                "description": "<div class=\"focus-intro\">\n <strong><span class=\"serif\">ctg1_2822</span></strong><br>\n \n <br>\n Locus tag: <span class=\"serif\">ctg1_2822</span><br>\n Protein ID: <span class=\"serif\">None</span><br>\n Gene: <span class=\"serif\">None</span><br>\n \n Location: 2,850,933 - 2,851,238,\n (total: 306 nt)<br>\n <br>\n \n</div>\n<div class=\"focus-info\">\n \n\n \n</div>\n<div class=\"focus-urls\">\n <a href=\"http://blast.ncbi.nlm.nih.gov/Blast.cgi?PAGE=Proteins&amp;PROGRAM=blastp&amp;BLAST_PROGRAMS=blastp&amp;QUERY=LFVFVVSINLLTGFSFDDMYVLRAAFDKQSMQDLLGNLIVVRQSTLHLLRSLDKEAWSQRGNANNSEVTVHALAYIIAGHELHHLQIIKERYLGPDLYPAT&amp;LINK_LOC=protein&amp;PAGE_TYPE=BlastSearch\" target=\"_new\">NCBI BlastP on this gene</a><br>\n <a href=\"http://www.ncbi.nlm.nih.gov/projects/sviewer/?Db=gene&amp;DbFrom=protein&amp;Cmd=Link&amp;noslider=1&amp;id=NZ_CP010089.1&amp;from=2840933&amp;to=2861238\" target=\"_new\">View genomic context</a><br>\n \n \n \n \n</div>\n<div class=\"focus-clipboard\">\n AA sequence: <span class=\"clipboard-copy\" data-seq=\"LFVFVVSINLLTGFSFDDMYVLRAAFDKQSMQDLLGNLIVVRQSTLHLLRSLDKEAWSQRGNANNSEVTVHALAYIIAGHELHHLQIIKERYLGPDLYPAT\">Copy to clipboard</span><br>\n Nucleotide sequence: <span class=\"clipboard-copy\" data-seq=\"TTGTTTGTTTTTGTAGTAAGTATAAACTTATTAACAGGTTTTTCATTTGATGATATGTATGTTCTTAGAGCTGCTTTTGATAAGCAATCTATGCAAGATCTTCTTGGGAATTTAATAGTTGTTCGCCAATCTACCCTGCATTTACTTAGAAGCTTAGATAAAGAAGCTTGGTCACAAAGAGGAAATGCGAATAATTCTGAAGTTACAGTTCATGCATTAGCATACATTATTGCTGGTCATGAGCTTCATCATCTTCAAATTATAAAAGAACGTTACCTTGGTCCTGATCTATATCCAGCAACTTAA\">Copy to clipboard</span><br>\n</div>",
                "strand": 1
            },
            {
                "type": "other",
                "start": 2851421,
                "locus_tag": "ctg1_2823",
                "end": 2851603,
                "description": "<div class=\"focus-intro\">\n <strong><span class=\"serif\">ctg1_2823</span></strong><br>\n \n <br>\n Locus tag: <span class=\"serif\">ctg1_2823</span><br>\n Protein ID: <span class=\"serif\">None</span><br>\n Gene: <span class=\"serif\">None</span><br>\n \n Location: 2,851,421 - 2,851,603,\n (total: 183 nt)<br>\n <br>\n \n</div>\n<div class=\"focus-info\">\n \n\n \n</div>\n<div class=\"focus-urls\">\n <a href=\"http://blast.ncbi.nlm.nih.gov/Blast.cgi?PAGE=Proteins&amp;PROGRAM=blastp&amp;BLAST_PROGRAMS=blastp&amp;QUERY=MYEQQNNRDRDQKMMFSMQGVPTNKINMHQLPKWIRIFGYCAFGWIIVFSLIMIVGLILQ&amp;LINK_LOC=protein&amp;PAGE_TYPE=BlastSearch\" target=\"_new\">NCBI BlastP on this gene</a><br>\n <a href=\"http://www.ncbi.nlm.nih.gov/projects/sviewer/?Db=gene&amp;DbFrom=protein&amp;Cmd=Link&amp;noslider=1&amp;id=NZ_CP010089.1&amp;from=2841421&amp;to=2861603\" target=\"_new\">View genomic context</a><br>\n \n \n \n \n</div>\n<div class=\"focus-clipboard\">\n AA sequence: <span class=\"clipboard-copy\" data-seq=\"MYEQQNNRDRDQKMMFSMQGVPTNKINMHQLPKWIRIFGYCAFGWIIVFSLIMIVGLILQ\">Copy to clipboard</span><br>\n Nucleotide sequence: <span class=\"clipboard-copy\" data-seq=\"ATGTATGAACAACAAAATAATAGAGATAGAGATCAAAAAATGATGTTTTCTATGCAAGGAGTTCCCACAAATAAAATTAACATGCATCAATTACCTAAATGGATTAGAATTTTTGGCTATTGTGCGTTTGGTTGGATAATAGTATTTAGTTTAATTATGATTGTAGGTTTAATTCTGCAATAA\">Copy to clipboard</span><br>\n</div>",
                "strand": 1
            },
            {
                "type": "transport",
                "start": 2851896,
                "locus_tag": "ctg1_2824",
                "end": 2852573,
                "description": "<div class=\"focus-intro\">\n <strong><span class=\"serif\">ctg1_2824</span></strong><br>\n \n <br>\n Locus tag: <span class=\"serif\">ctg1_2824</span><br>\n Protein ID: <span class=\"serif\">None</span><br>\n Gene: <span class=\"serif\">None</span><br>\n \n Location: 2,851,896 - 2,852,573,\n (total: 678 nt)<br>\n <br>\n \n  transport (smcogs) SMCOG1000:ABC transporter ATP-binding protein (Score: 192.5; E-value: 1.5e-58)<br>\n \n</div>\n<div class=\"focus-info\">\n \n\n \n  <br>\n  <span class=\"bold\"> Gene Ontology terms for PFAM domains:</span><br>\n  \n   PF00005.26: <a class='external-link' href='http://amigo.geneontology.org/amigo/term/GO:0005524' target='_blank'>GO:0005524</a>: ATP binding<br>\n  \n   PF00005.26: <a class='external-link' href='http://amigo.geneontology.org/amigo/term/GO:0016887' target='_blank'>GO:0016887</a>: ATPase activity<br>\n  \n  <br>\n \n</div>\n<div class=\"focus-urls\">\n <a href=\"http://blast.ncbi.nlm.nih.gov/Blast.cgi?PAGE=Proteins&amp;PROGRAM=blastp&amp;BLAST_PROGRAMS=blastp&amp;QUERY=METILQFKNLDYYYESNGKNVAILDNVNFSFQKGHFYTILGPSGSGKTTTLSLGCGLDVPKNGYVLYNGKDIRKIGLDRYRNQNVSVIFQSYNLITYMTALQNVLTAMEITGVKVQNKTARALELLERVGLTEVEAKRNVLQLSGGQQQRVAIARALSCNVDLLIADEPTGNLDEETAMDIIELFQELAHKENKCIIVVTHSQEVAKKSDRAVYLSKKKLVVNEI&amp;LINK_LOC=protein&amp;PAGE_TYPE=BlastSearch\" target=\"_new\">NCBI BlastP on this gene</a><br>\n <a href=\"http://www.ncbi.nlm.nih.gov/projects/sviewer/?Db=gene&amp;DbFrom=protein&amp;Cmd=Link&amp;noslider=1&amp;id=NZ_CP010089.1&amp;from=2841896&amp;to=2862573\" target=\"_new\">View genomic context</a><br>\n \n  <a href=\"knownclusterblast/region9/ctg1_2824_mibig_hits.html\" target=\"_new\">MiBIG Hits</a><br>\n \n \n  <a href=\"http://blast.jcvi.org/er-blast/index.cgi?project=transporter;program=blastp;database=pub/transporter.pep;sequence=sequence%0AMETILQFKNLDYYYESNGKNVAILDNVNFSFQKGHFYTILGPSGSGKTTTLSLGCGLDVPKNGYVLYNGKDIRKIGLDRYRNQNVSVIFQSYNLITYMTALQNVLTAMEITGVKVQNKTARALELLERVGLTEVEAKRNVLQLSGGQQQRVAIARALSCNVDLLIADEPTGNLDEETAMDIIELFQELAHKENKCIIVVTHSQEVAKKSDRAVYLSKKKLVVNEI\" target=\"_new\">TransportDB BLAST on this gene</a><br>\n \n \n \n</div>\n<div class=\"focus-clipboard\">\n AA sequence: <span class=\"clipboard-copy\" data-seq=\"METILQFKNLDYYYESNGKNVAILDNVNFSFQKGHFYTILGPSGSGKTTTLSLGCGLDVPKNGYVLYNGKDIRKIGLDRYRNQNVSVIFQSYNLITYMTALQNVLTAMEITGVKVQNKTARALELLERVGLTEVEAKRNVLQLSGGQQQRVAIARALSCNVDLLIADEPTGNLDEETAMDIIELFQELAHKENKCIIVVTHSQEVAKKSDRAVYLSKKKLVVNEI\">Copy to clipboard</span><br>\n Nucleotide sequence: <span class=\"clipboard-copy\" data-seq=\"ATGGAGACGATTTTACAGTTTAAAAATTTGGATTATTATTATGAAAGTAATGGGAAAAATGTAGCGATACTAGATAATGTTAACTTTTCTTTTCAAAAAGGACATTTCTACACGATTTTAGGACCATCTGGATCTGGTAAAACCACAACTCTGAGCTTAGGTTGTGGACTGGACGTCCCTAAAAATGGTTATGTACTGTATAATGGCAAAGATATTAGAAAAATTGGTTTGGATCGATACCGTAATCAAAATGTATCTGTAATTTTCCAATCTTATAATTTGATAACCTATATGACAGCTCTTCAAAATGTCTTAACAGCAATGGAAATTACGGGTGTTAAAGTGCAAAATAAAACAGCAAGAGCATTAGAATTGTTAGAAAGGGTAGGACTCACAGAAGTTGAAGCGAAACGAAACGTCCTGCAACTAAGCGGTGGACAACAACAGCGTGTAGCAATTGCTCGAGCACTATCTTGTAATGTTGATTTACTGATTGCAGATGAGCCGACAGGAAACCTCGACGAGGAAACTGCAATGGATATAATAGAACTATTTCAAGAACTTGCACATAAAGAGAATAAATGCATTATTGTTGTGACGCACTCACAGGAGGTTGCTAAAAAATCAGATCGTGCAGTGTATTTAAGTAAGAAGAAGTTGGTCGTAAATGAAATCTAA\">Copy to clipboard</span><br>\n</div>",
                "strand": -1
            },
            {
                "type": "other",
                "start": 2852585,
                "locus_tag": "ctg1_2825",
                "end": 2854015,
                "description": "<div class=\"focus-intro\">\n <strong><span class=\"serif\">ctg1_2825</span></strong><br>\n \n <br>\n Locus tag: <span class=\"serif\">ctg1_2825</span><br>\n Protein ID: <span class=\"serif\">None</span><br>\n Gene: <span class=\"serif\">None</span><br>\n \n Location: 2,852,585 - 2,854,015,\n (total: 1431 nt)<br>\n <br>\n \n</div>\n<div class=\"focus-info\">\n \n\n \n  <br>\n  <span class=\"bold\"> Gene Ontology terms for PFAM domains:</span><br>\n  \n   PF02687.20: <a class='external-link' href='http://amigo.geneontology.org/amigo/term/GO:0016020' target='_blank'>GO:0016020</a>: membrane<br>\n  \n  <br>\n \n</div>\n<div class=\"focus-urls\">\n <a href=\"http://blast.ncbi.nlm.nih.gov/Blast.cgi?PAGE=Proteins&amp;PROGRAM=blastp&amp;BLAST_PROGRAMS=blastp&amp;QUERY=MNFMKRAILSMKKRIGTSLILMAVFLIVTNLVLSGYTIQNASKKAADAARKKLGADVTLGLDFDKIGQKAKETGEMPNPPQLDAKETNQLAKSKYVKDYNYIANTFGISDGLKLVGASEGEEEGKGKVGMTAARGGSSSGTEIDMNASFMIEGVRKTALQESFKNGKSKIIDGKPITEQMKDQNVALMEKRLAELNNLKVGDKVKVQSGDKKETLEVEIIGIYETNEQAMGQQAPPIMDPANKLYMPHSTMKKLEVDQGISSGQVVYFLNDPQYIDAFKKEAKKSNIDFNYYKLDAHDSLYKQMIGPIENISSTSQMIIYIVSIAGAIILGLIIMLSIKGRRKEMGILLSIGEKKWKLIAQFVVEVVCVAILAFGLSITTGAKVSQYIGDNLLSNEIATASEETDTSQHGTVMMAGSGGTLQNQKEDPIDKIDVSVTGEDVGKMGGIGLAIAIIATLLPALSILRLNPKQILLKDE&amp;LINK_LOC=protein&amp;PAGE_TYPE=BlastSearch\" target=\"_new\">NCBI BlastP on this gene</a><br>\n <a href=\"http://www.ncbi.nlm.nih.gov/projects/sviewer/?Db=gene&amp;DbFrom=protein&amp;Cmd=Link&amp;noslider=1&amp;id=NZ_CP010089.1&amp;from=2842585&amp;to=2864015\" target=\"_new\">View genomic context</a><br>\n \n  <a href=\"knownclusterblast/region9/ctg1_2825_mibig_hits.html\" target=\"_new\">MiBIG Hits</a><br>\n \n \n \n \n</div>\n<div class=\"focus-clipboard\">\n AA sequence: <span class=\"clipboard-copy\" data-seq=\"MNFMKRAILSMKKRIGTSLILMAVFLIVTNLVLSGYTIQNASKKAADAARKKLGADVTLGLDFDKIGQKAKETGEMPNPPQLDAKETNQLAKSKYVKDYNYIANTFGISDGLKLVGASEGEEEGKGKVGMTAARGGSSSGTEIDMNASFMIEGVRKTALQESFKNGKSKIIDGKPITEQMKDQNVALMEKRLAELNNLKVGDKVKVQSGDKKETLEVEIIGIYETNEQAMGQQAPPIMDPANKLYMPHSTMKKLEVDQGISSGQVVYFLNDPQYIDAFKKEAKKSNIDFNYYKLDAHDSLYKQMIGPIENISSTSQMIIYIVSIAGAIILGLIIMLSIKGRRKEMGILLSIGEKKWKLIAQFVVEVVCVAILAFGLSITTGAKVSQYIGDNLLSNEIATASEETDTSQHGTVMMAGSGGTLQNQKEDPIDKIDVSVTGEDVGKMGGIGLAIAIIATLLPALSILRLNPKQILLKDE\">Copy to clipboard</span><br>\n Nucleotide sequence: <span class=\"clipboard-copy\" data-seq=\"ATGAATTTTATGAAACGAGCAATTCTCAGTATGAAAAAAAGGATAGGAACATCATTAATTTTGATGGCAGTTTTTCTGATTGTTACAAATTTGGTTCTTTCAGGTTACACAATCCAAAATGCATCAAAAAAAGCAGCGGATGCTGCAAGAAAAAAACTTGGTGCAGATGTTACTTTAGGTCTTGATTTCGACAAAATAGGTCAAAAAGCTAAGGAAACTGGAGAAATGCCAAATCCGCCGCAGCTCGATGCAAAAGAAACAAATCAATTAGCGAAGTCCAAGTATGTAAAAGATTATAATTACATAGCTAACACTTTCGGTATTTCTGATGGGCTTAAACTAGTAGGAGCTTCAGAAGGAGAAGAAGAAGGAAAAGGTAAAGTGGGAATGACGGCTGCGCGAGGCGGTTCAAGTTCTGGTACAGAAATAGATATGAATGCTTCTTTTATGATTGAGGGAGTTCGCAAGACTGCATTACAAGAAAGCTTTAAAAACGGAAAAAGTAAAATCATTGATGGAAAACCAATAACAGAGCAAATGAAAGATCAGAATGTAGCTTTAATGGAAAAACGATTAGCGGAATTAAACAATTTGAAAGTAGGAGACAAAGTTAAAGTACAATCAGGGGATAAGAAGGAAACTCTTGAGGTTGAAATTATCGGCATTTACGAAACAAATGAGCAAGCAATGGGTCAACAGGCTCCTCCTATTATGGATCCAGCTAATAAACTATATATGCCGCATTCAACTATGAAAAAATTAGAAGTAGACCAAGGTATAAGTAGTGGTCAAGTCGTGTATTTCTTGAATGATCCACAATATATTGATGCATTTAAAAAAGAAGCAAAAAAATCTAACATTGATTTTAATTATTATAAATTAGATGCGCATGATTCATTGTACAAGCAAATGATTGGTCCTATCGAAAATATCTCTTCGACTTCTCAAATGATTATTTATATTGTATCGATTGCAGGTGCAATTATTTTAGGATTAATCATTATGCTATCAATTAAAGGACGTCGTAAAGAAATGGGAATTCTATTGTCTATTGGAGAGAAAAAGTGGAAATTGATAGCGCAATTCGTAGTAGAAGTAGTGTGTGTCGCTATTTTAGCATTTGGATTATCCATAACAACAGGAGCTAAAGTTTCTCAATATATCGGAGATAATTTACTTTCGAATGAAATTGCTACTGCAAGCGAAGAAACAGATACTTCGCAACATGGTACTGTAATGATGGCTGGATCTGGTGGTACTCTACAAAATCAAAAAGAAGATCCAATTGATAAAATTGATGTAAGTGTAACAGGAGAAGATGTAGGGAAAATGGGTGGAATTGGACTAGCTATTGCTATAATAGCAACGCTTCTTCCAGCATTATCTATTCTACGTTTAAACCCAAAACAAATTCTTTTAAAAGATGAATGA\">Copy to clipboard</span><br>\n</div>",
                "strand": -1
            },
            {
                "type": "other",
                "start": 2854068,
                "locus_tag": "ctg1_2826",
                "end": 2854187,
                "description": "<div class=\"focus-intro\">\n <strong><span class=\"serif\">ctg1_2826</span></strong><br>\n \n <br>\n Locus tag: <span class=\"serif\">ctg1_2826</span><br>\n Protein ID: <span class=\"serif\">None</span><br>\n Gene: <span class=\"serif\">None</span><br>\n \n Location: 2,854,068 - 2,854,187,\n (total: 120 nt)<br>\n <br>\n \n</div>\n<div class=\"focus-info\">\n \n\n \n</div>\n<div class=\"focus-urls\">\n <a href=\"http://blast.ncbi.nlm.nih.gov/Blast.cgi?PAGE=Proteins&amp;PROGRAM=blastp&amp;BLAST_PROGRAMS=blastp&amp;QUERY=MELIGSLTRDIRSLCVVIHLPVQEKLEHKFKNAVVFEYW&amp;LINK_LOC=protein&amp;PAGE_TYPE=BlastSearch\" target=\"_new\">NCBI BlastP on this gene</a><br>\n <a href=\"http://www.ncbi.nlm.nih.gov/projects/sviewer/?Db=gene&amp;DbFrom=protein&amp;Cmd=Link&amp;noslider=1&amp;id=NZ_CP010089.1&amp;from=2844068&amp;to=2864187\" target=\"_new\">View genomic context</a><br>\n \n \n \n \n</div>\n<div class=\"focus-clipboard\">\n AA sequence: <span class=\"clipboard-copy\" data-seq=\"MELIGSLTRDIRSLCVVIHLPVQEKLEHKFKNAVVFEYW\">Copy to clipboard</span><br>\n Nucleotide sequence: <span class=\"clipboard-copy\" data-seq=\"ATGGAGCTAATCGGTAGTTTAACTAGAGATATAAGGAGTTTATGTGTAGTTATTCATTTACCTGTTCAAGAAAAACTAGAACACAAATTCAAAAATGCAGTCGTTTTTGAATATTGGTAA\">Copy to clipboard</span><br>\n</div>",
                "strand": 1
            },
            {
                "type": "other",
                "start": 2854571,
                "locus_tag": "ctg1_2827",
                "end": 2855572,
                "description": "<div class=\"focus-intro\">\n <strong><span class=\"serif\">ctg1_2827</span></strong><br>\n \n <br>\n Locus tag: <span class=\"serif\">ctg1_2827</span><br>\n Protein ID: <span class=\"serif\">None</span><br>\n Gene: <span class=\"serif\">None</span><br>\n \n Location: 2,854,571 - 2,855,572,\n (total: 1002 nt)<br>\n <br>\n \n</div>\n<div class=\"focus-info\">\n \n\n \n</div>\n<div class=\"focus-urls\">\n <a href=\"http://blast.ncbi.nlm.nih.gov/Blast.cgi?PAGE=Proteins&amp;PROGRAM=blastp&amp;BLAST_PROGRAMS=blastp&amp;QUERY=LIFSKLIDRYALYDLHKKRSVAFQFTSLSNTSLNIKNIESFYKVKPSHFHFDIKHSKQENEYMVGQFNYKSSVQSGDSRNDSVTGELFLHENENAPHVIFVHGWRMDSNERVKKIFHDHMTSLKWNMYYFTLPYHFERKPDQSLFSGEYMVSANIERTLQATRQAVADLRALIKWIKANKKGTLILIGISLGGFITNLTSLVEEEIDVLASIFYANRLSYSIWNTTPGKFIREDLEHHGVTYDDLIDYWKITEPSQALPKVKKENILLISGKHDLYVHSEDTDYLWESWERPTRYIYKCGHAGIVLKRKKIATDTIDFIQNRLNSSHLSNVMP&amp;LINK_LOC=protein&amp;PAGE_TYPE=BlastSearch\" target=\"_new\">NCBI BlastP on this gene</a><br>\n <a href=\"http://www.ncbi.nlm.nih.gov/projects/sviewer/?Db=gene&amp;DbFrom=protein&amp;Cmd=Link&amp;noslider=1&amp;id=NZ_CP010089.1&amp;from=2844571&amp;to=2865572\" target=\"_new\">View genomic context</a><br>\n \n \n \n \n</div>\n<div class=\"focus-clipboard\">\n AA sequence: <span class=\"clipboard-copy\" data-seq=\"LIFSKLIDRYALYDLHKKRSVAFQFTSLSNTSLNIKNIESFYKVKPSHFHFDIKHSKQENEYMVGQFNYKSSVQSGDSRNDSVTGELFLHENENAPHVIFVHGWRMDSNERVKKIFHDHMTSLKWNMYYFTLPYHFERKPDQSLFSGEYMVSANIERTLQATRQAVADLRALIKWIKANKKGTLILIGISLGGFITNLTSLVEEEIDVLASIFYANRLSYSIWNTTPGKFIREDLEHHGVTYDDLIDYWKITEPSQALPKVKKENILLISGKHDLYVHSEDTDYLWESWERPTRYIYKCGHAGIVLKRKKIATDTIDFIQNRLNSSHLSNVMP\">Copy to clipboard</span><br>\n Nucleotide sequence: <span class=\"clipboard-copy\" data-seq=\"TTGATTTTTTCAAAACTCATTGATCGGTACGCCTTATATGATTTACACAAAAAAAGAAGTGTAGCATTTCAGTTTACTTCCCTTTCTAACACTTCATTAAATATAAAGAACATAGAATCTTTTTATAAAGTAAAACCATCACATTTTCATTTTGACATTAAGCATTCAAAGCAGGAAAATGAATACATGGTTGGGCAATTCAACTATAAAAGTTCGGTTCAATCCGGTGATTCACGCAACGACTCTGTAACTGGGGAATTATTCTTACATGAAAATGAAAATGCACCTCATGTTATCTTTGTTCACGGTTGGAGAATGGATTCTAACGAACGTGTGAAAAAAATATTCCACGATCATATGACCAGCCTGAAGTGGAATATGTATTATTTCACTCTACCCTATCATTTTGAAAGAAAACCCGATCAATCCTTATTCAGTGGAGAGTATATGGTAAGTGCAAATATTGAACGAACATTACAAGCAACTAGACAAGCGGTAGCTGATTTACGAGCTTTGATTAAATGGATTAAAGCAAATAAAAAGGGGACCCTGATTCTAATAGGAATTAGTTTAGGCGGATTTATTACTAACTTAACCTCTCTTGTTGAAGAAGAAATTGATGTGTTAGCATCCATTTTCTATGCAAATCGACTTTCTTATTCTATTTGGAATACAACTCCAGGTAAATTTATTAGAGAAGACTTGGAACATCATGGTGTTACGTATGATGATTTAATAGATTATTGGAAAATCACTGAACCGAGTCAAGCATTGCCAAAAGTAAAAAAAGAAAATATTTTATTAATTTCAGGTAAGCATGATCTATATGTGCATTCTGAGGATACAGACTACTTGTGGGAATCTTGGGAAAGACCTACACGATATATTTATAAATGTGGGCATGCCGGGATCGTTCTTAAACGTAAAAAAATTGCAACTGATACTATTGATTTTATTCAAAATCGATTGAACTCCTCACACTTATCCAATGTCATGCCTTAA\">Copy to clipboard</span><br>\n</div>",
                "strand": 1
            },
            {
                "type": "biosynthetic-additional",
                "start": 2856232,
                "locus_tag": "ctg1_2828",
                "end": 2857188,
                "description": "<div class=\"focus-intro\">\n <strong><span class=\"serif\">ctg1_2828</span></strong><br>\n \n <br>\n Locus tag: <span class=\"serif\">ctg1_2828</span><br>\n Protein ID: <span class=\"serif\">None</span><br>\n Gene: <span class=\"serif\">None</span><br>\n \n Location: 2,856,232 - 2,857,188,\n (total: 957 nt)<br>\n <br>\n \n  biosynthetic-additional (rule-based-clusters) Peptidase_S9<br>\n \n  biosynthetic-additional (smcogs) SMCOG1066:alpha/beta hydrolase domain-containing protein (Score: 363.6; E-value: 1.3e-110)<br>\n \n</div>\n<div class=\"focus-info\">\n \n\n \n  <br>\n  <span class=\"bold\"> Gene Ontology terms for PFAM domains:</span><br>\n  \n   PF00326.20: <a class='external-link' href='http://amigo.geneontology.org/amigo/term/GO:0006508' target='_blank'>GO:0006508</a>: proteolysis<br>\n  \n   PF00326.20: <a class='external-link' href='http://amigo.geneontology.org/amigo/term/GO:0008236' target='_blank'>GO:0008236</a>: serine-type peptidase activity<br>\n  \n   PF07859.12: <a class='external-link' href='http://amigo.geneontology.org/amigo/term/GO:0008152' target='_blank'>GO:0008152</a>: metabolic process<br>\n  \n   PF07859.12: <a class='external-link' href='http://amigo.geneontology.org/amigo/term/GO:0016787' target='_blank'>GO:0016787</a>: hydrolase activity<br>\n  \n  <br>\n \n</div>\n<div class=\"focus-urls\">\n <a href=\"http://blast.ncbi.nlm.nih.gov/Blast.cgi?PAGE=Proteins&amp;PROGRAM=blastp&amp;BLAST_PROGRAMS=blastp&amp;QUERY=MKTRVNPELLQGLEMFPDLDLRPENLQSIREGIAQMRPPTVVDDSLSLTDKVIVGPDDNPLPLRIYRPKSNHESLPVLLWIHGGGYILGSIDDNDDTCMRFAKEASCVVVSVDYRLAPEHPYPAPIEDCYSALKWIADNAKSLNIDSNRIGVAGVSAGGGLTAALSLLARDRKYPSICLQMPLYPMIDDRNDTPSANEIKEGFVWNQKANEAGWKMYLGEMYGTDQIPAYAAPSRAEDYSDLPYTYTFVGQLDPFRSETLTYVSKLAQAGVDVEFHLYPNAYHWFEGLNPNADVSIYAVNEIVQAIKTGFKRVSKVEA&amp;LINK_LOC=protein&amp;PAGE_TYPE=BlastSearch\" target=\"_new\">NCBI BlastP on this gene</a><br>\n <a href=\"http://www.ncbi.nlm.nih.gov/projects/sviewer/?Db=gene&amp;DbFrom=protein&amp;Cmd=Link&amp;noslider=1&amp;id=NZ_CP010089.1&amp;from=2846232&amp;to=2867188\" target=\"_new\">View genomic context</a><br>\n \n  <a href=\"knownclusterblast/region9/ctg1_2828_mibig_hits.html\" target=\"_new\">MiBIG Hits</a><br>\n \n \n \n \n</div>\n<div class=\"focus-clipboard\">\n AA sequence: <span class=\"clipboard-copy\" data-seq=\"MKTRVNPELLQGLEMFPDLDLRPENLQSIREGIAQMRPPTVVDDSLSLTDKVIVGPDDNPLPLRIYRPKSNHESLPVLLWIHGGGYILGSIDDNDDTCMRFAKEASCVVVSVDYRLAPEHPYPAPIEDCYSALKWIADNAKSLNIDSNRIGVAGVSAGGGLTAALSLLARDRKYPSICLQMPLYPMIDDRNDTPSANEIKEGFVWNQKANEAGWKMYLGEMYGTDQIPAYAAPSRAEDYSDLPYTYTFVGQLDPFRSETLTYVSKLAQAGVDVEFHLYPNAYHWFEGLNPNADVSIYAVNEIVQAIKTGFKRVSKVEA\">Copy to clipboard</span><br>\n Nucleotide sequence: <span class=\"clipboard-copy\" data-seq=\"ATGAAAACTAGAGTAAATCCAGAATTATTACAAGGATTAGAGATGTTTCCGGATCTCGATTTACGCCCAGAAAATTTGCAATCAATCAGAGAAGGAATAGCTCAAATGAGACCACCTACCGTTGTTGATGACTCTCTTTCTTTAACAGATAAAGTCATTGTTGGGCCTGATGATAATCCGTTACCATTACGAATTTATCGTCCAAAATCAAATCATGAATCTTTACCTGTCTTATTATGGATACATGGTGGAGGTTATATCTTAGGGTCTATAGATGATAACGATGATACTTGTATGAGGTTTGCAAAAGAAGCTAGCTGTGTGGTCGTGTCTGTAGACTACCGCTTAGCACCTGAACACCCTTACCCAGCACCAATTGAGGATTGTTATTCAGCTTTAAAATGGATTGCTGATAATGCAAAGTCATTAAACATTGATTCGAATCGAATTGGGGTTGCAGGAGTAAGCGCTGGCGGTGGACTAACAGCAGCATTATCATTATTAGCACGAGATCGAAAATATCCTTCAATTTGTTTACAAATGCCACTATATCCAATGATTGATGACAGAAATGATACACCTTCAGCGAATGAAATTAAAGAGGGATTTGTTTGGAACCAAAAGGCAAATGAAGCTGGCTGGAAAATGTATTTAGGAGAAATGTATGGAACGGATCAAATCCCTGCCTATGCAGCACCTTCTCGAGCTGAGGATTATAGTGACTTACCGTATACTTACACATTTGTTGGTCAATTAGATCCATTCCGCAGCGAAACATTAACCTATGTAAGCAAACTAGCACAAGCTGGTGTTGATGTGGAGTTTCATTTATATCCAAATGCCTATCACTGGTTTGAAGGGTTAAATCCAAATGCCGATGTATCTATTTATGCTGTGAACGAAATAGTACAAGCAATAAAGACTGGTTTCAAACGAGTATCCAAGGTTGAGGCTTAA\">Copy to clipboard</span><br>\n</div>",
                "strand": 1
            },
            {
                "type": "biosynthetic-additional",
                "start": 2857300,
                "locus_tag": "ctg1_2829",
                "end": 2858754,
                "description": "<div class=\"focus-intro\">\n <strong><span class=\"serif\">ctg1_2829</span></strong><br>\n \n <br>\n Locus tag: <span class=\"serif\">ctg1_2829</span><br>\n Protein ID: <span class=\"serif\">None</span><br>\n Gene: <span class=\"serif\">None</span><br>\n \n Location: 2,857,300 - 2,858,754,\n (total: 1455 nt)<br>\n <br>\n \n  biosynthetic-additional (smcogs) SMCOG1180:Decarboxylase, pyridoxal-dependent (Score: 616.3; E-value: 5.2e-187)<br>\n \n</div>\n<div class=\"focus-info\">\n \n\n \n  <br>\n  <span class=\"bold\"> Gene Ontology terms for PFAM domains:</span><br>\n  \n   PF00155.20: <a class='external-link' href='http://amigo.geneontology.org/amigo/term/GO:0009058' target='_blank'>GO:0009058</a>: biosynthetic process<br>\n  \n   PF00155.20: <a class='external-link' href='http://amigo.geneontology.org/amigo/term/GO:0030170' target='_blank'>GO:0030170</a>: pyridoxal phosphate binding<br>\n  \n   PF00282.18: <a class='external-link' href='http://amigo.geneontology.org/amigo/term/GO:0016831' target='_blank'>GO:0016831</a>: carboxy-lyase activity<br>\n  \n   PF00282.18: <a class='external-link' href='http://amigo.geneontology.org/amigo/term/GO:0019752' target='_blank'>GO:0019752</a>: carboxylic acid metabolic process<br>\n  \n   PF00282.18: <a class='external-link' href='http://amigo.geneontology.org/amigo/term/GO:0030170' target='_blank'>GO:0030170</a>: pyridoxal phosphate binding<br>\n  \n   PF01212.20: <a class='external-link' href='http://amigo.geneontology.org/amigo/term/GO:0006520' target='_blank'>GO:0006520</a>: cellular amino acid metabolic process<br>\n  \n   PF01212.20: <a class='external-link' href='http://amigo.geneontology.org/amigo/term/GO:0016829' target='_blank'>GO:0016829</a>: lyase activity<br>\n  \n   PF05889.12: <a class='external-link' href='http://amigo.geneontology.org/amigo/term/GO:0016740' target='_blank'>GO:0016740</a>: transferase activity<br>\n  \n  <br>\n \n</div>\n<div class=\"focus-urls\">\n <a href=\"http://blast.ncbi.nlm.nih.gov/Blast.cgi?PAGE=Proteins&amp;PROGRAM=blastp&amp;BLAST_PROGRAMS=blastp&amp;QUERY=MTKKLQLSAEEMRQLGYQAVDLIVDHMNHLKSKPVSETIDSNIFRDKLIETIPENGSNPKELLHFLNNNVFNQITHVDHPHFMAFVPGPNNYVGVLADFLASGFNVFPTAWIVGAGAEQIELTTINWLKSMLGFPDSAEGLFVSGGSMANLTALTVARQVKLNNDIENAIVYFSNQTHFSVDRALKVLGFKQHQICRIETDEDLKISVSTLRKQIKEDRLKGKKPFCVIANAGTTNCGAVDSLDELADVCGDEDIWLHVDGAYGAAAILSEKGRELLSGIHRADSLTLDPHKWLFQPYDVGCVLIRNSQYLSETFRMIPEYIKDTETNIEEKVNFGERGIELSRRFRALKVWLSFKAFGVTAFREAIDHGIMLAEQVEEFLRKEKDWEVVTPAQLGIVTFRYIPCELTSTDTIHEINKKLVEEINQRGFAMLSTTKLKEKVVIRLCSINPRTTKEEILQIMMNIKALAEEINTSPKHLISVSQP&amp;LINK_LOC=protein&amp;PAGE_TYPE=BlastSearch\" target=\"_new\">NCBI BlastP on this gene</a><br>\n <a href=\"http://www.ncbi.nlm.nih.gov/projects/sviewer/?Db=gene&amp;DbFrom=protein&amp;Cmd=Link&amp;noslider=1&amp;id=NZ_CP010089.1&amp;from=2847300&amp;to=2868754\" target=\"_new\">View genomic context</a><br>\n \n  <a href=\"knownclusterblast/region9/ctg1_2829_mibig_hits.html\" target=\"_new\">MiBIG Hits</a><br>\n \n \n \n \n</div>\n<div class=\"focus-clipboard\">\n AA sequence: <span class=\"clipboard-copy\" data-seq=\"MTKKLQLSAEEMRQLGYQAVDLIVDHMNHLKSKPVSETIDSNIFRDKLIETIPENGSNPKELLHFLNNNVFNQITHVDHPHFMAFVPGPNNYVGVLADFLASGFNVFPTAWIVGAGAEQIELTTINWLKSMLGFPDSAEGLFVSGGSMANLTALTVARQVKLNNDIENAIVYFSNQTHFSVDRALKVLGFKQHQICRIETDEDLKISVSTLRKQIKEDRLKGKKPFCVIANAGTTNCGAVDSLDELADVCGDEDIWLHVDGAYGAAAILSEKGRELLSGIHRADSLTLDPHKWLFQPYDVGCVLIRNSQYLSETFRMIPEYIKDTETNIEEKVNFGERGIELSRRFRALKVWLSFKAFGVTAFREAIDHGIMLAEQVEEFLRKEKDWEVVTPAQLGIVTFRYIPCELTSTDTIHEINKKLVEEINQRGFAMLSTTKLKEKVVIRLCSINPRTTKEEILQIMMNIKALAEEINTSPKHLISVSQP\">Copy to clipboard</span><br>\n Nucleotide sequence: <span class=\"clipboard-copy\" data-seq=\"ATGACAAAAAAATTACAGTTATCAGCCGAAGAAATGCGTCAGTTAGGATATCAAGCGGTTGACTTGATTGTTGATCATATGAATCATTTAAAAAGTAAACCAGTTTCAGAAACGATTGATAGTAATATTTTTAGAGACAAGCTAATTGAAACGATTCCGGAAAACGGATCTAATCCAAAAGAATTACTTCATTTTCTTAATAACAATGTGTTTAATCAAATTACTCATGTGGATCATCCTCATTTTATGGCTTTTGTGCCAGGTCCTAATAATTATGTTGGTGTATTAGCAGATTTTTTAGCAAGTGGGTTTAATGTATTTCCTACAGCTTGGATAGTAGGTGCAGGTGCCGAACAAATTGAATTAACGACAATTAACTGGTTAAAATCAATGCTAGGATTCCCTGATTCAGCTGAAGGACTATTTGTCAGTGGTGGTTCCATGGCTAATTTGACTGCACTTACTGTAGCGAGACAGGTCAAGCTGAATAATGACATAGAAAATGCGATTGTTTATTTTTCTAACCAAACTCATTTTTCTGTAGATCGAGCACTTAAAGTATTAGGTTTTAAACAGCATCAAATTTGCCGAATTGAGACAGATGAAGACTTAAAAATTTCAGTTAGTACTTTAAGAAAACAAATAAAAGAAGATCGATTAAAAGGGAAAAAACCATTCTGTGTTATTGCTAATGCAGGGACAACGAATTGCGGAGCGGTGGACTCCCTCGATGAATTGGCTGATGTATGTGGTGATGAAGATATATGGCTACACGTGGATGGGGCTTATGGGGCTGCAGCAATTCTCAGTGAAAAAGGAAGGGAGTTATTAAGTGGAATTCATCGTGCCGATTCTTTAACGTTAGACCCGCATAAATGGCTTTTTCAGCCTTATGATGTTGGTTGTGTACTTATTCGAAATAGCCAATATTTAAGTGAAACATTCCGTATGATCCCAGAGTATATTAAGGATACAGAAACTAATATAGAAGAAAAAGTGAATTTTGGGGAGCGTGGAATTGAACTTTCTCGTAGATTTAGAGCATTAAAGGTATGGCTTTCTTTTAAAGCATTCGGAGTTACAGCTTTTCGTGAGGCAATTGATCATGGCATTATGCTAGCTGAACAAGTTGAAGAGTTTTTAAGGAAAGAAAAAGATTGGGAAGTAGTAACACCTGCCCAATTAGGAATTGTTACTTTTCGTTATATTCCATGTGAGCTAACATCTACAGATACAATTCATGAAATAAACAAAAAATTGGTGGAAGAAATTAATCAAAGAGGATTTGCTATGCTAAGTACGACTAAATTAAAAGAAAAAGTAGTAATTCGACTTTGCTCTATTAACCCAAGAACAACAAAAGAAGAAATACTTCAAATCATGATGAACATAAAAGCATTAGCAGAGGAAATAAACACATCGCCTAAACATCTTATATCTGTTTCTCAACCTTGA\">Copy to clipboard</span><br>\n</div>",
                "strand": -1
            },
            {
                "type": "biosynthetic",
                "start": 2858810,
                "locus_tag": "ctg1_2830",
                "end": 2865826,
                "description": "<div class=\"focus-intro\">\n <strong><span class=\"serif\">ctg1_2830</span></strong><br>\n \n <br>\n Locus tag: <span class=\"serif\">ctg1_2830</span><br>\n Protein ID: <span class=\"serif\">None</span><br>\n Gene: <span class=\"serif\">None</span><br>\n \n Location: 2,858,810 - 2,865,826,\n (total: 7017 nt)<br>\n <br>\n \n  biosynthetic (rule-based-clusters) NRPS: AMP-binding<br>\n \n  biosynthetic (rule-based-clusters) NRPS: Condensation<br>\n \n  biosynthetic-additional (rule-based-clusters) PP-binding<br>\n \n  biosynthetic-additional (smcogs) SMCOG1002:AMP-dependent synthetase and ligase (Score: 317.1; E-value: 2.8e-96)<br>\n \n</div>\n<div class=\"focus-info\">\n \n\n \n  <br>\n  <span class=\"bold\"> Gene Ontology terms for PFAM domains:</span><br>\n  \n   PF00501.27: <a class='external-link' href='http://amigo.geneontology.org/amigo/term/GO:0003824' target='_blank'>GO:0003824</a>: catalytic activity<br>\n  \n   PF00501.27: <a class='external-link' href='http://amigo.geneontology.org/amigo/term/GO:0008152' target='_blank'>GO:0008152</a>: metabolic process<br>\n  \n  <br>\n \n</div>\n<div class=\"focus-urls\">\n <a href=\"http://blast.ncbi.nlm.nih.gov/Blast.cgi?PAGE=Proteins&amp;PROGRAM=blastp&amp;BLAST_PROGRAMS=blastp&amp;QUERY=MHIKDRSSIHENKEVEAFWKEQLSSEVLDFSVFKFNSDYQLNKETPCEYVQVIVNVEFSKSIQKISKSQDLLLFSWFQAALRVCLAHYTDQERITIGIPIIEKNLEQSENLNKLIPLGSEIQPHHTFKQLVNEIEQTTLFGYENQEYPLSELLVKHNLTPFQIVIGMEGLHNENSLEEYAENNLALWIRRKWNEIHNEFEFQISCKSRSFSSLQQFANSYCYVLKQVSQNPNLALKDICIIAEEEKELLEGLNTFQTGIDLFQSFQDLFEAQVLKTPDQIAVVCNDQSLTYRELNKKANQLASILQSKGVSKESIIGVMVDRSLEMIIGMMGILKAGAAYLPIDPNYPTERIEYMLQDSQAKYLLSKRTEEVLPQFAGEVLYLDKEYLFQGEESNLVREHNPNDLAYVIYTSGSTGNPKGVMIEQKSLVHFLNVMREKVKANQSFLFLASVSFDISLLEICLPLTQGSKVVIATEDQFATKELSHLVKKHKVDLWESTPSRMEVILSDPEGAIFLKDLKSILLAGESFSIDLVEKIRCISEATILNIYGPTETTICATVKDLSTSKEVTIGKPNPNYHSYILNKYGQLKPFGIPGELCIAGVAVARGYLGKNKLTDEKFVPSPFAAGEMMYHTGDLVRWLPNGELEYLGRMDHQVKIRGYRIELREIETQLREYPEINQAIVVDQVYGNRKLLAAYYVSDNKVSFGEIRKYLSDKLPEFMIPEKMIQVEEIPLNPNGKVDRKRLLDITQTDYVSIPYVAPRNEIEQKLVRAWEKVMEIEGIGIHDNFFALKGESIKALQVINLLRKDCLKISTTDFFKHPTIAQLSSCVKLEHKEENLESRPTHVKDLSKPFSLTEVQTAYMIGRNSQFELSGISPQTYFEYETALDINRLSKSFQKVIHRHPMLRAVILPEGKQQILQSVPDYEIEIVSLIDLDDRNQHARLQEERSRMTNHVFPLGQWPLFELKAFLLKEDTYLLCFRYDALLMDGASMNIVGQDLLHYYYKPNQKLESLSFDFQDYMFIYDEMEQSEEYKTAKDYWTSKLPDFPFAPSLLLKKDPAEIATPKFQSLTKILDNKKWTKLRKLAQEKEVTPSALLCTIYGDVLAYWSNQRRLAINLTVFNRYPVHDEVEQIVGDFTSLILLDVDVKPEQTFFTRVKETQATLLDGLEHRHYDGVNFIRDFTRYHQMTPKAVMPIVFTSMLAGAGAFSWEQLGSLRYIHARTPQVYLDNVVIEKNGELLISWNYVEELFDVDVIEAMFSQFVDLLEQLVKQSDITSLHMKESDQTLIKQYNETTEKIPSTTLYQLFTDQVKRTPDEVAVVFEQEWLTYSELHKRSNQIAHFLKEQGIGLGDKVGLLAKRRVDTIVNMLGILKSGAAYVPIDPDHPLDRQTYILKNSSCKLLLEPSLYEENHLSFYTTEDMPAIAGPEDIAYIIYTSGSTGKPKGVIITYQAVTNTIQDINQKYEVNEDDRIIGISSMCFDLSVYDIFGALSTGAMLVMIRDPRDMQELIRTVERRGITIWNTVPAIMDLALEQVGSHFEYPSLRLVLHSGDWIPLSLPEKIKRHFPIAEVVSLGGATEASIWSIYYPIKQVASHWNSIPYGMPLANQTYYVLNYEKKMCPVGVIGDLYIGGVGLAKGYVNDKKKTNEAFVSHPDFGLIYKTGDCGKMHSEGYIEFLGRQDYQVKIQGYRVELEEISHCLLTYKQVEHAVVIDQTDENGIKFLVAYVVTEQNISTTELRKHLRDHLPDYMIPSYFVYLDQLPLTPNGKLDRKALPTPEKQKNKVFIAPKTEMEKILTSIWQEVLKIDQVGVNDHFFALGGDSIKAIQVSVRLYRQGFELEPKNIFSFPILRDMVQFVKKLDQFSSSQTNDVNIMNDNKATLLNVKDKQLNQHTLNKIQEKMPDIKIERIYPLAPFQEVIYEHATNEPDTNAYFEQTIWALEGELDIKLFIQCFQQLVDRHDSLRTIIVQDEQAKPWQAVLYDVQINSEIKNLIEMTKQEQQEFLKQWMNENLSRGFKNDELMTRLCIFQLGNNEHKVIWSSHHLLCDGWSVSILIDELFQLYETTNAGTTAGLPMVKPFETFIDWTLAQDHEKARHFWRDYLSGYNQKISIPKKKVPSKSEGLNFTFMDLTLDKDLTDQLQTFVTKNNITMNTALLAVWGILLGKFNGTREVVLPNLVSVRPPEVEGIENMFGLFTNVLPIRLAWTETQSFVDFLQKVQLETLKCNEYAYYSFVDIQKQSELKTELTDHLWVFENYPTNPAIFSSNENRHFAITDYEVVDEPHVKYGIMCFPEERLTIKFGYDQTVYEAEKIQEILNHIHGLINTILQNPIQTICDYKL&amp;LINK_LOC=protein&amp;PAGE_TYPE=BlastSearch\" target=\"_new\">NCBI BlastP on this gene</a><br>\n <a href=\"http://www.ncbi.nlm.nih.gov/projects/sviewer/?Db=gene&amp;DbFrom=protein&amp;Cmd=Link&amp;noslider=1&amp;id=NZ_CP010089.1&amp;from=2848810&amp;to=2875826\" target=\"_new\">View genomic context</a><br>\n \n  <a href=\"knownclusterblast/region9/ctg1_2830_mibig_hits.html\" target=\"_new\">MiBIG Hits</a><br>\n \n \n \n \n</div>\n<div class=\"focus-clipboard\">\n AA sequence: <span class=\"clipboard-copy\" data-seq=\"MHIKDRSSIHENKEVEAFWKEQLSSEVLDFSVFKFNSDYQLNKETPCEYVQVIVNVEFSKSIQKISKSQDLLLFSWFQAALRVCLAHYTDQERITIGIPIIEKNLEQSENLNKLIPLGSEIQPHHTFKQLVNEIEQTTLFGYENQEYPLSELLVKHNLTPFQIVIGMEGLHNENSLEEYAENNLALWIRRKWNEIHNEFEFQISCKSRSFSSLQQFANSYCYVLKQVSQNPNLALKDICIIAEEEKELLEGLNTFQTGIDLFQSFQDLFEAQVLKTPDQIAVVCNDQSLTYRELNKKANQLASILQSKGVSKESIIGVMVDRSLEMIIGMMGILKAGAAYLPIDPNYPTERIEYMLQDSQAKYLLSKRTEEVLPQFAGEVLYLDKEYLFQGEESNLVREHNPNDLAYVIYTSGSTGNPKGVMIEQKSLVHFLNVMREKVKANQSFLFLASVSFDISLLEICLPLTQGSKVVIATEDQFATKELSHLVKKHKVDLWESTPSRMEVILSDPEGAIFLKDLKSILLAGESFSIDLVEKIRCISEATILNIYGPTETTICATVKDLSTSKEVTIGKPNPNYHSYILNKYGQLKPFGIPGELCIAGVAVARGYLGKNKLTDEKFVPSPFAAGEMMYHTGDLVRWLPNGELEYLGRMDHQVKIRGYRIELREIETQLREYPEINQAIVVDQVYGNRKLLAAYYVSDNKVSFGEIRKYLSDKLPEFMIPEKMIQVEEIPLNPNGKVDRKRLLDITQTDYVSIPYVAPRNEIEQKLVRAWEKVMEIEGIGIHDNFFALKGESIKALQVINLLRKDCLKISTTDFFKHPTIAQLSSCVKLEHKEENLESRPTHVKDLSKPFSLTEVQTAYMIGRNSQFELSGISPQTYFEYETALDINRLSKSFQKVIHRHPMLRAVILPEGKQQILQSVPDYEIEIVSLIDLDDRNQHARLQEERSRMTNHVFPLGQWPLFELKAFLLKEDTYLLCFRYDALLMDGASMNIVGQDLLHYYYKPNQKLESLSFDFQDYMFIYDEMEQSEEYKTAKDYWTSKLPDFPFAPSLLLKKDPAEIATPKFQSLTKILDNKKWTKLRKLAQEKEVTPSALLCTIYGDVLAYWSNQRRLAINLTVFNRYPVHDEVEQIVGDFTSLILLDVDVKPEQTFFTRVKETQATLLDGLEHRHYDGVNFIRDFTRYHQMTPKAVMPIVFTSMLAGAGAFSWEQLGSLRYIHARTPQVYLDNVVIEKNGELLISWNYVEELFDVDVIEAMFSQFVDLLEQLVKQSDITSLHMKESDQTLIKQYNETTEKIPSTTLYQLFTDQVKRTPDEVAVVFEQEWLTYSELHKRSNQIAHFLKEQGIGLGDKVGLLAKRRVDTIVNMLGILKSGAAYVPIDPDHPLDRQTYILKNSSCKLLLEPSLYEENHLSFYTTEDMPAIAGPEDIAYIIYTSGSTGKPKGVIITYQAVTNTIQDINQKYEVNEDDRIIGISSMCFDLSVYDIFGALSTGAMLVMIRDPRDMQELIRTVERRGITIWNTVPAIMDLALEQVGSHFEYPSLRLVLHSGDWIPLSLPEKIKRHFPIAEVVSLGGATEASIWSIYYPIKQVASHWNSIPYGMPLANQTYYVLNYEKKMCPVGVIGDLYIGGVGLAKGYVNDKKKTNEAFVSHPDFGLIYKTGDCGKMHSEGYIEFLGRQDYQVKIQGYRVELEEISHCLLTYKQVEHAVVIDQTDENGIKFLVAYVVTEQNISTTELRKHLRDHLPDYMIPSYFVYLDQLPLTPNGKLDRKALPTPEKQKNKVFIAPKTEMEKILTSIWQEVLKIDQVGVNDHFFALGGDSIKAIQVSVRLYRQGFELEPKNIFSFPILRDMVQFVKKLDQFSSSQTNDVNIMNDNKATLLNVKDKQLNQHTLNKIQEKMPDIKIERIYPLAPFQEVIYEHATNEPDTNAYFEQTIWALEGELDIKLFIQCFQQLVDRHDSLRTIIVQDEQAKPWQAVLYDVQINSEIKNLIEMTKQEQQEFLKQWMNENLSRGFKNDELMTRLCIFQLGNNEHKVIWSSHHLLCDGWSVSILIDELFQLYETTNAGTTAGLPMVKPFETFIDWTLAQDHEKARHFWRDYLSGYNQKISIPKKKVPSKSEGLNFTFMDLTLDKDLTDQLQTFVTKNNITMNTALLAVWGILLGKFNGTREVVLPNLVSVRPPEVEGIENMFGLFTNVLPIRLAWTETQSFVDFLQKVQLETLKCNEYAYYSFVDIQKQSELKTELTDHLWVFENYPTNPAIFSSNENRHFAITDYEVVDEPHVKYGIMCFPEERLTIKFGYDQTVYEAEKIQEILNHIHGLINTILQNPIQTICDYKL\">Copy to clipboard</span><br>\n Nucleotide sequence: <span class=\"clipboard-copy\" data-seq=\"ATGCACATTAAAGATCGAAGTTCGATTCATGAAAATAAAGAAGTAGAAGCGTTTTGGAAGGAGCAATTATCTTCCGAGGTTCTCGATTTTTCTGTATTTAAATTTAATAGCGATTACCAACTAAATAAAGAAACACCTTGTGAATACGTTCAAGTCATAGTGAATGTAGAATTTAGTAAAAGTATACAAAAAATAAGTAAGTCTCAAGATTTATTATTATTTAGCTGGTTTCAAGCCGCTTTAAGGGTTTGTTTGGCACATTATACAGATCAAGAAAGAATTACTATTGGTATTCCTATAATTGAAAAGAATCTTGAACAAAGTGAGAATCTTAATAAGTTGATTCCTTTAGGAAGTGAAATCCAGCCGCATCACACCTTTAAACAATTAGTAAATGAGATTGAACAAACGACTTTATTCGGGTATGAAAATCAGGAGTATCCGCTCTCTGAATTATTAGTTAAACACAATTTAACTCCTTTTCAAATTGTAATCGGGATGGAAGGATTACATAATGAAAATTCGCTAGAAGAATACGCAGAGAATAATTTAGCCCTATGGATACGAAGAAAATGGAATGAAATACATAATGAATTTGAATTTCAAATTTCTTGCAAGTCCCGTTCATTCTCTTCTTTGCAACAGTTTGCCAATTCGTATTGTTATGTTTTAAAGCAAGTTTCACAAAATCCGAATTTGGCATTGAAAGATATTTGTATTATTGCAGAAGAAGAAAAAGAGTTGTTAGAAGGATTGAATACTTTTCAAACGGGCATAGACTTGTTTCAATCATTTCAAGATTTGTTTGAAGCGCAAGTATTAAAAACTCCAGATCAAATTGCTGTTGTTTGTAATGATCAATCTTTGACATATAGAGAATTGAATAAGAAAGCGAATCAATTGGCTTCTATTCTTCAAAGTAAAGGTGTTTCAAAAGAAAGTATTATTGGTGTTATGGTAGATCGGTCATTAGAAATGATTATTGGTATGATGGGGATTTTAAAAGCAGGAGCAGCGTATTTACCAATCGACCCTAACTACCCAACTGAACGAATTGAATATATGTTACAAGATAGTCAAGCAAAATATTTACTTAGTAAGCGAACAGAGGAAGTATTGCCACAATTTGCAGGTGAAGTACTGTATCTTGATAAAGAATATCTTTTTCAAGGTGAAGAAAGTAATTTAGTTCGAGAACATAATCCTAATGATTTAGCTTATGTTATTTACACATCAGGATCGACAGGAAATCCAAAAGGGGTAATGATAGAACAAAAATCGCTAGTTCATTTTTTAAATGTAATGAGAGAAAAAGTAAAAGCTAATCAATCATTCTTGTTTCTTGCTAGTGTATCTTTTGATATTTCCTTGTTAGAAATATGTCTTCCTTTAACGCAAGGTTCAAAAGTAGTAATTGCTACAGAGGACCAGTTTGCAACAAAAGAATTGTCTCATTTGGTCAAAAAACATAAGGTGGATTTATGGGAATCAACGCCATCGCGAATGGAAGTGATTTTGAGTGATCCAGAAGGGGCGATTTTTCTAAAAGATTTAAAATCTATTTTATTAGCAGGAGAATCATTTTCCATTGATTTGGTTGAAAAAATTCGTTGTATCAGTGAAGCAACAATTTTAAATATTTATGGTCCCACAGAAACAACCATTTGCGCAACAGTAAAAGACTTGAGCACTTCCAAAGAAGTTACGATTGGCAAACCTAACCCGAATTATCATTCCTATATATTGAATAAGTATGGCCAATTAAAACCATTTGGAATTCCTGGTGAACTCTGCATTGCTGGCGTAGCGGTAGCACGAGGGTATCTTGGTAAAAATAAACTGACAGATGAAAAATTTGTACCGAGTCCTTTTGCGGCAGGGGAAATGATGTATCATACAGGTGATCTCGTTCGTTGGTTGCCTAATGGAGAACTTGAATATTTAGGTAGAATGGATCATCAAGTGAAAATTCGGGGGTATCGGATTGAATTAAGAGAAATCGAAACTCAATTAAGGGAATATCCAGAAATAAACCAGGCTATCGTTGTTGATCAAGTATATGGAAATAGGAAATTATTAGCTGCCTACTATGTATCGGATAACAAGGTGTCTTTTGGTGAAATCAGAAAATATTTAAGTGATAAATTACCTGAGTTTATGATTCCTGAAAAAATGATTCAGGTAGAAGAGATTCCATTGAATCCAAATGGAAAAGTGGATAGAAAAAGATTGTTGGATATAACACAAACGGATTATGTATCAATTCCATACGTTGCTCCGCGCAATGAAATTGAACAAAAATTAGTGCGTGCATGGGAAAAAGTTATGGAGATTGAGGGAATCGGTATTCATGATAATTTTTTTGCATTAAAAGGAGAATCTATTAAAGCACTTCAGGTAATTAATTTATTAAGAAAAGACTGCTTAAAAATAAGTACAACAGATTTTTTTAAGCACCCCACAATCGCTCAATTGAGTTCTTGTGTAAAGTTAGAGCATAAAGAGGAAAACCTTGAAAGTAGACCAACTCATGTTAAAGATTTGTCTAAGCCATTTTCCTTAACAGAAGTTCAGACAGCGTATATGATAGGACGGAATTCACAGTTTGAATTAAGCGGTATTTCACCTCAAACATATTTTGAATATGAAACAGCATTGGATATCAATCGTCTTTCAAAAAGTTTTCAAAAGGTAATTCATCGTCATCCAATGTTGCGAGCTGTAATTTTACCAGAGGGAAAACAGCAAATATTACAAAGCGTTCCTGATTACGAGATTGAAATAGTGAGTCTCATAGATTTAGATGATAGGAATCAACATGCTCGCTTACAAGAAGAGCGTTCTCGAATGACTAACCATGTATTCCCTTTGGGGCAATGGCCTTTGTTTGAATTGAAAGCTTTTCTTTTAAAAGAAGACACGTATTTATTATGTTTTCGATACGATGCTTTATTAATGGACGGAGCAAGCATGAACATTGTTGGACAGGATTTGTTGCATTATTATTATAAACCAAATCAAAAATTAGAATCTTTATCTTTTGATTTTCAAGATTATATGTTTATCTATGATGAAATGGAACAAAGCGAAGAATATAAAACAGCAAAAGATTATTGGACAAGTAAGCTTCCTGACTTTCCGTTTGCACCTTCTTTGCTGTTAAAAAAGGATCCAGCAGAGATTGCTACTCCTAAATTCCAATCACTTACAAAAATCCTGGATAATAAAAAATGGACAAAGCTACGAAAGTTAGCACAAGAGAAAGAGGTAACGCCTTCCGCTCTACTTTGTACAATATATGGTGATGTGTTGGCATATTGGAGTAATCAACGTCGATTAGCAATTAACTTGACTGTATTTAACCGTTATCCTGTTCATGATGAAGTAGAACAGATTGTTGGAGATTTCACATCACTTATTTTATTGGATGTTGATGTAAAACCAGAGCAAACTTTCTTTACTAGAGTAAAAGAAACGCAAGCTACTTTATTAGATGGCCTTGAACATCGTCATTACGATGGAGTTAACTTTATTCGAGATTTTACTCGATATCATCAGATGACGCCAAAAGCAGTTATGCCAATCGTTTTCACCTCGATGTTAGCAGGTGCAGGTGCTTTCTCTTGGGAACAACTTGGTTCTCTTCGCTATATTCATGCTCGGACTCCACAAGTGTATTTGGATAATGTAGTAATTGAAAAAAATGGAGAGTTATTAATTAGCTGGAACTATGTTGAAGAGTTGTTTGATGTTGATGTAATAGAAGCAATGTTTTCCCAATTTGTTGACTTATTGGAACAATTGGTGAAACAAAGCGATATAACATCTTTGCATATGAAAGAATCGGATCAAACTCTAATTAAGCAATACAATGAAACAACAGAAAAAATACCTTCAACTACTCTGTATCAATTATTTACAGACCAAGTAAAACGTACGCCGGATGAAGTAGCAGTGGTATTTGAACAAGAATGGTTAACATACTCGGAACTTCATAAACGTTCTAATCAAATTGCCCACTTCTTAAAAGAGCAAGGTATTGGTCTAGGTGACAAAGTGGGTCTTTTAGCAAAAAGGCGAGTTGACACAATTGTTAATATGTTAGGTATTTTAAAATCAGGTGCCGCTTATGTTCCGATTGATCCCGATCATCCTTTAGATCGCCAAACATATATTTTAAAAAATAGCTCATGCAAGCTTTTATTAGAACCTAGTCTTTATGAAGAAAATCATTTGTCATTTTATACAACAGAAGATATGCCCGCTATTGCTGGTCCAGAAGATATTGCCTATATTATATACACTTCAGGAAGTACAGGAAAACCAAAAGGAGTAATTATTACTTACCAAGCGGTTACAAATACTATTCAAGACATAAATCAAAAATATGAGGTGAATGAAGATGATCGTATTATTGGTATCTCTTCCATGTGTTTTGACCTATCTGTATACGATATTTTCGGAGCTTTAAGCACAGGTGCAATGTTAGTAATGATTCGTGATCCGAGAGACATGCAAGAATTAATCCGCACTGTCGAACGTAGAGGGATTACAATTTGGAATACAGTGCCTGCAATCATGGATTTGGCATTGGAGCAAGTAGGTTCTCATTTTGAATATCCTTCTTTACGTTTAGTTTTACATAGTGGAGATTGGATTCCGCTTTCTTTACCAGAAAAAATAAAACGACATTTTCCGATTGCAGAAGTAGTCTCACTAGGAGGGGCAACAGAAGCATCGATTTGGTCAATTTATTATCCGATCAAACAGGTGGCATCACATTGGAATAGTATTCCATACGGGATGCCCTTGGCAAACCAAACGTATTATGTGTTGAACTATGAAAAGAAAATGTGCCCTGTTGGTGTAATTGGAGATTTATATATCGGGGGAGTGGGCCTTGCTAAAGGATATGTAAATGATAAAAAGAAAACAAATGAAGCGTTTGTGTCACATCCTGATTTTGGTCTTATATATAAAACAGGAGATTGTGGAAAAATGCATTCTGAGGGATATATTGAATTTTTAGGCCGCCAAGATTACCAAGTGAAAATTCAGGGATATCGAGTAGAGTTAGAAGAAATCTCTCATTGTCTTCTAACTTATAAACAAGTCGAACATGCTGTCGTAATTGATCAAACAGATGAGAACGGAATAAAATTTTTAGTTGCATATGTGGTAACTGAGCAAAATATTAGTACAACAGAACTACGAAAGCATTTGCGAGATCACTTGCCAGATTATATGATTCCTTCTTATTTTGTTTATTTGGACCAATTACCCCTGACTCCAAACGGGAAATTAGATAGAAAAGCGCTCCCTACTCCGGAGAAACAAAAAAATAAAGTATTTATTGCCCCAAAAACTGAAATGGAAAAAATATTAACTAGTATTTGGCAAGAAGTACTCAAAATAGATCAAGTTGGAGTAAATGATCATTTCTTCGCCTTAGGTGGAGATTCGATAAAAGCGATTCAAGTGTCCGTCAGACTGTATCGACAAGGATTCGAGCTTGAACCAAAAAATATATTTTCATTTCCTATATTAAGGGACATGGTTCAATTTGTTAAAAAGCTAGACCAGTTTTCAAGTTCACAAACAAATGATGTAAACATAATGAACGATAATAAAGCTACATTACTAAATGTTAAAGATAAACAACTTAATCAACATACACTTAACAAAATACAAGAAAAAATGCCGGATATAAAAATAGAACGTATTTACCCGTTAGCACCTTTCCAGGAAGTTATTTATGAGCATGCTACGAATGAACCTGATACAAATGCATATTTTGAACAAACAATTTGGGCACTTGAGGGGGAGCTGGATATTAAACTCTTTATTCAGTGTTTCCAACAATTAGTTGATCGTCATGATTCTTTAAGAACAATAATTGTGCAAGATGAACAAGCAAAACCTTGGCAAGCTGTTCTATATGATGTTCAAATAAATTCAGAAATAAAAAACTTGATTGAGATGACGAAACAAGAACAGCAAGAATTCCTAAAACAGTGGATGAATGAAAATTTAAGTCGAGGATTTAAAAATGATGAACTTATGACACGTCTCTGTATATTCCAACTAGGTAATAACGAGCATAAAGTAATTTGGAGTTCCCATCATCTATTATGTGATGGTTGGAGCGTCAGCATTTTGATAGACGAATTATTCCAGCTCTACGAAACTACAAATGCCGGAACTACGGCGGGGTTACCCATGGTAAAACCTTTTGAAACATTTATAGATTGGACTTTGGCACAAGATCATGAGAAAGCACGTCATTTTTGGCGAGATTATTTATCAGGATACAATCAGAAAATTAGTATTCCTAAAAAGAAAGTCCCATCTAAAAGTGAAGGGTTAAACTTCACTTTTATGGATTTAACATTAGACAAGGATTTGACTGATCAGTTACAGACATTTGTAACTAAAAATAATATAACTATGAATACGGCATTACTAGCTGTATGGGGAATATTGCTTGGCAAATTCAACGGAACGAGAGAAGTAGTATTGCCTAATCTAGTATCAGTCAGACCTCCCGAAGTAGAAGGAATTGAAAATATGTTCGGTCTGTTCACAAATGTTTTGCCTATCCGATTAGCATGGACAGAAACGCAATCTTTTGTGGACTTCCTGCAAAAGGTACAACTAGAGACATTGAAATGTAATGAGTATGCATACTATTCATTTGTTGATATACAAAAGCAAAGTGAATTAAAAACTGAGTTGACTGACCATCTTTGGGTTTTTGAAAACTATCCAACTAATCCAGCAATCTTTTCTTCAAATGAAAACAGACATTTTGCTATCACGGATTACGAAGTTGTTGATGAGCCACATGTAAAGTATGGAATTATGTGCTTCCCTGAAGAAAGACTTACAATAAAGTTTGGATATGATCAAACGGTATATGAAGCAGAGAAAATACAGGAAATATTAAATCACATCCATGGGTTAATCAACACGATTCTTCAAAATCCAATACAAACAATTTGTGATTACAAATTATAA\">Copy to clipboard</span><br>\n</div>",
                "strand": -1
            },
            {
                "type": "biosynthetic-additional",
                "start": 2865859,
                "locus_tag": "ctg1_2831",
                "end": 2866836,
                "description": "<div class=\"focus-intro\">\n <strong><span class=\"serif\">ctg1_2831</span></strong><br>\n \n <br>\n Locus tag: <span class=\"serif\">ctg1_2831</span><br>\n Protein ID: <span class=\"serif\">None</span><br>\n Gene: <span class=\"serif\">None</span><br>\n \n Location: 2,865,859 - 2,866,836,\n (total: 978 nt)<br>\n <br>\n \n  biosynthetic-additional (rule-based-clusters) PF00881<br>\n \n</div>\n<div class=\"focus-info\">\n \n\n \n</div>\n<div class=\"focus-urls\">\n <a href=\"http://blast.ncbi.nlm.nih.gov/Blast.cgi?PAGE=Proteins&amp;PROGRAM=blastp&amp;BLAST_PROGRAMS=blastp&amp;QUERY=MSEKIYYWSPIKHWEKLHNEVLIGEMRFTGILSEWFPDFYFMAQKGVKISELVERFSLGNVEETHKNIELMIKNRVLVSNILHPREVFSSQEKIFSNPYSNQIRFSKEKLDKYMSEQLNRTHVAARSTEIQLETTNELPTIIKERRSCRQFDMEKHISFSEFSRFLSTLKQVREEKIYYHYASAGGLYPIDIFVYVKPKRIEDMKAGFYYYNPSKNSLVIVNNIDQVIKSDHELINQDLFTQSAFSVYLVYNANASIPKYGSDGYLFACIESGIITATLNMVAETLNLGVCSVGHMKFEDIQQFLCLDSHQVFLHGLEVGLKINE&amp;LINK_LOC=protein&amp;PAGE_TYPE=BlastSearch\" target=\"_new\">NCBI BlastP on this gene</a><br>\n <a href=\"http://www.ncbi.nlm.nih.gov/projects/sviewer/?Db=gene&amp;DbFrom=protein&amp;Cmd=Link&amp;noslider=1&amp;id=NZ_CP010089.1&amp;from=2855859&amp;to=2876836\" target=\"_new\">View genomic context</a><br>\n \n  <a href=\"knownclusterblast/region9/ctg1_2831_mibig_hits.html\" target=\"_new\">MiBIG Hits</a><br>\n \n \n \n \n</div>\n<div class=\"focus-clipboard\">\n AA sequence: <span class=\"clipboard-copy\" data-seq=\"MSEKIYYWSPIKHWEKLHNEVLIGEMRFTGILSEWFPDFYFMAQKGVKISELVERFSLGNVEETHKNIELMIKNRVLVSNILHPREVFSSQEKIFSNPYSNQIRFSKEKLDKYMSEQLNRTHVAARSTEIQLETTNELPTIIKERRSCRQFDMEKHISFSEFSRFLSTLKQVREEKIYYHYASAGGLYPIDIFVYVKPKRIEDMKAGFYYYNPSKNSLVIVNNIDQVIKSDHELINQDLFTQSAFSVYLVYNANASIPKYGSDGYLFACIESGIITATLNMVAETLNLGVCSVGHMKFEDIQQFLCLDSHQVFLHGLEVGLKINE\">Copy to clipboard</span><br>\n Nucleotide sequence: <span class=\"clipboard-copy\" data-seq=\"ATGAGCGAGAAAATTTATTACTGGTCTCCGATTAAGCATTGGGAGAAGTTGCATAATGAAGTTTTGATCGGGGAAATGAGATTTACAGGTATTCTGTCTGAGTGGTTTCCTGATTTTTATTTTATGGCTCAAAAAGGTGTGAAAATCAGTGAACTAGTAGAGCGCTTTTCATTAGGAAATGTAGAAGAGACACACAAAAACATAGAGCTCATGATAAAAAATCGTGTGTTAGTAAGTAACATATTACACCCAAGAGAAGTATTTTCTTCACAAGAAAAGATTTTTTCAAATCCATATAGCAACCAGATTCGCTTTTCTAAAGAAAAGTTAGATAAGTATATGAGTGAACAATTAAATCGCACGCACGTTGCTGCACGGTCGACCGAAATTCAACTTGAAACAACAAATGAGCTACCTACTATAATCAAGGAACGTAGGTCTTGTCGTCAATTTGATATGGAAAAACATATTAGTTTTTCGGAATTTTCCCGATTCTTATCAACTCTAAAACAGGTTAGGGAAGAAAAAATATACTATCATTACGCAAGTGCAGGGGGGCTCTATCCCATTGATATCTTTGTTTATGTAAAACCAAAACGTATAGAGGATATGAAAGCTGGATTTTATTATTATAACCCATCAAAAAATAGTCTTGTGATTGTAAACAACATTGATCAAGTAATCAAAAGTGATCATGAGTTAATTAATCAGGATTTATTTACTCAATCTGCCTTCTCAGTTTATTTGGTTTATAATGCGAACGCTTCCATCCCGAAATACGGTTCAGATGGATATTTATTTGCTTGTATTGAGTCAGGCATTATCACTGCTACCTTAAATATGGTTGCTGAGACATTAAATTTAGGGGTTTGTTCAGTTGGTCATATGAAATTTGAAGATATTCAGCAATTTTTATGTTTGGATAGTCATCAAGTGTTTCTCCATGGGCTTGAAGTTGGCTTGAAAATTAACGAGTAG\">Copy to clipboard</span><br>\n</div>",
                "strand": -1
            },
            {
                "type": "biosynthetic-additional",
                "start": 2867708,
                "locus_tag": "ctg1_2832",
                "end": 2870266,
                "description": "<div class=\"focus-intro\">\n <strong><span class=\"serif\">ctg1_2832</span></strong><br>\n \n <br>\n Locus tag: <span class=\"serif\">ctg1_2832</span><br>\n Protein ID: <span class=\"serif\">None</span><br>\n Gene: <span class=\"serif\">None</span><br>\n \n Location: 2,867,708 - 2,870,266,\n (total: 2559 nt)<br>\n <br>\n \n  biosynthetic-additional (rule-based-clusters) CBM_48<br>\n \n  biosynthetic-additional (rule-based-clusters) Alpha-amylase<br>\n \n  biosynthetic-additional (smcogs) SMCOG1297:Pullulanase, type I (Score: 893.7; E-value: 2.7e-270)<br>\n \n</div>\n<div class=\"focus-info\">\n \n\n \n  <br>\n  <span class=\"bold\"> Gene Ontology terms for PFAM domains:</span><br>\n  \n   PF00128.23: <a class='external-link' href='http://amigo.geneontology.org/amigo/term/GO:0003824' target='_blank'>GO:0003824</a>: catalytic activity<br>\n  \n   PF00128.23: <a class='external-link' href='http://amigo.geneontology.org/amigo/term/GO:0005975' target='_blank'>GO:0005975</a>: carbohydrate metabolic process<br>\n  \n   PF02922.17: <a class='external-link' href='http://amigo.geneontology.org/amigo/term/GO:0004553' target='_blank'>GO:0004553</a>: hydrolase activity, hydrolyzing O-glycosyl compounds<br>\n  \n   PF02922.17: <a class='external-link' href='http://amigo.geneontology.org/amigo/term/GO:0005975' target='_blank'>GO:0005975</a>: carbohydrate metabolic process<br>\n  \n   PF03714.13: <a class='external-link' href='http://amigo.geneontology.org/amigo/term/GO:0005975' target='_blank'>GO:0005975</a>: carbohydrate metabolic process<br>\n  \n   PF03714.13: <a class='external-link' href='http://amigo.geneontology.org/amigo/term/GO:0030246' target='_blank'>GO:0030246</a>: carbohydrate binding<br>\n  \n  <br>\n \n</div>\n<div class=\"focus-urls\">\n <a href=\"http://blast.ncbi.nlm.nih.gov/Blast.cgi?PAGE=Proteins&amp;PROGRAM=blastp&amp;BLAST_PROGRAMS=blastp&amp;QUERY=VQITKRLINKTVLLLTLIIMLSSVFSFQSVKAVSNSKTTEIIIHYKEKLGNTKDWNLWLWGENANGTSYEFTGEDEFGKYAKIKIDGDYNRVGFIVRTNEWEKDGGDRWIENIKDGRAEVWILSGDEKVYNSKPSSDLSIQKATIDSFNEITVTTNVPFHIKEKKIEIEGIKIKNITPYDTNSGDITNQVKIITEQKIDLKQTYKVKIENLADTNTEIGKVIRSEEFDNLLYYGGNDLGNTYTPQHTKFRLWAPTASEAKLVTYKNWNDKIGAEINMQQGEKGTWTAELKGNQKGLFYTYKVKIGDKWAEAVDPYVRAASVNGDKGAVVNLEETNPKKWKANKKPKFKNPEDAIIYELHVRDLSIQPESGIKQKGKYLGVTEKGTKGPGGVKTGLDHIKDLGVTHVQFLPIFDYASVNEETLNEPQYNWGYDPKNFNVPEGSYSTNPYEPTVRITELKQMVQTLHDNNLRVVMDVVYNHMYNAAESNFHKLVPGYYYRYNEDGTFANGTGVGNDTASERKMMRKFMIDSVTYWAKEYNLDGFRFDLMGIHDYETMNEIRKAVNQIDPSIILHGEGWDLNTPLAAELKANQKNAEKMKGIAHFNDNIRDGLKGSVFEEKENGFVNGKQNMEDRIKKGITAGIDYDTNSSTYQDPEQVLTYVEAHDNHTLWDKLELTNPGDSEEMRKQMHKLSSSILLTSQGIPFLHAGQEFMRTKYGDYNSYKSPDSINQMDWLRRATFNNEVDYMKGLIELRKKYSAFRMTSAEQIKTHVSFIDAPKNTVAYTIEGNKNEYFTVAHNANREAVEITLPSKGPWKVLVDGKQAGSKPLYVVHDNKIKVPALSSFVLKTEKPIK&amp;LINK_LOC=protein&amp;PAGE_TYPE=BlastSearch\" target=\"_new\">NCBI BlastP on this gene</a><br>\n <a href=\"http://www.ncbi.nlm.nih.gov/projects/sviewer/?Db=gene&amp;DbFrom=protein&amp;Cmd=Link&amp;noslider=1&amp;id=NZ_CP010089.1&amp;from=2857708&amp;to=2880266\" target=\"_new\">View genomic context</a><br>\n \n  <a href=\"knownclusterblast/region9/ctg1_2832_mibig_hits.html\" target=\"_new\">MiBIG Hits</a><br>\n \n \n \n \n</div>\n<div class=\"focus-clipboard\">\n AA sequence: <span class=\"clipboard-copy\" data-seq=\"VQITKRLINKTVLLLTLIIMLSSVFSFQSVKAVSNSKTTEIIIHYKEKLGNTKDWNLWLWGENANGTSYEFTGEDEFGKYAKIKIDGDYNRVGFIVRTNEWEKDGGDRWIENIKDGRAEVWILSGDEKVYNSKPSSDLSIQKATIDSFNEITVTTNVPFHIKEKKIEIEGIKIKNITPYDTNSGDITNQVKIITEQKIDLKQTYKVKIENLADTNTEIGKVIRSEEFDNLLYYGGNDLGNTYTPQHTKFRLWAPTASEAKLVTYKNWNDKIGAEINMQQGEKGTWTAELKGNQKGLFYTYKVKIGDKWAEAVDPYVRAASVNGDKGAVVNLEETNPKKWKANKKPKFKNPEDAIIYELHVRDLSIQPESGIKQKGKYLGVTEKGTKGPGGVKTGLDHIKDLGVTHVQFLPIFDYASVNEETLNEPQYNWGYDPKNFNVPEGSYSTNPYEPTVRITELKQMVQTLHDNNLRVVMDVVYNHMYNAAESNFHKLVPGYYYRYNEDGTFANGTGVGNDTASERKMMRKFMIDSVTYWAKEYNLDGFRFDLMGIHDYETMNEIRKAVNQIDPSIILHGEGWDLNTPLAAELKANQKNAEKMKGIAHFNDNIRDGLKGSVFEEKENGFVNGKQNMEDRIKKGITAGIDYDTNSSTYQDPEQVLTYVEAHDNHTLWDKLELTNPGDSEEMRKQMHKLSSSILLTSQGIPFLHAGQEFMRTKYGDYNSYKSPDSINQMDWLRRATFNNEVDYMKGLIELRKKYSAFRMTSAEQIKTHVSFIDAPKNTVAYTIEGNKNEYFTVAHNANREAVEITLPSKGPWKVLVDGKQAGSKPLYVVHDNKIKVPALSSFVLKTEKPIK\">Copy to clipboard</span><br>\n Nucleotide sequence: <span class=\"clipboard-copy\" data-seq=\"GTGCAAATTACAAAAAGATTAATTAACAAAACAGTTTTATTACTTACTTTAATCATTATGTTATCATCTGTTTTCTCTTTTCAGAGTGTGAAGGCAGTTTCAAATTCGAAAACAACTGAAATTATCATTCATTACAAAGAAAAGCTTGGAAATACAAAAGACTGGAATCTTTGGTTATGGGGAGAAAATGCAAATGGTACATCTTATGAATTTACTGGTGAAGATGAATTTGGAAAATACGCTAAGATAAAAATAGACGGTGACTATAATCGTGTAGGATTTATAGTTCGAACAAATGAATGGGAAAAAGATGGTGGGGATCGTTGGATTGAAAATATAAAGGACGGTCGTGCTGAAGTATGGATTCTTTCGGGTGATGAAAAAGTATATAACTCTAAGCCTTCATCGGATCTCTCAATTCAAAAAGCAACTATTGATAGTTTCAATGAAATTACTGTAACGACTAATGTCCCGTTTCATATTAAGGAAAAGAAAATTGAAATTGAAGGCATTAAAATTAAAAATATTACTCCTTATGATACAAACAGTGGAGATATTACTAATCAGGTTAAAATAATTACGGAACAGAAAATTGATTTAAAACAAACATACAAAGTTAAAATTGAAAACTTAGCTGATACGAATACTGAAATTGGTAAAGTCATTCGTAGCGAAGAATTTGATAATTTACTTTATTATGGTGGCAACGATTTAGGAAATACATATACTCCGCAACATACAAAGTTCCGTTTATGGGCTCCTACTGCAAGCGAAGCGAAGTTAGTTACATATAAAAACTGGAACGATAAAATAGGTGCTGAAATAAACATGCAACAAGGTGAAAAGGGAACTTGGACAGCAGAACTAAAGGGGAACCAAAAAGGGCTCTTTTATACGTATAAGGTCAAAATTGGTGATAAGTGGGCTGAAGCGGTTGATCCATATGTGCGTGCTGCTTCTGTAAATGGCGATAAAGGTGCAGTCGTTAATTTAGAAGAAACAAATCCGAAAAAATGGAAAGCAAACAAAAAGCCAAAATTTAAAAATCCGGAAGATGCTATTATTTATGAGTTACATGTACGCGATCTTTCCATTCAACCTGAAAGTGGTATTAAACAGAAAGGGAAGTATTTAGGTGTAACAGAAAAAGGAACAAAAGGGCCAGGAGGTGTAAAAACAGGACTTGATCATATAAAGGACCTTGGTGTTACTCACGTTCAGTTTTTACCGATATTTGATTATGCTTCAGTAAATGAAGAGACTTTAAATGAACCGCAATATAACTGGGGATATGATCCTAAAAATTTCAACGTTCCAGAAGGCTCCTATTCTACAAATCCTTATGAGCCAACTGTTCGAATAACTGAATTAAAGCAAATGGTTCAAACACTACATGATAATAATCTTCGAGTAGTGATGGATGTAGTATATAACCATATGTATAATGCTGCTGAATCTAATTTTCATAAGTTAGTTCCAGGTTATTATTATCGTTACAATGAAGATGGAACATTTGCAAATGGAACTGGAGTAGGAAATGATACTGCTTCAGAAAGAAAAATGATGAGGAAATTTATGATAGATTCCGTAACATATTGGGCAAAAGAATACAATTTAGATGGATTCCGTTTTGATTTAATGGGTATTCATGATTATGAAACGATGAATGAAATACGTAAAGCTGTTAATCAAATTGACCCTTCTATTATACTACACGGAGAAGGATGGGATTTAAATACACCTCTTGCAGCTGAGTTGAAAGCAAATCAAAAAAATGCAGAGAAAATGAAAGGGATTGCTCATTTTAACGATAATATACGTGATGGGTTGAAAGGTAGTGTATTTGAGGAAAAGGAAAATGGTTTTGTAAATGGAAAGCAAAACATGGAAGATCGTATTAAAAAAGGCATTACAGCAGGTATTGACTATGATACAAATTCGTCTACCTATCAAGATCCTGAACAGGTATTAACTTATGTGGAAGCACATGACAATCATACATTATGGGATAAACTTGAGTTAACTAATCCAGGTGACAGTGAAGAAATGCGAAAACAAATGCACAAATTGTCTTCTTCAATTTTATTAACATCACAAGGGATTCCATTTTTACATGCAGGGCAAGAGTTTATGCGGACGAAATACGGTGATTATAATAGTTACAAATCTCCAGATTCAATTAACCAGATGGATTGGCTGCGCCGTGCAACGTTTAATAATGAAGTAGATTATATGAAGGGTTTAATAGAATTACGCAAAAAGTACTCAGCTTTTCGAATGACATCTGCAGAGCAAATAAAAACACATGTATCATTTATTGATGCTCCGAAAAATACTGTAGCTTATACAATAGAGGGGAATAAAAATGAATACTTTACAGTGGCTCACAATGCAAATAGAGAAGCTGTTGAAATAACACTTCCATCGAAAGGGCCTTGGAAAGTACTAGTAGACGGCAAGCAGGCGGGAAGTAAACCACTTTATGTTGTCCATGACAATAAAATTAAAGTTCCTGCATTAAGTTCATTTGTCTTAAAAACAGAGAAACCGATTAAATAA\">Copy to clipboard</span><br>\n</div>",
                "strand": -1
            },
            {
                "type": "other",
                "start": 2870750,
                "locus_tag": "ctg1_2833",
                "end": 2872453,
                "description": "<div class=\"focus-intro\">\n <strong><span class=\"serif\">ctg1_2833</span></strong><br>\n \n <br>\n Locus tag: <span class=\"serif\">ctg1_2833</span><br>\n Protein ID: <span class=\"serif\">None</span><br>\n Gene: <span class=\"serif\">None</span><br>\n \n Location: 2,870,750 - 2,872,453,\n (total: 1704 nt)<br>\n <br>\n \n</div>\n<div class=\"focus-info\">\n \n\n \n  <br>\n  <span class=\"bold\"> Gene Ontology terms for PFAM domains:</span><br>\n  \n   PF01447.17: <a class='external-link' href='http://amigo.geneontology.org/amigo/term/GO:0004222' target='_blank'>GO:0004222</a>: metalloendopeptidase activity<br>\n  \n   PF02868.14: <a class='external-link' href='http://amigo.geneontology.org/amigo/term/GO:0004222' target='_blank'>GO:0004222</a>: metalloendopeptidase activity<br>\n  \n  <br>\n \n</div>\n<div class=\"focus-urls\">\n <a href=\"http://blast.ncbi.nlm.nih.gov/Blast.cgi?PAGE=Proteins&amp;PROGRAM=blastp&amp;BLAST_PROGRAMS=blastp&amp;QUERY=MKNKKTLTKVALTTGLALTAVAPYGVGHAEETDQLQVQIQEESFRSGELIQPSQKAPENVVKDALKEKTEQALSQKQVNGEAGVDYKVLQKRGSYDGTTLVRMQQTYEGKEVYGHQLTAHVDNNGVIKSVSGDSAQNLKQEELKKPINLSKDEAKQFIYTKYGNDLKFISEPEVKEVIFVDENNGQAKNAYQVTFEAATPNYVSGTYLVNAQNGDMLKNMVQESNLKASDKLVGALKKSKQSSLTSLTGTGKDDLGISRSFGISKQSNGKYALADYTRGQGIETYDVNYRDITKEESYYPGTLATSTSATFNDPKAVSAHYLATKVFDFYKDKYKRNSFDNKGQKVVSVVHAWDSEETNDPKNWQNALSANNGSMLVYGDPIVKAYDVAGHEFTHAVTSSESNLEYYGESGAINEALSDIMGTSIEKYVNNGKFNWTMGEQTGSVFRDMENPASVPSSLGVPYPDDYSEFNDFNGWDQGGVHFNSSIINKVAYLIAKGGTHNGVTVKGIGEDKMFDIFYYANTDELNMTSNFKELRSACIRVATNKYGANTAEVQAVQKAFDAAKIK&amp;LINK_LOC=protein&amp;PAGE_TYPE=BlastSearch\" target=\"_new\">NCBI BlastP on this gene</a><br>\n <a href=\"http://www.ncbi.nlm.nih.gov/projects/sviewer/?Db=gene&amp;DbFrom=protein&amp;Cmd=Link&amp;noslider=1&amp;id=NZ_CP010089.1&amp;from=2860750&amp;to=2882453\" target=\"_new\">View genomic context</a><br>\n \n \n \n \n</div>\n<div class=\"focus-clipboard\">\n AA sequence: <span class=\"clipboard-copy\" data-seq=\"MKNKKTLTKVALTTGLALTAVAPYGVGHAEETDQLQVQIQEESFRSGELIQPSQKAPENVVKDALKEKTEQALSQKQVNGEAGVDYKVLQKRGSYDGTTLVRMQQTYEGKEVYGHQLTAHVDNNGVIKSVSGDSAQNLKQEELKKPINLSKDEAKQFIYTKYGNDLKFISEPEVKEVIFVDENNGQAKNAYQVTFEAATPNYVSGTYLVNAQNGDMLKNMVQESNLKASDKLVGALKKSKQSSLTSLTGTGKDDLGISRSFGISKQSNGKYALADYTRGQGIETYDVNYRDITKEESYYPGTLATSTSATFNDPKAVSAHYLATKVFDFYKDKYKRNSFDNKGQKVVSVVHAWDSEETNDPKNWQNALSANNGSMLVYGDPIVKAYDVAGHEFTHAVTSSESNLEYYGESGAINEALSDIMGTSIEKYVNNGKFNWTMGEQTGSVFRDMENPASVPSSLGVPYPDDYSEFNDFNGWDQGGVHFNSSIINKVAYLIAKGGTHNGVTVKGIGEDKMFDIFYYANTDELNMTSNFKELRSACIRVATNKYGANTAEVQAVQKAFDAAKIK\">Copy to clipboard</span><br>\n Nucleotide sequence: <span class=\"clipboard-copy\" data-seq=\"ATGAAAAACAAAAAGACATTAACTAAGGTAGCATTAACAACAGGATTAGCTTTAACAGCTGTGGCACCATATGGCGTAGGTCATGCAGAGGAAACAGATCAACTACAAGTCCAAATTCAAGAGGAATCGTTCCGTTCGGGTGAACTTATACAACCGTCACAAAAGGCACCAGAAAATGTAGTAAAGGATGCACTTAAGGAGAAAACAGAGCAAGCTCTGTCCCAAAAACAAGTCAATGGAGAAGCAGGAGTAGATTATAAAGTTCTTCAAAAACGTGGTTCGTATGATGGAACTACACTTGTGCGTATGCAACAAACATACGAAGGAAAAGAAGTATATGGCCATCAATTAACTGCACACGTAGATAATAATGGTGTTATTAAAAGTGTTTCAGGTGATAGCGCACAAAATTTAAAACAAGAAGAATTGAAAAAACCTATTAATCTATCAAAAGATGAAGCAAAACAATTTATTTATACGAAGTACGGGAACGATCTCAAGTTTATTTCTGAGCCAGAAGTTAAAGAGGTTATTTTTGTTGATGAAAATAATGGACAAGCTAAAAATGCATACCAAGTTACCTTTGAAGCTGCAACACCAAACTATGTTTCTGGTACTTATTTAGTAAATGCACAAAATGGTGATATGTTAAAAAATATGGTACAAGAATCTAACTTAAAAGCCAGTGACAAACTAGTTGGAGCTTTAAAGAAAAGTAAACAAAGCAGTCTTACATCATTAACTGGAACAGGAAAAGATGATTTGGGTATTTCTCGTTCATTTGGTATCTCTAAACAAAGTAATGGCAAATATGCTCTTGCTGATTATACAAGAGGGCAAGGCATTGAAACATATGATGTGAATTACAGAGATATTACTAAAGAAGAAAGCTATTATCCTGGTACATTAGCGACTAGTACTTCGGCAACATTTAACGATCCGAAAGCAGTAAGTGCTCATTACTTAGCAACAAAAGTATTTGATTTTTATAAAGATAAATACAAGCGTAATAGCTTTGATAATAAAGGACAAAAAGTAGTTTCAGTTGTACACGCTTGGGATTCTGAAGAGACGAATGATCCGAAAAATTGGCAGAATGCATTAAGTGCTAATAATGGAAGTATGCTTGTATATGGCGATCCTATTGTTAAAGCATATGACGTAGCTGGACATGAATTTACACACGCTGTTACTTCTAGCGAATCTAATCTTGAATATTACGGAGAATCCGGTGCGATTAATGAGGCATTATCTGATATTATGGGAACATCTATTGAGAAATACGTAAATAATGGAAAATTCAACTGGACAATGGGAGAACAAACGGGATCTGTTTTCCGTGATATGGAAAACCCAGCTTCTGTTCCATCTTCACTTGGAGTACCTTATCCAGATGATTACAGTGAATTTAACGATTTTAATGGATGGGATCAAGGCGGTGTTCATTTTAATTCAAGTATTATTAATAAAGTTGCGTATCTCATTGCGAAAGGCGGAACTCATAACGGAGTAACTGTTAAAGGAATTGGTGAAGATAAAATGTTTGATATTTTCTATTATGCAAATACAGATGAGTTAAACATGACTTCTAATTTCAAAGAATTGAGATCAGCATGTATTCGAGTGGCAACTAATAAATATGGTGCGAATACAGCTGAAGTTCAAGCAGTTCAAAAAGCATTTGATGCAGCAAAAATTAAGTAA\">Copy to clipboard</span><br>\n</div>",
                "strand": -1
            },
            {
                "type": "biosynthetic-additional",
                "start": 2872794,
                "locus_tag": "ctg1_2834",
                "end": 2874746,
                "description": "<div class=\"focus-intro\">\n <strong><span class=\"serif\">ctg1_2834</span></strong><br>\n \n <br>\n Locus tag: <span class=\"serif\">ctg1_2834</span><br>\n Protein ID: <span class=\"serif\">None</span><br>\n Gene: <span class=\"serif\">None</span><br>\n \n Location: 2,872,794 - 2,874,746,\n (total: 1953 nt)<br>\n <br>\n \n  biosynthetic-additional (smcogs) SMCOG1283:2`,3`-cyclic-nucleotide 2`-phosphodiesterase (Score: 557.7; E-value: 6.1e-169)<br>\n \n</div>\n<div class=\"focus-info\">\n \n\n \n  <br>\n  <span class=\"bold\"> Gene Ontology terms for PFAM domains:</span><br>\n  \n   PF00149.27: <a class='external-link' href='http://amigo.geneontology.org/amigo/term/GO:0016787' target='_blank'>GO:0016787</a>: hydrolase activity<br>\n  \n   PF02872.17: <a class='external-link' href='http://amigo.geneontology.org/amigo/term/GO:0009166' target='_blank'>GO:0009166</a>: nucleotide catabolic process<br>\n  \n   PF02872.17: <a class='external-link' href='http://amigo.geneontology.org/amigo/term/GO:0016787' target='_blank'>GO:0016787</a>: hydrolase activity<br>\n  \n  <br>\n \n</div>\n<div class=\"focus-urls\">\n <a href=\"http://blast.ncbi.nlm.nih.gov/Blast.cgi?PAGE=Proteins&amp;PROGRAM=blastp&amp;BLAST_PROGRAMS=blastp&amp;QUERY=MQKMKWKNYVCYFVILLLLGTAVIVKPSISKAEESEVNITLLGTADIHGRFMPWDYALDGANMSGSLTQLYTVIKKVRQENPNTILVDAGDTIQGNSVELFNDKPQSPMMVAMNTMGYDAWAFGNHEFNFGLDTLKKVSEQYKGKTLAGNIYKENGERFLPAYTIVEKGGIKVGIIGMNTPMISDFEKGTDHLEGLVVKNPVEETKKAIKELEGKVDVMVGVMHMGLENENGIPGTGVQDIANACPELSAIFAAHMHKLVKKEVVNGVIITEPDKYGTHISRIDLTFTKQDGKLTLKNKTATAIPVKNADGTTILSDPTLEETLTPFHEYARGDANVVVAQLKGRNLVPENEIKGIPSVQIQETPLSDFFHEVMLYYSKADVVAHQIDNDYARLDTGPIKKKDIAYNYQYALGEITVYKISGKDLKDYMEWAAGYFNSSRAGDVTVSFDKTRRASKYSTNDFFGGVKYEIDLTKPYGSRITNLRSIRTNKPIKMSDVMTLGMNAYRMEALQAKGGALEGRKFEQIWSSKQENAFGETGGTIRNLAITYLKEVKNGVYTPKVMRNWKITGVDLHSSEHKAVVDLVNKGILEIPKTEDGKYTNIASINTKDSISKEEIVALSQKANINPNEFNHVKTKGEFYKKLNRITKKI&amp;LINK_LOC=protein&amp;PAGE_TYPE=BlastSearch\" target=\"_new\">NCBI BlastP on this gene</a><br>\n <a href=\"http://www.ncbi.nlm.nih.gov/projects/sviewer/?Db=gene&amp;DbFrom=protein&amp;Cmd=Link&amp;noslider=1&amp;id=NZ_CP010089.1&amp;from=2862794&amp;to=2884746\" target=\"_new\">View genomic context</a><br>\n \n \n \n \n</div>\n<div class=\"focus-clipboard\">\n AA sequence: <span class=\"clipboard-copy\" data-seq=\"MQKMKWKNYVCYFVILLLLGTAVIVKPSISKAEESEVNITLLGTADIHGRFMPWDYALDGANMSGSLTQLYTVIKKVRQENPNTILVDAGDTIQGNSVELFNDKPQSPMMVAMNTMGYDAWAFGNHEFNFGLDTLKKVSEQYKGKTLAGNIYKENGERFLPAYTIVEKGGIKVGIIGMNTPMISDFEKGTDHLEGLVVKNPVEETKKAIKELEGKVDVMVGVMHMGLENENGIPGTGVQDIANACPELSAIFAAHMHKLVKKEVVNGVIITEPDKYGTHISRIDLTFTKQDGKLTLKNKTATAIPVKNADGTTILSDPTLEETLTPFHEYARGDANVVVAQLKGRNLVPENEIKGIPSVQIQETPLSDFFHEVMLYYSKADVVAHQIDNDYARLDTGPIKKKDIAYNYQYALGEITVYKISGKDLKDYMEWAAGYFNSSRAGDVTVSFDKTRRASKYSTNDFFGGVKYEIDLTKPYGSRITNLRSIRTNKPIKMSDVMTLGMNAYRMEALQAKGGALEGRKFEQIWSSKQENAFGETGGTIRNLAITYLKEVKNGVYTPKVMRNWKITGVDLHSSEHKAVVDLVNKGILEIPKTEDGKYTNIASINTKDSISKEEIVALSQKANINPNEFNHVKTKGEFYKKLNRITKKI\">Copy to clipboard</span><br>\n Nucleotide sequence: <span class=\"clipboard-copy\" data-seq=\"ATGCAAAAAATGAAATGGAAGAACTATGTATGTTACTTTGTAATTCTATTACTGCTTGGAACAGCAGTAATAGTCAAACCATCTATCTCTAAGGCTGAGGAATCTGAAGTTAATATCACATTGTTAGGTACTGCAGATATTCATGGTAGATTTATGCCTTGGGATTATGCGCTTGATGGAGCAAATATGAGTGGAAGTTTGACGCAGCTTTATACGGTTATAAAGAAGGTCCGTCAAGAAAATCCAAATACCATATTAGTAGATGCTGGGGATACAATTCAAGGAAACTCAGTAGAATTATTCAACGATAAACCACAATCGCCAATGATGGTAGCGATGAATACAATGGGATATGACGCCTGGGCATTTGGAAATCATGAATTCAATTTTGGATTAGATACATTGAAAAAAGTTAGTGAGCAATATAAGGGAAAAACGTTAGCAGGAAATATTTATAAGGAAAATGGAGAGCGCTTTCTTCCTGCATATACAATTGTAGAAAAAGGTGGAATTAAAGTTGGGATTATTGGTATGAATACACCAATGATTAGTGATTTTGAAAAAGGGACAGATCACTTAGAGGGTTTAGTGGTGAAAAATCCGGTAGAAGAGACGAAAAAGGCAATTAAGGAATTAGAAGGTAAAGTAGATGTAATGGTAGGAGTTATGCATATGGGATTAGAAAATGAGAATGGTATCCCTGGTACTGGTGTTCAAGATATTGCAAATGCTTGTCCGGAACTAAGCGCTATTTTTGCGGCTCACATGCATAAACTTGTAAAAAAAGAAGTTGTAAATGGCGTAATTATTACAGAACCAGATAAATATGGAACACATATTTCACGTATTGACCTTACTTTTACAAAGCAAGATGGGAAGTTGACTTTAAAAAATAAAACTGCTACCGCTATACCTGTAAAAAATGCTGATGGAACAACGATATTATCTGATCCTACACTTGAAGAAACATTAACACCTTTTCACGAATATGCGAGAGGAGATGCAAATGTTGTAGTCGCTCAATTAAAGGGTAGAAATCTTGTTCCTGAAAATGAAATAAAGGGTATTCCAAGTGTTCAGATTCAAGAAACACCTTTATCAGATTTCTTTCATGAAGTCATGCTCTACTACAGTAAAGCAGATGTAGTAGCCCATCAAATTGATAATGATTATGCCCGTTTAGATACAGGTCCTATTAAGAAAAAAGATATTGCGTACAATTACCAATATGCCTTGGGAGAAATTACAGTATATAAGATTTCTGGAAAAGATTTAAAAGACTATATGGAATGGGCAGCAGGATATTTTAACTCATCTCGTGCCGGAGATGTAACCGTTAGCTTTGATAAAACCCGCCGTGCATCTAAATACAGTACGAACGATTTCTTTGGAGGCGTAAAATACGAAATTGACTTAACAAAACCATATGGAAGCAGAATTACAAATTTACGCTCTATTCGTACAAACAAACCAATCAAAATGAGCGATGTTATGACGCTAGGAATGAATGCATATAGAATGGAGGCTCTTCAGGCAAAAGGGGGAGCTTTAGAGGGGCGTAAGTTTGAACAAATTTGGTCATCTAAACAAGAGAATGCATTTGGAGAAACAGGCGGAACCATTCGTAACCTTGCTATTACATATTTAAAAGAGGTAAAGAATGGTGTATACACTCCAAAAGTTATGCGTAATTGGAAAATTACTGGTGTAGATTTACATTCTTCAGAGCATAAGGCTGTAGTTGATCTCGTGAATAAAGGGATTTTAGAAATTCCAAAAACAGAAGACGGAAAATACACAAATATAGCATCTATAAATACGAAAGACTCAATTTCAAAAGAAGAAATTGTAGCACTCTCACAAAAAGCAAATATTAATCCAAATGAGTTTAATCATGTAAAGACAAAAGGTGAATTTTATAAAAAACTTAATAGGATTACTAAAAAAATATAA\">Copy to clipboard</span><br>\n</div>",
                "strand": -1
            },
            {
                "type": "other",
                "start": 2875283,
                "locus_tag": "ctg1_2835",
                "end": 2875798,
                "description": "<div class=\"focus-intro\">\n <strong><span class=\"serif\">ctg1_2835</span></strong><br>\n \n <br>\n Locus tag: <span class=\"serif\">ctg1_2835</span><br>\n Protein ID: <span class=\"serif\">None</span><br>\n Gene: <span class=\"serif\">None</span><br>\n \n Location: 2,875,283 - 2,875,798,\n (total: 516 nt)<br>\n <br>\n \n</div>\n<div class=\"focus-info\">\n \n\n \n</div>\n<div class=\"focus-urls\">\n <a href=\"http://blast.ncbi.nlm.nih.gov/Blast.cgi?PAGE=Proteins&amp;PROGRAM=blastp&amp;BLAST_PROGRAMS=blastp&amp;QUERY=MDTFVNDKFYKTRDQLVEEINLLSDAQFNRKPDKDKWSIAQVCHHLVLLDERVITVISSGLKKLDSTQNERKEIHTILLDRTKKFIAPEMIEPSIEPFEVEQMLNTLNESRKELMRFLSTIEDESILAKKAVMHPALGELSLDQWIELIYLHEQRHISQIKEIKLLCEIEK&amp;LINK_LOC=protein&amp;PAGE_TYPE=BlastSearch\" target=\"_new\">NCBI BlastP on this gene</a><br>\n <a href=\"http://www.ncbi.nlm.nih.gov/projects/sviewer/?Db=gene&amp;DbFrom=protein&amp;Cmd=Link&amp;noslider=1&amp;id=NZ_CP010089.1&amp;from=2865283&amp;to=2885798\" target=\"_new\">View genomic context</a><br>\n \n \n \n \n</div>\n<div class=\"focus-clipboard\">\n AA sequence: <span class=\"clipboard-copy\" data-seq=\"MDTFVNDKFYKTRDQLVEEINLLSDAQFNRKPDKDKWSIAQVCHHLVLLDERVITVISSGLKKLDSTQNERKEIHTILLDRTKKFIAPEMIEPSIEPFEVEQMLNTLNESRKELMRFLSTIEDESILAKKAVMHPALGELSLDQWIELIYLHEQRHISQIKEIKLLCEIEK\">Copy to clipboard</span><br>\n Nucleotide sequence: <span class=\"clipboard-copy\" data-seq=\"ATGGATACATTTGTAAATGACAAGTTTTATAAAACGAGAGATCAATTAGTTGAGGAAATTAATTTGTTGAGTGATGCTCAATTTAATAGGAAACCAGATAAGGATAAATGGAGTATTGCACAAGTTTGTCATCATTTAGTTTTATTAGATGAGAGAGTTATAACAGTTATTTCATCAGGATTAAAAAAGTTAGATAGTACCCAAAATGAGCGTAAAGAAATTCACACTATTTTATTAGATAGAACGAAAAAGTTTATAGCTCCAGAAATGATTGAACCAAGTATAGAACCATTTGAAGTGGAGCAAATGCTCAATACGCTAAACGAATCAAGAAAAGAATTGATGCGTTTCCTGAGTACAATAGAAGATGAGTCTATATTAGCGAAAAAAGCAGTGATGCATCCAGCTCTTGGAGAATTATCCCTTGATCAGTGGATAGAACTGATTTATTTACATGAACAGCGTCATATTTCACAAATAAAAGAGATAAAATTACTTTGTGAAATTGAAAAGTAA\">Copy to clipboard</span><br>\n</div>",
                "strand": -1
            },
            {
                "type": "other",
                "start": 2875927,
                "locus_tag": "ctg1_2836",
                "end": 2876403,
                "description": "<div class=\"focus-intro\">\n <strong><span class=\"serif\">ctg1_2836</span></strong><br>\n \n <br>\n Locus tag: <span class=\"serif\">ctg1_2836</span><br>\n Protein ID: <span class=\"serif\">None</span><br>\n Gene: <span class=\"serif\">None</span><br>\n \n Location: 2,875,927 - 2,876,403,\n (total: 477 nt)<br>\n <br>\n \n</div>\n<div class=\"focus-info\">\n \n\n \n</div>\n<div class=\"focus-urls\">\n <a href=\"http://blast.ncbi.nlm.nih.gov/Blast.cgi?PAGE=Proteins&amp;PROGRAM=blastp&amp;BLAST_PROGRAMS=blastp&amp;QUERY=MKVFIKKFPPLEVAYIRRTGSYFEPQDHWGKLLNWSIENKLYPPEQSFIGISLDNPELVASHKCRHDACVTIPENFDKEKHHDVQFKRLDGGTYGLYQFYDEPHKLSEAYQYMYAEWLPNSEYDADYDRDNLEFCLNNVAEDLDGKLKVNLFVPIKKI&amp;LINK_LOC=protein&amp;PAGE_TYPE=BlastSearch\" target=\"_new\">NCBI BlastP on this gene</a><br>\n <a href=\"http://www.ncbi.nlm.nih.gov/projects/sviewer/?Db=gene&amp;DbFrom=protein&amp;Cmd=Link&amp;noslider=1&amp;id=NZ_CP010089.1&amp;from=2865927&amp;to=2886403\" target=\"_new\">View genomic context</a><br>\n \n \n \n \n</div>\n<div class=\"focus-clipboard\">\n AA sequence: <span class=\"clipboard-copy\" data-seq=\"MKVFIKKFPPLEVAYIRRTGSYFEPQDHWGKLLNWSIENKLYPPEQSFIGISLDNPELVASHKCRHDACVTIPENFDKEKHHDVQFKRLDGGTYGLYQFYDEPHKLSEAYQYMYAEWLPNSEYDADYDRDNLEFCLNNVAEDLDGKLKVNLFVPIKKI\">Copy to clipboard</span><br>\n Nucleotide sequence: <span class=\"clipboard-copy\" data-seq=\"ATGAAAGTTTTTATAAAAAAATTTCCACCATTAGAAGTAGCATATATAAGACGAACTGGTAGCTACTTTGAACCACAAGATCACTGGGGAAAGTTACTGAATTGGTCAATTGAAAATAAACTTTATCCACCAGAGCAATCATTTATCGGAATATCATTAGATAATCCTGAACTTGTTGCAAGTCATAAGTGCCGGCATGATGCATGTGTTACGATTCCTGAAAACTTCGATAAAGAAAAGCATCATGATGTGCAATTTAAAAGATTAGATGGAGGTACATATGGTCTATACCAGTTCTATGATGAACCTCATAAATTAAGTGAAGCGTATCAATACATGTATGCAGAGTGGCTACCAAATAGTGAGTATGATGCAGATTATGATAGAGATAATTTAGAGTTTTGCTTAAATAATGTTGCTGAAGATCTAGACGGAAAGTTAAAGGTTAATTTATTTGTGCCAATTAAAAAGATATAA\">Copy to clipboard</span><br>\n</div>",
                "strand": -1
            },
            {
                "type": "other",
                "start": 2876958,
                "locus_tag": "ctg1_2837",
                "end": 2878262,
                "description": "<div class=\"focus-intro\">\n <strong><span class=\"serif\">ctg1_2837</span></strong><br>\n \n <br>\n Locus tag: <span class=\"serif\">ctg1_2837</span><br>\n Protein ID: <span class=\"serif\">None</span><br>\n Gene: <span class=\"serif\">None</span><br>\n \n Location: 2,876,958 - 2,878,262,\n (total: 1305 nt)<br>\n <br>\n \n</div>\n<div class=\"focus-info\">\n \n\n \n  <br>\n  <span class=\"bold\"> Gene Ontology terms for PFAM domains:</span><br>\n  \n   PF00344.19: <a class='external-link' href='http://amigo.geneontology.org/amigo/term/GO:0015031' target='_blank'>GO:0015031</a>: protein transport<br>\n  \n   PF00344.19: <a class='external-link' href='http://amigo.geneontology.org/amigo/term/GO:0016020' target='_blank'>GO:0016020</a>: membrane<br>\n  \n  <br>\n \n</div>\n<div class=\"focus-urls\">\n <a href=\"http://blast.ncbi.nlm.nih.gov/Blast.cgi?PAGE=Proteins&amp;PROGRAM=blastp&amp;BLAST_PROGRAMS=blastp&amp;QUERY=MFRTISNFMRVAEIRRKILFTLAMLIVFRIGTFIPVPHTNAEVLKVQDQANVLGMLNVFGGGALQHFSIFAVGITPYITASIIVQLLQMDVIPKFSEWAKQGEMGRKKSAQFTRYFTIILAFIQAIGMSYGFNNIAGGQLITDQSWTTYLFIATVLTAGTAFLLWLGEQITANGVGNGISMIIFAGLVAAIPNVANQIYLQQFQNAGDQLFMHIIKIVLIGLVILAIVVGVIYIQQAVRKIPIQYAKAVSGNNQYQGAKNTHLPLKVNSAGVIPVIFASAFLMTPRTIAQLFPDSSVSKWLVANLDFAHPIGMTLYVGLIVAFTYFYAFIQVNPEQMAENLKKQNGYVPGIRPGKATEQYVTKILYRLTFIGAIFLGAISILPLVFTKIATLPPSAQIGGTSLLIIVGVALETMKTLESQLVKRHYKGFIKKVN&amp;LINK_LOC=protein&amp;PAGE_TYPE=BlastSearch\" target=\"_new\">NCBI BlastP on this gene</a><br>\n <a href=\"http://www.ncbi.nlm.nih.gov/projects/sviewer/?Db=gene&amp;DbFrom=protein&amp;Cmd=Link&amp;noslider=1&amp;id=NZ_CP010089.1&amp;from=2866958&amp;to=2888262\" target=\"_new\">View genomic context</a><br>\n \n \n \n \n</div>\n<div class=\"focus-clipboard\">\n AA sequence: <span class=\"clipboard-copy\" data-seq=\"MFRTISNFMRVAEIRRKILFTLAMLIVFRIGTFIPVPHTNAEVLKVQDQANVLGMLNVFGGGALQHFSIFAVGITPYITASIIVQLLQMDVIPKFSEWAKQGEMGRKKSAQFTRYFTIILAFIQAIGMSYGFNNIAGGQLITDQSWTTYLFIATVLTAGTAFLLWLGEQITANGVGNGISMIIFAGLVAAIPNVANQIYLQQFQNAGDQLFMHIIKIVLIGLVILAIVVGVIYIQQAVRKIPIQYAKAVSGNNQYQGAKNTHLPLKVNSAGVIPVIFASAFLMTPRTIAQLFPDSSVSKWLVANLDFAHPIGMTLYVGLIVAFTYFYAFIQVNPEQMAENLKKQNGYVPGIRPGKATEQYVTKILYRLTFIGAIFLGAISILPLVFTKIATLPPSAQIGGTSLLIIVGVALETMKTLESQLVKRHYKGFIKKVN\">Copy to clipboard</span><br>\n Nucleotide sequence: <span class=\"clipboard-copy\" data-seq=\"ATGTTTCGTACGATTTCAAATTTCATGAGAGTAGCTGAGATAAGAAGGAAAATCCTTTTTACACTAGCGATGTTAATCGTTTTTCGAATTGGCACGTTTATTCCAGTTCCTCATACTAACGCAGAGGTATTAAAAGTACAAGATCAAGCTAACGTTCTAGGTATGTTAAACGTATTTGGCGGAGGAGCATTGCAACACTTCTCAATCTTCGCTGTAGGTATTACACCATATATTACAGCTTCCATCATAGTACAGTTACTACAAATGGATGTTATACCTAAATTTTCGGAATGGGCAAAGCAAGGAGAAATGGGCCGTAAGAAATCAGCTCAATTCACTCGATACTTTACAATCATTCTCGCATTCATACAGGCCATCGGAATGTCTTATGGCTTTAATAATATAGCAGGTGGACAATTAATAACAGATCAAAGCTGGACTACATACTTATTTATTGCGACAGTTTTAACTGCAGGTACTGCATTTTTACTTTGGTTAGGCGAACAAATTACCGCTAACGGAGTTGGTAATGGTATTTCGATGATTATCTTCGCAGGTCTCGTTGCCGCCATTCCAAATGTTGCAAATCAAATTTATTTACAACAATTCCAAAATGCTGGCGATCAGCTATTTATGCACATAATAAAAATTGTTTTAATTGGACTCGTAATTTTAGCGATAGTTGTTGGTGTTATTTACATTCAACAAGCTGTACGTAAAATACCGATCCAATATGCAAAAGCTGTTTCAGGAAACAATCAATATCAAGGAGCAAAAAACACTCATTTACCGCTTAAAGTAAATAGTGCTGGTGTTATACCAGTTATCTTTGCTTCTGCATTTTTAATGACGCCGCGTACAATTGCACAGCTCTTCCCTGATTCAAGCGTATCAAAATGGTTAGTTGCAAATCTTGATTTCGCACATCCAATTGGAATGACACTTTATGTCGGTCTTATCGTTGCTTTCACATACTTCTACGCATTTATTCAAGTAAATCCTGAACAAATGGCTGAGAATTTGAAAAAGCAAAATGGATATGTTCCTGGTATTCGTCCTGGTAAAGCAACTGAACAATATGTAACTAAAATTCTATACCGTTTAACATTTATCGGTGCAATTTTCTTAGGTGCTATTTCTATATTACCGCTCGTATTCACGAAAATTGCTACGTTACCACCTTCTGCTCAAATTGGTGGTACAAGCTTACTTATCATTGTCGGTGTAGCACTAGAAACTATGAAGACGTTAGAAAGCCAGCTTGTAAAACGTCATTATAAAGGCTTTATTAAAAAAGTGAATTAA\">Copy to clipboard</span><br>\n</div>",
                "strand": 1
            },
            {
                "type": "transport",
                "start": 2878348,
                "locus_tag": "ctg1_2838",
                "end": 2879265,
                "description": "<div class=\"focus-intro\">\n <strong><span class=\"serif\">ctg1_2838</span></strong><br>\n \n <br>\n Locus tag: <span class=\"serif\">ctg1_2838</span><br>\n Protein ID: <span class=\"serif\">None</span><br>\n Gene: <span class=\"serif\">None</span><br>\n \n Location: 2,878,348 - 2,879,265,\n (total: 918 nt)<br>\n <br>\n \n  transport (smcogs) SMCOG1166:transporter, EamA family (Score: 339.3; E-value: 3.2e-103)<br>\n \n</div>\n<div class=\"focus-info\">\n \n\n \n  <br>\n  <span class=\"bold\"> Gene Ontology terms for PFAM domains:</span><br>\n  \n   PF00892.19: <a class='external-link' href='http://amigo.geneontology.org/amigo/term/GO:0016020' target='_blank'>GO:0016020</a>: membrane<br>\n  \n   PF00892.19: <a class='external-link' href='http://amigo.geneontology.org/amigo/term/GO:0016021' target='_blank'>GO:0016021</a>: integral component of membrane<br>\n  \n  <br>\n \n</div>\n<div class=\"focus-urls\">\n <a href=\"http://blast.ncbi.nlm.nih.gov/Blast.cgi?PAGE=Proteins&amp;PROGRAM=blastp&amp;BLAST_PROGRAMS=blastp&amp;QUERY=MVIFNYILVCIIFGTTFLTIKIGIEAGAPPLFSAGIRFFLAGIILMIIFKLKRKEIMPHIFSKRIMYAGFCLTFMTFASLYWSEQYISSGLAAVLSATGPMMILLIQAKRDREKLQMEQLVALVIALAGVIFVSLPGMHQQVSFIWSIACIVLVIGELFYGIGSIRSKEILSDLSNVSPFLINGIQMFYGGILLLIASIIVEQPNVTVLTSWSVQWPILYLIFIGSIGGHGLYYWLLSKTNPVFPSTWLYVSPLIAIIVGYIILGEPLNPTMGMGACLILIGVFLANRSTLRTYFKKGRLLEKEM&amp;LINK_LOC=protein&amp;PAGE_TYPE=BlastSearch\" target=\"_new\">NCBI BlastP on this gene</a><br>\n <a href=\"http://www.ncbi.nlm.nih.gov/projects/sviewer/?Db=gene&amp;DbFrom=protein&amp;Cmd=Link&amp;noslider=1&amp;id=NZ_CP010089.1&amp;from=2868348&amp;to=2889265\" target=\"_new\">View genomic context</a><br>\n \n \n  <a href=\"http://blast.jcvi.org/er-blast/index.cgi?project=transporter;program=blastp;database=pub/transporter.pep;sequence=sequence%0AMVIFNYILVCIIFGTTFLTIKIGIEAGAPPLFSAGIRFFLAGIILMIIFKLKRKEIMPHIFSKRIMYAGFCLTFMTFASLYWSEQYISSGLAAVLSATGPMMILLIQAKRDREKLQMEQLVALVIALAGVIFVSLPGMHQQVSFIWSIACIVLVIGELFYGIGSIRSKEILSDLSNVSPFLINGIQMFYGGILLLIASIIVEQPNVTVLTSWSVQWPILYLIFIGSIGGHGLYYWLLSKTNPVFPSTWLYVSPLIAIIVGYIILGEPLNPTMGMGACLILIGVFLANRSTLRTYFKKGRLLEKEM\" target=\"_new\">TransportDB BLAST on this gene</a><br>\n \n \n \n</div>\n<div class=\"focus-clipboard\">\n AA sequence: <span class=\"clipboard-copy\" data-seq=\"MVIFNYILVCIIFGTTFLTIKIGIEAGAPPLFSAGIRFFLAGIILMIIFKLKRKEIMPHIFSKRIMYAGFCLTFMTFASLYWSEQYISSGLAAVLSATGPMMILLIQAKRDREKLQMEQLVALVIALAGVIFVSLPGMHQQVSFIWSIACIVLVIGELFYGIGSIRSKEILSDLSNVSPFLINGIQMFYGGILLLIASIIVEQPNVTVLTSWSVQWPILYLIFIGSIGGHGLYYWLLSKTNPVFPSTWLYVSPLIAIIVGYIILGEPLNPTMGMGACLILIGVFLANRSTLRTYFKKGRLLEKEM\">Copy to clipboard</span><br>\n Nucleotide sequence: <span class=\"clipboard-copy\" data-seq=\"ATGGTCATTTTTAATTACATTTTAGTATGTATTATTTTCGGGACAACATTTTTAACGATAAAAATTGGAATTGAAGCAGGGGCGCCACCGTTGTTTTCAGCAGGAATTCGCTTCTTTTTAGCGGGCATAATCCTTATGATTATTTTTAAATTAAAGCGAAAAGAAATTATGCCACATATATTTTCAAAACGCATTATGTATGCTGGATTTTGTTTAACATTTATGACATTCGCAAGTTTATATTGGTCAGAACAATATATTTCTTCGGGATTAGCTGCTGTTCTTTCTGCTACGGGACCAATGATGATTTTATTAATACAAGCAAAGAGGGATAGGGAGAAATTACAAATGGAACAACTCGTTGCTTTAGTTATTGCACTAGCAGGTGTTATATTTGTTTCTTTACCAGGAATGCATCAACAAGTAAGTTTCATATGGAGTATTGCTTGTATTGTGTTAGTTATAGGGGAGTTATTTTACGGAATAGGCTCTATTCGTTCGAAAGAAATACTGTCAGATTTATCAAATGTATCACCATTTCTTATTAACGGTATTCAAATGTTTTATGGAGGGATTTTACTACTAATCGCATCTATTATTGTAGAACAACCAAATGTAACCGTATTAACTTCATGGAGTGTGCAATGGCCTATTTTATATCTCATATTTATCGGATCGATTGGTGGACACGGATTATATTACTGGCTCTTATCAAAAACAAATCCAGTATTTCCATCGACGTGGTTATATGTATCACCATTAATTGCAATAATTGTGGGATATATCATTTTAGGAGAACCTTTAAATCCTACAATGGGAATGGGGGCTTGTCTTATATTGATTGGTGTATTTTTGGCCAATCGTTCAACACTACGGACTTATTTCAAAAAAGGGCGGTTATTAGAGAAGGAGATGTAA\">Copy to clipboard</span><br>\n</div>",
                "strand": -1
            },
            {
                "type": "biosynthetic-additional",
                "start": 2879414,
                "locus_tag": "ctg1_2839",
                "end": 2880847,
                "description": "<div class=\"focus-intro\">\n <strong><span class=\"serif\">ctg1_2839</span></strong><br>\n \n <br>\n Locus tag: <span class=\"serif\">ctg1_2839</span><br>\n Protein ID: <span class=\"serif\">None</span><br>\n Gene: <span class=\"serif\">None</span><br>\n \n Location: 2,879,414 - 2,880,847,\n (total: 1434 nt)<br>\n <br>\n \n  biosynthetic-additional (smcogs) SMCOG1019:aminotransferase (Score: 377.4; E-value: 1.3e-114)<br>\n \n</div>\n<div class=\"focus-info\">\n \n\n \n  <br>\n  <span class=\"bold\"> Gene Ontology terms for PFAM domains:</span><br>\n  \n   PF00155.20: <a class='external-link' href='http://amigo.geneontology.org/amigo/term/GO:0009058' target='_blank'>GO:0009058</a>: biosynthetic process<br>\n  \n   PF00155.20: <a class='external-link' href='http://amigo.geneontology.org/amigo/term/GO:0030170' target='_blank'>GO:0030170</a>: pyridoxal phosphate binding<br>\n  \n   PF00392.20: <a class='external-link' href='http://amigo.geneontology.org/amigo/term/GO:0003700' target='_blank'>GO:0003700</a>: DNA binding transcription factor activity<br>\n  \n   PF00392.20: <a class='external-link' href='http://amigo.geneontology.org/amigo/term/GO:0006355' target='_blank'>GO:0006355</a>: regulation of transcription, DNA-templated<br>\n  \n  <br>\n \n</div>\n<div class=\"focus-urls\">\n <a href=\"http://blast.ncbi.nlm.nih.gov/Blast.cgi?PAGE=Proteins&amp;PROGRAM=blastp&amp;BLAST_PROGRAMS=blastp&amp;QUERY=MKIVLRKETNIPYYKQIYMQIVDRIQSGMLSHGESLPSLRCMATDLQINVLTVRKAYKQLETKGYIRIEQGKGAYIYKRVKKDFKPIPYKWQQMKTINVMRSQYAMNKHRKYYNFSQAILYPRLLPNPFLADEMHKLLDKNPMLLATYGPVQGDYELRVEIANYLNEHQKLVTDPSQLLITSGAQQGIDLIAQTLLKPGDIVLVESPCYSAALDIFINKGVQIIPVSLDNHGVRSDLIDDICQSKNPVLLYTNPTFQNPTGTVMSKERRMELIELSELYQFFIIEDDSFGEIYFEDAIVPPPIKSFDKDGHVIYIKGFSKTLAPGLRIAALIADGPIFEWLYAVKGSMDIGSPLLTQKALLPFLRAERMKNHLEKLRTALQMRRDLTIDILSPLKELHFEIPNGGFNLWVTLPDSIDPFTLLQKANEVDVSFLPGTACLLNYETNDNQLRISYSMLNEKDMEIGLEKLHDTIRNSIC&amp;LINK_LOC=protein&amp;PAGE_TYPE=BlastSearch\" target=\"_new\">NCBI BlastP on this gene</a><br>\n <a href=\"http://www.ncbi.nlm.nih.gov/projects/sviewer/?Db=gene&amp;DbFrom=protein&amp;Cmd=Link&amp;noslider=1&amp;id=NZ_CP010089.1&amp;from=2869414&amp;to=2890847\" target=\"_new\">View genomic context</a><br>\n \n  <a href=\"knownclusterblast/region9/ctg1_2839_mibig_hits.html\" target=\"_new\">MiBIG Hits</a><br>\n \n \n \n \n</div>\n<div class=\"focus-clipboard\">\n AA sequence: <span class=\"clipboard-copy\" data-seq=\"MKIVLRKETNIPYYKQIYMQIVDRIQSGMLSHGESLPSLRCMATDLQINVLTVRKAYKQLETKGYIRIEQGKGAYIYKRVKKDFKPIPYKWQQMKTINVMRSQYAMNKHRKYYNFSQAILYPRLLPNPFLADEMHKLLDKNPMLLATYGPVQGDYELRVEIANYLNEHQKLVTDPSQLLITSGAQQGIDLIAQTLLKPGDIVLVESPCYSAALDIFINKGVQIIPVSLDNHGVRSDLIDDICQSKNPVLLYTNPTFQNPTGTVMSKERRMELIELSELYQFFIIEDDSFGEIYFEDAIVPPPIKSFDKDGHVIYIKGFSKTLAPGLRIAALIADGPIFEWLYAVKGSMDIGSPLLTQKALLPFLRAERMKNHLEKLRTALQMRRDLTIDILSPLKELHFEIPNGGFNLWVTLPDSIDPFTLLQKANEVDVSFLPGTACLLNYETNDNQLRISYSMLNEKDMEIGLEKLHDTIRNSIC\">Copy to clipboard</span><br>\n Nucleotide sequence: <span class=\"clipboard-copy\" data-seq=\"ATGAAAATTGTATTGCGTAAAGAAACAAACATACCGTATTACAAGCAAATATATATGCAAATTGTTGACAGAATACAAAGTGGTATGCTTTCACATGGTGAATCTCTTCCTTCTTTACGTTGTATGGCCACAGATTTACAAATCAATGTATTAACAGTTCGTAAAGCGTATAAACAGTTAGAAACGAAAGGGTATATACGCATCGAACAAGGAAAAGGTGCTTACATATATAAACGGGTAAAGAAAGATTTCAAACCAATTCCGTATAAATGGCAACAAATGAAAACGATTAATGTTATGCGTTCTCAATATGCAATGAATAAGCACCGTAAATATTATAATTTTTCACAAGCAATTCTGTATCCTCGTCTGTTACCAAATCCATTTTTGGCAGATGAAATGCATAAATTGCTGGATAAAAATCCGATGTTGTTAGCAACTTATGGGCCAGTTCAAGGCGATTATGAATTGCGAGTTGAAATAGCAAATTACTTAAATGAACACCAGAAATTAGTGACAGACCCATCTCAATTATTAATTACAAGCGGCGCACAACAAGGAATTGATTTAATTGCTCAAACATTATTAAAACCTGGAGATATTGTATTAGTAGAAAGTCCATGTTACAGTGCTGCGCTTGATATTTTCATCAATAAAGGTGTTCAAATCATTCCCGTTTCTCTTGATAATCATGGAGTTCGCTCCGACTTAATTGATGATATTTGTCAAAGTAAAAATCCCGTTTTATTGTATACGAATCCCACCTTCCAGAATCCGACAGGTACAGTAATGAGTAAAGAACGAAGAATGGAACTTATAGAACTATCGGAGCTATATCAATTTTTTATTATTGAAGATGATTCTTTCGGAGAAATATATTTTGAGGATGCTATAGTCCCGCCCCCAATCAAAAGTTTTGATAAAGATGGCCACGTAATATATATAAAAGGATTTAGTAAAACGTTAGCACCAGGACTGCGTATCGCAGCACTTATTGCCGATGGCCCTATTTTTGAATGGCTATATGCAGTAAAAGGTTCGATGGATATCGGTAGTCCTTTATTAACACAGAAGGCACTTCTACCATTTTTACGTGCAGAACGTATGAAAAACCATTTAGAAAAATTACGTACAGCTTTACAAATGAGACGTGATTTAACAATTGATATATTGTCGCCATTAAAAGAACTACACTTTGAAATACCAAATGGAGGTTTTAATTTATGGGTGACACTGCCTGATTCGATAGATCCCTTTACCTTATTACAAAAAGCAAATGAAGTAGATGTCTCTTTTTTACCAGGAACAGCTTGTCTATTAAATTACGAAACAAATGATAACCAATTAAGAATTAGCTATTCAATGTTAAACGAGAAAGATATGGAAATTGGATTAGAAAAATTACACGATACAATACGAAACAGTATTTGTTAG\">Copy to clipboard</span><br>\n</div>",
                "strand": 1
            },
            {
                "type": "other",
                "start": 2880925,
                "locus_tag": "ctg1_2840",
                "end": 2881026,
                "description": "<div class=\"focus-intro\">\n <strong><span class=\"serif\">ctg1_2840</span></strong><br>\n \n <br>\n Locus tag: <span class=\"serif\">ctg1_2840</span><br>\n Protein ID: <span class=\"serif\">None</span><br>\n Gene: <span class=\"serif\">None</span><br>\n \n Location: 2,880,925 - 2,881,026,\n (total: 102 nt)<br>\n <br>\n \n</div>\n<div class=\"focus-info\">\n \n\n \n</div>\n<div class=\"focus-urls\">\n <a href=\"http://blast.ncbi.nlm.nih.gov/Blast.cgi?PAGE=Proteins&amp;PROGRAM=blastp&amp;BLAST_PROGRAMS=blastp&amp;QUERY=MKAIVIDQYGIVEELKERQVLKPVVQNNEKAQQ&amp;LINK_LOC=protein&amp;PAGE_TYPE=BlastSearch\" target=\"_new\">NCBI BlastP on this gene</a><br>\n <a href=\"http://www.ncbi.nlm.nih.gov/projects/sviewer/?Db=gene&amp;DbFrom=protein&amp;Cmd=Link&amp;noslider=1&amp;id=NZ_CP010089.1&amp;from=2870925&amp;to=2891026\" target=\"_new\">View genomic context</a><br>\n \n \n \n \n</div>\n<div class=\"focus-clipboard\">\n AA sequence: <span class=\"clipboard-copy\" data-seq=\"MKAIVIDQYGIVEELKERQVLKPVVQNNEKAQQ\">Copy to clipboard</span><br>\n Nucleotide sequence: <span class=\"clipboard-copy\" data-seq=\"ATGAAAGCAATTGTTATTGATCAATATGGTATTGTTGAAGAATTAAAAGAAAGACAAGTTTTAAAACCGGTTGTTCAGAATAACGAAAAAGCTCAACAATAA\">Copy to clipboard</span><br>\n</div>",
                "strand": -1
            },
            {
                "type": "biosynthetic-additional",
                "start": 2881343,
                "locus_tag": "ctg1_2841",
                "end": 2882197,
                "description": "<div class=\"focus-intro\">\n <strong><span class=\"serif\">ctg1_2841</span></strong><br>\n \n <br>\n Locus tag: <span class=\"serif\">ctg1_2841</span><br>\n Protein ID: <span class=\"serif\">None</span><br>\n Gene: <span class=\"serif\">None</span><br>\n \n Location: 2,881,343 - 2,882,197,\n (total: 855 nt)<br>\n <br>\n \n  biosynthetic-additional (rule-based-clusters) Abhydrolase_6<br>\n \n  biosynthetic-additional (rule-based-clusters) PF00561<br>\n \n  biosynthetic-additional (smcogs) SMCOG1036:alpha/beta hydrolase fold protein (Score: 176; E-value: 2.2e-53)<br>\n \n</div>\n<div class=\"focus-info\">\n \n\n \n</div>\n<div class=\"focus-urls\">\n <a href=\"http://blast.ncbi.nlm.nih.gov/Blast.cgi?PAGE=Proteins&amp;PROGRAM=blastp&amp;BLAST_PROGRAMS=blastp&amp;QUERY=MSEKIFKINGIDICTESFGNPKNPAILLIMGATCSMVYWDEEFCELLASTGKFVIRFDNRDVGRSVAYEPRTSNYTVTDMAEDAIGVLDAYHIDKAHLFGMSLGGMIAQIAAVKHPERILTLTLLATSVIGSDDNTRDLPPMDERILTHHVNGTSIDWANKNDVAEYLVSGSRLLCGSERIFDENRVYKQVKQEIERANNLLSMFNHALLQGDDAYEGVLQSIQAPTLVIHGTDDTALPFEHGLALIDEIPNSVLLTLKGAGHENHPDDWESIINAVSKHTSKI&amp;LINK_LOC=protein&amp;PAGE_TYPE=BlastSearch\" target=\"_new\">NCBI BlastP on this gene</a><br>\n <a href=\"http://www.ncbi.nlm.nih.gov/projects/sviewer/?Db=gene&amp;DbFrom=protein&amp;Cmd=Link&amp;noslider=1&amp;id=NZ_CP010089.1&amp;from=2871343&amp;to=2892197\" target=\"_new\">View genomic context</a><br>\n \n  <a href=\"knownclusterblast/region9/ctg1_2841_mibig_hits.html\" target=\"_new\">MiBIG Hits</a><br>\n \n \n \n \n</div>\n<div class=\"focus-clipboard\">\n AA sequence: <span class=\"clipboard-copy\" data-seq=\"MSEKIFKINGIDICTESFGNPKNPAILLIMGATCSMVYWDEEFCELLASTGKFVIRFDNRDVGRSVAYEPRTSNYTVTDMAEDAIGVLDAYHIDKAHLFGMSLGGMIAQIAAVKHPERILTLTLLATSVIGSDDNTRDLPPMDERILTHHVNGTSIDWANKNDVAEYLVSGSRLLCGSERIFDENRVYKQVKQEIERANNLLSMFNHALLQGDDAYEGVLQSIQAPTLVIHGTDDTALPFEHGLALIDEIPNSVLLTLKGAGHENHPDDWESIINAVSKHTSKI\">Copy to clipboard</span><br>\n Nucleotide sequence: <span class=\"clipboard-copy\" data-seq=\"ATGAGTGAAAAGATATTTAAAATAAACGGAATTGATATATGTACAGAAAGCTTTGGGAACCCTAAGAACCCTGCTATTTTATTAATTATGGGCGCTACATGTTCCATGGTTTATTGGGATGAAGAGTTTTGTGAGCTGTTGGCTAGTACGGGGAAGTTTGTTATTCGCTTTGATAACCGTGATGTTGGGCGCTCTGTTGCCTATGAACCTAGAACTTCCAATTACACAGTAACAGATATGGCTGAAGATGCAATTGGAGTACTAGATGCTTATCATATTGATAAAGCTCACCTATTTGGCATGTCATTAGGTGGTATGATTGCTCAAATTGCCGCTGTAAAACATCCCGAAAGAATTTTGACGCTAACTTTACTAGCGACTAGTGTAATAGGATCTGATGACAATACTCGCGATTTACCTCCAATGGATGAAAGGATTTTAACACATCATGTAAATGGCACAAGTATAGATTGGGCAAATAAAAATGATGTGGCAGAGTATTTAGTTTCAGGATCTCGTCTATTATGTGGATCAGAACGAATATTTGATGAAAATAGAGTTTATAAACAAGTAAAACAAGAAATAGAACGCGCAAACAATTTATTAAGTATGTTTAATCACGCTTTACTTCAAGGTGATGATGCATATGAAGGTGTACTTCAATCCATACAAGCACCTACATTAGTTATTCACGGAACAGACGATACAGCACTACCATTTGAACATGGCCTCGCACTAATTGATGAAATTCCAAACTCAGTACTATTAACCCTTAAAGGGGCAGGCCATGAAAACCATCCAGATGACTGGGAAAGCATAATTAATGCTGTTTCTAAACATACATCTAAAATTTAG\">Copy to clipboard</span><br>\n</div>",
                "strand": 1
            },
            {
                "type": "other",
                "start": 2882312,
                "locus_tag": "ctg1_2842",
                "end": 2882647,
                "description": "<div class=\"focus-intro\">\n <strong><span class=\"serif\">ctg1_2842</span></strong><br>\n \n <br>\n Locus tag: <span class=\"serif\">ctg1_2842</span><br>\n Protein ID: <span class=\"serif\">None</span><br>\n Gene: <span class=\"serif\">None</span><br>\n \n Location: 2,882,312 - 2,882,647,\n (total: 336 nt)<br>\n <br>\n \n</div>\n<div class=\"focus-info\">\n \n\n \n</div>\n<div class=\"focus-urls\">\n <a href=\"http://blast.ncbi.nlm.nih.gov/Blast.cgi?PAGE=Proteins&amp;PROGRAM=blastp&amp;BLAST_PROGRAMS=blastp&amp;QUERY=MRSRRYKRGDRVKINIHKSVSPEMLAWLNKQSNPTNFFFFAAQQLFKQVGDIDVSKALPSSHVFSLYVEPSSLLKVEVNPFKNMTLDTNTSTENAKKKLWESVDQLDCPFF&amp;LINK_LOC=protein&amp;PAGE_TYPE=BlastSearch\" target=\"_new\">NCBI BlastP on this gene</a><br>\n <a href=\"http://www.ncbi.nlm.nih.gov/projects/sviewer/?Db=gene&amp;DbFrom=protein&amp;Cmd=Link&amp;noslider=1&amp;id=NZ_CP010089.1&amp;from=2872312&amp;to=2892647\" target=\"_new\">View genomic context</a><br>\n \n \n \n \n</div>\n<div class=\"focus-clipboard\">\n AA sequence: <span class=\"clipboard-copy\" data-seq=\"MRSRRYKRGDRVKINIHKSVSPEMLAWLNKQSNPTNFFFFAAQQLFKQVGDIDVSKALPSSHVFSLYVEPSSLLKVEVNPFKNMTLDTNTSTENAKKKLWESVDQLDCPFF\">Copy to clipboard</span><br>\n Nucleotide sequence: <span class=\"clipboard-copy\" data-seq=\"ATGCGATCTAGGCGATATAAACGTGGTGATCGAGTAAAAATCAATATTCATAAATCGGTATCACCTGAAATGCTTGCGTGGCTGAATAAACAATCAAATCCAACTAATTTCTTCTTCTTTGCTGCACAGCAACTATTTAAACAAGTAGGAGATATTGACGTTTCTAAAGCTTTACCAAGCAGCCATGTTTTCTCATTATATGTGGAGCCTTCATCCTTATTAAAAGTCGAAGTAAACCCTTTTAAAAACATGACACTAGACACAAATACATCCACTGAAAATGCAAAAAAAAAATTATGGGAATCTGTTGATCAATTAGATTGTCCATTTTTTTAA\">Copy to clipboard</span><br>\n</div>",
                "strand": -1
            },
            {
                "type": "other",
                "start": 2882659,
                "locus_tag": "ctg1_2843",
                "end": 2883828,
                "description": "<div class=\"focus-intro\">\n <strong><span class=\"serif\">ctg1_2843</span></strong><br>\n \n <br>\n Locus tag: <span class=\"serif\">ctg1_2843</span><br>\n Protein ID: <span class=\"serif\">None</span><br>\n Gene: <span class=\"serif\">None</span><br>\n \n Location: 2,882,659 - 2,883,828,\n (total: 1170 nt)<br>\n <br>\n \n</div>\n<div class=\"focus-info\">\n \n\n \n</div>\n<div class=\"focus-urls\">\n <a href=\"http://blast.ncbi.nlm.nih.gov/Blast.cgi?PAGE=Proteins&amp;PROGRAM=blastp&amp;BLAST_PROGRAMS=blastp&amp;QUERY=MSILLKAGADAGNNGLKLMVKGQDPIFIPSIYSLYIGEPTGLLDEVDVSLSELENHIDVTISSPSLMLNNVRYIVGEKVIQDQLKGTEVEKKSNKSTDELMVITILSGLAVSAMRQSPTSSHINIRYDLSVALPMQLITQEIAAENAKRYMGNHKVIFHYPNGRDVTINVSIEYCKCLPEGASGTWGIVYDEEGNVVKHKIECEQNQVSEIDFVDKTLLSFDIGAGTTEEVVSLGVNFRPQLSKGLSYGVKETLLQIITRWNRKYPTKTIDSITEFNQIYLNDKHPRNTLLVEESQPALLGLAARVATDIINKIDDMKDDPYVFIYGGGAVIIKNSLKMILKQKGRLKNVIFVDNPLFTNARGLLVYTCSPKYREHKQKELGFTNLTIS&amp;LINK_LOC=protein&amp;PAGE_TYPE=BlastSearch\" target=\"_new\">NCBI BlastP on this gene</a><br>\n <a href=\"http://www.ncbi.nlm.nih.gov/projects/sviewer/?Db=gene&amp;DbFrom=protein&amp;Cmd=Link&amp;noslider=1&amp;id=NZ_CP010089.1&amp;from=2872659&amp;to=2893828\" target=\"_new\">View genomic context</a><br>\n \n \n \n \n</div>\n<div class=\"focus-clipboard\">\n AA sequence: <span class=\"clipboard-copy\" data-seq=\"MSILLKAGADAGNNGLKLMVKGQDPIFIPSIYSLYIGEPTGLLDEVDVSLSELENHIDVTISSPSLMLNNVRYIVGEKVIQDQLKGTEVEKKSNKSTDELMVITILSGLAVSAMRQSPTSSHINIRYDLSVALPMQLITQEIAAENAKRYMGNHKVIFHYPNGRDVTINVSIEYCKCLPEGASGTWGIVYDEEGNVVKHKIECEQNQVSEIDFVDKTLLSFDIGAGTTEEVVSLGVNFRPQLSKGLSYGVKETLLQIITRWNRKYPTKTIDSITEFNQIYLNDKHPRNTLLVEESQPALLGLAARVATDIINKIDDMKDDPYVFIYGGGAVIIKNSLKMILKQKGRLKNVIFVDNPLFTNARGLLVYTCSPKYREHKQKELGFTNLTIS\">Copy to clipboard</span><br>\n Nucleotide sequence: <span class=\"clipboard-copy\" data-seq=\"ATGTCTATACTTTTAAAAGCTGGTGCAGATGCAGGAAACAACGGTTTGAAGTTAATGGTGAAAGGGCAAGACCCTATTTTTATTCCGAGTATTTATTCTTTATATATAGGTGAGCCTACAGGACTCTTAGATGAGGTAGATGTTTCATTATCTGAATTAGAAAACCACATTGATGTGACTATAAGTTCTCCATCGTTAATGCTAAATAATGTACGATACATCGTTGGAGAAAAAGTCATTCAAGATCAATTAAAAGGTACTGAGGTAGAGAAGAAATCAAATAAGTCAACGGATGAGTTAATGGTTATTACAATACTATCAGGTTTGGCGGTAAGCGCTATGCGTCAAAGTCCAACTTCTAGCCATATTAATATTCGTTATGATTTATCTGTCGCTCTTCCTATGCAGCTTATTACACAAGAAATAGCTGCTGAAAATGCAAAACGTTATATGGGAAATCATAAGGTTATTTTCCATTATCCGAACGGACGCGATGTGACAATTAATGTTTCAATTGAGTATTGTAAATGCCTACCTGAGGGTGCTTCTGGGACGTGGGGCATTGTATACGATGAAGAAGGAAATGTTGTGAAACATAAAATAGAATGTGAGCAAAATCAAGTTTCTGAAATTGATTTTGTAGATAAAACTTTACTCTCTTTTGATATTGGCGCAGGGACGACAGAAGAAGTCGTTTCATTAGGGGTGAATTTCCGTCCGCAACTAAGTAAAGGTTTATCTTATGGTGTAAAAGAGACGTTACTACAAATCATTACGAGATGGAACCGGAAGTATCCAACTAAAACGATTGATAGCATTACAGAATTCAATCAAATTTATTTAAATGATAAGCATCCGAGAAATACATTATTAGTTGAGGAATCACAGCCAGCGCTATTAGGTTTAGCAGCGCGTGTTGCAACAGATATTATAAATAAAATTGATGATATGAAAGACGATCCATACGTGTTTATTTATGGCGGGGGTGCAGTAATTATTAAAAACAGTTTAAAAATGATTTTAAAGCAAAAAGGACGACTCAAAAATGTAATCTTTGTAGATAATCCGTTATTTACAAATGCACGAGGATTATTAGTCTATACTTGTTCGCCAAAATATAGAGAGCATAAGCAAAAAGAGTTAGGATTTACAAACTTAACGATAAGTTAG\">Copy to clipboard</span><br>\n</div>",
                "strand": -1
            },
            {
                "type": "other",
                "start": 2884037,
                "locus_tag": "ctg1_2844",
                "end": 2884441,
                "description": "<div class=\"focus-intro\">\n <strong><span class=\"serif\">ctg1_2844</span></strong><br>\n \n <br>\n Locus tag: <span class=\"serif\">ctg1_2844</span><br>\n Protein ID: <span class=\"serif\">None</span><br>\n Gene: <span class=\"serif\">None</span><br>\n \n Location: 2,884,037 - 2,884,441,\n (total: 405 nt)<br>\n <br>\n \n</div>\n<div class=\"focus-info\">\n \n\n \n</div>\n<div class=\"focus-urls\">\n <a href=\"http://blast.ncbi.nlm.nih.gov/Blast.cgi?PAGE=Proteins&amp;PROGRAM=blastp&amp;BLAST_PROGRAMS=blastp&amp;QUERY=LNTKKTIFIIIVLALIAILVHGTYKYITEGSILGGTIFAISLILSNLINYITWGDPHGVSEESQDEMGQQITYKSFKIAYFVLVIVMFLILIFSEGFSMGANLDGVKNLPLFIAICSSFFIYPIVELVVAKQYK&amp;LINK_LOC=protein&amp;PAGE_TYPE=BlastSearch\" target=\"_new\">NCBI BlastP on this gene</a><br>\n <a href=\"http://www.ncbi.nlm.nih.gov/projects/sviewer/?Db=gene&amp;DbFrom=protein&amp;Cmd=Link&amp;noslider=1&amp;id=NZ_CP010089.1&amp;from=2874037&amp;to=2894441\" target=\"_new\">View genomic context</a><br>\n \n  <a href=\"knownclusterblast/region9/ctg1_2844_mibig_hits.html\" target=\"_new\">MiBIG Hits</a><br>\n \n \n \n \n</div>\n<div class=\"focus-clipboard\">\n AA sequence: <span class=\"clipboard-copy\" data-seq=\"LNTKKTIFIIIVLALIAILVHGTYKYITEGSILGGTIFAISLILSNLINYITWGDPHGVSEESQDEMGQQITYKSFKIAYFVLVIVMFLILIFSEGFSMGANLDGVKNLPLFIAICSSFFIYPIVELVVAKQYK\">Copy to clipboard</span><br>\n Nucleotide sequence: <span class=\"clipboard-copy\" data-seq=\"TTGAATACTAAAAAAACTATTTTTATAATCATTGTTTTAGCATTAATTGCAATACTAGTACATGGCACATATAAATACATAACTGAAGGTTCTATTTTGGGCGGTACAATTTTTGCTATTTCGTTAATACTTAGTAATTTAATTAATTACATTACTTGGGGAGATCCCCACGGTGTATCAGAAGAAAGTCAAGATGAAATGGGACAACAAATTACATATAAAAGCTTTAAAATTGCATATTTTGTGCTTGTAATTGTAATGTTCCTTATATTAATCTTCTCTGAAGGATTTTCTATGGGGGCTAATTTAGATGGAGTAAAAAACCTCCCTCTGTTCATCGCAATTTGCTCTTCCTTCTTTATTTATCCTATTGTCGAACTCGTAGTTGCAAAACAATATAAATAA\">Copy to clipboard</span><br>\n</div>",
                "strand": 1
            },
            {
                "type": "other",
                "start": 2884486,
                "locus_tag": "ctg1_2845",
                "end": 2885022,
                "description": "<div class=\"focus-intro\">\n <strong><span class=\"serif\">ctg1_2845</span></strong><br>\n \n <br>\n Locus tag: <span class=\"serif\">ctg1_2845</span><br>\n Protein ID: <span class=\"serif\">None</span><br>\n Gene: <span class=\"serif\">None</span><br>\n \n Location: 2,884,486 - 2,885,022,\n (total: 537 nt)<br>\n <br>\n \n</div>\n<div class=\"focus-info\">\n \n\n \n</div>\n<div class=\"focus-urls\">\n <a href=\"http://blast.ncbi.nlm.nih.gov/Blast.cgi?PAGE=Proteins&amp;PROGRAM=blastp&amp;BLAST_PROGRAMS=blastp&amp;QUERY=MTLYIALLRGINVGGHKVIKMAELKRVFESIGLKQVKTYIQSGNIVFESEEDINFLKDRIQTEIKNEFDFDVPVMLRTHDEFINIIKQCPYEVHSLLEGESVHVAFLANVLSEEESSQLLIFKSELEDCYIDEKVVYLFFKNSIRNSKLMNQFQKLHTPATVRNWRTVNKLKAIVEGM&amp;LINK_LOC=protein&amp;PAGE_TYPE=BlastSearch\" target=\"_new\">NCBI BlastP on this gene</a><br>\n <a href=\"http://www.ncbi.nlm.nih.gov/projects/sviewer/?Db=gene&amp;DbFrom=protein&amp;Cmd=Link&amp;noslider=1&amp;id=NZ_CP010089.1&amp;from=2874486&amp;to=2895022\" target=\"_new\">View genomic context</a><br>\n \n \n \n \n</div>\n<div class=\"focus-clipboard\">\n AA sequence: <span class=\"clipboard-copy\" data-seq=\"MTLYIALLRGINVGGHKVIKMAELKRVFESIGLKQVKTYIQSGNIVFESEEDINFLKDRIQTEIKNEFDFDVPVMLRTHDEFINIIKQCPYEVHSLLEGESVHVAFLANVLSEEESSQLLIFKSELEDCYIDEKVVYLFFKNSIRNSKLMNQFQKLHTPATVRNWRTVNKLKAIVEGM\">Copy to clipboard</span><br>\n Nucleotide sequence: <span class=\"clipboard-copy\" data-seq=\"ATGACACTTTATATTGCATTACTAAGAGGAATCAATGTCGGTGGACATAAAGTAATCAAAATGGCTGAGTTAAAACGAGTGTTTGAATCAATAGGGTTAAAACAAGTGAAAACGTATATACAAAGTGGTAATATCGTGTTCGAATCTGAGGAAGATATAAACTTTCTAAAAGACCGAATACAAACGGAAATAAAAAATGAATTTGATTTCGATGTTCCAGTCATGCTAAGAACACATGATGAATTTATAAATATTATTAAGCAATGTCCGTATGAAGTTCATTCATTGTTAGAAGGAGAAAGTGTTCATGTTGCTTTTTTAGCGAATGTACTTTCTGAAGAAGAGAGTAGTCAATTGCTTATATTTAAAAGTGAACTTGAAGATTGCTATATAGATGAGAAAGTCGTTTATTTGTTTTTCAAAAATAGCATTCGAAATTCTAAATTAATGAACCAGTTTCAGAAGTTACATACACCAGCTACAGTTAGGAATTGGCGGACTGTGAACAAATTAAAAGCAATTGTAGAGGGTATGTAA\">Copy to clipboard</span><br>\n</div>",
                "strand": -1
            },
            {
                "type": "other",
                "start": 2885052,
                "locus_tag": "ctg1_2846",
                "end": 2885279,
                "description": "<div class=\"focus-intro\">\n <strong><span class=\"serif\">ctg1_2846</span></strong><br>\n \n <br>\n Locus tag: <span class=\"serif\">ctg1_2846</span><br>\n Protein ID: <span class=\"serif\">None</span><br>\n Gene: <span class=\"serif\">None</span><br>\n \n Location: 2,885,052 - 2,885,279,\n (total: 228 nt)<br>\n <br>\n \n</div>\n<div class=\"focus-info\">\n \n\n \n</div>\n<div class=\"focus-urls\">\n <a href=\"http://blast.ncbi.nlm.nih.gov/Blast.cgi?PAGE=Proteins&amp;PROGRAM=blastp&amp;BLAST_PROGRAMS=blastp&amp;QUERY=VIKTGIAVFLTVLVCEFFNISTWSYKNDLKDYKPNHYHHHFSSEYIILFEVLSIHDMLEELKQISEKYEWGNRFN&amp;LINK_LOC=protein&amp;PAGE_TYPE=BlastSearch\" target=\"_new\">NCBI BlastP on this gene</a><br>\n <a href=\"http://www.ncbi.nlm.nih.gov/projects/sviewer/?Db=gene&amp;DbFrom=protein&amp;Cmd=Link&amp;noslider=1&amp;id=NZ_CP010089.1&amp;from=2875052&amp;to=2895279\" target=\"_new\">View genomic context</a><br>\n \n \n \n \n</div>\n<div class=\"focus-clipboard\">\n AA sequence: <span class=\"clipboard-copy\" data-seq=\"VIKTGIAVFLTVLVCEFFNISTWSYKNDLKDYKPNHYHHHFSSEYIILFEVLSIHDMLEELKQISEKYEWGNRFN\">Copy to clipboard</span><br>\n Nucleotide sequence: <span class=\"clipboard-copy\" data-seq=\"GTGATTAAAACTGGGATTGCAGTTTTTCTTACAGTGTTAGTTTGTGAATTTTTTAATATCTCAACTTGGAGTTATAAAAATGATTTAAAAGATTATAAACCAAATCATTATCATCACCATTTTTCAAGTGAGTATATTATTTTATTTGAGGTATTATCTATTCATGATATGTTAGAAGAATTAAAACAAATATCCGAGAAATATGAGTGGGGAAATCGATTCAATTGA\">Copy to clipboard</span><br>\n</div>",
                "strand": -1
            }
        ],
        "clusters": [
            {
                "neighbouring_start": 2839079,
                "start": 2858809,
                "neighbouring_end": 2885279,
                "end": 2865826,
                "tool": "rule-based-clusters",
                "product": "NRPS",
                "isCandidateCluster": false,
                "height": 2
            }
        ]
    },
    "r1c7": {
        "type": "bacteriocin",
        "products": [
            "bacteriocin"
        ],
        "start": 2741425,
        "end": 2750241,
        "anchor": "r1c7",
        "ttaCodons": [],
        "idx": 7,
        "orfs": [
            {
                "type": "biosynthetic-additional",
                "start": 2741425,
                "locus_tag": "ctg1_2711",
                "end": 2742873,
                "description": "<div class=\"focus-intro\">\n <strong><span class=\"serif\">ctg1_2711</span></strong><br>\n \n <br>\n Locus tag: <span class=\"serif\">ctg1_2711</span><br>\n Protein ID: <span class=\"serif\">None</span><br>\n Gene: <span class=\"serif\">None</span><br>\n \n Location: 2,741,425 - 2,742,873,\n (total: 1449 nt)<br>\n <br>\n \n  biosynthetic-additional (smcogs) SMCOG1019:aminotransferase (Score: 324.6; E-value: 1.5e-98)<br>\n \n</div>\n<div class=\"focus-info\">\n \n\n \n  <br>\n  <span class=\"bold\"> Gene Ontology terms for PFAM domains:</span><br>\n  \n   PF00155.20: <a class='external-link' href='http://amigo.geneontology.org/amigo/term/GO:0009058' target='_blank'>GO:0009058</a>: biosynthetic process<br>\n  \n   PF00155.20: <a class='external-link' href='http://amigo.geneontology.org/amigo/term/GO:0030170' target='_blank'>GO:0030170</a>: pyridoxal phosphate binding<br>\n  \n   PF00392.20: <a class='external-link' href='http://amigo.geneontology.org/amigo/term/GO:0003700' target='_blank'>GO:0003700</a>: DNA binding transcription factor activity<br>\n  \n   PF00392.20: <a class='external-link' href='http://amigo.geneontology.org/amigo/term/GO:0006355' target='_blank'>GO:0006355</a>: regulation of transcription, DNA-templated<br>\n  \n  <br>\n \n</div>\n<div class=\"focus-urls\">\n <a href=\"http://blast.ncbi.nlm.nih.gov/Blast.cgi?PAGE=Proteins&amp;PROGRAM=blastp&amp;BLAST_PROGRAMS=blastp&amp;QUERY=LFKDFKVVKDRPVYIQLKDYLKKMIMKGHLLGDQKIPSTRELSELLSVSRNTVLAAYADLEQEGLIYAVKGKGNFVAKVDISNTSSVEIDWKNKLNTVTALADELDLMKHGVRWEKGMIVFNSIAPDEKLFDVENFKRAFLTRMSIEGDIVLNYGYAKGYRPLMNYLLHYMEMKGVDISNKDILITNGFTEGLDIVLSSLSKKSGRVICENPTHHAALKLFRLHGLEVHGIDMNEDGIDTNKVEKSLREKDFDFAYLIPSYHNPTGIVTSSEKRTELMRLFSKYNVPIIEDGFNEELRYSGSHLAPLLTFAGAGNNVIYISSFSKVLFPGLRVGWIIADKELIHYLESVKRARTIHTSTLDQAVLFQYLHEGYFEKYLKKARSVYKKKYELAVGACNQYIHFKRMTGDGGLHLFIELEEHMNARTLLQKCYEKGVTFSPGDVFYSDGEGANTFRLGFSRLKEEEIVRGIKIIGDTLKNEIWS&amp;LINK_LOC=protein&amp;PAGE_TYPE=BlastSearch\" target=\"_new\">NCBI BlastP on this gene</a><br>\n <a href=\"http://www.ncbi.nlm.nih.gov/projects/sviewer/?Db=gene&amp;DbFrom=protein&amp;Cmd=Link&amp;noslider=1&amp;id=NZ_CP010089.1&amp;from=2731425&amp;to=2752873\" target=\"_new\">View genomic context</a><br>\n \n  <a href=\"knownclusterblast/region7/ctg1_2711_mibig_hits.html\" target=\"_new\">MiBIG Hits</a><br>\n \n \n \n \n</div>\n<div class=\"focus-clipboard\">\n AA sequence: <span class=\"clipboard-copy\" data-seq=\"LFKDFKVVKDRPVYIQLKDYLKKMIMKGHLLGDQKIPSTRELSELLSVSRNTVLAAYADLEQEGLIYAVKGKGNFVAKVDISNTSSVEIDWKNKLNTVTALADELDLMKHGVRWEKGMIVFNSIAPDEKLFDVENFKRAFLTRMSIEGDIVLNYGYAKGYRPLMNYLLHYMEMKGVDISNKDILITNGFTEGLDIVLSSLSKKSGRVICENPTHHAALKLFRLHGLEVHGIDMNEDGIDTNKVEKSLREKDFDFAYLIPSYHNPTGIVTSSEKRTELMRLFSKYNVPIIEDGFNEELRYSGSHLAPLLTFAGAGNNVIYISSFSKVLFPGLRVGWIIADKELIHYLESVKRARTIHTSTLDQAVLFQYLHEGYFEKYLKKARSVYKKKYELAVGACNQYIHFKRMTGDGGLHLFIELEEHMNARTLLQKCYEKGVTFSPGDVFYSDGEGANTFRLGFSRLKEEEIVRGIKIIGDTLKNEIWS\">Copy to clipboard</span><br>\n Nucleotide sequence: <span class=\"clipboard-copy\" data-seq=\"TTGTTTAAGGATTTTAAAGTTGTTAAAGATCGTCCCGTTTATATTCAATTGAAAGATTATTTGAAGAAGATGATTATGAAAGGGCATTTGCTCGGGGATCAAAAAATCCCATCAACAAGGGAACTAAGTGAATTACTAAGTGTGAGTAGAAACACTGTACTCGCTGCTTATGCAGATTTAGAACAAGAAGGACTCATTTATGCAGTTAAAGGAAAAGGGAACTTTGTTGCGAAGGTGGATATATCTAACACTTCGTCTGTTGAAATAGATTGGAAAAATAAACTTAATACAGTGACCGCATTAGCGGATGAATTAGATTTAATGAAACATGGTGTTCGTTGGGAAAAGGGAATGATTGTCTTTAATAGTATAGCCCCGGATGAGAAGCTATTTGATGTTGAAAATTTCAAAAGAGCTTTTCTTACTCGTATGTCCATTGAAGGAGACATCGTATTGAACTACGGATATGCAAAGGGATATAGACCGTTAATGAATTATTTACTTCATTACATGGAAATGAAAGGTGTAGACATTTCGAATAAAGATATTCTAATTACAAATGGATTTACAGAAGGATTGGATATTGTACTCTCTTCTTTATCAAAAAAATCTGGTCGTGTCATTTGTGAGAATCCAACTCACCACGCTGCACTAAAGCTGTTCCGTTTACATGGACTTGAAGTTCATGGGATTGATATGAATGAGGATGGTATTGATACGAATAAAGTTGAAAAAAGCTTGCGTGAAAAAGATTTTGATTTTGCTTATTTAATTCCTTCTTATCATAATCCAACCGGTATTGTTACGAGTTCAGAGAAAAGAACGGAATTGATGAGGTTATTCTCAAAATACAACGTTCCTATTATAGAGGACGGATTTAATGAAGAATTACGTTATTCAGGTTCACATTTAGCTCCATTATTAACTTTTGCGGGAGCTGGCAATAATGTCATTTATATTAGTAGCTTTTCAAAGGTACTTTTCCCTGGTTTACGTGTAGGCTGGATTATTGCAGATAAAGAGCTGATTCATTATTTAGAAAGCGTAAAAAGAGCAAGAACGATTCACACATCTACGCTAGATCAAGCTGTTCTGTTTCAATATTTACATGAGGGATATTTTGAGAAATATTTAAAAAAGGCAAGATCTGTTTATAAGAAAAAATATGAGTTAGCTGTCGGGGCATGTAACCAGTACATTCATTTCAAAAGAATGACTGGAGATGGTGGACTTCATTTATTTATAGAACTAGAAGAGCATATGAATGCCCGCACACTTTTACAAAAGTGTTATGAGAAAGGCGTTACGTTTTCACCTGGAGATGTTTTTTACTCTGATGGAGAAGGAGCGAACACTTTCCGATTAGGGTTTTCGCGCTTGAAAGAAGAAGAAATAGTTCGGGGAATTAAAATAATTGGTGATACATTAAAAAATGAAATTTGGAGTTGA\">Copy to clipboard</span><br>\n</div>",
                "strand": 1
            },
            {
                "type": "biosynthetic-additional",
                "start": 2742878,
                "locus_tag": "ctg1_2712",
                "end": 2743792,
                "description": "<div class=\"focus-intro\">\n <strong><span class=\"serif\">ctg1_2712</span></strong><br>\n \n <br>\n Locus tag: <span class=\"serif\">ctg1_2712</span><br>\n Protein ID: <span class=\"serif\">None</span><br>\n Gene: <span class=\"serif\">None</span><br>\n \n Location: 2,742,878 - 2,743,792,\n (total: 915 nt)<br>\n <br>\n \n  biosynthetic-additional (rule-based-clusters) RimK<br>\n \n  biosynthetic-additional (rule-based-clusters) ATP-grasp<br>\n \n</div>\n<div class=\"focus-info\">\n \n\n \n  <br>\n  <span class=\"bold\"> Gene Ontology terms for PFAM domains:</span><br>\n  \n   PF02655.13: <a class='external-link' href='http://amigo.geneontology.org/amigo/term/GO:0005524' target='_blank'>GO:0005524</a>: ATP binding<br>\n  \n   PF02655.13: <a class='external-link' href='http://amigo.geneontology.org/amigo/term/GO:0046872' target='_blank'>GO:0046872</a>: metal ion binding<br>\n  \n   PF02786.16: <a class='external-link' href='http://amigo.geneontology.org/amigo/term/GO:0005524' target='_blank'>GO:0005524</a>: ATP binding<br>\n  \n   PF07478.12: <a class='external-link' href='http://amigo.geneontology.org/amigo/term/GO:0008716' target='_blank'>GO:0008716</a>: D-alanine-D-alanine ligase activity<br>\n  \n  <br>\n \n</div>\n<div class=\"focus-urls\">\n <a href=\"http://blast.ncbi.nlm.nih.gov/Blast.cgi?PAGE=Proteins&amp;PROGRAM=blastp&amp;BLAST_PROGRAMS=blastp&amp;QUERY=MKIGVIMGGVSSEKQVSIMTGNEMIAHLDKNKYEIVPITLNEKVDLIEKAKDIDFALLALHGKYGEDGTVQGTLESLGIPYSGSNMLSSSICMDKNISKKILRYEGVETPDWIELTKMEDLNLDELDKLGFPLVVKPNSGGSSVGVKIVYNKNELISMLETVFEWDSEVVIEKYIKGDEITCSILDGKQLPIVSIRHAAEFFDYNAKYDDTSTVEEVIELPAEINERVNKASLACYKALKCSVYARVDMMVKDGIPYVMEINTLPGMTQSSLLPKSAEAAGISYSELLDMIIETSLKVRKEEGF&amp;LINK_LOC=protein&amp;PAGE_TYPE=BlastSearch\" target=\"_new\">NCBI BlastP on this gene</a><br>\n <a href=\"http://www.ncbi.nlm.nih.gov/projects/sviewer/?Db=gene&amp;DbFrom=protein&amp;Cmd=Link&amp;noslider=1&amp;id=NZ_CP010089.1&amp;from=2732878&amp;to=2753792\" target=\"_new\">View genomic context</a><br>\n \n  <a href=\"knownclusterblast/region7/ctg1_2712_mibig_hits.html\" target=\"_new\">MiBIG Hits</a><br>\n \n \n \n \n</div>\n<div class=\"focus-clipboard\">\n AA sequence: <span class=\"clipboard-copy\" data-seq=\"MKIGVIMGGVSSEKQVSIMTGNEMIAHLDKNKYEIVPITLNEKVDLIEKAKDIDFALLALHGKYGEDGTVQGTLESLGIPYSGSNMLSSSICMDKNISKKILRYEGVETPDWIELTKMEDLNLDELDKLGFPLVVKPNSGGSSVGVKIVYNKNELISMLETVFEWDSEVVIEKYIKGDEITCSILDGKQLPIVSIRHAAEFFDYNAKYDDTSTVEEVIELPAEINERVNKASLACYKALKCSVYARVDMMVKDGIPYVMEINTLPGMTQSSLLPKSAEAAGISYSELLDMIIETSLKVRKEEGF\">Copy to clipboard</span><br>\n Nucleotide sequence: <span class=\"clipboard-copy\" data-seq=\"ATGAAAATCGGTGTTATTATGGGCGGGGTATCGTCTGAAAAACAAGTTTCAATTATGACGGGGAATGAAATGATTGCTCATTTAGATAAAAATAAGTATGAAATAGTTCCAATTACATTAAATGAAAAAGTGGATTTAATTGAAAAAGCGAAAGACATTGACTTTGCGTTGCTCGCGTTACACGGAAAATACGGAGAAGATGGGACAGTTCAAGGAACACTGGAGAGTTTAGGGATTCCTTATAGCGGAAGTAATATGTTATCTAGCAGTATATGTATGGATAAAAATATTTCGAAAAAGATTTTACGTTATGAAGGTGTAGAAACACCAGATTGGATTGAACTTACAAAAATGGAGGATCTAAATCTTGATGAGTTAGATAAGTTAGGATTTCCATTAGTAGTAAAACCAAACTCTGGCGGATCGAGTGTCGGAGTGAAAATCGTTTATAATAAAAATGAATTGATCTCAATGCTAGAAACTGTATTCGAATGGGATTCTGAAGTAGTAATTGAGAAGTATATAAAAGGTGATGAAATTACATGTTCAATTCTGGATGGAAAACAGTTACCTATAGTTTCAATTCGACATGCAGCCGAGTTCTTTGACTACAATGCAAAATATGATGATACTAGTACAGTTGAGGAAGTCATCGAACTTCCAGCAGAAATTAATGAACGTGTAAATAAAGCGTCACTTGCTTGTTATAAAGCATTAAAATGTAGTGTTTATGCAAGAGTTGACATGATGGTGAAGGACGGAATTCCATATGTAATGGAAATTAATACATTACCAGGGATGACACAATCAAGTTTATTGCCAAAAAGTGCAGAAGCGGCGGGAATTAGTTATAGCGAACTATTAGATATGATTATTGAAACATCATTAAAAGTTAGAAAAGAAGAAGGGTTTTAA\">Copy to clipboard</span><br>\n</div>",
                "strand": 1
            },
            {
                "type": "other",
                "start": 2744098,
                "locus_tag": "ctg1_2713",
                "end": 2744787,
                "description": "<div class=\"focus-intro\">\n <strong><span class=\"serif\">ctg1_2713</span></strong><br>\n \n <br>\n Locus tag: <span class=\"serif\">ctg1_2713</span><br>\n Protein ID: <span class=\"serif\">None</span><br>\n Gene: <span class=\"serif\">None</span><br>\n \n Location: 2,744,098 - 2,744,787,\n (total: 690 nt)<br>\n <br>\n \n</div>\n<div class=\"focus-info\">\n \n\n \n</div>\n<div class=\"focus-urls\">\n <a href=\"http://blast.ncbi.nlm.nih.gov/Blast.cgi?PAGE=Proteins&amp;PROGRAM=blastp&amp;BLAST_PROGRAMS=blastp&amp;QUERY=MTFSQSLRKEVDSIWEASFNHPFVKKLGEGTLDLASFRYYVLQDSYYLSHFARVQTLGAAKALELETTARMAHHAQNTYEAELSLHENFAKKLGITKEEKDNFIPAPTAYAYTSHMYRAGYEGHLGDIIAAILPCYWLYYEIGERLKECQPEEPIYNEWISAYGSDWFRTLVEEQITRLDTIAEKVTEADRKRMKQHFIISSQYEYSFWEMAYTLEKWPVDTDVKDVIG&amp;LINK_LOC=protein&amp;PAGE_TYPE=BlastSearch\" target=\"_new\">NCBI BlastP on this gene</a><br>\n <a href=\"http://www.ncbi.nlm.nih.gov/projects/sviewer/?Db=gene&amp;DbFrom=protein&amp;Cmd=Link&amp;noslider=1&amp;id=NZ_CP010089.1&amp;from=2734098&amp;to=2754787\" target=\"_new\">View genomic context</a><br>\n \n \n \n \n</div>\n<div class=\"focus-clipboard\">\n AA sequence: <span class=\"clipboard-copy\" data-seq=\"MTFSQSLRKEVDSIWEASFNHPFVKKLGEGTLDLASFRYYVLQDSYYLSHFARVQTLGAAKALELETTARMAHHAQNTYEAELSLHENFAKKLGITKEEKDNFIPAPTAYAYTSHMYRAGYEGHLGDIIAAILPCYWLYYEIGERLKECQPEEPIYNEWISAYGSDWFRTLVEEQITRLDTIAEKVTEADRKRMKQHFIISSQYEYSFWEMAYTLEKWPVDTDVKDVIG\">Copy to clipboard</span><br>\n Nucleotide sequence: <span class=\"clipboard-copy\" data-seq=\"ATGACTTTTTCACAATCGTTACGTAAAGAAGTAGATTCAATTTGGGAAGCGAGTTTTAACCATCCTTTTGTAAAAAAACTTGGTGAAGGAACGTTAGATTTAGCTAGTTTTCGTTATTATGTGCTTCAAGATTCATATTATTTGAGCCATTTTGCTAGAGTACAAACTTTAGGAGCTGCGAAAGCTCTTGAATTAGAGACGACAGCTCGTATGGCACATCATGCTCAAAATACATATGAGGCAGAGTTATCTTTACATGAGAATTTTGCGAAGAAATTAGGGATAACAAAAGAAGAAAAAGATAATTTTATTCCTGCGCCAACTGCATATGCGTATACTTCACATATGTATCGTGCTGGGTATGAAGGGCATTTAGGAGATATCATTGCAGCAATTTTACCTTGCTATTGGTTGTATTATGAAATTGGCGAACGCTTAAAAGAGTGCCAGCCGGAAGAGCCAATTTATAACGAATGGATTTCTGCTTATGGATCTGATTGGTTCCGTACGCTAGTTGAAGAACAAATTACACGTTTAGATACTATCGCTGAAAAAGTAACAGAGGCAGATCGCAAACGTATGAAACAGCATTTTATTATTAGCAGTCAATATGAATATTCATTTTGGGAAATGGCTTATACATTAGAAAAGTGGCCAGTGGATACAGACGTAAAAGACGTAATTGGATAA\">Copy to clipboard</span><br>\n</div>",
                "strand": 1
            },
            {
                "type": "other",
                "start": 2745185,
                "locus_tag": "ctg1_2714",
                "end": 2745448,
                "description": "<div class=\"focus-intro\">\n <strong><span class=\"serif\">ctg1_2714</span></strong><br>\n \n <br>\n Locus tag: <span class=\"serif\">ctg1_2714</span><br>\n Protein ID: <span class=\"serif\">None</span><br>\n Gene: <span class=\"serif\">None</span><br>\n \n Location: 2,745,185 - 2,745,448,\n (total: 264 nt)<br>\n <br>\n \n</div>\n<div class=\"focus-info\">\n \n\n \n</div>\n<div class=\"focus-urls\">\n <a href=\"http://blast.ncbi.nlm.nih.gov/Blast.cgi?PAGE=Proteins&amp;PROGRAM=blastp&amp;BLAST_PROGRAMS=blastp&amp;QUERY=MNFERCYMFTNKKLIRFGLSLFVFLGIINFTISYFQTYLETAADIKWVIPEIWKTILLDVPQGILVLLGAIALYDFTKEASKKDASI&amp;LINK_LOC=protein&amp;PAGE_TYPE=BlastSearch\" target=\"_new\">NCBI BlastP on this gene</a><br>\n <a href=\"http://www.ncbi.nlm.nih.gov/projects/sviewer/?Db=gene&amp;DbFrom=protein&amp;Cmd=Link&amp;noslider=1&amp;id=NZ_CP010089.1&amp;from=2735185&amp;to=2755448\" target=\"_new\">View genomic context</a><br>\n \n \n \n \n</div>\n<div class=\"focus-clipboard\">\n AA sequence: <span class=\"clipboard-copy\" data-seq=\"MNFERCYMFTNKKLIRFGLSLFVFLGIINFTISYFQTYLETAADIKWVIPEIWKTILLDVPQGILVLLGAIALYDFTKEASKKDASI\">Copy to clipboard</span><br>\n Nucleotide sequence: <span class=\"clipboard-copy\" data-seq=\"ATGAATTTTGAGAGGTGTTATATGTTTACAAATAAGAAATTAATTCGATTTGGTTTATCGTTGTTTGTATTTTTAGGGATAATTAATTTTACAATCAGCTATTTCCAAACATATCTTGAAACAGCAGCAGATATTAAATGGGTAATTCCAGAAATTTGGAAAACTATTTTGCTAGATGTTCCTCAAGGGATACTTGTTCTTTTAGGCGCAATTGCTTTATATGATTTCACAAAAGAGGCATCAAAAAAAGACGCATCAATCTAA\">Copy to clipboard</span><br>\n</div>",
                "strand": 1
            },
            {
                "type": "biosynthetic",
                "start": 2746005,
                "locus_tag": "ctg1_2715",
                "end": 2746325,
                "description": "<div class=\"focus-intro\">\n <strong><span class=\"serif\">ctg1_2715</span></strong><br>\n \n <br>\n Locus tag: <span class=\"serif\">ctg1_2715</span><br>\n Protein ID: <span class=\"serif\">None</span><br>\n Gene: <span class=\"serif\">None</span><br>\n \n Location: 2,746,005 - 2,746,325,\n (total: 321 nt)<br>\n <br>\n \n  biosynthetic (rule-based-clusters) bacteriocin: TIGR03601<br>\n \n</div>\n<div class=\"focus-info\">\n \n\n \n</div>\n<div class=\"focus-urls\">\n <a href=\"http://blast.ncbi.nlm.nih.gov/Blast.cgi?PAGE=Proteins&amp;PROGRAM=blastp&amp;BLAST_PROGRAMS=blastp&amp;QUERY=MNQFQQELQALSLNDYRSGNIVYWDQQNQYPYYYIEDAARRCGGCGRCGGCGGGRCGGFRCGGFRCIGCFGCFGCGGCGGCGGCGGCSNCFDGFTDTTGTIVTYEY&amp;LINK_LOC=protein&amp;PAGE_TYPE=BlastSearch\" target=\"_new\">NCBI BlastP on this gene</a><br>\n <a href=\"http://www.ncbi.nlm.nih.gov/projects/sviewer/?Db=gene&amp;DbFrom=protein&amp;Cmd=Link&amp;noslider=1&amp;id=NZ_CP010089.1&amp;from=2736005&amp;to=2756325\" target=\"_new\">View genomic context</a><br>\n \n \n \n \n</div>\n<div class=\"focus-clipboard\">\n AA sequence: <span class=\"clipboard-copy\" data-seq=\"MNQFQQELQALSLNDYRSGNIVYWDQQNQYPYYYIEDAARRCGGCGRCGGCGGGRCGGFRCGGFRCIGCFGCFGCGGCGGCGGCGGCSNCFDGFTDTTGTIVTYEY\">Copy to clipboard</span><br>\n Nucleotide sequence: <span class=\"clipboard-copy\" data-seq=\"ATGAATCAGTTTCAACAAGAACTACAAGCGTTAAGCCTTAATGATTACCGGTCTGGAAATATTGTCTATTGGGACCAGCAAAACCAATATCCATATTACTATATTGAAGATGCTGCTCGTCGCTGTGGCGGTTGTGGTCGTTGTGGCGGTTGTGGTGGAGGTCGTTGTGGCGGCTTCCGTTGTGGTGGCTTCCGTTGTATTGGTTGCTTCGGTTGTTTTGGTTGCGGAGGCTGTGGCGGTTGTGGCGGCTGTGGTGGTTGCTCTAACTGTTTTGATGGTTTTACTGATACTACCGGTACTATTGTAACGTATGAATATTGA\">Copy to clipboard</span><br>\n</div>",
                "strand": 1
            },
            {
                "type": "other",
                "start": 2746815,
                "locus_tag": "ctg1_2716",
                "end": 2747300,
                "description": "<div class=\"focus-intro\">\n <strong><span class=\"serif\">ctg1_2716</span></strong><br>\n \n <br>\n Locus tag: <span class=\"serif\">ctg1_2716</span><br>\n Protein ID: <span class=\"serif\">None</span><br>\n Gene: <span class=\"serif\">None</span><br>\n \n Location: 2,746,815 - 2,747,300,\n (total: 486 nt)<br>\n <br>\n \n</div>\n<div class=\"focus-info\">\n \n\n \n</div>\n<div class=\"focus-urls\">\n <a href=\"http://blast.ncbi.nlm.nih.gov/Blast.cgi?PAGE=Proteins&amp;PROGRAM=blastp&amp;BLAST_PROGRAMS=blastp&amp;QUERY=MNMVELKSIFHSYKLKRKIAKDLYGKRDELSLLLNEFNNMKCTVTSEKKKNNILSRLQLIYQNMKSDKQYPLAVAFDSKLLERLEKESVHTIEDGVTCLHLMLDMNYEKIKQYGSGTSRSFVPLSQSSICLADCICLTGFVVGLLGTISFGGLLLSICSIT&amp;LINK_LOC=protein&amp;PAGE_TYPE=BlastSearch\" target=\"_new\">NCBI BlastP on this gene</a><br>\n <a href=\"http://www.ncbi.nlm.nih.gov/projects/sviewer/?Db=gene&amp;DbFrom=protein&amp;Cmd=Link&amp;noslider=1&amp;id=NZ_CP010089.1&amp;from=2736815&amp;to=2757300\" target=\"_new\">View genomic context</a><br>\n \n \n \n \n</div>\n<div class=\"focus-clipboard\">\n AA sequence: <span class=\"clipboard-copy\" data-seq=\"MNMVELKSIFHSYKLKRKIAKDLYGKRDELSLLLNEFNNMKCTVTSEKKKNNILSRLQLIYQNMKSDKQYPLAVAFDSKLLERLEKESVHTIEDGVTCLHLMLDMNYEKIKQYGSGTSRSFVPLSQSSICLADCICLTGFVVGLLGTISFGGLLLSICSIT\">Copy to clipboard</span><br>\n Nucleotide sequence: <span class=\"clipboard-copy\" data-seq=\"ATGAATATGGTTGAACTAAAATCTATTTTCCATTCGTATAAACTAAAGAGAAAAATAGCTAAAGATTTATACGGAAAAAGAGATGAATTATCACTGTTATTAAATGAATTTAATAATATGAAATGTACAGTAACATCTGAAAAGAAGAAAAATAATATATTATCTCGTTTGCAACTAATTTATCAAAATATGAAATCGGATAAGCAGTACCCTCTAGCAGTTGCTTTTGATAGTAAATTATTGGAGCGATTAGAAAAAGAATCTGTACATACTATTGAGGATGGTGTAACATGTCTACATTTAATGTTAGATATGAATTATGAGAAGATAAAACAATATGGTTCGGGTACAAGTAGGTCATTCGTTCCATTATCGCAGTCTTCTATTTGTCTTGCTGATTGTATTTGTTTAACAGGATTTGTAGTAGGTTTACTAGGAACAATTTCATTTGGAGGATTACTGTTATCTATATGTTCAATTACATAA\">Copy to clipboard</span><br>\n</div>",
                "strand": 1
            },
            {
                "type": "other",
                "start": 2747610,
                "locus_tag": "ctg1_2717",
                "end": 2747732,
                "description": "<div class=\"focus-intro\">\n <strong><span class=\"serif\">ctg1_2717</span></strong><br>\n \n <br>\n Locus tag: <span class=\"serif\">ctg1_2717</span><br>\n Protein ID: <span class=\"serif\">None</span><br>\n Gene: <span class=\"serif\">None</span><br>\n \n Location: 2,747,610 - 2,747,732,\n (total: 123 nt)<br>\n <br>\n \n</div>\n<div class=\"focus-info\">\n \n\n \n</div>\n<div class=\"focus-urls\">\n <a href=\"http://blast.ncbi.nlm.nih.gov/Blast.cgi?PAGE=Proteins&amp;PROGRAM=blastp&amp;BLAST_PROGRAMS=blastp&amp;QUERY=MKKLRLLTFENIVEPLLNEKVSFIYFPIEWLDIVEIHVRP&amp;LINK_LOC=protein&amp;PAGE_TYPE=BlastSearch\" target=\"_new\">NCBI BlastP on this gene</a><br>\n <a href=\"http://www.ncbi.nlm.nih.gov/projects/sviewer/?Db=gene&amp;DbFrom=protein&amp;Cmd=Link&amp;noslider=1&amp;id=NZ_CP010089.1&amp;from=2737610&amp;to=2757732\" target=\"_new\">View genomic context</a><br>\n \n \n \n \n</div>\n<div class=\"focus-clipboard\">\n AA sequence: <span class=\"clipboard-copy\" data-seq=\"MKKLRLLTFENIVEPLLNEKVSFIYFPIEWLDIVEIHVRP\">Copy to clipboard</span><br>\n Nucleotide sequence: <span class=\"clipboard-copy\" data-seq=\"ATGAAAAAATTAAGGCTGCTAACATTTGAAAATATAGTAGAACCCCTTTTAAATGAAAAGGTATCATTTATATACTTTCCTATTGAATGGCTGGACATCGTAGAGATACATGTGCGCCCATAA\">Copy to clipboard</span><br>\n</div>",
                "strand": 1
            },
            {
                "type": "other",
                "start": 2748301,
                "locus_tag": "ctg1_2718",
                "end": 2750241,
                "description": "<div class=\"focus-intro\">\n <strong><span class=\"serif\">ctg1_2718</span></strong><br>\n \n <br>\n Locus tag: <span class=\"serif\">ctg1_2718</span><br>\n Protein ID: <span class=\"serif\">None</span><br>\n Gene: <span class=\"serif\">None</span><br>\n \n Location: 2,748,301 - 2,750,241,\n (total: 1941 nt)<br>\n <br>\n \n</div>\n<div class=\"focus-info\">\n \n\n \n  <br>\n  <span class=\"bold\"> Gene Ontology terms for PFAM domains:</span><br>\n  \n   PF01348.20: <a class='external-link' href='http://amigo.geneontology.org/amigo/term/GO:0006397' target='_blank'>GO:0006397</a>: mRNA processing<br>\n  \n  <br>\n \n</div>\n<div class=\"focus-urls\">\n <a href=\"http://blast.ncbi.nlm.nih.gov/Blast.cgi?PAGE=Proteins&amp;PROGRAM=blastp&amp;BLAST_PROGRAMS=blastp&amp;QUERY=MAKEGSQLVHDDNKQEGSEMLMRNPVYVLNTLSKNTIKENYKFKRLYRNLYNPEFYYKGYQEIYANPGNMTRGTINKTVDGFSKNRVSKIINNIKNGNYKPTPVKRVYIDKKGSKKKRPLGVPTFDDKLVQLVIKYILEAIYEPNFSENSHGFRKNRGCHTALKQIKKSGNGTKWFIEGDIQGFFDNIDHHILINLLRKRINDETLIGLIWKFLRAGYMEDWQFHKTFSGTPQGGILSPLLANIYLNELDIYMEKYAEKFGKGQPKDREVDKRYQYLHLKIKRGRKKADLLREQGKHNEAQELIEQVNEWVKERGQRPYYNPMSDKFKSLKYVRYADDFIVMIIGSKDDAKAIKSDIAQFLNEELKLTLSEEKTLITHSSKKATFLGYNVNITRNELFTKYSVKGAKRRHHNLKVRLEIPHETWRNKLLALNVLEMKYVNGKETWKPKHRPEMAHLDDLEILHNYVLQIRGMYNYYKYAVNSTVLQKFSYVLEYSMYKTFANKYKSSIGKIKGKYCKNGVFIVNYKDKKGKQHSHSFYREGFRTVDITKMKTQENNIDNLLASRVHMSTTSLMDRLSANKCEHCGKTDSNLVMHHVRKMKDVEKGKAKWQKLMIARRRKTLAVCEDCHNEIHYDMRVELIAKNRKK&amp;LINK_LOC=protein&amp;PAGE_TYPE=BlastSearch\" target=\"_new\">NCBI BlastP on this gene</a><br>\n <a href=\"http://www.ncbi.nlm.nih.gov/projects/sviewer/?Db=gene&amp;DbFrom=protein&amp;Cmd=Link&amp;noslider=1&amp;id=NZ_CP010089.1&amp;from=2738301&amp;to=2760241\" target=\"_new\">View genomic context</a><br>\n \n  <a href=\"knownclusterblast/region7/ctg1_2718_mibig_hits.html\" target=\"_new\">MiBIG Hits</a><br>\n \n \n \n \n</div>\n<div class=\"focus-clipboard\">\n AA sequence: <span class=\"clipboard-copy\" data-seq=\"MAKEGSQLVHDDNKQEGSEMLMRNPVYVLNTLSKNTIKENYKFKRLYRNLYNPEFYYKGYQEIYANPGNMTRGTINKTVDGFSKNRVSKIINNIKNGNYKPTPVKRVYIDKKGSKKKRPLGVPTFDDKLVQLVIKYILEAIYEPNFSENSHGFRKNRGCHTALKQIKKSGNGTKWFIEGDIQGFFDNIDHHILINLLRKRINDETLIGLIWKFLRAGYMEDWQFHKTFSGTPQGGILSPLLANIYLNELDIYMEKYAEKFGKGQPKDREVDKRYQYLHLKIKRGRKKADLLREQGKHNEAQELIEQVNEWVKERGQRPYYNPMSDKFKSLKYVRYADDFIVMIIGSKDDAKAIKSDIAQFLNEELKLTLSEEKTLITHSSKKATFLGYNVNITRNELFTKYSVKGAKRRHHNLKVRLEIPHETWRNKLLALNVLEMKYVNGKETWKPKHRPEMAHLDDLEILHNYVLQIRGMYNYYKYAVNSTVLQKFSYVLEYSMYKTFANKYKSSIGKIKGKYCKNGVFIVNYKDKKGKQHSHSFYREGFRTVDITKMKTQENNIDNLLASRVHMSTTSLMDRLSANKCEHCGKTDSNLVMHHVRKMKDVEKGKAKWQKLMIARRRKTLAVCEDCHNEIHYDMRVELIAKNRKK\">Copy to clipboard</span><br>\n Nucleotide sequence: <span class=\"clipboard-copy\" data-seq=\"ATGGCGAAGGAAGGTAGTCAATTAGTTCATGATGATAATAAACAGGAAGGAAGCGAGATGCTGATGAGAAATCCAGTTTATGTATTGAACACCTTGTCGAAGAATACTATTAAAGAAAACTATAAGTTCAAAAGATTATATAGAAATCTTTATAATCCAGAATTCTACTATAAAGGTTATCAAGAAATATATGCCAATCCAGGTAATATGACCAGAGGAACCATAAATAAAACTGTTGATGGCTTCTCAAAAAATAGAGTATCTAAAATCATCAACAACATTAAAAATGGTAACTATAAACCTACTCCTGTTAAGCGAGTATATATTGATAAAAAAGGGAGTAAGAAAAAACGTCCTCTTGGGGTACCGACATTTGACGATAAACTTGTCCAATTAGTAATAAAGTATATCTTAGAAGCAATTTATGAACCAAACTTCTCTGAGAACTCACATGGATTCAGGAAAAATAGGGGTTGTCATACAGCTTTGAAACAAATTAAAAAGAGTGGTAATGGAACTAAATGGTTTATTGAAGGTGATATTCAAGGTTTCTTTGACAATATCGACCACCATATCCTAATTAACCTACTAAGAAAACGTATCAATGACGAAACACTCATCGGATTAATATGGAAGTTCCTAAGAGCTGGGTACATGGAGGATTGGCAATTCCACAAAACATTCAGTGGAACACCACAAGGAGGGATTCTCAGTCCTCTTCTTGCCAACATATATCTAAACGAACTAGATATATACATGGAAAAATACGCTGAAAAGTTCGGAAAAGGTCAACCAAAAGACAGAGAAGTTGATAAAAGATATCAATACTTACACCTCAAAATAAAAAGAGGGCGTAAGAAAGCAGACTTACTAAGAGAACAAGGTAAACACAATGAAGCTCAGGAATTAATCGAGCAAGTCAACGAATGGGTTAAGGAAAGGGGACAACGTCCCTACTACAATCCAATGTCGGATAAATTTAAGTCACTAAAATATGTTAGATATGCTGATGACTTTATTGTAATGATAATCGGCAGTAAAGATGATGCCAAAGCCATTAAATCTGATATAGCTCAATTTCTCAATGAAGAATTAAAATTAACTTTATCAGAAGAAAAAACACTTATCACCCACTCTAGCAAGAAAGCAACATTTCTTGGGTACAACGTCAATATCACTAGAAACGAGTTATTTACCAAATACTCGGTGAAAGGTGCAAAAAGAAGACATCACAATCTAAAAGTAAGACTTGAAATCCCCCATGAAACATGGCGAAATAAATTACTTGCCCTGAATGTTTTAGAAATGAAGTATGTGAATGGGAAAGAAACTTGGAAACCAAAGCATAGACCGGAAATGGCACACCTAGATGATTTGGAAATACTACATAATTATGTATTACAGATCAGAGGGATGTACAACTACTACAAATATGCAGTTAATTCAACGGTACTCCAAAAATTCAGTTACGTTCTAGAATACAGCATGTATAAAACATTCGCCAATAAATATAAAAGCTCAATCGGAAAAATTAAGGGGAAATATTGCAAAAACGGTGTATTCATAGTCAATTACAAAGATAAAAAAGGCAAACAACACTCTCATTCTTTCTACAGGGAAGGATTTAGAACGGTTGATATAACTAAGATGAAAACACAAGAAAATAACATCGACAACTTGTTAGCCTCAAGAGTTCATATGTCAACAACTAGTCTTATGGATAGGTTGTCAGCCAACAAATGTGAACATTGTGGTAAAACCGATTCTAACTTAGTAATGCACCATGTCCGAAAAATGAAAGATGTTGAGAAAGGCAAAGCCAAATGGCAAAAATTAATGATTGCCCGTAGACGCAAAACATTAGCCGTATGTGAGGATTGCCATAATGAAATTCACTATGATATGAGAGTAGAACTTATAGCGAAAAACAGAAAAAAATAA\">Copy to clipboard</span><br>\n</div>",
                "strand": 1
            }
        ],
        "clusters": [
            {
                "neighbouring_start": 2741424,
                "start": 2746004,
                "neighbouring_end": 2750241,
                "end": 2746325,
                "tool": "rule-based-clusters",
                "product": "bacteriocin",
                "isCandidateCluster": false,
                "height": 2
            }
        ]
    }
};
var details_data = {
    "r1c1": {
        "orfs": [
            {
                "id": "ctg1_352",
                "sequence": "MKLVISYNEMIKEFLGKVEGSIKIPKDVHGTELRIKRKTELFSNLTHIVDLIGATATWLYHISKEKHIVVLYHVRGNLFPITIEVSNFLSYESLNLQIEEQLEQIKEMNEEEIEEFQNGNTLYEMSPIIIGETYYELQDTNTLQFVFSKNMQSVEIIFNSVNWKETTITRYAQQIQGVLVDISQNTNKYIKHFNIITEAEMALYSQVNDTTAVYPEKSIVDMFYNTVTQFPNRIALSSREGTLTYEELNKKSNQIAHMLIKNGVQLGDYVGIFMKRSIDTVVSMVAILKAGAAYVPIDPDYPESRIQYIIQDSQAKVILMKETPITCDGVQTVSLYDSETYEDIDVKLSIHCDDVAYMIYTSGSTGNPKGTMLAHRGVVNLYTWMKKQYELTEEDVFAQFPSFSFDASVWESFASLFCGGNLYVLLEEERLSVEAFANAIYKVKATSILALATIFVRQVATYLAEEDIYKLASLKRIAIGGEMLPVEVIKLWRERIGTNVEIYNVYGPTECTVVTTTYKIPSQLNEDVASIPIGKPCANYQVMILDENMNLCPIGVPGELYIDSVGLAKGYFNKPNKTIEAFIPNPFNPIVNIYKTGDIVKLLEDGNIEFLHRKDDQVKIRGHRIELGEIQSKISQNHNIKENAVFAKKSKEGSQYLIAFYTTLNKKEIPELVYQLQEQLPDYMVPSKLIYINELPLTPNKKIDVKKLAQLEEKYEPVRLQEYVAPSNKAEKQIANAWAEVLGISKVGVHDDFFTIGGHSLKVLRVLTLLKEDFSHLTIQDFFKERTIYGLARIEREVKVEKEEVFREYKVIHEPDTITYANVLEEIQISNVFLTGATGYLGSHILYELLRDTSATIYCLVRPTKDVQQRIIDTLTGYFNDICEEWLQRIQAVAGDLGEEYLGMSEEEFMFISSKMDTIIHCGADVRHFGDVKQFENINVQGTSRMLALAEKGATFHFISTIGIPLELAVDQWDTYMKTGDFNYSVDLENVYSNSKLQAENIVREAMKNGLRGNIYRAGNLACHSETGSFQQNIEGNAFYRLIKTMLLIGKAPNVKWKVDFTPIDFASKSIVSYLQDAQIVGETLHICHPHQIEFEQFIQLIGECGYNLEMVPLSEYVNTGLALAKGNEVIAELIASQVAGDGAQQSEIVMGTRRTNEWIKKKELIVPAINKEFIQQLLAHGEKVGYFPKIMK",
                "domains": [
                    {
                        "type": "AMP-binding",
                        "start": 225,
                        "end": 621,
                        "predictions": [
                            [
                                "consensus",
                                "X"
                            ]
                        ],
                        "napdoslink": "",
                        "blastlink": "http://blast.ncbi.nlm.nih.gov/Blast.cgi?PAGE=Proteins&amp;PROGRAM=blastp&amp;BLAST_PROGRAMS=blastp&amp;QUERY=TVTQFPNRIALSSREGTLTYEELNKKSNQIAHMLIKNGVQLGDYVGIFMKRSIDTVVSMVAILKAGAAYVPIDPDYPESRIQYIIQDSQAKVILMKETPITCDGVQTVSLYDSETYEDIDVKLSIHCDDVAYMIYTSGSTGNPKGTMLAHRGVVNLYTWMKKQYELTEEDVFAQFPSFSFDASVWESFASLFCGGNLYVLLEEERLSVEAFANAIYKVKATSILALATIFVRQVATYLAEEDIYKLASLKRIAIGGEMLPVEVIKLWRERIGTNVEIYNVYGPTECTVVTTTYKIPSQLNEDVASIPIGKPCANYQVMILDENMNLCPIGVPGELYIDSVGLAKGYFNKPNKTIEAFIPNPFNPIVNIYKTGDIVKLLEDGNIEFLHRKDDQVKIR&amp;LINK_LOC=protein&amp;PAGE_TYPE=BlastSearch",
                        "sequence": "TVTQFPNRIALSSREGTLTYEELNKKSNQIAHMLIKNGVQLGDYVGIFMKRSIDTVVSMVAILKAGAAYVPIDPDYPESRIQYIIQDSQAKVILMKETPITCDGVQTVSLYDSETYEDIDVKLSIHCDDVAYMIYTSGSTGNPKGTMLAHRGVVNLYTWMKKQYELTEEDVFAQFPSFSFDASVWESFASLFCGGNLYVLLEEERLSVEAFANAIYKVKATSILALATIFVRQVATYLAEEDIYKLASLKRIAIGGEMLPVEVIKLWRERIGTNVEIYNVYGPTECTVVTTTYKIPSQLNEDVASIPIGKPCANYQVMILDENMNLCPIGVPGELYIDSVGLAKGYFNKPNKTIEAFIPNPFNPIVNIYKTGDIVKLLEDGNIEFLHRKDDQVKIR",
                        "dna_sequence": "ATGAAATTAGTGATTTCTTATAATGAGATGATAAAAGAATTTTTAGGAAAAGTAGAAGGAAGTATTAAAATACCTAAAGATGTGCACGGAACAGAACTTAGGATAAAAAGGAAAACGGAACTGTTTTCAAATTTGACTCACATTGTAGATTTAATAGGAGCGACTGCAACGTGGTTATATCATATTTCTAAAGAAAAACATATTGTCGTGCTTTATCATGTAAGAGGAAATTTATTTCCAATTACTATTGAAGTTTCTAATTTTCTCTCCTATGAAAGTTTAAATTTACAAATTGAAGAGCAACTGGAGCAAATTAAAGAAATGAATGAGGAAGAAATAGAAGAGTTTCAAAACGGTAATACATTATATGAAATGTCACCTATTATTATTGGTGAAACATATTATGAGCTACAAGACACGAATACATTACAATTTGTATTTAGTAAAAATATGCAAAGTGTAGAAATAATATTTAATAGTGTTAATTGGAAAGAGACAACGATTACTCGTTATGCACAACAAATACAAGGTGTTTTAGTTGATATATCACAAAATACTAATAAGTATATAAAACATTTTAATATTATTACAGAGGCCGAGATGGCACTTTATAGTCAAGTGAATGATACGACAGCAGTATATCCTGAGAAAAGTATCGTCGATATGTTCTATAATACTGTTACTCAATTTCCAAATCGTATAGCTTTATCTTCAAGGGAAGGTACTTTAACTTATGAGGAGCTAAATAAAAAAAGTAATCAAATAGCTCATATGTTAATTAAAAACGGCGTCCAATTAGGAGACTATGTTGGAATATTTATGAAACGTAGCATAGACACAGTAGTAAGTATGGTAGCTATATTAAAAGCTGGTGCAGCGTATGTTCCGATTGATCCAGATTATCCGGAAAGTAGAATACAGTACATTATTCAAGATAGCCAAGCGAAAGTTATATTGATGAAAGAGACGCCTATAACATGTGATGGGGTTCAAACAGTTTCATTGTATGATAGTGAAACTTATGAAGATATAGATGTAAAGTTGTCTATTCATTGTGATGATGTAGCTTATATGATTTATACATCGGGTTCAACAGGGAATCCAAAGGGAACGATGTTAGCACATAGAGGCGTTGTTAATCTGTACACTTGGATGAAAAAGCAATATGAATTGACAGAAGAGGATGTATTTGCTCAATTTCCTTCCTTTAGTTTCGATGCTTCTGTATGGGAGTCATTTGCTTCTTTATTCTGCGGAGGAAACTTGTATGTACTATTAGAGGAAGAGCGATTGTCTGTAGAGGCATTTGCAAATGCAATCTATAAAGTGAAAGCAACTTCAATCTTGGCATTAGCAACAATTTTTGTTCGACAAGTAGCAACTTATTTAGCAGAAGAAGATATATATAAGCTAGCTTCCCTAAAAAGAATTGCGATTGGTGGTGAAATGTTGCCTGTAGAGGTTATTAAATTGTGGAGAGAAAGAATAGGTACAAATGTTGAAATTTATAATGTATACGGACCGACAGAATGTACTGTAGTGACGACAACCTATAAAATACCTAGTCAGTTAAATGAGGATGTTGCGAGTATTCCCATTGGTAAACCATGTGCTAATTATCAAGTTATGATTTTGGATGAGAATATGAATCTTTGTCCAATTGGTGTACCTGGTGAATTATATATAGATTCAGTGGGATTAGCAAAAGGGTATTTTAATAAGCCTAATAAAACAATTGAAGCTTTTATTCCGAACCCTTTTAATCCTATAGTTAATATATATAAAACAGGTGATATCGTTAAGTTGCTAGAGGATGGAAATATAGAGTTTTTACATCGGAAAGATGATCAAGTAAAAATTAGAGGACATCGTATTGAACTAGGAGAAATCCAAAGTAAAATTTCTCAAAATCATAATATAAAAGAAAATGCTGTTTTTGCTAAGAAGAGTAAGGAAGGTAGCCAATATTTAATCGCGTTCTATACAACTTTAAATAAAAAAGAAATACCAGAATTAGTTTATCAGTTACAAGAGCAATTACCAGATTATATGGTGCCATCTAAACTAATTTATATTAATGAATTACCACTTACACCTAATAAAAAGATTGATGTTAAGAAGTTAGCTCAGTTAGAAGAAAAGTATGAACCGGTTCGGCTACAAGAATATGTTGCACCTTCTAATAAAGCAGAAAAACAAATCGCGAACGCCTGGGCGGAAGTATTAGGAATTTCAAAAGTTGGAGTGCATGATGATTTCTTTACAATTGGTGGACATTCATTAAAAGTATTACGAGTCTTAACATTGTTAAAAGAAGATTTCTCACATTTAACAATTCAAGATTTCTTTAAAGAAAGAACGATATATGGATTAGCTCGAATTGAGCGAGAAGTAAAAGTAGAGAAAGAAGAAGTATTTCGTGAATATAAAGTGATTCACGAGCCAGATACTATCACGTATGCAAACGTTTTGGAAGAAATCCAGATTTCAAATGTCTTTTTAACAGGAGCTACTGGTTATTTAGGATCACACATATTATATGAATTGTTGAGAGATACATCTGCTACTATTTATTGTTTAGTAAGACCAACCAAAGATGTGCAGCAAAGAATTATAGATACATTAACAGGCTACTTTAATGATATATGTGAAGAATGGTTACAGCGTATACAGGCCGTAGCTGGTGATCTGGGAGAAGAGTATCTTGGGATGAGCGAAGAAGAATTTATGTTCATCAGTTCTAAGATGGATACGATAATTCATTGCGGTGCAGATGTAAGACATTTTGGAGATGTAAAACAATTTGAAAATATAAATGTCCAAGGAACTAGCCGTATGCTAGCATTAGCGGAGAAAGGTGCTACATTCCATTTTATTTCTACAATTGGTATCCCGTTAGAATTAGCGGTAGATCAATGGGATACATACATGAAAACTGGTGATTTTAATTACAGTGTAGACTTAGAGAATGTATATTCAAATAGTAAACTACAAGCGGAAAACATTGTTCGTGAAGCAATGAAAAATGGTTTGCGCGGAAATATTTATCGTGCAGGTAATTTAGCATGTCATTCAGAAACAGGTTCGTTCCAACAAAATATTGAAGGAAACGCATTTTATCGTCTTATTAAAACAATGCTATTAATTGGGAAAGCACCAAATGTGAAGTGGAAAGTTGATTTCACACCAATTGATTTTGCTAGTAAATCAATTGTATCGTATTTACAAGATGCGCAAATTGTAGGAGAGACGTTACATATTTGTCATCCACATCAAATTGAGTTTGAACAATTTATACAGCTAATTGGAGAGTGTGGATACAATCTTGAAATGGTTCCACTTTCAGAATATGTAAATACCGGACTTGCATTAGCGAAGGGAAATGAAGTAATAGCAGAGTTAATTGCTTCTCAAGTTGCAGGAGATGGAGCACAGCAATCTGAAATTGTAATGGGTACGCGTAGAACGAATGAATGGATTAAGAAAAAAGAATTGATAGTACCAGCAATTAATAAAGAATTTATACAGCAGTTATTAGCTCATGGTGAAAAAGTTGGTTATTTTCCAAAAATAATGAAATGA",
                        "abbreviation": "A",
                        "html_class": "jsdomain-adenylation"
                    },
                    {
                        "type": "PCP",
                        "start": 730,
                        "end": 794,
                        "predictions": [],
                        "napdoslink": "",
                        "blastlink": "http://blast.ncbi.nlm.nih.gov/Blast.cgi?PAGE=Proteins&amp;PROGRAM=blastp&amp;BLAST_PROGRAMS=blastp&amp;QUERY=EKQIANAWAEVLGISKVGVHDDFFTIGGHSLKVLRVLTLLKEDFSHLTIQDFFKERTIYGLARI&amp;LINK_LOC=protein&amp;PAGE_TYPE=BlastSearch",
                        "sequence": "EKQIANAWAEVLGISKVGVHDDFFTIGGHSLKVLRVLTLLKEDFSHLTIQDFFKERTIYGLARI",
                        "dna_sequence": "ATGAAATTAGTGATTTCTTATAATGAGATGATAAAAGAATTTTTAGGAAAAGTAGAAGGAAGTATTAAAATACCTAAAGATGTGCACGGAACAGAACTTAGGATAAAAAGGAAAACGGAACTGTTTTCAAATTTGACTCACATTGTAGATTTAATAGGAGCGACTGCAACGTGGTTATATCATATTTCTAAAGAAAAACATATTGTCGTGCTTTATCATGTAAGAGGAAATTTATTTCCAATTACTATTGAAGTTTCTAATTTTCTCTCCTATGAAAGTTTAAATTTACAAATTGAAGAGCAACTGGAGCAAATTAAAGAAATGAATGAGGAAGAAATAGAAGAGTTTCAAAACGGTAATACATTATATGAAATGTCACCTATTATTATTGGTGAAACATATTATGAGCTACAAGACACGAATACATTACAATTTGTATTTAGTAAAAATATGCAAAGTGTAGAAATAATATTTAATAGTGTTAATTGGAAAGAGACAACGATTACTCGTTATGCACAACAAATACAAGGTGTTTTAGTTGATATATCACAAAATACTAATAAGTATATAAAACATTTTAATATTATTACAGAGGCCGAGATGGCACTTTATAGTCAAGTGAATGATACGACAGCAGTATATCCTGAGAAAAGTATCGTCGATATGTTCTATAATACTGTTACTCAATTTCCAAATCGTATAGCTTTATCTTCAAGGGAAGGTACTTTAACTTATGAGGAGCTAAATAAAAAAAGTAATCAAATAGCTCATATGTTAATTAAAAACGGCGTCCAATTAGGAGACTATGTTGGAATATTTATGAAACGTAGCATAGACACAGTAGTAAGTATGGTAGCTATATTAAAAGCTGGTGCAGCGTATGTTCCGATTGATCCAGATTATCCGGAAAGTAGAATACAGTACATTATTCAAGATAGCCAAGCGAAAGTTATATTGATGAAAGAGACGCCTATAACATGTGATGGGGTTCAAACAGTTTCATTGTATGATAGTGAAACTTATGAAGATATAGATGTAAAGTTGTCTATTCATTGTGATGATGTAGCTTATATGATTTATACATCGGGTTCAACAGGGAATCCAAAGGGAACGATGTTAGCACATAGAGGCGTTGTTAATCTGTACACTTGGATGAAAAAGCAATATGAATTGACAGAAGAGGATGTATTTGCTCAATTTCCTTCCTTTAGTTTCGATGCTTCTGTATGGGAGTCATTTGCTTCTTTATTCTGCGGAGGAAACTTGTATGTACTATTAGAGGAAGAGCGATTGTCTGTAGAGGCATTTGCAAATGCAATCTATAAAGTGAAAGCAACTTCAATCTTGGCATTAGCAACAATTTTTGTTCGACAAGTAGCAACTTATTTAGCAGAAGAAGATATATATAAGCTAGCTTCCCTAAAAAGAATTGCGATTGGTGGTGAAATGTTGCCTGTAGAGGTTATTAAATTGTGGAGAGAAAGAATAGGTACAAATGTTGAAATTTATAATGTATACGGACCGACAGAATGTACTGTAGTGACGACAACCTATAAAATACCTAGTCAGTTAAATGAGGATGTTGCGAGTATTCCCATTGGTAAACCATGTGCTAATTATCAAGTTATGATTTTGGATGAGAATATGAATCTTTGTCCAATTGGTGTACCTGGTGAATTATATATAGATTCAGTGGGATTAGCAAAAGGGTATTTTAATAAGCCTAATAAAACAATTGAAGCTTTTATTCCGAACCCTTTTAATCCTATAGTTAATATATATAAAACAGGTGATATCGTTAAGTTGCTAGAGGATGGAAATATAGAGTTTTTACATCGGAAAGATGATCAAGTAAAAATTAGAGGACATCGTATTGAACTAGGAGAAATCCAAAGTAAAATTTCTCAAAATCATAATATAAAAGAAAATGCTGTTTTTGCTAAGAAGAGTAAGGAAGGTAGCCAATATTTAATCGCGTTCTATACAACTTTAAATAAAAAAGAAATACCAGAATTAGTTTATCAGTTACAAGAGCAATTACCAGATTATATGGTGCCATCTAAACTAATTTATATTAATGAATTACCACTTACACCTAATAAAAAGATTGATGTTAAGAAGTTAGCTCAGTTAGAAGAAAAGTATGAACCGGTTCGGCTACAAGAATATGTTGCACCTTCTAATAAAGCAGAAAAACAAATCGCGAACGCCTGGGCGGAAGTATTAGGAATTTCAAAAGTTGGAGTGCATGATGATTTCTTTACAATTGGTGGACATTCATTAAAAGTATTACGAGTCTTAACATTGTTAAAAGAAGATTTCTCACATTTAACAATTCAAGATTTCTTTAAAGAAAGAACGATATATGGATTAGCTCGAATTGAGCGAGAAGTAAAAGTAGAGAAAGAAGAAGTATTTCGTGAATATAAAGTGATTCACGAGCCAGATACTATCACGTATGCAAACGTTTTGGAAGAAATCCAGATTTCAAATGTCTTTTTAACAGGAGCTACTGGTTATTTAGGATCACACATATTATATGAATTGTTGAGAGATACATCTGCTACTATTTATTGTTTAGTAAGACCAACCAAAGATGTGCAGCAAAGAATTATAGATACATTAACAGGCTACTTTAATGATATATGTGAAGAATGGTTACAGCGTATACAGGCCGTAGCTGGTGATCTGGGAGAAGAGTATCTTGGGATGAGCGAAGAAGAATTTATGTTCATCAGTTCTAAGATGGATACGATAATTCATTGCGGTGCAGATGTAAGACATTTTGGAGATGTAAAACAATTTGAAAATATAAATGTCCAAGGAACTAGCCGTATGCTAGCATTAGCGGAGAAAGGTGCTACATTCCATTTTATTTCTACAATTGGTATCCCGTTAGAATTAGCGGTAGATCAATGGGATACATACATGAAAACTGGTGATTTTAATTACAGTGTAGACTTAGAGAATGTATATTCAAATAGTAAACTACAAGCGGAAAACATTGTTCGTGAAGCAATGAAAAATGGTTTGCGCGGAAATATTTATCGTGCAGGTAATTTAGCATGTCATTCAGAAACAGGTTCGTTCCAACAAAATATTGAAGGAAACGCATTTTATCGTCTTATTAAAACAATGCTATTAATTGGGAAAGCACCAAATGTGAAGTGGAAAGTTGATTTCACACCAATTGATTTTGCTAGTAAATCAATTGTATCGTATTTACAAGATGCGCAAATTGTAGGAGAGACGTTACATATTTGTCATCCACATCAAATTGAGTTTGAACAATTTATACAGCTAATTGGAGAGTGTGGATACAATCTTGAAATGGTTCCACTTTCAGAATATGTAAATACCGGACTTGCATTAGCGAAGGGAAATGAAGTAATAGCAGAGTTAATTGCTTCTCAAGTTGCAGGAGATGGAGCACAGCAATCTGAAATTGTAATGGGTACGCGTAGAACGAATGAATGGATTAAGAAAAAAGAATTGATAGTACCAGCAATTAATAAAGAATTTATACAGCAGTTATTAGCTCATGGTGAAAAAGTTGGTTATTTTCCAAAAATAATGAAATGA",
                        "abbreviation": "",
                        "html_class": "jsdomain-transport"
                    },
                    {
                        "type": "NAD_binding_4",
                        "start": 833,
                        "end": 1071,
                        "predictions": [],
                        "napdoslink": "",
                        "blastlink": "http://blast.ncbi.nlm.nih.gov/Blast.cgi?PAGE=Proteins&amp;PROGRAM=blastp&amp;BLAST_PROGRAMS=blastp&amp;QUERY=LTGATGYLGSHILYELLRDTSATIYCLVRPTKDVQQRIIDTLTGYFNDICEEWLQRIQAVAGDLGEEYLGMSEEEFMFISSKMDTIIHCGADVRHFGDVKQFENINVQGTSRMLALAEKGATFHFISTIGIPLELAVDQWDTYMKTGDFNYSVDLENVYSNSKLQAENIVREAMKNGLRGNIYRAGNLACHSETGSFQQNIEGNAFYRLIKTMLLIGKAPNVKWKVDFTPIDFASKSI&amp;LINK_LOC=protein&amp;PAGE_TYPE=BlastSearch",
                        "sequence": "LTGATGYLGSHILYELLRDTSATIYCLVRPTKDVQQRIIDTLTGYFNDICEEWLQRIQAVAGDLGEEYLGMSEEEFMFISSKMDTIIHCGADVRHFGDVKQFENINVQGTSRMLALAEKGATFHFISTIGIPLELAVDQWDTYMKTGDFNYSVDLENVYSNSKLQAENIVREAMKNGLRGNIYRAGNLACHSETGSFQQNIEGNAFYRLIKTMLLIGKAPNVKWKVDFTPIDFASKSI",
                        "dna_sequence": "ATGAAATTAGTGATTTCTTATAATGAGATGATAAAAGAATTTTTAGGAAAAGTAGAAGGAAGTATTAAAATACCTAAAGATGTGCACGGAACAGAACTTAGGATAAAAAGGAAAACGGAACTGTTTTCAAATTTGACTCACATTGTAGATTTAATAGGAGCGACTGCAACGTGGTTATATCATATTTCTAAAGAAAAACATATTGTCGTGCTTTATCATGTAAGAGGAAATTTATTTCCAATTACTATTGAAGTTTCTAATTTTCTCTCCTATGAAAGTTTAAATTTACAAATTGAAGAGCAACTGGAGCAAATTAAAGAAATGAATGAGGAAGAAATAGAAGAGTTTCAAAACGGTAATACATTATATGAAATGTCACCTATTATTATTGGTGAAACATATTATGAGCTACAAGACACGAATACATTACAATTTGTATTTAGTAAAAATATGCAAAGTGTAGAAATAATATTTAATAGTGTTAATTGGAAAGAGACAACGATTACTCGTTATGCACAACAAATACAAGGTGTTTTAGTTGATATATCACAAAATACTAATAAGTATATAAAACATTTTAATATTATTACAGAGGCCGAGATGGCACTTTATAGTCAAGTGAATGATACGACAGCAGTATATCCTGAGAAAAGTATCGTCGATATGTTCTATAATACTGTTACTCAATTTCCAAATCGTATAGCTTTATCTTCAAGGGAAGGTACTTTAACTTATGAGGAGCTAAATAAAAAAAGTAATCAAATAGCTCATATGTTAATTAAAAACGGCGTCCAATTAGGAGACTATGTTGGAATATTTATGAAACGTAGCATAGACACAGTAGTAAGTATGGTAGCTATATTAAAAGCTGGTGCAGCGTATGTTCCGATTGATCCAGATTATCCGGAAAGTAGAATACAGTACATTATTCAAGATAGCCAAGCGAAAGTTATATTGATGAAAGAGACGCCTATAACATGTGATGGGGTTCAAACAGTTTCATTGTATGATAGTGAAACTTATGAAGATATAGATGTAAAGTTGTCTATTCATTGTGATGATGTAGCTTATATGATTTATACATCGGGTTCAACAGGGAATCCAAAGGGAACGATGTTAGCACATAGAGGCGTTGTTAATCTGTACACTTGGATGAAAAAGCAATATGAATTGACAGAAGAGGATGTATTTGCTCAATTTCCTTCCTTTAGTTTCGATGCTTCTGTATGGGAGTCATTTGCTTCTTTATTCTGCGGAGGAAACTTGTATGTACTATTAGAGGAAGAGCGATTGTCTGTAGAGGCATTTGCAAATGCAATCTATAAAGTGAAAGCAACTTCAATCTTGGCATTAGCAACAATTTTTGTTCGACAAGTAGCAACTTATTTAGCAGAAGAAGATATATATAAGCTAGCTTCCCTAAAAAGAATTGCGATTGGTGGTGAAATGTTGCCTGTAGAGGTTATTAAATTGTGGAGAGAAAGAATAGGTACAAATGTTGAAATTTATAATGTATACGGACCGACAGAATGTACTGTAGTGACGACAACCTATAAAATACCTAGTCAGTTAAATGAGGATGTTGCGAGTATTCCCATTGGTAAACCATGTGCTAATTATCAAGTTATGATTTTGGATGAGAATATGAATCTTTGTCCAATTGGTGTACCTGGTGAATTATATATAGATTCAGTGGGATTAGCAAAAGGGTATTTTAATAAGCCTAATAAAACAATTGAAGCTTTTATTCCGAACCCTTTTAATCCTATAGTTAATATATATAAAACAGGTGATATCGTTAAGTTGCTAGAGGATGGAAATATAGAGTTTTTACATCGGAAAGATGATCAAGTAAAAATTAGAGGACATCGTATTGAACTAGGAGAAATCCAAAGTAAAATTTCTCAAAATCATAATATAAAAGAAAATGCTGTTTTTGCTAAGAAGAGTAAGGAAGGTAGCCAATATTTAATCGCGTTCTATACAACTTTAAATAAAAAAGAAATACCAGAATTAGTTTATCAGTTACAAGAGCAATTACCAGATTATATGGTGCCATCTAAACTAATTTATATTAATGAATTACCACTTACACCTAATAAAAAGATTGATGTTAAGAAGTTAGCTCAGTTAGAAGAAAAGTATGAACCGGTTCGGCTACAAGAATATGTTGCACCTTCTAATAAAGCAGAAAAACAAATCGCGAACGCCTGGGCGGAAGTATTAGGAATTTCAAAAGTTGGAGTGCATGATGATTTCTTTACAATTGGTGGACATTCATTAAAAGTATTACGAGTCTTAACATTGTTAAAAGAAGATTTCTCACATTTAACAATTCAAGATTTCTTTAAAGAAAGAACGATATATGGATTAGCTCGAATTGAGCGAGAAGTAAAAGTAGAGAAAGAAGAAGTATTTCGTGAATATAAAGTGATTCACGAGCCAGATACTATCACGTATGCAAACGTTTTGGAAGAAATCCAGATTTCAAATGTCTTTTTAACAGGAGCTACTGGTTATTTAGGATCACACATATTATATGAATTGTTGAGAGATACATCTGCTACTATTTATTGTTTAGTAAGACCAACCAAAGATGTGCAGCAAAGAATTATAGATACATTAACAGGCTACTTTAATGATATATGTGAAGAATGGTTACAGCGTATACAGGCCGTAGCTGGTGATCTGGGAGAAGAGTATCTTGGGATGAGCGAAGAAGAATTTATGTTCATCAGTTCTAAGATGGATACGATAATTCATTGCGGTGCAGATGTAAGACATTTTGGAGATGTAAAACAATTTGAAAATATAAATGTCCAAGGAACTAGCCGTATGCTAGCATTAGCGGAGAAAGGTGCTACATTCCATTTTATTTCTACAATTGGTATCCCGTTAGAATTAGCGGTAGATCAATGGGATACATACATGAAAACTGGTGATTTTAATTACAGTGTAGACTTAGAGAATGTATATTCAAATAGTAAACTACAAGCGGAAAACATTGTTCGTGAAGCAATGAAAAATGGTTTGCGCGGAAATATTTATCGTGCAGGTAATTTAGCATGTCATTCAGAAACAGGTTCGTTCCAACAAAATATTGAAGGAAACGCATTTTATCGTCTTATTAAAACAATGCTATTAATTGGGAAAGCACCAAATGTGAAGTGGAAAGTTGATTTCACACCAATTGATTTTGCTAGTAAATCAATTGTATCGTATTTACAAGATGCGCAAATTGTAGGAGAGACGTTACATATTTGTCATCCACATCAAATTGAGTTTGAACAATTTATACAGCTAATTGGAGAGTGTGGATACAATCTTGAAATGGTTCCACTTTCAGAATATGTAAATACCGGACTTGCATTAGCGAAGGGAAATGAAGTAATAGCAGAGTTAATTGCTTCTCAAGTTGCAGGAGATGGAGCACAGCAATCTGAAATTGTAATGGGTACGCGTAGAACGAATGAATGGATTAAGAAAAAAGAATTGATAGTACCAGCAATTAATAAAGAATTTATACAGCAGTTATTAGCTCATGGTGAAAAAGTTGGTTATTTTCCAAAAATAATGAAATGA",
                        "abbreviation": "NAD",
                        "html_class": "jsdomain-other"
                    }
                ],
                "modules": [
                    {
                        "start": 225,
                        "end": 794,
                        "complete": true,
                        "iterative": false,
                        "monomer": "?"
                    }
                ]
            }
        ],
        "id": "r1c1"
    },
    "r1c4": {
        "orfs": [
            {
                "id": "ctg1_2431",
                "sequence": "MTEQVLFSVSENGVATITLNRPKALNSLSYDMLQPIGQKLKEWEHDERIALIVLKGAGTKGFCAGGDIKTLYEARSNEVALQHAERFFEEEYEIDTYIYQYTKPIIACLDGIVMGGGVGLTNGAKYRIVTERTKWAMPEMNIGFFPDVGAAHFLNKAPGYTGRFVALTASILKASDVLFINAADYFMTSDSLPEFLTELESVNWHKEDDVHTNLKEVIRTFATAPNLESELAPSLEVINSHFAFDTMEEIIHSLEKDESSFALKTKETLLSKSPISLKVTLKQFIDGKDKSVEECFATDLILAKNFMRHEDFFEGVRSVVVDKDQNPNYKYKQLSDVSEEDVNRFFNLLNA",
                "domains": [
                    {
                        "type": "ECH",
                        "start": 10,
                        "end": 191,
                        "predictions": [],
                        "napdoslink": "",
                        "blastlink": "http://blast.ncbi.nlm.nih.gov/Blast.cgi?PAGE=Proteins&amp;PROGRAM=blastp&amp;BLAST_PROGRAMS=blastp&amp;QUERY=ENGVATITLNRPKALNSLSYDMLQPIGQKLKEWEHDERIALIVLKGAGTKGFCAGGDIKTLYEARSNEVALQHAERFFEEEYEIDTYIYQYTKPIIACLDGIVMGGGVGLTNGAKYRIVTERTKWAMPEMNIGFFPDVGAAHFLNKAPGYTGRFVALTASILKASDVLFINAADYFMTSDS&amp;LINK_LOC=protein&amp;PAGE_TYPE=BlastSearch",
                        "sequence": "ENGVATITLNRPKALNSLSYDMLQPIGQKLKEWEHDERIALIVLKGAGTKGFCAGGDIKTLYEARSNEVALQHAERFFEEEYEIDTYIYQYTKPIIACLDGIVMGGGVGLTNGAKYRIVTERTKWAMPEMNIGFFPDVGAAHFLNKAPGYTGRFVALTASILKASDVLFINAADYFMTSDS",
                        "dna_sequence": "ATGACTGAACAAGTTTTATTTTCTGTTAGTGAAAACGGCGTTGCGACAATTACTTTAAACCGTCCAAAAGCACTTAATTCTTTATCTTATGACATGTTACAACCTATCGGACAAAAACTTAAAGAGTGGGAACACGATGAGCGTATTGCACTTATCGTGTTAAAAGGAGCTGGCACAAAAGGTTTTTGTGCAGGCGGCGACATTAAAACTCTTTATGAAGCGCGTTCCAATGAAGTGGCATTGCAACATGCAGAACGTTTTTTTGAAGAAGAGTATGAAATTGATACATATATTTATCAATATACAAAACCGATTATTGCTTGTTTAGATGGAATTGTAATGGGCGGTGGTGTCGGTCTTACAAATGGTGCGAAGTATCGCATTGTAACTGAGCGTACGAAATGGGCAATGCCAGAGATGAATATTGGCTTCTTCCCAGACGTCGGAGCTGCACATTTCTTAAATAAAGCGCCTGGATATACAGGACGATTCGTTGCTTTAACAGCATCTATTTTAAAAGCTTCTGACGTATTATTTATTAATGCTGCTGATTACTTTATGACATCTGATTCATTACCAGAGTTTCTTACTGAACTTGAAAGTGTAAATTGGCATAAAGAAGATGATGTACATACTAATTTAAAAGAAGTTATTCGTACATTTGCAACTGCTCCAAACTTAGAAAGCGAGCTTGCTCCTTCATTAGAAGTAATCAATTCACATTTTGCTTTCGATACAATGGAAGAAATCATCCATTCATTGGAGAAAGATGAAAGTTCCTTTGCTCTAAAAACGAAAGAAACACTGTTATCAAAATCCCCTATTTCACTAAAAGTAACATTAAAACAGTTTATTGATGGAAAAGATAAATCCGTTGAAGAATGTTTCGCTACGGACCTTATACTTGCTAAAAATTTCATGAGACATGAAGATTTCTTTGAGGGAGTACGCTCCGTTGTCGTTGATAAAGATCAAAATCCGAATTATAAATATAAACAGTTAAGTGACGTTTCAGAAGAAGATGTGAATCGTTTCTTTAACTTACTTAATGCATAA",
                        "abbreviation": "ECH",
                        "html_class": "jsdomain-other"
                    }
                ],
                "modules": []
            },
            {
                "id": "ctg1_2440",
                "sequence": "MNLGEFDGKTVLVTGAAQGIGSVVAKMFLERGATVIAVDQNEEGLNVLLNQNELNNTRMKTFRLDVSDSAAAEDMVNHIANEIAPIDILINVAGVLRMGPIHSLSDEDWNKTFSVNTTGVFNMSRAVSKNMMLRKSGAIVTVGSNAANTPRMEMAAYAASKAATTMFMKCLGLELAAYNIRCNLVSPGSTETEMQRLLWADENGAKNIIAGSQNTYRLGIPLQKIAQPSEVAEAVLFLASDRASHITMHNLCVDGGATLGV",
                "domains": [
                    {
                        "type": "PKS_KR",
                        "start": 9,
                        "end": 167,
                        "predictions": [
                            [
                                "KR stereochemistry",
                                "C1"
                            ],
                            [
                                "KR activity",
                                "inactive"
                            ]
                        ],
                        "napdoslink": "",
                        "blastlink": "http://blast.ncbi.nlm.nih.gov/Blast.cgi?PAGE=Proteins&amp;PROGRAM=blastp&amp;BLAST_PROGRAMS=blastp&amp;QUERY=TVLVTGAAQGIGSVVAKMFLERGATVIAVDQNEEGLNVLLNQNELNNTRMKTFRLDVSDSAAAEDMVNHIANEIAPIDILINVAGVLRMGPIHSLSDEDWNKTFSVNTTGVFNMSRAVSKNMMLRKSGAIVTVGSNAANTPRMEMAAYAASKAATTMF&amp;LINK_LOC=protein&amp;PAGE_TYPE=BlastSearch",
                        "sequence": "TVLVTGAAQGIGSVVAKMFLERGATVIAVDQNEEGLNVLLNQNELNNTRMKTFRLDVSDSAAAEDMVNHIANEIAPIDILINVAGVLRMGPIHSLSDEDWNKTFSVNTTGVFNMSRAVSKNMMLRKSGAIVTVGSNAANTPRMEMAAYAASKAATTMF",
                        "dna_sequence": "ATGAACTTAGGGGAATTTGATGGGAAAACAGTTTTAGTAACAGGTGCAGCACAAGGCATAGGCAGTGTCGTTGCCAAAATGTTTTTAGAAAGAGGAGCCACAGTTATTGCGGTTGATCAAAATGAAGAGGGGTTAAATGTACTCTTAAATCAAAATGAATTAAACAATACACGTATGAAAACGTTTCGTTTAGATGTGAGTGATAGCGCCGCTGCTGAAGACATGGTAAATCATATTGCAAATGAAATAGCGCCAATAGATATTTTAATAAATGTTGCAGGGGTTTTACGTATGGGACCAATTCATTCGTTAAGTGATGAAGATTGGAATAAAACATTCTCTGTAAATACGACAGGGGTTTTCAATATGTCCCGAGCGGTAAGTAAAAATATGATGTTAAGAAAATCGGGGGCAATTGTTACAGTCGGTTCAAATGCGGCAAATACGCCAAGAATGGAGATGGCTGCGTATGCTGCGTCAAAGGCCGCAACGACGATGTTTATGAAATGTTTAGGACTAGAGCTTGCGGCATACAATATACGCTGCAACTTAGTTTCTCCAGGTTCTACTGAAACTGAGATGCAAAGATTACTATGGGCTGATGAGAATGGAGCTAAAAATATAATTGCTGGTTCTCAAAATACATATAGACTCGGAATTCCATTACAAAAAATTGCACAACCTTCAGAAGTTGCTGAAGCAGTGTTATTTTTAGCCTCAGATAGAGCAAGTCATATTACAATGCACAATTTATGTGTTGATGGCGGTGCTACGTTAGGAGTTTAA",
                        "abbreviation": "KR",
                        "html_class": "jsdomain-mod-kr"
                    }
                ],
                "modules": [
                    {
                        "start": 9,
                        "end": 167,
                        "complete": false,
                        "iterative": false,
                        "monomer": ""
                    }
                ]
            },
            {
                "id": "ctg1_2442",
                "sequence": "MLVGYTEWPKEFADRYREAGCWLGETFGGVLRERAEKYGDRIAVVSGKKHITYSELNKKVDRLAAGLLNLGIKKEDRVVIQLPNIIEFFEICFALFRIGALPVFALPSHRSSEISYFCEFGEASAYVISDKALGFDYRKLAREVKEKVPTLQHVIVVGEEEEFVNINDLYMDPVSLPEVQPSDVAFLQLSGGTTGLSKLIPRTHDDYIYSLRVSAEICNLNAESVYMAVLPVAHNYPMSSPGTFGTFYAGGKVVLATGGSPDEAFALIEKEKVTITALVPPLAMIWLDAASSRNADLSSLEIIQVGGAKFSAEVAKRIRPTFGCTLQQVFGMAEGLVNYTRLDDPEEFIIYTQGRPMSALDEVRVVDENDNDVQPGEVGSLLTRGPYTIRGYYKAEEHNARSFTKDGFYRTGDLVKVNEQGYIIVEGRDKDQINRGGEKVAAEEVENHLLAHDAVHDVAIVSMPDDYLGERTCAFVIARGQVPAVSELKMFLRERGIAAYKIPDRIEFIEAFPQTGVGKVSKKELRKVIAEKLITVKQ",
                "domains": [
                    {
                        "type": "AMP-binding",
                        "start": 31,
                        "end": 435,
                        "predictions": [
                            [
                                "consensus",
                                "dhb"
                            ]
                        ],
                        "napdoslink": "",
                        "blastlink": "http://blast.ncbi.nlm.nih.gov/Blast.cgi?PAGE=Proteins&amp;PROGRAM=blastp&amp;BLAST_PROGRAMS=blastp&amp;QUERY=RERAEKYGDRIAVVSGKKHITYSELNKKVDRLAAGLLNLGIKKEDRVVIQLPNIIEFFEICFALFRIGALPVFALPSHRSSEISYFCEFGEASAYVISDKALGFDYRKLAREVKEKVPTLQHVIVVGEEEEFVNINDLYMDPVSLPEVQPSDVAFLQLSGGTTGLSKLIPRTHDDYIYSLRVSAEICNLNAESVYMAVLPVAHNYPMSSPGTFGTFYAGGKVVLATGGSPDEAFALIEKEKVTITALVPPLAMIWLDAASSRNADLSSLEIIQVGGAKFSAEVAKRIRPTFGCTLQQVFGMAEGLVNYTRLDDPEEFIIYTQGRPMSALDEVRVVDENDNDVQPGEVGSLLTRGPYTIRGYYKAEEHNARSFTKDGFYRTGDLVKVNEQGYIIVEGRDKDQINR&amp;LINK_LOC=protein&amp;PAGE_TYPE=BlastSearch",
                        "sequence": "RERAEKYGDRIAVVSGKKHITYSELNKKVDRLAAGLLNLGIKKEDRVVIQLPNIIEFFEICFALFRIGALPVFALPSHRSSEISYFCEFGEASAYVISDKALGFDYRKLAREVKEKVPTLQHVIVVGEEEEFVNINDLYMDPVSLPEVQPSDVAFLQLSGGTTGLSKLIPRTHDDYIYSLRVSAEICNLNAESVYMAVLPVAHNYPMSSPGTFGTFYAGGKVVLATGGSPDEAFALIEKEKVTITALVPPLAMIWLDAASSRNADLSSLEIIQVGGAKFSAEVAKRIRPTFGCTLQQVFGMAEGLVNYTRLDDPEEFIIYTQGRPMSALDEVRVVDENDNDVQPGEVGSLLTRGPYTIRGYYKAEEHNARSFTKDGFYRTGDLVKVNEQGYIIVEGRDKDQINR",
                        "dna_sequence": "ATGCTAGTAGGTTATACAGAATGGCCAAAAGAATTTGCCGATCGTTACCGAGAAGCAGGATGTTGGCTTGGTGAAACATTTGGAGGAGTGTTAAGAGAGCGGGCTGAGAAATATGGAGATCGAATCGCGGTTGTAAGTGGTAAGAAGCATATAACATATAGTGAACTTAATAAAAAGGTAGATCGTTTAGCAGCAGGTTTACTGAATTTAGGAATAAAGAAAGAGGACAGAGTTGTAATCCAGTTACCTAACATTATCGAGTTTTTCGAAATATGTTTTGCACTATTTCGAATTGGAGCGCTTCCTGTCTTTGCACTACCTTCACATCGAAGCAGTGAAATTAGTTATTTTTGTGAGTTTGGCGAGGCGAGCGCTTACGTTATTTCAGATAAGGCTCTCGGTTTTGATTATCGAAAATTAGCAAGAGAAGTGAAAGAGAAAGTGCCAACTTTACAACATGTAATTGTAGTGGGAGAAGAAGAAGAGTTTGTGAACATAAATGATCTGTATATGGATCCCGTCTCATTACCAGAAGTTCAGCCAAGTGATGTTGCATTTCTCCAATTATCAGGAGGCACAACAGGTCTTTCTAAATTAATTCCTAGAACACATGATGACTATATTTATAGTTTACGTGTTAGCGCTGAAATTTGTAATTTGAATGCAGAAAGCGTCTATATGGCAGTTCTTCCAGTAGCACACAATTACCCAATGAGTTCTCCAGGGACATTTGGAACTTTCTATGCGGGTGGAAAAGTGGTATTGGCAACTGGTGGTAGTCCAGATGAGGCCTTTGCTCTTATCGAAAAAGAAAAAGTTACAATTACAGCGCTCGTTCCGCCATTAGCAATGATTTGGCTTGATGCTGCATCTTCTCGTAATGCCGATTTATCAAGCCTAGAGATTATTCAAGTAGGTGGTGCTAAGTTTAGCGCTGAGGTTGCAAAACGTATACGTCCTACATTTGGATGTACGTTACAGCAAGTGTTCGGTATGGCGGAAGGATTAGTGAACTATACAAGATTAGATGATCCGGAAGAATTTATTATTTATACACAAGGTAGACCAATGTCTGCACTCGATGAAGTACGAGTTGTTGATGAAAATGACAACGATGTACAACCTGGCGAAGTAGGTAGTTTATTAACAAGAGGTCCATATACAATTCGTGGTTACTATAAAGCCGAAGAGCATAATGCACGATCATTTACAAAGGATGGATTTTATCGCACAGGTGATCTTGTAAAAGTAAATGAACAAGGATACATCATTGTAGAAGGAAGAGATAAAGATCAAATTAACCGCGGTGGTGAGAAAGTTGCTGCGGAAGAAGTTGAAAATCATCTATTAGCACACGATGCGGTCCATGACGTAGCAATTGTATCTATGCCTGACGATTATTTAGGTGAACGCACCTGTGCTTTTGTTATAGCTCGCGGACAAGTTCCAGCAGTAAGTGAATTAAAAATGTTTTTAAGAGAACGTGGTATAGCGGCTTATAAAATTCCAGATCGAATTGAATTTATTGAAGCATTCCCGCAAACAGGAGTCGGAAAAGTCAGCAAAAAAGAACTACGTAAAGTCATTGCTGAAAAGCTTATTACAGTAAAACAATAA",
                        "abbreviation": "A",
                        "html_class": "jsdomain-adenylation"
                    }
                ],
                "modules": [
                    {
                        "start": 31,
                        "end": 435,
                        "complete": false,
                        "iterative": false,
                        "monomer": ""
                    }
                ]
            },
            {
                "id": "ctg1_2443",
                "sequence": "MAIPSISVYKMPIESELPKNKVNWTPDPKRAVLLIHDMQEYFLDAYSDKESPKVELISNIKMIREKCKELGIPVVYTAQPGGQTLEQRGLLQDFWGDGIPAGPDKKKIVDELTPDEDDIFLTKWRYSAFKKTNLLEILNEQGKDQLIICGIYAHIGCLLTACEAFMDGIEPFFVADAVADFSLEHHKQALEYASNRCAVTTSTNLLLNDLQSVKDDESEGITIQEVHELVAQLLREPVESIDIDEDLLNRGLDSVRIMSLVEKWRREGKEITFAHLAERPTVAGWYSLLSSQTAQVL",
                "domains": [
                    {
                        "type": "PP-binding",
                        "start": 224,
                        "end": 285,
                        "predictions": [],
                        "napdoslink": "",
                        "blastlink": "http://blast.ncbi.nlm.nih.gov/Blast.cgi?PAGE=Proteins&amp;PROGRAM=blastp&amp;BLAST_PROGRAMS=blastp&amp;QUERY=EVHELVAQLLREPVESIDIDEDLLNRGLDSVRIMSLVEKWRREGKEITFAHLAERPTVAGW&amp;LINK_LOC=protein&amp;PAGE_TYPE=BlastSearch",
                        "sequence": "EVHELVAQLLREPVESIDIDEDLLNRGLDSVRIMSLVEKWRREGKEITFAHLAERPTVAGW",
                        "dna_sequence": "ATGGCTATCCCATCTATTTCAGTATATAAAATGCCAATTGAATCAGAACTACCAAAAAATAAAGTGAATTGGACGCCAGATCCGAAACGTGCAGTACTTTTAATTCATGACATGCAAGAATATTTTCTTGATGCATATAGCGATAAAGAATCACCAAAAGTAGAACTTATTTCAAATATAAAAATGATAAGAGAAAAATGTAAGGAACTTGGTATACCAGTTGTTTATACAGCACAACCTGGTGGGCAAACGTTAGAACAACGAGGTTTATTACAAGACTTTTGGGGTGACGGTATACCTGCTGGACCAGATAAAAAGAAAATTGTTGATGAACTTACTCCTGATGAGGATGATATATTCCTCACAAAATGGAGATATAGTGCATTTAAAAAGACAAATCTATTAGAAATTTTAAATGAACAAGGAAAAGATCAACTCATTATTTGCGGTATTTATGCGCATATTGGCTGTCTTTTAACAGCTTGTGAAGCATTTATGGATGGTATAGAGCCGTTCTTTGTAGCAGATGCAGTTGCTGATTTTTCACTAGAGCATCATAAACAAGCATTGGAGTATGCATCTAATAGATGTGCAGTAACGACATCAACAAACCTACTGTTAAACGATTTACAAAGTGTAAAAGATGATGAGAGTGAAGGAATCACTATACAGGAAGTGCATGAACTAGTTGCACAACTACTTCGTGAGCCAGTAGAGAGTATTGATATTGATGAGGACTTATTAAATAGAGGGCTTGATTCGGTCAGAATTATGAGTTTAGTAGAGAAGTGGCGTCGTGAAGGGAAAGAAATCACTTTTGCACATTTAGCAGAACGTCCAACTGTTGCAGGTTGGTACAGTTTACTATCTTCACAAACAGCACAGGTGCTGTAA",
                        "abbreviation": "",
                        "html_class": "jsdomain-transport"
                    }
                ],
                "modules": [
                    {
                        "start": 224,
                        "end": 285,
                        "complete": false,
                        "iterative": false,
                        "monomer": ""
                    }
                ]
            },
            {
                "id": "ctg1_2444",
                "sequence": "MPNSQKIRHSLSSAQSGMWFAQQLDPLNPIYNTGEYVEINGNIHQEIFELAVRKVVMEAEALHVRFEEDEIGAWQVIEESQFHMHFIDVRKEENPEEAAKVWMKNDLSMPVDLKKDTLFTEALIQVENNRFFWYQRIHHIVMDGYGFSLLSQKVANEYTSLIEETNKNEKPFGSLTKVVQEDIEYRESKKFQEDRTFWLEKFADEPEVVSLAERAPRTSNGFSRETAYLSSSSTKTLLEDINISLTSWPEFIVAVTSIYMHKLTGANDIVLGLPMMGRLGSVSIHTPSMVMNLVPLRITVTPNITLAELLQQVSKEIRDVRRHYKYRHEELRRDLKLLGENQRLFGPLVNVIPFDYGLNFAGNRGITHNLSAGPVDDLSINVYKRFDQNELMIHFDANPEVYNGAELALHKERFMSLFELVVNNYEKNESIGKINITLPEENHKVLLEWNETKEDDELISLPISFEKQVQKNPNKLAITCDGVNLTYKELNERANELAHYLVEEGIRPNQFVALVFPRSIEMVVSMLAVLKAGAAYLPIDPEYPAERINYIVNDAKPVCIITYSSVSSKLVIENDMKKIVLDEEETKLALHTYSRMNIACKNDVSLLNPAYTIYTSGSTGNPKGVIVPMRGLSNFLMAMQQKFSLNENDHLLAVTTFAFDISALEIYLPLISGASLTIAQKEDIQEPSALTTLLQEERVTIMQATPTLWQALVTDYPEKLQGLNILVGGEALPAHLANKLKELGCSITNLYGPTETTIWSTFMNIDEGEKGIPPIGKPICNTEVYVLDAGLQPVPPGVIGELYIAGEGLASGYLGKPELTAERFIANPYGESGKRMYRTGDLVKWRSDGALEYISRADHQIKIRGFRIELAEIETVLQRHENIQQAVVMVREDRPNDKRIIAYIVAEEKEPINLSEIRSYVSESLANYMIPSAFVVLEELPLTPNGKVDRKKLPAPDFNGMHNERVARNPKEEILCDLFAEVLGVSRISIDDNFFEMGGHSLLASRLMARIRETLSVELGIGKLFESPTVAELAKQLNDAKSARPAIQKASRPNEVPLSFAQRRLWFLNCLEGPSPTYNIPLVIRMNGILNREALQGAFYDVVEKHETLRTIFPNVLGSSYQRILDMENLNLEMVITNTCKDELESVLSEAVRYSFNLDFEPAVRLQLFTVSENEHVLLILLHHIVGDGWSLQPLTRDFAASYKARCQGDRVQLETLPVQYADYALWQQQLLGDETTPESLISTQLDFWKEELKGLPDQMELPTDFQRPIETSYRGETIHFHIDEGMHSRLVELARKNGVSLFMVLQAGLSALFTRLGAGTDIPIGSPIAGRNDDVLSDIVGLFVNTLVLRTNTSGDPSFKELLNRVKQVNLAAYENQDVPFERLVEVLNPVRTRNSHPLFQVMLAFQNTPEATFHVPGLEASLEIQSVGSAKFDLTFEISESNGVDGTPNGLHGLLEFSTDLYKRETVQKLIERFILLLDDAATNPDQSIGRLEILTVAEKNTVLEKWNGGFQIAPEMTLPQLFEKQVHINPNSIAVVFEDKKLTYKELNRKANKIARFLIAKGIGPDQLVALAMPRSLNMVVSLLAVLKAGAGYLPLDPDYPADRISFMLHDAKPTCVLTNSEVEFECDEALKVLVDDVKVIAEVEKYSEENIDEVERIKPLSPSHIAYVIYTSGSTGRPKGVMIPHQNVVRLLGATDHWFQFDGNDVWTMFHSYAFDFSVWEIWGPLLYGGRLVVVPHTVSRSPKEFLQLLVKEKVTVLNQTPSAFYQLMQADRENEEIGQKLSLRYVVFGGEALELSRLEDWYSRHPHNAPKLINMYGITETTVHVSYIELDETIVSLRANSLIGCSIPDLKVYVLDNYLQPVPPGVVGEMYVAGAGLARGYLGRAGLTAERFIADPFGKPGTRMYRTGDLARWRKDGTLDYIGRADHQIKIRGFRIELGEIEAVIMKHPKVEQVAVIVREDQPGDKRLVSYIVASNNEAIDTNEMRQFASGSLPDYMVPYAFVVVNELPLTPNGKLDRKVLPAPEFIASSSSRGPRTPQEEMLCDLFTEVLSVPQIGIDDGFFDLGGHSLLAVQLMSRMKEALGVELNIGTLFAAPTVAGLAERLEMGNGQSALDVLLPLRASGDQLPLFCVHPAGGLSWCYAGLMKSLGTDYPIYGVQARGIAKNEELPKSLEEMAADYLKHVREVQPHGPYRLLGWSLGGNVVHAMAAQLQNEGEEVELLVMLDSYPGHFLPNTEAPTEEEALIALLALGGYDPDNMDGKPLTMESAVEILRKDGSALASLEEETILNLKETYVNSVGLLGKYVPKVYNGDILFFRSTVIPDWFDPISPNTWLNYLDGQIVQHDVDCRHKDLCQPGPLTEIGQVLAKYLQNKKGVSRV",
                "domains": [
                    {
                        "type": "Condensation_Starter",
                        "start": 7,
                        "end": 300,
                        "predictions": [],
                        "napdoslink": "http://napdos.ucsd.edu/cgi-bin/process_request.cgi?query_type=aa&amp;ref_seq_file=all_C_public_12062011.faa&amp;Sequence=%3EC_domain_from_antiSMASH%0DRHSLSSAQSGMWFAQQLDPLNPIYNTGEYVEINGNIHQEIFELAVRKVVMEAEALHVRFEEDEIGAWQVIEESQFHMHFIDVRKEENPEEAAKVWMKNDLSMPVDLKKDTLFTEALIQVENNRFFWYQRIHHIVMDGYGFSLLSQKVANEYTSLIEETNKNEKPFGSLTKVVQEDIEYRESKKFQEDRTFWLEKFADEPEVVSLAERAPRTSNGFSRETAYLSSSSTKTLLEDINISLTSWPEFIVAVTSIYMHKLTGANDIVLGLPMMGRLGSVSIHTPSMVMNLVPLRITV",
                        "blastlink": "http://blast.ncbi.nlm.nih.gov/Blast.cgi?PAGE=Proteins&amp;PROGRAM=blastp&amp;BLAST_PROGRAMS=blastp&amp;QUERY=RHSLSSAQSGMWFAQQLDPLNPIYNTGEYVEINGNIHQEIFELAVRKVVMEAEALHVRFEEDEIGAWQVIEESQFHMHFIDVRKEENPEEAAKVWMKNDLSMPVDLKKDTLFTEALIQVENNRFFWYQRIHHIVMDGYGFSLLSQKVANEYTSLIEETNKNEKPFGSLTKVVQEDIEYRESKKFQEDRTFWLEKFADEPEVVSLAERAPRTSNGFSRETAYLSSSSTKTLLEDINISLTSWPEFIVAVTSIYMHKLTGANDIVLGLPMMGRLGSVSIHTPSMVMNLVPLRITV&amp;LINK_LOC=protein&amp;PAGE_TYPE=BlastSearch",
                        "sequence": "RHSLSSAQSGMWFAQQLDPLNPIYNTGEYVEINGNIHQEIFELAVRKVVMEAEALHVRFEEDEIGAWQVIEESQFHMHFIDVRKEENPEEAAKVWMKNDLSMPVDLKKDTLFTEALIQVENNRFFWYQRIHHIVMDGYGFSLLSQKVANEYTSLIEETNKNEKPFGSLTKVVQEDIEYRESKKFQEDRTFWLEKFADEPEVVSLAERAPRTSNGFSRETAYLSSSSTKTLLEDINISLTSWPEFIVAVTSIYMHKLTGANDIVLGLPMMGRLGSVSIHTPSMVMNLVPLRITV",
                        "dna_sequence": "ATGCCTAACAGTCAAAAGATTCGTCATTCGTTATCATCTGCGCAGTCTGGTATGTGGTTTGCGCAACAATTAGATCCGCTTAATCCAATTTACAATACTGGGGAATATGTAGAAATAAACGGAAATATTCATCAAGAAATTTTCGAATTAGCTGTACGTAAAGTTGTAATGGAAGCAGAAGCACTTCATGTTCGCTTCGAGGAGGATGAAATTGGCGCATGGCAAGTTATTGAAGAATCACAGTTTCATATGCATTTTATTGACGTTCGTAAAGAAGAAAATCCTGAAGAAGCTGCTAAAGTATGGATGAAAAATGATTTATCTATGCCAGTCGATTTGAAAAAAGATACATTATTTACTGAAGCACTTATTCAAGTTGAAAATAATCGTTTCTTTTGGTATCAGCGCATCCATCACATTGTGATGGATGGCTATGGATTTTCACTTCTTAGCCAAAAAGTGGCGAATGAGTATACATCACTTATAGAAGAAACAAACAAGAATGAAAAGCCGTTTGGTTCTCTTACAAAAGTCGTGCAAGAAGATATTGAGTATCGTGAGTCTAAAAAATTTCAGGAAGATCGTACTTTTTGGTTAGAAAAATTTGCGGATGAACCAGAAGTTGTAAGCTTGGCAGAGCGAGCACCGAGAACATCAAATGGATTTTCACGAGAAACAGCTTATTTATCTAGTTCTAGCACGAAAACTTTATTAGAAGATATCAATATTTCGTTAACAAGTTGGCCGGAATTCATTGTCGCTGTAACAAGTATTTATATGCATAAGTTAACAGGTGCAAATGATATTGTTTTAGGTTTACCGATGATGGGACGTCTAGGTTCGGTATCTATTCATACACCAAGTATGGTAATGAATTTAGTGCCACTTCGTATTACAGTAACTCCAAATATAACTCTTGCGGAATTATTGCAGCAAGTTTCTAAAGAAATCCGAGATGTACGTCGCCATTATAAATACCGTCATGAGGAATTAAGAAGAGACTTAAAGTTACTAGGTGAAAATCAAAGGTTGTTTGGACCGTTAGTGAATGTTATACCTTTTGATTACGGGCTAAATTTTGCTGGGAATCGTGGTATTACGCATAATTTATCAGCAGGACCTGTCGATGATTTATCAATAAATGTATATAAACGTTTTGATCAAAATGAGCTAATGATTCATTTTGATGCAAATCCTGAAGTATATAATGGCGCGGAGCTAGCATTGCATAAAGAAAGATTTATGAGTCTATTTGAATTAGTAGTAAATAATTATGAGAAAAACGAGTCGATTGGAAAAATAAACATTACTCTGCCTGAAGAAAATCATAAAGTTTTATTGGAATGGAATGAAACGAAGGAAGACGATGAGTTAATCAGTCTGCCTATATCATTTGAAAAACAAGTGCAAAAAAATCCCAATAAACTAGCCATTACTTGTGACGGTGTAAACCTTACGTATAAAGAGCTAAATGAACGAGCGAATGAACTAGCACATTATTTAGTAGAAGAAGGAATACGACCAAACCAATTTGTAGCTTTAGTATTCCCTAGATCAATAGAAATGGTAGTTAGTATGCTAGCAGTCTTAAAGGCTGGTGCAGCGTATTTACCAATAGATCCAGAATACCCAGCAGAAAGAATTAATTATATAGTAAATGATGCAAAACCAGTTTGTATCATAACATATTCATCTGTTTCATCTAAGTTAGTTATAGAAAATGATATGAAAAAAATTGTATTAGATGAAGAAGAAACGAAACTAGCGTTACATACATATTCTCGTATGAATATAGCATGTAAGAATGATGTATCACTTTTAAACCCAGCCTATACAATATATACTTCAGGCTCAACAGGAAACCCAAAAGGTGTAATTGTTCCTATGAGAGGTTTAAGTAACTTTTTAATGGCTATGCAACAAAAGTTTTCATTAAATGAAAATGATCATTTATTAGCAGTTACAACGTTTGCGTTTGATATTTCTGCTCTAGAAATTTATTTACCTCTTATTAGTGGTGCAAGTTTAACAATTGCGCAAAAAGAAGACATACAAGAGCCATCAGCATTAACGACACTTTTACAAGAAGAAAGAGTGACCATTATGCAGGCTACACCGACGCTTTGGCAGGCGTTAGTAACTGATTATCCAGAGAAGCTACAAGGGCTAAATATACTAGTTGGTGGTGAAGCTCTTCCAGCGCATTTAGCAAATAAATTAAAAGAATTAGGTTGCTCAATAACTAATTTATATGGACCAACTGAAACGACGATTTGGTCTACTTTTATGAACATTGATGAAGGTGAAAAGGGTATACCTCCTATTGGAAAGCCAATTTGCAATACAGAAGTGTATGTATTGGATGCAGGGTTACAACCAGTTCCACCTGGAGTTATTGGGGAATTATATATTGCAGGGGAGGGACTTGCAAGCGGATATTTAGGAAAACCTGAGTTAACAGCTGAACGGTTTATTGCAAATCCTTATGGAGAATCAGGGAAGCGCATGTACCGTACAGGAGATCTTGTGAAATGGCGTAGTGATGGTGCGTTAGAGTACATTAGTCGCGCAGATCATCAAATTAAAATTCGTGGATTCCGAATTGAATTAGCTGAAATTGAAACGGTATTACAACGACATGAAAATATTCAACAAGCGGTAGTAATGGTACGAGAAGATCGTCCAAATGATAAACGCATCATTGCGTATATCGTTGCAGAAGAAAAGGAACCGATTAATCTTTCAGAAATTCGTTCTTATGTTTCAGAAAGTTTAGCGAATTATATGATACCATCGGCATTTGTTGTGCTAGAAGAATTACCATTAACGCCAAATGGTAAGGTTGACAGAAAGAAATTACCTGCTCCTGATTTTAATGGAATGCACAATGAGAGAGTTGCTAGAAATCCGAAAGAAGAAATATTATGTGATTTATTTGCAGAAGTACTTGGTGTTTCTCGAATTAGCATTGATGATAATTTCTTTGAAATGGGTGGACATTCACTTCTCGCATCTCGTTTAATGGCAAGGATTCGTGAAACGTTAAGTGTGGAATTAGGAATCGGGAAACTATTTGAATCACCAACTGTTGCCGAACTGGCGAAACAATTAAACGATGCAAAAAGTGCAAGACCAGCTATTCAGAAAGCAAGTAGGCCAAATGAAGTTCCACTTTCATTTGCACAGCGCAGGTTATGGTTCTTAAATTGTTTAGAAGGTCCAAGTCCTACTTATAATATTCCGCTAGTCATTCGTATGAATGGAATATTGAATCGGGAAGCATTACAAGGTGCTTTTTATGATGTAGTTGAGAAACATGAAACACTTAGAACAATTTTCCCTAACGTATTAGGTAGTTCCTATCAGAGAATTTTAGATATGGAAAACTTAAATCTAGAAATGGTTATAACTAATACATGTAAAGATGAATTAGAAAGTGTACTTTCAGAGGCGGTAAGATATAGCTTTAACCTCGATTTTGAGCCGGCAGTTCGTTTACAACTTTTTACAGTGAGTGAAAACGAACATGTATTATTAATTTTATTACATCATATTGTAGGTGATGGCTGGTCATTACAGCCGTTAACGAGAGACTTTGCAGCGTCGTATAAAGCGCGATGTCAAGGTGACAGAGTTCAGCTGGAGACACTACCAGTTCAATACGCAGATTATGCACTTTGGCAACAGCAATTGCTAGGTGATGAAACGACACCAGAGAGTCTTATTTCAACACAATTAGATTTTTGGAAAGAAGAACTTAAAGGTTTACCAGACCAAATGGAGTTACCTACAGATTTCCAGCGTCCAATTGAGACGAGTTACCGCGGGGAAACAATTCATTTTCATATAGATGAAGGTATGCATAGTAGGTTAGTAGAGCTTGCACGTAAAAATGGAGTTAGTTTGTTTATGGTATTGCAAGCAGGGCTTAGTGCACTATTTACAAGATTAGGTGCAGGCACTGATATACCAATTGGAAGTCCGATTGCTGGAAGAAATGATGATGTACTTTCAGATATTGTTGGTTTATTTGTAAATACATTAGTGTTACGTACAAATACGTCAGGAGATCCAAGTTTTAAAGAATTATTAAATAGAGTGAAGCAGGTAAATCTTGCAGCTTATGAAAATCAAGATGTTCCATTTGAAAGGCTTGTTGAAGTGTTAAATCCAGTACGTACTCGAAACAGCCACCCGTTGTTTCAAGTTATGTTAGCTTTTCAAAATACACCAGAAGCAACGTTTCATGTACCAGGTTTAGAAGCGAGCCTTGAAATTCAAAGCGTCGGTTCTGCAAAATTTGATTTAACATTTGAAATTAGTGAGAGTAACGGGGTTGATGGTACTCCGAACGGTTTACATGGATTACTAGAGTTTAGTACCGATTTATATAAACGTGAAACGGTTCAAAAACTAATAGAACGATTCATTTTGTTATTAGATGATGCAGCTACAAATCCGGATCAATCAATTGGCAGATTAGAAATATTAACTGTAGCAGAGAAAAATACAGTGTTAGAAAAGTGGAATGGTGGTTTTCAAATTGCACCAGAAATGACATTGCCACAATTGTTTGAAAAGCAGGTTCATATAAATCCAAATTCTATTGCTGTTGTCTTTGAAGATAAGAAATTAACTTATAAAGAGTTAAATAGAAAAGCAAATAAAATAGCTCGATTCCTAATAGCAAAAGGGATTGGTCCTGATCAACTCGTTGCTTTAGCGATGCCAAGATCATTAAACATGGTTGTAAGCTTATTAGCTGTTCTTAAAGCTGGTGCTGGATACCTTCCGTTAGATCCAGATTACCCAGCAGACCGCATTTCATTTATGCTACACGATGCGAAACCAACATGTGTTTTAACGAATTCAGAAGTGGAATTTGAATGTGATGAGGCACTAAAAGTTTTAGTTGATGATGTAAAAGTAATAGCAGAAGTTGAGAAATATAGTGAAGAAAATATTGATGAAGTAGAACGCATTAAGCCATTATCTCCATCACATATTGCTTACGTTATTTATACGTCAGGCTCAACGGGTAGACCGAAAGGCGTTATGATACCTCATCAAAATGTAGTAAGACTTTTAGGAGCAACTGATCATTGGTTCCAGTTTGACGGAAACGATGTTTGGACGATGTTCCATTCATACGCTTTTGATTTCTCTGTTTGGGAAATTTGGGGACCTTTATTATACGGAGGGCGTTTAGTTGTAGTGCCACATACTGTAAGTCGCTCACCGAAAGAATTTTTACAGCTTCTTGTTAAAGAAAAGGTTACGGTTTTAAACCAAACTCCATCAGCGTTCTATCAATTGATGCAAGCAGATCGTGAAAATGAAGAGATTGGCCAAAAATTATCTTTACGATATGTTGTTTTTGGAGGAGAAGCACTTGAGCTAAGTCGCTTAGAAGATTGGTATAGTCGACATCCTCATAACGCACCAAAGCTTATTAATATGTACGGTATTACGGAGACGACAGTACATGTTAGTTATATTGAATTAGATGAAACTATCGTCTCTTTACGAGCAAATAGTTTAATTGGGTGCAGTATACCTGACCTTAAAGTGTATGTGTTAGACAACTATTTACAACCAGTGCCACCTGGAGTAGTTGGAGAAATGTATGTTGCAGGTGCAGGGCTTGCGCGTGGATATTTAGGAAGAGCAGGATTAACGGCTGAACGCTTTATCGCAGATCCATTTGGCAAGCCAGGTACAAGAATGTATCGTACAGGAGACTTAGCTCGCTGGCGTAAAGATGGGACGCTAGATTATATAGGACGTGCAGATCATCAAATCAAAATTCGTGGGTTCCGAATTGAATTAGGAGAAATAGAAGCAGTCATAATGAAGCACCCTAAAGTTGAGCAAGTAGCCGTTATTGTACGGGAAGATCAACCAGGGGATAAACGGTTAGTTTCTTATATCGTTGCATCAAATAATGAAGCGATTGATACGAATGAAATGCGTCAGTTTGCTAGTGGTAGTTTACCAGATTATATGGTTCCATACGCTTTTGTAGTAGTAAATGAGTTACCTTTAACTCCAAACGGTAAATTAGATAGAAAGGTATTGCCAGCTCCAGAATTTATCGCATCATCTTCTAGTCGTGGTCCAAGAACACCGCAAGAAGAAATGTTATGTGACTTGTTTACAGAAGTGCTAAGTGTACCTCAAATTGGAATTGATGACGGATTCTTTGATCTTGGTGGCCATTCACTCCTTGCAGTGCAGCTTATGAGCCGCATGAAAGAGGCGCTTGGAGTGGAACTAAATATTGGCACTTTATTTGCAGCACCGACTGTTGCAGGGTTAGCTGAAAGACTTGAGATGGGGAATGGTCAAAGTGCACTTGATGTGTTGCTTCCATTACGAGCAAGCGGGGATCAATTACCACTATTTTGTGTACATCCAGCAGGTGGATTAAGTTGGTGCTATGCAGGACTTATGAAATCTTTAGGAACAGATTATCCAATCTATGGTGTACAAGCACGTGGTATCGCTAAAAATGAAGAACTTCCAAAAAGTTTAGAGGAGATGGCGGCGGATTACTTGAAACACGTTCGTGAAGTACAGCCTCATGGACCATATCGTTTATTAGGTTGGTCGCTTGGAGGAAATGTTGTGCATGCAATGGCAGCGCAATTACAAAATGAAGGGGAAGAAGTAGAATTACTCGTTATGCTTGATTCTTATCCTGGACACTTCTTACCGAATACGGAAGCGCCTACTGAAGAGGAAGCGTTAATCGCATTACTTGCTTTAGGCGGATATGACCCAGATAACATGGATGGTAAACCACTTACAATGGAAAGTGCAGTTGAAATCCTTCGTAAAGATGGAAGTGCATTAGCAAGTCTTGAAGAAGAGACTATATTGAACTTGAAAGAAACATATGTAAATTCAGTAGGGTTGTTAGGGAAATATGTACCGAAAGTTTATAACGGAGATATCTTATTCTTTAGATCTACTGTTATACCAGACTGGTTTGATCCTATTTCTCCAAATACGTGGTTAAATTATTTAGATGGGCAAATTGTGCAGCACGATGTTGATTGTAGACATAAAGATCTATGTCAGCCAGGTCCACTTACGGAAATTGGACAAGTATTAGCGAAATATTTGCAGAATAAGAAAGGGGTAAGTAGAGTATGA",
                        "abbreviation": "C",
                        "html_class": "jsdomain-condensation"
                    },
                    {
                        "type": "AMP-binding",
                        "start": 464,
                        "end": 864,
                        "predictions": [
                            [
                                "consensus",
                                "gly"
                            ]
                        ],
                        "napdoslink": "",
                        "blastlink": "http://blast.ncbi.nlm.nih.gov/Blast.cgi?PAGE=Proteins&amp;PROGRAM=blastp&amp;BLAST_PROGRAMS=blastp&amp;QUERY=FEKQVQKNPNKLAITCDGVNLTYKELNERANELAHYLVEEGIRPNQFVALVFPRSIEMVVSMLAVLKAGAAYLPIDPEYPAERINYIVNDAKPVCIITYSSVSSKLVIENDMKKIVLDEEETKLALHTYSRMNIACKNDVSLLNPAYTIYTSGSTGNPKGVIVPMRGLSNFLMAMQQKFSLNENDHLLAVTTFAFDISALEIYLPLISGASLTIAQKEDIQEPSALTTLLQEERVTIMQATPTLWQALVTDYPEKLQGLNILVGGEALPAHLANKLKELGCSITNLYGPTETTIWSTFMNIDEGEKGIPPIGKPICNTEVYVLDAGLQPVPPGVIGELYIAGEGLASGYLGKPELTAERFIANPYGESGKRMYRTGDLVKWRSDGALEYISRADHQIKIR&amp;LINK_LOC=protein&amp;PAGE_TYPE=BlastSearch",
                        "sequence": "FEKQVQKNPNKLAITCDGVNLTYKELNERANELAHYLVEEGIRPNQFVALVFPRSIEMVVSMLAVLKAGAAYLPIDPEYPAERINYIVNDAKPVCIITYSSVSSKLVIENDMKKIVLDEEETKLALHTYSRMNIACKNDVSLLNPAYTIYTSGSTGNPKGVIVPMRGLSNFLMAMQQKFSLNENDHLLAVTTFAFDISALEIYLPLISGASLTIAQKEDIQEPSALTTLLQEERVTIMQATPTLWQALVTDYPEKLQGLNILVGGEALPAHLANKLKELGCSITNLYGPTETTIWSTFMNIDEGEKGIPPIGKPICNTEVYVLDAGLQPVPPGVIGELYIAGEGLASGYLGKPELTAERFIANPYGESGKRMYRTGDLVKWRSDGALEYISRADHQIKIR",
                        "dna_sequence": "ATGCCTAACAGTCAAAAGATTCGTCATTCGTTATCATCTGCGCAGTCTGGTATGTGGTTTGCGCAACAATTAGATCCGCTTAATCCAATTTACAATACTGGGGAATATGTAGAAATAAACGGAAATATTCATCAAGAAATTTTCGAATTAGCTGTACGTAAAGTTGTAATGGAAGCAGAAGCACTTCATGTTCGCTTCGAGGAGGATGAAATTGGCGCATGGCAAGTTATTGAAGAATCACAGTTTCATATGCATTTTATTGACGTTCGTAAAGAAGAAAATCCTGAAGAAGCTGCTAAAGTATGGATGAAAAATGATTTATCTATGCCAGTCGATTTGAAAAAAGATACATTATTTACTGAAGCACTTATTCAAGTTGAAAATAATCGTTTCTTTTGGTATCAGCGCATCCATCACATTGTGATGGATGGCTATGGATTTTCACTTCTTAGCCAAAAAGTGGCGAATGAGTATACATCACTTATAGAAGAAACAAACAAGAATGAAAAGCCGTTTGGTTCTCTTACAAAAGTCGTGCAAGAAGATATTGAGTATCGTGAGTCTAAAAAATTTCAGGAAGATCGTACTTTTTGGTTAGAAAAATTTGCGGATGAACCAGAAGTTGTAAGCTTGGCAGAGCGAGCACCGAGAACATCAAATGGATTTTCACGAGAAACAGCTTATTTATCTAGTTCTAGCACGAAAACTTTATTAGAAGATATCAATATTTCGTTAACAAGTTGGCCGGAATTCATTGTCGCTGTAACAAGTATTTATATGCATAAGTTAACAGGTGCAAATGATATTGTTTTAGGTTTACCGATGATGGGACGTCTAGGTTCGGTATCTATTCATACACCAAGTATGGTAATGAATTTAGTGCCACTTCGTATTACAGTAACTCCAAATATAACTCTTGCGGAATTATTGCAGCAAGTTTCTAAAGAAATCCGAGATGTACGTCGCCATTATAAATACCGTCATGAGGAATTAAGAAGAGACTTAAAGTTACTAGGTGAAAATCAAAGGTTGTTTGGACCGTTAGTGAATGTTATACCTTTTGATTACGGGCTAAATTTTGCTGGGAATCGTGGTATTACGCATAATTTATCAGCAGGACCTGTCGATGATTTATCAATAAATGTATATAAACGTTTTGATCAAAATGAGCTAATGATTCATTTTGATGCAAATCCTGAAGTATATAATGGCGCGGAGCTAGCATTGCATAAAGAAAGATTTATGAGTCTATTTGAATTAGTAGTAAATAATTATGAGAAAAACGAGTCGATTGGAAAAATAAACATTACTCTGCCTGAAGAAAATCATAAAGTTTTATTGGAATGGAATGAAACGAAGGAAGACGATGAGTTAATCAGTCTGCCTATATCATTTGAAAAACAAGTGCAAAAAAATCCCAATAAACTAGCCATTACTTGTGACGGTGTAAACCTTACGTATAAAGAGCTAAATGAACGAGCGAATGAACTAGCACATTATTTAGTAGAAGAAGGAATACGACCAAACCAATTTGTAGCTTTAGTATTCCCTAGATCAATAGAAATGGTAGTTAGTATGCTAGCAGTCTTAAAGGCTGGTGCAGCGTATTTACCAATAGATCCAGAATACCCAGCAGAAAGAATTAATTATATAGTAAATGATGCAAAACCAGTTTGTATCATAACATATTCATCTGTTTCATCTAAGTTAGTTATAGAAAATGATATGAAAAAAATTGTATTAGATGAAGAAGAAACGAAACTAGCGTTACATACATATTCTCGTATGAATATAGCATGTAAGAATGATGTATCACTTTTAAACCCAGCCTATACAATATATACTTCAGGCTCAACAGGAAACCCAAAAGGTGTAATTGTTCCTATGAGAGGTTTAAGTAACTTTTTAATGGCTATGCAACAAAAGTTTTCATTAAATGAAAATGATCATTTATTAGCAGTTACAACGTTTGCGTTTGATATTTCTGCTCTAGAAATTTATTTACCTCTTATTAGTGGTGCAAGTTTAACAATTGCGCAAAAAGAAGACATACAAGAGCCATCAGCATTAACGACACTTTTACAAGAAGAAAGAGTGACCATTATGCAGGCTACACCGACGCTTTGGCAGGCGTTAGTAACTGATTATCCAGAGAAGCTACAAGGGCTAAATATACTAGTTGGTGGTGAAGCTCTTCCAGCGCATTTAGCAAATAAATTAAAAGAATTAGGTTGCTCAATAACTAATTTATATGGACCAACTGAAACGACGATTTGGTCTACTTTTATGAACATTGATGAAGGTGAAAAGGGTATACCTCCTATTGGAAAGCCAATTTGCAATACAGAAGTGTATGTATTGGATGCAGGGTTACAACCAGTTCCACCTGGAGTTATTGGGGAATTATATATTGCAGGGGAGGGACTTGCAAGCGGATATTTAGGAAAACCTGAGTTAACAGCTGAACGGTTTATTGCAAATCCTTATGGAGAATCAGGGAAGCGCATGTACCGTACAGGAGATCTTGTGAAATGGCGTAGTGATGGTGCGTTAGAGTACATTAGTCGCGCAGATCATCAAATTAAAATTCGTGGATTCCGAATTGAATTAGCTGAAATTGAAACGGTATTACAACGACATGAAAATATTCAACAAGCGGTAGTAATGGTACGAGAAGATCGTCCAAATGATAAACGCATCATTGCGTATATCGTTGCAGAAGAAAAGGAACCGATTAATCTTTCAGAAATTCGTTCTTATGTTTCAGAAAGTTTAGCGAATTATATGATACCATCGGCATTTGTTGTGCTAGAAGAATTACCATTAACGCCAAATGGTAAGGTTGACAGAAAGAAATTACCTGCTCCTGATTTTAATGGAATGCACAATGAGAGAGTTGCTAGAAATCCGAAAGAAGAAATATTATGTGATTTATTTGCAGAAGTACTTGGTGTTTCTCGAATTAGCATTGATGATAATTTCTTTGAAATGGGTGGACATTCACTTCTCGCATCTCGTTTAATGGCAAGGATTCGTGAAACGTTAAGTGTGGAATTAGGAATCGGGAAACTATTTGAATCACCAACTGTTGCCGAACTGGCGAAACAATTAAACGATGCAAAAAGTGCAAGACCAGCTATTCAGAAAGCAAGTAGGCCAAATGAAGTTCCACTTTCATTTGCACAGCGCAGGTTATGGTTCTTAAATTGTTTAGAAGGTCCAAGTCCTACTTATAATATTCCGCTAGTCATTCGTATGAATGGAATATTGAATCGGGAAGCATTACAAGGTGCTTTTTATGATGTAGTTGAGAAACATGAAACACTTAGAACAATTTTCCCTAACGTATTAGGTAGTTCCTATCAGAGAATTTTAGATATGGAAAACTTAAATCTAGAAATGGTTATAACTAATACATGTAAAGATGAATTAGAAAGTGTACTTTCAGAGGCGGTAAGATATAGCTTTAACCTCGATTTTGAGCCGGCAGTTCGTTTACAACTTTTTACAGTGAGTGAAAACGAACATGTATTATTAATTTTATTACATCATATTGTAGGTGATGGCTGGTCATTACAGCCGTTAACGAGAGACTTTGCAGCGTCGTATAAAGCGCGATGTCAAGGTGACAGAGTTCAGCTGGAGACACTACCAGTTCAATACGCAGATTATGCACTTTGGCAACAGCAATTGCTAGGTGATGAAACGACACCAGAGAGTCTTATTTCAACACAATTAGATTTTTGGAAAGAAGAACTTAAAGGTTTACCAGACCAAATGGAGTTACCTACAGATTTCCAGCGTCCAATTGAGACGAGTTACCGCGGGGAAACAATTCATTTTCATATAGATGAAGGTATGCATAGTAGGTTAGTAGAGCTTGCACGTAAAAATGGAGTTAGTTTGTTTATGGTATTGCAAGCAGGGCTTAGTGCACTATTTACAAGATTAGGTGCAGGCACTGATATACCAATTGGAAGTCCGATTGCTGGAAGAAATGATGATGTACTTTCAGATATTGTTGGTTTATTTGTAAATACATTAGTGTTACGTACAAATACGTCAGGAGATCCAAGTTTTAAAGAATTATTAAATAGAGTGAAGCAGGTAAATCTTGCAGCTTATGAAAATCAAGATGTTCCATTTGAAAGGCTTGTTGAAGTGTTAAATCCAGTACGTACTCGAAACAGCCACCCGTTGTTTCAAGTTATGTTAGCTTTTCAAAATACACCAGAAGCAACGTTTCATGTACCAGGTTTAGAAGCGAGCCTTGAAATTCAAAGCGTCGGTTCTGCAAAATTTGATTTAACATTTGAAATTAGTGAGAGTAACGGGGTTGATGGTACTCCGAACGGTTTACATGGATTACTAGAGTTTAGTACCGATTTATATAAACGTGAAACGGTTCAAAAACTAATAGAACGATTCATTTTGTTATTAGATGATGCAGCTACAAATCCGGATCAATCAATTGGCAGATTAGAAATATTAACTGTAGCAGAGAAAAATACAGTGTTAGAAAAGTGGAATGGTGGTTTTCAAATTGCACCAGAAATGACATTGCCACAATTGTTTGAAAAGCAGGTTCATATAAATCCAAATTCTATTGCTGTTGTCTTTGAAGATAAGAAATTAACTTATAAAGAGTTAAATAGAAAAGCAAATAAAATAGCTCGATTCCTAATAGCAAAAGGGATTGGTCCTGATCAACTCGTTGCTTTAGCGATGCCAAGATCATTAAACATGGTTGTAAGCTTATTAGCTGTTCTTAAAGCTGGTGCTGGATACCTTCCGTTAGATCCAGATTACCCAGCAGACCGCATTTCATTTATGCTACACGATGCGAAACCAACATGTGTTTTAACGAATTCAGAAGTGGAATTTGAATGTGATGAGGCACTAAAAGTTTTAGTTGATGATGTAAAAGTAATAGCAGAAGTTGAGAAATATAGTGAAGAAAATATTGATGAAGTAGAACGCATTAAGCCATTATCTCCATCACATATTGCTTACGTTATTTATACGTCAGGCTCAACGGGTAGACCGAAAGGCGTTATGATACCTCATCAAAATGTAGTAAGACTTTTAGGAGCAACTGATCATTGGTTCCAGTTTGACGGAAACGATGTTTGGACGATGTTCCATTCATACGCTTTTGATTTCTCTGTTTGGGAAATTTGGGGACCTTTATTATACGGAGGGCGTTTAGTTGTAGTGCCACATACTGTAAGTCGCTCACCGAAAGAATTTTTACAGCTTCTTGTTAAAGAAAAGGTTACGGTTTTAAACCAAACTCCATCAGCGTTCTATCAATTGATGCAAGCAGATCGTGAAAATGAAGAGATTGGCCAAAAATTATCTTTACGATATGTTGTTTTTGGAGGAGAAGCACTTGAGCTAAGTCGCTTAGAAGATTGGTATAGTCGACATCCTCATAACGCACCAAAGCTTATTAATATGTACGGTATTACGGAGACGACAGTACATGTTAGTTATATTGAATTAGATGAAACTATCGTCTCTTTACGAGCAAATAGTTTAATTGGGTGCAGTATACCTGACCTTAAAGTGTATGTGTTAGACAACTATTTACAACCAGTGCCACCTGGAGTAGTTGGAGAAATGTATGTTGCAGGTGCAGGGCTTGCGCGTGGATATTTAGGAAGAGCAGGATTAACGGCTGAACGCTTTATCGCAGATCCATTTGGCAAGCCAGGTACAAGAATGTATCGTACAGGAGACTTAGCTCGCTGGCGTAAAGATGGGACGCTAGATTATATAGGACGTGCAGATCATCAAATCAAAATTCGTGGGTTCCGAATTGAATTAGGAGAAATAGAAGCAGTCATAATGAAGCACCCTAAAGTTGAGCAAGTAGCCGTTATTGTACGGGAAGATCAACCAGGGGATAAACGGTTAGTTTCTTATATCGTTGCATCAAATAATGAAGCGATTGATACGAATGAAATGCGTCAGTTTGCTAGTGGTAGTTTACCAGATTATATGGTTCCATACGCTTTTGTAGTAGTAAATGAGTTACCTTTAACTCCAAACGGTAAATTAGATAGAAAGGTATTGCCAGCTCCAGAATTTATCGCATCATCTTCTAGTCGTGGTCCAAGAACACCGCAAGAAGAAATGTTATGTGACTTGTTTACAGAAGTGCTAAGTGTACCTCAAATTGGAATTGATGACGGATTCTTTGATCTTGGTGGCCATTCACTCCTTGCAGTGCAGCTTATGAGCCGCATGAAAGAGGCGCTTGGAGTGGAACTAAATATTGGCACTTTATTTGCAGCACCGACTGTTGCAGGGTTAGCTGAAAGACTTGAGATGGGGAATGGTCAAAGTGCACTTGATGTGTTGCTTCCATTACGAGCAAGCGGGGATCAATTACCACTATTTTGTGTACATCCAGCAGGTGGATTAAGTTGGTGCTATGCAGGACTTATGAAATCTTTAGGAACAGATTATCCAATCTATGGTGTACAAGCACGTGGTATCGCTAAAAATGAAGAACTTCCAAAAAGTTTAGAGGAGATGGCGGCGGATTACTTGAAACACGTTCGTGAAGTACAGCCTCATGGACCATATCGTTTATTAGGTTGGTCGCTTGGAGGAAATGTTGTGCATGCAATGGCAGCGCAATTACAAAATGAAGGGGAAGAAGTAGAATTACTCGTTATGCTTGATTCTTATCCTGGACACTTCTTACCGAATACGGAAGCGCCTACTGAAGAGGAAGCGTTAATCGCATTACTTGCTTTAGGCGGATATGACCCAGATAACATGGATGGTAAACCACTTACAATGGAAAGTGCAGTTGAAATCCTTCGTAAAGATGGAAGTGCATTAGCAAGTCTTGAAGAAGAGACTATATTGAACTTGAAAGAAACATATGTAAATTCAGTAGGGTTGTTAGGGAAATATGTACCGAAAGTTTATAACGGAGATATCTTATTCTTTAGATCTACTGTTATACCAGACTGGTTTGATCCTATTTCTCCAAATACGTGGTTAAATTATTTAGATGGGCAAATTGTGCAGCACGATGTTGATTGTAGACATAAAGATCTATGTCAGCCAGGTCCACTTACGGAAATTGGACAAGTATTAGCGAAATATTTGCAGAATAAGAAAGGGGTAAGTAGAGTATGA",
                        "abbreviation": "A",
                        "html_class": "jsdomain-adenylation"
                    },
                    {
                        "type": "PCP",
                        "start": 971,
                        "end": 1039,
                        "predictions": [],
                        "napdoslink": "",
                        "blastlink": "http://blast.ncbi.nlm.nih.gov/Blast.cgi?PAGE=Proteins&amp;PROGRAM=blastp&amp;BLAST_PROGRAMS=blastp&amp;QUERY=EEILCDLFAEVLGVSRISIDDNFFEMGGHSLLASRLMARIRETLSVELGIGKLFESPTVAELAKQLND&amp;LINK_LOC=protein&amp;PAGE_TYPE=BlastSearch",
                        "sequence": "EEILCDLFAEVLGVSRISIDDNFFEMGGHSLLASRLMARIRETLSVELGIGKLFESPTVAELAKQLND",
                        "dna_sequence": "ATGCCTAACAGTCAAAAGATTCGTCATTCGTTATCATCTGCGCAGTCTGGTATGTGGTTTGCGCAACAATTAGATCCGCTTAATCCAATTTACAATACTGGGGAATATGTAGAAATAAACGGAAATATTCATCAAGAAATTTTCGAATTAGCTGTACGTAAAGTTGTAATGGAAGCAGAAGCACTTCATGTTCGCTTCGAGGAGGATGAAATTGGCGCATGGCAAGTTATTGAAGAATCACAGTTTCATATGCATTTTATTGACGTTCGTAAAGAAGAAAATCCTGAAGAAGCTGCTAAAGTATGGATGAAAAATGATTTATCTATGCCAGTCGATTTGAAAAAAGATACATTATTTACTGAAGCACTTATTCAAGTTGAAAATAATCGTTTCTTTTGGTATCAGCGCATCCATCACATTGTGATGGATGGCTATGGATTTTCACTTCTTAGCCAAAAAGTGGCGAATGAGTATACATCACTTATAGAAGAAACAAACAAGAATGAAAAGCCGTTTGGTTCTCTTACAAAAGTCGTGCAAGAAGATATTGAGTATCGTGAGTCTAAAAAATTTCAGGAAGATCGTACTTTTTGGTTAGAAAAATTTGCGGATGAACCAGAAGTTGTAAGCTTGGCAGAGCGAGCACCGAGAACATCAAATGGATTTTCACGAGAAACAGCTTATTTATCTAGTTCTAGCACGAAAACTTTATTAGAAGATATCAATATTTCGTTAACAAGTTGGCCGGAATTCATTGTCGCTGTAACAAGTATTTATATGCATAAGTTAACAGGTGCAAATGATATTGTTTTAGGTTTACCGATGATGGGACGTCTAGGTTCGGTATCTATTCATACACCAAGTATGGTAATGAATTTAGTGCCACTTCGTATTACAGTAACTCCAAATATAACTCTTGCGGAATTATTGCAGCAAGTTTCTAAAGAAATCCGAGATGTACGTCGCCATTATAAATACCGTCATGAGGAATTAAGAAGAGACTTAAAGTTACTAGGTGAAAATCAAAGGTTGTTTGGACCGTTAGTGAATGTTATACCTTTTGATTACGGGCTAAATTTTGCTGGGAATCGTGGTATTACGCATAATTTATCAGCAGGACCTGTCGATGATTTATCAATAAATGTATATAAACGTTTTGATCAAAATGAGCTAATGATTCATTTTGATGCAAATCCTGAAGTATATAATGGCGCGGAGCTAGCATTGCATAAAGAAAGATTTATGAGTCTATTTGAATTAGTAGTAAATAATTATGAGAAAAACGAGTCGATTGGAAAAATAAACATTACTCTGCCTGAAGAAAATCATAAAGTTTTATTGGAATGGAATGAAACGAAGGAAGACGATGAGTTAATCAGTCTGCCTATATCATTTGAAAAACAAGTGCAAAAAAATCCCAATAAACTAGCCATTACTTGTGACGGTGTAAACCTTACGTATAAAGAGCTAAATGAACGAGCGAATGAACTAGCACATTATTTAGTAGAAGAAGGAATACGACCAAACCAATTTGTAGCTTTAGTATTCCCTAGATCAATAGAAATGGTAGTTAGTATGCTAGCAGTCTTAAAGGCTGGTGCAGCGTATTTACCAATAGATCCAGAATACCCAGCAGAAAGAATTAATTATATAGTAAATGATGCAAAACCAGTTTGTATCATAACATATTCATCTGTTTCATCTAAGTTAGTTATAGAAAATGATATGAAAAAAATTGTATTAGATGAAGAAGAAACGAAACTAGCGTTACATACATATTCTCGTATGAATATAGCATGTAAGAATGATGTATCACTTTTAAACCCAGCCTATACAATATATACTTCAGGCTCAACAGGAAACCCAAAAGGTGTAATTGTTCCTATGAGAGGTTTAAGTAACTTTTTAATGGCTATGCAACAAAAGTTTTCATTAAATGAAAATGATCATTTATTAGCAGTTACAACGTTTGCGTTTGATATTTCTGCTCTAGAAATTTATTTACCTCTTATTAGTGGTGCAAGTTTAACAATTGCGCAAAAAGAAGACATACAAGAGCCATCAGCATTAACGACACTTTTACAAGAAGAAAGAGTGACCATTATGCAGGCTACACCGACGCTTTGGCAGGCGTTAGTAACTGATTATCCAGAGAAGCTACAAGGGCTAAATATACTAGTTGGTGGTGAAGCTCTTCCAGCGCATTTAGCAAATAAATTAAAAGAATTAGGTTGCTCAATAACTAATTTATATGGACCAACTGAAACGACGATTTGGTCTACTTTTATGAACATTGATGAAGGTGAAAAGGGTATACCTCCTATTGGAAAGCCAATTTGCAATACAGAAGTGTATGTATTGGATGCAGGGTTACAACCAGTTCCACCTGGAGTTATTGGGGAATTATATATTGCAGGGGAGGGACTTGCAAGCGGATATTTAGGAAAACCTGAGTTAACAGCTGAACGGTTTATTGCAAATCCTTATGGAGAATCAGGGAAGCGCATGTACCGTACAGGAGATCTTGTGAAATGGCGTAGTGATGGTGCGTTAGAGTACATTAGTCGCGCAGATCATCAAATTAAAATTCGTGGATTCCGAATTGAATTAGCTGAAATTGAAACGGTATTACAACGACATGAAAATATTCAACAAGCGGTAGTAATGGTACGAGAAGATCGTCCAAATGATAAACGCATCATTGCGTATATCGTTGCAGAAGAAAAGGAACCGATTAATCTTTCAGAAATTCGTTCTTATGTTTCAGAAAGTTTAGCGAATTATATGATACCATCGGCATTTGTTGTGCTAGAAGAATTACCATTAACGCCAAATGGTAAGGTTGACAGAAAGAAATTACCTGCTCCTGATTTTAATGGAATGCACAATGAGAGAGTTGCTAGAAATCCGAAAGAAGAAATATTATGTGATTTATTTGCAGAAGTACTTGGTGTTTCTCGAATTAGCATTGATGATAATTTCTTTGAAATGGGTGGACATTCACTTCTCGCATCTCGTTTAATGGCAAGGATTCGTGAAACGTTAAGTGTGGAATTAGGAATCGGGAAACTATTTGAATCACCAACTGTTGCCGAACTGGCGAAACAATTAAACGATGCAAAAAGTGCAAGACCAGCTATTCAGAAAGCAAGTAGGCCAAATGAAGTTCCACTTTCATTTGCACAGCGCAGGTTATGGTTCTTAAATTGTTTAGAAGGTCCAAGTCCTACTTATAATATTCCGCTAGTCATTCGTATGAATGGAATATTGAATCGGGAAGCATTACAAGGTGCTTTTTATGATGTAGTTGAGAAACATGAAACACTTAGAACAATTTTCCCTAACGTATTAGGTAGTTCCTATCAGAGAATTTTAGATATGGAAAACTTAAATCTAGAAATGGTTATAACTAATACATGTAAAGATGAATTAGAAAGTGTACTTTCAGAGGCGGTAAGATATAGCTTTAACCTCGATTTTGAGCCGGCAGTTCGTTTACAACTTTTTACAGTGAGTGAAAACGAACATGTATTATTAATTTTATTACATCATATTGTAGGTGATGGCTGGTCATTACAGCCGTTAACGAGAGACTTTGCAGCGTCGTATAAAGCGCGATGTCAAGGTGACAGAGTTCAGCTGGAGACACTACCAGTTCAATACGCAGATTATGCACTTTGGCAACAGCAATTGCTAGGTGATGAAACGACACCAGAGAGTCTTATTTCAACACAATTAGATTTTTGGAAAGAAGAACTTAAAGGTTTACCAGACCAAATGGAGTTACCTACAGATTTCCAGCGTCCAATTGAGACGAGTTACCGCGGGGAAACAATTCATTTTCATATAGATGAAGGTATGCATAGTAGGTTAGTAGAGCTTGCACGTAAAAATGGAGTTAGTTTGTTTATGGTATTGCAAGCAGGGCTTAGTGCACTATTTACAAGATTAGGTGCAGGCACTGATATACCAATTGGAAGTCCGATTGCTGGAAGAAATGATGATGTACTTTCAGATATTGTTGGTTTATTTGTAAATACATTAGTGTTACGTACAAATACGTCAGGAGATCCAAGTTTTAAAGAATTATTAAATAGAGTGAAGCAGGTAAATCTTGCAGCTTATGAAAATCAAGATGTTCCATTTGAAAGGCTTGTTGAAGTGTTAAATCCAGTACGTACTCGAAACAGCCACCCGTTGTTTCAAGTTATGTTAGCTTTTCAAAATACACCAGAAGCAACGTTTCATGTACCAGGTTTAGAAGCGAGCCTTGAAATTCAAAGCGTCGGTTCTGCAAAATTTGATTTAACATTTGAAATTAGTGAGAGTAACGGGGTTGATGGTACTCCGAACGGTTTACATGGATTACTAGAGTTTAGTACCGATTTATATAAACGTGAAACGGTTCAAAAACTAATAGAACGATTCATTTTGTTATTAGATGATGCAGCTACAAATCCGGATCAATCAATTGGCAGATTAGAAATATTAACTGTAGCAGAGAAAAATACAGTGTTAGAAAAGTGGAATGGTGGTTTTCAAATTGCACCAGAAATGACATTGCCACAATTGTTTGAAAAGCAGGTTCATATAAATCCAAATTCTATTGCTGTTGTCTTTGAAGATAAGAAATTAACTTATAAAGAGTTAAATAGAAAAGCAAATAAAATAGCTCGATTCCTAATAGCAAAAGGGATTGGTCCTGATCAACTCGTTGCTTTAGCGATGCCAAGATCATTAAACATGGTTGTAAGCTTATTAGCTGTTCTTAAAGCTGGTGCTGGATACCTTCCGTTAGATCCAGATTACCCAGCAGACCGCATTTCATTTATGCTACACGATGCGAAACCAACATGTGTTTTAACGAATTCAGAAGTGGAATTTGAATGTGATGAGGCACTAAAAGTTTTAGTTGATGATGTAAAAGTAATAGCAGAAGTTGAGAAATATAGTGAAGAAAATATTGATGAAGTAGAACGCATTAAGCCATTATCTCCATCACATATTGCTTACGTTATTTATACGTCAGGCTCAACGGGTAGACCGAAAGGCGTTATGATACCTCATCAAAATGTAGTAAGACTTTTAGGAGCAACTGATCATTGGTTCCAGTTTGACGGAAACGATGTTTGGACGATGTTCCATTCATACGCTTTTGATTTCTCTGTTTGGGAAATTTGGGGACCTTTATTATACGGAGGGCGTTTAGTTGTAGTGCCACATACTGTAAGTCGCTCACCGAAAGAATTTTTACAGCTTCTTGTTAAAGAAAAGGTTACGGTTTTAAACCAAACTCCATCAGCGTTCTATCAATTGATGCAAGCAGATCGTGAAAATGAAGAGATTGGCCAAAAATTATCTTTACGATATGTTGTTTTTGGAGGAGAAGCACTTGAGCTAAGTCGCTTAGAAGATTGGTATAGTCGACATCCTCATAACGCACCAAAGCTTATTAATATGTACGGTATTACGGAGACGACAGTACATGTTAGTTATATTGAATTAGATGAAACTATCGTCTCTTTACGAGCAAATAGTTTAATTGGGTGCAGTATACCTGACCTTAAAGTGTATGTGTTAGACAACTATTTACAACCAGTGCCACCTGGAGTAGTTGGAGAAATGTATGTTGCAGGTGCAGGGCTTGCGCGTGGATATTTAGGAAGAGCAGGATTAACGGCTGAACGCTTTATCGCAGATCCATTTGGCAAGCCAGGTACAAGAATGTATCGTACAGGAGACTTAGCTCGCTGGCGTAAAGATGGGACGCTAGATTATATAGGACGTGCAGATCATCAAATCAAAATTCGTGGGTTCCGAATTGAATTAGGAGAAATAGAAGCAGTCATAATGAAGCACCCTAAAGTTGAGCAAGTAGCCGTTATTGTACGGGAAGATCAACCAGGGGATAAACGGTTAGTTTCTTATATCGTTGCATCAAATAATGAAGCGATTGATACGAATGAAATGCGTCAGTTTGCTAGTGGTAGTTTACCAGATTATATGGTTCCATACGCTTTTGTAGTAGTAAATGAGTTACCTTTAACTCCAAACGGTAAATTAGATAGAAAGGTATTGCCAGCTCCAGAATTTATCGCATCATCTTCTAGTCGTGGTCCAAGAACACCGCAAGAAGAAATGTTATGTGACTTGTTTACAGAAGTGCTAAGTGTACCTCAAATTGGAATTGATGACGGATTCTTTGATCTTGGTGGCCATTCACTCCTTGCAGTGCAGCTTATGAGCCGCATGAAAGAGGCGCTTGGAGTGGAACTAAATATTGGCACTTTATTTGCAGCACCGACTGTTGCAGGGTTAGCTGAAAGACTTGAGATGGGGAATGGTCAAAGTGCACTTGATGTGTTGCTTCCATTACGAGCAAGCGGGGATCAATTACCACTATTTTGTGTACATCCAGCAGGTGGATTAAGTTGGTGCTATGCAGGACTTATGAAATCTTTAGGAACAGATTATCCAATCTATGGTGTACAAGCACGTGGTATCGCTAAAAATGAAGAACTTCCAAAAAGTTTAGAGGAGATGGCGGCGGATTACTTGAAACACGTTCGTGAAGTACAGCCTCATGGACCATATCGTTTATTAGGTTGGTCGCTTGGAGGAAATGTTGTGCATGCAATGGCAGCGCAATTACAAAATGAAGGGGAAGAAGTAGAATTACTCGTTATGCTTGATTCTTATCCTGGACACTTCTTACCGAATACGGAAGCGCCTACTGAAGAGGAAGCGTTAATCGCATTACTTGCTTTAGGCGGATATGACCCAGATAACATGGATGGTAAACCACTTACAATGGAAAGTGCAGTTGAAATCCTTCGTAAAGATGGAAGTGCATTAGCAAGTCTTGAAGAAGAGACTATATTGAACTTGAAAGAAACATATGTAAATTCAGTAGGGTTGTTAGGGAAATATGTACCGAAAGTTTATAACGGAGATATCTTATTCTTTAGATCTACTGTTATACCAGACTGGTTTGATCCTATTTCTCCAAATACGTGGTTAAATTATTTAGATGGGCAAATTGTGCAGCACGATGTTGATTGTAGACATAAAGATCTATGTCAGCCAGGTCCACTTACGGAAATTGGACAAGTATTAGCGAAATATTTGCAGAATAAGAAAGGGGTAAGTAGAGTATGA",
                        "abbreviation": "",
                        "html_class": "jsdomain-transport"
                    },
                    {
                        "type": "Condensation_LCL",
                        "start": 1053,
                        "end": 1354,
                        "predictions": [],
                        "napdoslink": "http://napdos.ucsd.edu/cgi-bin/process_request.cgi?query_type=aa&amp;ref_seq_file=all_C_public_12062011.faa&amp;Sequence=%3EC_domain_from_antiSMASH%0DNEVPLSFAQRRLWFLNCLEGPSPTYNIPLVIRMNGILNREALQGAFYDVVEKHETLRTIFPNVLGSSYQRILDMENLNLEMVITNTCKDELESVLSEAVRYSFNLDFEPAVRLQLFTVSENEHVLLILLHHIVGDGWSLQPLTRDFAASYKARCQGDRVQLETLPVQYADYALWQQQLLGDETTPESLISTQLDFWKEELKGLPDQMELPTDFQRPIETSYRGETIHFHIDEGMHSRLVELARKNGVSLFMVLQAGLSALFTRLGAGTDIPIGSPIAGRNDDVLSDIVGLFVNTLVLRTNT",
                        "blastlink": "http://blast.ncbi.nlm.nih.gov/Blast.cgi?PAGE=Proteins&amp;PROGRAM=blastp&amp;BLAST_PROGRAMS=blastp&amp;QUERY=NEVPLSFAQRRLWFLNCLEGPSPTYNIPLVIRMNGILNREALQGAFYDVVEKHETLRTIFPNVLGSSYQRILDMENLNLEMVITNTCKDELESVLSEAVRYSFNLDFEPAVRLQLFTVSENEHVLLILLHHIVGDGWSLQPLTRDFAASYKARCQGDRVQLETLPVQYADYALWQQQLLGDETTPESLISTQLDFWKEELKGLPDQMELPTDFQRPIETSYRGETIHFHIDEGMHSRLVELARKNGVSLFMVLQAGLSALFTRLGAGTDIPIGSPIAGRNDDVLSDIVGLFVNTLVLRTNT&amp;LINK_LOC=protein&amp;PAGE_TYPE=BlastSearch",
                        "sequence": "NEVPLSFAQRRLWFLNCLEGPSPTYNIPLVIRMNGILNREALQGAFYDVVEKHETLRTIFPNVLGSSYQRILDMENLNLEMVITNTCKDELESVLSEAVRYSFNLDFEPAVRLQLFTVSENEHVLLILLHHIVGDGWSLQPLTRDFAASYKARCQGDRVQLETLPVQYADYALWQQQLLGDETTPESLISTQLDFWKEELKGLPDQMELPTDFQRPIETSYRGETIHFHIDEGMHSRLVELARKNGVSLFMVLQAGLSALFTRLGAGTDIPIGSPIAGRNDDVLSDIVGLFVNTLVLRTNT",
                        "dna_sequence": "ATGCCTAACAGTCAAAAGATTCGTCATTCGTTATCATCTGCGCAGTCTGGTATGTGGTTTGCGCAACAATTAGATCCGCTTAATCCAATTTACAATACTGGGGAATATGTAGAAATAAACGGAAATATTCATCAAGAAATTTTCGAATTAGCTGTACGTAAAGTTGTAATGGAAGCAGAAGCACTTCATGTTCGCTTCGAGGAGGATGAAATTGGCGCATGGCAAGTTATTGAAGAATCACAGTTTCATATGCATTTTATTGACGTTCGTAAAGAAGAAAATCCTGAAGAAGCTGCTAAAGTATGGATGAAAAATGATTTATCTATGCCAGTCGATTTGAAAAAAGATACATTATTTACTGAAGCACTTATTCAAGTTGAAAATAATCGTTTCTTTTGGTATCAGCGCATCCATCACATTGTGATGGATGGCTATGGATTTTCACTTCTTAGCCAAAAAGTGGCGAATGAGTATACATCACTTATAGAAGAAACAAACAAGAATGAAAAGCCGTTTGGTTCTCTTACAAAAGTCGTGCAAGAAGATATTGAGTATCGTGAGTCTAAAAAATTTCAGGAAGATCGTACTTTTTGGTTAGAAAAATTTGCGGATGAACCAGAAGTTGTAAGCTTGGCAGAGCGAGCACCGAGAACATCAAATGGATTTTCACGAGAAACAGCTTATTTATCTAGTTCTAGCACGAAAACTTTATTAGAAGATATCAATATTTCGTTAACAAGTTGGCCGGAATTCATTGTCGCTGTAACAAGTATTTATATGCATAAGTTAACAGGTGCAAATGATATTGTTTTAGGTTTACCGATGATGGGACGTCTAGGTTCGGTATCTATTCATACACCAAGTATGGTAATGAATTTAGTGCCACTTCGTATTACAGTAACTCCAAATATAACTCTTGCGGAATTATTGCAGCAAGTTTCTAAAGAAATCCGAGATGTACGTCGCCATTATAAATACCGTCATGAGGAATTAAGAAGAGACTTAAAGTTACTAGGTGAAAATCAAAGGTTGTTTGGACCGTTAGTGAATGTTATACCTTTTGATTACGGGCTAAATTTTGCTGGGAATCGTGGTATTACGCATAATTTATCAGCAGGACCTGTCGATGATTTATCAATAAATGTATATAAACGTTTTGATCAAAATGAGCTAATGATTCATTTTGATGCAAATCCTGAAGTATATAATGGCGCGGAGCTAGCATTGCATAAAGAAAGATTTATGAGTCTATTTGAATTAGTAGTAAATAATTATGAGAAAAACGAGTCGATTGGAAAAATAAACATTACTCTGCCTGAAGAAAATCATAAAGTTTTATTGGAATGGAATGAAACGAAGGAAGACGATGAGTTAATCAGTCTGCCTATATCATTTGAAAAACAAGTGCAAAAAAATCCCAATAAACTAGCCATTACTTGTGACGGTGTAAACCTTACGTATAAAGAGCTAAATGAACGAGCGAATGAACTAGCACATTATTTAGTAGAAGAAGGAATACGACCAAACCAATTTGTAGCTTTAGTATTCCCTAGATCAATAGAAATGGTAGTTAGTATGCTAGCAGTCTTAAAGGCTGGTGCAGCGTATTTACCAATAGATCCAGAATACCCAGCAGAAAGAATTAATTATATAGTAAATGATGCAAAACCAGTTTGTATCATAACATATTCATCTGTTTCATCTAAGTTAGTTATAGAAAATGATATGAAAAAAATTGTATTAGATGAAGAAGAAACGAAACTAGCGTTACATACATATTCTCGTATGAATATAGCATGTAAGAATGATGTATCACTTTTAAACCCAGCCTATACAATATATACTTCAGGCTCAACAGGAAACCCAAAAGGTGTAATTGTTCCTATGAGAGGTTTAAGTAACTTTTTAATGGCTATGCAACAAAAGTTTTCATTAAATGAAAATGATCATTTATTAGCAGTTACAACGTTTGCGTTTGATATTTCTGCTCTAGAAATTTATTTACCTCTTATTAGTGGTGCAAGTTTAACAATTGCGCAAAAAGAAGACATACAAGAGCCATCAGCATTAACGACACTTTTACAAGAAGAAAGAGTGACCATTATGCAGGCTACACCGACGCTTTGGCAGGCGTTAGTAACTGATTATCCAGAGAAGCTACAAGGGCTAAATATACTAGTTGGTGGTGAAGCTCTTCCAGCGCATTTAGCAAATAAATTAAAAGAATTAGGTTGCTCAATAACTAATTTATATGGACCAACTGAAACGACGATTTGGTCTACTTTTATGAACATTGATGAAGGTGAAAAGGGTATACCTCCTATTGGAAAGCCAATTTGCAATACAGAAGTGTATGTATTGGATGCAGGGTTACAACCAGTTCCACCTGGAGTTATTGGGGAATTATATATTGCAGGGGAGGGACTTGCAAGCGGATATTTAGGAAAACCTGAGTTAACAGCTGAACGGTTTATTGCAAATCCTTATGGAGAATCAGGGAAGCGCATGTACCGTACAGGAGATCTTGTGAAATGGCGTAGTGATGGTGCGTTAGAGTACATTAGTCGCGCAGATCATCAAATTAAAATTCGTGGATTCCGAATTGAATTAGCTGAAATTGAAACGGTATTACAACGACATGAAAATATTCAACAAGCGGTAGTAATGGTACGAGAAGATCGTCCAAATGATAAACGCATCATTGCGTATATCGTTGCAGAAGAAAAGGAACCGATTAATCTTTCAGAAATTCGTTCTTATGTTTCAGAAAGTTTAGCGAATTATATGATACCATCGGCATTTGTTGTGCTAGAAGAATTACCATTAACGCCAAATGGTAAGGTTGACAGAAAGAAATTACCTGCTCCTGATTTTAATGGAATGCACAATGAGAGAGTTGCTAGAAATCCGAAAGAAGAAATATTATGTGATTTATTTGCAGAAGTACTTGGTGTTTCTCGAATTAGCATTGATGATAATTTCTTTGAAATGGGTGGACATTCACTTCTCGCATCTCGTTTAATGGCAAGGATTCGTGAAACGTTAAGTGTGGAATTAGGAATCGGGAAACTATTTGAATCACCAACTGTTGCCGAACTGGCGAAACAATTAAACGATGCAAAAAGTGCAAGACCAGCTATTCAGAAAGCAAGTAGGCCAAATGAAGTTCCACTTTCATTTGCACAGCGCAGGTTATGGTTCTTAAATTGTTTAGAAGGTCCAAGTCCTACTTATAATATTCCGCTAGTCATTCGTATGAATGGAATATTGAATCGGGAAGCATTACAAGGTGCTTTTTATGATGTAGTTGAGAAACATGAAACACTTAGAACAATTTTCCCTAACGTATTAGGTAGTTCCTATCAGAGAATTTTAGATATGGAAAACTTAAATCTAGAAATGGTTATAACTAATACATGTAAAGATGAATTAGAAAGTGTACTTTCAGAGGCGGTAAGATATAGCTTTAACCTCGATTTTGAGCCGGCAGTTCGTTTACAACTTTTTACAGTGAGTGAAAACGAACATGTATTATTAATTTTATTACATCATATTGTAGGTGATGGCTGGTCATTACAGCCGTTAACGAGAGACTTTGCAGCGTCGTATAAAGCGCGATGTCAAGGTGACAGAGTTCAGCTGGAGACACTACCAGTTCAATACGCAGATTATGCACTTTGGCAACAGCAATTGCTAGGTGATGAAACGACACCAGAGAGTCTTATTTCAACACAATTAGATTTTTGGAAAGAAGAACTTAAAGGTTTACCAGACCAAATGGAGTTACCTACAGATTTCCAGCGTCCAATTGAGACGAGTTACCGCGGGGAAACAATTCATTTTCATATAGATGAAGGTATGCATAGTAGGTTAGTAGAGCTTGCACGTAAAAATGGAGTTAGTTTGTTTATGGTATTGCAAGCAGGGCTTAGTGCACTATTTACAAGATTAGGTGCAGGCACTGATATACCAATTGGAAGTCCGATTGCTGGAAGAAATGATGATGTACTTTCAGATATTGTTGGTTTATTTGTAAATACATTAGTGTTACGTACAAATACGTCAGGAGATCCAAGTTTTAAAGAATTATTAAATAGAGTGAAGCAGGTAAATCTTGCAGCTTATGAAAATCAAGATGTTCCATTTGAAAGGCTTGTTGAAGTGTTAAATCCAGTACGTACTCGAAACAGCCACCCGTTGTTTCAAGTTATGTTAGCTTTTCAAAATACACCAGAAGCAACGTTTCATGTACCAGGTTTAGAAGCGAGCCTTGAAATTCAAAGCGTCGGTTCTGCAAAATTTGATTTAACATTTGAAATTAGTGAGAGTAACGGGGTTGATGGTACTCCGAACGGTTTACATGGATTACTAGAGTTTAGTACCGATTTATATAAACGTGAAACGGTTCAAAAACTAATAGAACGATTCATTTTGTTATTAGATGATGCAGCTACAAATCCGGATCAATCAATTGGCAGATTAGAAATATTAACTGTAGCAGAGAAAAATACAGTGTTAGAAAAGTGGAATGGTGGTTTTCAAATTGCACCAGAAATGACATTGCCACAATTGTTTGAAAAGCAGGTTCATATAAATCCAAATTCTATTGCTGTTGTCTTTGAAGATAAGAAATTAACTTATAAAGAGTTAAATAGAAAAGCAAATAAAATAGCTCGATTCCTAATAGCAAAAGGGATTGGTCCTGATCAACTCGTTGCTTTAGCGATGCCAAGATCATTAAACATGGTTGTAAGCTTATTAGCTGTTCTTAAAGCTGGTGCTGGATACCTTCCGTTAGATCCAGATTACCCAGCAGACCGCATTTCATTTATGCTACACGATGCGAAACCAACATGTGTTTTAACGAATTCAGAAGTGGAATTTGAATGTGATGAGGCACTAAAAGTTTTAGTTGATGATGTAAAAGTAATAGCAGAAGTTGAGAAATATAGTGAAGAAAATATTGATGAAGTAGAACGCATTAAGCCATTATCTCCATCACATATTGCTTACGTTATTTATACGTCAGGCTCAACGGGTAGACCGAAAGGCGTTATGATACCTCATCAAAATGTAGTAAGACTTTTAGGAGCAACTGATCATTGGTTCCAGTTTGACGGAAACGATGTTTGGACGATGTTCCATTCATACGCTTTTGATTTCTCTGTTTGGGAAATTTGGGGACCTTTATTATACGGAGGGCGTTTAGTTGTAGTGCCACATACTGTAAGTCGCTCACCGAAAGAATTTTTACAGCTTCTTGTTAAAGAAAAGGTTACGGTTTTAAACCAAACTCCATCAGCGTTCTATCAATTGATGCAAGCAGATCGTGAAAATGAAGAGATTGGCCAAAAATTATCTTTACGATATGTTGTTTTTGGAGGAGAAGCACTTGAGCTAAGTCGCTTAGAAGATTGGTATAGTCGACATCCTCATAACGCACCAAAGCTTATTAATATGTACGGTATTACGGAGACGACAGTACATGTTAGTTATATTGAATTAGATGAAACTATCGTCTCTTTACGAGCAAATAGTTTAATTGGGTGCAGTATACCTGACCTTAAAGTGTATGTGTTAGACAACTATTTACAACCAGTGCCACCTGGAGTAGTTGGAGAAATGTATGTTGCAGGTGCAGGGCTTGCGCGTGGATATTTAGGAAGAGCAGGATTAACGGCTGAACGCTTTATCGCAGATCCATTTGGCAAGCCAGGTACAAGAATGTATCGTACAGGAGACTTAGCTCGCTGGCGTAAAGATGGGACGCTAGATTATATAGGACGTGCAGATCATCAAATCAAAATTCGTGGGTTCCGAATTGAATTAGGAGAAATAGAAGCAGTCATAATGAAGCACCCTAAAGTTGAGCAAGTAGCCGTTATTGTACGGGAAGATCAACCAGGGGATAAACGGTTAGTTTCTTATATCGTTGCATCAAATAATGAAGCGATTGATACGAATGAAATGCGTCAGTTTGCTAGTGGTAGTTTACCAGATTATATGGTTCCATACGCTTTTGTAGTAGTAAATGAGTTACCTTTAACTCCAAACGGTAAATTAGATAGAAAGGTATTGCCAGCTCCAGAATTTATCGCATCATCTTCTAGTCGTGGTCCAAGAACACCGCAAGAAGAAATGTTATGTGACTTGTTTACAGAAGTGCTAAGTGTACCTCAAATTGGAATTGATGACGGATTCTTTGATCTTGGTGGCCATTCACTCCTTGCAGTGCAGCTTATGAGCCGCATGAAAGAGGCGCTTGGAGTGGAACTAAATATTGGCACTTTATTTGCAGCACCGACTGTTGCAGGGTTAGCTGAAAGACTTGAGATGGGGAATGGTCAAAGTGCACTTGATGTGTTGCTTCCATTACGAGCAAGCGGGGATCAATTACCACTATTTTGTGTACATCCAGCAGGTGGATTAAGTTGGTGCTATGCAGGACTTATGAAATCTTTAGGAACAGATTATCCAATCTATGGTGTACAAGCACGTGGTATCGCTAAAAATGAAGAACTTCCAAAAAGTTTAGAGGAGATGGCGGCGGATTACTTGAAACACGTTCGTGAAGTACAGCCTCATGGACCATATCGTTTATTAGGTTGGTCGCTTGGAGGAAATGTTGTGCATGCAATGGCAGCGCAATTACAAAATGAAGGGGAAGAAGTAGAATTACTCGTTATGCTTGATTCTTATCCTGGACACTTCTTACCGAATACGGAAGCGCCTACTGAAGAGGAAGCGTTAATCGCATTACTTGCTTTAGGCGGATATGACCCAGATAACATGGATGGTAAACCACTTACAATGGAAAGTGCAGTTGAAATCCTTCGTAAAGATGGAAGTGCATTAGCAAGTCTTGAAGAAGAGACTATATTGAACTTGAAAGAAACATATGTAAATTCAGTAGGGTTGTTAGGGAAATATGTACCGAAAGTTTATAACGGAGATATCTTATTCTTTAGATCTACTGTTATACCAGACTGGTTTGATCCTATTTCTCCAAATACGTGGTTAAATTATTTAGATGGGCAAATTGTGCAGCACGATGTTGATTGTAGACATAAAGATCTATGTCAGCCAGGTCCACTTACGGAAATTGGACAAGTATTAGCGAAATATTTGCAGAATAAGAAAGGGGTAAGTAGAGTATGA",
                        "abbreviation": "C",
                        "html_class": "jsdomain-condensation"
                    },
                    {
                        "type": "AMP-binding",
                        "start": 1524,
                        "end": 1937,
                        "predictions": [
                            [
                                "consensus",
                                "thr"
                            ]
                        ],
                        "napdoslink": "",
                        "blastlink": "http://blast.ncbi.nlm.nih.gov/Blast.cgi?PAGE=Proteins&amp;PROGRAM=blastp&amp;BLAST_PROGRAMS=blastp&amp;QUERY=FEKQVHINPNSIAVVFEDKKLTYKELNRKANKIARFLIAKGIGPDQLVALAMPRSLNMVVSLLAVLKAGAGYLPLDPDYPADRISFMLHDAKPTCVLTNSEVEFECDEALKVLVDDVKVIAEVEKYSEENIDEVERIKPLSPSHIAYVIYTSGSTGRPKGVMIPHQNVVRLLGATDHWFQFDGNDVWTMFHSYAFDFSVWEIWGPLLYGGRLVVVPHTVSRSPKEFLQLLVKEKVTVLNQTPSAFYQLMQADRENEEIGQKLSLRYVVFGGEALELSRLEDWYSRHPHNAPKLINMYGITETTVHVSYIELDETIVSLRANSLIGCSIPDLKVYVLDNYLQPVPPGVVGEMYVAGAGLARGYLGRAGLTAERFIADPFGKPGTRMYRTGDLARWRKDGTLDYIGRADHQIKIR&amp;LINK_LOC=protein&amp;PAGE_TYPE=BlastSearch",
                        "sequence": "FEKQVHINPNSIAVVFEDKKLTYKELNRKANKIARFLIAKGIGPDQLVALAMPRSLNMVVSLLAVLKAGAGYLPLDPDYPADRISFMLHDAKPTCVLTNSEVEFECDEALKVLVDDVKVIAEVEKYSEENIDEVERIKPLSPSHIAYVIYTSGSTGRPKGVMIPHQNVVRLLGATDHWFQFDGNDVWTMFHSYAFDFSVWEIWGPLLYGGRLVVVPHTVSRSPKEFLQLLVKEKVTVLNQTPSAFYQLMQADRENEEIGQKLSLRYVVFGGEALELSRLEDWYSRHPHNAPKLINMYGITETTVHVSYIELDETIVSLRANSLIGCSIPDLKVYVLDNYLQPVPPGVVGEMYVAGAGLARGYLGRAGLTAERFIADPFGKPGTRMYRTGDLARWRKDGTLDYIGRADHQIKIR",
                        "dna_sequence": "ATGCCTAACAGTCAAAAGATTCGTCATTCGTTATCATCTGCGCAGTCTGGTATGTGGTTTGCGCAACAATTAGATCCGCTTAATCCAATTTACAATACTGGGGAATATGTAGAAATAAACGGAAATATTCATCAAGAAATTTTCGAATTAGCTGTACGTAAAGTTGTAATGGAAGCAGAAGCACTTCATGTTCGCTTCGAGGAGGATGAAATTGGCGCATGGCAAGTTATTGAAGAATCACAGTTTCATATGCATTTTATTGACGTTCGTAAAGAAGAAAATCCTGAAGAAGCTGCTAAAGTATGGATGAAAAATGATTTATCTATGCCAGTCGATTTGAAAAAAGATACATTATTTACTGAAGCACTTATTCAAGTTGAAAATAATCGTTTCTTTTGGTATCAGCGCATCCATCACATTGTGATGGATGGCTATGGATTTTCACTTCTTAGCCAAAAAGTGGCGAATGAGTATACATCACTTATAGAAGAAACAAACAAGAATGAAAAGCCGTTTGGTTCTCTTACAAAAGTCGTGCAAGAAGATATTGAGTATCGTGAGTCTAAAAAATTTCAGGAAGATCGTACTTTTTGGTTAGAAAAATTTGCGGATGAACCAGAAGTTGTAAGCTTGGCAGAGCGAGCACCGAGAACATCAAATGGATTTTCACGAGAAACAGCTTATTTATCTAGTTCTAGCACGAAAACTTTATTAGAAGATATCAATATTTCGTTAACAAGTTGGCCGGAATTCATTGTCGCTGTAACAAGTATTTATATGCATAAGTTAACAGGTGCAAATGATATTGTTTTAGGTTTACCGATGATGGGACGTCTAGGTTCGGTATCTATTCATACACCAAGTATGGTAATGAATTTAGTGCCACTTCGTATTACAGTAACTCCAAATATAACTCTTGCGGAATTATTGCAGCAAGTTTCTAAAGAAATCCGAGATGTACGTCGCCATTATAAATACCGTCATGAGGAATTAAGAAGAGACTTAAAGTTACTAGGTGAAAATCAAAGGTTGTTTGGACCGTTAGTGAATGTTATACCTTTTGATTACGGGCTAAATTTTGCTGGGAATCGTGGTATTACGCATAATTTATCAGCAGGACCTGTCGATGATTTATCAATAAATGTATATAAACGTTTTGATCAAAATGAGCTAATGATTCATTTTGATGCAAATCCTGAAGTATATAATGGCGCGGAGCTAGCATTGCATAAAGAAAGATTTATGAGTCTATTTGAATTAGTAGTAAATAATTATGAGAAAAACGAGTCGATTGGAAAAATAAACATTACTCTGCCTGAAGAAAATCATAAAGTTTTATTGGAATGGAATGAAACGAAGGAAGACGATGAGTTAATCAGTCTGCCTATATCATTTGAAAAACAAGTGCAAAAAAATCCCAATAAACTAGCCATTACTTGTGACGGTGTAAACCTTACGTATAAAGAGCTAAATGAACGAGCGAATGAACTAGCACATTATTTAGTAGAAGAAGGAATACGACCAAACCAATTTGTAGCTTTAGTATTCCCTAGATCAATAGAAATGGTAGTTAGTATGCTAGCAGTCTTAAAGGCTGGTGCAGCGTATTTACCAATAGATCCAGAATACCCAGCAGAAAGAATTAATTATATAGTAAATGATGCAAAACCAGTTTGTATCATAACATATTCATCTGTTTCATCTAAGTTAGTTATAGAAAATGATATGAAAAAAATTGTATTAGATGAAGAAGAAACGAAACTAGCGTTACATACATATTCTCGTATGAATATAGCATGTAAGAATGATGTATCACTTTTAAACCCAGCCTATACAATATATACTTCAGGCTCAACAGGAAACCCAAAAGGTGTAATTGTTCCTATGAGAGGTTTAAGTAACTTTTTAATGGCTATGCAACAAAAGTTTTCATTAAATGAAAATGATCATTTATTAGCAGTTACAACGTTTGCGTTTGATATTTCTGCTCTAGAAATTTATTTACCTCTTATTAGTGGTGCAAGTTTAACAATTGCGCAAAAAGAAGACATACAAGAGCCATCAGCATTAACGACACTTTTACAAGAAGAAAGAGTGACCATTATGCAGGCTACACCGACGCTTTGGCAGGCGTTAGTAACTGATTATCCAGAGAAGCTACAAGGGCTAAATATACTAGTTGGTGGTGAAGCTCTTCCAGCGCATTTAGCAAATAAATTAAAAGAATTAGGTTGCTCAATAACTAATTTATATGGACCAACTGAAACGACGATTTGGTCTACTTTTATGAACATTGATGAAGGTGAAAAGGGTATACCTCCTATTGGAAAGCCAATTTGCAATACAGAAGTGTATGTATTGGATGCAGGGTTACAACCAGTTCCACCTGGAGTTATTGGGGAATTATATATTGCAGGGGAGGGACTTGCAAGCGGATATTTAGGAAAACCTGAGTTAACAGCTGAACGGTTTATTGCAAATCCTTATGGAGAATCAGGGAAGCGCATGTACCGTACAGGAGATCTTGTGAAATGGCGTAGTGATGGTGCGTTAGAGTACATTAGTCGCGCAGATCATCAAATTAAAATTCGTGGATTCCGAATTGAATTAGCTGAAATTGAAACGGTATTACAACGACATGAAAATATTCAACAAGCGGTAGTAATGGTACGAGAAGATCGTCCAAATGATAAACGCATCATTGCGTATATCGTTGCAGAAGAAAAGGAACCGATTAATCTTTCAGAAATTCGTTCTTATGTTTCAGAAAGTTTAGCGAATTATATGATACCATCGGCATTTGTTGTGCTAGAAGAATTACCATTAACGCCAAATGGTAAGGTTGACAGAAAGAAATTACCTGCTCCTGATTTTAATGGAATGCACAATGAGAGAGTTGCTAGAAATCCGAAAGAAGAAATATTATGTGATTTATTTGCAGAAGTACTTGGTGTTTCTCGAATTAGCATTGATGATAATTTCTTTGAAATGGGTGGACATTCACTTCTCGCATCTCGTTTAATGGCAAGGATTCGTGAAACGTTAAGTGTGGAATTAGGAATCGGGAAACTATTTGAATCACCAACTGTTGCCGAACTGGCGAAACAATTAAACGATGCAAAAAGTGCAAGACCAGCTATTCAGAAAGCAAGTAGGCCAAATGAAGTTCCACTTTCATTTGCACAGCGCAGGTTATGGTTCTTAAATTGTTTAGAAGGTCCAAGTCCTACTTATAATATTCCGCTAGTCATTCGTATGAATGGAATATTGAATCGGGAAGCATTACAAGGTGCTTTTTATGATGTAGTTGAGAAACATGAAACACTTAGAACAATTTTCCCTAACGTATTAGGTAGTTCCTATCAGAGAATTTTAGATATGGAAAACTTAAATCTAGAAATGGTTATAACTAATACATGTAAAGATGAATTAGAAAGTGTACTTTCAGAGGCGGTAAGATATAGCTTTAACCTCGATTTTGAGCCGGCAGTTCGTTTACAACTTTTTACAGTGAGTGAAAACGAACATGTATTATTAATTTTATTACATCATATTGTAGGTGATGGCTGGTCATTACAGCCGTTAACGAGAGACTTTGCAGCGTCGTATAAAGCGCGATGTCAAGGTGACAGAGTTCAGCTGGAGACACTACCAGTTCAATACGCAGATTATGCACTTTGGCAACAGCAATTGCTAGGTGATGAAACGACACCAGAGAGTCTTATTTCAACACAATTAGATTTTTGGAAAGAAGAACTTAAAGGTTTACCAGACCAAATGGAGTTACCTACAGATTTCCAGCGTCCAATTGAGACGAGTTACCGCGGGGAAACAATTCATTTTCATATAGATGAAGGTATGCATAGTAGGTTAGTAGAGCTTGCACGTAAAAATGGAGTTAGTTTGTTTATGGTATTGCAAGCAGGGCTTAGTGCACTATTTACAAGATTAGGTGCAGGCACTGATATACCAATTGGAAGTCCGATTGCTGGAAGAAATGATGATGTACTTTCAGATATTGTTGGTTTATTTGTAAATACATTAGTGTTACGTACAAATACGTCAGGAGATCCAAGTTTTAAAGAATTATTAAATAGAGTGAAGCAGGTAAATCTTGCAGCTTATGAAAATCAAGATGTTCCATTTGAAAGGCTTGTTGAAGTGTTAAATCCAGTACGTACTCGAAACAGCCACCCGTTGTTTCAAGTTATGTTAGCTTTTCAAAATACACCAGAAGCAACGTTTCATGTACCAGGTTTAGAAGCGAGCCTTGAAATTCAAAGCGTCGGTTCTGCAAAATTTGATTTAACATTTGAAATTAGTGAGAGTAACGGGGTTGATGGTACTCCGAACGGTTTACATGGATTACTAGAGTTTAGTACCGATTTATATAAACGTGAAACGGTTCAAAAACTAATAGAACGATTCATTTTGTTATTAGATGATGCAGCTACAAATCCGGATCAATCAATTGGCAGATTAGAAATATTAACTGTAGCAGAGAAAAATACAGTGTTAGAAAAGTGGAATGGTGGTTTTCAAATTGCACCAGAAATGACATTGCCACAATTGTTTGAAAAGCAGGTTCATATAAATCCAAATTCTATTGCTGTTGTCTTTGAAGATAAGAAATTAACTTATAAAGAGTTAAATAGAAAAGCAAATAAAATAGCTCGATTCCTAATAGCAAAAGGGATTGGTCCTGATCAACTCGTTGCTTTAGCGATGCCAAGATCATTAAACATGGTTGTAAGCTTATTAGCTGTTCTTAAAGCTGGTGCTGGATACCTTCCGTTAGATCCAGATTACCCAGCAGACCGCATTTCATTTATGCTACACGATGCGAAACCAACATGTGTTTTAACGAATTCAGAAGTGGAATTTGAATGTGATGAGGCACTAAAAGTTTTAGTTGATGATGTAAAAGTAATAGCAGAAGTTGAGAAATATAGTGAAGAAAATATTGATGAAGTAGAACGCATTAAGCCATTATCTCCATCACATATTGCTTACGTTATTTATACGTCAGGCTCAACGGGTAGACCGAAAGGCGTTATGATACCTCATCAAAATGTAGTAAGACTTTTAGGAGCAACTGATCATTGGTTCCAGTTTGACGGAAACGATGTTTGGACGATGTTCCATTCATACGCTTTTGATTTCTCTGTTTGGGAAATTTGGGGACCTTTATTATACGGAGGGCGTTTAGTTGTAGTGCCACATACTGTAAGTCGCTCACCGAAAGAATTTTTACAGCTTCTTGTTAAAGAAAAGGTTACGGTTTTAAACCAAACTCCATCAGCGTTCTATCAATTGATGCAAGCAGATCGTGAAAATGAAGAGATTGGCCAAAAATTATCTTTACGATATGTTGTTTTTGGAGGAGAAGCACTTGAGCTAAGTCGCTTAGAAGATTGGTATAGTCGACATCCTCATAACGCACCAAAGCTTATTAATATGTACGGTATTACGGAGACGACAGTACATGTTAGTTATATTGAATTAGATGAAACTATCGTCTCTTTACGAGCAAATAGTTTAATTGGGTGCAGTATACCTGACCTTAAAGTGTATGTGTTAGACAACTATTTACAACCAGTGCCACCTGGAGTAGTTGGAGAAATGTATGTTGCAGGTGCAGGGCTTGCGCGTGGATATTTAGGAAGAGCAGGATTAACGGCTGAACGCTTTATCGCAGATCCATTTGGCAAGCCAGGTACAAGAATGTATCGTACAGGAGACTTAGCTCGCTGGCGTAAAGATGGGACGCTAGATTATATAGGACGTGCAGATCATCAAATCAAAATTCGTGGGTTCCGAATTGAATTAGGAGAAATAGAAGCAGTCATAATGAAGCACCCTAAAGTTGAGCAAGTAGCCGTTATTGTACGGGAAGATCAACCAGGGGATAAACGGTTAGTTTCTTATATCGTTGCATCAAATAATGAAGCGATTGATACGAATGAAATGCGTCAGTTTGCTAGTGGTAGTTTACCAGATTATATGGTTCCATACGCTTTTGTAGTAGTAAATGAGTTACCTTTAACTCCAAACGGTAAATTAGATAGAAAGGTATTGCCAGCTCCAGAATTTATCGCATCATCTTCTAGTCGTGGTCCAAGAACACCGCAAGAAGAAATGTTATGTGACTTGTTTACAGAAGTGCTAAGTGTACCTCAAATTGGAATTGATGACGGATTCTTTGATCTTGGTGGCCATTCACTCCTTGCAGTGCAGCTTATGAGCCGCATGAAAGAGGCGCTTGGAGTGGAACTAAATATTGGCACTTTATTTGCAGCACCGACTGTTGCAGGGTTAGCTGAAAGACTTGAGATGGGGAATGGTCAAAGTGCACTTGATGTGTTGCTTCCATTACGAGCAAGCGGGGATCAATTACCACTATTTTGTGTACATCCAGCAGGTGGATTAAGTTGGTGCTATGCAGGACTTATGAAATCTTTAGGAACAGATTATCCAATCTATGGTGTACAAGCACGTGGTATCGCTAAAAATGAAGAACTTCCAAAAAGTTTAGAGGAGATGGCGGCGGATTACTTGAAACACGTTCGTGAAGTACAGCCTCATGGACCATATCGTTTATTAGGTTGGTCGCTTGGAGGAAATGTTGTGCATGCAATGGCAGCGCAATTACAAAATGAAGGGGAAGAAGTAGAATTACTCGTTATGCTTGATTCTTATCCTGGACACTTCTTACCGAATACGGAAGCGCCTACTGAAGAGGAAGCGTTAATCGCATTACTTGCTTTAGGCGGATATGACCCAGATAACATGGATGGTAAACCACTTACAATGGAAAGTGCAGTTGAAATCCTTCGTAAAGATGGAAGTGCATTAGCAAGTCTTGAAGAAGAGACTATATTGAACTTGAAAGAAACATATGTAAATTCAGTAGGGTTGTTAGGGAAATATGTACCGAAAGTTTATAACGGAGATATCTTATTCTTTAGATCTACTGTTATACCAGACTGGTTTGATCCTATTTCTCCAAATACGTGGTTAAATTATTTAGATGGGCAAATTGTGCAGCACGATGTTGATTGTAGACATAAAGATCTATGTCAGCCAGGTCCACTTACGGAAATTGGACAAGTATTAGCGAAATATTTGCAGAATAAGAAAGGGGTAAGTAGAGTATGA",
                        "abbreviation": "A",
                        "html_class": "jsdomain-adenylation"
                    },
                    {
                        "type": "PCP",
                        "start": 2044,
                        "end": 2111,
                        "predictions": [],
                        "napdoslink": "",
                        "blastlink": "http://blast.ncbi.nlm.nih.gov/Blast.cgi?PAGE=Proteins&amp;PROGRAM=blastp&amp;BLAST_PROGRAMS=blastp&amp;QUERY=EEMLCDLFTEVLSVPQIGIDDGFFDLGGHSLLAVQLMSRMKEALGVELNIGTLFAAPTVAGLAERLE&amp;LINK_LOC=protein&amp;PAGE_TYPE=BlastSearch",
                        "sequence": "EEMLCDLFTEVLSVPQIGIDDGFFDLGGHSLLAVQLMSRMKEALGVELNIGTLFAAPTVAGLAERLE",
                        "dna_sequence": "ATGCCTAACAGTCAAAAGATTCGTCATTCGTTATCATCTGCGCAGTCTGGTATGTGGTTTGCGCAACAATTAGATCCGCTTAATCCAATTTACAATACTGGGGAATATGTAGAAATAAACGGAAATATTCATCAAGAAATTTTCGAATTAGCTGTACGTAAAGTTGTAATGGAAGCAGAAGCACTTCATGTTCGCTTCGAGGAGGATGAAATTGGCGCATGGCAAGTTATTGAAGAATCACAGTTTCATATGCATTTTATTGACGTTCGTAAAGAAGAAAATCCTGAAGAAGCTGCTAAAGTATGGATGAAAAATGATTTATCTATGCCAGTCGATTTGAAAAAAGATACATTATTTACTGAAGCACTTATTCAAGTTGAAAATAATCGTTTCTTTTGGTATCAGCGCATCCATCACATTGTGATGGATGGCTATGGATTTTCACTTCTTAGCCAAAAAGTGGCGAATGAGTATACATCACTTATAGAAGAAACAAACAAGAATGAAAAGCCGTTTGGTTCTCTTACAAAAGTCGTGCAAGAAGATATTGAGTATCGTGAGTCTAAAAAATTTCAGGAAGATCGTACTTTTTGGTTAGAAAAATTTGCGGATGAACCAGAAGTTGTAAGCTTGGCAGAGCGAGCACCGAGAACATCAAATGGATTTTCACGAGAAACAGCTTATTTATCTAGTTCTAGCACGAAAACTTTATTAGAAGATATCAATATTTCGTTAACAAGTTGGCCGGAATTCATTGTCGCTGTAACAAGTATTTATATGCATAAGTTAACAGGTGCAAATGATATTGTTTTAGGTTTACCGATGATGGGACGTCTAGGTTCGGTATCTATTCATACACCAAGTATGGTAATGAATTTAGTGCCACTTCGTATTACAGTAACTCCAAATATAACTCTTGCGGAATTATTGCAGCAAGTTTCTAAAGAAATCCGAGATGTACGTCGCCATTATAAATACCGTCATGAGGAATTAAGAAGAGACTTAAAGTTACTAGGTGAAAATCAAAGGTTGTTTGGACCGTTAGTGAATGTTATACCTTTTGATTACGGGCTAAATTTTGCTGGGAATCGTGGTATTACGCATAATTTATCAGCAGGACCTGTCGATGATTTATCAATAAATGTATATAAACGTTTTGATCAAAATGAGCTAATGATTCATTTTGATGCAAATCCTGAAGTATATAATGGCGCGGAGCTAGCATTGCATAAAGAAAGATTTATGAGTCTATTTGAATTAGTAGTAAATAATTATGAGAAAAACGAGTCGATTGGAAAAATAAACATTACTCTGCCTGAAGAAAATCATAAAGTTTTATTGGAATGGAATGAAACGAAGGAAGACGATGAGTTAATCAGTCTGCCTATATCATTTGAAAAACAAGTGCAAAAAAATCCCAATAAACTAGCCATTACTTGTGACGGTGTAAACCTTACGTATAAAGAGCTAAATGAACGAGCGAATGAACTAGCACATTATTTAGTAGAAGAAGGAATACGACCAAACCAATTTGTAGCTTTAGTATTCCCTAGATCAATAGAAATGGTAGTTAGTATGCTAGCAGTCTTAAAGGCTGGTGCAGCGTATTTACCAATAGATCCAGAATACCCAGCAGAAAGAATTAATTATATAGTAAATGATGCAAAACCAGTTTGTATCATAACATATTCATCTGTTTCATCTAAGTTAGTTATAGAAAATGATATGAAAAAAATTGTATTAGATGAAGAAGAAACGAAACTAGCGTTACATACATATTCTCGTATGAATATAGCATGTAAGAATGATGTATCACTTTTAAACCCAGCCTATACAATATATACTTCAGGCTCAACAGGAAACCCAAAAGGTGTAATTGTTCCTATGAGAGGTTTAAGTAACTTTTTAATGGCTATGCAACAAAAGTTTTCATTAAATGAAAATGATCATTTATTAGCAGTTACAACGTTTGCGTTTGATATTTCTGCTCTAGAAATTTATTTACCTCTTATTAGTGGTGCAAGTTTAACAATTGCGCAAAAAGAAGACATACAAGAGCCATCAGCATTAACGACACTTTTACAAGAAGAAAGAGTGACCATTATGCAGGCTACACCGACGCTTTGGCAGGCGTTAGTAACTGATTATCCAGAGAAGCTACAAGGGCTAAATATACTAGTTGGTGGTGAAGCTCTTCCAGCGCATTTAGCAAATAAATTAAAAGAATTAGGTTGCTCAATAACTAATTTATATGGACCAACTGAAACGACGATTTGGTCTACTTTTATGAACATTGATGAAGGTGAAAAGGGTATACCTCCTATTGGAAAGCCAATTTGCAATACAGAAGTGTATGTATTGGATGCAGGGTTACAACCAGTTCCACCTGGAGTTATTGGGGAATTATATATTGCAGGGGAGGGACTTGCAAGCGGATATTTAGGAAAACCTGAGTTAACAGCTGAACGGTTTATTGCAAATCCTTATGGAGAATCAGGGAAGCGCATGTACCGTACAGGAGATCTTGTGAAATGGCGTAGTGATGGTGCGTTAGAGTACATTAGTCGCGCAGATCATCAAATTAAAATTCGTGGATTCCGAATTGAATTAGCTGAAATTGAAACGGTATTACAACGACATGAAAATATTCAACAAGCGGTAGTAATGGTACGAGAAGATCGTCCAAATGATAAACGCATCATTGCGTATATCGTTGCAGAAGAAAAGGAACCGATTAATCTTTCAGAAATTCGTTCTTATGTTTCAGAAAGTTTAGCGAATTATATGATACCATCGGCATTTGTTGTGCTAGAAGAATTACCATTAACGCCAAATGGTAAGGTTGACAGAAAGAAATTACCTGCTCCTGATTTTAATGGAATGCACAATGAGAGAGTTGCTAGAAATCCGAAAGAAGAAATATTATGTGATTTATTTGCAGAAGTACTTGGTGTTTCTCGAATTAGCATTGATGATAATTTCTTTGAAATGGGTGGACATTCACTTCTCGCATCTCGTTTAATGGCAAGGATTCGTGAAACGTTAAGTGTGGAATTAGGAATCGGGAAACTATTTGAATCACCAACTGTTGCCGAACTGGCGAAACAATTAAACGATGCAAAAAGTGCAAGACCAGCTATTCAGAAAGCAAGTAGGCCAAATGAAGTTCCACTTTCATTTGCACAGCGCAGGTTATGGTTCTTAAATTGTTTAGAAGGTCCAAGTCCTACTTATAATATTCCGCTAGTCATTCGTATGAATGGAATATTGAATCGGGAAGCATTACAAGGTGCTTTTTATGATGTAGTTGAGAAACATGAAACACTTAGAACAATTTTCCCTAACGTATTAGGTAGTTCCTATCAGAGAATTTTAGATATGGAAAACTTAAATCTAGAAATGGTTATAACTAATACATGTAAAGATGAATTAGAAAGTGTACTTTCAGAGGCGGTAAGATATAGCTTTAACCTCGATTTTGAGCCGGCAGTTCGTTTACAACTTTTTACAGTGAGTGAAAACGAACATGTATTATTAATTTTATTACATCATATTGTAGGTGATGGCTGGTCATTACAGCCGTTAACGAGAGACTTTGCAGCGTCGTATAAAGCGCGATGTCAAGGTGACAGAGTTCAGCTGGAGACACTACCAGTTCAATACGCAGATTATGCACTTTGGCAACAGCAATTGCTAGGTGATGAAACGACACCAGAGAGTCTTATTTCAACACAATTAGATTTTTGGAAAGAAGAACTTAAAGGTTTACCAGACCAAATGGAGTTACCTACAGATTTCCAGCGTCCAATTGAGACGAGTTACCGCGGGGAAACAATTCATTTTCATATAGATGAAGGTATGCATAGTAGGTTAGTAGAGCTTGCACGTAAAAATGGAGTTAGTTTGTTTATGGTATTGCAAGCAGGGCTTAGTGCACTATTTACAAGATTAGGTGCAGGCACTGATATACCAATTGGAAGTCCGATTGCTGGAAGAAATGATGATGTACTTTCAGATATTGTTGGTTTATTTGTAAATACATTAGTGTTACGTACAAATACGTCAGGAGATCCAAGTTTTAAAGAATTATTAAATAGAGTGAAGCAGGTAAATCTTGCAGCTTATGAAAATCAAGATGTTCCATTTGAAAGGCTTGTTGAAGTGTTAAATCCAGTACGTACTCGAAACAGCCACCCGTTGTTTCAAGTTATGTTAGCTTTTCAAAATACACCAGAAGCAACGTTTCATGTACCAGGTTTAGAAGCGAGCCTTGAAATTCAAAGCGTCGGTTCTGCAAAATTTGATTTAACATTTGAAATTAGTGAGAGTAACGGGGTTGATGGTACTCCGAACGGTTTACATGGATTACTAGAGTTTAGTACCGATTTATATAAACGTGAAACGGTTCAAAAACTAATAGAACGATTCATTTTGTTATTAGATGATGCAGCTACAAATCCGGATCAATCAATTGGCAGATTAGAAATATTAACTGTAGCAGAGAAAAATACAGTGTTAGAAAAGTGGAATGGTGGTTTTCAAATTGCACCAGAAATGACATTGCCACAATTGTTTGAAAAGCAGGTTCATATAAATCCAAATTCTATTGCTGTTGTCTTTGAAGATAAGAAATTAACTTATAAAGAGTTAAATAGAAAAGCAAATAAAATAGCTCGATTCCTAATAGCAAAAGGGATTGGTCCTGATCAACTCGTTGCTTTAGCGATGCCAAGATCATTAAACATGGTTGTAAGCTTATTAGCTGTTCTTAAAGCTGGTGCTGGATACCTTCCGTTAGATCCAGATTACCCAGCAGACCGCATTTCATTTATGCTACACGATGCGAAACCAACATGTGTTTTAACGAATTCAGAAGTGGAATTTGAATGTGATGAGGCACTAAAAGTTTTAGTTGATGATGTAAAAGTAATAGCAGAAGTTGAGAAATATAGTGAAGAAAATATTGATGAAGTAGAACGCATTAAGCCATTATCTCCATCACATATTGCTTACGTTATTTATACGTCAGGCTCAACGGGTAGACCGAAAGGCGTTATGATACCTCATCAAAATGTAGTAAGACTTTTAGGAGCAACTGATCATTGGTTCCAGTTTGACGGAAACGATGTTTGGACGATGTTCCATTCATACGCTTTTGATTTCTCTGTTTGGGAAATTTGGGGACCTTTATTATACGGAGGGCGTTTAGTTGTAGTGCCACATACTGTAAGTCGCTCACCGAAAGAATTTTTACAGCTTCTTGTTAAAGAAAAGGTTACGGTTTTAAACCAAACTCCATCAGCGTTCTATCAATTGATGCAAGCAGATCGTGAAAATGAAGAGATTGGCCAAAAATTATCTTTACGATATGTTGTTTTTGGAGGAGAAGCACTTGAGCTAAGTCGCTTAGAAGATTGGTATAGTCGACATCCTCATAACGCACCAAAGCTTATTAATATGTACGGTATTACGGAGACGACAGTACATGTTAGTTATATTGAATTAGATGAAACTATCGTCTCTTTACGAGCAAATAGTTTAATTGGGTGCAGTATACCTGACCTTAAAGTGTATGTGTTAGACAACTATTTACAACCAGTGCCACCTGGAGTAGTTGGAGAAATGTATGTTGCAGGTGCAGGGCTTGCGCGTGGATATTTAGGAAGAGCAGGATTAACGGCTGAACGCTTTATCGCAGATCCATTTGGCAAGCCAGGTACAAGAATGTATCGTACAGGAGACTTAGCTCGCTGGCGTAAAGATGGGACGCTAGATTATATAGGACGTGCAGATCATCAAATCAAAATTCGTGGGTTCCGAATTGAATTAGGAGAAATAGAAGCAGTCATAATGAAGCACCCTAAAGTTGAGCAAGTAGCCGTTATTGTACGGGAAGATCAACCAGGGGATAAACGGTTAGTTTCTTATATCGTTGCATCAAATAATGAAGCGATTGATACGAATGAAATGCGTCAGTTTGCTAGTGGTAGTTTACCAGATTATATGGTTCCATACGCTTTTGTAGTAGTAAATGAGTTACCTTTAACTCCAAACGGTAAATTAGATAGAAAGGTATTGCCAGCTCCAGAATTTATCGCATCATCTTCTAGTCGTGGTCCAAGAACACCGCAAGAAGAAATGTTATGTGACTTGTTTACAGAAGTGCTAAGTGTACCTCAAATTGGAATTGATGACGGATTCTTTGATCTTGGTGGCCATTCACTCCTTGCAGTGCAGCTTATGAGCCGCATGAAAGAGGCGCTTGGAGTGGAACTAAATATTGGCACTTTATTTGCAGCACCGACTGTTGCAGGGTTAGCTGAAAGACTTGAGATGGGGAATGGTCAAAGTGCACTTGATGTGTTGCTTCCATTACGAGCAAGCGGGGATCAATTACCACTATTTTGTGTACATCCAGCAGGTGGATTAAGTTGGTGCTATGCAGGACTTATGAAATCTTTAGGAACAGATTATCCAATCTATGGTGTACAAGCACGTGGTATCGCTAAAAATGAAGAACTTCCAAAAAGTTTAGAGGAGATGGCGGCGGATTACTTGAAACACGTTCGTGAAGTACAGCCTCATGGACCATATCGTTTATTAGGTTGGTCGCTTGGAGGAAATGTTGTGCATGCAATGGCAGCGCAATTACAAAATGAAGGGGAAGAAGTAGAATTACTCGTTATGCTTGATTCTTATCCTGGACACTTCTTACCGAATACGGAAGCGCCTACTGAAGAGGAAGCGTTAATCGCATTACTTGCTTTAGGCGGATATGACCCAGATAACATGGATGGTAAACCACTTACAATGGAAAGTGCAGTTGAAATCCTTCGTAAAGATGGAAGTGCATTAGCAAGTCTTGAAGAAGAGACTATATTGAACTTGAAAGAAACATATGTAAATTCAGTAGGGTTGTTAGGGAAATATGTACCGAAAGTTTATAACGGAGATATCTTATTCTTTAGATCTACTGTTATACCAGACTGGTTTGATCCTATTTCTCCAAATACGTGGTTAAATTATTTAGATGGGCAAATTGTGCAGCACGATGTTGATTGTAGACATAAAGATCTATGTCAGCCAGGTCCACTTACGGAAATTGGACAAGTATTAGCGAAATATTTGCAGAATAAGAAAGGGGTAAGTAGAGTATGA",
                        "abbreviation": "",
                        "html_class": "jsdomain-transport"
                    },
                    {
                        "type": "Thioesterase",
                        "start": 2132,
                        "end": 2360,
                        "predictions": [],
                        "napdoslink": "",
                        "blastlink": "http://blast.ncbi.nlm.nih.gov/Blast.cgi?PAGE=Proteins&amp;PROGRAM=blastp&amp;BLAST_PROGRAMS=blastp&amp;QUERY=PLFCVHPAGGLSWCYAGLMKSLGTDYPIYGVQARGIAKNEELPKSLEEMAADYLKHVREVQPHGPYRLLGWSLGGNVVHAMAAQLQNEGEEVELLVMLDSYPGHFLPNTEAPTEEEALIALLALGGYDPDNMDGKPLTMESAVEILRKDGSALASLEEETILNLKETYVNSVGLLGKYVPKVYNGDILFFRSTVIPDWFDPISPNTWLNYLDGQIVQHDVDCRHKDLC&amp;LINK_LOC=protein&amp;PAGE_TYPE=BlastSearch",
                        "sequence": "PLFCVHPAGGLSWCYAGLMKSLGTDYPIYGVQARGIAKNEELPKSLEEMAADYLKHVREVQPHGPYRLLGWSLGGNVVHAMAAQLQNEGEEVELLVMLDSYPGHFLPNTEAPTEEEALIALLALGGYDPDNMDGKPLTMESAVEILRKDGSALASLEEETILNLKETYVNSVGLLGKYVPKVYNGDILFFRSTVIPDWFDPISPNTWLNYLDGQIVQHDVDCRHKDLC",
                        "dna_sequence": "ATGCCTAACAGTCAAAAGATTCGTCATTCGTTATCATCTGCGCAGTCTGGTATGTGGTTTGCGCAACAATTAGATCCGCTTAATCCAATTTACAATACTGGGGAATATGTAGAAATAAACGGAAATATTCATCAAGAAATTTTCGAATTAGCTGTACGTAAAGTTGTAATGGAAGCAGAAGCACTTCATGTTCGCTTCGAGGAGGATGAAATTGGCGCATGGCAAGTTATTGAAGAATCACAGTTTCATATGCATTTTATTGACGTTCGTAAAGAAGAAAATCCTGAAGAAGCTGCTAAAGTATGGATGAAAAATGATTTATCTATGCCAGTCGATTTGAAAAAAGATACATTATTTACTGAAGCACTTATTCAAGTTGAAAATAATCGTTTCTTTTGGTATCAGCGCATCCATCACATTGTGATGGATGGCTATGGATTTTCACTTCTTAGCCAAAAAGTGGCGAATGAGTATACATCACTTATAGAAGAAACAAACAAGAATGAAAAGCCGTTTGGTTCTCTTACAAAAGTCGTGCAAGAAGATATTGAGTATCGTGAGTCTAAAAAATTTCAGGAAGATCGTACTTTTTGGTTAGAAAAATTTGCGGATGAACCAGAAGTTGTAAGCTTGGCAGAGCGAGCACCGAGAACATCAAATGGATTTTCACGAGAAACAGCTTATTTATCTAGTTCTAGCACGAAAACTTTATTAGAAGATATCAATATTTCGTTAACAAGTTGGCCGGAATTCATTGTCGCTGTAACAAGTATTTATATGCATAAGTTAACAGGTGCAAATGATATTGTTTTAGGTTTACCGATGATGGGACGTCTAGGTTCGGTATCTATTCATACACCAAGTATGGTAATGAATTTAGTGCCACTTCGTATTACAGTAACTCCAAATATAACTCTTGCGGAATTATTGCAGCAAGTTTCTAAAGAAATCCGAGATGTACGTCGCCATTATAAATACCGTCATGAGGAATTAAGAAGAGACTTAAAGTTACTAGGTGAAAATCAAAGGTTGTTTGGACCGTTAGTGAATGTTATACCTTTTGATTACGGGCTAAATTTTGCTGGGAATCGTGGTATTACGCATAATTTATCAGCAGGACCTGTCGATGATTTATCAATAAATGTATATAAACGTTTTGATCAAAATGAGCTAATGATTCATTTTGATGCAAATCCTGAAGTATATAATGGCGCGGAGCTAGCATTGCATAAAGAAAGATTTATGAGTCTATTTGAATTAGTAGTAAATAATTATGAGAAAAACGAGTCGATTGGAAAAATAAACATTACTCTGCCTGAAGAAAATCATAAAGTTTTATTGGAATGGAATGAAACGAAGGAAGACGATGAGTTAATCAGTCTGCCTATATCATTTGAAAAACAAGTGCAAAAAAATCCCAATAAACTAGCCATTACTTGTGACGGTGTAAACCTTACGTATAAAGAGCTAAATGAACGAGCGAATGAACTAGCACATTATTTAGTAGAAGAAGGAATACGACCAAACCAATTTGTAGCTTTAGTATTCCCTAGATCAATAGAAATGGTAGTTAGTATGCTAGCAGTCTTAAAGGCTGGTGCAGCGTATTTACCAATAGATCCAGAATACCCAGCAGAAAGAATTAATTATATAGTAAATGATGCAAAACCAGTTTGTATCATAACATATTCATCTGTTTCATCTAAGTTAGTTATAGAAAATGATATGAAAAAAATTGTATTAGATGAAGAAGAAACGAAACTAGCGTTACATACATATTCTCGTATGAATATAGCATGTAAGAATGATGTATCACTTTTAAACCCAGCCTATACAATATATACTTCAGGCTCAACAGGAAACCCAAAAGGTGTAATTGTTCCTATGAGAGGTTTAAGTAACTTTTTAATGGCTATGCAACAAAAGTTTTCATTAAATGAAAATGATCATTTATTAGCAGTTACAACGTTTGCGTTTGATATTTCTGCTCTAGAAATTTATTTACCTCTTATTAGTGGTGCAAGTTTAACAATTGCGCAAAAAGAAGACATACAAGAGCCATCAGCATTAACGACACTTTTACAAGAAGAAAGAGTGACCATTATGCAGGCTACACCGACGCTTTGGCAGGCGTTAGTAACTGATTATCCAGAGAAGCTACAAGGGCTAAATATACTAGTTGGTGGTGAAGCTCTTCCAGCGCATTTAGCAAATAAATTAAAAGAATTAGGTTGCTCAATAACTAATTTATATGGACCAACTGAAACGACGATTTGGTCTACTTTTATGAACATTGATGAAGGTGAAAAGGGTATACCTCCTATTGGAAAGCCAATTTGCAATACAGAAGTGTATGTATTGGATGCAGGGTTACAACCAGTTCCACCTGGAGTTATTGGGGAATTATATATTGCAGGGGAGGGACTTGCAAGCGGATATTTAGGAAAACCTGAGTTAACAGCTGAACGGTTTATTGCAAATCCTTATGGAGAATCAGGGAAGCGCATGTACCGTACAGGAGATCTTGTGAAATGGCGTAGTGATGGTGCGTTAGAGTACATTAGTCGCGCAGATCATCAAATTAAAATTCGTGGATTCCGAATTGAATTAGCTGAAATTGAAACGGTATTACAACGACATGAAAATATTCAACAAGCGGTAGTAATGGTACGAGAAGATCGTCCAAATGATAAACGCATCATTGCGTATATCGTTGCAGAAGAAAAGGAACCGATTAATCTTTCAGAAATTCGTTCTTATGTTTCAGAAAGTTTAGCGAATTATATGATACCATCGGCATTTGTTGTGCTAGAAGAATTACCATTAACGCCAAATGGTAAGGTTGACAGAAAGAAATTACCTGCTCCTGATTTTAATGGAATGCACAATGAGAGAGTTGCTAGAAATCCGAAAGAAGAAATATTATGTGATTTATTTGCAGAAGTACTTGGTGTTTCTCGAATTAGCATTGATGATAATTTCTTTGAAATGGGTGGACATTCACTTCTCGCATCTCGTTTAATGGCAAGGATTCGTGAAACGTTAAGTGTGGAATTAGGAATCGGGAAACTATTTGAATCACCAACTGTTGCCGAACTGGCGAAACAATTAAACGATGCAAAAAGTGCAAGACCAGCTATTCAGAAAGCAAGTAGGCCAAATGAAGTTCCACTTTCATTTGCACAGCGCAGGTTATGGTTCTTAAATTGTTTAGAAGGTCCAAGTCCTACTTATAATATTCCGCTAGTCATTCGTATGAATGGAATATTGAATCGGGAAGCATTACAAGGTGCTTTTTATGATGTAGTTGAGAAACATGAAACACTTAGAACAATTTTCCCTAACGTATTAGGTAGTTCCTATCAGAGAATTTTAGATATGGAAAACTTAAATCTAGAAATGGTTATAACTAATACATGTAAAGATGAATTAGAAAGTGTACTTTCAGAGGCGGTAAGATATAGCTTTAACCTCGATTTTGAGCCGGCAGTTCGTTTACAACTTTTTACAGTGAGTGAAAACGAACATGTATTATTAATTTTATTACATCATATTGTAGGTGATGGCTGGTCATTACAGCCGTTAACGAGAGACTTTGCAGCGTCGTATAAAGCGCGATGTCAAGGTGACAGAGTTCAGCTGGAGACACTACCAGTTCAATACGCAGATTATGCACTTTGGCAACAGCAATTGCTAGGTGATGAAACGACACCAGAGAGTCTTATTTCAACACAATTAGATTTTTGGAAAGAAGAACTTAAAGGTTTACCAGACCAAATGGAGTTACCTACAGATTTCCAGCGTCCAATTGAGACGAGTTACCGCGGGGAAACAATTCATTTTCATATAGATGAAGGTATGCATAGTAGGTTAGTAGAGCTTGCACGTAAAAATGGAGTTAGTTTGTTTATGGTATTGCAAGCAGGGCTTAGTGCACTATTTACAAGATTAGGTGCAGGCACTGATATACCAATTGGAAGTCCGATTGCTGGAAGAAATGATGATGTACTTTCAGATATTGTTGGTTTATTTGTAAATACATTAGTGTTACGTACAAATACGTCAGGAGATCCAAGTTTTAAAGAATTATTAAATAGAGTGAAGCAGGTAAATCTTGCAGCTTATGAAAATCAAGATGTTCCATTTGAAAGGCTTGTTGAAGTGTTAAATCCAGTACGTACTCGAAACAGCCACCCGTTGTTTCAAGTTATGTTAGCTTTTCAAAATACACCAGAAGCAACGTTTCATGTACCAGGTTTAGAAGCGAGCCTTGAAATTCAAAGCGTCGGTTCTGCAAAATTTGATTTAACATTTGAAATTAGTGAGAGTAACGGGGTTGATGGTACTCCGAACGGTTTACATGGATTACTAGAGTTTAGTACCGATTTATATAAACGTGAAACGGTTCAAAAACTAATAGAACGATTCATTTTGTTATTAGATGATGCAGCTACAAATCCGGATCAATCAATTGGCAGATTAGAAATATTAACTGTAGCAGAGAAAAATACAGTGTTAGAAAAGTGGAATGGTGGTTTTCAAATTGCACCAGAAATGACATTGCCACAATTGTTTGAAAAGCAGGTTCATATAAATCCAAATTCTATTGCTGTTGTCTTTGAAGATAAGAAATTAACTTATAAAGAGTTAAATAGAAAAGCAAATAAAATAGCTCGATTCCTAATAGCAAAAGGGATTGGTCCTGATCAACTCGTTGCTTTAGCGATGCCAAGATCATTAAACATGGTTGTAAGCTTATTAGCTGTTCTTAAAGCTGGTGCTGGATACCTTCCGTTAGATCCAGATTACCCAGCAGACCGCATTTCATTTATGCTACACGATGCGAAACCAACATGTGTTTTAACGAATTCAGAAGTGGAATTTGAATGTGATGAGGCACTAAAAGTTTTAGTTGATGATGTAAAAGTAATAGCAGAAGTTGAGAAATATAGTGAAGAAAATATTGATGAAGTAGAACGCATTAAGCCATTATCTCCATCACATATTGCTTACGTTATTTATACGTCAGGCTCAACGGGTAGACCGAAAGGCGTTATGATACCTCATCAAAATGTAGTAAGACTTTTAGGAGCAACTGATCATTGGTTCCAGTTTGACGGAAACGATGTTTGGACGATGTTCCATTCATACGCTTTTGATTTCTCTGTTTGGGAAATTTGGGGACCTTTATTATACGGAGGGCGTTTAGTTGTAGTGCCACATACTGTAAGTCGCTCACCGAAAGAATTTTTACAGCTTCTTGTTAAAGAAAAGGTTACGGTTTTAAACCAAACTCCATCAGCGTTCTATCAATTGATGCAAGCAGATCGTGAAAATGAAGAGATTGGCCAAAAATTATCTTTACGATATGTTGTTTTTGGAGGAGAAGCACTTGAGCTAAGTCGCTTAGAAGATTGGTATAGTCGACATCCTCATAACGCACCAAAGCTTATTAATATGTACGGTATTACGGAGACGACAGTACATGTTAGTTATATTGAATTAGATGAAACTATCGTCTCTTTACGAGCAAATAGTTTAATTGGGTGCAGTATACCTGACCTTAAAGTGTATGTGTTAGACAACTATTTACAACCAGTGCCACCTGGAGTAGTTGGAGAAATGTATGTTGCAGGTGCAGGGCTTGCGCGTGGATATTTAGGAAGAGCAGGATTAACGGCTGAACGCTTTATCGCAGATCCATTTGGCAAGCCAGGTACAAGAATGTATCGTACAGGAGACTTAGCTCGCTGGCGTAAAGATGGGACGCTAGATTATATAGGACGTGCAGATCATCAAATCAAAATTCGTGGGTTCCGAATTGAATTAGGAGAAATAGAAGCAGTCATAATGAAGCACCCTAAAGTTGAGCAAGTAGCCGTTATTGTACGGGAAGATCAACCAGGGGATAAACGGTTAGTTTCTTATATCGTTGCATCAAATAATGAAGCGATTGATACGAATGAAATGCGTCAGTTTGCTAGTGGTAGTTTACCAGATTATATGGTTCCATACGCTTTTGTAGTAGTAAATGAGTTACCTTTAACTCCAAACGGTAAATTAGATAGAAAGGTATTGCCAGCTCCAGAATTTATCGCATCATCTTCTAGTCGTGGTCCAAGAACACCGCAAGAAGAAATGTTATGTGACTTGTTTACAGAAGTGCTAAGTGTACCTCAAATTGGAATTGATGACGGATTCTTTGATCTTGGTGGCCATTCACTCCTTGCAGTGCAGCTTATGAGCCGCATGAAAGAGGCGCTTGGAGTGGAACTAAATATTGGCACTTTATTTGCAGCACCGACTGTTGCAGGGTTAGCTGAAAGACTTGAGATGGGGAATGGTCAAAGTGCACTTGATGTGTTGCTTCCATTACGAGCAAGCGGGGATCAATTACCACTATTTTGTGTACATCCAGCAGGTGGATTAAGTTGGTGCTATGCAGGACTTATGAAATCTTTAGGAACAGATTATCCAATCTATGGTGTACAAGCACGTGGTATCGCTAAAAATGAAGAACTTCCAAAAAGTTTAGAGGAGATGGCGGCGGATTACTTGAAACACGTTCGTGAAGTACAGCCTCATGGACCATATCGTTTATTAGGTTGGTCGCTTGGAGGAAATGTTGTGCATGCAATGGCAGCGCAATTACAAAATGAAGGGGAAGAAGTAGAATTACTCGTTATGCTTGATTCTTATCCTGGACACTTCTTACCGAATACGGAAGCGCCTACTGAAGAGGAAGCGTTAATCGCATTACTTGCTTTAGGCGGATATGACCCAGATAACATGGATGGTAAACCACTTACAATGGAAAGTGCAGTTGAAATCCTTCGTAAAGATGGAAGTGCATTAGCAAGTCTTGAAGAAGAGACTATATTGAACTTGAAAGAAACATATGTAAATTCAGTAGGGTTGTTAGGGAAATATGTACCGAAAGTTTATAACGGAGATATCTTATTCTTTAGATCTACTGTTATACCAGACTGGTTTGATCCTATTTCTCCAAATACGTGGTTAAATTATTTAGATGGGCAAATTGTGCAGCACGATGTTGATTGTAGACATAAAGATCTATGTCAGCCAGGTCCACTTACGGAAATTGGACAAGTATTAGCGAAATATTTGCAGAATAAGAAAGGGGTAAGTAGAGTATGA",
                        "abbreviation": "TE",
                        "html_class": "jsdomain-terminal"
                    }
                ],
                "modules": [
                    {
                        "start": 7,
                        "end": 1039,
                        "complete": true,
                        "iterative": false,
                        "monomer": "gly"
                    },
                    {
                        "start": 1053,
                        "end": 2360,
                        "complete": true,
                        "iterative": false,
                        "monomer": "thr"
                    }
                ]
            },
            {
                "id": "ctg1_2447",
                "sequence": "MIESKVVDSIPTLNENDCQIWWARISDLQSWHYNLLNDIEREKANSYHHSADRARFIIGCVISRLVLGKILSMSPVQVPIDRMCSVCKLQHGRPQLPEGMPQLSVSHSGEWVVVAFTKSAPVGIDVEQMNPSIDVMKMAEGVLTDIEIAQVMKLPNEQKIEGFLTYWTRKEAVLKATGEGLMIPPVHITVSAPNDPPNLLVFKDRQELASNTMMEDVRPSLDYRASVAIFSKEVTEITQLDAAALLNLK",
                "domains": [
                    {
                        "type": "ACPS",
                        "start": 121,
                        "end": 182,
                        "predictions": [],
                        "napdoslink": "",
                        "blastlink": "http://blast.ncbi.nlm.nih.gov/Blast.cgi?PAGE=Proteins&amp;PROGRAM=blastp&amp;BLAST_PROGRAMS=blastp&amp;QUERY=VGIDVEQMNPSIDVMKMAEGVLTDIEIAQVMKLPNEQKIEGFLTYWTRKEAVLKATGEGLM&amp;LINK_LOC=protein&amp;PAGE_TYPE=BlastSearch",
                        "sequence": "VGIDVEQMNPSIDVMKMAEGVLTDIEIAQVMKLPNEQKIEGFLTYWTRKEAVLKATGEGLM",
                        "dna_sequence": "ATGATAGAAAGTAAAGTTGTAGATTCTATTCCAACTTTGAATGAGAATGATTGTCAAATATGGTGGGCAAGAATTTCGGATTTACAATCATGGCATTACAATTTACTAAATGATATAGAGCGAGAGAAAGCAAATTCGTATCATCATTCGGCAGATCGAGCTCGTTTTATAATAGGTTGCGTAATAAGTAGATTAGTTCTCGGCAAGATACTTTCTATGTCACCAGTCCAAGTACCAATTGATCGAATGTGCTCAGTATGTAAATTGCAGCATGGAAGACCACAATTACCAGAAGGTATGCCGCAATTATCCGTTTCGCATTCAGGTGAGTGGGTTGTCGTTGCATTTACAAAATCTGCACCTGTTGGCATAGATGTAGAACAAATGAATCCAAGTATAGATGTTATGAAAATGGCAGAAGGTGTATTAACAGACATTGAAATAGCGCAAGTTATGAAACTGCCAAATGAACAGAAAATAGAAGGTTTTTTAACATATTGGACTCGAAAAGAAGCGGTGCTGAAAGCGACAGGTGAAGGACTAATGATTCCACCAGTACATATTACAGTATCAGCTCCAAATGATCCTCCAAACTTGTTGGTTTTTAAGGATAGACAAGAGTTAGCAAGTAATACAATGATGGAAGATGTAAGGCCTAGTTTAGATTATAGGGCTTCTGTTGCAATATTCAGTAAGGAAGTGACTGAAATTACGCAATTAGACGCGGCAGCACTTTTAAATCTTAAATAA",
                        "abbreviation": "",
                        "html_class": "jsdomain-other"
                    }
                ],
                "modules": []
            }
        ],
        "id": "r1c4"
    },
    "r1c9": {
        "orfs": [
            {
                "id": "ctg1_2829",
                "sequence": "MTKKLQLSAEEMRQLGYQAVDLIVDHMNHLKSKPVSETIDSNIFRDKLIETIPENGSNPKELLHFLNNNVFNQITHVDHPHFMAFVPGPNNYVGVLADFLASGFNVFPTAWIVGAGAEQIELTTINWLKSMLGFPDSAEGLFVSGGSMANLTALTVARQVKLNNDIENAIVYFSNQTHFSVDRALKVLGFKQHQICRIETDEDLKISVSTLRKQIKEDRLKGKKPFCVIANAGTTNCGAVDSLDELADVCGDEDIWLHVDGAYGAAAILSEKGRELLSGIHRADSLTLDPHKWLFQPYDVGCVLIRNSQYLSETFRMIPEYIKDTETNIEEKVNFGERGIELSRRFRALKVWLSFKAFGVTAFREAIDHGIMLAEQVEEFLRKEKDWEVVTPAQLGIVTFRYIPCELTSTDTIHEINKKLVEEINQRGFAMLSTTKLKEKVVIRLCSINPRTTKEEILQIMMNIKALAEEINTSPKHLISVSQP",
                "domains": [
                    {
                        "type": "Aminotran_1_2",
                        "start": 137,
                        "end": 267,
                        "predictions": [],
                        "napdoslink": "",
                        "blastlink": "http://blast.ncbi.nlm.nih.gov/Blast.cgi?PAGE=Proteins&amp;PROGRAM=blastp&amp;BLAST_PROGRAMS=blastp&amp;QUERY=AEGLFVSGGSMANLTALTVARQVKLNNDIENAIVYFSNQTHFSVDRALKVLGFKQHQICRIETDEDLKISVSTLRKQIKEDRLKGKKPFCVIANAGTTNCGAVDSLDELADVCGDEDIWLHVDGAYGAAA&amp;LINK_LOC=protein&amp;PAGE_TYPE=BlastSearch",
                        "sequence": "AEGLFVSGGSMANLTALTVARQVKLNNDIENAIVYFSNQTHFSVDRALKVLGFKQHQICRIETDEDLKISVSTLRKQIKEDRLKGKKPFCVIANAGTTNCGAVDSLDELADVCGDEDIWLHVDGAYGAAA",
                        "dna_sequence": "ATGACAAAAAAATTACAGTTATCAGCCGAAGAAATGCGTCAGTTAGGATATCAAGCGGTTGACTTGATTGTTGATCATATGAATCATTTAAAAAGTAAACCAGTTTCAGAAACGATTGATAGTAATATTTTTAGAGACAAGCTAATTGAAACGATTCCGGAAAACGGATCTAATCCAAAAGAATTACTTCATTTTCTTAATAACAATGTGTTTAATCAAATTACTCATGTGGATCATCCTCATTTTATGGCTTTTGTGCCAGGTCCTAATAATTATGTTGGTGTATTAGCAGATTTTTTAGCAAGTGGGTTTAATGTATTTCCTACAGCTTGGATAGTAGGTGCAGGTGCCGAACAAATTGAATTAACGACAATTAACTGGTTAAAATCAATGCTAGGATTCCCTGATTCAGCTGAAGGACTATTTGTCAGTGGTGGTTCCATGGCTAATTTGACTGCACTTACTGTAGCGAGACAGGTCAAGCTGAATAATGACATAGAAAATGCGATTGTTTATTTTTCTAACCAAACTCATTTTTCTGTAGATCGAGCACTTAAAGTATTAGGTTTTAAACAGCATCAAATTTGCCGAATTGAGACAGATGAAGACTTAAAAATTTCAGTTAGTACTTTAAGAAAACAAATAAAAGAAGATCGATTAAAAGGGAAAAAACCATTCTGTGTTATTGCTAATGCAGGGACAACGAATTGCGGAGCGGTGGACTCCCTCGATGAATTGGCTGATGTATGTGGTGATGAAGATATATGGCTACACGTGGATGGGGCTTATGGGGCTGCAGCAATTCTCAGTGAAAAAGGAAGGGAGTTATTAAGTGGAATTCATCGTGCCGATTCTTTAACGTTAGACCCGCATAAATGGCTTTTTCAGCCTTATGATGTTGGTTGTGTACTTATTCGAAATAGCCAATATTTAAGTGAAACATTCCGTATGATCCCAGAGTATATTAAGGATACAGAAACTAATATAGAAGAAAAAGTGAATTTTGGGGAGCGTGGAATTGAACTTTCTCGTAGATTTAGAGCATTAAAGGTATGGCTTTCTTTTAAAGCATTCGGAGTTACAGCTTTTCGTGAGGCAATTGATCATGGCATTATGCTAGCTGAACAAGTTGAAGAGTTTTTAAGGAAAGAAAAAGATTGGGAAGTAGTAACACCTGCCCAATTAGGAATTGTTACTTTTCGTTATATTCCATGTGAGCTAACATCTACAGATACAATTCATGAAATAAACAAAAAATTGGTGGAAGAAATTAATCAAAGAGGATTTGCTATGCTAAGTACGACTAAATTAAAAGAAAAAGTAGTAATTCGACTTTGCTCTATTAACCCAAGAACAACAAAAGAAGAAATACTTCAAATCATGATGAACATAAAAGCATTAGCAGAGGAAATAAACACATCGCCTAAACATCTTATATCTGTTTCTCAACCTTGA",
                        "abbreviation": "AmT",
                        "html_class": "jsdomain-other"
                    }
                ],
                "modules": []
            },
            {
                "id": "ctg1_2830",
                "sequence": "MHIKDRSSIHENKEVEAFWKEQLSSEVLDFSVFKFNSDYQLNKETPCEYVQVIVNVEFSKSIQKISKSQDLLLFSWFQAALRVCLAHYTDQERITIGIPIIEKNLEQSENLNKLIPLGSEIQPHHTFKQLVNEIEQTTLFGYENQEYPLSELLVKHNLTPFQIVIGMEGLHNENSLEEYAENNLALWIRRKWNEIHNEFEFQISCKSRSFSSLQQFANSYCYVLKQVSQNPNLALKDICIIAEEEKELLEGLNTFQTGIDLFQSFQDLFEAQVLKTPDQIAVVCNDQSLTYRELNKKANQLASILQSKGVSKESIIGVMVDRSLEMIIGMMGILKAGAAYLPIDPNYPTERIEYMLQDSQAKYLLSKRTEEVLPQFAGEVLYLDKEYLFQGEESNLVREHNPNDLAYVIYTSGSTGNPKGVMIEQKSLVHFLNVMREKVKANQSFLFLASVSFDISLLEICLPLTQGSKVVIATEDQFATKELSHLVKKHKVDLWESTPSRMEVILSDPEGAIFLKDLKSILLAGESFSIDLVEKIRCISEATILNIYGPTETTICATVKDLSTSKEVTIGKPNPNYHSYILNKYGQLKPFGIPGELCIAGVAVARGYLGKNKLTDEKFVPSPFAAGEMMYHTGDLVRWLPNGELEYLGRMDHQVKIRGYRIELREIETQLREYPEINQAIVVDQVYGNRKLLAAYYVSDNKVSFGEIRKYLSDKLPEFMIPEKMIQVEEIPLNPNGKVDRKRLLDITQTDYVSIPYVAPRNEIEQKLVRAWEKVMEIEGIGIHDNFFALKGESIKALQVINLLRKDCLKISTTDFFKHPTIAQLSSCVKLEHKEENLESRPTHVKDLSKPFSLTEVQTAYMIGRNSQFELSGISPQTYFEYETALDINRLSKSFQKVIHRHPMLRAVILPEGKQQILQSVPDYEIEIVSLIDLDDRNQHARLQEERSRMTNHVFPLGQWPLFELKAFLLKEDTYLLCFRYDALLMDGASMNIVGQDLLHYYYKPNQKLESLSFDFQDYMFIYDEMEQSEEYKTAKDYWTSKLPDFPFAPSLLLKKDPAEIATPKFQSLTKILDNKKWTKLRKLAQEKEVTPSALLCTIYGDVLAYWSNQRRLAINLTVFNRYPVHDEVEQIVGDFTSLILLDVDVKPEQTFFTRVKETQATLLDGLEHRHYDGVNFIRDFTRYHQMTPKAVMPIVFTSMLAGAGAFSWEQLGSLRYIHARTPQVYLDNVVIEKNGELLISWNYVEELFDVDVIEAMFSQFVDLLEQLVKQSDITSLHMKESDQTLIKQYNETTEKIPSTTLYQLFTDQVKRTPDEVAVVFEQEWLTYSELHKRSNQIAHFLKEQGIGLGDKVGLLAKRRVDTIVNMLGILKSGAAYVPIDPDHPLDRQTYILKNSSCKLLLEPSLYEENHLSFYTTEDMPAIAGPEDIAYIIYTSGSTGKPKGVIITYQAVTNTIQDINQKYEVNEDDRIIGISSMCFDLSVYDIFGALSTGAMLVMIRDPRDMQELIRTVERRGITIWNTVPAIMDLALEQVGSHFEYPSLRLVLHSGDWIPLSLPEKIKRHFPIAEVVSLGGATEASIWSIYYPIKQVASHWNSIPYGMPLANQTYYVLNYEKKMCPVGVIGDLYIGGVGLAKGYVNDKKKTNEAFVSHPDFGLIYKTGDCGKMHSEGYIEFLGRQDYQVKIQGYRVELEEISHCLLTYKQVEHAVVIDQTDENGIKFLVAYVVTEQNISTTELRKHLRDHLPDYMIPSYFVYLDQLPLTPNGKLDRKALPTPEKQKNKVFIAPKTEMEKILTSIWQEVLKIDQVGVNDHFFALGGDSIKAIQVSVRLYRQGFELEPKNIFSFPILRDMVQFVKKLDQFSSSQTNDVNIMNDNKATLLNVKDKQLNQHTLNKIQEKMPDIKIERIYPLAPFQEVIYEHATNEPDTNAYFEQTIWALEGELDIKLFIQCFQQLVDRHDSLRTIIVQDEQAKPWQAVLYDVQINSEIKNLIEMTKQEQQEFLKQWMNENLSRGFKNDELMTRLCIFQLGNNEHKVIWSSHHLLCDGWSVSILIDELFQLYETTNAGTTAGLPMVKPFETFIDWTLAQDHEKARHFWRDYLSGYNQKISIPKKKVPSKSEGLNFTFMDLTLDKDLTDQLQTFVTKNNITMNTALLAVWGILLGKFNGTREVVLPNLVSVRPPEVEGIENMFGLFTNVLPIRLAWTETQSFVDFLQKVQLETLKCNEYAYYSFVDIQKQSELKTELTDHLWVFENYPTNPAIFSSNENRHFAITDYEVVDEPHVKYGIMCFPEERLTIKFGYDQTVYEAEKIQEILNHIHGLINTILQNPIQTICDYKL",
                "domains": [
                    {
                        "type": "AMP-binding",
                        "start": 268,
                        "end": 658,
                        "predictions": [
                            [
                                "consensus",
                                "X"
                            ]
                        ],
                        "napdoslink": "",
                        "blastlink": "http://blast.ncbi.nlm.nih.gov/Blast.cgi?PAGE=Proteins&amp;PROGRAM=blastp&amp;BLAST_PROGRAMS=blastp&amp;QUERY=FEAQVLKTPDQIAVVCNDQSLTYRELNKKANQLASILQSKGVSKESIIGVMVDRSLEMIIGMMGILKAGAAYLPIDPNYPTERIEYMLQDSQAKYLLSKRTEEVLPQFAGEVLYLDKEYLFQGEESNLVREHNPNDLAYVIYTSGSTGNPKGVMIEQKSLVHFLNVMREKVKANQSFLFLASVSFDISLLEICLPLTQGSKVVIATEDQFATKELSHLVKKHKVDLWESTPSRMEVILSDPEGAIFLKDLKSILLAGESFSIDLVEKIRCISEATILNIYGPTETTICATVKDLSTSKEVTIGKPNPNYHSYILNKYGQLKPFGIPGELCIAGVAVARGYLGKNKLTDEKFVPSPFAAGEMMYHTGDLVRWLPNGELEYLGRMDHQVKIR&amp;LINK_LOC=protein&amp;PAGE_TYPE=BlastSearch",
                        "sequence": "FEAQVLKTPDQIAVVCNDQSLTYRELNKKANQLASILQSKGVSKESIIGVMVDRSLEMIIGMMGILKAGAAYLPIDPNYPTERIEYMLQDSQAKYLLSKRTEEVLPQFAGEVLYLDKEYLFQGEESNLVREHNPNDLAYVIYTSGSTGNPKGVMIEQKSLVHFLNVMREKVKANQSFLFLASVSFDISLLEICLPLTQGSKVVIATEDQFATKELSHLVKKHKVDLWESTPSRMEVILSDPEGAIFLKDLKSILLAGESFSIDLVEKIRCISEATILNIYGPTETTICATVKDLSTSKEVTIGKPNPNYHSYILNKYGQLKPFGIPGELCIAGVAVARGYLGKNKLTDEKFVPSPFAAGEMMYHTGDLVRWLPNGELEYLGRMDHQVKIR",
                        "dna_sequence": "ATGCACATTAAAGATCGAAGTTCGATTCATGAAAATAAAGAAGTAGAAGCGTTTTGGAAGGAGCAATTATCTTCCGAGGTTCTCGATTTTTCTGTATTTAAATTTAATAGCGATTACCAACTAAATAAAGAAACACCTTGTGAATACGTTCAAGTCATAGTGAATGTAGAATTTAGTAAAAGTATACAAAAAATAAGTAAGTCTCAAGATTTATTATTATTTAGCTGGTTTCAAGCCGCTTTAAGGGTTTGTTTGGCACATTATACAGATCAAGAAAGAATTACTATTGGTATTCCTATAATTGAAAAGAATCTTGAACAAAGTGAGAATCTTAATAAGTTGATTCCTTTAGGAAGTGAAATCCAGCCGCATCACACCTTTAAACAATTAGTAAATGAGATTGAACAAACGACTTTATTCGGGTATGAAAATCAGGAGTATCCGCTCTCTGAATTATTAGTTAAACACAATTTAACTCCTTTTCAAATTGTAATCGGGATGGAAGGATTACATAATGAAAATTCGCTAGAAGAATACGCAGAGAATAATTTAGCCCTATGGATACGAAGAAAATGGAATGAAATACATAATGAATTTGAATTTCAAATTTCTTGCAAGTCCCGTTCATTCTCTTCTTTGCAACAGTTTGCCAATTCGTATTGTTATGTTTTAAAGCAAGTTTCACAAAATCCGAATTTGGCATTGAAAGATATTTGTATTATTGCAGAAGAAGAAAAAGAGTTGTTAGAAGGATTGAATACTTTTCAAACGGGCATAGACTTGTTTCAATCATTTCAAGATTTGTTTGAAGCGCAAGTATTAAAAACTCCAGATCAAATTGCTGTTGTTTGTAATGATCAATCTTTGACATATAGAGAATTGAATAAGAAAGCGAATCAATTGGCTTCTATTCTTCAAAGTAAAGGTGTTTCAAAAGAAAGTATTATTGGTGTTATGGTAGATCGGTCATTAGAAATGATTATTGGTATGATGGGGATTTTAAAAGCAGGAGCAGCGTATTTACCAATCGACCCTAACTACCCAACTGAACGAATTGAATATATGTTACAAGATAGTCAAGCAAAATATTTACTTAGTAAGCGAACAGAGGAAGTATTGCCACAATTTGCAGGTGAAGTACTGTATCTTGATAAAGAATATCTTTTTCAAGGTGAAGAAAGTAATTTAGTTCGAGAACATAATCCTAATGATTTAGCTTATGTTATTTACACATCAGGATCGACAGGAAATCCAAAAGGGGTAATGATAGAACAAAAATCGCTAGTTCATTTTTTAAATGTAATGAGAGAAAAAGTAAAAGCTAATCAATCATTCTTGTTTCTTGCTAGTGTATCTTTTGATATTTCCTTGTTAGAAATATGTCTTCCTTTAACGCAAGGTTCAAAAGTAGTAATTGCTACAGAGGACCAGTTTGCAACAAAAGAATTGTCTCATTTGGTCAAAAAACATAAGGTGGATTTATGGGAATCAACGCCATCGCGAATGGAAGTGATTTTGAGTGATCCAGAAGGGGCGATTTTTCTAAAAGATTTAAAATCTATTTTATTAGCAGGAGAATCATTTTCCATTGATTTGGTTGAAAAAATTCGTTGTATCAGTGAAGCAACAATTTTAAATATTTATGGTCCCACAGAAACAACCATTTGCGCAACAGTAAAAGACTTGAGCACTTCCAAAGAAGTTACGATTGGCAAACCTAACCCGAATTATCATTCCTATATATTGAATAAGTATGGCCAATTAAAACCATTTGGAATTCCTGGTGAACTCTGCATTGCTGGCGTAGCGGTAGCACGAGGGTATCTTGGTAAAAATAAACTGACAGATGAAAAATTTGTACCGAGTCCTTTTGCGGCAGGGGAAATGATGTATCATACAGGTGATCTCGTTCGTTGGTTGCCTAATGGAGAACTTGAATATTTAGGTAGAATGGATCATCAAGTGAAAATTCGGGGGTATCGGATTGAATTAAGAGAAATCGAAACTCAATTAAGGGAATATCCAGAAATAAACCAGGCTATCGTTGTTGATCAAGTATATGGAAATAGGAAATTATTAGCTGCCTACTATGTATCGGATAACAAGGTGTCTTTTGGTGAAATCAGAAAATATTTAAGTGATAAATTACCTGAGTTTATGATTCCTGAAAAAATGATTCAGGTAGAAGAGATTCCATTGAATCCAAATGGAAAAGTGGATAGAAAAAGATTGTTGGATATAACACAAACGGATTATGTATCAATTCCATACGTTGCTCCGCGCAATGAAATTGAACAAAAATTAGTGCGTGCATGGGAAAAAGTTATGGAGATTGAGGGAATCGGTATTCATGATAATTTTTTTGCATTAAAAGGAGAATCTATTAAAGCACTTCAGGTAATTAATTTATTAAGAAAAGACTGCTTAAAAATAAGTACAACAGATTTTTTTAAGCACCCCACAATCGCTCAATTGAGTTCTTGTGTAAAGTTAGAGCATAAAGAGGAAAACCTTGAAAGTAGACCAACTCATGTTAAAGATTTGTCTAAGCCATTTTCCTTAACAGAAGTTCAGACAGCGTATATGATAGGACGGAATTCACAGTTTGAATTAAGCGGTATTTCACCTCAAACATATTTTGAATATGAAACAGCATTGGATATCAATCGTCTTTCAAAAAGTTTTCAAAAGGTAATTCATCGTCATCCAATGTTGCGAGCTGTAATTTTACCAGAGGGAAAACAGCAAATATTACAAAGCGTTCCTGATTACGAGATTGAAATAGTGAGTCTCATAGATTTAGATGATAGGAATCAACATGCTCGCTTACAAGAAGAGCGTTCTCGAATGACTAACCATGTATTCCCTTTGGGGCAATGGCCTTTGTTTGAATTGAAAGCTTTTCTTTTAAAAGAAGACACGTATTTATTATGTTTTCGATACGATGCTTTATTAATGGACGGAGCAAGCATGAACATTGTTGGACAGGATTTGTTGCATTATTATTATAAACCAAATCAAAAATTAGAATCTTTATCTTTTGATTTTCAAGATTATATGTTTATCTATGATGAAATGGAACAAAGCGAAGAATATAAAACAGCAAAAGATTATTGGACAAGTAAGCTTCCTGACTTTCCGTTTGCACCTTCTTTGCTGTTAAAAAAGGATCCAGCAGAGATTGCTACTCCTAAATTCCAATCACTTACAAAAATCCTGGATAATAAAAAATGGACAAAGCTACGAAAGTTAGCACAAGAGAAAGAGGTAACGCCTTCCGCTCTACTTTGTACAATATATGGTGATGTGTTGGCATATTGGAGTAATCAACGTCGATTAGCAATTAACTTGACTGTATTTAACCGTTATCCTGTTCATGATGAAGTAGAACAGATTGTTGGAGATTTCACATCACTTATTTTATTGGATGTTGATGTAAAACCAGAGCAAACTTTCTTTACTAGAGTAAAAGAAACGCAAGCTACTTTATTAGATGGCCTTGAACATCGTCATTACGATGGAGTTAACTTTATTCGAGATTTTACTCGATATCATCAGATGACGCCAAAAGCAGTTATGCCAATCGTTTTCACCTCGATGTTAGCAGGTGCAGGTGCTTTCTCTTGGGAACAACTTGGTTCTCTTCGCTATATTCATGCTCGGACTCCACAAGTGTATTTGGATAATGTAGTAATTGAAAAAAATGGAGAGTTATTAATTAGCTGGAACTATGTTGAAGAGTTGTTTGATGTTGATGTAATAGAAGCAATGTTTTCCCAATTTGTTGACTTATTGGAACAATTGGTGAAACAAAGCGATATAACATCTTTGCATATGAAAGAATCGGATCAAACTCTAATTAAGCAATACAATGAAACAACAGAAAAAATACCTTCAACTACTCTGTATCAATTATTTACAGACCAAGTAAAACGTACGCCGGATGAAGTAGCAGTGGTATTTGAACAAGAATGGTTAACATACTCGGAACTTCATAAACGTTCTAATCAAATTGCCCACTTCTTAAAAGAGCAAGGTATTGGTCTAGGTGACAAAGTGGGTCTTTTAGCAAAAAGGCGAGTTGACACAATTGTTAATATGTTAGGTATTTTAAAATCAGGTGCCGCTTATGTTCCGATTGATCCCGATCATCCTTTAGATCGCCAAACATATATTTTAAAAAATAGCTCATGCAAGCTTTTATTAGAACCTAGTCTTTATGAAGAAAATCATTTGTCATTTTATACAACAGAAGATATGCCCGCTATTGCTGGTCCAGAAGATATTGCCTATATTATATACACTTCAGGAAGTACAGGAAAACCAAAAGGAGTAATTATTACTTACCAAGCGGTTACAAATACTATTCAAGACATAAATCAAAAATATGAGGTGAATGAAGATGATCGTATTATTGGTATCTCTTCCATGTGTTTTGACCTATCTGTATACGATATTTTCGGAGCTTTAAGCACAGGTGCAATGTTAGTAATGATTCGTGATCCGAGAGACATGCAAGAATTAATCCGCACTGTCGAACGTAGAGGGATTACAATTTGGAATACAGTGCCTGCAATCATGGATTTGGCATTGGAGCAAGTAGGTTCTCATTTTGAATATCCTTCTTTACGTTTAGTTTTACATAGTGGAGATTGGATTCCGCTTTCTTTACCAGAAAAAATAAAACGACATTTTCCGATTGCAGAAGTAGTCTCACTAGGAGGGGCAACAGAAGCATCGATTTGGTCAATTTATTATCCGATCAAACAGGTGGCATCACATTGGAATAGTATTCCATACGGGATGCCCTTGGCAAACCAAACGTATTATGTGTTGAACTATGAAAAGAAAATGTGCCCTGTTGGTGTAATTGGAGATTTATATATCGGGGGAGTGGGCCTTGCTAAAGGATATGTAAATGATAAAAAGAAAACAAATGAAGCGTTTGTGTCACATCCTGATTTTGGTCTTATATATAAAACAGGAGATTGTGGAAAAATGCATTCTGAGGGATATATTGAATTTTTAGGCCGCCAAGATTACCAAGTGAAAATTCAGGGATATCGAGTAGAGTTAGAAGAAATCTCTCATTGTCTTCTAACTTATAAACAAGTCGAACATGCTGTCGTAATTGATCAAACAGATGAGAACGGAATAAAATTTTTAGTTGCATATGTGGTAACTGAGCAAAATATTAGTACAACAGAACTACGAAAGCATTTGCGAGATCACTTGCCAGATTATATGATTCCTTCTTATTTTGTTTATTTGGACCAATTACCCCTGACTCCAAACGGGAAATTAGATAGAAAAGCGCTCCCTACTCCGGAGAAACAAAAAAATAAAGTATTTATTGCCCCAAAAACTGAAATGGAAAAAATATTAACTAGTATTTGGCAAGAAGTACTCAAAATAGATCAAGTTGGAGTAAATGATCATTTCTTCGCCTTAGGTGGAGATTCGATAAAAGCGATTCAAGTGTCCGTCAGACTGTATCGACAAGGATTCGAGCTTGAACCAAAAAATATATTTTCATTTCCTATATTAAGGGACATGGTTCAATTTGTTAAAAAGCTAGACCAGTTTTCAAGTTCACAAACAAATGATGTAAACATAATGAACGATAATAAAGCTACATTACTAAATGTTAAAGATAAACAACTTAATCAACATACACTTAACAAAATACAAGAAAAAATGCCGGATATAAAAATAGAACGTATTTACCCGTTAGCACCTTTCCAGGAAGTTATTTATGAGCATGCTACGAATGAACCTGATACAAATGCATATTTTGAACAAACAATTTGGGCACTTGAGGGGGAGCTGGATATTAAACTCTTTATTCAGTGTTTCCAACAATTAGTTGATCGTCATGATTCTTTAAGAACAATAATTGTGCAAGATGAACAAGCAAAACCTTGGCAAGCTGTTCTATATGATGTTCAAATAAATTCAGAAATAAAAAACTTGATTGAGATGACGAAACAAGAACAGCAAGAATTCCTAAAACAGTGGATGAATGAAAATTTAAGTCGAGGATTTAAAAATGATGAACTTATGACACGTCTCTGTATATTCCAACTAGGTAATAACGAGCATAAAGTAATTTGGAGTTCCCATCATCTATTATGTGATGGTTGGAGCGTCAGCATTTTGATAGACGAATTATTCCAGCTCTACGAAACTACAAATGCCGGAACTACGGCGGGGTTACCCATGGTAAAACCTTTTGAAACATTTATAGATTGGACTTTGGCACAAGATCATGAGAAAGCACGTCATTTTTGGCGAGATTATTTATCAGGATACAATCAGAAAATTAGTATTCCTAAAAAGAAAGTCCCATCTAAAAGTGAAGGGTTAAACTTCACTTTTATGGATTTAACATTAGACAAGGATTTGACTGATCAGTTACAGACATTTGTAACTAAAAATAATATAACTATGAATACGGCATTACTAGCTGTATGGGGAATATTGCTTGGCAAATTCAACGGAACGAGAGAAGTAGTATTGCCTAATCTAGTATCAGTCAGACCTCCCGAAGTAGAAGGAATTGAAAATATGTTCGGTCTGTTCACAAATGTTTTGCCTATCCGATTAGCATGGACAGAAACGCAATCTTTTGTGGACTTCCTGCAAAAGGTACAACTAGAGACATTGAAATGTAATGAGTATGCATACTATTCATTTGTTGATATACAAAAGCAAAGTGAATTAAAAACTGAGTTGACTGACCATCTTTGGGTTTTTGAAAACTATCCAACTAATCCAGCAATCTTTTCTTCAAATGAAAACAGACATTTTGCTATCACGGATTACGAAGTTGTTGATGAGCCACATGTAAAGTATGGAATTATGTGCTTCCCTGAAGAAAGACTTACAATAAAGTTTGGATATGATCAAACGGTATATGAAGCAGAGAAAATACAGGAAATATTAAATCACATCCATGGGTTAATCAACACGATTCTTCAAAATCCAATACAAACAATTTGTGATTACAAATTATAA",
                        "abbreviation": "A",
                        "html_class": "jsdomain-adenylation"
                    },
                    {
                        "type": "PCP",
                        "start": 764,
                        "end": 830,
                        "predictions": [],
                        "napdoslink": "",
                        "blastlink": "http://blast.ncbi.nlm.nih.gov/Blast.cgi?PAGE=Proteins&amp;PROGRAM=blastp&amp;BLAST_PROGRAMS=blastp&amp;QUERY=EQKLVRAWEKVMEIEGIGIHDNFFALKGESIKALQVINLLRKDCLKISTTDFFKHPTIAQLSSCVK&amp;LINK_LOC=protein&amp;PAGE_TYPE=BlastSearch",
                        "sequence": "EQKLVRAWEKVMEIEGIGIHDNFFALKGESIKALQVINLLRKDCLKISTTDFFKHPTIAQLSSCVK",
                        "dna_sequence": "ATGCACATTAAAGATCGAAGTTCGATTCATGAAAATAAAGAAGTAGAAGCGTTTTGGAAGGAGCAATTATCTTCCGAGGTTCTCGATTTTTCTGTATTTAAATTTAATAGCGATTACCAACTAAATAAAGAAACACCTTGTGAATACGTTCAAGTCATAGTGAATGTAGAATTTAGTAAAAGTATACAAAAAATAAGTAAGTCTCAAGATTTATTATTATTTAGCTGGTTTCAAGCCGCTTTAAGGGTTTGTTTGGCACATTATACAGATCAAGAAAGAATTACTATTGGTATTCCTATAATTGAAAAGAATCTTGAACAAAGTGAGAATCTTAATAAGTTGATTCCTTTAGGAAGTGAAATCCAGCCGCATCACACCTTTAAACAATTAGTAAATGAGATTGAACAAACGACTTTATTCGGGTATGAAAATCAGGAGTATCCGCTCTCTGAATTATTAGTTAAACACAATTTAACTCCTTTTCAAATTGTAATCGGGATGGAAGGATTACATAATGAAAATTCGCTAGAAGAATACGCAGAGAATAATTTAGCCCTATGGATACGAAGAAAATGGAATGAAATACATAATGAATTTGAATTTCAAATTTCTTGCAAGTCCCGTTCATTCTCTTCTTTGCAACAGTTTGCCAATTCGTATTGTTATGTTTTAAAGCAAGTTTCACAAAATCCGAATTTGGCATTGAAAGATATTTGTATTATTGCAGAAGAAGAAAAAGAGTTGTTAGAAGGATTGAATACTTTTCAAACGGGCATAGACTTGTTTCAATCATTTCAAGATTTGTTTGAAGCGCAAGTATTAAAAACTCCAGATCAAATTGCTGTTGTTTGTAATGATCAATCTTTGACATATAGAGAATTGAATAAGAAAGCGAATCAATTGGCTTCTATTCTTCAAAGTAAAGGTGTTTCAAAAGAAAGTATTATTGGTGTTATGGTAGATCGGTCATTAGAAATGATTATTGGTATGATGGGGATTTTAAAAGCAGGAGCAGCGTATTTACCAATCGACCCTAACTACCCAACTGAACGAATTGAATATATGTTACAAGATAGTCAAGCAAAATATTTACTTAGTAAGCGAACAGAGGAAGTATTGCCACAATTTGCAGGTGAAGTACTGTATCTTGATAAAGAATATCTTTTTCAAGGTGAAGAAAGTAATTTAGTTCGAGAACATAATCCTAATGATTTAGCTTATGTTATTTACACATCAGGATCGACAGGAAATCCAAAAGGGGTAATGATAGAACAAAAATCGCTAGTTCATTTTTTAAATGTAATGAGAGAAAAAGTAAAAGCTAATCAATCATTCTTGTTTCTTGCTAGTGTATCTTTTGATATTTCCTTGTTAGAAATATGTCTTCCTTTAACGCAAGGTTCAAAAGTAGTAATTGCTACAGAGGACCAGTTTGCAACAAAAGAATTGTCTCATTTGGTCAAAAAACATAAGGTGGATTTATGGGAATCAACGCCATCGCGAATGGAAGTGATTTTGAGTGATCCAGAAGGGGCGATTTTTCTAAAAGATTTAAAATCTATTTTATTAGCAGGAGAATCATTTTCCATTGATTTGGTTGAAAAAATTCGTTGTATCAGTGAAGCAACAATTTTAAATATTTATGGTCCCACAGAAACAACCATTTGCGCAACAGTAAAAGACTTGAGCACTTCCAAAGAAGTTACGATTGGCAAACCTAACCCGAATTATCATTCCTATATATTGAATAAGTATGGCCAATTAAAACCATTTGGAATTCCTGGTGAACTCTGCATTGCTGGCGTAGCGGTAGCACGAGGGTATCTTGGTAAAAATAAACTGACAGATGAAAAATTTGTACCGAGTCCTTTTGCGGCAGGGGAAATGATGTATCATACAGGTGATCTCGTTCGTTGGTTGCCTAATGGAGAACTTGAATATTTAGGTAGAATGGATCATCAAGTGAAAATTCGGGGGTATCGGATTGAATTAAGAGAAATCGAAACTCAATTAAGGGAATATCCAGAAATAAACCAGGCTATCGTTGTTGATCAAGTATATGGAAATAGGAAATTATTAGCTGCCTACTATGTATCGGATAACAAGGTGTCTTTTGGTGAAATCAGAAAATATTTAAGTGATAAATTACCTGAGTTTATGATTCCTGAAAAAATGATTCAGGTAGAAGAGATTCCATTGAATCCAAATGGAAAAGTGGATAGAAAAAGATTGTTGGATATAACACAAACGGATTATGTATCAATTCCATACGTTGCTCCGCGCAATGAAATTGAACAAAAATTAGTGCGTGCATGGGAAAAAGTTATGGAGATTGAGGGAATCGGTATTCATGATAATTTTTTTGCATTAAAAGGAGAATCTATTAAAGCACTTCAGGTAATTAATTTATTAAGAAAAGACTGCTTAAAAATAAGTACAACAGATTTTTTTAAGCACCCCACAATCGCTCAATTGAGTTCTTGTGTAAAGTTAGAGCATAAAGAGGAAAACCTTGAAAGTAGACCAACTCATGTTAAAGATTTGTCTAAGCCATTTTCCTTAACAGAAGTTCAGACAGCGTATATGATAGGACGGAATTCACAGTTTGAATTAAGCGGTATTTCACCTCAAACATATTTTGAATATGAAACAGCATTGGATATCAATCGTCTTTCAAAAAGTTTTCAAAAGGTAATTCATCGTCATCCAATGTTGCGAGCTGTAATTTTACCAGAGGGAAAACAGCAAATATTACAAAGCGTTCCTGATTACGAGATTGAAATAGTGAGTCTCATAGATTTAGATGATAGGAATCAACATGCTCGCTTACAAGAAGAGCGTTCTCGAATGACTAACCATGTATTCCCTTTGGGGCAATGGCCTTTGTTTGAATTGAAAGCTTTTCTTTTAAAAGAAGACACGTATTTATTATGTTTTCGATACGATGCTTTATTAATGGACGGAGCAAGCATGAACATTGTTGGACAGGATTTGTTGCATTATTATTATAAACCAAATCAAAAATTAGAATCTTTATCTTTTGATTTTCAAGATTATATGTTTATCTATGATGAAATGGAACAAAGCGAAGAATATAAAACAGCAAAAGATTATTGGACAAGTAAGCTTCCTGACTTTCCGTTTGCACCTTCTTTGCTGTTAAAAAAGGATCCAGCAGAGATTGCTACTCCTAAATTCCAATCACTTACAAAAATCCTGGATAATAAAAAATGGACAAAGCTACGAAAGTTAGCACAAGAGAAAGAGGTAACGCCTTCCGCTCTACTTTGTACAATATATGGTGATGTGTTGGCATATTGGAGTAATCAACGTCGATTAGCAATTAACTTGACTGTATTTAACCGTTATCCTGTTCATGATGAAGTAGAACAGATTGTTGGAGATTTCACATCACTTATTTTATTGGATGTTGATGTAAAACCAGAGCAAACTTTCTTTACTAGAGTAAAAGAAACGCAAGCTACTTTATTAGATGGCCTTGAACATCGTCATTACGATGGAGTTAACTTTATTCGAGATTTTACTCGATATCATCAGATGACGCCAAAAGCAGTTATGCCAATCGTTTTCACCTCGATGTTAGCAGGTGCAGGTGCTTTCTCTTGGGAACAACTTGGTTCTCTTCGCTATATTCATGCTCGGACTCCACAAGTGTATTTGGATAATGTAGTAATTGAAAAAAATGGAGAGTTATTAATTAGCTGGAACTATGTTGAAGAGTTGTTTGATGTTGATGTAATAGAAGCAATGTTTTCCCAATTTGTTGACTTATTGGAACAATTGGTGAAACAAAGCGATATAACATCTTTGCATATGAAAGAATCGGATCAAACTCTAATTAAGCAATACAATGAAACAACAGAAAAAATACCTTCAACTACTCTGTATCAATTATTTACAGACCAAGTAAAACGTACGCCGGATGAAGTAGCAGTGGTATTTGAACAAGAATGGTTAACATACTCGGAACTTCATAAACGTTCTAATCAAATTGCCCACTTCTTAAAAGAGCAAGGTATTGGTCTAGGTGACAAAGTGGGTCTTTTAGCAAAAAGGCGAGTTGACACAATTGTTAATATGTTAGGTATTTTAAAATCAGGTGCCGCTTATGTTCCGATTGATCCCGATCATCCTTTAGATCGCCAAACATATATTTTAAAAAATAGCTCATGCAAGCTTTTATTAGAACCTAGTCTTTATGAAGAAAATCATTTGTCATTTTATACAACAGAAGATATGCCCGCTATTGCTGGTCCAGAAGATATTGCCTATATTATATACACTTCAGGAAGTACAGGAAAACCAAAAGGAGTAATTATTACTTACCAAGCGGTTACAAATACTATTCAAGACATAAATCAAAAATATGAGGTGAATGAAGATGATCGTATTATTGGTATCTCTTCCATGTGTTTTGACCTATCTGTATACGATATTTTCGGAGCTTTAAGCACAGGTGCAATGTTAGTAATGATTCGTGATCCGAGAGACATGCAAGAATTAATCCGCACTGTCGAACGTAGAGGGATTACAATTTGGAATACAGTGCCTGCAATCATGGATTTGGCATTGGAGCAAGTAGGTTCTCATTTTGAATATCCTTCTTTACGTTTAGTTTTACATAGTGGAGATTGGATTCCGCTTTCTTTACCAGAAAAAATAAAACGACATTTTCCGATTGCAGAAGTAGTCTCACTAGGAGGGGCAACAGAAGCATCGATTTGGTCAATTTATTATCCGATCAAACAGGTGGCATCACATTGGAATAGTATTCCATACGGGATGCCCTTGGCAAACCAAACGTATTATGTGTTGAACTATGAAAAGAAAATGTGCCCTGTTGGTGTAATTGGAGATTTATATATCGGGGGAGTGGGCCTTGCTAAAGGATATGTAAATGATAAAAAGAAAACAAATGAAGCGTTTGTGTCACATCCTGATTTTGGTCTTATATATAAAACAGGAGATTGTGGAAAAATGCATTCTGAGGGATATATTGAATTTTTAGGCCGCCAAGATTACCAAGTGAAAATTCAGGGATATCGAGTAGAGTTAGAAGAAATCTCTCATTGTCTTCTAACTTATAAACAAGTCGAACATGCTGTCGTAATTGATCAAACAGATGAGAACGGAATAAAATTTTTAGTTGCATATGTGGTAACTGAGCAAAATATTAGTACAACAGAACTACGAAAGCATTTGCGAGATCACTTGCCAGATTATATGATTCCTTCTTATTTTGTTTATTTGGACCAATTACCCCTGACTCCAAACGGGAAATTAGATAGAAAAGCGCTCCCTACTCCGGAGAAACAAAAAAATAAAGTATTTATTGCCCCAAAAACTGAAATGGAAAAAATATTAACTAGTATTTGGCAAGAAGTACTCAAAATAGATCAAGTTGGAGTAAATGATCATTTCTTCGCCTTAGGTGGAGATTCGATAAAAGCGATTCAAGTGTCCGTCAGACTGTATCGACAAGGATTCGAGCTTGAACCAAAAAATATATTTTCATTTCCTATATTAAGGGACATGGTTCAATTTGTTAAAAAGCTAGACCAGTTTTCAAGTTCACAAACAAATGATGTAAACATAATGAACGATAATAAAGCTACATTACTAAATGTTAAAGATAAACAACTTAATCAACATACACTTAACAAAATACAAGAAAAAATGCCGGATATAAAAATAGAACGTATTTACCCGTTAGCACCTTTCCAGGAAGTTATTTATGAGCATGCTACGAATGAACCTGATACAAATGCATATTTTGAACAAACAATTTGGGCACTTGAGGGGGAGCTGGATATTAAACTCTTTATTCAGTGTTTCCAACAATTAGTTGATCGTCATGATTCTTTAAGAACAATAATTGTGCAAGATGAACAAGCAAAACCTTGGCAAGCTGTTCTATATGATGTTCAAATAAATTCAGAAATAAAAAACTTGATTGAGATGACGAAACAAGAACAGCAAGAATTCCTAAAACAGTGGATGAATGAAAATTTAAGTCGAGGATTTAAAAATGATGAACTTATGACACGTCTCTGTATATTCCAACTAGGTAATAACGAGCATAAAGTAATTTGGAGTTCCCATCATCTATTATGTGATGGTTGGAGCGTCAGCATTTTGATAGACGAATTATTCCAGCTCTACGAAACTACAAATGCCGGAACTACGGCGGGGTTACCCATGGTAAAACCTTTTGAAACATTTATAGATTGGACTTTGGCACAAGATCATGAGAAAGCACGTCATTTTTGGCGAGATTATTTATCAGGATACAATCAGAAAATTAGTATTCCTAAAAAGAAAGTCCCATCTAAAAGTGAAGGGTTAAACTTCACTTTTATGGATTTAACATTAGACAAGGATTTGACTGATCAGTTACAGACATTTGTAACTAAAAATAATATAACTATGAATACGGCATTACTAGCTGTATGGGGAATATTGCTTGGCAAATTCAACGGAACGAGAGAAGTAGTATTGCCTAATCTAGTATCAGTCAGACCTCCCGAAGTAGAAGGAATTGAAAATATGTTCGGTCTGTTCACAAATGTTTTGCCTATCCGATTAGCATGGACAGAAACGCAATCTTTTGTGGACTTCCTGCAAAAGGTACAACTAGAGACATTGAAATGTAATGAGTATGCATACTATTCATTTGTTGATATACAAAAGCAAAGTGAATTAAAAACTGAGTTGACTGACCATCTTTGGGTTTTTGAAAACTATCCAACTAATCCAGCAATCTTTTCTTCAAATGAAAACAGACATTTTGCTATCACGGATTACGAAGTTGTTGATGAGCCACATGTAAAGTATGGAATTATGTGCTTCCCTGAAGAAAGACTTACAATAAAGTTTGGATATGATCAAACGGTATATGAAGCAGAGAAAATACAGGAAATATTAAATCACATCCATGGGTTAATCAACACGATTCTTCAAAATCCAATACAAACAATTTGTGATTACAAATTATAA",
                        "abbreviation": "",
                        "html_class": "jsdomain-transport"
                    },
                    {
                        "type": "Heterocyclization",
                        "start": 849,
                        "end": 1146,
                        "predictions": [],
                        "napdoslink": "",
                        "blastlink": "http://blast.ncbi.nlm.nih.gov/Blast.cgi?PAGE=Proteins&amp;PROGRAM=blastp&amp;BLAST_PROGRAMS=blastp&amp;QUERY=KPFSLTEVQTAYMIGRNSQFELSGISPQTYFEYETALDINRLSKSFQKVIHRHPMLRAVILPEGKQQILQSVPDYEIEIVSLIDLDDRNQHARLQEERSRMTNHVFPLGQWPLFELKAFLLKEDTYLLCFRYDALLMDGASMNIVGQDLLHYYYKPNQKLESLSFDFQDYMFIYDEMEQSEEYKTAKDYWTSKLPDFPFAPSLLLKKDPAEIATPKFQSLTKILDNKKWTKLRKLAQEKEVTPSALLCTIYGDVLAYWSNQRRLAINLTVFNRYPVHDEVEQIVGDFTSLILLDVDV&amp;LINK_LOC=protein&amp;PAGE_TYPE=BlastSearch",
                        "sequence": "KPFSLTEVQTAYMIGRNSQFELSGISPQTYFEYETALDINRLSKSFQKVIHRHPMLRAVILPEGKQQILQSVPDYEIEIVSLIDLDDRNQHARLQEERSRMTNHVFPLGQWPLFELKAFLLKEDTYLLCFRYDALLMDGASMNIVGQDLLHYYYKPNQKLESLSFDFQDYMFIYDEMEQSEEYKTAKDYWTSKLPDFPFAPSLLLKKDPAEIATPKFQSLTKILDNKKWTKLRKLAQEKEVTPSALLCTIYGDVLAYWSNQRRLAINLTVFNRYPVHDEVEQIVGDFTSLILLDVDV",
                        "dna_sequence": "ATGCACATTAAAGATCGAAGTTCGATTCATGAAAATAAAGAAGTAGAAGCGTTTTGGAAGGAGCAATTATCTTCCGAGGTTCTCGATTTTTCTGTATTTAAATTTAATAGCGATTACCAACTAAATAAAGAAACACCTTGTGAATACGTTCAAGTCATAGTGAATGTAGAATTTAGTAAAAGTATACAAAAAATAAGTAAGTCTCAAGATTTATTATTATTTAGCTGGTTTCAAGCCGCTTTAAGGGTTTGTTTGGCACATTATACAGATCAAGAAAGAATTACTATTGGTATTCCTATAATTGAAAAGAATCTTGAACAAAGTGAGAATCTTAATAAGTTGATTCCTTTAGGAAGTGAAATCCAGCCGCATCACACCTTTAAACAATTAGTAAATGAGATTGAACAAACGACTTTATTCGGGTATGAAAATCAGGAGTATCCGCTCTCTGAATTATTAGTTAAACACAATTTAACTCCTTTTCAAATTGTAATCGGGATGGAAGGATTACATAATGAAAATTCGCTAGAAGAATACGCAGAGAATAATTTAGCCCTATGGATACGAAGAAAATGGAATGAAATACATAATGAATTTGAATTTCAAATTTCTTGCAAGTCCCGTTCATTCTCTTCTTTGCAACAGTTTGCCAATTCGTATTGTTATGTTTTAAAGCAAGTTTCACAAAATCCGAATTTGGCATTGAAAGATATTTGTATTATTGCAGAAGAAGAAAAAGAGTTGTTAGAAGGATTGAATACTTTTCAAACGGGCATAGACTTGTTTCAATCATTTCAAGATTTGTTTGAAGCGCAAGTATTAAAAACTCCAGATCAAATTGCTGTTGTTTGTAATGATCAATCTTTGACATATAGAGAATTGAATAAGAAAGCGAATCAATTGGCTTCTATTCTTCAAAGTAAAGGTGTTTCAAAAGAAAGTATTATTGGTGTTATGGTAGATCGGTCATTAGAAATGATTATTGGTATGATGGGGATTTTAAAAGCAGGAGCAGCGTATTTACCAATCGACCCTAACTACCCAACTGAACGAATTGAATATATGTTACAAGATAGTCAAGCAAAATATTTACTTAGTAAGCGAACAGAGGAAGTATTGCCACAATTTGCAGGTGAAGTACTGTATCTTGATAAAGAATATCTTTTTCAAGGTGAAGAAAGTAATTTAGTTCGAGAACATAATCCTAATGATTTAGCTTATGTTATTTACACATCAGGATCGACAGGAAATCCAAAAGGGGTAATGATAGAACAAAAATCGCTAGTTCATTTTTTAAATGTAATGAGAGAAAAAGTAAAAGCTAATCAATCATTCTTGTTTCTTGCTAGTGTATCTTTTGATATTTCCTTGTTAGAAATATGTCTTCCTTTAACGCAAGGTTCAAAAGTAGTAATTGCTACAGAGGACCAGTTTGCAACAAAAGAATTGTCTCATTTGGTCAAAAAACATAAGGTGGATTTATGGGAATCAACGCCATCGCGAATGGAAGTGATTTTGAGTGATCCAGAAGGGGCGATTTTTCTAAAAGATTTAAAATCTATTTTATTAGCAGGAGAATCATTTTCCATTGATTTGGTTGAAAAAATTCGTTGTATCAGTGAAGCAACAATTTTAAATATTTATGGTCCCACAGAAACAACCATTTGCGCAACAGTAAAAGACTTGAGCACTTCCAAAGAAGTTACGATTGGCAAACCTAACCCGAATTATCATTCCTATATATTGAATAAGTATGGCCAATTAAAACCATTTGGAATTCCTGGTGAACTCTGCATTGCTGGCGTAGCGGTAGCACGAGGGTATCTTGGTAAAAATAAACTGACAGATGAAAAATTTGTACCGAGTCCTTTTGCGGCAGGGGAAATGATGTATCATACAGGTGATCTCGTTCGTTGGTTGCCTAATGGAGAACTTGAATATTTAGGTAGAATGGATCATCAAGTGAAAATTCGGGGGTATCGGATTGAATTAAGAGAAATCGAAACTCAATTAAGGGAATATCCAGAAATAAACCAGGCTATCGTTGTTGATCAAGTATATGGAAATAGGAAATTATTAGCTGCCTACTATGTATCGGATAACAAGGTGTCTTTTGGTGAAATCAGAAAATATTTAAGTGATAAATTACCTGAGTTTATGATTCCTGAAAAAATGATTCAGGTAGAAGAGATTCCATTGAATCCAAATGGAAAAGTGGATAGAAAAAGATTGTTGGATATAACACAAACGGATTATGTATCAATTCCATACGTTGCTCCGCGCAATGAAATTGAACAAAAATTAGTGCGTGCATGGGAAAAAGTTATGGAGATTGAGGGAATCGGTATTCATGATAATTTTTTTGCATTAAAAGGAGAATCTATTAAAGCACTTCAGGTAATTAATTTATTAAGAAAAGACTGCTTAAAAATAAGTACAACAGATTTTTTTAAGCACCCCACAATCGCTCAATTGAGTTCTTGTGTAAAGTTAGAGCATAAAGAGGAAAACCTTGAAAGTAGACCAACTCATGTTAAAGATTTGTCTAAGCCATTTTCCTTAACAGAAGTTCAGACAGCGTATATGATAGGACGGAATTCACAGTTTGAATTAAGCGGTATTTCACCTCAAACATATTTTGAATATGAAACAGCATTGGATATCAATCGTCTTTCAAAAAGTTTTCAAAAGGTAATTCATCGTCATCCAATGTTGCGAGCTGTAATTTTACCAGAGGGAAAACAGCAAATATTACAAAGCGTTCCTGATTACGAGATTGAAATAGTGAGTCTCATAGATTTAGATGATAGGAATCAACATGCTCGCTTACAAGAAGAGCGTTCTCGAATGACTAACCATGTATTCCCTTTGGGGCAATGGCCTTTGTTTGAATTGAAAGCTTTTCTTTTAAAAGAAGACACGTATTTATTATGTTTTCGATACGATGCTTTATTAATGGACGGAGCAAGCATGAACATTGTTGGACAGGATTTGTTGCATTATTATTATAAACCAAATCAAAAATTAGAATCTTTATCTTTTGATTTTCAAGATTATATGTTTATCTATGATGAAATGGAACAAAGCGAAGAATATAAAACAGCAAAAGATTATTGGACAAGTAAGCTTCCTGACTTTCCGTTTGCACCTTCTTTGCTGTTAAAAAAGGATCCAGCAGAGATTGCTACTCCTAAATTCCAATCACTTACAAAAATCCTGGATAATAAAAAATGGACAAAGCTACGAAAGTTAGCACAAGAGAAAGAGGTAACGCCTTCCGCTCTACTTTGTACAATATATGGTGATGTGTTGGCATATTGGAGTAATCAACGTCGATTAGCAATTAACTTGACTGTATTTAACCGTTATCCTGTTCATGATGAAGTAGAACAGATTGTTGGAGATTTCACATCACTTATTTTATTGGATGTTGATGTAAAACCAGAGCAAACTTTCTTTACTAGAGTAAAAGAAACGCAAGCTACTTTATTAGATGGCCTTGAACATCGTCATTACGATGGAGTTAACTTTATTCGAGATTTTACTCGATATCATCAGATGACGCCAAAAGCAGTTATGCCAATCGTTTTCACCTCGATGTTAGCAGGTGCAGGTGCTTTCTCTTGGGAACAACTTGGTTCTCTTCGCTATATTCATGCTCGGACTCCACAAGTGTATTTGGATAATGTAGTAATTGAAAAAAATGGAGAGTTATTAATTAGCTGGAACTATGTTGAAGAGTTGTTTGATGTTGATGTAATAGAAGCAATGTTTTCCCAATTTGTTGACTTATTGGAACAATTGGTGAAACAAAGCGATATAACATCTTTGCATATGAAAGAATCGGATCAAACTCTAATTAAGCAATACAATGAAACAACAGAAAAAATACCTTCAACTACTCTGTATCAATTATTTACAGACCAAGTAAAACGTACGCCGGATGAAGTAGCAGTGGTATTTGAACAAGAATGGTTAACATACTCGGAACTTCATAAACGTTCTAATCAAATTGCCCACTTCTTAAAAGAGCAAGGTATTGGTCTAGGTGACAAAGTGGGTCTTTTAGCAAAAAGGCGAGTTGACACAATTGTTAATATGTTAGGTATTTTAAAATCAGGTGCCGCTTATGTTCCGATTGATCCCGATCATCCTTTAGATCGCCAAACATATATTTTAAAAAATAGCTCATGCAAGCTTTTATTAGAACCTAGTCTTTATGAAGAAAATCATTTGTCATTTTATACAACAGAAGATATGCCCGCTATTGCTGGTCCAGAAGATATTGCCTATATTATATACACTTCAGGAAGTACAGGAAAACCAAAAGGAGTAATTATTACTTACCAAGCGGTTACAAATACTATTCAAGACATAAATCAAAAATATGAGGTGAATGAAGATGATCGTATTATTGGTATCTCTTCCATGTGTTTTGACCTATCTGTATACGATATTTTCGGAGCTTTAAGCACAGGTGCAATGTTAGTAATGATTCGTGATCCGAGAGACATGCAAGAATTAATCCGCACTGTCGAACGTAGAGGGATTACAATTTGGAATACAGTGCCTGCAATCATGGATTTGGCATTGGAGCAAGTAGGTTCTCATTTTGAATATCCTTCTTTACGTTTAGTTTTACATAGTGGAGATTGGATTCCGCTTTCTTTACCAGAAAAAATAAAACGACATTTTCCGATTGCAGAAGTAGTCTCACTAGGAGGGGCAACAGAAGCATCGATTTGGTCAATTTATTATCCGATCAAACAGGTGGCATCACATTGGAATAGTATTCCATACGGGATGCCCTTGGCAAACCAAACGTATTATGTGTTGAACTATGAAAAGAAAATGTGCCCTGTTGGTGTAATTGGAGATTTATATATCGGGGGAGTGGGCCTTGCTAAAGGATATGTAAATGATAAAAAGAAAACAAATGAAGCGTTTGTGTCACATCCTGATTTTGGTCTTATATATAAAACAGGAGATTGTGGAAAAATGCATTCTGAGGGATATATTGAATTTTTAGGCCGCCAAGATTACCAAGTGAAAATTCAGGGATATCGAGTAGAGTTAGAAGAAATCTCTCATTGTCTTCTAACTTATAAACAAGTCGAACATGCTGTCGTAATTGATCAAACAGATGAGAACGGAATAAAATTTTTAGTTGCATATGTGGTAACTGAGCAAAATATTAGTACAACAGAACTACGAAAGCATTTGCGAGATCACTTGCCAGATTATATGATTCCTTCTTATTTTGTTTATTTGGACCAATTACCCCTGACTCCAAACGGGAAATTAGATAGAAAAGCGCTCCCTACTCCGGAGAAACAAAAAAATAAAGTATTTATTGCCCCAAAAACTGAAATGGAAAAAATATTAACTAGTATTTGGCAAGAAGTACTCAAAATAGATCAAGTTGGAGTAAATGATCATTTCTTCGCCTTAGGTGGAGATTCGATAAAAGCGATTCAAGTGTCCGTCAGACTGTATCGACAAGGATTCGAGCTTGAACCAAAAAATATATTTTCATTTCCTATATTAAGGGACATGGTTCAATTTGTTAAAAAGCTAGACCAGTTTTCAAGTTCACAAACAAATGATGTAAACATAATGAACGATAATAAAGCTACATTACTAAATGTTAAAGATAAACAACTTAATCAACATACACTTAACAAAATACAAGAAAAAATGCCGGATATAAAAATAGAACGTATTTACCCGTTAGCACCTTTCCAGGAAGTTATTTATGAGCATGCTACGAATGAACCTGATACAAATGCATATTTTGAACAAACAATTTGGGCACTTGAGGGGGAGCTGGATATTAAACTCTTTATTCAGTGTTTCCAACAATTAGTTGATCGTCATGATTCTTTAAGAACAATAATTGTGCAAGATGAACAAGCAAAACCTTGGCAAGCTGTTCTATATGATGTTCAAATAAATTCAGAAATAAAAAACTTGATTGAGATGACGAAACAAGAACAGCAAGAATTCCTAAAACAGTGGATGAATGAAAATTTAAGTCGAGGATTTAAAAATGATGAACTTATGACACGTCTCTGTATATTCCAACTAGGTAATAACGAGCATAAAGTAATTTGGAGTTCCCATCATCTATTATGTGATGGTTGGAGCGTCAGCATTTTGATAGACGAATTATTCCAGCTCTACGAAACTACAAATGCCGGAACTACGGCGGGGTTACCCATGGTAAAACCTTTTGAAACATTTATAGATTGGACTTTGGCACAAGATCATGAGAAAGCACGTCATTTTTGGCGAGATTATTTATCAGGATACAATCAGAAAATTAGTATTCCTAAAAAGAAAGTCCCATCTAAAAGTGAAGGGTTAAACTTCACTTTTATGGATTTAACATTAGACAAGGATTTGACTGATCAGTTACAGACATTTGTAACTAAAAATAATATAACTATGAATACGGCATTACTAGCTGTATGGGGAATATTGCTTGGCAAATTCAACGGAACGAGAGAAGTAGTATTGCCTAATCTAGTATCAGTCAGACCTCCCGAAGTAGAAGGAATTGAAAATATGTTCGGTCTGTTCACAAATGTTTTGCCTATCCGATTAGCATGGACAGAAACGCAATCTTTTGTGGACTTCCTGCAAAAGGTACAACTAGAGACATTGAAATGTAATGAGTATGCATACTATTCATTTGTTGATATACAAAAGCAAAGTGAATTAAAAACTGAGTTGACTGACCATCTTTGGGTTTTTGAAAACTATCCAACTAATCCAGCAATCTTTTCTTCAAATGAAAACAGACATTTTGCTATCACGGATTACGAAGTTGTTGATGAGCCACATGTAAAGTATGGAATTATGTGCTTCCCTGAAGAAAGACTTACAATAAAGTTTGGATATGATCAAACGGTATATGAAGCAGAGAAAATACAGGAAATATTAAATCACATCCATGGGTTAATCAACACGATTCTTCAAAATCCAATACAAACAATTTGTGATTACAAATTATAA",
                        "abbreviation": "C",
                        "html_class": "jsdomain-condensation"
                    },
                    {
                        "type": "AMP-binding",
                        "start": 1305,
                        "end": 1685,
                        "predictions": [
                            [
                                "consensus",
                                "cys"
                            ]
                        ],
                        "napdoslink": "",
                        "blastlink": "http://blast.ncbi.nlm.nih.gov/Blast.cgi?PAGE=Proteins&amp;PROGRAM=blastp&amp;BLAST_PROGRAMS=blastp&amp;QUERY=FTDQVKRTPDEVAVVFEQEWLTYSELHKRSNQIAHFLKEQGIGLGDKVGLLAKRRVDTIVNMLGILKSGAAYVPIDPDHPLDRQTYILKNSSCKLLLEPSLYEENHLSFYTTEDMPAIAGPEDIAYIIYTSGSTGKPKGVIITYQAVTNTIQDINQKYEVNEDDRIIGISSMCFDLSVYDIFGALSTGAMLVMIRDPRDMQELIRTVERRGITIWNTVPAIMDLALEQVGSHFEYPSLRLVLHSGDWIPLSLPEKIKRHFPIAEVVSLGGATEASIWSIYYPIKQVASHWNSIPYGMPLANQTYYVLNYEKKMCPVGVIGDLYIGGVGLAKGYVNDKKKTNEAFVSHPDFGLIYKTGDCGKMHSEGYIEFLGRQDYQVKI&amp;LINK_LOC=protein&amp;PAGE_TYPE=BlastSearch",
                        "sequence": "FTDQVKRTPDEVAVVFEQEWLTYSELHKRSNQIAHFLKEQGIGLGDKVGLLAKRRVDTIVNMLGILKSGAAYVPIDPDHPLDRQTYILKNSSCKLLLEPSLYEENHLSFYTTEDMPAIAGPEDIAYIIYTSGSTGKPKGVIITYQAVTNTIQDINQKYEVNEDDRIIGISSMCFDLSVYDIFGALSTGAMLVMIRDPRDMQELIRTVERRGITIWNTVPAIMDLALEQVGSHFEYPSLRLVLHSGDWIPLSLPEKIKRHFPIAEVVSLGGATEASIWSIYYPIKQVASHWNSIPYGMPLANQTYYVLNYEKKMCPVGVIGDLYIGGVGLAKGYVNDKKKTNEAFVSHPDFGLIYKTGDCGKMHSEGYIEFLGRQDYQVKI",
                        "dna_sequence": "ATGCACATTAAAGATCGAAGTTCGATTCATGAAAATAAAGAAGTAGAAGCGTTTTGGAAGGAGCAATTATCTTCCGAGGTTCTCGATTTTTCTGTATTTAAATTTAATAGCGATTACCAACTAAATAAAGAAACACCTTGTGAATACGTTCAAGTCATAGTGAATGTAGAATTTAGTAAAAGTATACAAAAAATAAGTAAGTCTCAAGATTTATTATTATTTAGCTGGTTTCAAGCCGCTTTAAGGGTTTGTTTGGCACATTATACAGATCAAGAAAGAATTACTATTGGTATTCCTATAATTGAAAAGAATCTTGAACAAAGTGAGAATCTTAATAAGTTGATTCCTTTAGGAAGTGAAATCCAGCCGCATCACACCTTTAAACAATTAGTAAATGAGATTGAACAAACGACTTTATTCGGGTATGAAAATCAGGAGTATCCGCTCTCTGAATTATTAGTTAAACACAATTTAACTCCTTTTCAAATTGTAATCGGGATGGAAGGATTACATAATGAAAATTCGCTAGAAGAATACGCAGAGAATAATTTAGCCCTATGGATACGAAGAAAATGGAATGAAATACATAATGAATTTGAATTTCAAATTTCTTGCAAGTCCCGTTCATTCTCTTCTTTGCAACAGTTTGCCAATTCGTATTGTTATGTTTTAAAGCAAGTTTCACAAAATCCGAATTTGGCATTGAAAGATATTTGTATTATTGCAGAAGAAGAAAAAGAGTTGTTAGAAGGATTGAATACTTTTCAAACGGGCATAGACTTGTTTCAATCATTTCAAGATTTGTTTGAAGCGCAAGTATTAAAAACTCCAGATCAAATTGCTGTTGTTTGTAATGATCAATCTTTGACATATAGAGAATTGAATAAGAAAGCGAATCAATTGGCTTCTATTCTTCAAAGTAAAGGTGTTTCAAAAGAAAGTATTATTGGTGTTATGGTAGATCGGTCATTAGAAATGATTATTGGTATGATGGGGATTTTAAAAGCAGGAGCAGCGTATTTACCAATCGACCCTAACTACCCAACTGAACGAATTGAATATATGTTACAAGATAGTCAAGCAAAATATTTACTTAGTAAGCGAACAGAGGAAGTATTGCCACAATTTGCAGGTGAAGTACTGTATCTTGATAAAGAATATCTTTTTCAAGGTGAAGAAAGTAATTTAGTTCGAGAACATAATCCTAATGATTTAGCTTATGTTATTTACACATCAGGATCGACAGGAAATCCAAAAGGGGTAATGATAGAACAAAAATCGCTAGTTCATTTTTTAAATGTAATGAGAGAAAAAGTAAAAGCTAATCAATCATTCTTGTTTCTTGCTAGTGTATCTTTTGATATTTCCTTGTTAGAAATATGTCTTCCTTTAACGCAAGGTTCAAAAGTAGTAATTGCTACAGAGGACCAGTTTGCAACAAAAGAATTGTCTCATTTGGTCAAAAAACATAAGGTGGATTTATGGGAATCAACGCCATCGCGAATGGAAGTGATTTTGAGTGATCCAGAAGGGGCGATTTTTCTAAAAGATTTAAAATCTATTTTATTAGCAGGAGAATCATTTTCCATTGATTTGGTTGAAAAAATTCGTTGTATCAGTGAAGCAACAATTTTAAATATTTATGGTCCCACAGAAACAACCATTTGCGCAACAGTAAAAGACTTGAGCACTTCCAAAGAAGTTACGATTGGCAAACCTAACCCGAATTATCATTCCTATATATTGAATAAGTATGGCCAATTAAAACCATTTGGAATTCCTGGTGAACTCTGCATTGCTGGCGTAGCGGTAGCACGAGGGTATCTTGGTAAAAATAAACTGACAGATGAAAAATTTGTACCGAGTCCTTTTGCGGCAGGGGAAATGATGTATCATACAGGTGATCTCGTTCGTTGGTTGCCTAATGGAGAACTTGAATATTTAGGTAGAATGGATCATCAAGTGAAAATTCGGGGGTATCGGATTGAATTAAGAGAAATCGAAACTCAATTAAGGGAATATCCAGAAATAAACCAGGCTATCGTTGTTGATCAAGTATATGGAAATAGGAAATTATTAGCTGCCTACTATGTATCGGATAACAAGGTGTCTTTTGGTGAAATCAGAAAATATTTAAGTGATAAATTACCTGAGTTTATGATTCCTGAAAAAATGATTCAGGTAGAAGAGATTCCATTGAATCCAAATGGAAAAGTGGATAGAAAAAGATTGTTGGATATAACACAAACGGATTATGTATCAATTCCATACGTTGCTCCGCGCAATGAAATTGAACAAAAATTAGTGCGTGCATGGGAAAAAGTTATGGAGATTGAGGGAATCGGTATTCATGATAATTTTTTTGCATTAAAAGGAGAATCTATTAAAGCACTTCAGGTAATTAATTTATTAAGAAAAGACTGCTTAAAAATAAGTACAACAGATTTTTTTAAGCACCCCACAATCGCTCAATTGAGTTCTTGTGTAAAGTTAGAGCATAAAGAGGAAAACCTTGAAAGTAGACCAACTCATGTTAAAGATTTGTCTAAGCCATTTTCCTTAACAGAAGTTCAGACAGCGTATATGATAGGACGGAATTCACAGTTTGAATTAAGCGGTATTTCACCTCAAACATATTTTGAATATGAAACAGCATTGGATATCAATCGTCTTTCAAAAAGTTTTCAAAAGGTAATTCATCGTCATCCAATGTTGCGAGCTGTAATTTTACCAGAGGGAAAACAGCAAATATTACAAAGCGTTCCTGATTACGAGATTGAAATAGTGAGTCTCATAGATTTAGATGATAGGAATCAACATGCTCGCTTACAAGAAGAGCGTTCTCGAATGACTAACCATGTATTCCCTTTGGGGCAATGGCCTTTGTTTGAATTGAAAGCTTTTCTTTTAAAAGAAGACACGTATTTATTATGTTTTCGATACGATGCTTTATTAATGGACGGAGCAAGCATGAACATTGTTGGACAGGATTTGTTGCATTATTATTATAAACCAAATCAAAAATTAGAATCTTTATCTTTTGATTTTCAAGATTATATGTTTATCTATGATGAAATGGAACAAAGCGAAGAATATAAAACAGCAAAAGATTATTGGACAAGTAAGCTTCCTGACTTTCCGTTTGCACCTTCTTTGCTGTTAAAAAAGGATCCAGCAGAGATTGCTACTCCTAAATTCCAATCACTTACAAAAATCCTGGATAATAAAAAATGGACAAAGCTACGAAAGTTAGCACAAGAGAAAGAGGTAACGCCTTCCGCTCTACTTTGTACAATATATGGTGATGTGTTGGCATATTGGAGTAATCAACGTCGATTAGCAATTAACTTGACTGTATTTAACCGTTATCCTGTTCATGATGAAGTAGAACAGATTGTTGGAGATTTCACATCACTTATTTTATTGGATGTTGATGTAAAACCAGAGCAAACTTTCTTTACTAGAGTAAAAGAAACGCAAGCTACTTTATTAGATGGCCTTGAACATCGTCATTACGATGGAGTTAACTTTATTCGAGATTTTACTCGATATCATCAGATGACGCCAAAAGCAGTTATGCCAATCGTTTTCACCTCGATGTTAGCAGGTGCAGGTGCTTTCTCTTGGGAACAACTTGGTTCTCTTCGCTATATTCATGCTCGGACTCCACAAGTGTATTTGGATAATGTAGTAATTGAAAAAAATGGAGAGTTATTAATTAGCTGGAACTATGTTGAAGAGTTGTTTGATGTTGATGTAATAGAAGCAATGTTTTCCCAATTTGTTGACTTATTGGAACAATTGGTGAAACAAAGCGATATAACATCTTTGCATATGAAAGAATCGGATCAAACTCTAATTAAGCAATACAATGAAACAACAGAAAAAATACCTTCAACTACTCTGTATCAATTATTTACAGACCAAGTAAAACGTACGCCGGATGAAGTAGCAGTGGTATTTGAACAAGAATGGTTAACATACTCGGAACTTCATAAACGTTCTAATCAAATTGCCCACTTCTTAAAAGAGCAAGGTATTGGTCTAGGTGACAAAGTGGGTCTTTTAGCAAAAAGGCGAGTTGACACAATTGTTAATATGTTAGGTATTTTAAAATCAGGTGCCGCTTATGTTCCGATTGATCCCGATCATCCTTTAGATCGCCAAACATATATTTTAAAAAATAGCTCATGCAAGCTTTTATTAGAACCTAGTCTTTATGAAGAAAATCATTTGTCATTTTATACAACAGAAGATATGCCCGCTATTGCTGGTCCAGAAGATATTGCCTATATTATATACACTTCAGGAAGTACAGGAAAACCAAAAGGAGTAATTATTACTTACCAAGCGGTTACAAATACTATTCAAGACATAAATCAAAAATATGAGGTGAATGAAGATGATCGTATTATTGGTATCTCTTCCATGTGTTTTGACCTATCTGTATACGATATTTTCGGAGCTTTAAGCACAGGTGCAATGTTAGTAATGATTCGTGATCCGAGAGACATGCAAGAATTAATCCGCACTGTCGAACGTAGAGGGATTACAATTTGGAATACAGTGCCTGCAATCATGGATTTGGCATTGGAGCAAGTAGGTTCTCATTTTGAATATCCTTCTTTACGTTTAGTTTTACATAGTGGAGATTGGATTCCGCTTTCTTTACCAGAAAAAATAAAACGACATTTTCCGATTGCAGAAGTAGTCTCACTAGGAGGGGCAACAGAAGCATCGATTTGGTCAATTTATTATCCGATCAAACAGGTGGCATCACATTGGAATAGTATTCCATACGGGATGCCCTTGGCAAACCAAACGTATTATGTGTTGAACTATGAAAAGAAAATGTGCCCTGTTGGTGTAATTGGAGATTTATATATCGGGGGAGTGGGCCTTGCTAAAGGATATGTAAATGATAAAAAGAAAACAAATGAAGCGTTTGTGTCACATCCTGATTTTGGTCTTATATATAAAACAGGAGATTGTGGAAAAATGCATTCTGAGGGATATATTGAATTTTTAGGCCGCCAAGATTACCAAGTGAAAATTCAGGGATATCGAGTAGAGTTAGAAGAAATCTCTCATTGTCTTCTAACTTATAAACAAGTCGAACATGCTGTCGTAATTGATCAAACAGATGAGAACGGAATAAAATTTTTAGTTGCATATGTGGTAACTGAGCAAAATATTAGTACAACAGAACTACGAAAGCATTTGCGAGATCACTTGCCAGATTATATGATTCCTTCTTATTTTGTTTATTTGGACCAATTACCCCTGACTCCAAACGGGAAATTAGATAGAAAAGCGCTCCCTACTCCGGAGAAACAAAAAAATAAAGTATTTATTGCCCCAAAAACTGAAATGGAAAAAATATTAACTAGTATTTGGCAAGAAGTACTCAAAATAGATCAAGTTGGAGTAAATGATCATTTCTTCGCCTTAGGTGGAGATTCGATAAAAGCGATTCAAGTGTCCGTCAGACTGTATCGACAAGGATTCGAGCTTGAACCAAAAAATATATTTTCATTTCCTATATTAAGGGACATGGTTCAATTTGTTAAAAAGCTAGACCAGTTTTCAAGTTCACAAACAAATGATGTAAACATAATGAACGATAATAAAGCTACATTACTAAATGTTAAAGATAAACAACTTAATCAACATACACTTAACAAAATACAAGAAAAAATGCCGGATATAAAAATAGAACGTATTTACCCGTTAGCACCTTTCCAGGAAGTTATTTATGAGCATGCTACGAATGAACCTGATACAAATGCATATTTTGAACAAACAATTTGGGCACTTGAGGGGGAGCTGGATATTAAACTCTTTATTCAGTGTTTCCAACAATTAGTTGATCGTCATGATTCTTTAAGAACAATAATTGTGCAAGATGAACAAGCAAAACCTTGGCAAGCTGTTCTATATGATGTTCAAATAAATTCAGAAATAAAAAACTTGATTGAGATGACGAAACAAGAACAGCAAGAATTCCTAAAACAGTGGATGAATGAAAATTTAAGTCGAGGATTTAAAAATGATGAACTTATGACACGTCTCTGTATATTCCAACTAGGTAATAACGAGCATAAAGTAATTTGGAGTTCCCATCATCTATTATGTGATGGTTGGAGCGTCAGCATTTTGATAGACGAATTATTCCAGCTCTACGAAACTACAAATGCCGGAACTACGGCGGGGTTACCCATGGTAAAACCTTTTGAAACATTTATAGATTGGACTTTGGCACAAGATCATGAGAAAGCACGTCATTTTTGGCGAGATTATTTATCAGGATACAATCAGAAAATTAGTATTCCTAAAAAGAAAGTCCCATCTAAAAGTGAAGGGTTAAACTTCACTTTTATGGATTTAACATTAGACAAGGATTTGACTGATCAGTTACAGACATTTGTAACTAAAAATAATATAACTATGAATACGGCATTACTAGCTGTATGGGGAATATTGCTTGGCAAATTCAACGGAACGAGAGAAGTAGTATTGCCTAATCTAGTATCAGTCAGACCTCCCGAAGTAGAAGGAATTGAAAATATGTTCGGTCTGTTCACAAATGTTTTGCCTATCCGATTAGCATGGACAGAAACGCAATCTTTTGTGGACTTCCTGCAAAAGGTACAACTAGAGACATTGAAATGTAATGAGTATGCATACTATTCATTTGTTGATATACAAAAGCAAAGTGAATTAAAAACTGAGTTGACTGACCATCTTTGGGTTTTTGAAAACTATCCAACTAATCCAGCAATCTTTTCTTCAAATGAAAACAGACATTTTGCTATCACGGATTACGAAGTTGTTGATGAGCCACATGTAAAGTATGGAATTATGTGCTTCCCTGAAGAAAGACTTACAATAAAGTTTGGATATGATCAAACGGTATATGAAGCAGAGAAAATACAGGAAATATTAAATCACATCCATGGGTTAATCAACACGATTCTTCAAAATCCAATACAAACAATTTGTGATTACAAATTATAA",
                        "abbreviation": "A",
                        "html_class": "jsdomain-adenylation"
                    },
                    {
                        "type": "PCP",
                        "start": 1791,
                        "end": 1858,
                        "predictions": [],
                        "napdoslink": "",
                        "blastlink": "http://blast.ncbi.nlm.nih.gov/Blast.cgi?PAGE=Proteins&amp;PROGRAM=blastp&amp;BLAST_PROGRAMS=blastp&amp;QUERY=EKILTSIWQEVLKIDQVGVNDHFFALGGDSIKAIQVSVRLYRQGFELEPKNIFSFPILRDMVQFVKK&amp;LINK_LOC=protein&amp;PAGE_TYPE=BlastSearch",
                        "sequence": "EKILTSIWQEVLKIDQVGVNDHFFALGGDSIKAIQVSVRLYRQGFELEPKNIFSFPILRDMVQFVKK",
                        "dna_sequence": "ATGCACATTAAAGATCGAAGTTCGATTCATGAAAATAAAGAAGTAGAAGCGTTTTGGAAGGAGCAATTATCTTCCGAGGTTCTCGATTTTTCTGTATTTAAATTTAATAGCGATTACCAACTAAATAAAGAAACACCTTGTGAATACGTTCAAGTCATAGTGAATGTAGAATTTAGTAAAAGTATACAAAAAATAAGTAAGTCTCAAGATTTATTATTATTTAGCTGGTTTCAAGCCGCTTTAAGGGTTTGTTTGGCACATTATACAGATCAAGAAAGAATTACTATTGGTATTCCTATAATTGAAAAGAATCTTGAACAAAGTGAGAATCTTAATAAGTTGATTCCTTTAGGAAGTGAAATCCAGCCGCATCACACCTTTAAACAATTAGTAAATGAGATTGAACAAACGACTTTATTCGGGTATGAAAATCAGGAGTATCCGCTCTCTGAATTATTAGTTAAACACAATTTAACTCCTTTTCAAATTGTAATCGGGATGGAAGGATTACATAATGAAAATTCGCTAGAAGAATACGCAGAGAATAATTTAGCCCTATGGATACGAAGAAAATGGAATGAAATACATAATGAATTTGAATTTCAAATTTCTTGCAAGTCCCGTTCATTCTCTTCTTTGCAACAGTTTGCCAATTCGTATTGTTATGTTTTAAAGCAAGTTTCACAAAATCCGAATTTGGCATTGAAAGATATTTGTATTATTGCAGAAGAAGAAAAAGAGTTGTTAGAAGGATTGAATACTTTTCAAACGGGCATAGACTTGTTTCAATCATTTCAAGATTTGTTTGAAGCGCAAGTATTAAAAACTCCAGATCAAATTGCTGTTGTTTGTAATGATCAATCTTTGACATATAGAGAATTGAATAAGAAAGCGAATCAATTGGCTTCTATTCTTCAAAGTAAAGGTGTTTCAAAAGAAAGTATTATTGGTGTTATGGTAGATCGGTCATTAGAAATGATTATTGGTATGATGGGGATTTTAAAAGCAGGAGCAGCGTATTTACCAATCGACCCTAACTACCCAACTGAACGAATTGAATATATGTTACAAGATAGTCAAGCAAAATATTTACTTAGTAAGCGAACAGAGGAAGTATTGCCACAATTTGCAGGTGAAGTACTGTATCTTGATAAAGAATATCTTTTTCAAGGTGAAGAAAGTAATTTAGTTCGAGAACATAATCCTAATGATTTAGCTTATGTTATTTACACATCAGGATCGACAGGAAATCCAAAAGGGGTAATGATAGAACAAAAATCGCTAGTTCATTTTTTAAATGTAATGAGAGAAAAAGTAAAAGCTAATCAATCATTCTTGTTTCTTGCTAGTGTATCTTTTGATATTTCCTTGTTAGAAATATGTCTTCCTTTAACGCAAGGTTCAAAAGTAGTAATTGCTACAGAGGACCAGTTTGCAACAAAAGAATTGTCTCATTTGGTCAAAAAACATAAGGTGGATTTATGGGAATCAACGCCATCGCGAATGGAAGTGATTTTGAGTGATCCAGAAGGGGCGATTTTTCTAAAAGATTTAAAATCTATTTTATTAGCAGGAGAATCATTTTCCATTGATTTGGTTGAAAAAATTCGTTGTATCAGTGAAGCAACAATTTTAAATATTTATGGTCCCACAGAAACAACCATTTGCGCAACAGTAAAAGACTTGAGCACTTCCAAAGAAGTTACGATTGGCAAACCTAACCCGAATTATCATTCCTATATATTGAATAAGTATGGCCAATTAAAACCATTTGGAATTCCTGGTGAACTCTGCATTGCTGGCGTAGCGGTAGCACGAGGGTATCTTGGTAAAAATAAACTGACAGATGAAAAATTTGTACCGAGTCCTTTTGCGGCAGGGGAAATGATGTATCATACAGGTGATCTCGTTCGTTGGTTGCCTAATGGAGAACTTGAATATTTAGGTAGAATGGATCATCAAGTGAAAATTCGGGGGTATCGGATTGAATTAAGAGAAATCGAAACTCAATTAAGGGAATATCCAGAAATAAACCAGGCTATCGTTGTTGATCAAGTATATGGAAATAGGAAATTATTAGCTGCCTACTATGTATCGGATAACAAGGTGTCTTTTGGTGAAATCAGAAAATATTTAAGTGATAAATTACCTGAGTTTATGATTCCTGAAAAAATGATTCAGGTAGAAGAGATTCCATTGAATCCAAATGGAAAAGTGGATAGAAAAAGATTGTTGGATATAACACAAACGGATTATGTATCAATTCCATACGTTGCTCCGCGCAATGAAATTGAACAAAAATTAGTGCGTGCATGGGAAAAAGTTATGGAGATTGAGGGAATCGGTATTCATGATAATTTTTTTGCATTAAAAGGAGAATCTATTAAAGCACTTCAGGTAATTAATTTATTAAGAAAAGACTGCTTAAAAATAAGTACAACAGATTTTTTTAAGCACCCCACAATCGCTCAATTGAGTTCTTGTGTAAAGTTAGAGCATAAAGAGGAAAACCTTGAAAGTAGACCAACTCATGTTAAAGATTTGTCTAAGCCATTTTCCTTAACAGAAGTTCAGACAGCGTATATGATAGGACGGAATTCACAGTTTGAATTAAGCGGTATTTCACCTCAAACATATTTTGAATATGAAACAGCATTGGATATCAATCGTCTTTCAAAAAGTTTTCAAAAGGTAATTCATCGTCATCCAATGTTGCGAGCTGTAATTTTACCAGAGGGAAAACAGCAAATATTACAAAGCGTTCCTGATTACGAGATTGAAATAGTGAGTCTCATAGATTTAGATGATAGGAATCAACATGCTCGCTTACAAGAAGAGCGTTCTCGAATGACTAACCATGTATTCCCTTTGGGGCAATGGCCTTTGTTTGAATTGAAAGCTTTTCTTTTAAAAGAAGACACGTATTTATTATGTTTTCGATACGATGCTTTATTAATGGACGGAGCAAGCATGAACATTGTTGGACAGGATTTGTTGCATTATTATTATAAACCAAATCAAAAATTAGAATCTTTATCTTTTGATTTTCAAGATTATATGTTTATCTATGATGAAATGGAACAAAGCGAAGAATATAAAACAGCAAAAGATTATTGGACAAGTAAGCTTCCTGACTTTCCGTTTGCACCTTCTTTGCTGTTAAAAAAGGATCCAGCAGAGATTGCTACTCCTAAATTCCAATCACTTACAAAAATCCTGGATAATAAAAAATGGACAAAGCTACGAAAGTTAGCACAAGAGAAAGAGGTAACGCCTTCCGCTCTACTTTGTACAATATATGGTGATGTGTTGGCATATTGGAGTAATCAACGTCGATTAGCAATTAACTTGACTGTATTTAACCGTTATCCTGTTCATGATGAAGTAGAACAGATTGTTGGAGATTTCACATCACTTATTTTATTGGATGTTGATGTAAAACCAGAGCAAACTTTCTTTACTAGAGTAAAAGAAACGCAAGCTACTTTATTAGATGGCCTTGAACATCGTCATTACGATGGAGTTAACTTTATTCGAGATTTTACTCGATATCATCAGATGACGCCAAAAGCAGTTATGCCAATCGTTTTCACCTCGATGTTAGCAGGTGCAGGTGCTTTCTCTTGGGAACAACTTGGTTCTCTTCGCTATATTCATGCTCGGACTCCACAAGTGTATTTGGATAATGTAGTAATTGAAAAAAATGGAGAGTTATTAATTAGCTGGAACTATGTTGAAGAGTTGTTTGATGTTGATGTAATAGAAGCAATGTTTTCCCAATTTGTTGACTTATTGGAACAATTGGTGAAACAAAGCGATATAACATCTTTGCATATGAAAGAATCGGATCAAACTCTAATTAAGCAATACAATGAAACAACAGAAAAAATACCTTCAACTACTCTGTATCAATTATTTACAGACCAAGTAAAACGTACGCCGGATGAAGTAGCAGTGGTATTTGAACAAGAATGGTTAACATACTCGGAACTTCATAAACGTTCTAATCAAATTGCCCACTTCTTAAAAGAGCAAGGTATTGGTCTAGGTGACAAAGTGGGTCTTTTAGCAAAAAGGCGAGTTGACACAATTGTTAATATGTTAGGTATTTTAAAATCAGGTGCCGCTTATGTTCCGATTGATCCCGATCATCCTTTAGATCGCCAAACATATATTTTAAAAAATAGCTCATGCAAGCTTTTATTAGAACCTAGTCTTTATGAAGAAAATCATTTGTCATTTTATACAACAGAAGATATGCCCGCTATTGCTGGTCCAGAAGATATTGCCTATATTATATACACTTCAGGAAGTACAGGAAAACCAAAAGGAGTAATTATTACTTACCAAGCGGTTACAAATACTATTCAAGACATAAATCAAAAATATGAGGTGAATGAAGATGATCGTATTATTGGTATCTCTTCCATGTGTTTTGACCTATCTGTATACGATATTTTCGGAGCTTTAAGCACAGGTGCAATGTTAGTAATGATTCGTGATCCGAGAGACATGCAAGAATTAATCCGCACTGTCGAACGTAGAGGGATTACAATTTGGAATACAGTGCCTGCAATCATGGATTTGGCATTGGAGCAAGTAGGTTCTCATTTTGAATATCCTTCTTTACGTTTAGTTTTACATAGTGGAGATTGGATTCCGCTTTCTTTACCAGAAAAAATAAAACGACATTTTCCGATTGCAGAAGTAGTCTCACTAGGAGGGGCAACAGAAGCATCGATTTGGTCAATTTATTATCCGATCAAACAGGTGGCATCACATTGGAATAGTATTCCATACGGGATGCCCTTGGCAAACCAAACGTATTATGTGTTGAACTATGAAAAGAAAATGTGCCCTGTTGGTGTAATTGGAGATTTATATATCGGGGGAGTGGGCCTTGCTAAAGGATATGTAAATGATAAAAAGAAAACAAATGAAGCGTTTGTGTCACATCCTGATTTTGGTCTTATATATAAAACAGGAGATTGTGGAAAAATGCATTCTGAGGGATATATTGAATTTTTAGGCCGCCAAGATTACCAAGTGAAAATTCAGGGATATCGAGTAGAGTTAGAAGAAATCTCTCATTGTCTTCTAACTTATAAACAAGTCGAACATGCTGTCGTAATTGATCAAACAGATGAGAACGGAATAAAATTTTTAGTTGCATATGTGGTAACTGAGCAAAATATTAGTACAACAGAACTACGAAAGCATTTGCGAGATCACTTGCCAGATTATATGATTCCTTCTTATTTTGTTTATTTGGACCAATTACCCCTGACTCCAAACGGGAAATTAGATAGAAAAGCGCTCCCTACTCCGGAGAAACAAAAAAATAAAGTATTTATTGCCCCAAAAACTGAAATGGAAAAAATATTAACTAGTATTTGGCAAGAAGTACTCAAAATAGATCAAGTTGGAGTAAATGATCATTTCTTCGCCTTAGGTGGAGATTCGATAAAAGCGATTCAAGTGTCCGTCAGACTGTATCGACAAGGATTCGAGCTTGAACCAAAAAATATATTTTCATTTCCTATATTAAGGGACATGGTTCAATTTGTTAAAAAGCTAGACCAGTTTTCAAGTTCACAAACAAATGATGTAAACATAATGAACGATAATAAAGCTACATTACTAAATGTTAAAGATAAACAACTTAATCAACATACACTTAACAAAATACAAGAAAAAATGCCGGATATAAAAATAGAACGTATTTACCCGTTAGCACCTTTCCAGGAAGTTATTTATGAGCATGCTACGAATGAACCTGATACAAATGCATATTTTGAACAAACAATTTGGGCACTTGAGGGGGAGCTGGATATTAAACTCTTTATTCAGTGTTTCCAACAATTAGTTGATCGTCATGATTCTTTAAGAACAATAATTGTGCAAGATGAACAAGCAAAACCTTGGCAAGCTGTTCTATATGATGTTCAAATAAATTCAGAAATAAAAAACTTGATTGAGATGACGAAACAAGAACAGCAAGAATTCCTAAAACAGTGGATGAATGAAAATTTAAGTCGAGGATTTAAAAATGATGAACTTATGACACGTCTCTGTATATTCCAACTAGGTAATAACGAGCATAAAGTAATTTGGAGTTCCCATCATCTATTATGTGATGGTTGGAGCGTCAGCATTTTGATAGACGAATTATTCCAGCTCTACGAAACTACAAATGCCGGAACTACGGCGGGGTTACCCATGGTAAAACCTTTTGAAACATTTATAGATTGGACTTTGGCACAAGATCATGAGAAAGCACGTCATTTTTGGCGAGATTATTTATCAGGATACAATCAGAAAATTAGTATTCCTAAAAAGAAAGTCCCATCTAAAAGTGAAGGGTTAAACTTCACTTTTATGGATTTAACATTAGACAAGGATTTGACTGATCAGTTACAGACATTTGTAACTAAAAATAATATAACTATGAATACGGCATTACTAGCTGTATGGGGAATATTGCTTGGCAAATTCAACGGAACGAGAGAAGTAGTATTGCCTAATCTAGTATCAGTCAGACCTCCCGAAGTAGAAGGAATTGAAAATATGTTCGGTCTGTTCACAAATGTTTTGCCTATCCGATTAGCATGGACAGAAACGCAATCTTTTGTGGACTTCCTGCAAAAGGTACAACTAGAGACATTGAAATGTAATGAGTATGCATACTATTCATTTGTTGATATACAAAAGCAAAGTGAATTAAAAACTGAGTTGACTGACCATCTTTGGGTTTTTGAAAACTATCCAACTAATCCAGCAATCTTTTCTTCAAATGAAAACAGACATTTTGCTATCACGGATTACGAAGTTGTTGATGAGCCACATGTAAAGTATGGAATTATGTGCTTCCCTGAAGAAAGACTTACAATAAAGTTTGGATATGATCAAACGGTATATGAAGCAGAGAAAATACAGGAAATATTAAATCACATCCATGGGTTAATCAACACGATTCTTCAAAATCCAATACAAACAATTTGTGATTACAAATTATAA",
                        "abbreviation": "",
                        "html_class": "jsdomain-transport"
                    },
                    {
                        "type": "Condensation_DCL",
                        "start": 1905,
                        "end": 2204,
                        "predictions": [],
                        "napdoslink": "http://napdos.ucsd.edu/cgi-bin/process_request.cgi?query_type=aa&amp;ref_seq_file=all_C_public_12062011.faa&amp;Sequence=%3EC_domain_from_antiSMASH%0DERIYPLAPFQEVIYEHATNEPDTNAYFEQTIWALEGELDIKLFIQCFQQLVDRHDSLRTIIVQDEQAKPWQAVLYDVQINSEIKNLIEMTKQEQQEFLKQWMNENLSRGFKNDELMTRLCIFQLGNNEHKVIWSSHHLLCDGWSVSILIDELFQLYETTNAGTTAGLPMVKPFETFIDWTLAQDHEKARHFWRDYLSGYNQKISIPKKKVPSKSEGLNFTFMDLTLDKDLTDQLQTFVTKNNITMNTALLAVWGILLGKFNGTREVVLPNLVSVRPPEVEGIENMFGLFTNVLPIRLAW",
                        "blastlink": "http://blast.ncbi.nlm.nih.gov/Blast.cgi?PAGE=Proteins&amp;PROGRAM=blastp&amp;BLAST_PROGRAMS=blastp&amp;QUERY=ERIYPLAPFQEVIYEHATNEPDTNAYFEQTIWALEGELDIKLFIQCFQQLVDRHDSLRTIIVQDEQAKPWQAVLYDVQINSEIKNLIEMTKQEQQEFLKQWMNENLSRGFKNDELMTRLCIFQLGNNEHKVIWSSHHLLCDGWSVSILIDELFQLYETTNAGTTAGLPMVKPFETFIDWTLAQDHEKARHFWRDYLSGYNQKISIPKKKVPSKSEGLNFTFMDLTLDKDLTDQLQTFVTKNNITMNTALLAVWGILLGKFNGTREVVLPNLVSVRPPEVEGIENMFGLFTNVLPIRLAW&amp;LINK_LOC=protein&amp;PAGE_TYPE=BlastSearch",
                        "sequence": "ERIYPLAPFQEVIYEHATNEPDTNAYFEQTIWALEGELDIKLFIQCFQQLVDRHDSLRTIIVQDEQAKPWQAVLYDVQINSEIKNLIEMTKQEQQEFLKQWMNENLSRGFKNDELMTRLCIFQLGNNEHKVIWSSHHLLCDGWSVSILIDELFQLYETTNAGTTAGLPMVKPFETFIDWTLAQDHEKARHFWRDYLSGYNQKISIPKKKVPSKSEGLNFTFMDLTLDKDLTDQLQTFVTKNNITMNTALLAVWGILLGKFNGTREVVLPNLVSVRPPEVEGIENMFGLFTNVLPIRLAW",
                        "dna_sequence": "ATGCACATTAAAGATCGAAGTTCGATTCATGAAAATAAAGAAGTAGAAGCGTTTTGGAAGGAGCAATTATCTTCCGAGGTTCTCGATTTTTCTGTATTTAAATTTAATAGCGATTACCAACTAAATAAAGAAACACCTTGTGAATACGTTCAAGTCATAGTGAATGTAGAATTTAGTAAAAGTATACAAAAAATAAGTAAGTCTCAAGATTTATTATTATTTAGCTGGTTTCAAGCCGCTTTAAGGGTTTGTTTGGCACATTATACAGATCAAGAAAGAATTACTATTGGTATTCCTATAATTGAAAAGAATCTTGAACAAAGTGAGAATCTTAATAAGTTGATTCCTTTAGGAAGTGAAATCCAGCCGCATCACACCTTTAAACAATTAGTAAATGAGATTGAACAAACGACTTTATTCGGGTATGAAAATCAGGAGTATCCGCTCTCTGAATTATTAGTTAAACACAATTTAACTCCTTTTCAAATTGTAATCGGGATGGAAGGATTACATAATGAAAATTCGCTAGAAGAATACGCAGAGAATAATTTAGCCCTATGGATACGAAGAAAATGGAATGAAATACATAATGAATTTGAATTTCAAATTTCTTGCAAGTCCCGTTCATTCTCTTCTTTGCAACAGTTTGCCAATTCGTATTGTTATGTTTTAAAGCAAGTTTCACAAAATCCGAATTTGGCATTGAAAGATATTTGTATTATTGCAGAAGAAGAAAAAGAGTTGTTAGAAGGATTGAATACTTTTCAAACGGGCATAGACTTGTTTCAATCATTTCAAGATTTGTTTGAAGCGCAAGTATTAAAAACTCCAGATCAAATTGCTGTTGTTTGTAATGATCAATCTTTGACATATAGAGAATTGAATAAGAAAGCGAATCAATTGGCTTCTATTCTTCAAAGTAAAGGTGTTTCAAAAGAAAGTATTATTGGTGTTATGGTAGATCGGTCATTAGAAATGATTATTGGTATGATGGGGATTTTAAAAGCAGGAGCAGCGTATTTACCAATCGACCCTAACTACCCAACTGAACGAATTGAATATATGTTACAAGATAGTCAAGCAAAATATTTACTTAGTAAGCGAACAGAGGAAGTATTGCCACAATTTGCAGGTGAAGTACTGTATCTTGATAAAGAATATCTTTTTCAAGGTGAAGAAAGTAATTTAGTTCGAGAACATAATCCTAATGATTTAGCTTATGTTATTTACACATCAGGATCGACAGGAAATCCAAAAGGGGTAATGATAGAACAAAAATCGCTAGTTCATTTTTTAAATGTAATGAGAGAAAAAGTAAAAGCTAATCAATCATTCTTGTTTCTTGCTAGTGTATCTTTTGATATTTCCTTGTTAGAAATATGTCTTCCTTTAACGCAAGGTTCAAAAGTAGTAATTGCTACAGAGGACCAGTTTGCAACAAAAGAATTGTCTCATTTGGTCAAAAAACATAAGGTGGATTTATGGGAATCAACGCCATCGCGAATGGAAGTGATTTTGAGTGATCCAGAAGGGGCGATTTTTCTAAAAGATTTAAAATCTATTTTATTAGCAGGAGAATCATTTTCCATTGATTTGGTTGAAAAAATTCGTTGTATCAGTGAAGCAACAATTTTAAATATTTATGGTCCCACAGAAACAACCATTTGCGCAACAGTAAAAGACTTGAGCACTTCCAAAGAAGTTACGATTGGCAAACCTAACCCGAATTATCATTCCTATATATTGAATAAGTATGGCCAATTAAAACCATTTGGAATTCCTGGTGAACTCTGCATTGCTGGCGTAGCGGTAGCACGAGGGTATCTTGGTAAAAATAAACTGACAGATGAAAAATTTGTACCGAGTCCTTTTGCGGCAGGGGAAATGATGTATCATACAGGTGATCTCGTTCGTTGGTTGCCTAATGGAGAACTTGAATATTTAGGTAGAATGGATCATCAAGTGAAAATTCGGGGGTATCGGATTGAATTAAGAGAAATCGAAACTCAATTAAGGGAATATCCAGAAATAAACCAGGCTATCGTTGTTGATCAAGTATATGGAAATAGGAAATTATTAGCTGCCTACTATGTATCGGATAACAAGGTGTCTTTTGGTGAAATCAGAAAATATTTAAGTGATAAATTACCTGAGTTTATGATTCCTGAAAAAATGATTCAGGTAGAAGAGATTCCATTGAATCCAAATGGAAAAGTGGATAGAAAAAGATTGTTGGATATAACACAAACGGATTATGTATCAATTCCATACGTTGCTCCGCGCAATGAAATTGAACAAAAATTAGTGCGTGCATGGGAAAAAGTTATGGAGATTGAGGGAATCGGTATTCATGATAATTTTTTTGCATTAAAAGGAGAATCTATTAAAGCACTTCAGGTAATTAATTTATTAAGAAAAGACTGCTTAAAAATAAGTACAACAGATTTTTTTAAGCACCCCACAATCGCTCAATTGAGTTCTTGTGTAAAGTTAGAGCATAAAGAGGAAAACCTTGAAAGTAGACCAACTCATGTTAAAGATTTGTCTAAGCCATTTTCCTTAACAGAAGTTCAGACAGCGTATATGATAGGACGGAATTCACAGTTTGAATTAAGCGGTATTTCACCTCAAACATATTTTGAATATGAAACAGCATTGGATATCAATCGTCTTTCAAAAAGTTTTCAAAAGGTAATTCATCGTCATCCAATGTTGCGAGCTGTAATTTTACCAGAGGGAAAACAGCAAATATTACAAAGCGTTCCTGATTACGAGATTGAAATAGTGAGTCTCATAGATTTAGATGATAGGAATCAACATGCTCGCTTACAAGAAGAGCGTTCTCGAATGACTAACCATGTATTCCCTTTGGGGCAATGGCCTTTGTTTGAATTGAAAGCTTTTCTTTTAAAAGAAGACACGTATTTATTATGTTTTCGATACGATGCTTTATTAATGGACGGAGCAAGCATGAACATTGTTGGACAGGATTTGTTGCATTATTATTATAAACCAAATCAAAAATTAGAATCTTTATCTTTTGATTTTCAAGATTATATGTTTATCTATGATGAAATGGAACAAAGCGAAGAATATAAAACAGCAAAAGATTATTGGACAAGTAAGCTTCCTGACTTTCCGTTTGCACCTTCTTTGCTGTTAAAAAAGGATCCAGCAGAGATTGCTACTCCTAAATTCCAATCACTTACAAAAATCCTGGATAATAAAAAATGGACAAAGCTACGAAAGTTAGCACAAGAGAAAGAGGTAACGCCTTCCGCTCTACTTTGTACAATATATGGTGATGTGTTGGCATATTGGAGTAATCAACGTCGATTAGCAATTAACTTGACTGTATTTAACCGTTATCCTGTTCATGATGAAGTAGAACAGATTGTTGGAGATTTCACATCACTTATTTTATTGGATGTTGATGTAAAACCAGAGCAAACTTTCTTTACTAGAGTAAAAGAAACGCAAGCTACTTTATTAGATGGCCTTGAACATCGTCATTACGATGGAGTTAACTTTATTCGAGATTTTACTCGATATCATCAGATGACGCCAAAAGCAGTTATGCCAATCGTTTTCACCTCGATGTTAGCAGGTGCAGGTGCTTTCTCTTGGGAACAACTTGGTTCTCTTCGCTATATTCATGCTCGGACTCCACAAGTGTATTTGGATAATGTAGTAATTGAAAAAAATGGAGAGTTATTAATTAGCTGGAACTATGTTGAAGAGTTGTTTGATGTTGATGTAATAGAAGCAATGTTTTCCCAATTTGTTGACTTATTGGAACAATTGGTGAAACAAAGCGATATAACATCTTTGCATATGAAAGAATCGGATCAAACTCTAATTAAGCAATACAATGAAACAACAGAAAAAATACCTTCAACTACTCTGTATCAATTATTTACAGACCAAGTAAAACGTACGCCGGATGAAGTAGCAGTGGTATTTGAACAAGAATGGTTAACATACTCGGAACTTCATAAACGTTCTAATCAAATTGCCCACTTCTTAAAAGAGCAAGGTATTGGTCTAGGTGACAAAGTGGGTCTTTTAGCAAAAAGGCGAGTTGACACAATTGTTAATATGTTAGGTATTTTAAAATCAGGTGCCGCTTATGTTCCGATTGATCCCGATCATCCTTTAGATCGCCAAACATATATTTTAAAAAATAGCTCATGCAAGCTTTTATTAGAACCTAGTCTTTATGAAGAAAATCATTTGTCATTTTATACAACAGAAGATATGCCCGCTATTGCTGGTCCAGAAGATATTGCCTATATTATATACACTTCAGGAAGTACAGGAAAACCAAAAGGAGTAATTATTACTTACCAAGCGGTTACAAATACTATTCAAGACATAAATCAAAAATATGAGGTGAATGAAGATGATCGTATTATTGGTATCTCTTCCATGTGTTTTGACCTATCTGTATACGATATTTTCGGAGCTTTAAGCACAGGTGCAATGTTAGTAATGATTCGTGATCCGAGAGACATGCAAGAATTAATCCGCACTGTCGAACGTAGAGGGATTACAATTTGGAATACAGTGCCTGCAATCATGGATTTGGCATTGGAGCAAGTAGGTTCTCATTTTGAATATCCTTCTTTACGTTTAGTTTTACATAGTGGAGATTGGATTCCGCTTTCTTTACCAGAAAAAATAAAACGACATTTTCCGATTGCAGAAGTAGTCTCACTAGGAGGGGCAACAGAAGCATCGATTTGGTCAATTTATTATCCGATCAAACAGGTGGCATCACATTGGAATAGTATTCCATACGGGATGCCCTTGGCAAACCAAACGTATTATGTGTTGAACTATGAAAAGAAAATGTGCCCTGTTGGTGTAATTGGAGATTTATATATCGGGGGAGTGGGCCTTGCTAAAGGATATGTAAATGATAAAAAGAAAACAAATGAAGCGTTTGTGTCACATCCTGATTTTGGTCTTATATATAAAACAGGAGATTGTGGAAAAATGCATTCTGAGGGATATATTGAATTTTTAGGCCGCCAAGATTACCAAGTGAAAATTCAGGGATATCGAGTAGAGTTAGAAGAAATCTCTCATTGTCTTCTAACTTATAAACAAGTCGAACATGCTGTCGTAATTGATCAAACAGATGAGAACGGAATAAAATTTTTAGTTGCATATGTGGTAACTGAGCAAAATATTAGTACAACAGAACTACGAAAGCATTTGCGAGATCACTTGCCAGATTATATGATTCCTTCTTATTTTGTTTATTTGGACCAATTACCCCTGACTCCAAACGGGAAATTAGATAGAAAAGCGCTCCCTACTCCGGAGAAACAAAAAAATAAAGTATTTATTGCCCCAAAAACTGAAATGGAAAAAATATTAACTAGTATTTGGCAAGAAGTACTCAAAATAGATCAAGTTGGAGTAAATGATCATTTCTTCGCCTTAGGTGGAGATTCGATAAAAGCGATTCAAGTGTCCGTCAGACTGTATCGACAAGGATTCGAGCTTGAACCAAAAAATATATTTTCATTTCCTATATTAAGGGACATGGTTCAATTTGTTAAAAAGCTAGACCAGTTTTCAAGTTCACAAACAAATGATGTAAACATAATGAACGATAATAAAGCTACATTACTAAATGTTAAAGATAAACAACTTAATCAACATACACTTAACAAAATACAAGAAAAAATGCCGGATATAAAAATAGAACGTATTTACCCGTTAGCACCTTTCCAGGAAGTTATTTATGAGCATGCTACGAATGAACCTGATACAAATGCATATTTTGAACAAACAATTTGGGCACTTGAGGGGGAGCTGGATATTAAACTCTTTATTCAGTGTTTCCAACAATTAGTTGATCGTCATGATTCTTTAAGAACAATAATTGTGCAAGATGAACAAGCAAAACCTTGGCAAGCTGTTCTATATGATGTTCAAATAAATTCAGAAATAAAAAACTTGATTGAGATGACGAAACAAGAACAGCAAGAATTCCTAAAACAGTGGATGAATGAAAATTTAAGTCGAGGATTTAAAAATGATGAACTTATGACACGTCTCTGTATATTCCAACTAGGTAATAACGAGCATAAAGTAATTTGGAGTTCCCATCATCTATTATGTGATGGTTGGAGCGTCAGCATTTTGATAGACGAATTATTCCAGCTCTACGAAACTACAAATGCCGGAACTACGGCGGGGTTACCCATGGTAAAACCTTTTGAAACATTTATAGATTGGACTTTGGCACAAGATCATGAGAAAGCACGTCATTTTTGGCGAGATTATTTATCAGGATACAATCAGAAAATTAGTATTCCTAAAAAGAAAGTCCCATCTAAAAGTGAAGGGTTAAACTTCACTTTTATGGATTTAACATTAGACAAGGATTTGACTGATCAGTTACAGACATTTGTAACTAAAAATAATATAACTATGAATACGGCATTACTAGCTGTATGGGGAATATTGCTTGGCAAATTCAACGGAACGAGAGAAGTAGTATTGCCTAATCTAGTATCAGTCAGACCTCCCGAAGTAGAAGGAATTGAAAATATGTTCGGTCTGTTCACAAATGTTTTGCCTATCCGATTAGCATGGACAGAAACGCAATCTTTTGTGGACTTCCTGCAAAAGGTACAACTAGAGACATTGAAATGTAATGAGTATGCATACTATTCATTTGTTGATATACAAAAGCAAAGTGAATTAAAAACTGAGTTGACTGACCATCTTTGGGTTTTTGAAAACTATCCAACTAATCCAGCAATCTTTTCTTCAAATGAAAACAGACATTTTGCTATCACGGATTACGAAGTTGTTGATGAGCCACATGTAAAGTATGGAATTATGTGCTTCCCTGAAGAAAGACTTACAATAAAGTTTGGATATGATCAAACGGTATATGAAGCAGAGAAAATACAGGAAATATTAAATCACATCCATGGGTTAATCAACACGATTCTTCAAAATCCAATACAAACAATTTGTGATTACAAATTATAA",
                        "abbreviation": "C",
                        "html_class": "jsdomain-condensation"
                    }
                ],
                "modules": [
                    {
                        "start": 268,
                        "end": 830,
                        "complete": true,
                        "iterative": false,
                        "monomer": "?"
                    },
                    {
                        "start": 849,
                        "end": 1858,
                        "complete": true,
                        "iterative": false,
                        "monomer": "cys"
                    },
                    {
                        "start": 1905,
                        "end": 2204,
                        "complete": false,
                        "iterative": false,
                        "monomer": ""
                    }
                ]
            },
            {
                "id": "ctg1_2839",
                "sequence": "MKIVLRKETNIPYYKQIYMQIVDRIQSGMLSHGESLPSLRCMATDLQINVLTVRKAYKQLETKGYIRIEQGKGAYIYKRVKKDFKPIPYKWQQMKTINVMRSQYAMNKHRKYYNFSQAILYPRLLPNPFLADEMHKLLDKNPMLLATYGPVQGDYELRVEIANYLNEHQKLVTDPSQLLITSGAQQGIDLIAQTLLKPGDIVLVESPCYSAALDIFINKGVQIIPVSLDNHGVRSDLIDDICQSKNPVLLYTNPTFQNPTGTVMSKERRMELIELSELYQFFIIEDDSFGEIYFEDAIVPPPIKSFDKDGHVIYIKGFSKTLAPGLRIAALIADGPIFEWLYAVKGSMDIGSPLLTQKALLPFLRAERMKNHLEKLRTALQMRRDLTIDILSPLKELHFEIPNGGFNLWVTLPDSIDPFTLLQKANEVDVSFLPGTACLLNYETNDNQLRISYSMLNEKDMEIGLEKLHDTIRNSIC",
                "domains": [
                    {
                        "type": "Aminotran_1_2",
                        "start": 144,
                        "end": 468,
                        "predictions": [],
                        "napdoslink": "",
                        "blastlink": "http://blast.ncbi.nlm.nih.gov/Blast.cgi?PAGE=Proteins&amp;PROGRAM=blastp&amp;BLAST_PROGRAMS=blastp&amp;QUERY=LATYGPVQGDYELRVEIANYLNEHQKLVTDPSQLLITSGAQQGIDLIAQTLLKPGDIVLVESPCYSAALDIFINKGVQIIPVSLDNHGVRSDLIDDICQSKNPVLLYTNPTFQNPTGTVMSKERRMELIELSELYQFFIIEDDSFGEIYFEDAIVPPPIKSFDKDGHVIYIKGFSKTLAPGLRIAALIADGPIFEWLYAVKGSMDIGSPLLTQKALLPFLRAERMKNHLEKLRTALQMRRDLTIDILSPLKELHFEIPNGGFNLWVTLPDSIDPFTLLQKANEVDVSFLPGTACLLNYETNDNQLRISYSMLNEKDMEIGLEKL&amp;LINK_LOC=protein&amp;PAGE_TYPE=BlastSearch",
                        "sequence": "LATYGPVQGDYELRVEIANYLNEHQKLVTDPSQLLITSGAQQGIDLIAQTLLKPGDIVLVESPCYSAALDIFINKGVQIIPVSLDNHGVRSDLIDDICQSKNPVLLYTNPTFQNPTGTVMSKERRMELIELSELYQFFIIEDDSFGEIYFEDAIVPPPIKSFDKDGHVIYIKGFSKTLAPGLRIAALIADGPIFEWLYAVKGSMDIGSPLLTQKALLPFLRAERMKNHLEKLRTALQMRRDLTIDILSPLKELHFEIPNGGFNLWVTLPDSIDPFTLLQKANEVDVSFLPGTACLLNYETNDNQLRISYSMLNEKDMEIGLEKL",
                        "dna_sequence": "ATGAAAATTGTATTGCGTAAAGAAACAAACATACCGTATTACAAGCAAATATATATGCAAATTGTTGACAGAATACAAAGTGGTATGCTTTCACATGGTGAATCTCTTCCTTCTTTACGTTGTATGGCCACAGATTTACAAATCAATGTATTAACAGTTCGTAAAGCGTATAAACAGTTAGAAACGAAAGGGTATATACGCATCGAACAAGGAAAAGGTGCTTACATATATAAACGGGTAAAGAAAGATTTCAAACCAATTCCGTATAAATGGCAACAAATGAAAACGATTAATGTTATGCGTTCTCAATATGCAATGAATAAGCACCGTAAATATTATAATTTTTCACAAGCAATTCTGTATCCTCGTCTGTTACCAAATCCATTTTTGGCAGATGAAATGCATAAATTGCTGGATAAAAATCCGATGTTGTTAGCAACTTATGGGCCAGTTCAAGGCGATTATGAATTGCGAGTTGAAATAGCAAATTACTTAAATGAACACCAGAAATTAGTGACAGACCCATCTCAATTATTAATTACAAGCGGCGCACAACAAGGAATTGATTTAATTGCTCAAACATTATTAAAACCTGGAGATATTGTATTAGTAGAAAGTCCATGTTACAGTGCTGCGCTTGATATTTTCATCAATAAAGGTGTTCAAATCATTCCCGTTTCTCTTGATAATCATGGAGTTCGCTCCGACTTAATTGATGATATTTGTCAAAGTAAAAATCCCGTTTTATTGTATACGAATCCCACCTTCCAGAATCCGACAGGTACAGTAATGAGTAAAGAACGAAGAATGGAACTTATAGAACTATCGGAGCTATATCAATTTTTTATTATTGAAGATGATTCTTTCGGAGAAATATATTTTGAGGATGCTATAGTCCCGCCCCCAATCAAAAGTTTTGATAAAGATGGCCACGTAATATATATAAAAGGATTTAGTAAAACGTTAGCACCAGGACTGCGTATCGCAGCACTTATTGCCGATGGCCCTATTTTTGAATGGCTATATGCAGTAAAAGGTTCGATGGATATCGGTAGTCCTTTATTAACACAGAAGGCACTTCTACCATTTTTACGTGCAGAACGTATGAAAAACCATTTAGAAAAATTACGTACAGCTTTACAAATGAGACGTGATTTAACAATTGATATATTGTCGCCATTAAAAGAACTACACTTTGAAATACCAAATGGAGGTTTTAATTTATGGGTGACACTGCCTGATTCGATAGATCCCTTTACCTTATTACAAAAAGCAAATGAAGTAGATGTCTCTTTTTTACCAGGAACAGCTTGTCTATTAAATTACGAAACAAATGATAACCAATTAAGAATTAGCTATTCAATGTTAAACGAGAAAGATATGGAAATTGGATTAGAAAAATTACACGATACAATACGAAACAGTATTTGTTAG",
                        "abbreviation": "AmT",
                        "html_class": "jsdomain-other"
                    }
                ],
                "modules": []
            }
        ],
        "id": "r1c9"
    },
    "r1c5": {
        "orfs": [
            {
                "id": "ctg1_2574",
                "sequence": "MTNEECYPLSHPQRRIWYTEVIHSDKGICNLRFLFKLHRKMNYSKLNQVVNRVISENDGLCIRLKENGHQEPKQYFIKHEEQEFEFFDFSNVENTNLLEEWIEQKTKETFTLFNSNLYYFALIKLNDNECAVFGNVHHIIMDGLSIQIFTEQIAKYYYDMHNENEEGEIKNSYVQFLTNEQTYLNSSRFQKDQKFWLEEFKTLPSMTGLKPYNTYQVSTKASRETFILTEHLKRKIEKFSEDYNFGLYTLFVAAFSLSMYRWTSSFDIGLGMAYGNRMTKMERKLIGMMVSTVPLRMDIDPEEEVLSFISRVSRKQSKSLRHQKYPFDLLLKQINKENNSNVRLFGTTIDYRDRDESGDSLWIPNREEVQDFAVHIENLIDIDSLHVHIDYREELFSKEEIKRFFNVMLAIMENTFENPKQKVAEIEIISEEDKRKSLVEFNNPKLDVPPQVTIHEMFERQAMIYPNAIAVTYEKEKITYKELNGRANQLAHYLQKKGVGPDTLVGLCVERSHEMIVGILGILKAGGAYVPLDPTYPEQRLQYILEDASIQLFVTQESLKELNWLPENVESICLDRDQDEIGKESKTLPVSSVGPKNLAYVIYTSGSTGNPKGVMIEHHNVIRLFKSTDCWYQFNEKDTWTLFHSYAFDFSVWEIWGALLYGGKLVVVPYWISRSPKDFYQLLVEEEVTVLNQTPSAFRQLIQVCEQEDKNKNLQLRYVIFGGEALEPTSLLPWFQRYGEKKPQLINMYGITETTVHVTYYPITLDDVQHVSRSNIGKRIPDLEVYILDAYQQPVPIGVDGELYIGGAGLARGYLNRPELTAERFISHPFSSDLKARLYRTGDLARYLPDGNLDYHGRIDHQVKIRGFRIEIGEIESTLHTYAYVKEAVVIVREDQPGDKRLVAYVVGDGNVDAWREYLKAKLPSYMVPSGFVAMEAIPLTTNGKVDREALPMPEEKQINSECVGPRNSNEQILTTIWKRVLGVKKVGIYDNFFEIGGDSILSIQIISQASQVGLKLTPKQMFECPTIAELAQVAIETQGVQAEQGIVIGDVPLTPIQCWFFEQEHPHTEHWNQSMLLRVKERLDVKLLEGAILNLLKHHDALRFRYEQLPNGTWRQRNEGTDELSVLHVVKRNQVNEKEWNKIIQEEMNIHQASFNLITGPLMKVVYFEDNLTENDRIFWVIHHLVVDGVSWRILLEDLQVVYNQMKQGQEIRLPAKSTSFKEWSERLQTYSDSGISKEVKDYWNEQVEKETMKIPMDYPIQETTEESIDQVTRTLGIEETQALFHEVLVTHKTRIDEVLLTALGQAIVDCTNQQTVSIHLEGHGREEMIEGIDLSRTVGWFTSIYPVHLNFQGTQTPIEGLKAVKEQLRRIPNRGVDYGILRYLNKGLLPFYQQKPSISFNYLGQFDQVFSRDSLFMQETGFTFLDHAPDSKPSHLIDVIGMVKDEKLHFIWMYSRKQFSKLKIQVIADGMLRHLRQLINKPTTESAFTVSDFADAEDLTEESLSKVLLKLTKKRV",
                "domains": [
                    {
                        "type": "Condensation_Starter",
                        "start": 5,
                        "end": 300,
                        "predictions": [],
                        "napdoslink": "http://napdos.ucsd.edu/cgi-bin/process_request.cgi?query_type=aa&amp;ref_seq_file=all_C_public_12062011.faa&amp;Sequence=%3EC_domain_from_antiSMASH%0DCYPLSHPQRRIWYTEVIHSDKGICNLRFLFKLHRKMNYSKLNQVVNRVISENDGLCIRLKENGHQEPKQYFIKHEEQEFEFFDFSNVENTNLLEEWIEQKTKETFTLFNSNLYYFALIKLNDNECAVFGNVHHIIMDGLSIQIFTEQIAKYYYDMHNENEEGEIKNSYVQFLTNEQTYLNSSRFQKDQKFWLEEFKTLPSMTGLKPYNTYQVSTKASRETFILTEHLKRKIEKFSEDYNFGLYTLFVAAFSLSMYRWTSSFDIGLGMAYGNRMTKMERKLIGMMVSTVPLRMDID",
                        "blastlink": "http://blast.ncbi.nlm.nih.gov/Blast.cgi?PAGE=Proteins&amp;PROGRAM=blastp&amp;BLAST_PROGRAMS=blastp&amp;QUERY=CYPLSHPQRRIWYTEVIHSDKGICNLRFLFKLHRKMNYSKLNQVVNRVISENDGLCIRLKENGHQEPKQYFIKHEEQEFEFFDFSNVENTNLLEEWIEQKTKETFTLFNSNLYYFALIKLNDNECAVFGNVHHIIMDGLSIQIFTEQIAKYYYDMHNENEEGEIKNSYVQFLTNEQTYLNSSRFQKDQKFWLEEFKTLPSMTGLKPYNTYQVSTKASRETFILTEHLKRKIEKFSEDYNFGLYTLFVAAFSLSMYRWTSSFDIGLGMAYGNRMTKMERKLIGMMVSTVPLRMDID&amp;LINK_LOC=protein&amp;PAGE_TYPE=BlastSearch",
                        "sequence": "CYPLSHPQRRIWYTEVIHSDKGICNLRFLFKLHRKMNYSKLNQVVNRVISENDGLCIRLKENGHQEPKQYFIKHEEQEFEFFDFSNVENTNLLEEWIEQKTKETFTLFNSNLYYFALIKLNDNECAVFGNVHHIIMDGLSIQIFTEQIAKYYYDMHNENEEGEIKNSYVQFLTNEQTYLNSSRFQKDQKFWLEEFKTLPSMTGLKPYNTYQVSTKASRETFILTEHLKRKIEKFSEDYNFGLYTLFVAAFSLSMYRWTSSFDIGLGMAYGNRMTKMERKLIGMMVSTVPLRMDID",
                        "dna_sequence": "ATGACCAATGAGGAATGTTATCCATTAAGCCATCCGCAGCGAAGAATATGGTATACAGAAGTTATTCATTCTGATAAAGGAATATGTAATTTAAGATTTTTATTTAAACTTCATCGGAAAATGAACTATTCAAAATTAAACCAAGTTGTGAATCGCGTTATCAGTGAAAATGACGGTCTGTGCATTAGGTTAAAAGAAAATGGGCATCAGGAACCGAAACAATATTTTATTAAACATGAAGAACAAGAATTTGAGTTTTTTGATTTCAGTAATGTGGAGAATACAAATTTGCTTGAGGAATGGATTGAGCAGAAAACAAAAGAAACGTTTACATTATTTAATTCCAATTTATACTATTTCGCTTTAATAAAATTAAACGATAATGAATGTGCAGTCTTTGGAAATGTTCATCATATTATTATGGATGGTTTATCAATTCAAATATTTACTGAGCAGATTGCAAAATATTATTATGACATGCATAACGAGAATGAGGAAGGCGAAATTAAAAATTCATATGTTCAATTTCTGACCAATGAACAAACATACTTGAATAGTAGTCGTTTTCAAAAAGATCAAAAATTTTGGTTAGAGGAATTTAAAACACTGCCATCTATGACCGGGTTGAAGCCTTATAATACGTACCAAGTTAGTACCAAAGCATCACGTGAGACGTTTATATTAACGGAGCATTTGAAGAGAAAGATAGAAAAATTTTCTGAAGATTACAATTTTGGTTTATACACCCTTTTTGTTGCTGCTTTCTCGTTGTCCATGTATCGGTGGACCTCATCGTTTGATATTGGTTTAGGAATGGCTTACGGCAACCGTATGACTAAAATGGAACGAAAATTGATTGGAATGATGGTGAGTACAGTTCCTTTAAGAATGGATATTGATCCAGAAGAAGAAGTACTTTCATTTATTAGTAGGGTGTCCAGAAAACAAAGTAAATCATTAAGACACCAGAAATATCCATTTGATTTGTTATTAAAGCAGATTAATAAAGAGAATAACAGTAATGTGAGACTTTTCGGAACTACGATTGATTATAGGGATCGTGATGAAAGTGGTGACTCACTATGGATTCCAAACCGTGAAGAAGTACAAGATTTTGCAGTGCATATTGAAAATCTAATTGATATAGACTCTTTACATGTACATATTGATTATCGTGAGGAGCTATTTTCTAAGGAAGAGATAAAACGGTTTTTTAACGTGATGTTAGCGATAATGGAAAACACTTTTGAAAACCCAAAGCAGAAGGTGGCTGAAATAGAAATCATTTCTGAGGAAGATAAAAGAAAAAGTTTAGTTGAGTTCAACAATCCTAAACTGGATGTCCCGCCTCAAGTAACTATTCATGAAATGTTCGAACGGCAAGCGATGATTTATCCAAATGCTATTGCAGTTACGTATGAAAAAGAAAAAATTACTTATAAGGAGCTTAATGGACGTGCAAACCAGTTAGCTCATTATCTGCAGAAAAAAGGAGTAGGACCTGATACTTTAGTTGGACTGTGCGTTGAACGTTCCCACGAGATGATTGTAGGTATTTTAGGGATTTTGAAGGCTGGTGGGGCTTATGTCCCACTTGATCCAACATATCCAGAGCAACGACTTCAATATATTTTAGAAGATGCTAGCATTCAGTTATTCGTAACGCAAGAAAGTTTAAAAGAATTGAACTGGTTACCAGAAAATGTTGAGTCGATTTGCCTGGATCGTGATCAAGATGAGATTGGGAAAGAAAGTAAGACTTTGCCGGTTTCTAGTGTCGGTCCCAAAAATCTGGCATATGTAATCTATACTTCGGGATCAACGGGAAATCCAAAGGGCGTTATGATAGAACATCACAATGTCATTCGGTTATTTAAATCGACGGATTGTTGGTATCAGTTTAATGAAAAAGATACTTGGACGCTTTTTCATTCGTATGCATTTGATTTCTCAGTATGGGAAATTTGGGGAGCGTTATTATATGGTGGAAAATTAGTTGTTGTTCCGTACTGGATTAGTCGATCACCTAAGGATTTTTATCAATTATTGGTGGAGGAAGAAGTCACAGTTCTAAATCAGACACCTTCCGCATTTCGACAATTAATACAAGTGTGTGAACAAGAAGATAAGAATAAAAATTTGCAGCTGCGTTATGTCATATTTGGCGGAGAAGCGTTAGAACCTACTAGCTTGTTACCGTGGTTTCAAAGGTATGGGGAGAAAAAACCACAGTTAATTAATATGTATGGAATTACAGAAACTACAGTTCATGTTACATATTATCCAATTACTTTAGATGATGTGCAGCATGTTTCAAGAAGTAATATTGGAAAGCGGATTCCCGATTTAGAAGTGTATATACTAGACGCTTATCAACAACCTGTTCCTATAGGTGTTGATGGTGAACTTTATATTGGCGGGGCAGGGCTTGCACGTGGGTATTTAAATAGACCTGAATTAACAGCAGAGCGTTTTATATCTCATCCATTTAGTAGTGATCTGAAAGCAAGATTATACCGGACAGGAGACTTAGCGAGGTATTTGCCAGATGGGAATCTAGATTATCATGGAAGAATTGATCATCAGGTTAAAATACGTGGTTTCCGAATTGAGATTGGGGAAATTGAGTCTACTTTACATACATATGCATATGTAAAAGAGGCAGTTGTAATTGTAAGAGAAGATCAGCCAGGCGATAAACGATTAGTAGCATATGTTGTAGGAGATGGAAATGTAGATGCGTGGAGAGAATATCTTAAAGCGAAACTACCAAGTTATATGGTTCCTTCGGGATTTGTGGCGATGGAAGCTATTCCACTTACAACTAACGGTAAAGTTGATCGTGAGGCCTTACCTATGCCGGAGGAAAAGCAGATTAATAGTGAATGTGTTGGCCCTCGGAATAGTAACGAACAAATACTAACTACCATTTGGAAGAGAGTATTAGGTGTTAAAAAGGTGGGAATCTATGATAATTTCTTTGAAATTGGTGGCGACTCGATTCTCAGTATTCAAATCATATCTCAAGCAAGTCAAGTGGGGTTAAAACTGACTCCAAAGCAAATGTTTGAATGCCCAACTATCGCTGAGCTGGCACAAGTGGCTATAGAAACGCAGGGAGTACAAGCGGAGCAGGGAATTGTGATAGGTGATGTGCCTCTTACTCCAATTCAGTGCTGGTTCTTCGAGCAAGAACATCCACATACAGAGCATTGGAATCAATCAATGCTTTTAAGAGTAAAAGAAAGATTGGATGTGAAATTACTAGAGGGAGCGATATTAAATTTACTGAAACATCATGATGCTTTACGTTTCCGGTACGAACAGTTACCAAACGGAACGTGGAGACAGAGAAATGAAGGGACTGATGAGCTGTCAGTACTCCATGTTGTAAAACGGAATCAAGTTAATGAAAAAGAGTGGAATAAAATAATACAAGAAGAGATGAATATTCATCAAGCTAGTTTCAATTTAATTACTGGTCCGTTAATGAAAGTAGTGTACTTTGAAGATAACTTGACTGAAAATGATCGAATATTCTGGGTGATACATCATTTAGTAGTAGATGGAGTGTCATGGAGGATTCTATTGGAAGATTTACAGGTGGTATATAACCAGATGAAACAAGGTCAAGAAATTCGCTTACCTGCGAAAAGTACATCTTTTAAAGAATGGTCTGAACGACTTCAGACATACAGTGATTCGGGTATTTCAAAAGAAGTAAAGGATTATTGGAATGAACAAGTAGAAAAAGAAACGATGAAAATTCCAATGGACTATCCAATACAAGAAACGACAGAAGAATCGATTGATCAAGTGACGAGGACTTTAGGAATAGAAGAAACACAAGCATTGTTTCACGAAGTTCTAGTCACTCATAAGACAAGGATTGATGAGGTACTATTAACGGCATTAGGACAAGCTATCGTCGATTGTACAAATCAGCAAACTGTTTCTATTCATCTAGAAGGACACGGGAGAGAAGAGATGATTGAAGGTATTGATTTATCAAGGACAGTGGGCTGGTTCACGAGTATTTATCCCGTTCATCTCAATTTTCAAGGAACTCAGACACCTATTGAAGGGTTAAAGGCAGTCAAAGAGCAATTGCGTCGAATCCCAAATCGCGGAGTTGACTATGGCATTTTACGTTACTTGAATAAAGGATTACTTCCGTTTTATCAGCAAAAGCCTTCAATAAGCTTTAACTATTTGGGCCAATTTGATCAGGTGTTTTCAAGGGACTCTTTGTTTATGCAAGAGACAGGATTTACATTTTTAGATCATGCTCCAGATTCCAAACCATCTCATCTAATTGATGTTATCGGAATGGTGAAAGATGAAAAGTTACATTTTATTTGGATGTATAGTAGGAAACAGTTTTCTAAATTAAAAATTCAAGTGATAGCAGATGGTATGTTGAGGCATCTTCGTCAACTTATAAATAAACCAACAACAGAGTCTGCTTTTACGGTATCAGATTTTGCTGATGCAGAGGATCTTACGGAAGAAAGCTTGAGCAAAGTATTACTTAAATTAACAAAGAAGAGGGTGTAA",
                        "abbreviation": "C",
                        "html_class": "jsdomain-condensation"
                    },
                    {
                        "type": "AMP-binding",
                        "start": 457,
                        "end": 866,
                        "predictions": [
                            [
                                "consensus",
                                "thr"
                            ]
                        ],
                        "napdoslink": "",
                        "blastlink": "http://blast.ncbi.nlm.nih.gov/Blast.cgi?PAGE=Proteins&amp;PROGRAM=blastp&amp;BLAST_PROGRAMS=blastp&amp;QUERY=FERQAMIYPNAIAVTYEKEKITYKELNGRANQLAHYLQKKGVGPDTLVGLCVERSHEMIVGILGILKAGGAYVPLDPTYPEQRLQYILEDASIQLFVTQESLKELNWLPENVESICLDRDQDEIGKESKTLPVSSVGPKNLAYVIYTSGSTGNPKGVMIEHHNVIRLFKSTDCWYQFNEKDTWTLFHSYAFDFSVWEIWGALLYGGKLVVVPYWISRSPKDFYQLLVEEEVTVLNQTPSAFRQLIQVCEQEDKNKNLQLRYVIFGGEALEPTSLLPWFQRYGEKKPQLINMYGITETTVHVTYYPITLDDVQHVSRSNIGKRIPDLEVYILDAYQQPVPIGVDGELYIGGAGLARGYLNRPELTAERFISHPFSSDLKARLYRTGDLARYLPDGNLDYHGRIDHQVKIR&amp;LINK_LOC=protein&amp;PAGE_TYPE=BlastSearch",
                        "sequence": "FERQAMIYPNAIAVTYEKEKITYKELNGRANQLAHYLQKKGVGPDTLVGLCVERSHEMIVGILGILKAGGAYVPLDPTYPEQRLQYILEDASIQLFVTQESLKELNWLPENVESICLDRDQDEIGKESKTLPVSSVGPKNLAYVIYTSGSTGNPKGVMIEHHNVIRLFKSTDCWYQFNEKDTWTLFHSYAFDFSVWEIWGALLYGGKLVVVPYWISRSPKDFYQLLVEEEVTVLNQTPSAFRQLIQVCEQEDKNKNLQLRYVIFGGEALEPTSLLPWFQRYGEKKPQLINMYGITETTVHVTYYPITLDDVQHVSRSNIGKRIPDLEVYILDAYQQPVPIGVDGELYIGGAGLARGYLNRPELTAERFISHPFSSDLKARLYRTGDLARYLPDGNLDYHGRIDHQVKIR",
                        "dna_sequence": "ATGACCAATGAGGAATGTTATCCATTAAGCCATCCGCAGCGAAGAATATGGTATACAGAAGTTATTCATTCTGATAAAGGAATATGTAATTTAAGATTTTTATTTAAACTTCATCGGAAAATGAACTATTCAAAATTAAACCAAGTTGTGAATCGCGTTATCAGTGAAAATGACGGTCTGTGCATTAGGTTAAAAGAAAATGGGCATCAGGAACCGAAACAATATTTTATTAAACATGAAGAACAAGAATTTGAGTTTTTTGATTTCAGTAATGTGGAGAATACAAATTTGCTTGAGGAATGGATTGAGCAGAAAACAAAAGAAACGTTTACATTATTTAATTCCAATTTATACTATTTCGCTTTAATAAAATTAAACGATAATGAATGTGCAGTCTTTGGAAATGTTCATCATATTATTATGGATGGTTTATCAATTCAAATATTTACTGAGCAGATTGCAAAATATTATTATGACATGCATAACGAGAATGAGGAAGGCGAAATTAAAAATTCATATGTTCAATTTCTGACCAATGAACAAACATACTTGAATAGTAGTCGTTTTCAAAAAGATCAAAAATTTTGGTTAGAGGAATTTAAAACACTGCCATCTATGACCGGGTTGAAGCCTTATAATACGTACCAAGTTAGTACCAAAGCATCACGTGAGACGTTTATATTAACGGAGCATTTGAAGAGAAAGATAGAAAAATTTTCTGAAGATTACAATTTTGGTTTATACACCCTTTTTGTTGCTGCTTTCTCGTTGTCCATGTATCGGTGGACCTCATCGTTTGATATTGGTTTAGGAATGGCTTACGGCAACCGTATGACTAAAATGGAACGAAAATTGATTGGAATGATGGTGAGTACAGTTCCTTTAAGAATGGATATTGATCCAGAAGAAGAAGTACTTTCATTTATTAGTAGGGTGTCCAGAAAACAAAGTAAATCATTAAGACACCAGAAATATCCATTTGATTTGTTATTAAAGCAGATTAATAAAGAGAATAACAGTAATGTGAGACTTTTCGGAACTACGATTGATTATAGGGATCGTGATGAAAGTGGTGACTCACTATGGATTCCAAACCGTGAAGAAGTACAAGATTTTGCAGTGCATATTGAAAATCTAATTGATATAGACTCTTTACATGTACATATTGATTATCGTGAGGAGCTATTTTCTAAGGAAGAGATAAAACGGTTTTTTAACGTGATGTTAGCGATAATGGAAAACACTTTTGAAAACCCAAAGCAGAAGGTGGCTGAAATAGAAATCATTTCTGAGGAAGATAAAAGAAAAAGTTTAGTTGAGTTCAACAATCCTAAACTGGATGTCCCGCCTCAAGTAACTATTCATGAAATGTTCGAACGGCAAGCGATGATTTATCCAAATGCTATTGCAGTTACGTATGAAAAAGAAAAAATTACTTATAAGGAGCTTAATGGACGTGCAAACCAGTTAGCTCATTATCTGCAGAAAAAAGGAGTAGGACCTGATACTTTAGTTGGACTGTGCGTTGAACGTTCCCACGAGATGATTGTAGGTATTTTAGGGATTTTGAAGGCTGGTGGGGCTTATGTCCCACTTGATCCAACATATCCAGAGCAACGACTTCAATATATTTTAGAAGATGCTAGCATTCAGTTATTCGTAACGCAAGAAAGTTTAAAAGAATTGAACTGGTTACCAGAAAATGTTGAGTCGATTTGCCTGGATCGTGATCAAGATGAGATTGGGAAAGAAAGTAAGACTTTGCCGGTTTCTAGTGTCGGTCCCAAAAATCTGGCATATGTAATCTATACTTCGGGATCAACGGGAAATCCAAAGGGCGTTATGATAGAACATCACAATGTCATTCGGTTATTTAAATCGACGGATTGTTGGTATCAGTTTAATGAAAAAGATACTTGGACGCTTTTTCATTCGTATGCATTTGATTTCTCAGTATGGGAAATTTGGGGAGCGTTATTATATGGTGGAAAATTAGTTGTTGTTCCGTACTGGATTAGTCGATCACCTAAGGATTTTTATCAATTATTGGTGGAGGAAGAAGTCACAGTTCTAAATCAGACACCTTCCGCATTTCGACAATTAATACAAGTGTGTGAACAAGAAGATAAGAATAAAAATTTGCAGCTGCGTTATGTCATATTTGGCGGAGAAGCGTTAGAACCTACTAGCTTGTTACCGTGGTTTCAAAGGTATGGGGAGAAAAAACCACAGTTAATTAATATGTATGGAATTACAGAAACTACAGTTCATGTTACATATTATCCAATTACTTTAGATGATGTGCAGCATGTTTCAAGAAGTAATATTGGAAAGCGGATTCCCGATTTAGAAGTGTATATACTAGACGCTTATCAACAACCTGTTCCTATAGGTGTTGATGGTGAACTTTATATTGGCGGGGCAGGGCTTGCACGTGGGTATTTAAATAGACCTGAATTAACAGCAGAGCGTTTTATATCTCATCCATTTAGTAGTGATCTGAAAGCAAGATTATACCGGACAGGAGACTTAGCGAGGTATTTGCCAGATGGGAATCTAGATTATCATGGAAGAATTGATCATCAGGTTAAAATACGTGGTTTCCGAATTGAGATTGGGGAAATTGAGTCTACTTTACATACATATGCATATGTAAAAGAGGCAGTTGTAATTGTAAGAGAAGATCAGCCAGGCGATAAACGATTAGTAGCATATGTTGTAGGAGATGGAAATGTAGATGCGTGGAGAGAATATCTTAAAGCGAAACTACCAAGTTATATGGTTCCTTCGGGATTTGTGGCGATGGAAGCTATTCCACTTACAACTAACGGTAAAGTTGATCGTGAGGCCTTACCTATGCCGGAGGAAAAGCAGATTAATAGTGAATGTGTTGGCCCTCGGAATAGTAACGAACAAATACTAACTACCATTTGGAAGAGAGTATTAGGTGTTAAAAAGGTGGGAATCTATGATAATTTCTTTGAAATTGGTGGCGACTCGATTCTCAGTATTCAAATCATATCTCAAGCAAGTCAAGTGGGGTTAAAACTGACTCCAAAGCAAATGTTTGAATGCCCAACTATCGCTGAGCTGGCACAAGTGGCTATAGAAACGCAGGGAGTACAAGCGGAGCAGGGAATTGTGATAGGTGATGTGCCTCTTACTCCAATTCAGTGCTGGTTCTTCGAGCAAGAACATCCACATACAGAGCATTGGAATCAATCAATGCTTTTAAGAGTAAAAGAAAGATTGGATGTGAAATTACTAGAGGGAGCGATATTAAATTTACTGAAACATCATGATGCTTTACGTTTCCGGTACGAACAGTTACCAAACGGAACGTGGAGACAGAGAAATGAAGGGACTGATGAGCTGTCAGTACTCCATGTTGTAAAACGGAATCAAGTTAATGAAAAAGAGTGGAATAAAATAATACAAGAAGAGATGAATATTCATCAAGCTAGTTTCAATTTAATTACTGGTCCGTTAATGAAAGTAGTGTACTTTGAAGATAACTTGACTGAAAATGATCGAATATTCTGGGTGATACATCATTTAGTAGTAGATGGAGTGTCATGGAGGATTCTATTGGAAGATTTACAGGTGGTATATAACCAGATGAAACAAGGTCAAGAAATTCGCTTACCTGCGAAAAGTACATCTTTTAAAGAATGGTCTGAACGACTTCAGACATACAGTGATTCGGGTATTTCAAAAGAAGTAAAGGATTATTGGAATGAACAAGTAGAAAAAGAAACGATGAAAATTCCAATGGACTATCCAATACAAGAAACGACAGAAGAATCGATTGATCAAGTGACGAGGACTTTAGGAATAGAAGAAACACAAGCATTGTTTCACGAAGTTCTAGTCACTCATAAGACAAGGATTGATGAGGTACTATTAACGGCATTAGGACAAGCTATCGTCGATTGTACAAATCAGCAAACTGTTTCTATTCATCTAGAAGGACACGGGAGAGAAGAGATGATTGAAGGTATTGATTTATCAAGGACAGTGGGCTGGTTCACGAGTATTTATCCCGTTCATCTCAATTTTCAAGGAACTCAGACACCTATTGAAGGGTTAAAGGCAGTCAAAGAGCAATTGCGTCGAATCCCAAATCGCGGAGTTGACTATGGCATTTTACGTTACTTGAATAAAGGATTACTTCCGTTTTATCAGCAAAAGCCTTCAATAAGCTTTAACTATTTGGGCCAATTTGATCAGGTGTTTTCAAGGGACTCTTTGTTTATGCAAGAGACAGGATTTACATTTTTAGATCATGCTCCAGATTCCAAACCATCTCATCTAATTGATGTTATCGGAATGGTGAAAGATGAAAAGTTACATTTTATTTGGATGTATAGTAGGAAACAGTTTTCTAAATTAAAAATTCAAGTGATAGCAGATGGTATGTTGAGGCATCTTCGTCAACTTATAAATAAACCAACAACAGAGTCTGCTTTTACGGTATCAGATTTTGCTGATGCAGAGGATCTTACGGAAGAAAGCTTGAGCAAAGTATTACTTAAATTAACAAAGAAGAGGGTGTAA",
                        "abbreviation": "A",
                        "html_class": "jsdomain-adenylation"
                    },
                    {
                        "type": "PCP",
                        "start": 970,
                        "end": 1036,
                        "predictions": [],
                        "napdoslink": "",
                        "blastlink": "http://blast.ncbi.nlm.nih.gov/Blast.cgi?PAGE=Proteins&amp;PROGRAM=blastp&amp;BLAST_PROGRAMS=blastp&amp;QUERY=EQILTTIWKRVLGVKKVGIYDNFFEIGGDSILSIQIISQASQVGLKLTPKQMFECPTIAELAQVAI&amp;LINK_LOC=protein&amp;PAGE_TYPE=BlastSearch",
                        "sequence": "EQILTTIWKRVLGVKKVGIYDNFFEIGGDSILSIQIISQASQVGLKLTPKQMFECPTIAELAQVAI",
                        "dna_sequence": "ATGACCAATGAGGAATGTTATCCATTAAGCCATCCGCAGCGAAGAATATGGTATACAGAAGTTATTCATTCTGATAAAGGAATATGTAATTTAAGATTTTTATTTAAACTTCATCGGAAAATGAACTATTCAAAATTAAACCAAGTTGTGAATCGCGTTATCAGTGAAAATGACGGTCTGTGCATTAGGTTAAAAGAAAATGGGCATCAGGAACCGAAACAATATTTTATTAAACATGAAGAACAAGAATTTGAGTTTTTTGATTTCAGTAATGTGGAGAATACAAATTTGCTTGAGGAATGGATTGAGCAGAAAACAAAAGAAACGTTTACATTATTTAATTCCAATTTATACTATTTCGCTTTAATAAAATTAAACGATAATGAATGTGCAGTCTTTGGAAATGTTCATCATATTATTATGGATGGTTTATCAATTCAAATATTTACTGAGCAGATTGCAAAATATTATTATGACATGCATAACGAGAATGAGGAAGGCGAAATTAAAAATTCATATGTTCAATTTCTGACCAATGAACAAACATACTTGAATAGTAGTCGTTTTCAAAAAGATCAAAAATTTTGGTTAGAGGAATTTAAAACACTGCCATCTATGACCGGGTTGAAGCCTTATAATACGTACCAAGTTAGTACCAAAGCATCACGTGAGACGTTTATATTAACGGAGCATTTGAAGAGAAAGATAGAAAAATTTTCTGAAGATTACAATTTTGGTTTATACACCCTTTTTGTTGCTGCTTTCTCGTTGTCCATGTATCGGTGGACCTCATCGTTTGATATTGGTTTAGGAATGGCTTACGGCAACCGTATGACTAAAATGGAACGAAAATTGATTGGAATGATGGTGAGTACAGTTCCTTTAAGAATGGATATTGATCCAGAAGAAGAAGTACTTTCATTTATTAGTAGGGTGTCCAGAAAACAAAGTAAATCATTAAGACACCAGAAATATCCATTTGATTTGTTATTAAAGCAGATTAATAAAGAGAATAACAGTAATGTGAGACTTTTCGGAACTACGATTGATTATAGGGATCGTGATGAAAGTGGTGACTCACTATGGATTCCAAACCGTGAAGAAGTACAAGATTTTGCAGTGCATATTGAAAATCTAATTGATATAGACTCTTTACATGTACATATTGATTATCGTGAGGAGCTATTTTCTAAGGAAGAGATAAAACGGTTTTTTAACGTGATGTTAGCGATAATGGAAAACACTTTTGAAAACCCAAAGCAGAAGGTGGCTGAAATAGAAATCATTTCTGAGGAAGATAAAAGAAAAAGTTTAGTTGAGTTCAACAATCCTAAACTGGATGTCCCGCCTCAAGTAACTATTCATGAAATGTTCGAACGGCAAGCGATGATTTATCCAAATGCTATTGCAGTTACGTATGAAAAAGAAAAAATTACTTATAAGGAGCTTAATGGACGTGCAAACCAGTTAGCTCATTATCTGCAGAAAAAAGGAGTAGGACCTGATACTTTAGTTGGACTGTGCGTTGAACGTTCCCACGAGATGATTGTAGGTATTTTAGGGATTTTGAAGGCTGGTGGGGCTTATGTCCCACTTGATCCAACATATCCAGAGCAACGACTTCAATATATTTTAGAAGATGCTAGCATTCAGTTATTCGTAACGCAAGAAAGTTTAAAAGAATTGAACTGGTTACCAGAAAATGTTGAGTCGATTTGCCTGGATCGTGATCAAGATGAGATTGGGAAAGAAAGTAAGACTTTGCCGGTTTCTAGTGTCGGTCCCAAAAATCTGGCATATGTAATCTATACTTCGGGATCAACGGGAAATCCAAAGGGCGTTATGATAGAACATCACAATGTCATTCGGTTATTTAAATCGACGGATTGTTGGTATCAGTTTAATGAAAAAGATACTTGGACGCTTTTTCATTCGTATGCATTTGATTTCTCAGTATGGGAAATTTGGGGAGCGTTATTATATGGTGGAAAATTAGTTGTTGTTCCGTACTGGATTAGTCGATCACCTAAGGATTTTTATCAATTATTGGTGGAGGAAGAAGTCACAGTTCTAAATCAGACACCTTCCGCATTTCGACAATTAATACAAGTGTGTGAACAAGAAGATAAGAATAAAAATTTGCAGCTGCGTTATGTCATATTTGGCGGAGAAGCGTTAGAACCTACTAGCTTGTTACCGTGGTTTCAAAGGTATGGGGAGAAAAAACCACAGTTAATTAATATGTATGGAATTACAGAAACTACAGTTCATGTTACATATTATCCAATTACTTTAGATGATGTGCAGCATGTTTCAAGAAGTAATATTGGAAAGCGGATTCCCGATTTAGAAGTGTATATACTAGACGCTTATCAACAACCTGTTCCTATAGGTGTTGATGGTGAACTTTATATTGGCGGGGCAGGGCTTGCACGTGGGTATTTAAATAGACCTGAATTAACAGCAGAGCGTTTTATATCTCATCCATTTAGTAGTGATCTGAAAGCAAGATTATACCGGACAGGAGACTTAGCGAGGTATTTGCCAGATGGGAATCTAGATTATCATGGAAGAATTGATCATCAGGTTAAAATACGTGGTTTCCGAATTGAGATTGGGGAAATTGAGTCTACTTTACATACATATGCATATGTAAAAGAGGCAGTTGTAATTGTAAGAGAAGATCAGCCAGGCGATAAACGATTAGTAGCATATGTTGTAGGAGATGGAAATGTAGATGCGTGGAGAGAATATCTTAAAGCGAAACTACCAAGTTATATGGTTCCTTCGGGATTTGTGGCGATGGAAGCTATTCCACTTACAACTAACGGTAAAGTTGATCGTGAGGCCTTACCTATGCCGGAGGAAAAGCAGATTAATAGTGAATGTGTTGGCCCTCGGAATAGTAACGAACAAATACTAACTACCATTTGGAAGAGAGTATTAGGTGTTAAAAAGGTGGGAATCTATGATAATTTCTTTGAAATTGGTGGCGACTCGATTCTCAGTATTCAAATCATATCTCAAGCAAGTCAAGTGGGGTTAAAACTGACTCCAAAGCAAATGTTTGAATGCCCAACTATCGCTGAGCTGGCACAAGTGGCTATAGAAACGCAGGGAGTACAAGCGGAGCAGGGAATTGTGATAGGTGATGTGCCTCTTACTCCAATTCAGTGCTGGTTCTTCGAGCAAGAACATCCACATACAGAGCATTGGAATCAATCAATGCTTTTAAGAGTAAAAGAAAGATTGGATGTGAAATTACTAGAGGGAGCGATATTAAATTTACTGAAACATCATGATGCTTTACGTTTCCGGTACGAACAGTTACCAAACGGAACGTGGAGACAGAGAAATGAAGGGACTGATGAGCTGTCAGTACTCCATGTTGTAAAACGGAATCAAGTTAATGAAAAAGAGTGGAATAAAATAATACAAGAAGAGATGAATATTCATCAAGCTAGTTTCAATTTAATTACTGGTCCGTTAATGAAAGTAGTGTACTTTGAAGATAACTTGACTGAAAATGATCGAATATTCTGGGTGATACATCATTTAGTAGTAGATGGAGTGTCATGGAGGATTCTATTGGAAGATTTACAGGTGGTATATAACCAGATGAAACAAGGTCAAGAAATTCGCTTACCTGCGAAAAGTACATCTTTTAAAGAATGGTCTGAACGACTTCAGACATACAGTGATTCGGGTATTTCAAAAGAAGTAAAGGATTATTGGAATGAACAAGTAGAAAAAGAAACGATGAAAATTCCAATGGACTATCCAATACAAGAAACGACAGAAGAATCGATTGATCAAGTGACGAGGACTTTAGGAATAGAAGAAACACAAGCATTGTTTCACGAAGTTCTAGTCACTCATAAGACAAGGATTGATGAGGTACTATTAACGGCATTAGGACAAGCTATCGTCGATTGTACAAATCAGCAAACTGTTTCTATTCATCTAGAAGGACACGGGAGAGAAGAGATGATTGAAGGTATTGATTTATCAAGGACAGTGGGCTGGTTCACGAGTATTTATCCCGTTCATCTCAATTTTCAAGGAACTCAGACACCTATTGAAGGGTTAAAGGCAGTCAAAGAGCAATTGCGTCGAATCCCAAATCGCGGAGTTGACTATGGCATTTTACGTTACTTGAATAAAGGATTACTTCCGTTTTATCAGCAAAAGCCTTCAATAAGCTTTAACTATTTGGGCCAATTTGATCAGGTGTTTTCAAGGGACTCTTTGTTTATGCAAGAGACAGGATTTACATTTTTAGATCATGCTCCAGATTCCAAACCATCTCATCTAATTGATGTTATCGGAATGGTGAAAGATGAAAAGTTACATTTTATTTGGATGTATAGTAGGAAACAGTTTTCTAAATTAAAAATTCAAGTGATAGCAGATGGTATGTTGAGGCATCTTCGTCAACTTATAAATAAACCAACAACAGAGTCTGCTTTTACGGTATCAGATTTTGCTGATGCAGAGGATCTTACGGAAGAAAGCTTGAGCAAAGTATTACTTAAATTAACAAAGAAGAGGGTGTAA",
                        "abbreviation": "",
                        "html_class": "jsdomain-transport"
                    },
                    {
                        "type": "Epimerization",
                        "start": 1049,
                        "end": 1352,
                        "predictions": [],
                        "napdoslink": "",
                        "blastlink": "http://blast.ncbi.nlm.nih.gov/Blast.cgi?PAGE=Proteins&amp;PROGRAM=blastp&amp;BLAST_PROGRAMS=blastp&amp;QUERY=GDVPLTPIQCWFFEQEHPHTEHWNQSMLLRVKERLDVKLLEGAILNLLKHHDALRFRYEQLPNGTWRQRNEGTDELSVLHVVKRNQVNEKEWNKIIQEEMNIHQASFNLITGPLMKVVYFEDNLTENDRIFWVIHHLVVDGVSWRILLEDLQVVYNQMKQGQEIRLPAKSTSFKEWSERLQTYSDSGISKEVKDYWNEQVEKETMKIPMDYPIQETTEESIDQVTRTLGIEETQALFHEVLVTHKTRIDEVLLTALGQAIVDCTNQQTVSIHLEGHGREEMIEGIDLSRTVGWFTSIYPVHLN&amp;LINK_LOC=protein&amp;PAGE_TYPE=BlastSearch",
                        "sequence": "GDVPLTPIQCWFFEQEHPHTEHWNQSMLLRVKERLDVKLLEGAILNLLKHHDALRFRYEQLPNGTWRQRNEGTDELSVLHVVKRNQVNEKEWNKIIQEEMNIHQASFNLITGPLMKVVYFEDNLTENDRIFWVIHHLVVDGVSWRILLEDLQVVYNQMKQGQEIRLPAKSTSFKEWSERLQTYSDSGISKEVKDYWNEQVEKETMKIPMDYPIQETTEESIDQVTRTLGIEETQALFHEVLVTHKTRIDEVLLTALGQAIVDCTNQQTVSIHLEGHGREEMIEGIDLSRTVGWFTSIYPVHLN",
                        "dna_sequence": "ATGACCAATGAGGAATGTTATCCATTAAGCCATCCGCAGCGAAGAATATGGTATACAGAAGTTATTCATTCTGATAAAGGAATATGTAATTTAAGATTTTTATTTAAACTTCATCGGAAAATGAACTATTCAAAATTAAACCAAGTTGTGAATCGCGTTATCAGTGAAAATGACGGTCTGTGCATTAGGTTAAAAGAAAATGGGCATCAGGAACCGAAACAATATTTTATTAAACATGAAGAACAAGAATTTGAGTTTTTTGATTTCAGTAATGTGGAGAATACAAATTTGCTTGAGGAATGGATTGAGCAGAAAACAAAAGAAACGTTTACATTATTTAATTCCAATTTATACTATTTCGCTTTAATAAAATTAAACGATAATGAATGTGCAGTCTTTGGAAATGTTCATCATATTATTATGGATGGTTTATCAATTCAAATATTTACTGAGCAGATTGCAAAATATTATTATGACATGCATAACGAGAATGAGGAAGGCGAAATTAAAAATTCATATGTTCAATTTCTGACCAATGAACAAACATACTTGAATAGTAGTCGTTTTCAAAAAGATCAAAAATTTTGGTTAGAGGAATTTAAAACACTGCCATCTATGACCGGGTTGAAGCCTTATAATACGTACCAAGTTAGTACCAAAGCATCACGTGAGACGTTTATATTAACGGAGCATTTGAAGAGAAAGATAGAAAAATTTTCTGAAGATTACAATTTTGGTTTATACACCCTTTTTGTTGCTGCTTTCTCGTTGTCCATGTATCGGTGGACCTCATCGTTTGATATTGGTTTAGGAATGGCTTACGGCAACCGTATGACTAAAATGGAACGAAAATTGATTGGAATGATGGTGAGTACAGTTCCTTTAAGAATGGATATTGATCCAGAAGAAGAAGTACTTTCATTTATTAGTAGGGTGTCCAGAAAACAAAGTAAATCATTAAGACACCAGAAATATCCATTTGATTTGTTATTAAAGCAGATTAATAAAGAGAATAACAGTAATGTGAGACTTTTCGGAACTACGATTGATTATAGGGATCGTGATGAAAGTGGTGACTCACTATGGATTCCAAACCGTGAAGAAGTACAAGATTTTGCAGTGCATATTGAAAATCTAATTGATATAGACTCTTTACATGTACATATTGATTATCGTGAGGAGCTATTTTCTAAGGAAGAGATAAAACGGTTTTTTAACGTGATGTTAGCGATAATGGAAAACACTTTTGAAAACCCAAAGCAGAAGGTGGCTGAAATAGAAATCATTTCTGAGGAAGATAAAAGAAAAAGTTTAGTTGAGTTCAACAATCCTAAACTGGATGTCCCGCCTCAAGTAACTATTCATGAAATGTTCGAACGGCAAGCGATGATTTATCCAAATGCTATTGCAGTTACGTATGAAAAAGAAAAAATTACTTATAAGGAGCTTAATGGACGTGCAAACCAGTTAGCTCATTATCTGCAGAAAAAAGGAGTAGGACCTGATACTTTAGTTGGACTGTGCGTTGAACGTTCCCACGAGATGATTGTAGGTATTTTAGGGATTTTGAAGGCTGGTGGGGCTTATGTCCCACTTGATCCAACATATCCAGAGCAACGACTTCAATATATTTTAGAAGATGCTAGCATTCAGTTATTCGTAACGCAAGAAAGTTTAAAAGAATTGAACTGGTTACCAGAAAATGTTGAGTCGATTTGCCTGGATCGTGATCAAGATGAGATTGGGAAAGAAAGTAAGACTTTGCCGGTTTCTAGTGTCGGTCCCAAAAATCTGGCATATGTAATCTATACTTCGGGATCAACGGGAAATCCAAAGGGCGTTATGATAGAACATCACAATGTCATTCGGTTATTTAAATCGACGGATTGTTGGTATCAGTTTAATGAAAAAGATACTTGGACGCTTTTTCATTCGTATGCATTTGATTTCTCAGTATGGGAAATTTGGGGAGCGTTATTATATGGTGGAAAATTAGTTGTTGTTCCGTACTGGATTAGTCGATCACCTAAGGATTTTTATCAATTATTGGTGGAGGAAGAAGTCACAGTTCTAAATCAGACACCTTCCGCATTTCGACAATTAATACAAGTGTGTGAACAAGAAGATAAGAATAAAAATTTGCAGCTGCGTTATGTCATATTTGGCGGAGAAGCGTTAGAACCTACTAGCTTGTTACCGTGGTTTCAAAGGTATGGGGAGAAAAAACCACAGTTAATTAATATGTATGGAATTACAGAAACTACAGTTCATGTTACATATTATCCAATTACTTTAGATGATGTGCAGCATGTTTCAAGAAGTAATATTGGAAAGCGGATTCCCGATTTAGAAGTGTATATACTAGACGCTTATCAACAACCTGTTCCTATAGGTGTTGATGGTGAACTTTATATTGGCGGGGCAGGGCTTGCACGTGGGTATTTAAATAGACCTGAATTAACAGCAGAGCGTTTTATATCTCATCCATTTAGTAGTGATCTGAAAGCAAGATTATACCGGACAGGAGACTTAGCGAGGTATTTGCCAGATGGGAATCTAGATTATCATGGAAGAATTGATCATCAGGTTAAAATACGTGGTTTCCGAATTGAGATTGGGGAAATTGAGTCTACTTTACATACATATGCATATGTAAAAGAGGCAGTTGTAATTGTAAGAGAAGATCAGCCAGGCGATAAACGATTAGTAGCATATGTTGTAGGAGATGGAAATGTAGATGCGTGGAGAGAATATCTTAAAGCGAAACTACCAAGTTATATGGTTCCTTCGGGATTTGTGGCGATGGAAGCTATTCCACTTACAACTAACGGTAAAGTTGATCGTGAGGCCTTACCTATGCCGGAGGAAAAGCAGATTAATAGTGAATGTGTTGGCCCTCGGAATAGTAACGAACAAATACTAACTACCATTTGGAAGAGAGTATTAGGTGTTAAAAAGGTGGGAATCTATGATAATTTCTTTGAAATTGGTGGCGACTCGATTCTCAGTATTCAAATCATATCTCAAGCAAGTCAAGTGGGGTTAAAACTGACTCCAAAGCAAATGTTTGAATGCCCAACTATCGCTGAGCTGGCACAAGTGGCTATAGAAACGCAGGGAGTACAAGCGGAGCAGGGAATTGTGATAGGTGATGTGCCTCTTACTCCAATTCAGTGCTGGTTCTTCGAGCAAGAACATCCACATACAGAGCATTGGAATCAATCAATGCTTTTAAGAGTAAAAGAAAGATTGGATGTGAAATTACTAGAGGGAGCGATATTAAATTTACTGAAACATCATGATGCTTTACGTTTCCGGTACGAACAGTTACCAAACGGAACGTGGAGACAGAGAAATGAAGGGACTGATGAGCTGTCAGTACTCCATGTTGTAAAACGGAATCAAGTTAATGAAAAAGAGTGGAATAAAATAATACAAGAAGAGATGAATATTCATCAAGCTAGTTTCAATTTAATTACTGGTCCGTTAATGAAAGTAGTGTACTTTGAAGATAACTTGACTGAAAATGATCGAATATTCTGGGTGATACATCATTTAGTAGTAGATGGAGTGTCATGGAGGATTCTATTGGAAGATTTACAGGTGGTATATAACCAGATGAAACAAGGTCAAGAAATTCGCTTACCTGCGAAAAGTACATCTTTTAAAGAATGGTCTGAACGACTTCAGACATACAGTGATTCGGGTATTTCAAAAGAAGTAAAGGATTATTGGAATGAACAAGTAGAAAAAGAAACGATGAAAATTCCAATGGACTATCCAATACAAGAAACGACAGAAGAATCGATTGATCAAGTGACGAGGACTTTAGGAATAGAAGAAACACAAGCATTGTTTCACGAAGTTCTAGTCACTCATAAGACAAGGATTGATGAGGTACTATTAACGGCATTAGGACAAGCTATCGTCGATTGTACAAATCAGCAAACTGTTTCTATTCATCTAGAAGGACACGGGAGAGAAGAGATGATTGAAGGTATTGATTTATCAAGGACAGTGGGCTGGTTCACGAGTATTTATCCCGTTCATCTCAATTTTCAAGGAACTCAGACACCTATTGAAGGGTTAAAGGCAGTCAAAGAGCAATTGCGTCGAATCCCAAATCGCGGAGTTGACTATGGCATTTTACGTTACTTGAATAAAGGATTACTTCCGTTTTATCAGCAAAAGCCTTCAATAAGCTTTAACTATTTGGGCCAATTTGATCAGGTGTTTTCAAGGGACTCTTTGTTTATGCAAGAGACAGGATTTACATTTTTAGATCATGCTCCAGATTCCAAACCATCTCATCTAATTGATGTTATCGGAATGGTGAAAGATGAAAAGTTACATTTTATTTGGATGTATAGTAGGAAACAGTTTTCTAAATTAAAAATTCAAGTGATAGCAGATGGTATGTTGAGGCATCTTCGTCAACTTATAAATAAACCAACAACAGAGTCTGCTTTTACGGTATCAGATTTTGCTGATGCAGAGGATCTTACGGAAGAAAGCTTGAGCAAAGTATTACTTAAATTAACAAAGAAGAGGGTGTAA",
                        "abbreviation": "E",
                        "html_class": "jsdomain-epimerase"
                    },
                    {
                        "type": "TIGR01720",
                        "start": 1362,
                        "end": 1508,
                        "predictions": [],
                        "napdoslink": "",
                        "blastlink": "http://blast.ncbi.nlm.nih.gov/Blast.cgi?PAGE=Proteins&amp;PROGRAM=blastp&amp;BLAST_PROGRAMS=blastp&amp;QUERY=LKAVKEQLRRIPNRGVDYGILRYLNKGLLPFYQQKPSISFNYLGQFDQVFSRDSLFMQETGFTFLDHAPDSKPSHLIDVIGMVKDEKLHFIWMYSRKQFSKLKIQVIADGMLRHLRQLINKPTTESAFTVSDFADAEDLTEESLSK&amp;LINK_LOC=protein&amp;PAGE_TYPE=BlastSearch",
                        "sequence": "LKAVKEQLRRIPNRGVDYGILRYLNKGLLPFYQQKPSISFNYLGQFDQVFSRDSLFMQETGFTFLDHAPDSKPSHLIDVIGMVKDEKLHFIWMYSRKQFSKLKIQVIADGMLRHLRQLINKPTTESAFTVSDFADAEDLTEESLSK",
                        "dna_sequence": "ATGACCAATGAGGAATGTTATCCATTAAGCCATCCGCAGCGAAGAATATGGTATACAGAAGTTATTCATTCTGATAAAGGAATATGTAATTTAAGATTTTTATTTAAACTTCATCGGAAAATGAACTATTCAAAATTAAACCAAGTTGTGAATCGCGTTATCAGTGAAAATGACGGTCTGTGCATTAGGTTAAAAGAAAATGGGCATCAGGAACCGAAACAATATTTTATTAAACATGAAGAACAAGAATTTGAGTTTTTTGATTTCAGTAATGTGGAGAATACAAATTTGCTTGAGGAATGGATTGAGCAGAAAACAAAAGAAACGTTTACATTATTTAATTCCAATTTATACTATTTCGCTTTAATAAAATTAAACGATAATGAATGTGCAGTCTTTGGAAATGTTCATCATATTATTATGGATGGTTTATCAATTCAAATATTTACTGAGCAGATTGCAAAATATTATTATGACATGCATAACGAGAATGAGGAAGGCGAAATTAAAAATTCATATGTTCAATTTCTGACCAATGAACAAACATACTTGAATAGTAGTCGTTTTCAAAAAGATCAAAAATTTTGGTTAGAGGAATTTAAAACACTGCCATCTATGACCGGGTTGAAGCCTTATAATACGTACCAAGTTAGTACCAAAGCATCACGTGAGACGTTTATATTAACGGAGCATTTGAAGAGAAAGATAGAAAAATTTTCTGAAGATTACAATTTTGGTTTATACACCCTTTTTGTTGCTGCTTTCTCGTTGTCCATGTATCGGTGGACCTCATCGTTTGATATTGGTTTAGGAATGGCTTACGGCAACCGTATGACTAAAATGGAACGAAAATTGATTGGAATGATGGTGAGTACAGTTCCTTTAAGAATGGATATTGATCCAGAAGAAGAAGTACTTTCATTTATTAGTAGGGTGTCCAGAAAACAAAGTAAATCATTAAGACACCAGAAATATCCATTTGATTTGTTATTAAAGCAGATTAATAAAGAGAATAACAGTAATGTGAGACTTTTCGGAACTACGATTGATTATAGGGATCGTGATGAAAGTGGTGACTCACTATGGATTCCAAACCGTGAAGAAGTACAAGATTTTGCAGTGCATATTGAAAATCTAATTGATATAGACTCTTTACATGTACATATTGATTATCGTGAGGAGCTATTTTCTAAGGAAGAGATAAAACGGTTTTTTAACGTGATGTTAGCGATAATGGAAAACACTTTTGAAAACCCAAAGCAGAAGGTGGCTGAAATAGAAATCATTTCTGAGGAAGATAAAAGAAAAAGTTTAGTTGAGTTCAACAATCCTAAACTGGATGTCCCGCCTCAAGTAACTATTCATGAAATGTTCGAACGGCAAGCGATGATTTATCCAAATGCTATTGCAGTTACGTATGAAAAAGAAAAAATTACTTATAAGGAGCTTAATGGACGTGCAAACCAGTTAGCTCATTATCTGCAGAAAAAAGGAGTAGGACCTGATACTTTAGTTGGACTGTGCGTTGAACGTTCCCACGAGATGATTGTAGGTATTTTAGGGATTTTGAAGGCTGGTGGGGCTTATGTCCCACTTGATCCAACATATCCAGAGCAACGACTTCAATATATTTTAGAAGATGCTAGCATTCAGTTATTCGTAACGCAAGAAAGTTTAAAAGAATTGAACTGGTTACCAGAAAATGTTGAGTCGATTTGCCTGGATCGTGATCAAGATGAGATTGGGAAAGAAAGTAAGACTTTGCCGGTTTCTAGTGTCGGTCCCAAAAATCTGGCATATGTAATCTATACTTCGGGATCAACGGGAAATCCAAAGGGCGTTATGATAGAACATCACAATGTCATTCGGTTATTTAAATCGACGGATTGTTGGTATCAGTTTAATGAAAAAGATACTTGGACGCTTTTTCATTCGTATGCATTTGATTTCTCAGTATGGGAAATTTGGGGAGCGTTATTATATGGTGGAAAATTAGTTGTTGTTCCGTACTGGATTAGTCGATCACCTAAGGATTTTTATCAATTATTGGTGGAGGAAGAAGTCACAGTTCTAAATCAGACACCTTCCGCATTTCGACAATTAATACAAGTGTGTGAACAAGAAGATAAGAATAAAAATTTGCAGCTGCGTTATGTCATATTTGGCGGAGAAGCGTTAGAACCTACTAGCTTGTTACCGTGGTTTCAAAGGTATGGGGAGAAAAAACCACAGTTAATTAATATGTATGGAATTACAGAAACTACAGTTCATGTTACATATTATCCAATTACTTTAGATGATGTGCAGCATGTTTCAAGAAGTAATATTGGAAAGCGGATTCCCGATTTAGAAGTGTATATACTAGACGCTTATCAACAACCTGTTCCTATAGGTGTTGATGGTGAACTTTATATTGGCGGGGCAGGGCTTGCACGTGGGTATTTAAATAGACCTGAATTAACAGCAGAGCGTTTTATATCTCATCCATTTAGTAGTGATCTGAAAGCAAGATTATACCGGACAGGAGACTTAGCGAGGTATTTGCCAGATGGGAATCTAGATTATCATGGAAGAATTGATCATCAGGTTAAAATACGTGGTTTCCGAATTGAGATTGGGGAAATTGAGTCTACTTTACATACATATGCATATGTAAAAGAGGCAGTTGTAATTGTAAGAGAAGATCAGCCAGGCGATAAACGATTAGTAGCATATGTTGTAGGAGATGGAAATGTAGATGCGTGGAGAGAATATCTTAAAGCGAAACTACCAAGTTATATGGTTCCTTCGGGATTTGTGGCGATGGAAGCTATTCCACTTACAACTAACGGTAAAGTTGATCGTGAGGCCTTACCTATGCCGGAGGAAAAGCAGATTAATAGTGAATGTGTTGGCCCTCGGAATAGTAACGAACAAATACTAACTACCATTTGGAAGAGAGTATTAGGTGTTAAAAAGGTGGGAATCTATGATAATTTCTTTGAAATTGGTGGCGACTCGATTCTCAGTATTCAAATCATATCTCAAGCAAGTCAAGTGGGGTTAAAACTGACTCCAAAGCAAATGTTTGAATGCCCAACTATCGCTGAGCTGGCACAAGTGGCTATAGAAACGCAGGGAGTACAAGCGGAGCAGGGAATTGTGATAGGTGATGTGCCTCTTACTCCAATTCAGTGCTGGTTCTTCGAGCAAGAACATCCACATACAGAGCATTGGAATCAATCAATGCTTTTAAGAGTAAAAGAAAGATTGGATGTGAAATTACTAGAGGGAGCGATATTAAATTTACTGAAACATCATGATGCTTTACGTTTCCGGTACGAACAGTTACCAAACGGAACGTGGAGACAGAGAAATGAAGGGACTGATGAGCTGTCAGTACTCCATGTTGTAAAACGGAATCAAGTTAATGAAAAAGAGTGGAATAAAATAATACAAGAAGAGATGAATATTCATCAAGCTAGTTTCAATTTAATTACTGGTCCGTTAATGAAAGTAGTGTACTTTGAAGATAACTTGACTGAAAATGATCGAATATTCTGGGTGATACATCATTTAGTAGTAGATGGAGTGTCATGGAGGATTCTATTGGAAGATTTACAGGTGGTATATAACCAGATGAAACAAGGTCAAGAAATTCGCTTACCTGCGAAAAGTACATCTTTTAAAGAATGGTCTGAACGACTTCAGACATACAGTGATTCGGGTATTTCAAAAGAAGTAAAGGATTATTGGAATGAACAAGTAGAAAAAGAAACGATGAAAATTCCAATGGACTATCCAATACAAGAAACGACAGAAGAATCGATTGATCAAGTGACGAGGACTTTAGGAATAGAAGAAACACAAGCATTGTTTCACGAAGTTCTAGTCACTCATAAGACAAGGATTGATGAGGTACTATTAACGGCATTAGGACAAGCTATCGTCGATTGTACAAATCAGCAAACTGTTTCTATTCATCTAGAAGGACACGGGAGAGAAGAGATGATTGAAGGTATTGATTTATCAAGGACAGTGGGCTGGTTCACGAGTATTTATCCCGTTCATCTCAATTTTCAAGGAACTCAGACACCTATTGAAGGGTTAAAGGCAGTCAAAGAGCAATTGCGTCGAATCCCAAATCGCGGAGTTGACTATGGCATTTTACGTTACTTGAATAAAGGATTACTTCCGTTTTATCAGCAAAAGCCTTCAATAAGCTTTAACTATTTGGGCCAATTTGATCAGGTGTTTTCAAGGGACTCTTTGTTTATGCAAGAGACAGGATTTACATTTTTAGATCATGCTCCAGATTCCAAACCATCTCATCTAATTGATGTTATCGGAATGGTGAAAGATGAAAAGTTACATTTTATTTGGATGTATAGTAGGAAACAGTTTTCTAAATTAAAAATTCAAGTGATAGCAGATGGTATGTTGAGGCATCTTCGTCAACTTATAAATAAACCAACAACAGAGTCTGCTTTTACGGTATCAGATTTTGCTGATGCAGAGGATCTTACGGAAGAAAGCTTGAGCAAAGTATTACTTAAATTAACAAAGAAGAGGGTGTAA",
                        "abbreviation": "",
                        "html_class": "jsdomain-other"
                    }
                ],
                "modules": [
                    {
                        "start": 5,
                        "end": 1352,
                        "complete": true,
                        "iterative": false,
                        "monomer": "D-thr"
                    }
                ]
            },
            {
                "id": "ctg1_2575",
                "sequence": "MGDVIDIYGLSPLQKGILFHTLYDQDDEHSFSYIVQVGFLLGGQLDVDTFEKAWEYVINRHEVLRSVFVWEEVEKPLQAVYQRLPFTIHQEDWSTYPHEERVKKLQQFLNVDRRKGFLLDEAPLMRVTAIKEAKEETRIIWTHHHILLDGWSVSLVFSEVMEVYLKMIKGELLTLPKSLPYKKYIQWINKQDQSQAEEFWKEELKGFYAPTPLAMERKDQGQEKGYGECVYQVSEKLTEKLQEWVRNSRLTLNTLVQGAWAYLMSRYSGDSDVVFGVTSAGRPTDLMGAENMVGLFINTLPTRIRLTDNTSVVDWLRKIQMKEMERRQYEYNSLIDIQGWSEVPRNSSLFHTLYVFENYPIQGERNDDLRLLDVTSTEQTNYPLTLIVMPGKKITLKLMYDRSYFNEETINLIQNHLLQILIQMTKSLDSKLFEITHLTEEEQIQLLEEWNHTQFNYSAEGMIHTMFEEQVKKTPEAIAASYENEQITYKELEKRANQLAHYLQKHGVGPEFLVGVYMERSLQMMIALLGILKSGAAYVPLDPTYPESRLRYILEDAGIEVLVTEENSKNLFVSENIETICMNKDYTAIEKEESTPCISGVTGENLAYVMYTSGSTGNPKGVMIEHHSVINYLEWMQHKYPLSEKDVVLQKTPFSFDVSVWELFWGIHVGASVSFLPPGGEKDPSIIAEVIKQHQVTIVQFVPSMLSVFLDHFNHIELNMNCSSVRHVFSGGEELSSGLVRRFQQKWNYSGQVKLTNFYGPTEATIYVNAFDIQPNQEFVSIGQPIQNTQLYVLDQNQRLQSIGIEGELYIGGAGLARGYLNRPNLTAEKFVSHPYRFGERLYRTGDSVRYLTDGNLEFIGRMDHQVKMRGFRIELGEIEATLEKCSFIKEAVVLVREDRPGDQRLVAYVISDGNTEEWREYLQKQLPNHMIPAHFIDLEHFPLTPNGKIDRKALPAPDEQAIEDLNVLPRTPSEELIASVWSQVLGTENIGIQDSFFERGGHSLLATQIVSRLQEMFQIKIPLRELFKHDTVEALAKRVDQLRKEDKKREVAPLVPMKREEVIPLSYAQKRLWFIDQLMPNSAMYNIHAACRLTGKWSIEALEVGWNQLLERHESLRTTILEQEGEPFQQVQSHVFRHIPQTNLTDLSLEDREREMKRLIQNEAEEPFHFGQGPLIRTRILKVDREEWVLICTMHHIISDGWSMGILLEEWMAFYEGALTGKPVELKELSIQYADFVMWQKEWKKRRV",
                "domains": [
                    {
                        "type": "NRPS-COM_Nterm",
                        "start": 2,
                        "end": 26,
                        "predictions": [],
                        "napdoslink": "",
                        "blastlink": "http://blast.ncbi.nlm.nih.gov/Blast.cgi?PAGE=Proteins&amp;PROGRAM=blastp&amp;BLAST_PROGRAMS=blastp&amp;QUERY=DVIDIYGLSPLQKGILFHTLYDQD&amp;LINK_LOC=protein&amp;PAGE_TYPE=BlastSearch",
                        "sequence": "DVIDIYGLSPLQKGILFHTLYDQD",
                        "dna_sequence": "ATGGGAGACGTTATTGATATATATGGTTTATCACCTTTGCAAAAAGGAATACTGTTTCATACTTTATACGATCAAGATGATGAACATTCTTTTTCCTATATTGTACAAGTAGGTTTCTTGCTCGGGGGGCAATTGGATGTTGATACTTTTGAAAAGGCTTGGGAATATGTTATTAATCGACATGAGGTTTTACGTTCAGTATTTGTATGGGAGGAAGTAGAAAAGCCACTACAAGCGGTTTACCAACGTCTTCCTTTTACTATTCATCAAGAGGATTGGAGCACCTATCCACATGAGGAAAGGGTGAAGAAATTACAACAGTTTTTGAATGTAGATCGTAGAAAAGGATTTTTATTGGATGAAGCACCATTGATGAGAGTCACTGCGATCAAAGAAGCAAAAGAGGAAACGAGAATTATTTGGACACATCATCATATTTTGCTAGATGGATGGAGTGTGTCATTGGTCTTTAGTGAAGTGATGGAAGTTTATCTCAAGATGATAAAGGGAGAATTATTGACTCTTCCTAAATCTCTTCCTTATAAAAAATATATCCAGTGGATAAATAAACAAGATCAAAGTCAAGCAGAGGAATTTTGGAAAGAAGAATTAAAAGGGTTCTATGCACCTACGCCATTAGCAATGGAAAGAAAGGATCAAGGACAAGAGAAGGGCTATGGAGAGTGTGTTTATCAAGTATCTGAGAAACTTACTGAGAAGTTACAAGAGTGGGTACGAAATAGTCGATTAACGTTGAATACGTTAGTACAAGGTGCATGGGCTTATTTGATGAGTAGGTATAGCGGTGACAGTGACGTCGTATTTGGCGTAACTAGCGCTGGACGTCCTACTGATTTAATGGGAGCAGAGAATATGGTGGGGCTATTTATTAACACATTACCTACCAGAATTCGATTAACGGATAATACATCAGTAGTAGATTGGCTTCGTAAAATACAAATGAAAGAAATGGAACGAAGACAGTATGAGTATAATTCGTTGATAGATATTCAAGGCTGGAGTGAGGTTCCGCGAAATAGCTCCTTATTCCATACCTTGTATGTGTTTGAAAATTATCCAATTCAAGGTGAGAGAAATGATGATTTAAGATTACTAGATGTTACAAGCACGGAACAAACAAATTATCCTTTAACACTCATTGTAATGCCCGGTAAGAAAATTACTTTAAAGTTGATGTATGATCGAAGCTATTTTAATGAAGAAACAATAAATCTGATTCAGAATCACTTATTGCAAATATTAATTCAGATGACGAAGAGCCTAGATTCAAAACTATTTGAAATTACTCATTTAACAGAAGAAGAACAGATACAGTTACTAGAGGAATGGAATCATACTCAATTTAATTATTCGGCTGAAGGCATGATTCATACGATGTTTGAGGAGCAAGTTAAAAAAACACCGGAAGCAATCGCGGCTAGTTACGAAAATGAACAAATTACCTATAAAGAGTTGGAGAAGCGTGCAAATCAGCTAGCTCATTATCTACAAAAGCATGGTGTAGGCCCAGAGTTTCTAGTTGGGGTATATATGGAACGTTCATTACAAATGATGATAGCGTTATTAGGTATTCTAAAATCAGGAGCAGCGTATGTTCCACTTGACCCTACTTATCCAGAGAGTCGACTTCGATATATATTAGAGGATGCTGGAATCGAAGTACTAGTGACGGAAGAGAATTCTAAAAATTTGTTTGTATCTGAAAATATAGAAACGATTTGTATGAATAAAGATTACACTGCAATTGAAAAAGAAGAATCAACCCCATGTATAAGTGGTGTAACAGGAGAAAATTTAGCGTATGTTATGTATACTTCAGGATCTACAGGGAATCCAAAGGGAGTAATGATTGAGCATCATTCAGTAATTAATTATCTAGAATGGATGCAACATAAATATCCGCTTTCTGAAAAGGATGTGGTCTTGCAGAAAACGCCATTCTCATTTGATGTCTCTGTTTGGGAATTGTTTTGGGGCATTCACGTTGGTGCAAGTGTATCTTTCCTACCTCCAGGTGGAGAAAAAGATCCTTCTATTATAGCTGAAGTGATTAAACAACATCAGGTTACTATAGTTCAATTTGTACCTTCGATGTTATCTGTTTTCTTAGACCACTTCAATCATATTGAATTGAATATGAATTGTTCGTCCGTACGCCATGTATTTTCTGGTGGAGAAGAACTAAGTTCAGGGTTGGTTAGACGATTTCAACAGAAATGGAATTATAGTGGACAAGTGAAATTAACCAACTTTTATGGGCCAACTGAAGCCACTATTTATGTGAATGCATTTGATATTCAGCCTAATCAAGAATTTGTTTCTATTGGGCAGCCAATACAGAACACGCAATTATATGTATTAGACCAAAATCAACGCTTGCAATCAATAGGAATTGAGGGTGAGTTATATATTGGTGGTGCTGGTTTAGCACGTGGATACTTAAATCGTCCGAATCTTACTGCTGAAAAATTCGTTTCGCATCCATATCGATTTGGGGAACGACTATATCGAACAGGAGATTCAGTAAGATATTTAACTGATGGGAATTTAGAATTTATAGGTAGAATGGACCACCAAGTCAAAATGCGTGGTTTTAGGATTGAATTAGGAGAAATTGAAGCGACTTTAGAAAAATGTTCGTTTATTAAAGAGGCTGTCGTATTAGTTAGAGAAGATCGTCCAGGTGATCAACGATTGGTTGCATATGTAATAAGCGATGGAAATACCGAGGAGTGGAGAGAGTATTTACAAAAACAATTACCAAATCATATGATTCCAGCGCACTTTATAGATTTAGAACACTTCCCGCTTACTCCAAATGGGAAAATTGACCGAAAGGCCTTGCCAGCACCTGATGAGCAAGCTATTGAAGATTTAAATGTGCTACCTCGGACGCCATCGGAAGAGCTTATTGCCTCGGTTTGGAGTCAAGTGTTAGGAACAGAAAATATTGGCATTCAGGATTCCTTCTTTGAACGTGGTGGGCACTCACTACTTGCTACTCAAATTGTCTCTAGATTGCAAGAAATGTTCCAAATTAAAATTCCATTACGTGAACTTTTCAAGCACGATACAGTGGAAGCATTGGCGAAACGAGTGGATCAGTTACGAAAAGAAGATAAAAAACGAGAGGTTGCTCCTCTTGTACCTATGAAACGAGAAGAAGTTATCCCACTTTCCTATGCGCAGAAACGTCTATGGTTTATTGATCAATTAATGCCAAATAGTGCTATGTACAATATTCATGCAGCGTGTCGCTTAACAGGTAAATGGTCAATTGAAGCATTGGAGGTCGGATGGAATCAATTGTTGGAGCGTCATGAATCATTAAGGACGACAATTCTAGAACAAGAGGGTGAACCTTTTCAACAGGTTCAATCTCATGTGTTCAGGCATATTCCTCAAACGAATCTAACAGATCTTTCTTTGGAAGATAGGGAAAGAGAAATGAAACGCCTTATTCAAAACGAGGCGGAGGAACCATTTCATTTTGGACAAGGTCCTCTGATTCGAACACGAATATTGAAAGTGGACAGGGAAGAATGGGTTCTCATTTGTACGATGCATCATATTATTTCAGATGGATGGTCAATGGGAATCTTACTTGAAGAATGGATGGCTTTTTATGAAGGAGCACTAACCGGAAAACCAGTGGAATTGAAGGAGTTATCTATCCAATATGCAGATTTTGTCATGTGGCAGAAGGAATGGAAAAAGAGGAGAGTTTGA",
                        "abbreviation": "",
                        "html_class": "jsdomain-docking"
                    },
                    {
                        "type": "Condensation_DCL",
                        "start": 5,
                        "end": 306,
                        "predictions": [],
                        "napdoslink": "http://napdos.ucsd.edu/cgi-bin/process_request.cgi?query_type=aa&amp;ref_seq_file=all_C_public_12062011.faa&amp;Sequence=%3EC_domain_from_antiSMASH%0DDIYGLSPLQKGILFHTLYDQDDEHSFSYIVQVGFLLGGQLDVDTFEKAWEYVINRHEVLRSVFVWEEVEKPLQAVYQRLPFTIHQEDWSTYPHEERVKKLQQFLNVDRRKGFLLDEAPLMRVTAIKEAKEETRIIWTHHHILLDGWSVSLVFSEVMEVYLKMIKGELLTLPKSLPYKKYIQWINKQDQSQAEEFWKEELKGFYAPTPLAMERKDQGQEKGYGECVYQVSEKLTEKLQEWVRNSRLTLNTLVQGAWAYLMSRYSGDSDVVFGVTSAGRPTDLMGAENMVGLFINTLPTRIRL",
                        "blastlink": "http://blast.ncbi.nlm.nih.gov/Blast.cgi?PAGE=Proteins&amp;PROGRAM=blastp&amp;BLAST_PROGRAMS=blastp&amp;QUERY=DIYGLSPLQKGILFHTLYDQDDEHSFSYIVQVGFLLGGQLDVDTFEKAWEYVINRHEVLRSVFVWEEVEKPLQAVYQRLPFTIHQEDWSTYPHEERVKKLQQFLNVDRRKGFLLDEAPLMRVTAIKEAKEETRIIWTHHHILLDGWSVSLVFSEVMEVYLKMIKGELLTLPKSLPYKKYIQWINKQDQSQAEEFWKEELKGFYAPTPLAMERKDQGQEKGYGECVYQVSEKLTEKLQEWVRNSRLTLNTLVQGAWAYLMSRYSGDSDVVFGVTSAGRPTDLMGAENMVGLFINTLPTRIRL&amp;LINK_LOC=protein&amp;PAGE_TYPE=BlastSearch",
                        "sequence": "DIYGLSPLQKGILFHTLYDQDDEHSFSYIVQVGFLLGGQLDVDTFEKAWEYVINRHEVLRSVFVWEEVEKPLQAVYQRLPFTIHQEDWSTYPHEERVKKLQQFLNVDRRKGFLLDEAPLMRVTAIKEAKEETRIIWTHHHILLDGWSVSLVFSEVMEVYLKMIKGELLTLPKSLPYKKYIQWINKQDQSQAEEFWKEELKGFYAPTPLAMERKDQGQEKGYGECVYQVSEKLTEKLQEWVRNSRLTLNTLVQGAWAYLMSRYSGDSDVVFGVTSAGRPTDLMGAENMVGLFINTLPTRIRL",
                        "dna_sequence": "ATGGGAGACGTTATTGATATATATGGTTTATCACCTTTGCAAAAAGGAATACTGTTTCATACTTTATACGATCAAGATGATGAACATTCTTTTTCCTATATTGTACAAGTAGGTTTCTTGCTCGGGGGGCAATTGGATGTTGATACTTTTGAAAAGGCTTGGGAATATGTTATTAATCGACATGAGGTTTTACGTTCAGTATTTGTATGGGAGGAAGTAGAAAAGCCACTACAAGCGGTTTACCAACGTCTTCCTTTTACTATTCATCAAGAGGATTGGAGCACCTATCCACATGAGGAAAGGGTGAAGAAATTACAACAGTTTTTGAATGTAGATCGTAGAAAAGGATTTTTATTGGATGAAGCACCATTGATGAGAGTCACTGCGATCAAAGAAGCAAAAGAGGAAACGAGAATTATTTGGACACATCATCATATTTTGCTAGATGGATGGAGTGTGTCATTGGTCTTTAGTGAAGTGATGGAAGTTTATCTCAAGATGATAAAGGGAGAATTATTGACTCTTCCTAAATCTCTTCCTTATAAAAAATATATCCAGTGGATAAATAAACAAGATCAAAGTCAAGCAGAGGAATTTTGGAAAGAAGAATTAAAAGGGTTCTATGCACCTACGCCATTAGCAATGGAAAGAAAGGATCAAGGACAAGAGAAGGGCTATGGAGAGTGTGTTTATCAAGTATCTGAGAAACTTACTGAGAAGTTACAAGAGTGGGTACGAAATAGTCGATTAACGTTGAATACGTTAGTACAAGGTGCATGGGCTTATTTGATGAGTAGGTATAGCGGTGACAGTGACGTCGTATTTGGCGTAACTAGCGCTGGACGTCCTACTGATTTAATGGGAGCAGAGAATATGGTGGGGCTATTTATTAACACATTACCTACCAGAATTCGATTAACGGATAATACATCAGTAGTAGATTGGCTTCGTAAAATACAAATGAAAGAAATGGAACGAAGACAGTATGAGTATAATTCGTTGATAGATATTCAAGGCTGGAGTGAGGTTCCGCGAAATAGCTCCTTATTCCATACCTTGTATGTGTTTGAAAATTATCCAATTCAAGGTGAGAGAAATGATGATTTAAGATTACTAGATGTTACAAGCACGGAACAAACAAATTATCCTTTAACACTCATTGTAATGCCCGGTAAGAAAATTACTTTAAAGTTGATGTATGATCGAAGCTATTTTAATGAAGAAACAATAAATCTGATTCAGAATCACTTATTGCAAATATTAATTCAGATGACGAAGAGCCTAGATTCAAAACTATTTGAAATTACTCATTTAACAGAAGAAGAACAGATACAGTTACTAGAGGAATGGAATCATACTCAATTTAATTATTCGGCTGAAGGCATGATTCATACGATGTTTGAGGAGCAAGTTAAAAAAACACCGGAAGCAATCGCGGCTAGTTACGAAAATGAACAAATTACCTATAAAGAGTTGGAGAAGCGTGCAAATCAGCTAGCTCATTATCTACAAAAGCATGGTGTAGGCCCAGAGTTTCTAGTTGGGGTATATATGGAACGTTCATTACAAATGATGATAGCGTTATTAGGTATTCTAAAATCAGGAGCAGCGTATGTTCCACTTGACCCTACTTATCCAGAGAGTCGACTTCGATATATATTAGAGGATGCTGGAATCGAAGTACTAGTGACGGAAGAGAATTCTAAAAATTTGTTTGTATCTGAAAATATAGAAACGATTTGTATGAATAAAGATTACACTGCAATTGAAAAAGAAGAATCAACCCCATGTATAAGTGGTGTAACAGGAGAAAATTTAGCGTATGTTATGTATACTTCAGGATCTACAGGGAATCCAAAGGGAGTAATGATTGAGCATCATTCAGTAATTAATTATCTAGAATGGATGCAACATAAATATCCGCTTTCTGAAAAGGATGTGGTCTTGCAGAAAACGCCATTCTCATTTGATGTCTCTGTTTGGGAATTGTTTTGGGGCATTCACGTTGGTGCAAGTGTATCTTTCCTACCTCCAGGTGGAGAAAAAGATCCTTCTATTATAGCTGAAGTGATTAAACAACATCAGGTTACTATAGTTCAATTTGTACCTTCGATGTTATCTGTTTTCTTAGACCACTTCAATCATATTGAATTGAATATGAATTGTTCGTCCGTACGCCATGTATTTTCTGGTGGAGAAGAACTAAGTTCAGGGTTGGTTAGACGATTTCAACAGAAATGGAATTATAGTGGACAAGTGAAATTAACCAACTTTTATGGGCCAACTGAAGCCACTATTTATGTGAATGCATTTGATATTCAGCCTAATCAAGAATTTGTTTCTATTGGGCAGCCAATACAGAACACGCAATTATATGTATTAGACCAAAATCAACGCTTGCAATCAATAGGAATTGAGGGTGAGTTATATATTGGTGGTGCTGGTTTAGCACGTGGATACTTAAATCGTCCGAATCTTACTGCTGAAAAATTCGTTTCGCATCCATATCGATTTGGGGAACGACTATATCGAACAGGAGATTCAGTAAGATATTTAACTGATGGGAATTTAGAATTTATAGGTAGAATGGACCACCAAGTCAAAATGCGTGGTTTTAGGATTGAATTAGGAGAAATTGAAGCGACTTTAGAAAAATGTTCGTTTATTAAAGAGGCTGTCGTATTAGTTAGAGAAGATCGTCCAGGTGATCAACGATTGGTTGCATATGTAATAAGCGATGGAAATACCGAGGAGTGGAGAGAGTATTTACAAAAACAATTACCAAATCATATGATTCCAGCGCACTTTATAGATTTAGAACACTTCCCGCTTACTCCAAATGGGAAAATTGACCGAAAGGCCTTGCCAGCACCTGATGAGCAAGCTATTGAAGATTTAAATGTGCTACCTCGGACGCCATCGGAAGAGCTTATTGCCTCGGTTTGGAGTCAAGTGTTAGGAACAGAAAATATTGGCATTCAGGATTCCTTCTTTGAACGTGGTGGGCACTCACTACTTGCTACTCAAATTGTCTCTAGATTGCAAGAAATGTTCCAAATTAAAATTCCATTACGTGAACTTTTCAAGCACGATACAGTGGAAGCATTGGCGAAACGAGTGGATCAGTTACGAAAAGAAGATAAAAAACGAGAGGTTGCTCCTCTTGTACCTATGAAACGAGAAGAAGTTATCCCACTTTCCTATGCGCAGAAACGTCTATGGTTTATTGATCAATTAATGCCAAATAGTGCTATGTACAATATTCATGCAGCGTGTCGCTTAACAGGTAAATGGTCAATTGAAGCATTGGAGGTCGGATGGAATCAATTGTTGGAGCGTCATGAATCATTAAGGACGACAATTCTAGAACAAGAGGGTGAACCTTTTCAACAGGTTCAATCTCATGTGTTCAGGCATATTCCTCAAACGAATCTAACAGATCTTTCTTTGGAAGATAGGGAAAGAGAAATGAAACGCCTTATTCAAAACGAGGCGGAGGAACCATTTCATTTTGGACAAGGTCCTCTGATTCGAACACGAATATTGAAAGTGGACAGGGAAGAATGGGTTCTCATTTGTACGATGCATCATATTATTTCAGATGGATGGTCAATGGGAATCTTACTTGAAGAATGGATGGCTTTTTATGAAGGAGCACTAACCGGAAAACCAGTGGAATTGAAGGAGTTATCTATCCAATATGCAGATTTTGTCATGTGGCAGAAGGAATGGAAAAAGAGGAGAGTTTGA",
                        "abbreviation": "C",
                        "html_class": "jsdomain-condensation"
                    },
                    {
                        "type": "AMP-binding",
                        "start": 466,
                        "end": 870,
                        "predictions": [
                            [
                                "consensus",
                                "X"
                            ]
                        ],
                        "napdoslink": "",
                        "blastlink": "http://blast.ncbi.nlm.nih.gov/Blast.cgi?PAGE=Proteins&amp;PROGRAM=blastp&amp;BLAST_PROGRAMS=blastp&amp;QUERY=FEEQVKKTPEAIAASYENEQITYKELEKRANQLAHYLQKHGVGPEFLVGVYMERSLQMMIALLGILKSGAAYVPLDPTYPESRLRYILEDAGIEVLVTEENSKNLFVSENIETICMNKDYTAIEKEESTPCISGVTGENLAYVMYTSGSTGNPKGVMIEHHSVINYLEWMQHKYPLSEKDVVLQKTPFSFDVSVWELFWGIHVGASVSFLPPGGEKDPSIIAEVIKQHQVTIVQFVPSMLSVFLDHFNHIELNMNCSSVRHVFSGGEELSSGLVRRFQQKWNYSGQVKLTNFYGPTEATIYVNAFDIQPNQEFVSIGQPIQNTQLYVLDQNQRLQSIGIEGELYIGGAGLARGYLNRPNLTAEKFVSHPYRFGERLYRTGDSVRYLTDGNLEFIGRMDHQVKMR&amp;LINK_LOC=protein&amp;PAGE_TYPE=BlastSearch",
                        "sequence": "FEEQVKKTPEAIAASYENEQITYKELEKRANQLAHYLQKHGVGPEFLVGVYMERSLQMMIALLGILKSGAAYVPLDPTYPESRLRYILEDAGIEVLVTEENSKNLFVSENIETICMNKDYTAIEKEESTPCISGVTGENLAYVMYTSGSTGNPKGVMIEHHSVINYLEWMQHKYPLSEKDVVLQKTPFSFDVSVWELFWGIHVGASVSFLPPGGEKDPSIIAEVIKQHQVTIVQFVPSMLSVFLDHFNHIELNMNCSSVRHVFSGGEELSSGLVRRFQQKWNYSGQVKLTNFYGPTEATIYVNAFDIQPNQEFVSIGQPIQNTQLYVLDQNQRLQSIGIEGELYIGGAGLARGYLNRPNLTAEKFVSHPYRFGERLYRTGDSVRYLTDGNLEFIGRMDHQVKMR",
                        "dna_sequence": "ATGGGAGACGTTATTGATATATATGGTTTATCACCTTTGCAAAAAGGAATACTGTTTCATACTTTATACGATCAAGATGATGAACATTCTTTTTCCTATATTGTACAAGTAGGTTTCTTGCTCGGGGGGCAATTGGATGTTGATACTTTTGAAAAGGCTTGGGAATATGTTATTAATCGACATGAGGTTTTACGTTCAGTATTTGTATGGGAGGAAGTAGAAAAGCCACTACAAGCGGTTTACCAACGTCTTCCTTTTACTATTCATCAAGAGGATTGGAGCACCTATCCACATGAGGAAAGGGTGAAGAAATTACAACAGTTTTTGAATGTAGATCGTAGAAAAGGATTTTTATTGGATGAAGCACCATTGATGAGAGTCACTGCGATCAAAGAAGCAAAAGAGGAAACGAGAATTATTTGGACACATCATCATATTTTGCTAGATGGATGGAGTGTGTCATTGGTCTTTAGTGAAGTGATGGAAGTTTATCTCAAGATGATAAAGGGAGAATTATTGACTCTTCCTAAATCTCTTCCTTATAAAAAATATATCCAGTGGATAAATAAACAAGATCAAAGTCAAGCAGAGGAATTTTGGAAAGAAGAATTAAAAGGGTTCTATGCACCTACGCCATTAGCAATGGAAAGAAAGGATCAAGGACAAGAGAAGGGCTATGGAGAGTGTGTTTATCAAGTATCTGAGAAACTTACTGAGAAGTTACAAGAGTGGGTACGAAATAGTCGATTAACGTTGAATACGTTAGTACAAGGTGCATGGGCTTATTTGATGAGTAGGTATAGCGGTGACAGTGACGTCGTATTTGGCGTAACTAGCGCTGGACGTCCTACTGATTTAATGGGAGCAGAGAATATGGTGGGGCTATTTATTAACACATTACCTACCAGAATTCGATTAACGGATAATACATCAGTAGTAGATTGGCTTCGTAAAATACAAATGAAAGAAATGGAACGAAGACAGTATGAGTATAATTCGTTGATAGATATTCAAGGCTGGAGTGAGGTTCCGCGAAATAGCTCCTTATTCCATACCTTGTATGTGTTTGAAAATTATCCAATTCAAGGTGAGAGAAATGATGATTTAAGATTACTAGATGTTACAAGCACGGAACAAACAAATTATCCTTTAACACTCATTGTAATGCCCGGTAAGAAAATTACTTTAAAGTTGATGTATGATCGAAGCTATTTTAATGAAGAAACAATAAATCTGATTCAGAATCACTTATTGCAAATATTAATTCAGATGACGAAGAGCCTAGATTCAAAACTATTTGAAATTACTCATTTAACAGAAGAAGAACAGATACAGTTACTAGAGGAATGGAATCATACTCAATTTAATTATTCGGCTGAAGGCATGATTCATACGATGTTTGAGGAGCAAGTTAAAAAAACACCGGAAGCAATCGCGGCTAGTTACGAAAATGAACAAATTACCTATAAAGAGTTGGAGAAGCGTGCAAATCAGCTAGCTCATTATCTACAAAAGCATGGTGTAGGCCCAGAGTTTCTAGTTGGGGTATATATGGAACGTTCATTACAAATGATGATAGCGTTATTAGGTATTCTAAAATCAGGAGCAGCGTATGTTCCACTTGACCCTACTTATCCAGAGAGTCGACTTCGATATATATTAGAGGATGCTGGAATCGAAGTACTAGTGACGGAAGAGAATTCTAAAAATTTGTTTGTATCTGAAAATATAGAAACGATTTGTATGAATAAAGATTACACTGCAATTGAAAAAGAAGAATCAACCCCATGTATAAGTGGTGTAACAGGAGAAAATTTAGCGTATGTTATGTATACTTCAGGATCTACAGGGAATCCAAAGGGAGTAATGATTGAGCATCATTCAGTAATTAATTATCTAGAATGGATGCAACATAAATATCCGCTTTCTGAAAAGGATGTGGTCTTGCAGAAAACGCCATTCTCATTTGATGTCTCTGTTTGGGAATTGTTTTGGGGCATTCACGTTGGTGCAAGTGTATCTTTCCTACCTCCAGGTGGAGAAAAAGATCCTTCTATTATAGCTGAAGTGATTAAACAACATCAGGTTACTATAGTTCAATTTGTACCTTCGATGTTATCTGTTTTCTTAGACCACTTCAATCATATTGAATTGAATATGAATTGTTCGTCCGTACGCCATGTATTTTCTGGTGGAGAAGAACTAAGTTCAGGGTTGGTTAGACGATTTCAACAGAAATGGAATTATAGTGGACAAGTGAAATTAACCAACTTTTATGGGCCAACTGAAGCCACTATTTATGTGAATGCATTTGATATTCAGCCTAATCAAGAATTTGTTTCTATTGGGCAGCCAATACAGAACACGCAATTATATGTATTAGACCAAAATCAACGCTTGCAATCAATAGGAATTGAGGGTGAGTTATATATTGGTGGTGCTGGTTTAGCACGTGGATACTTAAATCGTCCGAATCTTACTGCTGAAAAATTCGTTTCGCATCCATATCGATTTGGGGAACGACTATATCGAACAGGAGATTCAGTAAGATATTTAACTGATGGGAATTTAGAATTTATAGGTAGAATGGACCACCAAGTCAAAATGCGTGGTTTTAGGATTGAATTAGGAGAAATTGAAGCGACTTTAGAAAAATGTTCGTTTATTAAAGAGGCTGTCGTATTAGTTAGAGAAGATCGTCCAGGTGATCAACGATTGGTTGCATATGTAATAAGCGATGGAAATACCGAGGAGTGGAGAGAGTATTTACAAAAACAATTACCAAATCATATGATTCCAGCGCACTTTATAGATTTAGAACACTTCCCGCTTACTCCAAATGGGAAAATTGACCGAAAGGCCTTGCCAGCACCTGATGAGCAAGCTATTGAAGATTTAAATGTGCTACCTCGGACGCCATCGGAAGAGCTTATTGCCTCGGTTTGGAGTCAAGTGTTAGGAACAGAAAATATTGGCATTCAGGATTCCTTCTTTGAACGTGGTGGGCACTCACTACTTGCTACTCAAATTGTCTCTAGATTGCAAGAAATGTTCCAAATTAAAATTCCATTACGTGAACTTTTCAAGCACGATACAGTGGAAGCATTGGCGAAACGAGTGGATCAGTTACGAAAAGAAGATAAAAAACGAGAGGTTGCTCCTCTTGTACCTATGAAACGAGAAGAAGTTATCCCACTTTCCTATGCGCAGAAACGTCTATGGTTTATTGATCAATTAATGCCAAATAGTGCTATGTACAATATTCATGCAGCGTGTCGCTTAACAGGTAAATGGTCAATTGAAGCATTGGAGGTCGGATGGAATCAATTGTTGGAGCGTCATGAATCATTAAGGACGACAATTCTAGAACAAGAGGGTGAACCTTTTCAACAGGTTCAATCTCATGTGTTCAGGCATATTCCTCAAACGAATCTAACAGATCTTTCTTTGGAAGATAGGGAAAGAGAAATGAAACGCCTTATTCAAAACGAGGCGGAGGAACCATTTCATTTTGGACAAGGTCCTCTGATTCGAACACGAATATTGAAAGTGGACAGGGAAGAATGGGTTCTCATTTGTACGATGCATCATATTATTTCAGATGGATGGTCAATGGGAATCTTACTTGAAGAATGGATGGCTTTTTATGAAGGAGCACTAACCGGAAAACCAGTGGAATTGAAGGAGTTATCTATCCAATATGCAGATTTTGTCATGTGGCAGAAGGAATGGAAAAAGAGGAGAGTTTGA",
                        "abbreviation": "A",
                        "html_class": "jsdomain-adenylation"
                    },
                    {
                        "type": "PCP",
                        "start": 974,
                        "end": 1042,
                        "predictions": [],
                        "napdoslink": "",
                        "blastlink": "http://blast.ncbi.nlm.nih.gov/Blast.cgi?PAGE=Proteins&amp;PROGRAM=blastp&amp;BLAST_PROGRAMS=blastp&amp;QUERY=EELIASVWSQVLGTENIGIQDSFFERGGHSLLATQIVSRLQEMFQIKIPLRELFKHDTVEALAKRVDQ&amp;LINK_LOC=protein&amp;PAGE_TYPE=BlastSearch",
                        "sequence": "EELIASVWSQVLGTENIGIQDSFFERGGHSLLATQIVSRLQEMFQIKIPLRELFKHDTVEALAKRVDQ",
                        "dna_sequence": "ATGGGAGACGTTATTGATATATATGGTTTATCACCTTTGCAAAAAGGAATACTGTTTCATACTTTATACGATCAAGATGATGAACATTCTTTTTCCTATATTGTACAAGTAGGTTTCTTGCTCGGGGGGCAATTGGATGTTGATACTTTTGAAAAGGCTTGGGAATATGTTATTAATCGACATGAGGTTTTACGTTCAGTATTTGTATGGGAGGAAGTAGAAAAGCCACTACAAGCGGTTTACCAACGTCTTCCTTTTACTATTCATCAAGAGGATTGGAGCACCTATCCACATGAGGAAAGGGTGAAGAAATTACAACAGTTTTTGAATGTAGATCGTAGAAAAGGATTTTTATTGGATGAAGCACCATTGATGAGAGTCACTGCGATCAAAGAAGCAAAAGAGGAAACGAGAATTATTTGGACACATCATCATATTTTGCTAGATGGATGGAGTGTGTCATTGGTCTTTAGTGAAGTGATGGAAGTTTATCTCAAGATGATAAAGGGAGAATTATTGACTCTTCCTAAATCTCTTCCTTATAAAAAATATATCCAGTGGATAAATAAACAAGATCAAAGTCAAGCAGAGGAATTTTGGAAAGAAGAATTAAAAGGGTTCTATGCACCTACGCCATTAGCAATGGAAAGAAAGGATCAAGGACAAGAGAAGGGCTATGGAGAGTGTGTTTATCAAGTATCTGAGAAACTTACTGAGAAGTTACAAGAGTGGGTACGAAATAGTCGATTAACGTTGAATACGTTAGTACAAGGTGCATGGGCTTATTTGATGAGTAGGTATAGCGGTGACAGTGACGTCGTATTTGGCGTAACTAGCGCTGGACGTCCTACTGATTTAATGGGAGCAGAGAATATGGTGGGGCTATTTATTAACACATTACCTACCAGAATTCGATTAACGGATAATACATCAGTAGTAGATTGGCTTCGTAAAATACAAATGAAAGAAATGGAACGAAGACAGTATGAGTATAATTCGTTGATAGATATTCAAGGCTGGAGTGAGGTTCCGCGAAATAGCTCCTTATTCCATACCTTGTATGTGTTTGAAAATTATCCAATTCAAGGTGAGAGAAATGATGATTTAAGATTACTAGATGTTACAAGCACGGAACAAACAAATTATCCTTTAACACTCATTGTAATGCCCGGTAAGAAAATTACTTTAAAGTTGATGTATGATCGAAGCTATTTTAATGAAGAAACAATAAATCTGATTCAGAATCACTTATTGCAAATATTAATTCAGATGACGAAGAGCCTAGATTCAAAACTATTTGAAATTACTCATTTAACAGAAGAAGAACAGATACAGTTACTAGAGGAATGGAATCATACTCAATTTAATTATTCGGCTGAAGGCATGATTCATACGATGTTTGAGGAGCAAGTTAAAAAAACACCGGAAGCAATCGCGGCTAGTTACGAAAATGAACAAATTACCTATAAAGAGTTGGAGAAGCGTGCAAATCAGCTAGCTCATTATCTACAAAAGCATGGTGTAGGCCCAGAGTTTCTAGTTGGGGTATATATGGAACGTTCATTACAAATGATGATAGCGTTATTAGGTATTCTAAAATCAGGAGCAGCGTATGTTCCACTTGACCCTACTTATCCAGAGAGTCGACTTCGATATATATTAGAGGATGCTGGAATCGAAGTACTAGTGACGGAAGAGAATTCTAAAAATTTGTTTGTATCTGAAAATATAGAAACGATTTGTATGAATAAAGATTACACTGCAATTGAAAAAGAAGAATCAACCCCATGTATAAGTGGTGTAACAGGAGAAAATTTAGCGTATGTTATGTATACTTCAGGATCTACAGGGAATCCAAAGGGAGTAATGATTGAGCATCATTCAGTAATTAATTATCTAGAATGGATGCAACATAAATATCCGCTTTCTGAAAAGGATGTGGTCTTGCAGAAAACGCCATTCTCATTTGATGTCTCTGTTTGGGAATTGTTTTGGGGCATTCACGTTGGTGCAAGTGTATCTTTCCTACCTCCAGGTGGAGAAAAAGATCCTTCTATTATAGCTGAAGTGATTAAACAACATCAGGTTACTATAGTTCAATTTGTACCTTCGATGTTATCTGTTTTCTTAGACCACTTCAATCATATTGAATTGAATATGAATTGTTCGTCCGTACGCCATGTATTTTCTGGTGGAGAAGAACTAAGTTCAGGGTTGGTTAGACGATTTCAACAGAAATGGAATTATAGTGGACAAGTGAAATTAACCAACTTTTATGGGCCAACTGAAGCCACTATTTATGTGAATGCATTTGATATTCAGCCTAATCAAGAATTTGTTTCTATTGGGCAGCCAATACAGAACACGCAATTATATGTATTAGACCAAAATCAACGCTTGCAATCAATAGGAATTGAGGGTGAGTTATATATTGGTGGTGCTGGTTTAGCACGTGGATACTTAAATCGTCCGAATCTTACTGCTGAAAAATTCGTTTCGCATCCATATCGATTTGGGGAACGACTATATCGAACAGGAGATTCAGTAAGATATTTAACTGATGGGAATTTAGAATTTATAGGTAGAATGGACCACCAAGTCAAAATGCGTGGTTTTAGGATTGAATTAGGAGAAATTGAAGCGACTTTAGAAAAATGTTCGTTTATTAAAGAGGCTGTCGTATTAGTTAGAGAAGATCGTCCAGGTGATCAACGATTGGTTGCATATGTAATAAGCGATGGAAATACCGAGGAGTGGAGAGAGTATTTACAAAAACAATTACCAAATCATATGATTCCAGCGCACTTTATAGATTTAGAACACTTCCCGCTTACTCCAAATGGGAAAATTGACCGAAAGGCCTTGCCAGCACCTGATGAGCAAGCTATTGAAGATTTAAATGTGCTACCTCGGACGCCATCGGAAGAGCTTATTGCCTCGGTTTGGAGTCAAGTGTTAGGAACAGAAAATATTGGCATTCAGGATTCCTTCTTTGAACGTGGTGGGCACTCACTACTTGCTACTCAAATTGTCTCTAGATTGCAAGAAATGTTCCAAATTAAAATTCCATTACGTGAACTTTTCAAGCACGATACAGTGGAAGCATTGGCGAAACGAGTGGATCAGTTACGAAAAGAAGATAAAAAACGAGAGGTTGCTCCTCTTGTACCTATGAAACGAGAAGAAGTTATCCCACTTTCCTATGCGCAGAAACGTCTATGGTTTATTGATCAATTAATGCCAAATAGTGCTATGTACAATATTCATGCAGCGTGTCGCTTAACAGGTAAATGGTCAATTGAAGCATTGGAGGTCGGATGGAATCAATTGTTGGAGCGTCATGAATCATTAAGGACGACAATTCTAGAACAAGAGGGTGAACCTTTTCAACAGGTTCAATCTCATGTGTTCAGGCATATTCCTCAAACGAATCTAACAGATCTTTCTTTGGAAGATAGGGAAAGAGAAATGAAACGCCTTATTCAAAACGAGGCGGAGGAACCATTTCATTTTGGACAAGGTCCTCTGATTCGAACACGAATATTGAAAGTGGACAGGGAAGAATGGGTTCTCATTTGTACGATGCATCATATTATTTCAGATGGATGGTCAATGGGAATCTTACTTGAAGAATGGATGGCTTTTTATGAAGGAGCACTAACCGGAAAACCAGTGGAATTGAAGGAGTTATCTATCCAATATGCAGATTTTGTCATGTGGCAGAAGGAATGGAAAAAGAGGAGAGTTTGA",
                        "abbreviation": "",
                        "html_class": "jsdomain-transport"
                    },
                    {
                        "type": "Condensation_LCL",
                        "start": 1061,
                        "end": 1246,
                        "predictions": [],
                        "napdoslink": "http://napdos.ucsd.edu/cgi-bin/process_request.cgi?query_type=aa&amp;ref_seq_file=all_C_public_12062011.faa&amp;Sequence=%3EC_domain_from_antiSMASH%0DEVIPLSYAQKRLWFIDQLMPNSAMYNIHAACRLTGKWSIEALEVGWNQLLERHESLRTTILEQEGEPFQQVQSHVFRHIPQTNLTDLSLEDREREMKRLIQNEAEEPFHFGQGPLIRTRILKVDREEWVLICTMHHIISDGWSMGILLEEWMAFYEGALTGKPVELKELSIQYADFVMWQKEWKK",
                        "blastlink": "http://blast.ncbi.nlm.nih.gov/Blast.cgi?PAGE=Proteins&amp;PROGRAM=blastp&amp;BLAST_PROGRAMS=blastp&amp;QUERY=EVIPLSYAQKRLWFIDQLMPNSAMYNIHAACRLTGKWSIEALEVGWNQLLERHESLRTTILEQEGEPFQQVQSHVFRHIPQTNLTDLSLEDREREMKRLIQNEAEEPFHFGQGPLIRTRILKVDREEWVLICTMHHIISDGWSMGILLEEWMAFYEGALTGKPVELKELSIQYADFVMWQKEWKK&amp;LINK_LOC=protein&amp;PAGE_TYPE=BlastSearch",
                        "sequence": "EVIPLSYAQKRLWFIDQLMPNSAMYNIHAACRLTGKWSIEALEVGWNQLLERHESLRTTILEQEGEPFQQVQSHVFRHIPQTNLTDLSLEDREREMKRLIQNEAEEPFHFGQGPLIRTRILKVDREEWVLICTMHHIISDGWSMGILLEEWMAFYEGALTGKPVELKELSIQYADFVMWQKEWKK",
                        "dna_sequence": "ATGGGAGACGTTATTGATATATATGGTTTATCACCTTTGCAAAAAGGAATACTGTTTCATACTTTATACGATCAAGATGATGAACATTCTTTTTCCTATATTGTACAAGTAGGTTTCTTGCTCGGGGGGCAATTGGATGTTGATACTTTTGAAAAGGCTTGGGAATATGTTATTAATCGACATGAGGTTTTACGTTCAGTATTTGTATGGGAGGAAGTAGAAAAGCCACTACAAGCGGTTTACCAACGTCTTCCTTTTACTATTCATCAAGAGGATTGGAGCACCTATCCACATGAGGAAAGGGTGAAGAAATTACAACAGTTTTTGAATGTAGATCGTAGAAAAGGATTTTTATTGGATGAAGCACCATTGATGAGAGTCACTGCGATCAAAGAAGCAAAAGAGGAAACGAGAATTATTTGGACACATCATCATATTTTGCTAGATGGATGGAGTGTGTCATTGGTCTTTAGTGAAGTGATGGAAGTTTATCTCAAGATGATAAAGGGAGAATTATTGACTCTTCCTAAATCTCTTCCTTATAAAAAATATATCCAGTGGATAAATAAACAAGATCAAAGTCAAGCAGAGGAATTTTGGAAAGAAGAATTAAAAGGGTTCTATGCACCTACGCCATTAGCAATGGAAAGAAAGGATCAAGGACAAGAGAAGGGCTATGGAGAGTGTGTTTATCAAGTATCTGAGAAACTTACTGAGAAGTTACAAGAGTGGGTACGAAATAGTCGATTAACGTTGAATACGTTAGTACAAGGTGCATGGGCTTATTTGATGAGTAGGTATAGCGGTGACAGTGACGTCGTATTTGGCGTAACTAGCGCTGGACGTCCTACTGATTTAATGGGAGCAGAGAATATGGTGGGGCTATTTATTAACACATTACCTACCAGAATTCGATTAACGGATAATACATCAGTAGTAGATTGGCTTCGTAAAATACAAATGAAAGAAATGGAACGAAGACAGTATGAGTATAATTCGTTGATAGATATTCAAGGCTGGAGTGAGGTTCCGCGAAATAGCTCCTTATTCCATACCTTGTATGTGTTTGAAAATTATCCAATTCAAGGTGAGAGAAATGATGATTTAAGATTACTAGATGTTACAAGCACGGAACAAACAAATTATCCTTTAACACTCATTGTAATGCCCGGTAAGAAAATTACTTTAAAGTTGATGTATGATCGAAGCTATTTTAATGAAGAAACAATAAATCTGATTCAGAATCACTTATTGCAAATATTAATTCAGATGACGAAGAGCCTAGATTCAAAACTATTTGAAATTACTCATTTAACAGAAGAAGAACAGATACAGTTACTAGAGGAATGGAATCATACTCAATTTAATTATTCGGCTGAAGGCATGATTCATACGATGTTTGAGGAGCAAGTTAAAAAAACACCGGAAGCAATCGCGGCTAGTTACGAAAATGAACAAATTACCTATAAAGAGTTGGAGAAGCGTGCAAATCAGCTAGCTCATTATCTACAAAAGCATGGTGTAGGCCCAGAGTTTCTAGTTGGGGTATATATGGAACGTTCATTACAAATGATGATAGCGTTATTAGGTATTCTAAAATCAGGAGCAGCGTATGTTCCACTTGACCCTACTTATCCAGAGAGTCGACTTCGATATATATTAGAGGATGCTGGAATCGAAGTACTAGTGACGGAAGAGAATTCTAAAAATTTGTTTGTATCTGAAAATATAGAAACGATTTGTATGAATAAAGATTACACTGCAATTGAAAAAGAAGAATCAACCCCATGTATAAGTGGTGTAACAGGAGAAAATTTAGCGTATGTTATGTATACTTCAGGATCTACAGGGAATCCAAAGGGAGTAATGATTGAGCATCATTCAGTAATTAATTATCTAGAATGGATGCAACATAAATATCCGCTTTCTGAAAAGGATGTGGTCTTGCAGAAAACGCCATTCTCATTTGATGTCTCTGTTTGGGAATTGTTTTGGGGCATTCACGTTGGTGCAAGTGTATCTTTCCTACCTCCAGGTGGAGAAAAAGATCCTTCTATTATAGCTGAAGTGATTAAACAACATCAGGTTACTATAGTTCAATTTGTACCTTCGATGTTATCTGTTTTCTTAGACCACTTCAATCATATTGAATTGAATATGAATTGTTCGTCCGTACGCCATGTATTTTCTGGTGGAGAAGAACTAAGTTCAGGGTTGGTTAGACGATTTCAACAGAAATGGAATTATAGTGGACAAGTGAAATTAACCAACTTTTATGGGCCAACTGAAGCCACTATTTATGTGAATGCATTTGATATTCAGCCTAATCAAGAATTTGTTTCTATTGGGCAGCCAATACAGAACACGCAATTATATGTATTAGACCAAAATCAACGCTTGCAATCAATAGGAATTGAGGGTGAGTTATATATTGGTGGTGCTGGTTTAGCACGTGGATACTTAAATCGTCCGAATCTTACTGCTGAAAAATTCGTTTCGCATCCATATCGATTTGGGGAACGACTATATCGAACAGGAGATTCAGTAAGATATTTAACTGATGGGAATTTAGAATTTATAGGTAGAATGGACCACCAAGTCAAAATGCGTGGTTTTAGGATTGAATTAGGAGAAATTGAAGCGACTTTAGAAAAATGTTCGTTTATTAAAGAGGCTGTCGTATTAGTTAGAGAAGATCGTCCAGGTGATCAACGATTGGTTGCATATGTAATAAGCGATGGAAATACCGAGGAGTGGAGAGAGTATTTACAAAAACAATTACCAAATCATATGATTCCAGCGCACTTTATAGATTTAGAACACTTCCCGCTTACTCCAAATGGGAAAATTGACCGAAAGGCCTTGCCAGCACCTGATGAGCAAGCTATTGAAGATTTAAATGTGCTACCTCGGACGCCATCGGAAGAGCTTATTGCCTCGGTTTGGAGTCAAGTGTTAGGAACAGAAAATATTGGCATTCAGGATTCCTTCTTTGAACGTGGTGGGCACTCACTACTTGCTACTCAAATTGTCTCTAGATTGCAAGAAATGTTCCAAATTAAAATTCCATTACGTGAACTTTTCAAGCACGATACAGTGGAAGCATTGGCGAAACGAGTGGATCAGTTACGAAAAGAAGATAAAAAACGAGAGGTTGCTCCTCTTGTACCTATGAAACGAGAAGAAGTTATCCCACTTTCCTATGCGCAGAAACGTCTATGGTTTATTGATCAATTAATGCCAAATAGTGCTATGTACAATATTCATGCAGCGTGTCGCTTAACAGGTAAATGGTCAATTGAAGCATTGGAGGTCGGATGGAATCAATTGTTGGAGCGTCATGAATCATTAAGGACGACAATTCTAGAACAAGAGGGTGAACCTTTTCAACAGGTTCAATCTCATGTGTTCAGGCATATTCCTCAAACGAATCTAACAGATCTTTCTTTGGAAGATAGGGAAAGAGAAATGAAACGCCTTATTCAAAACGAGGCGGAGGAACCATTTCATTTTGGACAAGGTCCTCTGATTCGAACACGAATATTGAAAGTGGACAGGGAAGAATGGGTTCTCATTTGTACGATGCATCATATTATTTCAGATGGATGGTCAATGGGAATCTTACTTGAAGAATGGATGGCTTTTTATGAAGGAGCACTAACCGGAAAACCAGTGGAATTGAAGGAGTTATCTATCCAATATGCAGATTTTGTCATGTGGCAGAAGGAATGGAAAAAGAGGAGAGTTTGA",
                        "abbreviation": "C",
                        "html_class": "jsdomain-condensation"
                    }
                ],
                "modules": [
                    {
                        "start": 5,
                        "end": 1042,
                        "complete": true,
                        "iterative": false,
                        "monomer": "?"
                    },
                    {
                        "start": 1061,
                        "end": 1246,
                        "complete": false,
                        "iterative": false,
                        "monomer": ""
                    }
                ]
            },
            {
                "id": "ctg1_2576",
                "sequence": "LNQHLQYWKEELSGELPVLQLPMDRPRPAVQTHRGASQSLIVANSLQEKLKDLSLQEGCTLFMTLMAAYQSFLSRYTGQDDIIVGSPIANRNVKEIEGLIGFFANTLVYRADFSGNPTFQELLSQIRKKALKAYEYQDIPFEKVVESVKPERNTSHSPIFQTMFTLQNTKQEFLQLSERQMELMESYVSVAKFDLSLFASETEEGLSLTFEYNTDLFNDTTIKRMVNHFEHWLNQIASYPKCLLSELNMLSKVEYKQLLEEWNESAVIDIEDSTIHTMFEEQVKKTPEAIAVVCEDEELTYRELDERSNQLAHYLQKNGVTCETLVGICVTRSSEMIVGLLGIMKAGGAYVPIDPAYPESRLQYILEDAQIKVLVTQEKLQQKMVIPTFVNVICIDRNRAEIEQEVTTVCTSEVTGDNLAYIIYTSGSTGNPKGVMIEHRNTVTMIHWAHHTYSRKELAGVLASTSLSFDLSVFEVFVPLTMGGKVIVAENALHLDKLSTKGVTLVNTVPSAAKELVRAKTIPSSVKVMNLAGEPLPYPLVQDLYERSTIEKVFNLYGPSEDTTYSTYMELEKGVMHRVPPIGKPIFNTEVYVLSAEQKMVPIGVVGELYIGGSGLARGYLKRPDLTKNRFIPHPFKEDERVYRTGDLVRYLPDGNLEYVGRIDHQVKIRGFRIELGEIEAVLQKHTLVNEAIVMVREDYPGDPRLIAYVVGDGGAQKWRDYLKDQLPNYMIPSYFVGLNAFPLTPNGKIDRKALPAPEKQEIASCYIAPRTSTEKTIVSIWHEVLGMENIGIQDSFFEIGGHSLLATQAVSNLKEAFGIEISLHDLFMFHTVQQLAEQIDQLLDNKNQEMQNDSKENISLQDYIQKEAEVSNDEELLELLKQLEELSEEEAQGIFESNLIEEGVKK",
                "domains": [
                    {
                        "type": "AMP-binding",
                        "start": 278,
                        "end": 670,
                        "predictions": [
                            [
                                "consensus",
                                "ala"
                            ]
                        ],
                        "napdoslink": "",
                        "blastlink": "http://blast.ncbi.nlm.nih.gov/Blast.cgi?PAGE=Proteins&amp;PROGRAM=blastp&amp;BLAST_PROGRAMS=blastp&amp;QUERY=FEEQVKKTPEAIAVVCEDEELTYRELDERSNQLAHYLQKNGVTCETLVGICVTRSSEMIVGLLGIMKAGGAYVPIDPAYPESRLQYILEDAQIKVLVTQEKLQQKMVIPTFVNVICIDRNRAEIEQEVTTVCTSEVTGDNLAYIIYTSGSTGNPKGVMIEHRNTVTMIHWAHHTYSRKELAGVLASTSLSFDLSVFEVFVPLTMGGKVIVAENALHLDKLSTKGVTLVNTVPSAAKELVRAKTIPSSVKVMNLAGEPLPYPLVQDLYERSTIEKVFNLYGPSEDTTYSTYMELEKGVMHRVPPIGKPIFNTEVYVLSAEQKMVPIGVVGELYIGGSGLARGYLKRPDLTKNRFIPHPFKEDERVYRTGDLVRYLPDGNLEYVGRIDHQVKIR&amp;LINK_LOC=protein&amp;PAGE_TYPE=BlastSearch",
                        "sequence": "FEEQVKKTPEAIAVVCEDEELTYRELDERSNQLAHYLQKNGVTCETLVGICVTRSSEMIVGLLGIMKAGGAYVPIDPAYPESRLQYILEDAQIKVLVTQEKLQQKMVIPTFVNVICIDRNRAEIEQEVTTVCTSEVTGDNLAYIIYTSGSTGNPKGVMIEHRNTVTMIHWAHHTYSRKELAGVLASTSLSFDLSVFEVFVPLTMGGKVIVAENALHLDKLSTKGVTLVNTVPSAAKELVRAKTIPSSVKVMNLAGEPLPYPLVQDLYERSTIEKVFNLYGPSEDTTYSTYMELEKGVMHRVPPIGKPIFNTEVYVLSAEQKMVPIGVVGELYIGGSGLARGYLKRPDLTKNRFIPHPFKEDERVYRTGDLVRYLPDGNLEYVGRIDHQVKIR",
                        "dna_sequence": "TTGAATCAGCATCTTCAATATTGGAAGGAAGAATTATCTGGGGAACTACCGGTTTTACAATTACCGATGGATCGTCCTCGACCTGCAGTTCAAACCCATCGTGGTGCAAGTCAGTCCTTAATAGTGGCGAATTCCTTACAGGAAAAGCTCAAAGATTTAAGTTTGCAAGAAGGATGCACTTTATTTATGACATTGATGGCAGCGTATCAAAGCTTCCTTTCTCGTTATACAGGACAGGACGACATTATAGTTGGAAGCCCCATCGCTAATCGAAATGTGAAAGAGATTGAGGGATTAATAGGATTCTTTGCAAATACGTTAGTTTATCGAGCTGATTTCAGTGGAAATCCGACGTTCCAAGAACTATTGTCGCAGATAAGAAAAAAAGCACTAAAAGCATACGAGTATCAGGACATCCCATTTGAGAAAGTGGTAGAATCCGTAAAACCTGAACGGAATACAAGTCATTCACCAATATTCCAAACTATGTTTACTTTACAGAATACGAAACAAGAGTTTCTTCAGCTATCCGAAAGACAAATGGAACTCATGGAAAGCTATGTTTCTGTTGCCAAATTTGATTTGAGTTTATTTGCTTCTGAGACGGAAGAAGGATTATCACTAACCTTTGAATATAATACTGATTTGTTTAATGATACAACCATTAAACGTATGGTAAATCATTTTGAACATTGGTTAAATCAAATTGCCTCTTATCCAAAATGTTTATTATCAGAATTGAATATGTTATCGAAAGTGGAATATAAGCAACTACTAGAGGAATGGAATGAATCAGCCGTTATAGATATAGAAGATAGTACGATTCATACAATGTTTGAAGAACAAGTGAAAAAAACACCAGAAGCAATTGCAGTAGTGTGCGAAGATGAAGAACTAACATATCGAGAGTTGGACGAACGCTCGAATCAGTTGGCACATTATTTACAAAAAAATGGTGTAACATGCGAAACATTGGTTGGGATTTGCGTTACACGTTCATCCGAGATGATTGTCGGTCTCTTAGGAATTATGAAGGCGGGAGGAGCATATGTCCCAATTGATCCAGCGTATCCGGAAAGTCGACTGCAGTACATTTTAGAAGATGCTCAAATAAAGGTACTGGTGACACAGGAAAAGTTACAACAAAAAATGGTTATACCTACATTCGTTAACGTCATTTGTATTGATCGTAATCGAGCAGAAATAGAACAAGAAGTTACTACGGTATGCACGAGTGAAGTGACGGGTGATAACTTAGCCTATATTATCTATACTTCAGGTTCCACGGGAAATCCAAAGGGAGTAATGATTGAGCACAGGAATACAGTAACAATGATTCATTGGGCGCATCATACGTATTCTCGAAAGGAATTAGCGGGAGTATTAGCTTCAACTTCACTATCTTTTGATTTATCTGTTTTTGAAGTATTTGTTCCCTTAACGATGGGTGGTAAGGTGATTGTCGCTGAAAATGCTCTACATCTAGACAAGTTGTCTACCAAAGGTGTGACTTTGGTTAATACTGTGCCATCGGCAGCAAAGGAACTGGTTCGAGCAAAAACAATTCCTTCTTCAGTAAAGGTAATGAATTTGGCTGGAGAACCGTTACCATATCCGCTTGTTCAAGATTTATACGAGAGAAGTACGATTGAGAAGGTGTTCAACTTATATGGACCGTCTGAAGATACTACGTATTCCACGTATATGGAATTAGAAAAGGGTGTCATGCATAGGGTACCACCAATTGGTAAACCAATCTTCAATACAGAAGTATATGTATTGAGTGCTGAACAAAAAATGGTTCCAATTGGTGTAGTTGGTGAGTTGTACATTGGTGGATCAGGGTTAGCACGTGGATATTTAAAACGCCCTGACTTAACGAAAAATCGATTTATACCGCATCCGTTTAAAGAAGACGAGCGAGTATACCGGACTGGAGATCTAGTAAGGTATTTGCCGGATGGAAATTTGGAGTATGTTGGACGAATTGATCATCAGGTGAAAATTCGTGGGTTCCGGATTGAACTAGGAGAAATCGAAGCGGTATTACAAAAGCATACATTAGTTAACGAAGCTATTGTGATGGTGCGGGAAGATTATCCTGGCGATCCACGTTTGATTGCCTATGTTGTAGGAGACGGGGGTGCTCAAAAGTGGCGTGATTATCTCAAGGACCAACTACCAAATTATATGATTCCATCCTATTTTGTTGGATTAAATGCATTTCCACTCACTCCTAATGGAAAAATTGATAGGAAGGCTTTACCAGCACCAGAGAAGCAGGAGATAGCGAGTTGTTATATTGCTCCTCGTACGTCTACGGAAAAAACAATTGTTTCGATATGGCATGAAGTTTTAGGCATGGAAAACATCGGAATTCAAGATTCGTTTTTTGAAATTGGTGGACATTCATTACTTGCTACGCAAGCTGTTTCCAATCTTAAAGAGGCTTTTGGAATCGAGATATCATTGCATGATTTATTTATGTTTCATACGGTGCAGCAATTGGCAGAACAGATTGATCAATTGCTCGATAACAAAAATCAAGAAATGCAGAATGATAGTAAGGAGAATATAAGCCTTCAAGATTATATTCAAAAAGAAGCAGAAGTGAGTAATGATGAAGAATTACTGGAACTGCTTAAGCAATTAGAAGAGTTATCAGAGGAAGAAGCACAAGGGATATTTGAGAGTAATTTGATTGAGGAAGGGGTAAAAAAATGA",
                        "abbreviation": "A",
                        "html_class": "jsdomain-adenylation"
                    },
                    {
                        "type": "PCP",
                        "start": 774,
                        "end": 842,
                        "predictions": [],
                        "napdoslink": "",
                        "blastlink": "http://blast.ncbi.nlm.nih.gov/Blast.cgi?PAGE=Proteins&amp;PROGRAM=blastp&amp;BLAST_PROGRAMS=blastp&amp;QUERY=EKTIVSIWHEVLGMENIGIQDSFFEIGGHSLLATQAVSNLKEAFGIEISLHDLFMFHTVQQLAEQIDQ&amp;LINK_LOC=protein&amp;PAGE_TYPE=BlastSearch",
                        "sequence": "EKTIVSIWHEVLGMENIGIQDSFFEIGGHSLLATQAVSNLKEAFGIEISLHDLFMFHTVQQLAEQIDQ",
                        "dna_sequence": "TTGAATCAGCATCTTCAATATTGGAAGGAAGAATTATCTGGGGAACTACCGGTTTTACAATTACCGATGGATCGTCCTCGACCTGCAGTTCAAACCCATCGTGGTGCAAGTCAGTCCTTAATAGTGGCGAATTCCTTACAGGAAAAGCTCAAAGATTTAAGTTTGCAAGAAGGATGCACTTTATTTATGACATTGATGGCAGCGTATCAAAGCTTCCTTTCTCGTTATACAGGACAGGACGACATTATAGTTGGAAGCCCCATCGCTAATCGAAATGTGAAAGAGATTGAGGGATTAATAGGATTCTTTGCAAATACGTTAGTTTATCGAGCTGATTTCAGTGGAAATCCGACGTTCCAAGAACTATTGTCGCAGATAAGAAAAAAAGCACTAAAAGCATACGAGTATCAGGACATCCCATTTGAGAAAGTGGTAGAATCCGTAAAACCTGAACGGAATACAAGTCATTCACCAATATTCCAAACTATGTTTACTTTACAGAATACGAAACAAGAGTTTCTTCAGCTATCCGAAAGACAAATGGAACTCATGGAAAGCTATGTTTCTGTTGCCAAATTTGATTTGAGTTTATTTGCTTCTGAGACGGAAGAAGGATTATCACTAACCTTTGAATATAATACTGATTTGTTTAATGATACAACCATTAAACGTATGGTAAATCATTTTGAACATTGGTTAAATCAAATTGCCTCTTATCCAAAATGTTTATTATCAGAATTGAATATGTTATCGAAAGTGGAATATAAGCAACTACTAGAGGAATGGAATGAATCAGCCGTTATAGATATAGAAGATAGTACGATTCATACAATGTTTGAAGAACAAGTGAAAAAAACACCAGAAGCAATTGCAGTAGTGTGCGAAGATGAAGAACTAACATATCGAGAGTTGGACGAACGCTCGAATCAGTTGGCACATTATTTACAAAAAAATGGTGTAACATGCGAAACATTGGTTGGGATTTGCGTTACACGTTCATCCGAGATGATTGTCGGTCTCTTAGGAATTATGAAGGCGGGAGGAGCATATGTCCCAATTGATCCAGCGTATCCGGAAAGTCGACTGCAGTACATTTTAGAAGATGCTCAAATAAAGGTACTGGTGACACAGGAAAAGTTACAACAAAAAATGGTTATACCTACATTCGTTAACGTCATTTGTATTGATCGTAATCGAGCAGAAATAGAACAAGAAGTTACTACGGTATGCACGAGTGAAGTGACGGGTGATAACTTAGCCTATATTATCTATACTTCAGGTTCCACGGGAAATCCAAAGGGAGTAATGATTGAGCACAGGAATACAGTAACAATGATTCATTGGGCGCATCATACGTATTCTCGAAAGGAATTAGCGGGAGTATTAGCTTCAACTTCACTATCTTTTGATTTATCTGTTTTTGAAGTATTTGTTCCCTTAACGATGGGTGGTAAGGTGATTGTCGCTGAAAATGCTCTACATCTAGACAAGTTGTCTACCAAAGGTGTGACTTTGGTTAATACTGTGCCATCGGCAGCAAAGGAACTGGTTCGAGCAAAAACAATTCCTTCTTCAGTAAAGGTAATGAATTTGGCTGGAGAACCGTTACCATATCCGCTTGTTCAAGATTTATACGAGAGAAGTACGATTGAGAAGGTGTTCAACTTATATGGACCGTCTGAAGATACTACGTATTCCACGTATATGGAATTAGAAAAGGGTGTCATGCATAGGGTACCACCAATTGGTAAACCAATCTTCAATACAGAAGTATATGTATTGAGTGCTGAACAAAAAATGGTTCCAATTGGTGTAGTTGGTGAGTTGTACATTGGTGGATCAGGGTTAGCACGTGGATATTTAAAACGCCCTGACTTAACGAAAAATCGATTTATACCGCATCCGTTTAAAGAAGACGAGCGAGTATACCGGACTGGAGATCTAGTAAGGTATTTGCCGGATGGAAATTTGGAGTATGTTGGACGAATTGATCATCAGGTGAAAATTCGTGGGTTCCGGATTGAACTAGGAGAAATCGAAGCGGTATTACAAAAGCATACATTAGTTAACGAAGCTATTGTGATGGTGCGGGAAGATTATCCTGGCGATCCACGTTTGATTGCCTATGTTGTAGGAGACGGGGGTGCTCAAAAGTGGCGTGATTATCTCAAGGACCAACTACCAAATTATATGATTCCATCCTATTTTGTTGGATTAAATGCATTTCCACTCACTCCTAATGGAAAAATTGATAGGAAGGCTTTACCAGCACCAGAGAAGCAGGAGATAGCGAGTTGTTATATTGCTCCTCGTACGTCTACGGAAAAAACAATTGTTTCGATATGGCATGAAGTTTTAGGCATGGAAAACATCGGAATTCAAGATTCGTTTTTTGAAATTGGTGGACATTCATTACTTGCTACGCAAGCTGTTTCCAATCTTAAAGAGGCTTTTGGAATCGAGATATCATTGCATGATTTATTTATGTTTCATACGGTGCAGCAATTGGCAGAACAGATTGATCAATTGCTCGATAACAAAAATCAAGAAATGCAGAATGATAGTAAGGAGAATATAAGCCTTCAAGATTATATTCAAAAAGAAGCAGAAGTGAGTAATGATGAAGAATTACTGGAACTGCTTAAGCAATTAGAAGAGTTATCAGAGGAAGAAGCACAAGGGATATTTGAGAGTAATTTGATTGAGGAAGGGGTAAAAAAATGA",
                        "abbreviation": "",
                        "html_class": "jsdomain-transport"
                    }
                ],
                "modules": [
                    {
                        "start": 278,
                        "end": 842,
                        "complete": true,
                        "iterative": false,
                        "monomer": "ala"
                    }
                ]
            },
            {
                "id": "ctg1_2577",
                "sequence": "MRSDLLAKLSSLSPEKRAWLQKQMQKKENKEALPLSYAQQRLWFMDRFNPNSSLYNIPTVWHLKGNWIPEALEKGFNRLIERHESLRTVFKEIGEQPVQQIVEFLPRALPVRDYSQLPLEVKEKEVDSLIAREAQEPFDLMNGPLIRNQLVQLEKDEWLLLCTMHHIISDAWSIGIFMNEFLAFYEEETGGNPAKLSSLSIQYADFAKWQKGWLQGDVLNRQLTYWQEELSGELPILQLPVDRPRPVKQTYSGAAHHVIFPYKLLSQLKDISRQEGSTLFMTLMAAYQSFLARYTGQKDILVGSPIANRNHKGVEGLIGFFVNTLVYRSDLSGTPTFREILNQTKKKALKAYEYQDIPFEKVVEAVQPERSMSHSPIFQTMFTLQNIKQERLDLPDRSIEMVESNMSIAKFDLSLTAYEVEEGLFVSFEYNTDLFDSSTIARMAGHFENWLNEITYHPDESYTKLSMLSDTEQNQLLEEWNDTDVVYGHDCMIHELFEQQVARTPDAVAVVYEGGKLTYQELNEKSNQLAHFLQKRGIGPESLVGICIERSPDMIIGLFGILKAGGAYVPLDPSYPENRLRYILENSQIQALLTKEALQDWLPKDIQAICLDRDQVMISKESNLAPVSGVTANNLAYIIYTSGSTGNPKGVMIEHHSVINRLQWMQKKYPLSEEDTILQKTPFSFDVSVWELFWWSFVGARVCLLPPGGEKDPAVIEEYIERYRVSTMHFVPSMLSTFLDYMELYNSKRDVSSLIQVFTSGEALNTEQVRRFKGIFYNVQQTKLINLYGPTEATVDVTYYDCDLEKEAMLIPIGRPIDNTELYVLDQYQQVVPIGVAGELYLGGVGLARGYFNRPDLTAERFIPHPFKDGERLYRTGDLVRYMNDRNLEYIGRIDNQVKIRGFRIELGEIEAALHDHASVKEAVVLVKEERPGDKQLVAYVVGEGDAGEWREYLKKQLPHYMVPAYFFQIEGMPLTPNGKVNRKALLELEEQFISEDITSSRTPVEELIVSVWSQVLGIKNISVQDSFFEIGGHSLLATQVVSRLQRIFQIELPVRELFEYTTVESLAKRLEQLRKGDKKREIPPLIPMKRGDAIPLSYAQQRLWFIDQFTPNSALYNMPMVCRLTGNWLLEALETGWNQLIERHESLRTVFQEVNGQPVQQIEPYAFQSIPKTDLTMLSSEDQEEEVKRLIQQETEVPFDLTEGPLIRTSILHVGEEEWILLCTLHHIISDGWSMGILLEEWMAFYEKATDGKVAELEPLPVQYADFAQWQKGWLKEEVLDQQLQYWREELSGELPVLQLPVDRPRPAIQTHHGSTYTMVLPSTLHDKLNELSRKEGATLFMTLLAAYQSFLSRYTGQEDILVGSPIANRNYREIEGLIGFFVNTLVYRANLSGRPTFQDVLYQVRQKALKAYEYQDIPFEKIVEVVQPERSTSHSPIFQTMFILQNMKQGLPVLSSRSIEMIESHSPIAKFDLSVMAVETEEGLLFTFEYNKDLFNATTIERMAGHFEKWLHEVSHRPQNPLHDLSMLSEPERTLLLETWNDTVIEMSHQGLICDKFEEQVARRPDAIAIVDQTKQWTYGELDTQANQLANVLQRKGVAPESVVGVYLPRSAELMVSLLGILKAGGAYVVLDPLYPKSRLEYMIEDAGIQFVVTAEGQEGHFAHVEMVRLEELTVESVIAPTRQINPENLAYIVYTSGSTGKPKGVMVEYRSLMNMVSWHQEVYHISAEDRATQIAGVAFDSAVQEIWPYLTAGAALYLSTEELRINPEALRDWLIDSRITASFAPTPILERLLKLSWPDKTDLRFIITGGDQLTQYPSNDIPFAVINQYGPSENTVVTTDCYVPVGVTTGTPSIGRPIANTEVYVLDSHLQLVPIGVIGDLYIGGKSLARGYANRPDLTKEKFIPHPFKSGERLYYTGDKASYLSDGNLQFHGRIDDQVKIRGFRIELGEIEAVLQAHSSVKEAVVLVREDNQGDKRLVAYVVGEGSVHEWREHLQTHLPNYMVPTNFIEMEFLPLTPNGKLDLKALPILSEQSAENTVYPRTPLEELIASVWSQVLGIGDIGVQDSFFELGGHSLLATQVVSRLQEVFQIKLPVRELFEYSTIEALAKRMDQLRKGNEKREIPPLVPMERGNNIPLSYAQQRLWFIDQFAPNSALYNMPMACRLTGNWLPEALELGWNQLIERHESLRTVFYEEDGHPVQQIQPYVFRPLLQMDLTKLSLEERERKLEQWIQTEVESPFDLEQGPLFRGKLIRISEEEWVLLCNMHHIISDGWSMEILLQEWMAFYENAIGEKQAELEPLPVQYADFAQWQRDWLKDEVLYQQLAYWKEELSGELPVLMLPMDRPRPPVQTHHGLTHNVLLSRSLLDKLNELSRQEGATLFMTLLASYQSFLARYTGQTDIIVGSPIANRNYREIEGLIGFFVNTLVYRADLSNAPAFQELLSQVRIKALKAYEYQDVPFEKIVEVIQPERNTSHSPIFQTMFTLQNTGQKLPELHGRNIEVMESNAPIAKFDLSLTAAEVEEGLLLTFVYRTDLFDSLTIESMAEHFGNWLNVIVENPDKSLAKLPILSGLQQKQLEEWNNGAVAYPQESTIHQLFEEQVNRTPDAVAVVDEKQQLTYRELNEKANQLAHYLQQCGIGNESLVGLCFERSIEMVVSIMGIWKAGAAYVPLDPSYPESRLRYILEDTGIQVLVTNESLKDWIPKEIKIVCLDRDQTMISQESILSPKCEVTGENLAYVIYTSGSTGNPKGVLIQHHSVINLSHGLQKEVFEDEIPSNMHVGLNASIAFDASIQQLQMLLYGSSLYIIPSEVRSDPEQFVAYIRENKLEIFDITPSLLQLLIDVGLLETCDGVHVPSKVLVGGEAIMPSLWEQLVETDKIQFYNVYGPTECTVDATCYHIKKDSKRVTIGRPLPNIQTYVLDRNRLPVPVGVMGELYIGGAGLARGYLNRPELTSERFISHPFKEGERLYRTGDLVRYLPDGNIDYLGRMDNQVKIRGFRIELGEIESTLQEHDLVKEAVVMVRENQSGDKRLVAYVVGEGSLEEWREYLKTKLPIHMIPSYFVEMKELPLTINGKIDRKSLPIPDYQGTQEGYVAPRNEREHKLSIIWERVLGSKRIGMNDNFFEIGGDSILSIQIVSRAKQVGLQLTPKQIFEHQTIAELAQVVKEEQGVQAEQGIITGETILTPIQQRFFAQNHPNPHHWNQSMFFRTKEKLDIGSLEKAAGNLLLHHDALRLRYERLPNGVWKQWNEGIEEQLMLTVISLDEVPEANWHQVIQKEINIAQESLNLHDGPLMRMVYFDEGEHAGRLFWTIHHLAVDGVSWRILLEDLQTAYTQVVQGQKIQLPMKSTSFKEWSEKLHHYAETGLSKEVLHYWEEQAEQDVVKLPVDGTISNPVSAVTEEITVVLNENETRMLLQETLSTHRVQINEVLLAALVQATAACTGQPILSVDLEGHGREEIIEDVDLSRTVGWFTSIYPVHLNITSANTPIEALKAVKEQVRKIPNKGVDYGVLRYMNATMCEQLSSQYTPSISFNYLGQFDQMFSSDAMFIPENEFKRLDHAAGSKRSHVIDVIGVVTDGKLQFTWVYNVGQFSKSTIQSIAQNMLYQLSTLIQFSDRESALTISDFAMANLSQEGLTNVLNKMHRGKNNQITDLYPLSPLQEGMIFHTLHDQGDEHVAPYIVQLSFMIRGKMNIPTFEQAWKSVIQRHEIFRTGFVWDEIEEPVQVVYENIPFKVNKEDWRTMTSEEIEEKRKVFLALDRKQAFQFDEAPLMRVTVIQEGEEEYRIVWTHHHILLDGWSLPLVFNELLTVYQKRMNGEAVKLPKSSPYKKYIQWLREQDKEQAEQFWREKLKGFTAPTLLGLESKEEEKGYTEKVTYLSEEQTQALQGWAKRNKLTLSTVIQGAWAYLMSRYSGENDIVFGVTSSGRSTEIIDVENIVGPFITTSPTRIQLMDDIKLIDWLQKIQEGEIERRQYEYASLTEIQGWSEVPRGIPLFNSLYVFENYPVKEESSENLEIGELEGVEQTHYPLGLAVVPGIQLSLKLMYDRSKFNRVTIERMLGHLHKVLMQMLKNIDQNLSELVYITEAEQRKLLEEWNNNTISYPRENAIHQLFEEQVNRTPDALAVVDEKQQLTYRELNERANQLAHHLQKCGIGTESLVGLCFERSVEMVVGLMGIWKAGAAYVPLDPSNPESRLQYILEDTGIKVLVTNEVLLGWIPKDIKTVCLDRDQAMLSQESKLSPICEVTGENLAYVIYTSGSTGNPKGALVQHHSVINLSYGLQKEVFSHEIPSNMRVGLNASIAFDVSIQQLQMLLYGSSLYIIPSEVRTNPEQFVSYIRENKLEMFDMTPSLLQLLIDGGLLEISADVHVPSKILVGGEAIMPSLWEQLVETEKIDFYNVYGPTECTVDATCYHIKKDSKRVTIGRPLPNVQTYVLDKNLLPVPVGVTGELYIGGAGIAREYLNRPELTAERFICHPFNEEERLYRTGDLVRYLPDGNLDYLRRIDNQVKIRGFRIELEEIEASIERHPLVKEAVVLATEDKLGEQRLVAYVVGDGSMHEWREYLKTQVPNYMVPAHFIKVDEIPLTTNGKVDRKALNNLTIHRENNFSTPIIPRDEIEYQLIKIWQDVLQIEDVYVNDDFFNRGGHSLLVIKLVSKIREKFGKEIKVSTLIKNPTLEGIACLIRDKHDMTKSVAALVPLQESEKSPFFCVHPFMGNVFCYIQLARLLKNHCSFYGLQNPLIEKEEIDELTLPELIQLYIEEIKRVQPEGPYRLGGWSLGGAIAYEIATVLKNQGEEVELLILMDTKVPSEQDRKTREDMLSYISEHFIPRDLTEQEEGLVHKQDMLVERLIMEGVLPPDANLMNLKQVINAHRKCLNLMAENDLIPYFGEVIYFSAEEGKELFTDWGPLLKGRVNRYSVPGSHEEIVDFPAVEKIVKYLLNEFEGIKETSLSLTEK",
                "domains": [
                    {
                        "type": "Condensation_LCL",
                        "start": 30,
                        "end": 331,
                        "predictions": [],
                        "napdoslink": "http://napdos.ucsd.edu/cgi-bin/process_request.cgi?query_type=aa&amp;ref_seq_file=all_C_public_12062011.faa&amp;Sequence=%3EC_domain_from_antiSMASH%0DEALPLSYAQQRLWFMDRFNPNSSLYNIPTVWHLKGNWIPEALEKGFNRLIERHESLRTVFKEIGEQPVQQIVEFLPRALPVRDYSQLPLEVKEKEVDSLIAREAQEPFDLMNGPLIRNQLVQLEKDEWLLLCTMHHIISDAWSIGIFMNEFLAFYEEETGGNPAKLSSLSIQYADFAKWQKGWLQGDVLNRQLTYWQEELSGELPILQLPVDRPRPVKQTYSGAAHHVIFPYKLLSQLKDISRQEGSTLFMTLMAAYQSFLARYTGQKDILVGSPIANRNHKGVEGLIGFFVNTLVYRSDL",
                        "blastlink": "http://blast.ncbi.nlm.nih.gov/Blast.cgi?PAGE=Proteins&amp;PROGRAM=blastp&amp;BLAST_PROGRAMS=blastp&amp;QUERY=EALPLSYAQQRLWFMDRFNPNSSLYNIPTVWHLKGNWIPEALEKGFNRLIERHESLRTVFKEIGEQPVQQIVEFLPRALPVRDYSQLPLEVKEKEVDSLIAREAQEPFDLMNGPLIRNQLVQLEKDEWLLLCTMHHIISDAWSIGIFMNEFLAFYEEETGGNPAKLSSLSIQYADFAKWQKGWLQGDVLNRQLTYWQEELSGELPILQLPVDRPRPVKQTYSGAAHHVIFPYKLLSQLKDISRQEGSTLFMTLMAAYQSFLARYTGQKDILVGSPIANRNHKGVEGLIGFFVNTLVYRSDL&amp;LINK_LOC=protein&amp;PAGE_TYPE=BlastSearch",
                        "sequence": "EALPLSYAQQRLWFMDRFNPNSSLYNIPTVWHLKGNWIPEALEKGFNRLIERHESLRTVFKEIGEQPVQQIVEFLPRALPVRDYSQLPLEVKEKEVDSLIAREAQEPFDLMNGPLIRNQLVQLEKDEWLLLCTMHHIISDAWSIGIFMNEFLAFYEEETGGNPAKLSSLSIQYADFAKWQKGWLQGDVLNRQLTYWQEELSGELPILQLPVDRPRPVKQTYSGAAHHVIFPYKLLSQLKDISRQEGSTLFMTLMAAYQSFLARYTGQKDILVGSPIANRNHKGVEGLIGFFVNTLVYRSDL",
                        "dna_sequence": "ATGAGAAGTGATTTACTTGCAAAGCTGAGTTCACTTTCTCCTGAGAAGAGAGCATGGCTTCAGAAGCAAATGCAAAAAAAGGAGAATAAAGAAGCACTCCCGTTGTCTTATGCACAACAACGTTTGTGGTTTATGGACAGATTTAACCCAAACAGTTCTTTATATAATATTCCAACCGTATGGCATCTAAAAGGAAATTGGATACCTGAAGCATTAGAGAAGGGATTCAATCGACTCATTGAACGTCATGAATCATTACGAACTGTTTTTAAAGAAATAGGAGAACAGCCTGTGCAACAAATTGTCGAATTCCTTCCTAGAGCATTACCTGTAAGGGATTACTCTCAACTTCCTCTAGAAGTAAAAGAAAAAGAGGTAGATAGTTTAATTGCGAGAGAAGCGCAAGAACCATTTGATTTAATGAATGGTCCTTTAATTCGTAATCAGCTTGTTCAATTAGAGAAGGATGAATGGTTATTACTGTGTACGATGCATCATATTATTTCTGATGCTTGGTCCATTGGTATATTCATGAATGAATTCCTTGCTTTCTATGAAGAAGAAACGGGCGGAAATCCTGCTAAATTAAGTTCATTATCTATTCAATATGCAGACTTTGCGAAGTGGCAAAAGGGGTGGTTGCAAGGTGATGTGCTAAATCGTCAGCTTACGTATTGGCAGGAAGAATTGTCTGGTGAGCTTCCTATCTTACAACTGCCAGTGGATCGACCTCGACCGGTTAAGCAGACTTACTCTGGGGCTGCGCATCATGTGATTTTTCCTTATAAATTGCTCAGTCAATTGAAGGATATAAGTCGACAAGAAGGATCTACTTTATTTATGACTTTAATGGCCGCATACCAGAGCTTTCTTGCTCGTTATACGGGACAAAAAGATATTCTAGTTGGTAGCCCGATTGCAAATCGGAACCATAAGGGAGTAGAAGGATTAATTGGTTTCTTTGTTAATACGTTGGTTTATCGATCAGATTTGAGTGGCACCCCTACTTTTCGGGAGATTTTGAACCAAACAAAGAAAAAGGCGTTAAAAGCTTACGAATATCAAGATATACCATTTGAAAAAGTGGTAGAAGCTGTGCAACCTGAACGAAGCATGAGTCATTCCCCTATATTTCAGACCATGTTTACGCTACAGAATATAAAACAAGAACGACTAGATTTGCCTGATAGAAGTATTGAAATGGTAGAAAGTAATATGTCTATTGCTAAATTTGATTTGAGCTTAACTGCCTATGAAGTGGAAGAAGGTCTATTCGTCTCATTTGAATACAACACGGATTTATTTGATAGTAGTACCATTGCACGTATGGCAGGACATTTTGAGAACTGGCTAAATGAAATCACGTATCATCCAGATGAATCATATACAAAGCTGTCAATGCTATCGGATACTGAGCAAAATCAACTCCTAGAAGAATGGAATGATACGGACGTAGTTTATGGTCATGATTGTATGATTCATGAGCTATTTGAGCAGCAAGTTGCACGGACGCCTGATGCAGTGGCGGTAGTTTATGAGGGTGGAAAGCTAACGTATCAAGAACTAAATGAAAAATCGAATCAATTGGCACATTTTCTACAAAAACGAGGTATCGGACCTGAATCATTGGTTGGTATATGTATTGAACGTTCTCCTGATATGATTATCGGTCTCTTTGGGATTTTGAAGGCAGGTGGGGCTTATGTCCCACTGGACCCAAGTTATCCTGAAAACCGCCTGAGATATATTTTGGAGAATTCACAAATTCAAGCGCTGTTAACAAAAGAGGCACTACAGGACTGGTTACCTAAAGATATTCAAGCAATTTGTTTAGACCGGGATCAAGTGATGATTTCTAAAGAGAGTAATTTAGCTCCGGTAAGTGGAGTAACAGCAAATAACTTAGCCTATATTATATACACTTCGGGTTCGACGGGAAATCCAAAGGGGGTAATGATTGAACATCATTCCGTTATCAACCGCCTACAGTGGATGCAGAAAAAATACCCATTGTCCGAGGAGGATACAATCCTACAAAAGACACCGTTTTCATTTGATGTTTCTGTATGGGAATTATTTTGGTGGTCATTTGTAGGAGCACGTGTTTGTTTACTTCCACCAGGAGGAGAGAAAGATCCTGCGGTGATTGAGGAGTATATTGAACGATATCGCGTGTCCACCATGCACTTTGTTCCGTCGATGTTATCTACTTTCTTAGATTATATGGAACTATATAATTCGAAAAGGGATGTATCGTCTTTAATTCAAGTTTTTACTAGTGGAGAAGCGTTAAACACTGAGCAGGTTCGCCGGTTTAAGGGGATCTTTTACAATGTTCAGCAAACAAAGTTAATTAACTTGTATGGTCCTACTGAAGCGACTGTGGATGTGACTTATTACGATTGTGATTTAGAAAAAGAAGCAATGCTTATTCCGATTGGTCGTCCGATTGATAATACAGAGTTGTATGTGTTAGATCAATATCAACAAGTGGTCCCGATTGGTGTGGCAGGGGAACTTTACCTTGGAGGAGTAGGATTGGCACGTGGCTACTTCAATCGACCGGATTTAACTGCTGAACGTTTTATTCCGCATCCTTTTAAGGACGGGGAACGATTATATCGAACGGGTGACTTGGTGAGATATATGAATGATCGTAACTTAGAATATATTGGAAGAATAGATAACCAAGTTAAAATTAGAGGATTCCGAATTGAATTGGGAGAAATTGAAGCAGCTTTACATGATCACGCATCTGTAAAAGAGGCAGTCGTGTTGGTGAAGGAAGAACGACCAGGAGATAAGCAGTTAGTAGCTTATGTAGTGGGTGAAGGGGATGCTGGAGAATGGCGTGAATATCTCAAGAAGCAATTACCACATTATATGGTTCCGGCATACTTTTTCCAAATTGAAGGTATGCCACTCACTCCAAATGGTAAAGTGAATCGGAAAGCATTATTGGAATTAGAAGAACAGTTCATAAGTGAAGATATTACTTCATCACGAACACCAGTGGAGGAGCTCATCGTTTCCGTTTGGAGCCAAGTGTTAGGAATAAAAAATATTAGTGTTCAGGATTCCTTTTTTGAAATCGGTGGTCATTCACTACTAGCTACTCAAGTAGTGTCACGTTTACAGAGAATTTTTCAAATCGAATTACCAGTACGTGAACTATTTGAATATACAACGGTGGAGTCACTGGCAAAGCGATTAGAACAGTTACGTAAAGGAGATAAAAAACGAGAGATTCCGCCACTAATACCAATGAAACGAGGAGATGCTATTCCACTATCTTATGCCCAACAACGTTTATGGTTTATTGATCAATTTACACCTAATAGTGCCCTTTACAATATGCCAATGGTATGCCGTCTTACAGGGAATTGGCTACTTGAAGCATTGGAAACGGGATGGAATCAACTAATAGAACGTCATGAATCACTGCGGACGGTCTTTCAAGAGGTGAATGGTCAACCCGTACAGCAAATTGAACCGTATGCTTTTCAATCAATTCCGAAAACGGATTTAACTATGCTTTCTTCTGAAGATCAAGAAGAAGAAGTTAAACGTTTAATTCAACAAGAAACAGAAGTACCATTTGATTTAACAGAGGGTCCATTAATCAGGACAAGTATTTTGCACGTGGGAGAGGAAGAATGGATACTCCTTTGTACTCTACATCATATCATTTCAGATGGATGGTCAATGGGAATCCTACTTGAAGAATGGATGGCATTTTATGAGAAAGCAACGGATGGAAAGGTAGCGGAACTTGAACCATTACCGGTTCAATATGCCGACTTTGCTCAGTGGCAAAAAGGATGGTTAAAGGAGGAGGTGCTTGATCAACAACTCCAATATTGGAGGGAAGAATTGTCTGGGGAGCTTCCTGTACTCCAACTTCCTGTGGATCGCCCGCGTCCCGCAATACAAACTCATCACGGGTCGACATACACTATGGTTCTGCCAAGCACGCTACATGATAAATTGAATGAACTTAGTCGAAAAGAAGGGGCTACGCTCTTCATGACGCTTTTAGCTGCATATCAAAGCTTTCTATCTCGTTATACGGGACAAGAAGATATTCTGGTCGGAAGCCCAATTGCGAATCGGAATTATAGAGAAATTGAAGGACTAATTGGTTTCTTCGTTAACACGCTGGTTTATCGAGCTAATTTGAGTGGTAGACCGACATTTCAAGATGTACTGTATCAGGTTCGTCAAAAGGCATTGAAGGCGTATGAATATCAAGATATTCCATTTGAAAAAATTGTAGAAGTTGTGCAACCGGAGCGAAGTACAAGTCATTCGCCAATTTTCCAGACTATGTTCATCTTGCAAAATATGAAACAAGGGTTACCGGTGTTATCTAGTAGAAGTATTGAAATGATAGAAAGCCATAGTCCAATTGCAAAGTTTGATTTAAGTGTAATGGCAGTTGAGACGGAAGAGGGATTACTTTTTACTTTTGAGTACAATAAGGATTTATTCAATGCTACTACTATTGAACGGATGGCAGGACACTTTGAGAAATGGCTACATGAAGTTTCTCATCGCCCACAAAATCCGTTGCATGATCTGAGCATGCTATCAGAACCCGAGCGTACTTTGTTATTAGAAACATGGAATGACACTGTAATAGAAATGTCTCATCAGGGTCTTATTTGCGACAAATTTGAGGAGCAAGTAGCAAGGCGTCCTGATGCGATTGCGATAGTTGATCAAACAAAACAGTGGACTTATGGTGAACTGGATACACAAGCAAATCAGTTGGCAAATGTTTTACAGCGAAAGGGAGTAGCCCCAGAGTCAGTGGTAGGGGTTTATCTTCCGAGGTCAGCTGAGCTAATGGTAAGTTTACTAGGCATTTTAAAAGCTGGTGGAGCTTATGTCGTTTTAGATCCGTTGTATCCAAAATCAAGGTTAGAATACATGATTGAAGATGCAGGGATTCAATTTGTAGTGACGGCGGAAGGACAAGAAGGCCATTTCGCACACGTCGAAATGGTGAGGTTAGAAGAATTAACGGTGGAAAGCGTAATCGCACCTACACGTCAAATAAATCCAGAGAACTTAGCCTATATTGTTTATACCTCTGGTTCTACAGGAAAACCGAAGGGTGTCATGGTTGAATATCGCTCATTAATGAATATGGTTTCTTGGCATCAGGAAGTTTATCATATTTCAGCAGAGGATCGTGCGACTCAGATTGCAGGGGTTGCTTTTGATTCGGCTGTGCAGGAGATTTGGCCGTATCTAACTGCTGGCGCAGCACTCTACTTGTCAACAGAGGAACTGAGAATTAATCCAGAAGCACTAAGGGACTGGCTCATTGATTCACGAATAACAGCTAGCTTTGCACCTACGCCTATTCTGGAAAGGCTCTTGAAATTATCTTGGCCAGATAAAACGGATCTTCGTTTTATCATTACTGGTGGGGATCAATTAACGCAGTACCCATCTAACGATATTCCTTTTGCGGTAATTAATCAGTATGGTCCATCGGAAAATACCGTTGTTACCACAGATTGTTATGTACCTGTAGGAGTGACAACAGGTACGCCATCGATTGGTCGACCGATTGCAAATACAGAAGTTTATGTGTTAGATTCTCATCTTCAGCTAGTACCAATTGGCGTAATTGGAGATCTCTATATTGGAGGGAAGAGTCTTGCACGTGGATATGCTAATCGTCCGGATCTTACAAAGGAAAAATTTATTCCACATCCTTTCAAGTCAGGAGAACGTCTCTATTATACAGGAGACAAAGCAAGTTATCTTTCTGATGGTAATCTCCAGTTCCATGGACGTATAGATGACCAAGTAAAAATTCGTGGTTTCCGGATTGAATTGGGAGAAATAGAAGCTGTTTTGCAGGCACATTCTTCTGTGAAAGAAGCAGTTGTATTGGTACGAGAGGATAATCAAGGTGATAAGAGATTAGTAGCTTATGTAGTTGGTGAAGGAAGTGTCCATGAATGGCGAGAACATCTACAAACACATTTACCAAATTACATGGTTCCAACAAACTTTATTGAGATGGAATTTTTACCACTTACACCGAATGGAAAACTTGATTTGAAGGCATTGCCTATACTTAGTGAACAATCCGCTGAAAATACTGTATACCCAAGAACTCCGCTGGAAGAACTTATCGCTTCAGTGTGGAGTCAAGTGCTAGGAATAGGAGACATTGGTGTTCAGGATTCTTTCTTTGAGCTTGGTGGTCACTCTCTACTTGCTACACAAGTGGTCTCGCGCTTACAGGAAGTCTTTCAAATCAAATTGCCAGTACGTGAACTGTTCGAATATTCAACGATCGAGGCATTAGCGAAACGAATGGATCAGTTACGTAAGGGGAATGAAAAACGAGAAATTCCACCATTGGTGCCGATGGAACGTGGAAATAATATTCCACTATCTTATGCCCAACAGCGCTTATGGTTTATTGATCAATTTGCACCTAATAGTGCCCTTTATAATATGCCAATGGCATGCCGCCTTACAGGGAATTGGTTACCTGAAGCATTGGAATTGGGATGGAATCAGTTGATAGAGCGTCATGAATCTTTGCGGACTGTATTTTATGAAGAGGATGGCCATCCTGTGCAGCAGATTCAACCGTACGTTTTCCGTCCGCTTCTGCAAATGGACTTAACTAAGCTTTCATTAGAGGAGCGAGAAAGAAAGCTGGAGCAATGGATTCAAACTGAAGTCGAATCTCCATTTGATTTAGAACAAGGGCCATTATTCCGTGGGAAACTCATAAGAATTTCAGAAGAAGAATGGGTTCTTCTGTGTAATATGCATCATATTATCTCGGATGGGTGGTCGATGGAAATCTTGCTTCAAGAATGGATGGCATTTTATGAGAATGCGATTGGTGAAAAACAAGCAGAGCTGGAACCACTACCAGTTCAATATGCCGATTTTGCTCAGTGGCAAAGAGACTGGTTGAAAGATGAAGTACTATATCAACAGCTTGCATATTGGAAGGAAGAATTATCTGGTGAGTTACCAGTCTTAATGTTGCCAATGGATCGTCCGCGTCCGCCAGTGCAAACCCATCATGGATTAACTCATAATGTTTTGTTGTCACGCTCATTACTGGATAAATTAAACGAACTAAGTCGTCAAGAAGGGGCCACACTTTTCATGACCTTATTGGCATCGTATCAAAGTTTCCTTGCTCGTTATACGGGACAAACGGATATTATTGTTGGTAGCCCAATTGCAAATCGAAATTATCGAGAAATTGAGGGGCTGATTGGTTTCTTTGTCAACACTTTGGTTTATCGAGCTGATTTAAGTAATGCACCGGCATTTCAAGAGTTGTTATCTCAAGTACGGATAAAAGCATTGAAGGCGTATGAGTATCAAGATGTTCCGTTTGAGAAAATTGTAGAGGTTATCCAACCTGAACGAAATACAAGCCATTCTCCGATTTTTCAAACCATGTTTACTTTGCAAAATACGGGACAGAAGCTACCAGAATTACATGGAAGAAATATAGAAGTAATGGAAAGTAATGCTCCGATCGCTAAGTTTGATTTAAGTTTAACTGCTGCAGAAGTGGAAGAGGGTTTATTACTTACTTTTGTTTATAGAACTGATTTATTTGACAGCTTAACTATTGAATCCATGGCTGAACATTTTGGGAACTGGTTGAATGTAATCGTGGAGAATCCTGATAAATCATTAGCTAAGTTGCCTATATTATCAGGATTACAGCAAAAACAGTTGGAAGAGTGGAATAATGGTGCTGTAGCATATCCACAGGAAAGTACAATTCATCAGCTGTTTGAAGAGCAAGTAAATCGTACACCTGATGCGGTAGCAGTGGTAGATGAAAAACAGCAGTTAACGTATCGAGAGCTGAATGAAAAAGCTAATCAATTGGCCCACTATCTTCAGCAATGCGGAATTGGGAATGAATCATTGGTTGGACTTTGCTTTGAGCGTTCAATTGAGATGGTTGTTAGTATTATGGGGATTTGGAAGGCTGGAGCAGCCTATGTTCCATTAGACCCATCATATCCAGAAAGTCGCCTACGATATATTTTGGAGGACACTGGAATTCAAGTATTAGTTACGAACGAGTCATTGAAAGATTGGATACCTAAAGAAATCAAGATAGTTTGTCTAGATAGGGATCAAACAATGATTTCGCAAGAAAGCATTCTTTCACCAAAATGTGAAGTAACAGGAGAAAACCTAGCGTATGTTATCTATACTTCGGGATCGACAGGGAACCCAAAGGGTGTCTTGATACAGCATCATTCTGTAATAAACTTGTCGCATGGTTTACAAAAAGAGGTTTTCGAAGATGAGATACCATCTAACATGCATGTCGGTTTAAATGCGTCAATTGCCTTTGATGCATCTATTCAGCAATTACAAATGCTGCTTTATGGTTCAAGTTTGTATATTATTCCAAGCGAAGTACGAAGTGATCCGGAGCAGTTTGTAGCTTATATTAGGGAGAACAAGTTAGAAATCTTTGATATAACACCTTCATTGCTTCAATTACTTATAGATGTCGGATTGTTAGAAACGTGCGATGGCGTTCATGTTCCAAGTAAGGTACTGGTTGGTGGTGAAGCAATTATGCCGTCATTATGGGAACAGCTAGTAGAGACTGATAAAATCCAGTTTTATAATGTATATGGTCCTACAGAATGTACGGTTGATGCAACATGCTATCATATCAAGAAAGATAGTAAGAGAGTAACAATTGGACGTCCATTGCCTAACATCCAAACTTATGTATTAGATAGAAATAGGTTGCCAGTTCCAGTTGGTGTAATGGGGGAACTTTATATCGGAGGAGCAGGTCTAGCAAGGGGGTACTTGAATCGTCCAGAGTTAACATCCGAACGATTTATTTCTCATCCATTCAAAGAAGGCGAGAGGTTATATAGAACAGGTGATCTTGTGAGATATCTTCCTGATGGTAATATAGACTACTTAGGAAGAATGGATAATCAAGTGAAGATTAGAGGATTTCGAATTGAACTTGGAGAGATTGAGTCGACTTTACAAGAGCATGACTTAGTAAAAGAGGCAGTTGTAATGGTTAGGGAAAATCAGTCGGGAGATAAGAGGCTGGTAGCTTATGTAGTGGGCGAAGGCAGTTTAGAAGAATGGCGAGAGTATCTTAAAACAAAACTGCCAATCCATATGATACCTTCCTACTTTGTCGAAATGAAAGAATTACCGCTAACCATAAATGGAAAGATTGATCGGAAATCGTTACCTATACCAGATTATCAAGGGACACAAGAAGGATACGTGGCCCCAAGAAATGAACGTGAACATAAGCTTTCTATCATTTGGGAACGTGTGCTAGGTTCAAAACGTATTGGTATGAATGATAACTTCTTTGAAATTGGTGGAGATTCAATTCTTAGCATTCAGATTGTCTCGCGCGCGAAGCAAGTTGGTTTACAATTGACACCAAAACAAATATTTGAACACCAAACAATTGCTGAGTTGGCGCAAGTAGTCAAAGAAGAACAAGGTGTACAAGCTGAACAGGGAATTATAACTGGAGAGACGATACTTACACCTATTCAGCAAAGGTTTTTTGCACAAAATCATCCTAACCCACATCATTGGAATCAATCCATGTTCTTTAGAACGAAAGAGAAATTGGACATAGGATCACTGGAAAAGGCGGCAGGTAACCTTCTACTTCATCATGATGCTCTGCGTTTAAGATATGAACGTTTACCTAATGGGGTTTGGAAACAGTGGAATGAAGGAATAGAAGAACAATTGATGCTTACTGTCATTTCATTAGACGAAGTGCCGGAAGCTAATTGGCATCAGGTTATTCAAAAAGAGATTAATATTGCACAAGAAAGTTTGAATTTACATGATGGTCCGCTAATGAGAATGGTGTATTTTGATGAAGGTGAGCACGCTGGCCGATTATTTTGGACAATTCATCATTTAGCCGTGGATGGTGTTTCTTGGCGAATTTTATTGGAAGATTTGCAAACAGCATATACGCAAGTAGTCCAAGGGCAGAAAATTCAATTACCTATGAAGAGTACATCTTTTAAAGAATGGTCGGAGAAATTACATCATTACGCTGAAACTGGCCTATCAAAAGAAGTGCTACATTACTGGGAGGAGCAGGCTGAACAAGACGTAGTTAAATTGCCGGTAGATGGTACTATAAGTAATCCAGTAAGCGCAGTAACTGAGGAAATTACTGTGGTGTTAAATGAGAATGAGACCCGTATGTTATTGCAAGAGACTTTAAGCACTCACCGTGTCCAAATCAATGAAGTATTATTAGCAGCATTAGTACAAGCTACGGCAGCATGTACGGGGCAGCCGATATTGAGCGTAGATTTAGAGGGACATGGTCGAGAAGAGATTATTGAAGATGTTGATTTATCGAGAACTGTGGGATGGTTTACAAGTATTTACCCAGTTCATTTAAATATTACTAGTGCTAATACGCCAATTGAAGCATTAAAAGCAGTTAAAGAACAAGTTCGCAAAATTCCTAATAAGGGTGTTGATTATGGGGTGTTGCGTTACATGAACGCAACAATGTGTGAGCAATTAAGCTCCCAATATACACCGTCTATTAGTTTTAACTATCTTGGACAATTTGACCAAATGTTTTCTAGCGATGCAATGTTTATTCCGGAGAACGAATTTAAGCGTTTAGATCATGCTGCCGGTTCCAAGCGATCGCATGTAATTGATGTAATTGGGGTTGTAACGGATGGAAAACTTCAGTTCACTTGGGTATACAATGTTGGACAATTTTCCAAATCAACGATTCAAAGTATTGCACAGAATATGCTATATCAACTGAGTACATTGATTCAATTTTCAGATAGAGAATCTGCACTGACCATTTCGGATTTTGCAATGGCTAATCTTAGCCAAGAAGGTTTGACAAATGTACTAAACAAAATGCATCGCGGAAAGAACAATCAGATTACTGATTTATATCCACTATCACCTTTGCAAGAAGGTATGATTTTCCACACATTGCATGACCAAGGGGATGAACATGTTGCACCGTATATAGTGCAATTGAGTTTTATGATTCGAGGAAAAATGAATATTCCTACATTTGAGCAGGCGTGGAAATCTGTAATTCAGCGGCATGAAATTTTTCGTACAGGATTTGTATGGGACGAAATTGAAGAACCTGTACAAGTGGTGTATGAAAATATCCCATTTAAAGTGAATAAAGAAGACTGGCGTACAATGACAAGTGAAGAGATAGAGGAAAAAAGAAAAGTCTTTTTGGCATTAGATCGAAAACAAGCCTTCCAATTTGATGAAGCACCATTGATGCGGGTAACAGTCATTCAAGAAGGTGAGGAAGAATATCGGATTGTTTGGACCCATCACCATATTTTACTGGATGGATGGAGTTTACCATTAGTATTTAATGAATTACTTACAGTCTATCAGAAGAGAATGAATGGAGAAGCTGTGAAGTTACCTAAGTCCTCACCATATAAGAAATATATCCAATGGTTAAGAGAGCAAGATAAGGAGCAGGCGGAACAATTCTGGAGAGAGAAGCTAAAAGGTTTTACTGCGCCAACTTTGCTGGGCTTAGAAAGTAAAGAGGAAGAAAAAGGTTACACAGAGAAGGTTACGTATTTATCAGAAGAGCAGACTCAAGCGTTACAAGGATGGGCGAAACGCAATAAACTTACTTTGAGTACAGTAATTCAAGGTGCATGGGCATATCTCATGAGCCGATATAGTGGAGAAAATGACATTGTTTTTGGTGTAACAAGCTCAGGACGTTCTACGGAGATTATTGATGTTGAAAACATCGTAGGTCCTTTCATTACAACGTCACCGACGCGAATTCAATTGATGGATGATATAAAATTAATAGATTGGTTGCAGAAGATACAAGAGGGAGAGATAGAAAGAAGACAATATGAGTATGCTTCTTTGACAGAGATTCAGGGGTGGAGTGAAGTTCCTAGAGGAATACCGCTGTTCAATAGTTTATATGTGTTTGAAAATTATCCAGTGAAAGAGGAGTCTTCAGAAAATCTGGAAATTGGTGAATTGGAAGGGGTAGAACAAACCCACTACCCATTAGGGTTAGCTGTAGTTCCAGGAATCCAGTTATCGTTAAAGTTAATGTATGACCGTAGTAAGTTTAATAGAGTAACCATTGAACGAATGCTGGGTCATTTACACAAAGTGTTAATGCAAATGCTCAAAAACATTGATCAAAATCTATCGGAGCTAGTATATATTACGGAAGCTGAACAAAGAAAGCTATTGGAAGAATGGAATAATAATACTATATCCTATCCACGTGAGAATGCAATTCATCAACTATTCGAAGAGCAAGTAAATCGTACGCCTGACGCGTTGGCAGTGGTAGATGAAAAACAGCAACTAACATATCGAGAGCTGAATGAAAGAGCTAATCAATTAGCCCATCATTTACAGAAATGTGGAATTGGGACAGAGTCATTAGTTGGCCTTTGCTTTGAGCGTTCAGTTGAGATGGTTGTTGGTCTCATGGGAATTTGGAAGGCTGGAGCAGCCTATGTTCCATTAGATCCATCGAATCCGGAAAGCCGCCTACAATATATTTTAGAAGACACAGGAATTAAAGTGTTAGTTACAAATGAAGTATTACTAGGCTGGATTCCTAAAGACATTAAGACAGTTTGCCTAGATAGGGACCAAGCAATGCTTTCTCAAGAAAGCAAACTTTCACCAATATGTGAGGTAACAGGGGAAAACTTAGCGTATGTTATCTACACTTCTGGTTCGACAGGGAATCCAAAGGGAGCTTTAGTACAGCACCATTCTGTAATAAACCTATCATATGGTTTACAAAAAGAAGTTTTCTCACATGAGATACCTAGTAATATGCGCGTCGGTTTGAATGCATCAATTGCCTTTGATGTATCTATTCAGCAATTACAAATGCTGCTTTATGGTTCAAGTTTATATATTATTCCAAGTGAAGTTCGCACTAACCCAGAACAATTTGTGTCCTATATTAGGGAGAATAAATTGGAAATGTTTGATATGACACCTTCATTACTTCAATTACTAATAGATGGAGGATTGCTAGAAATAAGTGCTGATGTTCATGTACCAAGCAAGATATTGGTCGGTGGTGAAGCAATCATGCCGTCATTATGGGAACAGCTAGTAGAGACTGAAAAGATTGATTTTTATAACGTATACGGTCCTACAGAATGTACGGTTGATGCAACATGCTATCATATCAAAAAAGATAGTAAGAGAGTAACAATTGGACGTCCATTGCCGAACGTTCAAACTTATGTATTGGATAAAAATTTGTTACCTGTTCCAGTTGGTGTAACAGGTGAGCTATATATTGGGGGTGCAGGTATAGCGAGAGAATACTTGAATCGCCCAGAATTAACAGCAGAGCGATTCATCTGTCATCCATTTAATGAAGAAGAGCGTTTATATCGTACGGGAGATTTGGTTCGTTATTTACCTGATGGTAATTTAGATTACTTGAGAAGAATTGATAATCAAGTGAAAATTAGGGGCTTTCGTATTGAACTTGAAGAGATTGAAGCGAGTATAGAGAGGCATCCATTGGTAAAAGAAGCAGTAGTTTTGGCAACAGAGGATAAATTAGGAGAGCAGAGATTGGTTGCTTATGTAGTTGGAGATGGTAGTATGCATGAGTGGCGTGAGTATCTCAAGACACAAGTACCAAATTATATGGTTCCCGCACACTTTATTAAGGTAGACGAGATTCCTCTTACAACGAATGGCAAAGTTGATCGAAAGGCATTGAACAATTTAACTATTCATAGAGAAAATAACTTCTCTACACCAATCATTCCAAGGGATGAAATTGAATATCAGTTGATTAAAATCTGGCAGGATGTGTTACAGATAGAAGATGTCTATGTAAATGATGATTTCTTTAATAGAGGAGGACACTCTCTCCTTGTAATTAAATTAGTTTCAAAAATTAGGGAGAAGTTTGGAAAAGAGATTAAGGTTTCAACATTGATTAAGAATCCAACATTGGAAGGAATCGCATGCCTTATTCGTGATAAGCATGATATGACGAAATCAGTAGCAGCGCTAGTTCCACTACAAGAATCAGAAAAAAGCCCTTTCTTCTGTGTTCATCCGTTTATGGGGAATGTATTCTGTTACATTCAACTAGCAAGATTACTTAAGAACCATTGTTCATTTTATGGTTTACAGAATCCTCTTATAGAAAAGGAAGAAATTGATGAATTGACCTTGCCGGAACTAATTCAACTTTACATTGAAGAAATCAAACGTGTTCAGCCAGAAGGCCCATATCGTCTTGGAGGATGGTCTTTAGGCGGTGCAATTGCTTATGAAATCGCAACTGTGCTAAAGAATCAAGGTGAGGAAGTTGAGTTGTTGATACTAATGGATACTAAAGTACCTTCAGAGCAAGATCGTAAAACAAGGGAGGATATGCTCTCATATATATCTGAACATTTCATTCCTAGAGATCTTACTGAGCAGGAAGAAGGGCTCGTTCATAAGCAAGATATGCTTGTGGAGCGATTAATTATGGAAGGAGTACTCCCGCCTGATGCAAATCTTATGAATTTGAAGCAAGTTATCAATGCTCATAGGAAATGCCTGAACTTAATGGCAGAGAATGATTTGATACCATACTTTGGAGAAGTTATCTACTTTAGTGCTGAGGAAGGAAAAGAGTTGTTTACAGATTGGGGACCTTTATTAAAAGGAAGAGTAAATAGGTATTCAGTCCCTGGATCACATGAGGAAATAGTAGACTTCCCCGCAGTTGAAAAGATAGTTAAGTACCTATTAAATGAATTTGAAGGGATAAAAGAAACATCCCTTTCATTAACTGAAAAGTAG",
                        "abbreviation": "C",
                        "html_class": "jsdomain-condensation"
                    },
                    {
                        "type": "AMP-binding",
                        "start": 496,
                        "end": 901,
                        "predictions": [
                            [
                                "consensus",
                                "ser"
                            ]
                        ],
                        "napdoslink": "",
                        "blastlink": "http://blast.ncbi.nlm.nih.gov/Blast.cgi?PAGE=Proteins&amp;PROGRAM=blastp&amp;BLAST_PROGRAMS=blastp&amp;QUERY=FEQQVARTPDAVAVVYEGGKLTYQELNEKSNQLAHFLQKRGIGPESLVGICIERSPDMIIGLFGILKAGGAYVPLDPSYPENRLRYILENSQIQALLTKEALQDWLPKDIQAICLDRDQVMISKESNLAPVSGVTANNLAYIIYTSGSTGNPKGVMIEHHSVINRLQWMQKKYPLSEEDTILQKTPFSFDVSVWELFWWSFVGARVCLLPPGGEKDPAVIEEYIERYRVSTMHFVPSMLSTFLDYMELYNSKRDVSSLIQVFTSGEALNTEQVRRFKGIFYNVQQTKLINLYGPTEATVDVTYYDCDLEKEAMLIPIGRPIDNTELYVLDQYQQVVPIGVAGELYLGGVGLARGYFNRPDLTAERFIPHPFKDGERLYRTGDLVRYMNDRNLEYIGRIDNQVKIR&amp;LINK_LOC=protein&amp;PAGE_TYPE=BlastSearch",
                        "sequence": "FEQQVARTPDAVAVVYEGGKLTYQELNEKSNQLAHFLQKRGIGPESLVGICIERSPDMIIGLFGILKAGGAYVPLDPSYPENRLRYILENSQIQALLTKEALQDWLPKDIQAICLDRDQVMISKESNLAPVSGVTANNLAYIIYTSGSTGNPKGVMIEHHSVINRLQWMQKKYPLSEEDTILQKTPFSFDVSVWELFWWSFVGARVCLLPPGGEKDPAVIEEYIERYRVSTMHFVPSMLSTFLDYMELYNSKRDVSSLIQVFTSGEALNTEQVRRFKGIFYNVQQTKLINLYGPTEATVDVTYYDCDLEKEAMLIPIGRPIDNTELYVLDQYQQVVPIGVAGELYLGGVGLARGYFNRPDLTAERFIPHPFKDGERLYRTGDLVRYMNDRNLEYIGRIDNQVKIR",
                        "dna_sequence": "ATGAGAAGTGATTTACTTGCAAAGCTGAGTTCACTTTCTCCTGAGAAGAGAGCATGGCTTCAGAAGCAAATGCAAAAAAAGGAGAATAAAGAAGCACTCCCGTTGTCTTATGCACAACAACGTTTGTGGTTTATGGACAGATTTAACCCAAACAGTTCTTTATATAATATTCCAACCGTATGGCATCTAAAAGGAAATTGGATACCTGAAGCATTAGAGAAGGGATTCAATCGACTCATTGAACGTCATGAATCATTACGAACTGTTTTTAAAGAAATAGGAGAACAGCCTGTGCAACAAATTGTCGAATTCCTTCCTAGAGCATTACCTGTAAGGGATTACTCTCAACTTCCTCTAGAAGTAAAAGAAAAAGAGGTAGATAGTTTAATTGCGAGAGAAGCGCAAGAACCATTTGATTTAATGAATGGTCCTTTAATTCGTAATCAGCTTGTTCAATTAGAGAAGGATGAATGGTTATTACTGTGTACGATGCATCATATTATTTCTGATGCTTGGTCCATTGGTATATTCATGAATGAATTCCTTGCTTTCTATGAAGAAGAAACGGGCGGAAATCCTGCTAAATTAAGTTCATTATCTATTCAATATGCAGACTTTGCGAAGTGGCAAAAGGGGTGGTTGCAAGGTGATGTGCTAAATCGTCAGCTTACGTATTGGCAGGAAGAATTGTCTGGTGAGCTTCCTATCTTACAACTGCCAGTGGATCGACCTCGACCGGTTAAGCAGACTTACTCTGGGGCTGCGCATCATGTGATTTTTCCTTATAAATTGCTCAGTCAATTGAAGGATATAAGTCGACAAGAAGGATCTACTTTATTTATGACTTTAATGGCCGCATACCAGAGCTTTCTTGCTCGTTATACGGGACAAAAAGATATTCTAGTTGGTAGCCCGATTGCAAATCGGAACCATAAGGGAGTAGAAGGATTAATTGGTTTCTTTGTTAATACGTTGGTTTATCGATCAGATTTGAGTGGCACCCCTACTTTTCGGGAGATTTTGAACCAAACAAAGAAAAAGGCGTTAAAAGCTTACGAATATCAAGATATACCATTTGAAAAAGTGGTAGAAGCTGTGCAACCTGAACGAAGCATGAGTCATTCCCCTATATTTCAGACCATGTTTACGCTACAGAATATAAAACAAGAACGACTAGATTTGCCTGATAGAAGTATTGAAATGGTAGAAAGTAATATGTCTATTGCTAAATTTGATTTGAGCTTAACTGCCTATGAAGTGGAAGAAGGTCTATTCGTCTCATTTGAATACAACACGGATTTATTTGATAGTAGTACCATTGCACGTATGGCAGGACATTTTGAGAACTGGCTAAATGAAATCACGTATCATCCAGATGAATCATATACAAAGCTGTCAATGCTATCGGATACTGAGCAAAATCAACTCCTAGAAGAATGGAATGATACGGACGTAGTTTATGGTCATGATTGTATGATTCATGAGCTATTTGAGCAGCAAGTTGCACGGACGCCTGATGCAGTGGCGGTAGTTTATGAGGGTGGAAAGCTAACGTATCAAGAACTAAATGAAAAATCGAATCAATTGGCACATTTTCTACAAAAACGAGGTATCGGACCTGAATCATTGGTTGGTATATGTATTGAACGTTCTCCTGATATGATTATCGGTCTCTTTGGGATTTTGAAGGCAGGTGGGGCTTATGTCCCACTGGACCCAAGTTATCCTGAAAACCGCCTGAGATATATTTTGGAGAATTCACAAATTCAAGCGCTGTTAACAAAAGAGGCACTACAGGACTGGTTACCTAAAGATATTCAAGCAATTTGTTTAGACCGGGATCAAGTGATGATTTCTAAAGAGAGTAATTTAGCTCCGGTAAGTGGAGTAACAGCAAATAACTTAGCCTATATTATATACACTTCGGGTTCGACGGGAAATCCAAAGGGGGTAATGATTGAACATCATTCCGTTATCAACCGCCTACAGTGGATGCAGAAAAAATACCCATTGTCCGAGGAGGATACAATCCTACAAAAGACACCGTTTTCATTTGATGTTTCTGTATGGGAATTATTTTGGTGGTCATTTGTAGGAGCACGTGTTTGTTTACTTCCACCAGGAGGAGAGAAAGATCCTGCGGTGATTGAGGAGTATATTGAACGATATCGCGTGTCCACCATGCACTTTGTTCCGTCGATGTTATCTACTTTCTTAGATTATATGGAACTATATAATTCGAAAAGGGATGTATCGTCTTTAATTCAAGTTTTTACTAGTGGAGAAGCGTTAAACACTGAGCAGGTTCGCCGGTTTAAGGGGATCTTTTACAATGTTCAGCAAACAAAGTTAATTAACTTGTATGGTCCTACTGAAGCGACTGTGGATGTGACTTATTACGATTGTGATTTAGAAAAAGAAGCAATGCTTATTCCGATTGGTCGTCCGATTGATAATACAGAGTTGTATGTGTTAGATCAATATCAACAAGTGGTCCCGATTGGTGTGGCAGGGGAACTTTACCTTGGAGGAGTAGGATTGGCACGTGGCTACTTCAATCGACCGGATTTAACTGCTGAACGTTTTATTCCGCATCCTTTTAAGGACGGGGAACGATTATATCGAACGGGTGACTTGGTGAGATATATGAATGATCGTAACTTAGAATATATTGGAAGAATAGATAACCAAGTTAAAATTAGAGGATTCCGAATTGAATTGGGAGAAATTGAAGCAGCTTTACATGATCACGCATCTGTAAAAGAGGCAGTCGTGTTGGTGAAGGAAGAACGACCAGGAGATAAGCAGTTAGTAGCTTATGTAGTGGGTGAAGGGGATGCTGGAGAATGGCGTGAATATCTCAAGAAGCAATTACCACATTATATGGTTCCGGCATACTTTTTCCAAATTGAAGGTATGCCACTCACTCCAAATGGTAAAGTGAATCGGAAAGCATTATTGGAATTAGAAGAACAGTTCATAAGTGAAGATATTACTTCATCACGAACACCAGTGGAGGAGCTCATCGTTTCCGTTTGGAGCCAAGTGTTAGGAATAAAAAATATTAGTGTTCAGGATTCCTTTTTTGAAATCGGTGGTCATTCACTACTAGCTACTCAAGTAGTGTCACGTTTACAGAGAATTTTTCAAATCGAATTACCAGTACGTGAACTATTTGAATATACAACGGTGGAGTCACTGGCAAAGCGATTAGAACAGTTACGTAAAGGAGATAAAAAACGAGAGATTCCGCCACTAATACCAATGAAACGAGGAGATGCTATTCCACTATCTTATGCCCAACAACGTTTATGGTTTATTGATCAATTTACACCTAATAGTGCCCTTTACAATATGCCAATGGTATGCCGTCTTACAGGGAATTGGCTACTTGAAGCATTGGAAACGGGATGGAATCAACTAATAGAACGTCATGAATCACTGCGGACGGTCTTTCAAGAGGTGAATGGTCAACCCGTACAGCAAATTGAACCGTATGCTTTTCAATCAATTCCGAAAACGGATTTAACTATGCTTTCTTCTGAAGATCAAGAAGAAGAAGTTAAACGTTTAATTCAACAAGAAACAGAAGTACCATTTGATTTAACAGAGGGTCCATTAATCAGGACAAGTATTTTGCACGTGGGAGAGGAAGAATGGATACTCCTTTGTACTCTACATCATATCATTTCAGATGGATGGTCAATGGGAATCCTACTTGAAGAATGGATGGCATTTTATGAGAAAGCAACGGATGGAAAGGTAGCGGAACTTGAACCATTACCGGTTCAATATGCCGACTTTGCTCAGTGGCAAAAAGGATGGTTAAAGGAGGAGGTGCTTGATCAACAACTCCAATATTGGAGGGAAGAATTGTCTGGGGAGCTTCCTGTACTCCAACTTCCTGTGGATCGCCCGCGTCCCGCAATACAAACTCATCACGGGTCGACATACACTATGGTTCTGCCAAGCACGCTACATGATAAATTGAATGAACTTAGTCGAAAAGAAGGGGCTACGCTCTTCATGACGCTTTTAGCTGCATATCAAAGCTTTCTATCTCGTTATACGGGACAAGAAGATATTCTGGTCGGAAGCCCAATTGCGAATCGGAATTATAGAGAAATTGAAGGACTAATTGGTTTCTTCGTTAACACGCTGGTTTATCGAGCTAATTTGAGTGGTAGACCGACATTTCAAGATGTACTGTATCAGGTTCGTCAAAAGGCATTGAAGGCGTATGAATATCAAGATATTCCATTTGAAAAAATTGTAGAAGTTGTGCAACCGGAGCGAAGTACAAGTCATTCGCCAATTTTCCAGACTATGTTCATCTTGCAAAATATGAAACAAGGGTTACCGGTGTTATCTAGTAGAAGTATTGAAATGATAGAAAGCCATAGTCCAATTGCAAAGTTTGATTTAAGTGTAATGGCAGTTGAGACGGAAGAGGGATTACTTTTTACTTTTGAGTACAATAAGGATTTATTCAATGCTACTACTATTGAACGGATGGCAGGACACTTTGAGAAATGGCTACATGAAGTTTCTCATCGCCCACAAAATCCGTTGCATGATCTGAGCATGCTATCAGAACCCGAGCGTACTTTGTTATTAGAAACATGGAATGACACTGTAATAGAAATGTCTCATCAGGGTCTTATTTGCGACAAATTTGAGGAGCAAGTAGCAAGGCGTCCTGATGCGATTGCGATAGTTGATCAAACAAAACAGTGGACTTATGGTGAACTGGATACACAAGCAAATCAGTTGGCAAATGTTTTACAGCGAAAGGGAGTAGCCCCAGAGTCAGTGGTAGGGGTTTATCTTCCGAGGTCAGCTGAGCTAATGGTAAGTTTACTAGGCATTTTAAAAGCTGGTGGAGCTTATGTCGTTTTAGATCCGTTGTATCCAAAATCAAGGTTAGAATACATGATTGAAGATGCAGGGATTCAATTTGTAGTGACGGCGGAAGGACAAGAAGGCCATTTCGCACACGTCGAAATGGTGAGGTTAGAAGAATTAACGGTGGAAAGCGTAATCGCACCTACACGTCAAATAAATCCAGAGAACTTAGCCTATATTGTTTATACCTCTGGTTCTACAGGAAAACCGAAGGGTGTCATGGTTGAATATCGCTCATTAATGAATATGGTTTCTTGGCATCAGGAAGTTTATCATATTTCAGCAGAGGATCGTGCGACTCAGATTGCAGGGGTTGCTTTTGATTCGGCTGTGCAGGAGATTTGGCCGTATCTAACTGCTGGCGCAGCACTCTACTTGTCAACAGAGGAACTGAGAATTAATCCAGAAGCACTAAGGGACTGGCTCATTGATTCACGAATAACAGCTAGCTTTGCACCTACGCCTATTCTGGAAAGGCTCTTGAAATTATCTTGGCCAGATAAAACGGATCTTCGTTTTATCATTACTGGTGGGGATCAATTAACGCAGTACCCATCTAACGATATTCCTTTTGCGGTAATTAATCAGTATGGTCCATCGGAAAATACCGTTGTTACCACAGATTGTTATGTACCTGTAGGAGTGACAACAGGTACGCCATCGATTGGTCGACCGATTGCAAATACAGAAGTTTATGTGTTAGATTCTCATCTTCAGCTAGTACCAATTGGCGTAATTGGAGATCTCTATATTGGAGGGAAGAGTCTTGCACGTGGATATGCTAATCGTCCGGATCTTACAAAGGAAAAATTTATTCCACATCCTTTCAAGTCAGGAGAACGTCTCTATTATACAGGAGACAAAGCAAGTTATCTTTCTGATGGTAATCTCCAGTTCCATGGACGTATAGATGACCAAGTAAAAATTCGTGGTTTCCGGATTGAATTGGGAGAAATAGAAGCTGTTTTGCAGGCACATTCTTCTGTGAAAGAAGCAGTTGTATTGGTACGAGAGGATAATCAAGGTGATAAGAGATTAGTAGCTTATGTAGTTGGTGAAGGAAGTGTCCATGAATGGCGAGAACATCTACAAACACATTTACCAAATTACATGGTTCCAACAAACTTTATTGAGATGGAATTTTTACCACTTACACCGAATGGAAAACTTGATTTGAAGGCATTGCCTATACTTAGTGAACAATCCGCTGAAAATACTGTATACCCAAGAACTCCGCTGGAAGAACTTATCGCTTCAGTGTGGAGTCAAGTGCTAGGAATAGGAGACATTGGTGTTCAGGATTCTTTCTTTGAGCTTGGTGGTCACTCTCTACTTGCTACACAAGTGGTCTCGCGCTTACAGGAAGTCTTTCAAATCAAATTGCCAGTACGTGAACTGTTCGAATATTCAACGATCGAGGCATTAGCGAAACGAATGGATCAGTTACGTAAGGGGAATGAAAAACGAGAAATTCCACCATTGGTGCCGATGGAACGTGGAAATAATATTCCACTATCTTATGCCCAACAGCGCTTATGGTTTATTGATCAATTTGCACCTAATAGTGCCCTTTATAATATGCCAATGGCATGCCGCCTTACAGGGAATTGGTTACCTGAAGCATTGGAATTGGGATGGAATCAGTTGATAGAGCGTCATGAATCTTTGCGGACTGTATTTTATGAAGAGGATGGCCATCCTGTGCAGCAGATTCAACCGTACGTTTTCCGTCCGCTTCTGCAAATGGACTTAACTAAGCTTTCATTAGAGGAGCGAGAAAGAAAGCTGGAGCAATGGATTCAAACTGAAGTCGAATCTCCATTTGATTTAGAACAAGGGCCATTATTCCGTGGGAAACTCATAAGAATTTCAGAAGAAGAATGGGTTCTTCTGTGTAATATGCATCATATTATCTCGGATGGGTGGTCGATGGAAATCTTGCTTCAAGAATGGATGGCATTTTATGAGAATGCGATTGGTGAAAAACAAGCAGAGCTGGAACCACTACCAGTTCAATATGCCGATTTTGCTCAGTGGCAAAGAGACTGGTTGAAAGATGAAGTACTATATCAACAGCTTGCATATTGGAAGGAAGAATTATCTGGTGAGTTACCAGTCTTAATGTTGCCAATGGATCGTCCGCGTCCGCCAGTGCAAACCCATCATGGATTAACTCATAATGTTTTGTTGTCACGCTCATTACTGGATAAATTAAACGAACTAAGTCGTCAAGAAGGGGCCACACTTTTCATGACCTTATTGGCATCGTATCAAAGTTTCCTTGCTCGTTATACGGGACAAACGGATATTATTGTTGGTAGCCCAATTGCAAATCGAAATTATCGAGAAATTGAGGGGCTGATTGGTTTCTTTGTCAACACTTTGGTTTATCGAGCTGATTTAAGTAATGCACCGGCATTTCAAGAGTTGTTATCTCAAGTACGGATAAAAGCATTGAAGGCGTATGAGTATCAAGATGTTCCGTTTGAGAAAATTGTAGAGGTTATCCAACCTGAACGAAATACAAGCCATTCTCCGATTTTTCAAACCATGTTTACTTTGCAAAATACGGGACAGAAGCTACCAGAATTACATGGAAGAAATATAGAAGTAATGGAAAGTAATGCTCCGATCGCTAAGTTTGATTTAAGTTTAACTGCTGCAGAAGTGGAAGAGGGTTTATTACTTACTTTTGTTTATAGAACTGATTTATTTGACAGCTTAACTATTGAATCCATGGCTGAACATTTTGGGAACTGGTTGAATGTAATCGTGGAGAATCCTGATAAATCATTAGCTAAGTTGCCTATATTATCAGGATTACAGCAAAAACAGTTGGAAGAGTGGAATAATGGTGCTGTAGCATATCCACAGGAAAGTACAATTCATCAGCTGTTTGAAGAGCAAGTAAATCGTACACCTGATGCGGTAGCAGTGGTAGATGAAAAACAGCAGTTAACGTATCGAGAGCTGAATGAAAAAGCTAATCAATTGGCCCACTATCTTCAGCAATGCGGAATTGGGAATGAATCATTGGTTGGACTTTGCTTTGAGCGTTCAATTGAGATGGTTGTTAGTATTATGGGGATTTGGAAGGCTGGAGCAGCCTATGTTCCATTAGACCCATCATATCCAGAAAGTCGCCTACGATATATTTTGGAGGACACTGGAATTCAAGTATTAGTTACGAACGAGTCATTGAAAGATTGGATACCTAAAGAAATCAAGATAGTTTGTCTAGATAGGGATCAAACAATGATTTCGCAAGAAAGCATTCTTTCACCAAAATGTGAAGTAACAGGAGAAAACCTAGCGTATGTTATCTATACTTCGGGATCGACAGGGAACCCAAAGGGTGTCTTGATACAGCATCATTCTGTAATAAACTTGTCGCATGGTTTACAAAAAGAGGTTTTCGAAGATGAGATACCATCTAACATGCATGTCGGTTTAAATGCGTCAATTGCCTTTGATGCATCTATTCAGCAATTACAAATGCTGCTTTATGGTTCAAGTTTGTATATTATTCCAAGCGAAGTACGAAGTGATCCGGAGCAGTTTGTAGCTTATATTAGGGAGAACAAGTTAGAAATCTTTGATATAACACCTTCATTGCTTCAATTACTTATAGATGTCGGATTGTTAGAAACGTGCGATGGCGTTCATGTTCCAAGTAAGGTACTGGTTGGTGGTGAAGCAATTATGCCGTCATTATGGGAACAGCTAGTAGAGACTGATAAAATCCAGTTTTATAATGTATATGGTCCTACAGAATGTACGGTTGATGCAACATGCTATCATATCAAGAAAGATAGTAAGAGAGTAACAATTGGACGTCCATTGCCTAACATCCAAACTTATGTATTAGATAGAAATAGGTTGCCAGTTCCAGTTGGTGTAATGGGGGAACTTTATATCGGAGGAGCAGGTCTAGCAAGGGGGTACTTGAATCGTCCAGAGTTAACATCCGAACGATTTATTTCTCATCCATTCAAAGAAGGCGAGAGGTTATATAGAACAGGTGATCTTGTGAGATATCTTCCTGATGGTAATATAGACTACTTAGGAAGAATGGATAATCAAGTGAAGATTAGAGGATTTCGAATTGAACTTGGAGAGATTGAGTCGACTTTACAAGAGCATGACTTAGTAAAAGAGGCAGTTGTAATGGTTAGGGAAAATCAGTCGGGAGATAAGAGGCTGGTAGCTTATGTAGTGGGCGAAGGCAGTTTAGAAGAATGGCGAGAGTATCTTAAAACAAAACTGCCAATCCATATGATACCTTCCTACTTTGTCGAAATGAAAGAATTACCGCTAACCATAAATGGAAAGATTGATCGGAAATCGTTACCTATACCAGATTATCAAGGGACACAAGAAGGATACGTGGCCCCAAGAAATGAACGTGAACATAAGCTTTCTATCATTTGGGAACGTGTGCTAGGTTCAAAACGTATTGGTATGAATGATAACTTCTTTGAAATTGGTGGAGATTCAATTCTTAGCATTCAGATTGTCTCGCGCGCGAAGCAAGTTGGTTTACAATTGACACCAAAACAAATATTTGAACACCAAACAATTGCTGAGTTGGCGCAAGTAGTCAAAGAAGAACAAGGTGTACAAGCTGAACAGGGAATTATAACTGGAGAGACGATACTTACACCTATTCAGCAAAGGTTTTTTGCACAAAATCATCCTAACCCACATCATTGGAATCAATCCATGTTCTTTAGAACGAAAGAGAAATTGGACATAGGATCACTGGAAAAGGCGGCAGGTAACCTTCTACTTCATCATGATGCTCTGCGTTTAAGATATGAACGTTTACCTAATGGGGTTTGGAAACAGTGGAATGAAGGAATAGAAGAACAATTGATGCTTACTGTCATTTCATTAGACGAAGTGCCGGAAGCTAATTGGCATCAGGTTATTCAAAAAGAGATTAATATTGCACAAGAAAGTTTGAATTTACATGATGGTCCGCTAATGAGAATGGTGTATTTTGATGAAGGTGAGCACGCTGGCCGATTATTTTGGACAATTCATCATTTAGCCGTGGATGGTGTTTCTTGGCGAATTTTATTGGAAGATTTGCAAACAGCATATACGCAAGTAGTCCAAGGGCAGAAAATTCAATTACCTATGAAGAGTACATCTTTTAAAGAATGGTCGGAGAAATTACATCATTACGCTGAAACTGGCCTATCAAAAGAAGTGCTACATTACTGGGAGGAGCAGGCTGAACAAGACGTAGTTAAATTGCCGGTAGATGGTACTATAAGTAATCCAGTAAGCGCAGTAACTGAGGAAATTACTGTGGTGTTAAATGAGAATGAGACCCGTATGTTATTGCAAGAGACTTTAAGCACTCACCGTGTCCAAATCAATGAAGTATTATTAGCAGCATTAGTACAAGCTACGGCAGCATGTACGGGGCAGCCGATATTGAGCGTAGATTTAGAGGGACATGGTCGAGAAGAGATTATTGAAGATGTTGATTTATCGAGAACTGTGGGATGGTTTACAAGTATTTACCCAGTTCATTTAAATATTACTAGTGCTAATACGCCAATTGAAGCATTAAAAGCAGTTAAAGAACAAGTTCGCAAAATTCCTAATAAGGGTGTTGATTATGGGGTGTTGCGTTACATGAACGCAACAATGTGTGAGCAATTAAGCTCCCAATATACACCGTCTATTAGTTTTAACTATCTTGGACAATTTGACCAAATGTTTTCTAGCGATGCAATGTTTATTCCGGAGAACGAATTTAAGCGTTTAGATCATGCTGCCGGTTCCAAGCGATCGCATGTAATTGATGTAATTGGGGTTGTAACGGATGGAAAACTTCAGTTCACTTGGGTATACAATGTTGGACAATTTTCCAAATCAACGATTCAAAGTATTGCACAGAATATGCTATATCAACTGAGTACATTGATTCAATTTTCAGATAGAGAATCTGCACTGACCATTTCGGATTTTGCAATGGCTAATCTTAGCCAAGAAGGTTTGACAAATGTACTAAACAAAATGCATCGCGGAAAGAACAATCAGATTACTGATTTATATCCACTATCACCTTTGCAAGAAGGTATGATTTTCCACACATTGCATGACCAAGGGGATGAACATGTTGCACCGTATATAGTGCAATTGAGTTTTATGATTCGAGGAAAAATGAATATTCCTACATTTGAGCAGGCGTGGAAATCTGTAATTCAGCGGCATGAAATTTTTCGTACAGGATTTGTATGGGACGAAATTGAAGAACCTGTACAAGTGGTGTATGAAAATATCCCATTTAAAGTGAATAAAGAAGACTGGCGTACAATGACAAGTGAAGAGATAGAGGAAAAAAGAAAAGTCTTTTTGGCATTAGATCGAAAACAAGCCTTCCAATTTGATGAAGCACCATTGATGCGGGTAACAGTCATTCAAGAAGGTGAGGAAGAATATCGGATTGTTTGGACCCATCACCATATTTTACTGGATGGATGGAGTTTACCATTAGTATTTAATGAATTACTTACAGTCTATCAGAAGAGAATGAATGGAGAAGCTGTGAAGTTACCTAAGTCCTCACCATATAAGAAATATATCCAATGGTTAAGAGAGCAAGATAAGGAGCAGGCGGAACAATTCTGGAGAGAGAAGCTAAAAGGTTTTACTGCGCCAACTTTGCTGGGCTTAGAAAGTAAAGAGGAAGAAAAAGGTTACACAGAGAAGGTTACGTATTTATCAGAAGAGCAGACTCAAGCGTTACAAGGATGGGCGAAACGCAATAAACTTACTTTGAGTACAGTAATTCAAGGTGCATGGGCATATCTCATGAGCCGATATAGTGGAGAAAATGACATTGTTTTTGGTGTAACAAGCTCAGGACGTTCTACGGAGATTATTGATGTTGAAAACATCGTAGGTCCTTTCATTACAACGTCACCGACGCGAATTCAATTGATGGATGATATAAAATTAATAGATTGGTTGCAGAAGATACAAGAGGGAGAGATAGAAAGAAGACAATATGAGTATGCTTCTTTGACAGAGATTCAGGGGTGGAGTGAAGTTCCTAGAGGAATACCGCTGTTCAATAGTTTATATGTGTTTGAAAATTATCCAGTGAAAGAGGAGTCTTCAGAAAATCTGGAAATTGGTGAATTGGAAGGGGTAGAACAAACCCACTACCCATTAGGGTTAGCTGTAGTTCCAGGAATCCAGTTATCGTTAAAGTTAATGTATGACCGTAGTAAGTTTAATAGAGTAACCATTGAACGAATGCTGGGTCATTTACACAAAGTGTTAATGCAAATGCTCAAAAACATTGATCAAAATCTATCGGAGCTAGTATATATTACGGAAGCTGAACAAAGAAAGCTATTGGAAGAATGGAATAATAATACTATATCCTATCCACGTGAGAATGCAATTCATCAACTATTCGAAGAGCAAGTAAATCGTACGCCTGACGCGTTGGCAGTGGTAGATGAAAAACAGCAACTAACATATCGAGAGCTGAATGAAAGAGCTAATCAATTAGCCCATCATTTACAGAAATGTGGAATTGGGACAGAGTCATTAGTTGGCCTTTGCTTTGAGCGTTCAGTTGAGATGGTTGTTGGTCTCATGGGAATTTGGAAGGCTGGAGCAGCCTATGTTCCATTAGATCCATCGAATCCGGAAAGCCGCCTACAATATATTTTAGAAGACACAGGAATTAAAGTGTTAGTTACAAATGAAGTATTACTAGGCTGGATTCCTAAAGACATTAAGACAGTTTGCCTAGATAGGGACCAAGCAATGCTTTCTCAAGAAAGCAAACTTTCACCAATATGTGAGGTAACAGGGGAAAACTTAGCGTATGTTATCTACACTTCTGGTTCGACAGGGAATCCAAAGGGAGCTTTAGTACAGCACCATTCTGTAATAAACCTATCATATGGTTTACAAAAAGAAGTTTTCTCACATGAGATACCTAGTAATATGCGCGTCGGTTTGAATGCATCAATTGCCTTTGATGTATCTATTCAGCAATTACAAATGCTGCTTTATGGTTCAAGTTTATATATTATTCCAAGTGAAGTTCGCACTAACCCAGAACAATTTGTGTCCTATATTAGGGAGAATAAATTGGAAATGTTTGATATGACACCTTCATTACTTCAATTACTAATAGATGGAGGATTGCTAGAAATAAGTGCTGATGTTCATGTACCAAGCAAGATATTGGTCGGTGGTGAAGCAATCATGCCGTCATTATGGGAACAGCTAGTAGAGACTGAAAAGATTGATTTTTATAACGTATACGGTCCTACAGAATGTACGGTTGATGCAACATGCTATCATATCAAAAAAGATAGTAAGAGAGTAACAATTGGACGTCCATTGCCGAACGTTCAAACTTATGTATTGGATAAAAATTTGTTACCTGTTCCAGTTGGTGTAACAGGTGAGCTATATATTGGGGGTGCAGGTATAGCGAGAGAATACTTGAATCGCCCAGAATTAACAGCAGAGCGATTCATCTGTCATCCATTTAATGAAGAAGAGCGTTTATATCGTACGGGAGATTTGGTTCGTTATTTACCTGATGGTAATTTAGATTACTTGAGAAGAATTGATAATCAAGTGAAAATTAGGGGCTTTCGTATTGAACTTGAAGAGATTGAAGCGAGTATAGAGAGGCATCCATTGGTAAAAGAAGCAGTAGTTTTGGCAACAGAGGATAAATTAGGAGAGCAGAGATTGGTTGCTTATGTAGTTGGAGATGGTAGTATGCATGAGTGGCGTGAGTATCTCAAGACACAAGTACCAAATTATATGGTTCCCGCACACTTTATTAAGGTAGACGAGATTCCTCTTACAACGAATGGCAAAGTTGATCGAAAGGCATTGAACAATTTAACTATTCATAGAGAAAATAACTTCTCTACACCAATCATTCCAAGGGATGAAATTGAATATCAGTTGATTAAAATCTGGCAGGATGTGTTACAGATAGAAGATGTCTATGTAAATGATGATTTCTTTAATAGAGGAGGACACTCTCTCCTTGTAATTAAATTAGTTTCAAAAATTAGGGAGAAGTTTGGAAAAGAGATTAAGGTTTCAACATTGATTAAGAATCCAACATTGGAAGGAATCGCATGCCTTATTCGTGATAAGCATGATATGACGAAATCAGTAGCAGCGCTAGTTCCACTACAAGAATCAGAAAAAAGCCCTTTCTTCTGTGTTCATCCGTTTATGGGGAATGTATTCTGTTACATTCAACTAGCAAGATTACTTAAGAACCATTGTTCATTTTATGGTTTACAGAATCCTCTTATAGAAAAGGAAGAAATTGATGAATTGACCTTGCCGGAACTAATTCAACTTTACATTGAAGAAATCAAACGTGTTCAGCCAGAAGGCCCATATCGTCTTGGAGGATGGTCTTTAGGCGGTGCAATTGCTTATGAAATCGCAACTGTGCTAAAGAATCAAGGTGAGGAAGTTGAGTTGTTGATACTAATGGATACTAAAGTACCTTCAGAGCAAGATCGTAAAACAAGGGAGGATATGCTCTCATATATATCTGAACATTTCATTCCTAGAGATCTTACTGAGCAGGAAGAAGGGCTCGTTCATAAGCAAGATATGCTTGTGGAGCGATTAATTATGGAAGGAGTACTCCCGCCTGATGCAAATCTTATGAATTTGAAGCAAGTTATCAATGCTCATAGGAAATGCCTGAACTTAATGGCAGAGAATGATTTGATACCATACTTTGGAGAAGTTATCTACTTTAGTGCTGAGGAAGGAAAAGAGTTGTTTACAGATTGGGGACCTTTATTAAAAGGAAGAGTAAATAGGTATTCAGTCCCTGGATCACATGAGGAAATAGTAGACTTCCCCGCAGTTGAAAAGATAGTTAAGTACCTATTAAATGAATTTGAAGGGATAAAAGAAACATCCCTTTCATTAACTGAAAAGTAG",
                        "abbreviation": "A",
                        "html_class": "jsdomain-adenylation"
                    },
                    {
                        "type": "PCP",
                        "start": 1005,
                        "end": 1073,
                        "predictions": [],
                        "napdoslink": "",
                        "blastlink": "http://blast.ncbi.nlm.nih.gov/Blast.cgi?PAGE=Proteins&amp;PROGRAM=blastp&amp;BLAST_PROGRAMS=blastp&amp;QUERY=EELIVSVWSQVLGIKNISVQDSFFEIGGHSLLATQVVSRLQRIFQIELPVRELFEYTTVESLAKRLEQ&amp;LINK_LOC=protein&amp;PAGE_TYPE=BlastSearch",
                        "sequence": "EELIVSVWSQVLGIKNISVQDSFFEIGGHSLLATQVVSRLQRIFQIELPVRELFEYTTVESLAKRLEQ",
                        "dna_sequence": "ATGAGAAGTGATTTACTTGCAAAGCTGAGTTCACTTTCTCCTGAGAAGAGAGCATGGCTTCAGAAGCAAATGCAAAAAAAGGAGAATAAAGAAGCACTCCCGTTGTCTTATGCACAACAACGTTTGTGGTTTATGGACAGATTTAACCCAAACAGTTCTTTATATAATATTCCAACCGTATGGCATCTAAAAGGAAATTGGATACCTGAAGCATTAGAGAAGGGATTCAATCGACTCATTGAACGTCATGAATCATTACGAACTGTTTTTAAAGAAATAGGAGAACAGCCTGTGCAACAAATTGTCGAATTCCTTCCTAGAGCATTACCTGTAAGGGATTACTCTCAACTTCCTCTAGAAGTAAAAGAAAAAGAGGTAGATAGTTTAATTGCGAGAGAAGCGCAAGAACCATTTGATTTAATGAATGGTCCTTTAATTCGTAATCAGCTTGTTCAATTAGAGAAGGATGAATGGTTATTACTGTGTACGATGCATCATATTATTTCTGATGCTTGGTCCATTGGTATATTCATGAATGAATTCCTTGCTTTCTATGAAGAAGAAACGGGCGGAAATCCTGCTAAATTAAGTTCATTATCTATTCAATATGCAGACTTTGCGAAGTGGCAAAAGGGGTGGTTGCAAGGTGATGTGCTAAATCGTCAGCTTACGTATTGGCAGGAAGAATTGTCTGGTGAGCTTCCTATCTTACAACTGCCAGTGGATCGACCTCGACCGGTTAAGCAGACTTACTCTGGGGCTGCGCATCATGTGATTTTTCCTTATAAATTGCTCAGTCAATTGAAGGATATAAGTCGACAAGAAGGATCTACTTTATTTATGACTTTAATGGCCGCATACCAGAGCTTTCTTGCTCGTTATACGGGACAAAAAGATATTCTAGTTGGTAGCCCGATTGCAAATCGGAACCATAAGGGAGTAGAAGGATTAATTGGTTTCTTTGTTAATACGTTGGTTTATCGATCAGATTTGAGTGGCACCCCTACTTTTCGGGAGATTTTGAACCAAACAAAGAAAAAGGCGTTAAAAGCTTACGAATATCAAGATATACCATTTGAAAAAGTGGTAGAAGCTGTGCAACCTGAACGAAGCATGAGTCATTCCCCTATATTTCAGACCATGTTTACGCTACAGAATATAAAACAAGAACGACTAGATTTGCCTGATAGAAGTATTGAAATGGTAGAAAGTAATATGTCTATTGCTAAATTTGATTTGAGCTTAACTGCCTATGAAGTGGAAGAAGGTCTATTCGTCTCATTTGAATACAACACGGATTTATTTGATAGTAGTACCATTGCACGTATGGCAGGACATTTTGAGAACTGGCTAAATGAAATCACGTATCATCCAGATGAATCATATACAAAGCTGTCAATGCTATCGGATACTGAGCAAAATCAACTCCTAGAAGAATGGAATGATACGGACGTAGTTTATGGTCATGATTGTATGATTCATGAGCTATTTGAGCAGCAAGTTGCACGGACGCCTGATGCAGTGGCGGTAGTTTATGAGGGTGGAAAGCTAACGTATCAAGAACTAAATGAAAAATCGAATCAATTGGCACATTTTCTACAAAAACGAGGTATCGGACCTGAATCATTGGTTGGTATATGTATTGAACGTTCTCCTGATATGATTATCGGTCTCTTTGGGATTTTGAAGGCAGGTGGGGCTTATGTCCCACTGGACCCAAGTTATCCTGAAAACCGCCTGAGATATATTTTGGAGAATTCACAAATTCAAGCGCTGTTAACAAAAGAGGCACTACAGGACTGGTTACCTAAAGATATTCAAGCAATTTGTTTAGACCGGGATCAAGTGATGATTTCTAAAGAGAGTAATTTAGCTCCGGTAAGTGGAGTAACAGCAAATAACTTAGCCTATATTATATACACTTCGGGTTCGACGGGAAATCCAAAGGGGGTAATGATTGAACATCATTCCGTTATCAACCGCCTACAGTGGATGCAGAAAAAATACCCATTGTCCGAGGAGGATACAATCCTACAAAAGACACCGTTTTCATTTGATGTTTCTGTATGGGAATTATTTTGGTGGTCATTTGTAGGAGCACGTGTTTGTTTACTTCCACCAGGAGGAGAGAAAGATCCTGCGGTGATTGAGGAGTATATTGAACGATATCGCGTGTCCACCATGCACTTTGTTCCGTCGATGTTATCTACTTTCTTAGATTATATGGAACTATATAATTCGAAAAGGGATGTATCGTCTTTAATTCAAGTTTTTACTAGTGGAGAAGCGTTAAACACTGAGCAGGTTCGCCGGTTTAAGGGGATCTTTTACAATGTTCAGCAAACAAAGTTAATTAACTTGTATGGTCCTACTGAAGCGACTGTGGATGTGACTTATTACGATTGTGATTTAGAAAAAGAAGCAATGCTTATTCCGATTGGTCGTCCGATTGATAATACAGAGTTGTATGTGTTAGATCAATATCAACAAGTGGTCCCGATTGGTGTGGCAGGGGAACTTTACCTTGGAGGAGTAGGATTGGCACGTGGCTACTTCAATCGACCGGATTTAACTGCTGAACGTTTTATTCCGCATCCTTTTAAGGACGGGGAACGATTATATCGAACGGGTGACTTGGTGAGATATATGAATGATCGTAACTTAGAATATATTGGAAGAATAGATAACCAAGTTAAAATTAGAGGATTCCGAATTGAATTGGGAGAAATTGAAGCAGCTTTACATGATCACGCATCTGTAAAAGAGGCAGTCGTGTTGGTGAAGGAAGAACGACCAGGAGATAAGCAGTTAGTAGCTTATGTAGTGGGTGAAGGGGATGCTGGAGAATGGCGTGAATATCTCAAGAAGCAATTACCACATTATATGGTTCCGGCATACTTTTTCCAAATTGAAGGTATGCCACTCACTCCAAATGGTAAAGTGAATCGGAAAGCATTATTGGAATTAGAAGAACAGTTCATAAGTGAAGATATTACTTCATCACGAACACCAGTGGAGGAGCTCATCGTTTCCGTTTGGAGCCAAGTGTTAGGAATAAAAAATATTAGTGTTCAGGATTCCTTTTTTGAAATCGGTGGTCATTCACTACTAGCTACTCAAGTAGTGTCACGTTTACAGAGAATTTTTCAAATCGAATTACCAGTACGTGAACTATTTGAATATACAACGGTGGAGTCACTGGCAAAGCGATTAGAACAGTTACGTAAAGGAGATAAAAAACGAGAGATTCCGCCACTAATACCAATGAAACGAGGAGATGCTATTCCACTATCTTATGCCCAACAACGTTTATGGTTTATTGATCAATTTACACCTAATAGTGCCCTTTACAATATGCCAATGGTATGCCGTCTTACAGGGAATTGGCTACTTGAAGCATTGGAAACGGGATGGAATCAACTAATAGAACGTCATGAATCACTGCGGACGGTCTTTCAAGAGGTGAATGGTCAACCCGTACAGCAAATTGAACCGTATGCTTTTCAATCAATTCCGAAAACGGATTTAACTATGCTTTCTTCTGAAGATCAAGAAGAAGAAGTTAAACGTTTAATTCAACAAGAAACAGAAGTACCATTTGATTTAACAGAGGGTCCATTAATCAGGACAAGTATTTTGCACGTGGGAGAGGAAGAATGGATACTCCTTTGTACTCTACATCATATCATTTCAGATGGATGGTCAATGGGAATCCTACTTGAAGAATGGATGGCATTTTATGAGAAAGCAACGGATGGAAAGGTAGCGGAACTTGAACCATTACCGGTTCAATATGCCGACTTTGCTCAGTGGCAAAAAGGATGGTTAAAGGAGGAGGTGCTTGATCAACAACTCCAATATTGGAGGGAAGAATTGTCTGGGGAGCTTCCTGTACTCCAACTTCCTGTGGATCGCCCGCGTCCCGCAATACAAACTCATCACGGGTCGACATACACTATGGTTCTGCCAAGCACGCTACATGATAAATTGAATGAACTTAGTCGAAAAGAAGGGGCTACGCTCTTCATGACGCTTTTAGCTGCATATCAAAGCTTTCTATCTCGTTATACGGGACAAGAAGATATTCTGGTCGGAAGCCCAATTGCGAATCGGAATTATAGAGAAATTGAAGGACTAATTGGTTTCTTCGTTAACACGCTGGTTTATCGAGCTAATTTGAGTGGTAGACCGACATTTCAAGATGTACTGTATCAGGTTCGTCAAAAGGCATTGAAGGCGTATGAATATCAAGATATTCCATTTGAAAAAATTGTAGAAGTTGTGCAACCGGAGCGAAGTACAAGTCATTCGCCAATTTTCCAGACTATGTTCATCTTGCAAAATATGAAACAAGGGTTACCGGTGTTATCTAGTAGAAGTATTGAAATGATAGAAAGCCATAGTCCAATTGCAAAGTTTGATTTAAGTGTAATGGCAGTTGAGACGGAAGAGGGATTACTTTTTACTTTTGAGTACAATAAGGATTTATTCAATGCTACTACTATTGAACGGATGGCAGGACACTTTGAGAAATGGCTACATGAAGTTTCTCATCGCCCACAAAATCCGTTGCATGATCTGAGCATGCTATCAGAACCCGAGCGTACTTTGTTATTAGAAACATGGAATGACACTGTAATAGAAATGTCTCATCAGGGTCTTATTTGCGACAAATTTGAGGAGCAAGTAGCAAGGCGTCCTGATGCGATTGCGATAGTTGATCAAACAAAACAGTGGACTTATGGTGAACTGGATACACAAGCAAATCAGTTGGCAAATGTTTTACAGCGAAAGGGAGTAGCCCCAGAGTCAGTGGTAGGGGTTTATCTTCCGAGGTCAGCTGAGCTAATGGTAAGTTTACTAGGCATTTTAAAAGCTGGTGGAGCTTATGTCGTTTTAGATCCGTTGTATCCAAAATCAAGGTTAGAATACATGATTGAAGATGCAGGGATTCAATTTGTAGTGACGGCGGAAGGACAAGAAGGCCATTTCGCACACGTCGAAATGGTGAGGTTAGAAGAATTAACGGTGGAAAGCGTAATCGCACCTACACGTCAAATAAATCCAGAGAACTTAGCCTATATTGTTTATACCTCTGGTTCTACAGGAAAACCGAAGGGTGTCATGGTTGAATATCGCTCATTAATGAATATGGTTTCTTGGCATCAGGAAGTTTATCATATTTCAGCAGAGGATCGTGCGACTCAGATTGCAGGGGTTGCTTTTGATTCGGCTGTGCAGGAGATTTGGCCGTATCTAACTGCTGGCGCAGCACTCTACTTGTCAACAGAGGAACTGAGAATTAATCCAGAAGCACTAAGGGACTGGCTCATTGATTCACGAATAACAGCTAGCTTTGCACCTACGCCTATTCTGGAAAGGCTCTTGAAATTATCTTGGCCAGATAAAACGGATCTTCGTTTTATCATTACTGGTGGGGATCAATTAACGCAGTACCCATCTAACGATATTCCTTTTGCGGTAATTAATCAGTATGGTCCATCGGAAAATACCGTTGTTACCACAGATTGTTATGTACCTGTAGGAGTGACAACAGGTACGCCATCGATTGGTCGACCGATTGCAAATACAGAAGTTTATGTGTTAGATTCTCATCTTCAGCTAGTACCAATTGGCGTAATTGGAGATCTCTATATTGGAGGGAAGAGTCTTGCACGTGGATATGCTAATCGTCCGGATCTTACAAAGGAAAAATTTATTCCACATCCTTTCAAGTCAGGAGAACGTCTCTATTATACAGGAGACAAAGCAAGTTATCTTTCTGATGGTAATCTCCAGTTCCATGGACGTATAGATGACCAAGTAAAAATTCGTGGTTTCCGGATTGAATTGGGAGAAATAGAAGCTGTTTTGCAGGCACATTCTTCTGTGAAAGAAGCAGTTGTATTGGTACGAGAGGATAATCAAGGTGATAAGAGATTAGTAGCTTATGTAGTTGGTGAAGGAAGTGTCCATGAATGGCGAGAACATCTACAAACACATTTACCAAATTACATGGTTCCAACAAACTTTATTGAGATGGAATTTTTACCACTTACACCGAATGGAAAACTTGATTTGAAGGCATTGCCTATACTTAGTGAACAATCCGCTGAAAATACTGTATACCCAAGAACTCCGCTGGAAGAACTTATCGCTTCAGTGTGGAGTCAAGTGCTAGGAATAGGAGACATTGGTGTTCAGGATTCTTTCTTTGAGCTTGGTGGTCACTCTCTACTTGCTACACAAGTGGTCTCGCGCTTACAGGAAGTCTTTCAAATCAAATTGCCAGTACGTGAACTGTTCGAATATTCAACGATCGAGGCATTAGCGAAACGAATGGATCAGTTACGTAAGGGGAATGAAAAACGAGAAATTCCACCATTGGTGCCGATGGAACGTGGAAATAATATTCCACTATCTTATGCCCAACAGCGCTTATGGTTTATTGATCAATTTGCACCTAATAGTGCCCTTTATAATATGCCAATGGCATGCCGCCTTACAGGGAATTGGTTACCTGAAGCATTGGAATTGGGATGGAATCAGTTGATAGAGCGTCATGAATCTTTGCGGACTGTATTTTATGAAGAGGATGGCCATCCTGTGCAGCAGATTCAACCGTACGTTTTCCGTCCGCTTCTGCAAATGGACTTAACTAAGCTTTCATTAGAGGAGCGAGAAAGAAAGCTGGAGCAATGGATTCAAACTGAAGTCGAATCTCCATTTGATTTAGAACAAGGGCCATTATTCCGTGGGAAACTCATAAGAATTTCAGAAGAAGAATGGGTTCTTCTGTGTAATATGCATCATATTATCTCGGATGGGTGGTCGATGGAAATCTTGCTTCAAGAATGGATGGCATTTTATGAGAATGCGATTGGTGAAAAACAAGCAGAGCTGGAACCACTACCAGTTCAATATGCCGATTTTGCTCAGTGGCAAAGAGACTGGTTGAAAGATGAAGTACTATATCAACAGCTTGCATATTGGAAGGAAGAATTATCTGGTGAGTTACCAGTCTTAATGTTGCCAATGGATCGTCCGCGTCCGCCAGTGCAAACCCATCATGGATTAACTCATAATGTTTTGTTGTCACGCTCATTACTGGATAAATTAAACGAACTAAGTCGTCAAGAAGGGGCCACACTTTTCATGACCTTATTGGCATCGTATCAAAGTTTCCTTGCTCGTTATACGGGACAAACGGATATTATTGTTGGTAGCCCAATTGCAAATCGAAATTATCGAGAAATTGAGGGGCTGATTGGTTTCTTTGTCAACACTTTGGTTTATCGAGCTGATTTAAGTAATGCACCGGCATTTCAAGAGTTGTTATCTCAAGTACGGATAAAAGCATTGAAGGCGTATGAGTATCAAGATGTTCCGTTTGAGAAAATTGTAGAGGTTATCCAACCTGAACGAAATACAAGCCATTCTCCGATTTTTCAAACCATGTTTACTTTGCAAAATACGGGACAGAAGCTACCAGAATTACATGGAAGAAATATAGAAGTAATGGAAAGTAATGCTCCGATCGCTAAGTTTGATTTAAGTTTAACTGCTGCAGAAGTGGAAGAGGGTTTATTACTTACTTTTGTTTATAGAACTGATTTATTTGACAGCTTAACTATTGAATCCATGGCTGAACATTTTGGGAACTGGTTGAATGTAATCGTGGAGAATCCTGATAAATCATTAGCTAAGTTGCCTATATTATCAGGATTACAGCAAAAACAGTTGGAAGAGTGGAATAATGGTGCTGTAGCATATCCACAGGAAAGTACAATTCATCAGCTGTTTGAAGAGCAAGTAAATCGTACACCTGATGCGGTAGCAGTGGTAGATGAAAAACAGCAGTTAACGTATCGAGAGCTGAATGAAAAAGCTAATCAATTGGCCCACTATCTTCAGCAATGCGGAATTGGGAATGAATCATTGGTTGGACTTTGCTTTGAGCGTTCAATTGAGATGGTTGTTAGTATTATGGGGATTTGGAAGGCTGGAGCAGCCTATGTTCCATTAGACCCATCATATCCAGAAAGTCGCCTACGATATATTTTGGAGGACACTGGAATTCAAGTATTAGTTACGAACGAGTCATTGAAAGATTGGATACCTAAAGAAATCAAGATAGTTTGTCTAGATAGGGATCAAACAATGATTTCGCAAGAAAGCATTCTTTCACCAAAATGTGAAGTAACAGGAGAAAACCTAGCGTATGTTATCTATACTTCGGGATCGACAGGGAACCCAAAGGGTGTCTTGATACAGCATCATTCTGTAATAAACTTGTCGCATGGTTTACAAAAAGAGGTTTTCGAAGATGAGATACCATCTAACATGCATGTCGGTTTAAATGCGTCAATTGCCTTTGATGCATCTATTCAGCAATTACAAATGCTGCTTTATGGTTCAAGTTTGTATATTATTCCAAGCGAAGTACGAAGTGATCCGGAGCAGTTTGTAGCTTATATTAGGGAGAACAAGTTAGAAATCTTTGATATAACACCTTCATTGCTTCAATTACTTATAGATGTCGGATTGTTAGAAACGTGCGATGGCGTTCATGTTCCAAGTAAGGTACTGGTTGGTGGTGAAGCAATTATGCCGTCATTATGGGAACAGCTAGTAGAGACTGATAAAATCCAGTTTTATAATGTATATGGTCCTACAGAATGTACGGTTGATGCAACATGCTATCATATCAAGAAAGATAGTAAGAGAGTAACAATTGGACGTCCATTGCCTAACATCCAAACTTATGTATTAGATAGAAATAGGTTGCCAGTTCCAGTTGGTGTAATGGGGGAACTTTATATCGGAGGAGCAGGTCTAGCAAGGGGGTACTTGAATCGTCCAGAGTTAACATCCGAACGATTTATTTCTCATCCATTCAAAGAAGGCGAGAGGTTATATAGAACAGGTGATCTTGTGAGATATCTTCCTGATGGTAATATAGACTACTTAGGAAGAATGGATAATCAAGTGAAGATTAGAGGATTTCGAATTGAACTTGGAGAGATTGAGTCGACTTTACAAGAGCATGACTTAGTAAAAGAGGCAGTTGTAATGGTTAGGGAAAATCAGTCGGGAGATAAGAGGCTGGTAGCTTATGTAGTGGGCGAAGGCAGTTTAGAAGAATGGCGAGAGTATCTTAAAACAAAACTGCCAATCCATATGATACCTTCCTACTTTGTCGAAATGAAAGAATTACCGCTAACCATAAATGGAAAGATTGATCGGAAATCGTTACCTATACCAGATTATCAAGGGACACAAGAAGGATACGTGGCCCCAAGAAATGAACGTGAACATAAGCTTTCTATCATTTGGGAACGTGTGCTAGGTTCAAAACGTATTGGTATGAATGATAACTTCTTTGAAATTGGTGGAGATTCAATTCTTAGCATTCAGATTGTCTCGCGCGCGAAGCAAGTTGGTTTACAATTGACACCAAAACAAATATTTGAACACCAAACAATTGCTGAGTTGGCGCAAGTAGTCAAAGAAGAACAAGGTGTACAAGCTGAACAGGGAATTATAACTGGAGAGACGATACTTACACCTATTCAGCAAAGGTTTTTTGCACAAAATCATCCTAACCCACATCATTGGAATCAATCCATGTTCTTTAGAACGAAAGAGAAATTGGACATAGGATCACTGGAAAAGGCGGCAGGTAACCTTCTACTTCATCATGATGCTCTGCGTTTAAGATATGAACGTTTACCTAATGGGGTTTGGAAACAGTGGAATGAAGGAATAGAAGAACAATTGATGCTTACTGTCATTTCATTAGACGAAGTGCCGGAAGCTAATTGGCATCAGGTTATTCAAAAAGAGATTAATATTGCACAAGAAAGTTTGAATTTACATGATGGTCCGCTAATGAGAATGGTGTATTTTGATGAAGGTGAGCACGCTGGCCGATTATTTTGGACAATTCATCATTTAGCCGTGGATGGTGTTTCTTGGCGAATTTTATTGGAAGATTTGCAAACAGCATATACGCAAGTAGTCCAAGGGCAGAAAATTCAATTACCTATGAAGAGTACATCTTTTAAAGAATGGTCGGAGAAATTACATCATTACGCTGAAACTGGCCTATCAAAAGAAGTGCTACATTACTGGGAGGAGCAGGCTGAACAAGACGTAGTTAAATTGCCGGTAGATGGTACTATAAGTAATCCAGTAAGCGCAGTAACTGAGGAAATTACTGTGGTGTTAAATGAGAATGAGACCCGTATGTTATTGCAAGAGACTTTAAGCACTCACCGTGTCCAAATCAATGAAGTATTATTAGCAGCATTAGTACAAGCTACGGCAGCATGTACGGGGCAGCCGATATTGAGCGTAGATTTAGAGGGACATGGTCGAGAAGAGATTATTGAAGATGTTGATTTATCGAGAACTGTGGGATGGTTTACAAGTATTTACCCAGTTCATTTAAATATTACTAGTGCTAATACGCCAATTGAAGCATTAAAAGCAGTTAAAGAACAAGTTCGCAAAATTCCTAATAAGGGTGTTGATTATGGGGTGTTGCGTTACATGAACGCAACAATGTGTGAGCAATTAAGCTCCCAATATACACCGTCTATTAGTTTTAACTATCTTGGACAATTTGACCAAATGTTTTCTAGCGATGCAATGTTTATTCCGGAGAACGAATTTAAGCGTTTAGATCATGCTGCCGGTTCCAAGCGATCGCATGTAATTGATGTAATTGGGGTTGTAACGGATGGAAAACTTCAGTTCACTTGGGTATACAATGTTGGACAATTTTCCAAATCAACGATTCAAAGTATTGCACAGAATATGCTATATCAACTGAGTACATTGATTCAATTTTCAGATAGAGAATCTGCACTGACCATTTCGGATTTTGCAATGGCTAATCTTAGCCAAGAAGGTTTGACAAATGTACTAAACAAAATGCATCGCGGAAAGAACAATCAGATTACTGATTTATATCCACTATCACCTTTGCAAGAAGGTATGATTTTCCACACATTGCATGACCAAGGGGATGAACATGTTGCACCGTATATAGTGCAATTGAGTTTTATGATTCGAGGAAAAATGAATATTCCTACATTTGAGCAGGCGTGGAAATCTGTAATTCAGCGGCATGAAATTTTTCGTACAGGATTTGTATGGGACGAAATTGAAGAACCTGTACAAGTGGTGTATGAAAATATCCCATTTAAAGTGAATAAAGAAGACTGGCGTACAATGACAAGTGAAGAGATAGAGGAAAAAAGAAAAGTCTTTTTGGCATTAGATCGAAAACAAGCCTTCCAATTTGATGAAGCACCATTGATGCGGGTAACAGTCATTCAAGAAGGTGAGGAAGAATATCGGATTGTTTGGACCCATCACCATATTTTACTGGATGGATGGAGTTTACCATTAGTATTTAATGAATTACTTACAGTCTATCAGAAGAGAATGAATGGAGAAGCTGTGAAGTTACCTAAGTCCTCACCATATAAGAAATATATCCAATGGTTAAGAGAGCAAGATAAGGAGCAGGCGGAACAATTCTGGAGAGAGAAGCTAAAAGGTTTTACTGCGCCAACTTTGCTGGGCTTAGAAAGTAAAGAGGAAGAAAAAGGTTACACAGAGAAGGTTACGTATTTATCAGAAGAGCAGACTCAAGCGTTACAAGGATGGGCGAAACGCAATAAACTTACTTTGAGTACAGTAATTCAAGGTGCATGGGCATATCTCATGAGCCGATATAGTGGAGAAAATGACATTGTTTTTGGTGTAACAAGCTCAGGACGTTCTACGGAGATTATTGATGTTGAAAACATCGTAGGTCCTTTCATTACAACGTCACCGACGCGAATTCAATTGATGGATGATATAAAATTAATAGATTGGTTGCAGAAGATACAAGAGGGAGAGATAGAAAGAAGACAATATGAGTATGCTTCTTTGACAGAGATTCAGGGGTGGAGTGAAGTTCCTAGAGGAATACCGCTGTTCAATAGTTTATATGTGTTTGAAAATTATCCAGTGAAAGAGGAGTCTTCAGAAAATCTGGAAATTGGTGAATTGGAAGGGGTAGAACAAACCCACTACCCATTAGGGTTAGCTGTAGTTCCAGGAATCCAGTTATCGTTAAAGTTAATGTATGACCGTAGTAAGTTTAATAGAGTAACCATTGAACGAATGCTGGGTCATTTACACAAAGTGTTAATGCAAATGCTCAAAAACATTGATCAAAATCTATCGGAGCTAGTATATATTACGGAAGCTGAACAAAGAAAGCTATTGGAAGAATGGAATAATAATACTATATCCTATCCACGTGAGAATGCAATTCATCAACTATTCGAAGAGCAAGTAAATCGTACGCCTGACGCGTTGGCAGTGGTAGATGAAAAACAGCAACTAACATATCGAGAGCTGAATGAAAGAGCTAATCAATTAGCCCATCATTTACAGAAATGTGGAATTGGGACAGAGTCATTAGTTGGCCTTTGCTTTGAGCGTTCAGTTGAGATGGTTGTTGGTCTCATGGGAATTTGGAAGGCTGGAGCAGCCTATGTTCCATTAGATCCATCGAATCCGGAAAGCCGCCTACAATATATTTTAGAAGACACAGGAATTAAAGTGTTAGTTACAAATGAAGTATTACTAGGCTGGATTCCTAAAGACATTAAGACAGTTTGCCTAGATAGGGACCAAGCAATGCTTTCTCAAGAAAGCAAACTTTCACCAATATGTGAGGTAACAGGGGAAAACTTAGCGTATGTTATCTACACTTCTGGTTCGACAGGGAATCCAAAGGGAGCTTTAGTACAGCACCATTCTGTAATAAACCTATCATATGGTTTACAAAAAGAAGTTTTCTCACATGAGATACCTAGTAATATGCGCGTCGGTTTGAATGCATCAATTGCCTTTGATGTATCTATTCAGCAATTACAAATGCTGCTTTATGGTTCAAGTTTATATATTATTCCAAGTGAAGTTCGCACTAACCCAGAACAATTTGTGTCCTATATTAGGGAGAATAAATTGGAAATGTTTGATATGACACCTTCATTACTTCAATTACTAATAGATGGAGGATTGCTAGAAATAAGTGCTGATGTTCATGTACCAAGCAAGATATTGGTCGGTGGTGAAGCAATCATGCCGTCATTATGGGAACAGCTAGTAGAGACTGAAAAGATTGATTTTTATAACGTATACGGTCCTACAGAATGTACGGTTGATGCAACATGCTATCATATCAAAAAAGATAGTAAGAGAGTAACAATTGGACGTCCATTGCCGAACGTTCAAACTTATGTATTGGATAAAAATTTGTTACCTGTTCCAGTTGGTGTAACAGGTGAGCTATATATTGGGGGTGCAGGTATAGCGAGAGAATACTTGAATCGCCCAGAATTAACAGCAGAGCGATTCATCTGTCATCCATTTAATGAAGAAGAGCGTTTATATCGTACGGGAGATTTGGTTCGTTATTTACCTGATGGTAATTTAGATTACTTGAGAAGAATTGATAATCAAGTGAAAATTAGGGGCTTTCGTATTGAACTTGAAGAGATTGAAGCGAGTATAGAGAGGCATCCATTGGTAAAAGAAGCAGTAGTTTTGGCAACAGAGGATAAATTAGGAGAGCAGAGATTGGTTGCTTATGTAGTTGGAGATGGTAGTATGCATGAGTGGCGTGAGTATCTCAAGACACAAGTACCAAATTATATGGTTCCCGCACACTTTATTAAGGTAGACGAGATTCCTCTTACAACGAATGGCAAAGTTGATCGAAAGGCATTGAACAATTTAACTATTCATAGAGAAAATAACTTCTCTACACCAATCATTCCAAGGGATGAAATTGAATATCAGTTGATTAAAATCTGGCAGGATGTGTTACAGATAGAAGATGTCTATGTAAATGATGATTTCTTTAATAGAGGAGGACACTCTCTCCTTGTAATTAAATTAGTTTCAAAAATTAGGGAGAAGTTTGGAAAAGAGATTAAGGTTTCAACATTGATTAAGAATCCAACATTGGAAGGAATCGCATGCCTTATTCGTGATAAGCATGATATGACGAAATCAGTAGCAGCGCTAGTTCCACTACAAGAATCAGAAAAAAGCCCTTTCTTCTGTGTTCATCCGTTTATGGGGAATGTATTCTGTTACATTCAACTAGCAAGATTACTTAAGAACCATTGTTCATTTTATGGTTTACAGAATCCTCTTATAGAAAAGGAAGAAATTGATGAATTGACCTTGCCGGAACTAATTCAACTTTACATTGAAGAAATCAAACGTGTTCAGCCAGAAGGCCCATATCGTCTTGGAGGATGGTCTTTAGGCGGTGCAATTGCTTATGAAATCGCAACTGTGCTAAAGAATCAAGGTGAGGAAGTTGAGTTGTTGATACTAATGGATACTAAAGTACCTTCAGAGCAAGATCGTAAAACAAGGGAGGATATGCTCTCATATATATCTGAACATTTCATTCCTAGAGATCTTACTGAGCAGGAAGAAGGGCTCGTTCATAAGCAAGATATGCTTGTGGAGCGATTAATTATGGAAGGAGTACTCCCGCCTGATGCAAATCTTATGAATTTGAAGCAAGTTATCAATGCTCATAGGAAATGCCTGAACTTAATGGCAGAGAATGATTTGATACCATACTTTGGAGAAGTTATCTACTTTAGTGCTGAGGAAGGAAAAGAGTTGTTTACAGATTGGGGACCTTTATTAAAAGGAAGAGTAAATAGGTATTCAGTCCCTGGATCACATGAGGAAATAGTAGACTTCCCCGCAGTTGAAAAGATAGTTAAGTACCTATTAAATGAATTTGAAGGGATAAAAGAAACATCCCTTTCATTAACTGAAAAGTAG",
                        "abbreviation": "",
                        "html_class": "jsdomain-transport"
                    },
                    {
                        "type": "Condensation_LCL",
                        "start": 1092,
                        "end": 1393,
                        "predictions": [],
                        "napdoslink": "http://napdos.ucsd.edu/cgi-bin/process_request.cgi?query_type=aa&amp;ref_seq_file=all_C_public_12062011.faa&amp;Sequence=%3EC_domain_from_antiSMASH%0DDAIPLSYAQQRLWFIDQFTPNSALYNMPMVCRLTGNWLLEALETGWNQLIERHESLRTVFQEVNGQPVQQIEPYAFQSIPKTDLTMLSSEDQEEEVKRLIQQETEVPFDLTEGPLIRTSILHVGEEEWILLCTLHHIISDGWSMGILLEEWMAFYEKATDGKVAELEPLPVQYADFAQWQKGWLKEEVLDQQLQYWREELSGELPVLQLPVDRPRPAIQTHHGSTYTMVLPSTLHDKLNELSRKEGATLFMTLLAAYQSFLSRYTGQEDILVGSPIANRNYREIEGLIGFFVNTLVYRANL",
                        "blastlink": "http://blast.ncbi.nlm.nih.gov/Blast.cgi?PAGE=Proteins&amp;PROGRAM=blastp&amp;BLAST_PROGRAMS=blastp&amp;QUERY=DAIPLSYAQQRLWFIDQFTPNSALYNMPMVCRLTGNWLLEALETGWNQLIERHESLRTVFQEVNGQPVQQIEPYAFQSIPKTDLTMLSSEDQEEEVKRLIQQETEVPFDLTEGPLIRTSILHVGEEEWILLCTLHHIISDGWSMGILLEEWMAFYEKATDGKVAELEPLPVQYADFAQWQKGWLKEEVLDQQLQYWREELSGELPVLQLPVDRPRPAIQTHHGSTYTMVLPSTLHDKLNELSRKEGATLFMTLLAAYQSFLSRYTGQEDILVGSPIANRNYREIEGLIGFFVNTLVYRANL&amp;LINK_LOC=protein&amp;PAGE_TYPE=BlastSearch",
                        "sequence": "DAIPLSYAQQRLWFIDQFTPNSALYNMPMVCRLTGNWLLEALETGWNQLIERHESLRTVFQEVNGQPVQQIEPYAFQSIPKTDLTMLSSEDQEEEVKRLIQQETEVPFDLTEGPLIRTSILHVGEEEWILLCTLHHIISDGWSMGILLEEWMAFYEKATDGKVAELEPLPVQYADFAQWQKGWLKEEVLDQQLQYWREELSGELPVLQLPVDRPRPAIQTHHGSTYTMVLPSTLHDKLNELSRKEGATLFMTLLAAYQSFLSRYTGQEDILVGSPIANRNYREIEGLIGFFVNTLVYRANL",
                        "dna_sequence": "ATGAGAAGTGATTTACTTGCAAAGCTGAGTTCACTTTCTCCTGAGAAGAGAGCATGGCTTCAGAAGCAAATGCAAAAAAAGGAGAATAAAGAAGCACTCCCGTTGTCTTATGCACAACAACGTTTGTGGTTTATGGACAGATTTAACCCAAACAGTTCTTTATATAATATTCCAACCGTATGGCATCTAAAAGGAAATTGGATACCTGAAGCATTAGAGAAGGGATTCAATCGACTCATTGAACGTCATGAATCATTACGAACTGTTTTTAAAGAAATAGGAGAACAGCCTGTGCAACAAATTGTCGAATTCCTTCCTAGAGCATTACCTGTAAGGGATTACTCTCAACTTCCTCTAGAAGTAAAAGAAAAAGAGGTAGATAGTTTAATTGCGAGAGAAGCGCAAGAACCATTTGATTTAATGAATGGTCCTTTAATTCGTAATCAGCTTGTTCAATTAGAGAAGGATGAATGGTTATTACTGTGTACGATGCATCATATTATTTCTGATGCTTGGTCCATTGGTATATTCATGAATGAATTCCTTGCTTTCTATGAAGAAGAAACGGGCGGAAATCCTGCTAAATTAAGTTCATTATCTATTCAATATGCAGACTTTGCGAAGTGGCAAAAGGGGTGGTTGCAAGGTGATGTGCTAAATCGTCAGCTTACGTATTGGCAGGAAGAATTGTCTGGTGAGCTTCCTATCTTACAACTGCCAGTGGATCGACCTCGACCGGTTAAGCAGACTTACTCTGGGGCTGCGCATCATGTGATTTTTCCTTATAAATTGCTCAGTCAATTGAAGGATATAAGTCGACAAGAAGGATCTACTTTATTTATGACTTTAATGGCCGCATACCAGAGCTTTCTTGCTCGTTATACGGGACAAAAAGATATTCTAGTTGGTAGCCCGATTGCAAATCGGAACCATAAGGGAGTAGAAGGATTAATTGGTTTCTTTGTTAATACGTTGGTTTATCGATCAGATTTGAGTGGCACCCCTACTTTTCGGGAGATTTTGAACCAAACAAAGAAAAAGGCGTTAAAAGCTTACGAATATCAAGATATACCATTTGAAAAAGTGGTAGAAGCTGTGCAACCTGAACGAAGCATGAGTCATTCCCCTATATTTCAGACCATGTTTACGCTACAGAATATAAAACAAGAACGACTAGATTTGCCTGATAGAAGTATTGAAATGGTAGAAAGTAATATGTCTATTGCTAAATTTGATTTGAGCTTAACTGCCTATGAAGTGGAAGAAGGTCTATTCGTCTCATTTGAATACAACACGGATTTATTTGATAGTAGTACCATTGCACGTATGGCAGGACATTTTGAGAACTGGCTAAATGAAATCACGTATCATCCAGATGAATCATATACAAAGCTGTCAATGCTATCGGATACTGAGCAAAATCAACTCCTAGAAGAATGGAATGATACGGACGTAGTTTATGGTCATGATTGTATGATTCATGAGCTATTTGAGCAGCAAGTTGCACGGACGCCTGATGCAGTGGCGGTAGTTTATGAGGGTGGAAAGCTAACGTATCAAGAACTAAATGAAAAATCGAATCAATTGGCACATTTTCTACAAAAACGAGGTATCGGACCTGAATCATTGGTTGGTATATGTATTGAACGTTCTCCTGATATGATTATCGGTCTCTTTGGGATTTTGAAGGCAGGTGGGGCTTATGTCCCACTGGACCCAAGTTATCCTGAAAACCGCCTGAGATATATTTTGGAGAATTCACAAATTCAAGCGCTGTTAACAAAAGAGGCACTACAGGACTGGTTACCTAAAGATATTCAAGCAATTTGTTTAGACCGGGATCAAGTGATGATTTCTAAAGAGAGTAATTTAGCTCCGGTAAGTGGAGTAACAGCAAATAACTTAGCCTATATTATATACACTTCGGGTTCGACGGGAAATCCAAAGGGGGTAATGATTGAACATCATTCCGTTATCAACCGCCTACAGTGGATGCAGAAAAAATACCCATTGTCCGAGGAGGATACAATCCTACAAAAGACACCGTTTTCATTTGATGTTTCTGTATGGGAATTATTTTGGTGGTCATTTGTAGGAGCACGTGTTTGTTTACTTCCACCAGGAGGAGAGAAAGATCCTGCGGTGATTGAGGAGTATATTGAACGATATCGCGTGTCCACCATGCACTTTGTTCCGTCGATGTTATCTACTTTCTTAGATTATATGGAACTATATAATTCGAAAAGGGATGTATCGTCTTTAATTCAAGTTTTTACTAGTGGAGAAGCGTTAAACACTGAGCAGGTTCGCCGGTTTAAGGGGATCTTTTACAATGTTCAGCAAACAAAGTTAATTAACTTGTATGGTCCTACTGAAGCGACTGTGGATGTGACTTATTACGATTGTGATTTAGAAAAAGAAGCAATGCTTATTCCGATTGGTCGTCCGATTGATAATACAGAGTTGTATGTGTTAGATCAATATCAACAAGTGGTCCCGATTGGTGTGGCAGGGGAACTTTACCTTGGAGGAGTAGGATTGGCACGTGGCTACTTCAATCGACCGGATTTAACTGCTGAACGTTTTATTCCGCATCCTTTTAAGGACGGGGAACGATTATATCGAACGGGTGACTTGGTGAGATATATGAATGATCGTAACTTAGAATATATTGGAAGAATAGATAACCAAGTTAAAATTAGAGGATTCCGAATTGAATTGGGAGAAATTGAAGCAGCTTTACATGATCACGCATCTGTAAAAGAGGCAGTCGTGTTGGTGAAGGAAGAACGACCAGGAGATAAGCAGTTAGTAGCTTATGTAGTGGGTGAAGGGGATGCTGGAGAATGGCGTGAATATCTCAAGAAGCAATTACCACATTATATGGTTCCGGCATACTTTTTCCAAATTGAAGGTATGCCACTCACTCCAAATGGTAAAGTGAATCGGAAAGCATTATTGGAATTAGAAGAACAGTTCATAAGTGAAGATATTACTTCATCACGAACACCAGTGGAGGAGCTCATCGTTTCCGTTTGGAGCCAAGTGTTAGGAATAAAAAATATTAGTGTTCAGGATTCCTTTTTTGAAATCGGTGGTCATTCACTACTAGCTACTCAAGTAGTGTCACGTTTACAGAGAATTTTTCAAATCGAATTACCAGTACGTGAACTATTTGAATATACAACGGTGGAGTCACTGGCAAAGCGATTAGAACAGTTACGTAAAGGAGATAAAAAACGAGAGATTCCGCCACTAATACCAATGAAACGAGGAGATGCTATTCCACTATCTTATGCCCAACAACGTTTATGGTTTATTGATCAATTTACACCTAATAGTGCCCTTTACAATATGCCAATGGTATGCCGTCTTACAGGGAATTGGCTACTTGAAGCATTGGAAACGGGATGGAATCAACTAATAGAACGTCATGAATCACTGCGGACGGTCTTTCAAGAGGTGAATGGTCAACCCGTACAGCAAATTGAACCGTATGCTTTTCAATCAATTCCGAAAACGGATTTAACTATGCTTTCTTCTGAAGATCAAGAAGAAGAAGTTAAACGTTTAATTCAACAAGAAACAGAAGTACCATTTGATTTAACAGAGGGTCCATTAATCAGGACAAGTATTTTGCACGTGGGAGAGGAAGAATGGATACTCCTTTGTACTCTACATCATATCATTTCAGATGGATGGTCAATGGGAATCCTACTTGAAGAATGGATGGCATTTTATGAGAAAGCAACGGATGGAAAGGTAGCGGAACTTGAACCATTACCGGTTCAATATGCCGACTTTGCTCAGTGGCAAAAAGGATGGTTAAAGGAGGAGGTGCTTGATCAACAACTCCAATATTGGAGGGAAGAATTGTCTGGGGAGCTTCCTGTACTCCAACTTCCTGTGGATCGCCCGCGTCCCGCAATACAAACTCATCACGGGTCGACATACACTATGGTTCTGCCAAGCACGCTACATGATAAATTGAATGAACTTAGTCGAAAAGAAGGGGCTACGCTCTTCATGACGCTTTTAGCTGCATATCAAAGCTTTCTATCTCGTTATACGGGACAAGAAGATATTCTGGTCGGAAGCCCAATTGCGAATCGGAATTATAGAGAAATTGAAGGACTAATTGGTTTCTTCGTTAACACGCTGGTTTATCGAGCTAATTTGAGTGGTAGACCGACATTTCAAGATGTACTGTATCAGGTTCGTCAAAAGGCATTGAAGGCGTATGAATATCAAGATATTCCATTTGAAAAAATTGTAGAAGTTGTGCAACCGGAGCGAAGTACAAGTCATTCGCCAATTTTCCAGACTATGTTCATCTTGCAAAATATGAAACAAGGGTTACCGGTGTTATCTAGTAGAAGTATTGAAATGATAGAAAGCCATAGTCCAATTGCAAAGTTTGATTTAAGTGTAATGGCAGTTGAGACGGAAGAGGGATTACTTTTTACTTTTGAGTACAATAAGGATTTATTCAATGCTACTACTATTGAACGGATGGCAGGACACTTTGAGAAATGGCTACATGAAGTTTCTCATCGCCCACAAAATCCGTTGCATGATCTGAGCATGCTATCAGAACCCGAGCGTACTTTGTTATTAGAAACATGGAATGACACTGTAATAGAAATGTCTCATCAGGGTCTTATTTGCGACAAATTTGAGGAGCAAGTAGCAAGGCGTCCTGATGCGATTGCGATAGTTGATCAAACAAAACAGTGGACTTATGGTGAACTGGATACACAAGCAAATCAGTTGGCAAATGTTTTACAGCGAAAGGGAGTAGCCCCAGAGTCAGTGGTAGGGGTTTATCTTCCGAGGTCAGCTGAGCTAATGGTAAGTTTACTAGGCATTTTAAAAGCTGGTGGAGCTTATGTCGTTTTAGATCCGTTGTATCCAAAATCAAGGTTAGAATACATGATTGAAGATGCAGGGATTCAATTTGTAGTGACGGCGGAAGGACAAGAAGGCCATTTCGCACACGTCGAAATGGTGAGGTTAGAAGAATTAACGGTGGAAAGCGTAATCGCACCTACACGTCAAATAAATCCAGAGAACTTAGCCTATATTGTTTATACCTCTGGTTCTACAGGAAAACCGAAGGGTGTCATGGTTGAATATCGCTCATTAATGAATATGGTTTCTTGGCATCAGGAAGTTTATCATATTTCAGCAGAGGATCGTGCGACTCAGATTGCAGGGGTTGCTTTTGATTCGGCTGTGCAGGAGATTTGGCCGTATCTAACTGCTGGCGCAGCACTCTACTTGTCAACAGAGGAACTGAGAATTAATCCAGAAGCACTAAGGGACTGGCTCATTGATTCACGAATAACAGCTAGCTTTGCACCTACGCCTATTCTGGAAAGGCTCTTGAAATTATCTTGGCCAGATAAAACGGATCTTCGTTTTATCATTACTGGTGGGGATCAATTAACGCAGTACCCATCTAACGATATTCCTTTTGCGGTAATTAATCAGTATGGTCCATCGGAAAATACCGTTGTTACCACAGATTGTTATGTACCTGTAGGAGTGACAACAGGTACGCCATCGATTGGTCGACCGATTGCAAATACAGAAGTTTATGTGTTAGATTCTCATCTTCAGCTAGTACCAATTGGCGTAATTGGAGATCTCTATATTGGAGGGAAGAGTCTTGCACGTGGATATGCTAATCGTCCGGATCTTACAAAGGAAAAATTTATTCCACATCCTTTCAAGTCAGGAGAACGTCTCTATTATACAGGAGACAAAGCAAGTTATCTTTCTGATGGTAATCTCCAGTTCCATGGACGTATAGATGACCAAGTAAAAATTCGTGGTTTCCGGATTGAATTGGGAGAAATAGAAGCTGTTTTGCAGGCACATTCTTCTGTGAAAGAAGCAGTTGTATTGGTACGAGAGGATAATCAAGGTGATAAGAGATTAGTAGCTTATGTAGTTGGTGAAGGAAGTGTCCATGAATGGCGAGAACATCTACAAACACATTTACCAAATTACATGGTTCCAACAAACTTTATTGAGATGGAATTTTTACCACTTACACCGAATGGAAAACTTGATTTGAAGGCATTGCCTATACTTAGTGAACAATCCGCTGAAAATACTGTATACCCAAGAACTCCGCTGGAAGAACTTATCGCTTCAGTGTGGAGTCAAGTGCTAGGAATAGGAGACATTGGTGTTCAGGATTCTTTCTTTGAGCTTGGTGGTCACTCTCTACTTGCTACACAAGTGGTCTCGCGCTTACAGGAAGTCTTTCAAATCAAATTGCCAGTACGTGAACTGTTCGAATATTCAACGATCGAGGCATTAGCGAAACGAATGGATCAGTTACGTAAGGGGAATGAAAAACGAGAAATTCCACCATTGGTGCCGATGGAACGTGGAAATAATATTCCACTATCTTATGCCCAACAGCGCTTATGGTTTATTGATCAATTTGCACCTAATAGTGCCCTTTATAATATGCCAATGGCATGCCGCCTTACAGGGAATTGGTTACCTGAAGCATTGGAATTGGGATGGAATCAGTTGATAGAGCGTCATGAATCTTTGCGGACTGTATTTTATGAAGAGGATGGCCATCCTGTGCAGCAGATTCAACCGTACGTTTTCCGTCCGCTTCTGCAAATGGACTTAACTAAGCTTTCATTAGAGGAGCGAGAAAGAAAGCTGGAGCAATGGATTCAAACTGAAGTCGAATCTCCATTTGATTTAGAACAAGGGCCATTATTCCGTGGGAAACTCATAAGAATTTCAGAAGAAGAATGGGTTCTTCTGTGTAATATGCATCATATTATCTCGGATGGGTGGTCGATGGAAATCTTGCTTCAAGAATGGATGGCATTTTATGAGAATGCGATTGGTGAAAAACAAGCAGAGCTGGAACCACTACCAGTTCAATATGCCGATTTTGCTCAGTGGCAAAGAGACTGGTTGAAAGATGAAGTACTATATCAACAGCTTGCATATTGGAAGGAAGAATTATCTGGTGAGTTACCAGTCTTAATGTTGCCAATGGATCGTCCGCGTCCGCCAGTGCAAACCCATCATGGATTAACTCATAATGTTTTGTTGTCACGCTCATTACTGGATAAATTAAACGAACTAAGTCGTCAAGAAGGGGCCACACTTTTCATGACCTTATTGGCATCGTATCAAAGTTTCCTTGCTCGTTATACGGGACAAACGGATATTATTGTTGGTAGCCCAATTGCAAATCGAAATTATCGAGAAATTGAGGGGCTGATTGGTTTCTTTGTCAACACTTTGGTTTATCGAGCTGATTTAAGTAATGCACCGGCATTTCAAGAGTTGTTATCTCAAGTACGGATAAAAGCATTGAAGGCGTATGAGTATCAAGATGTTCCGTTTGAGAAAATTGTAGAGGTTATCCAACCTGAACGAAATACAAGCCATTCTCCGATTTTTCAAACCATGTTTACTTTGCAAAATACGGGACAGAAGCTACCAGAATTACATGGAAGAAATATAGAAGTAATGGAAAGTAATGCTCCGATCGCTAAGTTTGATTTAAGTTTAACTGCTGCAGAAGTGGAAGAGGGTTTATTACTTACTTTTGTTTATAGAACTGATTTATTTGACAGCTTAACTATTGAATCCATGGCTGAACATTTTGGGAACTGGTTGAATGTAATCGTGGAGAATCCTGATAAATCATTAGCTAAGTTGCCTATATTATCAGGATTACAGCAAAAACAGTTGGAAGAGTGGAATAATGGTGCTGTAGCATATCCACAGGAAAGTACAATTCATCAGCTGTTTGAAGAGCAAGTAAATCGTACACCTGATGCGGTAGCAGTGGTAGATGAAAAACAGCAGTTAACGTATCGAGAGCTGAATGAAAAAGCTAATCAATTGGCCCACTATCTTCAGCAATGCGGAATTGGGAATGAATCATTGGTTGGACTTTGCTTTGAGCGTTCAATTGAGATGGTTGTTAGTATTATGGGGATTTGGAAGGCTGGAGCAGCCTATGTTCCATTAGACCCATCATATCCAGAAAGTCGCCTACGATATATTTTGGAGGACACTGGAATTCAAGTATTAGTTACGAACGAGTCATTGAAAGATTGGATACCTAAAGAAATCAAGATAGTTTGTCTAGATAGGGATCAAACAATGATTTCGCAAGAAAGCATTCTTTCACCAAAATGTGAAGTAACAGGAGAAAACCTAGCGTATGTTATCTATACTTCGGGATCGACAGGGAACCCAAAGGGTGTCTTGATACAGCATCATTCTGTAATAAACTTGTCGCATGGTTTACAAAAAGAGGTTTTCGAAGATGAGATACCATCTAACATGCATGTCGGTTTAAATGCGTCAATTGCCTTTGATGCATCTATTCAGCAATTACAAATGCTGCTTTATGGTTCAAGTTTGTATATTATTCCAAGCGAAGTACGAAGTGATCCGGAGCAGTTTGTAGCTTATATTAGGGAGAACAAGTTAGAAATCTTTGATATAACACCTTCATTGCTTCAATTACTTATAGATGTCGGATTGTTAGAAACGTGCGATGGCGTTCATGTTCCAAGTAAGGTACTGGTTGGTGGTGAAGCAATTATGCCGTCATTATGGGAACAGCTAGTAGAGACTGATAAAATCCAGTTTTATAATGTATATGGTCCTACAGAATGTACGGTTGATGCAACATGCTATCATATCAAGAAAGATAGTAAGAGAGTAACAATTGGACGTCCATTGCCTAACATCCAAACTTATGTATTAGATAGAAATAGGTTGCCAGTTCCAGTTGGTGTAATGGGGGAACTTTATATCGGAGGAGCAGGTCTAGCAAGGGGGTACTTGAATCGTCCAGAGTTAACATCCGAACGATTTATTTCTCATCCATTCAAAGAAGGCGAGAGGTTATATAGAACAGGTGATCTTGTGAGATATCTTCCTGATGGTAATATAGACTACTTAGGAAGAATGGATAATCAAGTGAAGATTAGAGGATTTCGAATTGAACTTGGAGAGATTGAGTCGACTTTACAAGAGCATGACTTAGTAAAAGAGGCAGTTGTAATGGTTAGGGAAAATCAGTCGGGAGATAAGAGGCTGGTAGCTTATGTAGTGGGCGAAGGCAGTTTAGAAGAATGGCGAGAGTATCTTAAAACAAAACTGCCAATCCATATGATACCTTCCTACTTTGTCGAAATGAAAGAATTACCGCTAACCATAAATGGAAAGATTGATCGGAAATCGTTACCTATACCAGATTATCAAGGGACACAAGAAGGATACGTGGCCCCAAGAAATGAACGTGAACATAAGCTTTCTATCATTTGGGAACGTGTGCTAGGTTCAAAACGTATTGGTATGAATGATAACTTCTTTGAAATTGGTGGAGATTCAATTCTTAGCATTCAGATTGTCTCGCGCGCGAAGCAAGTTGGTTTACAATTGACACCAAAACAAATATTTGAACACCAAACAATTGCTGAGTTGGCGCAAGTAGTCAAAGAAGAACAAGGTGTACAAGCTGAACAGGGAATTATAACTGGAGAGACGATACTTACACCTATTCAGCAAAGGTTTTTTGCACAAAATCATCCTAACCCACATCATTGGAATCAATCCATGTTCTTTAGAACGAAAGAGAAATTGGACATAGGATCACTGGAAAAGGCGGCAGGTAACCTTCTACTTCATCATGATGCTCTGCGTTTAAGATATGAACGTTTACCTAATGGGGTTTGGAAACAGTGGAATGAAGGAATAGAAGAACAATTGATGCTTACTGTCATTTCATTAGACGAAGTGCCGGAAGCTAATTGGCATCAGGTTATTCAAAAAGAGATTAATATTGCACAAGAAAGTTTGAATTTACATGATGGTCCGCTAATGAGAATGGTGTATTTTGATGAAGGTGAGCACGCTGGCCGATTATTTTGGACAATTCATCATTTAGCCGTGGATGGTGTTTCTTGGCGAATTTTATTGGAAGATTTGCAAACAGCATATACGCAAGTAGTCCAAGGGCAGAAAATTCAATTACCTATGAAGAGTACATCTTTTAAAGAATGGTCGGAGAAATTACATCATTACGCTGAAACTGGCCTATCAAAAGAAGTGCTACATTACTGGGAGGAGCAGGCTGAACAAGACGTAGTTAAATTGCCGGTAGATGGTACTATAAGTAATCCAGTAAGCGCAGTAACTGAGGAAATTACTGTGGTGTTAAATGAGAATGAGACCCGTATGTTATTGCAAGAGACTTTAAGCACTCACCGTGTCCAAATCAATGAAGTATTATTAGCAGCATTAGTACAAGCTACGGCAGCATGTACGGGGCAGCCGATATTGAGCGTAGATTTAGAGGGACATGGTCGAGAAGAGATTATTGAAGATGTTGATTTATCGAGAACTGTGGGATGGTTTACAAGTATTTACCCAGTTCATTTAAATATTACTAGTGCTAATACGCCAATTGAAGCATTAAAAGCAGTTAAAGAACAAGTTCGCAAAATTCCTAATAAGGGTGTTGATTATGGGGTGTTGCGTTACATGAACGCAACAATGTGTGAGCAATTAAGCTCCCAATATACACCGTCTATTAGTTTTAACTATCTTGGACAATTTGACCAAATGTTTTCTAGCGATGCAATGTTTATTCCGGAGAACGAATTTAAGCGTTTAGATCATGCTGCCGGTTCCAAGCGATCGCATGTAATTGATGTAATTGGGGTTGTAACGGATGGAAAACTTCAGTTCACTTGGGTATACAATGTTGGACAATTTTCCAAATCAACGATTCAAAGTATTGCACAGAATATGCTATATCAACTGAGTACATTGATTCAATTTTCAGATAGAGAATCTGCACTGACCATTTCGGATTTTGCAATGGCTAATCTTAGCCAAGAAGGTTTGACAAATGTACTAAACAAAATGCATCGCGGAAAGAACAATCAGATTACTGATTTATATCCACTATCACCTTTGCAAGAAGGTATGATTTTCCACACATTGCATGACCAAGGGGATGAACATGTTGCACCGTATATAGTGCAATTGAGTTTTATGATTCGAGGAAAAATGAATATTCCTACATTTGAGCAGGCGTGGAAATCTGTAATTCAGCGGCATGAAATTTTTCGTACAGGATTTGTATGGGACGAAATTGAAGAACCTGTACAAGTGGTGTATGAAAATATCCCATTTAAAGTGAATAAAGAAGACTGGCGTACAATGACAAGTGAAGAGATAGAGGAAAAAAGAAAAGTCTTTTTGGCATTAGATCGAAAACAAGCCTTCCAATTTGATGAAGCACCATTGATGCGGGTAACAGTCATTCAAGAAGGTGAGGAAGAATATCGGATTGTTTGGACCCATCACCATATTTTACTGGATGGATGGAGTTTACCATTAGTATTTAATGAATTACTTACAGTCTATCAGAAGAGAATGAATGGAGAAGCTGTGAAGTTACCTAAGTCCTCACCATATAAGAAATATATCCAATGGTTAAGAGAGCAAGATAAGGAGCAGGCGGAACAATTCTGGAGAGAGAAGCTAAAAGGTTTTACTGCGCCAACTTTGCTGGGCTTAGAAAGTAAAGAGGAAGAAAAAGGTTACACAGAGAAGGTTACGTATTTATCAGAAGAGCAGACTCAAGCGTTACAAGGATGGGCGAAACGCAATAAACTTACTTTGAGTACAGTAATTCAAGGTGCATGGGCATATCTCATGAGCCGATATAGTGGAGAAAATGACATTGTTTTTGGTGTAACAAGCTCAGGACGTTCTACGGAGATTATTGATGTTGAAAACATCGTAGGTCCTTTCATTACAACGTCACCGACGCGAATTCAATTGATGGATGATATAAAATTAATAGATTGGTTGCAGAAGATACAAGAGGGAGAGATAGAAAGAAGACAATATGAGTATGCTTCTTTGACAGAGATTCAGGGGTGGAGTGAAGTTCCTAGAGGAATACCGCTGTTCAATAGTTTATATGTGTTTGAAAATTATCCAGTGAAAGAGGAGTCTTCAGAAAATCTGGAAATTGGTGAATTGGAAGGGGTAGAACAAACCCACTACCCATTAGGGTTAGCTGTAGTTCCAGGAATCCAGTTATCGTTAAAGTTAATGTATGACCGTAGTAAGTTTAATAGAGTAACCATTGAACGAATGCTGGGTCATTTACACAAAGTGTTAATGCAAATGCTCAAAAACATTGATCAAAATCTATCGGAGCTAGTATATATTACGGAAGCTGAACAAAGAAAGCTATTGGAAGAATGGAATAATAATACTATATCCTATCCACGTGAGAATGCAATTCATCAACTATTCGAAGAGCAAGTAAATCGTACGCCTGACGCGTTGGCAGTGGTAGATGAAAAACAGCAACTAACATATCGAGAGCTGAATGAAAGAGCTAATCAATTAGCCCATCATTTACAGAAATGTGGAATTGGGACAGAGTCATTAGTTGGCCTTTGCTTTGAGCGTTCAGTTGAGATGGTTGTTGGTCTCATGGGAATTTGGAAGGCTGGAGCAGCCTATGTTCCATTAGATCCATCGAATCCGGAAAGCCGCCTACAATATATTTTAGAAGACACAGGAATTAAAGTGTTAGTTACAAATGAAGTATTACTAGGCTGGATTCCTAAAGACATTAAGACAGTTTGCCTAGATAGGGACCAAGCAATGCTTTCTCAAGAAAGCAAACTTTCACCAATATGTGAGGTAACAGGGGAAAACTTAGCGTATGTTATCTACACTTCTGGTTCGACAGGGAATCCAAAGGGAGCTTTAGTACAGCACCATTCTGTAATAAACCTATCATATGGTTTACAAAAAGAAGTTTTCTCACATGAGATACCTAGTAATATGCGCGTCGGTTTGAATGCATCAATTGCCTTTGATGTATCTATTCAGCAATTACAAATGCTGCTTTATGGTTCAAGTTTATATATTATTCCAAGTGAAGTTCGCACTAACCCAGAACAATTTGTGTCCTATATTAGGGAGAATAAATTGGAAATGTTTGATATGACACCTTCATTACTTCAATTACTAATAGATGGAGGATTGCTAGAAATAAGTGCTGATGTTCATGTACCAAGCAAGATATTGGTCGGTGGTGAAGCAATCATGCCGTCATTATGGGAACAGCTAGTAGAGACTGAAAAGATTGATTTTTATAACGTATACGGTCCTACAGAATGTACGGTTGATGCAACATGCTATCATATCAAAAAAGATAGTAAGAGAGTAACAATTGGACGTCCATTGCCGAACGTTCAAACTTATGTATTGGATAAAAATTTGTTACCTGTTCCAGTTGGTGTAACAGGTGAGCTATATATTGGGGGTGCAGGTATAGCGAGAGAATACTTGAATCGCCCAGAATTAACAGCAGAGCGATTCATCTGTCATCCATTTAATGAAGAAGAGCGTTTATATCGTACGGGAGATTTGGTTCGTTATTTACCTGATGGTAATTTAGATTACTTGAGAAGAATTGATAATCAAGTGAAAATTAGGGGCTTTCGTATTGAACTTGAAGAGATTGAAGCGAGTATAGAGAGGCATCCATTGGTAAAAGAAGCAGTAGTTTTGGCAACAGAGGATAAATTAGGAGAGCAGAGATTGGTTGCTTATGTAGTTGGAGATGGTAGTATGCATGAGTGGCGTGAGTATCTCAAGACACAAGTACCAAATTATATGGTTCCCGCACACTTTATTAAGGTAGACGAGATTCCTCTTACAACGAATGGCAAAGTTGATCGAAAGGCATTGAACAATTTAACTATTCATAGAGAAAATAACTTCTCTACACCAATCATTCCAAGGGATGAAATTGAATATCAGTTGATTAAAATCTGGCAGGATGTGTTACAGATAGAAGATGTCTATGTAAATGATGATTTCTTTAATAGAGGAGGACACTCTCTCCTTGTAATTAAATTAGTTTCAAAAATTAGGGAGAAGTTTGGAAAAGAGATTAAGGTTTCAACATTGATTAAGAATCCAACATTGGAAGGAATCGCATGCCTTATTCGTGATAAGCATGATATGACGAAATCAGTAGCAGCGCTAGTTCCACTACAAGAATCAGAAAAAAGCCCTTTCTTCTGTGTTCATCCGTTTATGGGGAATGTATTCTGTTACATTCAACTAGCAAGATTACTTAAGAACCATTGTTCATTTTATGGTTTACAGAATCCTCTTATAGAAAAGGAAGAAATTGATGAATTGACCTTGCCGGAACTAATTCAACTTTACATTGAAGAAATCAAACGTGTTCAGCCAGAAGGCCCATATCGTCTTGGAGGATGGTCTTTAGGCGGTGCAATTGCTTATGAAATCGCAACTGTGCTAAAGAATCAAGGTGAGGAAGTTGAGTTGTTGATACTAATGGATACTAAAGTACCTTCAGAGCAAGATCGTAAAACAAGGGAGGATATGCTCTCATATATATCTGAACATTTCATTCCTAGAGATCTTACTGAGCAGGAAGAAGGGCTCGTTCATAAGCAAGATATGCTTGTGGAGCGATTAATTATGGAAGGAGTACTCCCGCCTGATGCAAATCTTATGAATTTGAAGCAAGTTATCAATGCTCATAGGAAATGCCTGAACTTAATGGCAGAGAATGATTTGATACCATACTTTGGAGAAGTTATCTACTTTAGTGCTGAGGAAGGAAAAGAGTTGTTTACAGATTGGGGACCTTTATTAAAAGGAAGAGTAAATAGGTATTCAGTCCCTGGATCACATGAGGAAATAGTAGACTTCCCCGCAGTTGAAAAGATAGTTAAGTACCTATTAAATGAATTTGAAGGGATAAAAGAAACATCCCTTTCATTAACTGAAAAGTAG",
                        "abbreviation": "C",
                        "html_class": "jsdomain-condensation"
                    },
                    {
                        "type": "AMP-binding",
                        "start": 1558,
                        "end": 1945,
                        "predictions": [
                            [
                                "consensus",
                                "leu"
                            ]
                        ],
                        "napdoslink": "",
                        "blastlink": "http://blast.ncbi.nlm.nih.gov/Blast.cgi?PAGE=Proteins&amp;PROGRAM=blastp&amp;BLAST_PROGRAMS=blastp&amp;QUERY=FEEQVARRPDAIAIVDQTKQWTYGELDTQANQLANVLQRKGVAPESVVGVYLPRSAELMVSLLGILKAGGAYVVLDPLYPKSRLEYMIEDAGIQFVVTAEGQEGHFAHVEMVRLEELTVESVIAPTRQINPENLAYIVYTSGSTGKPKGVMVEYRSLMNMVSWHQEVYHISAEDRATQIAGVAFDSAVQEIWPYLTAGAALYLSTEELRINPEALRDWLIDSRITASFAPTPILERLLKLSWPDKTDLRFIITGGDQLTQYPSNDIPFAVINQYGPSENTVVTTDCYVPVGVTTGTPSIGRPIANTEVYVLDSHLQLVPIGVIGDLYIGGKSLARGYANRPDLTKEKFIPHPFKSGERLYYTGDKASYLSDGNLQFHGRIDDQVKIR&amp;LINK_LOC=protein&amp;PAGE_TYPE=BlastSearch",
                        "sequence": "FEEQVARRPDAIAIVDQTKQWTYGELDTQANQLANVLQRKGVAPESVVGVYLPRSAELMVSLLGILKAGGAYVVLDPLYPKSRLEYMIEDAGIQFVVTAEGQEGHFAHVEMVRLEELTVESVIAPTRQINPENLAYIVYTSGSTGKPKGVMVEYRSLMNMVSWHQEVYHISAEDRATQIAGVAFDSAVQEIWPYLTAGAALYLSTEELRINPEALRDWLIDSRITASFAPTPILERLLKLSWPDKTDLRFIITGGDQLTQYPSNDIPFAVINQYGPSENTVVTTDCYVPVGVTTGTPSIGRPIANTEVYVLDSHLQLVPIGVIGDLYIGGKSLARGYANRPDLTKEKFIPHPFKSGERLYYTGDKASYLSDGNLQFHGRIDDQVKIR",
                        "dna_sequence": "ATGAGAAGTGATTTACTTGCAAAGCTGAGTTCACTTTCTCCTGAGAAGAGAGCATGGCTTCAGAAGCAAATGCAAAAAAAGGAGAATAAAGAAGCACTCCCGTTGTCTTATGCACAACAACGTTTGTGGTTTATGGACAGATTTAACCCAAACAGTTCTTTATATAATATTCCAACCGTATGGCATCTAAAAGGAAATTGGATACCTGAAGCATTAGAGAAGGGATTCAATCGACTCATTGAACGTCATGAATCATTACGAACTGTTTTTAAAGAAATAGGAGAACAGCCTGTGCAACAAATTGTCGAATTCCTTCCTAGAGCATTACCTGTAAGGGATTACTCTCAACTTCCTCTAGAAGTAAAAGAAAAAGAGGTAGATAGTTTAATTGCGAGAGAAGCGCAAGAACCATTTGATTTAATGAATGGTCCTTTAATTCGTAATCAGCTTGTTCAATTAGAGAAGGATGAATGGTTATTACTGTGTACGATGCATCATATTATTTCTGATGCTTGGTCCATTGGTATATTCATGAATGAATTCCTTGCTTTCTATGAAGAAGAAACGGGCGGAAATCCTGCTAAATTAAGTTCATTATCTATTCAATATGCAGACTTTGCGAAGTGGCAAAAGGGGTGGTTGCAAGGTGATGTGCTAAATCGTCAGCTTACGTATTGGCAGGAAGAATTGTCTGGTGAGCTTCCTATCTTACAACTGCCAGTGGATCGACCTCGACCGGTTAAGCAGACTTACTCTGGGGCTGCGCATCATGTGATTTTTCCTTATAAATTGCTCAGTCAATTGAAGGATATAAGTCGACAAGAAGGATCTACTTTATTTATGACTTTAATGGCCGCATACCAGAGCTTTCTTGCTCGTTATACGGGACAAAAAGATATTCTAGTTGGTAGCCCGATTGCAAATCGGAACCATAAGGGAGTAGAAGGATTAATTGGTTTCTTTGTTAATACGTTGGTTTATCGATCAGATTTGAGTGGCACCCCTACTTTTCGGGAGATTTTGAACCAAACAAAGAAAAAGGCGTTAAAAGCTTACGAATATCAAGATATACCATTTGAAAAAGTGGTAGAAGCTGTGCAACCTGAACGAAGCATGAGTCATTCCCCTATATTTCAGACCATGTTTACGCTACAGAATATAAAACAAGAACGACTAGATTTGCCTGATAGAAGTATTGAAATGGTAGAAAGTAATATGTCTATTGCTAAATTTGATTTGAGCTTAACTGCCTATGAAGTGGAAGAAGGTCTATTCGTCTCATTTGAATACAACACGGATTTATTTGATAGTAGTACCATTGCACGTATGGCAGGACATTTTGAGAACTGGCTAAATGAAATCACGTATCATCCAGATGAATCATATACAAAGCTGTCAATGCTATCGGATACTGAGCAAAATCAACTCCTAGAAGAATGGAATGATACGGACGTAGTTTATGGTCATGATTGTATGATTCATGAGCTATTTGAGCAGCAAGTTGCACGGACGCCTGATGCAGTGGCGGTAGTTTATGAGGGTGGAAAGCTAACGTATCAAGAACTAAATGAAAAATCGAATCAATTGGCACATTTTCTACAAAAACGAGGTATCGGACCTGAATCATTGGTTGGTATATGTATTGAACGTTCTCCTGATATGATTATCGGTCTCTTTGGGATTTTGAAGGCAGGTGGGGCTTATGTCCCACTGGACCCAAGTTATCCTGAAAACCGCCTGAGATATATTTTGGAGAATTCACAAATTCAAGCGCTGTTAACAAAAGAGGCACTACAGGACTGGTTACCTAAAGATATTCAAGCAATTTGTTTAGACCGGGATCAAGTGATGATTTCTAAAGAGAGTAATTTAGCTCCGGTAAGTGGAGTAACAGCAAATAACTTAGCCTATATTATATACACTTCGGGTTCGACGGGAAATCCAAAGGGGGTAATGATTGAACATCATTCCGTTATCAACCGCCTACAGTGGATGCAGAAAAAATACCCATTGTCCGAGGAGGATACAATCCTACAAAAGACACCGTTTTCATTTGATGTTTCTGTATGGGAATTATTTTGGTGGTCATTTGTAGGAGCACGTGTTTGTTTACTTCCACCAGGAGGAGAGAAAGATCCTGCGGTGATTGAGGAGTATATTGAACGATATCGCGTGTCCACCATGCACTTTGTTCCGTCGATGTTATCTACTTTCTTAGATTATATGGAACTATATAATTCGAAAAGGGATGTATCGTCTTTAATTCAAGTTTTTACTAGTGGAGAAGCGTTAAACACTGAGCAGGTTCGCCGGTTTAAGGGGATCTTTTACAATGTTCAGCAAACAAAGTTAATTAACTTGTATGGTCCTACTGAAGCGACTGTGGATGTGACTTATTACGATTGTGATTTAGAAAAAGAAGCAATGCTTATTCCGATTGGTCGTCCGATTGATAATACAGAGTTGTATGTGTTAGATCAATATCAACAAGTGGTCCCGATTGGTGTGGCAGGGGAACTTTACCTTGGAGGAGTAGGATTGGCACGTGGCTACTTCAATCGACCGGATTTAACTGCTGAACGTTTTATTCCGCATCCTTTTAAGGACGGGGAACGATTATATCGAACGGGTGACTTGGTGAGATATATGAATGATCGTAACTTAGAATATATTGGAAGAATAGATAACCAAGTTAAAATTAGAGGATTCCGAATTGAATTGGGAGAAATTGAAGCAGCTTTACATGATCACGCATCTGTAAAAGAGGCAGTCGTGTTGGTGAAGGAAGAACGACCAGGAGATAAGCAGTTAGTAGCTTATGTAGTGGGTGAAGGGGATGCTGGAGAATGGCGTGAATATCTCAAGAAGCAATTACCACATTATATGGTTCCGGCATACTTTTTCCAAATTGAAGGTATGCCACTCACTCCAAATGGTAAAGTGAATCGGAAAGCATTATTGGAATTAGAAGAACAGTTCATAAGTGAAGATATTACTTCATCACGAACACCAGTGGAGGAGCTCATCGTTTCCGTTTGGAGCCAAGTGTTAGGAATAAAAAATATTAGTGTTCAGGATTCCTTTTTTGAAATCGGTGGTCATTCACTACTAGCTACTCAAGTAGTGTCACGTTTACAGAGAATTTTTCAAATCGAATTACCAGTACGTGAACTATTTGAATATACAACGGTGGAGTCACTGGCAAAGCGATTAGAACAGTTACGTAAAGGAGATAAAAAACGAGAGATTCCGCCACTAATACCAATGAAACGAGGAGATGCTATTCCACTATCTTATGCCCAACAACGTTTATGGTTTATTGATCAATTTACACCTAATAGTGCCCTTTACAATATGCCAATGGTATGCCGTCTTACAGGGAATTGGCTACTTGAAGCATTGGAAACGGGATGGAATCAACTAATAGAACGTCATGAATCACTGCGGACGGTCTTTCAAGAGGTGAATGGTCAACCCGTACAGCAAATTGAACCGTATGCTTTTCAATCAATTCCGAAAACGGATTTAACTATGCTTTCTTCTGAAGATCAAGAAGAAGAAGTTAAACGTTTAATTCAACAAGAAACAGAAGTACCATTTGATTTAACAGAGGGTCCATTAATCAGGACAAGTATTTTGCACGTGGGAGAGGAAGAATGGATACTCCTTTGTACTCTACATCATATCATTTCAGATGGATGGTCAATGGGAATCCTACTTGAAGAATGGATGGCATTTTATGAGAAAGCAACGGATGGAAAGGTAGCGGAACTTGAACCATTACCGGTTCAATATGCCGACTTTGCTCAGTGGCAAAAAGGATGGTTAAAGGAGGAGGTGCTTGATCAACAACTCCAATATTGGAGGGAAGAATTGTCTGGGGAGCTTCCTGTACTCCAACTTCCTGTGGATCGCCCGCGTCCCGCAATACAAACTCATCACGGGTCGACATACACTATGGTTCTGCCAAGCACGCTACATGATAAATTGAATGAACTTAGTCGAAAAGAAGGGGCTACGCTCTTCATGACGCTTTTAGCTGCATATCAAAGCTTTCTATCTCGTTATACGGGACAAGAAGATATTCTGGTCGGAAGCCCAATTGCGAATCGGAATTATAGAGAAATTGAAGGACTAATTGGTTTCTTCGTTAACACGCTGGTTTATCGAGCTAATTTGAGTGGTAGACCGACATTTCAAGATGTACTGTATCAGGTTCGTCAAAAGGCATTGAAGGCGTATGAATATCAAGATATTCCATTTGAAAAAATTGTAGAAGTTGTGCAACCGGAGCGAAGTACAAGTCATTCGCCAATTTTCCAGACTATGTTCATCTTGCAAAATATGAAACAAGGGTTACCGGTGTTATCTAGTAGAAGTATTGAAATGATAGAAAGCCATAGTCCAATTGCAAAGTTTGATTTAAGTGTAATGGCAGTTGAGACGGAAGAGGGATTACTTTTTACTTTTGAGTACAATAAGGATTTATTCAATGCTACTACTATTGAACGGATGGCAGGACACTTTGAGAAATGGCTACATGAAGTTTCTCATCGCCCACAAAATCCGTTGCATGATCTGAGCATGCTATCAGAACCCGAGCGTACTTTGTTATTAGAAACATGGAATGACACTGTAATAGAAATGTCTCATCAGGGTCTTATTTGCGACAAATTTGAGGAGCAAGTAGCAAGGCGTCCTGATGCGATTGCGATAGTTGATCAAACAAAACAGTGGACTTATGGTGAACTGGATACACAAGCAAATCAGTTGGCAAATGTTTTACAGCGAAAGGGAGTAGCCCCAGAGTCAGTGGTAGGGGTTTATCTTCCGAGGTCAGCTGAGCTAATGGTAAGTTTACTAGGCATTTTAAAAGCTGGTGGAGCTTATGTCGTTTTAGATCCGTTGTATCCAAAATCAAGGTTAGAATACATGATTGAAGATGCAGGGATTCAATTTGTAGTGACGGCGGAAGGACAAGAAGGCCATTTCGCACACGTCGAAATGGTGAGGTTAGAAGAATTAACGGTGGAAAGCGTAATCGCACCTACACGTCAAATAAATCCAGAGAACTTAGCCTATATTGTTTATACCTCTGGTTCTACAGGAAAACCGAAGGGTGTCATGGTTGAATATCGCTCATTAATGAATATGGTTTCTTGGCATCAGGAAGTTTATCATATTTCAGCAGAGGATCGTGCGACTCAGATTGCAGGGGTTGCTTTTGATTCGGCTGTGCAGGAGATTTGGCCGTATCTAACTGCTGGCGCAGCACTCTACTTGTCAACAGAGGAACTGAGAATTAATCCAGAAGCACTAAGGGACTGGCTCATTGATTCACGAATAACAGCTAGCTTTGCACCTACGCCTATTCTGGAAAGGCTCTTGAAATTATCTTGGCCAGATAAAACGGATCTTCGTTTTATCATTACTGGTGGGGATCAATTAACGCAGTACCCATCTAACGATATTCCTTTTGCGGTAATTAATCAGTATGGTCCATCGGAAAATACCGTTGTTACCACAGATTGTTATGTACCTGTAGGAGTGACAACAGGTACGCCATCGATTGGTCGACCGATTGCAAATACAGAAGTTTATGTGTTAGATTCTCATCTTCAGCTAGTACCAATTGGCGTAATTGGAGATCTCTATATTGGAGGGAAGAGTCTTGCACGTGGATATGCTAATCGTCCGGATCTTACAAAGGAAAAATTTATTCCACATCCTTTCAAGTCAGGAGAACGTCTCTATTATACAGGAGACAAAGCAAGTTATCTTTCTGATGGTAATCTCCAGTTCCATGGACGTATAGATGACCAAGTAAAAATTCGTGGTTTCCGGATTGAATTGGGAGAAATAGAAGCTGTTTTGCAGGCACATTCTTCTGTGAAAGAAGCAGTTGTATTGGTACGAGAGGATAATCAAGGTGATAAGAGATTAGTAGCTTATGTAGTTGGTGAAGGAAGTGTCCATGAATGGCGAGAACATCTACAAACACATTTACCAAATTACATGGTTCCAACAAACTTTATTGAGATGGAATTTTTACCACTTACACCGAATGGAAAACTTGATTTGAAGGCATTGCCTATACTTAGTGAACAATCCGCTGAAAATACTGTATACCCAAGAACTCCGCTGGAAGAACTTATCGCTTCAGTGTGGAGTCAAGTGCTAGGAATAGGAGACATTGGTGTTCAGGATTCTTTCTTTGAGCTTGGTGGTCACTCTCTACTTGCTACACAAGTGGTCTCGCGCTTACAGGAAGTCTTTCAAATCAAATTGCCAGTACGTGAACTGTTCGAATATTCAACGATCGAGGCATTAGCGAAACGAATGGATCAGTTACGTAAGGGGAATGAAAAACGAGAAATTCCACCATTGGTGCCGATGGAACGTGGAAATAATATTCCACTATCTTATGCCCAACAGCGCTTATGGTTTATTGATCAATTTGCACCTAATAGTGCCCTTTATAATATGCCAATGGCATGCCGCCTTACAGGGAATTGGTTACCTGAAGCATTGGAATTGGGATGGAATCAGTTGATAGAGCGTCATGAATCTTTGCGGACTGTATTTTATGAAGAGGATGGCCATCCTGTGCAGCAGATTCAACCGTACGTTTTCCGTCCGCTTCTGCAAATGGACTTAACTAAGCTTTCATTAGAGGAGCGAGAAAGAAAGCTGGAGCAATGGATTCAAACTGAAGTCGAATCTCCATTTGATTTAGAACAAGGGCCATTATTCCGTGGGAAACTCATAAGAATTTCAGAAGAAGAATGGGTTCTTCTGTGTAATATGCATCATATTATCTCGGATGGGTGGTCGATGGAAATCTTGCTTCAAGAATGGATGGCATTTTATGAGAATGCGATTGGTGAAAAACAAGCAGAGCTGGAACCACTACCAGTTCAATATGCCGATTTTGCTCAGTGGCAAAGAGACTGGTTGAAAGATGAAGTACTATATCAACAGCTTGCATATTGGAAGGAAGAATTATCTGGTGAGTTACCAGTCTTAATGTTGCCAATGGATCGTCCGCGTCCGCCAGTGCAAACCCATCATGGATTAACTCATAATGTTTTGTTGTCACGCTCATTACTGGATAAATTAAACGAACTAAGTCGTCAAGAAGGGGCCACACTTTTCATGACCTTATTGGCATCGTATCAAAGTTTCCTTGCTCGTTATACGGGACAAACGGATATTATTGTTGGTAGCCCAATTGCAAATCGAAATTATCGAGAAATTGAGGGGCTGATTGGTTTCTTTGTCAACACTTTGGTTTATCGAGCTGATTTAAGTAATGCACCGGCATTTCAAGAGTTGTTATCTCAAGTACGGATAAAAGCATTGAAGGCGTATGAGTATCAAGATGTTCCGTTTGAGAAAATTGTAGAGGTTATCCAACCTGAACGAAATACAAGCCATTCTCCGATTTTTCAAACCATGTTTACTTTGCAAAATACGGGACAGAAGCTACCAGAATTACATGGAAGAAATATAGAAGTAATGGAAAGTAATGCTCCGATCGCTAAGTTTGATTTAAGTTTAACTGCTGCAGAAGTGGAAGAGGGTTTATTACTTACTTTTGTTTATAGAACTGATTTATTTGACAGCTTAACTATTGAATCCATGGCTGAACATTTTGGGAACTGGTTGAATGTAATCGTGGAGAATCCTGATAAATCATTAGCTAAGTTGCCTATATTATCAGGATTACAGCAAAAACAGTTGGAAGAGTGGAATAATGGTGCTGTAGCATATCCACAGGAAAGTACAATTCATCAGCTGTTTGAAGAGCAAGTAAATCGTACACCTGATGCGGTAGCAGTGGTAGATGAAAAACAGCAGTTAACGTATCGAGAGCTGAATGAAAAAGCTAATCAATTGGCCCACTATCTTCAGCAATGCGGAATTGGGAATGAATCATTGGTTGGACTTTGCTTTGAGCGTTCAATTGAGATGGTTGTTAGTATTATGGGGATTTGGAAGGCTGGAGCAGCCTATGTTCCATTAGACCCATCATATCCAGAAAGTCGCCTACGATATATTTTGGAGGACACTGGAATTCAAGTATTAGTTACGAACGAGTCATTGAAAGATTGGATACCTAAAGAAATCAAGATAGTTTGTCTAGATAGGGATCAAACAATGATTTCGCAAGAAAGCATTCTTTCACCAAAATGTGAAGTAACAGGAGAAAACCTAGCGTATGTTATCTATACTTCGGGATCGACAGGGAACCCAAAGGGTGTCTTGATACAGCATCATTCTGTAATAAACTTGTCGCATGGTTTACAAAAAGAGGTTTTCGAAGATGAGATACCATCTAACATGCATGTCGGTTTAAATGCGTCAATTGCCTTTGATGCATCTATTCAGCAATTACAAATGCTGCTTTATGGTTCAAGTTTGTATATTATTCCAAGCGAAGTACGAAGTGATCCGGAGCAGTTTGTAGCTTATATTAGGGAGAACAAGTTAGAAATCTTTGATATAACACCTTCATTGCTTCAATTACTTATAGATGTCGGATTGTTAGAAACGTGCGATGGCGTTCATGTTCCAAGTAAGGTACTGGTTGGTGGTGAAGCAATTATGCCGTCATTATGGGAACAGCTAGTAGAGACTGATAAAATCCAGTTTTATAATGTATATGGTCCTACAGAATGTACGGTTGATGCAACATGCTATCATATCAAGAAAGATAGTAAGAGAGTAACAATTGGACGTCCATTGCCTAACATCCAAACTTATGTATTAGATAGAAATAGGTTGCCAGTTCCAGTTGGTGTAATGGGGGAACTTTATATCGGAGGAGCAGGTCTAGCAAGGGGGTACTTGAATCGTCCAGAGTTAACATCCGAACGATTTATTTCTCATCCATTCAAAGAAGGCGAGAGGTTATATAGAACAGGTGATCTTGTGAGATATCTTCCTGATGGTAATATAGACTACTTAGGAAGAATGGATAATCAAGTGAAGATTAGAGGATTTCGAATTGAACTTGGAGAGATTGAGTCGACTTTACAAGAGCATGACTTAGTAAAAGAGGCAGTTGTAATGGTTAGGGAAAATCAGTCGGGAGATAAGAGGCTGGTAGCTTATGTAGTGGGCGAAGGCAGTTTAGAAGAATGGCGAGAGTATCTTAAAACAAAACTGCCAATCCATATGATACCTTCCTACTTTGTCGAAATGAAAGAATTACCGCTAACCATAAATGGAAAGATTGATCGGAAATCGTTACCTATACCAGATTATCAAGGGACACAAGAAGGATACGTGGCCCCAAGAAATGAACGTGAACATAAGCTTTCTATCATTTGGGAACGTGTGCTAGGTTCAAAACGTATTGGTATGAATGATAACTTCTTTGAAATTGGTGGAGATTCAATTCTTAGCATTCAGATTGTCTCGCGCGCGAAGCAAGTTGGTTTACAATTGACACCAAAACAAATATTTGAACACCAAACAATTGCTGAGTTGGCGCAAGTAGTCAAAGAAGAACAAGGTGTACAAGCTGAACAGGGAATTATAACTGGAGAGACGATACTTACACCTATTCAGCAAAGGTTTTTTGCACAAAATCATCCTAACCCACATCATTGGAATCAATCCATGTTCTTTAGAACGAAAGAGAAATTGGACATAGGATCACTGGAAAAGGCGGCAGGTAACCTTCTACTTCATCATGATGCTCTGCGTTTAAGATATGAACGTTTACCTAATGGGGTTTGGAAACAGTGGAATGAAGGAATAGAAGAACAATTGATGCTTACTGTCATTTCATTAGACGAAGTGCCGGAAGCTAATTGGCATCAGGTTATTCAAAAAGAGATTAATATTGCACAAGAAAGTTTGAATTTACATGATGGTCCGCTAATGAGAATGGTGTATTTTGATGAAGGTGAGCACGCTGGCCGATTATTTTGGACAATTCATCATTTAGCCGTGGATGGTGTTTCTTGGCGAATTTTATTGGAAGATTTGCAAACAGCATATACGCAAGTAGTCCAAGGGCAGAAAATTCAATTACCTATGAAGAGTACATCTTTTAAAGAATGGTCGGAGAAATTACATCATTACGCTGAAACTGGCCTATCAAAAGAAGTGCTACATTACTGGGAGGAGCAGGCTGAACAAGACGTAGTTAAATTGCCGGTAGATGGTACTATAAGTAATCCAGTAAGCGCAGTAACTGAGGAAATTACTGTGGTGTTAAATGAGAATGAGACCCGTATGTTATTGCAAGAGACTTTAAGCACTCACCGTGTCCAAATCAATGAAGTATTATTAGCAGCATTAGTACAAGCTACGGCAGCATGTACGGGGCAGCCGATATTGAGCGTAGATTTAGAGGGACATGGTCGAGAAGAGATTATTGAAGATGTTGATTTATCGAGAACTGTGGGATGGTTTACAAGTATTTACCCAGTTCATTTAAATATTACTAGTGCTAATACGCCAATTGAAGCATTAAAAGCAGTTAAAGAACAAGTTCGCAAAATTCCTAATAAGGGTGTTGATTATGGGGTGTTGCGTTACATGAACGCAACAATGTGTGAGCAATTAAGCTCCCAATATACACCGTCTATTAGTTTTAACTATCTTGGACAATTTGACCAAATGTTTTCTAGCGATGCAATGTTTATTCCGGAGAACGAATTTAAGCGTTTAGATCATGCTGCCGGTTCCAAGCGATCGCATGTAATTGATGTAATTGGGGTTGTAACGGATGGAAAACTTCAGTTCACTTGGGTATACAATGTTGGACAATTTTCCAAATCAACGATTCAAAGTATTGCACAGAATATGCTATATCAACTGAGTACATTGATTCAATTTTCAGATAGAGAATCTGCACTGACCATTTCGGATTTTGCAATGGCTAATCTTAGCCAAGAAGGTTTGACAAATGTACTAAACAAAATGCATCGCGGAAAGAACAATCAGATTACTGATTTATATCCACTATCACCTTTGCAAGAAGGTATGATTTTCCACACATTGCATGACCAAGGGGATGAACATGTTGCACCGTATATAGTGCAATTGAGTTTTATGATTCGAGGAAAAATGAATATTCCTACATTTGAGCAGGCGTGGAAATCTGTAATTCAGCGGCATGAAATTTTTCGTACAGGATTTGTATGGGACGAAATTGAAGAACCTGTACAAGTGGTGTATGAAAATATCCCATTTAAAGTGAATAAAGAAGACTGGCGTACAATGACAAGTGAAGAGATAGAGGAAAAAAGAAAAGTCTTTTTGGCATTAGATCGAAAACAAGCCTTCCAATTTGATGAAGCACCATTGATGCGGGTAACAGTCATTCAAGAAGGTGAGGAAGAATATCGGATTGTTTGGACCCATCACCATATTTTACTGGATGGATGGAGTTTACCATTAGTATTTAATGAATTACTTACAGTCTATCAGAAGAGAATGAATGGAGAAGCTGTGAAGTTACCTAAGTCCTCACCATATAAGAAATATATCCAATGGTTAAGAGAGCAAGATAAGGAGCAGGCGGAACAATTCTGGAGAGAGAAGCTAAAAGGTTTTACTGCGCCAACTTTGCTGGGCTTAGAAAGTAAAGAGGAAGAAAAAGGTTACACAGAGAAGGTTACGTATTTATCAGAAGAGCAGACTCAAGCGTTACAAGGATGGGCGAAACGCAATAAACTTACTTTGAGTACAGTAATTCAAGGTGCATGGGCATATCTCATGAGCCGATATAGTGGAGAAAATGACATTGTTTTTGGTGTAACAAGCTCAGGACGTTCTACGGAGATTATTGATGTTGAAAACATCGTAGGTCCTTTCATTACAACGTCACCGACGCGAATTCAATTGATGGATGATATAAAATTAATAGATTGGTTGCAGAAGATACAAGAGGGAGAGATAGAAAGAAGACAATATGAGTATGCTTCTTTGACAGAGATTCAGGGGTGGAGTGAAGTTCCTAGAGGAATACCGCTGTTCAATAGTTTATATGTGTTTGAAAATTATCCAGTGAAAGAGGAGTCTTCAGAAAATCTGGAAATTGGTGAATTGGAAGGGGTAGAACAAACCCACTACCCATTAGGGTTAGCTGTAGTTCCAGGAATCCAGTTATCGTTAAAGTTAATGTATGACCGTAGTAAGTTTAATAGAGTAACCATTGAACGAATGCTGGGTCATTTACACAAAGTGTTAATGCAAATGCTCAAAAACATTGATCAAAATCTATCGGAGCTAGTATATATTACGGAAGCTGAACAAAGAAAGCTATTGGAAGAATGGAATAATAATACTATATCCTATCCACGTGAGAATGCAATTCATCAACTATTCGAAGAGCAAGTAAATCGTACGCCTGACGCGTTGGCAGTGGTAGATGAAAAACAGCAACTAACATATCGAGAGCTGAATGAAAGAGCTAATCAATTAGCCCATCATTTACAGAAATGTGGAATTGGGACAGAGTCATTAGTTGGCCTTTGCTTTGAGCGTTCAGTTGAGATGGTTGTTGGTCTCATGGGAATTTGGAAGGCTGGAGCAGCCTATGTTCCATTAGATCCATCGAATCCGGAAAGCCGCCTACAATATATTTTAGAAGACACAGGAATTAAAGTGTTAGTTACAAATGAAGTATTACTAGGCTGGATTCCTAAAGACATTAAGACAGTTTGCCTAGATAGGGACCAAGCAATGCTTTCTCAAGAAAGCAAACTTTCACCAATATGTGAGGTAACAGGGGAAAACTTAGCGTATGTTATCTACACTTCTGGTTCGACAGGGAATCCAAAGGGAGCTTTAGTACAGCACCATTCTGTAATAAACCTATCATATGGTTTACAAAAAGAAGTTTTCTCACATGAGATACCTAGTAATATGCGCGTCGGTTTGAATGCATCAATTGCCTTTGATGTATCTATTCAGCAATTACAAATGCTGCTTTATGGTTCAAGTTTATATATTATTCCAAGTGAAGTTCGCACTAACCCAGAACAATTTGTGTCCTATATTAGGGAGAATAAATTGGAAATGTTTGATATGACACCTTCATTACTTCAATTACTAATAGATGGAGGATTGCTAGAAATAAGTGCTGATGTTCATGTACCAAGCAAGATATTGGTCGGTGGTGAAGCAATCATGCCGTCATTATGGGAACAGCTAGTAGAGACTGAAAAGATTGATTTTTATAACGTATACGGTCCTACAGAATGTACGGTTGATGCAACATGCTATCATATCAAAAAAGATAGTAAGAGAGTAACAATTGGACGTCCATTGCCGAACGTTCAAACTTATGTATTGGATAAAAATTTGTTACCTGTTCCAGTTGGTGTAACAGGTGAGCTATATATTGGGGGTGCAGGTATAGCGAGAGAATACTTGAATCGCCCAGAATTAACAGCAGAGCGATTCATCTGTCATCCATTTAATGAAGAAGAGCGTTTATATCGTACGGGAGATTTGGTTCGTTATTTACCTGATGGTAATTTAGATTACTTGAGAAGAATTGATAATCAAGTGAAAATTAGGGGCTTTCGTATTGAACTTGAAGAGATTGAAGCGAGTATAGAGAGGCATCCATTGGTAAAAGAAGCAGTAGTTTTGGCAACAGAGGATAAATTAGGAGAGCAGAGATTGGTTGCTTATGTAGTTGGAGATGGTAGTATGCATGAGTGGCGTGAGTATCTCAAGACACAAGTACCAAATTATATGGTTCCCGCACACTTTATTAAGGTAGACGAGATTCCTCTTACAACGAATGGCAAAGTTGATCGAAAGGCATTGAACAATTTAACTATTCATAGAGAAAATAACTTCTCTACACCAATCATTCCAAGGGATGAAATTGAATATCAGTTGATTAAAATCTGGCAGGATGTGTTACAGATAGAAGATGTCTATGTAAATGATGATTTCTTTAATAGAGGAGGACACTCTCTCCTTGTAATTAAATTAGTTTCAAAAATTAGGGAGAAGTTTGGAAAAGAGATTAAGGTTTCAACATTGATTAAGAATCCAACATTGGAAGGAATCGCATGCCTTATTCGTGATAAGCATGATATGACGAAATCAGTAGCAGCGCTAGTTCCACTACAAGAATCAGAAAAAAGCCCTTTCTTCTGTGTTCATCCGTTTATGGGGAATGTATTCTGTTACATTCAACTAGCAAGATTACTTAAGAACCATTGTTCATTTTATGGTTTACAGAATCCTCTTATAGAAAAGGAAGAAATTGATGAATTGACCTTGCCGGAACTAATTCAACTTTACATTGAAGAAATCAAACGTGTTCAGCCAGAAGGCCCATATCGTCTTGGAGGATGGTCTTTAGGCGGTGCAATTGCTTATGAAATCGCAACTGTGCTAAAGAATCAAGGTGAGGAAGTTGAGTTGTTGATACTAATGGATACTAAAGTACCTTCAGAGCAAGATCGTAAAACAAGGGAGGATATGCTCTCATATATATCTGAACATTTCATTCCTAGAGATCTTACTGAGCAGGAAGAAGGGCTCGTTCATAAGCAAGATATGCTTGTGGAGCGATTAATTATGGAAGGAGTACTCCCGCCTGATGCAAATCTTATGAATTTGAAGCAAGTTATCAATGCTCATAGGAAATGCCTGAACTTAATGGCAGAGAATGATTTGATACCATACTTTGGAGAAGTTATCTACTTTAGTGCTGAGGAAGGAAAAGAGTTGTTTACAGATTGGGGACCTTTATTAAAAGGAAGAGTAAATAGGTATTCAGTCCCTGGATCACATGAGGAAATAGTAGACTTCCCCGCAGTTGAAAAGATAGTTAAGTACCTATTAAATGAATTTGAAGGGATAAAAGAAACATCCCTTTCATTAACTGAAAAGTAG",
                        "abbreviation": "A",
                        "html_class": "jsdomain-adenylation"
                    },
                    {
                        "type": "PCP",
                        "start": 2048,
                        "end": 2116,
                        "predictions": [],
                        "napdoslink": "",
                        "blastlink": "http://blast.ncbi.nlm.nih.gov/Blast.cgi?PAGE=Proteins&amp;PROGRAM=blastp&amp;BLAST_PROGRAMS=blastp&amp;QUERY=EELIASVWSQVLGIGDIGVQDSFFELGGHSLLATQVVSRLQEVFQIKLPVRELFEYSTIEALAKRMDQ&amp;LINK_LOC=protein&amp;PAGE_TYPE=BlastSearch",
                        "sequence": "EELIASVWSQVLGIGDIGVQDSFFELGGHSLLATQVVSRLQEVFQIKLPVRELFEYSTIEALAKRMDQ",
                        "dna_sequence": "ATGAGAAGTGATTTACTTGCAAAGCTGAGTTCACTTTCTCCTGAGAAGAGAGCATGGCTTCAGAAGCAAATGCAAAAAAAGGAGAATAAAGAAGCACTCCCGTTGTCTTATGCACAACAACGTTTGTGGTTTATGGACAGATTTAACCCAAACAGTTCTTTATATAATATTCCAACCGTATGGCATCTAAAAGGAAATTGGATACCTGAAGCATTAGAGAAGGGATTCAATCGACTCATTGAACGTCATGAATCATTACGAACTGTTTTTAAAGAAATAGGAGAACAGCCTGTGCAACAAATTGTCGAATTCCTTCCTAGAGCATTACCTGTAAGGGATTACTCTCAACTTCCTCTAGAAGTAAAAGAAAAAGAGGTAGATAGTTTAATTGCGAGAGAAGCGCAAGAACCATTTGATTTAATGAATGGTCCTTTAATTCGTAATCAGCTTGTTCAATTAGAGAAGGATGAATGGTTATTACTGTGTACGATGCATCATATTATTTCTGATGCTTGGTCCATTGGTATATTCATGAATGAATTCCTTGCTTTCTATGAAGAAGAAACGGGCGGAAATCCTGCTAAATTAAGTTCATTATCTATTCAATATGCAGACTTTGCGAAGTGGCAAAAGGGGTGGTTGCAAGGTGATGTGCTAAATCGTCAGCTTACGTATTGGCAGGAAGAATTGTCTGGTGAGCTTCCTATCTTACAACTGCCAGTGGATCGACCTCGACCGGTTAAGCAGACTTACTCTGGGGCTGCGCATCATGTGATTTTTCCTTATAAATTGCTCAGTCAATTGAAGGATATAAGTCGACAAGAAGGATCTACTTTATTTATGACTTTAATGGCCGCATACCAGAGCTTTCTTGCTCGTTATACGGGACAAAAAGATATTCTAGTTGGTAGCCCGATTGCAAATCGGAACCATAAGGGAGTAGAAGGATTAATTGGTTTCTTTGTTAATACGTTGGTTTATCGATCAGATTTGAGTGGCACCCCTACTTTTCGGGAGATTTTGAACCAAACAAAGAAAAAGGCGTTAAAAGCTTACGAATATCAAGATATACCATTTGAAAAAGTGGTAGAAGCTGTGCAACCTGAACGAAGCATGAGTCATTCCCCTATATTTCAGACCATGTTTACGCTACAGAATATAAAACAAGAACGACTAGATTTGCCTGATAGAAGTATTGAAATGGTAGAAAGTAATATGTCTATTGCTAAATTTGATTTGAGCTTAACTGCCTATGAAGTGGAAGAAGGTCTATTCGTCTCATTTGAATACAACACGGATTTATTTGATAGTAGTACCATTGCACGTATGGCAGGACATTTTGAGAACTGGCTAAATGAAATCACGTATCATCCAGATGAATCATATACAAAGCTGTCAATGCTATCGGATACTGAGCAAAATCAACTCCTAGAAGAATGGAATGATACGGACGTAGTTTATGGTCATGATTGTATGATTCATGAGCTATTTGAGCAGCAAGTTGCACGGACGCCTGATGCAGTGGCGGTAGTTTATGAGGGTGGAAAGCTAACGTATCAAGAACTAAATGAAAAATCGAATCAATTGGCACATTTTCTACAAAAACGAGGTATCGGACCTGAATCATTGGTTGGTATATGTATTGAACGTTCTCCTGATATGATTATCGGTCTCTTTGGGATTTTGAAGGCAGGTGGGGCTTATGTCCCACTGGACCCAAGTTATCCTGAAAACCGCCTGAGATATATTTTGGAGAATTCACAAATTCAAGCGCTGTTAACAAAAGAGGCACTACAGGACTGGTTACCTAAAGATATTCAAGCAATTTGTTTAGACCGGGATCAAGTGATGATTTCTAAAGAGAGTAATTTAGCTCCGGTAAGTGGAGTAACAGCAAATAACTTAGCCTATATTATATACACTTCGGGTTCGACGGGAAATCCAAAGGGGGTAATGATTGAACATCATTCCGTTATCAACCGCCTACAGTGGATGCAGAAAAAATACCCATTGTCCGAGGAGGATACAATCCTACAAAAGACACCGTTTTCATTTGATGTTTCTGTATGGGAATTATTTTGGTGGTCATTTGTAGGAGCACGTGTTTGTTTACTTCCACCAGGAGGAGAGAAAGATCCTGCGGTGATTGAGGAGTATATTGAACGATATCGCGTGTCCACCATGCACTTTGTTCCGTCGATGTTATCTACTTTCTTAGATTATATGGAACTATATAATTCGAAAAGGGATGTATCGTCTTTAATTCAAGTTTTTACTAGTGGAGAAGCGTTAAACACTGAGCAGGTTCGCCGGTTTAAGGGGATCTTTTACAATGTTCAGCAAACAAAGTTAATTAACTTGTATGGTCCTACTGAAGCGACTGTGGATGTGACTTATTACGATTGTGATTTAGAAAAAGAAGCAATGCTTATTCCGATTGGTCGTCCGATTGATAATACAGAGTTGTATGTGTTAGATCAATATCAACAAGTGGTCCCGATTGGTGTGGCAGGGGAACTTTACCTTGGAGGAGTAGGATTGGCACGTGGCTACTTCAATCGACCGGATTTAACTGCTGAACGTTTTATTCCGCATCCTTTTAAGGACGGGGAACGATTATATCGAACGGGTGACTTGGTGAGATATATGAATGATCGTAACTTAGAATATATTGGAAGAATAGATAACCAAGTTAAAATTAGAGGATTCCGAATTGAATTGGGAGAAATTGAAGCAGCTTTACATGATCACGCATCTGTAAAAGAGGCAGTCGTGTTGGTGAAGGAAGAACGACCAGGAGATAAGCAGTTAGTAGCTTATGTAGTGGGTGAAGGGGATGCTGGAGAATGGCGTGAATATCTCAAGAAGCAATTACCACATTATATGGTTCCGGCATACTTTTTCCAAATTGAAGGTATGCCACTCACTCCAAATGGTAAAGTGAATCGGAAAGCATTATTGGAATTAGAAGAACAGTTCATAAGTGAAGATATTACTTCATCACGAACACCAGTGGAGGAGCTCATCGTTTCCGTTTGGAGCCAAGTGTTAGGAATAAAAAATATTAGTGTTCAGGATTCCTTTTTTGAAATCGGTGGTCATTCACTACTAGCTACTCAAGTAGTGTCACGTTTACAGAGAATTTTTCAAATCGAATTACCAGTACGTGAACTATTTGAATATACAACGGTGGAGTCACTGGCAAAGCGATTAGAACAGTTACGTAAAGGAGATAAAAAACGAGAGATTCCGCCACTAATACCAATGAAACGAGGAGATGCTATTCCACTATCTTATGCCCAACAACGTTTATGGTTTATTGATCAATTTACACCTAATAGTGCCCTTTACAATATGCCAATGGTATGCCGTCTTACAGGGAATTGGCTACTTGAAGCATTGGAAACGGGATGGAATCAACTAATAGAACGTCATGAATCACTGCGGACGGTCTTTCAAGAGGTGAATGGTCAACCCGTACAGCAAATTGAACCGTATGCTTTTCAATCAATTCCGAAAACGGATTTAACTATGCTTTCTTCTGAAGATCAAGAAGAAGAAGTTAAACGTTTAATTCAACAAGAAACAGAAGTACCATTTGATTTAACAGAGGGTCCATTAATCAGGACAAGTATTTTGCACGTGGGAGAGGAAGAATGGATACTCCTTTGTACTCTACATCATATCATTTCAGATGGATGGTCAATGGGAATCCTACTTGAAGAATGGATGGCATTTTATGAGAAAGCAACGGATGGAAAGGTAGCGGAACTTGAACCATTACCGGTTCAATATGCCGACTTTGCTCAGTGGCAAAAAGGATGGTTAAAGGAGGAGGTGCTTGATCAACAACTCCAATATTGGAGGGAAGAATTGTCTGGGGAGCTTCCTGTACTCCAACTTCCTGTGGATCGCCCGCGTCCCGCAATACAAACTCATCACGGGTCGACATACACTATGGTTCTGCCAAGCACGCTACATGATAAATTGAATGAACTTAGTCGAAAAGAAGGGGCTACGCTCTTCATGACGCTTTTAGCTGCATATCAAAGCTTTCTATCTCGTTATACGGGACAAGAAGATATTCTGGTCGGAAGCCCAATTGCGAATCGGAATTATAGAGAAATTGAAGGACTAATTGGTTTCTTCGTTAACACGCTGGTTTATCGAGCTAATTTGAGTGGTAGACCGACATTTCAAGATGTACTGTATCAGGTTCGTCAAAAGGCATTGAAGGCGTATGAATATCAAGATATTCCATTTGAAAAAATTGTAGAAGTTGTGCAACCGGAGCGAAGTACAAGTCATTCGCCAATTTTCCAGACTATGTTCATCTTGCAAAATATGAAACAAGGGTTACCGGTGTTATCTAGTAGAAGTATTGAAATGATAGAAAGCCATAGTCCAATTGCAAAGTTTGATTTAAGTGTAATGGCAGTTGAGACGGAAGAGGGATTACTTTTTACTTTTGAGTACAATAAGGATTTATTCAATGCTACTACTATTGAACGGATGGCAGGACACTTTGAGAAATGGCTACATGAAGTTTCTCATCGCCCACAAAATCCGTTGCATGATCTGAGCATGCTATCAGAACCCGAGCGTACTTTGTTATTAGAAACATGGAATGACACTGTAATAGAAATGTCTCATCAGGGTCTTATTTGCGACAAATTTGAGGAGCAAGTAGCAAGGCGTCCTGATGCGATTGCGATAGTTGATCAAACAAAACAGTGGACTTATGGTGAACTGGATACACAAGCAAATCAGTTGGCAAATGTTTTACAGCGAAAGGGAGTAGCCCCAGAGTCAGTGGTAGGGGTTTATCTTCCGAGGTCAGCTGAGCTAATGGTAAGTTTACTAGGCATTTTAAAAGCTGGTGGAGCTTATGTCGTTTTAGATCCGTTGTATCCAAAATCAAGGTTAGAATACATGATTGAAGATGCAGGGATTCAATTTGTAGTGACGGCGGAAGGACAAGAAGGCCATTTCGCACACGTCGAAATGGTGAGGTTAGAAGAATTAACGGTGGAAAGCGTAATCGCACCTACACGTCAAATAAATCCAGAGAACTTAGCCTATATTGTTTATACCTCTGGTTCTACAGGAAAACCGAAGGGTGTCATGGTTGAATATCGCTCATTAATGAATATGGTTTCTTGGCATCAGGAAGTTTATCATATTTCAGCAGAGGATCGTGCGACTCAGATTGCAGGGGTTGCTTTTGATTCGGCTGTGCAGGAGATTTGGCCGTATCTAACTGCTGGCGCAGCACTCTACTTGTCAACAGAGGAACTGAGAATTAATCCAGAAGCACTAAGGGACTGGCTCATTGATTCACGAATAACAGCTAGCTTTGCACCTACGCCTATTCTGGAAAGGCTCTTGAAATTATCTTGGCCAGATAAAACGGATCTTCGTTTTATCATTACTGGTGGGGATCAATTAACGCAGTACCCATCTAACGATATTCCTTTTGCGGTAATTAATCAGTATGGTCCATCGGAAAATACCGTTGTTACCACAGATTGTTATGTACCTGTAGGAGTGACAACAGGTACGCCATCGATTGGTCGACCGATTGCAAATACAGAAGTTTATGTGTTAGATTCTCATCTTCAGCTAGTACCAATTGGCGTAATTGGAGATCTCTATATTGGAGGGAAGAGTCTTGCACGTGGATATGCTAATCGTCCGGATCTTACAAAGGAAAAATTTATTCCACATCCTTTCAAGTCAGGAGAACGTCTCTATTATACAGGAGACAAAGCAAGTTATCTTTCTGATGGTAATCTCCAGTTCCATGGACGTATAGATGACCAAGTAAAAATTCGTGGTTTCCGGATTGAATTGGGAGAAATAGAAGCTGTTTTGCAGGCACATTCTTCTGTGAAAGAAGCAGTTGTATTGGTACGAGAGGATAATCAAGGTGATAAGAGATTAGTAGCTTATGTAGTTGGTGAAGGAAGTGTCCATGAATGGCGAGAACATCTACAAACACATTTACCAAATTACATGGTTCCAACAAACTTTATTGAGATGGAATTTTTACCACTTACACCGAATGGAAAACTTGATTTGAAGGCATTGCCTATACTTAGTGAACAATCCGCTGAAAATACTGTATACCCAAGAACTCCGCTGGAAGAACTTATCGCTTCAGTGTGGAGTCAAGTGCTAGGAATAGGAGACATTGGTGTTCAGGATTCTTTCTTTGAGCTTGGTGGTCACTCTCTACTTGCTACACAAGTGGTCTCGCGCTTACAGGAAGTCTTTCAAATCAAATTGCCAGTACGTGAACTGTTCGAATATTCAACGATCGAGGCATTAGCGAAACGAATGGATCAGTTACGTAAGGGGAATGAAAAACGAGAAATTCCACCATTGGTGCCGATGGAACGTGGAAATAATATTCCACTATCTTATGCCCAACAGCGCTTATGGTTTATTGATCAATTTGCACCTAATAGTGCCCTTTATAATATGCCAATGGCATGCCGCCTTACAGGGAATTGGTTACCTGAAGCATTGGAATTGGGATGGAATCAGTTGATAGAGCGTCATGAATCTTTGCGGACTGTATTTTATGAAGAGGATGGCCATCCTGTGCAGCAGATTCAACCGTACGTTTTCCGTCCGCTTCTGCAAATGGACTTAACTAAGCTTTCATTAGAGGAGCGAGAAAGAAAGCTGGAGCAATGGATTCAAACTGAAGTCGAATCTCCATTTGATTTAGAACAAGGGCCATTATTCCGTGGGAAACTCATAAGAATTTCAGAAGAAGAATGGGTTCTTCTGTGTAATATGCATCATATTATCTCGGATGGGTGGTCGATGGAAATCTTGCTTCAAGAATGGATGGCATTTTATGAGAATGCGATTGGTGAAAAACAAGCAGAGCTGGAACCACTACCAGTTCAATATGCCGATTTTGCTCAGTGGCAAAGAGACTGGTTGAAAGATGAAGTACTATATCAACAGCTTGCATATTGGAAGGAAGAATTATCTGGTGAGTTACCAGTCTTAATGTTGCCAATGGATCGTCCGCGTCCGCCAGTGCAAACCCATCATGGATTAACTCATAATGTTTTGTTGTCACGCTCATTACTGGATAAATTAAACGAACTAAGTCGTCAAGAAGGGGCCACACTTTTCATGACCTTATTGGCATCGTATCAAAGTTTCCTTGCTCGTTATACGGGACAAACGGATATTATTGTTGGTAGCCCAATTGCAAATCGAAATTATCGAGAAATTGAGGGGCTGATTGGTTTCTTTGTCAACACTTTGGTTTATCGAGCTGATTTAAGTAATGCACCGGCATTTCAAGAGTTGTTATCTCAAGTACGGATAAAAGCATTGAAGGCGTATGAGTATCAAGATGTTCCGTTTGAGAAAATTGTAGAGGTTATCCAACCTGAACGAAATACAAGCCATTCTCCGATTTTTCAAACCATGTTTACTTTGCAAAATACGGGACAGAAGCTACCAGAATTACATGGAAGAAATATAGAAGTAATGGAAAGTAATGCTCCGATCGCTAAGTTTGATTTAAGTTTAACTGCTGCAGAAGTGGAAGAGGGTTTATTACTTACTTTTGTTTATAGAACTGATTTATTTGACAGCTTAACTATTGAATCCATGGCTGAACATTTTGGGAACTGGTTGAATGTAATCGTGGAGAATCCTGATAAATCATTAGCTAAGTTGCCTATATTATCAGGATTACAGCAAAAACAGTTGGAAGAGTGGAATAATGGTGCTGTAGCATATCCACAGGAAAGTACAATTCATCAGCTGTTTGAAGAGCAAGTAAATCGTACACCTGATGCGGTAGCAGTGGTAGATGAAAAACAGCAGTTAACGTATCGAGAGCTGAATGAAAAAGCTAATCAATTGGCCCACTATCTTCAGCAATGCGGAATTGGGAATGAATCATTGGTTGGACTTTGCTTTGAGCGTTCAATTGAGATGGTTGTTAGTATTATGGGGATTTGGAAGGCTGGAGCAGCCTATGTTCCATTAGACCCATCATATCCAGAAAGTCGCCTACGATATATTTTGGAGGACACTGGAATTCAAGTATTAGTTACGAACGAGTCATTGAAAGATTGGATACCTAAAGAAATCAAGATAGTTTGTCTAGATAGGGATCAAACAATGATTTCGCAAGAAAGCATTCTTTCACCAAAATGTGAAGTAACAGGAGAAAACCTAGCGTATGTTATCTATACTTCGGGATCGACAGGGAACCCAAAGGGTGTCTTGATACAGCATCATTCTGTAATAAACTTGTCGCATGGTTTACAAAAAGAGGTTTTCGAAGATGAGATACCATCTAACATGCATGTCGGTTTAAATGCGTCAATTGCCTTTGATGCATCTATTCAGCAATTACAAATGCTGCTTTATGGTTCAAGTTTGTATATTATTCCAAGCGAAGTACGAAGTGATCCGGAGCAGTTTGTAGCTTATATTAGGGAGAACAAGTTAGAAATCTTTGATATAACACCTTCATTGCTTCAATTACTTATAGATGTCGGATTGTTAGAAACGTGCGATGGCGTTCATGTTCCAAGTAAGGTACTGGTTGGTGGTGAAGCAATTATGCCGTCATTATGGGAACAGCTAGTAGAGACTGATAAAATCCAGTTTTATAATGTATATGGTCCTACAGAATGTACGGTTGATGCAACATGCTATCATATCAAGAAAGATAGTAAGAGAGTAACAATTGGACGTCCATTGCCTAACATCCAAACTTATGTATTAGATAGAAATAGGTTGCCAGTTCCAGTTGGTGTAATGGGGGAACTTTATATCGGAGGAGCAGGTCTAGCAAGGGGGTACTTGAATCGTCCAGAGTTAACATCCGAACGATTTATTTCTCATCCATTCAAAGAAGGCGAGAGGTTATATAGAACAGGTGATCTTGTGAGATATCTTCCTGATGGTAATATAGACTACTTAGGAAGAATGGATAATCAAGTGAAGATTAGAGGATTTCGAATTGAACTTGGAGAGATTGAGTCGACTTTACAAGAGCATGACTTAGTAAAAGAGGCAGTTGTAATGGTTAGGGAAAATCAGTCGGGAGATAAGAGGCTGGTAGCTTATGTAGTGGGCGAAGGCAGTTTAGAAGAATGGCGAGAGTATCTTAAAACAAAACTGCCAATCCATATGATACCTTCCTACTTTGTCGAAATGAAAGAATTACCGCTAACCATAAATGGAAAGATTGATCGGAAATCGTTACCTATACCAGATTATCAAGGGACACAAGAAGGATACGTGGCCCCAAGAAATGAACGTGAACATAAGCTTTCTATCATTTGGGAACGTGTGCTAGGTTCAAAACGTATTGGTATGAATGATAACTTCTTTGAAATTGGTGGAGATTCAATTCTTAGCATTCAGATTGTCTCGCGCGCGAAGCAAGTTGGTTTACAATTGACACCAAAACAAATATTTGAACACCAAACAATTGCTGAGTTGGCGCAAGTAGTCAAAGAAGAACAAGGTGTACAAGCTGAACAGGGAATTATAACTGGAGAGACGATACTTACACCTATTCAGCAAAGGTTTTTTGCACAAAATCATCCTAACCCACATCATTGGAATCAATCCATGTTCTTTAGAACGAAAGAGAAATTGGACATAGGATCACTGGAAAAGGCGGCAGGTAACCTTCTACTTCATCATGATGCTCTGCGTTTAAGATATGAACGTTTACCTAATGGGGTTTGGAAACAGTGGAATGAAGGAATAGAAGAACAATTGATGCTTACTGTCATTTCATTAGACGAAGTGCCGGAAGCTAATTGGCATCAGGTTATTCAAAAAGAGATTAATATTGCACAAGAAAGTTTGAATTTACATGATGGTCCGCTAATGAGAATGGTGTATTTTGATGAAGGTGAGCACGCTGGCCGATTATTTTGGACAATTCATCATTTAGCCGTGGATGGTGTTTCTTGGCGAATTTTATTGGAAGATTTGCAAACAGCATATACGCAAGTAGTCCAAGGGCAGAAAATTCAATTACCTATGAAGAGTACATCTTTTAAAGAATGGTCGGAGAAATTACATCATTACGCTGAAACTGGCCTATCAAAAGAAGTGCTACATTACTGGGAGGAGCAGGCTGAACAAGACGTAGTTAAATTGCCGGTAGATGGTACTATAAGTAATCCAGTAAGCGCAGTAACTGAGGAAATTACTGTGGTGTTAAATGAGAATGAGACCCGTATGTTATTGCAAGAGACTTTAAGCACTCACCGTGTCCAAATCAATGAAGTATTATTAGCAGCATTAGTACAAGCTACGGCAGCATGTACGGGGCAGCCGATATTGAGCGTAGATTTAGAGGGACATGGTCGAGAAGAGATTATTGAAGATGTTGATTTATCGAGAACTGTGGGATGGTTTACAAGTATTTACCCAGTTCATTTAAATATTACTAGTGCTAATACGCCAATTGAAGCATTAAAAGCAGTTAAAGAACAAGTTCGCAAAATTCCTAATAAGGGTGTTGATTATGGGGTGTTGCGTTACATGAACGCAACAATGTGTGAGCAATTAAGCTCCCAATATACACCGTCTATTAGTTTTAACTATCTTGGACAATTTGACCAAATGTTTTCTAGCGATGCAATGTTTATTCCGGAGAACGAATTTAAGCGTTTAGATCATGCTGCCGGTTCCAAGCGATCGCATGTAATTGATGTAATTGGGGTTGTAACGGATGGAAAACTTCAGTTCACTTGGGTATACAATGTTGGACAATTTTCCAAATCAACGATTCAAAGTATTGCACAGAATATGCTATATCAACTGAGTACATTGATTCAATTTTCAGATAGAGAATCTGCACTGACCATTTCGGATTTTGCAATGGCTAATCTTAGCCAAGAAGGTTTGACAAATGTACTAAACAAAATGCATCGCGGAAAGAACAATCAGATTACTGATTTATATCCACTATCACCTTTGCAAGAAGGTATGATTTTCCACACATTGCATGACCAAGGGGATGAACATGTTGCACCGTATATAGTGCAATTGAGTTTTATGATTCGAGGAAAAATGAATATTCCTACATTTGAGCAGGCGTGGAAATCTGTAATTCAGCGGCATGAAATTTTTCGTACAGGATTTGTATGGGACGAAATTGAAGAACCTGTACAAGTGGTGTATGAAAATATCCCATTTAAAGTGAATAAAGAAGACTGGCGTACAATGACAAGTGAAGAGATAGAGGAAAAAAGAAAAGTCTTTTTGGCATTAGATCGAAAACAAGCCTTCCAATTTGATGAAGCACCATTGATGCGGGTAACAGTCATTCAAGAAGGTGAGGAAGAATATCGGATTGTTTGGACCCATCACCATATTTTACTGGATGGATGGAGTTTACCATTAGTATTTAATGAATTACTTACAGTCTATCAGAAGAGAATGAATGGAGAAGCTGTGAAGTTACCTAAGTCCTCACCATATAAGAAATATATCCAATGGTTAAGAGAGCAAGATAAGGAGCAGGCGGAACAATTCTGGAGAGAGAAGCTAAAAGGTTTTACTGCGCCAACTTTGCTGGGCTTAGAAAGTAAAGAGGAAGAAAAAGGTTACACAGAGAAGGTTACGTATTTATCAGAAGAGCAGACTCAAGCGTTACAAGGATGGGCGAAACGCAATAAACTTACTTTGAGTACAGTAATTCAAGGTGCATGGGCATATCTCATGAGCCGATATAGTGGAGAAAATGACATTGTTTTTGGTGTAACAAGCTCAGGACGTTCTACGGAGATTATTGATGTTGAAAACATCGTAGGTCCTTTCATTACAACGTCACCGACGCGAATTCAATTGATGGATGATATAAAATTAATAGATTGGTTGCAGAAGATACAAGAGGGAGAGATAGAAAGAAGACAATATGAGTATGCTTCTTTGACAGAGATTCAGGGGTGGAGTGAAGTTCCTAGAGGAATACCGCTGTTCAATAGTTTATATGTGTTTGAAAATTATCCAGTGAAAGAGGAGTCTTCAGAAAATCTGGAAATTGGTGAATTGGAAGGGGTAGAACAAACCCACTACCCATTAGGGTTAGCTGTAGTTCCAGGAATCCAGTTATCGTTAAAGTTAATGTATGACCGTAGTAAGTTTAATAGAGTAACCATTGAACGAATGCTGGGTCATTTACACAAAGTGTTAATGCAAATGCTCAAAAACATTGATCAAAATCTATCGGAGCTAGTATATATTACGGAAGCTGAACAAAGAAAGCTATTGGAAGAATGGAATAATAATACTATATCCTATCCACGTGAGAATGCAATTCATCAACTATTCGAAGAGCAAGTAAATCGTACGCCTGACGCGTTGGCAGTGGTAGATGAAAAACAGCAACTAACATATCGAGAGCTGAATGAAAGAGCTAATCAATTAGCCCATCATTTACAGAAATGTGGAATTGGGACAGAGTCATTAGTTGGCCTTTGCTTTGAGCGTTCAGTTGAGATGGTTGTTGGTCTCATGGGAATTTGGAAGGCTGGAGCAGCCTATGTTCCATTAGATCCATCGAATCCGGAAAGCCGCCTACAATATATTTTAGAAGACACAGGAATTAAAGTGTTAGTTACAAATGAAGTATTACTAGGCTGGATTCCTAAAGACATTAAGACAGTTTGCCTAGATAGGGACCAAGCAATGCTTTCTCAAGAAAGCAAACTTTCACCAATATGTGAGGTAACAGGGGAAAACTTAGCGTATGTTATCTACACTTCTGGTTCGACAGGGAATCCAAAGGGAGCTTTAGTACAGCACCATTCTGTAATAAACCTATCATATGGTTTACAAAAAGAAGTTTTCTCACATGAGATACCTAGTAATATGCGCGTCGGTTTGAATGCATCAATTGCCTTTGATGTATCTATTCAGCAATTACAAATGCTGCTTTATGGTTCAAGTTTATATATTATTCCAAGTGAAGTTCGCACTAACCCAGAACAATTTGTGTCCTATATTAGGGAGAATAAATTGGAAATGTTTGATATGACACCTTCATTACTTCAATTACTAATAGATGGAGGATTGCTAGAAATAAGTGCTGATGTTCATGTACCAAGCAAGATATTGGTCGGTGGTGAAGCAATCATGCCGTCATTATGGGAACAGCTAGTAGAGACTGAAAAGATTGATTTTTATAACGTATACGGTCCTACAGAATGTACGGTTGATGCAACATGCTATCATATCAAAAAAGATAGTAAGAGAGTAACAATTGGACGTCCATTGCCGAACGTTCAAACTTATGTATTGGATAAAAATTTGTTACCTGTTCCAGTTGGTGTAACAGGTGAGCTATATATTGGGGGTGCAGGTATAGCGAGAGAATACTTGAATCGCCCAGAATTAACAGCAGAGCGATTCATCTGTCATCCATTTAATGAAGAAGAGCGTTTATATCGTACGGGAGATTTGGTTCGTTATTTACCTGATGGTAATTTAGATTACTTGAGAAGAATTGATAATCAAGTGAAAATTAGGGGCTTTCGTATTGAACTTGAAGAGATTGAAGCGAGTATAGAGAGGCATCCATTGGTAAAAGAAGCAGTAGTTTTGGCAACAGAGGATAAATTAGGAGAGCAGAGATTGGTTGCTTATGTAGTTGGAGATGGTAGTATGCATGAGTGGCGTGAGTATCTCAAGACACAAGTACCAAATTATATGGTTCCCGCACACTTTATTAAGGTAGACGAGATTCCTCTTACAACGAATGGCAAAGTTGATCGAAAGGCATTGAACAATTTAACTATTCATAGAGAAAATAACTTCTCTACACCAATCATTCCAAGGGATGAAATTGAATATCAGTTGATTAAAATCTGGCAGGATGTGTTACAGATAGAAGATGTCTATGTAAATGATGATTTCTTTAATAGAGGAGGACACTCTCTCCTTGTAATTAAATTAGTTTCAAAAATTAGGGAGAAGTTTGGAAAAGAGATTAAGGTTTCAACATTGATTAAGAATCCAACATTGGAAGGAATCGCATGCCTTATTCGTGATAAGCATGATATGACGAAATCAGTAGCAGCGCTAGTTCCACTACAAGAATCAGAAAAAAGCCCTTTCTTCTGTGTTCATCCGTTTATGGGGAATGTATTCTGTTACATTCAACTAGCAAGATTACTTAAGAACCATTGTTCATTTTATGGTTTACAGAATCCTCTTATAGAAAAGGAAGAAATTGATGAATTGACCTTGCCGGAACTAATTCAACTTTACATTGAAGAAATCAAACGTGTTCAGCCAGAAGGCCCATATCGTCTTGGAGGATGGTCTTTAGGCGGTGCAATTGCTTATGAAATCGCAACTGTGCTAAAGAATCAAGGTGAGGAAGTTGAGTTGTTGATACTAATGGATACTAAAGTACCTTCAGAGCAAGATCGTAAAACAAGGGAGGATATGCTCTCATATATATCTGAACATTTCATTCCTAGAGATCTTACTGAGCAGGAAGAAGGGCTCGTTCATAAGCAAGATATGCTTGTGGAGCGATTAATTATGGAAGGAGTACTCCCGCCTGATGCAAATCTTATGAATTTGAAGCAAGTTATCAATGCTCATAGGAAATGCCTGAACTTAATGGCAGAGAATGATTTGATACCATACTTTGGAGAAGTTATCTACTTTAGTGCTGAGGAAGGAAAAGAGTTGTTTACAGATTGGGGACCTTTATTAAAAGGAAGAGTAAATAGGTATTCAGTCCCTGGATCACATGAGGAAATAGTAGACTTCCCCGCAGTTGAAAAGATAGTTAAGTACCTATTAAATGAATTTGAAGGGATAAAAGAAACATCCCTTTCATTAACTGAAAAGTAG",
                        "abbreviation": "",
                        "html_class": "jsdomain-transport"
                    },
                    {
                        "type": "Condensation_LCL",
                        "start": 2136,
                        "end": 2436,
                        "predictions": [],
                        "napdoslink": "http://napdos.ucsd.edu/cgi-bin/process_request.cgi?query_type=aa&amp;ref_seq_file=all_C_public_12062011.faa&amp;Sequence=%3EC_domain_from_antiSMASH%0DNIPLSYAQQRLWFIDQFAPNSALYNMPMACRLTGNWLPEALELGWNQLIERHESLRTVFYEEDGHPVQQIQPYVFRPLLQMDLTKLSLEERERKLEQWIQTEVESPFDLEQGPLFRGKLIRISEEEWVLLCNMHHIISDGWSMEILLQEWMAFYENAIGEKQAELEPLPVQYADFAQWQRDWLKDEVLYQQLAYWKEELSGELPVLMLPMDRPRPPVQTHHGLTHNVLLSRSLLDKLNELSRQEGATLFMTLLASYQSFLARYTGQTDIIVGSPIANRNYREIEGLIGFFVNTLVYRADL",
                        "blastlink": "http://blast.ncbi.nlm.nih.gov/Blast.cgi?PAGE=Proteins&amp;PROGRAM=blastp&amp;BLAST_PROGRAMS=blastp&amp;QUERY=NIPLSYAQQRLWFIDQFAPNSALYNMPMACRLTGNWLPEALELGWNQLIERHESLRTVFYEEDGHPVQQIQPYVFRPLLQMDLTKLSLEERERKLEQWIQTEVESPFDLEQGPLFRGKLIRISEEEWVLLCNMHHIISDGWSMEILLQEWMAFYENAIGEKQAELEPLPVQYADFAQWQRDWLKDEVLYQQLAYWKEELSGELPVLMLPMDRPRPPVQTHHGLTHNVLLSRSLLDKLNELSRQEGATLFMTLLASYQSFLARYTGQTDIIVGSPIANRNYREIEGLIGFFVNTLVYRADL&amp;LINK_LOC=protein&amp;PAGE_TYPE=BlastSearch",
                        "sequence": "NIPLSYAQQRLWFIDQFAPNSALYNMPMACRLTGNWLPEALELGWNQLIERHESLRTVFYEEDGHPVQQIQPYVFRPLLQMDLTKLSLEERERKLEQWIQTEVESPFDLEQGPLFRGKLIRISEEEWVLLCNMHHIISDGWSMEILLQEWMAFYENAIGEKQAELEPLPVQYADFAQWQRDWLKDEVLYQQLAYWKEELSGELPVLMLPMDRPRPPVQTHHGLTHNVLLSRSLLDKLNELSRQEGATLFMTLLASYQSFLARYTGQTDIIVGSPIANRNYREIEGLIGFFVNTLVYRADL",
                        "dna_sequence": "ATGAGAAGTGATTTACTTGCAAAGCTGAGTTCACTTTCTCCTGAGAAGAGAGCATGGCTTCAGAAGCAAATGCAAAAAAAGGAGAATAAAGAAGCACTCCCGTTGTCTTATGCACAACAACGTTTGTGGTTTATGGACAGATTTAACCCAAACAGTTCTTTATATAATATTCCAACCGTATGGCATCTAAAAGGAAATTGGATACCTGAAGCATTAGAGAAGGGATTCAATCGACTCATTGAACGTCATGAATCATTACGAACTGTTTTTAAAGAAATAGGAGAACAGCCTGTGCAACAAATTGTCGAATTCCTTCCTAGAGCATTACCTGTAAGGGATTACTCTCAACTTCCTCTAGAAGTAAAAGAAAAAGAGGTAGATAGTTTAATTGCGAGAGAAGCGCAAGAACCATTTGATTTAATGAATGGTCCTTTAATTCGTAATCAGCTTGTTCAATTAGAGAAGGATGAATGGTTATTACTGTGTACGATGCATCATATTATTTCTGATGCTTGGTCCATTGGTATATTCATGAATGAATTCCTTGCTTTCTATGAAGAAGAAACGGGCGGAAATCCTGCTAAATTAAGTTCATTATCTATTCAATATGCAGACTTTGCGAAGTGGCAAAAGGGGTGGTTGCAAGGTGATGTGCTAAATCGTCAGCTTACGTATTGGCAGGAAGAATTGTCTGGTGAGCTTCCTATCTTACAACTGCCAGTGGATCGACCTCGACCGGTTAAGCAGACTTACTCTGGGGCTGCGCATCATGTGATTTTTCCTTATAAATTGCTCAGTCAATTGAAGGATATAAGTCGACAAGAAGGATCTACTTTATTTATGACTTTAATGGCCGCATACCAGAGCTTTCTTGCTCGTTATACGGGACAAAAAGATATTCTAGTTGGTAGCCCGATTGCAAATCGGAACCATAAGGGAGTAGAAGGATTAATTGGTTTCTTTGTTAATACGTTGGTTTATCGATCAGATTTGAGTGGCACCCCTACTTTTCGGGAGATTTTGAACCAAACAAAGAAAAAGGCGTTAAAAGCTTACGAATATCAAGATATACCATTTGAAAAAGTGGTAGAAGCTGTGCAACCTGAACGAAGCATGAGTCATTCCCCTATATTTCAGACCATGTTTACGCTACAGAATATAAAACAAGAACGACTAGATTTGCCTGATAGAAGTATTGAAATGGTAGAAAGTAATATGTCTATTGCTAAATTTGATTTGAGCTTAACTGCCTATGAAGTGGAAGAAGGTCTATTCGTCTCATTTGAATACAACACGGATTTATTTGATAGTAGTACCATTGCACGTATGGCAGGACATTTTGAGAACTGGCTAAATGAAATCACGTATCATCCAGATGAATCATATACAAAGCTGTCAATGCTATCGGATACTGAGCAAAATCAACTCCTAGAAGAATGGAATGATACGGACGTAGTTTATGGTCATGATTGTATGATTCATGAGCTATTTGAGCAGCAAGTTGCACGGACGCCTGATGCAGTGGCGGTAGTTTATGAGGGTGGAAAGCTAACGTATCAAGAACTAAATGAAAAATCGAATCAATTGGCACATTTTCTACAAAAACGAGGTATCGGACCTGAATCATTGGTTGGTATATGTATTGAACGTTCTCCTGATATGATTATCGGTCTCTTTGGGATTTTGAAGGCAGGTGGGGCTTATGTCCCACTGGACCCAAGTTATCCTGAAAACCGCCTGAGATATATTTTGGAGAATTCACAAATTCAAGCGCTGTTAACAAAAGAGGCACTACAGGACTGGTTACCTAAAGATATTCAAGCAATTTGTTTAGACCGGGATCAAGTGATGATTTCTAAAGAGAGTAATTTAGCTCCGGTAAGTGGAGTAACAGCAAATAACTTAGCCTATATTATATACACTTCGGGTTCGACGGGAAATCCAAAGGGGGTAATGATTGAACATCATTCCGTTATCAACCGCCTACAGTGGATGCAGAAAAAATACCCATTGTCCGAGGAGGATACAATCCTACAAAAGACACCGTTTTCATTTGATGTTTCTGTATGGGAATTATTTTGGTGGTCATTTGTAGGAGCACGTGTTTGTTTACTTCCACCAGGAGGAGAGAAAGATCCTGCGGTGATTGAGGAGTATATTGAACGATATCGCGTGTCCACCATGCACTTTGTTCCGTCGATGTTATCTACTTTCTTAGATTATATGGAACTATATAATTCGAAAAGGGATGTATCGTCTTTAATTCAAGTTTTTACTAGTGGAGAAGCGTTAAACACTGAGCAGGTTCGCCGGTTTAAGGGGATCTTTTACAATGTTCAGCAAACAAAGTTAATTAACTTGTATGGTCCTACTGAAGCGACTGTGGATGTGACTTATTACGATTGTGATTTAGAAAAAGAAGCAATGCTTATTCCGATTGGTCGTCCGATTGATAATACAGAGTTGTATGTGTTAGATCAATATCAACAAGTGGTCCCGATTGGTGTGGCAGGGGAACTTTACCTTGGAGGAGTAGGATTGGCACGTGGCTACTTCAATCGACCGGATTTAACTGCTGAACGTTTTATTCCGCATCCTTTTAAGGACGGGGAACGATTATATCGAACGGGTGACTTGGTGAGATATATGAATGATCGTAACTTAGAATATATTGGAAGAATAGATAACCAAGTTAAAATTAGAGGATTCCGAATTGAATTGGGAGAAATTGAAGCAGCTTTACATGATCACGCATCTGTAAAAGAGGCAGTCGTGTTGGTGAAGGAAGAACGACCAGGAGATAAGCAGTTAGTAGCTTATGTAGTGGGTGAAGGGGATGCTGGAGAATGGCGTGAATATCTCAAGAAGCAATTACCACATTATATGGTTCCGGCATACTTTTTCCAAATTGAAGGTATGCCACTCACTCCAAATGGTAAAGTGAATCGGAAAGCATTATTGGAATTAGAAGAACAGTTCATAAGTGAAGATATTACTTCATCACGAACACCAGTGGAGGAGCTCATCGTTTCCGTTTGGAGCCAAGTGTTAGGAATAAAAAATATTAGTGTTCAGGATTCCTTTTTTGAAATCGGTGGTCATTCACTACTAGCTACTCAAGTAGTGTCACGTTTACAGAGAATTTTTCAAATCGAATTACCAGTACGTGAACTATTTGAATATACAACGGTGGAGTCACTGGCAAAGCGATTAGAACAGTTACGTAAAGGAGATAAAAAACGAGAGATTCCGCCACTAATACCAATGAAACGAGGAGATGCTATTCCACTATCTTATGCCCAACAACGTTTATGGTTTATTGATCAATTTACACCTAATAGTGCCCTTTACAATATGCCAATGGTATGCCGTCTTACAGGGAATTGGCTACTTGAAGCATTGGAAACGGGATGGAATCAACTAATAGAACGTCATGAATCACTGCGGACGGTCTTTCAAGAGGTGAATGGTCAACCCGTACAGCAAATTGAACCGTATGCTTTTCAATCAATTCCGAAAACGGATTTAACTATGCTTTCTTCTGAAGATCAAGAAGAAGAAGTTAAACGTTTAATTCAACAAGAAACAGAAGTACCATTTGATTTAACAGAGGGTCCATTAATCAGGACAAGTATTTTGCACGTGGGAGAGGAAGAATGGATACTCCTTTGTACTCTACATCATATCATTTCAGATGGATGGTCAATGGGAATCCTACTTGAAGAATGGATGGCATTTTATGAGAAAGCAACGGATGGAAAGGTAGCGGAACTTGAACCATTACCGGTTCAATATGCCGACTTTGCTCAGTGGCAAAAAGGATGGTTAAAGGAGGAGGTGCTTGATCAACAACTCCAATATTGGAGGGAAGAATTGTCTGGGGAGCTTCCTGTACTCCAACTTCCTGTGGATCGCCCGCGTCCCGCAATACAAACTCATCACGGGTCGACATACACTATGGTTCTGCCAAGCACGCTACATGATAAATTGAATGAACTTAGTCGAAAAGAAGGGGCTACGCTCTTCATGACGCTTTTAGCTGCATATCAAAGCTTTCTATCTCGTTATACGGGACAAGAAGATATTCTGGTCGGAAGCCCAATTGCGAATCGGAATTATAGAGAAATTGAAGGACTAATTGGTTTCTTCGTTAACACGCTGGTTTATCGAGCTAATTTGAGTGGTAGACCGACATTTCAAGATGTACTGTATCAGGTTCGTCAAAAGGCATTGAAGGCGTATGAATATCAAGATATTCCATTTGAAAAAATTGTAGAAGTTGTGCAACCGGAGCGAAGTACAAGTCATTCGCCAATTTTCCAGACTATGTTCATCTTGCAAAATATGAAACAAGGGTTACCGGTGTTATCTAGTAGAAGTATTGAAATGATAGAAAGCCATAGTCCAATTGCAAAGTTTGATTTAAGTGTAATGGCAGTTGAGACGGAAGAGGGATTACTTTTTACTTTTGAGTACAATAAGGATTTATTCAATGCTACTACTATTGAACGGATGGCAGGACACTTTGAGAAATGGCTACATGAAGTTTCTCATCGCCCACAAAATCCGTTGCATGATCTGAGCATGCTATCAGAACCCGAGCGTACTTTGTTATTAGAAACATGGAATGACACTGTAATAGAAATGTCTCATCAGGGTCTTATTTGCGACAAATTTGAGGAGCAAGTAGCAAGGCGTCCTGATGCGATTGCGATAGTTGATCAAACAAAACAGTGGACTTATGGTGAACTGGATACACAAGCAAATCAGTTGGCAAATGTTTTACAGCGAAAGGGAGTAGCCCCAGAGTCAGTGGTAGGGGTTTATCTTCCGAGGTCAGCTGAGCTAATGGTAAGTTTACTAGGCATTTTAAAAGCTGGTGGAGCTTATGTCGTTTTAGATCCGTTGTATCCAAAATCAAGGTTAGAATACATGATTGAAGATGCAGGGATTCAATTTGTAGTGACGGCGGAAGGACAAGAAGGCCATTTCGCACACGTCGAAATGGTGAGGTTAGAAGAATTAACGGTGGAAAGCGTAATCGCACCTACACGTCAAATAAATCCAGAGAACTTAGCCTATATTGTTTATACCTCTGGTTCTACAGGAAAACCGAAGGGTGTCATGGTTGAATATCGCTCATTAATGAATATGGTTTCTTGGCATCAGGAAGTTTATCATATTTCAGCAGAGGATCGTGCGACTCAGATTGCAGGGGTTGCTTTTGATTCGGCTGTGCAGGAGATTTGGCCGTATCTAACTGCTGGCGCAGCACTCTACTTGTCAACAGAGGAACTGAGAATTAATCCAGAAGCACTAAGGGACTGGCTCATTGATTCACGAATAACAGCTAGCTTTGCACCTACGCCTATTCTGGAAAGGCTCTTGAAATTATCTTGGCCAGATAAAACGGATCTTCGTTTTATCATTACTGGTGGGGATCAATTAACGCAGTACCCATCTAACGATATTCCTTTTGCGGTAATTAATCAGTATGGTCCATCGGAAAATACCGTTGTTACCACAGATTGTTATGTACCTGTAGGAGTGACAACAGGTACGCCATCGATTGGTCGACCGATTGCAAATACAGAAGTTTATGTGTTAGATTCTCATCTTCAGCTAGTACCAATTGGCGTAATTGGAGATCTCTATATTGGAGGGAAGAGTCTTGCACGTGGATATGCTAATCGTCCGGATCTTACAAAGGAAAAATTTATTCCACATCCTTTCAAGTCAGGAGAACGTCTCTATTATACAGGAGACAAAGCAAGTTATCTTTCTGATGGTAATCTCCAGTTCCATGGACGTATAGATGACCAAGTAAAAATTCGTGGTTTCCGGATTGAATTGGGAGAAATAGAAGCTGTTTTGCAGGCACATTCTTCTGTGAAAGAAGCAGTTGTATTGGTACGAGAGGATAATCAAGGTGATAAGAGATTAGTAGCTTATGTAGTTGGTGAAGGAAGTGTCCATGAATGGCGAGAACATCTACAAACACATTTACCAAATTACATGGTTCCAACAAACTTTATTGAGATGGAATTTTTACCACTTACACCGAATGGAAAACTTGATTTGAAGGCATTGCCTATACTTAGTGAACAATCCGCTGAAAATACTGTATACCCAAGAACTCCGCTGGAAGAACTTATCGCTTCAGTGTGGAGTCAAGTGCTAGGAATAGGAGACATTGGTGTTCAGGATTCTTTCTTTGAGCTTGGTGGTCACTCTCTACTTGCTACACAAGTGGTCTCGCGCTTACAGGAAGTCTTTCAAATCAAATTGCCAGTACGTGAACTGTTCGAATATTCAACGATCGAGGCATTAGCGAAACGAATGGATCAGTTACGTAAGGGGAATGAAAAACGAGAAATTCCACCATTGGTGCCGATGGAACGTGGAAATAATATTCCACTATCTTATGCCCAACAGCGCTTATGGTTTATTGATCAATTTGCACCTAATAGTGCCCTTTATAATATGCCAATGGCATGCCGCCTTACAGGGAATTGGTTACCTGAAGCATTGGAATTGGGATGGAATCAGTTGATAGAGCGTCATGAATCTTTGCGGACTGTATTTTATGAAGAGGATGGCCATCCTGTGCAGCAGATTCAACCGTACGTTTTCCGTCCGCTTCTGCAAATGGACTTAACTAAGCTTTCATTAGAGGAGCGAGAAAGAAAGCTGGAGCAATGGATTCAAACTGAAGTCGAATCTCCATTTGATTTAGAACAAGGGCCATTATTCCGTGGGAAACTCATAAGAATTTCAGAAGAAGAATGGGTTCTTCTGTGTAATATGCATCATATTATCTCGGATGGGTGGTCGATGGAAATCTTGCTTCAAGAATGGATGGCATTTTATGAGAATGCGATTGGTGAAAAACAAGCAGAGCTGGAACCACTACCAGTTCAATATGCCGATTTTGCTCAGTGGCAAAGAGACTGGTTGAAAGATGAAGTACTATATCAACAGCTTGCATATTGGAAGGAAGAATTATCTGGTGAGTTACCAGTCTTAATGTTGCCAATGGATCGTCCGCGTCCGCCAGTGCAAACCCATCATGGATTAACTCATAATGTTTTGTTGTCACGCTCATTACTGGATAAATTAAACGAACTAAGTCGTCAAGAAGGGGCCACACTTTTCATGACCTTATTGGCATCGTATCAAAGTTTCCTTGCTCGTTATACGGGACAAACGGATATTATTGTTGGTAGCCCAATTGCAAATCGAAATTATCGAGAAATTGAGGGGCTGATTGGTTTCTTTGTCAACACTTTGGTTTATCGAGCTGATTTAAGTAATGCACCGGCATTTCAAGAGTTGTTATCTCAAGTACGGATAAAAGCATTGAAGGCGTATGAGTATCAAGATGTTCCGTTTGAGAAAATTGTAGAGGTTATCCAACCTGAACGAAATACAAGCCATTCTCCGATTTTTCAAACCATGTTTACTTTGCAAAATACGGGACAGAAGCTACCAGAATTACATGGAAGAAATATAGAAGTAATGGAAAGTAATGCTCCGATCGCTAAGTTTGATTTAAGTTTAACTGCTGCAGAAGTGGAAGAGGGTTTATTACTTACTTTTGTTTATAGAACTGATTTATTTGACAGCTTAACTATTGAATCCATGGCTGAACATTTTGGGAACTGGTTGAATGTAATCGTGGAGAATCCTGATAAATCATTAGCTAAGTTGCCTATATTATCAGGATTACAGCAAAAACAGTTGGAAGAGTGGAATAATGGTGCTGTAGCATATCCACAGGAAAGTACAATTCATCAGCTGTTTGAAGAGCAAGTAAATCGTACACCTGATGCGGTAGCAGTGGTAGATGAAAAACAGCAGTTAACGTATCGAGAGCTGAATGAAAAAGCTAATCAATTGGCCCACTATCTTCAGCAATGCGGAATTGGGAATGAATCATTGGTTGGACTTTGCTTTGAGCGTTCAATTGAGATGGTTGTTAGTATTATGGGGATTTGGAAGGCTGGAGCAGCCTATGTTCCATTAGACCCATCATATCCAGAAAGTCGCCTACGATATATTTTGGAGGACACTGGAATTCAAGTATTAGTTACGAACGAGTCATTGAAAGATTGGATACCTAAAGAAATCAAGATAGTTTGTCTAGATAGGGATCAAACAATGATTTCGCAAGAAAGCATTCTTTCACCAAAATGTGAAGTAACAGGAGAAAACCTAGCGTATGTTATCTATACTTCGGGATCGACAGGGAACCCAAAGGGTGTCTTGATACAGCATCATTCTGTAATAAACTTGTCGCATGGTTTACAAAAAGAGGTTTTCGAAGATGAGATACCATCTAACATGCATGTCGGTTTAAATGCGTCAATTGCCTTTGATGCATCTATTCAGCAATTACAAATGCTGCTTTATGGTTCAAGTTTGTATATTATTCCAAGCGAAGTACGAAGTGATCCGGAGCAGTTTGTAGCTTATATTAGGGAGAACAAGTTAGAAATCTTTGATATAACACCTTCATTGCTTCAATTACTTATAGATGTCGGATTGTTAGAAACGTGCGATGGCGTTCATGTTCCAAGTAAGGTACTGGTTGGTGGTGAAGCAATTATGCCGTCATTATGGGAACAGCTAGTAGAGACTGATAAAATCCAGTTTTATAATGTATATGGTCCTACAGAATGTACGGTTGATGCAACATGCTATCATATCAAGAAAGATAGTAAGAGAGTAACAATTGGACGTCCATTGCCTAACATCCAAACTTATGTATTAGATAGAAATAGGTTGCCAGTTCCAGTTGGTGTAATGGGGGAACTTTATATCGGAGGAGCAGGTCTAGCAAGGGGGTACTTGAATCGTCCAGAGTTAACATCCGAACGATTTATTTCTCATCCATTCAAAGAAGGCGAGAGGTTATATAGAACAGGTGATCTTGTGAGATATCTTCCTGATGGTAATATAGACTACTTAGGAAGAATGGATAATCAAGTGAAGATTAGAGGATTTCGAATTGAACTTGGAGAGATTGAGTCGACTTTACAAGAGCATGACTTAGTAAAAGAGGCAGTTGTAATGGTTAGGGAAAATCAGTCGGGAGATAAGAGGCTGGTAGCTTATGTAGTGGGCGAAGGCAGTTTAGAAGAATGGCGAGAGTATCTTAAAACAAAACTGCCAATCCATATGATACCTTCCTACTTTGTCGAAATGAAAGAATTACCGCTAACCATAAATGGAAAGATTGATCGGAAATCGTTACCTATACCAGATTATCAAGGGACACAAGAAGGATACGTGGCCCCAAGAAATGAACGTGAACATAAGCTTTCTATCATTTGGGAACGTGTGCTAGGTTCAAAACGTATTGGTATGAATGATAACTTCTTTGAAATTGGTGGAGATTCAATTCTTAGCATTCAGATTGTCTCGCGCGCGAAGCAAGTTGGTTTACAATTGACACCAAAACAAATATTTGAACACCAAACAATTGCTGAGTTGGCGCAAGTAGTCAAAGAAGAACAAGGTGTACAAGCTGAACAGGGAATTATAACTGGAGAGACGATACTTACACCTATTCAGCAAAGGTTTTTTGCACAAAATCATCCTAACCCACATCATTGGAATCAATCCATGTTCTTTAGAACGAAAGAGAAATTGGACATAGGATCACTGGAAAAGGCGGCAGGTAACCTTCTACTTCATCATGATGCTCTGCGTTTAAGATATGAACGTTTACCTAATGGGGTTTGGAAACAGTGGAATGAAGGAATAGAAGAACAATTGATGCTTACTGTCATTTCATTAGACGAAGTGCCGGAAGCTAATTGGCATCAGGTTATTCAAAAAGAGATTAATATTGCACAAGAAAGTTTGAATTTACATGATGGTCCGCTAATGAGAATGGTGTATTTTGATGAAGGTGAGCACGCTGGCCGATTATTTTGGACAATTCATCATTTAGCCGTGGATGGTGTTTCTTGGCGAATTTTATTGGAAGATTTGCAAACAGCATATACGCAAGTAGTCCAAGGGCAGAAAATTCAATTACCTATGAAGAGTACATCTTTTAAAGAATGGTCGGAGAAATTACATCATTACGCTGAAACTGGCCTATCAAAAGAAGTGCTACATTACTGGGAGGAGCAGGCTGAACAAGACGTAGTTAAATTGCCGGTAGATGGTACTATAAGTAATCCAGTAAGCGCAGTAACTGAGGAAATTACTGTGGTGTTAAATGAGAATGAGACCCGTATGTTATTGCAAGAGACTTTAAGCACTCACCGTGTCCAAATCAATGAAGTATTATTAGCAGCATTAGTACAAGCTACGGCAGCATGTACGGGGCAGCCGATATTGAGCGTAGATTTAGAGGGACATGGTCGAGAAGAGATTATTGAAGATGTTGATTTATCGAGAACTGTGGGATGGTTTACAAGTATTTACCCAGTTCATTTAAATATTACTAGTGCTAATACGCCAATTGAAGCATTAAAAGCAGTTAAAGAACAAGTTCGCAAAATTCCTAATAAGGGTGTTGATTATGGGGTGTTGCGTTACATGAACGCAACAATGTGTGAGCAATTAAGCTCCCAATATACACCGTCTATTAGTTTTAACTATCTTGGACAATTTGACCAAATGTTTTCTAGCGATGCAATGTTTATTCCGGAGAACGAATTTAAGCGTTTAGATCATGCTGCCGGTTCCAAGCGATCGCATGTAATTGATGTAATTGGGGTTGTAACGGATGGAAAACTTCAGTTCACTTGGGTATACAATGTTGGACAATTTTCCAAATCAACGATTCAAAGTATTGCACAGAATATGCTATATCAACTGAGTACATTGATTCAATTTTCAGATAGAGAATCTGCACTGACCATTTCGGATTTTGCAATGGCTAATCTTAGCCAAGAAGGTTTGACAAATGTACTAAACAAAATGCATCGCGGAAAGAACAATCAGATTACTGATTTATATCCACTATCACCTTTGCAAGAAGGTATGATTTTCCACACATTGCATGACCAAGGGGATGAACATGTTGCACCGTATATAGTGCAATTGAGTTTTATGATTCGAGGAAAAATGAATATTCCTACATTTGAGCAGGCGTGGAAATCTGTAATTCAGCGGCATGAAATTTTTCGTACAGGATTTGTATGGGACGAAATTGAAGAACCTGTACAAGTGGTGTATGAAAATATCCCATTTAAAGTGAATAAAGAAGACTGGCGTACAATGACAAGTGAAGAGATAGAGGAAAAAAGAAAAGTCTTTTTGGCATTAGATCGAAAACAAGCCTTCCAATTTGATGAAGCACCATTGATGCGGGTAACAGTCATTCAAGAAGGTGAGGAAGAATATCGGATTGTTTGGACCCATCACCATATTTTACTGGATGGATGGAGTTTACCATTAGTATTTAATGAATTACTTACAGTCTATCAGAAGAGAATGAATGGAGAAGCTGTGAAGTTACCTAAGTCCTCACCATATAAGAAATATATCCAATGGTTAAGAGAGCAAGATAAGGAGCAGGCGGAACAATTCTGGAGAGAGAAGCTAAAAGGTTTTACTGCGCCAACTTTGCTGGGCTTAGAAAGTAAAGAGGAAGAAAAAGGTTACACAGAGAAGGTTACGTATTTATCAGAAGAGCAGACTCAAGCGTTACAAGGATGGGCGAAACGCAATAAACTTACTTTGAGTACAGTAATTCAAGGTGCATGGGCATATCTCATGAGCCGATATAGTGGAGAAAATGACATTGTTTTTGGTGTAACAAGCTCAGGACGTTCTACGGAGATTATTGATGTTGAAAACATCGTAGGTCCTTTCATTACAACGTCACCGACGCGAATTCAATTGATGGATGATATAAAATTAATAGATTGGTTGCAGAAGATACAAGAGGGAGAGATAGAAAGAAGACAATATGAGTATGCTTCTTTGACAGAGATTCAGGGGTGGAGTGAAGTTCCTAGAGGAATACCGCTGTTCAATAGTTTATATGTGTTTGAAAATTATCCAGTGAAAGAGGAGTCTTCAGAAAATCTGGAAATTGGTGAATTGGAAGGGGTAGAACAAACCCACTACCCATTAGGGTTAGCTGTAGTTCCAGGAATCCAGTTATCGTTAAAGTTAATGTATGACCGTAGTAAGTTTAATAGAGTAACCATTGAACGAATGCTGGGTCATTTACACAAAGTGTTAATGCAAATGCTCAAAAACATTGATCAAAATCTATCGGAGCTAGTATATATTACGGAAGCTGAACAAAGAAAGCTATTGGAAGAATGGAATAATAATACTATATCCTATCCACGTGAGAATGCAATTCATCAACTATTCGAAGAGCAAGTAAATCGTACGCCTGACGCGTTGGCAGTGGTAGATGAAAAACAGCAACTAACATATCGAGAGCTGAATGAAAGAGCTAATCAATTAGCCCATCATTTACAGAAATGTGGAATTGGGACAGAGTCATTAGTTGGCCTTTGCTTTGAGCGTTCAGTTGAGATGGTTGTTGGTCTCATGGGAATTTGGAAGGCTGGAGCAGCCTATGTTCCATTAGATCCATCGAATCCGGAAAGCCGCCTACAATATATTTTAGAAGACACAGGAATTAAAGTGTTAGTTACAAATGAAGTATTACTAGGCTGGATTCCTAAAGACATTAAGACAGTTTGCCTAGATAGGGACCAAGCAATGCTTTCTCAAGAAAGCAAACTTTCACCAATATGTGAGGTAACAGGGGAAAACTTAGCGTATGTTATCTACACTTCTGGTTCGACAGGGAATCCAAAGGGAGCTTTAGTACAGCACCATTCTGTAATAAACCTATCATATGGTTTACAAAAAGAAGTTTTCTCACATGAGATACCTAGTAATATGCGCGTCGGTTTGAATGCATCAATTGCCTTTGATGTATCTATTCAGCAATTACAAATGCTGCTTTATGGTTCAAGTTTATATATTATTCCAAGTGAAGTTCGCACTAACCCAGAACAATTTGTGTCCTATATTAGGGAGAATAAATTGGAAATGTTTGATATGACACCTTCATTACTTCAATTACTAATAGATGGAGGATTGCTAGAAATAAGTGCTGATGTTCATGTACCAAGCAAGATATTGGTCGGTGGTGAAGCAATCATGCCGTCATTATGGGAACAGCTAGTAGAGACTGAAAAGATTGATTTTTATAACGTATACGGTCCTACAGAATGTACGGTTGATGCAACATGCTATCATATCAAAAAAGATAGTAAGAGAGTAACAATTGGACGTCCATTGCCGAACGTTCAAACTTATGTATTGGATAAAAATTTGTTACCTGTTCCAGTTGGTGTAACAGGTGAGCTATATATTGGGGGTGCAGGTATAGCGAGAGAATACTTGAATCGCCCAGAATTAACAGCAGAGCGATTCATCTGTCATCCATTTAATGAAGAAGAGCGTTTATATCGTACGGGAGATTTGGTTCGTTATTTACCTGATGGTAATTTAGATTACTTGAGAAGAATTGATAATCAAGTGAAAATTAGGGGCTTTCGTATTGAACTTGAAGAGATTGAAGCGAGTATAGAGAGGCATCCATTGGTAAAAGAAGCAGTAGTTTTGGCAACAGAGGATAAATTAGGAGAGCAGAGATTGGTTGCTTATGTAGTTGGAGATGGTAGTATGCATGAGTGGCGTGAGTATCTCAAGACACAAGTACCAAATTATATGGTTCCCGCACACTTTATTAAGGTAGACGAGATTCCTCTTACAACGAATGGCAAAGTTGATCGAAAGGCATTGAACAATTTAACTATTCATAGAGAAAATAACTTCTCTACACCAATCATTCCAAGGGATGAAATTGAATATCAGTTGATTAAAATCTGGCAGGATGTGTTACAGATAGAAGATGTCTATGTAAATGATGATTTCTTTAATAGAGGAGGACACTCTCTCCTTGTAATTAAATTAGTTTCAAAAATTAGGGAGAAGTTTGGAAAAGAGATTAAGGTTTCAACATTGATTAAGAATCCAACATTGGAAGGAATCGCATGCCTTATTCGTGATAAGCATGATATGACGAAATCAGTAGCAGCGCTAGTTCCACTACAAGAATCAGAAAAAAGCCCTTTCTTCTGTGTTCATCCGTTTATGGGGAATGTATTCTGTTACATTCAACTAGCAAGATTACTTAAGAACCATTGTTCATTTTATGGTTTACAGAATCCTCTTATAGAAAAGGAAGAAATTGATGAATTGACCTTGCCGGAACTAATTCAACTTTACATTGAAGAAATCAAACGTGTTCAGCCAGAAGGCCCATATCGTCTTGGAGGATGGTCTTTAGGCGGTGCAATTGCTTATGAAATCGCAACTGTGCTAAAGAATCAAGGTGAGGAAGTTGAGTTGTTGATACTAATGGATACTAAAGTACCTTCAGAGCAAGATCGTAAAACAAGGGAGGATATGCTCTCATATATATCTGAACATTTCATTCCTAGAGATCTTACTGAGCAGGAAGAAGGGCTCGTTCATAAGCAAGATATGCTTGTGGAGCGATTAATTATGGAAGGAGTACTCCCGCCTGATGCAAATCTTATGAATTTGAAGCAAGTTATCAATGCTCATAGGAAATGCCTGAACTTAATGGCAGAGAATGATTTGATACCATACTTTGGAGAAGTTATCTACTTTAGTGCTGAGGAAGGAAAAGAGTTGTTTACAGATTGGGGACCTTTATTAAAAGGAAGAGTAAATAGGTATTCAGTCCCTGGATCACATGAGGAAATAGTAGACTTCCCCGCAGTTGAAAAGATAGTTAAGTACCTATTAAATGAATTTGAAGGGATAAAAGAAACATCCCTTTCATTAACTGAAAAGTAG",
                        "abbreviation": "C",
                        "html_class": "jsdomain-condensation"
                    },
                    {
                        "type": "AMP-binding",
                        "start": 2600,
                        "end": 3000,
                        "predictions": [
                            [
                                "consensus",
                                "gln"
                            ]
                        ],
                        "napdoslink": "",
                        "blastlink": "http://blast.ncbi.nlm.nih.gov/Blast.cgi?PAGE=Proteins&amp;PROGRAM=blastp&amp;BLAST_PROGRAMS=blastp&amp;QUERY=FEEQVNRTPDAVAVVDEKQQLTYRELNEKANQLAHYLQQCGIGNESLVGLCFERSIEMVVSIMGIWKAGAAYVPLDPSYPESRLRYILEDTGIQVLVTNESLKDWIPKEIKIVCLDRDQTMISQESILSPKCEVTGENLAYVIYTSGSTGNPKGVLIQHHSVINLSHGLQKEVFEDEIPSNMHVGLNASIAFDASIQQLQMLLYGSSLYIIPSEVRSDPEQFVAYIRENKLEIFDITPSLLQLLIDVGLLETCDGVHVPSKVLVGGEAIMPSLWEQLVETDKIQFYNVYGPTECTVDATCYHIKKDSKRVTIGRPLPNIQTYVLDRNRLPVPVGVMGELYIGGAGLARGYLNRPELTSERFISHPFKEGERLYRTGDLVRYLPDGNIDYLGRMDNQVKIR&amp;LINK_LOC=protein&amp;PAGE_TYPE=BlastSearch",
                        "sequence": "FEEQVNRTPDAVAVVDEKQQLTYRELNEKANQLAHYLQQCGIGNESLVGLCFERSIEMVVSIMGIWKAGAAYVPLDPSYPESRLRYILEDTGIQVLVTNESLKDWIPKEIKIVCLDRDQTMISQESILSPKCEVTGENLAYVIYTSGSTGNPKGVLIQHHSVINLSHGLQKEVFEDEIPSNMHVGLNASIAFDASIQQLQMLLYGSSLYIIPSEVRSDPEQFVAYIRENKLEIFDITPSLLQLLIDVGLLETCDGVHVPSKVLVGGEAIMPSLWEQLVETDKIQFYNVYGPTECTVDATCYHIKKDSKRVTIGRPLPNIQTYVLDRNRLPVPVGVMGELYIGGAGLARGYLNRPELTSERFISHPFKEGERLYRTGDLVRYLPDGNIDYLGRMDNQVKIR",
                        "dna_sequence": "ATGAGAAGTGATTTACTTGCAAAGCTGAGTTCACTTTCTCCTGAGAAGAGAGCATGGCTTCAGAAGCAAATGCAAAAAAAGGAGAATAAAGAAGCACTCCCGTTGTCTTATGCACAACAACGTTTGTGGTTTATGGACAGATTTAACCCAAACAGTTCTTTATATAATATTCCAACCGTATGGCATCTAAAAGGAAATTGGATACCTGAAGCATTAGAGAAGGGATTCAATCGACTCATTGAACGTCATGAATCATTACGAACTGTTTTTAAAGAAATAGGAGAACAGCCTGTGCAACAAATTGTCGAATTCCTTCCTAGAGCATTACCTGTAAGGGATTACTCTCAACTTCCTCTAGAAGTAAAAGAAAAAGAGGTAGATAGTTTAATTGCGAGAGAAGCGCAAGAACCATTTGATTTAATGAATGGTCCTTTAATTCGTAATCAGCTTGTTCAATTAGAGAAGGATGAATGGTTATTACTGTGTACGATGCATCATATTATTTCTGATGCTTGGTCCATTGGTATATTCATGAATGAATTCCTTGCTTTCTATGAAGAAGAAACGGGCGGAAATCCTGCTAAATTAAGTTCATTATCTATTCAATATGCAGACTTTGCGAAGTGGCAAAAGGGGTGGTTGCAAGGTGATGTGCTAAATCGTCAGCTTACGTATTGGCAGGAAGAATTGTCTGGTGAGCTTCCTATCTTACAACTGCCAGTGGATCGACCTCGACCGGTTAAGCAGACTTACTCTGGGGCTGCGCATCATGTGATTTTTCCTTATAAATTGCTCAGTCAATTGAAGGATATAAGTCGACAAGAAGGATCTACTTTATTTATGACTTTAATGGCCGCATACCAGAGCTTTCTTGCTCGTTATACGGGACAAAAAGATATTCTAGTTGGTAGCCCGATTGCAAATCGGAACCATAAGGGAGTAGAAGGATTAATTGGTTTCTTTGTTAATACGTTGGTTTATCGATCAGATTTGAGTGGCACCCCTACTTTTCGGGAGATTTTGAACCAAACAAAGAAAAAGGCGTTAAAAGCTTACGAATATCAAGATATACCATTTGAAAAAGTGGTAGAAGCTGTGCAACCTGAACGAAGCATGAGTCATTCCCCTATATTTCAGACCATGTTTACGCTACAGAATATAAAACAAGAACGACTAGATTTGCCTGATAGAAGTATTGAAATGGTAGAAAGTAATATGTCTATTGCTAAATTTGATTTGAGCTTAACTGCCTATGAAGTGGAAGAAGGTCTATTCGTCTCATTTGAATACAACACGGATTTATTTGATAGTAGTACCATTGCACGTATGGCAGGACATTTTGAGAACTGGCTAAATGAAATCACGTATCATCCAGATGAATCATATACAAAGCTGTCAATGCTATCGGATACTGAGCAAAATCAACTCCTAGAAGAATGGAATGATACGGACGTAGTTTATGGTCATGATTGTATGATTCATGAGCTATTTGAGCAGCAAGTTGCACGGACGCCTGATGCAGTGGCGGTAGTTTATGAGGGTGGAAAGCTAACGTATCAAGAACTAAATGAAAAATCGAATCAATTGGCACATTTTCTACAAAAACGAGGTATCGGACCTGAATCATTGGTTGGTATATGTATTGAACGTTCTCCTGATATGATTATCGGTCTCTTTGGGATTTTGAAGGCAGGTGGGGCTTATGTCCCACTGGACCCAAGTTATCCTGAAAACCGCCTGAGATATATTTTGGAGAATTCACAAATTCAAGCGCTGTTAACAAAAGAGGCACTACAGGACTGGTTACCTAAAGATATTCAAGCAATTTGTTTAGACCGGGATCAAGTGATGATTTCTAAAGAGAGTAATTTAGCTCCGGTAAGTGGAGTAACAGCAAATAACTTAGCCTATATTATATACACTTCGGGTTCGACGGGAAATCCAAAGGGGGTAATGATTGAACATCATTCCGTTATCAACCGCCTACAGTGGATGCAGAAAAAATACCCATTGTCCGAGGAGGATACAATCCTACAAAAGACACCGTTTTCATTTGATGTTTCTGTATGGGAATTATTTTGGTGGTCATTTGTAGGAGCACGTGTTTGTTTACTTCCACCAGGAGGAGAGAAAGATCCTGCGGTGATTGAGGAGTATATTGAACGATATCGCGTGTCCACCATGCACTTTGTTCCGTCGATGTTATCTACTTTCTTAGATTATATGGAACTATATAATTCGAAAAGGGATGTATCGTCTTTAATTCAAGTTTTTACTAGTGGAGAAGCGTTAAACACTGAGCAGGTTCGCCGGTTTAAGGGGATCTTTTACAATGTTCAGCAAACAAAGTTAATTAACTTGTATGGTCCTACTGAAGCGACTGTGGATGTGACTTATTACGATTGTGATTTAGAAAAAGAAGCAATGCTTATTCCGATTGGTCGTCCGATTGATAATACAGAGTTGTATGTGTTAGATCAATATCAACAAGTGGTCCCGATTGGTGTGGCAGGGGAACTTTACCTTGGAGGAGTAGGATTGGCACGTGGCTACTTCAATCGACCGGATTTAACTGCTGAACGTTTTATTCCGCATCCTTTTAAGGACGGGGAACGATTATATCGAACGGGTGACTTGGTGAGATATATGAATGATCGTAACTTAGAATATATTGGAAGAATAGATAACCAAGTTAAAATTAGAGGATTCCGAATTGAATTGGGAGAAATTGAAGCAGCTTTACATGATCACGCATCTGTAAAAGAGGCAGTCGTGTTGGTGAAGGAAGAACGACCAGGAGATAAGCAGTTAGTAGCTTATGTAGTGGGTGAAGGGGATGCTGGAGAATGGCGTGAATATCTCAAGAAGCAATTACCACATTATATGGTTCCGGCATACTTTTTCCAAATTGAAGGTATGCCACTCACTCCAAATGGTAAAGTGAATCGGAAAGCATTATTGGAATTAGAAGAACAGTTCATAAGTGAAGATATTACTTCATCACGAACACCAGTGGAGGAGCTCATCGTTTCCGTTTGGAGCCAAGTGTTAGGAATAAAAAATATTAGTGTTCAGGATTCCTTTTTTGAAATCGGTGGTCATTCACTACTAGCTACTCAAGTAGTGTCACGTTTACAGAGAATTTTTCAAATCGAATTACCAGTACGTGAACTATTTGAATATACAACGGTGGAGTCACTGGCAAAGCGATTAGAACAGTTACGTAAAGGAGATAAAAAACGAGAGATTCCGCCACTAATACCAATGAAACGAGGAGATGCTATTCCACTATCTTATGCCCAACAACGTTTATGGTTTATTGATCAATTTACACCTAATAGTGCCCTTTACAATATGCCAATGGTATGCCGTCTTACAGGGAATTGGCTACTTGAAGCATTGGAAACGGGATGGAATCAACTAATAGAACGTCATGAATCACTGCGGACGGTCTTTCAAGAGGTGAATGGTCAACCCGTACAGCAAATTGAACCGTATGCTTTTCAATCAATTCCGAAAACGGATTTAACTATGCTTTCTTCTGAAGATCAAGAAGAAGAAGTTAAACGTTTAATTCAACAAGAAACAGAAGTACCATTTGATTTAACAGAGGGTCCATTAATCAGGACAAGTATTTTGCACGTGGGAGAGGAAGAATGGATACTCCTTTGTACTCTACATCATATCATTTCAGATGGATGGTCAATGGGAATCCTACTTGAAGAATGGATGGCATTTTATGAGAAAGCAACGGATGGAAAGGTAGCGGAACTTGAACCATTACCGGTTCAATATGCCGACTTTGCTCAGTGGCAAAAAGGATGGTTAAAGGAGGAGGTGCTTGATCAACAACTCCAATATTGGAGGGAAGAATTGTCTGGGGAGCTTCCTGTACTCCAACTTCCTGTGGATCGCCCGCGTCCCGCAATACAAACTCATCACGGGTCGACATACACTATGGTTCTGCCAAGCACGCTACATGATAAATTGAATGAACTTAGTCGAAAAGAAGGGGCTACGCTCTTCATGACGCTTTTAGCTGCATATCAAAGCTTTCTATCTCGTTATACGGGACAAGAAGATATTCTGGTCGGAAGCCCAATTGCGAATCGGAATTATAGAGAAATTGAAGGACTAATTGGTTTCTTCGTTAACACGCTGGTTTATCGAGCTAATTTGAGTGGTAGACCGACATTTCAAGATGTACTGTATCAGGTTCGTCAAAAGGCATTGAAGGCGTATGAATATCAAGATATTCCATTTGAAAAAATTGTAGAAGTTGTGCAACCGGAGCGAAGTACAAGTCATTCGCCAATTTTCCAGACTATGTTCATCTTGCAAAATATGAAACAAGGGTTACCGGTGTTATCTAGTAGAAGTATTGAAATGATAGAAAGCCATAGTCCAATTGCAAAGTTTGATTTAAGTGTAATGGCAGTTGAGACGGAAGAGGGATTACTTTTTACTTTTGAGTACAATAAGGATTTATTCAATGCTACTACTATTGAACGGATGGCAGGACACTTTGAGAAATGGCTACATGAAGTTTCTCATCGCCCACAAAATCCGTTGCATGATCTGAGCATGCTATCAGAACCCGAGCGTACTTTGTTATTAGAAACATGGAATGACACTGTAATAGAAATGTCTCATCAGGGTCTTATTTGCGACAAATTTGAGGAGCAAGTAGCAAGGCGTCCTGATGCGATTGCGATAGTTGATCAAACAAAACAGTGGACTTATGGTGAACTGGATACACAAGCAAATCAGTTGGCAAATGTTTTACAGCGAAAGGGAGTAGCCCCAGAGTCAGTGGTAGGGGTTTATCTTCCGAGGTCAGCTGAGCTAATGGTAAGTTTACTAGGCATTTTAAAAGCTGGTGGAGCTTATGTCGTTTTAGATCCGTTGTATCCAAAATCAAGGTTAGAATACATGATTGAAGATGCAGGGATTCAATTTGTAGTGACGGCGGAAGGACAAGAAGGCCATTTCGCACACGTCGAAATGGTGAGGTTAGAAGAATTAACGGTGGAAAGCGTAATCGCACCTACACGTCAAATAAATCCAGAGAACTTAGCCTATATTGTTTATACCTCTGGTTCTACAGGAAAACCGAAGGGTGTCATGGTTGAATATCGCTCATTAATGAATATGGTTTCTTGGCATCAGGAAGTTTATCATATTTCAGCAGAGGATCGTGCGACTCAGATTGCAGGGGTTGCTTTTGATTCGGCTGTGCAGGAGATTTGGCCGTATCTAACTGCTGGCGCAGCACTCTACTTGTCAACAGAGGAACTGAGAATTAATCCAGAAGCACTAAGGGACTGGCTCATTGATTCACGAATAACAGCTAGCTTTGCACCTACGCCTATTCTGGAAAGGCTCTTGAAATTATCTTGGCCAGATAAAACGGATCTTCGTTTTATCATTACTGGTGGGGATCAATTAACGCAGTACCCATCTAACGATATTCCTTTTGCGGTAATTAATCAGTATGGTCCATCGGAAAATACCGTTGTTACCACAGATTGTTATGTACCTGTAGGAGTGACAACAGGTACGCCATCGATTGGTCGACCGATTGCAAATACAGAAGTTTATGTGTTAGATTCTCATCTTCAGCTAGTACCAATTGGCGTAATTGGAGATCTCTATATTGGAGGGAAGAGTCTTGCACGTGGATATGCTAATCGTCCGGATCTTACAAAGGAAAAATTTATTCCACATCCTTTCAAGTCAGGAGAACGTCTCTATTATACAGGAGACAAAGCAAGTTATCTTTCTGATGGTAATCTCCAGTTCCATGGACGTATAGATGACCAAGTAAAAATTCGTGGTTTCCGGATTGAATTGGGAGAAATAGAAGCTGTTTTGCAGGCACATTCTTCTGTGAAAGAAGCAGTTGTATTGGTACGAGAGGATAATCAAGGTGATAAGAGATTAGTAGCTTATGTAGTTGGTGAAGGAAGTGTCCATGAATGGCGAGAACATCTACAAACACATTTACCAAATTACATGGTTCCAACAAACTTTATTGAGATGGAATTTTTACCACTTACACCGAATGGAAAACTTGATTTGAAGGCATTGCCTATACTTAGTGAACAATCCGCTGAAAATACTGTATACCCAAGAACTCCGCTGGAAGAACTTATCGCTTCAGTGTGGAGTCAAGTGCTAGGAATAGGAGACATTGGTGTTCAGGATTCTTTCTTTGAGCTTGGTGGTCACTCTCTACTTGCTACACAAGTGGTCTCGCGCTTACAGGAAGTCTTTCAAATCAAATTGCCAGTACGTGAACTGTTCGAATATTCAACGATCGAGGCATTAGCGAAACGAATGGATCAGTTACGTAAGGGGAATGAAAAACGAGAAATTCCACCATTGGTGCCGATGGAACGTGGAAATAATATTCCACTATCTTATGCCCAACAGCGCTTATGGTTTATTGATCAATTTGCACCTAATAGTGCCCTTTATAATATGCCAATGGCATGCCGCCTTACAGGGAATTGGTTACCTGAAGCATTGGAATTGGGATGGAATCAGTTGATAGAGCGTCATGAATCTTTGCGGACTGTATTTTATGAAGAGGATGGCCATCCTGTGCAGCAGATTCAACCGTACGTTTTCCGTCCGCTTCTGCAAATGGACTTAACTAAGCTTTCATTAGAGGAGCGAGAAAGAAAGCTGGAGCAATGGATTCAAACTGAAGTCGAATCTCCATTTGATTTAGAACAAGGGCCATTATTCCGTGGGAAACTCATAAGAATTTCAGAAGAAGAATGGGTTCTTCTGTGTAATATGCATCATATTATCTCGGATGGGTGGTCGATGGAAATCTTGCTTCAAGAATGGATGGCATTTTATGAGAATGCGATTGGTGAAAAACAAGCAGAGCTGGAACCACTACCAGTTCAATATGCCGATTTTGCTCAGTGGCAAAGAGACTGGTTGAAAGATGAAGTACTATATCAACAGCTTGCATATTGGAAGGAAGAATTATCTGGTGAGTTACCAGTCTTAATGTTGCCAATGGATCGTCCGCGTCCGCCAGTGCAAACCCATCATGGATTAACTCATAATGTTTTGTTGTCACGCTCATTACTGGATAAATTAAACGAACTAAGTCGTCAAGAAGGGGCCACACTTTTCATGACCTTATTGGCATCGTATCAAAGTTTCCTTGCTCGTTATACGGGACAAACGGATATTATTGTTGGTAGCCCAATTGCAAATCGAAATTATCGAGAAATTGAGGGGCTGATTGGTTTCTTTGTCAACACTTTGGTTTATCGAGCTGATTTAAGTAATGCACCGGCATTTCAAGAGTTGTTATCTCAAGTACGGATAAAAGCATTGAAGGCGTATGAGTATCAAGATGTTCCGTTTGAGAAAATTGTAGAGGTTATCCAACCTGAACGAAATACAAGCCATTCTCCGATTTTTCAAACCATGTTTACTTTGCAAAATACGGGACAGAAGCTACCAGAATTACATGGAAGAAATATAGAAGTAATGGAAAGTAATGCTCCGATCGCTAAGTTTGATTTAAGTTTAACTGCTGCAGAAGTGGAAGAGGGTTTATTACTTACTTTTGTTTATAGAACTGATTTATTTGACAGCTTAACTATTGAATCCATGGCTGAACATTTTGGGAACTGGTTGAATGTAATCGTGGAGAATCCTGATAAATCATTAGCTAAGTTGCCTATATTATCAGGATTACAGCAAAAACAGTTGGAAGAGTGGAATAATGGTGCTGTAGCATATCCACAGGAAAGTACAATTCATCAGCTGTTTGAAGAGCAAGTAAATCGTACACCTGATGCGGTAGCAGTGGTAGATGAAAAACAGCAGTTAACGTATCGAGAGCTGAATGAAAAAGCTAATCAATTGGCCCACTATCTTCAGCAATGCGGAATTGGGAATGAATCATTGGTTGGACTTTGCTTTGAGCGTTCAATTGAGATGGTTGTTAGTATTATGGGGATTTGGAAGGCTGGAGCAGCCTATGTTCCATTAGACCCATCATATCCAGAAAGTCGCCTACGATATATTTTGGAGGACACTGGAATTCAAGTATTAGTTACGAACGAGTCATTGAAAGATTGGATACCTAAAGAAATCAAGATAGTTTGTCTAGATAGGGATCAAACAATGATTTCGCAAGAAAGCATTCTTTCACCAAAATGTGAAGTAACAGGAGAAAACCTAGCGTATGTTATCTATACTTCGGGATCGACAGGGAACCCAAAGGGTGTCTTGATACAGCATCATTCTGTAATAAACTTGTCGCATGGTTTACAAAAAGAGGTTTTCGAAGATGAGATACCATCTAACATGCATGTCGGTTTAAATGCGTCAATTGCCTTTGATGCATCTATTCAGCAATTACAAATGCTGCTTTATGGTTCAAGTTTGTATATTATTCCAAGCGAAGTACGAAGTGATCCGGAGCAGTTTGTAGCTTATATTAGGGAGAACAAGTTAGAAATCTTTGATATAACACCTTCATTGCTTCAATTACTTATAGATGTCGGATTGTTAGAAACGTGCGATGGCGTTCATGTTCCAAGTAAGGTACTGGTTGGTGGTGAAGCAATTATGCCGTCATTATGGGAACAGCTAGTAGAGACTGATAAAATCCAGTTTTATAATGTATATGGTCCTACAGAATGTACGGTTGATGCAACATGCTATCATATCAAGAAAGATAGTAAGAGAGTAACAATTGGACGTCCATTGCCTAACATCCAAACTTATGTATTAGATAGAAATAGGTTGCCAGTTCCAGTTGGTGTAATGGGGGAACTTTATATCGGAGGAGCAGGTCTAGCAAGGGGGTACTTGAATCGTCCAGAGTTAACATCCGAACGATTTATTTCTCATCCATTCAAAGAAGGCGAGAGGTTATATAGAACAGGTGATCTTGTGAGATATCTTCCTGATGGTAATATAGACTACTTAGGAAGAATGGATAATCAAGTGAAGATTAGAGGATTTCGAATTGAACTTGGAGAGATTGAGTCGACTTTACAAGAGCATGACTTAGTAAAAGAGGCAGTTGTAATGGTTAGGGAAAATCAGTCGGGAGATAAGAGGCTGGTAGCTTATGTAGTGGGCGAAGGCAGTTTAGAAGAATGGCGAGAGTATCTTAAAACAAAACTGCCAATCCATATGATACCTTCCTACTTTGTCGAAATGAAAGAATTACCGCTAACCATAAATGGAAAGATTGATCGGAAATCGTTACCTATACCAGATTATCAAGGGACACAAGAAGGATACGTGGCCCCAAGAAATGAACGTGAACATAAGCTTTCTATCATTTGGGAACGTGTGCTAGGTTCAAAACGTATTGGTATGAATGATAACTTCTTTGAAATTGGTGGAGATTCAATTCTTAGCATTCAGATTGTCTCGCGCGCGAAGCAAGTTGGTTTACAATTGACACCAAAACAAATATTTGAACACCAAACAATTGCTGAGTTGGCGCAAGTAGTCAAAGAAGAACAAGGTGTACAAGCTGAACAGGGAATTATAACTGGAGAGACGATACTTACACCTATTCAGCAAAGGTTTTTTGCACAAAATCATCCTAACCCACATCATTGGAATCAATCCATGTTCTTTAGAACGAAAGAGAAATTGGACATAGGATCACTGGAAAAGGCGGCAGGTAACCTTCTACTTCATCATGATGCTCTGCGTTTAAGATATGAACGTTTACCTAATGGGGTTTGGAAACAGTGGAATGAAGGAATAGAAGAACAATTGATGCTTACTGTCATTTCATTAGACGAAGTGCCGGAAGCTAATTGGCATCAGGTTATTCAAAAAGAGATTAATATTGCACAAGAAAGTTTGAATTTACATGATGGTCCGCTAATGAGAATGGTGTATTTTGATGAAGGTGAGCACGCTGGCCGATTATTTTGGACAATTCATCATTTAGCCGTGGATGGTGTTTCTTGGCGAATTTTATTGGAAGATTTGCAAACAGCATATACGCAAGTAGTCCAAGGGCAGAAAATTCAATTACCTATGAAGAGTACATCTTTTAAAGAATGGTCGGAGAAATTACATCATTACGCTGAAACTGGCCTATCAAAAGAAGTGCTACATTACTGGGAGGAGCAGGCTGAACAAGACGTAGTTAAATTGCCGGTAGATGGTACTATAAGTAATCCAGTAAGCGCAGTAACTGAGGAAATTACTGTGGTGTTAAATGAGAATGAGACCCGTATGTTATTGCAAGAGACTTTAAGCACTCACCGTGTCCAAATCAATGAAGTATTATTAGCAGCATTAGTACAAGCTACGGCAGCATGTACGGGGCAGCCGATATTGAGCGTAGATTTAGAGGGACATGGTCGAGAAGAGATTATTGAAGATGTTGATTTATCGAGAACTGTGGGATGGTTTACAAGTATTTACCCAGTTCATTTAAATATTACTAGTGCTAATACGCCAATTGAAGCATTAAAAGCAGTTAAAGAACAAGTTCGCAAAATTCCTAATAAGGGTGTTGATTATGGGGTGTTGCGTTACATGAACGCAACAATGTGTGAGCAATTAAGCTCCCAATATACACCGTCTATTAGTTTTAACTATCTTGGACAATTTGACCAAATGTTTTCTAGCGATGCAATGTTTATTCCGGAGAACGAATTTAAGCGTTTAGATCATGCTGCCGGTTCCAAGCGATCGCATGTAATTGATGTAATTGGGGTTGTAACGGATGGAAAACTTCAGTTCACTTGGGTATACAATGTTGGACAATTTTCCAAATCAACGATTCAAAGTATTGCACAGAATATGCTATATCAACTGAGTACATTGATTCAATTTTCAGATAGAGAATCTGCACTGACCATTTCGGATTTTGCAATGGCTAATCTTAGCCAAGAAGGTTTGACAAATGTACTAAACAAAATGCATCGCGGAAAGAACAATCAGATTACTGATTTATATCCACTATCACCTTTGCAAGAAGGTATGATTTTCCACACATTGCATGACCAAGGGGATGAACATGTTGCACCGTATATAGTGCAATTGAGTTTTATGATTCGAGGAAAAATGAATATTCCTACATTTGAGCAGGCGTGGAAATCTGTAATTCAGCGGCATGAAATTTTTCGTACAGGATTTGTATGGGACGAAATTGAAGAACCTGTACAAGTGGTGTATGAAAATATCCCATTTAAAGTGAATAAAGAAGACTGGCGTACAATGACAAGTGAAGAGATAGAGGAAAAAAGAAAAGTCTTTTTGGCATTAGATCGAAAACAAGCCTTCCAATTTGATGAAGCACCATTGATGCGGGTAACAGTCATTCAAGAAGGTGAGGAAGAATATCGGATTGTTTGGACCCATCACCATATTTTACTGGATGGATGGAGTTTACCATTAGTATTTAATGAATTACTTACAGTCTATCAGAAGAGAATGAATGGAGAAGCTGTGAAGTTACCTAAGTCCTCACCATATAAGAAATATATCCAATGGTTAAGAGAGCAAGATAAGGAGCAGGCGGAACAATTCTGGAGAGAGAAGCTAAAAGGTTTTACTGCGCCAACTTTGCTGGGCTTAGAAAGTAAAGAGGAAGAAAAAGGTTACACAGAGAAGGTTACGTATTTATCAGAAGAGCAGACTCAAGCGTTACAAGGATGGGCGAAACGCAATAAACTTACTTTGAGTACAGTAATTCAAGGTGCATGGGCATATCTCATGAGCCGATATAGTGGAGAAAATGACATTGTTTTTGGTGTAACAAGCTCAGGACGTTCTACGGAGATTATTGATGTTGAAAACATCGTAGGTCCTTTCATTACAACGTCACCGACGCGAATTCAATTGATGGATGATATAAAATTAATAGATTGGTTGCAGAAGATACAAGAGGGAGAGATAGAAAGAAGACAATATGAGTATGCTTCTTTGACAGAGATTCAGGGGTGGAGTGAAGTTCCTAGAGGAATACCGCTGTTCAATAGTTTATATGTGTTTGAAAATTATCCAGTGAAAGAGGAGTCTTCAGAAAATCTGGAAATTGGTGAATTGGAAGGGGTAGAACAAACCCACTACCCATTAGGGTTAGCTGTAGTTCCAGGAATCCAGTTATCGTTAAAGTTAATGTATGACCGTAGTAAGTTTAATAGAGTAACCATTGAACGAATGCTGGGTCATTTACACAAAGTGTTAATGCAAATGCTCAAAAACATTGATCAAAATCTATCGGAGCTAGTATATATTACGGAAGCTGAACAAAGAAAGCTATTGGAAGAATGGAATAATAATACTATATCCTATCCACGTGAGAATGCAATTCATCAACTATTCGAAGAGCAAGTAAATCGTACGCCTGACGCGTTGGCAGTGGTAGATGAAAAACAGCAACTAACATATCGAGAGCTGAATGAAAGAGCTAATCAATTAGCCCATCATTTACAGAAATGTGGAATTGGGACAGAGTCATTAGTTGGCCTTTGCTTTGAGCGTTCAGTTGAGATGGTTGTTGGTCTCATGGGAATTTGGAAGGCTGGAGCAGCCTATGTTCCATTAGATCCATCGAATCCGGAAAGCCGCCTACAATATATTTTAGAAGACACAGGAATTAAAGTGTTAGTTACAAATGAAGTATTACTAGGCTGGATTCCTAAAGACATTAAGACAGTTTGCCTAGATAGGGACCAAGCAATGCTTTCTCAAGAAAGCAAACTTTCACCAATATGTGAGGTAACAGGGGAAAACTTAGCGTATGTTATCTACACTTCTGGTTCGACAGGGAATCCAAAGGGAGCTTTAGTACAGCACCATTCTGTAATAAACCTATCATATGGTTTACAAAAAGAAGTTTTCTCACATGAGATACCTAGTAATATGCGCGTCGGTTTGAATGCATCAATTGCCTTTGATGTATCTATTCAGCAATTACAAATGCTGCTTTATGGTTCAAGTTTATATATTATTCCAAGTGAAGTTCGCACTAACCCAGAACAATTTGTGTCCTATATTAGGGAGAATAAATTGGAAATGTTTGATATGACACCTTCATTACTTCAATTACTAATAGATGGAGGATTGCTAGAAATAAGTGCTGATGTTCATGTACCAAGCAAGATATTGGTCGGTGGTGAAGCAATCATGCCGTCATTATGGGAACAGCTAGTAGAGACTGAAAAGATTGATTTTTATAACGTATACGGTCCTACAGAATGTACGGTTGATGCAACATGCTATCATATCAAAAAAGATAGTAAGAGAGTAACAATTGGACGTCCATTGCCGAACGTTCAAACTTATGTATTGGATAAAAATTTGTTACCTGTTCCAGTTGGTGTAACAGGTGAGCTATATATTGGGGGTGCAGGTATAGCGAGAGAATACTTGAATCGCCCAGAATTAACAGCAGAGCGATTCATCTGTCATCCATTTAATGAAGAAGAGCGTTTATATCGTACGGGAGATTTGGTTCGTTATTTACCTGATGGTAATTTAGATTACTTGAGAAGAATTGATAATCAAGTGAAAATTAGGGGCTTTCGTATTGAACTTGAAGAGATTGAAGCGAGTATAGAGAGGCATCCATTGGTAAAAGAAGCAGTAGTTTTGGCAACAGAGGATAAATTAGGAGAGCAGAGATTGGTTGCTTATGTAGTTGGAGATGGTAGTATGCATGAGTGGCGTGAGTATCTCAAGACACAAGTACCAAATTATATGGTTCCCGCACACTTTATTAAGGTAGACGAGATTCCTCTTACAACGAATGGCAAAGTTGATCGAAAGGCATTGAACAATTTAACTATTCATAGAGAAAATAACTTCTCTACACCAATCATTCCAAGGGATGAAATTGAATATCAGTTGATTAAAATCTGGCAGGATGTGTTACAGATAGAAGATGTCTATGTAAATGATGATTTCTTTAATAGAGGAGGACACTCTCTCCTTGTAATTAAATTAGTTTCAAAAATTAGGGAGAAGTTTGGAAAAGAGATTAAGGTTTCAACATTGATTAAGAATCCAACATTGGAAGGAATCGCATGCCTTATTCGTGATAAGCATGATATGACGAAATCAGTAGCAGCGCTAGTTCCACTACAAGAATCAGAAAAAAGCCCTTTCTTCTGTGTTCATCCGTTTATGGGGAATGTATTCTGTTACATTCAACTAGCAAGATTACTTAAGAACCATTGTTCATTTTATGGTTTACAGAATCCTCTTATAGAAAAGGAAGAAATTGATGAATTGACCTTGCCGGAACTAATTCAACTTTACATTGAAGAAATCAAACGTGTTCAGCCAGAAGGCCCATATCGTCTTGGAGGATGGTCTTTAGGCGGTGCAATTGCTTATGAAATCGCAACTGTGCTAAAGAATCAAGGTGAGGAAGTTGAGTTGTTGATACTAATGGATACTAAAGTACCTTCAGAGCAAGATCGTAAAACAAGGGAGGATATGCTCTCATATATATCTGAACATTTCATTCCTAGAGATCTTACTGAGCAGGAAGAAGGGCTCGTTCATAAGCAAGATATGCTTGTGGAGCGATTAATTATGGAAGGAGTACTCCCGCCTGATGCAAATCTTATGAATTTGAAGCAAGTTATCAATGCTCATAGGAAATGCCTGAACTTAATGGCAGAGAATGATTTGATACCATACTTTGGAGAAGTTATCTACTTTAGTGCTGAGGAAGGAAAAGAGTTGTTTACAGATTGGGGACCTTTATTAAAAGGAAGAGTAAATAGGTATTCAGTCCCTGGATCACATGAGGAAATAGTAGACTTCCCCGCAGTTGAAAAGATAGTTAAGTACCTATTAAATGAATTTGAAGGGATAAAAGAAACATCCCTTTCATTAACTGAAAAGTAG",
                        "abbreviation": "A",
                        "html_class": "jsdomain-adenylation"
                    },
                    {
                        "type": "PCP",
                        "start": 3104,
                        "end": 3172,
                        "predictions": [],
                        "napdoslink": "",
                        "blastlink": "http://blast.ncbi.nlm.nih.gov/Blast.cgi?PAGE=Proteins&amp;PROGRAM=blastp&amp;BLAST_PROGRAMS=blastp&amp;QUERY=EHKLSIIWERVLGSKRIGMNDNFFEIGGDSILSIQIVSRAKQVGLQLTPKQIFEHQTIAELAQVVKEE&amp;LINK_LOC=protein&amp;PAGE_TYPE=BlastSearch",
                        "sequence": "EHKLSIIWERVLGSKRIGMNDNFFEIGGDSILSIQIVSRAKQVGLQLTPKQIFEHQTIAELAQVVKEE",
                        "dna_sequence": "ATGAGAAGTGATTTACTTGCAAAGCTGAGTTCACTTTCTCCTGAGAAGAGAGCATGGCTTCAGAAGCAAATGCAAAAAAAGGAGAATAAAGAAGCACTCCCGTTGTCTTATGCACAACAACGTTTGTGGTTTATGGACAGATTTAACCCAAACAGTTCTTTATATAATATTCCAACCGTATGGCATCTAAAAGGAAATTGGATACCTGAAGCATTAGAGAAGGGATTCAATCGACTCATTGAACGTCATGAATCATTACGAACTGTTTTTAAAGAAATAGGAGAACAGCCTGTGCAACAAATTGTCGAATTCCTTCCTAGAGCATTACCTGTAAGGGATTACTCTCAACTTCCTCTAGAAGTAAAAGAAAAAGAGGTAGATAGTTTAATTGCGAGAGAAGCGCAAGAACCATTTGATTTAATGAATGGTCCTTTAATTCGTAATCAGCTTGTTCAATTAGAGAAGGATGAATGGTTATTACTGTGTACGATGCATCATATTATTTCTGATGCTTGGTCCATTGGTATATTCATGAATGAATTCCTTGCTTTCTATGAAGAAGAAACGGGCGGAAATCCTGCTAAATTAAGTTCATTATCTATTCAATATGCAGACTTTGCGAAGTGGCAAAAGGGGTGGTTGCAAGGTGATGTGCTAAATCGTCAGCTTACGTATTGGCAGGAAGAATTGTCTGGTGAGCTTCCTATCTTACAACTGCCAGTGGATCGACCTCGACCGGTTAAGCAGACTTACTCTGGGGCTGCGCATCATGTGATTTTTCCTTATAAATTGCTCAGTCAATTGAAGGATATAAGTCGACAAGAAGGATCTACTTTATTTATGACTTTAATGGCCGCATACCAGAGCTTTCTTGCTCGTTATACGGGACAAAAAGATATTCTAGTTGGTAGCCCGATTGCAAATCGGAACCATAAGGGAGTAGAAGGATTAATTGGTTTCTTTGTTAATACGTTGGTTTATCGATCAGATTTGAGTGGCACCCCTACTTTTCGGGAGATTTTGAACCAAACAAAGAAAAAGGCGTTAAAAGCTTACGAATATCAAGATATACCATTTGAAAAAGTGGTAGAAGCTGTGCAACCTGAACGAAGCATGAGTCATTCCCCTATATTTCAGACCATGTTTACGCTACAGAATATAAAACAAGAACGACTAGATTTGCCTGATAGAAGTATTGAAATGGTAGAAAGTAATATGTCTATTGCTAAATTTGATTTGAGCTTAACTGCCTATGAAGTGGAAGAAGGTCTATTCGTCTCATTTGAATACAACACGGATTTATTTGATAGTAGTACCATTGCACGTATGGCAGGACATTTTGAGAACTGGCTAAATGAAATCACGTATCATCCAGATGAATCATATACAAAGCTGTCAATGCTATCGGATACTGAGCAAAATCAACTCCTAGAAGAATGGAATGATACGGACGTAGTTTATGGTCATGATTGTATGATTCATGAGCTATTTGAGCAGCAAGTTGCACGGACGCCTGATGCAGTGGCGGTAGTTTATGAGGGTGGAAAGCTAACGTATCAAGAACTAAATGAAAAATCGAATCAATTGGCACATTTTCTACAAAAACGAGGTATCGGACCTGAATCATTGGTTGGTATATGTATTGAACGTTCTCCTGATATGATTATCGGTCTCTTTGGGATTTTGAAGGCAGGTGGGGCTTATGTCCCACTGGACCCAAGTTATCCTGAAAACCGCCTGAGATATATTTTGGAGAATTCACAAATTCAAGCGCTGTTAACAAAAGAGGCACTACAGGACTGGTTACCTAAAGATATTCAAGCAATTTGTTTAGACCGGGATCAAGTGATGATTTCTAAAGAGAGTAATTTAGCTCCGGTAAGTGGAGTAACAGCAAATAACTTAGCCTATATTATATACACTTCGGGTTCGACGGGAAATCCAAAGGGGGTAATGATTGAACATCATTCCGTTATCAACCGCCTACAGTGGATGCAGAAAAAATACCCATTGTCCGAGGAGGATACAATCCTACAAAAGACACCGTTTTCATTTGATGTTTCTGTATGGGAATTATTTTGGTGGTCATTTGTAGGAGCACGTGTTTGTTTACTTCCACCAGGAGGAGAGAAAGATCCTGCGGTGATTGAGGAGTATATTGAACGATATCGCGTGTCCACCATGCACTTTGTTCCGTCGATGTTATCTACTTTCTTAGATTATATGGAACTATATAATTCGAAAAGGGATGTATCGTCTTTAATTCAAGTTTTTACTAGTGGAGAAGCGTTAAACACTGAGCAGGTTCGCCGGTTTAAGGGGATCTTTTACAATGTTCAGCAAACAAAGTTAATTAACTTGTATGGTCCTACTGAAGCGACTGTGGATGTGACTTATTACGATTGTGATTTAGAAAAAGAAGCAATGCTTATTCCGATTGGTCGTCCGATTGATAATACAGAGTTGTATGTGTTAGATCAATATCAACAAGTGGTCCCGATTGGTGTGGCAGGGGAACTTTACCTTGGAGGAGTAGGATTGGCACGTGGCTACTTCAATCGACCGGATTTAACTGCTGAACGTTTTATTCCGCATCCTTTTAAGGACGGGGAACGATTATATCGAACGGGTGACTTGGTGAGATATATGAATGATCGTAACTTAGAATATATTGGAAGAATAGATAACCAAGTTAAAATTAGAGGATTCCGAATTGAATTGGGAGAAATTGAAGCAGCTTTACATGATCACGCATCTGTAAAAGAGGCAGTCGTGTTGGTGAAGGAAGAACGACCAGGAGATAAGCAGTTAGTAGCTTATGTAGTGGGTGAAGGGGATGCTGGAGAATGGCGTGAATATCTCAAGAAGCAATTACCACATTATATGGTTCCGGCATACTTTTTCCAAATTGAAGGTATGCCACTCACTCCAAATGGTAAAGTGAATCGGAAAGCATTATTGGAATTAGAAGAACAGTTCATAAGTGAAGATATTACTTCATCACGAACACCAGTGGAGGAGCTCATCGTTTCCGTTTGGAGCCAAGTGTTAGGAATAAAAAATATTAGTGTTCAGGATTCCTTTTTTGAAATCGGTGGTCATTCACTACTAGCTACTCAAGTAGTGTCACGTTTACAGAGAATTTTTCAAATCGAATTACCAGTACGTGAACTATTTGAATATACAACGGTGGAGTCACTGGCAAAGCGATTAGAACAGTTACGTAAAGGAGATAAAAAACGAGAGATTCCGCCACTAATACCAATGAAACGAGGAGATGCTATTCCACTATCTTATGCCCAACAACGTTTATGGTTTATTGATCAATTTACACCTAATAGTGCCCTTTACAATATGCCAATGGTATGCCGTCTTACAGGGAATTGGCTACTTGAAGCATTGGAAACGGGATGGAATCAACTAATAGAACGTCATGAATCACTGCGGACGGTCTTTCAAGAGGTGAATGGTCAACCCGTACAGCAAATTGAACCGTATGCTTTTCAATCAATTCCGAAAACGGATTTAACTATGCTTTCTTCTGAAGATCAAGAAGAAGAAGTTAAACGTTTAATTCAACAAGAAACAGAAGTACCATTTGATTTAACAGAGGGTCCATTAATCAGGACAAGTATTTTGCACGTGGGAGAGGAAGAATGGATACTCCTTTGTACTCTACATCATATCATTTCAGATGGATGGTCAATGGGAATCCTACTTGAAGAATGGATGGCATTTTATGAGAAAGCAACGGATGGAAAGGTAGCGGAACTTGAACCATTACCGGTTCAATATGCCGACTTTGCTCAGTGGCAAAAAGGATGGTTAAAGGAGGAGGTGCTTGATCAACAACTCCAATATTGGAGGGAAGAATTGTCTGGGGAGCTTCCTGTACTCCAACTTCCTGTGGATCGCCCGCGTCCCGCAATACAAACTCATCACGGGTCGACATACACTATGGTTCTGCCAAGCACGCTACATGATAAATTGAATGAACTTAGTCGAAAAGAAGGGGCTACGCTCTTCATGACGCTTTTAGCTGCATATCAAAGCTTTCTATCTCGTTATACGGGACAAGAAGATATTCTGGTCGGAAGCCCAATTGCGAATCGGAATTATAGAGAAATTGAAGGACTAATTGGTTTCTTCGTTAACACGCTGGTTTATCGAGCTAATTTGAGTGGTAGACCGACATTTCAAGATGTACTGTATCAGGTTCGTCAAAAGGCATTGAAGGCGTATGAATATCAAGATATTCCATTTGAAAAAATTGTAGAAGTTGTGCAACCGGAGCGAAGTACAAGTCATTCGCCAATTTTCCAGACTATGTTCATCTTGCAAAATATGAAACAAGGGTTACCGGTGTTATCTAGTAGAAGTATTGAAATGATAGAAAGCCATAGTCCAATTGCAAAGTTTGATTTAAGTGTAATGGCAGTTGAGACGGAAGAGGGATTACTTTTTACTTTTGAGTACAATAAGGATTTATTCAATGCTACTACTATTGAACGGATGGCAGGACACTTTGAGAAATGGCTACATGAAGTTTCTCATCGCCCACAAAATCCGTTGCATGATCTGAGCATGCTATCAGAACCCGAGCGTACTTTGTTATTAGAAACATGGAATGACACTGTAATAGAAATGTCTCATCAGGGTCTTATTTGCGACAAATTTGAGGAGCAAGTAGCAAGGCGTCCTGATGCGATTGCGATAGTTGATCAAACAAAACAGTGGACTTATGGTGAACTGGATACACAAGCAAATCAGTTGGCAAATGTTTTACAGCGAAAGGGAGTAGCCCCAGAGTCAGTGGTAGGGGTTTATCTTCCGAGGTCAGCTGAGCTAATGGTAAGTTTACTAGGCATTTTAAAAGCTGGTGGAGCTTATGTCGTTTTAGATCCGTTGTATCCAAAATCAAGGTTAGAATACATGATTGAAGATGCAGGGATTCAATTTGTAGTGACGGCGGAAGGACAAGAAGGCCATTTCGCACACGTCGAAATGGTGAGGTTAGAAGAATTAACGGTGGAAAGCGTAATCGCACCTACACGTCAAATAAATCCAGAGAACTTAGCCTATATTGTTTATACCTCTGGTTCTACAGGAAAACCGAAGGGTGTCATGGTTGAATATCGCTCATTAATGAATATGGTTTCTTGGCATCAGGAAGTTTATCATATTTCAGCAGAGGATCGTGCGACTCAGATTGCAGGGGTTGCTTTTGATTCGGCTGTGCAGGAGATTTGGCCGTATCTAACTGCTGGCGCAGCACTCTACTTGTCAACAGAGGAACTGAGAATTAATCCAGAAGCACTAAGGGACTGGCTCATTGATTCACGAATAACAGCTAGCTTTGCACCTACGCCTATTCTGGAAAGGCTCTTGAAATTATCTTGGCCAGATAAAACGGATCTTCGTTTTATCATTACTGGTGGGGATCAATTAACGCAGTACCCATCTAACGATATTCCTTTTGCGGTAATTAATCAGTATGGTCCATCGGAAAATACCGTTGTTACCACAGATTGTTATGTACCTGTAGGAGTGACAACAGGTACGCCATCGATTGGTCGACCGATTGCAAATACAGAAGTTTATGTGTTAGATTCTCATCTTCAGCTAGTACCAATTGGCGTAATTGGAGATCTCTATATTGGAGGGAAGAGTCTTGCACGTGGATATGCTAATCGTCCGGATCTTACAAAGGAAAAATTTATTCCACATCCTTTCAAGTCAGGAGAACGTCTCTATTATACAGGAGACAAAGCAAGTTATCTTTCTGATGGTAATCTCCAGTTCCATGGACGTATAGATGACCAAGTAAAAATTCGTGGTTTCCGGATTGAATTGGGAGAAATAGAAGCTGTTTTGCAGGCACATTCTTCTGTGAAAGAAGCAGTTGTATTGGTACGAGAGGATAATCAAGGTGATAAGAGATTAGTAGCTTATGTAGTTGGTGAAGGAAGTGTCCATGAATGGCGAGAACATCTACAAACACATTTACCAAATTACATGGTTCCAACAAACTTTATTGAGATGGAATTTTTACCACTTACACCGAATGGAAAACTTGATTTGAAGGCATTGCCTATACTTAGTGAACAATCCGCTGAAAATACTGTATACCCAAGAACTCCGCTGGAAGAACTTATCGCTTCAGTGTGGAGTCAAGTGCTAGGAATAGGAGACATTGGTGTTCAGGATTCTTTCTTTGAGCTTGGTGGTCACTCTCTACTTGCTACACAAGTGGTCTCGCGCTTACAGGAAGTCTTTCAAATCAAATTGCCAGTACGTGAACTGTTCGAATATTCAACGATCGAGGCATTAGCGAAACGAATGGATCAGTTACGTAAGGGGAATGAAAAACGAGAAATTCCACCATTGGTGCCGATGGAACGTGGAAATAATATTCCACTATCTTATGCCCAACAGCGCTTATGGTTTATTGATCAATTTGCACCTAATAGTGCCCTTTATAATATGCCAATGGCATGCCGCCTTACAGGGAATTGGTTACCTGAAGCATTGGAATTGGGATGGAATCAGTTGATAGAGCGTCATGAATCTTTGCGGACTGTATTTTATGAAGAGGATGGCCATCCTGTGCAGCAGATTCAACCGTACGTTTTCCGTCCGCTTCTGCAAATGGACTTAACTAAGCTTTCATTAGAGGAGCGAGAAAGAAAGCTGGAGCAATGGATTCAAACTGAAGTCGAATCTCCATTTGATTTAGAACAAGGGCCATTATTCCGTGGGAAACTCATAAGAATTTCAGAAGAAGAATGGGTTCTTCTGTGTAATATGCATCATATTATCTCGGATGGGTGGTCGATGGAAATCTTGCTTCAAGAATGGATGGCATTTTATGAGAATGCGATTGGTGAAAAACAAGCAGAGCTGGAACCACTACCAGTTCAATATGCCGATTTTGCTCAGTGGCAAAGAGACTGGTTGAAAGATGAAGTACTATATCAACAGCTTGCATATTGGAAGGAAGAATTATCTGGTGAGTTACCAGTCTTAATGTTGCCAATGGATCGTCCGCGTCCGCCAGTGCAAACCCATCATGGATTAACTCATAATGTTTTGTTGTCACGCTCATTACTGGATAAATTAAACGAACTAAGTCGTCAAGAAGGGGCCACACTTTTCATGACCTTATTGGCATCGTATCAAAGTTTCCTTGCTCGTTATACGGGACAAACGGATATTATTGTTGGTAGCCCAATTGCAAATCGAAATTATCGAGAAATTGAGGGGCTGATTGGTTTCTTTGTCAACACTTTGGTTTATCGAGCTGATTTAAGTAATGCACCGGCATTTCAAGAGTTGTTATCTCAAGTACGGATAAAAGCATTGAAGGCGTATGAGTATCAAGATGTTCCGTTTGAGAAAATTGTAGAGGTTATCCAACCTGAACGAAATACAAGCCATTCTCCGATTTTTCAAACCATGTTTACTTTGCAAAATACGGGACAGAAGCTACCAGAATTACATGGAAGAAATATAGAAGTAATGGAAAGTAATGCTCCGATCGCTAAGTTTGATTTAAGTTTAACTGCTGCAGAAGTGGAAGAGGGTTTATTACTTACTTTTGTTTATAGAACTGATTTATTTGACAGCTTAACTATTGAATCCATGGCTGAACATTTTGGGAACTGGTTGAATGTAATCGTGGAGAATCCTGATAAATCATTAGCTAAGTTGCCTATATTATCAGGATTACAGCAAAAACAGTTGGAAGAGTGGAATAATGGTGCTGTAGCATATCCACAGGAAAGTACAATTCATCAGCTGTTTGAAGAGCAAGTAAATCGTACACCTGATGCGGTAGCAGTGGTAGATGAAAAACAGCAGTTAACGTATCGAGAGCTGAATGAAAAAGCTAATCAATTGGCCCACTATCTTCAGCAATGCGGAATTGGGAATGAATCATTGGTTGGACTTTGCTTTGAGCGTTCAATTGAGATGGTTGTTAGTATTATGGGGATTTGGAAGGCTGGAGCAGCCTATGTTCCATTAGACCCATCATATCCAGAAAGTCGCCTACGATATATTTTGGAGGACACTGGAATTCAAGTATTAGTTACGAACGAGTCATTGAAAGATTGGATACCTAAAGAAATCAAGATAGTTTGTCTAGATAGGGATCAAACAATGATTTCGCAAGAAAGCATTCTTTCACCAAAATGTGAAGTAACAGGAGAAAACCTAGCGTATGTTATCTATACTTCGGGATCGACAGGGAACCCAAAGGGTGTCTTGATACAGCATCATTCTGTAATAAACTTGTCGCATGGTTTACAAAAAGAGGTTTTCGAAGATGAGATACCATCTAACATGCATGTCGGTTTAAATGCGTCAATTGCCTTTGATGCATCTATTCAGCAATTACAAATGCTGCTTTATGGTTCAAGTTTGTATATTATTCCAAGCGAAGTACGAAGTGATCCGGAGCAGTTTGTAGCTTATATTAGGGAGAACAAGTTAGAAATCTTTGATATAACACCTTCATTGCTTCAATTACTTATAGATGTCGGATTGTTAGAAACGTGCGATGGCGTTCATGTTCCAAGTAAGGTACTGGTTGGTGGTGAAGCAATTATGCCGTCATTATGGGAACAGCTAGTAGAGACTGATAAAATCCAGTTTTATAATGTATATGGTCCTACAGAATGTACGGTTGATGCAACATGCTATCATATCAAGAAAGATAGTAAGAGAGTAACAATTGGACGTCCATTGCCTAACATCCAAACTTATGTATTAGATAGAAATAGGTTGCCAGTTCCAGTTGGTGTAATGGGGGAACTTTATATCGGAGGAGCAGGTCTAGCAAGGGGGTACTTGAATCGTCCAGAGTTAACATCCGAACGATTTATTTCTCATCCATTCAAAGAAGGCGAGAGGTTATATAGAACAGGTGATCTTGTGAGATATCTTCCTGATGGTAATATAGACTACTTAGGAAGAATGGATAATCAAGTGAAGATTAGAGGATTTCGAATTGAACTTGGAGAGATTGAGTCGACTTTACAAGAGCATGACTTAGTAAAAGAGGCAGTTGTAATGGTTAGGGAAAATCAGTCGGGAGATAAGAGGCTGGTAGCTTATGTAGTGGGCGAAGGCAGTTTAGAAGAATGGCGAGAGTATCTTAAAACAAAACTGCCAATCCATATGATACCTTCCTACTTTGTCGAAATGAAAGAATTACCGCTAACCATAAATGGAAAGATTGATCGGAAATCGTTACCTATACCAGATTATCAAGGGACACAAGAAGGATACGTGGCCCCAAGAAATGAACGTGAACATAAGCTTTCTATCATTTGGGAACGTGTGCTAGGTTCAAAACGTATTGGTATGAATGATAACTTCTTTGAAATTGGTGGAGATTCAATTCTTAGCATTCAGATTGTCTCGCGCGCGAAGCAAGTTGGTTTACAATTGACACCAAAACAAATATTTGAACACCAAACAATTGCTGAGTTGGCGCAAGTAGTCAAAGAAGAACAAGGTGTACAAGCTGAACAGGGAATTATAACTGGAGAGACGATACTTACACCTATTCAGCAAAGGTTTTTTGCACAAAATCATCCTAACCCACATCATTGGAATCAATCCATGTTCTTTAGAACGAAAGAGAAATTGGACATAGGATCACTGGAAAAGGCGGCAGGTAACCTTCTACTTCATCATGATGCTCTGCGTTTAAGATATGAACGTTTACCTAATGGGGTTTGGAAACAGTGGAATGAAGGAATAGAAGAACAATTGATGCTTACTGTCATTTCATTAGACGAAGTGCCGGAAGCTAATTGGCATCAGGTTATTCAAAAAGAGATTAATATTGCACAAGAAAGTTTGAATTTACATGATGGTCCGCTAATGAGAATGGTGTATTTTGATGAAGGTGAGCACGCTGGCCGATTATTTTGGACAATTCATCATTTAGCCGTGGATGGTGTTTCTTGGCGAATTTTATTGGAAGATTTGCAAACAGCATATACGCAAGTAGTCCAAGGGCAGAAAATTCAATTACCTATGAAGAGTACATCTTTTAAAGAATGGTCGGAGAAATTACATCATTACGCTGAAACTGGCCTATCAAAAGAAGTGCTACATTACTGGGAGGAGCAGGCTGAACAAGACGTAGTTAAATTGCCGGTAGATGGTACTATAAGTAATCCAGTAAGCGCAGTAACTGAGGAAATTACTGTGGTGTTAAATGAGAATGAGACCCGTATGTTATTGCAAGAGACTTTAAGCACTCACCGTGTCCAAATCAATGAAGTATTATTAGCAGCATTAGTACAAGCTACGGCAGCATGTACGGGGCAGCCGATATTGAGCGTAGATTTAGAGGGACATGGTCGAGAAGAGATTATTGAAGATGTTGATTTATCGAGAACTGTGGGATGGTTTACAAGTATTTACCCAGTTCATTTAAATATTACTAGTGCTAATACGCCAATTGAAGCATTAAAAGCAGTTAAAGAACAAGTTCGCAAAATTCCTAATAAGGGTGTTGATTATGGGGTGTTGCGTTACATGAACGCAACAATGTGTGAGCAATTAAGCTCCCAATATACACCGTCTATTAGTTTTAACTATCTTGGACAATTTGACCAAATGTTTTCTAGCGATGCAATGTTTATTCCGGAGAACGAATTTAAGCGTTTAGATCATGCTGCCGGTTCCAAGCGATCGCATGTAATTGATGTAATTGGGGTTGTAACGGATGGAAAACTTCAGTTCACTTGGGTATACAATGTTGGACAATTTTCCAAATCAACGATTCAAAGTATTGCACAGAATATGCTATATCAACTGAGTACATTGATTCAATTTTCAGATAGAGAATCTGCACTGACCATTTCGGATTTTGCAATGGCTAATCTTAGCCAAGAAGGTTTGACAAATGTACTAAACAAAATGCATCGCGGAAAGAACAATCAGATTACTGATTTATATCCACTATCACCTTTGCAAGAAGGTATGATTTTCCACACATTGCATGACCAAGGGGATGAACATGTTGCACCGTATATAGTGCAATTGAGTTTTATGATTCGAGGAAAAATGAATATTCCTACATTTGAGCAGGCGTGGAAATCTGTAATTCAGCGGCATGAAATTTTTCGTACAGGATTTGTATGGGACGAAATTGAAGAACCTGTACAAGTGGTGTATGAAAATATCCCATTTAAAGTGAATAAAGAAGACTGGCGTACAATGACAAGTGAAGAGATAGAGGAAAAAAGAAAAGTCTTTTTGGCATTAGATCGAAAACAAGCCTTCCAATTTGATGAAGCACCATTGATGCGGGTAACAGTCATTCAAGAAGGTGAGGAAGAATATCGGATTGTTTGGACCCATCACCATATTTTACTGGATGGATGGAGTTTACCATTAGTATTTAATGAATTACTTACAGTCTATCAGAAGAGAATGAATGGAGAAGCTGTGAAGTTACCTAAGTCCTCACCATATAAGAAATATATCCAATGGTTAAGAGAGCAAGATAAGGAGCAGGCGGAACAATTCTGGAGAGAGAAGCTAAAAGGTTTTACTGCGCCAACTTTGCTGGGCTTAGAAAGTAAAGAGGAAGAAAAAGGTTACACAGAGAAGGTTACGTATTTATCAGAAGAGCAGACTCAAGCGTTACAAGGATGGGCGAAACGCAATAAACTTACTTTGAGTACAGTAATTCAAGGTGCATGGGCATATCTCATGAGCCGATATAGTGGAGAAAATGACATTGTTTTTGGTGTAACAAGCTCAGGACGTTCTACGGAGATTATTGATGTTGAAAACATCGTAGGTCCTTTCATTACAACGTCACCGACGCGAATTCAATTGATGGATGATATAAAATTAATAGATTGGTTGCAGAAGATACAAGAGGGAGAGATAGAAAGAAGACAATATGAGTATGCTTCTTTGACAGAGATTCAGGGGTGGAGTGAAGTTCCTAGAGGAATACCGCTGTTCAATAGTTTATATGTGTTTGAAAATTATCCAGTGAAAGAGGAGTCTTCAGAAAATCTGGAAATTGGTGAATTGGAAGGGGTAGAACAAACCCACTACCCATTAGGGTTAGCTGTAGTTCCAGGAATCCAGTTATCGTTAAAGTTAATGTATGACCGTAGTAAGTTTAATAGAGTAACCATTGAACGAATGCTGGGTCATTTACACAAAGTGTTAATGCAAATGCTCAAAAACATTGATCAAAATCTATCGGAGCTAGTATATATTACGGAAGCTGAACAAAGAAAGCTATTGGAAGAATGGAATAATAATACTATATCCTATCCACGTGAGAATGCAATTCATCAACTATTCGAAGAGCAAGTAAATCGTACGCCTGACGCGTTGGCAGTGGTAGATGAAAAACAGCAACTAACATATCGAGAGCTGAATGAAAGAGCTAATCAATTAGCCCATCATTTACAGAAATGTGGAATTGGGACAGAGTCATTAGTTGGCCTTTGCTTTGAGCGTTCAGTTGAGATGGTTGTTGGTCTCATGGGAATTTGGAAGGCTGGAGCAGCCTATGTTCCATTAGATCCATCGAATCCGGAAAGCCGCCTACAATATATTTTAGAAGACACAGGAATTAAAGTGTTAGTTACAAATGAAGTATTACTAGGCTGGATTCCTAAAGACATTAAGACAGTTTGCCTAGATAGGGACCAAGCAATGCTTTCTCAAGAAAGCAAACTTTCACCAATATGTGAGGTAACAGGGGAAAACTTAGCGTATGTTATCTACACTTCTGGTTCGACAGGGAATCCAAAGGGAGCTTTAGTACAGCACCATTCTGTAATAAACCTATCATATGGTTTACAAAAAGAAGTTTTCTCACATGAGATACCTAGTAATATGCGCGTCGGTTTGAATGCATCAATTGCCTTTGATGTATCTATTCAGCAATTACAAATGCTGCTTTATGGTTCAAGTTTATATATTATTCCAAGTGAAGTTCGCACTAACCCAGAACAATTTGTGTCCTATATTAGGGAGAATAAATTGGAAATGTTTGATATGACACCTTCATTACTTCAATTACTAATAGATGGAGGATTGCTAGAAATAAGTGCTGATGTTCATGTACCAAGCAAGATATTGGTCGGTGGTGAAGCAATCATGCCGTCATTATGGGAACAGCTAGTAGAGACTGAAAAGATTGATTTTTATAACGTATACGGTCCTACAGAATGTACGGTTGATGCAACATGCTATCATATCAAAAAAGATAGTAAGAGAGTAACAATTGGACGTCCATTGCCGAACGTTCAAACTTATGTATTGGATAAAAATTTGTTACCTGTTCCAGTTGGTGTAACAGGTGAGCTATATATTGGGGGTGCAGGTATAGCGAGAGAATACTTGAATCGCCCAGAATTAACAGCAGAGCGATTCATCTGTCATCCATTTAATGAAGAAGAGCGTTTATATCGTACGGGAGATTTGGTTCGTTATTTACCTGATGGTAATTTAGATTACTTGAGAAGAATTGATAATCAAGTGAAAATTAGGGGCTTTCGTATTGAACTTGAAGAGATTGAAGCGAGTATAGAGAGGCATCCATTGGTAAAAGAAGCAGTAGTTTTGGCAACAGAGGATAAATTAGGAGAGCAGAGATTGGTTGCTTATGTAGTTGGAGATGGTAGTATGCATGAGTGGCGTGAGTATCTCAAGACACAAGTACCAAATTATATGGTTCCCGCACACTTTATTAAGGTAGACGAGATTCCTCTTACAACGAATGGCAAAGTTGATCGAAAGGCATTGAACAATTTAACTATTCATAGAGAAAATAACTTCTCTACACCAATCATTCCAAGGGATGAAATTGAATATCAGTTGATTAAAATCTGGCAGGATGTGTTACAGATAGAAGATGTCTATGTAAATGATGATTTCTTTAATAGAGGAGGACACTCTCTCCTTGTAATTAAATTAGTTTCAAAAATTAGGGAGAAGTTTGGAAAAGAGATTAAGGTTTCAACATTGATTAAGAATCCAACATTGGAAGGAATCGCATGCCTTATTCGTGATAAGCATGATATGACGAAATCAGTAGCAGCGCTAGTTCCACTACAAGAATCAGAAAAAAGCCCTTTCTTCTGTGTTCATCCGTTTATGGGGAATGTATTCTGTTACATTCAACTAGCAAGATTACTTAAGAACCATTGTTCATTTTATGGTTTACAGAATCCTCTTATAGAAAAGGAAGAAATTGATGAATTGACCTTGCCGGAACTAATTCAACTTTACATTGAAGAAATCAAACGTGTTCAGCCAGAAGGCCCATATCGTCTTGGAGGATGGTCTTTAGGCGGTGCAATTGCTTATGAAATCGCAACTGTGCTAAAGAATCAAGGTGAGGAAGTTGAGTTGTTGATACTAATGGATACTAAAGTACCTTCAGAGCAAGATCGTAAAACAAGGGAGGATATGCTCTCATATATATCTGAACATTTCATTCCTAGAGATCTTACTGAGCAGGAAGAAGGGCTCGTTCATAAGCAAGATATGCTTGTGGAGCGATTAATTATGGAAGGAGTACTCCCGCCTGATGCAAATCTTATGAATTTGAAGCAAGTTATCAATGCTCATAGGAAATGCCTGAACTTAATGGCAGAGAATGATTTGATACCATACTTTGGAGAAGTTATCTACTTTAGTGCTGAGGAAGGAAAAGAGTTGTTTACAGATTGGGGACCTTTATTAAAAGGAAGAGTAAATAGGTATTCAGTCCCTGGATCACATGAGGAAATAGTAGACTTCCCCGCAGTTGAAAAGATAGTTAAGTACCTATTAAATGAATTTGAAGGGATAAAAGAAACATCCCTTTCATTAACTGAAAAGTAG",
                        "abbreviation": "",
                        "html_class": "jsdomain-transport"
                    },
                    {
                        "type": "Epimerization",
                        "start": 3182,
                        "end": 3485,
                        "predictions": [],
                        "napdoslink": "",
                        "blastlink": "http://blast.ncbi.nlm.nih.gov/Blast.cgi?PAGE=Proteins&amp;PROGRAM=blastp&amp;BLAST_PROGRAMS=blastp&amp;QUERY=TGETILTPIQQRFFAQNHPNPHHWNQSMFFRTKEKLDIGSLEKAAGNLLLHHDALRLRYERLPNGVWKQWNEGIEEQLMLTVISLDEVPEANWHQVIQKEINIAQESLNLHDGPLMRMVYFDEGEHAGRLFWTIHHLAVDGVSWRILLEDLQTAYTQVVQGQKIQLPMKSTSFKEWSEKLHHYAETGLSKEVLHYWEEQAEQDVVKLPVDGTISNPVSAVTEEITVVLNENETRMLLQETLSTHRVQINEVLLAALVQATAACTGQPILSVDLEGHGREEIIEDVDLSRTVGWFTSIYPVHLN&amp;LINK_LOC=protein&amp;PAGE_TYPE=BlastSearch",
                        "sequence": "TGETILTPIQQRFFAQNHPNPHHWNQSMFFRTKEKLDIGSLEKAAGNLLLHHDALRLRYERLPNGVWKQWNEGIEEQLMLTVISLDEVPEANWHQVIQKEINIAQESLNLHDGPLMRMVYFDEGEHAGRLFWTIHHLAVDGVSWRILLEDLQTAYTQVVQGQKIQLPMKSTSFKEWSEKLHHYAETGLSKEVLHYWEEQAEQDVVKLPVDGTISNPVSAVTEEITVVLNENETRMLLQETLSTHRVQINEVLLAALVQATAACTGQPILSVDLEGHGREEIIEDVDLSRTVGWFTSIYPVHLN",
                        "dna_sequence": "ATGAGAAGTGATTTACTTGCAAAGCTGAGTTCACTTTCTCCTGAGAAGAGAGCATGGCTTCAGAAGCAAATGCAAAAAAAGGAGAATAAAGAAGCACTCCCGTTGTCTTATGCACAACAACGTTTGTGGTTTATGGACAGATTTAACCCAAACAGTTCTTTATATAATATTCCAACCGTATGGCATCTAAAAGGAAATTGGATACCTGAAGCATTAGAGAAGGGATTCAATCGACTCATTGAACGTCATGAATCATTACGAACTGTTTTTAAAGAAATAGGAGAACAGCCTGTGCAACAAATTGTCGAATTCCTTCCTAGAGCATTACCTGTAAGGGATTACTCTCAACTTCCTCTAGAAGTAAAAGAAAAAGAGGTAGATAGTTTAATTGCGAGAGAAGCGCAAGAACCATTTGATTTAATGAATGGTCCTTTAATTCGTAATCAGCTTGTTCAATTAGAGAAGGATGAATGGTTATTACTGTGTACGATGCATCATATTATTTCTGATGCTTGGTCCATTGGTATATTCATGAATGAATTCCTTGCTTTCTATGAAGAAGAAACGGGCGGAAATCCTGCTAAATTAAGTTCATTATCTATTCAATATGCAGACTTTGCGAAGTGGCAAAAGGGGTGGTTGCAAGGTGATGTGCTAAATCGTCAGCTTACGTATTGGCAGGAAGAATTGTCTGGTGAGCTTCCTATCTTACAACTGCCAGTGGATCGACCTCGACCGGTTAAGCAGACTTACTCTGGGGCTGCGCATCATGTGATTTTTCCTTATAAATTGCTCAGTCAATTGAAGGATATAAGTCGACAAGAAGGATCTACTTTATTTATGACTTTAATGGCCGCATACCAGAGCTTTCTTGCTCGTTATACGGGACAAAAAGATATTCTAGTTGGTAGCCCGATTGCAAATCGGAACCATAAGGGAGTAGAAGGATTAATTGGTTTCTTTGTTAATACGTTGGTTTATCGATCAGATTTGAGTGGCACCCCTACTTTTCGGGAGATTTTGAACCAAACAAAGAAAAAGGCGTTAAAAGCTTACGAATATCAAGATATACCATTTGAAAAAGTGGTAGAAGCTGTGCAACCTGAACGAAGCATGAGTCATTCCCCTATATTTCAGACCATGTTTACGCTACAGAATATAAAACAAGAACGACTAGATTTGCCTGATAGAAGTATTGAAATGGTAGAAAGTAATATGTCTATTGCTAAATTTGATTTGAGCTTAACTGCCTATGAAGTGGAAGAAGGTCTATTCGTCTCATTTGAATACAACACGGATTTATTTGATAGTAGTACCATTGCACGTATGGCAGGACATTTTGAGAACTGGCTAAATGAAATCACGTATCATCCAGATGAATCATATACAAAGCTGTCAATGCTATCGGATACTGAGCAAAATCAACTCCTAGAAGAATGGAATGATACGGACGTAGTTTATGGTCATGATTGTATGATTCATGAGCTATTTGAGCAGCAAGTTGCACGGACGCCTGATGCAGTGGCGGTAGTTTATGAGGGTGGAAAGCTAACGTATCAAGAACTAAATGAAAAATCGAATCAATTGGCACATTTTCTACAAAAACGAGGTATCGGACCTGAATCATTGGTTGGTATATGTATTGAACGTTCTCCTGATATGATTATCGGTCTCTTTGGGATTTTGAAGGCAGGTGGGGCTTATGTCCCACTGGACCCAAGTTATCCTGAAAACCGCCTGAGATATATTTTGGAGAATTCACAAATTCAAGCGCTGTTAACAAAAGAGGCACTACAGGACTGGTTACCTAAAGATATTCAAGCAATTTGTTTAGACCGGGATCAAGTGATGATTTCTAAAGAGAGTAATTTAGCTCCGGTAAGTGGAGTAACAGCAAATAACTTAGCCTATATTATATACACTTCGGGTTCGACGGGAAATCCAAAGGGGGTAATGATTGAACATCATTCCGTTATCAACCGCCTACAGTGGATGCAGAAAAAATACCCATTGTCCGAGGAGGATACAATCCTACAAAAGACACCGTTTTCATTTGATGTTTCTGTATGGGAATTATTTTGGTGGTCATTTGTAGGAGCACGTGTTTGTTTACTTCCACCAGGAGGAGAGAAAGATCCTGCGGTGATTGAGGAGTATATTGAACGATATCGCGTGTCCACCATGCACTTTGTTCCGTCGATGTTATCTACTTTCTTAGATTATATGGAACTATATAATTCGAAAAGGGATGTATCGTCTTTAATTCAAGTTTTTACTAGTGGAGAAGCGTTAAACACTGAGCAGGTTCGCCGGTTTAAGGGGATCTTTTACAATGTTCAGCAAACAAAGTTAATTAACTTGTATGGTCCTACTGAAGCGACTGTGGATGTGACTTATTACGATTGTGATTTAGAAAAAGAAGCAATGCTTATTCCGATTGGTCGTCCGATTGATAATACAGAGTTGTATGTGTTAGATCAATATCAACAAGTGGTCCCGATTGGTGTGGCAGGGGAACTTTACCTTGGAGGAGTAGGATTGGCACGTGGCTACTTCAATCGACCGGATTTAACTGCTGAACGTTTTATTCCGCATCCTTTTAAGGACGGGGAACGATTATATCGAACGGGTGACTTGGTGAGATATATGAATGATCGTAACTTAGAATATATTGGAAGAATAGATAACCAAGTTAAAATTAGAGGATTCCGAATTGAATTGGGAGAAATTGAAGCAGCTTTACATGATCACGCATCTGTAAAAGAGGCAGTCGTGTTGGTGAAGGAAGAACGACCAGGAGATAAGCAGTTAGTAGCTTATGTAGTGGGTGAAGGGGATGCTGGAGAATGGCGTGAATATCTCAAGAAGCAATTACCACATTATATGGTTCCGGCATACTTTTTCCAAATTGAAGGTATGCCACTCACTCCAAATGGTAAAGTGAATCGGAAAGCATTATTGGAATTAGAAGAACAGTTCATAAGTGAAGATATTACTTCATCACGAACACCAGTGGAGGAGCTCATCGTTTCCGTTTGGAGCCAAGTGTTAGGAATAAAAAATATTAGTGTTCAGGATTCCTTTTTTGAAATCGGTGGTCATTCACTACTAGCTACTCAAGTAGTGTCACGTTTACAGAGAATTTTTCAAATCGAATTACCAGTACGTGAACTATTTGAATATACAACGGTGGAGTCACTGGCAAAGCGATTAGAACAGTTACGTAAAGGAGATAAAAAACGAGAGATTCCGCCACTAATACCAATGAAACGAGGAGATGCTATTCCACTATCTTATGCCCAACAACGTTTATGGTTTATTGATCAATTTACACCTAATAGTGCCCTTTACAATATGCCAATGGTATGCCGTCTTACAGGGAATTGGCTACTTGAAGCATTGGAAACGGGATGGAATCAACTAATAGAACGTCATGAATCACTGCGGACGGTCTTTCAAGAGGTGAATGGTCAACCCGTACAGCAAATTGAACCGTATGCTTTTCAATCAATTCCGAAAACGGATTTAACTATGCTTTCTTCTGAAGATCAAGAAGAAGAAGTTAAACGTTTAATTCAACAAGAAACAGAAGTACCATTTGATTTAACAGAGGGTCCATTAATCAGGACAAGTATTTTGCACGTGGGAGAGGAAGAATGGATACTCCTTTGTACTCTACATCATATCATTTCAGATGGATGGTCAATGGGAATCCTACTTGAAGAATGGATGGCATTTTATGAGAAAGCAACGGATGGAAAGGTAGCGGAACTTGAACCATTACCGGTTCAATATGCCGACTTTGCTCAGTGGCAAAAAGGATGGTTAAAGGAGGAGGTGCTTGATCAACAACTCCAATATTGGAGGGAAGAATTGTCTGGGGAGCTTCCTGTACTCCAACTTCCTGTGGATCGCCCGCGTCCCGCAATACAAACTCATCACGGGTCGACATACACTATGGTTCTGCCAAGCACGCTACATGATAAATTGAATGAACTTAGTCGAAAAGAAGGGGCTACGCTCTTCATGACGCTTTTAGCTGCATATCAAAGCTTTCTATCTCGTTATACGGGACAAGAAGATATTCTGGTCGGAAGCCCAATTGCGAATCGGAATTATAGAGAAATTGAAGGACTAATTGGTTTCTTCGTTAACACGCTGGTTTATCGAGCTAATTTGAGTGGTAGACCGACATTTCAAGATGTACTGTATCAGGTTCGTCAAAAGGCATTGAAGGCGTATGAATATCAAGATATTCCATTTGAAAAAATTGTAGAAGTTGTGCAACCGGAGCGAAGTACAAGTCATTCGCCAATTTTCCAGACTATGTTCATCTTGCAAAATATGAAACAAGGGTTACCGGTGTTATCTAGTAGAAGTATTGAAATGATAGAAAGCCATAGTCCAATTGCAAAGTTTGATTTAAGTGTAATGGCAGTTGAGACGGAAGAGGGATTACTTTTTACTTTTGAGTACAATAAGGATTTATTCAATGCTACTACTATTGAACGGATGGCAGGACACTTTGAGAAATGGCTACATGAAGTTTCTCATCGCCCACAAAATCCGTTGCATGATCTGAGCATGCTATCAGAACCCGAGCGTACTTTGTTATTAGAAACATGGAATGACACTGTAATAGAAATGTCTCATCAGGGTCTTATTTGCGACAAATTTGAGGAGCAAGTAGCAAGGCGTCCTGATGCGATTGCGATAGTTGATCAAACAAAACAGTGGACTTATGGTGAACTGGATACACAAGCAAATCAGTTGGCAAATGTTTTACAGCGAAAGGGAGTAGCCCCAGAGTCAGTGGTAGGGGTTTATCTTCCGAGGTCAGCTGAGCTAATGGTAAGTTTACTAGGCATTTTAAAAGCTGGTGGAGCTTATGTCGTTTTAGATCCGTTGTATCCAAAATCAAGGTTAGAATACATGATTGAAGATGCAGGGATTCAATTTGTAGTGACGGCGGAAGGACAAGAAGGCCATTTCGCACACGTCGAAATGGTGAGGTTAGAAGAATTAACGGTGGAAAGCGTAATCGCACCTACACGTCAAATAAATCCAGAGAACTTAGCCTATATTGTTTATACCTCTGGTTCTACAGGAAAACCGAAGGGTGTCATGGTTGAATATCGCTCATTAATGAATATGGTTTCTTGGCATCAGGAAGTTTATCATATTTCAGCAGAGGATCGTGCGACTCAGATTGCAGGGGTTGCTTTTGATTCGGCTGTGCAGGAGATTTGGCCGTATCTAACTGCTGGCGCAGCACTCTACTTGTCAACAGAGGAACTGAGAATTAATCCAGAAGCACTAAGGGACTGGCTCATTGATTCACGAATAACAGCTAGCTTTGCACCTACGCCTATTCTGGAAAGGCTCTTGAAATTATCTTGGCCAGATAAAACGGATCTTCGTTTTATCATTACTGGTGGGGATCAATTAACGCAGTACCCATCTAACGATATTCCTTTTGCGGTAATTAATCAGTATGGTCCATCGGAAAATACCGTTGTTACCACAGATTGTTATGTACCTGTAGGAGTGACAACAGGTACGCCATCGATTGGTCGACCGATTGCAAATACAGAAGTTTATGTGTTAGATTCTCATCTTCAGCTAGTACCAATTGGCGTAATTGGAGATCTCTATATTGGAGGGAAGAGTCTTGCACGTGGATATGCTAATCGTCCGGATCTTACAAAGGAAAAATTTATTCCACATCCTTTCAAGTCAGGAGAACGTCTCTATTATACAGGAGACAAAGCAAGTTATCTTTCTGATGGTAATCTCCAGTTCCATGGACGTATAGATGACCAAGTAAAAATTCGTGGTTTCCGGATTGAATTGGGAGAAATAGAAGCTGTTTTGCAGGCACATTCTTCTGTGAAAGAAGCAGTTGTATTGGTACGAGAGGATAATCAAGGTGATAAGAGATTAGTAGCTTATGTAGTTGGTGAAGGAAGTGTCCATGAATGGCGAGAACATCTACAAACACATTTACCAAATTACATGGTTCCAACAAACTTTATTGAGATGGAATTTTTACCACTTACACCGAATGGAAAACTTGATTTGAAGGCATTGCCTATACTTAGTGAACAATCCGCTGAAAATACTGTATACCCAAGAACTCCGCTGGAAGAACTTATCGCTTCAGTGTGGAGTCAAGTGCTAGGAATAGGAGACATTGGTGTTCAGGATTCTTTCTTTGAGCTTGGTGGTCACTCTCTACTTGCTACACAAGTGGTCTCGCGCTTACAGGAAGTCTTTCAAATCAAATTGCCAGTACGTGAACTGTTCGAATATTCAACGATCGAGGCATTAGCGAAACGAATGGATCAGTTACGTAAGGGGAATGAAAAACGAGAAATTCCACCATTGGTGCCGATGGAACGTGGAAATAATATTCCACTATCTTATGCCCAACAGCGCTTATGGTTTATTGATCAATTTGCACCTAATAGTGCCCTTTATAATATGCCAATGGCATGCCGCCTTACAGGGAATTGGTTACCTGAAGCATTGGAATTGGGATGGAATCAGTTGATAGAGCGTCATGAATCTTTGCGGACTGTATTTTATGAAGAGGATGGCCATCCTGTGCAGCAGATTCAACCGTACGTTTTCCGTCCGCTTCTGCAAATGGACTTAACTAAGCTTTCATTAGAGGAGCGAGAAAGAAAGCTGGAGCAATGGATTCAAACTGAAGTCGAATCTCCATTTGATTTAGAACAAGGGCCATTATTCCGTGGGAAACTCATAAGAATTTCAGAAGAAGAATGGGTTCTTCTGTGTAATATGCATCATATTATCTCGGATGGGTGGTCGATGGAAATCTTGCTTCAAGAATGGATGGCATTTTATGAGAATGCGATTGGTGAAAAACAAGCAGAGCTGGAACCACTACCAGTTCAATATGCCGATTTTGCTCAGTGGCAAAGAGACTGGTTGAAAGATGAAGTACTATATCAACAGCTTGCATATTGGAAGGAAGAATTATCTGGTGAGTTACCAGTCTTAATGTTGCCAATGGATCGTCCGCGTCCGCCAGTGCAAACCCATCATGGATTAACTCATAATGTTTTGTTGTCACGCTCATTACTGGATAAATTAAACGAACTAAGTCGTCAAGAAGGGGCCACACTTTTCATGACCTTATTGGCATCGTATCAAAGTTTCCTTGCTCGTTATACGGGACAAACGGATATTATTGTTGGTAGCCCAATTGCAAATCGAAATTATCGAGAAATTGAGGGGCTGATTGGTTTCTTTGTCAACACTTTGGTTTATCGAGCTGATTTAAGTAATGCACCGGCATTTCAAGAGTTGTTATCTCAAGTACGGATAAAAGCATTGAAGGCGTATGAGTATCAAGATGTTCCGTTTGAGAAAATTGTAGAGGTTATCCAACCTGAACGAAATACAAGCCATTCTCCGATTTTTCAAACCATGTTTACTTTGCAAAATACGGGACAGAAGCTACCAGAATTACATGGAAGAAATATAGAAGTAATGGAAAGTAATGCTCCGATCGCTAAGTTTGATTTAAGTTTAACTGCTGCAGAAGTGGAAGAGGGTTTATTACTTACTTTTGTTTATAGAACTGATTTATTTGACAGCTTAACTATTGAATCCATGGCTGAACATTTTGGGAACTGGTTGAATGTAATCGTGGAGAATCCTGATAAATCATTAGCTAAGTTGCCTATATTATCAGGATTACAGCAAAAACAGTTGGAAGAGTGGAATAATGGTGCTGTAGCATATCCACAGGAAAGTACAATTCATCAGCTGTTTGAAGAGCAAGTAAATCGTACACCTGATGCGGTAGCAGTGGTAGATGAAAAACAGCAGTTAACGTATCGAGAGCTGAATGAAAAAGCTAATCAATTGGCCCACTATCTTCAGCAATGCGGAATTGGGAATGAATCATTGGTTGGACTTTGCTTTGAGCGTTCAATTGAGATGGTTGTTAGTATTATGGGGATTTGGAAGGCTGGAGCAGCCTATGTTCCATTAGACCCATCATATCCAGAAAGTCGCCTACGATATATTTTGGAGGACACTGGAATTCAAGTATTAGTTACGAACGAGTCATTGAAAGATTGGATACCTAAAGAAATCAAGATAGTTTGTCTAGATAGGGATCAAACAATGATTTCGCAAGAAAGCATTCTTTCACCAAAATGTGAAGTAACAGGAGAAAACCTAGCGTATGTTATCTATACTTCGGGATCGACAGGGAACCCAAAGGGTGTCTTGATACAGCATCATTCTGTAATAAACTTGTCGCATGGTTTACAAAAAGAGGTTTTCGAAGATGAGATACCATCTAACATGCATGTCGGTTTAAATGCGTCAATTGCCTTTGATGCATCTATTCAGCAATTACAAATGCTGCTTTATGGTTCAAGTTTGTATATTATTCCAAGCGAAGTACGAAGTGATCCGGAGCAGTTTGTAGCTTATATTAGGGAGAACAAGTTAGAAATCTTTGATATAACACCTTCATTGCTTCAATTACTTATAGATGTCGGATTGTTAGAAACGTGCGATGGCGTTCATGTTCCAAGTAAGGTACTGGTTGGTGGTGAAGCAATTATGCCGTCATTATGGGAACAGCTAGTAGAGACTGATAAAATCCAGTTTTATAATGTATATGGTCCTACAGAATGTACGGTTGATGCAACATGCTATCATATCAAGAAAGATAGTAAGAGAGTAACAATTGGACGTCCATTGCCTAACATCCAAACTTATGTATTAGATAGAAATAGGTTGCCAGTTCCAGTTGGTGTAATGGGGGAACTTTATATCGGAGGAGCAGGTCTAGCAAGGGGGTACTTGAATCGTCCAGAGTTAACATCCGAACGATTTATTTCTCATCCATTCAAAGAAGGCGAGAGGTTATATAGAACAGGTGATCTTGTGAGATATCTTCCTGATGGTAATATAGACTACTTAGGAAGAATGGATAATCAAGTGAAGATTAGAGGATTTCGAATTGAACTTGGAGAGATTGAGTCGACTTTACAAGAGCATGACTTAGTAAAAGAGGCAGTTGTAATGGTTAGGGAAAATCAGTCGGGAGATAAGAGGCTGGTAGCTTATGTAGTGGGCGAAGGCAGTTTAGAAGAATGGCGAGAGTATCTTAAAACAAAACTGCCAATCCATATGATACCTTCCTACTTTGTCGAAATGAAAGAATTACCGCTAACCATAAATGGAAAGATTGATCGGAAATCGTTACCTATACCAGATTATCAAGGGACACAAGAAGGATACGTGGCCCCAAGAAATGAACGTGAACATAAGCTTTCTATCATTTGGGAACGTGTGCTAGGTTCAAAACGTATTGGTATGAATGATAACTTCTTTGAAATTGGTGGAGATTCAATTCTTAGCATTCAGATTGTCTCGCGCGCGAAGCAAGTTGGTTTACAATTGACACCAAAACAAATATTTGAACACCAAACAATTGCTGAGTTGGCGCAAGTAGTCAAAGAAGAACAAGGTGTACAAGCTGAACAGGGAATTATAACTGGAGAGACGATACTTACACCTATTCAGCAAAGGTTTTTTGCACAAAATCATCCTAACCCACATCATTGGAATCAATCCATGTTCTTTAGAACGAAAGAGAAATTGGACATAGGATCACTGGAAAAGGCGGCAGGTAACCTTCTACTTCATCATGATGCTCTGCGTTTAAGATATGAACGTTTACCTAATGGGGTTTGGAAACAGTGGAATGAAGGAATAGAAGAACAATTGATGCTTACTGTCATTTCATTAGACGAAGTGCCGGAAGCTAATTGGCATCAGGTTATTCAAAAAGAGATTAATATTGCACAAGAAAGTTTGAATTTACATGATGGTCCGCTAATGAGAATGGTGTATTTTGATGAAGGTGAGCACGCTGGCCGATTATTTTGGACAATTCATCATTTAGCCGTGGATGGTGTTTCTTGGCGAATTTTATTGGAAGATTTGCAAACAGCATATACGCAAGTAGTCCAAGGGCAGAAAATTCAATTACCTATGAAGAGTACATCTTTTAAAGAATGGTCGGAGAAATTACATCATTACGCTGAAACTGGCCTATCAAAAGAAGTGCTACATTACTGGGAGGAGCAGGCTGAACAAGACGTAGTTAAATTGCCGGTAGATGGTACTATAAGTAATCCAGTAAGCGCAGTAACTGAGGAAATTACTGTGGTGTTAAATGAGAATGAGACCCGTATGTTATTGCAAGAGACTTTAAGCACTCACCGTGTCCAAATCAATGAAGTATTATTAGCAGCATTAGTACAAGCTACGGCAGCATGTACGGGGCAGCCGATATTGAGCGTAGATTTAGAGGGACATGGTCGAGAAGAGATTATTGAAGATGTTGATTTATCGAGAACTGTGGGATGGTTTACAAGTATTTACCCAGTTCATTTAAATATTACTAGTGCTAATACGCCAATTGAAGCATTAAAAGCAGTTAAAGAACAAGTTCGCAAAATTCCTAATAAGGGTGTTGATTATGGGGTGTTGCGTTACATGAACGCAACAATGTGTGAGCAATTAAGCTCCCAATATACACCGTCTATTAGTTTTAACTATCTTGGACAATTTGACCAAATGTTTTCTAGCGATGCAATGTTTATTCCGGAGAACGAATTTAAGCGTTTAGATCATGCTGCCGGTTCCAAGCGATCGCATGTAATTGATGTAATTGGGGTTGTAACGGATGGAAAACTTCAGTTCACTTGGGTATACAATGTTGGACAATTTTCCAAATCAACGATTCAAAGTATTGCACAGAATATGCTATATCAACTGAGTACATTGATTCAATTTTCAGATAGAGAATCTGCACTGACCATTTCGGATTTTGCAATGGCTAATCTTAGCCAAGAAGGTTTGACAAATGTACTAAACAAAATGCATCGCGGAAAGAACAATCAGATTACTGATTTATATCCACTATCACCTTTGCAAGAAGGTATGATTTTCCACACATTGCATGACCAAGGGGATGAACATGTTGCACCGTATATAGTGCAATTGAGTTTTATGATTCGAGGAAAAATGAATATTCCTACATTTGAGCAGGCGTGGAAATCTGTAATTCAGCGGCATGAAATTTTTCGTACAGGATTTGTATGGGACGAAATTGAAGAACCTGTACAAGTGGTGTATGAAAATATCCCATTTAAAGTGAATAAAGAAGACTGGCGTACAATGACAAGTGAAGAGATAGAGGAAAAAAGAAAAGTCTTTTTGGCATTAGATCGAAAACAAGCCTTCCAATTTGATGAAGCACCATTGATGCGGGTAACAGTCATTCAAGAAGGTGAGGAAGAATATCGGATTGTTTGGACCCATCACCATATTTTACTGGATGGATGGAGTTTACCATTAGTATTTAATGAATTACTTACAGTCTATCAGAAGAGAATGAATGGAGAAGCTGTGAAGTTACCTAAGTCCTCACCATATAAGAAATATATCCAATGGTTAAGAGAGCAAGATAAGGAGCAGGCGGAACAATTCTGGAGAGAGAAGCTAAAAGGTTTTACTGCGCCAACTTTGCTGGGCTTAGAAAGTAAAGAGGAAGAAAAAGGTTACACAGAGAAGGTTACGTATTTATCAGAAGAGCAGACTCAAGCGTTACAAGGATGGGCGAAACGCAATAAACTTACTTTGAGTACAGTAATTCAAGGTGCATGGGCATATCTCATGAGCCGATATAGTGGAGAAAATGACATTGTTTTTGGTGTAACAAGCTCAGGACGTTCTACGGAGATTATTGATGTTGAAAACATCGTAGGTCCTTTCATTACAACGTCACCGACGCGAATTCAATTGATGGATGATATAAAATTAATAGATTGGTTGCAGAAGATACAAGAGGGAGAGATAGAAAGAAGACAATATGAGTATGCTTCTTTGACAGAGATTCAGGGGTGGAGTGAAGTTCCTAGAGGAATACCGCTGTTCAATAGTTTATATGTGTTTGAAAATTATCCAGTGAAAGAGGAGTCTTCAGAAAATCTGGAAATTGGTGAATTGGAAGGGGTAGAACAAACCCACTACCCATTAGGGTTAGCTGTAGTTCCAGGAATCCAGTTATCGTTAAAGTTAATGTATGACCGTAGTAAGTTTAATAGAGTAACCATTGAACGAATGCTGGGTCATTTACACAAAGTGTTAATGCAAATGCTCAAAAACATTGATCAAAATCTATCGGAGCTAGTATATATTACGGAAGCTGAACAAAGAAAGCTATTGGAAGAATGGAATAATAATACTATATCCTATCCACGTGAGAATGCAATTCATCAACTATTCGAAGAGCAAGTAAATCGTACGCCTGACGCGTTGGCAGTGGTAGATGAAAAACAGCAACTAACATATCGAGAGCTGAATGAAAGAGCTAATCAATTAGCCCATCATTTACAGAAATGTGGAATTGGGACAGAGTCATTAGTTGGCCTTTGCTTTGAGCGTTCAGTTGAGATGGTTGTTGGTCTCATGGGAATTTGGAAGGCTGGAGCAGCCTATGTTCCATTAGATCCATCGAATCCGGAAAGCCGCCTACAATATATTTTAGAAGACACAGGAATTAAAGTGTTAGTTACAAATGAAGTATTACTAGGCTGGATTCCTAAAGACATTAAGACAGTTTGCCTAGATAGGGACCAAGCAATGCTTTCTCAAGAAAGCAAACTTTCACCAATATGTGAGGTAACAGGGGAAAACTTAGCGTATGTTATCTACACTTCTGGTTCGACAGGGAATCCAAAGGGAGCTTTAGTACAGCACCATTCTGTAATAAACCTATCATATGGTTTACAAAAAGAAGTTTTCTCACATGAGATACCTAGTAATATGCGCGTCGGTTTGAATGCATCAATTGCCTTTGATGTATCTATTCAGCAATTACAAATGCTGCTTTATGGTTCAAGTTTATATATTATTCCAAGTGAAGTTCGCACTAACCCAGAACAATTTGTGTCCTATATTAGGGAGAATAAATTGGAAATGTTTGATATGACACCTTCATTACTTCAATTACTAATAGATGGAGGATTGCTAGAAATAAGTGCTGATGTTCATGTACCAAGCAAGATATTGGTCGGTGGTGAAGCAATCATGCCGTCATTATGGGAACAGCTAGTAGAGACTGAAAAGATTGATTTTTATAACGTATACGGTCCTACAGAATGTACGGTTGATGCAACATGCTATCATATCAAAAAAGATAGTAAGAGAGTAACAATTGGACGTCCATTGCCGAACGTTCAAACTTATGTATTGGATAAAAATTTGTTACCTGTTCCAGTTGGTGTAACAGGTGAGCTATATATTGGGGGTGCAGGTATAGCGAGAGAATACTTGAATCGCCCAGAATTAACAGCAGAGCGATTCATCTGTCATCCATTTAATGAAGAAGAGCGTTTATATCGTACGGGAGATTTGGTTCGTTATTTACCTGATGGTAATTTAGATTACTTGAGAAGAATTGATAATCAAGTGAAAATTAGGGGCTTTCGTATTGAACTTGAAGAGATTGAAGCGAGTATAGAGAGGCATCCATTGGTAAAAGAAGCAGTAGTTTTGGCAACAGAGGATAAATTAGGAGAGCAGAGATTGGTTGCTTATGTAGTTGGAGATGGTAGTATGCATGAGTGGCGTGAGTATCTCAAGACACAAGTACCAAATTATATGGTTCCCGCACACTTTATTAAGGTAGACGAGATTCCTCTTACAACGAATGGCAAAGTTGATCGAAAGGCATTGAACAATTTAACTATTCATAGAGAAAATAACTTCTCTACACCAATCATTCCAAGGGATGAAATTGAATATCAGTTGATTAAAATCTGGCAGGATGTGTTACAGATAGAAGATGTCTATGTAAATGATGATTTCTTTAATAGAGGAGGACACTCTCTCCTTGTAATTAAATTAGTTTCAAAAATTAGGGAGAAGTTTGGAAAAGAGATTAAGGTTTCAACATTGATTAAGAATCCAACATTGGAAGGAATCGCATGCCTTATTCGTGATAAGCATGATATGACGAAATCAGTAGCAGCGCTAGTTCCACTACAAGAATCAGAAAAAAGCCCTTTCTTCTGTGTTCATCCGTTTATGGGGAATGTATTCTGTTACATTCAACTAGCAAGATTACTTAAGAACCATTGTTCATTTTATGGTTTACAGAATCCTCTTATAGAAAAGGAAGAAATTGATGAATTGACCTTGCCGGAACTAATTCAACTTTACATTGAAGAAATCAAACGTGTTCAGCCAGAAGGCCCATATCGTCTTGGAGGATGGTCTTTAGGCGGTGCAATTGCTTATGAAATCGCAACTGTGCTAAAGAATCAAGGTGAGGAAGTTGAGTTGTTGATACTAATGGATACTAAAGTACCTTCAGAGCAAGATCGTAAAACAAGGGAGGATATGCTCTCATATATATCTGAACATTTCATTCCTAGAGATCTTACTGAGCAGGAAGAAGGGCTCGTTCATAAGCAAGATATGCTTGTGGAGCGATTAATTATGGAAGGAGTACTCCCGCCTGATGCAAATCTTATGAATTTGAAGCAAGTTATCAATGCTCATAGGAAATGCCTGAACTTAATGGCAGAGAATGATTTGATACCATACTTTGGAGAAGTTATCTACTTTAGTGCTGAGGAAGGAAAAGAGTTGTTTACAGATTGGGGACCTTTATTAAAAGGAAGAGTAAATAGGTATTCAGTCCCTGGATCACATGAGGAAATAGTAGACTTCCCCGCAGTTGAAAAGATAGTTAAGTACCTATTAAATGAATTTGAAGGGATAAAAGAAACATCCCTTTCATTAACTGAAAAGTAG",
                        "abbreviation": "E",
                        "html_class": "jsdomain-epimerase"
                    },
                    {
                        "type": "TIGR01720",
                        "start": 3493,
                        "end": 3641,
                        "predictions": [],
                        "napdoslink": "",
                        "blastlink": "http://blast.ncbi.nlm.nih.gov/Blast.cgi?PAGE=Proteins&amp;PROGRAM=blastp&amp;BLAST_PROGRAMS=blastp&amp;QUERY=EALKAVKEQVRKIPNKGVDYGVLRYMNATMCEQLSSQYTPSISFNYLGQFDQMFSSDAMFIPENEFKRLDHAAGSKRSHVIDVIGVVTDGKLQFTWVYNVGQFSKSTIQSIAQNMLYQLSTLIQFSDRESALTISDFAMANLSQEGLT&amp;LINK_LOC=protein&amp;PAGE_TYPE=BlastSearch",
                        "sequence": "EALKAVKEQVRKIPNKGVDYGVLRYMNATMCEQLSSQYTPSISFNYLGQFDQMFSSDAMFIPENEFKRLDHAAGSKRSHVIDVIGVVTDGKLQFTWVYNVGQFSKSTIQSIAQNMLYQLSTLIQFSDRESALTISDFAMANLSQEGLT",
                        "dna_sequence": "ATGAGAAGTGATTTACTTGCAAAGCTGAGTTCACTTTCTCCTGAGAAGAGAGCATGGCTTCAGAAGCAAATGCAAAAAAAGGAGAATAAAGAAGCACTCCCGTTGTCTTATGCACAACAACGTTTGTGGTTTATGGACAGATTTAACCCAAACAGTTCTTTATATAATATTCCAACCGTATGGCATCTAAAAGGAAATTGGATACCTGAAGCATTAGAGAAGGGATTCAATCGACTCATTGAACGTCATGAATCATTACGAACTGTTTTTAAAGAAATAGGAGAACAGCCTGTGCAACAAATTGTCGAATTCCTTCCTAGAGCATTACCTGTAAGGGATTACTCTCAACTTCCTCTAGAAGTAAAAGAAAAAGAGGTAGATAGTTTAATTGCGAGAGAAGCGCAAGAACCATTTGATTTAATGAATGGTCCTTTAATTCGTAATCAGCTTGTTCAATTAGAGAAGGATGAATGGTTATTACTGTGTACGATGCATCATATTATTTCTGATGCTTGGTCCATTGGTATATTCATGAATGAATTCCTTGCTTTCTATGAAGAAGAAACGGGCGGAAATCCTGCTAAATTAAGTTCATTATCTATTCAATATGCAGACTTTGCGAAGTGGCAAAAGGGGTGGTTGCAAGGTGATGTGCTAAATCGTCAGCTTACGTATTGGCAGGAAGAATTGTCTGGTGAGCTTCCTATCTTACAACTGCCAGTGGATCGACCTCGACCGGTTAAGCAGACTTACTCTGGGGCTGCGCATCATGTGATTTTTCCTTATAAATTGCTCAGTCAATTGAAGGATATAAGTCGACAAGAAGGATCTACTTTATTTATGACTTTAATGGCCGCATACCAGAGCTTTCTTGCTCGTTATACGGGACAAAAAGATATTCTAGTTGGTAGCCCGATTGCAAATCGGAACCATAAGGGAGTAGAAGGATTAATTGGTTTCTTTGTTAATACGTTGGTTTATCGATCAGATTTGAGTGGCACCCCTACTTTTCGGGAGATTTTGAACCAAACAAAGAAAAAGGCGTTAAAAGCTTACGAATATCAAGATATACCATTTGAAAAAGTGGTAGAAGCTGTGCAACCTGAACGAAGCATGAGTCATTCCCCTATATTTCAGACCATGTTTACGCTACAGAATATAAAACAAGAACGACTAGATTTGCCTGATAGAAGTATTGAAATGGTAGAAAGTAATATGTCTATTGCTAAATTTGATTTGAGCTTAACTGCCTATGAAGTGGAAGAAGGTCTATTCGTCTCATTTGAATACAACACGGATTTATTTGATAGTAGTACCATTGCACGTATGGCAGGACATTTTGAGAACTGGCTAAATGAAATCACGTATCATCCAGATGAATCATATACAAAGCTGTCAATGCTATCGGATACTGAGCAAAATCAACTCCTAGAAGAATGGAATGATACGGACGTAGTTTATGGTCATGATTGTATGATTCATGAGCTATTTGAGCAGCAAGTTGCACGGACGCCTGATGCAGTGGCGGTAGTTTATGAGGGTGGAAAGCTAACGTATCAAGAACTAAATGAAAAATCGAATCAATTGGCACATTTTCTACAAAAACGAGGTATCGGACCTGAATCATTGGTTGGTATATGTATTGAACGTTCTCCTGATATGATTATCGGTCTCTTTGGGATTTTGAAGGCAGGTGGGGCTTATGTCCCACTGGACCCAAGTTATCCTGAAAACCGCCTGAGATATATTTTGGAGAATTCACAAATTCAAGCGCTGTTAACAAAAGAGGCACTACAGGACTGGTTACCTAAAGATATTCAAGCAATTTGTTTAGACCGGGATCAAGTGATGATTTCTAAAGAGAGTAATTTAGCTCCGGTAAGTGGAGTAACAGCAAATAACTTAGCCTATATTATATACACTTCGGGTTCGACGGGAAATCCAAAGGGGGTAATGATTGAACATCATTCCGTTATCAACCGCCTACAGTGGATGCAGAAAAAATACCCATTGTCCGAGGAGGATACAATCCTACAAAAGACACCGTTTTCATTTGATGTTTCTGTATGGGAATTATTTTGGTGGTCATTTGTAGGAGCACGTGTTTGTTTACTTCCACCAGGAGGAGAGAAAGATCCTGCGGTGATTGAGGAGTATATTGAACGATATCGCGTGTCCACCATGCACTTTGTTCCGTCGATGTTATCTACTTTCTTAGATTATATGGAACTATATAATTCGAAAAGGGATGTATCGTCTTTAATTCAAGTTTTTACTAGTGGAGAAGCGTTAAACACTGAGCAGGTTCGCCGGTTTAAGGGGATCTTTTACAATGTTCAGCAAACAAAGTTAATTAACTTGTATGGTCCTACTGAAGCGACTGTGGATGTGACTTATTACGATTGTGATTTAGAAAAAGAAGCAATGCTTATTCCGATTGGTCGTCCGATTGATAATACAGAGTTGTATGTGTTAGATCAATATCAACAAGTGGTCCCGATTGGTGTGGCAGGGGAACTTTACCTTGGAGGAGTAGGATTGGCACGTGGCTACTTCAATCGACCGGATTTAACTGCTGAACGTTTTATTCCGCATCCTTTTAAGGACGGGGAACGATTATATCGAACGGGTGACTTGGTGAGATATATGAATGATCGTAACTTAGAATATATTGGAAGAATAGATAACCAAGTTAAAATTAGAGGATTCCGAATTGAATTGGGAGAAATTGAAGCAGCTTTACATGATCACGCATCTGTAAAAGAGGCAGTCGTGTTGGTGAAGGAAGAACGACCAGGAGATAAGCAGTTAGTAGCTTATGTAGTGGGTGAAGGGGATGCTGGAGAATGGCGTGAATATCTCAAGAAGCAATTACCACATTATATGGTTCCGGCATACTTTTTCCAAATTGAAGGTATGCCACTCACTCCAAATGGTAAAGTGAATCGGAAAGCATTATTGGAATTAGAAGAACAGTTCATAAGTGAAGATATTACTTCATCACGAACACCAGTGGAGGAGCTCATCGTTTCCGTTTGGAGCCAAGTGTTAGGAATAAAAAATATTAGTGTTCAGGATTCCTTTTTTGAAATCGGTGGTCATTCACTACTAGCTACTCAAGTAGTGTCACGTTTACAGAGAATTTTTCAAATCGAATTACCAGTACGTGAACTATTTGAATATACAACGGTGGAGTCACTGGCAAAGCGATTAGAACAGTTACGTAAAGGAGATAAAAAACGAGAGATTCCGCCACTAATACCAATGAAACGAGGAGATGCTATTCCACTATCTTATGCCCAACAACGTTTATGGTTTATTGATCAATTTACACCTAATAGTGCCCTTTACAATATGCCAATGGTATGCCGTCTTACAGGGAATTGGCTACTTGAAGCATTGGAAACGGGATGGAATCAACTAATAGAACGTCATGAATCACTGCGGACGGTCTTTCAAGAGGTGAATGGTCAACCCGTACAGCAAATTGAACCGTATGCTTTTCAATCAATTCCGAAAACGGATTTAACTATGCTTTCTTCTGAAGATCAAGAAGAAGAAGTTAAACGTTTAATTCAACAAGAAACAGAAGTACCATTTGATTTAACAGAGGGTCCATTAATCAGGACAAGTATTTTGCACGTGGGAGAGGAAGAATGGATACTCCTTTGTACTCTACATCATATCATTTCAGATGGATGGTCAATGGGAATCCTACTTGAAGAATGGATGGCATTTTATGAGAAAGCAACGGATGGAAAGGTAGCGGAACTTGAACCATTACCGGTTCAATATGCCGACTTTGCTCAGTGGCAAAAAGGATGGTTAAAGGAGGAGGTGCTTGATCAACAACTCCAATATTGGAGGGAAGAATTGTCTGGGGAGCTTCCTGTACTCCAACTTCCTGTGGATCGCCCGCGTCCCGCAATACAAACTCATCACGGGTCGACATACACTATGGTTCTGCCAAGCACGCTACATGATAAATTGAATGAACTTAGTCGAAAAGAAGGGGCTACGCTCTTCATGACGCTTTTAGCTGCATATCAAAGCTTTCTATCTCGTTATACGGGACAAGAAGATATTCTGGTCGGAAGCCCAATTGCGAATCGGAATTATAGAGAAATTGAAGGACTAATTGGTTTCTTCGTTAACACGCTGGTTTATCGAGCTAATTTGAGTGGTAGACCGACATTTCAAGATGTACTGTATCAGGTTCGTCAAAAGGCATTGAAGGCGTATGAATATCAAGATATTCCATTTGAAAAAATTGTAGAAGTTGTGCAACCGGAGCGAAGTACAAGTCATTCGCCAATTTTCCAGACTATGTTCATCTTGCAAAATATGAAACAAGGGTTACCGGTGTTATCTAGTAGAAGTATTGAAATGATAGAAAGCCATAGTCCAATTGCAAAGTTTGATTTAAGTGTAATGGCAGTTGAGACGGAAGAGGGATTACTTTTTACTTTTGAGTACAATAAGGATTTATTCAATGCTACTACTATTGAACGGATGGCAGGACACTTTGAGAAATGGCTACATGAAGTTTCTCATCGCCCACAAAATCCGTTGCATGATCTGAGCATGCTATCAGAACCCGAGCGTACTTTGTTATTAGAAACATGGAATGACACTGTAATAGAAATGTCTCATCAGGGTCTTATTTGCGACAAATTTGAGGAGCAAGTAGCAAGGCGTCCTGATGCGATTGCGATAGTTGATCAAACAAAACAGTGGACTTATGGTGAACTGGATACACAAGCAAATCAGTTGGCAAATGTTTTACAGCGAAAGGGAGTAGCCCCAGAGTCAGTGGTAGGGGTTTATCTTCCGAGGTCAGCTGAGCTAATGGTAAGTTTACTAGGCATTTTAAAAGCTGGTGGAGCTTATGTCGTTTTAGATCCGTTGTATCCAAAATCAAGGTTAGAATACATGATTGAAGATGCAGGGATTCAATTTGTAGTGACGGCGGAAGGACAAGAAGGCCATTTCGCACACGTCGAAATGGTGAGGTTAGAAGAATTAACGGTGGAAAGCGTAATCGCACCTACACGTCAAATAAATCCAGAGAACTTAGCCTATATTGTTTATACCTCTGGTTCTACAGGAAAACCGAAGGGTGTCATGGTTGAATATCGCTCATTAATGAATATGGTTTCTTGGCATCAGGAAGTTTATCATATTTCAGCAGAGGATCGTGCGACTCAGATTGCAGGGGTTGCTTTTGATTCGGCTGTGCAGGAGATTTGGCCGTATCTAACTGCTGGCGCAGCACTCTACTTGTCAACAGAGGAACTGAGAATTAATCCAGAAGCACTAAGGGACTGGCTCATTGATTCACGAATAACAGCTAGCTTTGCACCTACGCCTATTCTGGAAAGGCTCTTGAAATTATCTTGGCCAGATAAAACGGATCTTCGTTTTATCATTACTGGTGGGGATCAATTAACGCAGTACCCATCTAACGATATTCCTTTTGCGGTAATTAATCAGTATGGTCCATCGGAAAATACCGTTGTTACCACAGATTGTTATGTACCTGTAGGAGTGACAACAGGTACGCCATCGATTGGTCGACCGATTGCAAATACAGAAGTTTATGTGTTAGATTCTCATCTTCAGCTAGTACCAATTGGCGTAATTGGAGATCTCTATATTGGAGGGAAGAGTCTTGCACGTGGATATGCTAATCGTCCGGATCTTACAAAGGAAAAATTTATTCCACATCCTTTCAAGTCAGGAGAACGTCTCTATTATACAGGAGACAAAGCAAGTTATCTTTCTGATGGTAATCTCCAGTTCCATGGACGTATAGATGACCAAGTAAAAATTCGTGGTTTCCGGATTGAATTGGGAGAAATAGAAGCTGTTTTGCAGGCACATTCTTCTGTGAAAGAAGCAGTTGTATTGGTACGAGAGGATAATCAAGGTGATAAGAGATTAGTAGCTTATGTAGTTGGTGAAGGAAGTGTCCATGAATGGCGAGAACATCTACAAACACATTTACCAAATTACATGGTTCCAACAAACTTTATTGAGATGGAATTTTTACCACTTACACCGAATGGAAAACTTGATTTGAAGGCATTGCCTATACTTAGTGAACAATCCGCTGAAAATACTGTATACCCAAGAACTCCGCTGGAAGAACTTATCGCTTCAGTGTGGAGTCAAGTGCTAGGAATAGGAGACATTGGTGTTCAGGATTCTTTCTTTGAGCTTGGTGGTCACTCTCTACTTGCTACACAAGTGGTCTCGCGCTTACAGGAAGTCTTTCAAATCAAATTGCCAGTACGTGAACTGTTCGAATATTCAACGATCGAGGCATTAGCGAAACGAATGGATCAGTTACGTAAGGGGAATGAAAAACGAGAAATTCCACCATTGGTGCCGATGGAACGTGGAAATAATATTCCACTATCTTATGCCCAACAGCGCTTATGGTTTATTGATCAATTTGCACCTAATAGTGCCCTTTATAATATGCCAATGGCATGCCGCCTTACAGGGAATTGGTTACCTGAAGCATTGGAATTGGGATGGAATCAGTTGATAGAGCGTCATGAATCTTTGCGGACTGTATTTTATGAAGAGGATGGCCATCCTGTGCAGCAGATTCAACCGTACGTTTTCCGTCCGCTTCTGCAAATGGACTTAACTAAGCTTTCATTAGAGGAGCGAGAAAGAAAGCTGGAGCAATGGATTCAAACTGAAGTCGAATCTCCATTTGATTTAGAACAAGGGCCATTATTCCGTGGGAAACTCATAAGAATTTCAGAAGAAGAATGGGTTCTTCTGTGTAATATGCATCATATTATCTCGGATGGGTGGTCGATGGAAATCTTGCTTCAAGAATGGATGGCATTTTATGAGAATGCGATTGGTGAAAAACAAGCAGAGCTGGAACCACTACCAGTTCAATATGCCGATTTTGCTCAGTGGCAAAGAGACTGGTTGAAAGATGAAGTACTATATCAACAGCTTGCATATTGGAAGGAAGAATTATCTGGTGAGTTACCAGTCTTAATGTTGCCAATGGATCGTCCGCGTCCGCCAGTGCAAACCCATCATGGATTAACTCATAATGTTTTGTTGTCACGCTCATTACTGGATAAATTAAACGAACTAAGTCGTCAAGAAGGGGCCACACTTTTCATGACCTTATTGGCATCGTATCAAAGTTTCCTTGCTCGTTATACGGGACAAACGGATATTATTGTTGGTAGCCCAATTGCAAATCGAAATTATCGAGAAATTGAGGGGCTGATTGGTTTCTTTGTCAACACTTTGGTTTATCGAGCTGATTTAAGTAATGCACCGGCATTTCAAGAGTTGTTATCTCAAGTACGGATAAAAGCATTGAAGGCGTATGAGTATCAAGATGTTCCGTTTGAGAAAATTGTAGAGGTTATCCAACCTGAACGAAATACAAGCCATTCTCCGATTTTTCAAACCATGTTTACTTTGCAAAATACGGGACAGAAGCTACCAGAATTACATGGAAGAAATATAGAAGTAATGGAAAGTAATGCTCCGATCGCTAAGTTTGATTTAAGTTTAACTGCTGCAGAAGTGGAAGAGGGTTTATTACTTACTTTTGTTTATAGAACTGATTTATTTGACAGCTTAACTATTGAATCCATGGCTGAACATTTTGGGAACTGGTTGAATGTAATCGTGGAGAATCCTGATAAATCATTAGCTAAGTTGCCTATATTATCAGGATTACAGCAAAAACAGTTGGAAGAGTGGAATAATGGTGCTGTAGCATATCCACAGGAAAGTACAATTCATCAGCTGTTTGAAGAGCAAGTAAATCGTACACCTGATGCGGTAGCAGTGGTAGATGAAAAACAGCAGTTAACGTATCGAGAGCTGAATGAAAAAGCTAATCAATTGGCCCACTATCTTCAGCAATGCGGAATTGGGAATGAATCATTGGTTGGACTTTGCTTTGAGCGTTCAATTGAGATGGTTGTTAGTATTATGGGGATTTGGAAGGCTGGAGCAGCCTATGTTCCATTAGACCCATCATATCCAGAAAGTCGCCTACGATATATTTTGGAGGACACTGGAATTCAAGTATTAGTTACGAACGAGTCATTGAAAGATTGGATACCTAAAGAAATCAAGATAGTTTGTCTAGATAGGGATCAAACAATGATTTCGCAAGAAAGCATTCTTTCACCAAAATGTGAAGTAACAGGAGAAAACCTAGCGTATGTTATCTATACTTCGGGATCGACAGGGAACCCAAAGGGTGTCTTGATACAGCATCATTCTGTAATAAACTTGTCGCATGGTTTACAAAAAGAGGTTTTCGAAGATGAGATACCATCTAACATGCATGTCGGTTTAAATGCGTCAATTGCCTTTGATGCATCTATTCAGCAATTACAAATGCTGCTTTATGGTTCAAGTTTGTATATTATTCCAAGCGAAGTACGAAGTGATCCGGAGCAGTTTGTAGCTTATATTAGGGAGAACAAGTTAGAAATCTTTGATATAACACCTTCATTGCTTCAATTACTTATAGATGTCGGATTGTTAGAAACGTGCGATGGCGTTCATGTTCCAAGTAAGGTACTGGTTGGTGGTGAAGCAATTATGCCGTCATTATGGGAACAGCTAGTAGAGACTGATAAAATCCAGTTTTATAATGTATATGGTCCTACAGAATGTACGGTTGATGCAACATGCTATCATATCAAGAAAGATAGTAAGAGAGTAACAATTGGACGTCCATTGCCTAACATCCAAACTTATGTATTAGATAGAAATAGGTTGCCAGTTCCAGTTGGTGTAATGGGGGAACTTTATATCGGAGGAGCAGGTCTAGCAAGGGGGTACTTGAATCGTCCAGAGTTAACATCCGAACGATTTATTTCTCATCCATTCAAAGAAGGCGAGAGGTTATATAGAACAGGTGATCTTGTGAGATATCTTCCTGATGGTAATATAGACTACTTAGGAAGAATGGATAATCAAGTGAAGATTAGAGGATTTCGAATTGAACTTGGAGAGATTGAGTCGACTTTACAAGAGCATGACTTAGTAAAAGAGGCAGTTGTAATGGTTAGGGAAAATCAGTCGGGAGATAAGAGGCTGGTAGCTTATGTAGTGGGCGAAGGCAGTTTAGAAGAATGGCGAGAGTATCTTAAAACAAAACTGCCAATCCATATGATACCTTCCTACTTTGTCGAAATGAAAGAATTACCGCTAACCATAAATGGAAAGATTGATCGGAAATCGTTACCTATACCAGATTATCAAGGGACACAAGAAGGATACGTGGCCCCAAGAAATGAACGTGAACATAAGCTTTCTATCATTTGGGAACGTGTGCTAGGTTCAAAACGTATTGGTATGAATGATAACTTCTTTGAAATTGGTGGAGATTCAATTCTTAGCATTCAGATTGTCTCGCGCGCGAAGCAAGTTGGTTTACAATTGACACCAAAACAAATATTTGAACACCAAACAATTGCTGAGTTGGCGCAAGTAGTCAAAGAAGAACAAGGTGTACAAGCTGAACAGGGAATTATAACTGGAGAGACGATACTTACACCTATTCAGCAAAGGTTTTTTGCACAAAATCATCCTAACCCACATCATTGGAATCAATCCATGTTCTTTAGAACGAAAGAGAAATTGGACATAGGATCACTGGAAAAGGCGGCAGGTAACCTTCTACTTCATCATGATGCTCTGCGTTTAAGATATGAACGTTTACCTAATGGGGTTTGGAAACAGTGGAATGAAGGAATAGAAGAACAATTGATGCTTACTGTCATTTCATTAGACGAAGTGCCGGAAGCTAATTGGCATCAGGTTATTCAAAAAGAGATTAATATTGCACAAGAAAGTTTGAATTTACATGATGGTCCGCTAATGAGAATGGTGTATTTTGATGAAGGTGAGCACGCTGGCCGATTATTTTGGACAATTCATCATTTAGCCGTGGATGGTGTTTCTTGGCGAATTTTATTGGAAGATTTGCAAACAGCATATACGCAAGTAGTCCAAGGGCAGAAAATTCAATTACCTATGAAGAGTACATCTTTTAAAGAATGGTCGGAGAAATTACATCATTACGCTGAAACTGGCCTATCAAAAGAAGTGCTACATTACTGGGAGGAGCAGGCTGAACAAGACGTAGTTAAATTGCCGGTAGATGGTACTATAAGTAATCCAGTAAGCGCAGTAACTGAGGAAATTACTGTGGTGTTAAATGAGAATGAGACCCGTATGTTATTGCAAGAGACTTTAAGCACTCACCGTGTCCAAATCAATGAAGTATTATTAGCAGCATTAGTACAAGCTACGGCAGCATGTACGGGGCAGCCGATATTGAGCGTAGATTTAGAGGGACATGGTCGAGAAGAGATTATTGAAGATGTTGATTTATCGAGAACTGTGGGATGGTTTACAAGTATTTACCCAGTTCATTTAAATATTACTAGTGCTAATACGCCAATTGAAGCATTAAAAGCAGTTAAAGAACAAGTTCGCAAAATTCCTAATAAGGGTGTTGATTATGGGGTGTTGCGTTACATGAACGCAACAATGTGTGAGCAATTAAGCTCCCAATATACACCGTCTATTAGTTTTAACTATCTTGGACAATTTGACCAAATGTTTTCTAGCGATGCAATGTTTATTCCGGAGAACGAATTTAAGCGTTTAGATCATGCTGCCGGTTCCAAGCGATCGCATGTAATTGATGTAATTGGGGTTGTAACGGATGGAAAACTTCAGTTCACTTGGGTATACAATGTTGGACAATTTTCCAAATCAACGATTCAAAGTATTGCACAGAATATGCTATATCAACTGAGTACATTGATTCAATTTTCAGATAGAGAATCTGCACTGACCATTTCGGATTTTGCAATGGCTAATCTTAGCCAAGAAGGTTTGACAAATGTACTAAACAAAATGCATCGCGGAAAGAACAATCAGATTACTGATTTATATCCACTATCACCTTTGCAAGAAGGTATGATTTTCCACACATTGCATGACCAAGGGGATGAACATGTTGCACCGTATATAGTGCAATTGAGTTTTATGATTCGAGGAAAAATGAATATTCCTACATTTGAGCAGGCGTGGAAATCTGTAATTCAGCGGCATGAAATTTTTCGTACAGGATTTGTATGGGACGAAATTGAAGAACCTGTACAAGTGGTGTATGAAAATATCCCATTTAAAGTGAATAAAGAAGACTGGCGTACAATGACAAGTGAAGAGATAGAGGAAAAAAGAAAAGTCTTTTTGGCATTAGATCGAAAACAAGCCTTCCAATTTGATGAAGCACCATTGATGCGGGTAACAGTCATTCAAGAAGGTGAGGAAGAATATCGGATTGTTTGGACCCATCACCATATTTTACTGGATGGATGGAGTTTACCATTAGTATTTAATGAATTACTTACAGTCTATCAGAAGAGAATGAATGGAGAAGCTGTGAAGTTACCTAAGTCCTCACCATATAAGAAATATATCCAATGGTTAAGAGAGCAAGATAAGGAGCAGGCGGAACAATTCTGGAGAGAGAAGCTAAAAGGTTTTACTGCGCCAACTTTGCTGGGCTTAGAAAGTAAAGAGGAAGAAAAAGGTTACACAGAGAAGGTTACGTATTTATCAGAAGAGCAGACTCAAGCGTTACAAGGATGGGCGAAACGCAATAAACTTACTTTGAGTACAGTAATTCAAGGTGCATGGGCATATCTCATGAGCCGATATAGTGGAGAAAATGACATTGTTTTTGGTGTAACAAGCTCAGGACGTTCTACGGAGATTATTGATGTTGAAAACATCGTAGGTCCTTTCATTACAACGTCACCGACGCGAATTCAATTGATGGATGATATAAAATTAATAGATTGGTTGCAGAAGATACAAGAGGGAGAGATAGAAAGAAGACAATATGAGTATGCTTCTTTGACAGAGATTCAGGGGTGGAGTGAAGTTCCTAGAGGAATACCGCTGTTCAATAGTTTATATGTGTTTGAAAATTATCCAGTGAAAGAGGAGTCTTCAGAAAATCTGGAAATTGGTGAATTGGAAGGGGTAGAACAAACCCACTACCCATTAGGGTTAGCTGTAGTTCCAGGAATCCAGTTATCGTTAAAGTTAATGTATGACCGTAGTAAGTTTAATAGAGTAACCATTGAACGAATGCTGGGTCATTTACACAAAGTGTTAATGCAAATGCTCAAAAACATTGATCAAAATCTATCGGAGCTAGTATATATTACGGAAGCTGAACAAAGAAAGCTATTGGAAGAATGGAATAATAATACTATATCCTATCCACGTGAGAATGCAATTCATCAACTATTCGAAGAGCAAGTAAATCGTACGCCTGACGCGTTGGCAGTGGTAGATGAAAAACAGCAACTAACATATCGAGAGCTGAATGAAAGAGCTAATCAATTAGCCCATCATTTACAGAAATGTGGAATTGGGACAGAGTCATTAGTTGGCCTTTGCTTTGAGCGTTCAGTTGAGATGGTTGTTGGTCTCATGGGAATTTGGAAGGCTGGAGCAGCCTATGTTCCATTAGATCCATCGAATCCGGAAAGCCGCCTACAATATATTTTAGAAGACACAGGAATTAAAGTGTTAGTTACAAATGAAGTATTACTAGGCTGGATTCCTAAAGACATTAAGACAGTTTGCCTAGATAGGGACCAAGCAATGCTTTCTCAAGAAAGCAAACTTTCACCAATATGTGAGGTAACAGGGGAAAACTTAGCGTATGTTATCTACACTTCTGGTTCGACAGGGAATCCAAAGGGAGCTTTAGTACAGCACCATTCTGTAATAAACCTATCATATGGTTTACAAAAAGAAGTTTTCTCACATGAGATACCTAGTAATATGCGCGTCGGTTTGAATGCATCAATTGCCTTTGATGTATCTATTCAGCAATTACAAATGCTGCTTTATGGTTCAAGTTTATATATTATTCCAAGTGAAGTTCGCACTAACCCAGAACAATTTGTGTCCTATATTAGGGAGAATAAATTGGAAATGTTTGATATGACACCTTCATTACTTCAATTACTAATAGATGGAGGATTGCTAGAAATAAGTGCTGATGTTCATGTACCAAGCAAGATATTGGTCGGTGGTGAAGCAATCATGCCGTCATTATGGGAACAGCTAGTAGAGACTGAAAAGATTGATTTTTATAACGTATACGGTCCTACAGAATGTACGGTTGATGCAACATGCTATCATATCAAAAAAGATAGTAAGAGAGTAACAATTGGACGTCCATTGCCGAACGTTCAAACTTATGTATTGGATAAAAATTTGTTACCTGTTCCAGTTGGTGTAACAGGTGAGCTATATATTGGGGGTGCAGGTATAGCGAGAGAATACTTGAATCGCCCAGAATTAACAGCAGAGCGATTCATCTGTCATCCATTTAATGAAGAAGAGCGTTTATATCGTACGGGAGATTTGGTTCGTTATTTACCTGATGGTAATTTAGATTACTTGAGAAGAATTGATAATCAAGTGAAAATTAGGGGCTTTCGTATTGAACTTGAAGAGATTGAAGCGAGTATAGAGAGGCATCCATTGGTAAAAGAAGCAGTAGTTTTGGCAACAGAGGATAAATTAGGAGAGCAGAGATTGGTTGCTTATGTAGTTGGAGATGGTAGTATGCATGAGTGGCGTGAGTATCTCAAGACACAAGTACCAAATTATATGGTTCCCGCACACTTTATTAAGGTAGACGAGATTCCTCTTACAACGAATGGCAAAGTTGATCGAAAGGCATTGAACAATTTAACTATTCATAGAGAAAATAACTTCTCTACACCAATCATTCCAAGGGATGAAATTGAATATCAGTTGATTAAAATCTGGCAGGATGTGTTACAGATAGAAGATGTCTATGTAAATGATGATTTCTTTAATAGAGGAGGACACTCTCTCCTTGTAATTAAATTAGTTTCAAAAATTAGGGAGAAGTTTGGAAAAGAGATTAAGGTTTCAACATTGATTAAGAATCCAACATTGGAAGGAATCGCATGCCTTATTCGTGATAAGCATGATATGACGAAATCAGTAGCAGCGCTAGTTCCACTACAAGAATCAGAAAAAAGCCCTTTCTTCTGTGTTCATCCGTTTATGGGGAATGTATTCTGTTACATTCAACTAGCAAGATTACTTAAGAACCATTGTTCATTTTATGGTTTACAGAATCCTCTTATAGAAAAGGAAGAAATTGATGAATTGACCTTGCCGGAACTAATTCAACTTTACATTGAAGAAATCAAACGTGTTCAGCCAGAAGGCCCATATCGTCTTGGAGGATGGTCTTTAGGCGGTGCAATTGCTTATGAAATCGCAACTGTGCTAAAGAATCAAGGTGAGGAAGTTGAGTTGTTGATACTAATGGATACTAAAGTACCTTCAGAGCAAGATCGTAAAACAAGGGAGGATATGCTCTCATATATATCTGAACATTTCATTCCTAGAGATCTTACTGAGCAGGAAGAAGGGCTCGTTCATAAGCAAGATATGCTTGTGGAGCGATTAATTATGGAAGGAGTACTCCCGCCTGATGCAAATCTTATGAATTTGAAGCAAGTTATCAATGCTCATAGGAAATGCCTGAACTTAATGGCAGAGAATGATTTGATACCATACTTTGGAGAAGTTATCTACTTTAGTGCTGAGGAAGGAAAAGAGTTGTTTACAGATTGGGGACCTTTATTAAAAGGAAGAGTAAATAGGTATTCAGTCCCTGGATCACATGAGGAAATAGTAGACTTCCCCGCAGTTGAAAAGATAGTTAAGTACCTATTAAATGAATTTGAAGGGATAAAAGAAACATCCCTTTCATTAACTGAAAAGTAG",
                        "abbreviation": "",
                        "html_class": "jsdomain-other"
                    },
                    {
                        "type": "Condensation_DCL",
                        "start": 3656,
                        "end": 3955,
                        "predictions": [],
                        "napdoslink": "http://napdos.ucsd.edu/cgi-bin/process_request.cgi?query_type=aa&amp;ref_seq_file=all_C_public_12062011.faa&amp;Sequence=%3EC_domain_from_antiSMASH%0DDLYPLSPLQEGMIFHTLHDQGDEHVAPYIVQLSFMIRGKMNIPTFEQAWKSVIQRHEIFRTGFVWDEIEEPVQVVYENIPFKVNKEDWRTMTSEEIEEKRKVFLALDRKQAFQFDEAPLMRVTVIQEGEEEYRIVWTHHHILLDGWSLPLVFNELLTVYQKRMNGEAVKLPKSSPYKKYIQWLREQDKEQAEQFWREKLKGFTAPTLLGLESKEEEKGYTEKVTYLSEEQTQALQGWAKRNKLTLSTVIQGAWAYLMSRYSGENDIVFGVTSSGRSTEIIDVENIVGPFITTSPTRIQL",
                        "blastlink": "http://blast.ncbi.nlm.nih.gov/Blast.cgi?PAGE=Proteins&amp;PROGRAM=blastp&amp;BLAST_PROGRAMS=blastp&amp;QUERY=DLYPLSPLQEGMIFHTLHDQGDEHVAPYIVQLSFMIRGKMNIPTFEQAWKSVIQRHEIFRTGFVWDEIEEPVQVVYENIPFKVNKEDWRTMTSEEIEEKRKVFLALDRKQAFQFDEAPLMRVTVIQEGEEEYRIVWTHHHILLDGWSLPLVFNELLTVYQKRMNGEAVKLPKSSPYKKYIQWLREQDKEQAEQFWREKLKGFTAPTLLGLESKEEEKGYTEKVTYLSEEQTQALQGWAKRNKLTLSTVIQGAWAYLMSRYSGENDIVFGVTSSGRSTEIIDVENIVGPFITTSPTRIQL&amp;LINK_LOC=protein&amp;PAGE_TYPE=BlastSearch",
                        "sequence": "DLYPLSPLQEGMIFHTLHDQGDEHVAPYIVQLSFMIRGKMNIPTFEQAWKSVIQRHEIFRTGFVWDEIEEPVQVVYENIPFKVNKEDWRTMTSEEIEEKRKVFLALDRKQAFQFDEAPLMRVTVIQEGEEEYRIVWTHHHILLDGWSLPLVFNELLTVYQKRMNGEAVKLPKSSPYKKYIQWLREQDKEQAEQFWREKLKGFTAPTLLGLESKEEEKGYTEKVTYLSEEQTQALQGWAKRNKLTLSTVIQGAWAYLMSRYSGENDIVFGVTSSGRSTEIIDVENIVGPFITTSPTRIQL",
                        "dna_sequence": "ATGAGAAGTGATTTACTTGCAAAGCTGAGTTCACTTTCTCCTGAGAAGAGAGCATGGCTTCAGAAGCAAATGCAAAAAAAGGAGAATAAAGAAGCACTCCCGTTGTCTTATGCACAACAACGTTTGTGGTTTATGGACAGATTTAACCCAAACAGTTCTTTATATAATATTCCAACCGTATGGCATCTAAAAGGAAATTGGATACCTGAAGCATTAGAGAAGGGATTCAATCGACTCATTGAACGTCATGAATCATTACGAACTGTTTTTAAAGAAATAGGAGAACAGCCTGTGCAACAAATTGTCGAATTCCTTCCTAGAGCATTACCTGTAAGGGATTACTCTCAACTTCCTCTAGAAGTAAAAGAAAAAGAGGTAGATAGTTTAATTGCGAGAGAAGCGCAAGAACCATTTGATTTAATGAATGGTCCTTTAATTCGTAATCAGCTTGTTCAATTAGAGAAGGATGAATGGTTATTACTGTGTACGATGCATCATATTATTTCTGATGCTTGGTCCATTGGTATATTCATGAATGAATTCCTTGCTTTCTATGAAGAAGAAACGGGCGGAAATCCTGCTAAATTAAGTTCATTATCTATTCAATATGCAGACTTTGCGAAGTGGCAAAAGGGGTGGTTGCAAGGTGATGTGCTAAATCGTCAGCTTACGTATTGGCAGGAAGAATTGTCTGGTGAGCTTCCTATCTTACAACTGCCAGTGGATCGACCTCGACCGGTTAAGCAGACTTACTCTGGGGCTGCGCATCATGTGATTTTTCCTTATAAATTGCTCAGTCAATTGAAGGATATAAGTCGACAAGAAGGATCTACTTTATTTATGACTTTAATGGCCGCATACCAGAGCTTTCTTGCTCGTTATACGGGACAAAAAGATATTCTAGTTGGTAGCCCGATTGCAAATCGGAACCATAAGGGAGTAGAAGGATTAATTGGTTTCTTTGTTAATACGTTGGTTTATCGATCAGATTTGAGTGGCACCCCTACTTTTCGGGAGATTTTGAACCAAACAAAGAAAAAGGCGTTAAAAGCTTACGAATATCAAGATATACCATTTGAAAAAGTGGTAGAAGCTGTGCAACCTGAACGAAGCATGAGTCATTCCCCTATATTTCAGACCATGTTTACGCTACAGAATATAAAACAAGAACGACTAGATTTGCCTGATAGAAGTATTGAAATGGTAGAAAGTAATATGTCTATTGCTAAATTTGATTTGAGCTTAACTGCCTATGAAGTGGAAGAAGGTCTATTCGTCTCATTTGAATACAACACGGATTTATTTGATAGTAGTACCATTGCACGTATGGCAGGACATTTTGAGAACTGGCTAAATGAAATCACGTATCATCCAGATGAATCATATACAAAGCTGTCAATGCTATCGGATACTGAGCAAAATCAACTCCTAGAAGAATGGAATGATACGGACGTAGTTTATGGTCATGATTGTATGATTCATGAGCTATTTGAGCAGCAAGTTGCACGGACGCCTGATGCAGTGGCGGTAGTTTATGAGGGTGGAAAGCTAACGTATCAAGAACTAAATGAAAAATCGAATCAATTGGCACATTTTCTACAAAAACGAGGTATCGGACCTGAATCATTGGTTGGTATATGTATTGAACGTTCTCCTGATATGATTATCGGTCTCTTTGGGATTTTGAAGGCAGGTGGGGCTTATGTCCCACTGGACCCAAGTTATCCTGAAAACCGCCTGAGATATATTTTGGAGAATTCACAAATTCAAGCGCTGTTAACAAAAGAGGCACTACAGGACTGGTTACCTAAAGATATTCAAGCAATTTGTTTAGACCGGGATCAAGTGATGATTTCTAAAGAGAGTAATTTAGCTCCGGTAAGTGGAGTAACAGCAAATAACTTAGCCTATATTATATACACTTCGGGTTCGACGGGAAATCCAAAGGGGGTAATGATTGAACATCATTCCGTTATCAACCGCCTACAGTGGATGCAGAAAAAATACCCATTGTCCGAGGAGGATACAATCCTACAAAAGACACCGTTTTCATTTGATGTTTCTGTATGGGAATTATTTTGGTGGTCATTTGTAGGAGCACGTGTTTGTTTACTTCCACCAGGAGGAGAGAAAGATCCTGCGGTGATTGAGGAGTATATTGAACGATATCGCGTGTCCACCATGCACTTTGTTCCGTCGATGTTATCTACTTTCTTAGATTATATGGAACTATATAATTCGAAAAGGGATGTATCGTCTTTAATTCAAGTTTTTACTAGTGGAGAAGCGTTAAACACTGAGCAGGTTCGCCGGTTTAAGGGGATCTTTTACAATGTTCAGCAAACAAAGTTAATTAACTTGTATGGTCCTACTGAAGCGACTGTGGATGTGACTTATTACGATTGTGATTTAGAAAAAGAAGCAATGCTTATTCCGATTGGTCGTCCGATTGATAATACAGAGTTGTATGTGTTAGATCAATATCAACAAGTGGTCCCGATTGGTGTGGCAGGGGAACTTTACCTTGGAGGAGTAGGATTGGCACGTGGCTACTTCAATCGACCGGATTTAACTGCTGAACGTTTTATTCCGCATCCTTTTAAGGACGGGGAACGATTATATCGAACGGGTGACTTGGTGAGATATATGAATGATCGTAACTTAGAATATATTGGAAGAATAGATAACCAAGTTAAAATTAGAGGATTCCGAATTGAATTGGGAGAAATTGAAGCAGCTTTACATGATCACGCATCTGTAAAAGAGGCAGTCGTGTTGGTGAAGGAAGAACGACCAGGAGATAAGCAGTTAGTAGCTTATGTAGTGGGTGAAGGGGATGCTGGAGAATGGCGTGAATATCTCAAGAAGCAATTACCACATTATATGGTTCCGGCATACTTTTTCCAAATTGAAGGTATGCCACTCACTCCAAATGGTAAAGTGAATCGGAAAGCATTATTGGAATTAGAAGAACAGTTCATAAGTGAAGATATTACTTCATCACGAACACCAGTGGAGGAGCTCATCGTTTCCGTTTGGAGCCAAGTGTTAGGAATAAAAAATATTAGTGTTCAGGATTCCTTTTTTGAAATCGGTGGTCATTCACTACTAGCTACTCAAGTAGTGTCACGTTTACAGAGAATTTTTCAAATCGAATTACCAGTACGTGAACTATTTGAATATACAACGGTGGAGTCACTGGCAAAGCGATTAGAACAGTTACGTAAAGGAGATAAAAAACGAGAGATTCCGCCACTAATACCAATGAAACGAGGAGATGCTATTCCACTATCTTATGCCCAACAACGTTTATGGTTTATTGATCAATTTACACCTAATAGTGCCCTTTACAATATGCCAATGGTATGCCGTCTTACAGGGAATTGGCTACTTGAAGCATTGGAAACGGGATGGAATCAACTAATAGAACGTCATGAATCACTGCGGACGGTCTTTCAAGAGGTGAATGGTCAACCCGTACAGCAAATTGAACCGTATGCTTTTCAATCAATTCCGAAAACGGATTTAACTATGCTTTCTTCTGAAGATCAAGAAGAAGAAGTTAAACGTTTAATTCAACAAGAAACAGAAGTACCATTTGATTTAACAGAGGGTCCATTAATCAGGACAAGTATTTTGCACGTGGGAGAGGAAGAATGGATACTCCTTTGTACTCTACATCATATCATTTCAGATGGATGGTCAATGGGAATCCTACTTGAAGAATGGATGGCATTTTATGAGAAAGCAACGGATGGAAAGGTAGCGGAACTTGAACCATTACCGGTTCAATATGCCGACTTTGCTCAGTGGCAAAAAGGATGGTTAAAGGAGGAGGTGCTTGATCAACAACTCCAATATTGGAGGGAAGAATTGTCTGGGGAGCTTCCTGTACTCCAACTTCCTGTGGATCGCCCGCGTCCCGCAATACAAACTCATCACGGGTCGACATACACTATGGTTCTGCCAAGCACGCTACATGATAAATTGAATGAACTTAGTCGAAAAGAAGGGGCTACGCTCTTCATGACGCTTTTAGCTGCATATCAAAGCTTTCTATCTCGTTATACGGGACAAGAAGATATTCTGGTCGGAAGCCCAATTGCGAATCGGAATTATAGAGAAATTGAAGGACTAATTGGTTTCTTCGTTAACACGCTGGTTTATCGAGCTAATTTGAGTGGTAGACCGACATTTCAAGATGTACTGTATCAGGTTCGTCAAAAGGCATTGAAGGCGTATGAATATCAAGATATTCCATTTGAAAAAATTGTAGAAGTTGTGCAACCGGAGCGAAGTACAAGTCATTCGCCAATTTTCCAGACTATGTTCATCTTGCAAAATATGAAACAAGGGTTACCGGTGTTATCTAGTAGAAGTATTGAAATGATAGAAAGCCATAGTCCAATTGCAAAGTTTGATTTAAGTGTAATGGCAGTTGAGACGGAAGAGGGATTACTTTTTACTTTTGAGTACAATAAGGATTTATTCAATGCTACTACTATTGAACGGATGGCAGGACACTTTGAGAAATGGCTACATGAAGTTTCTCATCGCCCACAAAATCCGTTGCATGATCTGAGCATGCTATCAGAACCCGAGCGTACTTTGTTATTAGAAACATGGAATGACACTGTAATAGAAATGTCTCATCAGGGTCTTATTTGCGACAAATTTGAGGAGCAAGTAGCAAGGCGTCCTGATGCGATTGCGATAGTTGATCAAACAAAACAGTGGACTTATGGTGAACTGGATACACAAGCAAATCAGTTGGCAAATGTTTTACAGCGAAAGGGAGTAGCCCCAGAGTCAGTGGTAGGGGTTTATCTTCCGAGGTCAGCTGAGCTAATGGTAAGTTTACTAGGCATTTTAAAAGCTGGTGGAGCTTATGTCGTTTTAGATCCGTTGTATCCAAAATCAAGGTTAGAATACATGATTGAAGATGCAGGGATTCAATTTGTAGTGACGGCGGAAGGACAAGAAGGCCATTTCGCACACGTCGAAATGGTGAGGTTAGAAGAATTAACGGTGGAAAGCGTAATCGCACCTACACGTCAAATAAATCCAGAGAACTTAGCCTATATTGTTTATACCTCTGGTTCTACAGGAAAACCGAAGGGTGTCATGGTTGAATATCGCTCATTAATGAATATGGTTTCTTGGCATCAGGAAGTTTATCATATTTCAGCAGAGGATCGTGCGACTCAGATTGCAGGGGTTGCTTTTGATTCGGCTGTGCAGGAGATTTGGCCGTATCTAACTGCTGGCGCAGCACTCTACTTGTCAACAGAGGAACTGAGAATTAATCCAGAAGCACTAAGGGACTGGCTCATTGATTCACGAATAACAGCTAGCTTTGCACCTACGCCTATTCTGGAAAGGCTCTTGAAATTATCTTGGCCAGATAAAACGGATCTTCGTTTTATCATTACTGGTGGGGATCAATTAACGCAGTACCCATCTAACGATATTCCTTTTGCGGTAATTAATCAGTATGGTCCATCGGAAAATACCGTTGTTACCACAGATTGTTATGTACCTGTAGGAGTGACAACAGGTACGCCATCGATTGGTCGACCGATTGCAAATACAGAAGTTTATGTGTTAGATTCTCATCTTCAGCTAGTACCAATTGGCGTAATTGGAGATCTCTATATTGGAGGGAAGAGTCTTGCACGTGGATATGCTAATCGTCCGGATCTTACAAAGGAAAAATTTATTCCACATCCTTTCAAGTCAGGAGAACGTCTCTATTATACAGGAGACAAAGCAAGTTATCTTTCTGATGGTAATCTCCAGTTCCATGGACGTATAGATGACCAAGTAAAAATTCGTGGTTTCCGGATTGAATTGGGAGAAATAGAAGCTGTTTTGCAGGCACATTCTTCTGTGAAAGAAGCAGTTGTATTGGTACGAGAGGATAATCAAGGTGATAAGAGATTAGTAGCTTATGTAGTTGGTGAAGGAAGTGTCCATGAATGGCGAGAACATCTACAAACACATTTACCAAATTACATGGTTCCAACAAACTTTATTGAGATGGAATTTTTACCACTTACACCGAATGGAAAACTTGATTTGAAGGCATTGCCTATACTTAGTGAACAATCCGCTGAAAATACTGTATACCCAAGAACTCCGCTGGAAGAACTTATCGCTTCAGTGTGGAGTCAAGTGCTAGGAATAGGAGACATTGGTGTTCAGGATTCTTTCTTTGAGCTTGGTGGTCACTCTCTACTTGCTACACAAGTGGTCTCGCGCTTACAGGAAGTCTTTCAAATCAAATTGCCAGTACGTGAACTGTTCGAATATTCAACGATCGAGGCATTAGCGAAACGAATGGATCAGTTACGTAAGGGGAATGAAAAACGAGAAATTCCACCATTGGTGCCGATGGAACGTGGAAATAATATTCCACTATCTTATGCCCAACAGCGCTTATGGTTTATTGATCAATTTGCACCTAATAGTGCCCTTTATAATATGCCAATGGCATGCCGCCTTACAGGGAATTGGTTACCTGAAGCATTGGAATTGGGATGGAATCAGTTGATAGAGCGTCATGAATCTTTGCGGACTGTATTTTATGAAGAGGATGGCCATCCTGTGCAGCAGATTCAACCGTACGTTTTCCGTCCGCTTCTGCAAATGGACTTAACTAAGCTTTCATTAGAGGAGCGAGAAAGAAAGCTGGAGCAATGGATTCAAACTGAAGTCGAATCTCCATTTGATTTAGAACAAGGGCCATTATTCCGTGGGAAACTCATAAGAATTTCAGAAGAAGAATGGGTTCTTCTGTGTAATATGCATCATATTATCTCGGATGGGTGGTCGATGGAAATCTTGCTTCAAGAATGGATGGCATTTTATGAGAATGCGATTGGTGAAAAACAAGCAGAGCTGGAACCACTACCAGTTCAATATGCCGATTTTGCTCAGTGGCAAAGAGACTGGTTGAAAGATGAAGTACTATATCAACAGCTTGCATATTGGAAGGAAGAATTATCTGGTGAGTTACCAGTCTTAATGTTGCCAATGGATCGTCCGCGTCCGCCAGTGCAAACCCATCATGGATTAACTCATAATGTTTTGTTGTCACGCTCATTACTGGATAAATTAAACGAACTAAGTCGTCAAGAAGGGGCCACACTTTTCATGACCTTATTGGCATCGTATCAAAGTTTCCTTGCTCGTTATACGGGACAAACGGATATTATTGTTGGTAGCCCAATTGCAAATCGAAATTATCGAGAAATTGAGGGGCTGATTGGTTTCTTTGTCAACACTTTGGTTTATCGAGCTGATTTAAGTAATGCACCGGCATTTCAAGAGTTGTTATCTCAAGTACGGATAAAAGCATTGAAGGCGTATGAGTATCAAGATGTTCCGTTTGAGAAAATTGTAGAGGTTATCCAACCTGAACGAAATACAAGCCATTCTCCGATTTTTCAAACCATGTTTACTTTGCAAAATACGGGACAGAAGCTACCAGAATTACATGGAAGAAATATAGAAGTAATGGAAAGTAATGCTCCGATCGCTAAGTTTGATTTAAGTTTAACTGCTGCAGAAGTGGAAGAGGGTTTATTACTTACTTTTGTTTATAGAACTGATTTATTTGACAGCTTAACTATTGAATCCATGGCTGAACATTTTGGGAACTGGTTGAATGTAATCGTGGAGAATCCTGATAAATCATTAGCTAAGTTGCCTATATTATCAGGATTACAGCAAAAACAGTTGGAAGAGTGGAATAATGGTGCTGTAGCATATCCACAGGAAAGTACAATTCATCAGCTGTTTGAAGAGCAAGTAAATCGTACACCTGATGCGGTAGCAGTGGTAGATGAAAAACAGCAGTTAACGTATCGAGAGCTGAATGAAAAAGCTAATCAATTGGCCCACTATCTTCAGCAATGCGGAATTGGGAATGAATCATTGGTTGGACTTTGCTTTGAGCGTTCAATTGAGATGGTTGTTAGTATTATGGGGATTTGGAAGGCTGGAGCAGCCTATGTTCCATTAGACCCATCATATCCAGAAAGTCGCCTACGATATATTTTGGAGGACACTGGAATTCAAGTATTAGTTACGAACGAGTCATTGAAAGATTGGATACCTAAAGAAATCAAGATAGTTTGTCTAGATAGGGATCAAACAATGATTTCGCAAGAAAGCATTCTTTCACCAAAATGTGAAGTAACAGGAGAAAACCTAGCGTATGTTATCTATACTTCGGGATCGACAGGGAACCCAAAGGGTGTCTTGATACAGCATCATTCTGTAATAAACTTGTCGCATGGTTTACAAAAAGAGGTTTTCGAAGATGAGATACCATCTAACATGCATGTCGGTTTAAATGCGTCAATTGCCTTTGATGCATCTATTCAGCAATTACAAATGCTGCTTTATGGTTCAAGTTTGTATATTATTCCAAGCGAAGTACGAAGTGATCCGGAGCAGTTTGTAGCTTATATTAGGGAGAACAAGTTAGAAATCTTTGATATAACACCTTCATTGCTTCAATTACTTATAGATGTCGGATTGTTAGAAACGTGCGATGGCGTTCATGTTCCAAGTAAGGTACTGGTTGGTGGTGAAGCAATTATGCCGTCATTATGGGAACAGCTAGTAGAGACTGATAAAATCCAGTTTTATAATGTATATGGTCCTACAGAATGTACGGTTGATGCAACATGCTATCATATCAAGAAAGATAGTAAGAGAGTAACAATTGGACGTCCATTGCCTAACATCCAAACTTATGTATTAGATAGAAATAGGTTGCCAGTTCCAGTTGGTGTAATGGGGGAACTTTATATCGGAGGAGCAGGTCTAGCAAGGGGGTACTTGAATCGTCCAGAGTTAACATCCGAACGATTTATTTCTCATCCATTCAAAGAAGGCGAGAGGTTATATAGAACAGGTGATCTTGTGAGATATCTTCCTGATGGTAATATAGACTACTTAGGAAGAATGGATAATCAAGTGAAGATTAGAGGATTTCGAATTGAACTTGGAGAGATTGAGTCGACTTTACAAGAGCATGACTTAGTAAAAGAGGCAGTTGTAATGGTTAGGGAAAATCAGTCGGGAGATAAGAGGCTGGTAGCTTATGTAGTGGGCGAAGGCAGTTTAGAAGAATGGCGAGAGTATCTTAAAACAAAACTGCCAATCCATATGATACCTTCCTACTTTGTCGAAATGAAAGAATTACCGCTAACCATAAATGGAAAGATTGATCGGAAATCGTTACCTATACCAGATTATCAAGGGACACAAGAAGGATACGTGGCCCCAAGAAATGAACGTGAACATAAGCTTTCTATCATTTGGGAACGTGTGCTAGGTTCAAAACGTATTGGTATGAATGATAACTTCTTTGAAATTGGTGGAGATTCAATTCTTAGCATTCAGATTGTCTCGCGCGCGAAGCAAGTTGGTTTACAATTGACACCAAAACAAATATTTGAACACCAAACAATTGCTGAGTTGGCGCAAGTAGTCAAAGAAGAACAAGGTGTACAAGCTGAACAGGGAATTATAACTGGAGAGACGATACTTACACCTATTCAGCAAAGGTTTTTTGCACAAAATCATCCTAACCCACATCATTGGAATCAATCCATGTTCTTTAGAACGAAAGAGAAATTGGACATAGGATCACTGGAAAAGGCGGCAGGTAACCTTCTACTTCATCATGATGCTCTGCGTTTAAGATATGAACGTTTACCTAATGGGGTTTGGAAACAGTGGAATGAAGGAATAGAAGAACAATTGATGCTTACTGTCATTTCATTAGACGAAGTGCCGGAAGCTAATTGGCATCAGGTTATTCAAAAAGAGATTAATATTGCACAAGAAAGTTTGAATTTACATGATGGTCCGCTAATGAGAATGGTGTATTTTGATGAAGGTGAGCACGCTGGCCGATTATTTTGGACAATTCATCATTTAGCCGTGGATGGTGTTTCTTGGCGAATTTTATTGGAAGATTTGCAAACAGCATATACGCAAGTAGTCCAAGGGCAGAAAATTCAATTACCTATGAAGAGTACATCTTTTAAAGAATGGTCGGAGAAATTACATCATTACGCTGAAACTGGCCTATCAAAAGAAGTGCTACATTACTGGGAGGAGCAGGCTGAACAAGACGTAGTTAAATTGCCGGTAGATGGTACTATAAGTAATCCAGTAAGCGCAGTAACTGAGGAAATTACTGTGGTGTTAAATGAGAATGAGACCCGTATGTTATTGCAAGAGACTTTAAGCACTCACCGTGTCCAAATCAATGAAGTATTATTAGCAGCATTAGTACAAGCTACGGCAGCATGTACGGGGCAGCCGATATTGAGCGTAGATTTAGAGGGACATGGTCGAGAAGAGATTATTGAAGATGTTGATTTATCGAGAACTGTGGGATGGTTTACAAGTATTTACCCAGTTCATTTAAATATTACTAGTGCTAATACGCCAATTGAAGCATTAAAAGCAGTTAAAGAACAAGTTCGCAAAATTCCTAATAAGGGTGTTGATTATGGGGTGTTGCGTTACATGAACGCAACAATGTGTGAGCAATTAAGCTCCCAATATACACCGTCTATTAGTTTTAACTATCTTGGACAATTTGACCAAATGTTTTCTAGCGATGCAATGTTTATTCCGGAGAACGAATTTAAGCGTTTAGATCATGCTGCCGGTTCCAAGCGATCGCATGTAATTGATGTAATTGGGGTTGTAACGGATGGAAAACTTCAGTTCACTTGGGTATACAATGTTGGACAATTTTCCAAATCAACGATTCAAAGTATTGCACAGAATATGCTATATCAACTGAGTACATTGATTCAATTTTCAGATAGAGAATCTGCACTGACCATTTCGGATTTTGCAATGGCTAATCTTAGCCAAGAAGGTTTGACAAATGTACTAAACAAAATGCATCGCGGAAAGAACAATCAGATTACTGATTTATATCCACTATCACCTTTGCAAGAAGGTATGATTTTCCACACATTGCATGACCAAGGGGATGAACATGTTGCACCGTATATAGTGCAATTGAGTTTTATGATTCGAGGAAAAATGAATATTCCTACATTTGAGCAGGCGTGGAAATCTGTAATTCAGCGGCATGAAATTTTTCGTACAGGATTTGTATGGGACGAAATTGAAGAACCTGTACAAGTGGTGTATGAAAATATCCCATTTAAAGTGAATAAAGAAGACTGGCGTACAATGACAAGTGAAGAGATAGAGGAAAAAAGAAAAGTCTTTTTGGCATTAGATCGAAAACAAGCCTTCCAATTTGATGAAGCACCATTGATGCGGGTAACAGTCATTCAAGAAGGTGAGGAAGAATATCGGATTGTTTGGACCCATCACCATATTTTACTGGATGGATGGAGTTTACCATTAGTATTTAATGAATTACTTACAGTCTATCAGAAGAGAATGAATGGAGAAGCTGTGAAGTTACCTAAGTCCTCACCATATAAGAAATATATCCAATGGTTAAGAGAGCAAGATAAGGAGCAGGCGGAACAATTCTGGAGAGAGAAGCTAAAAGGTTTTACTGCGCCAACTTTGCTGGGCTTAGAAAGTAAAGAGGAAGAAAAAGGTTACACAGAGAAGGTTACGTATTTATCAGAAGAGCAGACTCAAGCGTTACAAGGATGGGCGAAACGCAATAAACTTACTTTGAGTACAGTAATTCAAGGTGCATGGGCATATCTCATGAGCCGATATAGTGGAGAAAATGACATTGTTTTTGGTGTAACAAGCTCAGGACGTTCTACGGAGATTATTGATGTTGAAAACATCGTAGGTCCTTTCATTACAACGTCACCGACGCGAATTCAATTGATGGATGATATAAAATTAATAGATTGGTTGCAGAAGATACAAGAGGGAGAGATAGAAAGAAGACAATATGAGTATGCTTCTTTGACAGAGATTCAGGGGTGGAGTGAAGTTCCTAGAGGAATACCGCTGTTCAATAGTTTATATGTGTTTGAAAATTATCCAGTGAAAGAGGAGTCTTCAGAAAATCTGGAAATTGGTGAATTGGAAGGGGTAGAACAAACCCACTACCCATTAGGGTTAGCTGTAGTTCCAGGAATCCAGTTATCGTTAAAGTTAATGTATGACCGTAGTAAGTTTAATAGAGTAACCATTGAACGAATGCTGGGTCATTTACACAAAGTGTTAATGCAAATGCTCAAAAACATTGATCAAAATCTATCGGAGCTAGTATATATTACGGAAGCTGAACAAAGAAAGCTATTGGAAGAATGGAATAATAATACTATATCCTATCCACGTGAGAATGCAATTCATCAACTATTCGAAGAGCAAGTAAATCGTACGCCTGACGCGTTGGCAGTGGTAGATGAAAAACAGCAACTAACATATCGAGAGCTGAATGAAAGAGCTAATCAATTAGCCCATCATTTACAGAAATGTGGAATTGGGACAGAGTCATTAGTTGGCCTTTGCTTTGAGCGTTCAGTTGAGATGGTTGTTGGTCTCATGGGAATTTGGAAGGCTGGAGCAGCCTATGTTCCATTAGATCCATCGAATCCGGAAAGCCGCCTACAATATATTTTAGAAGACACAGGAATTAAAGTGTTAGTTACAAATGAAGTATTACTAGGCTGGATTCCTAAAGACATTAAGACAGTTTGCCTAGATAGGGACCAAGCAATGCTTTCTCAAGAAAGCAAACTTTCACCAATATGTGAGGTAACAGGGGAAAACTTAGCGTATGTTATCTACACTTCTGGTTCGACAGGGAATCCAAAGGGAGCTTTAGTACAGCACCATTCTGTAATAAACCTATCATATGGTTTACAAAAAGAAGTTTTCTCACATGAGATACCTAGTAATATGCGCGTCGGTTTGAATGCATCAATTGCCTTTGATGTATCTATTCAGCAATTACAAATGCTGCTTTATGGTTCAAGTTTATATATTATTCCAAGTGAAGTTCGCACTAACCCAGAACAATTTGTGTCCTATATTAGGGAGAATAAATTGGAAATGTTTGATATGACACCTTCATTACTTCAATTACTAATAGATGGAGGATTGCTAGAAATAAGTGCTGATGTTCATGTACCAAGCAAGATATTGGTCGGTGGTGAAGCAATCATGCCGTCATTATGGGAACAGCTAGTAGAGACTGAAAAGATTGATTTTTATAACGTATACGGTCCTACAGAATGTACGGTTGATGCAACATGCTATCATATCAAAAAAGATAGTAAGAGAGTAACAATTGGACGTCCATTGCCGAACGTTCAAACTTATGTATTGGATAAAAATTTGTTACCTGTTCCAGTTGGTGTAACAGGTGAGCTATATATTGGGGGTGCAGGTATAGCGAGAGAATACTTGAATCGCCCAGAATTAACAGCAGAGCGATTCATCTGTCATCCATTTAATGAAGAAGAGCGTTTATATCGTACGGGAGATTTGGTTCGTTATTTACCTGATGGTAATTTAGATTACTTGAGAAGAATTGATAATCAAGTGAAAATTAGGGGCTTTCGTATTGAACTTGAAGAGATTGAAGCGAGTATAGAGAGGCATCCATTGGTAAAAGAAGCAGTAGTTTTGGCAACAGAGGATAAATTAGGAGAGCAGAGATTGGTTGCTTATGTAGTTGGAGATGGTAGTATGCATGAGTGGCGTGAGTATCTCAAGACACAAGTACCAAATTATATGGTTCCCGCACACTTTATTAAGGTAGACGAGATTCCTCTTACAACGAATGGCAAAGTTGATCGAAAGGCATTGAACAATTTAACTATTCATAGAGAAAATAACTTCTCTACACCAATCATTCCAAGGGATGAAATTGAATATCAGTTGATTAAAATCTGGCAGGATGTGTTACAGATAGAAGATGTCTATGTAAATGATGATTTCTTTAATAGAGGAGGACACTCTCTCCTTGTAATTAAATTAGTTTCAAAAATTAGGGAGAAGTTTGGAAAAGAGATTAAGGTTTCAACATTGATTAAGAATCCAACATTGGAAGGAATCGCATGCCTTATTCGTGATAAGCATGATATGACGAAATCAGTAGCAGCGCTAGTTCCACTACAAGAATCAGAAAAAAGCCCTTTCTTCTGTGTTCATCCGTTTATGGGGAATGTATTCTGTTACATTCAACTAGCAAGATTACTTAAGAACCATTGTTCATTTTATGGTTTACAGAATCCTCTTATAGAAAAGGAAGAAATTGATGAATTGACCTTGCCGGAACTAATTCAACTTTACATTGAAGAAATCAAACGTGTTCAGCCAGAAGGCCCATATCGTCTTGGAGGATGGTCTTTAGGCGGTGCAATTGCTTATGAAATCGCAACTGTGCTAAAGAATCAAGGTGAGGAAGTTGAGTTGTTGATACTAATGGATACTAAAGTACCTTCAGAGCAAGATCGTAAAACAAGGGAGGATATGCTCTCATATATATCTGAACATTTCATTCCTAGAGATCTTACTGAGCAGGAAGAAGGGCTCGTTCATAAGCAAGATATGCTTGTGGAGCGATTAATTATGGAAGGAGTACTCCCGCCTGATGCAAATCTTATGAATTTGAAGCAAGTTATCAATGCTCATAGGAAATGCCTGAACTTAATGGCAGAGAATGATTTGATACCATACTTTGGAGAAGTTATCTACTTTAGTGCTGAGGAAGGAAAAGAGTTGTTTACAGATTGGGGACCTTTATTAAAAGGAAGAGTAAATAGGTATTCAGTCCCTGGATCACATGAGGAAATAGTAGACTTCCCCGCAGTTGAAAAGATAGTTAAGTACCTATTAAATGAATTTGAAGGGATAAAAGAAACATCCCTTTCATTAACTGAAAAGTAG",
                        "abbreviation": "C",
                        "html_class": "jsdomain-condensation"
                    },
                    {
                        "type": "AMP-binding",
                        "start": 4115,
                        "end": 4515,
                        "predictions": [
                            [
                                "consensus",
                                "gln"
                            ]
                        ],
                        "napdoslink": "",
                        "blastlink": "http://blast.ncbi.nlm.nih.gov/Blast.cgi?PAGE=Proteins&amp;PROGRAM=blastp&amp;BLAST_PROGRAMS=blastp&amp;QUERY=FEEQVNRTPDALAVVDEKQQLTYRELNERANQLAHHLQKCGIGTESLVGLCFERSVEMVVGLMGIWKAGAAYVPLDPSNPESRLQYILEDTGIKVLVTNEVLLGWIPKDIKTVCLDRDQAMLSQESKLSPICEVTGENLAYVIYTSGSTGNPKGALVQHHSVINLSYGLQKEVFSHEIPSNMRVGLNASIAFDVSIQQLQMLLYGSSLYIIPSEVRTNPEQFVSYIRENKLEMFDMTPSLLQLLIDGGLLEISADVHVPSKILVGGEAIMPSLWEQLVETEKIDFYNVYGPTECTVDATCYHIKKDSKRVTIGRPLPNVQTYVLDKNLLPVPVGVTGELYIGGAGIAREYLNRPELTAERFICHPFNEEERLYRTGDLVRYLPDGNLDYLRRIDNQVKIR&amp;LINK_LOC=protein&amp;PAGE_TYPE=BlastSearch",
                        "sequence": "FEEQVNRTPDALAVVDEKQQLTYRELNERANQLAHHLQKCGIGTESLVGLCFERSVEMVVGLMGIWKAGAAYVPLDPSNPESRLQYILEDTGIKVLVTNEVLLGWIPKDIKTVCLDRDQAMLSQESKLSPICEVTGENLAYVIYTSGSTGNPKGALVQHHSVINLSYGLQKEVFSHEIPSNMRVGLNASIAFDVSIQQLQMLLYGSSLYIIPSEVRTNPEQFVSYIRENKLEMFDMTPSLLQLLIDGGLLEISADVHVPSKILVGGEAIMPSLWEQLVETEKIDFYNVYGPTECTVDATCYHIKKDSKRVTIGRPLPNVQTYVLDKNLLPVPVGVTGELYIGGAGIAREYLNRPELTAERFICHPFNEEERLYRTGDLVRYLPDGNLDYLRRIDNQVKIR",
                        "dna_sequence": "ATGAGAAGTGATTTACTTGCAAAGCTGAGTTCACTTTCTCCTGAGAAGAGAGCATGGCTTCAGAAGCAAATGCAAAAAAAGGAGAATAAAGAAGCACTCCCGTTGTCTTATGCACAACAACGTTTGTGGTTTATGGACAGATTTAACCCAAACAGTTCTTTATATAATATTCCAACCGTATGGCATCTAAAAGGAAATTGGATACCTGAAGCATTAGAGAAGGGATTCAATCGACTCATTGAACGTCATGAATCATTACGAACTGTTTTTAAAGAAATAGGAGAACAGCCTGTGCAACAAATTGTCGAATTCCTTCCTAGAGCATTACCTGTAAGGGATTACTCTCAACTTCCTCTAGAAGTAAAAGAAAAAGAGGTAGATAGTTTAATTGCGAGAGAAGCGCAAGAACCATTTGATTTAATGAATGGTCCTTTAATTCGTAATCAGCTTGTTCAATTAGAGAAGGATGAATGGTTATTACTGTGTACGATGCATCATATTATTTCTGATGCTTGGTCCATTGGTATATTCATGAATGAATTCCTTGCTTTCTATGAAGAAGAAACGGGCGGAAATCCTGCTAAATTAAGTTCATTATCTATTCAATATGCAGACTTTGCGAAGTGGCAAAAGGGGTGGTTGCAAGGTGATGTGCTAAATCGTCAGCTTACGTATTGGCAGGAAGAATTGTCTGGTGAGCTTCCTATCTTACAACTGCCAGTGGATCGACCTCGACCGGTTAAGCAGACTTACTCTGGGGCTGCGCATCATGTGATTTTTCCTTATAAATTGCTCAGTCAATTGAAGGATATAAGTCGACAAGAAGGATCTACTTTATTTATGACTTTAATGGCCGCATACCAGAGCTTTCTTGCTCGTTATACGGGACAAAAAGATATTCTAGTTGGTAGCCCGATTGCAAATCGGAACCATAAGGGAGTAGAAGGATTAATTGGTTTCTTTGTTAATACGTTGGTTTATCGATCAGATTTGAGTGGCACCCCTACTTTTCGGGAGATTTTGAACCAAACAAAGAAAAAGGCGTTAAAAGCTTACGAATATCAAGATATACCATTTGAAAAAGTGGTAGAAGCTGTGCAACCTGAACGAAGCATGAGTCATTCCCCTATATTTCAGACCATGTTTACGCTACAGAATATAAAACAAGAACGACTAGATTTGCCTGATAGAAGTATTGAAATGGTAGAAAGTAATATGTCTATTGCTAAATTTGATTTGAGCTTAACTGCCTATGAAGTGGAAGAAGGTCTATTCGTCTCATTTGAATACAACACGGATTTATTTGATAGTAGTACCATTGCACGTATGGCAGGACATTTTGAGAACTGGCTAAATGAAATCACGTATCATCCAGATGAATCATATACAAAGCTGTCAATGCTATCGGATACTGAGCAAAATCAACTCCTAGAAGAATGGAATGATACGGACGTAGTTTATGGTCATGATTGTATGATTCATGAGCTATTTGAGCAGCAAGTTGCACGGACGCCTGATGCAGTGGCGGTAGTTTATGAGGGTGGAAAGCTAACGTATCAAGAACTAAATGAAAAATCGAATCAATTGGCACATTTTCTACAAAAACGAGGTATCGGACCTGAATCATTGGTTGGTATATGTATTGAACGTTCTCCTGATATGATTATCGGTCTCTTTGGGATTTTGAAGGCAGGTGGGGCTTATGTCCCACTGGACCCAAGTTATCCTGAAAACCGCCTGAGATATATTTTGGAGAATTCACAAATTCAAGCGCTGTTAACAAAAGAGGCACTACAGGACTGGTTACCTAAAGATATTCAAGCAATTTGTTTAGACCGGGATCAAGTGATGATTTCTAAAGAGAGTAATTTAGCTCCGGTAAGTGGAGTAACAGCAAATAACTTAGCCTATATTATATACACTTCGGGTTCGACGGGAAATCCAAAGGGGGTAATGATTGAACATCATTCCGTTATCAACCGCCTACAGTGGATGCAGAAAAAATACCCATTGTCCGAGGAGGATACAATCCTACAAAAGACACCGTTTTCATTTGATGTTTCTGTATGGGAATTATTTTGGTGGTCATTTGTAGGAGCACGTGTTTGTTTACTTCCACCAGGAGGAGAGAAAGATCCTGCGGTGATTGAGGAGTATATTGAACGATATCGCGTGTCCACCATGCACTTTGTTCCGTCGATGTTATCTACTTTCTTAGATTATATGGAACTATATAATTCGAAAAGGGATGTATCGTCTTTAATTCAAGTTTTTACTAGTGGAGAAGCGTTAAACACTGAGCAGGTTCGCCGGTTTAAGGGGATCTTTTACAATGTTCAGCAAACAAAGTTAATTAACTTGTATGGTCCTACTGAAGCGACTGTGGATGTGACTTATTACGATTGTGATTTAGAAAAAGAAGCAATGCTTATTCCGATTGGTCGTCCGATTGATAATACAGAGTTGTATGTGTTAGATCAATATCAACAAGTGGTCCCGATTGGTGTGGCAGGGGAACTTTACCTTGGAGGAGTAGGATTGGCACGTGGCTACTTCAATCGACCGGATTTAACTGCTGAACGTTTTATTCCGCATCCTTTTAAGGACGGGGAACGATTATATCGAACGGGTGACTTGGTGAGATATATGAATGATCGTAACTTAGAATATATTGGAAGAATAGATAACCAAGTTAAAATTAGAGGATTCCGAATTGAATTGGGAGAAATTGAAGCAGCTTTACATGATCACGCATCTGTAAAAGAGGCAGTCGTGTTGGTGAAGGAAGAACGACCAGGAGATAAGCAGTTAGTAGCTTATGTAGTGGGTGAAGGGGATGCTGGAGAATGGCGTGAATATCTCAAGAAGCAATTACCACATTATATGGTTCCGGCATACTTTTTCCAAATTGAAGGTATGCCACTCACTCCAAATGGTAAAGTGAATCGGAAAGCATTATTGGAATTAGAAGAACAGTTCATAAGTGAAGATATTACTTCATCACGAACACCAGTGGAGGAGCTCATCGTTTCCGTTTGGAGCCAAGTGTTAGGAATAAAAAATATTAGTGTTCAGGATTCCTTTTTTGAAATCGGTGGTCATTCACTACTAGCTACTCAAGTAGTGTCACGTTTACAGAGAATTTTTCAAATCGAATTACCAGTACGTGAACTATTTGAATATACAACGGTGGAGTCACTGGCAAAGCGATTAGAACAGTTACGTAAAGGAGATAAAAAACGAGAGATTCCGCCACTAATACCAATGAAACGAGGAGATGCTATTCCACTATCTTATGCCCAACAACGTTTATGGTTTATTGATCAATTTACACCTAATAGTGCCCTTTACAATATGCCAATGGTATGCCGTCTTACAGGGAATTGGCTACTTGAAGCATTGGAAACGGGATGGAATCAACTAATAGAACGTCATGAATCACTGCGGACGGTCTTTCAAGAGGTGAATGGTCAACCCGTACAGCAAATTGAACCGTATGCTTTTCAATCAATTCCGAAAACGGATTTAACTATGCTTTCTTCTGAAGATCAAGAAGAAGAAGTTAAACGTTTAATTCAACAAGAAACAGAAGTACCATTTGATTTAACAGAGGGTCCATTAATCAGGACAAGTATTTTGCACGTGGGAGAGGAAGAATGGATACTCCTTTGTACTCTACATCATATCATTTCAGATGGATGGTCAATGGGAATCCTACTTGAAGAATGGATGGCATTTTATGAGAAAGCAACGGATGGAAAGGTAGCGGAACTTGAACCATTACCGGTTCAATATGCCGACTTTGCTCAGTGGCAAAAAGGATGGTTAAAGGAGGAGGTGCTTGATCAACAACTCCAATATTGGAGGGAAGAATTGTCTGGGGAGCTTCCTGTACTCCAACTTCCTGTGGATCGCCCGCGTCCCGCAATACAAACTCATCACGGGTCGACATACACTATGGTTCTGCCAAGCACGCTACATGATAAATTGAATGAACTTAGTCGAAAAGAAGGGGCTACGCTCTTCATGACGCTTTTAGCTGCATATCAAAGCTTTCTATCTCGTTATACGGGACAAGAAGATATTCTGGTCGGAAGCCCAATTGCGAATCGGAATTATAGAGAAATTGAAGGACTAATTGGTTTCTTCGTTAACACGCTGGTTTATCGAGCTAATTTGAGTGGTAGACCGACATTTCAAGATGTACTGTATCAGGTTCGTCAAAAGGCATTGAAGGCGTATGAATATCAAGATATTCCATTTGAAAAAATTGTAGAAGTTGTGCAACCGGAGCGAAGTACAAGTCATTCGCCAATTTTCCAGACTATGTTCATCTTGCAAAATATGAAACAAGGGTTACCGGTGTTATCTAGTAGAAGTATTGAAATGATAGAAAGCCATAGTCCAATTGCAAAGTTTGATTTAAGTGTAATGGCAGTTGAGACGGAAGAGGGATTACTTTTTACTTTTGAGTACAATAAGGATTTATTCAATGCTACTACTATTGAACGGATGGCAGGACACTTTGAGAAATGGCTACATGAAGTTTCTCATCGCCCACAAAATCCGTTGCATGATCTGAGCATGCTATCAGAACCCGAGCGTACTTTGTTATTAGAAACATGGAATGACACTGTAATAGAAATGTCTCATCAGGGTCTTATTTGCGACAAATTTGAGGAGCAAGTAGCAAGGCGTCCTGATGCGATTGCGATAGTTGATCAAACAAAACAGTGGACTTATGGTGAACTGGATACACAAGCAAATCAGTTGGCAAATGTTTTACAGCGAAAGGGAGTAGCCCCAGAGTCAGTGGTAGGGGTTTATCTTCCGAGGTCAGCTGAGCTAATGGTAAGTTTACTAGGCATTTTAAAAGCTGGTGGAGCTTATGTCGTTTTAGATCCGTTGTATCCAAAATCAAGGTTAGAATACATGATTGAAGATGCAGGGATTCAATTTGTAGTGACGGCGGAAGGACAAGAAGGCCATTTCGCACACGTCGAAATGGTGAGGTTAGAAGAATTAACGGTGGAAAGCGTAATCGCACCTACACGTCAAATAAATCCAGAGAACTTAGCCTATATTGTTTATACCTCTGGTTCTACAGGAAAACCGAAGGGTGTCATGGTTGAATATCGCTCATTAATGAATATGGTTTCTTGGCATCAGGAAGTTTATCATATTTCAGCAGAGGATCGTGCGACTCAGATTGCAGGGGTTGCTTTTGATTCGGCTGTGCAGGAGATTTGGCCGTATCTAACTGCTGGCGCAGCACTCTACTTGTCAACAGAGGAACTGAGAATTAATCCAGAAGCACTAAGGGACTGGCTCATTGATTCACGAATAACAGCTAGCTTTGCACCTACGCCTATTCTGGAAAGGCTCTTGAAATTATCTTGGCCAGATAAAACGGATCTTCGTTTTATCATTACTGGTGGGGATCAATTAACGCAGTACCCATCTAACGATATTCCTTTTGCGGTAATTAATCAGTATGGTCCATCGGAAAATACCGTTGTTACCACAGATTGTTATGTACCTGTAGGAGTGACAACAGGTACGCCATCGATTGGTCGACCGATTGCAAATACAGAAGTTTATGTGTTAGATTCTCATCTTCAGCTAGTACCAATTGGCGTAATTGGAGATCTCTATATTGGAGGGAAGAGTCTTGCACGTGGATATGCTAATCGTCCGGATCTTACAAAGGAAAAATTTATTCCACATCCTTTCAAGTCAGGAGAACGTCTCTATTATACAGGAGACAAAGCAAGTTATCTTTCTGATGGTAATCTCCAGTTCCATGGACGTATAGATGACCAAGTAAAAATTCGTGGTTTCCGGATTGAATTGGGAGAAATAGAAGCTGTTTTGCAGGCACATTCTTCTGTGAAAGAAGCAGTTGTATTGGTACGAGAGGATAATCAAGGTGATAAGAGATTAGTAGCTTATGTAGTTGGTGAAGGAAGTGTCCATGAATGGCGAGAACATCTACAAACACATTTACCAAATTACATGGTTCCAACAAACTTTATTGAGATGGAATTTTTACCACTTACACCGAATGGAAAACTTGATTTGAAGGCATTGCCTATACTTAGTGAACAATCCGCTGAAAATACTGTATACCCAAGAACTCCGCTGGAAGAACTTATCGCTTCAGTGTGGAGTCAAGTGCTAGGAATAGGAGACATTGGTGTTCAGGATTCTTTCTTTGAGCTTGGTGGTCACTCTCTACTTGCTACACAAGTGGTCTCGCGCTTACAGGAAGTCTTTCAAATCAAATTGCCAGTACGTGAACTGTTCGAATATTCAACGATCGAGGCATTAGCGAAACGAATGGATCAGTTACGTAAGGGGAATGAAAAACGAGAAATTCCACCATTGGTGCCGATGGAACGTGGAAATAATATTCCACTATCTTATGCCCAACAGCGCTTATGGTTTATTGATCAATTTGCACCTAATAGTGCCCTTTATAATATGCCAATGGCATGCCGCCTTACAGGGAATTGGTTACCTGAAGCATTGGAATTGGGATGGAATCAGTTGATAGAGCGTCATGAATCTTTGCGGACTGTATTTTATGAAGAGGATGGCCATCCTGTGCAGCAGATTCAACCGTACGTTTTCCGTCCGCTTCTGCAAATGGACTTAACTAAGCTTTCATTAGAGGAGCGAGAAAGAAAGCTGGAGCAATGGATTCAAACTGAAGTCGAATCTCCATTTGATTTAGAACAAGGGCCATTATTCCGTGGGAAACTCATAAGAATTTCAGAAGAAGAATGGGTTCTTCTGTGTAATATGCATCATATTATCTCGGATGGGTGGTCGATGGAAATCTTGCTTCAAGAATGGATGGCATTTTATGAGAATGCGATTGGTGAAAAACAAGCAGAGCTGGAACCACTACCAGTTCAATATGCCGATTTTGCTCAGTGGCAAAGAGACTGGTTGAAAGATGAAGTACTATATCAACAGCTTGCATATTGGAAGGAAGAATTATCTGGTGAGTTACCAGTCTTAATGTTGCCAATGGATCGTCCGCGTCCGCCAGTGCAAACCCATCATGGATTAACTCATAATGTTTTGTTGTCACGCTCATTACTGGATAAATTAAACGAACTAAGTCGTCAAGAAGGGGCCACACTTTTCATGACCTTATTGGCATCGTATCAAAGTTTCCTTGCTCGTTATACGGGACAAACGGATATTATTGTTGGTAGCCCAATTGCAAATCGAAATTATCGAGAAATTGAGGGGCTGATTGGTTTCTTTGTCAACACTTTGGTTTATCGAGCTGATTTAAGTAATGCACCGGCATTTCAAGAGTTGTTATCTCAAGTACGGATAAAAGCATTGAAGGCGTATGAGTATCAAGATGTTCCGTTTGAGAAAATTGTAGAGGTTATCCAACCTGAACGAAATACAAGCCATTCTCCGATTTTTCAAACCATGTTTACTTTGCAAAATACGGGACAGAAGCTACCAGAATTACATGGAAGAAATATAGAAGTAATGGAAAGTAATGCTCCGATCGCTAAGTTTGATTTAAGTTTAACTGCTGCAGAAGTGGAAGAGGGTTTATTACTTACTTTTGTTTATAGAACTGATTTATTTGACAGCTTAACTATTGAATCCATGGCTGAACATTTTGGGAACTGGTTGAATGTAATCGTGGAGAATCCTGATAAATCATTAGCTAAGTTGCCTATATTATCAGGATTACAGCAAAAACAGTTGGAAGAGTGGAATAATGGTGCTGTAGCATATCCACAGGAAAGTACAATTCATCAGCTGTTTGAAGAGCAAGTAAATCGTACACCTGATGCGGTAGCAGTGGTAGATGAAAAACAGCAGTTAACGTATCGAGAGCTGAATGAAAAAGCTAATCAATTGGCCCACTATCTTCAGCAATGCGGAATTGGGAATGAATCATTGGTTGGACTTTGCTTTGAGCGTTCAATTGAGATGGTTGTTAGTATTATGGGGATTTGGAAGGCTGGAGCAGCCTATGTTCCATTAGACCCATCATATCCAGAAAGTCGCCTACGATATATTTTGGAGGACACTGGAATTCAAGTATTAGTTACGAACGAGTCATTGAAAGATTGGATACCTAAAGAAATCAAGATAGTTTGTCTAGATAGGGATCAAACAATGATTTCGCAAGAAAGCATTCTTTCACCAAAATGTGAAGTAACAGGAGAAAACCTAGCGTATGTTATCTATACTTCGGGATCGACAGGGAACCCAAAGGGTGTCTTGATACAGCATCATTCTGTAATAAACTTGTCGCATGGTTTACAAAAAGAGGTTTTCGAAGATGAGATACCATCTAACATGCATGTCGGTTTAAATGCGTCAATTGCCTTTGATGCATCTATTCAGCAATTACAAATGCTGCTTTATGGTTCAAGTTTGTATATTATTCCAAGCGAAGTACGAAGTGATCCGGAGCAGTTTGTAGCTTATATTAGGGAGAACAAGTTAGAAATCTTTGATATAACACCTTCATTGCTTCAATTACTTATAGATGTCGGATTGTTAGAAACGTGCGATGGCGTTCATGTTCCAAGTAAGGTACTGGTTGGTGGTGAAGCAATTATGCCGTCATTATGGGAACAGCTAGTAGAGACTGATAAAATCCAGTTTTATAATGTATATGGTCCTACAGAATGTACGGTTGATGCAACATGCTATCATATCAAGAAAGATAGTAAGAGAGTAACAATTGGACGTCCATTGCCTAACATCCAAACTTATGTATTAGATAGAAATAGGTTGCCAGTTCCAGTTGGTGTAATGGGGGAACTTTATATCGGAGGAGCAGGTCTAGCAAGGGGGTACTTGAATCGTCCAGAGTTAACATCCGAACGATTTATTTCTCATCCATTCAAAGAAGGCGAGAGGTTATATAGAACAGGTGATCTTGTGAGATATCTTCCTGATGGTAATATAGACTACTTAGGAAGAATGGATAATCAAGTGAAGATTAGAGGATTTCGAATTGAACTTGGAGAGATTGAGTCGACTTTACAAGAGCATGACTTAGTAAAAGAGGCAGTTGTAATGGTTAGGGAAAATCAGTCGGGAGATAAGAGGCTGGTAGCTTATGTAGTGGGCGAAGGCAGTTTAGAAGAATGGCGAGAGTATCTTAAAACAAAACTGCCAATCCATATGATACCTTCCTACTTTGTCGAAATGAAAGAATTACCGCTAACCATAAATGGAAAGATTGATCGGAAATCGTTACCTATACCAGATTATCAAGGGACACAAGAAGGATACGTGGCCCCAAGAAATGAACGTGAACATAAGCTTTCTATCATTTGGGAACGTGTGCTAGGTTCAAAACGTATTGGTATGAATGATAACTTCTTTGAAATTGGTGGAGATTCAATTCTTAGCATTCAGATTGTCTCGCGCGCGAAGCAAGTTGGTTTACAATTGACACCAAAACAAATATTTGAACACCAAACAATTGCTGAGTTGGCGCAAGTAGTCAAAGAAGAACAAGGTGTACAAGCTGAACAGGGAATTATAACTGGAGAGACGATACTTACACCTATTCAGCAAAGGTTTTTTGCACAAAATCATCCTAACCCACATCATTGGAATCAATCCATGTTCTTTAGAACGAAAGAGAAATTGGACATAGGATCACTGGAAAAGGCGGCAGGTAACCTTCTACTTCATCATGATGCTCTGCGTTTAAGATATGAACGTTTACCTAATGGGGTTTGGAAACAGTGGAATGAAGGAATAGAAGAACAATTGATGCTTACTGTCATTTCATTAGACGAAGTGCCGGAAGCTAATTGGCATCAGGTTATTCAAAAAGAGATTAATATTGCACAAGAAAGTTTGAATTTACATGATGGTCCGCTAATGAGAATGGTGTATTTTGATGAAGGTGAGCACGCTGGCCGATTATTTTGGACAATTCATCATTTAGCCGTGGATGGTGTTTCTTGGCGAATTTTATTGGAAGATTTGCAAACAGCATATACGCAAGTAGTCCAAGGGCAGAAAATTCAATTACCTATGAAGAGTACATCTTTTAAAGAATGGTCGGAGAAATTACATCATTACGCTGAAACTGGCCTATCAAAAGAAGTGCTACATTACTGGGAGGAGCAGGCTGAACAAGACGTAGTTAAATTGCCGGTAGATGGTACTATAAGTAATCCAGTAAGCGCAGTAACTGAGGAAATTACTGTGGTGTTAAATGAGAATGAGACCCGTATGTTATTGCAAGAGACTTTAAGCACTCACCGTGTCCAAATCAATGAAGTATTATTAGCAGCATTAGTACAAGCTACGGCAGCATGTACGGGGCAGCCGATATTGAGCGTAGATTTAGAGGGACATGGTCGAGAAGAGATTATTGAAGATGTTGATTTATCGAGAACTGTGGGATGGTTTACAAGTATTTACCCAGTTCATTTAAATATTACTAGTGCTAATACGCCAATTGAAGCATTAAAAGCAGTTAAAGAACAAGTTCGCAAAATTCCTAATAAGGGTGTTGATTATGGGGTGTTGCGTTACATGAACGCAACAATGTGTGAGCAATTAAGCTCCCAATATACACCGTCTATTAGTTTTAACTATCTTGGACAATTTGACCAAATGTTTTCTAGCGATGCAATGTTTATTCCGGAGAACGAATTTAAGCGTTTAGATCATGCTGCCGGTTCCAAGCGATCGCATGTAATTGATGTAATTGGGGTTGTAACGGATGGAAAACTTCAGTTCACTTGGGTATACAATGTTGGACAATTTTCCAAATCAACGATTCAAAGTATTGCACAGAATATGCTATATCAACTGAGTACATTGATTCAATTTTCAGATAGAGAATCTGCACTGACCATTTCGGATTTTGCAATGGCTAATCTTAGCCAAGAAGGTTTGACAAATGTACTAAACAAAATGCATCGCGGAAAGAACAATCAGATTACTGATTTATATCCACTATCACCTTTGCAAGAAGGTATGATTTTCCACACATTGCATGACCAAGGGGATGAACATGTTGCACCGTATATAGTGCAATTGAGTTTTATGATTCGAGGAAAAATGAATATTCCTACATTTGAGCAGGCGTGGAAATCTGTAATTCAGCGGCATGAAATTTTTCGTACAGGATTTGTATGGGACGAAATTGAAGAACCTGTACAAGTGGTGTATGAAAATATCCCATTTAAAGTGAATAAAGAAGACTGGCGTACAATGACAAGTGAAGAGATAGAGGAAAAAAGAAAAGTCTTTTTGGCATTAGATCGAAAACAAGCCTTCCAATTTGATGAAGCACCATTGATGCGGGTAACAGTCATTCAAGAAGGTGAGGAAGAATATCGGATTGTTTGGACCCATCACCATATTTTACTGGATGGATGGAGTTTACCATTAGTATTTAATGAATTACTTACAGTCTATCAGAAGAGAATGAATGGAGAAGCTGTGAAGTTACCTAAGTCCTCACCATATAAGAAATATATCCAATGGTTAAGAGAGCAAGATAAGGAGCAGGCGGAACAATTCTGGAGAGAGAAGCTAAAAGGTTTTACTGCGCCAACTTTGCTGGGCTTAGAAAGTAAAGAGGAAGAAAAAGGTTACACAGAGAAGGTTACGTATTTATCAGAAGAGCAGACTCAAGCGTTACAAGGATGGGCGAAACGCAATAAACTTACTTTGAGTACAGTAATTCAAGGTGCATGGGCATATCTCATGAGCCGATATAGTGGAGAAAATGACATTGTTTTTGGTGTAACAAGCTCAGGACGTTCTACGGAGATTATTGATGTTGAAAACATCGTAGGTCCTTTCATTACAACGTCACCGACGCGAATTCAATTGATGGATGATATAAAATTAATAGATTGGTTGCAGAAGATACAAGAGGGAGAGATAGAAAGAAGACAATATGAGTATGCTTCTTTGACAGAGATTCAGGGGTGGAGTGAAGTTCCTAGAGGAATACCGCTGTTCAATAGTTTATATGTGTTTGAAAATTATCCAGTGAAAGAGGAGTCTTCAGAAAATCTGGAAATTGGTGAATTGGAAGGGGTAGAACAAACCCACTACCCATTAGGGTTAGCTGTAGTTCCAGGAATCCAGTTATCGTTAAAGTTAATGTATGACCGTAGTAAGTTTAATAGAGTAACCATTGAACGAATGCTGGGTCATTTACACAAAGTGTTAATGCAAATGCTCAAAAACATTGATCAAAATCTATCGGAGCTAGTATATATTACGGAAGCTGAACAAAGAAAGCTATTGGAAGAATGGAATAATAATACTATATCCTATCCACGTGAGAATGCAATTCATCAACTATTCGAAGAGCAAGTAAATCGTACGCCTGACGCGTTGGCAGTGGTAGATGAAAAACAGCAACTAACATATCGAGAGCTGAATGAAAGAGCTAATCAATTAGCCCATCATTTACAGAAATGTGGAATTGGGACAGAGTCATTAGTTGGCCTTTGCTTTGAGCGTTCAGTTGAGATGGTTGTTGGTCTCATGGGAATTTGGAAGGCTGGAGCAGCCTATGTTCCATTAGATCCATCGAATCCGGAAAGCCGCCTACAATATATTTTAGAAGACACAGGAATTAAAGTGTTAGTTACAAATGAAGTATTACTAGGCTGGATTCCTAAAGACATTAAGACAGTTTGCCTAGATAGGGACCAAGCAATGCTTTCTCAAGAAAGCAAACTTTCACCAATATGTGAGGTAACAGGGGAAAACTTAGCGTATGTTATCTACACTTCTGGTTCGACAGGGAATCCAAAGGGAGCTTTAGTACAGCACCATTCTGTAATAAACCTATCATATGGTTTACAAAAAGAAGTTTTCTCACATGAGATACCTAGTAATATGCGCGTCGGTTTGAATGCATCAATTGCCTTTGATGTATCTATTCAGCAATTACAAATGCTGCTTTATGGTTCAAGTTTATATATTATTCCAAGTGAAGTTCGCACTAACCCAGAACAATTTGTGTCCTATATTAGGGAGAATAAATTGGAAATGTTTGATATGACACCTTCATTACTTCAATTACTAATAGATGGAGGATTGCTAGAAATAAGTGCTGATGTTCATGTACCAAGCAAGATATTGGTCGGTGGTGAAGCAATCATGCCGTCATTATGGGAACAGCTAGTAGAGACTGAAAAGATTGATTTTTATAACGTATACGGTCCTACAGAATGTACGGTTGATGCAACATGCTATCATATCAAAAAAGATAGTAAGAGAGTAACAATTGGACGTCCATTGCCGAACGTTCAAACTTATGTATTGGATAAAAATTTGTTACCTGTTCCAGTTGGTGTAACAGGTGAGCTATATATTGGGGGTGCAGGTATAGCGAGAGAATACTTGAATCGCCCAGAATTAACAGCAGAGCGATTCATCTGTCATCCATTTAATGAAGAAGAGCGTTTATATCGTACGGGAGATTTGGTTCGTTATTTACCTGATGGTAATTTAGATTACTTGAGAAGAATTGATAATCAAGTGAAAATTAGGGGCTTTCGTATTGAACTTGAAGAGATTGAAGCGAGTATAGAGAGGCATCCATTGGTAAAAGAAGCAGTAGTTTTGGCAACAGAGGATAAATTAGGAGAGCAGAGATTGGTTGCTTATGTAGTTGGAGATGGTAGTATGCATGAGTGGCGTGAGTATCTCAAGACACAAGTACCAAATTATATGGTTCCCGCACACTTTATTAAGGTAGACGAGATTCCTCTTACAACGAATGGCAAAGTTGATCGAAAGGCATTGAACAATTTAACTATTCATAGAGAAAATAACTTCTCTACACCAATCATTCCAAGGGATGAAATTGAATATCAGTTGATTAAAATCTGGCAGGATGTGTTACAGATAGAAGATGTCTATGTAAATGATGATTTCTTTAATAGAGGAGGACACTCTCTCCTTGTAATTAAATTAGTTTCAAAAATTAGGGAGAAGTTTGGAAAAGAGATTAAGGTTTCAACATTGATTAAGAATCCAACATTGGAAGGAATCGCATGCCTTATTCGTGATAAGCATGATATGACGAAATCAGTAGCAGCGCTAGTTCCACTACAAGAATCAGAAAAAAGCCCTTTCTTCTGTGTTCATCCGTTTATGGGGAATGTATTCTGTTACATTCAACTAGCAAGATTACTTAAGAACCATTGTTCATTTTATGGTTTACAGAATCCTCTTATAGAAAAGGAAGAAATTGATGAATTGACCTTGCCGGAACTAATTCAACTTTACATTGAAGAAATCAAACGTGTTCAGCCAGAAGGCCCATATCGTCTTGGAGGATGGTCTTTAGGCGGTGCAATTGCTTATGAAATCGCAACTGTGCTAAAGAATCAAGGTGAGGAAGTTGAGTTGTTGATACTAATGGATACTAAAGTACCTTCAGAGCAAGATCGTAAAACAAGGGAGGATATGCTCTCATATATATCTGAACATTTCATTCCTAGAGATCTTACTGAGCAGGAAGAAGGGCTCGTTCATAAGCAAGATATGCTTGTGGAGCGATTAATTATGGAAGGAGTACTCCCGCCTGATGCAAATCTTATGAATTTGAAGCAAGTTATCAATGCTCATAGGAAATGCCTGAACTTAATGGCAGAGAATGATTTGATACCATACTTTGGAGAAGTTATCTACTTTAGTGCTGAGGAAGGAAAAGAGTTGTTTACAGATTGGGGACCTTTATTAAAAGGAAGAGTAAATAGGTATTCAGTCCCTGGATCACATGAGGAAATAGTAGACTTCCCCGCAGTTGAAAAGATAGTTAAGTACCTATTAAATGAATTTGAAGGGATAAAAGAAACATCCCTTTCATTAACTGAAAAGTAG",
                        "abbreviation": "A",
                        "html_class": "jsdomain-adenylation"
                    },
                    {
                        "type": "PCP",
                        "start": 4621,
                        "end": 4689,
                        "predictions": [],
                        "napdoslink": "",
                        "blastlink": "http://blast.ncbi.nlm.nih.gov/Blast.cgi?PAGE=Proteins&amp;PROGRAM=blastp&amp;BLAST_PROGRAMS=blastp&amp;QUERY=EYQLIKIWQDVLQIEDVYVNDDFFNRGGHSLLVIKLVSKIREKFGKEIKVSTLIKNPTLEGIACLIRD&amp;LINK_LOC=protein&amp;PAGE_TYPE=BlastSearch",
                        "sequence": "EYQLIKIWQDVLQIEDVYVNDDFFNRGGHSLLVIKLVSKIREKFGKEIKVSTLIKNPTLEGIACLIRD",
                        "dna_sequence": "ATGAGAAGTGATTTACTTGCAAAGCTGAGTTCACTTTCTCCTGAGAAGAGAGCATGGCTTCAGAAGCAAATGCAAAAAAAGGAGAATAAAGAAGCACTCCCGTTGTCTTATGCACAACAACGTTTGTGGTTTATGGACAGATTTAACCCAAACAGTTCTTTATATAATATTCCAACCGTATGGCATCTAAAAGGAAATTGGATACCTGAAGCATTAGAGAAGGGATTCAATCGACTCATTGAACGTCATGAATCATTACGAACTGTTTTTAAAGAAATAGGAGAACAGCCTGTGCAACAAATTGTCGAATTCCTTCCTAGAGCATTACCTGTAAGGGATTACTCTCAACTTCCTCTAGAAGTAAAAGAAAAAGAGGTAGATAGTTTAATTGCGAGAGAAGCGCAAGAACCATTTGATTTAATGAATGGTCCTTTAATTCGTAATCAGCTTGTTCAATTAGAGAAGGATGAATGGTTATTACTGTGTACGATGCATCATATTATTTCTGATGCTTGGTCCATTGGTATATTCATGAATGAATTCCTTGCTTTCTATGAAGAAGAAACGGGCGGAAATCCTGCTAAATTAAGTTCATTATCTATTCAATATGCAGACTTTGCGAAGTGGCAAAAGGGGTGGTTGCAAGGTGATGTGCTAAATCGTCAGCTTACGTATTGGCAGGAAGAATTGTCTGGTGAGCTTCCTATCTTACAACTGCCAGTGGATCGACCTCGACCGGTTAAGCAGACTTACTCTGGGGCTGCGCATCATGTGATTTTTCCTTATAAATTGCTCAGTCAATTGAAGGATATAAGTCGACAAGAAGGATCTACTTTATTTATGACTTTAATGGCCGCATACCAGAGCTTTCTTGCTCGTTATACGGGACAAAAAGATATTCTAGTTGGTAGCCCGATTGCAAATCGGAACCATAAGGGAGTAGAAGGATTAATTGGTTTCTTTGTTAATACGTTGGTTTATCGATCAGATTTGAGTGGCACCCCTACTTTTCGGGAGATTTTGAACCAAACAAAGAAAAAGGCGTTAAAAGCTTACGAATATCAAGATATACCATTTGAAAAAGTGGTAGAAGCTGTGCAACCTGAACGAAGCATGAGTCATTCCCCTATATTTCAGACCATGTTTACGCTACAGAATATAAAACAAGAACGACTAGATTTGCCTGATAGAAGTATTGAAATGGTAGAAAGTAATATGTCTATTGCTAAATTTGATTTGAGCTTAACTGCCTATGAAGTGGAAGAAGGTCTATTCGTCTCATTTGAATACAACACGGATTTATTTGATAGTAGTACCATTGCACGTATGGCAGGACATTTTGAGAACTGGCTAAATGAAATCACGTATCATCCAGATGAATCATATACAAAGCTGTCAATGCTATCGGATACTGAGCAAAATCAACTCCTAGAAGAATGGAATGATACGGACGTAGTTTATGGTCATGATTGTATGATTCATGAGCTATTTGAGCAGCAAGTTGCACGGACGCCTGATGCAGTGGCGGTAGTTTATGAGGGTGGAAAGCTAACGTATCAAGAACTAAATGAAAAATCGAATCAATTGGCACATTTTCTACAAAAACGAGGTATCGGACCTGAATCATTGGTTGGTATATGTATTGAACGTTCTCCTGATATGATTATCGGTCTCTTTGGGATTTTGAAGGCAGGTGGGGCTTATGTCCCACTGGACCCAAGTTATCCTGAAAACCGCCTGAGATATATTTTGGAGAATTCACAAATTCAAGCGCTGTTAACAAAAGAGGCACTACAGGACTGGTTACCTAAAGATATTCAAGCAATTTGTTTAGACCGGGATCAAGTGATGATTTCTAAAGAGAGTAATTTAGCTCCGGTAAGTGGAGTAACAGCAAATAACTTAGCCTATATTATATACACTTCGGGTTCGACGGGAAATCCAAAGGGGGTAATGATTGAACATCATTCCGTTATCAACCGCCTACAGTGGATGCAGAAAAAATACCCATTGTCCGAGGAGGATACAATCCTACAAAAGACACCGTTTTCATTTGATGTTTCTGTATGGGAATTATTTTGGTGGTCATTTGTAGGAGCACGTGTTTGTTTACTTCCACCAGGAGGAGAGAAAGATCCTGCGGTGATTGAGGAGTATATTGAACGATATCGCGTGTCCACCATGCACTTTGTTCCGTCGATGTTATCTACTTTCTTAGATTATATGGAACTATATAATTCGAAAAGGGATGTATCGTCTTTAATTCAAGTTTTTACTAGTGGAGAAGCGTTAAACACTGAGCAGGTTCGCCGGTTTAAGGGGATCTTTTACAATGTTCAGCAAACAAAGTTAATTAACTTGTATGGTCCTACTGAAGCGACTGTGGATGTGACTTATTACGATTGTGATTTAGAAAAAGAAGCAATGCTTATTCCGATTGGTCGTCCGATTGATAATACAGAGTTGTATGTGTTAGATCAATATCAACAAGTGGTCCCGATTGGTGTGGCAGGGGAACTTTACCTTGGAGGAGTAGGATTGGCACGTGGCTACTTCAATCGACCGGATTTAACTGCTGAACGTTTTATTCCGCATCCTTTTAAGGACGGGGAACGATTATATCGAACGGGTGACTTGGTGAGATATATGAATGATCGTAACTTAGAATATATTGGAAGAATAGATAACCAAGTTAAAATTAGAGGATTCCGAATTGAATTGGGAGAAATTGAAGCAGCTTTACATGATCACGCATCTGTAAAAGAGGCAGTCGTGTTGGTGAAGGAAGAACGACCAGGAGATAAGCAGTTAGTAGCTTATGTAGTGGGTGAAGGGGATGCTGGAGAATGGCGTGAATATCTCAAGAAGCAATTACCACATTATATGGTTCCGGCATACTTTTTCCAAATTGAAGGTATGCCACTCACTCCAAATGGTAAAGTGAATCGGAAAGCATTATTGGAATTAGAAGAACAGTTCATAAGTGAAGATATTACTTCATCACGAACACCAGTGGAGGAGCTCATCGTTTCCGTTTGGAGCCAAGTGTTAGGAATAAAAAATATTAGTGTTCAGGATTCCTTTTTTGAAATCGGTGGTCATTCACTACTAGCTACTCAAGTAGTGTCACGTTTACAGAGAATTTTTCAAATCGAATTACCAGTACGTGAACTATTTGAATATACAACGGTGGAGTCACTGGCAAAGCGATTAGAACAGTTACGTAAAGGAGATAAAAAACGAGAGATTCCGCCACTAATACCAATGAAACGAGGAGATGCTATTCCACTATCTTATGCCCAACAACGTTTATGGTTTATTGATCAATTTACACCTAATAGTGCCCTTTACAATATGCCAATGGTATGCCGTCTTACAGGGAATTGGCTACTTGAAGCATTGGAAACGGGATGGAATCAACTAATAGAACGTCATGAATCACTGCGGACGGTCTTTCAAGAGGTGAATGGTCAACCCGTACAGCAAATTGAACCGTATGCTTTTCAATCAATTCCGAAAACGGATTTAACTATGCTTTCTTCTGAAGATCAAGAAGAAGAAGTTAAACGTTTAATTCAACAAGAAACAGAAGTACCATTTGATTTAACAGAGGGTCCATTAATCAGGACAAGTATTTTGCACGTGGGAGAGGAAGAATGGATACTCCTTTGTACTCTACATCATATCATTTCAGATGGATGGTCAATGGGAATCCTACTTGAAGAATGGATGGCATTTTATGAGAAAGCAACGGATGGAAAGGTAGCGGAACTTGAACCATTACCGGTTCAATATGCCGACTTTGCTCAGTGGCAAAAAGGATGGTTAAAGGAGGAGGTGCTTGATCAACAACTCCAATATTGGAGGGAAGAATTGTCTGGGGAGCTTCCTGTACTCCAACTTCCTGTGGATCGCCCGCGTCCCGCAATACAAACTCATCACGGGTCGACATACACTATGGTTCTGCCAAGCACGCTACATGATAAATTGAATGAACTTAGTCGAAAAGAAGGGGCTACGCTCTTCATGACGCTTTTAGCTGCATATCAAAGCTTTCTATCTCGTTATACGGGACAAGAAGATATTCTGGTCGGAAGCCCAATTGCGAATCGGAATTATAGAGAAATTGAAGGACTAATTGGTTTCTTCGTTAACACGCTGGTTTATCGAGCTAATTTGAGTGGTAGACCGACATTTCAAGATGTACTGTATCAGGTTCGTCAAAAGGCATTGAAGGCGTATGAATATCAAGATATTCCATTTGAAAAAATTGTAGAAGTTGTGCAACCGGAGCGAAGTACAAGTCATTCGCCAATTTTCCAGACTATGTTCATCTTGCAAAATATGAAACAAGGGTTACCGGTGTTATCTAGTAGAAGTATTGAAATGATAGAAAGCCATAGTCCAATTGCAAAGTTTGATTTAAGTGTAATGGCAGTTGAGACGGAAGAGGGATTACTTTTTACTTTTGAGTACAATAAGGATTTATTCAATGCTACTACTATTGAACGGATGGCAGGACACTTTGAGAAATGGCTACATGAAGTTTCTCATCGCCCACAAAATCCGTTGCATGATCTGAGCATGCTATCAGAACCCGAGCGTACTTTGTTATTAGAAACATGGAATGACACTGTAATAGAAATGTCTCATCAGGGTCTTATTTGCGACAAATTTGAGGAGCAAGTAGCAAGGCGTCCTGATGCGATTGCGATAGTTGATCAAACAAAACAGTGGACTTATGGTGAACTGGATACACAAGCAAATCAGTTGGCAAATGTTTTACAGCGAAAGGGAGTAGCCCCAGAGTCAGTGGTAGGGGTTTATCTTCCGAGGTCAGCTGAGCTAATGGTAAGTTTACTAGGCATTTTAAAAGCTGGTGGAGCTTATGTCGTTTTAGATCCGTTGTATCCAAAATCAAGGTTAGAATACATGATTGAAGATGCAGGGATTCAATTTGTAGTGACGGCGGAAGGACAAGAAGGCCATTTCGCACACGTCGAAATGGTGAGGTTAGAAGAATTAACGGTGGAAAGCGTAATCGCACCTACACGTCAAATAAATCCAGAGAACTTAGCCTATATTGTTTATACCTCTGGTTCTACAGGAAAACCGAAGGGTGTCATGGTTGAATATCGCTCATTAATGAATATGGTTTCTTGGCATCAGGAAGTTTATCATATTTCAGCAGAGGATCGTGCGACTCAGATTGCAGGGGTTGCTTTTGATTCGGCTGTGCAGGAGATTTGGCCGTATCTAACTGCTGGCGCAGCACTCTACTTGTCAACAGAGGAACTGAGAATTAATCCAGAAGCACTAAGGGACTGGCTCATTGATTCACGAATAACAGCTAGCTTTGCACCTACGCCTATTCTGGAAAGGCTCTTGAAATTATCTTGGCCAGATAAAACGGATCTTCGTTTTATCATTACTGGTGGGGATCAATTAACGCAGTACCCATCTAACGATATTCCTTTTGCGGTAATTAATCAGTATGGTCCATCGGAAAATACCGTTGTTACCACAGATTGTTATGTACCTGTAGGAGTGACAACAGGTACGCCATCGATTGGTCGACCGATTGCAAATACAGAAGTTTATGTGTTAGATTCTCATCTTCAGCTAGTACCAATTGGCGTAATTGGAGATCTCTATATTGGAGGGAAGAGTCTTGCACGTGGATATGCTAATCGTCCGGATCTTACAAAGGAAAAATTTATTCCACATCCTTTCAAGTCAGGAGAACGTCTCTATTATACAGGAGACAAAGCAAGTTATCTTTCTGATGGTAATCTCCAGTTCCATGGACGTATAGATGACCAAGTAAAAATTCGTGGTTTCCGGATTGAATTGGGAGAAATAGAAGCTGTTTTGCAGGCACATTCTTCTGTGAAAGAAGCAGTTGTATTGGTACGAGAGGATAATCAAGGTGATAAGAGATTAGTAGCTTATGTAGTTGGTGAAGGAAGTGTCCATGAATGGCGAGAACATCTACAAACACATTTACCAAATTACATGGTTCCAACAAACTTTATTGAGATGGAATTTTTACCACTTACACCGAATGGAAAACTTGATTTGAAGGCATTGCCTATACTTAGTGAACAATCCGCTGAAAATACTGTATACCCAAGAACTCCGCTGGAAGAACTTATCGCTTCAGTGTGGAGTCAAGTGCTAGGAATAGGAGACATTGGTGTTCAGGATTCTTTCTTTGAGCTTGGTGGTCACTCTCTACTTGCTACACAAGTGGTCTCGCGCTTACAGGAAGTCTTTCAAATCAAATTGCCAGTACGTGAACTGTTCGAATATTCAACGATCGAGGCATTAGCGAAACGAATGGATCAGTTACGTAAGGGGAATGAAAAACGAGAAATTCCACCATTGGTGCCGATGGAACGTGGAAATAATATTCCACTATCTTATGCCCAACAGCGCTTATGGTTTATTGATCAATTTGCACCTAATAGTGCCCTTTATAATATGCCAATGGCATGCCGCCTTACAGGGAATTGGTTACCTGAAGCATTGGAATTGGGATGGAATCAGTTGATAGAGCGTCATGAATCTTTGCGGACTGTATTTTATGAAGAGGATGGCCATCCTGTGCAGCAGATTCAACCGTACGTTTTCCGTCCGCTTCTGCAAATGGACTTAACTAAGCTTTCATTAGAGGAGCGAGAAAGAAAGCTGGAGCAATGGATTCAAACTGAAGTCGAATCTCCATTTGATTTAGAACAAGGGCCATTATTCCGTGGGAAACTCATAAGAATTTCAGAAGAAGAATGGGTTCTTCTGTGTAATATGCATCATATTATCTCGGATGGGTGGTCGATGGAAATCTTGCTTCAAGAATGGATGGCATTTTATGAGAATGCGATTGGTGAAAAACAAGCAGAGCTGGAACCACTACCAGTTCAATATGCCGATTTTGCTCAGTGGCAAAGAGACTGGTTGAAAGATGAAGTACTATATCAACAGCTTGCATATTGGAAGGAAGAATTATCTGGTGAGTTACCAGTCTTAATGTTGCCAATGGATCGTCCGCGTCCGCCAGTGCAAACCCATCATGGATTAACTCATAATGTTTTGTTGTCACGCTCATTACTGGATAAATTAAACGAACTAAGTCGTCAAGAAGGGGCCACACTTTTCATGACCTTATTGGCATCGTATCAAAGTTTCCTTGCTCGTTATACGGGACAAACGGATATTATTGTTGGTAGCCCAATTGCAAATCGAAATTATCGAGAAATTGAGGGGCTGATTGGTTTCTTTGTCAACACTTTGGTTTATCGAGCTGATTTAAGTAATGCACCGGCATTTCAAGAGTTGTTATCTCAAGTACGGATAAAAGCATTGAAGGCGTATGAGTATCAAGATGTTCCGTTTGAGAAAATTGTAGAGGTTATCCAACCTGAACGAAATACAAGCCATTCTCCGATTTTTCAAACCATGTTTACTTTGCAAAATACGGGACAGAAGCTACCAGAATTACATGGAAGAAATATAGAAGTAATGGAAAGTAATGCTCCGATCGCTAAGTTTGATTTAAGTTTAACTGCTGCAGAAGTGGAAGAGGGTTTATTACTTACTTTTGTTTATAGAACTGATTTATTTGACAGCTTAACTATTGAATCCATGGCTGAACATTTTGGGAACTGGTTGAATGTAATCGTGGAGAATCCTGATAAATCATTAGCTAAGTTGCCTATATTATCAGGATTACAGCAAAAACAGTTGGAAGAGTGGAATAATGGTGCTGTAGCATATCCACAGGAAAGTACAATTCATCAGCTGTTTGAAGAGCAAGTAAATCGTACACCTGATGCGGTAGCAGTGGTAGATGAAAAACAGCAGTTAACGTATCGAGAGCTGAATGAAAAAGCTAATCAATTGGCCCACTATCTTCAGCAATGCGGAATTGGGAATGAATCATTGGTTGGACTTTGCTTTGAGCGTTCAATTGAGATGGTTGTTAGTATTATGGGGATTTGGAAGGCTGGAGCAGCCTATGTTCCATTAGACCCATCATATCCAGAAAGTCGCCTACGATATATTTTGGAGGACACTGGAATTCAAGTATTAGTTACGAACGAGTCATTGAAAGATTGGATACCTAAAGAAATCAAGATAGTTTGTCTAGATAGGGATCAAACAATGATTTCGCAAGAAAGCATTCTTTCACCAAAATGTGAAGTAACAGGAGAAAACCTAGCGTATGTTATCTATACTTCGGGATCGACAGGGAACCCAAAGGGTGTCTTGATACAGCATCATTCTGTAATAAACTTGTCGCATGGTTTACAAAAAGAGGTTTTCGAAGATGAGATACCATCTAACATGCATGTCGGTTTAAATGCGTCAATTGCCTTTGATGCATCTATTCAGCAATTACAAATGCTGCTTTATGGTTCAAGTTTGTATATTATTCCAAGCGAAGTACGAAGTGATCCGGAGCAGTTTGTAGCTTATATTAGGGAGAACAAGTTAGAAATCTTTGATATAACACCTTCATTGCTTCAATTACTTATAGATGTCGGATTGTTAGAAACGTGCGATGGCGTTCATGTTCCAAGTAAGGTACTGGTTGGTGGTGAAGCAATTATGCCGTCATTATGGGAACAGCTAGTAGAGACTGATAAAATCCAGTTTTATAATGTATATGGTCCTACAGAATGTACGGTTGATGCAACATGCTATCATATCAAGAAAGATAGTAAGAGAGTAACAATTGGACGTCCATTGCCTAACATCCAAACTTATGTATTAGATAGAAATAGGTTGCCAGTTCCAGTTGGTGTAATGGGGGAACTTTATATCGGAGGAGCAGGTCTAGCAAGGGGGTACTTGAATCGTCCAGAGTTAACATCCGAACGATTTATTTCTCATCCATTCAAAGAAGGCGAGAGGTTATATAGAACAGGTGATCTTGTGAGATATCTTCCTGATGGTAATATAGACTACTTAGGAAGAATGGATAATCAAGTGAAGATTAGAGGATTTCGAATTGAACTTGGAGAGATTGAGTCGACTTTACAAGAGCATGACTTAGTAAAAGAGGCAGTTGTAATGGTTAGGGAAAATCAGTCGGGAGATAAGAGGCTGGTAGCTTATGTAGTGGGCGAAGGCAGTTTAGAAGAATGGCGAGAGTATCTTAAAACAAAACTGCCAATCCATATGATACCTTCCTACTTTGTCGAAATGAAAGAATTACCGCTAACCATAAATGGAAAGATTGATCGGAAATCGTTACCTATACCAGATTATCAAGGGACACAAGAAGGATACGTGGCCCCAAGAAATGAACGTGAACATAAGCTTTCTATCATTTGGGAACGTGTGCTAGGTTCAAAACGTATTGGTATGAATGATAACTTCTTTGAAATTGGTGGAGATTCAATTCTTAGCATTCAGATTGTCTCGCGCGCGAAGCAAGTTGGTTTACAATTGACACCAAAACAAATATTTGAACACCAAACAATTGCTGAGTTGGCGCAAGTAGTCAAAGAAGAACAAGGTGTACAAGCTGAACAGGGAATTATAACTGGAGAGACGATACTTACACCTATTCAGCAAAGGTTTTTTGCACAAAATCATCCTAACCCACATCATTGGAATCAATCCATGTTCTTTAGAACGAAAGAGAAATTGGACATAGGATCACTGGAAAAGGCGGCAGGTAACCTTCTACTTCATCATGATGCTCTGCGTTTAAGATATGAACGTTTACCTAATGGGGTTTGGAAACAGTGGAATGAAGGAATAGAAGAACAATTGATGCTTACTGTCATTTCATTAGACGAAGTGCCGGAAGCTAATTGGCATCAGGTTATTCAAAAAGAGATTAATATTGCACAAGAAAGTTTGAATTTACATGATGGTCCGCTAATGAGAATGGTGTATTTTGATGAAGGTGAGCACGCTGGCCGATTATTTTGGACAATTCATCATTTAGCCGTGGATGGTGTTTCTTGGCGAATTTTATTGGAAGATTTGCAAACAGCATATACGCAAGTAGTCCAAGGGCAGAAAATTCAATTACCTATGAAGAGTACATCTTTTAAAGAATGGTCGGAGAAATTACATCATTACGCTGAAACTGGCCTATCAAAAGAAGTGCTACATTACTGGGAGGAGCAGGCTGAACAAGACGTAGTTAAATTGCCGGTAGATGGTACTATAAGTAATCCAGTAAGCGCAGTAACTGAGGAAATTACTGTGGTGTTAAATGAGAATGAGACCCGTATGTTATTGCAAGAGACTTTAAGCACTCACCGTGTCCAAATCAATGAAGTATTATTAGCAGCATTAGTACAAGCTACGGCAGCATGTACGGGGCAGCCGATATTGAGCGTAGATTTAGAGGGACATGGTCGAGAAGAGATTATTGAAGATGTTGATTTATCGAGAACTGTGGGATGGTTTACAAGTATTTACCCAGTTCATTTAAATATTACTAGTGCTAATACGCCAATTGAAGCATTAAAAGCAGTTAAAGAACAAGTTCGCAAAATTCCTAATAAGGGTGTTGATTATGGGGTGTTGCGTTACATGAACGCAACAATGTGTGAGCAATTAAGCTCCCAATATACACCGTCTATTAGTTTTAACTATCTTGGACAATTTGACCAAATGTTTTCTAGCGATGCAATGTTTATTCCGGAGAACGAATTTAAGCGTTTAGATCATGCTGCCGGTTCCAAGCGATCGCATGTAATTGATGTAATTGGGGTTGTAACGGATGGAAAACTTCAGTTCACTTGGGTATACAATGTTGGACAATTTTCCAAATCAACGATTCAAAGTATTGCACAGAATATGCTATATCAACTGAGTACATTGATTCAATTTTCAGATAGAGAATCTGCACTGACCATTTCGGATTTTGCAATGGCTAATCTTAGCCAAGAAGGTTTGACAAATGTACTAAACAAAATGCATCGCGGAAAGAACAATCAGATTACTGATTTATATCCACTATCACCTTTGCAAGAAGGTATGATTTTCCACACATTGCATGACCAAGGGGATGAACATGTTGCACCGTATATAGTGCAATTGAGTTTTATGATTCGAGGAAAAATGAATATTCCTACATTTGAGCAGGCGTGGAAATCTGTAATTCAGCGGCATGAAATTTTTCGTACAGGATTTGTATGGGACGAAATTGAAGAACCTGTACAAGTGGTGTATGAAAATATCCCATTTAAAGTGAATAAAGAAGACTGGCGTACAATGACAAGTGAAGAGATAGAGGAAAAAAGAAAAGTCTTTTTGGCATTAGATCGAAAACAAGCCTTCCAATTTGATGAAGCACCATTGATGCGGGTAACAGTCATTCAAGAAGGTGAGGAAGAATATCGGATTGTTTGGACCCATCACCATATTTTACTGGATGGATGGAGTTTACCATTAGTATTTAATGAATTACTTACAGTCTATCAGAAGAGAATGAATGGAGAAGCTGTGAAGTTACCTAAGTCCTCACCATATAAGAAATATATCCAATGGTTAAGAGAGCAAGATAAGGAGCAGGCGGAACAATTCTGGAGAGAGAAGCTAAAAGGTTTTACTGCGCCAACTTTGCTGGGCTTAGAAAGTAAAGAGGAAGAAAAAGGTTACACAGAGAAGGTTACGTATTTATCAGAAGAGCAGACTCAAGCGTTACAAGGATGGGCGAAACGCAATAAACTTACTTTGAGTACAGTAATTCAAGGTGCATGGGCATATCTCATGAGCCGATATAGTGGAGAAAATGACATTGTTTTTGGTGTAACAAGCTCAGGACGTTCTACGGAGATTATTGATGTTGAAAACATCGTAGGTCCTTTCATTACAACGTCACCGACGCGAATTCAATTGATGGATGATATAAAATTAATAGATTGGTTGCAGAAGATACAAGAGGGAGAGATAGAAAGAAGACAATATGAGTATGCTTCTTTGACAGAGATTCAGGGGTGGAGTGAAGTTCCTAGAGGAATACCGCTGTTCAATAGTTTATATGTGTTTGAAAATTATCCAGTGAAAGAGGAGTCTTCAGAAAATCTGGAAATTGGTGAATTGGAAGGGGTAGAACAAACCCACTACCCATTAGGGTTAGCTGTAGTTCCAGGAATCCAGTTATCGTTAAAGTTAATGTATGACCGTAGTAAGTTTAATAGAGTAACCATTGAACGAATGCTGGGTCATTTACACAAAGTGTTAATGCAAATGCTCAAAAACATTGATCAAAATCTATCGGAGCTAGTATATATTACGGAAGCTGAACAAAGAAAGCTATTGGAAGAATGGAATAATAATACTATATCCTATCCACGTGAGAATGCAATTCATCAACTATTCGAAGAGCAAGTAAATCGTACGCCTGACGCGTTGGCAGTGGTAGATGAAAAACAGCAACTAACATATCGAGAGCTGAATGAAAGAGCTAATCAATTAGCCCATCATTTACAGAAATGTGGAATTGGGACAGAGTCATTAGTTGGCCTTTGCTTTGAGCGTTCAGTTGAGATGGTTGTTGGTCTCATGGGAATTTGGAAGGCTGGAGCAGCCTATGTTCCATTAGATCCATCGAATCCGGAAAGCCGCCTACAATATATTTTAGAAGACACAGGAATTAAAGTGTTAGTTACAAATGAAGTATTACTAGGCTGGATTCCTAAAGACATTAAGACAGTTTGCCTAGATAGGGACCAAGCAATGCTTTCTCAAGAAAGCAAACTTTCACCAATATGTGAGGTAACAGGGGAAAACTTAGCGTATGTTATCTACACTTCTGGTTCGACAGGGAATCCAAAGGGAGCTTTAGTACAGCACCATTCTGTAATAAACCTATCATATGGTTTACAAAAAGAAGTTTTCTCACATGAGATACCTAGTAATATGCGCGTCGGTTTGAATGCATCAATTGCCTTTGATGTATCTATTCAGCAATTACAAATGCTGCTTTATGGTTCAAGTTTATATATTATTCCAAGTGAAGTTCGCACTAACCCAGAACAATTTGTGTCCTATATTAGGGAGAATAAATTGGAAATGTTTGATATGACACCTTCATTACTTCAATTACTAATAGATGGAGGATTGCTAGAAATAAGTGCTGATGTTCATGTACCAAGCAAGATATTGGTCGGTGGTGAAGCAATCATGCCGTCATTATGGGAACAGCTAGTAGAGACTGAAAAGATTGATTTTTATAACGTATACGGTCCTACAGAATGTACGGTTGATGCAACATGCTATCATATCAAAAAAGATAGTAAGAGAGTAACAATTGGACGTCCATTGCCGAACGTTCAAACTTATGTATTGGATAAAAATTTGTTACCTGTTCCAGTTGGTGTAACAGGTGAGCTATATATTGGGGGTGCAGGTATAGCGAGAGAATACTTGAATCGCCCAGAATTAACAGCAGAGCGATTCATCTGTCATCCATTTAATGAAGAAGAGCGTTTATATCGTACGGGAGATTTGGTTCGTTATTTACCTGATGGTAATTTAGATTACTTGAGAAGAATTGATAATCAAGTGAAAATTAGGGGCTTTCGTATTGAACTTGAAGAGATTGAAGCGAGTATAGAGAGGCATCCATTGGTAAAAGAAGCAGTAGTTTTGGCAACAGAGGATAAATTAGGAGAGCAGAGATTGGTTGCTTATGTAGTTGGAGATGGTAGTATGCATGAGTGGCGTGAGTATCTCAAGACACAAGTACCAAATTATATGGTTCCCGCACACTTTATTAAGGTAGACGAGATTCCTCTTACAACGAATGGCAAAGTTGATCGAAAGGCATTGAACAATTTAACTATTCATAGAGAAAATAACTTCTCTACACCAATCATTCCAAGGGATGAAATTGAATATCAGTTGATTAAAATCTGGCAGGATGTGTTACAGATAGAAGATGTCTATGTAAATGATGATTTCTTTAATAGAGGAGGACACTCTCTCCTTGTAATTAAATTAGTTTCAAAAATTAGGGAGAAGTTTGGAAAAGAGATTAAGGTTTCAACATTGATTAAGAATCCAACATTGGAAGGAATCGCATGCCTTATTCGTGATAAGCATGATATGACGAAATCAGTAGCAGCGCTAGTTCCACTACAAGAATCAGAAAAAAGCCCTTTCTTCTGTGTTCATCCGTTTATGGGGAATGTATTCTGTTACATTCAACTAGCAAGATTACTTAAGAACCATTGTTCATTTTATGGTTTACAGAATCCTCTTATAGAAAAGGAAGAAATTGATGAATTGACCTTGCCGGAACTAATTCAACTTTACATTGAAGAAATCAAACGTGTTCAGCCAGAAGGCCCATATCGTCTTGGAGGATGGTCTTTAGGCGGTGCAATTGCTTATGAAATCGCAACTGTGCTAAAGAATCAAGGTGAGGAAGTTGAGTTGTTGATACTAATGGATACTAAAGTACCTTCAGAGCAAGATCGTAAAACAAGGGAGGATATGCTCTCATATATATCTGAACATTTCATTCCTAGAGATCTTACTGAGCAGGAAGAAGGGCTCGTTCATAAGCAAGATATGCTTGTGGAGCGATTAATTATGGAAGGAGTACTCCCGCCTGATGCAAATCTTATGAATTTGAAGCAAGTTATCAATGCTCATAGGAAATGCCTGAACTTAATGGCAGAGAATGATTTGATACCATACTTTGGAGAAGTTATCTACTTTAGTGCTGAGGAAGGAAAAGAGTTGTTTACAGATTGGGGACCTTTATTAAAAGGAAGAGTAAATAGGTATTCAGTCCCTGGATCACATGAGGAAATAGTAGACTTCCCCGCAGTTGAAAAGATAGTTAAGTACCTATTAAATGAATTTGAAGGGATAAAAGAAACATCCCTTTCATTAACTGAAAAGTAG",
                        "abbreviation": "",
                        "html_class": "jsdomain-transport"
                    },
                    {
                        "type": "Thioesterase",
                        "start": 4709,
                        "end": 4941,
                        "predictions": [],
                        "napdoslink": "",
                        "blastlink": "http://blast.ncbi.nlm.nih.gov/Blast.cgi?PAGE=Proteins&amp;PROGRAM=blastp&amp;BLAST_PROGRAMS=blastp&amp;QUERY=PFFCVHPFMGNVFCYIQLARLLKNHCSFYGLQNPLIEKEEIDELTLPELIQLYIEEIKRVQPEGPYRLGGWSLGGAIAYEIATVLKNQGEEVELLILMDTKVPSEQDRKTREDMLSYISEHFIPRDLTEQEEGLVHKQDMLVERLIMEGVLPPDANLMNLKQVINAHRKCLNLMAENDLIPYFGEVIYFSAEEGKELFTDWGPLLKGRVNRYSVPGSHEEIVDFPAVEKIVK&amp;LINK_LOC=protein&amp;PAGE_TYPE=BlastSearch",
                        "sequence": "PFFCVHPFMGNVFCYIQLARLLKNHCSFYGLQNPLIEKEEIDELTLPELIQLYIEEIKRVQPEGPYRLGGWSLGGAIAYEIATVLKNQGEEVELLILMDTKVPSEQDRKTREDMLSYISEHFIPRDLTEQEEGLVHKQDMLVERLIMEGVLPPDANLMNLKQVINAHRKCLNLMAENDLIPYFGEVIYFSAEEGKELFTDWGPLLKGRVNRYSVPGSHEEIVDFPAVEKIVK",
                        "dna_sequence": "ATGAGAAGTGATTTACTTGCAAAGCTGAGTTCACTTTCTCCTGAGAAGAGAGCATGGCTTCAGAAGCAAATGCAAAAAAAGGAGAATAAAGAAGCACTCCCGTTGTCTTATGCACAACAACGTTTGTGGTTTATGGACAGATTTAACCCAAACAGTTCTTTATATAATATTCCAACCGTATGGCATCTAAAAGGAAATTGGATACCTGAAGCATTAGAGAAGGGATTCAATCGACTCATTGAACGTCATGAATCATTACGAACTGTTTTTAAAGAAATAGGAGAACAGCCTGTGCAACAAATTGTCGAATTCCTTCCTAGAGCATTACCTGTAAGGGATTACTCTCAACTTCCTCTAGAAGTAAAAGAAAAAGAGGTAGATAGTTTAATTGCGAGAGAAGCGCAAGAACCATTTGATTTAATGAATGGTCCTTTAATTCGTAATCAGCTTGTTCAATTAGAGAAGGATGAATGGTTATTACTGTGTACGATGCATCATATTATTTCTGATGCTTGGTCCATTGGTATATTCATGAATGAATTCCTTGCTTTCTATGAAGAAGAAACGGGCGGAAATCCTGCTAAATTAAGTTCATTATCTATTCAATATGCAGACTTTGCGAAGTGGCAAAAGGGGTGGTTGCAAGGTGATGTGCTAAATCGTCAGCTTACGTATTGGCAGGAAGAATTGTCTGGTGAGCTTCCTATCTTACAACTGCCAGTGGATCGACCTCGACCGGTTAAGCAGACTTACTCTGGGGCTGCGCATCATGTGATTTTTCCTTATAAATTGCTCAGTCAATTGAAGGATATAAGTCGACAAGAAGGATCTACTTTATTTATGACTTTAATGGCCGCATACCAGAGCTTTCTTGCTCGTTATACGGGACAAAAAGATATTCTAGTTGGTAGCCCGATTGCAAATCGGAACCATAAGGGAGTAGAAGGATTAATTGGTTTCTTTGTTAATACGTTGGTTTATCGATCAGATTTGAGTGGCACCCCTACTTTTCGGGAGATTTTGAACCAAACAAAGAAAAAGGCGTTAAAAGCTTACGAATATCAAGATATACCATTTGAAAAAGTGGTAGAAGCTGTGCAACCTGAACGAAGCATGAGTCATTCCCCTATATTTCAGACCATGTTTACGCTACAGAATATAAAACAAGAACGACTAGATTTGCCTGATAGAAGTATTGAAATGGTAGAAAGTAATATGTCTATTGCTAAATTTGATTTGAGCTTAACTGCCTATGAAGTGGAAGAAGGTCTATTCGTCTCATTTGAATACAACACGGATTTATTTGATAGTAGTACCATTGCACGTATGGCAGGACATTTTGAGAACTGGCTAAATGAAATCACGTATCATCCAGATGAATCATATACAAAGCTGTCAATGCTATCGGATACTGAGCAAAATCAACTCCTAGAAGAATGGAATGATACGGACGTAGTTTATGGTCATGATTGTATGATTCATGAGCTATTTGAGCAGCAAGTTGCACGGACGCCTGATGCAGTGGCGGTAGTTTATGAGGGTGGAAAGCTAACGTATCAAGAACTAAATGAAAAATCGAATCAATTGGCACATTTTCTACAAAAACGAGGTATCGGACCTGAATCATTGGTTGGTATATGTATTGAACGTTCTCCTGATATGATTATCGGTCTCTTTGGGATTTTGAAGGCAGGTGGGGCTTATGTCCCACTGGACCCAAGTTATCCTGAAAACCGCCTGAGATATATTTTGGAGAATTCACAAATTCAAGCGCTGTTAACAAAAGAGGCACTACAGGACTGGTTACCTAAAGATATTCAAGCAATTTGTTTAGACCGGGATCAAGTGATGATTTCTAAAGAGAGTAATTTAGCTCCGGTAAGTGGAGTAACAGCAAATAACTTAGCCTATATTATATACACTTCGGGTTCGACGGGAAATCCAAAGGGGGTAATGATTGAACATCATTCCGTTATCAACCGCCTACAGTGGATGCAGAAAAAATACCCATTGTCCGAGGAGGATACAATCCTACAAAAGACACCGTTTTCATTTGATGTTTCTGTATGGGAATTATTTTGGTGGTCATTTGTAGGAGCACGTGTTTGTTTACTTCCACCAGGAGGAGAGAAAGATCCTGCGGTGATTGAGGAGTATATTGAACGATATCGCGTGTCCACCATGCACTTTGTTCCGTCGATGTTATCTACTTTCTTAGATTATATGGAACTATATAATTCGAAAAGGGATGTATCGTCTTTAATTCAAGTTTTTACTAGTGGAGAAGCGTTAAACACTGAGCAGGTTCGCCGGTTTAAGGGGATCTTTTACAATGTTCAGCAAACAAAGTTAATTAACTTGTATGGTCCTACTGAAGCGACTGTGGATGTGACTTATTACGATTGTGATTTAGAAAAAGAAGCAATGCTTATTCCGATTGGTCGTCCGATTGATAATACAGAGTTGTATGTGTTAGATCAATATCAACAAGTGGTCCCGATTGGTGTGGCAGGGGAACTTTACCTTGGAGGAGTAGGATTGGCACGTGGCTACTTCAATCGACCGGATTTAACTGCTGAACGTTTTATTCCGCATCCTTTTAAGGACGGGGAACGATTATATCGAACGGGTGACTTGGTGAGATATATGAATGATCGTAACTTAGAATATATTGGAAGAATAGATAACCAAGTTAAAATTAGAGGATTCCGAATTGAATTGGGAGAAATTGAAGCAGCTTTACATGATCACGCATCTGTAAAAGAGGCAGTCGTGTTGGTGAAGGAAGAACGACCAGGAGATAAGCAGTTAGTAGCTTATGTAGTGGGTGAAGGGGATGCTGGAGAATGGCGTGAATATCTCAAGAAGCAATTACCACATTATATGGTTCCGGCATACTTTTTCCAAATTGAAGGTATGCCACTCACTCCAAATGGTAAAGTGAATCGGAAAGCATTATTGGAATTAGAAGAACAGTTCATAAGTGAAGATATTACTTCATCACGAACACCAGTGGAGGAGCTCATCGTTTCCGTTTGGAGCCAAGTGTTAGGAATAAAAAATATTAGTGTTCAGGATTCCTTTTTTGAAATCGGTGGTCATTCACTACTAGCTACTCAAGTAGTGTCACGTTTACAGAGAATTTTTCAAATCGAATTACCAGTACGTGAACTATTTGAATATACAACGGTGGAGTCACTGGCAAAGCGATTAGAACAGTTACGTAAAGGAGATAAAAAACGAGAGATTCCGCCACTAATACCAATGAAACGAGGAGATGCTATTCCACTATCTTATGCCCAACAACGTTTATGGTTTATTGATCAATTTACACCTAATAGTGCCCTTTACAATATGCCAATGGTATGCCGTCTTACAGGGAATTGGCTACTTGAAGCATTGGAAACGGGATGGAATCAACTAATAGAACGTCATGAATCACTGCGGACGGTCTTTCAAGAGGTGAATGGTCAACCCGTACAGCAAATTGAACCGTATGCTTTTCAATCAATTCCGAAAACGGATTTAACTATGCTTTCTTCTGAAGATCAAGAAGAAGAAGTTAAACGTTTAATTCAACAAGAAACAGAAGTACCATTTGATTTAACAGAGGGTCCATTAATCAGGACAAGTATTTTGCACGTGGGAGAGGAAGAATGGATACTCCTTTGTACTCTACATCATATCATTTCAGATGGATGGTCAATGGGAATCCTACTTGAAGAATGGATGGCATTTTATGAGAAAGCAACGGATGGAAAGGTAGCGGAACTTGAACCATTACCGGTTCAATATGCCGACTTTGCTCAGTGGCAAAAAGGATGGTTAAAGGAGGAGGTGCTTGATCAACAACTCCAATATTGGAGGGAAGAATTGTCTGGGGAGCTTCCTGTACTCCAACTTCCTGTGGATCGCCCGCGTCCCGCAATACAAACTCATCACGGGTCGACATACACTATGGTTCTGCCAAGCACGCTACATGATAAATTGAATGAACTTAGTCGAAAAGAAGGGGCTACGCTCTTCATGACGCTTTTAGCTGCATATCAAAGCTTTCTATCTCGTTATACGGGACAAGAAGATATTCTGGTCGGAAGCCCAATTGCGAATCGGAATTATAGAGAAATTGAAGGACTAATTGGTTTCTTCGTTAACACGCTGGTTTATCGAGCTAATTTGAGTGGTAGACCGACATTTCAAGATGTACTGTATCAGGTTCGTCAAAAGGCATTGAAGGCGTATGAATATCAAGATATTCCATTTGAAAAAATTGTAGAAGTTGTGCAACCGGAGCGAAGTACAAGTCATTCGCCAATTTTCCAGACTATGTTCATCTTGCAAAATATGAAACAAGGGTTACCGGTGTTATCTAGTAGAAGTATTGAAATGATAGAAAGCCATAGTCCAATTGCAAAGTTTGATTTAAGTGTAATGGCAGTTGAGACGGAAGAGGGATTACTTTTTACTTTTGAGTACAATAAGGATTTATTCAATGCTACTACTATTGAACGGATGGCAGGACACTTTGAGAAATGGCTACATGAAGTTTCTCATCGCCCACAAAATCCGTTGCATGATCTGAGCATGCTATCAGAACCCGAGCGTACTTTGTTATTAGAAACATGGAATGACACTGTAATAGAAATGTCTCATCAGGGTCTTATTTGCGACAAATTTGAGGAGCAAGTAGCAAGGCGTCCTGATGCGATTGCGATAGTTGATCAAACAAAACAGTGGACTTATGGTGAACTGGATACACAAGCAAATCAGTTGGCAAATGTTTTACAGCGAAAGGGAGTAGCCCCAGAGTCAGTGGTAGGGGTTTATCTTCCGAGGTCAGCTGAGCTAATGGTAAGTTTACTAGGCATTTTAAAAGCTGGTGGAGCTTATGTCGTTTTAGATCCGTTGTATCCAAAATCAAGGTTAGAATACATGATTGAAGATGCAGGGATTCAATTTGTAGTGACGGCGGAAGGACAAGAAGGCCATTTCGCACACGTCGAAATGGTGAGGTTAGAAGAATTAACGGTGGAAAGCGTAATCGCACCTACACGTCAAATAAATCCAGAGAACTTAGCCTATATTGTTTATACCTCTGGTTCTACAGGAAAACCGAAGGGTGTCATGGTTGAATATCGCTCATTAATGAATATGGTTTCTTGGCATCAGGAAGTTTATCATATTTCAGCAGAGGATCGTGCGACTCAGATTGCAGGGGTTGCTTTTGATTCGGCTGTGCAGGAGATTTGGCCGTATCTAACTGCTGGCGCAGCACTCTACTTGTCAACAGAGGAACTGAGAATTAATCCAGAAGCACTAAGGGACTGGCTCATTGATTCACGAATAACAGCTAGCTTTGCACCTACGCCTATTCTGGAAAGGCTCTTGAAATTATCTTGGCCAGATAAAACGGATCTTCGTTTTATCATTACTGGTGGGGATCAATTAACGCAGTACCCATCTAACGATATTCCTTTTGCGGTAATTAATCAGTATGGTCCATCGGAAAATACCGTTGTTACCACAGATTGTTATGTACCTGTAGGAGTGACAACAGGTACGCCATCGATTGGTCGACCGATTGCAAATACAGAAGTTTATGTGTTAGATTCTCATCTTCAGCTAGTACCAATTGGCGTAATTGGAGATCTCTATATTGGAGGGAAGAGTCTTGCACGTGGATATGCTAATCGTCCGGATCTTACAAAGGAAAAATTTATTCCACATCCTTTCAAGTCAGGAGAACGTCTCTATTATACAGGAGACAAAGCAAGTTATCTTTCTGATGGTAATCTCCAGTTCCATGGACGTATAGATGACCAAGTAAAAATTCGTGGTTTCCGGATTGAATTGGGAGAAATAGAAGCTGTTTTGCAGGCACATTCTTCTGTGAAAGAAGCAGTTGTATTGGTACGAGAGGATAATCAAGGTGATAAGAGATTAGTAGCTTATGTAGTTGGTGAAGGAAGTGTCCATGAATGGCGAGAACATCTACAAACACATTTACCAAATTACATGGTTCCAACAAACTTTATTGAGATGGAATTTTTACCACTTACACCGAATGGAAAACTTGATTTGAAGGCATTGCCTATACTTAGTGAACAATCCGCTGAAAATACTGTATACCCAAGAACTCCGCTGGAAGAACTTATCGCTTCAGTGTGGAGTCAAGTGCTAGGAATAGGAGACATTGGTGTTCAGGATTCTTTCTTTGAGCTTGGTGGTCACTCTCTACTTGCTACACAAGTGGTCTCGCGCTTACAGGAAGTCTTTCAAATCAAATTGCCAGTACGTGAACTGTTCGAATATTCAACGATCGAGGCATTAGCGAAACGAATGGATCAGTTACGTAAGGGGAATGAAAAACGAGAAATTCCACCATTGGTGCCGATGGAACGTGGAAATAATATTCCACTATCTTATGCCCAACAGCGCTTATGGTTTATTGATCAATTTGCACCTAATAGTGCCCTTTATAATATGCCAATGGCATGCCGCCTTACAGGGAATTGGTTACCTGAAGCATTGGAATTGGGATGGAATCAGTTGATAGAGCGTCATGAATCTTTGCGGACTGTATTTTATGAAGAGGATGGCCATCCTGTGCAGCAGATTCAACCGTACGTTTTCCGTCCGCTTCTGCAAATGGACTTAACTAAGCTTTCATTAGAGGAGCGAGAAAGAAAGCTGGAGCAATGGATTCAAACTGAAGTCGAATCTCCATTTGATTTAGAACAAGGGCCATTATTCCGTGGGAAACTCATAAGAATTTCAGAAGAAGAATGGGTTCTTCTGTGTAATATGCATCATATTATCTCGGATGGGTGGTCGATGGAAATCTTGCTTCAAGAATGGATGGCATTTTATGAGAATGCGATTGGTGAAAAACAAGCAGAGCTGGAACCACTACCAGTTCAATATGCCGATTTTGCTCAGTGGCAAAGAGACTGGTTGAAAGATGAAGTACTATATCAACAGCTTGCATATTGGAAGGAAGAATTATCTGGTGAGTTACCAGTCTTAATGTTGCCAATGGATCGTCCGCGTCCGCCAGTGCAAACCCATCATGGATTAACTCATAATGTTTTGTTGTCACGCTCATTACTGGATAAATTAAACGAACTAAGTCGTCAAGAAGGGGCCACACTTTTCATGACCTTATTGGCATCGTATCAAAGTTTCCTTGCTCGTTATACGGGACAAACGGATATTATTGTTGGTAGCCCAATTGCAAATCGAAATTATCGAGAAATTGAGGGGCTGATTGGTTTCTTTGTCAACACTTTGGTTTATCGAGCTGATTTAAGTAATGCACCGGCATTTCAAGAGTTGTTATCTCAAGTACGGATAAAAGCATTGAAGGCGTATGAGTATCAAGATGTTCCGTTTGAGAAAATTGTAGAGGTTATCCAACCTGAACGAAATACAAGCCATTCTCCGATTTTTCAAACCATGTTTACTTTGCAAAATACGGGACAGAAGCTACCAGAATTACATGGAAGAAATATAGAAGTAATGGAAAGTAATGCTCCGATCGCTAAGTTTGATTTAAGTTTAACTGCTGCAGAAGTGGAAGAGGGTTTATTACTTACTTTTGTTTATAGAACTGATTTATTTGACAGCTTAACTATTGAATCCATGGCTGAACATTTTGGGAACTGGTTGAATGTAATCGTGGAGAATCCTGATAAATCATTAGCTAAGTTGCCTATATTATCAGGATTACAGCAAAAACAGTTGGAAGAGTGGAATAATGGTGCTGTAGCATATCCACAGGAAAGTACAATTCATCAGCTGTTTGAAGAGCAAGTAAATCGTACACCTGATGCGGTAGCAGTGGTAGATGAAAAACAGCAGTTAACGTATCGAGAGCTGAATGAAAAAGCTAATCAATTGGCCCACTATCTTCAGCAATGCGGAATTGGGAATGAATCATTGGTTGGACTTTGCTTTGAGCGTTCAATTGAGATGGTTGTTAGTATTATGGGGATTTGGAAGGCTGGAGCAGCCTATGTTCCATTAGACCCATCATATCCAGAAAGTCGCCTACGATATATTTTGGAGGACACTGGAATTCAAGTATTAGTTACGAACGAGTCATTGAAAGATTGGATACCTAAAGAAATCAAGATAGTTTGTCTAGATAGGGATCAAACAATGATTTCGCAAGAAAGCATTCTTTCACCAAAATGTGAAGTAACAGGAGAAAACCTAGCGTATGTTATCTATACTTCGGGATCGACAGGGAACCCAAAGGGTGTCTTGATACAGCATCATTCTGTAATAAACTTGTCGCATGGTTTACAAAAAGAGGTTTTCGAAGATGAGATACCATCTAACATGCATGTCGGTTTAAATGCGTCAATTGCCTTTGATGCATCTATTCAGCAATTACAAATGCTGCTTTATGGTTCAAGTTTGTATATTATTCCAAGCGAAGTACGAAGTGATCCGGAGCAGTTTGTAGCTTATATTAGGGAGAACAAGTTAGAAATCTTTGATATAACACCTTCATTGCTTCAATTACTTATAGATGTCGGATTGTTAGAAACGTGCGATGGCGTTCATGTTCCAAGTAAGGTACTGGTTGGTGGTGAAGCAATTATGCCGTCATTATGGGAACAGCTAGTAGAGACTGATAAAATCCAGTTTTATAATGTATATGGTCCTACAGAATGTACGGTTGATGCAACATGCTATCATATCAAGAAAGATAGTAAGAGAGTAACAATTGGACGTCCATTGCCTAACATCCAAACTTATGTATTAGATAGAAATAGGTTGCCAGTTCCAGTTGGTGTAATGGGGGAACTTTATATCGGAGGAGCAGGTCTAGCAAGGGGGTACTTGAATCGTCCAGAGTTAACATCCGAACGATTTATTTCTCATCCATTCAAAGAAGGCGAGAGGTTATATAGAACAGGTGATCTTGTGAGATATCTTCCTGATGGTAATATAGACTACTTAGGAAGAATGGATAATCAAGTGAAGATTAGAGGATTTCGAATTGAACTTGGAGAGATTGAGTCGACTTTACAAGAGCATGACTTAGTAAAAGAGGCAGTTGTAATGGTTAGGGAAAATCAGTCGGGAGATAAGAGGCTGGTAGCTTATGTAGTGGGCGAAGGCAGTTTAGAAGAATGGCGAGAGTATCTTAAAACAAAACTGCCAATCCATATGATACCTTCCTACTTTGTCGAAATGAAAGAATTACCGCTAACCATAAATGGAAAGATTGATCGGAAATCGTTACCTATACCAGATTATCAAGGGACACAAGAAGGATACGTGGCCCCAAGAAATGAACGTGAACATAAGCTTTCTATCATTTGGGAACGTGTGCTAGGTTCAAAACGTATTGGTATGAATGATAACTTCTTTGAAATTGGTGGAGATTCAATTCTTAGCATTCAGATTGTCTCGCGCGCGAAGCAAGTTGGTTTACAATTGACACCAAAACAAATATTTGAACACCAAACAATTGCTGAGTTGGCGCAAGTAGTCAAAGAAGAACAAGGTGTACAAGCTGAACAGGGAATTATAACTGGAGAGACGATACTTACACCTATTCAGCAAAGGTTTTTTGCACAAAATCATCCTAACCCACATCATTGGAATCAATCCATGTTCTTTAGAACGAAAGAGAAATTGGACATAGGATCACTGGAAAAGGCGGCAGGTAACCTTCTACTTCATCATGATGCTCTGCGTTTAAGATATGAACGTTTACCTAATGGGGTTTGGAAACAGTGGAATGAAGGAATAGAAGAACAATTGATGCTTACTGTCATTTCATTAGACGAAGTGCCGGAAGCTAATTGGCATCAGGTTATTCAAAAAGAGATTAATATTGCACAAGAAAGTTTGAATTTACATGATGGTCCGCTAATGAGAATGGTGTATTTTGATGAAGGTGAGCACGCTGGCCGATTATTTTGGACAATTCATCATTTAGCCGTGGATGGTGTTTCTTGGCGAATTTTATTGGAAGATTTGCAAACAGCATATACGCAAGTAGTCCAAGGGCAGAAAATTCAATTACCTATGAAGAGTACATCTTTTAAAGAATGGTCGGAGAAATTACATCATTACGCTGAAACTGGCCTATCAAAAGAAGTGCTACATTACTGGGAGGAGCAGGCTGAACAAGACGTAGTTAAATTGCCGGTAGATGGTACTATAAGTAATCCAGTAAGCGCAGTAACTGAGGAAATTACTGTGGTGTTAAATGAGAATGAGACCCGTATGTTATTGCAAGAGACTTTAAGCACTCACCGTGTCCAAATCAATGAAGTATTATTAGCAGCATTAGTACAAGCTACGGCAGCATGTACGGGGCAGCCGATATTGAGCGTAGATTTAGAGGGACATGGTCGAGAAGAGATTATTGAAGATGTTGATTTATCGAGAACTGTGGGATGGTTTACAAGTATTTACCCAGTTCATTTAAATATTACTAGTGCTAATACGCCAATTGAAGCATTAAAAGCAGTTAAAGAACAAGTTCGCAAAATTCCTAATAAGGGTGTTGATTATGGGGTGTTGCGTTACATGAACGCAACAATGTGTGAGCAATTAAGCTCCCAATATACACCGTCTATTAGTTTTAACTATCTTGGACAATTTGACCAAATGTTTTCTAGCGATGCAATGTTTATTCCGGAGAACGAATTTAAGCGTTTAGATCATGCTGCCGGTTCCAAGCGATCGCATGTAATTGATGTAATTGGGGTTGTAACGGATGGAAAACTTCAGTTCACTTGGGTATACAATGTTGGACAATTTTCCAAATCAACGATTCAAAGTATTGCACAGAATATGCTATATCAACTGAGTACATTGATTCAATTTTCAGATAGAGAATCTGCACTGACCATTTCGGATTTTGCAATGGCTAATCTTAGCCAAGAAGGTTTGACAAATGTACTAAACAAAATGCATCGCGGAAAGAACAATCAGATTACTGATTTATATCCACTATCACCTTTGCAAGAAGGTATGATTTTCCACACATTGCATGACCAAGGGGATGAACATGTTGCACCGTATATAGTGCAATTGAGTTTTATGATTCGAGGAAAAATGAATATTCCTACATTTGAGCAGGCGTGGAAATCTGTAATTCAGCGGCATGAAATTTTTCGTACAGGATTTGTATGGGACGAAATTGAAGAACCTGTACAAGTGGTGTATGAAAATATCCCATTTAAAGTGAATAAAGAAGACTGGCGTACAATGACAAGTGAAGAGATAGAGGAAAAAAGAAAAGTCTTTTTGGCATTAGATCGAAAACAAGCCTTCCAATTTGATGAAGCACCATTGATGCGGGTAACAGTCATTCAAGAAGGTGAGGAAGAATATCGGATTGTTTGGACCCATCACCATATTTTACTGGATGGATGGAGTTTACCATTAGTATTTAATGAATTACTTACAGTCTATCAGAAGAGAATGAATGGAGAAGCTGTGAAGTTACCTAAGTCCTCACCATATAAGAAATATATCCAATGGTTAAGAGAGCAAGATAAGGAGCAGGCGGAACAATTCTGGAGAGAGAAGCTAAAAGGTTTTACTGCGCCAACTTTGCTGGGCTTAGAAAGTAAAGAGGAAGAAAAAGGTTACACAGAGAAGGTTACGTATTTATCAGAAGAGCAGACTCAAGCGTTACAAGGATGGGCGAAACGCAATAAACTTACTTTGAGTACAGTAATTCAAGGTGCATGGGCATATCTCATGAGCCGATATAGTGGAGAAAATGACATTGTTTTTGGTGTAACAAGCTCAGGACGTTCTACGGAGATTATTGATGTTGAAAACATCGTAGGTCCTTTCATTACAACGTCACCGACGCGAATTCAATTGATGGATGATATAAAATTAATAGATTGGTTGCAGAAGATACAAGAGGGAGAGATAGAAAGAAGACAATATGAGTATGCTTCTTTGACAGAGATTCAGGGGTGGAGTGAAGTTCCTAGAGGAATACCGCTGTTCAATAGTTTATATGTGTTTGAAAATTATCCAGTGAAAGAGGAGTCTTCAGAAAATCTGGAAATTGGTGAATTGGAAGGGGTAGAACAAACCCACTACCCATTAGGGTTAGCTGTAGTTCCAGGAATCCAGTTATCGTTAAAGTTAATGTATGACCGTAGTAAGTTTAATAGAGTAACCATTGAACGAATGCTGGGTCATTTACACAAAGTGTTAATGCAAATGCTCAAAAACATTGATCAAAATCTATCGGAGCTAGTATATATTACGGAAGCTGAACAAAGAAAGCTATTGGAAGAATGGAATAATAATACTATATCCTATCCACGTGAGAATGCAATTCATCAACTATTCGAAGAGCAAGTAAATCGTACGCCTGACGCGTTGGCAGTGGTAGATGAAAAACAGCAACTAACATATCGAGAGCTGAATGAAAGAGCTAATCAATTAGCCCATCATTTACAGAAATGTGGAATTGGGACAGAGTCATTAGTTGGCCTTTGCTTTGAGCGTTCAGTTGAGATGGTTGTTGGTCTCATGGGAATTTGGAAGGCTGGAGCAGCCTATGTTCCATTAGATCCATCGAATCCGGAAAGCCGCCTACAATATATTTTAGAAGACACAGGAATTAAAGTGTTAGTTACAAATGAAGTATTACTAGGCTGGATTCCTAAAGACATTAAGACAGTTTGCCTAGATAGGGACCAAGCAATGCTTTCTCAAGAAAGCAAACTTTCACCAATATGTGAGGTAACAGGGGAAAACTTAGCGTATGTTATCTACACTTCTGGTTCGACAGGGAATCCAAAGGGAGCTTTAGTACAGCACCATTCTGTAATAAACCTATCATATGGTTTACAAAAAGAAGTTTTCTCACATGAGATACCTAGTAATATGCGCGTCGGTTTGAATGCATCAATTGCCTTTGATGTATCTATTCAGCAATTACAAATGCTGCTTTATGGTTCAAGTTTATATATTATTCCAAGTGAAGTTCGCACTAACCCAGAACAATTTGTGTCCTATATTAGGGAGAATAAATTGGAAATGTTTGATATGACACCTTCATTACTTCAATTACTAATAGATGGAGGATTGCTAGAAATAAGTGCTGATGTTCATGTACCAAGCAAGATATTGGTCGGTGGTGAAGCAATCATGCCGTCATTATGGGAACAGCTAGTAGAGACTGAAAAGATTGATTTTTATAACGTATACGGTCCTACAGAATGTACGGTTGATGCAACATGCTATCATATCAAAAAAGATAGTAAGAGAGTAACAATTGGACGTCCATTGCCGAACGTTCAAACTTATGTATTGGATAAAAATTTGTTACCTGTTCCAGTTGGTGTAACAGGTGAGCTATATATTGGGGGTGCAGGTATAGCGAGAGAATACTTGAATCGCCCAGAATTAACAGCAGAGCGATTCATCTGTCATCCATTTAATGAAGAAGAGCGTTTATATCGTACGGGAGATTTGGTTCGTTATTTACCTGATGGTAATTTAGATTACTTGAGAAGAATTGATAATCAAGTGAAAATTAGGGGCTTTCGTATTGAACTTGAAGAGATTGAAGCGAGTATAGAGAGGCATCCATTGGTAAAAGAAGCAGTAGTTTTGGCAACAGAGGATAAATTAGGAGAGCAGAGATTGGTTGCTTATGTAGTTGGAGATGGTAGTATGCATGAGTGGCGTGAGTATCTCAAGACACAAGTACCAAATTATATGGTTCCCGCACACTTTATTAAGGTAGACGAGATTCCTCTTACAACGAATGGCAAAGTTGATCGAAAGGCATTGAACAATTTAACTATTCATAGAGAAAATAACTTCTCTACACCAATCATTCCAAGGGATGAAATTGAATATCAGTTGATTAAAATCTGGCAGGATGTGTTACAGATAGAAGATGTCTATGTAAATGATGATTTCTTTAATAGAGGAGGACACTCTCTCCTTGTAATTAAATTAGTTTCAAAAATTAGGGAGAAGTTTGGAAAAGAGATTAAGGTTTCAACATTGATTAAGAATCCAACATTGGAAGGAATCGCATGCCTTATTCGTGATAAGCATGATATGACGAAATCAGTAGCAGCGCTAGTTCCACTACAAGAATCAGAAAAAAGCCCTTTCTTCTGTGTTCATCCGTTTATGGGGAATGTATTCTGTTACATTCAACTAGCAAGATTACTTAAGAACCATTGTTCATTTTATGGTTTACAGAATCCTCTTATAGAAAAGGAAGAAATTGATGAATTGACCTTGCCGGAACTAATTCAACTTTACATTGAAGAAATCAAACGTGTTCAGCCAGAAGGCCCATATCGTCTTGGAGGATGGTCTTTAGGCGGTGCAATTGCTTATGAAATCGCAACTGTGCTAAAGAATCAAGGTGAGGAAGTTGAGTTGTTGATACTAATGGATACTAAAGTACCTTCAGAGCAAGATCGTAAAACAAGGGAGGATATGCTCTCATATATATCTGAACATTTCATTCCTAGAGATCTTACTGAGCAGGAAGAAGGGCTCGTTCATAAGCAAGATATGCTTGTGGAGCGATTAATTATGGAAGGAGTACTCCCGCCTGATGCAAATCTTATGAATTTGAAGCAAGTTATCAATGCTCATAGGAAATGCCTGAACTTAATGGCAGAGAATGATTTGATACCATACTTTGGAGAAGTTATCTACTTTAGTGCTGAGGAAGGAAAAGAGTTGTTTACAGATTGGGGACCTTTATTAAAAGGAAGAGTAAATAGGTATTCAGTCCCTGGATCACATGAGGAAATAGTAGACTTCCCCGCAGTTGAAAAGATAGTTAAGTACCTATTAAATGAATTTGAAGGGATAAAAGAAACATCCCTTTCATTAACTGAAAAGTAG",
                        "abbreviation": "TE",
                        "html_class": "jsdomain-terminal"
                    }
                ],
                "modules": [
                    {
                        "start": 30,
                        "end": 1073,
                        "complete": true,
                        "iterative": false,
                        "monomer": "ser"
                    },
                    {
                        "start": 1092,
                        "end": 2116,
                        "complete": true,
                        "iterative": false,
                        "monomer": "leu"
                    },
                    {
                        "start": 2136,
                        "end": 3485,
                        "complete": true,
                        "iterative": false,
                        "monomer": "D-gln"
                    },
                    {
                        "start": 3656,
                        "end": 4941,
                        "complete": true,
                        "iterative": false,
                        "monomer": "gln"
                    }
                ]
            },
            {
                "id": "ctg1_2578",
                "sequence": "MKRLLNSCDVNRTLIGDLLIRSLICQKYKINNEEIRFKYNEYGKPFVENFSDFHFNLSHSGEWVVCTTANFNVGIDIEKTSEIEALKLAKEFFSADEFYDISNMNSDEQINCFFDLWTLKESYIKTIGKGLYTPLNSFSIKKESRTLISYKNIPKNFYFKQYNIDPNYKLSACATRDEFPQEIIIKDIYAICQNIYKFESKEKINAED",
                "domains": [
                    {
                        "type": "ACPS",
                        "start": 72,
                        "end": 136,
                        "predictions": [],
                        "napdoslink": "",
                        "blastlink": "http://blast.ncbi.nlm.nih.gov/Blast.cgi?PAGE=Proteins&amp;PROGRAM=blastp&amp;BLAST_PROGRAMS=blastp&amp;QUERY=VGIDIEKTSEIEALKLAKEFFSADEFYDISNMNSDEQINCFFDLWTLKESYIKTIGKGLYTPLN&amp;LINK_LOC=protein&amp;PAGE_TYPE=BlastSearch",
                        "sequence": "VGIDIEKTSEIEALKLAKEFFSADEFYDISNMNSDEQINCFFDLWTLKESYIKTIGKGLYTPLN",
                        "dna_sequence": "ATGAAGCGTTTATTAAACTCATGTGACGTTAATAGGACCCTGATAGGGGATTTACTAATCCGATCTCTAATCTGCCAAAAGTATAAAATTAATAATGAAGAAATTAGATTTAAATATAATGAGTATGGAAAACCTTTTGTTGAAAATTTTTCTGACTTTCATTTTAATCTGTCACATTCAGGAGAATGGGTGGTTTGTACTACTGCTAATTTTAATGTGGGTATTGATATAGAAAAGACTTCAGAGATAGAGGCTCTTAAATTAGCAAAAGAATTTTTTTCAGCGGATGAATTTTATGATATATCTAATATGAATTCTGATGAACAAATTAATTGTTTTTTTGATTTATGGACATTAAAAGAAAGCTATATAAAAACGATTGGAAAAGGGCTTTATACCCCATTAAATTCATTCTCTATAAAAAAAGAATCACGAACTTTAATTTCATACAAGAATATACCTAAAAACTTTTACTTTAAACAATATAACATTGATCCAAATTATAAGTTATCTGCTTGTGCAACAAGGGATGAATTTCCGCAAGAGATAATAATTAAAGACATTTATGCAATTTGCCAAAATATATACAAATTTGAAAGTAAGGAGAAAATCAATGCAGAAGACTAA",
                        "abbreviation": "",
                        "html_class": "jsdomain-other"
                    }
                ],
                "modules": []
            },
            {
                "id": "ctg1_2579",
                "sequence": "MQKTKLFCFPHAGGSAFSYAKWKNHFNPYIEVVPIELAGRGYRIEENLYQSMEEAVNDVYNKIVMQIDDSPYILFGHSMGSLIAYELARKIKDSKNVSPEFLVLSGRNHPNSKIKNIRHNLSNEQFKREVIAMGGTPSGVLQSEELMEIFLPILRADFKIVETYIHDKNTQPCDIDFLIFNGENDEFTTYDQVIKWERYTSKTCTFHSFEGNHFFLNENIEEIANSIKRKLDSKRLSNSF",
                "domains": [
                    {
                        "type": "Thioesterase",
                        "start": 4,
                        "end": 231,
                        "predictions": [],
                        "napdoslink": "",
                        "blastlink": "http://blast.ncbi.nlm.nih.gov/Blast.cgi?PAGE=Proteins&amp;PROGRAM=blastp&amp;BLAST_PROGRAMS=blastp&amp;QUERY=KLFCFPHAGGSAFSYAKWKNHFNPYIEVVPIELAGRGYRIEENLYQSMEEAVNDVYNKIVMQIDDSPYILFGHSMGSLIAYELARKIKDSKNVSPEFLVLSGRNHPNSKIKNIRHNLSNEQFKREVIAMGGTPSGVLQSEELMEIFLPILRADFKIVETYIHDKNTQPCDIDFLIFNGENDEFTTYDQVIKWERYTSKTCTFHSFEGNHFFLNENIEEIANSIKRKL&amp;LINK_LOC=protein&amp;PAGE_TYPE=BlastSearch",
                        "sequence": "KLFCFPHAGGSAFSYAKWKNHFNPYIEVVPIELAGRGYRIEENLYQSMEEAVNDVYNKIVMQIDDSPYILFGHSMGSLIAYELARKIKDSKNVSPEFLVLSGRNHPNSKIKNIRHNLSNEQFKREVIAMGGTPSGVLQSEELMEIFLPILRADFKIVETYIHDKNTQPCDIDFLIFNGENDEFTTYDQVIKWERYTSKTCTFHSFEGNHFFLNENIEEIANSIKRKL",
                        "dna_sequence": "ATGCAGAAGACTAAACTTTTTTGCTTTCCACATGCTGGGGGATCTGCGTTTAGTTACGCAAAATGGAAAAATCACTTTAATCCATATATTGAGGTAGTCCCGATAGAGCTAGCTGGTAGAGGATATAGAATTGAAGAAAACTTGTACCAAAGTATGGAAGAGGCAGTAAATGATGTCTACAATAAAATAGTTATGCAGATAGATGATTCGCCCTACATTCTATTCGGGCATAGCATGGGAAGTTTGATCGCCTATGAATTAGCCAGAAAAATAAAAGATTCTAAAAACGTATCGCCTGAATTTCTTGTTTTGTCCGGTAGAAATCATCCAAATAGTAAAATAAAAAATATCCGACATAATCTTTCTAATGAGCAATTTAAAAGAGAAGTTATTGCAATGGGAGGTACACCATCTGGGGTACTGCAATCAGAAGAATTAATGGAGATTTTTCTCCCTATTCTAAGAGCAGATTTTAAAATCGTTGAGACGTATATTCATGACAAAAATACACAACCATGTGATATTGATTTTCTTATATTTAATGGGGAAAATGATGAATTTACTACATATGATCAAGTAATAAAATGGGAACGATACACAAGTAAAACGTGTACTTTTCATTCTTTTGAAGGTAATCATTTCTTTCTAAATGAAAATATTGAAGAAATAGCAAATAGTATTAAAAGAAAGTTAGATTCTAAAAGATTATCAAATAGTTTTTAG",
                        "abbreviation": "TE",
                        "html_class": "jsdomain-terminal"
                    }
                ],
                "modules": [
                    {
                        "start": 4,
                        "end": 231,
                        "complete": false,
                        "iterative": false,
                        "monomer": ""
                    }
                ]
            }
        ],
        "id": "r1c5"
    },
    "r1c10": {
        "orfs": [
            {
                "id": "ctg1_3446",
                "sequence": "MAYTTISMEIFGSTEQVWQLIGGFNSLPDWLPYIPSSKLTEGGRVRHLANPDGETIIERLEVFNDKERYYTYSIMNAPFPVTNYLSTIQVKEGTESNTSLVEWSGTFTPVAVSDEEAINLVHGIYSDGLKALQQAFLD",
                "domains": [
                    {
                        "type": "Polyketide_cyc2",
                        "start": 4,
                        "end": 135,
                        "predictions": [],
                        "napdoslink": "",
                        "blastlink": "http://blast.ncbi.nlm.nih.gov/Blast.cgi?PAGE=Proteins&amp;PROGRAM=blastp&amp;BLAST_PROGRAMS=blastp&amp;QUERY=TISMEIFGSTEQVWQLIGGFNSLPDWLPYIPSSKLTEGGRVRHLANPDGETIIERLEVFNDKERYYTYSIMNAPFPVTNYLSTIQVKEGTESNTSLVEWSGTFTPVAVSDEEAINLVHGIYSDGLKALQQA&amp;LINK_LOC=protein&amp;PAGE_TYPE=BlastSearch",
                        "sequence": "TISMEIFGSTEQVWQLIGGFNSLPDWLPYIPSSKLTEGGRVRHLANPDGETIIERLEVFNDKERYYTYSIMNAPFPVTNYLSTIQVKEGTESNTSLVEWSGTFTPVAVSDEEAINLVHGIYSDGLKALQQA",
                        "dna_sequence": "ATGGCATATACTACTATATCTATGGAAATTTTCGGATCAACTGAACAAGTATGGCAATTAATCGGAGGTTTCAACTCCCTTCCAGACTGGTTACCTTATATACCTAGCAGTAAATTAACTGAAGGCGGTCGTGTACGTCATCTAGCTAATCCAGATGGTGAAACAATTATAGAACGCTTAGAAGTATTCAATGATAAGGAACGCTACTACACGTATTCAATCATGAATGCACCGTTCCCGGTCACTAATTATTTATCTACAATCCAAGTTAAAGAAGGTACTGAAAGTAACACATCGTTAGTAGAGTGGTCTGGTACGTTCACTCCTGTTGCAGTTAGTGATGAAGAGGCAATAAATCTGGTTCATGGTATATACAGCGATGGACTGAAAGCATTGCAGCAAGCATTTCTAGATTGA",
                        "abbreviation": "",
                        "html_class": "jsdomain-other"
                    }
                ],
                "modules": []
            },
            {
                "id": "ctg1_3457",
                "sequence": "LRTMRQLLQKRAMQSPNLEALVGGKKRYSFQQYNERVNQFAHYLLYNGVQRGDRIGILCKNNHPFPSVMMASLKIGAVFIPLNHQLTVYELETIVKEAKLKVLVIDEEFNEVLLKVDAVKEIPYVIQTTKEGFGSFELELQKQPTTEPNVEVHEEDDAIYLFTSGTTGQAKACVIGHKNLHHYFAEIAGQREIPAGERFLSVHPLFHMSGVLSILNCIYHGVTMIFLADSNPALIWDKIEEEKITTMLAFPAVYSYMLDELNKKERNISTFKVAQSGGTKVPETLIQKYMEKGIYMVQGYGSTEGWVVTSWHPMMGKEKMSSVGKTLKNVEVKIVHPETGHELTTNEVGEIHVKSPYMFKGYWNNEKATKKVVKDNWFNMGDAGMIDDDGFLHIMGRYKDVIIRGGDNVYPDQVEDVIHEIHGVLEVAVVGVPDDFWGEVPRAYIVKDGETTLTEESILQYCKEKLASYKIPEVVFLEELPKNALGKVLKRELRENVLVK",
                "domains": [
                    {
                        "type": "AMP-binding",
                        "start": 8,
                        "end": 404,
                        "predictions": [
                            [
                                "consensus",
                                "X"
                            ]
                        ],
                        "napdoslink": "",
                        "blastlink": "http://blast.ncbi.nlm.nih.gov/Blast.cgi?PAGE=Proteins&amp;PROGRAM=blastp&amp;BLAST_PROGRAMS=blastp&amp;QUERY=QKRAMQSPNLEALVGGKKRYSFQQYNERVNQFAHYLLYNGVQRGDRIGILCKNNHPFPSVMMASLKIGAVFIPLNHQLTVYELETIVKEAKLKVLVIDEEFNEVLLKVDAVKEIPYVIQTTKEGFGSFELELQKQPTTEPNVEVHEEDDAIYLFTSGTTGQAKACVIGHKNLHHYFAEIAGQREIPAGERFLSVHPLFHMSGVLSILNCIYHGVTMIFLADSNPALIWDKIEEEKITTMLAFPAVYSYMLDELNKKERNISTFKVAQSGGTKVPETLIQKYMEKGIYMVQGYGSTEGWVVTSWHPMMGKEKMSSVGKTLKNVEVKIVHPETGHELTTNEVGEIHVKSPYMFKGYWNNEKATKKVVKDNWFNMGDAGMIDDDGFLHIMGRYKDVIIR&amp;LINK_LOC=protein&amp;PAGE_TYPE=BlastSearch",
                        "sequence": "QKRAMQSPNLEALVGGKKRYSFQQYNERVNQFAHYLLYNGVQRGDRIGILCKNNHPFPSVMMASLKIGAVFIPLNHQLTVYELETIVKEAKLKVLVIDEEFNEVLLKVDAVKEIPYVIQTTKEGFGSFELELQKQPTTEPNVEVHEEDDAIYLFTSGTTGQAKACVIGHKNLHHYFAEIAGQREIPAGERFLSVHPLFHMSGVLSILNCIYHGVTMIFLADSNPALIWDKIEEEKITTMLAFPAVYSYMLDELNKKERNISTFKVAQSGGTKVPETLIQKYMEKGIYMVQGYGSTEGWVVTSWHPMMGKEKMSSVGKTLKNVEVKIVHPETGHELTTNEVGEIHVKSPYMFKGYWNNEKATKKVVKDNWFNMGDAGMIDDDGFLHIMGRYKDVIIR",
                        "dna_sequence": "TTGAGAACGATGCGACAATTATTACAAAAGAGAGCAATGCAATCACCAAATTTGGAAGCGCTTGTAGGGGGGAAGAAAAGATATTCGTTTCAGCAATATAATGAACGAGTAAATCAGTTTGCACATTATTTGTTATATAATGGTGTGCAAAGAGGAGATCGTATAGGAATACTATGCAAAAATAATCACCCATTTCCAAGCGTTATGATGGCAAGTTTAAAAATTGGAGCGGTATTTATTCCGCTAAATCATCAGCTGACTGTTTATGAATTAGAAACGATTGTAAAAGAAGCGAAATTAAAAGTGTTAGTTATTGATGAAGAATTTAATGAAGTGTTATTAAAGGTTGATGCTGTTAAAGAAATTCCTTATGTAATTCAAACAACAAAAGAAGGCTTTGGTTCATTTGAATTAGAGTTGCAAAAACAGCCAACGACAGAACCGAACGTAGAAGTTCATGAAGAAGACGATGCCATTTACTTGTTTACATCAGGAACGACTGGACAGGCAAAAGCATGTGTAATTGGACATAAAAACTTACATCATTATTTTGCTGAAATTGCGGGACAAAGAGAAATCCCAGCAGGTGAACGCTTTTTATCTGTGCATCCATTGTTTCATATGAGTGGCGTGCTTTCTATTTTAAATTGTATTTATCATGGCGTTACGATGATCTTCTTAGCTGATTCGAATCCTGCTCTTATTTGGGATAAGATTGAAGAAGAGAAAATTACTACGATGCTTGCTTTCCCAGCTGTTTATAGTTACATGCTTGATGAACTAAATAAAAAAGAACGTAACATTTCAACCTTTAAAGTAGCACAAAGCGGTGGTACAAAAGTGCCAGAAACACTCATTCAAAAATATATGGAAAAAGGCATATATATGGTGCAAGGCTATGGTAGTACAGAAGGTTGGGTTGTAACCTCATGGCATCCAATGATGGGAAAAGAAAAGATGTCTTCTGTAGGAAAGACCTTGAAAAATGTAGAGGTGAAAATTGTTCACCCGGAAACAGGACATGAACTAACAACAAATGAAGTTGGAGAGATTCATGTGAAAAGTCCATACATGTTTAAAGGATATTGGAATAATGAAAAGGCAACAAAGAAGGTAGTAAAAGATAACTGGTTTAACATGGGCGATGCTGGCATGATAGATGATGATGGATTCCTGCATATTATGGGAAGATATAAAGACGTTATTATACGCGGTGGTGACAACGTATATCCAGATCAAGTAGAAGATGTTATTCATGAAATACATGGTGTTTTAGAAGTTGCAGTAGTTGGAGTTCCAGATGACTTTTGGGGAGAGGTTCCAAGAGCTTACATTGTGAAGGATGGCGAAACAACATTAACAGAAGAAAGTATTCTTCAGTATTGTAAAGAGAAGTTAGCAAGTTACAAAATTCCAGAAGTGGTATTCTTAGAAGAGTTACCGAAAAATGCTTTAGGAAAAGTGTTGAAGAGGGAATTAAGAGAAAATGTACTTGTAAAATAA",
                        "abbreviation": "A",
                        "html_class": "jsdomain-adenylation"
                    }
                ],
                "modules": [
                    {
                        "start": 8,
                        "end": 404,
                        "complete": false,
                        "iterative": false,
                        "monomer": ""
                    }
                ]
            },
            {
                "id": "ctg1_3474",
                "sequence": "MEKRKYSVTPQDRMNYVLGLYSADQQINAVLYFPVGISKEILEESVRITLQLQPVLNSRFVENDIPYWEEHSSDTNSSICFFAEGNNQELEIMAIDFIKEPGDRIQGPMVQTKLFRGTTTDMLVVKLSHLCSDGAGVKEYIKLLGTIYTHLSLGRSKKQIIKEFDEGNESCRDQLHVFKYAGISDIKSAYRPNQEQQASLWSFPSQPNKNKFPQMSVRRLSHEQTLRLTQWTKAQQATLNDVIMTAYFRALSHFTVYAEPRTAEKMIGLTIDLRRYLPNNTTGAICNLSGMEMPVIKMEDDETFKQTLVRVKQSMDKIKSQNPGLSSAAGMELLAEMKLSTVKEMFNQQYEQAVQMGMALPLLTNLGVIADESIQFGEIQAEDGYMTSPIMYAPFFSMGASSYNGRLTFTIGYHAPDTSKEKVEKFLDSVANQLSEIK",
                "domains": [
                    {
                        "type": "Condensation_Starter",
                        "start": 34,
                        "end": 254,
                        "predictions": [],
                        "napdoslink": "http://napdos.ucsd.edu/cgi-bin/process_request.cgi?query_type=aa&amp;ref_seq_file=all_C_public_12062011.faa&amp;Sequence=%3EC_domain_from_antiSMASH%0DVGISKEILEESVRITLQLQPVLNSRFVENDIPYWEEHSSDTNSSICFFAEGNNQELEIMAIDFIKEPGDRIQGPMVQTKLFRGTTTDMLVVKLSHLCSDGAGVKEYIKLLGTIYTHLSLGRSKKQIIKEFDEGNESCRDQLHVFKYAGISDIKSAYRPNQEQQASLWSFPSQPNKNKFPQMSVRRLSHEQTLRLTQWTKAQQATLNDVIMTAYFRALSHF",
                        "blastlink": "http://blast.ncbi.nlm.nih.gov/Blast.cgi?PAGE=Proteins&amp;PROGRAM=blastp&amp;BLAST_PROGRAMS=blastp&amp;QUERY=VGISKEILEESVRITLQLQPVLNSRFVENDIPYWEEHSSDTNSSICFFAEGNNQELEIMAIDFIKEPGDRIQGPMVQTKLFRGTTTDMLVVKLSHLCSDGAGVKEYIKLLGTIYTHLSLGRSKKQIIKEFDEGNESCRDQLHVFKYAGISDIKSAYRPNQEQQASLWSFPSQPNKNKFPQMSVRRLSHEQTLRLTQWTKAQQATLNDVIMTAYFRALSHF&amp;LINK_LOC=protein&amp;PAGE_TYPE=BlastSearch",
                        "sequence": "VGISKEILEESVRITLQLQPVLNSRFVENDIPYWEEHSSDTNSSICFFAEGNNQELEIMAIDFIKEPGDRIQGPMVQTKLFRGTTTDMLVVKLSHLCSDGAGVKEYIKLLGTIYTHLSLGRSKKQIIKEFDEGNESCRDQLHVFKYAGISDIKSAYRPNQEQQASLWSFPSQPNKNKFPQMSVRRLSHEQTLRLTQWTKAQQATLNDVIMTAYFRALSHF",
                        "dna_sequence": "ATGGAGAAAAGAAAGTATTCAGTAACACCACAAGATCGAATGAATTATGTATTAGGTCTTTATTCTGCAGATCAACAAATTAATGCAGTTCTTTATTTTCCTGTAGGTATATCCAAGGAAATACTTGAAGAATCAGTAAGGATAACGTTGCAATTGCAACCAGTTTTGAACAGCCGGTTTGTAGAAAATGATATTCCTTACTGGGAGGAACATTCATCTGACACTAATTCATCTATTTGCTTTTTTGCAGAAGGAAATAATCAAGAACTTGAAATAATGGCAATAGATTTTATTAAGGAACCTGGTGATCGTATTCAGGGGCCTATGGTTCAAACGAAATTATTTCGGGGCACTACAACAGATATGTTAGTTGTGAAATTGTCTCATCTATGTTCAGATGGTGCAGGAGTCAAGGAATATATTAAATTGCTTGGAACGATATATACTCACCTTTCATTGGGACGGTCTAAGAAGCAAATTATAAAGGAATTTGATGAGGGAAATGAGAGTTGTCGAGATCAATTACATGTATTCAAATACGCTGGAATATCGGACATAAAAAGTGCGTATCGTCCTAACCAAGAACAACAGGCATCGTTATGGTCTTTTCCATCTCAACCTAACAAAAATAAATTTCCCCAAATGTCCGTACGGCGATTGAGCCATGAGCAAACTCTACGTTTAACCCAATGGACAAAAGCTCAACAGGCTACCTTGAATGATGTAATCATGACTGCATACTTCCGAGCTTTATCACATTTCACTGTGTATGCAGAACCGCGCACTGCAGAAAAAATGATTGGCTTGACAATTGATTTACGTCGATATCTGCCTAATAATACAACTGGTGCTATTTGCAATTTATCCGGTATGGAAATGCCAGTGATTAAAATGGAAGACGATGAAACATTTAAGCAGACTCTTGTTCGAGTTAAACAATCAATGGATAAAATAAAGTCTCAAAATCCAGGTCTTTCTTCAGCAGCAGGAATGGAGTTACTGGCAGAAATGAAGCTATCTACAGTGAAGGAAATGTTTAATCAGCAATATGAACAGGCTGTACAGATGGGAATGGCATTGCCGTTACTGACAAATTTGGGAGTAATCGCTGATGAATCTATTCAGTTTGGTGAAATTCAAGCTGAGGACGGGTATATGACATCACCTATTATGTATGCACCATTCTTTTCAATGGGAGCAAGCTCTTATAATGGAAGGCTTACATTTACGATCGGTTATCATGCGCCGGATACATCAAAAGAAAAGGTAGAAAAATTTTTAGATAGTGTTGCTAATCAACTATCAGAAATAAAATAA",
                        "abbreviation": "C",
                        "html_class": "jsdomain-condensation"
                    }
                ],
                "modules": [
                    {
                        "start": 34,
                        "end": 254,
                        "complete": false,
                        "iterative": false,
                        "monomer": ""
                    }
                ]
            },
            {
                "id": "ctg1_3494",
                "sequence": "MKLKDKVAIITGGASGIGESTVRLFIEEGAKVVIADFSERGKELSDELNAHGYNTLFIKTDVTKEADIKQLIHETVSTYGKLDIMYANAGVADDAPANELSYEKWKRTIDINLSGVFLSDKYSIEQFLKQGTGGVIVNAGSIHSFVSLPTPTAYSSAKGGVKLLTQNLCTAYAKYGIRINAVCPGYIDTPLLGSVNPEQKEYLASLHPQGRLGTPEEVAKAVLFLASDDASFVNGTTLLVDGGYTAR",
                "domains": [
                    {
                        "type": "PKS_KR",
                        "start": 6,
                        "end": 116,
                        "predictions": [
                            [
                                "KR stereochemistry",
                                "C1"
                            ],
                            [
                                "KR activity",
                                "inactive"
                            ]
                        ],
                        "napdoslink": "",
                        "blastlink": "http://blast.ncbi.nlm.nih.gov/Blast.cgi?PAGE=Proteins&amp;PROGRAM=blastp&amp;BLAST_PROGRAMS=blastp&amp;QUERY=VAIITGGASGIGESTVRLFIEEGAKVVIADFSERGKELSDELNAHGYNTLFIKTDVTKEADIKQLIHETVSTYGKLDIMYANAGVADDAPANELSYEKWKRTIDINLSGV&amp;LINK_LOC=protein&amp;PAGE_TYPE=BlastSearch",
                        "sequence": "VAIITGGASGIGESTVRLFIEEGAKVVIADFSERGKELSDELNAHGYNTLFIKTDVTKEADIKQLIHETVSTYGKLDIMYANAGVADDAPANELSYEKWKRTIDINLSGV",
                        "dna_sequence": "ATGAAATTGAAAGACAAAGTAGCAATCATAACTGGTGGTGCAAGTGGAATTGGCGAATCTACTGTTCGTCTTTTTATCGAAGAAGGTGCAAAAGTAGTTATTGCTGACTTTTCTGAACGTGGAAAAGAACTATCAGATGAATTGAATGCACATGGATATAATACGTTATTTATTAAAACTGATGTAACAAAAGAGGCAGATATTAAACAGCTAATTCATGAGACAGTAAGTACATACGGTAAATTAGATATTATGTATGCCAATGCCGGCGTTGCTGATGATGCACCAGCAAACGAATTATCCTATGAAAAGTGGAAAAGAACTATTGATATTAATTTGTCTGGGGTATTCCTTTCTGATAAATATTCGATTGAACAATTCCTTAAACAAGGTACAGGTGGTGTCATCGTTAACGCTGGTTCGATTCATAGTTTTGTTTCATTACCTACCCCAACAGCATACTCCTCTGCAAAAGGTGGTGTGAAACTATTAACTCAAAATTTATGTACTGCCTACGCTAAATATGGAATACGTATTAATGCGGTGTGCCCCGGTTATATTGACACCCCTTTACTTGGTAGTGTTAATCCTGAACAGAAAGAATATTTAGCTTCACTTCATCCACAAGGCAGACTTGGAACACCAGAAGAAGTCGCTAAAGCTGTCTTATTTTTAGCAAGTGATGATGCTAGTTTTGTTAACGGTACAACACTTCTTGTTGATGGAGGCTATACTGCACGTTAA",
                        "abbreviation": "KR",
                        "html_class": "jsdomain-mod-kr"
                    }
                ],
                "modules": [
                    {
                        "start": 6,
                        "end": 116,
                        "complete": false,
                        "iterative": false,
                        "monomer": ""
                    }
                ]
            }
        ],
        "id": "r1c10"
    }
};
```
