## Supplementary material for "Delving into the *Bacillus cereus* group biosynthetic gene clusters cosmos: a comparative-genomics-based classification framework": antiSMASH profiles + BIG-SCAPE output: NZ_CP010577.1_c1.txt

```
ClusterBlast scores for NZ_CP010577.1

Table of genes, locations, strands and annotations of query cluster:
ctg1_350	379083	380046	+		
ctg1_351	380247	380937	+		
ctg1_352	381093	381777	+		
ctg1_353	381900	383235	-		
ctg1_354	383478	385143	+		
ctg1_355	385348	386986	+		
ctg1_356	386990	387782	+		
ctg1_357	388087	390949	+		
ctg1_358	390987	393177	-		
ctg1_359	393553	394363	+		
ctg1_360	394377	395037	+		
ctg1_361	395153	396467	-		
ctg1_362	396967	398710	+		
ctg1_363	398845	402427	+		
ctg1_364	402682	403003	+		
ctg1_365	402974	403748	+		
ctg1_366	403744	404743	+		
ctg1_367	404739	405489	+		
ctg1_368	406126	408151	-		
ctg1_369	408522	408894	+		
ctg1_370	408904	409219	+		
ctg1_371	409232	409475	+		
ctg1_372	409600	409744	+		
ctg1_373	409824	410406	+		
ctg1_374	410472	411705	+		
ctg1_375	411761	412013	+		
ctg1_376	412082	413366	-		
ctg1_377	413474	414788	-		
ctg1_378	414941	415235	+		
ctg1_379	415585	417016	+		
ctg1_380	417129	418083	-		
ctg1_381	418284	419163	+		
ctg1_382	419291	419888	+		
ctg1_383	419911	420496	+		
ctg1_384	420581	421160	+		
ctg1_385	421232	422024	+		


Significant hits: 
1. NZ_CP022345	Bacillus thuringiensis strain c25 chromosome, complete genome
2. NZ_ABDA02000001	Bacillus cereus AH1134 gcontig_1113129653792, whole genome shotgun sequence
3. NZ_CP019230	Bacillus thuringiensis strain YGd22-03, complete genome
4. NZ_JH791942	Bacillus cereus BAG4O-1 supercont1.1, whole genome shotgun sequence
5. NZ_CM001804	Bacillus thuringiensis DAR 81934 chromosome chromosome, whole genome shotgun sequence
6. NZ_CP020383	Bacillus cereus strain FORC60 chromosome, complete genome
7. NZ_CM000717	Bacillus cereus 172560W chromosome, whole genome shotgun sequence
8. NZ_CM000715	Bacillus cereus ATCC 10876 chromosome, whole genome shotgun sequence
9. NZ_JH791951	Bacillus cereus BAG4X12-1 supercont1.1, whole genome shotgun sequence
10. NZ_CM000734	Bacillus cereus Rock4-2 chromosome, whole genome shotgun sequence
11. NZ_CP009686	Bacillus cereus strain FORC_005, complete genome
12. NZ_CM000736	Bacillus cereus F65185 chromosome, whole genome shotgun sequence
13. NZ_CP017060	Bacillus cereus strain FORC_047 chromosome, complete genome
14. NZ_CP026678	Bacillus cereus strain TG1-6 chromosome, complete genome
15. NZ_CP022445	Bacillus cereus C1L chromosome, complete genome
16. NZ_CP010577	Bacillus thuringiensis serovar morrisoni strain BGSC 4AA1, complete genome
17. NZ_KB976119	Bacillus cereus str. Schrouff acsZZ-supercont2.4, whole genome shotgun sequence
18. NZ_CP011155	Bacillus cereus strain HN001, complete genome
19. NZ_JURK01000006	Bacillus cereus strain 823_BTHU 217_208157_6040299, whole genome shotgun sequence
20. NZ_LJKH01000011	Bacillus cereus strain B4118 scaffold8, whole genome shotgun sequence
21. NZ_LZOD01000076	Bacillus cereus strain BC04 scaffold6xsize215491, whole genome shotgun sequence
22. NZ_CP014486	Bacillus cereus strain FORC021, complete genome
23. NZ_LZRB01000008	Bacillus cereus strain N31 contig16, whole genome shotgun sequence
24. NZ_MTAT01000015	Bacillus cereus strain E41 E41_Contig_15, whole genome shotgun sequence
25. NZ_JH791856	Bacillus cereus VD166 supercont1.3, whole genome shotgun sequence
26. NZ_FQZW01000010	Bacillus sp. cl25, whole genome shotgun sequence
27. NZ_CP016360	Bacillus cereus strain M13 chromosome, complete genome
28. NZ_ASPZ01000007	Bacillus mycoides FSL R5-860 Contig007, whole genome shotgun sequence
29. NZ_CP017234	Bacillus cereus strain FORC_048, complete genome
30. NZ_JH792084	Bacillus cereus VD045 supercont1.5, whole genome shotgun sequence
31. NZ_JYFW01000022	Bacillus cereus strain #17 contig301, whole genome shotgun sequence
32. NZ_CP011145	Bacillus cereus strain FORC_013, complete sequence
33. NZ_LXLH01000010	Bacillus thuringiensis strain GOE3 BTGOE3_contig000010, whole genome shotgun sequence
34. NZ_CP016588	Bacillus thuringiensis strain KNU-07 chromosome, complete genome
35. NZ_LJJZ01000023	Bacillus cereus strain B4081 scaffold14, whole genome shotgun sequence
36. NZ_CP012691	Bacillus cereus strain FORC_024, complete genome
37. NZ_KB976265	Bacillus cereus VD196 acqVw-supercont1.2, whole genome shotgun sequence
38. NZ_CP016315	Bacillus cereus strain D12_2 chromosome, complete genome
39. NZ_MIFP01000008	Bacillus cereus strain MOD1_Bc77 Bc77_contig_8, whole genome shotgun sequence
40. NZ_LPUS01000031	Bacillus sp. JH7 scaffold_5, whole genome shotgun sequence
41. NC_014171	Bacillus thuringiensis BMB171, complete genome
42. NZ_CP010106	Bacillus thuringiensis serovar indiana strain HD521, complete genome
43. NZ_MCAX01000004	Bacillus cereus strain LCR12 scaffold_3, whole genome shotgun sequence
44. NZ_JH414713	Bacillus sp. 7_6_55CFAA_CT2 supercont1.6, whole genome shotgun sequence
45. NZ_CP017577	Bacillus thuringiensis strain SCG04-02, complete genome
46. NZ_CP015176	Bacillus thuringiensis serovar alesti strain BGSC 4C1 chromosome, complete genome
47. NZ_LOQA01000188	Bacillus cereus strain FSL W8-0640 contig_9, whole genome shotgun sequence
48. NZ_LXLI01000010	Bacillus thuringiensis strain GOE4 BTGOE4_contig000010, whole genome shotgun sequence
49. NZ_MSFC01000032	Bacillus thuringiensis strain INTA Fr7-4 NODE_4_2, whole genome shotgun sequence
50. NZ_CP007512	Bacillus bombysepticus str. Wang, complete genome


Details:

>>
1. NZ_CP022345
Source: Bacillus thuringiensis strain c25 chromosome, complete genome
Type: other
Number of proteins with BLAST hits to this cluster: 35
Cumulative BLAST score: 23492

Table of genes, locations, strands and annotations of subject cluster:
CCX84_RS23805	CCX84_RS23805	4461543	4462079	+	FAD-binding_protein

Table of Blast hits (query gene, subject gene, %identity, blast score, %coverage, e-value):
ctg1_350	CCX84_RS23820	99	617	100.0	1e-174
ctg1_351	CCX84_RS23815	99	443	100.0	1.9e-122
ctg1_352	CCX84_RS23810	97	434	100.0	6.6e-120
ctg1_353	CCX84_RS23805	97	372	39.63963963963964	7.9e-101
ctg1_354	CCX84_RS23800	100	1159	100.0	0.0
ctg1_355	CCX84_RS23795	100	1052	100.0	1.6e-305
ctg1_356	CCX84_RS23790	98	531	100.0	6e-149
ctg1_357	CCX84_RS23785	98	1427	100.0	0.0
ctg1_358	CCX84_RS23780	98	1423	100.0	0.0
ctg1_359	CCX84_RS23775	97	492	100.0	3.2e-137
ctg1_360	CCX84_RS23770	97	408	100.0	3.8e-112
ctg1_361	CCX84_RS23765	100	808	100.0	3.3e-232
ctg1_362	CCX84_RS23760	100	769	100.0	2.9e-220
ctg1_363	CCX84_RS23755	97	2288	100.0	0.0
ctg1_364	CCX84_RS23750	100	204	100.0	5.2e-51
ctg1_365	CCX84_RS23745	99	472	100.0	4.3e-131
ctg1_366	CCX84_RS23740	99	666	100.0	1.5e-189
ctg1_367	CCX84_RS23735	99	486	100.0	2.1e-135
ctg1_368	CCX84_RS23730	97	1362	100.0	0.0
ctg1_369	CCX84_RS23720	87	179	100.0	2.7e-43
ctg1_370	CCX84_RS23715	92	189	100.0	2.2e-46
ctg1_372	CCX84_RS23705	94	91	100.0	2.9e-17
ctg1_373	CCX84_RS23700	98	370	100.0	1e-100
ctg1_374	CCX84_RS23695	97	742	100.0	2.1e-212
ctg1_375	CCX84_RS23690	99	160	100.0	6.8e-38
ctg1_376	CCX84_RS23685	99	810	100.0	6.4e-233
ctg1_377	CCX84_RS23680	97	873	100.0	8.3e-252
ctg1_378	CCX84_RS23675	95	183	100.0	1.1e-44
ctg1_379	CCX84_RS23670	98	962	100.0	1.5e-278
ctg1_380	CCX84_RS23665	98	95	15.457413249211358	1e-17
ctg1_381	CCX84_RS23660	94	561	100.0	6.1e-158
ctg1_382	CCX84_RS23655	100	407	100.0	7.6e-112
ctg1_382	CCX84_RS23645	41	169	100.0	3.5e-40
ctg1_382	CCX84_RS23650	40	156	93.43434343434343	2.3e-36
ctg1_383	CCX84_RS23650	100	396	100.0	2.2e-108
ctg1_383	CCX84_RS23645	66	265	97.42268041237114	3.5e-69
ctg1_383	CCX84_RS23655	40	155	95.36082474226805	8.7e-36
ctg1_384	CCX84_RS23645	100	393	100.0	1.9e-107
ctg1_384	CCX84_RS23650	66	268	98.4375	7e-70
ctg1_384	CCX84_RS23655	41	168	103.125	5.8e-40
ctg1_385	CCX84_RS23640	98	487	100.0	7.7e-136


>>
2. NZ_ABDA02000001
Source: Bacillus cereus AH1134 gcontig_1113129653792, whole genome shotgun sequence
Type: other
Number of proteins with BLAST hits to this cluster: 35
Cumulative BLAST score: 23482

Table of genes, locations, strands and annotations of subject cluster:
BCAH1134_RS00475	BCAH1134_RS00475	99227	99763	-	FAD-binding_oxidoreductase
BCAH1134_RS30135	BCAH1134_RS30135	121957	122145	+	ABC_transporter_ATP-binding_protein

Table of Blast hits (query gene, subject gene, %identity, blast score, %coverage, e-value):
ctg1_350	BCAH1134_RS00460	100	618	100.0	3.5e-175
ctg1_351	BCAH1134_RS00465	99	443	100.0	1.9e-122
ctg1_352	BCAH1134_RS00470	98	441	100.0	7.1e-122
ctg1_353	BCAH1134_RS00475	98	377	39.63963963963964	1.9e-102
ctg1_354	BCAH1134_RS00480	100	1161	100.0	0.0
ctg1_355	BCAH1134_RS00485	100	1054	100.0	3.3e-306
ctg1_356	BCAH1134_RS00490	99	534	100.0	5.5e-150
ctg1_357	BCAH1134_RS00495	91	1389	100.0	0.0
ctg1_358	BCAH1134_RS00500	98	1424	100.0	0.0
ctg1_359	BCAH1134_RS00505	97	492	100.0	3.2e-137
ctg1_360	BCAH1134_RS00510	97	408	100.0	3.8e-112
ctg1_361	BCAH1134_RS00515	100	808	100.0	3.3e-232
ctg1_362	BCAH1134_RS00520	100	770	100.0	1.3e-220
ctg1_363	BCAH1134_RS00525	97	2285	100.0	0.0
ctg1_364	BCAH1134_RS00530	99	203	100.0	1.5e-50
ctg1_365	BCAH1134_RS00535	99	472	100.0	2.5e-131
ctg1_366	BCAH1134_RS00540	99	668	100.0	5.2e-190
ctg1_367	BCAH1134_RS00545	98	484	100.0	8e-135
ctg1_368	BCAH1134_RS00550	99	1364	100.0	0.0
ctg1_369	BCAH1134_RS00555	87	181	100.0	5.5e-44
ctg1_370	BCAH1134_RS00560	93	191	100.0	4.5e-47
ctg1_372	BCAH1134_RS00570	96	93	100.0	7.5e-18
ctg1_373	BCAH1134_RS00575	98	371	100.0	4.5e-101
ctg1_374	BCAH1134_RS00580	97	742	100.0	2.1e-212
ctg1_375	BCAH1134_RS00585	99	160	100.0	6.8e-38
ctg1_376	BCAH1134_RS00590	99	810	100.0	6.4e-233
ctg1_377	BCAH1134_RS00595	98	873	100.0	1.1e-251
ctg1_378	BCAH1134_RS00600	95	183	100.0	1.1e-44
ctg1_379	BCAH1134_RS00605	98	963	100.0	1.1e-278
ctg1_380	BCAH1134_RS00610	98	95	15.457413249211358	1e-17
ctg1_381	BCAH1134_RS00615	94	561	100.0	7.9e-158
ctg1_382	BCAH1134_RS00620	100	407	100.0	7.6e-112
ctg1_382	BCAH1134_RS00630	41	169	100.0	3.5e-40
ctg1_382	BCAH1134_RS00625	40	156	93.43434343434343	2.3e-36
ctg1_383	BCAH1134_RS00625	100	396	100.0	2.2e-108
ctg1_383	BCAH1134_RS00630	66	265	97.42268041237114	3.5e-69
ctg1_383	BCAH1134_RS00620	40	155	95.36082474226805	8.7e-36
ctg1_384	BCAH1134_RS00630	100	393	100.0	1.9e-107
ctg1_384	BCAH1134_RS00625	66	268	98.4375	7e-70
ctg1_384	BCAH1134_RS00620	41	168	103.125	5.8e-40
ctg1_385	BCAH1134_RS00635	98	487	100.0	7.7e-136


>>
3. NZ_CP019230
Source: Bacillus thuringiensis strain YGd22-03, complete genome
Type: other
Number of proteins with BLAST hits to this cluster: 35
Cumulative BLAST score: 23235

Table of genes, locations, strands and annotations of subject cluster:
BVH75_RS28255	BVH75_RS28255	5261090	5261626	-	FAD-binding_protein

Table of Blast hits (query gene, subject gene, %identity, blast score, %coverage, e-value):
ctg1_350	BVH75_RS28240	100	618	100.0	3.5e-175
ctg1_351	BVH75_RS28245	99	443	100.0	1.9e-122
ctg1_352	BVH75_RS28250	98	441	100.0	7.1e-122
ctg1_353	BVH75_RS28255	98	372	39.63963963963964	6.1e-101
ctg1_354	BVH75_RS28260	100	1160	100.0	0.0
ctg1_355	BVH75_RS28265	100	1055	100.0	1.9e-306
ctg1_356	BVH75_RS28270	97	529	100.0	3e-148
ctg1_357	BVH75_RS28275	81	1173	102.93809024134313	0.0
ctg1_358	BVH75_RS28280	98	1421	100.0	0.0
ctg1_359	BVH75_RS28285	97	492	100.0	3.2e-137
ctg1_360	BVH75_RS28290	97	407	100.0	1.1e-111
ctg1_361	BVH75_RS28295	100	808	100.0	3.3e-232
ctg1_362	BVH75_RS28300	99	764	100.0	9.4e-219
ctg1_363	BVH75_RS28305	97	2291	100.0	0.0
ctg1_364	BVH75_RS28310	100	204	100.0	5.2e-51
ctg1_365	BVH75_RS28315	100	474	100.0	8.6e-132
ctg1_366	BVH75_RS28320	99	666	100.0	1.5e-189
ctg1_367	BVH75_RS28325	99	486	100.0	2.1e-135
ctg1_368	BVH75_RS28335	99	1366	100.0	0.0
ctg1_369	BVH75_RS28345	88	181	100.0	4.2e-44
ctg1_370	BVH75_RS28350	93	191	100.0	4.5e-47
ctg1_372	BVH75_RS28360	96	93	100.0	7.5e-18
ctg1_373	BVH75_RS28365	98	371	100.0	4.5e-101
ctg1_374	BVH75_RS28370	97	744	100.0	7.1e-213
ctg1_375	BVH75_RS28375	100	163	100.0	1.4e-38
ctg1_376	BVH75_RS28380	98	809	100.0	1.9e-232
ctg1_377	BVH75_RS28385	97	871	100.0	3.1e-251
ctg1_378	BVH75_RS28390	96	185	100.0	3.9e-45
ctg1_379	BVH75_RS28395	97	960	100.0	9.5e-278
ctg1_380	BVH75_RS28400	98	95	15.457413249211358	1e-17
ctg1_381	BVH75_RS28405	94	561	100.0	6.1e-158
ctg1_382	BVH75_RS28410	96	393	100.0	1.9e-107
ctg1_382	BVH75_RS28420	41	168	100.0	5.9e-40
ctg1_382	BVH75_RS28415	39	156	93.43434343434343	2.3e-36
ctg1_383	BVH75_RS28415	99	392	100.0	2.5e-107
ctg1_383	BVH75_RS28420	65	266	97.9381443298969	2.7e-69
ctg1_383	BVH75_RS28410	40	156	95.36082474226805	3.9e-36
ctg1_384	BVH75_RS28420	97	386	100.0	1.3e-105
ctg1_384	BVH75_RS28415	66	267	98.4375	9.1e-70
ctg1_384	BVH75_RS28410	42	170	103.125	2e-40
ctg1_385	BVH75_RS28425	98	487	100.0	7.7e-136


>>
4. NZ_JH791942
Source: Bacillus cereus BAG4O-1 supercont1.1, whole genome shotgun sequence
Type: other
Number of proteins with BLAST hits to this cluster: 35
Cumulative BLAST score: 22909

Table of genes, locations, strands and annotations of subject cluster:
IE7_RS01540	IE7_RS01540	315944	316480	-	hypothetical_protein
IE7_RS01675	IE7_RS01675	350534	351859	-	cell_wall_anchor_protein

Table of Blast hits (query gene, subject gene, %identity, blast score, %coverage, e-value):
ctg1_350	IE7_RS01525	99	617	100.0	1e-174
ctg1_351	IE7_RS01530	99	443	100.0	1.9e-122
ctg1_352	IE7_RS01535	98	441	100.0	7.1e-122
ctg1_353	IE7_RS01540	98	374	39.63963963963964	1.2e-101
ctg1_354	IE7_RS01545	100	1162	100.0	0.0
ctg1_355	IE7_RS01550	100	1055	100.0	1.9e-306
ctg1_356	IE7_RS01555	99	534	100.0	5.5e-150
ctg1_357	IE7_RS01560	81	1171	102.93809024134313	0.0
ctg1_358	IE7_RS01565	98	1425	100.0	0.0
ctg1_359	IE7_RS01570	97	490	100.0	1.2e-136
ctg1_360	IE7_RS01575	98	410	100.0	1.3e-112
ctg1_361	IE7_RS01580	100	808	100.0	3.3e-232
ctg1_362	IE7_RS01585	99	765	100.0	3.2e-219
ctg1_363	IE7_RS01590	98	1929	83.23554065381391	0.0
ctg1_364	IE7_RS01595	99	203	100.0	1.5e-50
ctg1_365	IE7_RS01600	99	472	100.0	2.5e-131
ctg1_366	IE7_RS01605	99	668	100.0	5.2e-190
ctg1_367	IE7_RS01610	99	486	100.0	2.1e-135
ctg1_368	IE7_RS01615	99	1366	100.0	0.0
ctg1_369	IE7_RS01620	88	183	100.0	1.1e-44
ctg1_370	IE7_RS01625	93	191	100.0	4.5e-47
ctg1_372	IE7_RS01635	92	90	100.0	6.4e-17
ctg1_373	IE7_RS01640	98	370	100.0	1e-100
ctg1_374	IE7_RS01645	97	743	100.0	9.3e-213
ctg1_375	IE7_RS01650	100	163	100.0	1.4e-38
ctg1_376	IE7_RS01655	99	810	100.0	6.4e-233
ctg1_377	IE7_RS01660	98	875	100.0	2.2e-252
ctg1_378	IE7_RS01665	96	185	100.0	3.9e-45
ctg1_379	IE7_RS01670	98	962	100.0	1.5e-278
ctg1_380	IE7_RS01675	98	95	15.457413249211358	1e-17
ctg1_381	IE7_RS01680	94	563	100.0	1.6e-158
ctg1_382	IE7_RS01685	100	407	100.0	7.6e-112
ctg1_382	IE7_RS01695	41	169	100.0	4.5e-40
ctg1_382	IE7_RS01690	40	156	93.43434343434343	2.3e-36
ctg1_383	IE7_RS01690	100	396	100.0	2.2e-108
ctg1_383	IE7_RS01695	66	264	97.42268041237114	7.8e-69
ctg1_383	IE7_RS01685	40	155	95.36082474226805	8.7e-36
ctg1_384	IE7_RS01695	99	390	100.0	9.3e-107
ctg1_384	IE7_RS01690	66	268	98.4375	7e-70
ctg1_384	IE7_RS01685	41	168	103.125	5.8e-40
ctg1_385	IE7_RS01700	98	487	100.0	7.7e-136


>>
5. NZ_CM001804
Source: Bacillus thuringiensis DAR 81934 chromosome chromosome, whole genome shotgun sequence
Type: other
Number of proteins with BLAST hits to this cluster: 35
Cumulative BLAST score: 24334

Table of genes, locations, strands and annotations of subject cluster:
D828_RS32430	D828_RS32430	627068	627256	+	hypothetical_protein

Table of Blast hits (query gene, subject gene, %identity, blast score, %coverage, e-value):
ctg1_350	D828_RS0104580	100	620	100.0	1.2e-175
ctg1_351	D828_RS0104585	100	444	100.0	8.5e-123
ctg1_352	D828_RS0104590	100	448	100.0	3.4e-124
ctg1_353	D828_RS0104595	100	928	100.0	2.2e-268
ctg1_354	D828_RS0104600	100	1161	100.0	0.0
ctg1_355	D828_RS0104605	100	1055	100.0	1.9e-306
ctg1_356	D828_RS0104610	100	540	100.0	7.6e-152
ctg1_357	D828_RS0104615	99	1460	100.0	0.0
ctg1_358	D828_RS0104620	100	1443	100.0	0.0
ctg1_359	D828_RS0104625	99	498	100.0	3.4e-139
ctg1_360	D828_RS0104630	99	416	99.54337899543378	1.4e-114
ctg1_361	D828_RS0104635	100	810	100.0	1.1e-232
ctg1_362	D828_RS0104640	100	770	100.0	1.3e-220
ctg1_363	D828_RS0104645	99	2336	100.0	0.0
ctg1_364	D828_RS0104650	100	204	100.0	5.2e-51
ctg1_365	D828_RS0104655	100	474	100.0	8.6e-132
ctg1_366	D828_RS0104660	100	669	100.0	2.3e-190
ctg1_367	D828_RS0104665	99	487	100.0	7.3e-136
ctg1_368	D828_RS0104675	99	1364	100.0	0.0
ctg1_369	D828_RS0104680	88	181	100.0	5.5e-44
ctg1_370	D828_RS0104685	94	194	100.0	6.9e-48
ctg1_372	D828_RS0104695	100	96	100.0	8.9e-19
ctg1_373	D828_RS0104700	99	373	100.0	2e-101
ctg1_374	D828_RS0104705	99	754	100.0	6.8e-216
ctg1_375	D828_RS0104710	100	163	100.0	1.4e-38
ctg1_376	D828_RS0104715	100	819	100.0	2.4e-235
ctg1_377	D828_RS0104720	100	890	100.0	6.5e-257
ctg1_378	D828_RS0104725	100	190	100.0	9.3e-47
ctg1_379	D828_RS0104730	100	981	100.0	3.1e-284
ctg1_380	D828_RS0104735	100	97	15.457413249211358	3.5e-18
ctg1_381	D828_RS0104740	99	592	100.0	3.2e-167
ctg1_382	D828_RS0104745	100	407	100.0	7.6e-112
ctg1_382	D828_RS0104755	41	169	100.0	3.5e-40
ctg1_382	D828_RS0104750	40	157	93.43434343434343	1.8e-36
ctg1_383	D828_RS0104750	100	397	100.0	1e-108
ctg1_383	D828_RS0104755	66	267	97.42268041237114	1.6e-69
ctg1_383	D828_RS0104745	40	155	95.36082474226805	8.7e-36
ctg1_384	D828_RS0104755	100	394	100.0	8.4e-108
ctg1_384	D828_RS0104750	66	268	98.4375	5.3e-70
ctg1_384	D828_RS0104745	41	168	103.125	5.8e-40
ctg1_385	D828_RS0104760	100	495	100.0	2.8e-138


>>
6. NZ_CP020383
Source: Bacillus cereus strain FORC60 chromosome, complete genome
Type: other
Number of proteins with BLAST hits to this cluster: 35
Cumulative BLAST score: 23954

Table of genes, locations, strands and annotations of subject cluster:
FORC60_RS02290	FORC60_RS02290	428311	428499	+	ABC_transporter_ATP-binding_protein

Table of Blast hits (query gene, subject gene, %identity, blast score, %coverage, e-value):
ctg1_350	FORC60_RS02200	98	608	100.0	3.6e-172
ctg1_351	FORC60_RS02205	99	443	100.0	1.9e-122
ctg1_352	FORC60_RS02210	96	432	100.0	3.3e-119
ctg1_353	FORC60_RS02215	97	906	100.0	1.2e-261
ctg1_354	FORC60_RS02220	100	1156	100.0	0.0
ctg1_355	FORC60_RS02225	100	1055	100.0	1.9e-306
ctg1_356	FORC60_RS02230	98	532	100.0	2.1e-149
ctg1_357	FORC60_RS02235	86	1327	100.0	0.0
ctg1_358	FORC60_RS02240	99	1426	100.0	0.0
ctg1_359	FORC60_RS02245	97	493	100.0	1.4e-137
ctg1_360	FORC60_RS02250	99	418	100.0	3.6e-115
ctg1_361	FORC60_RS02255	100	809	100.0	1.5e-232
ctg1_362	FORC60_RS02260	100	770	100.0	1.3e-220
ctg1_363	FORC60_RS02265	97	2297	100.0	0.0
ctg1_364	FORC60_RS02270	100	204	100.0	5.2e-51
ctg1_365	FORC60_RS02275	100	474	100.0	8.6e-132
ctg1_366	FORC60_RS02280	99	668	100.0	5.2e-190
ctg1_367	FORC60_RS02285	99	486	100.0	1.6e-135
ctg1_368	FORC60_RS02295	98	1362	100.0	0.0
ctg1_369	FORC60_RS02305	89	183	100.0	1.9e-44
ctg1_370	FORC60_RS02310	91	187	100.0	8.5e-46
ctg1_372	FORC60_RS02320	92	91	100.0	2.9e-17
ctg1_373	FORC60_RS02325	98	369	100.0	1.7e-100
ctg1_374	FORC60_RS02330	98	746	100.0	1.9e-213
ctg1_375	FORC60_RS02335	100	163	100.0	1.4e-38
ctg1_376	FORC60_RS02340	99	810	100.0	6.4e-233
ctg1_377	FORC60_RS02345	98	877	100.0	5.7e-253
ctg1_378	FORC60_RS02350	99	189	100.0	2.1e-46
ctg1_379	FORC60_RS02355	98	962	100.0	1.5e-278
ctg1_380	FORC60_RS02360	98	95	15.457413249211358	1e-17
ctg1_381	FORC60_RS02365	95	562	100.0	2.1e-158
ctg1_382	FORC60_RS02370	100	404	100.0	6.4e-111
ctg1_382	FORC60_RS02380	41	169	100.0	3.5e-40
ctg1_382	FORC60_RS02375	40	156	93.43434343434343	2.3e-36
ctg1_383	FORC60_RS02375	100	396	100.0	2.2e-108
ctg1_383	FORC60_RS02380	66	264	97.42268041237114	1.3e-68
ctg1_383	FORC60_RS02370	40	153	95.36082474226805	1.9e-35
ctg1_384	FORC60_RS02380	99	391	100.0	7.1e-107
ctg1_384	FORC60_RS02375	66	268	98.4375	7e-70
ctg1_384	FORC60_RS02370	42	168	103.64583333333333	7.5e-40
ctg1_385	FORC60_RS02385	98	485	100.0	2.9e-135


>>
7. NZ_CM000717
Source: Bacillus cereus 172560W chromosome, whole genome shotgun sequence
Type: other
Number of proteins with BLAST hits to this cluster: 35
Cumulative BLAST score: 23116

Table of genes, locations, strands and annotations of subject cluster:
BCERE0005_RS01880	BCERE0005_RS01880	337219	337755	-	hypothetical_protein

Table of Blast hits (query gene, subject gene, %identity, blast score, %coverage, e-value):
ctg1_350	BCERE0005_RS01865	99	617	100.0	1e-174
ctg1_351	BCERE0005_RS01870	99	443	100.0	1.9e-122
ctg1_352	BCERE0005_RS01875	95	430	100.0	1.3e-118
ctg1_353	BCERE0005_RS01880	98	374	39.63963963963964	1.6e-101
ctg1_354	BCERE0005_RS01885	100	1158	100.0	0.0
ctg1_355	BCERE0005_RS01890	100	1055	100.0	1.9e-306
ctg1_356	BCERE0005_RS01895	99	534	100.0	5.5e-150
ctg1_357	BCERE0005_RS01900	91	1389	100.0	0.0
ctg1_358	BCERE0005_RS01905	99	1426	100.0	0.0
ctg1_359	BCERE0005_RS01910	97	492	100.0	3.2e-137
ctg1_360	BCERE0005_RS01915	97	406	100.0	2.4e-111
ctg1_361	BCERE0005_RS01920	100	808	100.0	3.3e-232
ctg1_362	BCERE0005_RS01925	100	765	100.0	3.2e-219
ctg1_363	BCERE0005_RS01930	98	1936	83.23554065381391	0.0
ctg1_364	BCERE0005_RS01935	99	203	100.0	1.5e-50
ctg1_365	BCERE0005_RS01940	100	474	100.0	8.6e-132
ctg1_366	BCERE0005_RS01945	99	665	100.0	3.4e-189
ctg1_367	BCERE0005_RS01950	99	487	100.0	7.3e-136
ctg1_368	BCERE0005_RS01955	99	1367	100.0	0.0
ctg1_369	BCERE0005_RS01960	89	183	100.0	1.4e-44
ctg1_370	BCERE0005_RS01965	94	190	97.11538461538461	1e-46
ctg1_372	BCERE0005_RS01975	94	92	100.0	1.7e-17
ctg1_373	BCERE0005_RS01980	97	368	100.0	3.8e-100
ctg1_374	BCERE0005_RS01985	97	742	100.0	2.1e-212
ctg1_375	BCERE0005_RS01990	99	160	100.0	6.8e-38
ctg1_376	BCERE0005_RS01995	99	810	100.0	6.4e-233
ctg1_377	BCERE0005_RS02000	97	873	100.0	8.3e-252
ctg1_378	BCERE0005_RS02005	96	185	100.0	3.9e-45
ctg1_379	BCERE0005_RS02010	98	962	100.0	1.5e-278
ctg1_380	BCERE0005_RS02015	98	95	15.457413249211358	1e-17
ctg1_381	BCERE0005_RS02020	94	563	100.0	1.6e-158
ctg1_382	BCERE0005_RS02025	100	407	100.0	7.6e-112
ctg1_382	BCERE0005_RS02035	41	169	100.0	3.5e-40
ctg1_382	BCERE0005_RS02030	40	156	93.43434343434343	2.3e-36
ctg1_383	BCERE0005_RS02030	100	396	100.0	2.2e-108
ctg1_383	BCERE0005_RS02035	66	265	97.42268041237114	3.5e-69
ctg1_383	BCERE0005_RS02025	40	155	95.36082474226805	8.7e-36
ctg1_384	BCERE0005_RS02035	100	393	100.0	1.9e-107
ctg1_384	BCERE0005_RS02030	66	268	98.4375	7e-70
ctg1_384	BCERE0005_RS02025	41	168	103.125	5.8e-40
ctg1_385	BCERE0005_RS02040	98	487	100.0	7.7e-136


>>
8. NZ_CM000715
Source: Bacillus cereus ATCC 10876 chromosome, whole genome shotgun sequence
Type: other
Number of proteins with BLAST hits to this cluster: 35
Cumulative BLAST score: 23054

Table of genes, locations, strands and annotations of subject cluster:
BCERE0002_RS01830	BCERE0002_RS01830	329469	330005	-	hypothetical_protein

Table of Blast hits (query gene, subject gene, %identity, blast score, %coverage, e-value):
ctg1_350	BCERE0002_RS01815	99	617	100.0	1e-174
ctg1_351	BCERE0002_RS01820	99	443	100.0	1.9e-122
ctg1_352	BCERE0002_RS01825	97	435	100.0	5.1e-120
ctg1_353	BCERE0002_RS01830	97	369	39.63963963963964	5.1e-100
ctg1_354	BCERE0002_RS01835	100	1156	100.0	0.0
ctg1_355	BCERE0002_RS01840	100	1055	100.0	1.9e-306
ctg1_356	BCERE0002_RS01845	98	531	100.0	6e-149
ctg1_357	BCERE0002_RS01850	88	1316	100.0	0.0
ctg1_358	BCERE0002_RS01855	98	1422	100.0	0.0
ctg1_359	BCERE0002_RS01860	97	492	100.0	3.2e-137
ctg1_360	BCERE0002_RS01865	98	410	100.0	1.3e-112
ctg1_361	BCERE0002_RS01870	99	805	100.0	2.1e-231
ctg1_362	BCERE0002_RS01875	99	768	100.0	5e-220
ctg1_363	BCERE0002_RS01880	98	1935	83.23554065381391	0.0
ctg1_364	BCERE0002_RS01885	100	204	100.0	5.2e-51
ctg1_365	BCERE0002_RS01890	99	468	100.0	4.7e-130
ctg1_366	BCERE0002_RS01895	99	668	100.0	5.2e-190
ctg1_367	BCERE0002_RS01900	99	489	100.0	1.9e-136
ctg1_368	BCERE0002_RS01905	99	1366	100.0	0.0
ctg1_369	BCERE0002_RS01910	88	182	100.0	3.2e-44
ctg1_370	BCERE0002_RS01915	93	192	100.0	2e-47
ctg1_372	BCERE0002_RS01925	96	93	100.0	7.5e-18
ctg1_373	BCERE0002_RS01930	98	371	100.0	4.5e-101
ctg1_374	BCERE0002_RS01935	97	742	100.0	2.1e-212
ctg1_375	BCERE0002_RS01940	99	160	100.0	6.8e-38
ctg1_376	BCERE0002_RS01945	98	810	100.0	1.1e-232
ctg1_377	BCERE0002_RS01950	98	880	100.0	8.8e-254
ctg1_378	BCERE0002_RS01955	96	185	100.0	3.9e-45
ctg1_379	BCERE0002_RS01960	98	962	100.0	1.5e-278
ctg1_380	BCERE0002_RS01965	98	95	15.457413249211358	1e-17
ctg1_381	BCERE0002_RS01970	96	572	100.0	3.4e-161
ctg1_382	BCERE0002_RS01975	100	407	100.0	7.6e-112
ctg1_382	BCERE0002_RS01985	41	169	100.0	3.5e-40
ctg1_382	BCERE0002_RS01980	40	156	93.43434343434343	2.3e-36
ctg1_383	BCERE0002_RS01980	100	396	100.0	2.2e-108
ctg1_383	BCERE0002_RS01985	66	264	97.42268041237114	1.3e-68
ctg1_383	BCERE0002_RS01975	40	155	95.36082474226805	8.7e-36
ctg1_384	BCERE0002_RS01985	99	391	100.0	7.1e-107
ctg1_384	BCERE0002_RS01980	66	268	98.4375	7e-70
ctg1_384	BCERE0002_RS01975	41	168	103.125	5.8e-40
ctg1_385	BCERE0002_RS01990	98	487	100.0	7.7e-136


>>
9. NZ_JH791951
Source: Bacillus cereus BAG4X12-1 supercont1.1, whole genome shotgun sequence
Type: other
Number of proteins with BLAST hits to this cluster: 35
Cumulative BLAST score: 23146

Table of genes, locations, strands and annotations of subject cluster:
IE9_RS01220	IE9_RS01220	239184	239720	-	hypothetical_protein
IE9_RS01355	IE9_RS01355	273557	273897	-	cell_wall_anchor_protein

Table of Blast hits (query gene, subject gene, %identity, blast score, %coverage, e-value):
ctg1_350	IE9_RS01205	100	618	100.0	3.5e-175
ctg1_351	IE9_RS01210	99	443	100.0	1.9e-122
ctg1_352	IE9_RS01215	98	441	100.0	7.1e-122
ctg1_353	IE9_RS01220	98	376	39.63963963963964	5.5e-102
ctg1_354	IE9_RS01225	100	1161	100.0	0.0
ctg1_355	IE9_RS01230	100	1055	100.0	1.9e-306
ctg1_356	IE9_RS01235	97	529	100.0	3e-148
ctg1_357	IE9_RS01240	98	1431	100.0	0.0
ctg1_358	IE9_RS01245	99	1426	100.0	0.0
ctg1_359	IE9_RS01250	97	492	100.0	3.2e-137
ctg1_360	IE9_RS01255	97	408	100.0	3.8e-112
ctg1_361	IE9_RS01260	99	805	100.0	2.1e-231
ctg1_362	IE9_RS01265	100	765	100.0	3.2e-219
ctg1_363	IE9_RS01270	98	1932	83.23554065381391	0.0
ctg1_364	IE9_RS01275	100	204	100.0	5.2e-51
ctg1_365	IE9_RS01280	100	474	100.0	8.6e-132
ctg1_366	IE9_RS01285	99	666	100.0	1.5e-189
ctg1_367	IE9_RS01290	99	486	100.0	2.1e-135
ctg1_368	IE9_RS01295	99	1366	100.0	0.0
ctg1_369	IE9_RS01300	88	181	100.0	4.2e-44
ctg1_370	IE9_RS01305	93	191	100.0	4.5e-47
ctg1_372	IE9_RS01315	96	93	100.0	7.5e-18
ctg1_373	IE9_RS01320	98	371	100.0	4.5e-101
ctg1_374	IE9_RS01325	97	744	100.0	7.1e-213
ctg1_375	IE9_RS01330	100	163	100.0	1.4e-38
ctg1_376	IE9_RS01335	99	810	100.0	6.4e-233
ctg1_377	IE9_RS01340	98	872	100.0	2.4e-251
ctg1_378	IE9_RS01345	95	184	100.0	5.1e-45
ctg1_379	IE9_RS01350	97	960	100.0	9.5e-278
ctg1_380	IE9_RS01360	98	95	15.457413249211358	1e-17
ctg1_381	IE9_RS01365	94	561	100.0	6.1e-158
ctg1_382	IE9_RS01370	96	393	100.0	1.9e-107
ctg1_382	IE9_RS01380	41	169	100.0	4.5e-40
ctg1_382	IE9_RS01375	39	156	93.43434343434343	2.3e-36
ctg1_383	IE9_RS01375	99	392	100.0	2.5e-107
ctg1_383	IE9_RS01380	65	266	97.9381443298969	2e-69
ctg1_383	IE9_RS01370	40	156	95.36082474226805	3.9e-36
ctg1_384	IE9_RS01380	97	387	100.0	1e-105
ctg1_384	IE9_RS01375	66	267	98.4375	9.1e-70
ctg1_384	IE9_RS01370	42	170	103.125	2e-40
ctg1_385	IE9_RS01385	98	487	100.0	7.7e-136


>>
10. NZ_CM000734
Source: Bacillus cereus Rock4-2 chromosome, whole genome shotgun sequence
Type: other
Number of proteins with BLAST hits to this cluster: 35
Cumulative BLAST score: 22975

Table of genes, locations, strands and annotations of subject cluster:
BCERE0023_RS02160	BCERE0023_RS02160	408922	409458	-	hypothetical_protein
BCERE0023_RS02295	BCERE0023_RS02295	443489	443818	-	cell_wall_anchor_protein
BCERE0023_RS02300	BCERE0023_RS02300	443919	444278	-	cell_wall_anchor_protein

Table of Blast hits (query gene, subject gene, %identity, blast score, %coverage, e-value):
ctg1_350	BCERE0023_RS02145	100	618	100.0	3.5e-175
ctg1_351	BCERE0023_RS02150	99	443	100.0	1.9e-122
ctg1_352	BCERE0023_RS02155	98	441	100.0	7.1e-122
ctg1_353	BCERE0023_RS02160	99	379	39.63963963963964	6.5e-103
ctg1_354	BCERE0023_RS02165	100	1161	100.0	0.0
ctg1_355	BCERE0023_RS02170	100	1054	100.0	5.6e-306
ctg1_356	BCERE0023_RS02175	97	527	100.0	6.7e-148
ctg1_357	BCERE0023_RS02180	81	1173	102.93809024134313	0.0
ctg1_358	BCERE0023_RS02185	98	1423	100.0	0.0
ctg1_359	BCERE0023_RS02190	97	492	100.0	3.2e-137
ctg1_360	BCERE0023_RS02195	97	407	100.0	8.4e-112
ctg1_361	BCERE0023_RS02200	100	808	100.0	3.3e-232
ctg1_362	BCERE0023_RS02205	100	770	100.0	1.3e-220
ctg1_363	BCERE0023_RS02210	98	1931	83.23554065381391	0.0
ctg1_364	BCERE0023_RS02215	100	204	100.0	5.2e-51
ctg1_365	BCERE0023_RS02220	100	474	100.0	8.6e-132
ctg1_366	BCERE0023_RS02225	99	666	100.0	1.5e-189
ctg1_367	BCERE0023_RS02230	99	486	100.0	2.1e-135
ctg1_368	BCERE0023_RS02235	97	1364	100.0	0.0
ctg1_369	BCERE0023_RS02240	88	181	100.0	4.2e-44
ctg1_370	BCERE0023_RS02245	93	191	100.0	4.5e-47
ctg1_372	BCERE0023_RS02255	96	93	100.0	7.5e-18
ctg1_373	BCERE0023_RS02260	98	371	100.0	4.5e-101
ctg1_374	BCERE0023_RS02265	97	742	100.0	2.1e-212
ctg1_375	BCERE0023_RS02270	100	163	100.0	1.4e-38
ctg1_376	BCERE0023_RS02275	99	810	100.0	6.4e-233
ctg1_377	BCERE0023_RS02280	98	873	100.0	8.3e-252
ctg1_378	BCERE0023_RS02285	96	185	100.0	3.9e-45
ctg1_379	BCERE0023_RS02290	98	966	100.0	1.3e-279
ctg1_380	BCERE0023_RS02300	98	95	15.457413249211358	1e-17
ctg1_380	BCERE0023_RS02295	91	80	13.249211356466878	4.4e-13
ctg1_381	BCERE0023_RS02305	94	561	100.0	6.1e-158
ctg1_382	BCERE0023_RS02310	96	393	100.0	1.9e-107
ctg1_382	BCERE0023_RS02320	41	169	100.0	4.5e-40
ctg1_382	BCERE0023_RS02315	39	156	93.43434343434343	2.3e-36
ctg1_383	BCERE0023_RS02315	99	392	100.0	2.5e-107
ctg1_383	BCERE0023_RS02320	65	266	97.9381443298969	2e-69
ctg1_383	BCERE0023_RS02310	40	156	95.36082474226805	3.9e-36
ctg1_384	BCERE0023_RS02320	97	387	100.0	1e-105
ctg1_384	BCERE0023_RS02315	66	267	98.4375	9.1e-70
ctg1_384	BCERE0023_RS02310	42	170	103.125	2e-40
ctg1_385	BCERE0023_RS02325	98	487	100.0	7.7e-136


>>
11. NZ_CP009686
Source: Bacillus cereus strain FORC_005, complete genome
Type: other
Number of proteins with BLAST hits to this cluster: 34
Cumulative BLAST score: 22962

Table of genes, locations, strands and annotations of subject cluster:

Table of Blast hits (query gene, subject gene, %identity, blast score, %coverage, e-value):
ctg1_351	FORC5_RS02165	99	443	100.0	1.9e-122
ctg1_352	FORC5_RS02170	96	432	100.0	3.3e-119
ctg1_353	FORC5_RS02175	97	906	100.0	1.2e-261
ctg1_354	FORC5_RS02180	100	1158	100.0	0.0
ctg1_355	FORC5_RS02185	100	1055	100.0	1.9e-306
ctg1_356	FORC5_RS02190	98	531	100.0	6e-149
ctg1_357	FORC5_RS02195	86	1327	100.0	0.0
ctg1_358	FORC5_RS02200	98	1424	100.0	0.0
ctg1_359	FORC5_RS02205	97	496	100.0	2.2e-138
ctg1_360	FORC5_RS02210	97	409	100.0	2.2e-112
ctg1_361	FORC5_RS02215	100	810	100.0	8.6e-233
ctg1_362	FORC5_RS02220	99	761	100.0	6.1e-218
ctg1_363	FORC5_RS02225	98	1928	83.23554065381391	0.0
ctg1_364	FORC5_RS02230	100	204	100.0	5.2e-51
ctg1_365	FORC5_RS02235	100	474	100.0	8.6e-132
ctg1_366	FORC5_RS02240	99	668	100.0	5.2e-190
ctg1_367	FORC5_RS02245	99	486	100.0	1.6e-135
ctg1_368	FORC5_RS02250	98	1362	100.0	0.0
ctg1_369	FORC5_RS02255	89	183	100.0	1.9e-44
ctg1_370	FORC5_RS02260	91	187	100.0	8.5e-46
ctg1_372	FORC5_RS02270	92	91	100.0	2.9e-17
ctg1_373	FORC5_RS02275	98	369	100.0	1.7e-100
ctg1_374	FORC5_RS02280	98	746	100.0	1.9e-213
ctg1_375	FORC5_RS02285	100	163	100.0	1.4e-38
ctg1_376	FORC5_RS02290	99	810	100.0	6.4e-233
ctg1_377	FORC5_RS02295	98	877	100.0	5.7e-253
ctg1_378	FORC5_RS02300	99	189	100.0	2.1e-46
ctg1_379	FORC5_RS02305	98	962	100.0	1.5e-278
ctg1_380	FORC5_RS02310	98	95	15.457413249211358	1e-17
ctg1_381	FORC5_RS02315	95	562	100.0	2.1e-158
ctg1_382	FORC5_RS02320	100	404	100.0	6.4e-111
ctg1_382	FORC5_RS02330	41	169	100.0	3.5e-40
ctg1_382	FORC5_RS02325	40	156	93.43434343434343	2.3e-36
ctg1_383	FORC5_RS02325	100	396	100.0	2.2e-108
ctg1_383	FORC5_RS02330	66	264	97.42268041237114	1.3e-68
ctg1_383	FORC5_RS02320	40	153	95.36082474226805	1.9e-35
ctg1_384	FORC5_RS02330	99	391	100.0	7.1e-107
ctg1_384	FORC5_RS02325	66	268	98.4375	7e-70
ctg1_384	FORC5_RS02320	42	168	103.64583333333333	7.5e-40
ctg1_385	FORC5_RS02335	98	485	100.0	2.9e-135


>>
12. NZ_CM000736
Source: Bacillus cereus F65185 chromosome, whole genome shotgun sequence
Type: other
Number of proteins with BLAST hits to this cluster: 34
Cumulative BLAST score: 22858

Table of genes, locations, strands and annotations of subject cluster:

Table of Blast hits (query gene, subject gene, %identity, blast score, %coverage, e-value):
ctg1_351	BCERE0025_RS01875	99	443	100.0	1.9e-122
ctg1_352	BCERE0025_RS01880	98	441	100.0	7.1e-122
ctg1_353	BCERE0025_RS01885	99	925	100.0	3.2e-267
ctg1_354	BCERE0025_RS01890	100	1159	99.81949458483754	0.0
ctg1_355	BCERE0025_RS01895	100	1055	100.0	1.9e-306
ctg1_356	BCERE0025_RS01900	99	534	100.0	5.5e-150
ctg1_357	BCERE0025_RS01905	82	1219	104.40713536201469	0.0
ctg1_358	BCERE0025_RS01910	98	1421	100.0	0.0
ctg1_359	BCERE0025_RS01915	97	492	100.0	3.2e-137
ctg1_360	BCERE0025_RS01920	97	408	100.0	6.4e-112
ctg1_361	BCERE0025_RS01925	100	808	100.0	4.3e-232
ctg1_362	BCERE0025_RS01930	100	765	100.0	3.2e-219
ctg1_363	BCERE0025_RS01935	98	1931	83.23554065381391	0.0
ctg1_364	BCERE0025_RS01940	99	203	100.0	1.5e-50
ctg1_365	BCERE0025_RS01945	99	472	100.0	3.3e-131
ctg1_366	BCERE0025_RS01950	99	666	100.0	1.5e-189
ctg1_367	BCERE0025_RS01955	99	486	100.0	2.1e-135
ctg1_368	BCERE0025_RS01960	97	1364	100.0	0.0
ctg1_369	BCERE0025_RS01965	87	181	100.0	5.5e-44
ctg1_370	BCERE0025_RS01970	93	191	100.0	4.5e-47
ctg1_372	BCERE0025_RS01980	96	93	100.0	7.5e-18
ctg1_373	BCERE0025_RS01985	98	371	100.0	4.5e-101
ctg1_374	BCERE0025_RS01990	97	743	100.0	9.3e-213
ctg1_375	BCERE0025_RS01995	100	163	100.0	1.4e-38
ctg1_376	BCERE0025_RS02000	99	810	100.0	6.4e-233
ctg1_377	BCERE0025_RS02005	98	876	100.0	1.7e-252
ctg1_378	BCERE0025_RS02010	96	185	100.0	3.9e-45
ctg1_379	BCERE0025_RS02015	97	958	100.0	2.8e-277
ctg1_380	BCERE0025_RS02020	96	91	15.457413249211358	1.5e-16
ctg1_381	BCERE0025_RS02025	94	561	100.0	6.1e-158
ctg1_382	BCERE0025_RS02030	96	393	100.0	1.9e-107
ctg1_382	BCERE0025_RS02040	41	169	100.0	4.5e-40
ctg1_382	BCERE0025_RS02035	39	156	93.43434343434343	2.3e-36
ctg1_383	BCERE0025_RS02035	99	392	100.0	2.5e-107
ctg1_383	BCERE0025_RS02040	65	266	97.9381443298969	2e-69
ctg1_383	BCERE0025_RS02030	40	156	95.36082474226805	3.9e-36
ctg1_384	BCERE0025_RS02040	97	387	100.0	1e-105
ctg1_384	BCERE0025_RS02035	66	267	98.4375	9.1e-70
ctg1_384	BCERE0025_RS02030	42	170	103.125	2e-40
ctg1_385	BCERE0025_RS02045	98	487	100.0	7.7e-136


>>
13. NZ_CP017060
Source: Bacillus cereus strain FORC_047 chromosome, complete genome
Type: other
Number of proteins with BLAST hits to this cluster: 34
Cumulative BLAST score: 22723

Table of genes, locations, strands and annotations of subject cluster:

Table of Blast hits (query gene, subject gene, %identity, blast score, %coverage, e-value):
ctg1_350	FORC47_RS02165	99	616	100.0	1.3e-174
ctg1_351	FORC47_RS02170	98	440	100.0	9.4e-122
ctg1_352	FORC47_RS02175	95	429	100.0	2.8e-118
ctg1_353	FORC47_RS02180	97	912	100.0	1.6e-263
ctg1_354	FORC47_RS02185	100	1156	100.0	0.0
ctg1_355	FORC47_RS02190	99	1047	100.0	5.2e-304
ctg1_356	FORC47_RS02195	97	529	100.0	1.8e-148
ctg1_357	FORC47_RS02200	92	1408	100.0	0.0
ctg1_358	FORC47_RS02205	99	1424	100.0	0.0
ctg1_359	FORC47_RS02210	97	495	100.0	2.9e-138
ctg1_360	FORC47_RS02215	98	412	99.54337899543378	2.6e-113
ctg1_361	FORC47_RS02220	100	805	100.0	2.1e-231
ctg1_362	FORC47_RS02225	99	761	100.0	6.1e-218
ctg1_363	FORC47_RS02230	98	2305	100.0	0.0
ctg1_364	FORC47_RS02235	100	204	100.0	5.2e-51
ctg1_365	FORC47_RS02240	99	472	100.0	2.5e-131
ctg1_366	FORC47_RS02245	99	665	100.0	3.4e-189
ctg1_367	FORC47_RS02250	99	487	100.0	7.3e-136
ctg1_368	FORC47_RS02260	98	1359	100.0	0.0
ctg1_369	FORC47_RS02270	86	178	100.0	3.6e-43
ctg1_370	FORC47_RS02275	95	195	100.0	4.1e-48
ctg1_372	FORC47_RS02285	94	91	100.0	3.7e-17
ctg1_373	FORC47_RS02290	98	371	100.0	7.7e-101
ctg1_374	FORC47_RS02295	97	741	100.0	4.6e-212
ctg1_375	FORC47_RS02300	100	163	100.0	1.4e-38
ctg1_376	FORC47_RS02305	99	810	100.0	1.1e-232
ctg1_377	FORC47_RS02310	98	876	100.0	1.3e-252
ctg1_378	FORC47_RS02315	100	190	100.0	9.3e-47
ctg1_379	FORC47_RS02320	98	966	100.0	1e-279
ctg1_380	FORC47_RS02325	94	92	15.457413249211358	8.7e-17
ctg1_381	FORC47_RS02330	97	572	100.0	2.6e-161
ctg1_382	FORC47_RS02335	100	407	100.0	7.6e-112
ctg1_382	FORC47_RS02340	40	157	93.43434343434343	1.8e-36
ctg1_383	FORC47_RS02340	100	397	100.0	1e-108
ctg1_383	FORC47_RS02335	40	155	95.36082474226805	8.7e-36
ctg1_384	FORC47_RS02340	66	268	98.4375	5.3e-70
ctg1_384	FORC47_RS02335	41	168	103.125	5.8e-40


>>
14. NZ_CP026678
Source: Bacillus cereus strain TG1-6 chromosome, complete genome
Type: other
Number of proteins with BLAST hits to this cluster: 34
Cumulative BLAST score: 22493

Table of genes, locations, strands and annotations of subject cluster:

Table of Blast hits (query gene, subject gene, %identity, blast score, %coverage, e-value):
ctg1_350	C2I25_RS09475	99	614	100.0	6.6e-174
ctg1_351	C2I25_RS09470	98	441	100.0	7.2e-122
ctg1_352	C2I25_RS09465	94	420	100.0	9.9e-116
ctg1_353	C2I25_RS09460	98	911	100.0	4.7e-263
ctg1_354	C2I25_RS09455	99	1154	100.0	0.0
ctg1_355	C2I25_RS09450	99	1049	100.0	1.4e-304
ctg1_356	C2I25_RS09445	98	531	100.0	6e-149
ctg1_357	C2I25_RS09440	81	1176	104.40713536201469	0.0
ctg1_358	C2I25_RS09435	99	1427	100.0	0.0
ctg1_359	C2I25_RS09430	97	494	100.0	8.4e-138
ctg1_360	C2I25_RS09425	99	416	100.0	2.4e-114
ctg1_361	C2I25_RS09420	100	808	100.0	3.3e-232
ctg1_362	C2I25_RS09415	99	762	100.0	3.6e-218
ctg1_363	C2I25_RS09410	98	2310	100.0	0.0
ctg1_364	C2I25_RS09405	100	204	100.0	5.2e-51
ctg1_365	C2I25_RS09400	99	472	100.0	2.5e-131
ctg1_366	C2I25_RS09395	99	666	100.0	1.5e-189
ctg1_367	C2I25_RS09390	99	485	100.0	2.8e-135
ctg1_368	C2I25_RS09380	98	1364	100.0	0.0
ctg1_369	C2I25_RS09370	86	178	100.0	3.6e-43
ctg1_370	C2I25_RS09365	95	195	100.0	4.1e-48
ctg1_372	C2I25_RS09355	94	90	100.0	6.4e-17
ctg1_373	C2I25_RS09350	98	371	100.0	7.7e-101
ctg1_374	C2I25_RS09345	96	738	100.0	3.9e-211
ctg1_375	C2I25_RS09340	100	163	100.0	1.4e-38
ctg1_376	C2I25_RS09335	99	810	100.0	1.1e-232
ctg1_377	C2I25_RS09330	98	876	100.0	1.3e-252
ctg1_378	C2I25_RS09325	100	190	100.0	9.3e-47
ctg1_379	C2I25_RS09320	98	961	100.0	3.3e-278
ctg1_380	C2I25_RS09315	96	93	15.457413249211358	5.1e-17
ctg1_381	C2I25_RS09310	96	572	100.0	2.6e-161
ctg1_382	C2I25_RS09305	100	407	100.0	7.6e-112
ctg1_382	C2I25_RS09300	40	157	93.43434343434343	1.8e-36
ctg1_383	C2I25_RS09300	100	397	100.0	1e-108
ctg1_383	C2I25_RS09305	40	155	95.36082474226805	8.7e-36
ctg1_384	C2I25_RS09300	66	268	98.4375	5.3e-70
ctg1_384	C2I25_RS09305	41	168	103.125	5.8e-40


>>
15. NZ_CP022445
Source: Bacillus cereus C1L chromosome, complete genome
Type: other
Number of proteins with BLAST hits to this cluster: 34
Cumulative BLAST score: 22277

Table of genes, locations, strands and annotations of subject cluster:
CGZ63_RS02510	CGZ63_RS02510	452041	453200	-	FAD-binding_oxidoreductase

Table of Blast hits (query gene, subject gene, %identity, blast score, %coverage, e-value):
ctg1_350	CGZ63_RS02495	99	612	100.0	3.3e-173
ctg1_351	CGZ63_RS02500	99	443	100.0	1.9e-122
ctg1_352	CGZ63_RS02505	97	385	88.54625550660793	3.5e-105
ctg1_353	CGZ63_RS02510	97	529	58.78378378378378	5.1e-148
ctg1_354	CGZ63_RS02515	100	1158	100.0	0.0
ctg1_355	CGZ63_RS02520	100	1055	100.0	1.9e-306
ctg1_356	CGZ63_RS02525	98	528	100.0	3.9e-148
ctg1_357	CGZ63_RS02530	94	1402	100.0	0.0
ctg1_358	CGZ63_RS02535	99	1424	100.0	0.0
ctg1_359	CGZ63_RS02540	96	485	100.0	3e-135
ctg1_360	CGZ63_RS02545	97	408	100.0	6.4e-112
ctg1_361	CGZ63_RS02550	100	810	100.0	8.6e-233
ctg1_362	CGZ63_RS02555	100	770	100.0	1.7e-220
ctg1_363	CGZ63_RS02560	97	2297	100.0	0.0
ctg1_364	CGZ63_RS02565	100	204	100.0	5.2e-51
ctg1_365	CGZ63_RS02570	100	474	100.0	8.6e-132
ctg1_366	CGZ63_RS02575	99	666	100.0	1.2e-189
ctg1_367	CGZ63_RS02580	98	483	100.0	1e-134
ctg1_368	CGZ63_RS02590	98	1363	100.0	0.0
ctg1_369	CGZ63_RS02600	86	178	100.0	3.6e-43
ctg1_370	CGZ63_RS02605	92	189	100.0	2.2e-46
ctg1_372	CGZ63_RS02615	96	93	100.0	7.5e-18
ctg1_373	CGZ63_RS02620	99	372	100.0	2.6e-101
ctg1_374	CGZ63_RS02625	97	741	100.0	6e-212
ctg1_375	CGZ63_RS02630	100	163	100.0	1.4e-38
ctg1_376	CGZ63_RS02635	99	810	100.0	6.4e-233
ctg1_377	CGZ63_RS02640	98	876	100.0	1.7e-252
ctg1_378	CGZ63_RS02645	95	183	100.0	1.1e-44
ctg1_379	CGZ63_RS02650	98	965	100.0	3e-279
ctg1_380	CGZ63_RS02655	96	95	15.457413249211358	1.3e-17
ctg1_381	CGZ63_RS02660	95	566	100.0	2.5e-159
ctg1_382	CGZ63_RS02665	100	407	100.0	7.6e-112
ctg1_382	CGZ63_RS02670	40	156	93.43434343434343	2.3e-36
ctg1_383	CGZ63_RS02670	100	396	100.0	2.2e-108
ctg1_383	CGZ63_RS02665	40	155	95.36082474226805	8.7e-36
ctg1_384	CGZ63_RS02670	66	268	98.4375	7e-70
ctg1_384	CGZ63_RS02665	41	168	103.125	5.8e-40


>>
16. NZ_CP010577
Source: Bacillus thuringiensis serovar morrisoni strain BGSC 4AA1, complete genome
Type: other
Number of proteins with BLAST hits to this cluster: 34
Cumulative BLAST score: 23468

Table of genes, locations, strands and annotations of subject cluster:
SD98_RS31915	SD98_RS31915	405549	405680	+	ABC_transporter_ATP-binding_protein

Table of Blast hits (query gene, subject gene, %identity, blast score, %coverage, e-value):
ctg1_351	SD98_RS02025	100	446	100.0	1.7e-123
ctg1_352	SD98_RS02030	100	448	100.0	3.4e-124
ctg1_353	SD98_RS02035	100	928	100.0	2.2e-268
ctg1_354	SD98_RS02040	100	1163	100.0	0.0
ctg1_355	SD98_RS02045	100	1055	100.0	1.9e-306
ctg1_356	SD98_RS02050	100	540	100.0	7.6e-152
ctg1_357	SD98_RS02055	100	1460	100.0	0.0
ctg1_358	SD98_RS02060	100	1444	100.0	0.0
ctg1_359	SD98_RS02065	100	505	100.0	3.6e-141
ctg1_360	SD98_RS02070	100	422	100.0	2.5e-116
ctg1_361	SD98_RS02075	100	810	100.0	8.6e-233
ctg1_362	SD98_RS02080	100	770	100.0	1.3e-220
ctg1_363	SD98_RS02085	100	1975	83.23554065381391	0.0
ctg1_364	SD98_RS02090	100	204	100.0	5.2e-51
ctg1_365	SD98_RS02095	100	477	100.0	1.3e-132
ctg1_366	SD98_RS02100	100	671	100.0	4.7e-191
ctg1_367	SD98_RS02105	100	492	100.0	2.3e-137
ctg1_368	SD98_RS02110	100	1379	100.0	0.0
ctg1_369	SD98_RS02115	99	213	100.0	1e-53
ctg1_370	SD98_RS02120	100	206	100.0	1.3e-51
ctg1_372	SD98_RS02130	100	96	100.0	8.9e-19
ctg1_373	SD98_RS02135	100	375	100.0	3.1e-102
ctg1_374	SD98_RS02140	100	761	100.0	4.3e-218
ctg1_375	SD98_RS02145	100	163	100.0	1.4e-38
ctg1_376	SD98_RS02150	100	822	100.0	2.8e-236
ctg1_377	SD98_RS02155	100	894	100.0	3.5e-258
ctg1_378	SD98_RS02160	100	190	100.0	9.3e-47
ctg1_379	SD98_RS02165	100	981	100.0	3.1e-284
ctg1_380	SD98_RS02170	100	107	100.0	3.4e-21
ctg1_381	SD98_RS02175	100	594	100.0	4.9e-168
ctg1_382	SD98_RS02180	100	407	100.0	7.6e-112
ctg1_382	SD98_RS02190	41	169	100.0	3.5e-40
ctg1_382	SD98_RS02185	40	157	93.43434343434343	1.8e-36
ctg1_383	SD98_RS02185	100	397	100.0	1e-108
ctg1_383	SD98_RS02190	66	267	97.42268041237114	1.6e-69
ctg1_383	SD98_RS02180	40	155	95.36082474226805	8.7e-36
ctg1_384	SD98_RS02190	100	394	100.0	8.4e-108
ctg1_384	SD98_RS02185	66	268	98.4375	5.3e-70
ctg1_384	SD98_RS02180	41	168	103.125	5.8e-40
ctg1_385	SD98_RS02195	100	495	100.0	2.8e-138


>>
17. NZ_KB976119
Source: Bacillus cereus str. Schrouff acsZZ-supercont2.4, whole genome shotgun sequence
Type: other
Number of proteins with BLAST hits to this cluster: 34
Cumulative BLAST score: 23455

Table of genes, locations, strands and annotations of subject cluster:
IAW_RS33325	IAW_RS33325	119040	119171	+	ABC_transporter_ATP-binding_protein
IAW_RS27435	IAW_RS27435	130621	131673	-	cell_wall_anchor_protein

Table of Blast hits (query gene, subject gene, %identity, blast score, %coverage, e-value):
ctg1_351	IAW_RS27290	100	446	100.0	1.7e-123
ctg1_352	IAW_RS27295	100	448	100.0	3.4e-124
ctg1_353	IAW_RS27300	100	928	100.0	2.2e-268
ctg1_354	IAW_RS27305	100	1163	100.0	0.0
ctg1_355	IAW_RS27310	100	1055	100.0	1.9e-306
ctg1_356	IAW_RS27315	100	540	100.0	7.6e-152
ctg1_357	IAW_RS27320	100	1460	100.0	0.0
ctg1_358	IAW_RS27325	100	1444	100.0	0.0
ctg1_359	IAW_RS27330	100	505	100.0	3.6e-141
ctg1_360	IAW_RS27335	100	422	100.0	2.5e-116
ctg1_361	IAW_RS27340	100	810	100.0	8.6e-233
ctg1_362	IAW_RS27345	100	770	100.0	1.3e-220
ctg1_363	IAW_RS27350	100	1975	83.23554065381391	0.0
ctg1_364	IAW_RS27355	100	204	100.0	5.2e-51
ctg1_365	IAW_RS27360	100	477	100.0	1.3e-132
ctg1_366	IAW_RS27365	100	671	100.0	4.7e-191
ctg1_367	IAW_RS27370	100	492	100.0	2.3e-137
ctg1_368	IAW_RS27375	100	1379	100.0	0.0
ctg1_369	IAW_RS27380	99	213	100.0	1e-53
ctg1_370	IAW_RS27385	100	206	100.0	1.3e-51
ctg1_372	IAW_RS27395	100	96	100.0	8.9e-19
ctg1_373	IAW_RS27400	100	375	100.0	3.1e-102
ctg1_374	IAW_RS27405	100	761	100.0	4.3e-218
ctg1_375	IAW_RS27410	100	163	100.0	1.4e-38
ctg1_376	IAW_RS27415	100	822	100.0	2.8e-236
ctg1_377	IAW_RS27420	100	894	100.0	3.5e-258
ctg1_378	IAW_RS27425	100	190	100.0	9.3e-47
ctg1_379	IAW_RS27430	100	979	100.0	1.5e-283
ctg1_380	IAW_RS27435	100	97	15.457413249211358	3.5e-18
ctg1_381	IAW_RS27440	100	593	100.0	1.4e-167
ctg1_382	IAW_RS27445	100	407	100.0	7.6e-112
ctg1_382	IAW_RS27455	41	169	100.0	3.5e-40
ctg1_382	IAW_RS27450	40	157	93.43434343434343	1.8e-36
ctg1_383	IAW_RS27450	100	397	100.0	1e-108
ctg1_383	IAW_RS27455	66	267	97.42268041237114	1.6e-69
ctg1_383	IAW_RS27445	40	155	95.36082474226805	8.7e-36
ctg1_384	IAW_RS27455	100	394	100.0	8.4e-108
ctg1_384	IAW_RS27450	66	268	98.4375	5.3e-70
ctg1_384	IAW_RS27445	41	168	103.125	5.8e-40
ctg1_385	IAW_RS27460	100	495	100.0	2.8e-138


>>
18. NZ_CP011155
Source: Bacillus cereus strain HN001, complete genome
Type: other
Number of proteins with BLAST hits to this cluster: 34
Cumulative BLAST score: 23054

Table of genes, locations, strands and annotations of subject cluster:

Table of Blast hits (query gene, subject gene, %identity, blast score, %coverage, e-value):
ctg1_351	WR52_RS01965	99	443	100.0	1.9e-122
ctg1_352	WR52_RS01970	97	435	100.0	3.9e-120
ctg1_353	WR52_RS01975	98	911	100.0	4.7e-263
ctg1_354	WR52_RS01980	100	1158	100.0	0.0
ctg1_355	WR52_RS01985	100	1052	100.0	1.6e-305
ctg1_356	WR52_RS01990	99	534	100.0	5.5e-150
ctg1_357	WR52_RS01995	94	1404	100.0	0.0
ctg1_358	WR52_RS02000	99	1426	100.0	0.0
ctg1_359	WR52_RS02005	97	495	100.0	3.8e-138
ctg1_360	WR52_RS02010	97	408	100.0	6.4e-112
ctg1_361	WR52_RS02015	100	807	100.0	7.3e-232
ctg1_362	WR52_RS02020	100	770	100.0	1.7e-220
ctg1_363	WR52_RS02025	98	1928	83.23554065381391	0.0
ctg1_364	WR52_RS02030	100	204	100.0	5.2e-51
ctg1_365	WR52_RS02035	99	473	100.0	1.9e-131
ctg1_366	WR52_RS02040	99	668	100.0	5.2e-190
ctg1_367	WR52_RS02045	98	482	100.0	2.3e-134
ctg1_368	WR52_RS02050	98	1363	100.0	0.0
ctg1_369	WR52_RS02055	89	183	100.0	1.9e-44
ctg1_370	WR52_RS02060	92	189	100.0	2.2e-46
ctg1_372	WR52_RS02070	96	93	100.0	7.5e-18
ctg1_373	WR52_RS02075	99	372	100.0	2.6e-101
ctg1_374	WR52_RS02080	97	743	100.0	1.6e-212
ctg1_375	WR52_RS02085	99	161	100.0	5.2e-38
ctg1_376	WR52_RS02090	98	808	100.0	4.2e-232
ctg1_377	WR52_RS02095	98	878	100.0	4.4e-253
ctg1_378	WR52_RS02100	95	184	100.0	6.7e-45
ctg1_379	WR52_RS02105	97	961	100.0	3.3e-278
ctg1_380	WR52_RS02110	98	95	15.457413249211358	1e-17
ctg1_381	WR52_RS02115	95	565	100.0	4.2e-159
ctg1_382	WR52_RS02120	100	407	100.0	7.6e-112
ctg1_382	WR52_RS02130	41	169	100.0	3.5e-40
ctg1_382	WR52_RS02125	40	158	93.43434343434343	8e-37
ctg1_383	WR52_RS02125	100	395	100.0	2.9e-108
ctg1_383	WR52_RS02130	66	264	97.42268041237114	1.3e-68
ctg1_383	WR52_RS02120	40	155	95.36082474226805	8.7e-36
ctg1_384	WR52_RS02130	99	391	100.0	7.1e-107
ctg1_384	WR52_RS02125	66	269	98.4375	3.1e-70
ctg1_384	WR52_RS02120	41	168	103.125	5.8e-40
ctg1_385	WR52_RS02135	98	485	100.0	2.9e-135


>>
19. NZ_JURK01000006
Source: Bacillus cereus strain 823_BTHU 217_208157_6040299, whole genome shotgun sequence
Type: other
Number of proteins with BLAST hits to this cluster: 34
Cumulative BLAST score: 23038

Table of genes, locations, strands and annotations of subject cluster:

Table of Blast hits (query gene, subject gene, %identity, blast score, %coverage, e-value):
ctg1_351	ADJ26_RS01330	98	441	100.0	4.2e-122
ctg1_352	ADJ26_RS01325	96	432	100.0	2.5e-119
ctg1_353	ADJ26_RS01320	97	901	100.0	2.9e-260
ctg1_354	ADJ26_RS01315	100	1158	100.0	0.0
ctg1_355	ADJ26_RS01310	100	1055	100.0	1.9e-306
ctg1_356	ADJ26_RS01305	98	531	100.0	4.6e-149
ctg1_357	ADJ26_RS01300	98	1430	100.0	0.0
ctg1_358	ADJ26_RS01295	99	1423	100.0	0.0
ctg1_359	ADJ26_RS01290	97	493	100.0	1.1e-137
ctg1_360	ADJ26_RS01285	98	413	100.0	1.2e-113
ctg1_361	ADJ26_RS01280	100	810	100.0	8.6e-233
ctg1_362	ADJ26_RS01275	99	769	100.0	2.2e-220
ctg1_363	ADJ26_RS01270	98	1925	83.23554065381391	0.0
ctg1_364	ADJ26_RS01265	100	204	100.0	5.2e-51
ctg1_365	ADJ26_RS01260	100	474	100.0	8.6e-132
ctg1_366	ADJ26_RS01255	99	668	100.0	5.2e-190
ctg1_367	ADJ26_RS01250	99	488	100.0	5.6e-136
ctg1_368	ADJ26_RS01245	96	1356	100.0	0.0
ctg1_369	ADJ26_RS01240	89	183	100.0	1.9e-44
ctg1_370	ADJ26_RS01235	91	187	100.0	8.5e-46
ctg1_372	ADJ26_RS01225	92	91	100.0	2.9e-17
ctg1_373	ADJ26_RS01220	98	369	100.0	1.7e-100
ctg1_374	ADJ26_RS01215	98	746	100.0	1.9e-213
ctg1_375	ADJ26_RS01210	100	163	100.0	1.4e-38
ctg1_376	ADJ26_RS01205	98	807	100.0	5.4e-232
ctg1_377	ADJ26_RS01200	98	879	100.0	1.2e-253
ctg1_378	ADJ26_RS01195	95	183	100.0	1.1e-44
ctg1_379	ADJ26_RS01190	97	958	100.0	2.1e-277
ctg1_380	ADJ26_RS01185	96	93	15.457413249211358	5.1e-17
ctg1_381	ADJ26_RS01180	95	562	100.0	2.1e-158
ctg1_382	ADJ26_RS01175	100	407	100.0	7.6e-112
ctg1_382	ADJ26_RS01165	41	169	100.0	3.5e-40
ctg1_382	ADJ26_RS01170	40	156	93.43434343434343	2.3e-36
ctg1_383	ADJ26_RS01170	100	396	100.0	2.2e-108
ctg1_383	ADJ26_RS01165	66	264	97.42268041237114	1.3e-68
ctg1_383	ADJ26_RS01175	40	155	95.36082474226805	8.7e-36
ctg1_384	ADJ26_RS01165	99	391	100.0	7.1e-107
ctg1_384	ADJ26_RS01170	66	268	98.4375	7e-70
ctg1_384	ADJ26_RS01175	41	168	103.125	5.8e-40
ctg1_385	ADJ26_RS01160	95	472	100.0	2.6e-131


>>
20. NZ_LJKH01000011
Source: Bacillus cereus strain B4118 scaffold8, whole genome shotgun sequence
Type: other
Number of proteins with BLAST hits to this cluster: 34
Cumulative BLAST score: 23032

Table of genes, locations, strands and annotations of subject cluster:

Table of Blast hits (query gene, subject gene, %identity, blast score, %coverage, e-value):
ctg1_351	B4118_RS02940	99	443	100.0	1.9e-122
ctg1_352	B4118_RS02935	96	430	100.0	1.3e-118
ctg1_353	B4118_RS02930	99	925	100.0	3.2e-267
ctg1_354	B4118_RS02925	100	1161	100.0	0.0
ctg1_355	B4118_RS02920	100	1055	100.0	1.9e-306
ctg1_356	B4118_RS02915	97	528	100.0	3.9e-148
ctg1_357	B4118_RS02910	92	1392	100.0	0.0
ctg1_358	B4118_RS02905	98	1424	100.0	0.0
ctg1_359	B4118_RS02900	96	490	100.0	1.6e-136
ctg1_360	B4118_RS02895	97	408	100.0	3.8e-112
ctg1_361	B4118_RS02890	100	810	100.0	8.6e-233
ctg1_362	B4118_RS02885	97	766	100.0	2.5e-219
ctg1_363	B4118_RS02880	98	1934	83.23554065381391	0.0
ctg1_364	B4118_RS02875	100	204	100.0	5.2e-51
ctg1_365	B4118_RS02870	100	474	100.0	8.6e-132
ctg1_366	B4118_RS02865	99	668	100.0	5.2e-190
ctg1_367	B4118_RS02860	99	486	100.0	1.6e-135
ctg1_368	B4118_RS02855	97	1362	100.0	0.0
ctg1_369	B4118_RS02850	89	183	100.0	1.9e-44
ctg1_370	B4118_RS02845	91	187	100.0	8.5e-46
ctg1_372	B4118_RS02835	92	91	100.0	2.9e-17
ctg1_373	B4118_RS02830	98	369	100.0	1.7e-100
ctg1_374	B4118_RS02825	97	743	100.0	1.2e-212
ctg1_375	B4118_RS02820	100	163	100.0	1.4e-38
ctg1_376	B4118_RS02815	98	808	100.0	4.2e-232
ctg1_377	B4118_RS02810	98	879	100.0	1.2e-253
ctg1_378	B4118_RS02805	97	188	100.0	4.6e-46
ctg1_379	B4118_RS02800	98	965	100.0	3e-279
ctg1_380	B4118_RS02795	96	93	15.457413249211358	5.1e-17
ctg1_381	B4118_RS02790	95	564	100.0	5.5e-159
ctg1_382	B4118_RS02785	100	404	100.0	6.4e-111
ctg1_382	B4118_RS02775	41	169	100.0	3.5e-40
ctg1_382	B4118_RS02780	40	156	93.43434343434343	2.3e-36
ctg1_383	B4118_RS02780	100	396	100.0	2.2e-108
ctg1_383	B4118_RS02775	66	264	97.42268041237114	1.3e-68
ctg1_383	B4118_RS02785	40	153	95.36082474226805	1.9e-35
ctg1_384	B4118_RS02775	99	391	100.0	7.1e-107
ctg1_384	B4118_RS02780	66	268	98.4375	7e-70
ctg1_384	B4118_RS02785	42	168	103.64583333333333	7.5e-40
ctg1_385	B4118_RS02770	95	470	100.0	9.7e-131


>>
21. NZ_LZOD01000076
Source: Bacillus cereus strain BC04 scaffold6xsize215491, whole genome shotgun sequence
Type: other
Number of proteins with BLAST hits to this cluster: 34
Cumulative BLAST score: 23025

Table of genes, locations, strands and annotations of subject cluster:

Table of Blast hits (query gene, subject gene, %identity, blast score, %coverage, e-value):
ctg1_351	A8A07_RS23515	99	443	100.0	1.9e-122
ctg1_352	A8A07_RS23520	97	436	100.0	1.7e-120
ctg1_353	A8A07_RS23525	98	913	100.0	9.6e-264
ctg1_354	A8A07_RS23530	100	1158	100.0	0.0
ctg1_355	A8A07_RS23535	100	1055	100.0	1.9e-306
ctg1_356	A8A07_RS23540	99	534	100.0	5.5e-150
ctg1_357	A8A07_RS23545	90	1342	100.0	0.0
ctg1_358	A8A07_RS23550	99	1424	100.0	0.0
ctg1_359	A8A07_RS23555	97	495	100.0	3.8e-138
ctg1_360	A8A07_RS23560	97	409	100.0	2.2e-112
ctg1_361	A8A07_RS23565	100	810	100.0	8.6e-233
ctg1_362	A8A07_RS23570	100	769	100.0	2.2e-220
ctg1_363	A8A07_RS23575	98	1930	83.23554065381391	0.0
ctg1_364	A8A07_RS23580	100	204	100.0	5.2e-51
ctg1_365	A8A07_RS23585	100	474	100.0	8.6e-132
ctg1_366	A8A07_RS23590	99	668	100.0	5.2e-190
ctg1_367	A8A07_RS23595	99	487	100.0	1.2e-135
ctg1_368	A8A07_RS23605	99	1367	100.0	0.0
ctg1_369	A8A07_RS23615	98	100	39.83739837398374	1.2e-19
ctg1_369	A8A07_RS23620	88	97	45.52845528455284	1e-18
ctg1_370	A8A07_RS23625	92	189	100.0	2.2e-46
ctg1_372	A8A07_RS23635	96	93	100.0	7.5e-18
ctg1_373	A8A07_RS23640	99	372	100.0	2.6e-101
ctg1_374	A8A07_RS23645	97	743	100.0	1.2e-212
ctg1_375	A8A07_RS23650	100	163	100.0	1.4e-38
ctg1_376	A8A07_RS23655	99	810	100.0	6.4e-233
ctg1_377	A8A07_RS23660	98	876	100.0	1.7e-252
ctg1_378	A8A07_RS23665	95	183	100.0	1.1e-44
ctg1_379	A8A07_RS23670	98	965	100.0	3e-279
ctg1_380	A8A07_RS23675	98	95	15.457413249211358	1e-17
ctg1_381	A8A07_RS23680	95	562	100.0	2.1e-158
ctg1_382	A8A07_RS23685	100	407	100.0	7.6e-112
ctg1_382	A8A07_RS23695	41	169	100.0	3.5e-40
ctg1_382	A8A07_RS23690	40	156	93.43434343434343	2.3e-36
ctg1_383	A8A07_RS23690	100	396	100.0	2.2e-108
ctg1_383	A8A07_RS23695	66	264	97.42268041237114	1.3e-68
ctg1_383	A8A07_RS23685	40	155	95.36082474226805	8.7e-36
ctg1_384	A8A07_RS23695	99	391	100.0	7.1e-107
ctg1_384	A8A07_RS23690	66	268	98.4375	7e-70
ctg1_384	A8A07_RS23685	41	168	103.125	5.8e-40
ctg1_385	A8A07_RS23700	98	485	100.0	2.9e-135


>>
22. NZ_CP014486
Source: Bacillus cereus strain FORC021, complete genome
Type: other
Number of proteins with BLAST hits to this cluster: 34
Cumulative BLAST score: 23006

Table of genes, locations, strands and annotations of subject cluster:

Table of Blast hits (query gene, subject gene, %identity, blast score, %coverage, e-value):
ctg1_351	FORC21_RS02220	99	443	100.0	1.9e-122
ctg1_352	FORC21_RS02225	97	436	100.0	1.7e-120
ctg1_353	FORC21_RS02230	98	914	100.0	3.3e-264
ctg1_354	FORC21_RS02235	100	1158	100.0	0.0
ctg1_355	FORC21_RS02240	100	1055	100.0	1.9e-306
ctg1_356	FORC21_RS02245	98	532	100.0	2.7e-149
ctg1_357	FORC21_RS02250	90	1338	100.0	0.0
ctg1_358	FORC21_RS02255	99	1423	100.0	0.0
ctg1_359	FORC21_RS02260	97	493	100.0	1.1e-137
ctg1_360	FORC21_RS02265	97	407	100.0	8.4e-112
ctg1_361	FORC21_RS02270	100	807	100.0	7.3e-232
ctg1_362	FORC21_RS02275	100	769	100.0	2.2e-220
ctg1_363	FORC21_RS02280	98	1927	83.23554065381391	0.0
ctg1_364	FORC21_RS02285	100	204	100.0	5.2e-51
ctg1_365	FORC21_RS02290	100	474	100.0	8.6e-132
ctg1_366	FORC21_RS02295	99	668	100.0	5.2e-190
ctg1_367	FORC21_RS02300	99	487	100.0	1.2e-135
ctg1_368	FORC21_RS02310	98	1365	100.0	0.0
ctg1_369	FORC21_RS02320	98	100	39.83739837398374	1.2e-19
ctg1_369	FORC21_RS02325	88	97	45.52845528455284	1e-18
ctg1_370	FORC21_RS02330	92	189	100.0	2.2e-46
ctg1_372	FORC21_RS02340	96	93	100.0	7.5e-18
ctg1_373	FORC21_RS02345	99	372	100.0	2.6e-101
ctg1_374	FORC21_RS02350	97	743	100.0	1.2e-212
ctg1_375	FORC21_RS02355	100	163	100.0	1.4e-38
ctg1_376	FORC21_RS02360	99	810	100.0	6.4e-233
ctg1_377	FORC21_RS02365	98	876	100.0	1.7e-252
ctg1_378	FORC21_RS02370	95	183	100.0	1.1e-44
ctg1_379	FORC21_RS02375	98	965	100.0	3e-279
ctg1_380	FORC21_RS02380	96	94	15.457413249211358	3e-17
ctg1_381	FORC21_RS02385	94	561	100.0	6.1e-158
ctg1_382	FORC21_RS02390	100	405	100.0	2.9e-111
ctg1_382	FORC21_RS02400	41	169	100.0	3.5e-40
ctg1_382	FORC21_RS02395	40	156	93.43434343434343	2.3e-36
ctg1_383	FORC21_RS02395	100	396	100.0	2.2e-108
ctg1_383	FORC21_RS02400	66	264	97.42268041237114	1.3e-68
ctg1_383	FORC21_RS02390	40	156	95.36082474226805	2.3e-36
ctg1_384	FORC21_RS02400	99	391	100.0	7.1e-107
ctg1_384	FORC21_RS02395	66	268	98.4375	7e-70
ctg1_384	FORC21_RS02390	42	170	103.125	1.5e-40
ctg1_385	FORC21_RS02405	98	485	100.0	2.9e-135


>>
23. NZ_LZRB01000008
Source: Bacillus cereus strain N31 contig16, whole genome shotgun sequence
Type: other
Number of proteins with BLAST hits to this cluster: 34
Cumulative BLAST score: 23002

Table of genes, locations, strands and annotations of subject cluster:

Table of Blast hits (query gene, subject gene, %identity, blast score, %coverage, e-value):
ctg1_351	A9488_RS01000	99	443	100.0	1.9e-122
ctg1_352	A9488_RS01005	96	432	100.0	2.5e-119
ctg1_353	A9488_RS01010	97	906	100.0	1.2e-261
ctg1_354	A9488_RS01015	100	1158	100.0	0.0
ctg1_355	A9488_RS01020	100	1055	100.0	1.9e-306
ctg1_356	A9488_RS01025	98	531	100.0	6e-149
ctg1_357	A9488_RS01030	86	1327	100.0	0.0
ctg1_358	A9488_RS01035	98	1422	100.0	0.0
ctg1_359	A9488_RS01040	97	494	100.0	8.4e-138
ctg1_360	A9488_RS01045	99	418	100.0	3.6e-115
ctg1_361	A9488_RS01050	100	809	100.0	1.5e-232
ctg1_362	A9488_RS01055	100	770	100.0	1.3e-220
ctg1_363	A9488_RS01060	97	1928	83.23554065381391	0.0
ctg1_364	A9488_RS01065	100	204	100.0	5.2e-51
ctg1_365	A9488_RS01070	100	474	100.0	8.6e-132
ctg1_366	A9488_RS01075	99	668	100.0	5.2e-190
ctg1_367	A9488_RS01080	99	488	100.0	5.6e-136
ctg1_368	A9488_RS01090	98	1364	100.0	0.0
ctg1_369	A9488_RS01100	95	201	100.0	5.1e-50
ctg1_370	A9488_RS01105	92	190	100.0	7.7e-47
ctg1_372	A9488_RS01115	92	91	100.0	2.9e-17
ctg1_373	A9488_RS01120	98	369	100.0	1.7e-100
ctg1_374	A9488_RS01125	98	746	100.0	1.9e-213
ctg1_375	A9488_RS01130	100	163	100.0	1.4e-38
ctg1_376	A9488_RS01135	98	808	100.0	4.2e-232
ctg1_377	A9488_RS01140	98	881	100.0	3e-254
ctg1_378	A9488_RS01145	99	189	100.0	2.1e-46
ctg1_379	A9488_RS01150	98	962	100.0	1.5e-278
ctg1_380	A9488_RS01155	98	95	15.457413249211358	1e-17
ctg1_381	A9488_RS01160	95	562	100.0	2.1e-158
ctg1_382	A9488_RS01165	100	404	100.0	6.4e-111
ctg1_382	A9488_RS01175	41	169	100.0	3.5e-40
ctg1_382	A9488_RS01170	40	156	93.43434343434343	2.3e-36
ctg1_383	A9488_RS01170	100	396	100.0	2.2e-108
ctg1_383	A9488_RS01175	66	264	97.42268041237114	1.3e-68
ctg1_383	A9488_RS01165	40	153	95.36082474226805	1.9e-35
ctg1_384	A9488_RS01175	99	391	100.0	7.1e-107
ctg1_384	A9488_RS01170	66	268	98.4375	7e-70
ctg1_384	A9488_RS01165	42	168	103.64583333333333	7.5e-40
ctg1_385	A9488_RS01180	98	485	100.0	2.9e-135


>>
24. NZ_MTAT01000015
Source: Bacillus cereus strain E41 E41_Contig_15, whole genome shotgun sequence
Type: lantipeptide
Number of proteins with BLAST hits to this cluster: 34
Cumulative BLAST score: 22990

Table of genes, locations, strands and annotations of subject cluster:

Table of Blast hits (query gene, subject gene, %identity, blast score, %coverage, e-value):
ctg1_351	BVG00_RS24215	99	443	100.0	1.9e-122
ctg1_352	BVG00_RS24210	97	436	100.0	1.7e-120
ctg1_353	BVG00_RS24205	98	914	100.0	3.3e-264
ctg1_354	BVG00_RS24200	100	1158	100.0	0.0
ctg1_355	BVG00_RS24195	100	1055	100.0	1.9e-306
ctg1_356	BVG00_RS24190	99	534	100.0	5.5e-150
ctg1_357	BVG00_RS24185	90	1338	100.0	0.0
ctg1_358	BVG00_RS24180	99	1424	100.0	0.0
ctg1_359	BVG00_RS24175	97	493	100.0	1.1e-137
ctg1_360	BVG00_RS24170	96	406	100.0	2.4e-111
ctg1_361	BVG00_RS24165	100	807	100.0	7.3e-232
ctg1_362	BVG00_RS24160	100	769	100.0	2.2e-220
ctg1_363	BVG00_RS24155	98	1926	83.23554065381391	0.0
ctg1_364	BVG00_RS24150	100	204	100.0	5.2e-51
ctg1_365	BVG00_RS24145	100	474	100.0	8.6e-132
ctg1_366	BVG00_RS24140	99	668	100.0	5.2e-190
ctg1_367	BVG00_RS24135	99	487	100.0	1.2e-135
ctg1_368	BVG00_RS24125	98	1365	100.0	0.0
ctg1_369	BVG00_RS24115	87	179	100.0	2.7e-43
ctg1_370	BVG00_RS24110	91	187	100.0	8.5e-46
ctg1_372	BVG00_RS24100	96	93	100.0	7.5e-18
ctg1_373	BVG00_RS24095	99	372	100.0	2.6e-101
ctg1_374	BVG00_RS24090	97	745	100.0	2.4e-213
ctg1_375	BVG00_RS24085	100	163	100.0	1.4e-38
ctg1_376	BVG00_RS24080	99	810	100.0	6.4e-233
ctg1_377	BVG00_RS24075	98	878	100.0	3.4e-253
ctg1_378	BVG00_RS24070	95	183	100.0	1.1e-44
ctg1_379	BVG00_RS24065	98	963	100.0	1.1e-278
ctg1_380	BVG00_RS24060	98	95	15.457413249211358	1e-17
ctg1_381	BVG00_RS24055	95	562	100.0	2.1e-158
ctg1_382	BVG00_RS24050	100	407	100.0	7.6e-112
ctg1_382	BVG00_RS24040	41	169	100.0	3.5e-40
ctg1_382	BVG00_RS24045	40	156	93.43434343434343	2.3e-36
ctg1_383	BVG00_RS24045	100	396	100.0	2.2e-108
ctg1_383	BVG00_RS24040	66	264	97.42268041237114	1.3e-68
ctg1_383	BVG00_RS24050	40	155	95.36082474226805	8.7e-36
ctg1_384	BVG00_RS24040	99	391	100.0	7.1e-107
ctg1_384	BVG00_RS24045	66	268	98.4375	7e-70
ctg1_384	BVG00_RS24050	41	168	103.125	5.8e-40
ctg1_385	BVG00_RS24035	98	485	100.0	2.9e-135


>>
25. NZ_JH791856
Source: Bacillus cereus VD166 supercont1.3, whole genome shotgun sequence
Type: other
Number of proteins with BLAST hits to this cluster: 34
Cumulative BLAST score: 22989

Table of genes, locations, strands and annotations of subject cluster:
IK9_RS24220	IK9_RS24220	81474	82478	+	cell_wall_anchor_protein

Table of Blast hits (query gene, subject gene, %identity, blast score, %coverage, e-value):
ctg1_351	IK9_RS24365	99	443	100.0	1.9e-122
ctg1_352	IK9_RS24360	97	436	100.0	1.7e-120
ctg1_353	IK9_RS24355	98	913	100.0	9.6e-264
ctg1_354	IK9_RS24350	100	1158	100.0	0.0
ctg1_355	IK9_RS24345	100	1055	100.0	1.9e-306
ctg1_356	IK9_RS24340	97	529	100.0	2.3e-148
ctg1_357	IK9_RS24335	90	1342	100.0	0.0
ctg1_358	IK9_RS24330	99	1424	100.0	0.0
ctg1_359	IK9_RS24325	97	495	100.0	2.9e-138
ctg1_360	IK9_RS24320	97	409	100.0	2.2e-112
ctg1_361	IK9_RS24315	100	810	100.0	8.6e-233
ctg1_362	IK9_RS24310	100	769	100.0	2.2e-220
ctg1_363	IK9_RS24305	98	1928	83.23554065381391	0.0
ctg1_364	IK9_RS24300	100	204	100.0	5.2e-51
ctg1_365	IK9_RS24295	100	474	100.0	8.6e-132
ctg1_366	IK9_RS24290	99	668	100.0	5.2e-190
ctg1_367	IK9_RS24285	99	487	100.0	1.2e-135
ctg1_368	IK9_RS24280	98	1365	100.0	0.0
ctg1_369	IK9_RS24275	87	179	100.0	2.7e-43
ctg1_370	IK9_RS24270	91	187	100.0	6.5e-46
ctg1_372	IK9_RS24260	96	93	100.0	7.5e-18
ctg1_373	IK9_RS24255	99	372	100.0	2.6e-101
ctg1_374	IK9_RS24250	97	743	100.0	1.2e-212
ctg1_375	IK9_RS24245	100	163	100.0	1.4e-38
ctg1_376	IK9_RS24240	99	810	100.0	6.4e-233
ctg1_377	IK9_RS24235	98	875	100.0	2.2e-252
ctg1_378	IK9_RS24230	95	183	100.0	1.1e-44
ctg1_379	IK9_RS24225	98	962	100.0	1.5e-278
ctg1_380	IK9_RS24220	96	94	15.457413249211358	3e-17
ctg1_381	IK9_RS24215	95	564	100.0	7.2e-159
ctg1_382	IK9_RS24210	100	407	100.0	7.6e-112
ctg1_382	IK9_RS24200	41	169	100.0	3.5e-40
ctg1_382	IK9_RS24205	40	156	93.43434343434343	2.3e-36
ctg1_383	IK9_RS24205	100	396	100.0	2.2e-108
ctg1_383	IK9_RS24200	65	262	97.42268041237114	3e-68
ctg1_383	IK9_RS24210	40	155	95.36082474226805	8.7e-36
ctg1_384	IK9_RS24200	98	389	100.0	1.6e-106
ctg1_384	IK9_RS24205	66	268	98.4375	7e-70
ctg1_384	IK9_RS24210	41	168	103.125	5.8e-40
ctg1_385	IK9_RS24195	98	485	100.0	2.9e-135


>>
26. NZ_FQZW01000010
Source: Bacillus sp. cl25, whole genome shotgun sequence
Type: other
Number of proteins with BLAST hits to this cluster: 34
Cumulative BLAST score: 22983

Table of genes, locations, strands and annotations of subject cluster:

Table of Blast hits (query gene, subject gene, %identity, blast score, %coverage, e-value):
ctg1_351	BUE25_RS21080	98	441	100.0	5.5e-122
ctg1_352	BUE25_RS21075	97	434	100.0	6.6e-120
ctg1_353	BUE25_RS21070	97	910	100.0	8.1e-263
ctg1_354	BUE25_RS21065	100	1158	100.0	0.0
ctg1_355	BUE25_RS21060	100	1055	100.0	1.9e-306
ctg1_356	BUE25_RS21055	99	534	100.0	5.5e-150
ctg1_357	BUE25_RS21050	89	1337	100.0	0.0
ctg1_358	BUE25_RS21045	98	1423	100.0	0.0
ctg1_359	BUE25_RS21040	97	493	100.0	1.1e-137
ctg1_360	BUE25_RS21035	96	405	100.0	4.2e-111
ctg1_361	BUE25_RS21030	100	807	100.0	7.3e-232
ctg1_362	BUE25_RS21025	100	769	100.0	2.2e-220
ctg1_363	BUE25_RS21020	98	1931	83.23554065381391	0.0
ctg1_364	BUE25_RS21015	100	204	100.0	5.2e-51
ctg1_365	BUE25_RS21010	100	474	100.0	8.6e-132
ctg1_366	BUE25_RS21005	99	668	100.0	5.2e-190
ctg1_367	BUE25_RS21000	99	487	100.0	1.2e-135
ctg1_368	BUE25_RS20990	99	1367	100.0	0.0
ctg1_369	BUE25_RS20980	87	179	100.0	2.7e-43
ctg1_370	BUE25_RS20975	91	187	100.0	8.5e-46
ctg1_372	BUE25_RS20965	96	93	100.0	7.5e-18
ctg1_373	BUE25_RS20960	99	372	100.0	2.6e-101
ctg1_374	BUE25_RS20955	97	745	100.0	2.4e-213
ctg1_375	BUE25_RS20950	100	163	100.0	1.4e-38
ctg1_376	BUE25_RS20945	98	808	100.0	3.2e-232
ctg1_377	BUE25_RS20940	98	878	100.0	3.4e-253
ctg1_378	BUE25_RS20935	95	183	100.0	1.1e-44
ctg1_379	BUE25_RS20930	98	963	100.0	1.1e-278
ctg1_380	BUE25_RS20925	96	94	15.457413249211358	3e-17
ctg1_381	BUE25_RS20920	95	562	100.0	2.1e-158
ctg1_382	BUE25_RS20915	100	407	100.0	7.6e-112
ctg1_382	BUE25_RS20905	41	169	100.0	3.5e-40
ctg1_382	BUE25_RS20910	40	156	93.43434343434343	2.3e-36
ctg1_383	BUE25_RS20910	100	396	100.0	2.2e-108
ctg1_383	BUE25_RS20905	66	264	97.42268041237114	1.3e-68
ctg1_383	BUE25_RS20915	40	155	95.36082474226805	8.7e-36
ctg1_384	BUE25_RS20905	99	391	100.0	7.1e-107
ctg1_384	BUE25_RS20910	66	268	98.4375	7e-70
ctg1_384	BUE25_RS20915	41	168	103.125	5.8e-40
ctg1_385	BUE25_RS20900	98	485	100.0	2.9e-135


>>
27. NZ_CP016360
Source: Bacillus cereus strain M13 chromosome, complete genome
Type: other
Number of proteins with BLAST hits to this cluster: 34
Cumulative BLAST score: 22983

Table of genes, locations, strands and annotations of subject cluster:

Table of Blast hits (query gene, subject gene, %identity, blast score, %coverage, e-value):
ctg1_351	BA201_RS02140	98	441	100.0	5.5e-122
ctg1_352	BA201_RS02145	97	434	100.0	6.6e-120
ctg1_353	BA201_RS02150	97	910	100.0	8.1e-263
ctg1_354	BA201_RS02155	100	1158	100.0	0.0
ctg1_355	BA201_RS02160	100	1055	100.0	1.9e-306
ctg1_356	BA201_RS02165	99	534	100.0	5.5e-150
ctg1_357	BA201_RS02170	89	1337	100.0	0.0
ctg1_358	BA201_RS02175	98	1423	100.0	0.0
ctg1_359	BA201_RS02180	97	493	100.0	1.1e-137
ctg1_360	BA201_RS02185	96	405	100.0	4.2e-111
ctg1_361	BA201_RS02190	100	807	100.0	7.3e-232
ctg1_362	BA201_RS02195	100	769	100.0	2.2e-220
ctg1_363	BA201_RS02200	98	1931	83.23554065381391	0.0
ctg1_364	BA201_RS02205	100	204	100.0	5.2e-51
ctg1_365	BA201_RS02210	100	474	100.0	8.6e-132
ctg1_366	BA201_RS02215	99	668	100.0	5.2e-190
ctg1_367	BA201_RS02220	99	487	100.0	1.2e-135
ctg1_368	BA201_RS02230	99	1367	100.0	0.0
ctg1_369	BA201_RS02240	87	179	100.0	2.7e-43
ctg1_370	BA201_RS02245	91	187	100.0	8.5e-46
ctg1_372	BA201_RS02255	96	93	100.0	7.5e-18
ctg1_373	BA201_RS02260	99	372	100.0	2.6e-101
ctg1_374	BA201_RS02265	97	745	100.0	2.4e-213
ctg1_375	BA201_RS02270	100	163	100.0	1.4e-38
ctg1_376	BA201_RS02275	98	808	100.0	3.2e-232
ctg1_377	BA201_RS02280	98	878	100.0	3.4e-253
ctg1_378	BA201_RS02285	95	183	100.0	1.1e-44
ctg1_379	BA201_RS02290	98	963	100.0	1.1e-278
ctg1_380	BA201_RS02295	96	94	15.457413249211358	3e-17
ctg1_381	BA201_RS02300	95	562	100.0	2.1e-158
ctg1_382	BA201_RS02305	100	407	100.0	7.6e-112
ctg1_382	BA201_RS02315	41	169	100.0	3.5e-40
ctg1_382	BA201_RS02310	40	156	93.43434343434343	2.3e-36
ctg1_383	BA201_RS02310	100	396	100.0	2.2e-108
ctg1_383	BA201_RS02315	66	264	97.42268041237114	1.3e-68
ctg1_383	BA201_RS02305	40	155	95.36082474226805	8.7e-36
ctg1_384	BA201_RS02315	99	391	100.0	7.1e-107
ctg1_384	BA201_RS02310	66	268	98.4375	7e-70
ctg1_384	BA201_RS02305	41	168	103.125	5.8e-40
ctg1_385	BA201_RS02320	98	485	100.0	2.9e-135


>>
28. NZ_ASPZ01000007
Source: Bacillus mycoides FSL R5-860 Contig007, whole genome shotgun sequence
Type: other
Number of proteins with BLAST hits to this cluster: 34
Cumulative BLAST score: 22981

Table of genes, locations, strands and annotations of subject cluster:

Table of Blast hits (query gene, subject gene, %identity, blast score, %coverage, e-value):
ctg1_351	C175_RS01700	98	442	100.0	2.5e-122
ctg1_352	C175_RS01695	97	436	100.0	1.7e-120
ctg1_353	C175_RS01690	98	913	100.0	9.6e-264
ctg1_354	C175_RS01685	100	1158	100.0	0.0
ctg1_355	C175_RS01680	100	1055	100.0	1.9e-306
ctg1_356	C175_RS01675	99	534	100.0	5.5e-150
ctg1_357	C175_RS01670	89	1332	100.0	0.0
ctg1_358	C175_RS01665	98	1423	100.0	0.0
ctg1_359	C175_RS01660	97	495	100.0	3.8e-138
ctg1_360	C175_RS01655	97	409	100.0	2.2e-112
ctg1_361	C175_RS01650	100	810	100.0	8.6e-233
ctg1_362	C175_RS01645	100	769	100.0	2.2e-220
ctg1_363	C175_RS01640	98	1930	83.23554065381391	0.0
ctg1_364	C175_RS01635	100	204	100.0	5.2e-51
ctg1_365	C175_RS01630	100	474	100.0	8.6e-132
ctg1_366	C175_RS01625	99	665	100.0	3.4e-189
ctg1_367	C175_RS01620	98	485	100.0	4.7e-135
ctg1_368	C175_RS01615	98	1365	100.0	0.0
ctg1_369	C175_RS01610	87	179	100.0	2.7e-43
ctg1_370	C175_RS01605	92	189	100.0	2.2e-46
ctg1_372	C175_RS01595	96	93	100.0	7.5e-18
ctg1_373	C175_RS01590	99	372	100.0	2.6e-101
ctg1_374	C175_RS01585	97	742	100.0	3.5e-212
ctg1_375	C175_RS01580	100	163	100.0	1.4e-38
ctg1_376	C175_RS01575	98	808	100.0	4.2e-232
ctg1_377	C175_RS01570	98	879	100.0	1.2e-253
ctg1_378	C175_RS01565	95	183	100.0	1.1e-44
ctg1_379	C175_RS01560	97	959	100.0	1.6e-277
ctg1_380	C175_RS01555	96	94	15.457413249211358	3e-17
ctg1_381	C175_RS01550	94	561	100.0	6.1e-158
ctg1_382	C175_RS01545	100	405	100.0	2.9e-111
ctg1_382	C175_RS01535	41	169	100.0	3.5e-40
ctg1_382	C175_RS01540	40	156	93.43434343434343	2.3e-36
ctg1_383	C175_RS01540	100	396	100.0	2.2e-108
ctg1_383	C175_RS01535	66	264	97.42268041237114	1.3e-68
ctg1_383	C175_RS01545	40	156	95.36082474226805	2.3e-36
ctg1_384	C175_RS01535	99	391	100.0	7.1e-107
ctg1_384	C175_RS01540	66	268	98.4375	7e-70
ctg1_384	C175_RS01545	42	170	103.125	1.5e-40
ctg1_385	C175_RS01530	98	485	100.0	2.9e-135


>>
29. NZ_CP017234
Source: Bacillus cereus strain FORC_048, complete genome
Type: other
Number of proteins with BLAST hits to this cluster: 34
Cumulative BLAST score: 22978

Table of genes, locations, strands and annotations of subject cluster:

Table of Blast hits (query gene, subject gene, %identity, blast score, %coverage, e-value):
ctg1_351	FORC48_RS02210	99	443	100.0	1.9e-122
ctg1_352	FORC48_RS02215	96	432	100.0	3.3e-119
ctg1_353	FORC48_RS02220	97	906	100.0	1.2e-261
ctg1_354	FORC48_RS02225	100	1158	100.0	0.0
ctg1_355	FORC48_RS02230	100	1055	100.0	1.9e-306
ctg1_356	FORC48_RS02235	98	531	100.0	6e-149
ctg1_357	FORC48_RS02240	86	1327	100.0	0.0
ctg1_358	FORC48_RS02245	99	1426	100.0	0.0
ctg1_359	FORC48_RS02250	97	493	100.0	1.4e-137
ctg1_360	FORC48_RS02255	99	418	100.0	3.6e-115
ctg1_361	FORC48_RS02260	100	809	100.0	1.5e-232
ctg1_362	FORC48_RS02265	100	770	100.0	1.3e-220
ctg1_363	FORC48_RS02270	98	1928	83.23554065381391	0.0
ctg1_364	FORC48_RS02275	100	204	100.0	5.2e-51
ctg1_365	FORC48_RS02280	100	474	100.0	8.6e-132
ctg1_366	FORC48_RS02285	99	668	100.0	5.2e-190
ctg1_367	FORC48_RS02290	99	486	100.0	1.6e-135
ctg1_368	FORC48_RS02300	98	1362	100.0	0.0
ctg1_369	FORC48_RS02310	89	183	100.0	1.9e-44
ctg1_370	FORC48_RS02315	91	187	100.0	8.5e-46
ctg1_372	FORC48_RS02325	92	91	100.0	2.9e-17
ctg1_373	FORC48_RS02330	98	369	100.0	1.7e-100
ctg1_374	FORC48_RS02335	98	746	100.0	1.9e-213
ctg1_375	FORC48_RS02340	100	163	100.0	1.4e-38
ctg1_376	FORC48_RS02345	99	810	100.0	6.4e-233
ctg1_377	FORC48_RS02350	98	877	100.0	5.7e-253
ctg1_378	FORC48_RS02355	99	189	100.0	2.1e-46
ctg1_379	FORC48_RS02360	98	962	100.0	1.5e-278
ctg1_380	FORC48_RS02365	98	95	15.457413249211358	1e-17
ctg1_381	FORC48_RS02370	95	562	100.0	2.1e-158
ctg1_382	FORC48_RS02375	100	404	100.0	6.4e-111
ctg1_382	FORC48_RS02385	41	169	100.0	3.5e-40
ctg1_382	FORC48_RS02380	40	156	93.43434343434343	2.3e-36
ctg1_383	FORC48_RS02380	100	396	100.0	2.2e-108
ctg1_383	FORC48_RS02385	66	264	97.42268041237114	1.3e-68
ctg1_383	FORC48_RS02375	40	153	95.36082474226805	1.9e-35
ctg1_384	FORC48_RS02385	99	391	100.0	7.1e-107
ctg1_384	FORC48_RS02380	66	268	98.4375	7e-70
ctg1_384	FORC48_RS02375	42	168	103.64583333333333	7.5e-40
ctg1_385	FORC48_RS02390	98	485	100.0	2.9e-135


>>
30. NZ_JH792084
Source: Bacillus cereus VD045 supercont1.5, whole genome shotgun sequence
Type: other
Number of proteins with BLAST hits to this cluster: 34
Cumulative BLAST score: 22976

Table of genes, locations, strands and annotations of subject cluster:

Table of Blast hits (query gene, subject gene, %identity, blast score, %coverage, e-value):
ctg1_351	IIE_RS28155	99	443	100.0	1.9e-122
ctg1_352	IIE_RS28160	97	436	100.0	1.7e-120
ctg1_353	IIE_RS28165	98	912	100.0	2.1e-263
ctg1_354	IIE_RS28170	100	1158	100.0	0.0
ctg1_355	IIE_RS28175	100	1055	100.0	1.9e-306
ctg1_356	IIE_RS28180	98	533	100.0	1.6e-149
ctg1_357	IIE_RS28185	86	1323	100.0	0.0
ctg1_358	IIE_RS28190	99	1423	100.0	0.0
ctg1_359	IIE_RS28195	97	494	100.0	8.4e-138
ctg1_360	IIE_RS28200	97	409	100.0	2.2e-112
ctg1_361	IIE_RS28205	100	810	100.0	8.6e-233
ctg1_362	IIE_RS28210	99	764	100.0	9.4e-219
ctg1_363	IIE_RS28215	98	1928	83.23554065381391	0.0
ctg1_364	IIE_RS28220	100	204	100.0	5.2e-51
ctg1_365	IIE_RS28225	100	474	100.0	8.6e-132
ctg1_366	IIE_RS28230	99	668	100.0	5.2e-190
ctg1_367	IIE_RS28235	99	487	100.0	1.2e-135
ctg1_368	IIE_RS28240	99	1367	100.0	0.0
ctg1_369	IIE_RS28245	87	179	100.0	2.7e-43
ctg1_370	IIE_RS28250	92	189	100.0	2.2e-46
ctg1_372	IIE_RS28260	96	93	100.0	7.5e-18
ctg1_373	IIE_RS28265	99	372	100.0	2.6e-101
ctg1_374	IIE_RS28270	97	743	100.0	1.2e-212
ctg1_375	IIE_RS28275	100	163	100.0	1.4e-38
ctg1_376	IIE_RS28280	99	810	100.0	6.4e-233
ctg1_377	IIE_RS28285	97	873	100.0	1.4e-251
ctg1_378	IIE_RS28290	95	183	100.0	1.1e-44
ctg1_379	IIE_RS28295	98	965	100.0	3e-279
ctg1_380	IIE_RS28300	98	95	15.457413249211358	1e-17
ctg1_381	IIE_RS28305	95	564	100.0	7.2e-159
ctg1_382	IIE_RS28310	100	407	100.0	7.6e-112
ctg1_382	IIE_RS28320	41	169	100.0	3.5e-40
ctg1_382	IIE_RS28315	40	156	93.43434343434343	2.3e-36
ctg1_383	IIE_RS28315	100	396	100.0	2.2e-108
ctg1_383	IIE_RS28320	66	264	97.42268041237114	1.3e-68
ctg1_383	IIE_RS28310	40	155	95.36082474226805	8.7e-36
ctg1_384	IIE_RS28320	99	391	100.0	7.1e-107
ctg1_384	IIE_RS28315	66	268	98.4375	7e-70
ctg1_384	IIE_RS28310	41	168	103.125	5.8e-40
ctg1_385	IIE_RS28325	98	485	100.0	2.9e-135


>>
31. NZ_JYFW01000022
Source: Bacillus cereus strain #17 contig301, whole genome shotgun sequence
Type: other
Number of proteins with BLAST hits to this cluster: 34
Cumulative BLAST score: 22975

Table of genes, locations, strands and annotations of subject cluster:
TQ94_RS14735	TQ94_RS14735	131913	132743	-	peptidase

Table of Blast hits (query gene, subject gene, %identity, blast score, %coverage, e-value):
ctg1_351	TQ94_RS14590	99	443	100.0	1.9e-122
ctg1_352	TQ94_RS14595	96	432	100.0	3.3e-119
ctg1_353	TQ94_RS14600	97	906	100.0	1.2e-261
ctg1_354	TQ94_RS14605	100	1156	100.0	0.0
ctg1_355	TQ94_RS14610	100	1055	100.0	1.9e-306
ctg1_356	TQ94_RS14615	98	532	100.0	2.1e-149
ctg1_357	TQ94_RS14620	86	1327	100.0	0.0
ctg1_358	TQ94_RS14625	99	1426	100.0	0.0
ctg1_359	TQ94_RS14630	97	493	100.0	1.4e-137
ctg1_360	TQ94_RS14635	99	418	100.0	3.6e-115
ctg1_361	TQ94_RS14640	100	809	100.0	1.5e-232
ctg1_362	TQ94_RS14645	100	770	100.0	1.3e-220
ctg1_363	TQ94_RS14650	98	1926	83.23554065381391	0.0
ctg1_364	TQ94_RS14655	100	204	100.0	5.2e-51
ctg1_365	TQ94_RS14660	100	474	100.0	8.6e-132
ctg1_366	TQ94_RS14665	99	668	100.0	5.2e-190
ctg1_367	TQ94_RS14670	99	486	100.0	1.6e-135
ctg1_368	TQ94_RS14675	98	1362	100.0	0.0
ctg1_369	TQ94_RS14680	89	183	100.0	1.9e-44
ctg1_370	TQ94_RS14685	91	187	100.0	8.5e-46
ctg1_372	TQ94_RS14695	92	91	100.0	2.9e-17
ctg1_373	TQ94_RS14700	98	369	100.0	1.7e-100
ctg1_374	TQ94_RS14705	98	746	100.0	1.9e-213
ctg1_375	TQ94_RS14710	100	163	100.0	1.4e-38
ctg1_376	TQ94_RS14715	99	810	100.0	6.4e-233
ctg1_377	TQ94_RS14720	98	877	100.0	5.7e-253
ctg1_378	TQ94_RS14725	99	189	100.0	2.1e-46
ctg1_379	TQ94_RS14730	98	962	100.0	1.5e-278
ctg1_380	TQ94_RS14735	98	95	15.457413249211358	1e-17
ctg1_381	TQ94_RS14740	95	562	100.0	2.1e-158
ctg1_382	TQ94_RS14745	100	404	100.0	6.4e-111
ctg1_382	TQ94_RS14755	41	169	100.0	3.5e-40
ctg1_382	TQ94_RS14750	40	156	93.43434343434343	2.3e-36
ctg1_383	TQ94_RS14750	100	396	100.0	2.2e-108
ctg1_383	TQ94_RS14755	66	264	97.42268041237114	1.3e-68
ctg1_383	TQ94_RS14745	40	153	95.36082474226805	1.9e-35
ctg1_384	TQ94_RS14755	99	391	100.0	7.1e-107
ctg1_384	TQ94_RS14750	66	268	98.4375	7e-70
ctg1_384	TQ94_RS14745	42	168	103.64583333333333	7.5e-40
ctg1_385	TQ94_RS14760	98	485	100.0	2.9e-135


>>
32. NZ_CP011145
Source: Bacillus cereus strain FORC_013, complete sequence
Type: other
Number of proteins with BLAST hits to this cluster: 34
Cumulative BLAST score: 22975

Table of genes, locations, strands and annotations of subject cluster:

Table of Blast hits (query gene, subject gene, %identity, blast score, %coverage, e-value):
ctg1_351	FORC13_RS24560	99	443	100.0	1.9e-122
ctg1_352	FORC13_RS24555	97	436	100.0	1.7e-120
ctg1_353	FORC13_RS24550	98	913	100.0	9.6e-264
ctg1_354	FORC13_RS24545	100	1155	100.0	0.0
ctg1_355	FORC13_RS24540	100	1055	100.0	1.9e-306
ctg1_356	FORC13_RS24535	98	532	100.0	2.1e-149
ctg1_357	FORC13_RS24530	86	1324	100.0	0.0
ctg1_358	FORC13_RS24525	99	1426	100.0	0.0
ctg1_359	FORC13_RS24520	97	495	100.0	2.9e-138
ctg1_360	FORC13_RS24515	97	409	100.0	2.2e-112
ctg1_361	FORC13_RS24510	100	810	100.0	8.6e-233
ctg1_362	FORC13_RS24505	100	769	100.0	2.2e-220
ctg1_363	FORC13_RS24500	97	1925	83.23554065381391	0.0
ctg1_364	FORC13_RS24495	100	204	100.0	5.2e-51
ctg1_365	FORC13_RS24490	99	472	100.0	2.5e-131
ctg1_366	FORC13_RS24485	99	666	100.0	2e-189
ctg1_367	FORC13_RS24480	99	487	100.0	1.2e-135
ctg1_368	FORC13_RS24475	98	1365	100.0	0.0
ctg1_369	FORC13_RS24470	87	179	100.0	2.7e-43
ctg1_370	FORC13_RS24465	91	187	100.0	8.5e-46
ctg1_372	FORC13_RS24455	96	93	100.0	7.5e-18
ctg1_373	FORC13_RS24450	99	372	100.0	2.6e-101
ctg1_374	FORC13_RS24445	97	745	100.0	2.4e-213
ctg1_375	FORC13_RS24440	100	163	100.0	1.4e-38
ctg1_376	FORC13_RS24435	99	810	100.0	6.4e-233
ctg1_377	FORC13_RS24430	98	875	100.0	2.8e-252
ctg1_378	FORC13_RS24425	95	183	100.0	1.1e-44
ctg1_379	FORC13_RS24420	98	965	100.0	3e-279
ctg1_380	FORC13_RS24415	98	95	15.457413249211358	1e-17
ctg1_381	FORC13_RS24410	95	563	100.0	1.2e-158
ctg1_382	FORC13_RS24405	100	407	100.0	7.6e-112
ctg1_382	FORC13_RS24395	41	169	100.0	3.5e-40
ctg1_382	FORC13_RS24400	40	156	93.43434343434343	2.3e-36
ctg1_383	FORC13_RS24400	100	396	100.0	2.2e-108
ctg1_383	FORC13_RS24395	66	264	97.42268041237114	1.3e-68
ctg1_383	FORC13_RS24405	40	155	95.36082474226805	8.7e-36
ctg1_384	FORC13_RS24395	99	391	100.0	7.1e-107
ctg1_384	FORC13_RS24400	66	268	98.4375	7e-70
ctg1_384	FORC13_RS24405	41	168	103.125	5.8e-40
ctg1_385	FORC13_RS24390	98	485	100.0	2.9e-135


>>
33. NZ_LXLH01000010
Source: Bacillus thuringiensis strain GOE3 BTGOE3_contig000010, whole genome shotgun sequence
Type: other
Number of proteins with BLAST hits to this cluster: 34
Cumulative BLAST score: 22974

Table of genes, locations, strands and annotations of subject cluster:

Table of Blast hits (query gene, subject gene, %identity, blast score, %coverage, e-value):
ctg1_351	BTGOE3_RS02010	99	443	100.0	1.9e-122
ctg1_352	BTGOE3_RS02015	96	432	100.0	3.3e-119
ctg1_353	BTGOE3_RS02020	97	906	100.0	1.2e-261
ctg1_354	BTGOE3_RS02025	100	1156	100.0	0.0
ctg1_355	BTGOE3_RS02030	100	1055	100.0	1.9e-306
ctg1_356	BTGOE3_RS02035	98	532	100.0	2.1e-149
ctg1_357	BTGOE3_RS02040	86	1327	100.0	0.0
ctg1_358	BTGOE3_RS02045	99	1426	100.0	0.0
ctg1_359	BTGOE3_RS02050	97	493	100.0	1.4e-137
ctg1_360	BTGOE3_RS02055	99	415	100.0	3.1e-114
ctg1_361	BTGOE3_RS02060	100	809	100.0	1.5e-232
ctg1_362	BTGOE3_RS02065	100	770	100.0	1.3e-220
ctg1_363	BTGOE3_RS02070	98	1928	83.23554065381391	0.0
ctg1_364	BTGOE3_RS02075	100	204	100.0	5.2e-51
ctg1_365	BTGOE3_RS02080	100	474	100.0	8.6e-132
ctg1_366	BTGOE3_RS02085	99	668	100.0	5.2e-190
ctg1_367	BTGOE3_RS02090	99	486	100.0	1.6e-135
ctg1_368	BTGOE3_RS02095	98	1362	100.0	0.0
ctg1_369	BTGOE3_RS02100	89	183	100.0	1.9e-44
ctg1_370	BTGOE3_RS02105	91	187	100.0	8.5e-46
ctg1_372	BTGOE3_RS02115	92	91	100.0	2.9e-17
ctg1_373	BTGOE3_RS02120	98	369	100.0	1.7e-100
ctg1_374	BTGOE3_RS02125	98	746	100.0	1.9e-213
ctg1_375	BTGOE3_RS02130	100	163	100.0	1.4e-38
ctg1_376	BTGOE3_RS02135	99	810	100.0	6.4e-233
ctg1_377	BTGOE3_RS02140	98	877	100.0	5.7e-253
ctg1_378	BTGOE3_RS02145	99	189	100.0	2.1e-46
ctg1_379	BTGOE3_RS02150	98	962	100.0	1.5e-278
ctg1_380	BTGOE3_RS02155	98	95	15.457413249211358	1e-17
ctg1_381	BTGOE3_RS02160	95	562	100.0	2.1e-158
ctg1_382	BTGOE3_RS02165	100	404	100.0	6.4e-111
ctg1_382	BTGOE3_RS02175	41	169	100.0	3.5e-40
ctg1_382	BTGOE3_RS02170	40	156	93.43434343434343	2.3e-36
ctg1_383	BTGOE3_RS02170	100	396	100.0	2.2e-108
ctg1_383	BTGOE3_RS02175	66	264	97.42268041237114	1.3e-68
ctg1_383	BTGOE3_RS02165	40	153	95.36082474226805	1.9e-35
ctg1_384	BTGOE3_RS02175	99	391	100.0	7.1e-107
ctg1_384	BTGOE3_RS02170	66	268	98.4375	7e-70
ctg1_384	BTGOE3_RS02165	42	168	103.64583333333333	7.5e-40
ctg1_385	BTGOE3_RS02180	98	485	100.0	2.9e-135


>>
34. NZ_CP016588
Source: Bacillus thuringiensis strain KNU-07 chromosome, complete genome
Type: other
Number of proteins with BLAST hits to this cluster: 34
Cumulative BLAST score: 22949

Table of genes, locations, strands and annotations of subject cluster:

Table of Blast hits (query gene, subject gene, %identity, blast score, %coverage, e-value):
ctg1_351	BCM43_RS26505	99	443	100.0	1.9e-122
ctg1_352	BCM43_RS26500	98	441	100.0	7.1e-122
ctg1_353	BCM43_RS26495	99	925	100.0	3.2e-267
ctg1_354	BCM43_RS26490	100	1161	100.0	0.0
ctg1_355	BCM43_RS26485	100	1055	100.0	1.9e-306
ctg1_356	BCM43_RS26480	99	534	100.0	5.5e-150
ctg1_357	BCM43_RS26475	84	1298	100.0	0.0
ctg1_358	BCM43_RS26470	98	1423	100.0	0.0
ctg1_359	BCM43_RS26465	97	492	100.0	3.2e-137
ctg1_360	BCM43_RS26460	97	407	100.0	1.1e-111
ctg1_361	BCM43_RS26455	100	808	100.0	3.3e-232
ctg1_362	BCM43_RS26450	100	765	100.0	3.2e-219
ctg1_363	BCM43_RS26445	98	1933	83.23554065381391	0.0
ctg1_364	BCM43_RS26440	100	204	100.0	5.2e-51
ctg1_365	BCM43_RS26435	100	474	100.0	8.6e-132
ctg1_366	BCM43_RS26430	99	666	100.0	1.5e-189
ctg1_367	BCM43_RS26425	99	486	100.0	2.1e-135
ctg1_368	BCM43_RS26420	99	1366	100.0	0.0
ctg1_369	BCM43_RS26415	88	181	100.0	4.2e-44
ctg1_370	BCM43_RS26410	92	189	100.0	2.2e-46
ctg1_372	BCM43_RS26400	96	93	100.0	7.5e-18
ctg1_373	BCM43_RS26395	98	371	100.0	4.5e-101
ctg1_374	BCM43_RS26390	97	744	100.0	7.1e-213
ctg1_375	BCM43_RS26385	100	163	100.0	1.4e-38
ctg1_376	BCM43_RS26380	99	810	100.0	6.4e-233
ctg1_377	BCM43_RS26375	98	872	100.0	2.4e-251
ctg1_378	BCM43_RS26370	96	185	100.0	3.9e-45
ctg1_379	BCM43_RS26365	98	961	100.0	4.3e-278
ctg1_380	BCM43_RS26360	98	95	15.457413249211358	1e-17
ctg1_381	BCM43_RS26355	94	561	100.0	6.1e-158
ctg1_382	BCM43_RS26350	96	393	100.0	1.9e-107
ctg1_382	BCM43_RS26340	41	169	100.0	4.5e-40
ctg1_382	BCM43_RS26345	39	156	93.43434343434343	2.3e-36
ctg1_383	BCM43_RS26345	99	392	100.0	2.5e-107
ctg1_383	BCM43_RS26340	65	266	97.9381443298969	2e-69
ctg1_383	BCM43_RS26350	40	156	95.36082474226805	3.9e-36
ctg1_384	BCM43_RS26340	97	387	100.0	1e-105
ctg1_384	BCM43_RS26345	66	267	98.4375	9.1e-70
ctg1_384	BCM43_RS26350	42	170	103.125	2e-40
ctg1_385	BCM43_RS26335	98	487	100.0	7.7e-136


>>
35. NZ_LJJZ01000023
Source: Bacillus cereus strain B4081 scaffold14, whole genome shotgun sequence
Type: other
Number of proteins with BLAST hits to this cluster: 34
Cumulative BLAST score: 22865

Table of genes, locations, strands and annotations of subject cluster:

Table of Blast hits (query gene, subject gene, %identity, blast score, %coverage, e-value):
ctg1_351	B4081_RS04090	99	443	100.0	1.9e-122
ctg1_352	B4081_RS04085	97	434	100.0	6.6e-120
ctg1_353	B4081_RS04080	98	914	100.0	3.3e-264
ctg1_354	B4081_RS04075	100	1158	100.0	0.0
ctg1_355	B4081_RS04070	100	1055	100.0	1.9e-306
ctg1_356	B4081_RS04065	99	534	100.0	5.5e-150
ctg1_357	B4081_RS04060	81	1214	104.61699895068206	0.0
ctg1_358	B4081_RS04055	99	1424	100.0	0.0
ctg1_359	B4081_RS04050	97	495	100.0	2.9e-138
ctg1_360	B4081_RS04045	97	409	100.0	2.9e-112
ctg1_361	B4081_RS04040	100	807	100.0	7.3e-232
ctg1_362	B4081_RS04035	99	761	100.0	6.1e-218
ctg1_363	B4081_RS04030	98	1931	83.23554065381391	0.0
ctg1_364	B4081_RS04025	100	204	100.0	5.2e-51
ctg1_365	B4081_RS04020	100	474	100.0	8.6e-132
ctg1_366	B4081_RS04015	99	668	100.0	5.2e-190
ctg1_367	B4081_RS04010	99	487	100.0	1.2e-135
ctg1_368	B4081_RS04005	98	1362	100.0	0.0
ctg1_369	B4081_RS04000	87	179	100.0	2.7e-43
ctg1_370	B4081_RS03995	92	190	100.0	1e-46
ctg1_372	B4081_RS03985	96	93	100.0	7.5e-18
ctg1_373	B4081_RS03980	98	371	100.0	7.7e-101
ctg1_374	B4081_RS03975	97	743	100.0	1.2e-212
ctg1_375	B4081_RS03970	100	163	100.0	1.4e-38
ctg1_376	B4081_RS03965	98	809	100.0	1.4e-232
ctg1_377	B4081_RS03960	98	875	100.0	2.2e-252
ctg1_378	B4081_RS03955	95	183	100.0	1.1e-44
ctg1_379	B4081_RS03950	98	965	100.0	3e-279
ctg1_380	B4081_RS03945	98	95	15.457413249211358	1e-17
ctg1_381	B4081_RS03940	95	566	100.0	2.5e-159
ctg1_382	B4081_RS03935	100	407	100.0	7.6e-112
ctg1_382	B4081_RS03925	41	168	100.0	5.9e-40
ctg1_382	B4081_RS03930	40	156	93.43434343434343	2.3e-36
ctg1_383	B4081_RS03930	100	396	100.0	2.2e-108
ctg1_383	B4081_RS03925	66	266	97.42268041237114	2.7e-69
ctg1_383	B4081_RS03935	40	155	95.36082474226805	8.7e-36
ctg1_384	B4081_RS03925	98	388	100.0	3.5e-106
ctg1_384	B4081_RS03930	66	268	98.4375	7e-70
ctg1_384	B4081_RS03935	41	168	103.125	5.8e-40
ctg1_385	B4081_RS03920	98	487	100.0	7.7e-136


>>
36. NZ_CP012691
Source: Bacillus cereus strain FORC_024, complete genome
Type: other
Number of proteins with BLAST hits to this cluster: 34
Cumulative BLAST score: 22855

Table of genes, locations, strands and annotations of subject cluster:

Table of Blast hits (query gene, subject gene, %identity, blast score, %coverage, e-value):
ctg1_351	FORC24_RS02180	99	443	100.0	1.9e-122
ctg1_352	FORC24_RS02185	97	436	100.0	1.7e-120
ctg1_353	FORC24_RS02190	98	913	100.0	1.2e-263
ctg1_354	FORC24_RS02195	100	1158	100.0	0.0
ctg1_355	FORC24_RS02200	100	1055	100.0	1.9e-306
ctg1_356	FORC24_RS02205	99	534	100.0	5.5e-150
ctg1_357	FORC24_RS02210	80	1198	104.61699895068206	0.0
ctg1_358	FORC24_RS02215	99	1425	100.0	0.0
ctg1_359	FORC24_RS02220	97	493	100.0	1.4e-137
ctg1_360	FORC24_RS02225	97	409	100.0	2.2e-112
ctg1_361	FORC24_RS02230	100	810	100.0	1.1e-232
ctg1_362	FORC24_RS02235	100	769	100.0	2.2e-220
ctg1_363	FORC24_RS02240	98	1932	83.23554065381391	0.0
ctg1_364	FORC24_RS02245	100	204	100.0	5.2e-51
ctg1_365	FORC24_RS02250	100	474	100.0	8.6e-132
ctg1_366	FORC24_RS02255	99	666	100.0	2e-189
ctg1_367	FORC24_RS02260	99	487	100.0	1.2e-135
ctg1_368	FORC24_RS02265	98	1365	100.0	0.0
ctg1_369	FORC24_RS02270	87	179	100.0	2.7e-43
ctg1_370	FORC24_RS02275	92	189	100.0	2.2e-46
ctg1_372	FORC24_RS02285	96	93	100.0	7.5e-18
ctg1_373	FORC24_RS02290	99	372	100.0	2.6e-101
ctg1_374	FORC24_RS02295	97	742	100.0	3.5e-212
ctg1_375	FORC24_RS02300	100	163	100.0	1.4e-38
ctg1_376	FORC24_RS02305	99	810	100.0	6.4e-233
ctg1_377	FORC24_RS02310	98	876	100.0	1.7e-252
ctg1_378	FORC24_RS02315	95	183	100.0	1.1e-44
ctg1_379	FORC24_RS02320	98	965	100.0	3e-279
ctg1_380	FORC24_RS02325	98	95	15.457413249211358	1e-17
ctg1_381	FORC24_RS02330	95	566	100.0	2.5e-159
ctg1_382	FORC24_RS02335	100	404	100.0	4.9e-111
ctg1_382	FORC24_RS02345	41	169	100.0	3.5e-40
ctg1_382	FORC24_RS02340	40	156	93.43434343434343	2.3e-36
ctg1_383	FORC24_RS02340	100	396	100.0	2.2e-108
ctg1_383	FORC24_RS02345	66	264	97.42268041237114	1.3e-68
ctg1_383	FORC24_RS02335	39	152	95.36082474226805	5.6e-35
ctg1_384	FORC24_RS02345	99	391	100.0	7.1e-107
ctg1_384	FORC24_RS02340	66	268	98.4375	7e-70
ctg1_384	FORC24_RS02335	41	166	103.125	3.7e-39
ctg1_385	FORC24_RS02350	98	485	100.0	2.9e-135


>>
37. NZ_KB976265
Source: Bacillus cereus VD196 acqVw-supercont1.2, whole genome shotgun sequence
Type: other
Number of proteins with BLAST hits to this cluster: 34
Cumulative BLAST score: 22855

Table of genes, locations, strands and annotations of subject cluster:

Table of Blast hits (query gene, subject gene, %identity, blast score, %coverage, e-value):
ctg1_351	IKE_RS16860	99	443	100.0	1.9e-122
ctg1_352	IKE_RS16865	97	434	100.0	8.7e-120
ctg1_353	IKE_RS16870	98	914	100.0	3.3e-264
ctg1_354	IKE_RS16875	100	1158	100.0	0.0
ctg1_355	IKE_RS16880	100	1055	100.0	1.9e-306
ctg1_356	IKE_RS16885	99	534	100.0	5.5e-150
ctg1_357	IKE_RS16890	80	1195	104.61699895068206	0.0
ctg1_358	IKE_RS16895	99	1426	100.0	0.0
ctg1_359	IKE_RS16900	97	493	100.0	1.4e-137
ctg1_360	IKE_RS16905	97	409	100.0	2.2e-112
ctg1_361	IKE_RS16910	100	810	100.0	8.6e-233
ctg1_362	IKE_RS16915	100	769	100.0	2.2e-220
ctg1_363	IKE_RS16920	98	1931	83.23554065381391	0.0
ctg1_364	IKE_RS16925	100	204	100.0	5.2e-51
ctg1_365	IKE_RS16930	99	473	100.0	1.5e-131
ctg1_366	IKE_RS16935	99	668	100.0	5.2e-190
ctg1_367	IKE_RS16940	99	487	100.0	1.2e-135
ctg1_368	IKE_RS16945	99	1367	100.0	0.0
ctg1_369	IKE_RS16950	87	179	100.0	2.1e-43
ctg1_370	IKE_RS16955	91	187	100.0	8.5e-46
ctg1_372	IKE_RS16965	96	93	100.0	7.5e-18
ctg1_373	IKE_RS16970	99	372	100.0	2.6e-101
ctg1_374	IKE_RS16975	97	740	100.0	1e-211
ctg1_375	IKE_RS16980	100	163	100.0	1.4e-38
ctg1_376	IKE_RS16985	99	810	100.0	6.4e-233
ctg1_377	IKE_RS16990	98	878	100.0	3.4e-253
ctg1_378	IKE_RS16995	95	183	100.0	1.1e-44
ctg1_379	IKE_RS17000	98	963	100.0	8.6e-279
ctg1_380	IKE_RS17005	98	95	15.457413249211358	1e-17
ctg1_381	IKE_RS17010	95	562	100.0	2.1e-158
ctg1_382	IKE_RS17015	100	405	100.0	2.9e-111
ctg1_382	IKE_RS17025	41	169	100.0	3.5e-40
ctg1_382	IKE_RS17020	40	156	93.43434343434343	2.3e-36
ctg1_383	IKE_RS17020	100	396	100.0	2.2e-108
ctg1_383	IKE_RS17025	66	264	97.42268041237114	1.3e-68
ctg1_383	IKE_RS17015	40	156	95.36082474226805	2.3e-36
ctg1_384	IKE_RS17025	99	391	100.0	7.1e-107
ctg1_384	IKE_RS17020	66	268	98.4375	7e-70
ctg1_384	IKE_RS17015	42	170	103.125	1.5e-40
ctg1_385	IKE_RS17030	98	485	100.0	2.9e-135


>>
38. NZ_CP016315
Source: Bacillus cereus strain D12_2 chromosome, complete genome
Type: other
Number of proteins with BLAST hits to this cluster: 34
Cumulative BLAST score: 22854

Table of genes, locations, strands and annotations of subject cluster:

Table of Blast hits (query gene, subject gene, %identity, blast score, %coverage, e-value):
ctg1_351	BA203_RS02205	99	443	100.0	1.9e-122
ctg1_352	BA203_RS02210	97	436	100.0	1.7e-120
ctg1_353	BA203_RS02215	98	914	100.0	3.3e-264
ctg1_354	BA203_RS02220	100	1158	100.0	0.0
ctg1_355	BA203_RS02225	100	1053	100.0	7.3e-306
ctg1_356	BA203_RS02230	99	534	100.0	5.5e-150
ctg1_357	BA203_RS02235	80	1198	104.61699895068206	0.0
ctg1_358	BA203_RS02240	99	1427	100.0	0.0
ctg1_359	BA203_RS02245	97	495	100.0	2.9e-138
ctg1_360	BA203_RS02250	98	411	100.0	4.5e-113
ctg1_361	BA203_RS02255	100	810	100.0	8.6e-233
ctg1_362	BA203_RS02260	100	770	100.0	1.3e-220
ctg1_363	BA203_RS02265	97	1927	83.23554065381391	0.0
ctg1_364	BA203_RS02270	100	204	100.0	5.2e-51
ctg1_365	BA203_RS02275	100	474	100.0	8.6e-132
ctg1_366	BA203_RS02280	99	668	100.0	5.2e-190
ctg1_367	BA203_RS02285	99	488	100.0	5.6e-136
ctg1_368	BA203_RS02295	98	1362	100.0	0.0
ctg1_369	BA203_RS02305	87	179	100.0	2.7e-43
ctg1_370	BA203_RS02310	92	189	100.0	2.2e-46
ctg1_372	BA203_RS02320	96	93	100.0	7.5e-18
ctg1_373	BA203_RS02325	99	372	100.0	2.6e-101
ctg1_374	BA203_RS02330	97	743	100.0	9.3e-213
ctg1_375	BA203_RS02335	100	163	100.0	1.4e-38
ctg1_376	BA203_RS02340	98	807	100.0	9.3e-232
ctg1_377	BA203_RS02345	98	878	100.0	4.4e-253
ctg1_378	BA203_RS02350	97	188	100.0	4.6e-46
ctg1_379	BA203_RS02355	98	965	100.0	3e-279
ctg1_380	BA203_RS02360	98	95	15.457413249211358	1e-17
ctg1_381	BA203_RS02365	95	566	100.0	2.5e-159
ctg1_382	BA203_RS02370	100	407	100.0	7.6e-112
ctg1_382	BA203_RS02380	41	169	100.0	3.5e-40
ctg1_382	BA203_RS02375	40	156	93.43434343434343	2.3e-36
ctg1_383	BA203_RS02375	100	396	100.0	2.2e-108
ctg1_383	BA203_RS02380	66	264	97.42268041237114	1.3e-68
ctg1_383	BA203_RS02370	40	155	95.36082474226805	8.7e-36
ctg1_384	BA203_RS02380	98	389	100.0	2.1e-106
ctg1_384	BA203_RS02375	66	268	98.4375	7e-70
ctg1_384	BA203_RS02370	41	168	103.125	5.8e-40
ctg1_385	BA203_RS02385	95	472	100.0	2.6e-131


>>
39. NZ_MIFP01000008
Source: Bacillus cereus strain MOD1_Bc77 Bc77_contig_8, whole genome shotgun sequence
Type: other
Number of proteins with BLAST hits to this cluster: 34
Cumulative BLAST score: 22825

Table of genes, locations, strands and annotations of subject cluster:

Table of Blast hits (query gene, subject gene, %identity, blast score, %coverage, e-value):
ctg1_351	BHL34_RS10805	99	443	100.0	1.9e-122
ctg1_352	BHL34_RS10810	96	432	100.0	3.3e-119
ctg1_353	BHL34_RS10815	97	906	100.0	1.2e-261
ctg1_354	BHL34_RS10820	100	1158	100.0	0.0
ctg1_355	BHL34_RS10825	100	1055	100.0	1.9e-306
ctg1_356	BHL34_RS10830	98	531	100.0	4.6e-149
ctg1_357	BHL34_RS10835	80	1175	102.93809024134313	0.0
ctg1_358	BHL34_RS10840	99	1426	100.0	0.0
ctg1_359	BHL34_RS10845	97	493	100.0	1.4e-137
ctg1_360	BHL34_RS10850	99	418	100.0	3.6e-115
ctg1_361	BHL34_RS10855	100	809	100.0	1.5e-232
ctg1_362	BHL34_RS10860	100	770	100.0	1.3e-220
ctg1_363	BHL34_RS10865	98	1928	83.23554065381391	0.0
ctg1_364	BHL34_RS10870	100	204	100.0	5.2e-51
ctg1_365	BHL34_RS10875	100	474	100.0	8.6e-132
ctg1_366	BHL34_RS10880	99	668	100.0	5.2e-190
ctg1_367	BHL34_RS10885	99	486	100.0	1.6e-135
ctg1_368	BHL34_RS10895	98	1360	100.0	0.0
ctg1_369	BHL34_RS10905	89	183	100.0	1.9e-44
ctg1_370	BHL34_RS10910	91	187	100.0	8.5e-46
ctg1_372	BHL34_RS10920	92	91	100.0	2.9e-17
ctg1_373	BHL34_RS10925	98	369	100.0	1.7e-100
ctg1_374	BHL34_RS10930	98	746	100.0	1.9e-213
ctg1_375	BHL34_RS10935	100	163	100.0	1.4e-38
ctg1_376	BHL34_RS10940	98	808	100.0	4.2e-232
ctg1_377	BHL34_RS10945	98	879	100.0	1.2e-253
ctg1_378	BHL34_RS10950	95	184	100.0	5.1e-45
ctg1_379	BHL34_RS10955	98	961	100.0	2.5e-278
ctg1_380	BHL34_RS10960	96	93	15.457413249211358	5.1e-17
ctg1_381	BHL34_RS10965	95	566	100.0	1.9e-159
ctg1_382	BHL34_RS10970	100	407	100.0	7.6e-112
ctg1_382	BHL34_RS10980	41	169	100.0	3.5e-40
ctg1_382	BHL34_RS10975	40	156	93.43434343434343	2.3e-36
ctg1_383	BHL34_RS10975	100	396	100.0	2.2e-108
ctg1_383	BHL34_RS10980	66	264	97.42268041237114	1.3e-68
ctg1_383	BHL34_RS10970	40	155	95.36082474226805	8.7e-36
ctg1_384	BHL34_RS10980	99	391	100.0	7.1e-107
ctg1_384	BHL34_RS10975	66	268	98.4375	7e-70
ctg1_384	BHL34_RS10970	41	168	103.125	5.8e-40
ctg1_385	BHL34_RS10985	98	485	100.0	2.9e-135


>>
40. NZ_LPUS01000031
Source: Bacillus sp. JH7 scaffold_5, whole genome shotgun sequence
Type: other
Number of proteins with BLAST hits to this cluster: 34
Cumulative BLAST score: 22766

Table of genes, locations, strands and annotations of subject cluster:
AU379_RS25450	AU379_RS25450	106381	106998	-	hypothetical_protein

Table of Blast hits (query gene, subject gene, %identity, blast score, %coverage, e-value):
ctg1_350	AU379_RS25435	99	617	100.0	1e-174
ctg1_351	AU379_RS25440	99	443	100.0	1.9e-122
ctg1_352	AU379_RS25445	97	434	100.0	6.6e-120
ctg1_354	AU379_RS25455	100	1159	100.0	0.0
ctg1_355	AU379_RS25460	100	1052	100.0	1.6e-305
ctg1_356	AU379_RS25465	98	531	100.0	6e-149
ctg1_357	AU379_RS25470	98	1427	100.0	0.0
ctg1_358	AU379_RS25475	98	1423	100.0	0.0
ctg1_359	AU379_RS25480	97	492	100.0	3.2e-137
ctg1_360	AU379_RS25485	97	408	100.0	3.8e-112
ctg1_361	AU379_RS25490	100	808	100.0	3.3e-232
ctg1_362	AU379_RS25495	100	769	100.0	2.9e-220
ctg1_363	AU379_RS25500	98	1936	83.23554065381391	0.0
ctg1_364	AU379_RS25505	100	204	100.0	5.2e-51
ctg1_365	AU379_RS25510	99	472	100.0	4.3e-131
ctg1_366	AU379_RS25515	99	666	100.0	1.5e-189
ctg1_367	AU379_RS25520	99	486	100.0	2.1e-135
ctg1_368	AU379_RS25525	97	1362	100.0	0.0
ctg1_369	AU379_RS25530	87	179	100.0	2.7e-43
ctg1_370	AU379_RS25535	92	189	100.0	2.2e-46
ctg1_372	AU379_RS25545	94	91	100.0	2.9e-17
ctg1_373	AU379_RS25550	98	370	100.0	1e-100
ctg1_374	AU379_RS25555	97	742	100.0	2.1e-212
ctg1_375	AU379_RS25560	99	160	100.0	6.8e-38
ctg1_376	AU379_RS25565	99	810	100.0	6.4e-233
ctg1_377	AU379_RS25570	97	873	100.0	8.3e-252
ctg1_378	AU379_RS25575	95	183	100.0	1.1e-44
ctg1_379	AU379_RS25580	98	960	100.0	5.6e-278
ctg1_380	AU379_RS25585	98	95	15.457413249211358	1e-17
ctg1_381	AU379_RS25590	94	561	100.0	6.1e-158
ctg1_382	AU379_RS25595	100	407	100.0	7.6e-112
ctg1_382	AU379_RS25605	41	169	100.0	3.5e-40
ctg1_382	AU379_RS25600	40	156	93.43434343434343	2.3e-36
ctg1_383	AU379_RS25600	100	396	100.0	2.2e-108
ctg1_383	AU379_RS25605	66	265	97.42268041237114	3.5e-69
ctg1_383	AU379_RS25595	40	155	95.36082474226805	8.7e-36
ctg1_384	AU379_RS25605	100	393	100.0	1.9e-107
ctg1_384	AU379_RS25600	66	268	98.4375	7e-70
ctg1_384	AU379_RS25595	41	168	103.125	5.8e-40
ctg1_385	AU379_RS25610	98	487	100.0	7.7e-136


>>
41. NC_014171
Source: Bacillus thuringiensis BMB171, complete genome
Type: other
Number of proteins with BLAST hits to this cluster: 34
Cumulative BLAST score: 22590

Table of genes, locations, strands and annotations of subject cluster:
BMB171_RS02175	BMB171_RS02175	413528	414858	-	FAD-binding_protein

Table of Blast hits (query gene, subject gene, %identity, blast score, %coverage, e-value):
ctg1_351	BMB171_RS02165	99	443	100.0	1.9e-122
ctg1_352	BMB171_RS02170	97	436	100.0	1.7e-120
ctg1_353	BMB171_RS02175	98	659	73.64864864864865	3.2e-187
ctg1_354	BMB171_RS02180	100	1158	100.0	0.0
ctg1_355	BMB171_RS02185	100	1053	100.0	9.5e-306
ctg1_356	BMB171_RS02190	99	534	100.0	5.5e-150
ctg1_357	BMB171_RS02195	80	1194	104.61699895068206	0.0
ctg1_358	BMB171_RS02200	99	1424	100.0	0.0
ctg1_359	BMB171_RS02205	97	493	100.0	1.1e-137
ctg1_360	BMB171_RS02210	97	407	100.0	8.4e-112
ctg1_361	BMB171_RS02215	99	805	100.0	2.8e-231
ctg1_362	BMB171_RS02220	100	769	100.0	2.2e-220
ctg1_363	BMB171_RS02225	98	1931	83.23554065381391	0.0
ctg1_364	BMB171_RS02230	100	204	100.0	5.2e-51
ctg1_365	BMB171_RS02235	100	474	100.0	8.6e-132
ctg1_366	BMB171_RS02240	99	668	100.0	5.2e-190
ctg1_367	BMB171_RS02245	99	487	100.0	1.2e-135
ctg1_368	BMB171_RS02250	99	1365	100.0	0.0
ctg1_369	BMB171_RS02255	87	179	100.0	2.7e-43
ctg1_370	BMB171_RS02260	91	187	100.0	8.5e-46
ctg1_372	BMB171_RS02270	96	93	100.0	7.5e-18
ctg1_373	BMB171_RS02275	99	372	100.0	2.6e-101
ctg1_374	BMB171_RS02280	97	745	100.0	2.4e-213
ctg1_375	BMB171_RS02285	100	163	100.0	1.4e-38
ctg1_376	BMB171_RS02290	98	808	100.0	3.2e-232
ctg1_377	BMB171_RS02295	98	878	100.0	3.4e-253
ctg1_378	BMB171_RS02300	95	183	100.0	1.1e-44
ctg1_379	BMB171_RS02305	98	963	100.0	1.1e-278
ctg1_380	BMB171_RS02310	96	94	15.457413249211358	3e-17
ctg1_381	BMB171_RS02315	94	561	100.0	6.1e-158
ctg1_382	BMB171_RS02320	100	405	100.0	2.9e-111
ctg1_382	BMB171_RS02330	41	169	100.0	3.5e-40
ctg1_382	BMB171_RS02325	40	156	93.43434343434343	2.3e-36
ctg1_383	BMB171_RS02325	100	396	100.0	2.2e-108
ctg1_383	BMB171_RS02330	66	264	97.42268041237114	1.3e-68
ctg1_383	BMB171_RS02320	40	156	95.36082474226805	2.3e-36
ctg1_384	BMB171_RS02330	99	391	100.0	7.1e-107
ctg1_384	BMB171_RS02325	66	268	98.4375	7e-70
ctg1_384	BMB171_RS02320	42	170	103.125	1.5e-40
ctg1_385	BMB171_RS02335	98	485	100.0	2.9e-135


>>
42. NZ_CP010106
Source: Bacillus thuringiensis serovar indiana strain HD521, complete genome
Type: other
Number of proteins with BLAST hits to this cluster: 34
Cumulative BLAST score: 22497

Table of genes, locations, strands and annotations of subject cluster:
NF53_RS02080	NF53_RS02080	395508	396125	-	hypothetical_protein

Table of Blast hits (query gene, subject gene, %identity, blast score, %coverage, e-value):
ctg1_350	NF53_RS02065	99	614	100.0	5.1e-174
ctg1_351	NF53_RS02070	99	443	100.0	1.9e-122
ctg1_352	NF53_RS02075	97	436	100.0	1.3e-120
ctg1_354	NF53_RS02085	99	1152	100.0	0.0
ctg1_355	NF53_RS02090	99	1046	100.0	1.2e-303
ctg1_356	NF53_RS02095	98	531	100.0	6e-149
ctg1_357	NF53_RS02100	81	1170	102.93809024134313	0.0
ctg1_358	NF53_RS02105	98	1425	100.0	0.0
ctg1_359	NF53_RS02110	97	490	100.0	9.3e-137
ctg1_360	NF53_RS02115	97	408	100.0	3.8e-112
ctg1_361	NF53_RS02120	100	808	100.0	3.3e-232
ctg1_362	NF53_RS02125	99	765	100.0	3.2e-219
ctg1_363	NF53_RS02130	98	1932	83.23554065381391	0.0
ctg1_364	NF53_RS02135	100	204	100.0	5.2e-51
ctg1_365	NF53_RS02140	100	474	100.0	8.6e-132
ctg1_366	NF53_RS02145	99	666	100.0	1.5e-189
ctg1_367	NF53_RS02150	99	486	100.0	2.1e-135
ctg1_368	NF53_RS02155	97	1362	100.0	0.0
ctg1_369	NF53_RS02160	87	179	100.0	2.7e-43
ctg1_370	NF53_RS02165	93	191	100.0	4.5e-47
ctg1_372	NF53_RS02175	94	91	100.0	2.9e-17
ctg1_373	NF53_RS02180	97	369	100.0	2.2e-100
ctg1_374	NF53_RS02185	97	743	100.0	1.2e-212
ctg1_375	NF53_RS02190	99	160	100.0	6.8e-38
ctg1_376	NF53_RS02195	98	809	100.0	1.9e-232
ctg1_377	NF53_RS02200	98	874	100.0	6.3e-252
ctg1_378	NF53_RS02205	95	183	100.0	1.1e-44
ctg1_379	NF53_RS02210	98	965	100.0	3e-279
ctg1_380	NF53_RS02215	98	95	15.457413249211358	1e-17
ctg1_381	NF53_RS02220	94	562	100.0	2.7e-158
ctg1_382	NF53_RS02225	100	407	100.0	7.6e-112
ctg1_382	NF53_RS02235	41	169	100.0	3.5e-40
ctg1_382	NF53_RS02230	40	156	93.43434343434343	2.3e-36
ctg1_383	NF53_RS02230	100	396	100.0	2.2e-108
ctg1_383	NF53_RS02235	66	265	97.42268041237114	3.5e-69
ctg1_383	NF53_RS02225	40	155	95.36082474226805	8.7e-36
ctg1_384	NF53_RS02235	100	393	100.0	1.9e-107
ctg1_384	NF53_RS02230	66	268	98.4375	7e-70
ctg1_384	NF53_RS02225	41	168	103.125	5.8e-40
ctg1_385	NF53_RS02240	98	487	100.0	7.7e-136


>>
43. NZ_MCAX01000004
Source: Bacillus cereus strain LCR12 scaffold_3, whole genome shotgun sequence
Type: other
Number of proteins with BLAST hits to this cluster: 34
Cumulative BLAST score: 22495

Table of genes, locations, strands and annotations of subject cluster:
BC344_RS23930	BC344_RS23930	99523	100140	-	hypothetical_protein

Table of Blast hits (query gene, subject gene, %identity, blast score, %coverage, e-value):
ctg1_350	BC344_RS23915	99	614	100.0	5.1e-174
ctg1_351	BC344_RS23920	99	443	100.0	1.9e-122
ctg1_352	BC344_RS23925	97	436	100.0	1.3e-120
ctg1_354	BC344_RS23935	99	1152	100.0	0.0
ctg1_355	BC344_RS23940	99	1044	100.0	3.4e-303
ctg1_356	BC344_RS23945	98	531	100.0	6e-149
ctg1_357	BC344_RS23950	81	1170	102.93809024134313	0.0
ctg1_358	BC344_RS23955	98	1425	100.0	0.0
ctg1_359	BC344_RS23960	97	490	100.0	9.3e-137
ctg1_360	BC344_RS23965	97	408	100.0	3.8e-112
ctg1_361	BC344_RS23970	100	808	100.0	3.3e-232
ctg1_362	BC344_RS23975	99	765	100.0	3.2e-219
ctg1_363	BC344_RS23980	98	1932	83.23554065381391	0.0
ctg1_364	BC344_RS23985	100	204	100.0	5.2e-51
ctg1_365	BC344_RS23990	100	474	100.0	8.6e-132
ctg1_366	BC344_RS23995	99	666	100.0	1.5e-189
ctg1_367	BC344_RS24000	99	486	100.0	2.1e-135
ctg1_368	BC344_RS24005	97	1362	100.0	0.0
ctg1_369	BC344_RS24010	87	179	100.0	2.7e-43
ctg1_370	BC344_RS24015	93	191	100.0	4.5e-47
ctg1_372	BC344_RS24025	94	91	100.0	2.9e-17
ctg1_373	BC344_RS24030	97	369	100.0	2.2e-100
ctg1_374	BC344_RS24035	97	743	100.0	1.2e-212
ctg1_375	BC344_RS24040	99	160	100.0	6.8e-38
ctg1_376	BC344_RS24045	98	809	100.0	1.9e-232
ctg1_377	BC344_RS24050	98	876	100.0	9.8e-253
ctg1_378	BC344_RS24055	95	183	100.0	1.1e-44
ctg1_379	BC344_RS24060	98	963	100.0	1.1e-278
ctg1_380	BC344_RS24065	98	95	15.457413249211358	1e-17
ctg1_381	BC344_RS24070	94	562	100.0	2.7e-158
ctg1_382	BC344_RS24075	100	407	100.0	7.6e-112
ctg1_382	BC344_RS24085	41	169	100.0	3.5e-40
ctg1_382	BC344_RS24080	40	156	93.43434343434343	2.3e-36
ctg1_383	BC344_RS24080	100	396	100.0	2.2e-108
ctg1_383	BC344_RS24085	66	265	97.42268041237114	3.5e-69
ctg1_383	BC344_RS24075	40	155	95.36082474226805	8.7e-36
ctg1_384	BC344_RS24085	100	393	100.0	1.9e-107
ctg1_384	BC344_RS24080	66	268	98.4375	7e-70
ctg1_384	BC344_RS24075	41	168	103.125	5.8e-40
ctg1_385	BC344_RS24090	98	487	100.0	7.7e-136


>>
44. NZ_JH414713
Source: Bacillus sp. 7_6_55CFAA_CT2 supercont1.6, whole genome shotgun sequence
Type: other
Number of proteins with BLAST hits to this cluster: 34
Cumulative BLAST score: 22323

Table of genes, locations, strands and annotations of subject cluster:
HMPREF1014_RS25125	HMPREF1014_RS25125	97469	98005	-	hypothetical_protein
HMPREF1014_RS31140	HMPREF1014_RS31140	123747	124118	+	DUF1992_domain-containing_protein
HMPREF1014_RS25260	HMPREF1014_RS25260	132358	132718	-	cell_wall_anchor_protein
HMPREF1014_RS25265	HMPREF1014_RS25265	133154	133672	-	cell_wall_anchor_protein

Table of Blast hits (query gene, subject gene, %identity, blast score, %coverage, e-value):
ctg1_350	HMPREF1014_RS25110	99	617	100.0	1e-174
ctg1_351	HMPREF1014_RS25115	99	443	100.0	1.9e-122
ctg1_352	HMPREF1014_RS25120	98	441	100.0	7.1e-122
ctg1_353	HMPREF1014_RS25125	96	367	39.63963963963964	2e-99
ctg1_354	HMPREF1014_RS25130	100	1161	100.0	0.0
ctg1_355	HMPREF1014_RS25135	100	1054	100.0	5.6e-306
ctg1_356	HMPREF1014_RS25140	98	529	100.0	1.8e-148
ctg1_357	HMPREF1014_RS25145	81	1173	102.93809024134313	0.0
ctg1_358	HMPREF1014_RS25150	98	1426	100.0	0.0
ctg1_359	HMPREF1014_RS25155	97	490	100.0	1.2e-136
ctg1_360	HMPREF1014_RS25160	98	410	100.0	1.3e-112
ctg1_361	HMPREF1014_RS25165	100	808	100.0	3.3e-232
ctg1_362	HMPREF1014_RS25170	99	765	100.0	3.2e-219
ctg1_363	HMPREF1014_RS25175	98	1931	83.23554065381391	0.0
ctg1_364	HMPREF1014_RS25180	99	203	100.0	1.5e-50
ctg1_365	HMPREF1014_RS25185	99	472	100.0	2.5e-131
ctg1_366	HMPREF1014_RS25190	99	665	100.0	3.4e-189
ctg1_367	HMPREF1014_RS25195	99	487	100.0	7.3e-136
ctg1_368	HMPREF1014_RS25200	99	1364	100.0	0.0
ctg1_369	HMPREF1014_RS31140	100	101	39.83739837398374	5.5e-20
ctg1_370	HMPREF1014_RS25210	93	191	100.0	4.5e-47
ctg1_372	HMPREF1014_RS25220	94	92	100.0	1.7e-17
ctg1_373	HMPREF1014_RS25225	98	370	100.0	1e-100
ctg1_374	HMPREF1014_RS25230	97	742	100.0	2.1e-212
ctg1_375	HMPREF1014_RS25235	99	160	100.0	6.8e-38
ctg1_376	HMPREF1014_RS25240	99	810	100.0	6.4e-233
ctg1_377	HMPREF1014_RS25245	97	871	100.0	4.1e-251
ctg1_378	HMPREF1014_RS25250	95	183	100.0	1.1e-44
ctg1_379	HMPREF1014_RS25255	98	963	100.0	6.6e-279
ctg1_380	HMPREF1014_RS25265	98	95	15.457413249211358	1e-17
ctg1_381	HMPREF1014_RS25270	94	562	100.0	2.7e-158
ctg1_382	HMPREF1014_RS25275	100	407	100.0	7.6e-112
ctg1_382	HMPREF1014_RS25285	41	169	100.0	3.5e-40
ctg1_382	HMPREF1014_RS25280	40	156	93.43434343434343	2.3e-36
ctg1_383	HMPREF1014_RS25280	100	396	100.0	2.2e-108
ctg1_383	HMPREF1014_RS25285	66	265	97.42268041237114	3.5e-69
ctg1_383	HMPREF1014_RS25275	40	155	95.36082474226805	8.7e-36
ctg1_384	HMPREF1014_RS25285	100	393	100.0	1.9e-107
ctg1_384	HMPREF1014_RS25280	66	268	98.4375	7e-70
ctg1_384	HMPREF1014_RS25275	41	168	103.125	5.8e-40


>>
45. NZ_CP017577
Source: Bacillus thuringiensis strain SCG04-02, complete genome
Type: lantipeptide
Number of proteins with BLAST hits to this cluster: 34
Cumulative BLAST score: 22990

Table of genes, locations, strands and annotations of subject cluster:
NZ_CP017577_cluster_8_allorf030	NZ_CP017577_cluster_8_allorf030	4636361	4636467	-	
NZ_CP017577_cluster_8_allorf033	NZ_CP017577_cluster_8_allorf033	4645914	4646029	-	

Table of Blast hits (query gene, subject gene, %identity, blast score, %coverage, e-value):
ctg1_351	BJG91_RS26530	99	443	100.0	1.9e-122
ctg1_352	BJG91_RS26535	97	436	100.0	1.7e-120
ctg1_353	BJG91_RS26540	98	914	100.0	3.3e-264
ctg1_354	BJG91_RS26545	100	1158	100.0	0.0
ctg1_355	BJG91_RS26550	100	1055	100.0	1.9e-306
ctg1_356	BJG91_RS26555	99	534	100.0	5.5e-150
ctg1_357	BJG91_RS26560	90	1338	100.0	0.0
ctg1_358	BJG91_RS26565	99	1424	100.0	0.0
ctg1_359	BJG91_RS26570	97	493	100.0	1.1e-137
ctg1_360	BJG91_RS26575	96	406	100.0	2.4e-111
ctg1_361	BJG91_RS26580	100	807	100.0	7.3e-232
ctg1_362	BJG91_RS26585	100	769	100.0	2.2e-220
ctg1_363	BJG91_RS26590	98	1926	83.23554065381391	0.0
ctg1_364	BJG91_RS26595	100	204	100.0	5.2e-51
ctg1_365	BJG91_RS26600	100	474	100.0	8.6e-132
ctg1_366	BJG91_RS26605	99	668	100.0	5.2e-190
ctg1_367	BJG91_RS26610	99	487	100.0	1.2e-135
ctg1_368	BJG91_RS26620	98	1365	100.0	0.0
ctg1_369	BJG91_RS26630	87	179	100.0	2.7e-43
ctg1_370	BJG91_RS26635	91	187	100.0	8.5e-46
ctg1_372	BJG91_RS26645	96	93	100.0	7.5e-18
ctg1_373	BJG91_RS26650	99	372	100.0	2.6e-101
ctg1_374	BJG91_RS26655	97	745	100.0	2.4e-213
ctg1_375	BJG91_RS26660	100	163	100.0	1.4e-38
ctg1_376	BJG91_RS26665	99	810	100.0	6.4e-233
ctg1_377	BJG91_RS26670	98	878	100.0	3.4e-253
ctg1_378	BJG91_RS26675	95	183	100.0	1.1e-44
ctg1_379	BJG91_RS26680	98	963	100.0	1.1e-278
ctg1_380	BJG91_RS26685	98	95	15.457413249211358	1e-17
ctg1_381	BJG91_RS26690	95	562	100.0	2.1e-158
ctg1_382	BJG91_RS26695	100	407	100.0	7.6e-112
ctg1_382	BJG91_RS26705	41	169	100.0	3.5e-40
ctg1_382	BJG91_RS26700	40	156	93.43434343434343	2.3e-36
ctg1_383	BJG91_RS26700	100	396	100.0	2.2e-108
ctg1_383	BJG91_RS26705	66	264	97.42268041237114	1.3e-68
ctg1_383	BJG91_RS26695	40	155	95.36082474226805	8.7e-36
ctg1_384	BJG91_RS26705	99	391	100.0	7.1e-107
ctg1_384	BJG91_RS26700	66	268	98.4375	7e-70
ctg1_384	BJG91_RS26695	41	168	103.125	5.8e-40
ctg1_385	BJG91_RS26710	98	485	100.0	2.9e-135


>>
46. NZ_CP015176
Source: Bacillus thuringiensis serovar alesti strain BGSC 4C1 chromosome, complete genome
Type: other
Number of proteins with BLAST hits to this cluster: 34
Cumulative BLAST score: 22899

Table of genes, locations, strands and annotations of subject cluster:
Bt4C1_RS29595	Bt4C1_RS29595	382951	383141	-	hypothetical_protein
Bt4C1_RS02050	Bt4C1_RS02050	400079	401311	+	MFS_transporter

Table of Blast hits (query gene, subject gene, %identity, blast score, %coverage, e-value):
ctg1_351	Bt4C1_RS01935	98	441	100.0	7.2e-122
ctg1_352	Bt4C1_RS01940	97	436	100.0	1.7e-120
ctg1_353	Bt4C1_RS01945	97	910	100.0	8.1e-263
ctg1_354	Bt4C1_RS01950	100	1158	100.0	0.0
ctg1_355	Bt4C1_RS01955	99	1049	100.0	1.4e-304
ctg1_356	Bt4C1_RS01960	98	532	100.0	3.5e-149
ctg1_357	Bt4C1_RS01965	81	1176	104.40713536201469	0.0
ctg1_358	Bt4C1_RS01970	100	1442	100.0	0.0
ctg1_359	Bt4C1_RS01975	99	498	100.0	3.4e-139
ctg1_360	Bt4C1_RS01980	99	416	99.54337899543378	1.8e-114
ctg1_361	Bt4C1_RS01985	100	808	100.0	3.3e-232
ctg1_362	Bt4C1_RS01990	100	770	100.0	1.3e-220
ctg1_363	Bt4C1_RS01995	99	1955	83.23554065381391	0.0
ctg1_364	Bt4C1_RS02000	100	204	100.0	5.2e-51
ctg1_365	Bt4C1_RS02005	100	474	100.0	8.6e-132
ctg1_366	Bt4C1_RS02010	100	669	100.0	2.3e-190
ctg1_367	Bt4C1_RS02015	99	487	100.0	7.3e-136
ctg1_368	Bt4C1_RS02020	99	1359	100.0	0.0
ctg1_369	Bt4C1_RS02025	88	181	100.0	5.5e-44
ctg1_370	Bt4C1_RS02030	94	194	100.0	6.9e-48
ctg1_372	Bt4C1_RS02040	100	96	100.0	8.9e-19
ctg1_373	Bt4C1_RS02045	99	373	100.0	2e-101
ctg1_374	Bt4C1_RS02050	99	662	87.07317073170732	2.7e-188
ctg1_375	Bt4C1_RS02055	100	163	100.0	1.4e-38
ctg1_376	Bt4C1_RS02060	100	817	100.0	6.9e-235
ctg1_377	Bt4C1_RS02065	100	890	100.0	6.5e-257
ctg1_378	Bt4C1_RS02070	99	187	100.0	6e-46
ctg1_379	Bt4C1_RS02075	100	981	100.0	3.1e-284
ctg1_380	Bt4C1_RS02080	95	102	100.0	6.4e-20
ctg1_381	Bt4C1_RS02085	99	592	100.0	3.2e-167
ctg1_382	Bt4C1_RS02090	100	407	100.0	7.6e-112
ctg1_382	Bt4C1_RS02100	41	169	100.0	3.5e-40
ctg1_382	Bt4C1_RS02095	40	157	93.43434343434343	1.8e-36
ctg1_383	Bt4C1_RS02095	100	397	100.0	1e-108
ctg1_383	Bt4C1_RS02100	66	267	97.42268041237114	1.6e-69
ctg1_383	Bt4C1_RS02090	40	155	95.36082474226805	8.7e-36
ctg1_384	Bt4C1_RS02100	100	394	100.0	8.4e-108
ctg1_384	Bt4C1_RS02095	66	268	98.4375	5.3e-70
ctg1_384	Bt4C1_RS02090	41	168	103.125	5.8e-40
ctg1_385	Bt4C1_RS02105	100	495	100.0	2.8e-138


>>
47. NZ_LOQA01000188
Source: Bacillus cereus strain FSL W8-0640 contig_9, whole genome shotgun sequence
Type: other
Number of proteins with BLAST hits to this cluster: 34
Cumulative BLAST score: 22779

Table of genes, locations, strands and annotations of subject cluster:
AT278_RS28375	AT278_RS28375	49691	50308	-	hypothetical_protein

Table of Blast hits (query gene, subject gene, %identity, blast score, %coverage, e-value):
ctg1_350	AT278_RS28360	100	618	100.0	3.5e-175
ctg1_351	AT278_RS28365	99	443	100.0	1.9e-122
ctg1_352	AT278_RS28370	98	441	100.0	7.1e-122
ctg1_354	AT278_RS28380	100	1161	100.0	0.0
ctg1_355	AT278_RS28385	100	1055	100.0	1.9e-306
ctg1_356	AT278_RS28390	99	534	100.0	5.5e-150
ctg1_357	AT278_RS28395	98	1431	100.0	0.0
ctg1_358	AT278_RS28400	99	1426	100.0	0.0
ctg1_359	AT278_RS28405	97	491	100.0	5.4e-137
ctg1_360	AT278_RS28410	97	408	100.0	4.9e-112
ctg1_361	AT278_RS28415	100	808	100.0	4.3e-232
ctg1_362	AT278_RS28420	100	765	100.0	3.2e-219
ctg1_363	AT278_RS28425	98	1933	83.23554065381391	0.0
ctg1_364	AT278_RS28430	100	204	100.0	5.2e-51
ctg1_365	AT278_RS28435	100	474	100.0	8.6e-132
ctg1_366	AT278_RS28440	99	666	100.0	1.5e-189
ctg1_367	AT278_RS28445	99	486	100.0	2.1e-135
ctg1_368	AT278_RS28450	99	1366	100.0	0.0
ctg1_369	AT278_RS28455	88	181	100.0	4.2e-44
ctg1_370	AT278_RS28460	93	191	100.0	4.5e-47
ctg1_372	AT278_RS28470	96	93	100.0	7.5e-18
ctg1_373	AT278_RS28475	98	371	100.0	4.5e-101
ctg1_374	AT278_RS28480	97	744	100.0	7.1e-213
ctg1_375	AT278_RS28485	100	163	100.0	1.4e-38
ctg1_376	AT278_RS28490	99	810	100.0	6.4e-233
ctg1_377	AT278_RS28495	97	869	100.0	2e-250
ctg1_378	AT278_RS28500	96	185	100.0	3.9e-45
ctg1_379	AT278_RS28505	98	966	100.0	1.3e-279
ctg1_380	AT278_RS28510	98	95	15.457413249211358	1e-17
ctg1_381	AT278_RS28515	94	558	100.0	5.1e-157
ctg1_382	AT278_RS28520	96	393	100.0	1.9e-107
ctg1_382	AT278_RS28530	41	169	100.0	4.5e-40
ctg1_382	AT278_RS28525	39	156	93.43434343434343	2.3e-36
ctg1_383	AT278_RS28525	99	392	100.0	2.5e-107
ctg1_383	AT278_RS28530	65	266	97.9381443298969	2e-69
ctg1_383	AT278_RS28520	40	156	95.36082474226805	3.9e-36
ctg1_384	AT278_RS28530	97	387	100.0	1e-105
ctg1_384	AT278_RS28525	66	267	98.4375	9.1e-70
ctg1_384	AT278_RS28520	42	170	103.125	2e-40
ctg1_385	AT278_RS28535	98	487	100.0	7.7e-136


>>
48. NZ_LXLI01000010
Source: Bacillus thuringiensis strain GOE4 BTGOE4_contig000010, whole genome shotgun sequence
Type: other
Number of proteins with BLAST hits to this cluster: 34
Cumulative BLAST score: 22739

Table of genes, locations, strands and annotations of subject cluster:
BTGOE4_RS02010	BTGOE4_RS02010	95381	95998	-	hypothetical_protein

Table of Blast hits (query gene, subject gene, %identity, blast score, %coverage, e-value):
ctg1_350	BTGOE4_RS01995	99	614	100.0	8.6e-174
ctg1_351	BTGOE4_RS02000	99	443	100.0	1.9e-122
ctg1_352	BTGOE4_RS02005	97	436	100.0	1.3e-120
ctg1_354	BTGOE4_RS02015	100	1159	100.0	0.0
ctg1_355	BTGOE4_RS02020	100	1055	100.0	1.9e-306
ctg1_356	BTGOE4_RS02025	99	534	100.0	5.5e-150
ctg1_357	BTGOE4_RS02030	91	1388	100.0	0.0
ctg1_358	BTGOE4_RS02035	99	1426	100.0	0.0
ctg1_359	BTGOE4_RS02040	97	492	100.0	3.2e-137
ctg1_360	BTGOE4_RS02045	97	407	100.0	1.1e-111
ctg1_361	BTGOE4_RS02050	100	808	100.0	3.3e-232
ctg1_362	BTGOE4_RS02055	100	765	100.0	3.2e-219
ctg1_363	BTGOE4_RS02060	98	1930	83.23554065381391	0.0
ctg1_364	BTGOE4_RS02065	99	203	100.0	1.5e-50
ctg1_365	BTGOE4_RS02070	99	472	100.0	2.5e-131
ctg1_366	BTGOE4_RS02075	99	668	100.0	5.2e-190
ctg1_367	BTGOE4_RS02080	99	486	100.0	2.1e-135
ctg1_368	BTGOE4_RS02085	99	1367	100.0	0.0
ctg1_369	BTGOE4_RS02090	88	180	99.1869918699187	1.2e-43
ctg1_370	BTGOE4_RS02095	92	191	100.0	3.4e-47
ctg1_372	BTGOE4_RS02105	94	92	100.0	1.7e-17
ctg1_373	BTGOE4_RS02110	98	370	100.0	1e-100
ctg1_374	BTGOE4_RS02115	97	738	100.0	3.9e-211
ctg1_375	BTGOE4_RS02120	99	160	100.0	6.8e-38
ctg1_376	BTGOE4_RS02125	98	810	100.0	8.4e-233
ctg1_377	BTGOE4_RS02130	98	875	100.0	2.8e-252
ctg1_378	BTGOE4_RS02135	96	185	100.0	3.9e-45
ctg1_379	BTGOE4_RS02140	98	963	100.0	8.6e-279
ctg1_380	BTGOE4_RS02145	98	95	15.457413249211358	1e-17
ctg1_381	BTGOE4_RS02150	94	563	100.0	1.6e-158
ctg1_382	BTGOE4_RS02155	100	407	100.0	7.6e-112
ctg1_382	BTGOE4_RS02165	41	169	100.0	3.5e-40
ctg1_382	BTGOE4_RS02160	40	156	93.43434343434343	2.3e-36
ctg1_383	BTGOE4_RS02160	100	396	100.0	2.2e-108
ctg1_383	BTGOE4_RS02165	66	265	97.42268041237114	3.5e-69
ctg1_383	BTGOE4_RS02155	40	155	95.36082474226805	8.7e-36
ctg1_384	BTGOE4_RS02165	100	393	100.0	1.9e-107
ctg1_384	BTGOE4_RS02160	66	268	98.4375	7e-70
ctg1_384	BTGOE4_RS02155	41	168	103.125	5.8e-40
ctg1_385	BTGOE4_RS02170	98	487	100.0	7.7e-136


>>
49. NZ_MSFC01000032
Source: Bacillus thuringiensis strain INTA Fr7-4 NODE_4_2, whole genome shotgun sequence
Type: other
Number of proteins with BLAST hits to this cluster: 34
Cumulative BLAST score: 22738

Table of genes, locations, strands and annotations of subject cluster:
BUM91_RS31780	BUM91_RS31780	96965	97582	-	hypothetical_protein

Table of Blast hits (query gene, subject gene, %identity, blast score, %coverage, e-value):
ctg1_350	BUM91_RS22835	99	614	100.0	8.6e-174
ctg1_351	BUM91_RS22840	99	443	100.0	1.9e-122
ctg1_352	BUM91_RS22845	97	436	100.0	1.3e-120
ctg1_354	BUM91_RS22855	100	1159	100.0	0.0
ctg1_355	BUM91_RS22860	100	1055	100.0	1.9e-306
ctg1_356	BUM91_RS22865	99	534	100.0	5.5e-150
ctg1_357	BUM91_RS22870	91	1385	100.0	0.0
ctg1_358	BUM91_RS22875	99	1426	100.0	0.0
ctg1_359	BUM91_RS22880	97	492	100.0	3.2e-137
ctg1_360	BUM91_RS22885	97	407	100.0	1.1e-111
ctg1_361	BUM91_RS22890	100	808	100.0	3.3e-232
ctg1_362	BUM91_RS22895	100	765	100.0	3.2e-219
ctg1_363	BUM91_RS22900	98	1932	83.23554065381391	0.0
ctg1_364	BUM91_RS22905	99	203	100.0	1.5e-50
ctg1_365	BUM91_RS22910	99	472	100.0	2.5e-131
ctg1_366	BUM91_RS22915	99	668	100.0	5.2e-190
ctg1_367	BUM91_RS22920	99	486	100.0	2.1e-135
ctg1_368	BUM91_RS22930	99	1367	100.0	0.0
ctg1_369	BUM91_RS22940	88	180	99.1869918699187	1.2e-43
ctg1_370	BUM91_RS22945	92	191	100.0	3.4e-47
ctg1_372	BUM91_RS22955	94	92	100.0	1.7e-17
ctg1_373	BUM91_RS22960	98	370	100.0	1e-100
ctg1_374	BUM91_RS22965	97	738	100.0	3.9e-211
ctg1_375	BUM91_RS22970	99	160	100.0	6.8e-38
ctg1_376	BUM91_RS22975	98	810	100.0	8.4e-233
ctg1_377	BUM91_RS22980	98	875	100.0	2.8e-252
ctg1_378	BUM91_RS22985	96	185	100.0	3.9e-45
ctg1_379	BUM91_RS22990	98	963	100.0	8.6e-279
ctg1_380	BUM91_RS22995	98	95	15.457413249211358	1e-17
ctg1_381	BUM91_RS23000	94	563	100.0	1.6e-158
ctg1_382	BUM91_RS23005	100	407	100.0	7.6e-112
ctg1_382	BUM91_RS23015	41	169	100.0	3.5e-40
ctg1_382	BUM91_RS23010	40	156	93.43434343434343	2.3e-36
ctg1_383	BUM91_RS23010	100	396	100.0	2.2e-108
ctg1_383	BUM91_RS23015	66	265	97.42268041237114	3.5e-69
ctg1_383	BUM91_RS23005	40	155	95.36082474226805	8.7e-36
ctg1_384	BUM91_RS23015	100	393	100.0	1.9e-107
ctg1_384	BUM91_RS23010	66	268	98.4375	7e-70
ctg1_384	BUM91_RS23005	41	168	103.125	5.8e-40
ctg1_385	BUM91_RS23020	98	487	100.0	7.7e-136


>>
50. NZ_CP007512
Source: Bacillus bombysepticus str. Wang, complete genome
Type: other
Number of proteins with BLAST hits to this cluster: 34
Cumulative BLAST score: 22738

Table of genes, locations, strands and annotations of subject cluster:
CY96_RS01240	CY96_RS01240	247371	247988	-	hypothetical_protein

Table of Blast hits (query gene, subject gene, %identity, blast score, %coverage, e-value):
ctg1_350	CY96_RS01225	99	614	100.0	8.6e-174
ctg1_351	CY96_RS01230	99	443	100.0	1.9e-122
ctg1_352	CY96_RS01235	97	436	100.0	1.3e-120
ctg1_354	CY96_RS01245	100	1156	100.0	0.0
ctg1_355	CY96_RS01250	100	1055	100.0	1.9e-306
ctg1_356	CY96_RS01255	99	534	100.0	5.5e-150
ctg1_357	CY96_RS01260	91	1388	100.0	0.0
ctg1_358	CY96_RS01265	99	1426	100.0	0.0
ctg1_359	CY96_RS01270	97	492	100.0	3.2e-137
ctg1_360	CY96_RS01275	97	407	100.0	1.1e-111
ctg1_361	CY96_RS01280	100	808	100.0	3.3e-232
ctg1_362	CY96_RS01285	100	765	100.0	3.2e-219
ctg1_363	CY96_RS01290	98	1932	83.23554065381391	0.0
ctg1_364	CY96_RS01295	99	203	100.0	1.5e-50
ctg1_365	CY96_RS01300	99	472	100.0	2.5e-131
ctg1_366	CY96_RS01305	99	668	100.0	5.2e-190
ctg1_367	CY96_RS01310	99	486	100.0	2.1e-135
ctg1_368	CY96_RS01315	99	1367	100.0	0.0
ctg1_369	CY96_RS01320	88	180	99.1869918699187	1.2e-43
ctg1_370	CY96_RS01325	92	191	100.0	3.4e-47
ctg1_372	CY96_RS01335	94	92	100.0	1.7e-17
ctg1_373	CY96_RS01340	98	370	100.0	1e-100
ctg1_374	CY96_RS01345	97	738	100.0	3.9e-211
ctg1_375	CY96_RS01350	99	160	100.0	6.8e-38
ctg1_376	CY96_RS01355	98	810	100.0	8.4e-233
ctg1_377	CY96_RS01360	98	875	100.0	2.8e-252
ctg1_378	CY96_RS01365	96	185	100.0	3.9e-45
ctg1_379	CY96_RS01370	98	963	100.0	8.6e-279
ctg1_380	CY96_RS01375	98	95	15.457413249211358	1e-17
ctg1_381	CY96_RS01380	94	563	100.0	1.6e-158
ctg1_382	CY96_RS01385	100	407	100.0	7.6e-112
ctg1_382	CY96_RS01395	41	169	100.0	3.5e-40
ctg1_382	CY96_RS01390	40	156	93.43434343434343	2.3e-36
ctg1_383	CY96_RS01390	100	396	100.0	2.2e-108
ctg1_383	CY96_RS01395	66	265	97.42268041237114	3.5e-69
ctg1_383	CY96_RS01385	40	155	95.36082474226805	8.7e-36
ctg1_384	CY96_RS01395	100	393	100.0	1.9e-107
ctg1_384	CY96_RS01390	66	268	98.4375	7e-70
ctg1_384	CY96_RS01385	41	168	103.125	5.8e-40
ctg1_385	CY96_RS01400	98	487	100.0	7.7e-136
```
