## Supplementary material for "Delving into the *Bacillus cereus* group biosynthetic gene clusters cosmos: a comparative-genomics-based classification framework": antiSMASH profiles + BIG-SCAPE output: NZ_CP010577.1_c5.txt

```
ClusterBlast scores for NZ_CP010577.1

Table of genes, locations, strands and annotations of query cluster:
ctg1_2300	2283989	2285426	+		
ctg1_2301	2285444	2286353	+		
ctg1_2302	2286506	2288216	+		
ctg1_2303	2288232	2289123	+		
ctg1_2304	2289145	2290606	+		
ctg1_2305	2290677	2291310	-		
ctg1_2306	2291561	2292617	-		
ctg1_2307	2292947	2293205	+		
ctg1_2308	2293389	2293629	+		
ctg1_2309	2293644	2294802	+		
ctg1_2310	2294798	2297888	+		
ctg1_2311	2297993	2298167	-		
ctg1_2312	2298421	2298802	+		
ctg1_2313	2298860	2299046	-		
ctg1_2314	2299512	2300715	+		
ctg1_2315	2301359	2302145	+		
ctg1_2316	2302170	2303370	+		
ctg1_2317	2303382	2304999	+		
ctg1_2318	2305023	2305917	+		
ctg1_2319	2305950	2313108	+		
ctg1_2320	2313104	2313329	+		
ctg1_2321	2313328	2314759	+		
ctg1_2322	2314816	2315566	+		
ctg1_2323	2315590	2316133	+		
ctg1_2324	2316171	2316444	-		
ctg1_2325	2316648	2317416	+		
ctg1_2326	2317430	2317955	+		
ctg1_2327	2318046	2319240	-		
ctg1_2328	2319465	2320833	-		
ctg1_2329	2321269	2321845	-		
ctg1_2330	2322013	2322322	+		
ctg1_2331	2322764	2323385	+		
ctg1_2332	2323514	2324279	+		
ctg1_2333	2324926	2326849	+		
ctg1_2334	2327098	2327866	+		
ctg1_2335	2327877	2329758	+		
ctg1_2336	2330079	2330817	-		
ctg1_2337	2330972	2331839	+		
ctg1_2338	2332003	2332945	-		


Significant hits: 
1. NZ_CM001804	Bacillus thuringiensis DAR 81934 chromosome chromosome, whole genome shotgun sequence
2. NZ_JH791865	Bacillus cereus VD156 supercont1.1, whole genome shotgun sequence
3. NZ_JH792025	Bacillus cereus VD014 supercont1.1, whole genome shotgun sequence
4. NZ_CM000756	Bacillus thuringiensis serovar huazhongensis BGSC 4BD1 chromosome, whole genome shotgun sequence
5. NZ_CP014282	Bacillus thuringiensis strain Bt185, complete genome
6. NZ_CP010577	Bacillus thuringiensis serovar morrisoni strain BGSC 4AA1, complete genome
7. NZ_CP014847	Bacillus thuringiensis strain HD12, complete sequence
8. NZ_KB976107	Bacillus cereus str. Schrouff acsZZ-supercont2.1, whole genome shotgun sequence
9. NZ_FNYB01000003	Bacillus thuringiensis strain DAR 81934, whole genome shotgun sequence
10. NZ_JH792279	Bacillus cereus VD022 supercont1.1, whole genome shotgun sequence
11. NZ_CP015176	Bacillus thuringiensis serovar alesti strain BGSC 4C1 chromosome, complete genome
12. NC_018508	Bacillus thuringiensis HD-789, complete genome
13. NZ_CP020002	Bacillus thuringiensis strain L-7601, complete genome
14. NC_011772	Bacillus cereus G9842, complete genome
15. NZ_JH792104	Bacillus cereus MSX-A1 supercont1.1, whole genome shotgun sequence
16. NZ_LCYK01000075	Bacillus cereus strain B4080 NODE_156, whole genome shotgun sequence
17. NC_018500	Bacillus thuringiensis HD-771, complete genome
18. NZ_CP011155	Bacillus cereus strain HN001, complete genome
19. NZ_LZOD01000010	Bacillus cereus strain BC04 scaffold11xsize162934, whole genome shotgun sequence
20. NZ_CP017577	Bacillus thuringiensis strain SCG04-02, complete genome
21. NZ_CP014486	Bacillus cereus strain FORC021, complete genome
22. NZ_LJKI01000021	Bacillus cereus strain B4120 scaffold31, whole genome shotgun sequence
23. NZ_JH791819	Bacillus cereus VD200 supercont1.1, whole genome shotgun sequence
24. NZ_JH791951	Bacillus cereus BAG4X12-1 supercont1.1, whole genome shotgun sequence
25. NZ_CP016588	Bacillus thuringiensis strain KNU-07 chromosome, complete genome
26. NZ_KB976173	Bacillus cereus VD133 acqTw-supercont1.1, whole genome shotgun sequence
27. NZ_CP019230	Bacillus thuringiensis strain YGd22-03, complete genome
28. NZ_CP015727	Bacillus cereus strain A1, complete genome
29. NZ_CP007512	Bacillus bombysepticus str. Wang, complete genome
30. NZ_KK088321	Bacillus thuringiensis strain NBIN-866 scaffold18, whole genome shotgun sequence
31. NZ_CP010089	Bacillus thuringiensis serovar galleriae strain HD-29, complete genome
32. NZ_CP011349	Bacillus thuringiensis strain YC-10, complete genome
33. NZ_LJKC01000001	Bacillus cereus strain B4084 scaffold17, whole genome shotgun sequence
34. NZ_KN050654	Bacillus cereus ATCC 10876 scaffold1, whole genome shotgun sequence
35. NC_014171	Bacillus thuringiensis BMB171, complete genome
36. NZ_KB976254	Bacillus cereus VD196 acqVw-supercont1.1, whole genome shotgun sequence
37. NZ_CM000736	Bacillus cereus F65185 chromosome, whole genome shotgun sequence
38. NZ_CP009335	Bacillus thuringiensis strain HD1011, complete genome
39. NZ_CP009369	Bacillus cereus strain FM1, complete genome
40. NZ_MLKJ01000034	Bacillus cereus strain MOD1_Bc110 Bc110_MED29C_contig_34, whole genome shotgun sequence
41. NZ_MPOL01000004	Bacillus cereus strain NZAS01 NZAS01_mira_c4, whole genome shotgun sequence
42. NZ_MQTB01000035	Bacillus cereus strain MOD1_Bc20 Bc20_contig_35, whole genome shotgun sequence
43. NZ_MAOE01000083	Bacillus sp. N35-10-2 contig45, whole genome shotgun sequence
44. NZ_JYPH01000036	Bacillus cereus strain F528-94 contig275, whole genome shotgun sequence
45. NZ_CP011151	Bacillus cereus strain CMCC P0021, complete genome
46. NZ_MCAX01000001	Bacillus cereus strain LCR12 scaffold_0, whole genome shotgun sequence
47. NZ_ABDA02000007	Bacillus cereus AH1134 gcontig_1113129653778, whole genome shotgun sequence
48. NZ_MQTG01000005	Bacillus cereus strain MOD1_Bc71 Bc71_contig_5, whole genome shotgun sequence
49. NZ_CP012483	Bacillus cereus strain NJ-W, complete genome
50. NZ_CP026678	Bacillus cereus strain TG1-6 chromosome, complete genome


Details:

>>
1. NZ_CM001804
Source: Bacillus thuringiensis DAR 81934 chromosome chromosome, whole genome shotgun sequence
Type: nrps
Number of proteins with BLAST hits to this cluster: 39
Cumulative BLAST score: 27378

Table of genes, locations, strands and annotations of subject cluster:
D828_RS32995	D828_RS32995	2440091	2440298	-	hypothetical_protein
D828_RS30935	D828_RS30935	2462017	2462636	+	DUF4937_domain-containing_protein

Table of Blast hits (query gene, subject gene, %identity, blast score, %coverage, e-value):
ctg1_2300	D828_RS0113930	100	958	100.0	2.8e-277
ctg1_2301	D828_RS0113935	100	575	100.0	3.2e-162
ctg1_2302	D828_RS0113945	100	1097	100.0	0.0
ctg1_2303	D828_RS0113950	100	576	100.0	1.4e-162
ctg1_2304	D828_RS0113955	100	968	100.0	3.6e-280
ctg1_2305	D828_RS0113960	100	398	100.0	6.4e-109
ctg1_2306	D828_RS0113965	100	699	100.0	1.7e-199
ctg1_2307	D828_RS0113970	100	160	100.0	9.1e-38
ctg1_2308	D828_RS0113975	99	158	100.0	3.2e-37
ctg1_2309	D828_RS0113980	98	754	100.0	4.9e-216
ctg1_2310	D828_RS0113985	93	1546	100.0	0.0
ctg1_2311	D828_RS0113990	100	111	100.0	3.2e-23
ctg1_2312	D828_RS0113995	100	191	78.57142857142857	5.4e-47
ctg1_2313	D828_RS0114000	100	122	100.0	1.5e-26
ctg1_2313	D828_RS30930	100	96	78.68852459016394	1.2e-18
ctg1_2314	D828_RS0114010	100	751	100.0	5.7e-215
ctg1_2315	D828_RS0114015	100	502	100.0	3.9e-140
ctg1_2316	D828_RS0114020	100	783	100.0	1.3e-224
ctg1_2317	D828_RS0114025	100	1071	100.0	4.5e-311
ctg1_2318	D828_RS0114030	100	602	100.0	3.2e-170
ctg1_2319	D828_RS0114035	100	4745	100.0	0.0
ctg1_2320	D828_RS0114040	100	162	100.0	1.6e-38
ctg1_2321	D828_RS0114045	100	891	100.0	4.2e-257
ctg1_2322	D828_RS0114050	100	499	100.0	2.4e-139
ctg1_2323	D828_RS0114055	100	363	100.0	1.5e-98
ctg1_2324	D828_RS0114060	100	168	100.0	2.7e-40
ctg1_2325	D828_RS0114065	100	525	100.0	3.2e-147
ctg1_2326	D828_RS0114070	99	354	100.0	6.7e-96
ctg1_2327	D828_RS0114075	100	771	100.0	4e-221
ctg1_2328	D828_RS0114080	100	846	100.0	1.1e-243
ctg1_2329	D828_RS0114085	100	367	100.0	8.4e-100
ctg1_2330	D828_RS0114090	94	196	100.0	1.4e-48
ctg1_2331	D828_RS30935	99	341	80.09708737864078	5.3e-92
ctg1_2332	D828_RS0114100	100	478	93.7007874015748	4.5e-133
ctg1_2333	D828_RS0114105	100	1279	100.0	0.0
ctg1_2334	D828_RS0114110	100	487	100.0	1.3e-135
ctg1_2335	D828_RS0114115	100	1155	100.0	0.0
ctg1_2336	D828_RS0114120	100	406	100.0	1.6e-111
ctg1_2337	D828_RS0114125	100	588	100.0	4.6e-166
ctg1_2338	D828_RS0114130	99	639	100.0	1.9e-181


>>
2. NZ_JH791865
Source: Bacillus cereus VD156 supercont1.1, whole genome shotgun sequence
Type: nrps
Number of proteins with BLAST hits to this cluster: 39
Cumulative BLAST score: 26983

Table of genes, locations, strands and annotations of subject cluster:
IK7_RS33425	IK7_RS33425	3274858	3275042	+	hypothetical_protein

Table of Blast hits (query gene, subject gene, %identity, blast score, %coverage, e-value):
ctg1_2300	IK7_RS16925	100	958	100.0	2.8e-277
ctg1_2301	IK7_RS16920	99	572	100.0	3.6e-161
ctg1_2302	IK7_RS16915	99	1082	100.0	0.0
ctg1_2303	IK7_RS16910	99	573	100.0	1.2e-161
ctg1_2304	IK7_RS16905	100	966	100.0	1e-279
ctg1_2305	IK7_RS16900	95	385	100.0	3.3e-105
ctg1_2306	IK7_RS16895	98	685	100.0	3.3e-195
ctg1_2307	IK7_RS16890	100	160	100.0	9.1e-38
ctg1_2308	IK7_RS16885	100	158	100.0	2.5e-37
ctg1_2309	IK7_RS16880	100	765	100.0	3.6e-219
ctg1_2310	IK7_RS16875	100	1621	100.0	0.0
ctg1_2311	IK7_RS16870	88	98	100.0	2.2e-19
ctg1_2312	IK7_RS16865	100	191	78.57142857142857	5.4e-47
ctg1_2313	IK7_RS16860	98	122	100.0	2e-26
ctg1_2314	IK7_RS16850	99	741	100.0	5.9e-212
ctg1_2315	IK7_RS16845	98	494	100.0	6.2e-138
ctg1_2316	IK7_RS16840	99	773	100.0	1.4e-221
ctg1_2317	IK7_RS16835	97	1048	100.0	2.3e-304
ctg1_2318	IK7_RS16830	97	590	100.0	1.2e-166
ctg1_2319	IK7_RS16825	97	4629	100.0	0.0
ctg1_2320	IK7_RS16820	96	158	100.0	3.9e-37
ctg1_2321	IK7_RS16815	98	877	100.0	6.2e-253
ctg1_2322	IK7_RS16810	95	478	100.0	3.4e-133
ctg1_2323	IK7_RS16805	99	362	100.0	3.3e-98
ctg1_2324	IK7_RS16800	100	168	100.0	2.7e-40
ctg1_2325	IK7_RS16795	98	515	100.0	3.3e-144
ctg1_2326	IK7_RS16790	97	347	100.0	1.1e-93
ctg1_2327	IK7_RS16785	99	766	100.0	1.3e-219
ctg1_2328	IK7_RS16780	98	835	100.0	2.6e-240
ctg1_2329	IK7_RS16775	94	349	100.0	2.4e-94
ctg1_2330	IK7_RS16770	89	190	100.0	1.3e-46
ctg1_2331	IK7_RS16765	91	402	100.0	3.3e-110
ctg1_2332	IK7_RS16760	99	477	93.7007874015748	1.3e-132
ctg1_2333	IK7_RS16755	97	1250	100.0	0.0
ctg1_2334	IK7_RS16750	99	485	100.0	4.8e-135
ctg1_2335	IK7_RS16745	96	1119	100.0	0.0
ctg1_2336	IK7_RS16740	99	403	100.0	2.3e-110
ctg1_2337	IK7_RS16735	96	567	99.65277777777779	1.1e-159
ctg1_2338	IK7_RS16730	97	624	100.0	4.8e-177


>>
3. NZ_JH792025
Source: Bacillus cereus VD014 supercont1.1, whole genome shotgun sequence
Type: nrps
Number of proteins with BLAST hits to this cluster: 39
Cumulative BLAST score: 26882

Table of genes, locations, strands and annotations of subject cluster:

Table of Blast hits (query gene, subject gene, %identity, blast score, %coverage, e-value):
ctg1_2300	IIA_RS10790	100	958	100.0	2.8e-277
ctg1_2301	IIA_RS10795	99	572	100.0	3.6e-161
ctg1_2302	IIA_RS10800	98	1081	100.0	0.0
ctg1_2303	IIA_RS10805	99	574	100.0	5.4e-162
ctg1_2304	IIA_RS10810	99	964	100.0	4e-279
ctg1_2305	IIA_RS10815	95	388	100.0	5.1e-106
ctg1_2306	IIA_RS10820	98	690	100.0	1e-196
ctg1_2307	IIA_RS10825	100	160	100.0	9.1e-38
ctg1_2308	IIA_RS10830	100	158	100.0	2.5e-37
ctg1_2309	IIA_RS10835	100	762	100.0	2.4e-218
ctg1_2310	IIA_RS10840	89	1492	100.0	0.0
ctg1_2311	IIA_RS10845	88	98	100.0	2.2e-19
ctg1_2312	IIA_RS10850	100	191	78.57142857142857	5.4e-47
ctg1_2313	IIA_RS10855	98	122	100.0	2e-26
ctg1_2314	IIA_RS10865	99	740	100.0	1e-211
ctg1_2315	IIA_RS10870	96	487	100.0	1.3e-135
ctg1_2316	IIA_RS10875	97	768	100.0	4.5e-220
ctg1_2317	IIA_RS10880	98	1049	100.0	1e-304
ctg1_2318	IIA_RS10885	99	595	100.0	3.9e-168
ctg1_2319	IIA_RS10890	98	4643	100.0	0.0
ctg1_2320	IIA_RS10895	96	158	100.0	3.9e-37
ctg1_2321	IIA_RS10900	98	877	100.0	8.1e-253
ctg1_2322	IIA_RS10905	96	481	100.0	6.8e-134
ctg1_2323	IIA_RS10910	99	361	100.0	5.7e-98
ctg1_2324	IIA_RS10915	100	168	100.0	2.7e-40
ctg1_2325	IIA_RS10920	98	511	100.0	4.8e-143
ctg1_2326	IIA_RS10925	98	349	100.0	2.2e-94
ctg1_2327	IIA_RS10930	99	766	100.0	1.3e-219
ctg1_2328	IIA_RS10935	98	835	100.0	2.6e-240
ctg1_2329	IIA_RS10940	95	352	100.0	2.1e-95
ctg1_2330	IIA_RS10945	90	193	100.0	1.2e-47
ctg1_2331	IIA_RS10950	91	401	100.0	7.4e-110
ctg1_2332	IIA_RS10955	99	477	93.7007874015748	1.3e-132
ctg1_2333	IIA_RS10960	97	1247	99.84375	0.0
ctg1_2334	IIA_RS10965	99	485	100.0	4.8e-135
ctg1_2335	IIA_RS10970	98	1141	100.0	0.0
ctg1_2336	IIA_RS10975	99	402	100.0	3.9e-110
ctg1_2337	IIA_RS10980	95	559	99.65277777777779	1.7e-157
ctg1_2338	IIA_RS10985	97	627	99.68051118210862	9.6e-178


>>
4. NZ_CM000756
Source: Bacillus thuringiensis serovar huazhongensis BGSC 4BD1 chromosome, whole genome shotgun sequence
Type: nrps
Number of proteins with BLAST hits to this cluster: 39
Cumulative BLAST score: 26866

Table of genes, locations, strands and annotations of subject cluster:
BTHUR0011_RS31685	BTHUR0011_RS31685	2059580	2059787	+	hypothetical_protein

Table of Blast hits (query gene, subject gene, %identity, blast score, %coverage, e-value):
ctg1_2300	BTHUR0011_RS10770	100	956	100.0	1.4e-276
ctg1_2301	BTHUR0011_RS10765	99	572	100.0	3.6e-161
ctg1_2302	BTHUR0011_RS10760	98	1079	100.0	0.0
ctg1_2303	BTHUR0011_RS10755	99	574	100.0	5.4e-162
ctg1_2304	BTHUR0011_RS10750	100	965	100.0	3e-279
ctg1_2305	BTHUR0011_RS10745	95	388	100.0	5.1e-106
ctg1_2306	BTHUR0011_RS10740	98	690	100.0	1e-196
ctg1_2307	BTHUR0011_RS10735	100	160	100.0	9.1e-38
ctg1_2308	BTHUR0011_RS10730	100	158	100.0	2.5e-37
ctg1_2309	BTHUR0011_RS10725	100	762	100.0	1.8e-218
ctg1_2310	BTHUR0011_RS10720	89	1494	100.0	0.0
ctg1_2311	BTHUR0011_RS10715	88	98	100.0	2.2e-19
ctg1_2312	BTHUR0011_RS10710	100	191	78.57142857142857	5.4e-47
ctg1_2313	BTHUR0011_RS10705	98	122	100.0	2e-26
ctg1_2314	BTHUR0011_RS10695	99	742	100.0	2e-212
ctg1_2315	BTHUR0011_RS10690	97	489	100.0	2.6e-136
ctg1_2316	BTHUR0011_RS10685	97	768	100.0	4.5e-220
ctg1_2317	BTHUR0011_RS10680	98	1049	100.0	1e-304
ctg1_2318	BTHUR0011_RS10675	98	593	100.0	1.5e-167
ctg1_2319	BTHUR0011_RS10670	97	4640	100.0	0.0
ctg1_2320	BTHUR0011_RS10665	96	158	100.0	3.9e-37
ctg1_2321	BTHUR0011_RS10660	98	877	100.0	8.1e-253
ctg1_2322	BTHUR0011_RS10655	96	481	100.0	6.8e-134
ctg1_2323	BTHUR0011_RS10650	99	361	100.0	5.7e-98
ctg1_2324	BTHUR0011_RS10645	100	168	100.0	2.7e-40
ctg1_2325	BTHUR0011_RS10640	98	511	100.0	4.8e-143
ctg1_2326	BTHUR0011_RS10635	98	349	100.0	2.2e-94
ctg1_2327	BTHUR0011_RS10630	99	766	100.0	1.3e-219
ctg1_2328	BTHUR0011_RS10625	98	835	100.0	2.6e-240
ctg1_2329	BTHUR0011_RS10620	92	344	100.0	9.9e-93
ctg1_2330	BTHUR0011_RS10615	86	184	100.0	7e-45
ctg1_2331	BTHUR0011_RS10610	91	402	100.0	3.3e-110
ctg1_2332	BTHUR0011_RS10605	99	477	93.7007874015748	1.3e-132
ctg1_2333	BTHUR0011_RS10600	97	1248	100.0	0.0
ctg1_2334	BTHUR0011_RS10595	99	483	100.0	1.4e-134
ctg1_2335	BTHUR0011_RS10590	98	1141	100.0	0.0
ctg1_2336	BTHUR0011_RS10585	99	403	100.0	2.3e-110
ctg1_2337	BTHUR0011_RS10580	95	561	99.65277777777779	7.8e-158
ctg1_2338	BTHUR0011_RS10575	97	627	100.0	9.6e-178


>>
5. NZ_CP014282
Source: Bacillus thuringiensis strain Bt185, complete genome
Type: nrps
Number of proteins with BLAST hits to this cluster: 39
Cumulative BLAST score: 26258

Table of genes, locations, strands and annotations of subject cluster:
AXW78_RS11335	AXW78_RS11335	2226067	2226686	+	DUF4937_domain-containing_protein
AXW78_RS11370	AXW78_RS11370	2235312	2236252	-	ABC_transporter_substrate-binding_protein

Table of Blast hits (query gene, subject gene, %identity, blast score, %coverage, e-value):
ctg1_2300	AXW78_RS11180	100	958	100.0	2.8e-277
ctg1_2301	AXW78_RS11185	99	572	100.0	3.6e-161
ctg1_2302	AXW78_RS11190	99	1082	100.0	0.0
ctg1_2303	AXW78_RS11195	99	573	100.0	1.6e-161
ctg1_2304	AXW78_RS11200	100	965	100.0	3e-279
ctg1_2305	AXW78_RS11205	95	388	100.0	5.1e-106
ctg1_2306	AXW78_RS11210	98	688	100.0	5.2e-196
ctg1_2307	AXW78_RS11215	100	160	100.0	9.1e-38
ctg1_2308	AXW78_RS11220	100	158	100.0	2.5e-37
ctg1_2309	AXW78_RS11225	100	762	100.0	1.8e-218
ctg1_2310	AXW78_RS11230	89	1494	100.0	0.0
ctg1_2311	AXW78_RS11235	88	98	100.0	2.2e-19
ctg1_2312	AXW78_RS11240	100	191	78.57142857142857	5.4e-47
ctg1_2313	AXW78_RS11245	98	122	100.0	2e-26
ctg1_2314	AXW78_RS11250	99	740	100.0	1e-211
ctg1_2315	AXW78_RS11255	97	489	100.0	2.6e-136
ctg1_2316	AXW78_RS11260	97	768	100.0	4.5e-220
ctg1_2317	AXW78_RS11265	98	1049	100.0	1e-304
ctg1_2318	AXW78_RS11270	99	595	100.0	3.9e-168
ctg1_2319	AXW78_RS11275	97	4640	100.0	0.0
ctg1_2320	AXW78_RS11280	96	158	100.0	3.9e-37
ctg1_2321	AXW78_RS11285	98	877	100.0	8.1e-253
ctg1_2322	AXW78_RS11290	96	481	100.0	6.8e-134
ctg1_2323	AXW78_RS11295	99	361	100.0	5.7e-98
ctg1_2324	AXW78_RS11300	100	168	100.0	2.7e-40
ctg1_2325	AXW78_RS11305	98	511	100.0	4.8e-143
ctg1_2326	AXW78_RS11310	98	349	100.0	2.2e-94
ctg1_2327	AXW78_RS11315	99	766	100.0	1.3e-219
ctg1_2328	AXW78_RS11320	98	833	100.0	1.3e-239
ctg1_2329	AXW78_RS11325	95	352	100.0	2.1e-95
ctg1_2330	AXW78_RS11330	90	193	100.0	1.2e-47
ctg1_2331	AXW78_RS11335	89	267	67.47572815533981	1.3e-69
ctg1_2332	AXW78_RS11340	99	477	93.7007874015748	1.3e-132
ctg1_2333	AXW78_RS11345	96	1230	99.84375	0.0
ctg1_2334	AXW78_RS11350	99	485	100.0	4.8e-135
ctg1_2335	AXW78_RS11355	98	1141	100.0	0.0
ctg1_2336	AXW78_RS11360	99	404	100.0	1e-110
ctg1_2337	AXW78_RS11365	96	564	99.65277777777779	5.4e-159
ctg1_2338	AXW78_RS11370	97	149	24.281150159744406	4.5e-34


>>
6. NZ_CP010577
Source: Bacillus thuringiensis serovar morrisoni strain BGSC 4AA1, complete genome
Type: nrps
Number of proteins with BLAST hits to this cluster: 39
Cumulative BLAST score: 27493

Table of genes, locations, strands and annotations of subject cluster:
SD98_RS32540	SD98_RS32540	2300791	2300998	-	hypothetical_protein
SD98_RS32545	SD98_RS32545	2329907	2330007	+	ABC_transporter_permease

Table of Blast hits (query gene, subject gene, %identity, blast score, %coverage, e-value):
ctg1_2300	SD98_RS12035	100	960	100.0	5.6e-278
ctg1_2301	SD98_RS12040	100	575	100.0	3.2e-162
ctg1_2302	SD98_RS12045	100	1097	100.0	0.0
ctg1_2303	SD98_RS12050	100	578	100.0	4.9e-163
ctg1_2304	SD98_RS12055	100	968	100.0	3.6e-280
ctg1_2305	SD98_RS12060	100	398	100.0	6.4e-109
ctg1_2306	SD98_RS12065	100	699	100.0	1.7e-199
ctg1_2307	SD98_RS12070	100	160	100.0	9.1e-38
ctg1_2308	SD98_RS12075	100	158	100.0	2.5e-37
ctg1_2309	SD98_RS12080	100	765	100.0	3.6e-219
ctg1_2310	SD98_RS12085	100	1621	100.0	0.0
ctg1_2311	SD98_RS12090	100	111	100.0	3.2e-23
ctg1_2312	SD98_RS12095	100	191	78.57142857142857	5.4e-47
ctg1_2313	SD98_RS12100	100	122	100.0	1.5e-26
ctg1_2314	SD98_RS12110	100	751	100.0	5.7e-215
ctg1_2315	SD98_RS12115	100	503	100.0	1.3e-140
ctg1_2316	SD98_RS12120	100	783	100.0	1.3e-224
ctg1_2317	SD98_RS12125	100	1074	100.0	3.7e-312
ctg1_2318	SD98_RS12130	100	603	100.0	1.1e-170
ctg1_2319	SD98_RS12135	100	4746	100.0	0.0
ctg1_2320	SD98_RS12140	100	162	100.0	1.6e-38
ctg1_2321	SD98_RS12145	100	891	100.0	4.2e-257
ctg1_2322	SD98_RS12150	100	500	100.0	1.1e-139
ctg1_2323	SD98_RS12155	100	363	100.0	1.5e-98
ctg1_2324	SD98_RS12160	100	168	100.0	2.7e-40
ctg1_2325	SD98_RS12165	100	525	100.0	3.2e-147
ctg1_2326	SD98_RS12170	99	354	100.0	6.7e-96
ctg1_2327	SD98_RS12175	100	772	100.0	1.8e-221
ctg1_2328	SD98_RS12180	100	848	100.0	3e-244
ctg1_2329	SD98_RS12185	100	367	100.0	8.4e-100
ctg1_2330	SD98_RS12190	99	205	100.0	2.9e-51
ctg1_2331	SD98_RS12195	100	430	100.0	1.1e-118
ctg1_2332	SD98_RS12200	100	478	93.7007874015748	4.5e-133
ctg1_2333	SD98_RS12205	100	1281	100.0	0.0
ctg1_2334	SD98_RS12210	100	489	100.0	2.6e-136
ctg1_2335	SD98_RS12215	100	1158	100.0	0.0
ctg1_2336	SD98_RS12220	100	406	100.0	1.6e-111
ctg1_2337	SD98_RS12225	100	589	100.0	2e-166
ctg1_2338	SD98_RS12230	100	644	100.0	5.8e-183


>>
7. NZ_CP014847
Source: Bacillus thuringiensis strain HD12, complete sequence
Type: nrps
Number of proteins with BLAST hits to this cluster: 39
Cumulative BLAST score: 27491

Table of genes, locations, strands and annotations of subject cluster:
A3L20_RS33425	A3L20_RS33425	2379831	2380038	-	hypothetical_protein
A3L20_RS33430	A3L20_RS33430	2408948	2409048	+	ABC_transporter_permease

Table of Blast hits (query gene, subject gene, %identity, blast score, %coverage, e-value):
ctg1_2300	A3L20_RS12200	100	960	100.0	5.6e-278
ctg1_2301	A3L20_RS12205	100	575	100.0	3.2e-162
ctg1_2302	A3L20_RS12210	100	1097	100.0	0.0
ctg1_2303	A3L20_RS12215	100	578	100.0	4.9e-163
ctg1_2304	A3L20_RS12220	100	968	100.0	3.6e-280
ctg1_2305	A3L20_RS12225	100	398	100.0	6.4e-109
ctg1_2306	A3L20_RS12230	100	699	100.0	1.7e-199
ctg1_2307	A3L20_RS12235	100	160	100.0	9.1e-38
ctg1_2308	A3L20_RS12240	100	158	100.0	2.5e-37
ctg1_2309	A3L20_RS12245	100	765	100.0	3.6e-219
ctg1_2310	A3L20_RS12250	100	1621	100.0	0.0
ctg1_2311	A3L20_RS12255	100	111	100.0	3.2e-23
ctg1_2312	A3L20_RS12260	100	191	78.57142857142857	5.4e-47
ctg1_2313	A3L20_RS12265	100	122	100.0	1.5e-26
ctg1_2314	A3L20_RS12270	100	751	100.0	5.7e-215
ctg1_2315	A3L20_RS12275	100	503	100.0	1.3e-140
ctg1_2316	A3L20_RS12280	100	783	100.0	1.3e-224
ctg1_2317	A3L20_RS12285	100	1074	100.0	3.7e-312
ctg1_2318	A3L20_RS12290	100	601	100.0	7e-170
ctg1_2319	A3L20_RS12295	100	4746	100.0	0.0
ctg1_2320	A3L20_RS12300	100	162	100.0	1.6e-38
ctg1_2321	A3L20_RS12305	100	891	100.0	4.2e-257
ctg1_2322	A3L20_RS12310	100	500	100.0	1.1e-139
ctg1_2323	A3L20_RS12315	100	363	100.0	1.5e-98
ctg1_2324	A3L20_RS12320	100	168	100.0	2.7e-40
ctg1_2325	A3L20_RS12325	100	525	100.0	3.2e-147
ctg1_2326	A3L20_RS12330	99	354	100.0	6.7e-96
ctg1_2327	A3L20_RS12335	100	772	100.0	1.8e-221
ctg1_2328	A3L20_RS12340	100	848	100.0	3e-244
ctg1_2329	A3L20_RS12345	100	367	100.0	8.4e-100
ctg1_2330	A3L20_RS12350	99	205	100.0	2.9e-51
ctg1_2331	A3L20_RS12355	100	430	100.0	1.1e-118
ctg1_2332	A3L20_RS12360	100	478	93.7007874015748	4.5e-133
ctg1_2333	A3L20_RS12365	100	1281	100.0	0.0
ctg1_2334	A3L20_RS12370	100	489	100.0	2.6e-136
ctg1_2335	A3L20_RS12375	100	1158	100.0	0.0
ctg1_2336	A3L20_RS12380	100	406	100.0	1.6e-111
ctg1_2337	A3L20_RS12385	100	589	100.0	2e-166
ctg1_2338	A3L20_RS12390	100	644	100.0	5.8e-183


>>
8. NZ_KB976107
Source: Bacillus cereus str. Schrouff acsZZ-supercont2.1, whole genome shotgun sequence
Type: nrps
Number of proteins with BLAST hits to this cluster: 39
Cumulative BLAST score: 27486

Table of genes, locations, strands and annotations of subject cluster:
IAW_RS32230	IAW_RS32230	2597013	2597113	-	ABC_transporter_permease
IAW_RS32235	IAW_RS32235	2626022	2626229	+	hypothetical_protein

Table of Blast hits (query gene, subject gene, %identity, blast score, %coverage, e-value):
ctg1_2300	IAW_RS13325	100	960	100.0	5.6e-278
ctg1_2301	IAW_RS13320	100	575	100.0	3.2e-162
ctg1_2302	IAW_RS13315	100	1097	100.0	0.0
ctg1_2303	IAW_RS13310	100	578	100.0	4.9e-163
ctg1_2304	IAW_RS13305	100	968	100.0	3.6e-280
ctg1_2305	IAW_RS13300	100	398	100.0	6.4e-109
ctg1_2306	IAW_RS13295	100	699	100.0	1.7e-199
ctg1_2307	IAW_RS13290	100	160	100.0	9.1e-38
ctg1_2308	IAW_RS13285	100	158	100.0	2.5e-37
ctg1_2309	IAW_RS13280	100	765	100.0	3.6e-219
ctg1_2310	IAW_RS13275	100	1621	100.0	0.0
ctg1_2311	IAW_RS13270	100	111	100.0	3.2e-23
ctg1_2312	IAW_RS13265	100	191	78.57142857142857	5.4e-47
ctg1_2313	IAW_RS13260	100	122	100.0	1.5e-26
ctg1_2314	IAW_RS13255	100	751	100.0	5.7e-215
ctg1_2315	IAW_RS13250	100	502	100.0	3.9e-140
ctg1_2316	IAW_RS13245	100	783	100.0	1.3e-224
ctg1_2317	IAW_RS13240	100	1071	100.0	4.5e-311
ctg1_2318	IAW_RS13235	100	603	100.0	1.1e-170
ctg1_2319	IAW_RS13230	100	4746	100.0	0.0
ctg1_2320	IAW_RS13225	100	162	100.0	1.6e-38
ctg1_2321	IAW_RS13220	100	891	100.0	4.2e-257
ctg1_2322	IAW_RS13215	100	500	100.0	1.1e-139
ctg1_2323	IAW_RS13210	100	363	100.0	1.5e-98
ctg1_2324	IAW_RS13205	100	168	100.0	2.7e-40
ctg1_2325	IAW_RS13200	100	525	100.0	3.2e-147
ctg1_2326	IAW_RS13195	99	354	100.0	6.7e-96
ctg1_2327	IAW_RS13190	100	772	100.0	1.8e-221
ctg1_2328	IAW_RS13185	100	848	100.0	3e-244
ctg1_2329	IAW_RS13180	100	367	100.0	8.4e-100
ctg1_2330	IAW_RS13175	99	205	100.0	2.9e-51
ctg1_2331	IAW_RS13170	100	427	100.0	9.6e-118
ctg1_2332	IAW_RS13165	100	478	93.7007874015748	4.5e-133
ctg1_2333	IAW_RS13160	100	1281	100.0	0.0
ctg1_2334	IAW_RS13155	100	489	100.0	2.6e-136
ctg1_2335	IAW_RS13150	100	1158	100.0	0.0
ctg1_2336	IAW_RS13145	100	406	100.0	1.6e-111
ctg1_2337	IAW_RS13140	100	589	100.0	2e-166
ctg1_2338	IAW_RS13135	100	644	100.0	5.8e-183


>>
9. NZ_FNYB01000003
Source: Bacillus thuringiensis strain DAR 81934, whole genome shotgun sequence
Type: nrps
Number of proteins with BLAST hits to this cluster: 39
Cumulative BLAST score: 27453

Table of genes, locations, strands and annotations of subject cluster:
BMZ34_RS30095	BMZ34_RS30095	175939	176039	-	ABC_transporter_permease
BMZ34_RS30100	BMZ34_RS30100	204901	205108	+	hypothetical_protein

Table of Blast hits (query gene, subject gene, %identity, blast score, %coverage, e-value):
ctg1_2300	BMZ34_RS08395	100	960	100.0	5.6e-278
ctg1_2301	BMZ34_RS08390	100	575	100.0	3.2e-162
ctg1_2302	BMZ34_RS08385	100	1097	100.0	0.0
ctg1_2303	BMZ34_RS08380	100	578	100.0	4.9e-163
ctg1_2304	BMZ34_RS08375	100	968	100.0	3.6e-280
ctg1_2305	BMZ34_RS08370	100	398	100.0	6.4e-109
ctg1_2306	BMZ34_RS08365	100	696	100.0	1.5e-198
ctg1_2307	BMZ34_RS08360	100	160	100.0	9.1e-38
ctg1_2308	BMZ34_RS08355	100	158	100.0	2.5e-37
ctg1_2309	BMZ34_RS08350	100	765	100.0	3.6e-219
ctg1_2310	BMZ34_RS08345	100	1621	100.0	0.0
ctg1_2311	BMZ34_RS30110	100	111	100.0	3.2e-23
ctg1_2312	BMZ34_RS08340	100	191	78.57142857142857	5.4e-47
ctg1_2313	BMZ34_RS08335	100	122	100.0	1.5e-26
ctg1_2314	BMZ34_RS08330	100	751	100.0	5.7e-215
ctg1_2315	BMZ34_RS08325	100	502	100.0	3.9e-140
ctg1_2316	BMZ34_RS08320	100	781	100.0	3.9e-224
ctg1_2317	BMZ34_RS08315	100	1071	100.0	4.5e-311
ctg1_2318	BMZ34_RS08310	100	603	100.0	1.1e-170
ctg1_2319	BMZ34_RS08305	100	4744	100.0	0.0
ctg1_2320	BMZ34_RS08300	100	162	100.0	1.6e-38
ctg1_2321	BMZ34_RS08295	100	891	100.0	4.2e-257
ctg1_2322	BMZ34_RS08290	100	500	100.0	1.1e-139
ctg1_2323	BMZ34_RS08285	100	363	100.0	1.5e-98
ctg1_2324	BMZ34_RS08280	100	168	100.0	2.7e-40
ctg1_2325	BMZ34_RS08275	98	516	100.0	2e-144
ctg1_2326	BMZ34_RS08270	99	354	100.0	6.7e-96
ctg1_2327	BMZ34_RS08265	100	770	100.0	6.8e-221
ctg1_2328	BMZ34_RS08260	98	836	100.0	1.5e-240
ctg1_2329	BMZ34_RS08255	100	367	100.0	8.4e-100
ctg1_2330	BMZ34_RS08250	97	202	100.0	2.5e-50
ctg1_2331	BMZ34_RS08245	100	430	100.0	1.1e-118
ctg1_2332	BMZ34_RS08240	100	478	93.7007874015748	4.5e-133
ctg1_2333	BMZ34_RS08235	100	1279	100.0	0.0
ctg1_2334	BMZ34_RS08230	100	489	100.0	2.6e-136
ctg1_2335	BMZ34_RS08225	100	1158	100.0	0.0
ctg1_2336	BMZ34_RS08220	100	406	100.0	1.6e-111
ctg1_2337	BMZ34_RS08215	100	588	100.0	4.6e-166
ctg1_2338	BMZ34_RS08210	100	644	100.0	5.8e-183


>>
10. NZ_JH792279
Source: Bacillus cereus VD022 supercont1.1, whole genome shotgun sequence
Type: nrps
Number of proteins with BLAST hits to this cluster: 39
Cumulative BLAST score: 27447

Table of genes, locations, strands and annotations of subject cluster:
IC1_RS34465	IC1_RS34465	2539763	2539863	-	ABC_transporter_permease
IC1_RS34470	IC1_RS34470	2568467	2568674	+	hypothetical_protein

Table of Blast hits (query gene, subject gene, %identity, blast score, %coverage, e-value):
ctg1_2300	IC1_RS13060	100	960	100.0	5.6e-278
ctg1_2301	IC1_RS13055	100	575	100.0	3.2e-162
ctg1_2302	IC1_RS13050	100	1094	100.0	0.0
ctg1_2303	IC1_RS13045	100	578	100.0	4.9e-163
ctg1_2304	IC1_RS13040	100	968	100.0	3.6e-280
ctg1_2305	IC1_RS13035	100	398	100.0	6.4e-109
ctg1_2306	IC1_RS13030	100	699	100.0	1.7e-199
ctg1_2307	IC1_RS13025	100	160	100.0	9.1e-38
ctg1_2308	IC1_RS13020	100	158	100.0	2.5e-37
ctg1_2309	IC1_RS13015	100	765	100.0	3.6e-219
ctg1_2310	IC1_RS13010	100	1621	100.0	0.0
ctg1_2311	IC1_RS13005	100	111	100.0	3.2e-23
ctg1_2312	IC1_RS13000	100	191	78.57142857142857	5.4e-47
ctg1_2313	IC1_RS12995	100	122	100.0	1.5e-26
ctg1_2314	IC1_RS12990	100	751	100.0	5.7e-215
ctg1_2315	IC1_RS12985	100	503	100.0	1.3e-140
ctg1_2316	IC1_RS12980	100	783	100.0	1.3e-224
ctg1_2317	IC1_RS12975	100	1071	100.0	4.5e-311
ctg1_2318	IC1_RS12970	100	603	100.0	1.1e-170
ctg1_2319	IC1_RS12965	100	4743	100.0	0.0
ctg1_2320	IC1_RS12960	100	162	100.0	1.6e-38
ctg1_2321	IC1_RS12955	100	891	100.0	4.2e-257
ctg1_2322	IC1_RS12950	100	500	100.0	1.1e-139
ctg1_2323	IC1_RS12945	100	363	100.0	1.5e-98
ctg1_2324	IC1_RS12940	100	168	100.0	2.7e-40
ctg1_2325	IC1_RS12935	98	516	100.0	2e-144
ctg1_2326	IC1_RS12930	99	354	100.0	6.7e-96
ctg1_2327	IC1_RS12925	100	772	100.0	1.8e-221
ctg1_2328	IC1_RS12920	98	836	100.0	1.5e-240
ctg1_2329	IC1_RS12915	100	367	100.0	8.4e-100
ctg1_2330	IC1_RS12910	97	202	100.0	2.5e-50
ctg1_2331	IC1_RS12905	100	430	100.0	1.1e-118
ctg1_2332	IC1_RS12900	100	478	93.7007874015748	4.5e-133
ctg1_2333	IC1_RS12895	100	1279	100.0	0.0
ctg1_2334	IC1_RS12890	100	489	100.0	2.6e-136
ctg1_2335	IC1_RS12885	100	1155	100.0	0.0
ctg1_2336	IC1_RS12880	100	406	100.0	1.6e-111
ctg1_2337	IC1_RS12875	100	588	100.0	4.6e-166
ctg1_2338	IC1_RS12870	99	637	100.0	7.1e-181


>>
11. NZ_CP015176
Source: Bacillus thuringiensis serovar alesti strain BGSC 4C1 chromosome, complete genome
Type: nrps
Number of proteins with BLAST hits to this cluster: 39
Cumulative BLAST score: 27350

Table of genes, locations, strands and annotations of subject cluster:
Bt4C1_RS30145	Bt4C1_RS30145	2220586	2220793	-	hypothetical_protein
Bt4C1_RS30150	Bt4C1_RS30150	2249658	2249758	+	ABC_transporter_permease

Table of Blast hits (query gene, subject gene, %identity, blast score, %coverage, e-value):
ctg1_2300	Bt4C1_RS11365	99	953	100.0	1.2e-275
ctg1_2301	Bt4C1_RS11370	100	575	100.0	3.2e-162
ctg1_2302	Bt4C1_RS11375	100	1097	100.0	0.0
ctg1_2303	Bt4C1_RS11380	100	576	100.0	1.4e-162
ctg1_2304	Bt4C1_RS11385	100	968	100.0	3.6e-280
ctg1_2305	Bt4C1_RS11390	100	398	100.0	6.4e-109
ctg1_2306	Bt4C1_RS11395	100	699	100.0	1.7e-199
ctg1_2307	Bt4C1_RS11400	100	160	100.0	9.1e-38
ctg1_2308	Bt4C1_RS11405	99	158	100.0	3.2e-37
ctg1_2309	Bt4C1_RS11410	98	754	100.0	4.9e-216
ctg1_2310	Bt4C1_RS11415	93	1546	100.0	0.0
ctg1_2311	Bt4C1_RS11420	100	111	100.0	3.2e-23
ctg1_2312	Bt4C1_RS11425	100	191	78.57142857142857	5.4e-47
ctg1_2313	Bt4C1_RS11430	100	122	100.0	1.5e-26
ctg1_2314	Bt4C1_RS11435	100	751	100.0	5.7e-215
ctg1_2315	Bt4C1_RS11440	100	502	100.0	3.9e-140
ctg1_2316	Bt4C1_RS11445	99	776	100.0	1.3e-222
ctg1_2317	Bt4C1_RS11450	99	1066	100.0	8.2e-310
ctg1_2318	Bt4C1_RS11455	100	603	100.0	1.1e-170
ctg1_2319	Bt4C1_RS11460	100	4740	100.0	0.0
ctg1_2320	Bt4C1_RS11465	100	162	100.0	1.6e-38
ctg1_2321	Bt4C1_RS11470	100	891	100.0	4.2e-257
ctg1_2322	Bt4C1_RS11475	100	499	100.0	2.4e-139
ctg1_2323	Bt4C1_RS11480	100	363	100.0	1.5e-98
ctg1_2324	Bt4C1_RS11485	100	168	100.0	2.7e-40
ctg1_2325	Bt4C1_RS11490	100	525	100.0	3.2e-147
ctg1_2326	Bt4C1_RS11495	99	354	100.0	6.7e-96
ctg1_2327	Bt4C1_RS11500	100	772	100.0	1.8e-221
ctg1_2328	Bt4C1_RS11505	100	846	100.0	1.1e-243
ctg1_2329	Bt4C1_RS11510	100	367	100.0	8.4e-100
ctg1_2330	Bt4C1_RS11515	94	196	100.0	1.4e-48
ctg1_2331	Bt4C1_RS11520	100	428	100.0	3.3e-118
ctg1_2332	Bt4C1_RS11525	100	478	93.7007874015748	4.5e-133
ctg1_2333	Bt4C1_RS11530	100	1280	100.0	0.0
ctg1_2334	Bt4C1_RS11535	100	489	100.0	2.6e-136
ctg1_2335	Bt4C1_RS11540	100	1157	100.0	0.0
ctg1_2336	Bt4C1_RS11545	100	405	100.0	4.7e-111
ctg1_2337	Bt4C1_RS11550	100	588	100.0	4.6e-166
ctg1_2338	Bt4C1_RS11555	99	636	100.0	1.6e-180


>>
12. NC_018508
Source: Bacillus thuringiensis HD-789, complete genome
Type: nrps
Number of proteins with BLAST hits to this cluster: 39
Cumulative BLAST score: 27342

Table of genes, locations, strands and annotations of subject cluster:
BTF1_RS33230	BTF1_RS33230	1752325	1752532	-	hypothetical_protein
BTF1_RS33235	BTF1_RS33235	1781137	1781237	+	ABC_transporter_permease

Table of Blast hits (query gene, subject gene, %identity, blast score, %coverage, e-value):
ctg1_2300	BTF1_RS08850	100	958	100.0	2.8e-277
ctg1_2301	BTF1_RS08855	100	575	100.0	3.2e-162
ctg1_2302	BTF1_RS08860	100	1097	100.0	0.0
ctg1_2303	BTF1_RS08865	100	578	100.0	4.9e-163
ctg1_2304	BTF1_RS08870	100	968	100.0	3.6e-280
ctg1_2305	BTF1_RS08875	100	394	100.0	5.4e-108
ctg1_2306	BTF1_RS08880	100	699	100.0	1.7e-199
ctg1_2307	BTF1_RS08885	100	160	100.0	9.1e-38
ctg1_2308	BTF1_RS08890	99	158	100.0	3.2e-37
ctg1_2309	BTF1_RS08895	98	752	100.0	2.4e-215
ctg1_2310	BTF1_RS08900	92	1556	100.0	0.0
ctg1_2311	BTF1_RS08905	100	111	100.0	3.2e-23
ctg1_2312	BTF1_RS08910	100	191	78.57142857142857	5.4e-47
ctg1_2313	BTF1_RS08915	100	122	100.0	1.5e-26
ctg1_2314	BTF1_RS08920	100	751	100.0	5.7e-215
ctg1_2315	BTF1_RS08925	100	502	100.0	3.9e-140
ctg1_2316	BTF1_RS08930	99	776	100.0	1.3e-222
ctg1_2317	BTF1_RS08935	99	1063	100.0	9e-309
ctg1_2318	BTF1_RS08940	100	601	100.0	7e-170
ctg1_2319	BTF1_RS08945	100	4734	100.0	0.0
ctg1_2320	BTF1_RS08950	100	162	100.0	1.6e-38
ctg1_2321	BTF1_RS08955	100	891	100.0	4.2e-257
ctg1_2322	BTF1_RS08960	100	499	100.0	2.4e-139
ctg1_2323	BTF1_RS08965	100	363	100.0	1.5e-98
ctg1_2324	BTF1_RS08970	100	168	100.0	2.7e-40
ctg1_2325	BTF1_RS08975	99	518	100.0	5.1e-145
ctg1_2326	BTF1_RS08980	98	347	100.0	6.3e-94
ctg1_2327	BTF1_RS08985	100	772	100.0	1.8e-221
ctg1_2328	BTF1_RS08990	100	846	100.0	1.1e-243
ctg1_2329	BTF1_RS08995	99	364	100.0	7.1e-99
ctg1_2330	BTF1_RS09000	97	202	100.0	2.5e-50
ctg1_2331	BTF1_RS09005	100	428	100.0	4.3e-118
ctg1_2332	BTF1_RS09010	100	478	93.7007874015748	4.5e-133
ctg1_2333	BTF1_RS09015	100	1279	100.0	0.0
ctg1_2334	BTF1_RS09020	100	489	100.0	2.6e-136
ctg1_2335	BTF1_RS09025	100	1157	100.0	0.0
ctg1_2336	BTF1_RS09030	100	404	100.0	8e-111
ctg1_2337	BTF1_RS09035	100	588	100.0	4.6e-166
ctg1_2338	BTF1_RS09040	99	641	100.0	6.4e-182


>>
13. NZ_CP020002
Source: Bacillus thuringiensis strain L-7601, complete genome
Type: nrps
Number of proteins with BLAST hits to this cluster: 39
Cumulative BLAST score: 27305

Table of genes, locations, strands and annotations of subject cluster:
B4918_RS13065	B4918_RS13065	2469000	2469207	-	hypothetical_protein
B4918_RS13175	B4918_RS13175	2498071	2498171	+	ABC_transporter_permease

Table of Blast hits (query gene, subject gene, %identity, blast score, %coverage, e-value):
ctg1_2300	B4918_RS12985	100	958	100.0	2.8e-277
ctg1_2301	B4918_RS12990	100	575	100.0	3.2e-162
ctg1_2302	B4918_RS12995	100	1097	100.0	0.0
ctg1_2303	B4918_RS13000	99	574	100.0	9.2e-162
ctg1_2304	B4918_RS13005	100	968	100.0	3.6e-280
ctg1_2305	B4918_RS13010	100	398	100.0	6.4e-109
ctg1_2306	B4918_RS13015	100	699	100.0	1.7e-199
ctg1_2307	B4918_RS13020	100	160	100.0	9.1e-38
ctg1_2308	B4918_RS13025	99	158	100.0	3.2e-37
ctg1_2309	B4918_RS13030	98	754	100.0	4.9e-216
ctg1_2310	B4918_RS13035	93	1535	100.0	0.0
ctg1_2311	B4918_RS13040	100	111	100.0	3.2e-23
ctg1_2312	B4918_RS13045	100	191	78.57142857142857	5.4e-47
ctg1_2313	B4918_RS13050	100	122	100.0	1.5e-26
ctg1_2314	B4918_RS13060	100	751	100.0	5.7e-215
ctg1_2315	B4918_RS13070	100	502	100.0	3.9e-140
ctg1_2316	B4918_RS13075	100	778	100.0	4.3e-223
ctg1_2317	B4918_RS13080	99	1066	100.0	8.2e-310
ctg1_2318	B4918_RS13085	100	603	100.0	1.1e-170
ctg1_2319	B4918_RS13090	99	4701	100.0	0.0
ctg1_2320	B4918_RS13095	100	162	100.0	1.6e-38
ctg1_2321	B4918_RS13100	100	891	100.0	4.2e-257
ctg1_2322	B4918_RS13105	100	499	100.0	2.4e-139
ctg1_2323	B4918_RS13110	100	363	100.0	1.5e-98
ctg1_2324	B4918_RS13115	100	168	100.0	2.7e-40
ctg1_2325	B4918_RS13120	100	522	100.0	2.7e-146
ctg1_2326	B4918_RS13125	99	354	100.0	6.7e-96
ctg1_2327	B4918_RS13130	100	772	100.0	1.8e-221
ctg1_2328	B4918_RS13135	100	846	100.0	1.1e-243
ctg1_2329	B4918_RS13140	100	367	100.0	8.4e-100
ctg1_2330	B4918_RS13145	94	196	100.0	1.4e-48
ctg1_2331	B4918_RS13150	100	430	100.0	1.1e-118
ctg1_2332	B4918_RS13155	100	478	93.7007874015748	4.5e-133
ctg1_2333	B4918_RS13160	100	1279	100.0	0.0
ctg1_2334	B4918_RS13165	100	489	100.0	2.6e-136
ctg1_2335	B4918_RS13170	100	1155	100.0	0.0
ctg1_2336	B4918_RS13180	100	404	100.0	8e-111
ctg1_2337	B4918_RS13185	100	588	100.0	4.6e-166
ctg1_2338	B4918_RS13190	99	641	100.0	6.4e-182


>>
14. NC_011772
Source: Bacillus cereus G9842, complete genome
Type: nrps
Number of proteins with BLAST hits to this cluster: 39
Cumulative BLAST score: 27233

Table of genes, locations, strands and annotations of subject cluster:
BCG9842_RS29625	BCG9842_RS29625	2190309	2190516	-	hypothetical_protein
BCG9842_RS29630	BCG9842_RS29630	2219439	2219539	+	ABC_transporter_permease

Table of Blast hits (query gene, subject gene, %identity, blast score, %coverage, e-value):
ctg1_2300	BCG9842_RS10985	100	958	100.0	2.8e-277
ctg1_2301	BCG9842_RS10990	100	575	100.0	3.2e-162
ctg1_2302	BCG9842_RS10995	100	1097	100.0	0.0
ctg1_2303	BCG9842_RS11000	100	576	100.0	1.4e-162
ctg1_2304	BCG9842_RS11005	100	966	100.0	1.4e-279
ctg1_2305	BCG9842_RS11010	100	398	100.0	6.4e-109
ctg1_2306	BCG9842_RS11015	100	697	100.0	8.5e-199
ctg1_2307	BCG9842_RS11020	100	160	100.0	9.1e-38
ctg1_2308	BCG9842_RS11025	99	158	100.0	3.2e-37
ctg1_2309	BCG9842_RS11030	98	750	100.0	9.3e-215
ctg1_2310	BCG9842_RS11035	93	1552	100.0	0.0
ctg1_2311	BCG9842_RS11040	100	111	100.0	3.2e-23
ctg1_2312	BCG9842_RS11045	100	191	78.57142857142857	5.4e-47
ctg1_2313	BCG9842_RS11050	100	122	100.0	1.5e-26
ctg1_2314	BCG9842_RS11055	100	751	100.0	5.7e-215
ctg1_2315	BCG9842_RS11060	100	502	100.0	3.9e-140
ctg1_2316	BCG9842_RS11065	99	776	100.0	1.3e-222
ctg1_2317	BCG9842_RS11070	99	1065	100.0	2.4e-309
ctg1_2318	BCG9842_RS11075	100	602	100.0	3.2e-170
ctg1_2319	BCG9842_RS11080	100	4744	100.0	0.0
ctg1_2320	BCG9842_RS11085	100	162	100.0	1.6e-38
ctg1_2321	BCG9842_RS11090	100	891	100.0	4.2e-257
ctg1_2322	BCG9842_RS11095	100	499	100.0	2.4e-139
ctg1_2323	BCG9842_RS11100	100	363	100.0	1.5e-98
ctg1_2324	BCG9842_RS11105	100	168	100.0	2.7e-40
ctg1_2325	BCG9842_RS11110	100	525	100.0	3.2e-147
ctg1_2326	BCG9842_RS11115	99	354	100.0	6.7e-96
ctg1_2327	BCG9842_RS11120	100	772	100.0	1.8e-221
ctg1_2328	BCG9842_RS11125	100	846	100.0	1.1e-243
ctg1_2329	BCG9842_RS11130	75	260	96.33507853403141	1.1e-67
ctg1_2330	BCG9842_RS11135	83	180	100.0	1.3e-43
ctg1_2331	BCG9842_RS11140	100	430	100.0	1.1e-118
ctg1_2332	BCG9842_RS11145	100	478	93.7007874015748	4.5e-133
ctg1_2333	BCG9842_RS11150	100	1280	100.0	0.0
ctg1_2334	BCG9842_RS11155	100	489	100.0	2.6e-136
ctg1_2335	BCG9842_RS11160	100	1154	100.0	0.0
ctg1_2336	BCG9842_RS11165	100	404	100.0	8e-111
ctg1_2337	BCG9842_RS11170	100	588	100.0	4.6e-166
ctg1_2338	BCG9842_RS11175	99	639	100.0	1.9e-181


>>
15. NZ_JH792104
Source: Bacillus cereus MSX-A1 supercont1.1, whole genome shotgun sequence
Type: nrps
Number of proteins with BLAST hits to this cluster: 39
Cumulative BLAST score: 27218

Table of genes, locations, strands and annotations of subject cluster:
II5_RS31675	II5_RS31675	2568284	2568384	-	ABC_transporter_permease
II5_RS31680	II5_RS31680	2597047	2597254	+	hypothetical_protein

Table of Blast hits (query gene, subject gene, %identity, blast score, %coverage, e-value):
ctg1_2300	II5_RS13390	100	958	100.0	2.8e-277
ctg1_2301	II5_RS13385	100	574	100.0	9.3e-162
ctg1_2302	II5_RS13380	100	1097	100.0	0.0
ctg1_2303	II5_RS13375	100	578	100.0	4.9e-163
ctg1_2304	II5_RS13370	100	968	100.0	3.6e-280
ctg1_2305	II5_RS13365	100	398	100.0	6.4e-109
ctg1_2306	II5_RS13360	100	699	100.0	1.7e-199
ctg1_2307	II5_RS13355	100	160	100.0	9.1e-38
ctg1_2308	II5_RS13350	99	158	100.0	3.2e-37
ctg1_2309	II5_RS13345	98	753	100.0	8.4e-216
ctg1_2310	II5_RS13340	93	1549	100.0	0.0
ctg1_2311	II5_RS13335	100	111	100.0	3.2e-23
ctg1_2312	II5_RS13330	100	191	78.57142857142857	5.4e-47
ctg1_2313	II5_RS13325	100	122	100.0	1.5e-26
ctg1_2314	II5_RS13315	100	751	100.0	5.7e-215
ctg1_2315	II5_RS13310	100	502	100.0	3.9e-140
ctg1_2316	II5_RS13305	99	775	100.0	3.6e-222
ctg1_2317	II5_RS13300	99	1066	100.0	8.2e-310
ctg1_2318	II5_RS13295	100	603	100.0	1.1e-170
ctg1_2319	II5_RS13290	100	4745	100.0	0.0
ctg1_2320	II5_RS13285	100	162	100.0	1.6e-38
ctg1_2321	II5_RS13280	100	889	100.0	1.2e-256
ctg1_2322	II5_RS13275	100	497	100.0	7e-139
ctg1_2323	II5_RS13270	100	363	100.0	1.5e-98
ctg1_2324	II5_RS13265	100	168	100.0	2.7e-40
ctg1_2325	II5_RS13260	100	525	100.0	3.2e-147
ctg1_2326	II5_RS13255	99	354	100.0	6.7e-96
ctg1_2327	II5_RS13250	100	772	100.0	1.8e-221
ctg1_2328	II5_RS13245	100	844	100.0	5.6e-243
ctg1_2329	II5_RS13240	75	260	96.33507853403141	1.1e-67
ctg1_2330	II5_RS13235	84	161	87.25490196078431	6.4e-38
ctg1_2331	II5_RS13230	100	430	100.0	1.1e-118
ctg1_2332	II5_RS13225	100	478	93.7007874015748	4.5e-133
ctg1_2333	II5_RS13220	100	1280	100.0	0.0
ctg1_2334	II5_RS13215	100	489	100.0	2.6e-136
ctg1_2335	II5_RS13210	100	1157	100.0	0.0
ctg1_2336	II5_RS13205	100	404	100.0	8e-111
ctg1_2337	II5_RS13200	100	588	100.0	4.6e-166
ctg1_2338	II5_RS13195	99	639	100.0	1.9e-181


>>
16. NZ_LCYK01000075
Source: Bacillus cereus strain B4080 NODE_156, whole genome shotgun sequence
Type: nrps
Number of proteins with BLAST hits to this cluster: 38
Cumulative BLAST score: 26241

Table of genes, locations, strands and annotations of subject cluster:

Table of Blast hits (query gene, subject gene, %identity, blast score, %coverage, e-value):
ctg1_2300	B4080_RS22830	100	957	100.0	6.2e-277
ctg1_2301	B4080_RS22825	99	572	100.0	3.6e-161
ctg1_2302	B4080_RS22820	99	1082	100.0	0.0
ctg1_2303	B4080_RS22815	99	574	100.0	5.4e-162
ctg1_2304	B4080_RS22810	100	965	100.0	3e-279
ctg1_2305	B4080_RS22805	95	385	100.0	4.3e-105
ctg1_2306	B4080_RS22800	98	690	100.0	1e-196
ctg1_2307	B4080_RS22795	100	160	100.0	9.1e-38
ctg1_2308	B4080_RS22790	100	158	100.0	2.5e-37
ctg1_2309	B4080_RS22785	100	762	100.0	1.8e-218
ctg1_2310	B4080_RS22780	89	1493	100.0	0.0
ctg1_2311	B4080_RS22775	88	98	100.0	2.2e-19
ctg1_2312	B4080_RS22770	100	191	78.57142857142857	5.4e-47
ctg1_2313	B4080_RS22765	98	122	100.0	2e-26
ctg1_2314	B4080_RS22755	99	740	100.0	1e-211
ctg1_2315	B4080_RS22750	97	489	100.0	2.6e-136
ctg1_2316	B4080_RS22745	97	768	100.0	4.5e-220
ctg1_2317	B4080_RS22740	98	1049	100.0	1e-304
ctg1_2318	B4080_RS22735	98	592	100.0	2.5e-167
ctg1_2319	B4080_RS22730	98	4644	100.0	0.0
ctg1_2320	B4080_RS22725	96	158	100.0	3.9e-37
ctg1_2321	B4080_RS22720	97	874	100.0	4e-252
ctg1_2322	B4080_RS22715	96	481	100.0	6.8e-134
ctg1_2323	B4080_RS22710	99	361	100.0	5.7e-98
ctg1_2324	B4080_RS22705	100	168	100.0	2.7e-40
ctg1_2325	B4080_RS22700	98	511	100.0	4.8e-143
ctg1_2326	B4080_RS22695	98	349	100.0	2.2e-94
ctg1_2327	B4080_RS22690	99	766	100.0	1.3e-219
ctg1_2328	B4080_RS22685	98	835	100.0	2.6e-240
ctg1_2329	B4080_RS22680	95	352	100.0	2.1e-95
ctg1_2330	B4080_RS22675	90	193	100.0	1.2e-47
ctg1_2331	B4080_RS22670	90	396	101.45631067961165	1.4e-108
ctg1_2332	B4080_RS22665	99	477	93.7007874015748	1.3e-132
ctg1_2333	B4080_RS22660	96	1238	99.84375	0.0
ctg1_2334	B4080_RS22655	99	482	100.0	4.1e-134
ctg1_2335	B4080_RS22650	98	1141	100.0	0.0
ctg1_2336	B4080_RS22645	99	404	100.0	1e-110
ctg1_2337	B4080_RS22640	96	564	99.65277777777779	5.4e-159


>>
17. NC_018500
Source: Bacillus thuringiensis HD-771, complete genome
Type: nrps
Number of proteins with BLAST hits to this cluster: 38
Cumulative BLAST score: 26796

Table of genes, locations, strands and annotations of subject cluster:
BTG_RS33620	BTG_RS33620	1602539	1602639	-	ABC_transporter_permease
BTG_RS33625	BTG_RS33625	1631504	1631711	+	hypothetical_protein

Table of Blast hits (query gene, subject gene, %identity, blast score, %coverage, e-value):
ctg1_2300	BTG_RS08100	100	960	100.0	5.6e-278
ctg1_2301	BTG_RS08095	100	575	100.0	3.2e-162
ctg1_2302	BTG_RS08090	100	1097	100.0	0.0
ctg1_2303	BTG_RS08085	100	578	100.0	4.9e-163
ctg1_2304	BTG_RS08080	100	967	100.0	8e-280
ctg1_2305	BTG_RS08075	100	398	100.0	6.4e-109
ctg1_2306	BTG_RS08070	100	699	100.0	1.7e-199
ctg1_2307	BTG_RS08065	100	160	100.0	9.1e-38
ctg1_2308	BTG_RS08060	99	158	100.0	3.2e-37
ctg1_2309	BTG_RS08055	98	753	100.0	1.4e-215
ctg1_2310	BTG_RS08050	100	1621	100.0	0.0
ctg1_2311	BTG_RS08045	100	111	100.0	3.2e-23
ctg1_2312	BTG_RS08040	100	191	78.57142857142857	5.4e-47
ctg1_2313	BTG_RS08035	100	122	100.0	1.5e-26
ctg1_2314	BTG_RS08030	100	751	100.0	5.7e-215
ctg1_2315	BTG_RS08025	100	503	100.0	1.3e-140
ctg1_2316	BTG_RS08020	100	783	100.0	1.3e-224
ctg1_2317	BTG_RS08015	100	1071	100.0	4.5e-311
ctg1_2318	BTG_RS08010	100	603	100.0	1.1e-170
ctg1_2319	BTG_RS08005	100	4746	100.0	0.0
ctg1_2320	BTG_RS08000	100	162	100.0	1.6e-38
ctg1_2321	BTG_RS07995	100	891	100.0	4.2e-257
ctg1_2322	BTG_RS07990	100	500	100.0	1.1e-139
ctg1_2323	BTG_RS07985	100	363	100.0	1.5e-98
ctg1_2324	BTG_RS07980	100	168	100.0	2.7e-40
ctg1_2325	BTG_RS07975	98	516	100.0	2e-144
ctg1_2326	BTG_RS07970	99	354	100.0	6.7e-96
ctg1_2327	BTG_RS07965	100	772	100.0	1.8e-221
ctg1_2328	BTG_RS07960	98	836	100.0	1.5e-240
ctg1_2329	BTG_RS07955	100	367	100.0	8.4e-100
ctg1_2330	BTG_RS07950	97	202	100.0	2.5e-50
ctg1_2331	BTG_RS07945	100	430	100.0	1.1e-118
ctg1_2332	BTG_RS07940	99	475	93.7007874015748	3.8e-132
ctg1_2333	BTG_RS07935	100	1281	100.0	0.0
ctg1_2334	BTG_RS07930	100	489	100.0	2.6e-136
ctg1_2335	BTG_RS07925	100	1157	100.0	0.0
ctg1_2336	BTG_RS07920	100	406	100.0	1.6e-111
ctg1_2337	BTG_RS07915	99	580	99.65277777777779	9.5e-164


>>
18. NZ_CP011155
Source: Bacillus cereus strain HN001, complete genome
Type: nrps
Number of proteins with BLAST hits to this cluster: 38
Cumulative BLAST score: 26291

Table of genes, locations, strands and annotations of subject cluster:
WR52_RS30555	WR52_RS30555	2240815	2241022	-	hypothetical_protein

Table of Blast hits (query gene, subject gene, %identity, blast score, %coverage, e-value):
ctg1_2300	WR52_RS11260	100	958	100.0	2.8e-277
ctg1_2301	WR52_RS11265	99	572	100.0	3.6e-161
ctg1_2302	WR52_RS11270	99	1082	100.0	0.0
ctg1_2303	WR52_RS11275	98	568	100.0	3.8e-160
ctg1_2304	WR52_RS11280	100	965	100.0	3e-279
ctg1_2305	WR52_RS11285	94	383	100.0	1.6e-104
ctg1_2306	WR52_RS11290	98	687	100.0	8.8e-196
ctg1_2307	WR52_RS11295	100	160	100.0	9.1e-38
ctg1_2308	WR52_RS11300	99	158	100.0	3.2e-37
ctg1_2309	WR52_RS11305	100	762	100.0	1.8e-218
ctg1_2310	WR52_RS11310	93	1557	100.0	0.0
ctg1_2311	WR52_RS11315	93	104	100.0	4e-21
ctg1_2312	WR52_RS11320	100	191	78.57142857142857	5.4e-47
ctg1_2313	WR52_RS11325	100	122	100.0	1.5e-26
ctg1_2314	WR52_RS11330	99	744	100.0	6.9e-213
ctg1_2315	WR52_RS11335	97	488	100.0	3.4e-136
ctg1_2316	WR52_RS11340	98	768	100.0	4.5e-220
ctg1_2317	WR52_RS11345	97	1042	100.0	2.2e-302
ctg1_2318	WR52_RS11350	97	587	100.0	1e-165
ctg1_2319	WR52_RS11355	98	4648	100.0	0.0
ctg1_2320	WR52_RS11360	100	162	100.0	1.6e-38
ctg1_2321	WR52_RS11365	98	880	100.0	7.4e-254
ctg1_2322	WR52_RS11370	94	476	100.0	2.2e-132
ctg1_2323	WR52_RS11375	99	363	100.0	1.9e-98
ctg1_2324	WR52_RS11380	100	168	100.0	2.7e-40
ctg1_2325	WR52_RS11385	98	515	100.0	3.3e-144
ctg1_2326	WR52_RS11390	98	351	100.0	7.4e-95
ctg1_2327	WR52_RS11395	98	765	100.0	3.8e-219
ctg1_2328	WR52_RS11400	98	834	100.0	5.8e-240
ctg1_2329	WR52_RS11405	92	333	100.0	1.3e-89
ctg1_2330	WR52_RS11410	90	191	100.0	3.4e-47
ctg1_2331	WR52_RS11415	90	393	100.0	1.5e-107
ctg1_2332	WR52_RS11420	99	477	93.7007874015748	1.3e-132
ctg1_2333	WR52_RS11425	96	1239	100.0	0.0
ctg1_2334	WR52_RS11430	100	487	100.0	1.3e-135
ctg1_2335	WR52_RS11435	98	1143	100.0	0.0
ctg1_2336	WR52_RS11445	99	401	100.0	8.8e-110
ctg1_2337	WR52_RS11450	96	567	99.65277777777779	8.3e-160


>>
19. NZ_LZOD01000010
Source: Bacillus cereus strain BC04 scaffold11xsize162934, whole genome shotgun sequence
Type: nrps
Number of proteins with BLAST hits to this cluster: 38
Cumulative BLAST score: 26015

Table of genes, locations, strands and annotations of subject cluster:
A8A07_RS27755	A8A07_RS27755	127577	127784	-	hypothetical_protein

Table of Blast hits (query gene, subject gene, %identity, blast score, %coverage, e-value):
ctg1_2301	A8A07_RS01425	99	572	100.0	3.6e-161
ctg1_2302	A8A07_RS01430	99	1087	100.0	0.0
ctg1_2303	A8A07_RS01435	99	573	100.0	1.2e-161
ctg1_2304	A8A07_RS01440	100	966	100.0	1e-279
ctg1_2305	A8A07_RS01445	95	385	100.0	3.3e-105
ctg1_2306	A8A07_RS01450	99	696	100.0	1.5e-198
ctg1_2307	A8A07_RS01455	100	160	100.0	9.1e-38
ctg1_2308	A8A07_RS01460	99	158	100.0	3.2e-37
ctg1_2309	A8A07_RS01465	100	761	100.0	5.3e-218
ctg1_2310	A8A07_RS01470	93	1563	100.0	0.0
ctg1_2311	A8A07_RS01475	97	108	100.0	3.6e-22
ctg1_2312	A8A07_RS01480	100	191	78.57142857142857	5.4e-47
ctg1_2313	A8A07_RS01485	100	122	100.0	1.5e-26
ctg1_2314	A8A07_RS01500	100	746	100.0	1.8e-213
ctg1_2315	A8A07_RS01505	97	492	100.0	4e-137
ctg1_2316	A8A07_RS01510	99	774	100.0	4.8e-222
ctg1_2317	A8A07_RS01515	96	1034	100.0	4.5e-300
ctg1_2318	A8A07_RS01520	98	592	100.0	1.9e-167
ctg1_2319	A8A07_RS01525	98	4668	100.0	0.0
ctg1_2320	A8A07_RS01530	100	162	100.0	1.6e-38
ctg1_2321	A8A07_RS01535	97	870	100.0	7.6e-251
ctg1_2322	A8A07_RS01540	96	486	100.0	2.1e-135
ctg1_2323	A8A07_RS01545	99	360	100.0	9.7e-98
ctg1_2324	A8A07_RS01550	100	168	100.0	2.7e-40
ctg1_2325	A8A07_RS01555	97	511	100.0	4.8e-143
ctg1_2326	A8A07_RS01560	98	351	100.0	7.4e-95
ctg1_2327	A8A07_RS01565	98	764	100.0	4.9e-219
ctg1_2328	A8A07_RS01570	98	833	100.0	9.9e-240
ctg1_2329	A8A07_RS01575	96	355	100.0	3.3e-96
ctg1_2330	A8A07_RS01580	87	184	100.0	5.4e-45
ctg1_2331	A8A07_RS01585	91	397	100.0	1.1e-108
ctg1_2332	A8A07_RS01590	98	475	93.7007874015748	2.9e-132
ctg1_2333	A8A07_RS01595	97	1246	100.0	0.0
ctg1_2334	A8A07_RS01600	100	489	100.0	2.6e-136
ctg1_2335	A8A07_RS01605	98	1142	100.0	0.0
ctg1_2336	A8A07_RS01615	99	403	100.0	1.8e-110
ctg1_2337	A8A07_RS01620	94	560	99.65277777777779	1.3e-157
ctg1_2338	A8A07_RS01625	95	611	99.36102236421725	5.5e-173


>>
20. NZ_CP017577
Source: Bacillus thuringiensis strain SCG04-02, complete genome
Type: nrps
Number of proteins with BLAST hits to this cluster: 38
Cumulative BLAST score: 25997

Table of genes, locations, strands and annotations of subject cluster:

Table of Blast hits (query gene, subject gene, %identity, blast score, %coverage, e-value):
ctg1_2301	BJG91_RS07760	99	572	100.0	3.6e-161
ctg1_2302	BJG91_RS07765	99	1087	100.0	0.0
ctg1_2303	BJG91_RS07770	99	573	100.0	1.2e-161
ctg1_2304	BJG91_RS07775	100	966	100.0	1e-279
ctg1_2305	BJG91_RS07780	95	385	100.0	3.3e-105
ctg1_2306	BJG91_RS07785	99	692	100.0	2.1e-197
ctg1_2307	BJG91_RS07790	100	160	100.0	9.1e-38
ctg1_2308	BJG91_RS07795	98	156	100.0	9.3e-37
ctg1_2309	BJG91_RS07800	100	762	100.0	1.8e-218
ctg1_2310	BJG91_RS07805	93	1558	100.0	0.0
ctg1_2311	BJG91_RS07810	97	108	100.0	3.6e-22
ctg1_2312	BJG91_RS07815	100	191	78.57142857142857	5.4e-47
ctg1_2313	BJG91_RS07820	100	122	100.0	1.5e-26
ctg1_2314	BJG91_RS07835	100	748	100.0	4.8e-214
ctg1_2315	BJG91_RS07845	97	493	100.0	1.8e-137
ctg1_2316	BJG91_RS07850	99	774	100.0	4.8e-222
ctg1_2317	BJG91_RS07855	97	1038	100.0	3.1e-301
ctg1_2318	BJG91_RS07860	98	592	100.0	3.3e-167
ctg1_2319	BJG91_RS07865	98	4664	100.0	0.0
ctg1_2320	BJG91_RS07870	99	162	100.0	2.1e-38
ctg1_2321	BJG91_RS07875	98	877	100.0	8.1e-253
ctg1_2322	BJG91_RS07880	96	484	100.0	8e-135
ctg1_2323	BJG91_RS07885	99	360	100.0	9.7e-98
ctg1_2324	BJG91_RS07890	100	168	100.0	2.7e-40
ctg1_2325	BJG91_RS07895	97	511	100.0	4.8e-143
ctg1_2326	BJG91_RS07900	98	351	100.0	7.4e-95
ctg1_2327	BJG91_RS07905	98	764	100.0	6.4e-219
ctg1_2328	BJG91_RS07910	98	833	100.0	9.9e-240
ctg1_2329	BJG91_RS07915	96	355	100.0	3.3e-96
ctg1_2330	BJG91_RS07920	85	181	100.0	4.6e-44
ctg1_2331	BJG91_RS07925	91	398	100.0	4.8e-109
ctg1_2332	BJG91_RS07930	99	477	93.7007874015748	1.3e-132
ctg1_2333	BJG91_RS07935	96	1243	100.0	0.0
ctg1_2334	BJG91_RS07940	100	489	100.0	2.6e-136
ctg1_2335	BJG91_RS07945	98	1142	100.0	0.0
ctg1_2336	BJG91_RS07955	99	401	100.0	5.2e-110
ctg1_2337	BJG91_RS07960	93	558	100.0	3.9e-157
ctg1_2338	BJG91_RS07965	93	602	99.36102236421725	3.3e-170


>>
21. NZ_CP014486
Source: Bacillus cereus strain FORC021, complete genome
Type: nrps
Number of proteins with BLAST hits to this cluster: 38
Cumulative BLAST score: 25995

Table of genes, locations, strands and annotations of subject cluster:

Table of Blast hits (query gene, subject gene, %identity, blast score, %coverage, e-value):
ctg1_2301	FORC21_RS11900	99	572	100.0	3.6e-161
ctg1_2302	FORC21_RS11905	99	1084	100.0	0.0
ctg1_2303	FORC21_RS11910	99	573	100.0	1.2e-161
ctg1_2304	FORC21_RS11915	100	966	100.0	1e-279
ctg1_2305	FORC21_RS11920	95	385	100.0	3.3e-105
ctg1_2306	FORC21_RS11925	99	692	100.0	2.1e-197
ctg1_2307	FORC21_RS11930	100	160	100.0	9.1e-38
ctg1_2308	FORC21_RS11935	99	158	100.0	3.2e-37
ctg1_2309	FORC21_RS11940	100	761	100.0	5.3e-218
ctg1_2310	FORC21_RS11945	93	1563	100.0	0.0
ctg1_2311	FORC21_RS11950	97	108	100.0	3.6e-22
ctg1_2312	FORC21_RS11955	100	191	78.57142857142857	5.4e-47
ctg1_2313	FORC21_RS11960	100	122	100.0	1.5e-26
ctg1_2314	FORC21_RS11975	100	746	100.0	1.4e-213
ctg1_2315	FORC21_RS11985	97	493	100.0	1.8e-137
ctg1_2316	FORC21_RS11990	98	770	100.0	6.9e-221
ctg1_2317	FORC21_RS11995	96	1033	100.0	1e-299
ctg1_2318	FORC21_RS12000	98	592	100.0	2.5e-167
ctg1_2319	FORC21_RS12005	98	4662	100.0	0.0
ctg1_2320	FORC21_RS12010	99	162	100.0	2.1e-38
ctg1_2321	FORC21_RS12015	98	874	100.0	4e-252
ctg1_2322	FORC21_RS12020	96	484	100.0	8e-135
ctg1_2323	FORC21_RS12025	99	360	100.0	9.7e-98
ctg1_2324	FORC21_RS12030	100	168	100.0	2.7e-40
ctg1_2325	FORC21_RS12035	97	511	100.0	4.8e-143
ctg1_2326	FORC21_RS12040	98	351	100.0	7.4e-95
ctg1_2327	FORC21_RS12045	98	764	100.0	4.9e-219
ctg1_2328	FORC21_RS12050	98	833	100.0	9.9e-240
ctg1_2329	FORC21_RS12055	96	355	100.0	3.3e-96
ctg1_2330	FORC21_RS12060	87	184	100.0	5.4e-45
ctg1_2331	FORC21_RS12065	91	397	100.0	1.1e-108
ctg1_2332	FORC21_RS12070	99	477	93.7007874015748	1.3e-132
ctg1_2333	FORC21_RS12075	96	1245	100.0	0.0
ctg1_2334	FORC21_RS12080	100	489	100.0	2.6e-136
ctg1_2335	FORC21_RS12085	98	1139	100.0	0.0
ctg1_2336	FORC21_RS12095	98	400	100.0	1.5e-109
ctg1_2337	FORC21_RS12100	94	560	99.65277777777779	1.3e-157
ctg1_2338	FORC21_RS12105	95	611	99.36102236421725	5.5e-173


>>
22. NZ_LJKI01000021
Source: Bacillus cereus strain B4120 scaffold31, whole genome shotgun sequence
Type: nrps
Number of proteins with BLAST hits to this cluster: 38
Cumulative BLAST score: 25990

Table of genes, locations, strands and annotations of subject cluster:

Table of Blast hits (query gene, subject gene, %identity, blast score, %coverage, e-value):
ctg1_2301	B4120_RS04895	99	572	100.0	3.6e-161
ctg1_2302	B4120_RS04890	99	1087	100.0	0.0
ctg1_2303	B4120_RS04885	99	573	100.0	1.2e-161
ctg1_2304	B4120_RS04880	100	966	100.0	1e-279
ctg1_2305	B4120_RS04875	95	385	100.0	3.3e-105
ctg1_2306	B4120_RS04870	99	692	100.0	2.1e-197
ctg1_2307	B4120_RS04865	100	160	100.0	9.1e-38
ctg1_2308	B4120_RS04860	98	156	100.0	9.3e-37
ctg1_2309	B4120_RS04855	100	762	100.0	1.8e-218
ctg1_2310	B4120_RS04850	93	1556	100.0	0.0
ctg1_2311	B4120_RS04845	97	108	100.0	3.6e-22
ctg1_2312	B4120_RS04840	100	191	78.57142857142857	5.4e-47
ctg1_2313	B4120_RS04835	100	122	100.0	1.5e-26
ctg1_2314	B4120_RS04825	100	748	100.0	4.8e-214
ctg1_2315	B4120_RS04820	97	493	100.0	1.8e-137
ctg1_2316	B4120_RS04815	98	770	100.0	6.9e-221
ctg1_2317	B4120_RS04810	96	1033	100.0	1e-299
ctg1_2318	B4120_RS04805	98	592	100.0	2.5e-167
ctg1_2319	B4120_RS04800	98	4662	100.0	0.0
ctg1_2320	B4120_RS04795	99	162	100.0	2.1e-38
ctg1_2321	B4120_RS04790	98	877	100.0	8.1e-253
ctg1_2322	B4120_RS04785	96	484	100.0	8e-135
ctg1_2323	B4120_RS04780	99	360	100.0	9.7e-98
ctg1_2324	B4120_RS04775	100	168	100.0	2.7e-40
ctg1_2325	B4120_RS04770	97	511	100.0	4.8e-143
ctg1_2326	B4120_RS04765	98	351	100.0	7.4e-95
ctg1_2327	B4120_RS04760	98	764	100.0	4.9e-219
ctg1_2328	B4120_RS04755	98	831	100.0	3.7e-239
ctg1_2329	B4120_RS04750	96	355	100.0	3.3e-96
ctg1_2330	B4120_RS04745	87	184	100.0	5.4e-45
ctg1_2331	B4120_RS04740	91	397	100.0	1.1e-108
ctg1_2332	B4120_RS04735	99	477	93.7007874015748	1.3e-132
ctg1_2333	B4120_RS04730	97	1249	100.0	0.0
ctg1_2334	B4120_RS04725	100	489	100.0	2.6e-136
ctg1_2335	B4120_RS04720	98	1142	100.0	0.0
ctg1_2336	B4120_RS04710	99	401	100.0	5.2e-110
ctg1_2337	B4120_RS04705	94	558	99.65277777777779	3.9e-157
ctg1_2338	B4120_RS04700	93	602	99.36102236421725	3.3e-170


>>
23. NZ_JH791819
Source: Bacillus cereus VD200 supercont1.1, whole genome shotgun sequence
Type: nrps
Number of proteins with BLAST hits to this cluster: 38
Cumulative BLAST score: 24211

Table of genes, locations, strands and annotations of subject cluster:
IKG_RS11100	IKG_RS11100	2174418	2181575	+	non-ribosomal_peptide_synthetase

Table of Blast hits (query gene, subject gene, %identity, blast score, %coverage, e-value):
ctg1_2301	IKG_RS11000	99	572	100.0	3.6e-161
ctg1_2302	IKG_RS11005	99	1086	100.0	0.0
ctg1_2303	IKG_RS11010	99	573	100.0	1.2e-161
ctg1_2304	IKG_RS11015	100	966	100.0	1e-279
ctg1_2305	IKG_RS11020	95	385	100.0	3.3e-105
ctg1_2306	IKG_RS11025	99	690	100.0	1e-196
ctg1_2307	IKG_RS11030	100	160	100.0	9.1e-38
ctg1_2308	IKG_RS11035	99	158	100.0	3.2e-37
ctg1_2309	IKG_RS11040	100	760	100.0	9e-218
ctg1_2310	IKG_RS11045	93	1559	100.0	0.0
ctg1_2311	IKG_RS11050	97	108	100.0	3.6e-22
ctg1_2312	IKG_RS11055	100	191	78.57142857142857	5.4e-47
ctg1_2313	IKG_RS11060	100	122	100.0	1.5e-26
ctg1_2314	IKG_RS11075	100	748	100.0	4.8e-214
ctg1_2315	IKG_RS11080	97	493	100.0	1.8e-137
ctg1_2316	IKG_RS11085	98	774	100.0	6.2e-222
ctg1_2317	IKG_RS11090	97	1043	100.0	7.4e-303
ctg1_2318	IKG_RS11095	97	589	100.0	2.1e-166
ctg1_2319	IKG_RS11100	97	2896	63.22851153039832	0.0
ctg1_2320	IKG_RS11105	99	162	100.0	2.1e-38
ctg1_2321	IKG_RS11110	98	877	100.0	8.1e-253
ctg1_2322	IKG_RS11115	96	483	100.0	1.8e-134
ctg1_2323	IKG_RS11120	99	360	100.0	9.7e-98
ctg1_2324	IKG_RS11125	100	168	100.0	2.7e-40
ctg1_2325	IKG_RS11130	96	506	100.0	2e-141
ctg1_2326	IKG_RS11135	98	347	100.0	6.3e-94
ctg1_2327	IKG_RS11140	98	762	100.0	3.2e-218
ctg1_2328	IKG_RS11145	98	832	100.0	2.2e-239
ctg1_2329	IKG_RS11150	96	354	100.0	5.6e-96
ctg1_2330	IKG_RS11155	85	181	100.0	4.6e-44
ctg1_2331	IKG_RS11160	91	398	100.0	4.8e-109
ctg1_2332	IKG_RS11165	99	477	93.7007874015748	1.3e-132
ctg1_2333	IKG_RS11170	96	1241	100.0	0.0
ctg1_2334	IKG_RS11175	100	487	100.0	9.7e-136
ctg1_2335	IKG_RS11180	98	1142	100.0	0.0
ctg1_2336	IKG_RS11190	99	401	100.0	5.2e-110
ctg1_2337	IKG_RS11195	94	558	99.65277777777779	3.9e-157
ctg1_2338	IKG_RS11200	93	602	99.36102236421725	3.3e-170


>>
24. NZ_JH791951
Source: Bacillus cereus BAG4X12-1 supercont1.1, whole genome shotgun sequence
Type: nrps
Number of proteins with BLAST hits to this cluster: 37
Cumulative BLAST score: 25836

Table of genes, locations, strands and annotations of subject cluster:
IE9_RS29940	IE9_RS29940	1993042	1993249	-	hypothetical_protein

Table of Blast hits (query gene, subject gene, %identity, blast score, %coverage, e-value):
ctg1_2300	IE9_RS10275	100	958	100.0	2.8e-277
ctg1_2301	IE9_RS10280	99	572	100.0	3.6e-161
ctg1_2302	IE9_RS10285	99	1082	100.0	0.0
ctg1_2303	IE9_RS10290	99	574	100.0	7e-162
ctg1_2304	IE9_RS10295	99	963	100.0	6.7e-279
ctg1_2305	IE9_RS10300	96	390	100.0	1.3e-106
ctg1_2306	IE9_RS10305	98	689	100.0	1.8e-196
ctg1_2307	IE9_RS10310	100	160	100.0	9.1e-38
ctg1_2308	IE9_RS10315	100	158	100.0	2.5e-37
ctg1_2309	IE9_RS10320	99	761	100.0	5.3e-218
ctg1_2310	IE9_RS10325	96	1573	100.0	0.0
ctg1_2311	IE9_RS10330	100	111	100.0	3.2e-23
ctg1_2312	IE9_RS10335	100	191	78.57142857142857	5.4e-47
ctg1_2313	IE9_RS10340	100	122	100.0	1.5e-26
ctg1_2314	IE9_RS10350	99	742	100.0	2e-212
ctg1_2315	IE9_RS10355	98	494	100.0	6.2e-138
ctg1_2316	IE9_RS10360	99	774	100.0	8.1e-222
ctg1_2317	IE9_RS10365	97	1047	100.0	3.9e-304
ctg1_2318	IE9_RS10370	98	591	100.0	5.6e-167
ctg1_2319	IE9_RS10375	98	4667	100.0	0.0
ctg1_2320	IE9_RS10380	96	158	100.0	3.9e-37
ctg1_2321	IE9_RS10385	98	881	100.0	4.3e-254
ctg1_2322	IE9_RS10390	96	485	100.0	4.7e-135
ctg1_2323	IE9_RS10395	99	363	100.0	1.9e-98
ctg1_2324	IE9_RS10400	100	168	100.0	2.7e-40
ctg1_2325	IE9_RS10405	98	514	100.0	9.7e-144
ctg1_2326	IE9_RS10410	98	349	100.0	2.2e-94
ctg1_2327	IE9_RS10415	98	763	100.0	1.4e-218
ctg1_2328	IE9_RS10420	98	835	100.0	3.4e-240
ctg1_2329	IE9_RS10425	95	353	100.0	1.3e-95
ctg1_2330	IE9_RS10430	95	200	100.0	1.2e-49
ctg1_2331	IE9_RS10435	91	397	100.0	8.2e-109
ctg1_2332	IE9_RS10440	99	477	93.7007874015748	1e-132
ctg1_2333	IE9_RS10445	98	1256	100.0	0.0
ctg1_2334	IE9_RS10450	100	489	100.0	2.6e-136
ctg1_2335	IE9_RS10455	98	1133	100.0	0.0
ctg1_2336	IE9_RS10470	98	396	99.59183673469387	2.8e-108


>>
25. NZ_CP016588
Source: Bacillus thuringiensis strain KNU-07 chromosome, complete genome
Type: nrps
Number of proteins with BLAST hits to this cluster: 37
Cumulative BLAST score: 25835

Table of genes, locations, strands and annotations of subject cluster:
BCM43_RS31760	BCM43_RS31760	3464141	3464348	+	hypothetical_protein

Table of Blast hits (query gene, subject gene, %identity, blast score, %coverage, e-value):
ctg1_2300	BCM43_RS17595	100	958	100.0	2.8e-277
ctg1_2301	BCM43_RS17590	100	574	100.0	9.3e-162
ctg1_2302	BCM43_RS17585	99	1082	100.0	0.0
ctg1_2303	BCM43_RS17580	99	574	100.0	7e-162
ctg1_2304	BCM43_RS17575	99	964	100.0	4e-279
ctg1_2305	BCM43_RS17570	96	390	100.0	1.3e-106
ctg1_2306	BCM43_RS17565	99	691	100.0	6.1e-197
ctg1_2307	BCM43_RS17560	100	160	100.0	9.1e-38
ctg1_2308	BCM43_RS17555	100	158	100.0	2.5e-37
ctg1_2309	BCM43_RS17550	99	761	100.0	5.3e-218
ctg1_2310	BCM43_RS17545	96	1566	100.0	0.0
ctg1_2311	BCM43_RS17540	100	111	100.0	3.2e-23
ctg1_2312	BCM43_RS17535	100	191	78.57142857142857	5.4e-47
ctg1_2313	BCM43_RS17530	100	122	100.0	1.5e-26
ctg1_2314	BCM43_RS17525	99	740	100.0	7.6e-212
ctg1_2315	BCM43_RS17520	97	492	100.0	3.1e-137
ctg1_2316	BCM43_RS17515	99	775	100.0	2.8e-222
ctg1_2317	BCM43_RS17510	97	1048	100.0	3e-304
ctg1_2318	BCM43_RS17505	98	591	100.0	5.6e-167
ctg1_2319	BCM43_RS17500	98	4662	100.0	0.0
ctg1_2320	BCM43_RS17495	96	158	100.0	3.9e-37
ctg1_2321	BCM43_RS17490	98	878	100.0	2.8e-253
ctg1_2322	BCM43_RS17485	96	485	100.0	2.8e-135
ctg1_2323	BCM43_RS17480	99	363	100.0	1.9e-98
ctg1_2324	BCM43_RS17475	100	168	100.0	2.7e-40
ctg1_2325	BCM43_RS17470	98	514	100.0	7.4e-144
ctg1_2326	BCM43_RS17465	97	347	100.0	6.3e-94
ctg1_2327	BCM43_RS17460	98	763	100.0	1.4e-218
ctg1_2328	BCM43_RS17455	98	834	100.0	4.4e-240
ctg1_2329	BCM43_RS17450	96	356	100.0	2.5e-96
ctg1_2330	BCM43_RS17445	95	199	100.0	2.1e-49
ctg1_2331	BCM43_RS17440	91	395	100.0	3.1e-108
ctg1_2332	BCM43_RS17435	99	477	93.7007874015748	1e-132
ctg1_2333	BCM43_RS17430	97	1255	100.0	0.0
ctg1_2334	BCM43_RS17425	100	489	100.0	2.6e-136
ctg1_2335	BCM43_RS17420	99	1145	100.0	0.0
ctg1_2336	BCM43_RS17405	98	399	100.0	3.3e-109


>>
26. NZ_KB976173
Source: Bacillus cereus VD133 acqTw-supercont1.1, whole genome shotgun sequence
Type: nrps
Number of proteins with BLAST hits to this cluster: 37
Cumulative BLAST score: 25807

Table of genes, locations, strands and annotations of subject cluster:
IIU_RS35510	IIU_RS35510	1666562	1666769	-	hypothetical_protein
IIU_RS35515	IIU_RS35515	1695160	1695395	+	hypothetical_protein

Table of Blast hits (query gene, subject gene, %identity, blast score, %coverage, e-value):
ctg1_2300	IIU_RS08885	100	958	100.0	2.8e-277
ctg1_2301	IIU_RS08890	100	574	100.0	9.3e-162
ctg1_2302	IIU_RS08895	98	1081	100.0	0.0
ctg1_2303	IIU_RS08900	99	574	100.0	5.4e-162
ctg1_2304	IIU_RS08905	100	965	100.0	3e-279
ctg1_2305	IIU_RS08910	96	390	100.0	1.3e-106
ctg1_2306	IIU_RS08915	98	690	100.0	1.4e-196
ctg1_2307	IIU_RS08920	100	160	100.0	9.1e-38
ctg1_2308	IIU_RS08925	100	158	100.0	2.5e-37
ctg1_2309	IIU_RS08930	100	762	100.0	1.8e-218
ctg1_2310	IIU_RS08935	94	1547	100.0	0.0
ctg1_2311	IIU_RS08940	100	111	100.0	3.2e-23
ctg1_2312	IIU_RS08945	100	191	78.57142857142857	5.4e-47
ctg1_2313	IIU_RS08950	100	122	100.0	1.5e-26
ctg1_2314	IIU_RS08960	99	742	100.0	2e-212
ctg1_2315	IIU_RS08965	97	490	100.0	9e-137
ctg1_2316	IIU_RS08970	98	770	100.0	9e-221
ctg1_2317	IIU_RS08975	97	1047	100.0	3.9e-304
ctg1_2318	IIU_RS08980	98	591	100.0	5.6e-167
ctg1_2319	IIU_RS08985	98	4664	100.0	0.0
ctg1_2320	IIU_RS08990	96	158	100.0	3.9e-37
ctg1_2321	IIU_RS08995	98	874	100.0	6.9e-252
ctg1_2322	IIU_RS09000	96	484	100.0	8e-135
ctg1_2323	IIU_RS09005	99	363	100.0	1.9e-98
ctg1_2324	IIU_RS09010	100	168	100.0	2.7e-40
ctg1_2325	IIU_RS09015	98	512	100.0	2.2e-143
ctg1_2326	IIU_RS09020	97	347	100.0	6.3e-94
ctg1_2327	IIU_RS09025	98	765	100.0	3.8e-219
ctg1_2328	IIU_RS09030	98	833	100.0	9.9e-240
ctg1_2329	IIU_RS09035	95	353	100.0	1.3e-95
ctg1_2330	IIU_RS09040	95	200	100.0	1.2e-49
ctg1_2331	IIU_RS09045	91	396	100.0	1.4e-108
ctg1_2332	IIU_RS09050	99	477	93.7007874015748	1e-132
ctg1_2333	IIU_RS09055	97	1255	100.0	0.0
ctg1_2334	IIU_RS09060	100	489	100.0	2.6e-136
ctg1_2335	IIU_RS09065	99	1148	100.0	0.0
ctg1_2336	IIU_RS09075	98	398	100.0	7.4e-109


>>
27. NZ_CP019230
Source: Bacillus thuringiensis strain YGd22-03, complete genome
Type: nrps
Number of proteins with BLAST hits to this cluster: 37
Cumulative BLAST score: 25800

Table of genes, locations, strands and annotations of subject cluster:
BVH75_RS09425	BVH75_RS09425	1750845	1751080	+	hypothetical_protein

Table of Blast hits (query gene, subject gene, %identity, blast score, %coverage, e-value):
ctg1_2300	BVH75_RS09235	100	958	100.0	2.8e-277
ctg1_2301	BVH75_RS09240	99	569	100.0	3e-160
ctg1_2302	BVH75_RS09245	98	1079	100.0	0.0
ctg1_2303	BVH75_RS09250	99	572	100.0	2e-161
ctg1_2304	BVH75_RS09255	99	963	100.0	6.7e-279
ctg1_2305	BVH75_RS09260	96	390	100.0	1.3e-106
ctg1_2306	BVH75_RS09265	98	690	100.0	8e-197
ctg1_2307	BVH75_RS09270	100	160	100.0	9.1e-38
ctg1_2308	BVH75_RS09275	100	158	100.0	2.5e-37
ctg1_2309	BVH75_RS09280	100	762	100.0	1.8e-218
ctg1_2310	BVH75_RS09285	96	1566	100.0	0.0
ctg1_2311	BVH75_RS09290	100	111	100.0	3.2e-23
ctg1_2312	BVH75_RS09295	100	191	78.57142857142857	5.4e-47
ctg1_2313	BVH75_RS09300	100	122	100.0	1.5e-26
ctg1_2314	BVH75_RS09310	99	741	100.0	5.9e-212
ctg1_2315	BVH75_RS09320	97	492	100.0	3.1e-137
ctg1_2316	BVH75_RS09325	99	775	100.0	2.8e-222
ctg1_2317	BVH75_RS09330	97	1047	100.0	6.7e-304
ctg1_2318	BVH75_RS09335	98	591	100.0	5.6e-167
ctg1_2319	BVH75_RS09340	98	4636	100.0	0.0
ctg1_2320	BVH75_RS09345	96	158	100.0	3.9e-37
ctg1_2321	BVH75_RS09350	98	878	100.0	3.7e-253
ctg1_2322	BVH75_RS09355	96	485	100.0	2.8e-135
ctg1_2323	BVH75_RS09360	99	363	100.0	1.9e-98
ctg1_2324	BVH75_RS09365	100	168	100.0	2.7e-40
ctg1_2325	BVH75_RS09370	98	513	100.0	1.3e-143
ctg1_2326	BVH75_RS09375	97	346	100.0	2.4e-93
ctg1_2327	BVH75_RS09380	98	765	100.0	3.8e-219
ctg1_2328	BVH75_RS09385	97	830	100.0	1.1e-238
ctg1_2329	BVH75_RS09390	96	358	100.0	3.9e-97
ctg1_2330	BVH75_RS09395	97	202	100.0	2.5e-50
ctg1_2331	BVH75_RS09400	91	395	100.0	3.1e-108
ctg1_2332	BVH75_RS09405	99	477	93.7007874015748	1e-132
ctg1_2333	BVH75_RS09410	98	1256	100.0	0.0
ctg1_2334	BVH75_RS09415	100	489	100.0	2.6e-136
ctg1_2335	BVH75_RS09420	99	1145	100.0	0.0
ctg1_2336	BVH75_RS09435	98	399	100.0	3.3e-109


>>
28. NZ_CP015727
Source: Bacillus cereus strain A1, complete genome
Type: nrps
Number of proteins with BLAST hits to this cluster: 37
Cumulative BLAST score: 25788

Table of genes, locations, strands and annotations of subject cluster:

Table of Blast hits (query gene, subject gene, %identity, blast score, %coverage, e-value):
ctg1_2300	DA68_RS07760	100	958	100.0	3.6e-277
ctg1_2301	DA68_RS07765	99	572	100.0	3.6e-161
ctg1_2302	DA68_RS07770	98	1078	100.0	0.0
ctg1_2303	DA68_RS07775	99	574	100.0	5.4e-162
ctg1_2304	DA68_RS07780	99	963	100.0	1.2e-278
ctg1_2305	DA68_RS07785	96	390	100.0	1.3e-106
ctg1_2306	DA68_RS07790	99	691	100.0	6.1e-197
ctg1_2307	DA68_RS07795	100	160	100.0	9.1e-38
ctg1_2308	DA68_RS07800	100	158	100.0	2.5e-37
ctg1_2309	DA68_RS07805	100	762	100.0	1.8e-218
ctg1_2310	DA68_RS07810	96	1564	100.0	0.0
ctg1_2311	DA68_RS07815	100	111	100.0	3.2e-23
ctg1_2312	DA68_RS07820	100	191	78.57142857142857	5.4e-47
ctg1_2313	DA68_RS07825	100	122	100.0	1.5e-26
ctg1_2314	DA68_RS07830	99	742	100.0	2e-212
ctg1_2315	DA68_RS07835	97	492	100.0	3.1e-137
ctg1_2316	DA68_RS07840	99	775	100.0	2.8e-222
ctg1_2317	DA68_RS07845	97	1047	100.0	6.7e-304
ctg1_2318	DA68_RS07850	98	591	100.0	5.6e-167
ctg1_2319	DA68_RS07855	98	4657	100.0	0.0
ctg1_2320	DA68_RS07860	96	158	100.0	3.9e-37
ctg1_2321	DA68_RS07865	98	874	100.0	5.3e-252
ctg1_2322	DA68_RS07870	96	482	100.0	2.3e-134
ctg1_2323	DA68_RS07875	99	363	100.0	1.9e-98
ctg1_2324	DA68_RS07880	100	168	100.0	2.7e-40
ctg1_2325	DA68_RS07885	98	514	100.0	5.7e-144
ctg1_2326	DA68_RS07890	97	347	100.0	6.3e-94
ctg1_2327	DA68_RS07895	98	765	100.0	3.8e-219
ctg1_2328	DA68_RS07900	97	830	100.0	8.3e-239
ctg1_2329	DA68_RS07905	95	352	100.0	2.1e-95
ctg1_2330	DA68_RS07910	91	191	100.0	5.8e-47
ctg1_2331	DA68_RS07915	90	394	100.0	6.9e-108
ctg1_2332	DA68_RS07920	99	477	93.7007874015748	1e-132
ctg1_2333	DA68_RS07925	97	1247	100.0	0.0
ctg1_2334	DA68_RS07930	100	486	100.0	1.7e-135
ctg1_2335	DA68_RS07935	99	1143	100.0	0.0
ctg1_2336	DA68_RS07950	98	399	100.0	3.3e-109


>>
29. NZ_CP007512
Source: Bacillus bombysepticus str. Wang, complete genome
Type: nrps
Number of proteins with BLAST hits to this cluster: 37
Cumulative BLAST score: 25764

Table of genes, locations, strands and annotations of subject cluster:
CY96_RS29915	CY96_RS29915	2058336	2058543	-	hypothetical_protein
CY96_RS29920	CY96_RS29920	2087189	2087424	+	hypothetical_protein

Table of Blast hits (query gene, subject gene, %identity, blast score, %coverage, e-value):
ctg1_2300	CY96_RS10450	100	958	100.0	2.8e-277
ctg1_2301	CY96_RS10455	99	572	100.0	3.6e-161
ctg1_2302	CY96_RS10460	98	1081	100.0	0.0
ctg1_2303	CY96_RS10465	99	572	100.0	3.5e-161
ctg1_2304	CY96_RS10470	100	965	100.0	2.3e-279
ctg1_2305	CY96_RS10475	95	383	100.0	1.6e-104
ctg1_2306	CY96_RS10480	98	690	100.0	8e-197
ctg1_2307	CY96_RS10485	100	160	100.0	9.1e-38
ctg1_2308	CY96_RS10490	100	158	100.0	2.5e-37
ctg1_2309	CY96_RS10495	99	761	100.0	5.3e-218
ctg1_2310	CY96_RS10500	93	1537	100.0	0.0
ctg1_2311	CY96_RS10505	100	111	100.0	3.2e-23
ctg1_2312	CY96_RS10510	100	191	78.57142857142857	5.4e-47
ctg1_2313	CY96_RS10515	100	122	100.0	1.5e-26
ctg1_2314	CY96_RS10525	99	742	100.0	2.6e-212
ctg1_2315	CY96_RS10530	97	492	100.0	3.1e-137
ctg1_2316	CY96_RS10535	99	775	100.0	2.8e-222
ctg1_2317	CY96_RS10540	97	1044	100.0	4.3e-303
ctg1_2318	CY96_RS10545	98	590	100.0	1.2e-166
ctg1_2319	CY96_RS10550	98	4652	100.0	0.0
ctg1_2320	CY96_RS10555	96	158	100.0	3.9e-37
ctg1_2321	CY96_RS10560	98	878	100.0	4.8e-253
ctg1_2322	CY96_RS10565	96	483	100.0	1e-134
ctg1_2323	CY96_RS10570	99	360	100.0	9.7e-98
ctg1_2324	CY96_RS10575	100	168	100.0	2.7e-40
ctg1_2325	CY96_RS10580	98	512	100.0	2.2e-143
ctg1_2326	CY96_RS10585	98	349	100.0	2.2e-94
ctg1_2327	CY96_RS10590	98	763	100.0	1.1e-218
ctg1_2328	CY96_RS10595	97	829	100.0	2.4e-238
ctg1_2329	CY96_RS10600	95	352	100.0	3.7e-95
ctg1_2330	CY96_RS10605	93	195	100.0	2.3e-48
ctg1_2331	CY96_RS10610	91	397	100.0	1.1e-108
ctg1_2332	CY96_RS10615	99	477	93.7007874015748	1e-132
ctg1_2333	CY96_RS10620	98	1256	100.0	0.0
ctg1_2334	CY96_RS10625	100	489	100.0	2.6e-136
ctg1_2335	CY96_RS10630	99	1144	100.0	0.0
ctg1_2336	CY96_RS10640	98	398	100.0	7.4e-109


>>
30. NZ_KK088321
Source: Bacillus thuringiensis strain NBIN-866 scaffold18, whole genome shotgun sequence
Type: nrps
Number of proteins with BLAST hits to this cluster: 37
Cumulative BLAST score: 25707

Table of genes, locations, strands and annotations of subject cluster:
BF15_RS30895	BF15_RS30895	28533	28740	-	hypothetical_protein
BF15_RS30900	BF15_RS30900	57391	57626	+	hypothetical_protein

Table of Blast hits (query gene, subject gene, %identity, blast score, %coverage, e-value):
ctg1_2300	BF15_RS08060	100	958	100.0	3.6e-277
ctg1_2301	BF15_RS08065	100	574	100.0	9.3e-162
ctg1_2302	BF15_RS08070	99	1084	100.0	0.0
ctg1_2303	BF15_RS08075	99	574	100.0	5.4e-162
ctg1_2304	BF15_RS08080	100	965	100.0	3e-279
ctg1_2305	BF15_RS08085	96	388	100.0	5.1e-106
ctg1_2306	BF15_RS08090	98	688	100.0	5.2e-196
ctg1_2307	BF15_RS08095	100	160	100.0	9.1e-38
ctg1_2308	BF15_RS08100	100	158	100.0	2.5e-37
ctg1_2309	BF15_RS08105	99	758	100.0	4.5e-217
ctg1_2310	BF15_RS08110	91	1450	100.0	0.0
ctg1_2311	BF15_RS08115	100	111	100.0	3.2e-23
ctg1_2312	BF15_RS08120	100	191	78.57142857142857	5.4e-47
ctg1_2313	BF15_RS08125	100	122	100.0	1.5e-26
ctg1_2314	BF15_RS08135	99	742	100.0	2e-212
ctg1_2315	BF15_RS08140	97	493	100.0	1.8e-137
ctg1_2316	BF15_RS08145	98	772	100.0	3.1e-221
ctg1_2317	BF15_RS08150	97	1047	100.0	3.9e-304
ctg1_2318	BF15_RS08155	98	591	100.0	5.6e-167
ctg1_2319	BF15_RS08160	98	4665	100.0	0.0
ctg1_2320	BF15_RS08165	96	158	100.0	3.9e-37
ctg1_2321	BF15_RS08170	98	874	100.0	6.9e-252
ctg1_2322	BF15_RS08175	96	484	100.0	8e-135
ctg1_2323	BF15_RS08180	99	363	100.0	1.9e-98
ctg1_2324	BF15_RS08185	100	168	100.0	2.7e-40
ctg1_2325	BF15_RS08190	97	511	100.0	6.3e-143
ctg1_2326	BF15_RS08195	97	347	100.0	6.3e-94
ctg1_2327	BF15_RS08200	98	765	100.0	3.8e-219
ctg1_2328	BF15_RS08205	97	829	100.0	1.4e-238
ctg1_2329	BF15_RS08210	95	353	100.0	1.3e-95
ctg1_2330	BF15_RS08215	95	200	100.0	1.2e-49
ctg1_2331	BF15_RS08220	91	397	100.0	8.2e-109
ctg1_2332	BF15_RS08225	99	477	93.7007874015748	1e-132
ctg1_2333	BF15_RS08230	98	1256	100.0	0.0
ctg1_2334	BF15_RS08235	100	489	100.0	2.6e-136
ctg1_2335	BF15_RS08240	99	1147	100.0	0.0
ctg1_2336	BF15_RS08250	98	398	100.0	7.4e-109


>>
31. NZ_CP010089
Source: Bacillus thuringiensis serovar galleriae strain HD-29, complete genome
Type: nrps
Number of proteins with BLAST hits to this cluster: 37
Cumulative BLAST score: 25704

Table of genes, locations, strands and annotations of subject cluster:
BT4G5_RS35090	BT4G5_RS35090	2430153	2430360	-	hypothetical_protein
BT4G5_RS35095	BT4G5_RS35095	2459011	2459246	+	hypothetical_protein

Table of Blast hits (query gene, subject gene, %identity, blast score, %coverage, e-value):
ctg1_2300	BT4G5_RS12655	100	958	100.0	2.8e-277
ctg1_2301	BT4G5_RS12660	99	572	100.0	2.7e-161
ctg1_2302	BT4G5_RS12665	98	1081	100.0	0.0
ctg1_2303	BT4G5_RS12670	99	574	100.0	5.4e-162
ctg1_2304	BT4G5_RS12675	100	965	100.0	3e-279
ctg1_2305	BT4G5_RS12680	95	386	100.0	1.5e-105
ctg1_2306	BT4G5_RS12685	98	688	100.0	5.2e-196
ctg1_2307	BT4G5_RS12690	100	160	100.0	9.1e-38
ctg1_2308	BT4G5_RS12695	100	158	100.0	2.5e-37
ctg1_2309	BT4G5_RS12700	99	758	100.0	4.5e-217
ctg1_2310	BT4G5_RS12705	91	1453	100.0	0.0
ctg1_2311	BT4G5_RS12710	100	111	100.0	3.2e-23
ctg1_2312	BT4G5_RS12715	100	191	78.57142857142857	5.4e-47
ctg1_2313	BT4G5_RS12720	100	122	100.0	1.5e-26
ctg1_2314	BT4G5_RS12730	99	742	100.0	2e-212
ctg1_2315	BT4G5_RS12735	97	493	100.0	1.8e-137
ctg1_2316	BT4G5_RS12740	98	772	100.0	3.1e-221
ctg1_2317	BT4G5_RS12745	97	1047	100.0	3.9e-304
ctg1_2318	BT4G5_RS12750	98	591	100.0	5.6e-167
ctg1_2319	BT4G5_RS12755	98	4665	100.0	0.0
ctg1_2320	BT4G5_RS12760	96	158	100.0	3.9e-37
ctg1_2321	BT4G5_RS12765	98	874	100.0	6.9e-252
ctg1_2322	BT4G5_RS12770	96	484	100.0	8e-135
ctg1_2323	BT4G5_RS12775	99	363	100.0	1.9e-98
ctg1_2324	BT4G5_RS12780	100	168	100.0	2.7e-40
ctg1_2325	BT4G5_RS12785	98	512	100.0	2.2e-143
ctg1_2326	BT4G5_RS12790	97	347	100.0	6.3e-94
ctg1_2327	BT4G5_RS12795	98	765	100.0	3.8e-219
ctg1_2328	BT4G5_RS12800	97	829	100.0	1.4e-238
ctg1_2329	BT4G5_RS12805	95	353	100.0	1.3e-95
ctg1_2330	BT4G5_RS12810	95	200	100.0	1.2e-49
ctg1_2331	BT4G5_RS12815	91	397	100.0	8.2e-109
ctg1_2332	BT4G5_RS12820	99	477	93.7007874015748	1e-132
ctg1_2333	BT4G5_RS12825	98	1256	100.0	0.0
ctg1_2334	BT4G5_RS12830	100	489	100.0	2.6e-136
ctg1_2335	BT4G5_RS12835	99	1147	100.0	0.0
ctg1_2336	BT4G5_RS12845	98	398	100.0	7.4e-109


>>
32. NZ_CP011349
Source: Bacillus thuringiensis strain YC-10, complete genome
Type: nrps
Number of proteins with BLAST hits to this cluster: 37
Cumulative BLAST score: 25688

Table of genes, locations, strands and annotations of subject cluster:
XI92_RS34905	XI92_RS34905	271081	271316	-	hypothetical_protein
XI92_RS34910	XI92_RS34910	299955	300162	+	hypothetical_protein

Table of Blast hits (query gene, subject gene, %identity, blast score, %coverage, e-value):
ctg1_2300	XI92_RS01370	100	958	100.0	2.8e-277
ctg1_2301	XI92_RS01365	100	574	100.0	9.3e-162
ctg1_2302	XI92_RS01360	98	1081	100.0	0.0
ctg1_2303	XI92_RS01355	99	574	100.0	5.4e-162
ctg1_2304	XI92_RS01350	100	965	100.0	3e-279
ctg1_2305	XI92_RS01345	96	388	100.0	5.1e-106
ctg1_2306	XI92_RS01340	98	688	100.0	5.2e-196
ctg1_2307	XI92_RS01335	100	160	100.0	9.1e-38
ctg1_2308	XI92_RS01330	100	158	100.0	2.5e-37
ctg1_2309	XI92_RS01325	99	758	100.0	4.5e-217
ctg1_2310	XI92_RS01320	89	1435	100.0	0.0
ctg1_2311	XI92_RS01315	100	111	100.0	3.2e-23
ctg1_2312	XI92_RS01310	100	191	78.57142857142857	5.4e-47
ctg1_2313	XI92_RS01305	100	122	100.0	1.5e-26
ctg1_2314	XI92_RS01295	99	742	100.0	2e-212
ctg1_2315	XI92_RS01290	97	493	100.0	1.8e-137
ctg1_2316	XI92_RS01285	98	772	100.0	3.1e-221
ctg1_2317	XI92_RS01280	97	1047	100.0	3.9e-304
ctg1_2318	XI92_RS01275	98	589	100.0	1.6e-166
ctg1_2319	XI92_RS01270	98	4665	100.0	0.0
ctg1_2320	XI92_RS01265	96	158	100.0	3.9e-37
ctg1_2321	XI92_RS01260	98	874	100.0	6.9e-252
ctg1_2322	XI92_RS01255	96	484	100.0	8e-135
ctg1_2323	XI92_RS01250	99	363	100.0	1.9e-98
ctg1_2324	XI92_RS01245	100	168	100.0	2.7e-40
ctg1_2325	XI92_RS01240	98	512	100.0	2.2e-143
ctg1_2326	XI92_RS01235	97	347	100.0	6.3e-94
ctg1_2327	XI92_RS01230	98	765	100.0	3.8e-219
ctg1_2328	XI92_RS01225	97	829	100.0	1.4e-238
ctg1_2329	XI92_RS01220	95	353	100.0	1.3e-95
ctg1_2330	XI92_RS01215	95	200	100.0	1.2e-49
ctg1_2331	XI92_RS01210	91	397	100.0	8.2e-109
ctg1_2332	XI92_RS01205	99	477	93.7007874015748	1e-132
ctg1_2333	XI92_RS01200	98	1256	100.0	0.0
ctg1_2334	XI92_RS01195	100	489	100.0	2.6e-136
ctg1_2335	XI92_RS01190	99	1147	100.0	0.0
ctg1_2336	XI92_RS01180	98	398	100.0	7.4e-109


>>
33. NZ_LJKC01000001
Source: Bacillus cereus strain B4084 scaffold17, whole genome shotgun sequence
Type: nrps
Number of proteins with BLAST hits to this cluster: 37
Cumulative BLAST score: 25655

Table of genes, locations, strands and annotations of subject cluster:

Table of Blast hits (query gene, subject gene, %identity, blast score, %coverage, e-value):
ctg1_2300	B4084_RS00880	100	958	100.0	2.8e-277
ctg1_2301	B4084_RS00885	99	573	100.0	1.6e-161
ctg1_2302	B4084_RS00890	98	1080	100.0	0.0
ctg1_2303	B4084_RS00895	99	573	100.0	1.2e-161
ctg1_2304	B4084_RS00900	99	962	100.0	1.5e-278
ctg1_2305	B4084_RS00905	96	388	100.0	5.1e-106
ctg1_2306	B4084_RS00910	98	690	100.0	1e-196
ctg1_2307	B4084_RS00915	99	157	100.0	7.7e-37
ctg1_2308	B4084_RS00920	99	156	100.0	1.2e-36
ctg1_2309	B4084_RS00925	100	762	100.0	1.8e-218
ctg1_2310	B4084_RS00930	92	1518	100.0	0.0
ctg1_2311	B4084_RS00935	97	108	100.0	3.6e-22
ctg1_2312	B4084_RS00940	100	191	78.57142857142857	5.4e-47
ctg1_2313	B4084_RS00945	100	122	100.0	1.5e-26
ctg1_2314	B4084_RS00950	99	739	100.0	2.2e-211
ctg1_2315	B4084_RS00955	98	494	100.0	6.2e-138
ctg1_2316	B4084_RS00960	98	769	100.0	2.6e-220
ctg1_2317	B4084_RS00965	98	1049	100.0	1.4e-304
ctg1_2318	B4084_RS00970	98	591	100.0	7.3e-167
ctg1_2319	B4084_RS00975	98	4639	100.0	0.0
ctg1_2320	B4084_RS00980	96	158	100.0	3.9e-37
ctg1_2321	B4084_RS00985	98	879	100.0	1.6e-253
ctg1_2322	B4084_RS00990	96	484	100.0	8e-135
ctg1_2323	B4084_RS00995	99	363	100.0	1.9e-98
ctg1_2324	B4084_RS01000	100	168	100.0	2.7e-40
ctg1_2325	B4084_RS01005	98	511	100.0	6.3e-143
ctg1_2326	B4084_RS01010	97	347	100.0	1.1e-93
ctg1_2327	B4084_RS01015	98	765	100.0	3.8e-219
ctg1_2328	B4084_RS01020	98	832	100.0	2.9e-239
ctg1_2329	B4084_RS01025	86	316	100.0	1.7e-84
ctg1_2330	B4084_RS01030	92	193	100.0	8.9e-48
ctg1_2331	B4084_RS01035	89	389	100.0	2.9e-106
ctg1_2332	B4084_RS01040	100	478	93.7007874015748	4.5e-133
ctg1_2333	B4084_RS01045	97	1253	100.0	0.0
ctg1_2334	B4084_RS01050	100	489	100.0	2.6e-136
ctg1_2335	B4084_RS01055	96	1115	100.15974440894568	0.0
ctg1_2336	B4084_RS01070	97	396	100.0	1.7e-108


>>
34. NZ_KN050654
Source: Bacillus cereus ATCC 10876 scaffold1, whole genome shotgun sequence
Type: nrps
Number of proteins with BLAST hits to this cluster: 37
Cumulative BLAST score: 25652

Table of genes, locations, strands and annotations of subject cluster:

Table of Blast hits (query gene, subject gene, %identity, blast score, %coverage, e-value):
ctg1_2300	DJ50_RS19705	100	956	100.0	8.1e-277
ctg1_2301	DJ50_RS19700	99	571	100.0	4.6e-161
ctg1_2302	DJ50_RS19695	99	1084	100.0	0.0
ctg1_2303	DJ50_RS19690	99	573	100.0	1.2e-161
ctg1_2304	DJ50_RS19685	99	962	100.0	1.5e-278
ctg1_2305	DJ50_RS19680	96	388	100.0	5.1e-106
ctg1_2306	DJ50_RS19675	98	690	100.0	1e-196
ctg1_2307	DJ50_RS19670	99	157	100.0	7.7e-37
ctg1_2308	DJ50_RS19665	99	156	100.0	1.2e-36
ctg1_2309	DJ50_RS19660	100	762	100.0	1.8e-218
ctg1_2310	DJ50_RS19655	94	1518	100.0	0.0
ctg1_2311	DJ50_RS19650	97	108	100.0	3.6e-22
ctg1_2312	DJ50_RS19645	100	191	78.57142857142857	5.4e-47
ctg1_2313	DJ50_RS19640	100	122	100.0	1.5e-26
ctg1_2314	DJ50_RS19630	99	742	100.0	2e-212
ctg1_2315	DJ50_RS19625	97	492	100.0	3.1e-137
ctg1_2316	DJ50_RS19620	98	766	100.0	1.3e-219
ctg1_2317	DJ50_RS19615	97	1047	100.0	5.1e-304
ctg1_2318	DJ50_RS19610	98	591	100.0	7.3e-167
ctg1_2319	DJ50_RS19605	98	4640	100.0	0.0
ctg1_2320	DJ50_RS19600	95	155	100.0	1.9e-36
ctg1_2321	DJ50_RS19595	98	879	100.0	1.6e-253
ctg1_2322	DJ50_RS19590	96	484	100.0	8e-135
ctg1_2323	DJ50_RS19585	99	363	100.0	1.9e-98
ctg1_2324	DJ50_RS19580	100	168	100.0	2.7e-40
ctg1_2325	DJ50_RS19575	98	513	100.0	1.3e-143
ctg1_2326	DJ50_RS19570	97	346	100.0	1.4e-93
ctg1_2327	DJ50_RS19565	98	765	100.0	3.8e-219
ctg1_2328	DJ50_RS19560	98	832	100.0	2.9e-239
ctg1_2329	DJ50_RS19555	86	316	100.0	1.7e-84
ctg1_2330	DJ50_RS19550	92	193	100.0	8.9e-48
ctg1_2331	DJ50_RS19545	90	390	100.0	1e-106
ctg1_2332	DJ50_RS19540	100	478	93.7007874015748	4.5e-133
ctg1_2333	DJ50_RS19535	97	1254	100.0	0.0
ctg1_2334	DJ50_RS19530	100	489	100.0	2.6e-136
ctg1_2335	DJ50_RS19525	96	1115	100.15974440894568	0.0
ctg1_2336	DJ50_RS19510	97	396	100.0	1.7e-108


>>
35. NC_014171
Source: Bacillus thuringiensis BMB171, complete genome
Type: nrps
Number of proteins with BLAST hits to this cluster: 37
Cumulative BLAST score: 25404

Table of genes, locations, strands and annotations of subject cluster:

Table of Blast hits (query gene, subject gene, %identity, blast score, %coverage, e-value):
ctg1_2301	BMB171_RS11345	99	572	100.0	3.6e-161
ctg1_2302	BMB171_RS11350	99	1084	100.0	0.0
ctg1_2303	BMB171_RS11355	99	573	100.0	1.2e-161
ctg1_2304	BMB171_RS11360	100	966	100.0	1e-279
ctg1_2305	BMB171_RS11365	94	384	100.0	9.5e-105
ctg1_2306	BMB171_RS11370	99	692	100.0	2.1e-197
ctg1_2307	BMB171_RS11375	100	160	100.0	9.1e-38
ctg1_2308	BMB171_RS11380	98	156	100.0	9.3e-37
ctg1_2309	BMB171_RS11385	100	762	100.0	1.8e-218
ctg1_2310	BMB171_RS11390	93	1563	100.0	0.0
ctg1_2311	BMB171_RS11395	97	108	100.0	3.6e-22
ctg1_2312	BMB171_RS11400	100	191	78.57142857142857	5.4e-47
ctg1_2313	BMB171_RS11405	100	122	100.0	1.5e-26
ctg1_2314	BMB171_RS11420	100	746	100.0	1.4e-213
ctg1_2315	BMB171_RS11425	97	493	100.0	1.8e-137
ctg1_2316	BMB171_RS11430	98	774	100.0	6.2e-222
ctg1_2317	BMB171_RS11435	97	1045	100.0	2e-303
ctg1_2318	BMB171_RS11440	98	593	100.0	1.1e-167
ctg1_2319	BMB171_RS11445	98	4644	100.0	0.0
ctg1_2320	BMB171_RS11450	99	162	100.0	2.1e-38
ctg1_2321	BMB171_RS11455	98	875	100.0	2.4e-252
ctg1_2322	BMB171_RS11460	96	484	100.0	8e-135
ctg1_2323	BMB171_RS11465	99	360	100.0	9.7e-98
ctg1_2324	BMB171_RS11470	100	168	100.0	2.7e-40
ctg1_2325	BMB171_RS11475	97	512	100.0	2.8e-143
ctg1_2326	BMB171_RS11480	98	351	100.0	7.4e-95
ctg1_2327	BMB171_RS11485	98	764	100.0	4.9e-219
ctg1_2328	BMB171_RS11490	98	833	100.0	9.9e-240
ctg1_2329	BMB171_RS11495	95	352	100.0	2.1e-95
ctg1_2330	BMB171_RS11500	94	198	100.0	4.7e-49
ctg1_2331	BMB171_RS11515	91	397	100.0	1.1e-108
ctg1_2332	BMB171_RS11520	99	478	93.7007874015748	5.9e-133
ctg1_2333	BMB171_RS11525	97	1247	100.0	0.0
ctg1_2334	BMB171_RS11530	100	489	100.0	2.6e-136
ctg1_2335	BMB171_RS11535	98	1142	100.0	0.0
ctg1_2336	BMB171_RS11540	99	403	100.0	1.8e-110
ctg1_2337	BMB171_RS11545	94	561	100.0	6e-158


>>
36. NZ_KB976254
Source: Bacillus cereus VD196 acqVw-supercont1.1, whole genome shotgun sequence
Type: nrps
Number of proteins with BLAST hits to this cluster: 37
Cumulative BLAST score: 25403

Table of genes, locations, strands and annotations of subject cluster:

Table of Blast hits (query gene, subject gene, %identity, blast score, %coverage, e-value):
ctg1_2301	IKE_RS06340	99	572	100.0	3.6e-161
ctg1_2302	IKE_RS06345	99	1084	100.0	0.0
ctg1_2303	IKE_RS06350	99	573	100.0	1.2e-161
ctg1_2304	IKE_RS06355	100	966	100.0	1e-279
ctg1_2305	IKE_RS06360	94	384	100.0	9.5e-105
ctg1_2306	IKE_RS06365	99	692	100.0	2.1e-197
ctg1_2307	IKE_RS06370	100	160	100.0	9.1e-38
ctg1_2308	IKE_RS06375	98	156	100.0	9.3e-37
ctg1_2309	IKE_RS06380	100	762	100.0	1.8e-218
ctg1_2310	IKE_RS06385	93	1563	100.0	0.0
ctg1_2311	IKE_RS06390	97	108	100.0	3.6e-22
ctg1_2312	IKE_RS06395	100	191	78.57142857142857	5.4e-47
ctg1_2313	IKE_RS06400	100	122	100.0	1.5e-26
ctg1_2314	IKE_RS06415	99	745	100.0	3.1e-213
ctg1_2315	IKE_RS06420	97	493	100.0	1.8e-137
ctg1_2316	IKE_RS06425	99	774	100.0	4.8e-222
ctg1_2317	IKE_RS06430	97	1045	100.0	2e-303
ctg1_2318	IKE_RS06435	98	593	100.0	1.1e-167
ctg1_2319	IKE_RS06440	98	4642	100.0	0.0
ctg1_2320	IKE_RS06445	99	162	100.0	2.1e-38
ctg1_2321	IKE_RS06450	98	877	100.0	8.1e-253
ctg1_2322	IKE_RS06455	96	484	100.0	8e-135
ctg1_2323	IKE_RS06460	99	360	100.0	9.7e-98
ctg1_2324	IKE_RS06465	100	168	100.0	2.7e-40
ctg1_2325	IKE_RS06470	97	512	100.0	2.8e-143
ctg1_2326	IKE_RS06475	98	351	100.0	7.4e-95
ctg1_2327	IKE_RS06480	98	764	100.0	4.9e-219
ctg1_2328	IKE_RS06485	98	833	100.0	9.9e-240
ctg1_2329	IKE_RS06490	95	352	100.0	2.1e-95
ctg1_2330	IKE_RS06495	94	198	100.0	4.7e-49
ctg1_2331	IKE_RS06510	91	397	100.0	1.1e-108
ctg1_2332	IKE_RS06515	99	478	93.7007874015748	5.9e-133
ctg1_2333	IKE_RS06520	97	1247	100.0	0.0
ctg1_2334	IKE_RS06525	100	489	100.0	2.6e-136
ctg1_2335	IKE_RS06530	98	1142	100.0	0.0
ctg1_2336	IKE_RS06535	99	403	100.0	2.3e-110
ctg1_2337	IKE_RS06540	94	561	100.0	6e-158


>>
37. NZ_CM000736
Source: Bacillus cereus F65185 chromosome, whole genome shotgun sequence
Type: nrps
Number of proteins with BLAST hits to this cluster: 37
Cumulative BLAST score: 25265

Table of genes, locations, strands and annotations of subject cluster:
BCERE0025_RS31575	BCERE0025_RS31575	2006290	2006525	-	hypothetical_protein
BCERE0025_RS10565	BCERE0025_RS10565	2013005	2013626	-	DUF4937_domain-containing_protein
BCERE0025_RS31580	BCERE0025_RS31580	2035175	2035382	+	hypothetical_protein
BCERE0025_RS10690	BCERE0025_RS10690	2042860	2043118	-	hypothetical_protein
BCERE0025_RS10720	BCERE0025_RS10720	2049711	2050620	-	methylisocitrate_lyase

Table of Blast hits (query gene, subject gene, %identity, blast score, %coverage, e-value):
ctg1_2300	BCERE0025_RS10725	100	958	100.0	2.8e-277
ctg1_2301	BCERE0025_RS10720	99	240	42.384105960264904	3.2e-61
ctg1_2302	BCERE0025_RS10715	99	1081	100.0	0.0
ctg1_2303	BCERE0025_RS10710	99	574	100.0	7e-162
ctg1_2304	BCERE0025_RS10705	100	965	100.0	3e-279
ctg1_2305	BCERE0025_RS10700	96	390	100.0	1.3e-106
ctg1_2306	BCERE0025_RS10695	98	690	100.0	8e-197
ctg1_2307	BCERE0025_RS10690	100	88	50.588235294117645	3.4e-16
ctg1_2308	BCERE0025_RS10685	100	158	100.0	2.5e-37
ctg1_2309	BCERE0025_RS10680	100	759	100.0	2e-217
ctg1_2310	BCERE0025_RS10675	94	1564	100.0	0.0
ctg1_2311	BCERE0025_RS10670	100	111	100.0	3.2e-23
ctg1_2312	BCERE0025_RS10665	100	191	78.57142857142857	5.4e-47
ctg1_2313	BCERE0025_RS10660	100	122	100.0	1.5e-26
ctg1_2314	BCERE0025_RS10650	99	742	100.0	2.6e-212
ctg1_2315	BCERE0025_RS10645	98	494	100.0	6.2e-138
ctg1_2316	BCERE0025_RS10640	99	774	100.0	8.1e-222
ctg1_2317	BCERE0025_RS10635	97	1047	100.0	3.9e-304
ctg1_2318	BCERE0025_RS10630	98	591	100.0	5.6e-167
ctg1_2319	BCERE0025_RS10625	98	4662	100.0	0.0
ctg1_2320	BCERE0025_RS10620	96	158	100.0	3.9e-37
ctg1_2321	BCERE0025_RS10615	98	879	100.0	2.1e-253
ctg1_2322	BCERE0025_RS10610	96	484	100.0	8e-135
ctg1_2323	BCERE0025_RS10605	99	363	100.0	1.9e-98
ctg1_2324	BCERE0025_RS10600	100	168	100.0	2.7e-40
ctg1_2325	BCERE0025_RS10595	98	514	100.0	9.7e-144
ctg1_2326	BCERE0025_RS10590	98	349	100.0	2.2e-94
ctg1_2327	BCERE0025_RS10585	98	763	100.0	1.4e-218
ctg1_2328	BCERE0025_RS10580	98	835	100.0	3.4e-240
ctg1_2329	BCERE0025_RS10575	95	351	100.0	6.2e-95
ctg1_2330	BCERE0025_RS10570	95	200	100.0	1.2e-49
ctg1_2331	BCERE0025_RS10565	89	235	59.70873786407766	7e-60
ctg1_2332	BCERE0025_RS10560	99	477	93.7007874015748	1e-132
ctg1_2333	BCERE0025_RS10555	98	1256	100.0	0.0
ctg1_2334	BCERE0025_RS10550	100	489	100.0	2.6e-136
ctg1_2335	BCERE0025_RS10545	99	1145	100.0	0.0
ctg1_2336	BCERE0025_RS10535	98	398	100.0	7.4e-109


>>
38. NZ_CP009335
Source: Bacillus thuringiensis strain HD1011, complete genome
Type: nrps
Number of proteins with BLAST hits to this cluster: 37
Cumulative BLAST score: 24829

Table of genes, locations, strands and annotations of subject cluster:

Table of Blast hits (query gene, subject gene, %identity, blast score, %coverage, e-value):
ctg1_2300	BF38_RS20895	99	952	100.0	1.5e-275
ctg1_2301	BF38_RS20900	99	571	100.0	7.9e-161
ctg1_2302	BF38_RS20905	96	1062	100.0	1.6e-308
ctg1_2303	BF38_RS20910	96	556	100.0	1.5e-156
ctg1_2304	BF38_RS20915	99	956	100.0	8.2e-277
ctg1_2305	BF38_RS20920	95	385	100.0	3.3e-105
ctg1_2306	BF38_RS20925	94	665	100.0	2.7e-189
ctg1_2307	BF38_RS20930	97	155	100.0	3.8e-36
ctg1_2308	BF38_RS20935	95	149	100.0	1.5e-34
ctg1_2309	BF38_RS20940	95	740	100.0	9.6e-212
ctg1_2310	BF38_RS20945	87	1482	100.0	0.0
ctg1_2311	BF38_RS20950	77	75	92.98245614035088	2.6e-12
ctg1_2312	BF38_RS20955	99	190	78.57142857142857	1.6e-46
ctg1_2313	BF38_RS20960	95	118	100.0	2.8e-25
ctg1_2314	BF38_RS20970	98	731	100.0	6.1e-209
ctg1_2315	BF38_RS20975	92	458	100.0	4.9e-127
ctg1_2316	BF38_RS20980	95	743	100.0	1.2e-212
ctg1_2317	BF38_RS20985	95	1023	100.0	1e-296
ctg1_2318	BF38_RS20990	91	549	100.0	2.4e-154
ctg1_2319	BF38_RS20995	91	4350	100.0	0.0
ctg1_2320	BF38_RS21000	84	138	100.0	2.5e-31
ctg1_2321	BF38_RS21005	93	843	100.84033613445378	1e-242
ctg1_2322	BF38_RS21010	90	455	100.0	3.1e-126
ctg1_2323	BF38_RS21015	94	346	100.0	2.5e-93
ctg1_2324	BF38_RS21020	99	166	100.0	1.3e-39
ctg1_2325	BF38_RS21025	89	471	100.0	5.5e-131
ctg1_2326	BF38_RS21030	92	329	100.0	2.3e-88
ctg1_2327	BF38_RS21035	97	750	100.0	9.6e-215
ctg1_2328	BF38_RS21040	98	835	100.0	3.4e-240
ctg1_2329	BF38_RS21050	85	315	100.0	4.9e-84
ctg1_2330	BF38_RS21055	86	184	100.0	7e-45
ctg1_2331	BF38_RS21060	88	386	100.0	1.9e-105
ctg1_2332	BF38_RS21065	98	474	93.7007874015748	6.5e-132
ctg1_2333	BF38_RS21070	95	1220	99.84375	0.0
ctg1_2334	BF38_RS21075	98	482	100.0	3.1e-134
ctg1_2335	BF38_RS21080	97	1132	100.0	0.0
ctg1_2336	BF38_RS21100	97	393	100.0	1.4e-107


>>
39. NZ_CP009369
Source: Bacillus cereus strain FM1, complete genome
Type: nrps
Number of proteins with BLAST hits to this cluster: 36
Cumulative BLAST score: 24795

Table of genes, locations, strands and annotations of subject cluster:

Table of Blast hits (query gene, subject gene, %identity, blast score, %coverage, e-value):
ctg1_2300	BG03_RS16215	99	953	100.0	9e-276
ctg1_2301	BG03_RS16210	99	571	100.0	4.6e-161
ctg1_2302	BG03_RS16205	96	1060	100.0	8.1e-308
ctg1_2303	BG03_RS16200	96	558	100.0	4e-157
ctg1_2304	BG03_RS16195	99	957	100.0	6.3e-277
ctg1_2305	BG03_RS16190	96	389	100.0	1.7e-106
ctg1_2306	BG03_RS16185	90	629	100.0	2.8e-178
ctg1_2307	BG03_RS16180	97	152	100.0	2.5e-35
ctg1_2308	BG03_RS16175	95	149	100.0	1.5e-34
ctg1_2309	BG03_RS16170	96	741	100.0	5.6e-212
ctg1_2310	BG03_RS16165	84	1519	100.0	0.0
ctg1_2311	BG03_RS16160	95	105	100.0	2.3e-21
ctg1_2312	BG03_RS16155	98	188	78.57142857142857	4.6e-46
ctg1_2313	BG03_RS16150	97	120	100.0	7.5e-26
ctg1_2314	BG03_RS16140	99	739	100.0	1.7e-211
ctg1_2315	BG03_RS16135	95	481	100.0	5.5e-134
ctg1_2316	BG03_RS16130	93	730	100.0	1.3e-208
ctg1_2317	BG03_RS16125	96	1040	100.0	8.2e-302
ctg1_2318	BG03_RS16120	98	591	100.0	5.6e-167
ctg1_2319	BG03_RS16115	97	4604	100.0	0.0
ctg1_2320	BG03_RS16110	84	139	100.0	1.4e-31
ctg1_2321	BG03_RS16105	93	847	100.84033613445378	9e-244
ctg1_2322	BG03_RS16100	88	450	100.0	9.8e-125
ctg1_2323	BG03_RS16095	92	339	100.0	1.8e-91
ctg1_2324	BG03_RS16090	99	166	100.0	1.3e-39
ctg1_2325	BG03_RS16085	91	475	100.0	2.9e-132
ctg1_2326	BG03_RS16080	91	325	100.0	3.3e-87
ctg1_2327	BG03_RS16075	99	767	100.0	5.8e-220
ctg1_2328	BG03_RS16070	98	834	100.0	4.4e-240
ctg1_2329	BG03_RS16060	82	304	100.0	8.7e-81
ctg1_2330	BG03_RS16055	89	188	100.0	4.9e-46
ctg1_2331	BG03_RS16050	88	389	100.0	2.2e-106
ctg1_2332	BG03_RS16045	99	475	93.7007874015748	2.9e-132
ctg1_2333	BG03_RS16040	93	1205	99.84375	0.0
ctg1_2334	BG03_RS16035	99	482	100.0	4.1e-134
ctg1_2335	BG03_RS16030	97	1134	100.0	0.0


>>
40. NZ_MLKJ01000034
Source: Bacillus cereus strain MOD1_Bc110 Bc110_MED29C_contig_34, whole genome shotgun sequence
Type: nrps
Number of proteins with BLAST hits to this cluster: 36
Cumulative BLAST score: 24571

Table of genes, locations, strands and annotations of subject cluster:

Table of Blast hits (query gene, subject gene, %identity, blast score, %coverage, e-value):
ctg1_2300	BKK40_RS11750	99	950	100.0	9.9e-275
ctg1_2301	BKK40_RS11755	99	569	100.0	1.8e-160
ctg1_2302	BKK40_RS11760	95	1060	100.0	8.1e-308
ctg1_2303	BKK40_RS11765	96	556	100.0	2e-156
ctg1_2304	BKK40_RS11770	99	955	100.0	2.4e-276
ctg1_2305	BKK40_RS11775	95	381	100.0	6.2e-104
ctg1_2306	BKK40_RS11780	95	667	100.0	9.4e-190
ctg1_2307	BKK40_RS11785	94	149	100.0	2.1e-34
ctg1_2308	BKK40_RS11790	95	149	100.0	1.5e-34
ctg1_2309	BKK40_RS11795	95	737	100.0	8.1e-211
ctg1_2310	BKK40_RS11800	81	1464	100.0	0.0
ctg1_2311	BKK40_RS11805	95	104	100.0	4e-21
ctg1_2312	BKK40_RS11810	99	190	78.57142857142857	1.2e-46
ctg1_2313	BKK40_RS11815	98	120	100.0	5.7e-26
ctg1_2314	BKK40_RS11830	96	724	100.0	7.4e-207
ctg1_2315	BKK40_RS11840	90	450	100.0	1.8e-124
ctg1_2316	BKK40_RS11845	94	729	100.0	1.8e-208
ctg1_2317	BKK40_RS11850	95	1027	100.0	7.2e-298
ctg1_2318	BKK40_RS11855	91	547	100.0	7.1e-154
ctg1_2319	BKK40_RS11860	95	4518	100.0	0.0
ctg1_2320	BKK40_RS11865	82	137	100.0	7.2e-31
ctg1_2321	BKK40_RS11870	93	844	100.84033613445378	7.6e-243
ctg1_2322	BKK40_RS11875	89	457	100.0	1.1e-126
ctg1_2323	BKK40_RS11880	92	336	99.44444444444444	1.5e-90
ctg1_2324	BKK40_RS11885	99	166	100.0	1.3e-39
ctg1_2325	BKK40_RS11890	91	478	100.0	3.5e-133
ctg1_2326	BKK40_RS11895	91	327	100.0	1.1e-87
ctg1_2327	BKK40_RS11900	99	764	100.0	4.9e-219
ctg1_2328	BKK40_RS11905	98	837	100.0	6.8e-241
ctg1_2329	BKK40_RS11910	84	310	100.0	1.6e-82
ctg1_2330	BKK40_RS11915	94	198	100.0	4.7e-49
ctg1_2331	BKK40_RS11920	85	377	100.0	1.1e-102
ctg1_2332	BKK40_RS11925	98	474	93.7007874015748	8.5e-132
ctg1_2333	BKK40_RS11930	94	1208	99.84375	0.0
ctg1_2334	BKK40_RS11935	99	483	100.0	1.4e-134
ctg1_2335	BKK40_RS11940	97	1129	100.0	0.0


>>
41. NZ_MPOL01000004
Source: Bacillus cereus strain NZAS01 NZAS01_mira_c4, whole genome shotgun sequence
Type: nrps
Number of proteins with BLAST hits to this cluster: 36
Cumulative BLAST score: 24466

Table of genes, locations, strands and annotations of subject cluster:

Table of Blast hits (query gene, subject gene, %identity, blast score, %coverage, e-value):
ctg1_2300	BJR05_RS11905	99	950	100.0	9.9e-275
ctg1_2301	BJR05_RS11900	99	568	100.0	5.1e-160
ctg1_2302	BJR05_RS11895	96	1062	100.0	2.1e-308
ctg1_2303	BJR05_RS11890	96	558	100.0	4e-157
ctg1_2304	BJR05_RS11885	99	958	100.0	2.2e-277
ctg1_2305	BJR05_RS11880	94	382	100.0	3.6e-104
ctg1_2306	BJR05_RS11875	94	663	100.0	1.4e-188
ctg1_2307	BJR05_RS11870	98	155	100.0	2.2e-36
ctg1_2308	BJR05_RS11865	95	149	100.0	1.5e-34
ctg1_2309	BJR05_RS11860	95	740	100.0	9.6e-212
ctg1_2310	BJR05_RS11855	85	1527	100.0	0.0
ctg1_2311	BJR05_RS11850	73	71	91.22807017543859	4.8e-11
ctg1_2312	BJR05_RS11845	98	188	78.57142857142857	6e-46
ctg1_2313	BJR05_RS11840	97	120	100.0	7.5e-26
ctg1_2314	BJR05_RS11825	97	730	100.0	1e-208
ctg1_2315	BJR05_RS11820	92	459	100.0	2.2e-127
ctg1_2316	BJR05_RS11815	94	740	100.0	1.3e-211
ctg1_2317	BJR05_RS11810	95	1023	100.0	1e-296
ctg1_2318	BJR05_RS11805	91	548	100.0	4.1e-154
ctg1_2319	BJR05_RS11800	91	4376	100.0	0.0
ctg1_2320	BJR05_RS11795	82	136	100.0	1.2e-30
ctg1_2321	BJR05_RS11790	93	844	100.84033613445378	7.6e-243
ctg1_2322	BJR05_RS11785	90	455	100.0	4e-126
ctg1_2323	BJR05_RS11780	94	346	100.0	2.5e-93
ctg1_2324	BJR05_RS11775	99	166	100.0	1.3e-39
ctg1_2325	BJR05_RS11770	90	473	100.0	1.5e-131
ctg1_2326	BJR05_RS11765	92	330	100.0	1e-88
ctg1_2327	BJR05_RS11760	97	752	100.0	3.3e-215
ctg1_2328	BJR05_RS11755	98	833	100.0	1.3e-239
ctg1_2329	BJR05_RS11750	84	310	100.0	1.2e-82
ctg1_2330	BJR05_RS11745	81	174	100.0	7.3e-42
ctg1_2331	BJR05_RS11740	89	388	100.0	3.8e-106
ctg1_2332	BJR05_RS11735	98	474	93.7007874015748	6.5e-132
ctg1_2333	BJR05_RS11730	95	1225	99.84375	0.0
ctg1_2334	BJR05_RS11725	98	479	100.0	2.6e-133
ctg1_2335	BJR05_RS11720	95	1114	100.0	0.0


>>
42. NZ_MQTB01000035
Source: Bacillus cereus strain MOD1_Bc20 Bc20_contig_35, whole genome shotgun sequence
Type: nrps
Number of proteins with BLAST hits to this cluster: 36
Cumulative BLAST score: 24451

Table of genes, locations, strands and annotations of subject cluster:
BHL25_RS22340	BHL25_RS22340	41805	42130	+	hypothetical_protein

Table of Blast hits (query gene, subject gene, %identity, blast score, %coverage, e-value):
ctg1_2300	BHL25_RS22185	99	953	100.0	9e-276
ctg1_2301	BHL25_RS22190	99	569	100.0	2.3e-160
ctg1_2302	BHL25_RS22195	96	1060	100.0	4.7e-308
ctg1_2303	BHL25_RS22200	95	553	100.0	1.7e-155
ctg1_2304	BHL25_RS22205	99	957	100.0	6.3e-277
ctg1_2305	BHL25_RS22210	95	384	100.0	9.5e-105
ctg1_2306	BHL25_RS22215	94	666	100.0	1.6e-189
ctg1_2307	BHL25_RS22220	97	152	100.0	2.5e-35
ctg1_2308	BHL25_RS22225	95	149	100.0	1.5e-34
ctg1_2309	BHL25_RS22230	95	739	100.0	1.6e-211
ctg1_2310	BHL25_RS22235	80	1492	100.0	0.0
ctg1_2311	BHL25_RS22240	75	70	84.21052631578947	8.3e-11
ctg1_2312	BHL25_RS22245	98	188	78.57142857142857	6e-46
ctg1_2313	BHL25_RS22250	93	118	100.0	2.8e-25
ctg1_2314	BHL25_RS22260	98	736	100.0	1.9e-210
ctg1_2315	BHL25_RS22265	90	447	100.0	8.7e-124
ctg1_2316	BHL25_RS22270	94	739	100.0	2.2e-211
ctg1_2317	BHL25_RS22275	95	1025	100.0	1.6e-297
ctg1_2318	BHL25_RS22280	94	567	100.0	6.6e-160
ctg1_2319	BHL25_RS22285	92	4416	100.0	0.0
ctg1_2320	BHL25_RS22290	84	139	100.0	1.9e-31
ctg1_2321	BHL25_RS22295	93	844	100.84033613445378	4.5e-243
ctg1_2322	BHL25_RS22300	92	469	100.0	2e-130
ctg1_2323	BHL25_RS22305	91	336	100.0	1.5e-90
ctg1_2324	BHL25_RS22310	99	166	100.0	1.3e-39
ctg1_2325	BHL25_RS22315	92	482	100.0	2.4e-134
ctg1_2326	BHL25_RS22320	91	327	100.0	1.1e-87
ctg1_2327	BHL25_RS22325	97	752	100.0	2.5e-215
ctg1_2328	BHL25_RS22330	98	839	100.0	2.3e-241
ctg1_2329	BHL25_RS22335	80	299	100.0	2.2e-79
ctg1_2330	BHL25_RS22340	85	144	80.3921568627451	4.7e-33
ctg1_2331	BHL25_RS22345	86	379	99.51456310679612	2.3e-103
ctg1_2332	BHL25_RS22350	99	475	93.7007874015748	2.9e-132
ctg1_2333	BHL25_RS22355	94	1217	99.84375	0.0
ctg1_2334	BHL25_RS22360	98	482	100.0	2.4e-134
ctg1_2335	BHL25_RS22365	96	1121	100.0	0.0


>>
43. NZ_MAOE01000083
Source: Bacillus sp. N35-10-2 contig45, whole genome shotgun sequence
Type: nrps
Number of proteins with BLAST hits to this cluster: 36
Cumulative BLAST score: 24413

Table of genes, locations, strands and annotations of subject cluster:

Table of Blast hits (query gene, subject gene, %identity, blast score, %coverage, e-value):
ctg1_2300	BAU25_RS16490	100	956	100.0	1.1e-276
ctg1_2301	BAU25_RS16495	99	569	100.0	1.8e-160
ctg1_2302	BAU25_RS16500	96	1060	100.0	8.1e-308
ctg1_2303	BAU25_RS16505	95	551	100.0	4.9e-155
ctg1_2304	BAU25_RS16510	99	955	100.0	1.8e-276
ctg1_2305	BAU25_RS16515	95	385	100.0	3.3e-105
ctg1_2306	BAU25_RS16520	93	667	100.0	7.2e-190
ctg1_2307	BAU25_RS16525	98	153	100.0	8.5e-36
ctg1_2308	BAU25_RS16530	94	148	100.0	4.3e-34
ctg1_2309	BAU25_RS16535	95	733	100.0	1.2e-209
ctg1_2310	BAU25_RS16540	83	1490	100.0	0.0
ctg1_2311	BAU25_RS16545	97	105	100.0	1.8e-21
ctg1_2312	BAU25_RS16550	99	190	78.57142857142857	1.2e-46
ctg1_2313	BAU25_RS16555	98	122	100.0	2e-26
ctg1_2314	BAU25_RS16565	94	697	100.0	7.4e-199
ctg1_2315	BAU25_RS16570	89	441	100.0	6.3e-122
ctg1_2316	BAU25_RS16575	93	728	100.0	3e-208
ctg1_2317	BAU25_RS16580	95	1030	100.0	8.5e-299
ctg1_2318	BAU25_RS16585	95	575	100.0	3.2e-162
ctg1_2319	BAU25_RS16590	92	4382	100.0	0.0
ctg1_2320	BAU25_RS16595	80	134	100.0	3.6e-30
ctg1_2321	BAU25_RS16600	93	852	100.84033613445378	2.1e-245
ctg1_2322	BAU25_RS16605	92	464	100.0	6.6e-129
ctg1_2323	BAU25_RS16610	92	337	99.44444444444444	1.1e-90
ctg1_2324	BAU25_RS16615	99	166	100.0	1.3e-39
ctg1_2325	BAU25_RS16620	88	463	100.0	1.1e-128
ctg1_2326	BAU25_RS16625	88	316	100.0	2.6e-84
ctg1_2327	BAU25_RS16630	98	764	100.0	8.4e-219
ctg1_2328	BAU25_RS16635	98	836	100.0	1.2e-240
ctg1_2329	BAU25_RS16640	79	298	100.0	4.8e-79
ctg1_2330	BAU25_RS16645	86	185	100.0	4.1e-45
ctg1_2331	BAU25_RS16650	87	381	100.0	4.6e-104
ctg1_2332	BAU25_RS16655	98	473	93.7007874015748	1.9e-131
ctg1_2333	BAU25_RS16660	93	1205	99.84375	0.0
ctg1_2334	BAU25_RS16665	98	482	100.0	2.4e-134
ctg1_2335	BAU25_RS16670	96	1120	100.15974440894568	0.0


>>
44. NZ_JYPH01000036
Source: Bacillus cereus strain F528-94 contig275, whole genome shotgun sequence
Type: nrps
Number of proteins with BLAST hits to this cluster: 36
Cumulative BLAST score: 24039

Table of genes, locations, strands and annotations of subject cluster:
TU52_RS21135	TU52_RS21135	255043	256962	+	threonine--tRNA_ligase
TU52_RS21160	TU52_RS21160	262725	262919	+	peptide_ABC_transporter_permease

Table of Blast hits (query gene, subject gene, %identity, blast score, %coverage, e-value):
ctg1_2300	TU52_RS20960	100	956	100.0	1.1e-276
ctg1_2301	TU52_RS20965	98	568	100.0	3.9e-160
ctg1_2302	TU52_RS20970	96	1060	100.0	8.1e-308
ctg1_2303	TU52_RS20975	95	551	100.0	4.9e-155
ctg1_2304	TU52_RS20980	99	955	100.0	1.8e-276
ctg1_2305	TU52_RS20985	95	385	100.0	3.3e-105
ctg1_2306	TU52_RS20990	93	667	100.0	7.2e-190
ctg1_2307	TU52_RS20995	98	153	100.0	8.5e-36
ctg1_2308	TU52_RS21000	94	147	100.0	5.7e-34
ctg1_2309	TU52_RS21005	95	733	100.0	9e-210
ctg1_2310	TU52_RS21010	83	1490	100.0	0.0
ctg1_2311	TU52_RS21015	95	103	100.0	8.8e-21
ctg1_2312	TU52_RS21020	99	190	78.57142857142857	1.2e-46
ctg1_2313	TU52_RS21025	98	122	100.0	2e-26
ctg1_2314	TU52_RS21035	94	697	100.0	7.4e-199
ctg1_2315	TU52_RS21040	90	444	100.0	7.4e-123
ctg1_2316	TU52_RS21045	93	728	100.0	3e-208
ctg1_2317	TU52_RS21050	95	1028	100.0	2.5e-298
ctg1_2318	TU52_RS21055	95	575	100.0	3.2e-162
ctg1_2319	TU52_RS21060	92	4386	100.0	0.0
ctg1_2320	TU52_RS21065	82	138	100.0	4.2e-31
ctg1_2321	TU52_RS21070	93	849	100.84033613445378	1.8e-244
ctg1_2322	TU52_RS21075	92	464	100.0	6.6e-129
ctg1_2323	TU52_RS21080	92	337	99.44444444444444	1.1e-90
ctg1_2324	TU52_RS21085	99	166	100.0	1.3e-39
ctg1_2325	TU52_RS21090	89	465	100.0	4e-129
ctg1_2326	TU52_RS21095	88	316	100.0	2.6e-84
ctg1_2327	TU52_RS21100	98	762	100.0	1.9e-218
ctg1_2328	TU52_RS21105	98	836	100.0	1.2e-240
ctg1_2329	TU52_RS21115	79	298	100.0	4.8e-79
ctg1_2330	TU52_RS21120	85	181	100.0	3.5e-44
ctg1_2331	TU52_RS21125	87	381	100.0	4.6e-104
ctg1_2332	TU52_RS21130	98	472	93.7007874015748	4.2e-131
ctg1_2333	TU52_RS21135	95	845	68.28125	3.5e-243
ctg1_2334	TU52_RS21140	98	482	100.0	2.4e-134
ctg1_2335	TU52_RS21145	95	1109	100.15974440894568	0.0


>>
45. NZ_CP011151
Source: Bacillus cereus strain CMCC P0021, complete genome
Type: nrps
Number of proteins with BLAST hits to this cluster: 36
Cumulative BLAST score: 25447

Table of genes, locations, strands and annotations of subject cluster:
WR47_RS30650	WR47_RS30650	2275530	2275737	-	hypothetical_protein
WR47_RS11470	WR47_RS11470	2304662	2305685	+	alpha/beta_hydrolase

Table of Blast hits (query gene, subject gene, %identity, blast score, %coverage, e-value):
ctg1_2300	WR47_RS11290	100	958	100.0	3.6e-277
ctg1_2301	WR47_RS11295	100	574	100.0	9.3e-162
ctg1_2302	WR47_RS11300	99	1087	100.0	0.0
ctg1_2303	WR47_RS11305	99	572	100.0	2.7e-161
ctg1_2304	WR47_RS11310	100	965	100.0	2.3e-279
ctg1_2305	WR47_RS11315	95	385	100.0	3.3e-105
ctg1_2306	WR47_RS11320	99	694	100.0	7.2e-198
ctg1_2307	WR47_RS11325	99	157	100.0	7.7e-37
ctg1_2308	WR47_RS11330	99	158	100.0	3.2e-37
ctg1_2309	WR47_RS11335	100	762	100.0	1.8e-218
ctg1_2310	WR47_RS11340	91	1567	100.0	0.0
ctg1_2311	WR47_RS11345	100	111	100.0	3.2e-23
ctg1_2312	WR47_RS11350	100	191	78.57142857142857	5.4e-47
ctg1_2313	WR47_RS11355	100	122	100.0	1.5e-26
ctg1_2314	WR47_RS11360	100	746	100.0	1.8e-213
ctg1_2315	WR47_RS11365	97	491	100.0	5.3e-137
ctg1_2316	WR47_RS11370	98	774	100.0	6.2e-222
ctg1_2317	WR47_RS11375	97	1042	100.0	1.3e-302
ctg1_2318	WR47_RS11380	99	598	100.0	4.5e-169
ctg1_2319	WR47_RS11385	98	4647	100.0	0.0
ctg1_2320	WR47_RS11390	99	160	100.0	6e-38
ctg1_2321	WR47_RS11395	97	872	100.0	2.6e-251
ctg1_2322	WR47_RS11400	96	486	100.0	2.1e-135
ctg1_2323	WR47_RS11405	99	363	100.0	1.9e-98
ctg1_2324	WR47_RS11410	100	168	100.0	2.7e-40
ctg1_2325	WR47_RS11415	98	513	100.0	1.7e-143
ctg1_2326	WR47_RS11420	98	348	100.0	3.7e-94
ctg1_2327	WR47_RS11425	99	766	100.0	1.3e-219
ctg1_2328	WR47_RS11430	98	834	100.0	4.4e-240
ctg1_2329	WR47_RS11435	98	363	100.0	1.2e-98
ctg1_2330	WR47_RS11440	97	202	100.0	2.5e-50
ctg1_2331	WR47_RS11445	96	417	100.0	7.6e-115
ctg1_2332	WR47_RS11450	99	478	93.7007874015748	5.9e-133
ctg1_2333	WR47_RS11455	97	1246	100.0	0.0
ctg1_2334	WR47_RS11460	100	489	100.0	2.6e-136
ctg1_2335	WR47_RS11465	98	1141	100.0	0.0


>>
46. NZ_MCAX01000001
Source: Bacillus cereus strain LCR12 scaffold_0, whole genome shotgun sequence
Type: nrps
Number of proteins with BLAST hits to this cluster: 36
Cumulative BLAST score: 25423

Table of genes, locations, strands and annotations of subject cluster:
BC344_RS11155	BC344_RS11155	2237698	2238401	-	MFS_transporter

Table of Blast hits (query gene, subject gene, %identity, blast score, %coverage, e-value):
ctg1_2300	BC344_RS11345	100	958	100.0	2.8e-277
ctg1_2301	BC344_RS11340	99	572	100.0	3.6e-161
ctg1_2302	BC344_RS11335	98	1081	100.0	0.0
ctg1_2303	BC344_RS11330	98	571	100.0	7.8e-161
ctg1_2304	BC344_RS11325	100	965	100.0	3e-279
ctg1_2305	BC344_RS11320	96	390	100.0	1.3e-106
ctg1_2306	BC344_RS11315	99	691	100.0	6.1e-197
ctg1_2307	BC344_RS11310	100	160	100.0	9.1e-38
ctg1_2308	BC344_RS11305	100	158	100.0	2.5e-37
ctg1_2309	BC344_RS11300	99	761	100.0	5.3e-218
ctg1_2310	BC344_RS11295	97	1587	100.0	0.0
ctg1_2311	BC344_RS11290	100	111	100.0	3.2e-23
ctg1_2312	BC344_RS11285	100	191	78.57142857142857	5.4e-47
ctg1_2313	BC344_RS11280	100	122	100.0	1.5e-26
ctg1_2314	BC344_RS11270	99	742	100.0	2.6e-212
ctg1_2315	BC344_RS11265	97	492	100.0	3.1e-137
ctg1_2316	BC344_RS11260	99	775	100.0	2.8e-222
ctg1_2317	BC344_RS11255	97	1047	100.0	6.7e-304
ctg1_2318	BC344_RS11250	98	591	100.0	5.6e-167
ctg1_2319	BC344_RS11245	98	4661	100.0	0.0
ctg1_2320	BC344_RS11240	93	153	100.0	9.6e-36
ctg1_2321	BC344_RS11235	98	876	100.0	1.4e-252
ctg1_2322	BC344_RS11230	96	483	100.0	1e-134
ctg1_2323	BC344_RS11225	99	360	100.0	9.7e-98
ctg1_2324	BC344_RS11220	100	168	100.0	2.7e-40
ctg1_2325	BC344_RS11215	98	512	99.6078431372549	3.7e-143
ctg1_2326	BC344_RS11210	97	344	100.0	9.1e-93
ctg1_2327	BC344_RS11205	98	765	100.0	3.8e-219
ctg1_2328	BC344_RS11200	98	831	100.0	3.7e-239
ctg1_2329	BC344_RS11195	95	351	100.0	8.1e-95
ctg1_2330	BC344_RS11190	91	191	100.0	5.8e-47
ctg1_2331	BC344_RS11185	90	396	100.0	2.4e-108
ctg1_2332	BC344_RS11180	99	477	93.7007874015748	1e-132
ctg1_2333	BC344_RS11175	98	1256	100.0	0.0
ctg1_2334	BC344_RS11170	100	489	100.0	2.6e-136
ctg1_2335	BC344_RS11165	99	1145	100.0	0.0


>>
47. NZ_ABDA02000007
Source: Bacillus cereus AH1134 gcontig_1113129653778, whole genome shotgun sequence
Type: nrps
Number of proteins with BLAST hits to this cluster: 36
Cumulative BLAST score: 25420

Table of genes, locations, strands and annotations of subject cluster:
BCAH1134_RS21250	BCAH1134_RS21250	243227	243895	-	MFS_transporter

Table of Blast hits (query gene, subject gene, %identity, blast score, %coverage, e-value):
ctg1_2300	BCAH1134_RS21440	100	958	100.0	2.8e-277
ctg1_2301	BCAH1134_RS21435	99	572	100.0	3.6e-161
ctg1_2302	BCAH1134_RS21430	98	1081	100.0	0.0
ctg1_2303	BCAH1134_RS21425	98	571	100.0	7.8e-161
ctg1_2304	BCAH1134_RS21420	100	965	100.0	3e-279
ctg1_2305	BCAH1134_RS21415	96	390	100.0	1.3e-106
ctg1_2306	BCAH1134_RS21410	98	688	100.0	4e-196
ctg1_2307	BCAH1134_RS21405	100	160	100.0	9.1e-38
ctg1_2308	BCAH1134_RS21400	100	158	100.0	2.5e-37
ctg1_2309	BCAH1134_RS21395	99	761	100.0	5.3e-218
ctg1_2310	BCAH1134_RS21390	97	1587	100.0	0.0
ctg1_2311	BCAH1134_RS21385	100	111	100.0	3.2e-23
ctg1_2312	BCAH1134_RS21380	100	191	78.57142857142857	5.4e-47
ctg1_2313	BCAH1134_RS21375	100	122	100.0	1.5e-26
ctg1_2314	BCAH1134_RS21365	99	742	100.0	2.6e-212
ctg1_2315	BCAH1134_RS21360	97	492	100.0	3.1e-137
ctg1_2316	BCAH1134_RS21355	99	775	100.0	2.8e-222
ctg1_2317	BCAH1134_RS21350	97	1047	100.0	6.7e-304
ctg1_2318	BCAH1134_RS21345	98	591	100.0	5.6e-167
ctg1_2319	BCAH1134_RS21340	98	4662	100.0	0.0
ctg1_2320	BCAH1134_RS21335	93	153	100.0	9.6e-36
ctg1_2321	BCAH1134_RS21330	98	876	100.0	1.4e-252
ctg1_2322	BCAH1134_RS21325	96	483	100.0	1e-134
ctg1_2323	BCAH1134_RS21320	99	360	100.0	9.7e-98
ctg1_2324	BCAH1134_RS21315	100	168	100.0	2.7e-40
ctg1_2325	BCAH1134_RS21310	98	512	99.6078431372549	3.7e-143
ctg1_2326	BCAH1134_RS21305	97	344	100.0	9.1e-93
ctg1_2327	BCAH1134_RS21300	98	765	100.0	3.8e-219
ctg1_2328	BCAH1134_RS21295	98	831	100.0	3.7e-239
ctg1_2329	BCAH1134_RS21290	95	349	99.47643979057592	3.1e-94
ctg1_2330	BCAH1134_RS21285	92	192	100.0	2.6e-47
ctg1_2331	BCAH1134_RS21280	90	396	100.0	2.4e-108
ctg1_2332	BCAH1134_RS21275	99	477	93.7007874015748	1e-132
ctg1_2333	BCAH1134_RS21270	98	1256	100.0	0.0
ctg1_2334	BCAH1134_RS21265	100	489	100.0	2.6e-136
ctg1_2335	BCAH1134_RS21260	99	1145	100.0	0.0


>>
48. NZ_MQTG01000005
Source: Bacillus cereus strain MOD1_Bc71 Bc71_contig_5, whole genome shotgun sequence
Type: nrps
Number of proteins with BLAST hits to this cluster: 36
Cumulative BLAST score: 25405

Table of genes, locations, strands and annotations of subject cluster:
BHL31_RS03320	BHL31_RS03320	58599	58780	+	ABC_transporter_permease
BHL31_RS03325	BHL31_RS03325	58808	59187	+	hypothetical_protein

Table of Blast hits (query gene, subject gene, %identity, blast score, %coverage, e-value):
ctg1_2300	BHL31_RS03130	100	958	100.0	2.8e-277
ctg1_2301	BHL31_RS03135	99	572	100.0	3.6e-161
ctg1_2302	BHL31_RS03140	98	1081	100.0	0.0
ctg1_2303	BHL31_RS03145	99	573	100.0	1.2e-161
ctg1_2304	BHL31_RS03150	100	966	100.0	1e-279
ctg1_2305	BHL31_RS03155	95	385	100.0	3.3e-105
ctg1_2306	BHL31_RS03160	98	686	100.0	1.1e-195
ctg1_2307	BHL31_RS03165	100	160	100.0	9.1e-38
ctg1_2308	BHL31_RS03170	100	158	100.0	2.5e-37
ctg1_2309	BHL31_RS03175	98	753	100.0	8.4e-216
ctg1_2310	BHL31_RS03180	98	1610	100.0	0.0
ctg1_2311	BHL31_RS03185	97	108	100.0	3.6e-22
ctg1_2312	BHL31_RS03190	100	191	78.57142857142857	5.4e-47
ctg1_2313	BHL31_RS03195	100	122	100.0	1.5e-26
ctg1_2314	BHL31_RS03205	99	741	100.0	5.9e-212
ctg1_2315	BHL31_RS03215	97	493	100.0	1.8e-137
ctg1_2316	BHL31_RS03220	97	765	100.0	3.8e-219
ctg1_2317	BHL31_RS03225	97	1047	100.0	6.7e-304
ctg1_2318	BHL31_RS03230	97	582	100.0	3.4e-164
ctg1_2319	BHL31_RS03235	98	4656	100.0	0.0
ctg1_2320	BHL31_RS03240	96	158	100.0	3.9e-37
ctg1_2321	BHL31_RS03245	98	876	100.0	1.4e-252
ctg1_2322	BHL31_RS03250	96	485	100.0	4.7e-135
ctg1_2323	BHL31_RS03255	98	357	100.0	8.2e-97
ctg1_2324	BHL31_RS03260	100	168	100.0	2.7e-40
ctg1_2325	BHL31_RS03265	97	509	100.0	1.8e-142
ctg1_2326	BHL31_RS03270	98	349	100.0	2.2e-94
ctg1_2327	BHL31_RS03275	99	768	100.0	4.4e-220
ctg1_2328	BHL31_RS03280	99	838	100.0	3.1e-241
ctg1_2329	BHL31_RS03285	95	353	100.0	1.3e-95
ctg1_2330	BHL31_RS03290	92	195	100.0	4e-48
ctg1_2331	BHL31_RS03295	91	397	100.0	1.1e-108
ctg1_2332	BHL31_RS03300	99	477	93.7007874015748	1e-132
ctg1_2333	BHL31_RS03305	98	1257	100.0	0.0
ctg1_2334	BHL31_RS03310	100	489	100.0	2.6e-136
ctg1_2335	BHL31_RS03315	96	1122	100.0	0.0


>>
49. NZ_CP012483
Source: Bacillus cereus strain NJ-W, complete genome
Type: nrps
Number of proteins with BLAST hits to this cluster: 36
Cumulative BLAST score: 25402

Table of genes, locations, strands and annotations of subject cluster:
ACN91_RS28375	ACN91_RS28375	3248947	3249154	+	hypothetical_protein

Table of Blast hits (query gene, subject gene, %identity, blast score, %coverage, e-value):
ctg1_2300	ACN91_RS16580	99	957	100.0	4.8e-277
ctg1_2301	ACN91_RS16575	99	572	100.0	2.7e-161
ctg1_2302	ACN91_RS16570	98	1074	100.0	3.9e-312
ctg1_2303	ACN91_RS16565	99	574	100.0	9.2e-162
ctg1_2304	ACN91_RS16560	100	965	100.0	2.3e-279
ctg1_2305	ACN91_RS16555	94	385	100.0	4.3e-105
ctg1_2306	ACN91_RS16550	99	693	100.0	1.6e-197
ctg1_2307	ACN91_RS16545	99	157	100.0	7.7e-37
ctg1_2308	ACN91_RS16540	99	158	100.0	3.2e-37
ctg1_2309	ACN91_RS16535	99	759	100.0	2e-217
ctg1_2310	ACN91_RS16530	92	1552	100.0	0.0
ctg1_2311	ACN91_RS16525	98	109	100.0	1.2e-22
ctg1_2312	ACN91_RS16520	99	190	78.57142857142857	1.2e-46
ctg1_2313	ACN91_RS16515	98	120	100.0	5.7e-26
ctg1_2314	ACN91_RS16505	100	746	100.0	1.8e-213
ctg1_2315	ACN91_RS16500	97	493	100.0	1.4e-137
ctg1_2316	ACN91_RS16495	99	774	100.0	6.2e-222
ctg1_2317	ACN91_RS16490	97	1039	100.0	1.8e-301
ctg1_2318	ACN91_RS16485	98	590	100.0	1.2e-166
ctg1_2319	ACN91_RS16480	98	4673	100.0	0.0
ctg1_2320	ACN91_RS16475	99	160	100.0	6e-38
ctg1_2321	ACN91_RS16470	97	876	100.0	1.8e-252
ctg1_2322	ACN91_RS16465	95	482	100.0	4e-134
ctg1_2323	ACN91_RS16460	99	359	100.0	2.2e-97
ctg1_2324	ACN91_RS16455	100	168	100.0	2.7e-40
ctg1_2325	ACN91_RS16450	97	510	100.0	1.1e-142
ctg1_2326	ACN91_RS16445	98	348	100.0	4.8e-94
ctg1_2327	ACN91_RS16440	99	767	100.0	5.8e-220
ctg1_2328	ACN91_RS16435	98	834	100.0	4.4e-240
ctg1_2329	ACN91_RS16430	97	359	100.0	1.8e-97
ctg1_2330	ACN91_RS16425	93	196	100.0	1e-48
ctg1_2331	ACN91_RS16420	96	418	100.0	3.4e-115
ctg1_2332	ACN91_RS16415	99	478	93.7007874015748	5.9e-133
ctg1_2333	ACN91_RS16410	96	1238	100.0	0.0
ctg1_2334	ACN91_RS16405	100	489	100.0	2.6e-136
ctg1_2335	ACN91_RS16400	98	1140	100.0	0.0


>>
50. NZ_CP026678
Source: Bacillus cereus strain TG1-6 chromosome, complete genome
Type: nrps
Number of proteins with BLAST hits to this cluster: 36
Cumulative BLAST score: 25402

Table of genes, locations, strands and annotations of subject cluster:
C2I25_RS28190	C2I25_RS28190	5352493	5352700	+	hypothetical_protein

Table of Blast hits (query gene, subject gene, %identity, blast score, %coverage, e-value):
ctg1_2300	C2I25_RS28270	99	956	100.0	1.1e-276
ctg1_2301	C2I25_RS28265	100	574	100.0	9.3e-162
ctg1_2302	C2I25_RS28260	98	1076	100.0	0.0
ctg1_2303	C2I25_RS28255	99	574	100.0	9.2e-162
ctg1_2304	C2I25_RS28250	100	965	100.0	2.3e-279
ctg1_2305	C2I25_RS28245	95	385	100.0	3.3e-105
ctg1_2306	C2I25_RS28240	99	693	100.0	1.6e-197
ctg1_2307	C2I25_RS28235	99	157	100.0	7.7e-37
ctg1_2308	C2I25_RS28230	99	158	100.0	3.2e-37
ctg1_2309	C2I25_RS28225	100	762	100.0	1.8e-218
ctg1_2310	C2I25_RS28220	92	1550	100.0	0.0
ctg1_2311	C2I25_RS28215	98	109	100.0	1.2e-22
ctg1_2312	C2I25_RS28210	99	190	78.57142857142857	1.2e-46
ctg1_2313	C2I25_RS28205	98	120	100.0	5.7e-26
ctg1_2314	C2I25_RS28195	99	744	100.0	6.9e-213
ctg1_2315	C2I25_RS28185	97	493	100.0	1.4e-137
ctg1_2316	C2I25_RS28180	99	775	100.0	2.1e-222
ctg1_2317	C2I25_RS28175	97	1039	100.0	1.8e-301
ctg1_2318	C2I25_RS28170	97	589	100.0	2.8e-166
ctg1_2319	C2I25_RS28165	98	4666	100.0	0.0
ctg1_2320	C2I25_RS28160	99	160	100.0	6e-38
ctg1_2321	C2I25_RS28155	97	876	100.0	1.8e-252
ctg1_2322	C2I25_RS28150	95	482	100.0	4e-134
ctg1_2323	C2I25_RS28145	98	358	100.0	6.3e-97
ctg1_2324	C2I25_RS28140	100	168	100.0	2.7e-40
ctg1_2325	C2I25_RS28135	97	508	100.0	5.3e-142
ctg1_2326	C2I25_RS28130	97	344	100.0	5.3e-93
ctg1_2327	C2I25_RS28125	99	767	100.0	5.8e-220
ctg1_2328	C2I25_RS28120	98	834	100.0	4.4e-240
ctg1_2329	C2I25_RS28115	98	363	100.0	1.2e-98
ctg1_2330	C2I25_RS28110	94	198	100.0	4.7e-49
ctg1_2331	C2I25_RS28105	97	421	100.0	5.3e-116
ctg1_2332	C2I25_RS28100	99	478	93.7007874015748	5.9e-133
ctg1_2333	C2I25_RS28095	96	1237	100.0	0.0
ctg1_2334	C2I25_RS28090	100	489	100.0	2.6e-136
ctg1_2335	C2I25_RS28085	99	1144	100.0	0.0
```
