## Supplementary material for "Delving into the *Bacillus cereus* group biosynthetic gene clusters cosmos: a comparative-genomics-based classification framework": antiSMASH profiles + BIG-SCAPE output: NZ_CP010577.1_c6.txt

```
ClusterBlast scores for NZ_CP010577.1

Table of genes, locations, strands and annotations of query cluster:
ctg1_2433	2423056	2423539	+		
ctg1_2434	2423704	2424442	+		
ctg1_2435	2424680	2425418	+		
ctg1_2436	2425530	2425659	+		
ctg1_2437	2425731	2425908	+		
ctg1_2438	2425926	2426316	-		
ctg1_2439	2426527	2427997	+		
ctg1_2440	2428309	2429119	+		
ctg1_2441	2429144	2429750	+		
ctg1_2442	2429890	2430142	-		
ctg1_2443	2430519	2431398	+		
ctg1_2444	2431538	2431817	+		
ctg1_2445	2432428	2433679	+		
ctg1_2446	2433746	2434505	+		
ctg1_2447	2434757	2435417	+		
ctg1_2448	2435899	2437213	+		
ctg1_2449	2437709	2438819	+		
ctg1_2450	2439021	2439612	+		
ctg1_2451	2440679	2441933	+		
ctg1_2452	2441946	2446503	+		
ctg1_2453	2446505	2452976	+		
ctg1_2454	2452972	2467855	+		
ctg1_2455	2468295	2468922	+		
ctg1_2456	2468908	2469631	+		
ctg1_2457	2470017	2470782	+		
ctg1_2458	2471041	2471527	+		
ctg1_2459	2472025	2473987	+		
ctg1_2460	2474346	2474757	+		
ctg1_2461	2476226	2476556	+		
ctg1_2462	2476577	2476709	+		
ctg1_2463	2476744	2477353	+		
ctg1_2464	2477470	2478415	-		
ctg1_2465	2479794	2480442	+		
ctg1_2466	2480747	2481254	+		
ctg1_2467	2481718	2482108	+		
ctg1_2468	2482317	2482794	+		
ctg1_2469	2483505	2484834	+		
ctg1_2470	2484842	2486000	+		
ctg1_2471	2486006	2486930	+		


Significant hits: 
1. NZ_CP010577	Bacillus thuringiensis serovar morrisoni strain BGSC 4AA1, complete genome
2. NZ_KB976107	Bacillus cereus str. Schrouff acsZZ-supercont2.1, whole genome shotgun sequence
3. NC_011772	Bacillus cereus G9842, complete genome
4. NZ_JYCL01000078	Bacillus thuringiensis strain Lr7/2 LG47_078, whole genome shotgun sequence
5. NZ_CP015176	Bacillus thuringiensis serovar alesti strain BGSC 4C1 chromosome, complete genome
6. NC_018508	Bacillus thuringiensis HD-789, complete genome
7. NZ_FNYB01000003	Bacillus thuringiensis strain DAR 81934, whole genome shotgun sequence
8. NZ_JH792279	Bacillus cereus VD022 supercont1.1, whole genome shotgun sequence
9. NZ_KB976537	Bacillus cereus HuB4-4 acqVu-supercont1.1, whole genome shotgun sequence
10. NC_018500	Bacillus thuringiensis HD-771, complete genome
11. NZ_CP014847	Bacillus thuringiensis strain HD12, complete sequence
12. NZ_CP020002	Bacillus thuringiensis strain L-7601, complete genome
13. NZ_LZRI01000012	Bacillus cereus strain MROC2 scaffold2.1, whole genome shotgun sequence
14. NZ_MQTH01000040	Bacillus cereus strain MOD1_Bc73 Bc73_contig_40, whole genome shotgun sequence
15. NZ_CP015727	Bacillus cereus strain A1, complete genome
16. NZ_LXLG01000017	Bacillus thuringiensis strain GOE2 BTGOE2_contig000017, whole genome shotgun sequence
17. NZ_MQTG01000033	Bacillus cereus strain MOD1_Bc71 Bc71_contig_33, whole genome shotgun sequence
18. NZ_LABH01000046	Bacillus cereus strain INRA A3 263, whole genome shotgun sequence
19. NZ_CM000758	Bacillus thuringiensis IBL 200 chromosome, whole genome shotgun sequence
20. NZ_CP019230	Bacillus thuringiensis strain YGd22-03, complete genome
21. NZ_MSFC01000020	Bacillus thuringiensis strain INTA Fr7-4 NODE_1_19, whole genome shotgun sequence
22. NZ_JH414709	Bacillus sp. 7_6_55CFAA_CT2 supercont1.2, whole genome shotgun sequence
23. NZ_CP010089	Bacillus thuringiensis serovar galleriae strain HD-29, complete genome
24. NZ_JYPI01000034	Bacillus cereus strain F3175-03 contig660, whole genome shotgun sequence
25. NZ_CP011349	Bacillus thuringiensis strain YC-10, complete genome
26. NZ_LJJZ01000036	Bacillus cereus strain B4081 scaffold15, whole genome shotgun sequence
27. NZ_LPUS01000001	Bacillus sp. JH7 scaffold_1, whole genome shotgun sequence
28. NZ_JH791951	Bacillus cereus BAG4X12-1 supercont1.1, whole genome shotgun sequence
29. NZ_LDUP01000019	Bacillus cereus strain LK9 19, whole genome shotgun sequence
30. NZ_CM000722	Bacillus cereus m1550 chromosome, whole genome shotgun sequence
31. NZ_JURK01000044	Bacillus cereus strain 823_BTHU 618_61666_1247305_393__20_, whole genome shotgun sequence
32. NZ_CM001804	Bacillus thuringiensis DAR 81934 chromosome chromosome, whole genome shotgun sequence
33. NZ_CP022345	Bacillus thuringiensis strain c25 chromosome, complete genome
34. NZ_CP009686	Bacillus cereus strain FORC_005, complete genome
35. NZ_LZRB01000034	Bacillus cereus strain N31 contig4, whole genome shotgun sequence
36. NZ_JXDH01000033	Bacillus cereus strain MIT0214 GAAGTAT_seq1_contig_34, whole genome shotgun sequence
37. NZ_CP017234	Bacillus cereus strain FORC_048, complete genome
38. NZ_CP020383	Bacillus cereus strain FORC60 chromosome, complete genome
39. NZ_JH792080	Bacillus cereus VD045 supercont1.1, whole genome shotgun sequence
40. NZ_CP011145	Bacillus cereus strain FORC_013, complete sequence
41. NZ_CP012691	Bacillus cereus strain FORC_024, complete genome
42. NZ_KB976806	Bacillus cereus VD140 acrGW-supercont1.14, whole genome shotgun sequence
43. NZ_LJKC01000029	Bacillus cereus strain B4084 scaffold5, whole genome shotgun sequence
44. NZ_KB976254	Bacillus cereus VD196 acqVw-supercont1.1, whole genome shotgun sequence
45. NZ_JH791833	Bacillus cereus VD169 supercont1.1, whole genome shotgun sequence
46. NZ_ABDA02000007	Bacillus cereus AH1134 gcontig_1113129653778, whole genome shotgun sequence
47. NZ_KN050654	Bacillus cereus ATCC 10876 scaffold1, whole genome shotgun sequence
48. NZ_CP022445	Bacillus cereus C1L chromosome, complete genome
49. NZ_MJBF01000031	Bacillus sp. RZ2MS9 RZ2M29_7, whole genome shotgun sequence
50. NZ_KB976829	Bacillus cereus VD184 acrGY-supercont1.20, whole genome shotgun sequence


Details:

>>
1. NZ_CP010577
Source: Bacillus thuringiensis serovar morrisoni strain BGSC 4AA1, complete genome
Type: nrps
Number of proteins with BLAST hits to this cluster: 39
Cumulative BLAST score: 40565

Table of genes, locations, strands and annotations of subject cluster:

Table of Blast hits (query gene, subject gene, %identity, blast score, %coverage, e-value):
ctg1_2433	SD98_RS12720	100	321	100.0	7.6e-86
ctg1_2434	SD98_RS12725	100	507	100.0	1.1e-141
ctg1_2435	SD98_RS12730	100	477	100.0	1.3e-132
ctg1_2436	SD98_RS12735	100	82	100.0	9.1e-15
ctg1_2437	SD98_RS12740	100	109	100.0	1.3e-22
ctg1_2438	SD98_RS12745	100	255	100.0	3.1e-66
ctg1_2439	SD98_RS12750	100	966	100.0	1.4e-279
ctg1_2440	SD98_RS12755	100	565	100.0	3.9e-159
ctg1_2441	SD98_RS12760	100	385	100.0	3.1e-105
ctg1_2442	SD98_RS12765	100	169	100.0	1.9e-40
ctg1_2443	SD98_RS12770	100	562	100.0	2.1e-158
ctg1_2444	SD98_RS12775	100	177	100.0	5.9e-43
ctg1_2445	SD98_RS12780	100	848	100.0	3.5e-244
ctg1_2446	SD98_RS12785	100	468	100.0	3.5e-130
ctg1_2447	SD98_RS12790	100	464	100.0	5.8e-129
ctg1_2448	SD98_RS12795	100	856	100.0	1.8e-246
ctg1_2449	SD98_RS12800	100	717	100.0	8.3e-205
ctg1_2450	SD98_RS12805	100	401	100.0	5.4e-110
ctg1_2451	SD98_RS12810	100	798	100.0	3.2e-229
ctg1_2452	SD98_RS12815	100	3049	100.0	0.0
ctg1_2452	SD98_RS12825	46	1222	101.18577075098814	0.0
ctg1_2452	SD98_RS12820	32	675	96.24505928853755	2e-191
ctg1_2453	SD98_RS12820	100	4290	100.0	0.0
ctg1_2453	SD98_RS12825	51	2009	97.03153988868274	0.0
ctg1_2454	SD98_RS12825	100	9939	100.0	0.0
ctg1_2454	SD98_RS12820	51	2040	42.177419354838705	0.0
ctg1_2455	SD98_RS12830	100	425	100.0	4.8e-117
ctg1_2456	SD98_RS12835	100	492	100.0	2.2e-137
ctg1_2457	SD98_RS12840	100	492	100.0	2.3e-137
ctg1_2458	SD98_RS12845	100	320	100.0	9.9e-86
ctg1_2459	SD98_RS12850	100	1309	100.0	0.0
ctg1_2460	SD98_RS12855	100	272	100.0	2e-71
ctg1_2461	SD98_RS12860	100	240	100.0	6.8e-62
ctg1_2462	SD98_RS12865	100	96	100.0	8.1e-19
ctg1_2463	SD98_RS12870	100	436	100.0	2e-120
ctg1_2464	SD98_RS12875	100	599	100.0	2.8e-169
ctg1_2465	SD98_RS12885	100	427	100.0	7.7e-118
ctg1_2466	SD98_RS12890	100	359	100.0	2.6e-97
ctg1_2467	SD98_RS12895	100	163	100.0	1.2e-38
ctg1_2468	SD98_RS12900	100	314	100.0	7e-84
ctg1_2469	SD98_RS12905	100	888	100.0	2.5e-256
ctg1_2470	SD98_RS12910	100	778	100.0	4.2e-223
ctg1_2471	SD98_RS12915	100	604	100.0	8.6e-171


>>
2. NZ_KB976107
Source: Bacillus cereus str. Schrouff acsZZ-supercont2.1, whole genome shotgun sequence
Type: nrps
Number of proteins with BLAST hits to this cluster: 39
Cumulative BLAST score: 40552

Table of genes, locations, strands and annotations of subject cluster:

Table of Blast hits (query gene, subject gene, %identity, blast score, %coverage, e-value):
ctg1_2433	IAW_RS12645	100	321	100.0	7.6e-86
ctg1_2434	IAW_RS12640	100	507	100.0	1.1e-141
ctg1_2435	IAW_RS12635	100	477	100.0	1.3e-132
ctg1_2436	IAW_RS12630	100	82	100.0	9.1e-15
ctg1_2437	IAW_RS12625	100	109	100.0	1.3e-22
ctg1_2438	IAW_RS12620	100	255	100.0	3.1e-66
ctg1_2439	IAW_RS12615	100	966	100.0	1.4e-279
ctg1_2440	IAW_RS12610	100	565	100.0	3.9e-159
ctg1_2441	IAW_RS12605	100	385	100.0	3.1e-105
ctg1_2442	IAW_RS12600	100	169	100.0	1.9e-40
ctg1_2443	IAW_RS12595	100	562	100.0	2.1e-158
ctg1_2444	IAW_RS12590	100	177	100.0	5.9e-43
ctg1_2445	IAW_RS12585	100	848	100.0	3.5e-244
ctg1_2446	IAW_RS12580	100	467	100.0	1e-129
ctg1_2447	IAW_RS12575	100	464	100.0	5.8e-129
ctg1_2448	IAW_RS12570	100	856	100.0	1.8e-246
ctg1_2449	IAW_RS12565	100	717	100.0	8.3e-205
ctg1_2450	IAW_RS12560	100	401	100.0	5.4e-110
ctg1_2451	IAW_RS12555	100	798	100.0	3.2e-229
ctg1_2452	IAW_RS12550	100	3047	100.0	0.0
ctg1_2452	IAW_RS12540	46	1222	101.18577075098814	0.0
ctg1_2452	IAW_RS12545	32	675	96.24505928853755	2e-191
ctg1_2453	IAW_RS12545	100	4290	100.0	0.0
ctg1_2453	IAW_RS12540	51	2009	97.03153988868274	0.0
ctg1_2454	IAW_RS12540	100	9937	100.0	0.0
ctg1_2454	IAW_RS12545	51	2040	42.177419354838705	0.0
ctg1_2455	IAW_RS12535	100	425	100.0	4.8e-117
ctg1_2456	IAW_RS12530	100	492	100.0	2.2e-137
ctg1_2457	IAW_RS12525	100	492	100.0	2.3e-137
ctg1_2458	IAW_RS12520	100	320	100.0	9.9e-86
ctg1_2459	IAW_RS12515	100	1305	100.0	0.0
ctg1_2460	IAW_RS12510	100	272	100.0	2e-71
ctg1_2461	IAW_RS12505	100	240	100.0	6.8e-62
ctg1_2462	IAW_RS12500	100	96	100.0	8.1e-19
ctg1_2463	IAW_RS12495	100	436	100.0	2e-120
ctg1_2464	IAW_RS12490	100	599	100.0	2.8e-169
ctg1_2465	IAW_RS12480	100	424	100.0	6.5e-117
ctg1_2466	IAW_RS12475	100	359	100.0	2.6e-97
ctg1_2467	IAW_RS12470	99	162	100.0	3.6e-38
ctg1_2468	IAW_RS12465	100	314	100.0	7e-84
ctg1_2469	IAW_RS12460	100	888	100.0	2.5e-256
ctg1_2470	IAW_RS12455	100	778	100.0	4.2e-223
ctg1_2471	IAW_RS12450	100	604	100.0	8.6e-171


>>
3. NC_011772
Source: Bacillus cereus G9842, complete genome
Type: nrps
Number of proteins with BLAST hits to this cluster: 39
Cumulative BLAST score: 40412

Table of genes, locations, strands and annotations of subject cluster:

Table of Blast hits (query gene, subject gene, %identity, blast score, %coverage, e-value):
ctg1_2433	BCG9842_RS11535	100	321	100.0	7.6e-86
ctg1_2434	BCG9842_RS11540	100	507	100.0	1.1e-141
ctg1_2435	BCG9842_RS11545	100	477	100.0	1.3e-132
ctg1_2436	BCG9842_RS11550	100	82	100.0	9.1e-15
ctg1_2437	BCG9842_RS11555	100	109	100.0	1.3e-22
ctg1_2438	BCG9842_RS11560	100	255	100.0	3.1e-66
ctg1_2439	BCG9842_RS11565	100	962	100.0	1.5e-278
ctg1_2440	BCG9842_RS11570	99	557	100.0	6.2e-157
ctg1_2441	BCG9842_RS11575	98	378	100.0	6.5e-103
ctg1_2442	BCG9842_RS11580	100	169	100.0	1.9e-40
ctg1_2443	BCG9842_RS11585	100	561	100.0	6.1e-158
ctg1_2444	BCG9842_RS11590	99	175	100.0	2.9e-42
ctg1_2445	BCG9842_RS11595	100	848	100.0	3.5e-244
ctg1_2446	BCG9842_RS11600	100	465	100.0	3e-129
ctg1_2447	BCG9842_RS11605	100	464	100.0	5.8e-129
ctg1_2448	BCG9842_RS11610	100	854	100.0	5.2e-246
ctg1_2449	BCG9842_RS11615	100	716	100.0	1.4e-204
ctg1_2450	BCG9842_RS11620	100	401	100.0	5.4e-110
ctg1_2451	BCG9842_RS11625	100	798	100.0	3.2e-229
ctg1_2452	BCG9842_RS11630	100	3040	100.0	0.0
ctg1_2452	BCG9842_RS11640	46	1219	101.18577075098814	0.0
ctg1_2452	BCG9842_RS11635	32	673	96.24505928853755	4.4e-191
ctg1_2453	BCG9842_RS11635	100	4283	100.0	0.0
ctg1_2453	BCG9842_RS11640	51	2017	97.03153988868274	0.0
ctg1_2454	BCG9842_RS11640	99	9879	100.0	0.0
ctg1_2454	BCG9842_RS11635	51	2037	42.177419354838705	0.0
ctg1_2455	BCG9842_RS11645	99	420	100.0	9.1e-116
ctg1_2456	BCG9842_RS11650	100	492	100.0	2.2e-137
ctg1_2457	BCG9842_RS11655	100	490	100.0	1.5e-136
ctg1_2458	BCG9842_RS11660	100	320	100.0	9.9e-86
ctg1_2459	BCG9842_RS11665	99	1299	100.0	0.0
ctg1_2460	BCG9842_RS11670	100	272	100.0	2e-71
ctg1_2461	BCG9842_RS11675	100	240	100.0	6.8e-62
ctg1_2462	BCG9842_RS11680	96	91	104.65116279069768	2.6e-17
ctg1_2463	BCG9842_RS11685	100	436	100.0	2e-120
ctg1_2464	BCG9842_RS11690	98	582	100.0	3.6e-164
ctg1_2465	BCG9842_RS11700	100	424	100.0	6.5e-117
ctg1_2466	BCG9842_RS11705	99	358	100.0	5.9e-97
ctg1_2467	BCG9842_RS11710	99	162	100.0	3.6e-38
ctg1_2468	BCG9842_RS11715	99	311	100.0	4.5e-83
ctg1_2469	BCG9842_RS11720	100	887	100.0	5.6e-256
ctg1_2470	BCG9842_RS11725	100	777	100.0	5.4e-223
ctg1_2471	BCG9842_RS11730	100	604	100.0	8.6e-171


>>
4. NZ_JYCL01000078
Source: Bacillus thuringiensis strain Lr7/2 LG47_078, whole genome shotgun sequence
Type: nrps
Number of proteins with BLAST hits to this cluster: 39
Cumulative BLAST score: 40402

Table of genes, locations, strands and annotations of subject cluster:

Table of Blast hits (query gene, subject gene, %identity, blast score, %coverage, e-value):
ctg1_2433	LG47_RS24580	100	321	100.0	7.6e-86
ctg1_2434	LG47_RS24575	99	500	100.0	8.2e-140
ctg1_2435	LG47_RS24570	100	475	100.0	3.7e-132
ctg1_2436	LG47_RS24565	100	82	100.0	9.1e-15
ctg1_2437	LG47_RS24560	100	109	100.0	1.3e-22
ctg1_2438	LG47_RS24555	100	255	100.0	3.1e-66
ctg1_2439	LG47_RS24550	100	962	100.0	1.5e-278
ctg1_2440	LG47_RS24545	99	557	100.0	6.2e-157
ctg1_2441	LG47_RS24540	98	378	100.0	6.5e-103
ctg1_2442	LG47_RS24535	100	169	100.0	1.9e-40
ctg1_2443	LG47_RS24530	100	561	100.0	6.1e-158
ctg1_2444	LG47_RS24525	100	177	100.0	5.9e-43
ctg1_2445	LG47_RS24520	100	848	100.0	3.5e-244
ctg1_2446	LG47_RS24515	100	465	100.0	3e-129
ctg1_2447	LG47_RS24510	100	464	100.0	5.8e-129
ctg1_2448	LG47_RS24505	99	851	100.0	4.4e-245
ctg1_2449	LG47_RS24500	100	716	100.0	1.4e-204
ctg1_2450	LG47_RS24495	100	401	100.0	5.4e-110
ctg1_2451	LG47_RS24490	100	798	100.0	3.2e-229
ctg1_2452	LG47_RS24485	100	3037	100.0	0.0
ctg1_2452	LG47_RS24475	46	1219	101.18577075098814	0.0
ctg1_2452	LG47_RS24480	32	671	96.24505928853755	2.2e-190
ctg1_2453	LG47_RS24480	100	4284	100.0	0.0
ctg1_2453	LG47_RS24475	51	2015	97.03153988868274	0.0
ctg1_2454	LG47_RS24475	99	9875	100.0	0.0
ctg1_2454	LG47_RS24480	51	2038	42.177419354838705	0.0
ctg1_2455	LG47_RS24470	99	420	100.0	9.1e-116
ctg1_2456	LG47_RS24465	100	492	100.0	2.2e-137
ctg1_2457	LG47_RS24460	100	490	100.0	1.5e-136
ctg1_2458	LG47_RS24455	100	320	100.0	9.9e-86
ctg1_2459	LG47_RS24450	100	1303	100.0	0.0
ctg1_2460	LG47_RS24445	100	272	100.0	2e-71
ctg1_2461	LG47_RS24440	100	240	100.0	6.8e-62
ctg1_2462	LG47_RS24435	98	94	100.0	2.4e-18
ctg1_2463	LG47_RS24430	100	436	100.0	2e-120
ctg1_2464	LG47_RS24425	98	582	100.0	3.6e-164
ctg1_2465	LG47_RS24415	100	424	100.0	6.5e-117
ctg1_2466	LG47_RS24410	99	358	100.0	5.9e-97
ctg1_2467	LG47_RS24405	99	162	100.0	3.6e-38
ctg1_2468	LG47_RS24400	99	311	100.0	4.5e-83
ctg1_2469	LG47_RS24395	100	888	100.0	2.5e-256
ctg1_2470	LG47_RS24390	100	778	100.0	4.2e-223
ctg1_2471	LG47_RS24385	100	604	100.0	8.6e-171


>>
5. NZ_CP015176
Source: Bacillus thuringiensis serovar alesti strain BGSC 4C1 chromosome, complete genome
Type: nrps
Number of proteins with BLAST hits to this cluster: 39
Cumulative BLAST score: 40394

Table of genes, locations, strands and annotations of subject cluster:

Table of Blast hits (query gene, subject gene, %identity, blast score, %coverage, e-value):
ctg1_2433	Bt4C1_RS12285	100	321	100.0	7.6e-86
ctg1_2434	Bt4C1_RS12290	100	507	100.0	1.1e-141
ctg1_2435	Bt4C1_RS12295	100	477	100.0	1.3e-132
ctg1_2436	Bt4C1_RS12300	100	82	100.0	9.1e-15
ctg1_2437	Bt4C1_RS12305	98	107	100.0	6.2e-22
ctg1_2438	Bt4C1_RS12310	100	255	100.0	3.1e-66
ctg1_2439	Bt4C1_RS12315	100	962	100.0	1.5e-278
ctg1_2440	Bt4C1_RS12320	99	557	100.0	6.2e-157
ctg1_2441	Bt4C1_RS12325	98	378	100.0	6.5e-103
ctg1_2442	Bt4C1_RS12330	99	168	100.0	2.5e-40
ctg1_2443	Bt4C1_RS12335	99	559	100.0	1.8e-157
ctg1_2444	Bt4C1_RS12340	100	177	100.0	5.9e-43
ctg1_2445	Bt4C1_RS12345	100	848	100.0	3.5e-244
ctg1_2446	Bt4C1_RS12350	100	465	100.0	3e-129
ctg1_2447	Bt4C1_RS12355	100	464	100.0	5.8e-129
ctg1_2448	Bt4C1_RS12360	99	852	100.0	1.5e-245
ctg1_2449	Bt4C1_RS12365	100	714	100.0	5.4e-204
ctg1_2450	Bt4C1_RS12370	100	401	100.0	5.4e-110
ctg1_2451	Bt4C1_RS12375	100	798	100.0	3.2e-229
ctg1_2452	Bt4C1_RS12380	100	3040	100.0	0.0
ctg1_2452	Bt4C1_RS12390	46	1217	101.18577075098814	0.0
ctg1_2452	Bt4C1_RS12385	32	671	96.24505928853755	2.8e-190
ctg1_2453	Bt4C1_RS12385	100	4277	100.0	0.0
ctg1_2453	Bt4C1_RS12390	51	2018	97.03153988868274	0.0
ctg1_2454	Bt4C1_RS12390	99	9864	100.0	0.0
ctg1_2454	Bt4C1_RS12385	51	2035	42.177419354838705	0.0
ctg1_2455	Bt4C1_RS12395	99	420	100.0	9.1e-116
ctg1_2456	Bt4C1_RS12400	100	492	100.0	2.2e-137
ctg1_2457	Bt4C1_RS12405	100	490	100.0	1.5e-136
ctg1_2458	Bt4C1_RS12410	100	320	100.0	9.9e-86
ctg1_2459	Bt4C1_RS12415	100	1305	100.0	0.0
ctg1_2460	Bt4C1_RS12420	100	272	100.0	2e-71
ctg1_2461	Bt4C1_RS12425	100	240	100.0	6.8e-62
ctg1_2462	Bt4C1_RS12430	100	96	100.0	8.1e-19
ctg1_2463	Bt4C1_RS12435	100	436	100.0	2e-120
ctg1_2464	Bt4C1_RS12440	99	594	100.0	9.1e-168
ctg1_2465	Bt4C1_RS12450	100	424	100.0	6.5e-117
ctg1_2466	Bt4C1_RS12455	99	356	100.0	1.3e-96
ctg1_2467	Bt4C1_RS12460	99	162	100.0	3.6e-38
ctg1_2468	Bt4C1_RS12465	99	311	100.0	4.5e-83
ctg1_2469	Bt4C1_RS12470	100	887	100.0	7.3e-256
ctg1_2470	Bt4C1_RS12475	100	774	100.0	6e-222
ctg1_2471	Bt4C1_RS12480	99	601	100.0	5.6e-170


>>
6. NC_018508
Source: Bacillus thuringiensis HD-789, complete genome
Type: nrps
Number of proteins with BLAST hits to this cluster: 39
Cumulative BLAST score: 40261

Table of genes, locations, strands and annotations of subject cluster:
BTF1_RS09450	BTF1_RS09450	1857024	1857903	+	transcriptional_regulator

Table of Blast hits (query gene, subject gene, %identity, blast score, %coverage, e-value):
ctg1_2433	BTF1_RS09400	100	321	100.0	7.6e-86
ctg1_2434	BTF1_RS09405	100	507	100.0	1.1e-141
ctg1_2435	BTF1_RS09410	98	467	100.0	7.6e-130
ctg1_2436	BTF1_RS09415	100	82	100.0	9.1e-15
ctg1_2437	BTF1_RS09420	100	109	100.0	1.3e-22
ctg1_2438	BTF1_RS09425	100	255	100.0	3.1e-66
ctg1_2439	BTF1_RS09430	100	962	100.0	1.5e-278
ctg1_2440	BTF1_RS09435	99	557	100.0	6.2e-157
ctg1_2441	BTF1_RS09440	98	378	100.0	6.5e-103
ctg1_2442	BTF1_RS09445	100	169	100.0	1.9e-40
ctg1_2443	BTF1_RS09450	100	425	75.0	6.8e-117
ctg1_2444	BTF1_RS09455	100	177	100.0	5.9e-43
ctg1_2445	BTF1_RS09460	100	848	100.0	3.5e-244
ctg1_2446	BTF1_RS09465	99	461	100.0	5.6e-128
ctg1_2447	BTF1_RS09470	100	464	100.0	5.8e-129
ctg1_2448	BTF1_RS09475	100	856	100.0	1.8e-246
ctg1_2449	BTF1_RS09480	100	716	100.0	1.4e-204
ctg1_2450	BTF1_RS09485	100	401	100.0	5.4e-110
ctg1_2451	BTF1_RS09490	100	798	100.0	3.2e-229
ctg1_2452	BTF1_RS09495	100	3040	100.0	0.0
ctg1_2452	BTF1_RS09505	46	1216	101.18577075098814	0.0
ctg1_2452	BTF1_RS09500	32	671	96.24505928853755	2.2e-190
ctg1_2453	BTF1_RS09500	100	4278	100.0	0.0
ctg1_2453	BTF1_RS09505	51	2018	97.03153988868274	0.0
ctg1_2454	BTF1_RS09505	99	9873	100.0	0.0
ctg1_2454	BTF1_RS09500	51	2037	42.177419354838705	0.0
ctg1_2455	BTF1_RS09510	100	422	100.0	2.4e-116
ctg1_2456	BTF1_RS09515	100	492	100.0	2.2e-137
ctg1_2457	BTF1_RS09520	100	490	100.0	1.5e-136
ctg1_2458	BTF1_RS09525	100	320	100.0	9.9e-86
ctg1_2459	BTF1_RS09530	100	1304	100.0	0.0
ctg1_2460	BTF1_RS09535	100	272	100.0	2e-71
ctg1_2461	BTF1_RS09540	100	240	100.0	6.8e-62
ctg1_2462	BTF1_RS09545	100	96	100.0	8.1e-19
ctg1_2463	BTF1_RS09550	99	434	100.0	7.7e-120
ctg1_2464	BTF1_RS09555	98	580	100.0	1e-163
ctg1_2465	BTF1_RS09565	100	424	100.0	6.5e-117
ctg1_2466	BTF1_RS09570	99	358	100.0	5.9e-97
ctg1_2467	BTF1_RS09575	99	162	100.0	3.6e-38
ctg1_2468	BTF1_RS09580	99	311	100.0	4.5e-83
ctg1_2469	BTF1_RS09585	100	888	100.0	2.5e-256
ctg1_2470	BTF1_RS09590	100	778	100.0	4.2e-223
ctg1_2471	BTF1_RS09595	100	604	100.0	8.6e-171


>>
7. NZ_FNYB01000003
Source: Bacillus thuringiensis strain DAR 81934, whole genome shotgun sequence
Type: nrps
Number of proteins with BLAST hits to this cluster: 39
Cumulative BLAST score: 40165

Table of genes, locations, strands and annotations of subject cluster:

Table of Blast hits (query gene, subject gene, %identity, blast score, %coverage, e-value):
ctg1_2433	BMZ34_RS07710	97	313	100.0	1.2e-83
ctg1_2434	BMZ34_RS07705	98	498	100.0	3.1e-139
ctg1_2435	BMZ34_RS07700	99	474	100.0	8.2e-132
ctg1_2436	BMZ34_RS07695	98	81	100.0	2.6e-14
ctg1_2437	BMZ34_RS30065	100	109	100.0	1.3e-22
ctg1_2438	BMZ34_RS07690	90	232	100.0	2.2e-59
ctg1_2439	BMZ34_RS07685	100	963	100.0	1.2e-278
ctg1_2440	BMZ34_RS07680	97	537	100.3717472118959	6.6e-151
ctg1_2441	BMZ34_RS07675	100	383	100.0	1.6e-104
ctg1_2442	BMZ34_RS07670	100	169	100.0	1.9e-40
ctg1_2443	BMZ34_RS07665	100	561	100.0	6.1e-158
ctg1_2444	BMZ34_RS07660	100	177	100.0	5.9e-43
ctg1_2445	BMZ34_RS07655	100	848	100.0	3.5e-244
ctg1_2446	BMZ34_RS07650	100	468	100.0	3.5e-130
ctg1_2447	BMZ34_RS07645	100	464	100.0	5.8e-129
ctg1_2448	BMZ34_RS07640	99	851	100.0	3.4e-245
ctg1_2449	BMZ34_RS07635	100	716	100.0	1.4e-204
ctg1_2450	BMZ34_RS07630	100	401	100.0	5.4e-110
ctg1_2451	BMZ34_RS07625	100	798	100.0	3.2e-229
ctg1_2452	BMZ34_RS07620	100	3047	100.0	0.0
ctg1_2452	BMZ34_RS07610	46	1222	101.18577075098814	0.0
ctg1_2452	BMZ34_RS07615	32	674	96.24505928853755	3.3e-191
ctg1_2453	BMZ34_RS07615	100	4276	100.0	0.0
ctg1_2453	BMZ34_RS07610	51	2017	97.03153988868274	0.0
ctg1_2454	BMZ34_RS07610	99	9877	100.0	0.0
ctg1_2454	BMZ34_RS07615	51	2042	42.177419354838705	0.0
ctg1_2455	BMZ34_RS07605	100	422	100.0	2.4e-116
ctg1_2456	BMZ34_RS07600	100	492	100.0	2.2e-137
ctg1_2457	BMZ34_RS07595	99	488	100.0	3.3e-136
ctg1_2458	BMZ34_RS07590	100	320	100.0	9.9e-86
ctg1_2459	BMZ34_RS07580	98	1008	78.25421133231241	4.2e-292
ctg1_2460	BMZ34_RS07575	100	272	100.0	2e-71
ctg1_2461	BMZ34_RS07565	100	240	100.0	6.8e-62
ctg1_2462	BMZ34_RS07560	100	96	100.0	8.1e-19
ctg1_2463	BMZ34_RS07555	100	436	100.0	2e-120
ctg1_2464	BMZ34_RS07550	98	582	100.0	3.6e-164
ctg1_2465	BMZ34_RS07540	100	424	100.0	6.5e-117
ctg1_2466	BMZ34_RS07535	99	358	100.0	5.9e-97
ctg1_2467	BMZ34_RS07530	99	162	100.0	3.6e-38
ctg1_2468	BMZ34_RS07525	99	311	100.0	4.5e-83
ctg1_2469	BMZ34_RS07520	100	888	100.0	2.5e-256
ctg1_2470	BMZ34_RS07515	100	778	100.0	4.2e-223
ctg1_2470	BMZ34_RS07505	34	86	44.15584415584416	9.8e-15
ctg1_2471	BMZ34_RS07510	100	604	100.0	8.6e-171


>>
8. NZ_JH792279
Source: Bacillus cereus VD022 supercont1.1, whole genome shotgun sequence
Type: nrps
Number of proteins with BLAST hits to this cluster: 39
Cumulative BLAST score: 39988

Table of genes, locations, strands and annotations of subject cluster:
IC1_RS12350	IC1_RS12350	2415479	2416074	-	2'-5'_RNA_ligase
IC1_RS12370	IC1_RS12370	2418845	2420377	-	chitin-binding_protein

Table of Blast hits (query gene, subject gene, %identity, blast score, %coverage, e-value):
ctg1_2433	IC1_RS12500	97	313	100.0	1.2e-83
ctg1_2434	IC1_RS12495	98	498	100.0	3.1e-139
ctg1_2435	IC1_RS12490	100	477	100.0	1.3e-132
ctg1_2436	IC1_RS12485	100	82	100.0	9.1e-15
ctg1_2437	IC1_RS12480	100	109	100.0	1.3e-22
ctg1_2438	IC1_RS12475	100	255	100.0	3.1e-66
ctg1_2439	IC1_RS12470	100	966	100.0	1.4e-279
ctg1_2440	IC1_RS12465	98	555	100.0	3.1e-156
ctg1_2441	IC1_RS12460	100	385	100.0	3.1e-105
ctg1_2442	IC1_RS12455	100	169	100.0	1.9e-40
ctg1_2443	IC1_RS12450	100	562	100.0	2.1e-158
ctg1_2444	IC1_RS12445	100	177	100.0	5.9e-43
ctg1_2445	IC1_RS12440	100	848	100.0	3.5e-244
ctg1_2446	IC1_RS12435	100	465	100.0	3e-129
ctg1_2447	IC1_RS12430	99	460	100.0	8.4e-128
ctg1_2448	IC1_RS12425	100	854	100.0	5.2e-246
ctg1_2449	IC1_RS12420	100	716	100.0	1.4e-204
ctg1_2450	IC1_RS12415	100	399	100.0	1.6e-109
ctg1_2451	IC1_RS12410	100	798	100.0	3.2e-229
ctg1_2452	IC1_RS12405	100	3040	100.0	0.0
ctg1_2452	IC1_RS12395	46	1217	101.18577075098814	0.0
ctg1_2452	IC1_RS12400	32	671	96.24505928853755	2.2e-190
ctg1_2453	IC1_RS12400	100	4284	100.0	0.0
ctg1_2453	IC1_RS12395	51	2017	97.03153988868274	0.0
ctg1_2454	IC1_RS12395	100	9890	100.0	0.0
ctg1_2454	IC1_RS12400	51	2038	42.177419354838705	0.0
ctg1_2455	IC1_RS12390	99	420	100.0	9.1e-116
ctg1_2456	IC1_RS12385	100	492	100.0	2.2e-137
ctg1_2457	IC1_RS12380	100	490	100.0	1.5e-136
ctg1_2458	IC1_RS12375	100	311	96.8944099378882	6e-83
ctg1_2459	IC1_RS12370	97	1003	78.25421133231241	1e-290
ctg1_2460	IC1_RS12365	100	272	100.0	2e-71
ctg1_2461	IC1_RS12360	100	240	100.0	6.8e-62
ctg1_2462	IC1_RS12355	100	96	100.0	8.1e-19
ctg1_2463	IC1_RS12350	100	227	51.98019801980198	1.1e-57
ctg1_2464	IC1_RS12345	98	582	100.0	3.6e-164
ctg1_2465	IC1_RS12335	100	424	100.0	6.5e-117
ctg1_2466	IC1_RS12330	99	358	100.0	5.9e-97
ctg1_2467	IC1_RS12325	99	162	100.0	3.6e-38
ctg1_2468	IC1_RS12320	99	311	100.0	4.5e-83
ctg1_2469	IC1_RS12315	100	888	100.0	2.5e-256
ctg1_2470	IC1_RS12310	100	778	100.0	4.2e-223
ctg1_2470	IC1_RS12300	34	87	44.15584415584416	4.4e-15
ctg1_2471	IC1_RS12305	100	602	100.0	3.3e-170


>>
9. NZ_KB976537
Source: Bacillus cereus HuB4-4 acqVu-supercont1.1, whole genome shotgun sequence
Type: nrps
Number of proteins with BLAST hits to this cluster: 39
Cumulative BLAST score: 39684

Table of genes, locations, strands and annotations of subject cluster:
IGM_RS14025	IGM_RS14025	2828179	2828837	+	type_B_chloramphenicol_O-acetyltransferase
IGM_RS14085	IGM_RS14085	2865447	2866979	+	chitin-binding_protein
IGM_RS34260	IGM_RS34260	2869719	2870326	+	2'-5'_RNA_ligase

Table of Blast hits (query gene, subject gene, %identity, blast score, %coverage, e-value):
ctg1_2433	IGM_RS13955	97	313	100.0	1.2e-83
ctg1_2434	IGM_RS13960	98	500	100.0	1.4e-139
ctg1_2435	IGM_RS13965	99	474	100.0	8.2e-132
ctg1_2436	IGM_RS13970	98	81	100.0	2.6e-14
ctg1_2437	IGM_RS13975	100	109	100.0	1.3e-22
ctg1_2438	IGM_RS13980	100	255	100.0	3.1e-66
ctg1_2439	IGM_RS13985	100	966	100.0	1.4e-279
ctg1_2440	IGM_RS13990	99	557	100.0	6.2e-157
ctg1_2441	IGM_RS13995	98	376	100.0	1.5e-102
ctg1_2442	IGM_RS14000	100	169	100.0	1.9e-40
ctg1_2443	IGM_RS14005	100	561	100.0	6.1e-158
ctg1_2444	IGM_RS14010	100	177	100.0	5.9e-43
ctg1_2445	IGM_RS14015	100	848	100.0	3.5e-244
ctg1_2446	IGM_RS14020	99	464	100.0	8.7e-129
ctg1_2447	IGM_RS14025	100	216	43.83561643835616	2.7e-54
ctg1_2448	IGM_RS14030	99	851	100.0	3.4e-245
ctg1_2449	IGM_RS14035	100	716	100.0	1.4e-204
ctg1_2450	IGM_RS14040	100	401	100.0	5.4e-110
ctg1_2451	IGM_RS14045	100	797	100.0	7.2e-229
ctg1_2452	IGM_RS14050	100	3044	100.0	0.0
ctg1_2452	IGM_RS14060	46	1222	101.18577075098814	0.0
ctg1_2452	IGM_RS14055	32	674	96.24505928853755	3.3e-191
ctg1_2453	IGM_RS14055	100	4280	100.0	0.0
ctg1_2453	IGM_RS14060	51	2010	97.03153988868274	0.0
ctg1_2454	IGM_RS14060	100	9895	100.0	0.0
ctg1_2454	IGM_RS14055	51	2040	42.177419354838705	0.0
ctg1_2455	IGM_RS14065	100	422	100.0	2.4e-116
ctg1_2456	IGM_RS14070	100	492	100.0	2.2e-137
ctg1_2457	IGM_RS14075	100	490	100.0	1.5e-136
ctg1_2458	IGM_RS14080	99	318	100.0	3.8e-85
ctg1_2459	IGM_RS14085	97	1005	78.25421133231241	3.5e-291
ctg1_2460	IGM_RS14090	100	272	100.0	2e-71
ctg1_2461	IGM_RS14095	100	240	100.0	6.8e-62
ctg1_2462	IGM_RS14100	100	96	100.0	8.1e-19
ctg1_2463	IGM_RS34260	100	175	40.099009900990104	6.5e-42
ctg1_2464	IGM_RS14110	96	569	100.95541401273887	2.4e-160
ctg1_2465	IGM_RS14120	100	424	100.0	6.5e-117
ctg1_2466	IGM_RS14125	99	358	100.0	5.9e-97
ctg1_2467	IGM_RS14130	99	162	100.0	3.6e-38
ctg1_2468	IGM_RS14135	100	314	100.0	7e-84
ctg1_2469	IGM_RS14140	100	888	100.0	2.5e-256
ctg1_2470	IGM_RS14145	100	778	100.0	4.2e-223
ctg1_2470	IGM_RS14155	33	84	44.15584415584416	2.9e-14
ctg1_2471	IGM_RS14150	100	601	100.0	4.3e-170


>>
10. NC_018500
Source: Bacillus thuringiensis HD-771, complete genome
Type: nrps
Number of proteins with BLAST hits to this cluster: 39
Cumulative BLAST score: 38895

Table of genes, locations, strands and annotations of subject cluster:
BTG_RS07440	BTG_RS07440	1502939	1509409	-	non-ribosomal_peptide_synthetase
BTG_RS07545	BTG_RS07545	1532907	1533898	+	preprotein_translocase_subunit_Tim44

Table of Blast hits (query gene, subject gene, %identity, blast score, %coverage, e-value):
ctg1_2433	BTG_RS07540	97	313	100.0	1.2e-83
ctg1_2434	BTG_RS07535	98	498	100.0	3.1e-139
ctg1_2435	BTG_RS07530	100	475	100.0	3.7e-132
ctg1_2436	BTG_RS07525	98	81	100.0	2.6e-14
ctg1_2437	BTG_RS07520	100	109	100.0	1.3e-22
ctg1_2438	BTG_RS07515	95	245	100.0	2.5e-63
ctg1_2439	BTG_RS07510	100	963	100.0	6.8e-279
ctg1_2440	BTG_RS07505	99	557	100.0	6.2e-157
ctg1_2441	BTG_RS07500	98	376	100.0	1.5e-102
ctg1_2442	BTG_RS07495	100	169	100.0	1.9e-40
ctg1_2443	BTG_RS07490	100	562	100.0	2.1e-158
ctg1_2444	BTG_RS07485	100	177	100.0	5.9e-43
ctg1_2445	BTG_RS07480	100	847	100.0	7.9e-244
ctg1_2446	BTG_RS07475	99	464	100.0	8.7e-129
ctg1_2447	BTG_RS07470	100	464	100.0	5.8e-129
ctg1_2448	BTG_RS07465	100	854	100.0	5.2e-246
ctg1_2449	BTG_RS07460	100	716	100.0	1.4e-204
ctg1_2450	BTG_RS07455	100	401	100.0	5.4e-110
ctg1_2451	BTG_RS07450	100	793	100.0	1.4e-227
ctg1_2452	BTG_RS07445	100	3047	100.0	0.0
ctg1_2452	BTG_RS07435	46	1220	101.18577075098814	0.0
ctg1_2452	BTG_RS07440	32	674	96.24505928853755	3.3e-191
ctg1_2453	BTG_RS07440	100	3213	74.62894248608535	0.0
ctg1_2453	BTG_RS07435	51	2016	97.1243042671614	0.0
ctg1_2454	BTG_RS07435	99	9869	100.0	0.0
ctg1_2454	BTG_RS07440	52	1624	32.27822580645161	0.0
ctg1_2455	BTG_RS07430	100	422	100.0	2.4e-116
ctg1_2456	BTG_RS07425	100	492	100.0	2.2e-137
ctg1_2457	BTG_RS07420	99	488	100.0	3.3e-136
ctg1_2458	BTG_RS07415	100	320	100.0	9.9e-86
ctg1_2459	BTG_RS07410	100	1305	100.0	0.0
ctg1_2460	BTG_RS07405	100	272	100.0	2e-71
ctg1_2461	BTG_RS07400	100	240	100.0	6.8e-62
ctg1_2462	BTG_RS07395	100	96	100.0	8.1e-19
ctg1_2463	BTG_RS07390	99	427	100.0	9.4e-118
ctg1_2464	BTG_RS07385	98	582	100.0	3.6e-164
ctg1_2465	BTG_RS07375	99	423	100.0	1.9e-116
ctg1_2466	BTG_RS07370	99	358	100.0	5.9e-97
ctg1_2467	BTG_RS07365	99	162	100.0	3.6e-38
ctg1_2468	BTG_RS07360	99	311	100.0	4.5e-83
ctg1_2469	BTG_RS07355	100	888	100.0	2.5e-256
ctg1_2470	BTG_RS07350	100	778	100.0	4.2e-223
ctg1_2471	BTG_RS07345	100	604	100.0	8.6e-171


>>
11. NZ_CP014847
Source: Bacillus thuringiensis strain HD12, complete sequence
Type: nrps
Number of proteins with BLAST hits to this cluster: 37
Cumulative BLAST score: 39127

Table of genes, locations, strands and annotations of subject cluster:

Table of Blast hits (query gene, subject gene, %identity, blast score, %coverage, e-value):
ctg1_2433	A3L20_RS12870	100	321	100.0	7.6e-86
ctg1_2434	A3L20_RS12875	100	507	100.0	1.1e-141
ctg1_2435	A3L20_RS12880	100	477	100.0	1.3e-132
ctg1_2436	A3L20_RS12885	100	82	100.0	9.1e-15
ctg1_2437	A3L20_RS12890	100	109	100.0	1.3e-22
ctg1_2438	A3L20_RS12895	100	255	100.0	3.1e-66
ctg1_2439	A3L20_RS12900	100	966	100.0	1.4e-279
ctg1_2440	A3L20_RS12905	100	565	100.0	3.9e-159
ctg1_2441	A3L20_RS12910	100	385	100.0	3.1e-105
ctg1_2442	A3L20_RS12915	100	169	100.0	1.9e-40
ctg1_2443	A3L20_RS12920	100	562	100.0	2.1e-158
ctg1_2444	A3L20_RS12925	100	177	100.0	5.9e-43
ctg1_2445	A3L20_RS12930	100	848	100.0	3.5e-244
ctg1_2446	A3L20_RS12935	100	468	100.0	3.5e-130
ctg1_2447	A3L20_RS12940	100	464	100.0	5.8e-129
ctg1_2448	A3L20_RS12945	100	856	100.0	1.8e-246
ctg1_2449	A3L20_RS12950	100	717	100.0	8.3e-205
ctg1_2450	A3L20_RS12955	100	401	100.0	5.4e-110
ctg1_2451	A3L20_RS12960	100	798	100.0	3.2e-229
ctg1_2452	A3L20_RS12965	100	3047	100.0	0.0
ctg1_2452	A3L20_RS12975	46	1219	101.18577075098814	0.0
ctg1_2452	A3L20_RS12970	32	675	96.24505928853755	2e-191
ctg1_2453	A3L20_RS12970	100	4290	100.0	0.0
ctg1_2453	A3L20_RS12975	51	2009	97.03153988868274	0.0
ctg1_2454	A3L20_RS12975	100	9937	100.0	0.0
ctg1_2454	A3L20_RS12970	51	2040	42.177419354838705	0.0
ctg1_2455	A3L20_RS12980	100	425	100.0	4.8e-117
ctg1_2456	A3L20_RS12985	100	492	100.0	2.2e-137
ctg1_2457	A3L20_RS12990	100	492	100.0	2.3e-137
ctg1_2458	A3L20_RS12995	100	320	100.0	9.9e-86
ctg1_2459	A3L20_RS13000	100	1309	100.0	0.0
ctg1_2460	A3L20_RS13005	100	272	100.0	2e-71
ctg1_2461	A3L20_RS13010	100	240	100.0	6.8e-62
ctg1_2462	A3L20_RS13015	100	96	100.0	8.1e-19
ctg1_2463	A3L20_RS13020	100	436	100.0	2e-120
ctg1_2464	A3L20_RS13025	100	599	100.0	2.8e-169
ctg1_2465	A3L20_RS13035	100	379	88.37209302325581	1.8e-103
ctg1_2466	A3L20_RS13045	100	359	100.0	2.6e-97
ctg1_2467	A3L20_RS13050	99	162	100.0	3.6e-38
ctg1_2468	A3L20_RS13055	100	314	100.0	7e-84
ctg1_2469	A3L20_RS13060	100	888	100.0	2.5e-256


>>
12. NZ_CP020002
Source: Bacillus thuringiensis strain L-7601, complete genome
Type: nrps
Number of proteins with BLAST hits to this cluster: 37
Cumulative BLAST score: 38953

Table of genes, locations, strands and annotations of subject cluster:

Table of Blast hits (query gene, subject gene, %identity, blast score, %coverage, e-value):
ctg1_2433	B4918_RS13555	100	321	100.0	7.6e-86
ctg1_2434	B4918_RS13560	100	504	100.0	5.6e-141
ctg1_2435	B4918_RS13570	100	475	100.0	3.7e-132
ctg1_2436	B4918_RS13575	100	82	100.0	9.1e-15
ctg1_2437	B4918_RS13580	100	109	100.0	1.3e-22
ctg1_2438	B4918_RS13585	100	255	100.0	3.1e-66
ctg1_2439	B4918_RS13590	100	962	100.0	1.5e-278
ctg1_2440	B4918_RS13595	99	557	100.0	6.2e-157
ctg1_2441	B4918_RS13600	98	378	100.0	6.5e-103
ctg1_2442	B4918_RS13605	100	169	100.0	1.9e-40
ctg1_2443	B4918_RS13610	100	561	100.0	6.1e-158
ctg1_2444	B4918_RS13615	100	177	100.0	5.9e-43
ctg1_2445	B4918_RS13620	100	848	100.0	3.5e-244
ctg1_2446	B4918_RS13625	100	465	100.0	3e-129
ctg1_2447	B4918_RS13630	100	464	100.0	5.8e-129
ctg1_2448	B4918_RS13635	99	852	100.0	1.5e-245
ctg1_2449	B4918_RS13640	100	716	100.0	1.4e-204
ctg1_2450	B4918_RS13645	100	401	100.0	5.4e-110
ctg1_2451	B4918_RS13650	100	798	100.0	3.2e-229
ctg1_2452	B4918_RS13655	100	3032	100.0	0.0
ctg1_2452	B4918_RS13665	46	1219	101.18577075098814	0.0
ctg1_2452	B4918_RS13660	32	670	96.24505928853755	3.7e-190
ctg1_2453	B4918_RS13660	100	4279	100.0	0.0
ctg1_2453	B4918_RS13665	51	2015	97.03153988868274	0.0
ctg1_2454	B4918_RS13665	99	9875	100.0	0.0
ctg1_2454	B4918_RS13660	51	2033	42.177419354838705	0.0
ctg1_2455	B4918_RS13670	99	420	100.0	9.1e-116
ctg1_2456	B4918_RS13675	100	492	100.0	2.2e-137
ctg1_2457	B4918_RS13680	100	490	100.0	1.5e-136
ctg1_2458	B4918_RS13685	100	320	100.0	9.9e-86
ctg1_2459	B4918_RS13695	100	1303	100.0	0.0
ctg1_2460	B4918_RS13700	100	272	100.0	2e-71
ctg1_2461	B4918_RS13705	100	240	100.0	6.8e-62
ctg1_2462	B4918_RS13710	100	96	100.0	8.1e-19
ctg1_2463	B4918_RS13715	100	436	100.0	2e-120
ctg1_2464	B4918_RS13720	98	582	100.0	3.6e-164
ctg1_2465	B4918_RS13735	100	379	88.37209302325581	1.8e-103
ctg1_2466	B4918_RS13745	99	355	100.0	3.8e-96
ctg1_2467	B4918_RS13750	99	162	100.0	3.6e-38
ctg1_2468	B4918_RS13755	99	311	100.0	4.5e-83
ctg1_2469	B4918_RS13760	100	878	98.86877828054298	3.4e-253


>>
13. NZ_LZRI01000012
Source: Bacillus cereus strain MROC2 scaffold2.1, whole genome shotgun sequence
Type: nrps
Number of proteins with BLAST hits to this cluster: 33
Cumulative BLAST score: 36220

Table of genes, locations, strands and annotations of subject cluster:
A9987_RS28720	A9987_RS28720	719920	720027	+	polysaccharide_deacetylase
A9987_RS28725	A9987_RS28725	720649	720836	+	hypothetical_protein
A9987_RS28735	A9987_RS28735	722410	722602	+	hypothetical_protein

Table of Blast hits (query gene, subject gene, %identity, blast score, %coverage, e-value):
ctg1_2433	A9987_RS13730	98	315	100.0	3.2e-84
ctg1_2434	A9987_RS13735	98	498	100.0	3.1e-139
ctg1_2435	A9987_RS13740	99	472	100.0	2.4e-131
ctg1_2436	A9987_RS13745	98	81	100.0	2.6e-14
ctg1_2437	A9987_RS13750	100	109	100.0	1.3e-22
ctg1_2438	A9987_RS13755	90	232	100.0	3.7e-59
ctg1_2439	A9987_RS13760	99	959	100.0	1.7e-277
ctg1_2440	A9987_RS13765	97	550	100.0	1.3e-154
ctg1_2441	A9987_RS13770	99	378	99.50248756218906	3.8e-103
ctg1_2442	A9987_RS13775	96	165	100.0	2.8e-39
ctg1_2443	A9987_RS13780	98	553	100.0	1.7e-155
ctg1_2444	A9987_RS13785	97	172	100.0	2.5e-41
ctg1_2445	A9987_RS13790	95	813	100.0	9.6e-234
ctg1_2446	A9987_RS13795	97	458	100.0	6.2e-127
ctg1_2447	A9987_RS13800	99	458	100.0	4.1e-127
ctg1_2448	A9987_RS13805	96	823	100.0	9.8e-237
ctg1_2450	A9987_RS13810	93	379	100.0	2.9e-103
ctg1_2451	A9987_RS13815	100	797	100.0	7.2e-229
ctg1_2452	A9987_RS13820	97	2953	100.13175230566536	0.0
ctg1_2452	A9987_RS13830	45	1209	101.11989459815547	0.0
ctg1_2452	A9987_RS13825	32	671	96.24505928853755	2.8e-190
ctg1_2453	A9987_RS13825	97	4173	100.0	0.0
ctg1_2453	A9987_RS13830	51	2012	97.07792207792207	0.0
ctg1_2454	A9987_RS13830	97	9659	100.0	0.0
ctg1_2454	A9987_RS13825	51	2031	42.197580645161295	0.0
ctg1_2455	A9987_RS13835	92	397	100.0	1.1e-108
ctg1_2456	A9987_RS13840	88	429	100.0	2.3e-118
ctg1_2457	A9987_RS13845	96	470	100.0	9.4e-131
ctg1_2458	A9987_RS13850	100	320	100.0	9.9e-86
ctg1_2459	A9987_RS13855	99	1300	100.0	0.0
ctg1_2460	A9987_RS13860	99	270	100.0	9.9e-71
ctg1_2461	A9987_RS13865	100	240	100.0	6.8e-62
ctg1_2462	A9987_RS13865	98	94	100.0	2.4e-18
ctg1_2463	A9987_RS13870	98	426	100.0	1.2e-117
ctg1_2464	A9987_RS13875	98	591	100.0	4.5e-167
ctg1_2465	A9987_RS13885	96	409	100.0	2.2e-112
ctg1_2466	A9987_RS13890	98	354	100.0	8.5e-96


>>
14. NZ_MQTH01000040
Source: Bacillus cereus strain MOD1_Bc73 Bc73_contig_40, whole genome shotgun sequence
Type: nrps
Number of proteins with BLAST hits to this cluster: 33
Cumulative BLAST score: 36162

Table of genes, locations, strands and annotations of subject cluster:
BHL21_RS25155	BHL21_RS25155	69090	69282	-	hypothetical_protein
BHL21_RS25170	BHL21_RS25170	70856	71043	-	hypothetical_protein
BHL21_RS25175	BHL21_RS25175	71665	71769	-	polysaccharide_deacetylase

Table of Blast hits (query gene, subject gene, %identity, blast score, %coverage, e-value):
ctg1_2433	BHL21_RS25365	98	315	100.0	3.2e-84
ctg1_2434	BHL21_RS25360	98	498	100.0	3.1e-139
ctg1_2435	BHL21_RS25350	99	472	100.0	2.4e-131
ctg1_2436	BHL21_RS25345	98	81	100.0	2.6e-14
ctg1_2437	BHL21_RS25340	100	109	100.0	1.3e-22
ctg1_2438	BHL21_RS25335	90	232	100.0	3.7e-59
ctg1_2439	BHL21_RS25330	99	957	100.0	4.9e-277
ctg1_2440	BHL21_RS25325	97	550	100.0	1.3e-154
ctg1_2441	BHL21_RS25320	99	378	99.50248756218906	3.8e-103
ctg1_2442	BHL21_RS25315	96	165	100.0	2.8e-39
ctg1_2443	BHL21_RS25310	98	553	100.0	1.7e-155
ctg1_2444	BHL21_RS25305	97	172	100.0	2.5e-41
ctg1_2445	BHL21_RS25300	95	813	100.0	9.6e-234
ctg1_2446	BHL21_RS25295	97	458	100.0	6.2e-127
ctg1_2447	BHL21_RS25290	98	456	100.0	2.1e-126
ctg1_2448	BHL21_RS25285	94	805	100.0	2.1e-231
ctg1_2450	BHL21_RS25280	93	379	100.0	2.9e-103
ctg1_2451	BHL21_RS25275	100	797	100.0	7.2e-229
ctg1_2452	BHL21_RS25270	96	2930	100.0	0.0
ctg1_2452	BHL21_RS25260	45	1209	101.11989459815547	0.0
ctg1_2452	BHL21_RS25265	32	671	96.24505928853755	2.8e-190
ctg1_2453	BHL21_RS25265	97	4164	100.0	0.0
ctg1_2453	BHL21_RS25260	51	2012	97.07792207792207	0.0
ctg1_2454	BHL21_RS25260	97	9658	100.0	0.0
ctg1_2454	BHL21_RS25265	51	2028	42.197580645161295	0.0
ctg1_2455	BHL21_RS25255	92	397	100.0	1.1e-108
ctg1_2456	BHL21_RS25250	88	429	100.0	2.3e-118
ctg1_2457	BHL21_RS25245	96	470	100.0	9.4e-131
ctg1_2458	BHL21_RS25240	100	320	100.0	9.9e-86
ctg1_2459	BHL21_RS25230	99	1300	100.0	0.0
ctg1_2460	BHL21_RS25225	99	270	100.0	9.9e-71
ctg1_2461	BHL21_RS25220	100	240	100.0	6.8e-62
ctg1_2462	BHL21_RS25220	98	94	100.0	2.4e-18
ctg1_2463	BHL21_RS25215	98	426	100.0	1.2e-117
ctg1_2464	BHL21_RS25210	98	591	100.0	4.5e-167
ctg1_2465	BHL21_RS25195	96	409	100.0	2.2e-112
ctg1_2466	BHL21_RS25190	98	354	100.0	8.5e-96


>>
15. NZ_CP015727
Source: Bacillus cereus strain A1, complete genome
Type: nrps
Number of proteins with BLAST hits to this cluster: 33
Cumulative BLAST score: 35879

Table of genes, locations, strands and annotations of subject cluster:
DA68_RS28865	DA68_RS28865	1696649	1696762	+	polysaccharide_deacetylase
DA68_RS28870	DA68_RS28870	1697378	1697565	+	hypothetical_protein
DA68_RS28880	DA68_RS28880	1699139	1699331	+	hypothetical_protein

Table of Blast hits (query gene, subject gene, %identity, blast score, %coverage, e-value):
ctg1_2433	DA68_RS08395	98	315	100.0	3.2e-84
ctg1_2434	DA68_RS08400	98	497	100.0	6.9e-139
ctg1_2435	DA68_RS08405	99	473	100.0	1.1e-131
ctg1_2436	DA68_RS08410	98	81	100.0	2.6e-14
ctg1_2437	DA68_RS08415	98	108	100.0	2.8e-22
ctg1_2438	DA68_RS08420	95	242	100.0	3.6e-62
ctg1_2439	DA68_RS08425	99	950	100.0	1e-274
ctg1_2440	DA68_RS08430	98	554	100.0	6.8e-156
ctg1_2441	DA68_RS08435	99	378	99.50248756218906	5e-103
ctg1_2442	DA68_RS08440	96	165	100.0	2.8e-39
ctg1_2443	DA68_RS08445	97	548	100.0	5.3e-154
ctg1_2444	DA68_RS08450	98	173	100.0	1.1e-41
ctg1_2445	DA68_RS08455	94	805	100.0	3.4e-231
ctg1_2446	DA68_RS08460	97	458	100.0	6.2e-127
ctg1_2447	DA68_RS08465	98	455	100.0	2.7e-126
ctg1_2448	DA68_RS08470	94	803	100.0	1e-230
ctg1_2450	DA68_RS08475	94	380	100.0	9.8e-104
ctg1_2451	DA68_RS08480	100	795	100.0	2.1e-228
ctg1_2452	DA68_RS08485	96	2934	100.0	0.0
ctg1_2452	DA68_RS08495	45	1206	101.64690382081687	0.0
ctg1_2452	DA68_RS08490	31	663	96.17918313570487	4.5e-188
ctg1_2453	DA68_RS08490	97	4165	100.0	0.0
ctg1_2453	DA68_RS08495	51	2012	97.07792207792207	0.0
ctg1_2454	DA68_RS08495	97	9663	100.0	0.0
ctg1_2454	DA68_RS08490	51	2035	42.197580645161295	0.0
ctg1_2455	DA68_RS08500	93	399	100.0	2.8e-109
ctg1_2456	DA68_RS08505	88	433	100.0	2e-119
ctg1_2457	DA68_RS08510	97	474	100.0	6.5e-132
ctg1_2458	DA68_RS08515	100	320	100.0	9.9e-86
ctg1_2459	DA68_RS08520	97	1003	78.25421133231241	7.9e-291
ctg1_2460	DA68_RS08525	100	272	100.0	2e-71
ctg1_2461	DA68_RS08530	100	240	100.0	6.8e-62
ctg1_2462	DA68_RS08530	95	93	100.0	6.9e-18
ctg1_2463	DA68_RS08535	99	430	100.0	8.5e-119
ctg1_2464	DA68_RS08540	98	591	100.0	4.5e-167
ctg1_2465	DA68_RS08550	96	412	100.0	2.6e-113
ctg1_2466	DA68_RS08555	98	354	100.0	8.5e-96


>>
16. NZ_LXLG01000017
Source: Bacillus thuringiensis strain GOE2 BTGOE2_contig000017, whole genome shotgun sequence
Type: nrps
Number of proteins with BLAST hits to this cluster: 33
Cumulative BLAST score: 35870

Table of genes, locations, strands and annotations of subject cluster:
BTGOE2_RS13090	BTGOE2_RS13090	1336186	1337718	+	chitin-binding_protein
BTGOE2_RS28395	BTGOE2_RS28395	1347934	1348047	+	polysaccharide_deacetylase
BTGOE2_RS28400	BTGOE2_RS28400	1348663	1348850	+	hypothetical_protein
BTGOE2_RS28410	BTGOE2_RS28410	1350424	1350616	+	hypothetical_protein

Table of Blast hits (query gene, subject gene, %identity, blast score, %coverage, e-value):
ctg1_2433	BTGOE2_RS12965	98	315	100.0	3.2e-84
ctg1_2434	BTGOE2_RS12970	98	498	100.0	3.1e-139
ctg1_2435	BTGOE2_RS12975	99	472	100.0	2.4e-131
ctg1_2436	BTGOE2_RS12980	98	81	100.0	2.6e-14
ctg1_2437	BTGOE2_RS12985	100	109	100.0	1.3e-22
ctg1_2438	BTGOE2_RS12990	90	232	100.0	3.7e-59
ctg1_2439	BTGOE2_RS12995	99	959	100.0	1.7e-277
ctg1_2440	BTGOE2_RS13000	97	550	100.0	1.3e-154
ctg1_2441	BTGOE2_RS13005	99	378	99.50248756218906	3.8e-103
ctg1_2442	BTGOE2_RS13010	96	165	100.0	2.8e-39
ctg1_2443	BTGOE2_RS13015	98	553	100.0	1.7e-155
ctg1_2444	BTGOE2_RS13020	97	172	100.0	2.5e-41
ctg1_2445	BTGOE2_RS13025	95	813	100.0	9.6e-234
ctg1_2446	BTGOE2_RS13030	97	458	100.0	6.2e-127
ctg1_2447	BTGOE2_RS13035	99	458	100.0	4.1e-127
ctg1_2448	BTGOE2_RS13040	94	805	100.0	2.1e-231
ctg1_2450	BTGOE2_RS13045	93	379	100.0	2.9e-103
ctg1_2451	BTGOE2_RS13050	100	797	100.0	7.2e-229
ctg1_2452	BTGOE2_RS13055	96	2933	100.0	0.0
ctg1_2452	BTGOE2_RS13065	45	1209	101.11989459815547	0.0
ctg1_2452	BTGOE2_RS13060	32	671	96.24505928853755	2.8e-190
ctg1_2453	BTGOE2_RS13060	97	4164	100.0	0.0
ctg1_2453	BTGOE2_RS13065	51	2012	97.07792207792207	0.0
ctg1_2454	BTGOE2_RS13065	97	9656	100.0	0.0
ctg1_2454	BTGOE2_RS13060	51	2028	42.197580645161295	0.0
ctg1_2455	BTGOE2_RS13070	92	397	100.0	1.1e-108
ctg1_2456	BTGOE2_RS13075	88	429	100.0	2.3e-118
ctg1_2457	BTGOE2_RS13080	96	470	100.0	9.4e-131
ctg1_2458	BTGOE2_RS13085	100	320	100.0	9.9e-86
ctg1_2459	BTGOE2_RS13090	97	1003	78.25421133231241	7.9e-291
ctg1_2460	BTGOE2_RS13095	99	270	100.0	9.9e-71
ctg1_2461	BTGOE2_RS13100	100	240	100.0	6.8e-62
ctg1_2462	BTGOE2_RS13100	98	94	100.0	2.4e-18
ctg1_2463	BTGOE2_RS13105	98	426	100.0	1.2e-117
ctg1_2464	BTGOE2_RS13110	98	591	100.0	4.5e-167
ctg1_2465	BTGOE2_RS13120	96	409	100.0	2.2e-112
ctg1_2466	BTGOE2_RS13125	98	354	100.0	8.5e-96


>>
17. NZ_MQTG01000033
Source: Bacillus cereus strain MOD1_Bc71 Bc71_contig_33, whole genome shotgun sequence
Type: nrps
Number of proteins with BLAST hits to this cluster: 33
Cumulative BLAST score: 35895

Table of genes, locations, strands and annotations of subject cluster:
BHL31_RS21995	BHL31_RS21995	99210	100742	+	chitin-binding_protein

Table of Blast hits (query gene, subject gene, %identity, blast score, %coverage, e-value):
ctg1_2433	BHL31_RS21855	99	317	100.0	1.1e-84
ctg1_2434	BHL31_RS21860	98	497	100.0	9e-139
ctg1_2435	BHL31_RS21870	99	472	100.0	2.4e-131
ctg1_2436	BHL31_RS21875	98	81	100.0	2.6e-14
ctg1_2437	BHL31_RS21880	100	109	100.0	1.3e-22
ctg1_2438	BHL31_RS21885	91	235	100.0	4.4e-60
ctg1_2439	BHL31_RS21890	99	959	100.0	1.7e-277
ctg1_2440	BHL31_RS21895	97	550	100.0	1.3e-154
ctg1_2441	BHL31_RS21900	99	378	99.50248756218906	3.8e-103
ctg1_2442	BHL31_RS21910	89	151	100.0	3.1e-35
ctg1_2443	BHL31_RS21915	99	554	100.0	5.7e-156
ctg1_2444	BHL31_RS21920	97	172	100.0	2.5e-41
ctg1_2445	BHL31_RS21925	95	808	100.0	4.1e-232
ctg1_2446	BHL31_RS21930	97	458	100.0	6.2e-127
ctg1_2447	BHL31_RS21935	99	458	100.0	4.1e-127
ctg1_2448	BHL31_RS21940	95	809	100.0	1.5e-232
ctg1_2450	BHL31_RS21945	95	386	100.0	1.4e-105
ctg1_2451	BHL31_RS21950	100	797	100.0	9.4e-229
ctg1_2452	BHL31_RS21955	96	2936	100.13175230566536	0.0
ctg1_2452	BHL31_RS21965	45	1207	101.11989459815547	0.0
ctg1_2452	BHL31_RS21960	32	673	96.17918313570487	4.4e-191
ctg1_2453	BHL31_RS21960	97	4169	100.0	0.0
ctg1_2453	BHL31_RS21965	51	2015	97.07792207792207	0.0
ctg1_2454	BHL31_RS21965	97	9656	100.0	0.0
ctg1_2454	BHL31_RS21960	50	2037	42.78225806451613	0.0
ctg1_2455	BHL31_RS21970	92	395	100.0	4.1e-108
ctg1_2456	BHL31_RS21975	88	433	100.0	1.2e-119
ctg1_2457	BHL31_RS21980	96	471	100.0	5.5e-131
ctg1_2458	BHL31_RS21985	100	320	100.0	9.9e-86
ctg1_2459	BHL31_RS21995	97	1005	78.25421133231241	2.7e-291
ctg1_2460	BHL31_RS22000	100	272	100.0	2e-71
ctg1_2461	BHL31_RS22005	99	238	100.0	3.4e-61
ctg1_2462	BHL31_RS22005	98	94	100.0	2.4e-18
ctg1_2463	BHL31_RS22010	98	429	100.0	2.5e-118
ctg1_2464	BHL31_RS22015	98	591	100.0	4.5e-167
ctg1_2465	BHL31_RS22035	96	411	100.0	4.4e-113
ctg1_2466	BHL31_RS22040	98	352	100.0	2.5e-95


>>
18. NZ_LABH01000046
Source: Bacillus cereus strain INRA A3 263, whole genome shotgun sequence
Type: nrps
Number of proteins with BLAST hits to this cluster: 33
Cumulative BLAST score: 35876

Table of genes, locations, strands and annotations of subject cluster:
TU58_RS31615	TU58_RS31615	49704	49825	+	acyltransferase
TU58_RS17625	TU58_RS17625	82960	84492	+	chitin-binding_protein
TU58_RS31630	TU58_RS31630	94711	94815	+	peptidoglycan-N-acetylglucosamine_deacetylase

Table of Blast hits (query gene, subject gene, %identity, blast score, %coverage, e-value):
ctg1_2433	TU58_RS17495	99	317	100.0	1.1e-84
ctg1_2434	TU58_RS17500	98	499	100.0	2.4e-139
ctg1_2435	TU58_RS17505	100	475	100.0	3.7e-132
ctg1_2436	TU58_RS17510	98	81	100.0	2.6e-14
ctg1_2437	TU58_RS17515	100	109	100.0	1.3e-22
ctg1_2438	TU58_RS17520	93	235	100.0	2.6e-60
ctg1_2439	TU58_RS17525	99	959	100.0	1.7e-277
ctg1_2440	TU58_RS17530	97	550	100.0	1.3e-154
ctg1_2441	TU58_RS17535	97	369	99.50248756218906	1.8e-100
ctg1_2442	TU58_RS17545	89	151	100.0	3.1e-35
ctg1_2443	TU58_RS17550	99	554	100.0	5.7e-156
ctg1_2444	TU58_RS17555	97	172	100.0	2.5e-41
ctg1_2445	TU58_RS17560	95	816	100.0	1.9e-234
ctg1_2446	TU58_RS17565	98	457	100.0	1.1e-126
ctg1_2447	TU58_RS17570	97	451	100.0	3.9e-125
ctg1_2448	TU58_RS17575	95	811	100.0	3.9e-233
ctg1_2450	TU58_RS17580	95	386	100.0	1.4e-105
ctg1_2451	TU58_RS17585	100	797	100.0	7.2e-229
ctg1_2452	TU58_RS17590	96	2941	100.0	0.0
ctg1_2452	TU58_RS17600	45	1205	101.11989459815547	0.0
ctg1_2452	TU58_RS17595	32	666	96.24505928853755	9.1e-189
ctg1_2453	TU58_RS17595	96	4142	100.0	0.0
ctg1_2453	TU58_RS17600	51	2015	97.03153988868274	0.0
ctg1_2454	TU58_RS17600	97	9658	100.0	0.0
ctg1_2454	TU58_RS17595	51	2039	42.25806451612903	0.0
ctg1_2455	TU58_RS17605	92	398	100.0	4.8e-109
ctg1_2456	TU58_RS17610	90	445	100.0	3e-123
ctg1_2457	TU58_RS17615	97	474	100.0	6.5e-132
ctg1_2458	TU58_RS17620	99	318	100.0	4.9e-85
ctg1_2459	TU58_RS17625	97	1002	78.25421133231241	2.3e-290
ctg1_2460	TU58_RS17630	100	272	100.0	2e-71
ctg1_2461	TU58_RS17635	100	240	100.0	6.8e-62
ctg1_2462	TU58_RS17635	95	92	100.0	1.2e-17
ctg1_2463	TU58_RS17640	98	428	100.0	4.2e-118
ctg1_2464	TU58_RS17645	98	591	100.0	4.5e-167
ctg1_2465	TU58_RS17655	96	410	100.0	9.7e-113
ctg1_2466	TU58_RS17660	97	351	100.0	4.2e-95


>>
19. NZ_CM000758
Source: Bacillus thuringiensis IBL 200 chromosome, whole genome shotgun sequence
Type: bacteriocin-nrps
Number of proteins with BLAST hits to this cluster: 32
Cumulative BLAST score: 33821

Table of genes, locations, strands and annotations of subject cluster:
BTHUR0013_RS11785	BTHUR0013_RS11785	2352470	2352644	+	hypothetical_protein
BTHUR0013_RS11790	BTHUR0013_RS11790	2352663	2353051	-	cytoplasmic_protein
BTHUR0013_RS11900	BTHUR0013_RS11900	2398876	2400408	+	chitin-binding_protein
BTHUR0013_RS11905	BTHUR0013_RS11905	2400780	2401190	+	hypothetical_protein
BTHUR0013_RS34165	BTHUR0013_RS34165	2402590	2402790	+	hypothetical_protein
BTHUR0013_RS11920	BTHUR0013_RS11920	2404723	2405293	+	2'-5'_RNA_ligase
BTHUR0013_RS11935	BTHUR0013_RS11935	2408322	2408812	-	hypothetical_protein
BTHUR0013_RS12000	BTHUR0013_RS12000	2420902	2422834	-	ABC_transporter_permease
BTHUR0013_RS34175	BTHUR0013_RS34175	2423894	2424258	-	hypothetical_protein

Table of Blast hits (query gene, subject gene, %identity, blast score, %coverage, e-value):
ctg1_2433	BTHUR0013_RS11765	99	318	100.0	3.7e-85
ctg1_2434	BTHUR0013_RS11770	96	488	100.0	5.5e-136
ctg1_2435	BTHUR0013_RS11775	99	474	100.0	8.2e-132
ctg1_2436	BTHUR0013_RS11780	100	82	100.0	9.1e-15
ctg1_2438	BTHUR0013_RS11790	87	134	59.68992248062015	6.2e-30
ctg1_2439	BTHUR0013_RS11795	100	963	100.0	8.9e-279
ctg1_2440	BTHUR0013_RS11800	97	550	100.0	1.3e-154
ctg1_2441	BTHUR0013_RS11805	100	383	100.0	1.2e-104
ctg1_2442	BTHUR0013_RS11810	99	168	100.0	4.2e-40
ctg1_2443	BTHUR0013_RS11815	99	556	100.0	1.5e-156
ctg1_2444	BTHUR0013_RS11820	100	177	100.0	5.9e-43
ctg1_2445	BTHUR0013_RS11825	99	843	100.0	1.1e-242
ctg1_2446	BTHUR0013_RS11830	97	453	100.0	1.2e-125
ctg1_2447	BTHUR0013_RS11835	99	458	100.0	3.2e-127
ctg1_2448	BTHUR0013_RS11840	99	851	100.0	3.4e-245
ctg1_2449	BTHUR0013_RS11845	97	699	100.0	2.4e-199
ctg1_2450	BTHUR0013_RS11850	95	384	100.0	8.9e-105
ctg1_2451	BTHUR0013_RS11855	99	784	100.0	8.2e-225
ctg1_2452	BTHUR0013_RS11860	97	2950	100.0	0.0
ctg1_2452	BTHUR0013_RS11875	45	1200	101.11989459815547	0.0
ctg1_2453	BTHUR0013_RS11870	97	3155	76.0204081632653	0.0
ctg1_2453	BTHUR0013_RS11875	51	2019	97.03153988868274	0.0
ctg1_2454	BTHUR0013_RS11875	97	9651	100.0	0.0
ctg1_2454	BTHUR0013_RS11870	58	1818	31.975806451612904	0.0
ctg1_2455	BTHUR0013_RS11880	91	389	100.0	2.2e-106
ctg1_2456	BTHUR0013_RS11885	94	463	100.0	1.4e-128
ctg1_2457	BTHUR0013_RS11890	96	469	100.0	2.1e-130
ctg1_2458	BTHUR0013_RS11895	99	317	100.0	6.4e-85
ctg1_2459	BTHUR0013_RS11900	95	979	78.25421133231241	2.1e-283
ctg1_2460	BTHUR0013_RS11905	96	200	76.47058823529412	1.3e-49
ctg1_2461	BTHUR0013_RS11915	94	196	86.23853211009175	1.5e-48
ctg1_2462	BTHUR0013_RS11915	100	96	100.0	8.1e-19
ctg1_2463	BTHUR0013_RS11920	100	247	55.940594059405946	1.7e-63
ctg1_2464	BTHUR0013_RS11925	96	574	100.0	9.7e-162
ctg1_2465	BTHUR0013_RS11930	99	333	80.0	1.5e-89


>>
20. NZ_CP019230
Source: Bacillus thuringiensis strain YGd22-03, complete genome
Type: nrps
Number of proteins with BLAST hits to this cluster: 31
Cumulative BLAST score: 33821

Table of genes, locations, strands and annotations of subject cluster:
BVH75_RS30465	BVH75_RS30465	1845003	1845128	+	acyltransferase
BVH75_RS09995	BVH75_RS09995	1876816	1877112	+	chitin-binding_protein
BVH75_RS10005	BVH75_RS10005	1879015	1879279	+	hypothetical_protein
BVH75_RS10025	BVH75_RS10025	1881381	1881560	+	hypothetical_protein
BVH75_RS10030	BVH75_RS10030	1881666	1882030	+	hypothetical_protein
BVH75_RS10035	BVH75_RS10035	1882031	1882224	-	histidine_kinase

Table of Blast hits (query gene, subject gene, %identity, blast score, %coverage, e-value):
ctg1_2433	BVH75_RS09870	98	315	100.0	3.2e-84
ctg1_2434	BVH75_RS09875	99	500	100.0	1.1e-139
ctg1_2435	BVH75_RS09885	100	475	100.0	3.7e-132
ctg1_2436	BVH75_RS09890	98	81	100.0	2.6e-14
ctg1_2437	BVH75_RS09895	100	109	100.0	1.3e-22
ctg1_2438	BVH75_RS09900	94	237	100.0	8.9e-61
ctg1_2439	BVH75_RS09905	98	951	100.0	3.5e-275
ctg1_2440	BVH75_RS09910	99	557	100.0	6.2e-157
ctg1_2441	BVH75_RS09915	99	378	99.50248756218906	5e-103
ctg1_2442	BVH75_RS09920	96	165	100.0	2.8e-39
ctg1_2443	BVH75_RS09925	98	550	100.0	1.1e-154
ctg1_2444	BVH75_RS09930	98	173	100.0	1.1e-41
ctg1_2445	BVH75_RS09935	95	811	100.0	4.8e-233
ctg1_2446	BVH75_RS09940	97	456	100.0	2.4e-126
ctg1_2447	BVH75_RS09945	93	433	100.0	1.9e-119
ctg1_2448	BVH75_RS09950	94	803	100.0	1.4e-230
ctg1_2449	BVH75_RS30465	98	81	11.11111111111111	3e-13
ctg1_2450	BVH75_RS09955	95	385	100.0	4e-105
ctg1_2451	BVH75_RS09960	100	797	100.0	9.4e-229
ctg1_2452	BVH75_RS09965	96	2935	100.0	0.0
ctg1_2452	BVH75_RS09975	45	1209	101.11989459815547	0.0
ctg1_2452	BVH75_RS09970	31	665	96.24505928853755	1.5e-188
ctg1_2453	BVH75_RS09970	97	4174	100.0	0.0
ctg1_2453	BVH75_RS09975	51	2015	97.07792207792207	0.0
ctg1_2454	BVH75_RS09975	97	9655	100.0	0.0
ctg1_2454	BVH75_RS09970	51	2039	42.197580645161295	0.0
ctg1_2455	BVH75_RS09980	91	388	100.0	5e-106
ctg1_2456	BVH75_RS09985	88	436	100.0	1.9e-120
ctg1_2457	BVH75_RS09990	91	198	44.881889763779526	9e-49
ctg1_2459	BVH75_RS09995	94	183	15.007656967840735	7.7e-44
ctg1_2460	BVH75_RS10000	95	259	100.0	2.3e-67
ctg1_2463	BVH75_RS10005	87	81	22.277227722772277	1.3e-13
ctg1_2464	BVH75_RS10015	95	559	100.0	3.2e-157
ctg1_2465	BVH75_RS10040	97	416	100.0	1.4e-114
ctg1_2466	BVH75_RS10045	98	352	100.0	2.5e-95


>>
21. NZ_MSFC01000020
Source: Bacillus thuringiensis strain INTA Fr7-4 NODE_1_19, whole genome shotgun sequence
Type: lantipeptide-nrps
Number of proteins with BLAST hits to this cluster: 32
Cumulative BLAST score: 36069

Table of genes, locations, strands and annotations of subject cluster:
BUM91_RS15870	BUM91_RS15870	764	865	+	hypothetical_protein
BUM91_RS15880	BUM91_RS15880	1514	1793	-	hypothetical_protein
BUM91_RS15950	BUM91_RS15950	24051	24293	-	N-acetyltransferase
BUM91_RS16155	BUM91_RS16155	86026	86415	+	cytoplasmic_protein

Table of Blast hits (query gene, subject gene, %identity, blast score, %coverage, e-value):
ctg1_2433	BUM91_RS16185	98	315	100.0	3.2e-84
ctg1_2434	BUM91_RS16180	99	500	100.0	1.1e-139
ctg1_2435	BUM91_RS16170	99	474	100.0	8.2e-132
ctg1_2436	BUM91_RS16165	98	81	100.0	2.6e-14
ctg1_2437	BUM91_RS16160	98	108	100.0	2.8e-22
ctg1_2439	BUM91_RS16150	99	956	100.0	8.3e-277
ctg1_2440	BUM91_RS16145	97	545	100.0	3.2e-153
ctg1_2441	BUM91_RS16140	99	375	99.50248756218906	4.2e-102
ctg1_2442	BUM91_RS16135	96	165	100.0	2.8e-39
ctg1_2443	BUM91_RS16130	97	547	100.0	1.2e-153
ctg1_2443	BUM91_RS15890	70	391	99.31506849315068	1.1e-106
ctg1_2444	BUM91_RS16125	98	173	100.0	1.1e-41
ctg1_2445	BUM91_RS16120	94	807	100.0	6.9e-232
ctg1_2446	BUM91_RS16115	97	458	100.0	6.2e-127
ctg1_2447	BUM91_RS16110	99	458	100.0	4.1e-127
ctg1_2448	BUM91_RS16105	94	805	100.0	2.1e-231
ctg1_2450	BUM91_RS16100	93	379	100.0	2.9e-103
ctg1_2451	BUM91_RS16095	100	797	100.0	7.2e-229
ctg1_2452	BUM91_RS16090	96	2931	100.0	0.0
ctg1_2452	BUM91_RS16080	45	1215	101.11989459815547	0.0
ctg1_2452	BUM91_RS16085	31	666	96.17918313570487	9.1e-189
ctg1_2453	BUM91_RS16085	97	4158	100.0	0.0
ctg1_2453	BUM91_RS16080	51	2016	97.07792207792207	0.0
ctg1_2454	BUM91_RS16080	97	9675	100.0	0.0
ctg1_2454	BUM91_RS16085	51	2037	42.197580645161295	0.0
ctg1_2455	BUM91_RS16075	93	399	100.0	2.8e-109
ctg1_2456	BUM91_RS16070	88	433	100.0	2e-119
ctg1_2457	BUM91_RS16065	99	487	100.0	1.3e-135
ctg1_2458	BUM91_RS16060	100	320	100.0	9.9e-86
ctg1_2459	BUM91_RS16050	97	1005	78.25421133231241	2.7e-291
ctg1_2460	BUM91_RS16045	100	272	100.0	2e-71
ctg1_2461	BUM91_RS16035	100	240	100.0	6.8e-62
ctg1_2462	BUM91_RS16035	98	94	100.0	2.4e-18
ctg1_2463	BUM91_RS16030	99	430	100.0	8.5e-119
ctg1_2464	BUM91_RS16025	98	591	100.0	4.5e-167
ctg1_2465	BUM91_RS16010	96	412	100.0	2.6e-113
ctg1_2466	BUM91_RS16005	98	354	100.0	8.5e-96


>>
22. NZ_JH414709
Source: Bacillus sp. 7_6_55CFAA_CT2 supercont1.2, whole genome shotgun sequence
Type: nrps
Number of proteins with BLAST hits to this cluster: 32
Cumulative BLAST score: 30461

Table of genes, locations, strands and annotations of subject cluster:
HMPREF1014_RS12105	HMPREF1014_RS12105	587290	587498	+	stage_III_sporulation_protein_AA
HMPREF1014_RS12165	HMPREF1014_RS12165	599017	599648	+	lipase
HMPREF1014_RS29910	HMPREF1014_RS29910	613077	615244	+	hypothetical_protein
HMPREF1014_RS29915	HMPREF1014_RS29915	615189	615947	+	hypothetical_protein
HMPREF1014_RS12185	HMPREF1014_RS12185	617616	627889	+	non-ribosomal_peptide_synthetase
HMPREF1014_RS12205	HMPREF1014_RS12205	631034	631518	+	DUF4879_domain-containing_protein
HMPREF1014_RS29930	HMPREF1014_RS29930	643767	643880	+	polysaccharide_deacetylase
HMPREF1014_RS29945	HMPREF1014_RS29945	646257	646449	+	hypothetical_protein

Table of Blast hits (query gene, subject gene, %identity, blast score, %coverage, e-value):
ctg1_2433	HMPREF1014_RS12085	98	315	100.0	3.2e-84
ctg1_2434	HMPREF1014_RS12090	99	500	100.0	1.1e-139
ctg1_2435	HMPREF1014_RS12095	99	474	100.0	8.2e-132
ctg1_2436	HMPREF1014_RS12100	98	81	100.0	2.6e-14
ctg1_2438	HMPREF1014_RS12110	94	231	95.34883720930233	4.9e-59
ctg1_2439	HMPREF1014_RS12115	99	956	100.0	8.3e-277
ctg1_2440	HMPREF1014_RS12120	97	545	100.0	3.2e-153
ctg1_2441	HMPREF1014_RS12125	99	375	99.50248756218906	4.2e-102
ctg1_2442	HMPREF1014_RS12130	96	165	100.0	2.8e-39
ctg1_2443	HMPREF1014_RS12135	96	390	72.26027397260275	1.8e-106
ctg1_2443	HMPREF1014_RS29905	100	109	18.15068493150685	8.2e-22
ctg1_2444	HMPREF1014_RS12140	98	173	100.0	1.1e-41
ctg1_2445	HMPREF1014_RS12145	94	807	100.0	6.9e-232
ctg1_2446	HMPREF1014_RS12150	97	458	100.0	6.2e-127
ctg1_2447	HMPREF1014_RS12155	99	458	100.0	4.1e-127
ctg1_2448	HMPREF1014_RS12160	94	805	100.0	2.1e-231
ctg1_2450	HMPREF1014_RS12165	92	248	65.3061224489796	4.5e-64
ctg1_2451	HMPREF1014_RS12170	100	797	100.0	7.2e-229
ctg1_2452	HMPREF1014_RS12175	96	2931	100.0	0.0
ctg1_2452	HMPREF1014_RS12185	45	1215	101.11989459815547	0.0
ctg1_2452	HMPREF1014_RS12180	31	666	96.17918313570487	9.1e-189
ctg1_2453	HMPREF1014_RS12180	97	4158	100.0	0.0
ctg1_2453	HMPREF1014_RS12185	54	1714	77.22634508348794	0.0
ctg1_2454	HMPREF1014_RS12185	97	4930	51.22983870967742	0.0
ctg1_2454	HMPREF1014_RS12180	51	2037	42.197580645161295	0.0
ctg1_2455	HMPREF1014_RS12190	93	399	100.0	2.8e-109
ctg1_2456	HMPREF1014_RS12195	88	430	100.0	1.7e-118
ctg1_2457	HMPREF1014_RS12200	99	487	100.0	1.3e-135
ctg1_2458	HMPREF1014_RS12205	100	212	67.70186335403726	3.8e-53
ctg1_2459	HMPREF1014_RS12210	97	1003	78.25421133231241	7.9e-291
ctg1_2460	HMPREF1014_RS12215	100	272	100.0	2e-71
ctg1_2461	HMPREF1014_RS12220	100	240	100.0	6.8e-62
ctg1_2462	HMPREF1014_RS12220	95	93	100.0	5.3e-18
ctg1_2463	HMPREF1014_RS12225	99	430	100.0	8.5e-119
ctg1_2464	HMPREF1014_RS12230	98	591	100.0	4.5e-167
ctg1_2465	HMPREF1014_RS12240	96	412	100.0	2.6e-113
ctg1_2466	HMPREF1014_RS12245	98	354	100.0	8.5e-96


>>
23. NZ_CP010089
Source: Bacillus thuringiensis serovar galleriae strain HD-29, complete genome
Type: nrps
Number of proteins with BLAST hits to this cluster: 30
Cumulative BLAST score: 29964

Table of genes, locations, strands and annotations of subject cluster:
BT4G5_RS13355	BT4G5_RS13355	2557323	2557575	-	LuxR_family_transcriptional_regulator
BT4G5_RS13405	BT4G5_RS13405	2572305	2578774	+	non-ribosomal_peptide_synthetase
BT4G5_RS13430	BT4G5_RS13430	2596421	2596717	+	chitin-binding_protein
BT4G5_RS35125	BT4G5_RS35125	2598618	2599179	+	2'-5'_RNA_ligase
BT4G5_RS13490	BT4G5_RS13490	2610948	2611319	+	pyruvate_kinase
BT4G5_RS13495	BT4G5_RS13495	2611523	2612485	-	DUF5123_domain-containing_protein

Table of Blast hits (query gene, subject gene, %identity, blast score, %coverage, e-value):
ctg1_2433	BT4G5_RS13310	98	315	100.0	3.2e-84
ctg1_2434	BT4G5_RS13315	99	500	100.0	1.1e-139
ctg1_2435	BT4G5_RS13320	100	475	100.0	3.7e-132
ctg1_2436	BT4G5_RS13325	98	81	100.0	2.6e-14
ctg1_2437	BT4G5_RS13330	100	109	100.0	1.3e-22
ctg1_2438	BT4G5_RS13335	94	237	100.0	8.9e-61
ctg1_2438	BT4G5_RS13450	33	61	96.12403100775194	1.1e-07
ctg1_2439	BT4G5_RS13340	98	951	100.0	3.5e-275
ctg1_2440	BT4G5_RS13345	99	557	100.0	6.2e-157
ctg1_2441	BT4G5_RS13350	99	378	99.50248756218906	5e-103
ctg1_2442	BT4G5_RS13355	77	54	42.168674698795186	6.8e-06
ctg1_2443	BT4G5_RS13360	97	545	100.0	3.4e-153
ctg1_2444	BT4G5_RS13365	98	173	100.0	1.1e-41
ctg1_2445	BT4G5_RS13370	95	809	100.0	1.8e-232
ctg1_2446	BT4G5_RS13375	97	457	100.0	8.1e-127
ctg1_2447	BT4G5_RS13380	99	458	100.0	4.1e-127
ctg1_2448	BT4G5_RS13385	95	811	100.0	5e-233
ctg1_2450	BT4G5_RS13390	94	380	100.0	9.8e-104
ctg1_2451	BT4G5_RS13395	100	795	100.0	3.6e-228
ctg1_2452	BT4G5_RS13400	96	2942	100.0	0.0
ctg1_2452	BT4G5_RS13410	45	1215	101.11989459815547	0.0
ctg1_2452	BT4G5_RS13405	35	655	79.05138339920948	1.6e-185
ctg1_2453	BT4G5_RS13405	97	2453	57.7922077922078	0.0
ctg1_2453	BT4G5_RS13410	51	2012	97.07792207792207	0.0
ctg1_2454	BT4G5_RS13410	97	9668	100.0	0.0
ctg1_2455	BT4G5_RS13415	92	394	100.0	9.1e-108
ctg1_2456	BT4G5_RS13420	88	435	100.0	4.1e-120
ctg1_2457	BT4G5_RS13425	92	198	44.881889763779526	1.2e-48
ctg1_2459	BT4G5_RS13430	97	190	15.007656967840735	6.3e-46
ctg1_2460	BT4G5_RS13435	95	259	100.0	2.3e-67
ctg1_2463	BT4G5_RS35125	89	82	22.277227722772277	5.7e-14
ctg1_2464	BT4G5_RS13440	93	554	101.91082802547771	1e-155
ctg1_2465	BT4G5_RS13455	97	415	100.0	5.2e-114
ctg1_2466	BT4G5_RS13460	95	346	100.0	1.3e-93


>>
24. NZ_JYPI01000034
Source: Bacillus cereus strain F3175-03 contig660, whole genome shotgun sequence
Type: nrps
Number of proteins with BLAST hits to this cluster: 28
Cumulative BLAST score: 33041

Table of genes, locations, strands and annotations of subject cluster:
TU54_RS29705	TU54_RS29705	140288	140481	+	histidine_kinase
TU54_RS14920	TU54_RS14920	143665	143914	-	S-layer_protein
TU54_RS14925	TU54_RS14925	144240	144569	-	short-chain_dehydrogenase
TU54_RS29715	TU54_RS29715	175764	175889	-	acyltransferase

Table of Blast hits (query gene, subject gene, %identity, blast score, %coverage, e-value):
ctg1_2433	TU54_RS15040	98	315	100.0	3.2e-84
ctg1_2434	TU54_RS15035	99	500	100.0	1.1e-139
ctg1_2435	TU54_RS15030	100	475	100.0	3.7e-132
ctg1_2436	TU54_RS15025	98	81	100.0	2.6e-14
ctg1_2437	TU54_RS15020	100	109	100.0	1.3e-22
ctg1_2438	TU54_RS15015	94	237	100.0	8.9e-61
ctg1_2439	TU54_RS15010	98	951	100.0	3.5e-275
ctg1_2440	TU54_RS15005	99	557	100.0	6.2e-157
ctg1_2441	TU54_RS15000	99	378	99.50248756218906	5e-103
ctg1_2442	TU54_RS14995	96	165	100.0	2.8e-39
ctg1_2443	TU54_RS14990	98	550	100.0	1.1e-154
ctg1_2444	TU54_RS14985	98	173	100.0	1.1e-41
ctg1_2445	TU54_RS14980	95	810	100.0	8.2e-233
ctg1_2446	TU54_RS14975	97	458	100.0	6.2e-127
ctg1_2447	TU54_RS14970	99	458	100.0	4.1e-127
ctg1_2448	TU54_RS14965	94	803	100.0	1e-230
ctg1_2449	TU54_RS29715	100	82	11.11111111111111	1.4e-13
ctg1_2450	TU54_RS14960	94	380	100.0	9.8e-104
ctg1_2451	TU54_RS14955	100	796	100.0	1.6e-228
ctg1_2452	TU54_RS14950	96	2939	100.0	0.0
ctg1_2452	TU54_RS14940	45	1214	101.11989459815547	0.0
ctg1_2452	TU54_RS14945	31	664	96.24505928853755	3.5e-188
ctg1_2453	TU54_RS14945	97	4177	100.0	0.0
ctg1_2453	TU54_RS14940	51	2017	97.07792207792207	0.0
ctg1_2454	TU54_RS14940	97	9668	100.0	0.0
ctg1_2454	TU54_RS14945	51	2034	42.197580645161295	0.0
ctg1_2455	TU54_RS14935	92	395	100.0	4.1e-108
ctg1_2456	TU54_RS14930	88	435	100.0	4.1e-120
ctg1_2457	TU54_RS14925	95	198	43.30708661417323	9e-49
ctg1_2460	TU54_RS14915	95	259	100.0	2.3e-67
ctg1_2465	TU54_RS14905	97	412	100.0	2.6e-113
ctg1_2466	TU54_RS14900	97	351	100.0	7.2e-95


>>
25. NZ_CP011349
Source: Bacillus thuringiensis strain YC-10, complete genome
Type: nrps
Number of proteins with BLAST hits to this cluster: 30
Cumulative BLAST score: 33791

Table of genes, locations, strands and annotations of subject cluster:
XI92_RS34855	XI92_RS34855	139770	140331	-	2'-5'_RNA_ligase
XI92_RS00625	XI92_RS00625	142232	142528	-	chitin-binding_protein
XI92_RS34860	XI92_RS34860	179684	181029	-	IS3_family_transposase

Table of Blast hits (query gene, subject gene, %identity, blast score, %coverage, e-value):
ctg1_2433	XI92_RS00755	98	315	100.0	3.2e-84
ctg1_2434	XI92_RS00750	99	500	100.0	1.1e-139
ctg1_2435	XI92_RS00745	100	475	100.0	3.7e-132
ctg1_2436	XI92_RS00740	98	81	100.0	2.6e-14
ctg1_2437	XI92_RS00735	100	109	100.0	1.3e-22
ctg1_2438	XI92_RS00730	94	237	100.0	8.9e-61
ctg1_2438	XI92_RS00605	33	61	96.12403100775194	1.1e-07
ctg1_2439	XI92_RS00725	98	951	100.0	3.5e-275
ctg1_2440	XI92_RS00720	99	557	100.0	6.2e-157
ctg1_2441	XI92_RS00715	99	378	99.50248756218906	5e-103
ctg1_2442	XI92_RS00710	96	165	100.0	2.8e-39
ctg1_2443	XI92_RS00705	97	545	100.0	3.4e-153
ctg1_2444	XI92_RS00700	98	173	100.0	1.1e-41
ctg1_2445	XI92_RS00685	95	809	100.0	1.8e-232
ctg1_2446	XI92_RS00680	97	457	100.0	8.1e-127
ctg1_2447	XI92_RS00675	99	458	100.0	4.1e-127
ctg1_2448	XI92_RS00670	95	811	100.0	5e-233
ctg1_2450	XI92_RS00665	94	380	100.0	9.8e-104
ctg1_2451	XI92_RS00660	100	795	100.0	3.6e-228
ctg1_2452	XI92_RS00655	96	2942	100.0	0.0
ctg1_2452	XI92_RS00645	45	1215	101.11989459815547	0.0
ctg1_2452	XI92_RS00650	31	664	96.24505928853755	3.5e-188
ctg1_2453	XI92_RS00650	97	4174	100.0	0.0
ctg1_2453	XI92_RS00645	51	2013	97.07792207792207	0.0
ctg1_2454	XI92_RS00645	97	9664	100.0	0.0
ctg1_2454	XI92_RS00650	51	2030	42.197580645161295	0.0
ctg1_2455	XI92_RS00640	92	394	100.0	9.1e-108
ctg1_2456	XI92_RS00635	88	435	100.0	4.1e-120
ctg1_2457	XI92_RS00630	92	198	44.881889763779526	1.2e-48
ctg1_2459	XI92_RS00625	97	190	15.007656967840735	6.3e-46
ctg1_2460	XI92_RS00620	95	259	100.0	2.3e-67
ctg1_2463	XI92_RS34855	89	82	22.277227722772277	5.7e-14
ctg1_2464	XI92_RS00615	93	554	101.91082802547771	1e-155
ctg1_2465	XI92_RS00600	98	374	88.37209302325581	1e-101
ctg1_2466	XI92_RS00590	95	346	100.0	1.3e-93


>>
26. NZ_LJJZ01000036
Source: Bacillus cereus strain B4081 scaffold15, whole genome shotgun sequence
Type: nrps
Number of proteins with BLAST hits to this cluster: 28
Cumulative BLAST score: 33438

Table of genes, locations, strands and annotations of subject cluster:
B4081_RS10010	B4081_RS10010	36037	36425	-	cytoplasmic_protein
B4081_RS10115	B4081_RS10115	82015	82311	+	chitin-binding_protein
B4081_RS28465	B4081_RS28465	86271	86456	-	hypothetical_protein
B4081_RS28470	B4081_RS28470	91085	91189	+	polysaccharide_deacetylase
B4081_RS28475	B4081_RS28475	91183	91290	-	peptidase_M56
B4081_RS28485	B4081_RS28485	93556	93760	+	hypothetical_protein
B4081_RS28490	B4081_RS28490	95083	95262	+	hypothetical_protein

Table of Blast hits (query gene, subject gene, %identity, blast score, %coverage, e-value):
ctg1_2434	B4081_RS09990	99	500	100.0	1.1e-139
ctg1_2435	B4081_RS09995	100	475	100.0	3.7e-132
ctg1_2436	B4081_RS10000	98	81	100.0	2.6e-14
ctg1_2437	B4081_RS10005	100	109	100.0	1.3e-22
ctg1_2438	B4081_RS10010	91	144	59.68992248062015	6e-33
ctg1_2439	B4081_RS10015	99	957	100.0	4.9e-277
ctg1_2440	B4081_RS10020	97	550	100.0	1.3e-154
ctg1_2441	B4081_RS10025	97	373	99.50248756218906	2.1e-101
ctg1_2442	B4081_RS10035	88	150	100.0	9.2e-35
ctg1_2443	B4081_RS10040	99	559	100.0	2.3e-157
ctg1_2444	B4081_RS10045	96	170	100.0	7.3e-41
ctg1_2445	B4081_RS10050	95	817	100.0	5.1e-235
ctg1_2446	B4081_RS10055	99	462	100.0	4.3e-128
ctg1_2447	B4081_RS10060	98	452	100.0	3e-125
ctg1_2448	B4081_RS10065	97	826	100.0	2e-237
ctg1_2449	B4081_RS10070	98	703	100.0	1.6e-200
ctg1_2450	B4081_RS10075	94	383	100.0	1.5e-104
ctg1_2451	B4081_RS10080	100	797	100.0	7.2e-229
ctg1_2452	B4081_RS10085	96	2936	100.0	0.0
ctg1_2452	B4081_RS10095	46	1221	101.11989459815547	0.0
ctg1_2452	B4081_RS10090	31	661	96.24505928853755	2.9e-187
ctg1_2453	B4081_RS10090	96	4140	100.0	0.0
ctg1_2453	B4081_RS10095	51	2017	97.03153988868274	0.0
ctg1_2454	B4081_RS10095	97	9677	100.0	0.0
ctg1_2454	B4081_RS10090	51	2030	42.15725806451613	0.0
ctg1_2455	B4081_RS10100	97	412	100.0	2.5e-113
ctg1_2456	B4081_RS10105	88	436	100.0	1.9e-120
ctg1_2457	B4081_RS10110	91	197	44.881889763779526	1.5e-48
ctg1_2459	B4081_RS10115	94	183	15.007656967840735	7.7e-44
ctg1_2460	B4081_RS10120	95	259	100.0	2.3e-67
ctg1_2465	B4081_RS10135	96	410	100.0	9.7e-113
ctg1_2466	B4081_RS10140	97	351	100.0	5.5e-95


>>
27. NZ_LPUS01000001
Source: Bacillus sp. JH7 scaffold_1, whole genome shotgun sequence
Type: nrps
Number of proteins with BLAST hits to this cluster: 28
Cumulative BLAST score: 33142

Table of genes, locations, strands and annotations of subject cluster:
AU379_RS29020	AU379_RS29020	2305717	2305910	+	histidine_kinase
AU379_RS11640	AU379_RS11640	2309095	2309403	-	chitin-binding_protein
AU379_RS11645	AU379_RS11645	2309661	2309996	-	short-chain_dehydrogenase

Table of Blast hits (query gene, subject gene, %identity, blast score, %coverage, e-value):
ctg1_2433	AU379_RS11760	98	315	100.0	3.2e-84
ctg1_2434	AU379_RS11755	98	497	100.0	6.9e-139
ctg1_2435	AU379_RS11750	99	473	100.0	1.1e-131
ctg1_2436	AU379_RS11745	98	81	100.0	2.6e-14
ctg1_2437	AU379_RS11740	98	108	100.0	2.8e-22
ctg1_2438	AU379_RS11735	95	242	100.0	3.6e-62
ctg1_2439	AU379_RS11730	99	950	100.0	1e-274
ctg1_2440	AU379_RS11725	98	554	100.0	6.8e-156
ctg1_2441	AU379_RS11720	99	378	99.50248756218906	5e-103
ctg1_2442	AU379_RS11715	95	163	100.0	1.4e-38
ctg1_2443	AU379_RS11710	97	548	100.0	4.1e-154
ctg1_2444	AU379_RS11705	98	173	100.0	1.1e-41
ctg1_2445	AU379_RS11700	95	808	100.0	4.1e-232
ctg1_2446	AU379_RS11695	97	458	100.0	6.2e-127
ctg1_2447	AU379_RS11690	99	458	100.0	4.1e-127
ctg1_2448	AU379_RS11685	94	803	100.0	1.4e-230
ctg1_2450	AU379_RS11680	95	385	100.0	4e-105
ctg1_2451	AU379_RS11675	100	797	100.0	7.2e-229
ctg1_2452	AU379_RS11670	96	2938	100.0	0.0
ctg1_2452	AU379_RS11660	45	1206	101.11989459815547	0.0
ctg1_2452	AU379_RS11665	32	672	96.24505928853755	1.3e-190
ctg1_2453	AU379_RS11665	97	4175	100.0	0.0
ctg1_2453	AU379_RS11660	51	2017	97.07792207792207	0.0
ctg1_2454	AU379_RS11660	97	9670	100.0	0.0
ctg1_2454	AU379_RS11665	51	2040	42.197580645161295	0.0
ctg1_2455	AU379_RS11655	92	395	100.0	4.1e-108
ctg1_2456	AU379_RS11650	88	433	100.0	2e-119
ctg1_2457	AU379_RS11645	93	198	44.09448818897638	1.2e-48
ctg1_2459	AU379_RS11640	92	184	15.620214395099541	3.4e-44
ctg1_2460	AU379_RS11635	95	259	100.0	2.3e-67
ctg1_2465	AU379_RS11625	97	412	100.0	2.6e-113
ctg1_2466	AU379_RS11620	98	352	100.0	2.5e-95


>>
28. NZ_JH791951
Source: Bacillus cereus BAG4X12-1 supercont1.1, whole genome shotgun sequence
Type: nrps
Number of proteins with BLAST hits to this cluster: 28
Cumulative BLAST score: 33116

Table of genes, locations, strands and annotations of subject cluster:
IE9_RS10990	IE9_RS10990	2144684	2145013	+	short-chain_dehydrogenase
IE9_RS10995	IE9_RS10995	2145289	2145585	+	chitin-binding_protein
IE9_RS29975	IE9_RS29975	2148771	2148964	-	histidine_kinase

Table of Blast hits (query gene, subject gene, %identity, blast score, %coverage, e-value):
ctg1_2433	IE9_RS10875	98	315	100.0	3.2e-84
ctg1_2434	IE9_RS10880	98	494	100.0	7.6e-138
ctg1_2435	IE9_RS10885	99	473	100.0	1.4e-131
ctg1_2436	IE9_RS10890	95	79	100.0	1e-13
ctg1_2437	IE9_RS10895	100	109	100.0	1.3e-22
ctg1_2438	IE9_RS10900	93	235	100.0	2.6e-60
ctg1_2439	IE9_RS10905	98	951	100.0	3.5e-275
ctg1_2440	IE9_RS10910	97	550	101.11524163568772	9.9e-155
ctg1_2441	IE9_RS10915	99	378	99.50248756218906	5e-103
ctg1_2442	IE9_RS10920	96	165	100.0	2.8e-39
ctg1_2443	IE9_RS10925	97	549	100.0	3.1e-154
ctg1_2444	IE9_RS10930	98	173	100.0	1.1e-41
ctg1_2445	IE9_RS10935	95	811	100.0	4.8e-233
ctg1_2446	IE9_RS10940	97	458	100.0	6.2e-127
ctg1_2447	IE9_RS10945	98	456	100.0	2.1e-126
ctg1_2448	IE9_RS10950	94	803	100.0	1e-230
ctg1_2450	IE9_RS10955	94	380	100.0	9.8e-104
ctg1_2451	IE9_RS10960	100	797	100.0	7.2e-229
ctg1_2452	IE9_RS10965	96	2940	100.0	0.0
ctg1_2452	IE9_RS10975	45	1214	101.11989459815547	0.0
ctg1_2452	IE9_RS10970	31	664	96.24505928853755	2.6e-188
ctg1_2453	IE9_RS10970	97	4172	100.0	0.0
ctg1_2453	IE9_RS10975	51	2015	97.07792207792207	0.0
ctg1_2454	IE9_RS10975	97	9672	100.0	0.0
ctg1_2454	IE9_RS10970	51	2033	42.197580645161295	0.0
ctg1_2455	IE9_RS10980	91	388	100.0	3.8e-106
ctg1_2456	IE9_RS10985	89	438	100.0	4.9e-121
ctg1_2457	IE9_RS10990	94	197	43.30708661417323	1.5e-48
ctg1_2459	IE9_RS10995	94	183	15.007656967840735	7.7e-44
ctg1_2460	IE9_RS11000	95	259	100.0	2.3e-67
ctg1_2465	IE9_RS11010	96	413	100.0	1.5e-113
ctg1_2466	IE9_RS11015	98	352	100.0	2.5e-95


>>
29. NZ_LDUP01000019
Source: Bacillus cereus strain LK9 19, whole genome shotgun sequence
Type: nrps
Number of proteins with BLAST hits to this cluster: 28
Cumulative BLAST score: 33081

Table of genes, locations, strands and annotations of subject cluster:
VK96_RS27160	VK96_RS27160	30371	30550	-	hypothetical_protein
VK96_RS12785	VK96_RS12785	31873	32077	-	hypothetical_protein
VK96_RS27170	VK96_RS27170	34343	34450	+	peptidase_M56
VK96_RS27175	VK96_RS27175	34444	34548	-	polysaccharide_deacetylase
VK96_RS27180	VK96_RS27180	39177	39362	+	hypothetical_protein
VK96_RS12840	VK96_RS12840	43321	43617	-	chitin-binding_protein
VK96_RS12915	VK96_RS12915	82429	83300	-	transcriptional_regulator

Table of Blast hits (query gene, subject gene, %identity, blast score, %coverage, e-value):
ctg1_2434	VK96_RS12965	99	500	100.0	1.1e-139
ctg1_2435	VK96_RS12960	100	475	100.0	3.7e-132
ctg1_2436	VK96_RS12955	98	81	100.0	2.6e-14
ctg1_2437	VK96_RS12950	100	109	100.0	1.3e-22
ctg1_2438	VK96_RS12945	89	231	100.0	6.3e-59
ctg1_2439	VK96_RS12940	99	957	100.0	4.9e-277
ctg1_2440	VK96_RS12935	97	547	100.0	6.4e-154
ctg1_2441	VK96_RS12930	97	373	99.50248756218906	2.1e-101
ctg1_2442	VK96_RS12920	88	150	100.0	9.2e-35
ctg1_2443	VK96_RS12915	99	149	25.684931506849317	4.2e-34
ctg1_2444	VK96_RS12910	96	170	100.0	7.3e-41
ctg1_2445	VK96_RS12905	95	818	100.0	3e-235
ctg1_2446	VK96_RS12900	99	462	100.0	4.3e-128
ctg1_2447	VK96_RS12895	97	449	100.0	1.9e-124
ctg1_2448	VK96_RS12890	97	822	100.0	1.7e-236
ctg1_2449	VK96_RS12885	97	701	100.0	6.2e-200
ctg1_2450	VK96_RS12880	95	385	100.0	4e-105
ctg1_2451	VK96_RS12875	100	795	100.0	2.7e-228
ctg1_2452	VK96_RS12870	96	2933	100.0	0.0
ctg1_2452	VK96_RS12860	45	1217	101.11989459815547	0.0
ctg1_2452	VK96_RS12865	31	659	96.24505928853755	8.5e-187
ctg1_2453	VK96_RS12865	96	4137	100.0	0.0
ctg1_2453	VK96_RS12860	51	2010	97.03153988868274	0.0
ctg1_2454	VK96_RS12860	97	9676	100.0	0.0
ctg1_2454	VK96_RS12865	51	2029	42.177419354838705	0.0
ctg1_2455	VK96_RS12855	97	412	100.0	2.5e-113
ctg1_2456	VK96_RS12850	87	431	100.0	7.8e-119
ctg1_2457	VK96_RS12845	91	197	44.881889763779526	1.5e-48
ctg1_2459	VK96_RS12840	94	183	15.007656967840735	7.7e-44
ctg1_2460	VK96_RS12835	95	259	100.0	2.3e-67
ctg1_2465	VK96_RS12815	96	413	100.0	1.5e-113
ctg1_2466	VK96_RS12810	97	351	100.0	5.5e-95


>>
30. NZ_CM000722
Source: Bacillus cereus m1550 chromosome, whole genome shotgun sequence
Type: nrps
Number of proteins with BLAST hits to this cluster: 28
Cumulative BLAST score: 32949

Table of genes, locations, strands and annotations of subject cluster:
BCERE0011_RS27490	BCERE0011_RS27490	2215190	2215369	-	hypothetical_protein
BCERE0011_RS27500	BCERE0011_RS27500	2217214	2217427	+	hypothetical_protein
BCERE0011_RS27510	BCERE0011_RS27510	2219181	2219279	+	peptidase_M56
BCERE0011_RS27515	BCERE0011_RS27515	2219267	2219380	-	polysaccharide_deacetylase
BCERE0011_RS28340	BCERE0011_RS28340	2224210	2224431	+	succinoglycan_biosynthesis_protein
BCERE0011_RS11460	BCERE0011_RS11460	2227578	2227867	-	chitin-binding_protein
BCERE0011_RS11465	BCERE0011_RS11465	2228118	2228455	-	short-chain_dehydrogenase

Table of Blast hits (query gene, subject gene, %identity, blast score, %coverage, e-value):
ctg1_2433	BCERE0011_RS11580	98	315	100.0	3.2e-84
ctg1_2434	BCERE0011_RS11575	99	500	100.0	1.1e-139
ctg1_2435	BCERE0011_RS11570	99	474	100.0	6.3e-132
ctg1_2436	BCERE0011_RS11565	98	81	100.0	2.6e-14
ctg1_2437	BCERE0011_RS11560	100	109	100.0	1.3e-22
ctg1_2438	BCERE0011_RS11555	94	239	100.0	2.3e-61
ctg1_2439	BCERE0011_RS11550	99	953	100.0	9.2e-276
ctg1_2440	BCERE0011_RS11545	97	545	100.0	2.4e-153
ctg1_2441	BCERE0011_RS11540	99	378	99.50248756218906	6.5e-103
ctg1_2442	BCERE0011_RS11535	96	165	100.0	2.8e-39
ctg1_2443	BCERE0011_RS11530	98	548	100.0	4.1e-154
ctg1_2444	BCERE0011_RS11525	98	173	100.0	1.1e-41
ctg1_2445	BCERE0011_RS11520	95	816	100.0	1.9e-234
ctg1_2446	BCERE0011_RS11515	97	457	100.0	8.1e-127
ctg1_2447	BCERE0011_RS11510	99	458	100.0	4.1e-127
ctg1_2448	BCERE0011_RS11505	94	804	100.0	6.1e-231
ctg1_2450	BCERE0011_RS11500	94	380	100.0	9.8e-104
ctg1_2451	BCERE0011_RS11495	100	795	100.0	2.1e-228
ctg1_2452	BCERE0011_RS11490	96	2934	100.0	0.0
ctg1_2452	BCERE0011_RS11480	45	1206	101.11989459815547	0.0
ctg1_2452	BCERE0011_RS11485	31	659	96.24505928853755	6.5e-187
ctg1_2453	BCERE0011_RS11485	96	4144	100.0	0.0
ctg1_2453	BCERE0011_RS11480	51	2016	97.07792207792207	0.0
ctg1_2454	BCERE0011_RS11480	97	9639	100.0	0.0
ctg1_2454	BCERE0011_RS11485	50	2015	42.15725806451613	0.0
ctg1_2455	BCERE0011_RS11475	91	393	100.0	1.6e-107
ctg1_2456	BCERE0011_RS11470	88	435	100.0	4.1e-120
ctg1_2457	BCERE0011_RS11465	94	140	30.708661417322837	2.9e-31
ctg1_2459	BCERE0011_RS11460	92	163	13.32312404287902	1.1e-37
ctg1_2460	BCERE0011_RS11455	95	254	100.0	5.6e-66
ctg1_2465	BCERE0011_RS11435	96	409	100.0	2.2e-112
ctg1_2466	BCERE0011_RS11430	98	352	100.0	2.5e-95


>>
31. NZ_JURK01000044
Source: Bacillus cereus strain 823_BTHU 618_61666_1247305_393__20_, whole genome shotgun sequence
Type: nrps
Number of proteins with BLAST hits to this cluster: 28
Cumulative BLAST score: 32860

Table of genes, locations, strands and annotations of subject cluster:
ADJ26_RS16350	ADJ26_RS16350	14825	15077	-	LuxR_family_transcriptional_regulator
ADJ26_RS28770	ADJ26_RS28770	21946	22122	+	acyltransferase
ADJ26_RS28780	ADJ26_RS28780	57029	57204	-	hypothetical_protein
ADJ26_RS16440	ADJ26_RS16440	57455	57721	+	hypothetical_protein
ADJ26_RS16460	ADJ26_RS16460	61082	61666	+	glucosaminidase

Table of Blast hits (query gene, subject gene, %identity, blast score, %coverage, e-value):
ctg1_2433	ADJ26_RS16305	99	317	100.0	1.1e-84
ctg1_2434	ADJ26_RS16310	99	500	100.0	1.1e-139
ctg1_2435	ADJ26_RS16315	100	475	100.0	3.7e-132
ctg1_2436	ADJ26_RS16320	98	81	100.0	2.6e-14
ctg1_2437	ADJ26_RS16325	100	109	100.0	1.3e-22
ctg1_2438	ADJ26_RS16330	92	233	100.0	1.3e-59
ctg1_2439	ADJ26_RS16335	98	951	100.0	3.5e-275
ctg1_2440	ADJ26_RS16340	97	549	100.0	1.7e-154
ctg1_2441	ADJ26_RS16345	96	368	99.50248756218906	5.2e-100
ctg1_2442	ADJ26_RS16350	91	85	55.42168674698795	2.8e-15
ctg1_2443	ADJ26_RS16355	98	548	100.0	4.1e-154
ctg1_2444	ADJ26_RS16360	98	173	100.0	1.1e-41
ctg1_2445	ADJ26_RS16365	95	812	100.0	2.8e-233
ctg1_2446	ADJ26_RS16370	97	458	100.0	6.2e-127
ctg1_2447	ADJ26_RS16375	98	456	100.0	2.1e-126
ctg1_2448	ADJ26_RS16380	93	798	100.0	4.4e-229
ctg1_2450	ADJ26_RS16385	95	385	100.0	4e-105
ctg1_2451	ADJ26_RS16390	99	792	100.0	3e-227
ctg1_2452	ADJ26_RS16395	97	2952	100.0	0.0
ctg1_2452	ADJ26_RS16405	45	1192	101.11989459815547	0.0
ctg1_2452	ADJ26_RS16400	31	659	96.24505928853755	1.1e-186
ctg1_2453	ADJ26_RS16400	96	4139	100.0	0.0
ctg1_2453	ADJ26_RS16405	51	2030	97.03153988868274	0.0
ctg1_2454	ADJ26_RS16405	97	9635	100.0	0.0
ctg1_2454	ADJ26_RS16400	51	2028	42.15725806451613	0.0
ctg1_2455	ADJ26_RS16410	93	398	100.0	4.8e-109
ctg1_2456	ADJ26_RS16415	89	443	100.0	1.2e-122
ctg1_2457	ADJ26_RS16420	94	140	30.708661417322837	2.9e-31
ctg1_2459	ADJ26_RS16425	92	134	10.872894333843798	5.3e-29
ctg1_2460	ADJ26_RS16430	95	259	100.0	2.3e-67
ctg1_2465	ADJ26_RS16445	95	407	100.0	1.1e-111
ctg1_2466	ADJ26_RS16450	98	354	100.0	8.5e-96


>>
32. NZ_CM001804
Source: Bacillus thuringiensis DAR 81934 chromosome chromosome, whole genome shotgun sequence
Type: nrps
Number of proteins with BLAST hits to this cluster: 27
Cumulative BLAST score: 32473

Table of genes, locations, strands and annotations of subject cluster:
D828_RS30975	D828_RS30975	2555456	2555689	+	DNA-entry_nuclease
D828_RS33025	D828_RS33025	2555945	2556181	-	hypothetical_protein
D828_RS32065	D828_RS32065	2557258	2557891	-	IS4_family_transposase
D828_RS33040	D828_RS33040	2585260	2587427	+	hypothetical_protein

Table of Blast hits (query gene, subject gene, %identity, blast score, %coverage, e-value):
ctg1_2445	D828_RS0114645	100	848	100.0	3.5e-244
ctg1_2446	D828_RS0114650	100	465	100.0	3e-129
ctg1_2447	D828_RS0114655	100	464	100.0	5.8e-129
ctg1_2448	D828_RS0114660	99	852	100.0	1.5e-245
ctg1_2449	D828_RS0114665	100	716	100.0	1.4e-204
ctg1_2450	D828_RS0114670	100	401	100.0	5.4e-110
ctg1_2451	D828_RS0114675	100	798	100.0	3.2e-229
ctg1_2452	D828_RS0114680	100	3036	100.0	0.0
ctg1_2452	D828_RS34570	60	873	48.55072463768116	4.9e-251
ctg1_2452	D828_RS0114685	32	670	96.24505928853755	6.3e-190
ctg1_2453	D828_RS0114685	100	4281	100.0	0.0
ctg1_2453	D828_RS33045	57	1579	65.12059369202227	0.0
ctg1_2454	D828_RS33045	100	4289	43.44758064516129	0.0
ctg1_2454	D828_RS34570	98	3000	30.826612903225808	0.0
ctg1_2454	D828_RS0114685	51	2037	42.177419354838705	0.0
ctg1_2455	D828_RS0114695	99	420	100.0	9.1e-116
ctg1_2456	D828_RS0114700	100	492	100.0	2.2e-137
ctg1_2457	D828_RS0114705	100	490	100.0	1.5e-136
ctg1_2458	D828_RS0114710	100	320	100.0	9.9e-86
ctg1_2459	D828_RS0114715	100	1305	100.0	0.0
ctg1_2460	D828_RS0114720	100	272	100.0	2e-71
ctg1_2461	D828_RS0114725	100	240	100.0	6.8e-62
ctg1_2462	D828_RS0114730	96	91	104.65116279069768	2.6e-17
ctg1_2463	D828_RS0114735	100	436	100.0	2e-120
ctg1_2464	D828_RS0114740	98	582	100.0	3.6e-164
ctg1_2465	D828_RS0114755	100	424	100.0	6.5e-117
ctg1_2466	D828_RS0114760	99	356	100.0	1.3e-96
ctg1_2467	D828_RS0114770	99	162	100.0	3.6e-38
ctg1_2468	D828_RS0114775	99	311	100.0	4.5e-83
ctg1_2469	D828_RS0114780	100	888	100.0	2.5e-256
ctg1_2470	D828_RS0114785	100	774	100.0	6e-222
ctg1_2471	D828_RS0114790	99	601	100.0	5.6e-170


>>
33. NZ_CP022345
Source: Bacillus thuringiensis strain c25 chromosome, complete genome
Type: nrps
Number of proteins with BLAST hits to this cluster: 28
Cumulative BLAST score: 31517

Table of genes, locations, strands and annotations of subject cluster:
CCX84_RS13360	CCX84_RS13360	2487419	2487612	+	histidine_kinase
CCX84_RS13380	CCX84_RS13380	2490797	2491093	-	chitin-binding_protein
CCX84_RS13385	CCX84_RS13385	2491369	2491698	-	short-chain_dehydrogenase
CCX84_RS13405	CCX84_RS13405	2506463	2508630	-	hypothetical_protein

Table of Blast hits (query gene, subject gene, %identity, blast score, %coverage, e-value):
ctg1_2433	CCX84_RS13510	98	315	100.0	3.2e-84
ctg1_2434	CCX84_RS13505	98	497	100.0	6.9e-139
ctg1_2435	CCX84_RS13495	99	473	100.0	1.1e-131
ctg1_2436	CCX84_RS13490	98	81	100.0	2.6e-14
ctg1_2437	CCX84_RS13485	98	108	100.0	2.8e-22
ctg1_2438	CCX84_RS13480	95	242	100.0	3.6e-62
ctg1_2439	CCX84_RS13475	99	950	100.0	1e-274
ctg1_2440	CCX84_RS13470	98	554	100.0	6.8e-156
ctg1_2441	CCX84_RS13465	99	378	99.50248756218906	5e-103
ctg1_2442	CCX84_RS13460	95	163	100.0	1.4e-38
ctg1_2443	CCX84_RS13455	97	548	100.0	4.1e-154
ctg1_2444	CCX84_RS13450	98	173	100.0	1.1e-41
ctg1_2445	CCX84_RS13445	95	808	100.0	4.1e-232
ctg1_2446	CCX84_RS13440	97	458	100.0	6.2e-127
ctg1_2447	CCX84_RS13435	99	458	100.0	4.1e-127
ctg1_2448	CCX84_RS13430	94	803	100.0	1.4e-230
ctg1_2450	CCX84_RS13425	95	385	100.0	4e-105
ctg1_2451	CCX84_RS13420	100	797	100.0	7.2e-229
ctg1_2452	CCX84_RS13415	96	2938	100.0	0.0
ctg1_2452	CCX84_RS13400	45	1206	101.11989459815547	0.0
ctg1_2452	CCX84_RS13410	32	672	96.24505928853755	1.3e-190
ctg1_2453	CCX84_RS13410	97	4175	100.0	0.0
ctg1_2453	CCX84_RS13400	48	1846	97.63450834879406	0.0
ctg1_2454	CCX84_RS13400	97	8218	85.22177419354838	0.0
ctg1_2454	CCX84_RS13410	51	2040	42.197580645161295	0.0
ctg1_2455	CCX84_RS13395	92	395	100.0	4.1e-108
ctg1_2456	CCX84_RS13390	88	433	100.0	2e-119
ctg1_2457	CCX84_RS13385	94	197	43.30708661417323	1.5e-48
ctg1_2459	CCX84_RS13380	94	183	15.007656967840735	7.7e-44
ctg1_2460	CCX84_RS13375	95	259	100.0	2.3e-67
ctg1_2465	CCX84_RS13355	97	412	100.0	2.6e-113
ctg1_2466	CCX84_RS13350	98	352	100.0	2.5e-95


>>
34. NZ_CP009686
Source: Bacillus cereus strain FORC_005, complete genome
Type: nrps
Number of proteins with BLAST hits to this cluster: 28
Cumulative BLAST score: 33026

Table of genes, locations, strands and annotations of subject cluster:
FORC5_RS12405	FORC5_RS12405	2433430	2433767	+	short-chain_dehydrogenase
FORC5_RS12410	FORC5_RS12410	2434043	2434332	+	chitin-binding_protein
FORC5_RS27820	FORC5_RS27820	2437744	2437937	-	histidine_kinase
FORC5_RS27825	FORC5_RS27825	2442490	2442603	+	polysaccharide_deacetylase
FORC5_RS27830	FORC5_RS27830	2443219	2443406	+	hypothetical_protein
FORC5_RS27845	FORC5_RS27845	2446506	2446685	+	hypothetical_protein

Table of Blast hits (query gene, subject gene, %identity, blast score, %coverage, e-value):
ctg1_2433	FORC5_RS12285	99	317	100.0	1.1e-84
ctg1_2434	FORC5_RS12290	98	499	100.0	2.4e-139
ctg1_2435	FORC5_RS12295	100	475	100.0	3.7e-132
ctg1_2436	FORC5_RS12300	98	81	100.0	2.6e-14
ctg1_2437	FORC5_RS12305	100	109	100.0	1.3e-22
ctg1_2438	FORC5_RS12310	93	235	100.0	2.6e-60
ctg1_2439	FORC5_RS12315	99	959	100.0	1.7e-277
ctg1_2440	FORC5_RS12320	97	550	100.0	1.3e-154
ctg1_2441	FORC5_RS12325	97	369	99.50248756218906	1.8e-100
ctg1_2442	FORC5_RS12335	89	151	100.0	3.1e-35
ctg1_2443	FORC5_RS12340	99	554	100.0	5.7e-156
ctg1_2444	FORC5_RS12345	97	172	100.0	2.5e-41
ctg1_2445	FORC5_RS12350	95	816	100.0	1.9e-234
ctg1_2446	FORC5_RS12355	98	457	100.0	1.1e-126
ctg1_2447	FORC5_RS12360	97	451	100.0	3.9e-125
ctg1_2448	FORC5_RS12365	95	811	100.0	3.9e-233
ctg1_2450	FORC5_RS12370	95	386	100.0	1.4e-105
ctg1_2451	FORC5_RS12375	100	797	100.0	9.4e-229
ctg1_2452	FORC5_RS12380	96	2937	100.13175230566536	0.0
ctg1_2452	FORC5_RS12390	45	1208	101.11989459815547	0.0
ctg1_2452	FORC5_RS12385	31	661	96.24505928853755	1.7e-187
ctg1_2453	FORC5_RS12385	97	4166	100.0	0.0
ctg1_2453	FORC5_RS12390	51	2021	97.07792207792207	0.0
ctg1_2454	FORC5_RS12390	97	9648	100.0	0.0
ctg1_2454	FORC5_RS12385	51	2032	42.197580645161295	0.0
ctg1_2455	FORC5_RS12395	92	398	100.0	4.8e-109
ctg1_2456	FORC5_RS12400	90	445	100.0	3e-123
ctg1_2457	FORC5_RS12405	92	137	30.708661417322837	1.9e-30
ctg1_2459	FORC5_RS12410	92	163	13.32312404287902	1.1e-37
ctg1_2460	FORC5_RS12415	96	260	100.0	1.3e-67
ctg1_2465	FORC5_RS12430	96	409	100.0	2.2e-112
ctg1_2466	FORC5_RS12435	98	352	100.0	2.5e-95


>>
35. NZ_LZRB01000034
Source: Bacillus cereus strain N31 contig4, whole genome shotgun sequence
Type: nrps
Number of proteins with BLAST hits to this cluster: 28
Cumulative BLAST score: 33004

Table of genes, locations, strands and annotations of subject cluster:
A9488_RS12210	A9488_RS12210	494656	494835	-	hypothetical_protein
A9488_RS28730	A9488_RS28730	497930	498117	-	hypothetical_protein
A9488_RS28735	A9488_RS28735	498739	498843	-	polysaccharide_deacetylase
A9488_RS12255	A9488_RS12255	503676	504008	+	succinoglycan_biosynthesis_protein
A9488_RS12270	A9488_RS12270	507036	507325	-	chitin-binding_protein
A9488_RS12275	A9488_RS12275	507601	507938	-	short-chain_dehydrogenase

Table of Blast hits (query gene, subject gene, %identity, blast score, %coverage, e-value):
ctg1_2433	A9488_RS12400	99	317	100.0	1.1e-84
ctg1_2434	A9488_RS12395	98	499	100.0	2.4e-139
ctg1_2435	A9488_RS12390	100	475	100.0	3.7e-132
ctg1_2436	A9488_RS12385	98	81	100.0	2.6e-14
ctg1_2437	A9488_RS12380	100	109	100.0	1.3e-22
ctg1_2438	A9488_RS12375	93	235	100.0	2.6e-60
ctg1_2439	A9488_RS12370	99	959	100.0	1.7e-277
ctg1_2440	A9488_RS12365	97	550	100.0	1.3e-154
ctg1_2441	A9488_RS12360	97	369	99.50248756218906	1.8e-100
ctg1_2442	A9488_RS12345	89	151	100.0	3.1e-35
ctg1_2443	A9488_RS12340	99	554	100.0	5.7e-156
ctg1_2444	A9488_RS12335	97	172	100.0	2.5e-41
ctg1_2445	A9488_RS12330	95	816	100.0	1.9e-234
ctg1_2446	A9488_RS12325	98	457	100.0	1.1e-126
ctg1_2447	A9488_RS12320	97	451	100.0	3.9e-125
ctg1_2448	A9488_RS12315	95	811	100.0	3.9e-233
ctg1_2450	A9488_RS12310	95	386	100.0	1.4e-105
ctg1_2451	A9488_RS12305	100	797	100.0	7.2e-229
ctg1_2452	A9488_RS12300	96	2939	100.0	0.0
ctg1_2452	A9488_RS12290	45	1200	101.11989459815547	0.0
ctg1_2452	A9488_RS12295	32	663	96.24505928853755	4.5e-188
ctg1_2453	A9488_RS12295	96	4137	100.0	0.0
ctg1_2453	A9488_RS12290	51	2010	97.03153988868274	0.0
ctg1_2454	A9488_RS12290	97	9663	100.0	0.0
ctg1_2454	A9488_RS12295	51	2039	42.25806451612903	0.0
ctg1_2455	A9488_RS12285	93	398	100.0	4.8e-109
ctg1_2456	A9488_RS12280	90	445	100.0	3e-123
ctg1_2457	A9488_RS12275	92	137	30.708661417322837	1.9e-30
ctg1_2459	A9488_RS12270	92	163	13.32312404287902	1.1e-37
ctg1_2460	A9488_RS12265	96	260	100.0	1.3e-67
ctg1_2465	A9488_RS12250	96	409	100.0	2.2e-112
ctg1_2466	A9488_RS12245	98	352	100.0	2.5e-95


>>
36. NZ_JXDH01000033
Source: Bacillus cereus strain MIT0214 GAAGTAT_seq1_contig_34, whole genome shotgun sequence
Type: nrps
Number of proteins with BLAST hits to this cluster: 28
Cumulative BLAST score: 32785

Table of genes, locations, strands and annotations of subject cluster:
SK30_RS07350	SK30_RS07350	22440	23071	+	lipase
SK30_RS07385	SK30_RS07385	53380	53717	+	short-chain_dehydrogenase
SK30_RS07390	SK30_RS07390	53993	54282	+	chitin-binding_protein
SK30_RS28830	SK30_RS28830	57725	57918	-	histidine_kinase
SK30_RS28835	SK30_RS28835	62474	62578	+	polysaccharide_deacetylase
SK30_RS28840	SK30_RS28840	63200	63387	+	hypothetical_protein
SK30_RS28855	SK30_RS28855	66487	66666	+	hypothetical_protein
SK30_RS07450	SK30_RS07450	68021	68206	+	FMN-dependent_NADH-azoreductase

Table of Blast hits (query gene, subject gene, %identity, blast score, %coverage, e-value):
ctg1_2433	SK30_RS07265	98	315	100.0	3.2e-84
ctg1_2434	SK30_RS07270	99	500	100.0	1.1e-139
ctg1_2435	SK30_RS07275	99	474	100.0	8.2e-132
ctg1_2436	SK30_RS07280	98	81	100.0	2.6e-14
ctg1_2437	SK30_RS07285	95	105	100.0	2.4e-21
ctg1_2438	SK30_RS07290	92	236	100.0	1.5e-60
ctg1_2439	SK30_RS07295	99	957	100.0	6.4e-277
ctg1_2440	SK30_RS07300	97	550	100.0	1.3e-154
ctg1_2441	SK30_RS07305	97	370	99.50248756218906	1e-100
ctg1_2442	SK30_RS07315	90	153	100.0	1.4e-35
ctg1_2443	SK30_RS07320	99	560	100.0	1e-157
ctg1_2444	SK30_RS07325	98	173	100.0	1.1e-41
ctg1_2445	SK30_RS07330	98	836	100.0	1.8e-240
ctg1_2446	SK30_RS07335	98	460	100.0	1.3e-127
ctg1_2447	SK30_RS07340	98	453	100.0	1.7e-125
ctg1_2448	SK30_RS07345	91	772	100.0	3.4e-221
ctg1_2450	SK30_RS07350	93	252	65.3061224489796	4e-65
ctg1_2451	SK30_RS07355	99	795	100.0	3.6e-228
ctg1_2452	SK30_RS07360	96	2947	100.0	0.0
ctg1_2452	SK30_RS07370	45	1192	101.11989459815547	0.0
ctg1_2452	SK30_RS07365	31	662	96.24505928853755	1e-187
ctg1_2453	SK30_RS07365	96	4135	100.0	0.0
ctg1_2453	SK30_RS07370	51	2016	97.03153988868274	0.0
ctg1_2454	SK30_RS07370	96	9600	100.0	0.0
ctg1_2454	SK30_RS07365	51	2029	42.15725806451613	0.0
ctg1_2455	SK30_RS07375	92	396	100.0	2.4e-108
ctg1_2456	SK30_RS07380	90	445	100.0	3e-123
ctg1_2457	SK30_RS07385	92	137	30.708661417322837	1.9e-30
ctg1_2459	SK30_RS07390	92	163	13.32312404287902	1.1e-37
ctg1_2460	SK30_RS07395	96	260	100.0	1.3e-67
ctg1_2465	SK30_RS07410	96	409	100.0	2.2e-112
ctg1_2466	SK30_RS07415	98	352	100.0	2.5e-95


>>
37. NZ_CP017234
Source: Bacillus cereus strain FORC_048, complete genome
Type: nrps
Number of proteins with BLAST hits to this cluster: 28
Cumulative BLAST score: 32700

Table of genes, locations, strands and annotations of subject cluster:
FORC48_RS12475	FORC48_RS12475	2364092	2364750	+	type_B_chloramphenicol_O-acetyltransferase
FORC48_RS12520	FORC48_RS12520	2397748	2398085	+	short-chain_dehydrogenase
FORC48_RS12525	FORC48_RS12525	2398361	2398650	+	chitin-binding_protein
FORC48_RS12540	FORC48_RS12540	2401677	2402009	-	succinoglycan_biosynthesis_protein
FORC48_RS12545	FORC48_RS12545	2402093	2402286	-	histidine_kinase
FORC48_RS12570	FORC48_RS12570	2406839	2406952	+	polysaccharide_deacetylase
FORC48_RS12595	FORC48_RS12595	2410855	2411034	+	hypothetical_protein

Table of Blast hits (query gene, subject gene, %identity, blast score, %coverage, e-value):
ctg1_2433	FORC48_RS12395	99	317	100.0	1.1e-84
ctg1_2434	FORC48_RS12400	98	499	100.0	2.4e-139
ctg1_2435	FORC48_RS12410	100	475	100.0	3.7e-132
ctg1_2436	FORC48_RS12415	98	81	100.0	2.6e-14
ctg1_2437	FORC48_RS12420	100	109	100.0	1.3e-22
ctg1_2438	FORC48_RS12425	93	235	100.0	2.6e-60
ctg1_2439	FORC48_RS12430	99	959	100.0	1.7e-277
ctg1_2440	FORC48_RS12435	97	550	100.0	1.3e-154
ctg1_2441	FORC48_RS12440	97	369	99.50248756218906	1.8e-100
ctg1_2442	FORC48_RS12450	89	151	100.0	3.1e-35
ctg1_2443	FORC48_RS12455	99	554	100.0	5.7e-156
ctg1_2444	FORC48_RS12460	97	172	100.0	2.5e-41
ctg1_2445	FORC48_RS12465	95	816	100.0	1.9e-234
ctg1_2446	FORC48_RS12470	98	457	100.0	1.1e-126
ctg1_2447	FORC48_RS12475	94	113	23.28767123287671	2.5e-23
ctg1_2448	FORC48_RS12480	95	811	100.0	3.9e-233
ctg1_2450	FORC48_RS12485	95	386	100.0	1.4e-105
ctg1_2451	FORC48_RS12490	99	795	100.0	3.6e-228
ctg1_2452	FORC48_RS12495	96	2940	100.13175230566536	0.0
ctg1_2452	FORC48_RS12505	45	1208	101.11989459815547	0.0
ctg1_2452	FORC48_RS12500	32	671	96.44268774703558	2.2e-190
ctg1_2453	FORC48_RS12500	97	4156	100.0	0.0
ctg1_2453	FORC48_RS12505	51	2019	97.03153988868274	0.0
ctg1_2454	FORC48_RS12505	97	9664	100.0	0.0
ctg1_2454	FORC48_RS12500	51	2032	42.25806451612903	0.0
ctg1_2455	FORC48_RS12510	92	398	100.0	4.8e-109
ctg1_2456	FORC48_RS12515	90	445	100.0	3e-123
ctg1_2457	FORC48_RS12520	92	137	30.708661417322837	1.9e-30
ctg1_2459	FORC48_RS12525	92	163	13.32312404287902	1.1e-37
ctg1_2460	FORC48_RS12530	96	260	100.0	1.3e-67
ctg1_2465	FORC48_RS12550	96	409	100.0	2.2e-112
ctg1_2466	FORC48_RS12555	97	349	100.0	2.7e-94


>>
38. NZ_CP020383
Source: Bacillus cereus strain FORC60 chromosome, complete genome
Type: nrps
Number of proteins with BLAST hits to this cluster: 27
Cumulative BLAST score: 22205

Table of genes, locations, strands and annotations of subject cluster:
FORC60_RS12395	FORC60_RS12395	2322698	2322948	-	DNA-binding_response_regulator
FORC60_RS12410	FORC60_RS12410	2325151	2326400	+	hypothetical_protein
FORC60_RS12430	FORC60_RS12430	2329875	2329996	+	acyltransferase
FORC60_RS12435	FORC60_RS12435	2330157	2330788	+	lipase
FORC60_RS12440	FORC60_RS12440	2331847	2333098	+	MFS_transporter
FORC60_RS12450	FORC60_RS12450	2337671	2344139	+	non-ribosomal_peptide_synthetase
FORC60_RS12455	FORC60_RS12455	2344136	2359017	+	non-ribosomal_peptide_synthetase
FORC60_RS12470	FORC60_RS12470	2361117	2361445	+	short-chain_dehydrogenase
FORC60_RS12475	FORC60_RS12475	2361731	2362020	+	chitin-binding_protein
FORC60_RS12510	FORC60_RS12510	2370205	2370318	+	peptidoglycan-N-acetylglucosamine_deacetylase
FORC60_RS12515	FORC60_RS12515	2370306	2370389	-	peptidase_M56
FORC60_RS12530	FORC60_RS12530	2372181	2372371	-	hypothetical_protein
FORC60_RS12540	FORC60_RS12540	2373013	2374085	+	patatin
FORC60_RS12545	FORC60_RS12545	2374220	2374399	+	hypothetical_protein

Table of Blast hits (query gene, subject gene, %identity, blast score, %coverage, e-value):
ctg1_2433	FORC60_RS12340	98	315	100.0	4.1e-84
ctg1_2434	FORC60_RS12345	97	490	100.0	1.4e-136
ctg1_2435	FORC60_RS12355	98	470	100.0	1.5e-130
ctg1_2436	FORC60_RS12360	98	81	100.0	2.6e-14
ctg1_2437	FORC60_RS12365	100	109	100.0	1.3e-22
ctg1_2438	FORC60_RS12370	92	232	100.0	2.2e-59
ctg1_2439	FORC60_RS12375	99	958	100.0	2.9e-277
ctg1_2440	FORC60_RS12380	97	547	100.0	6.4e-154
ctg1_2441	FORC60_RS12385	97	371	99.50248756218906	4.7e-101
ctg1_2443	FORC60_RS12400	98	553	100.0	1.7e-155
ctg1_2444	FORC60_RS12405	97	172	100.0	2.5e-41
ctg1_2445	FORC60_RS12410	98	183	21.634615384615387	3.7e-44
ctg1_2446	FORC60_RS12415	97	405	88.4920634920635	4.8e-111
ctg1_2447	FORC60_RS12420	97	450	100.0	8.7e-125
ctg1_2448	FORC60_RS12425	95	810	100.0	1.1e-232
ctg1_2450	FORC60_RS12435	95	254	65.3061224489796	1.1e-65
ctg1_2451	FORC60_RS12440	100	301	37.88968824940048	1.6e-79
ctg1_2452	FORC60_RS12445	96	2941	100.0	0.0
ctg1_2452	FORC60_RS12455	45	1204	101.11989459815547	0.0
ctg1_2453	FORC60_RS12455	51	2015	97.03153988868274	0.0
ctg1_2454	FORC60_RS12455	97	7180	74.13306451612904	0.0
ctg1_2455	FORC60_RS12460	93	398	100.0	4.8e-109
ctg1_2456	FORC60_RS12465	90	445	100.0	3e-123
ctg1_2457	FORC60_RS12470	92	137	30.708661417322837	1.9e-30
ctg1_2459	FORC60_RS12475	92	163	13.32312404287902	1.1e-37
ctg1_2460	FORC60_RS12480	96	260	100.0	1.3e-67
ctg1_2465	FORC60_RS12490	96	409	100.0	2.2e-112
ctg1_2466	FORC60_RS12495	98	352	100.0	2.5e-95


>>
39. NZ_JH792080
Source: Bacillus cereus VD045 supercont1.1, whole genome shotgun sequence
Type: nrps
Number of proteins with BLAST hits to this cluster: 26
Cumulative BLAST score: 33233

Table of genes, locations, strands and annotations of subject cluster:
IIE_RS33450	IIE_RS33450	2358395	2358502	+	peptidase_M56
IIE_RS33455	IIE_RS33455	2358490	2358603	-	polysaccharide_deacetylase
IIE_RS33460	IIE_RS33460	2363377	2363570	+	histidine_kinase

Table of Blast hits (query gene, subject gene, %identity, blast score, %coverage, e-value):
ctg1_2433	IIE_RS12645	98	315	100.0	3.2e-84
ctg1_2434	IIE_RS12640	99	500	100.0	1.1e-139
ctg1_2435	IIE_RS12635	100	475	100.0	3.7e-132
ctg1_2436	IIE_RS12630	95	78	100.0	1.7e-13
ctg1_2437	IIE_RS12625	100	109	100.0	1.3e-22
ctg1_2438	IIE_RS12620	94	238	100.0	3e-61
ctg1_2439	IIE_RS12615	99	960	100.0	9.8e-278
ctg1_2440	IIE_RS12610	96	546	100.0	1.4e-153
ctg1_2441	IIE_RS12605	97	373	99.50248756218906	2.1e-101
ctg1_2442	IIE_RS12600	96	165	100.0	2.8e-39
ctg1_2443	IIE_RS12595	98	550	100.0	8.2e-155
ctg1_2444	IIE_RS12590	98	173	100.0	1.1e-41
ctg1_2445	IIE_RS12585	95	818	100.0	3e-235
ctg1_2446	IIE_RS12580	99	462	100.0	4.3e-128
ctg1_2447	IIE_RS12575	97	452	100.0	3e-125
ctg1_2448	IIE_RS12570	96	821	100.0	3.7e-236
ctg1_2449	IIE_RS12565	98	704	100.0	5.6e-201
ctg1_2450	IIE_RS12560	95	386	100.0	2.3e-105
ctg1_2451	IIE_RS12555	100	796	100.0	1.2e-228
ctg1_2452	IIE_RS12550	96	2934	100.0	0.0
ctg1_2452	IIE_RS12540	46	1222	100.92226613965745	0.0
ctg1_2452	IIE_RS12545	31	660	95.98155467720684	5e-187
ctg1_2453	IIE_RS12545	97	4166	100.0	0.0
ctg1_2453	IIE_RS12540	51	2020	97.07792207792207	0.0
ctg1_2454	IIE_RS12540	97	9684	100.0	0.0
ctg1_2454	IIE_RS12545	51	2021	42.15725806451613	0.0
ctg1_2455	IIE_RS12535	95	407	100.0	1e-111
ctg1_2456	IIE_RS12530	88	436	100.0	2.4e-120
ctg1_2465	IIE_RS12520	96	410	100.0	1.7e-112
ctg1_2466	IIE_RS12515	98	352	100.0	2.5e-95


>>
40. NZ_CP011145
Source: Bacillus cereus strain FORC_013, complete sequence
Type: nrps
Number of proteins with BLAST hits to this cluster: 26
Cumulative BLAST score: 33197

Table of genes, locations, strands and annotations of subject cluster:
FORC13_RS29710	FORC13_RS29710	2674237	2674424	-	hypothetical_protein
FORC13_RS29715	FORC13_RS29715	2675024	2675137	-	polysaccharide_deacetylase
FORC13_RS29720	FORC13_RS29720	2679745	2679938	+	histidine_kinase

Table of Blast hits (query gene, subject gene, %identity, blast score, %coverage, e-value):
ctg1_2433	FORC13_RS14195	98	315	100.0	3.2e-84
ctg1_2434	FORC13_RS14190	99	500	100.0	1.1e-139
ctg1_2435	FORC13_RS14185	100	475	100.0	3.7e-132
ctg1_2436	FORC13_RS14180	95	78	100.0	1.7e-13
ctg1_2437	FORC13_RS14175	98	107	100.0	4.8e-22
ctg1_2438	FORC13_RS14170	93	238	100.0	5.2e-61
ctg1_2439	FORC13_RS14165	99	961	100.0	2.6e-278
ctg1_2440	FORC13_RS14160	96	545	100.0	3.2e-153
ctg1_2441	FORC13_RS14155	97	373	99.50248756218906	2.1e-101
ctg1_2442	FORC13_RS14150	96	165	100.0	2.8e-39
ctg1_2443	FORC13_RS14145	98	550	100.0	8.2e-155
ctg1_2444	FORC13_RS14140	98	173	100.0	1.1e-41
ctg1_2445	FORC13_RS14135	95	818	100.0	3e-235
ctg1_2446	FORC13_RS14130	99	462	100.0	4.3e-128
ctg1_2447	FORC13_RS14125	97	452	100.0	3e-125
ctg1_2448	FORC13_RS14120	96	819	100.0	1.8e-235
ctg1_2449	FORC13_RS14115	97	694	100.0	7.6e-198
ctg1_2450	FORC13_RS14110	95	387	100.0	8e-106
ctg1_2451	FORC13_RS14105	99	794	100.0	4.6e-228
ctg1_2452	FORC13_RS14100	96	2939	100.0	0.0
ctg1_2452	FORC13_RS14090	46	1228	101.11989459815547	0.0
ctg1_2452	FORC13_RS14095	32	662	96.24505928853755	1.3e-187
ctg1_2453	FORC13_RS14095	97	4169	100.0	0.0
ctg1_2453	FORC13_RS14090	51	2018	97.07792207792207	0.0
ctg1_2454	FORC13_RS14090	97	9650	100.0	0.0
ctg1_2454	FORC13_RS14095	51	2029	42.15725806451613	0.0
ctg1_2455	FORC13_RS14085	92	394	100.0	7e-108
ctg1_2456	FORC13_RS14080	88	438	100.0	6.4e-121
ctg1_2465	FORC13_RS14065	96	410	100.0	1.7e-112
ctg1_2466	FORC13_RS14060	98	354	100.0	8.5e-96


>>
41. NZ_CP012691
Source: Bacillus cereus strain FORC_024, complete genome
Type: nrps
Number of proteins with BLAST hits to this cluster: 26
Cumulative BLAST score: 33188

Table of genes, locations, strands and annotations of subject cluster:
FORC24_RS27940	FORC24_RS27940	2469876	2470069	-	histidine_kinase
FORC24_RS27945	FORC24_RS27945	2474677	2474790	+	polysaccharide_deacetylase
FORC24_RS27950	FORC24_RS27950	2475390	2475577	+	hypothetical_protein

Table of Blast hits (query gene, subject gene, %identity, blast score, %coverage, e-value):
ctg1_2433	FORC24_RS12220	98	315	100.0	3.2e-84
ctg1_2434	FORC24_RS12225	99	500	100.0	1.1e-139
ctg1_2435	FORC24_RS12230	100	475	100.0	3.7e-132
ctg1_2436	FORC24_RS12235	95	78	100.0	1.7e-13
ctg1_2437	FORC24_RS12240	100	109	100.0	1.3e-22
ctg1_2438	FORC24_RS12245	90	232	100.0	2.8e-59
ctg1_2439	FORC24_RS12250	99	960	100.0	5.7e-278
ctg1_2440	FORC24_RS12255	97	547	100.0	6.4e-154
ctg1_2441	FORC24_RS12260	97	373	99.50248756218906	2.1e-101
ctg1_2442	FORC24_RS12265	96	165	100.0	2.8e-39
ctg1_2443	FORC24_RS12270	98	550	100.0	8.2e-155
ctg1_2444	FORC24_RS12275	98	173	100.0	1.1e-41
ctg1_2445	FORC24_RS12280	95	818	100.0	3e-235
ctg1_2446	FORC24_RS12285	99	462	100.0	4.3e-128
ctg1_2447	FORC24_RS12290	98	455	100.0	3.5e-126
ctg1_2448	FORC24_RS12295	96	821	100.0	4.9e-236
ctg1_2449	FORC24_RS12300	97	698	100.0	4e-199
ctg1_2450	FORC24_RS12305	95	384	100.0	5.2e-105
ctg1_2451	FORC24_RS12310	100	797	100.0	7.2e-229
ctg1_2452	FORC24_RS12315	96	2933	100.0	0.0
ctg1_2452	FORC24_RS12325	45	1200	101.11989459815547	0.0
ctg1_2452	FORC24_RS12320	32	665	96.24505928853755	2e-188
ctg1_2453	FORC24_RS12320	97	4176	100.0	0.0
ctg1_2453	FORC24_RS12325	51	2020	97.07792207792207	0.0
ctg1_2454	FORC24_RS12325	97	9647	100.0	0.0
ctg1_2454	FORC24_RS12320	51	2027	42.15725806451613	0.0
ctg1_2455	FORC24_RS12330	97	412	100.0	2.5e-113
ctg1_2456	FORC24_RS12335	88	435	100.0	5.4e-120
ctg1_2465	FORC24_RS12350	95	407	100.0	8.2e-112
ctg1_2466	FORC24_RS12355	98	354	100.0	8.5e-96


>>
42. NZ_KB976806
Source: Bacillus cereus VD140 acrGW-supercont1.14, whole genome shotgun sequence
Type: nrps
Number of proteins with BLAST hits to this cluster: 26
Cumulative BLAST score: 33182

Table of genes, locations, strands and annotations of subject cluster:
IIY_RS12450	IIY_RS12450	66296	66891	-	succinoglycan_biosynthesis_protein
IIY_RS29840	IIY_RS29840	71754	71858	+	polysaccharide_deacetylase
IIY_RS29845	IIY_RS29845	72480	72667	+	hypothetical_protein
IIY_RS29855	IIY_RS29855	74241	74433	+	hypothetical_protein

Table of Blast hits (query gene, subject gene, %identity, blast score, %coverage, e-value):
ctg1_2433	IIY_RS12315	98	315	100.0	3.2e-84
ctg1_2434	IIY_RS12320	99	500	100.0	1.1e-139
ctg1_2435	IIY_RS12325	100	475	100.0	3.7e-132
ctg1_2436	IIY_RS12330	98	81	100.0	2.6e-14
ctg1_2437	IIY_RS12335	98	108	100.0	2.8e-22
ctg1_2438	IIY_RS12340	95	242	100.0	3.6e-62
ctg1_2439	IIY_RS12345	99	956	100.0	8.3e-277
ctg1_2440	IIY_RS12350	97	545	100.0	3.2e-153
ctg1_2441	IIY_RS12355	99	378	99.50248756218906	5e-103
ctg1_2442	IIY_RS12360	96	165	100.0	2.8e-39
ctg1_2443	IIY_RS12365	97	548	100.0	4.1e-154
ctg1_2444	IIY_RS12370	98	173	100.0	1.1e-41
ctg1_2445	IIY_RS12375	94	807	100.0	6.9e-232
ctg1_2446	IIY_RS12380	97	459	100.0	2.8e-127
ctg1_2447	IIY_RS12385	97	452	100.0	2.3e-125
ctg1_2448	IIY_RS12390	95	809	100.0	2.5e-232
ctg1_2449	IIY_RS12395	97	700	99.7289972899729	1.1e-199
ctg1_2450	IIY_RS12400	96	389	100.0	2.8e-106
ctg1_2451	IIY_RS12405	100	795	100.0	2.1e-228
ctg1_2452	IIY_RS12410	96	2945	100.0	0.0
ctg1_2452	IIY_RS12420	45	1207	100.98814229249011	0.0
ctg1_2452	IIY_RS12415	32	662	94.92753623188406	1e-187
ctg1_2453	IIY_RS12415	97	4166	100.0	0.0
ctg1_2453	IIY_RS12420	51	2007	97.07792207792207	0.0
ctg1_2454	IIY_RS12420	97	9672	100.0	0.0
ctg1_2454	IIY_RS12415	51	2032	42.197580645161295	0.0
ctg1_2455	IIY_RS12425	92	392	100.0	3.5e-107
ctg1_2456	IIY_RS12430	88	437	100.0	8.3e-121
ctg1_2465	IIY_RS12455	96	413	100.0	1.2e-113
ctg1_2466	IIY_RS12460	98	352	100.0	2.5e-95


>>
43. NZ_LJKC01000029
Source: Bacillus cereus strain B4084 scaffold5, whole genome shotgun sequence
Type: nrps
Number of proteins with BLAST hits to this cluster: 26
Cumulative BLAST score: 33180

Table of genes, locations, strands and annotations of subject cluster:
B4084_RS16045	B4084_RS16045	80805	81400	-	succinoglycan_biosynthesis_protein
B4084_RS28060	B4084_RS28060	86299	86403	+	polysaccharide_deacetylase
B4084_RS16070	B4084_RS16070	86397	86870	-	peptidase_M56
B4084_RS28065	B4084_RS28065	88590	88782	+	hypothetical_protein

Table of Blast hits (query gene, subject gene, %identity, blast score, %coverage, e-value):
ctg1_2433	B4084_RS15910	98	315	100.0	3.2e-84
ctg1_2434	B4084_RS15915	99	500	100.0	1.1e-139
ctg1_2435	B4084_RS15920	99	475	100.0	4.8e-132
ctg1_2436	B4084_RS15925	98	81	100.0	2.6e-14
ctg1_2437	B4084_RS15930	98	108	100.0	2.8e-22
ctg1_2438	B4084_RS15935	95	242	100.0	3.6e-62
ctg1_2439	B4084_RS15940	99	955	100.0	1.8e-276
ctg1_2440	B4084_RS15945	97	545	100.0	3.2e-153
ctg1_2441	B4084_RS15950	99	378	99.50248756218906	5e-103
ctg1_2442	B4084_RS15955	96	165	100.0	2.8e-39
ctg1_2443	B4084_RS15960	97	548	100.0	4.1e-154
ctg1_2444	B4084_RS15965	98	173	100.0	1.1e-41
ctg1_2445	B4084_RS15970	95	810	100.0	8.2e-233
ctg1_2446	B4084_RS15975	97	459	100.0	2.8e-127
ctg1_2447	B4084_RS15980	97	451	100.0	6.6e-125
ctg1_2448	B4084_RS15985	95	809	100.0	2.5e-232
ctg1_2449	B4084_RS15990	97	700	99.7289972899729	1.1e-199
ctg1_2450	B4084_RS15995	94	381	100.0	5.8e-104
ctg1_2451	B4084_RS16000	100	795	100.0	2.1e-228
ctg1_2452	B4084_RS16005	96	2943	100.0	0.0
ctg1_2452	B4084_RS16015	45	1207	100.98814229249011	0.0
ctg1_2452	B4084_RS16010	32	663	94.92753623188406	5.9e-188
ctg1_2453	B4084_RS16010	97	4168	100.0	0.0
ctg1_2453	B4084_RS16015	51	2013	97.07792207792207	0.0
ctg1_2454	B4084_RS16015	97	9672	100.0	0.0
ctg1_2454	B4084_RS16010	51	2032	42.197580645161295	0.0
ctg1_2455	B4084_RS16020	92	392	100.0	3.5e-107
ctg1_2456	B4084_RS16025	88	437	100.0	8.3e-121
ctg1_2465	B4084_RS16050	96	411	100.0	4.4e-113
ctg1_2466	B4084_RS16055	98	352	100.0	2.5e-95


>>
44. NZ_KB976254
Source: Bacillus cereus VD196 acqVw-supercont1.1, whole genome shotgun sequence
Type: nrps
Number of proteins with BLAST hits to this cluster: 26
Cumulative BLAST score: 33146

Table of genes, locations, strands and annotations of subject cluster:
IKE_RS07085	IKE_RS07085	1354410	1355013	+	hypothetical_protein
IKE_RS32630	IKE_RS32630	1397063	1397256	-	histidine_kinase
IKE_RS32635	IKE_RS32635	1401811	1401924	+	polysaccharide_deacetylase
IKE_RS32640	IKE_RS32640	1401912	1402019	-	peptidase_M56
IKE_RS32645	IKE_RS32645	1402524	1402711	+	hypothetical_protein
IKE_RS32660	IKE_RS32660	1405806	1405985	+	hypothetical_protein

Table of Blast hits (query gene, subject gene, %identity, blast score, %coverage, e-value):
ctg1_2433	IKE_RS07045	98	315	100.0	3.2e-84
ctg1_2434	IKE_RS07050	99	500	100.0	1.1e-139
ctg1_2435	IKE_RS07055	100	475	100.0	3.7e-132
ctg1_2436	IKE_RS07060	95	78	100.0	1.7e-13
ctg1_2437	IKE_RS07065	100	109	100.0	1.3e-22
ctg1_2438	IKE_RS07070	94	240	100.0	1e-61
ctg1_2439	IKE_RS07075	99	962	100.0	2e-278
ctg1_2440	IKE_RS07080	97	548	100.0	4.9e-154
ctg1_2441	IKE_RS07085	97	346	93.53233830845771	1.6e-93
ctg1_2442	IKE_RS07090	96	165	100.0	2.8e-39
ctg1_2443	IKE_RS07095	98	550	100.0	8.2e-155
ctg1_2444	IKE_RS07100	98	173	100.0	1.1e-41
ctg1_2445	IKE_RS07105	95	818	100.0	3e-235
ctg1_2446	IKE_RS07110	98	458	100.0	6.2e-127
ctg1_2447	IKE_RS07115	99	457	100.0	7.1e-127
ctg1_2448	IKE_RS07120	96	822	100.0	1.7e-236
ctg1_2449	IKE_RS07125	98	703	100.0	9.6e-201
ctg1_2450	IKE_RS07130	95	387	100.0	1.1e-105
ctg1_2451	IKE_RS07135	100	796	100.0	1.2e-228
ctg1_2452	IKE_RS07140	96	2935	100.0	0.0
ctg1_2452	IKE_RS07150	45	1219	101.11989459815547	0.0
ctg1_2452	IKE_RS07145	31	660	95.98155467720684	5e-187
ctg1_2453	IKE_RS07145	97	4167	100.0	0.0
ctg1_2453	IKE_RS07150	51	2010	97.07792207792207	0.0
ctg1_2454	IKE_RS07150	97	9655	100.0	0.0
ctg1_2454	IKE_RS07145	50	2025	42.15725806451613	0.0
ctg1_2455	IKE_RS07155	91	389	100.0	2.2e-106
ctg1_2456	IKE_RS07160	88	434	100.0	7e-120
ctg1_2465	IKE_RS07175	94	401	100.0	5.9e-110
ctg1_2466	IKE_RS07180	97	349	100.0	1.6e-94


>>
45. NZ_JH791833
Source: Bacillus cereus VD169 supercont1.1, whole genome shotgun sequence
Type: nrps
Number of proteins with BLAST hits to this cluster: 26
Cumulative BLAST score: 33099

Table of genes, locations, strands and annotations of subject cluster:
IKA_RS11275	IKA_RS11275	2211153	2211541	-	cytoplasmic_protein
IKA_RS30495	IKA_RS30495	2256955	2257148	-	histidine_kinase
IKA_RS30500	IKA_RS30500	2260313	2260912	+	glucosaminidase
IKA_RS30505	IKA_RS30505	2260976	2261731	+	S-layer_protein
IKA_RS30510	IKA_RS30510	2261756	2261869	+	polysaccharide_deacetylase
IKA_RS30515	IKA_RS30515	2261857	2261964	-	peptidase_M56

Table of Blast hits (query gene, subject gene, %identity, blast score, %coverage, e-value):
ctg1_2433	IKA_RS11250	99	317	100.0	1.1e-84
ctg1_2434	IKA_RS11255	99	500	100.0	1.1e-139
ctg1_2435	IKA_RS11260	99	474	100.0	8.2e-132
ctg1_2436	IKA_RS11265	98	81	100.0	2.6e-14
ctg1_2437	IKA_RS11270	100	109	100.0	1.3e-22
ctg1_2438	IKA_RS11275	94	149	59.68992248062015	3.2e-34
ctg1_2439	IKA_RS11280	99	955	100.0	3.2e-276
ctg1_2440	IKA_RS11285	97	545	100.0	2.4e-153
ctg1_2441	IKA_RS11290	98	375	99.50248756218906	3.2e-102
ctg1_2442	IKA_RS11295	95	163	100.0	8e-39
ctg1_2443	IKA_RS11300	98	550	100.0	8.2e-155
ctg1_2444	IKA_RS11305	98	173	100.0	1.1e-41
ctg1_2445	IKA_RS11310	95	816	100.0	1.1e-234
ctg1_2446	IKA_RS11315	98	460	100.0	1.3e-127
ctg1_2447	IKA_RS11320	97	452	100.0	3e-125
ctg1_2448	IKA_RS11325	96	822	100.0	1.7e-236
ctg1_2449	IKA_RS11330	98	704	100.0	5.6e-201
ctg1_2450	IKA_RS11335	95	386	100.0	1.4e-105
ctg1_2451	IKA_RS11340	100	797	100.0	7.2e-229
ctg1_2452	IKA_RS11345	96	2935	100.0	0.0
ctg1_2452	IKA_RS11355	45	1200	101.11989459815547	0.0
ctg1_2452	IKA_RS11350	32	666	96.24505928853755	9.1e-189
ctg1_2453	IKA_RS11350	97	4178	100.0	0.0
ctg1_2453	IKA_RS11355	51	2011	97.03153988868274	0.0
ctg1_2454	IKA_RS11355	97	9643	100.0	0.0
ctg1_2454	IKA_RS11350	51	2032	42.15725806451613	0.0
ctg1_2455	IKA_RS11360	97	412	100.0	2.5e-113
ctg1_2456	IKA_RS11365	88	435	100.0	5.4e-120
ctg1_2465	IKA_RS11380	95	407	100.0	8.2e-112
ctg1_2466	IKA_RS11385	98	352	100.0	2.5e-95


>>
46. NZ_ABDA02000007
Source: Bacillus cereus AH1134 gcontig_1113129653778, whole genome shotgun sequence
Type: nrps
Number of proteins with BLAST hits to this cluster: 26
Cumulative BLAST score: 32580

Table of genes, locations, strands and annotations of subject cluster:
BCAH1134_RS31100	BCAH1134_RS31100	55184	55376	-	hypothetical_protein
BCAH1134_RS31105	BCAH1134_RS31105	55700	55890	+	hypothetical_protein
BCAH1134_RS31115	BCAH1134_RS31115	57753	57866	-	peptidoglycan-N-acetylglucosamine_deacetylase
BCAH1134_RS32300	BCAH1134_RS32300	95981	96106	-	acyltransferase

Table of Blast hits (query gene, subject gene, %identity, blast score, %coverage, e-value):
ctg1_2433	BCAH1134_RS20525	98	315	100.0	3.2e-84
ctg1_2434	BCAH1134_RS20520	98	498	100.0	3.1e-139
ctg1_2435	BCAH1134_RS20515	99	473	100.0	1.1e-131
ctg1_2436	BCAH1134_RS20510	98	81	100.0	2.6e-14
ctg1_2437	BCAH1134_RS20505	100	109	100.0	1.3e-22
ctg1_2438	BCAH1134_RS20500	94	237	100.0	8.9e-61
ctg1_2439	BCAH1134_RS20495	98	951	100.0	3.5e-275
ctg1_2440	BCAH1134_RS20490	98	551	100.0	4.4e-155
ctg1_2441	BCAH1134_RS20485	99	378	99.50248756218906	5e-103
ctg1_2442	BCAH1134_RS20480	95	163	100.0	8e-39
ctg1_2443	BCAH1134_RS20475	98	550	100.0	1.1e-154
ctg1_2444	BCAH1134_RS20470	98	173	100.0	1.1e-41
ctg1_2445	BCAH1134_RS20465	95	810	100.0	1.1e-232
ctg1_2446	BCAH1134_RS20460	97	458	100.0	6.2e-127
ctg1_2447	BCAH1134_RS20455	98	456	100.0	2.1e-126
ctg1_2448	BCAH1134_RS20450	94	805	100.0	2.1e-231
ctg1_2449	BCAH1134_RS32300	98	81	11.11111111111111	3e-13
ctg1_2450	BCAH1134_RS20445	94	380	100.0	9.8e-104
ctg1_2451	BCAH1134_RS20440	100	797	100.0	7.2e-229
ctg1_2452	BCAH1134_RS20435	96	2946	100.0	0.0
ctg1_2452	BCAH1134_RS20425	45	1204	101.11989459815547	0.0
ctg1_2452	BCAH1134_RS20430	31	663	96.24505928853755	4.5e-188
ctg1_2453	BCAH1134_RS20430	97	4178	100.0	0.0
ctg1_2453	BCAH1134_RS20425	51	2014	97.07792207792207	0.0
ctg1_2454	BCAH1134_RS20425	97	9681	100.0	0.0
ctg1_2454	BCAH1134_RS20430	51	2038	42.197580645161295	0.0
ctg1_2455	BCAH1134_RS20420	92	394	100.0	9.1e-108
ctg1_2456	BCAH1134_RS20415	88	433	100.0	2e-119
ctg1_2465	BCAH1134_RS20395	96	412	100.0	2.6e-113
ctg1_2466	BCAH1134_RS20390	97	351	100.0	4.2e-95


>>
47. NZ_KN050654
Source: Bacillus cereus ATCC 10876 scaffold1, whole genome shotgun sequence
Type: nrps
Number of proteins with BLAST hits to this cluster: 26
Cumulative BLAST score: 33171

Table of genes, locations, strands and annotations of subject cluster:
DJ50_RS31850	DJ50_RS31850	3705659	3705851	-	hypothetical_protein
DJ50_RS31860	DJ50_RS31860	3707425	3707612	-	hypothetical_protein
DJ50_RS31865	DJ50_RS31865	3708228	3708341	-	polysaccharide_deacetylase
DJ50_RS18575	DJ50_RS18575	3710694	3710880	+	hypothetical_protein
DJ50_RS31870	DJ50_RS31870	3712923	3713116	+	histidine_kinase
DJ50_RS31880	DJ50_RS31880	3752929	3754298	-	IS3_family_transposase

Table of Blast hits (query gene, subject gene, %identity, blast score, %coverage, e-value):
ctg1_2433	DJ50_RS18730	98	315	100.0	3.2e-84
ctg1_2434	DJ50_RS18725	98	495	100.0	2.6e-138
ctg1_2435	DJ50_RS18720	100	475	100.0	3.7e-132
ctg1_2436	DJ50_RS18715	98	81	100.0	2.6e-14
ctg1_2437	DJ50_RS18710	98	108	100.0	2.8e-22
ctg1_2438	DJ50_RS18705	95	242	100.0	3.6e-62
ctg1_2439	DJ50_RS18700	99	956	100.0	8.3e-277
ctg1_2440	DJ50_RS18695	97	545	100.0	3.2e-153
ctg1_2441	DJ50_RS18690	99	378	99.50248756218906	5e-103
ctg1_2442	DJ50_RS18685	96	165	100.0	2.8e-39
ctg1_2443	DJ50_RS18680	97	546	100.0	2e-153
ctg1_2444	DJ50_RS18675	98	173	100.0	1.1e-41
ctg1_2445	DJ50_RS18660	95	810	100.0	8.2e-233
ctg1_2446	DJ50_RS18655	97	459	100.0	2.8e-127
ctg1_2447	DJ50_RS18650	97	452	100.0	2.3e-125
ctg1_2448	DJ50_RS18645	95	805	100.0	2.8e-231
ctg1_2449	DJ50_RS18640	97	700	99.7289972899729	1.1e-199
ctg1_2450	DJ50_RS18635	96	389	100.0	2.8e-106
ctg1_2451	DJ50_RS18630	100	794	100.0	6.1e-228
ctg1_2452	DJ50_RS18625	96	2947	100.0	0.0
ctg1_2452	DJ50_RS18615	45	1212	101.11989459815547	0.0
ctg1_2452	DJ50_RS18620	32	663	94.92753623188406	5.9e-188
ctg1_2453	DJ50_RS18620	97	4169	100.0	0.0
ctg1_2453	DJ50_RS18615	51	2007	97.07792207792207	0.0
ctg1_2454	DJ50_RS18615	97	9674	100.0	0.0
ctg1_2454	DJ50_RS18620	51	2029	42.197580645161295	0.0
ctg1_2455	DJ50_RS18610	90	383	100.0	1.2e-104
ctg1_2456	DJ50_RS18605	88	438	100.0	6.4e-121
ctg1_2465	DJ50_RS18585	96	410	100.0	9.7e-113
ctg1_2466	DJ50_RS18580	97	351	100.0	7.2e-95


>>
48. NZ_CP022445
Source: Bacillus cereus C1L chromosome, complete genome
Type: nrps
Number of proteins with BLAST hits to this cluster: 26
Cumulative BLAST score: 33087

Table of genes, locations, strands and annotations of subject cluster:
CGZ63_RS12705	CGZ63_RS12705	2367788	2369037	+	hypothetical_protein
CGZ63_RS12800	CGZ63_RS12800	2411866	2411979	+	peptidoglycan-N-acetylglucosamine_deacetylase
CGZ63_RS12805	CGZ63_RS12805	2411967	2412074	-	peptidase_M56
CGZ63_RS31845	CGZ63_RS31845	2413826	2414016	-	hypothetical_protein
CGZ63_RS12820	CGZ63_RS12820	2414305	2415995	+	collagenase

Table of Blast hits (query gene, subject gene, %identity, blast score, %coverage, e-value):
ctg1_2433	CGZ63_RS12640	97	313	100.0	1.2e-83
ctg1_2434	CGZ63_RS12645	99	500	100.0	1.1e-139
ctg1_2435	CGZ63_RS12655	100	475	100.0	3.7e-132
ctg1_2436	CGZ63_RS12660	95	78	100.0	1.7e-13
ctg1_2437	CGZ63_RS12665	100	109	100.0	1.3e-22
ctg1_2438	CGZ63_RS12670	89	230	100.0	1.1e-58
ctg1_2439	CGZ63_RS12675	99	960	100.0	5.7e-278
ctg1_2440	CGZ63_RS12680	97	547	100.0	6.4e-154
ctg1_2441	CGZ63_RS12685	97	373	99.50248756218906	2.1e-101
ctg1_2442	CGZ63_RS12690	96	165	100.0	2.8e-39
ctg1_2443	CGZ63_RS12695	98	550	100.0	8.2e-155
ctg1_2444	CGZ63_RS12700	97	171	100.0	3.3e-41
ctg1_2445	CGZ63_RS12705	95	731	89.66346153846155	4.8e-209
ctg1_2446	CGZ63_RS12710	99	462	100.0	4.3e-128
ctg1_2447	CGZ63_RS12715	97	450	100.0	1.1e-124
ctg1_2448	CGZ63_RS12720	96	821	100.0	4.9e-236
ctg1_2449	CGZ63_RS12725	98	701	100.0	3.6e-200
ctg1_2450	CGZ63_RS12730	95	385	100.0	4e-105
ctg1_2451	CGZ63_RS12735	100	797	100.0	7.2e-229
ctg1_2452	CGZ63_RS12740	96	2936	100.0	0.0
ctg1_2452	CGZ63_RS12750	45	1202	101.11989459815547	0.0
ctg1_2452	CGZ63_RS12745	32	674	96.24505928853755	3.3e-191
ctg1_2453	CGZ63_RS12745	97	4173	100.0	0.0
ctg1_2453	CGZ63_RS12750	51	2008	97.07792207792207	0.0
ctg1_2454	CGZ63_RS12750	97	9642	100.0	0.0
ctg1_2454	CGZ63_RS12745	50	2027	42.15725806451613	0.0
ctg1_2455	CGZ63_RS12755	97	412	100.0	2.5e-113
ctg1_2456	CGZ63_RS12760	88	433	100.0	1.6e-119
ctg1_2465	CGZ63_RS12780	96	410	100.0	1.7e-112
ctg1_2466	CGZ63_RS12785	98	352	100.0	2.5e-95


>>
49. NZ_MJBF01000031
Source: Bacillus sp. RZ2MS9 RZ2M29_7, whole genome shotgun sequence
Type: nrps
Number of proteins with BLAST hits to this cluster: 26
Cumulative BLAST score: 32673

Table of genes, locations, strands and annotations of subject cluster:
BHV55_RS25130	BHV55_RS25130	88349	88598	+	hypothetical_protein
BHV55_RS28720	BHV55_RS28720	91784	91977	-	histidine_kinase
BHV55_RS25155	BHV55_RS25155	93149	93655	+	GNAT_family_N-acetyltransferase
BHV55_RS25175	BHV55_RS25175	95955	97588	+	cytoplasmic_protein
BHV55_RS25195	BHV55_RS25195	100265	101016	+	S-layer_protein
BHV55_RS28730	BHV55_RS28730	101729	101916	+	hypothetical_protein
BHV55_RS28740	BHV55_RS28740	103490	103682	+	hypothetical_protein

Table of Blast hits (query gene, subject gene, %identity, blast score, %coverage, e-value):
ctg1_2433	BHV55_RS25010	98	315	100.0	3.2e-84
ctg1_2434	BHV55_RS25015	99	500	100.0	1.1e-139
ctg1_2435	BHV55_RS25020	100	475	100.0	3.7e-132
ctg1_2436	BHV55_RS25025	98	81	100.0	2.6e-14
ctg1_2437	BHV55_RS25030	100	109	100.0	1.3e-22
ctg1_2438	BHV55_RS25035	94	237	100.0	8.9e-61
ctg1_2439	BHV55_RS25040	98	951	100.0	3.5e-275
ctg1_2440	BHV55_RS25045	99	557	100.0	6.2e-157
ctg1_2441	BHV55_RS25050	99	378	99.50248756218906	5e-103
ctg1_2442	BHV55_RS25055	96	165	100.0	2.8e-39
ctg1_2443	BHV55_RS25060	98	550	100.0	1.1e-154
ctg1_2444	BHV55_RS25065	98	173	100.0	1.1e-41
ctg1_2445	BHV55_RS25070	95	810	100.0	8.2e-233
ctg1_2446	BHV55_RS25075	97	458	100.0	6.2e-127
ctg1_2447	BHV55_RS25080	99	458	100.0	4.1e-127
ctg1_2448	BHV55_RS25085	94	803	100.0	1e-230
ctg1_2450	BHV55_RS25090	94	380	100.0	9.8e-104
ctg1_2451	BHV55_RS25095	100	796	100.0	1.6e-228
ctg1_2452	BHV55_RS25100	96	2936	100.0	0.0
ctg1_2452	BHV55_RS25110	45	1209	101.11989459815547	0.0
ctg1_2452	BHV55_RS25105	31	666	96.24505928853755	9.1e-189
ctg1_2453	BHV55_RS25105	97	4178	100.0	0.0
ctg1_2453	BHV55_RS25110	51	2015	97.07792207792207	0.0
ctg1_2454	BHV55_RS25110	97	9659	100.0	0.0
ctg1_2454	BHV55_RS25105	51	2035	42.197580645161295	0.0
ctg1_2455	BHV55_RS25115	92	395	100.0	4.1e-108
ctg1_2456	BHV55_RS25120	88	436	100.0	1.9e-120
ctg1_2460	BHV55_RS25135	94	256	100.0	1.9e-66
ctg1_2465	BHV55_RS25150	97	412	100.0	2.6e-113
ctg1_2466	BHV55_RS25155	96	280	82.14285714285714	9.1e-74


>>
50. NZ_KB976829
Source: Bacillus cereus VD184 acrGY-supercont1.20, whole genome shotgun sequence
Type: nrps
Number of proteins with BLAST hits to this cluster: 26
Cumulative BLAST score: 32345

Table of genes, locations, strands and annotations of subject cluster:
IKC_RS12660	IKC_RS12660	366345	367813	+	aminoacyl-histidine_dipeptidase
IKC_RS33490	IKC_RS33490	378453	378629	+	acyltransferase
IKC_RS12755	IKC_RS12755	411129	411625	+	integrase
IKC_RS33495	IKC_RS33495	414833	415026	-	histidine_kinase
IKC_RS33500	IKC_RS33500	419580	419663	+	polysaccharide_deacetylase
IKC_RS33505	IKC_RS33505	420309	420496	+	hypothetical_protein
IKC_RS33520	IKC_RS33520	423591	423770	+	hypothetical_protein

Table of Blast hits (query gene, subject gene, %identity, blast score, %coverage, e-value):
ctg1_2433	IKC_RS12630	99	317	100.0	1.1e-84
ctg1_2434	IKC_RS12635	99	500	100.0	1.1e-139
ctg1_2435	IKC_RS12640	100	475	100.0	3.7e-132
ctg1_2436	IKC_RS12645	98	81	100.0	2.6e-14
ctg1_2437	IKC_RS12650	100	109	100.0	1.3e-22
ctg1_2438	IKC_RS12655	92	233	100.0	9.8e-60
ctg1_2439	IKC_RS12660	98	765	81.79959100204499	4.6e-219
ctg1_2440	IKC_RS12665	97	549	100.0	1.7e-154
ctg1_2441	IKC_RS12670	98	373	99.50248756218906	1.6e-101
ctg1_2442	IKC_RS12680	89	151	100.0	3.1e-35
ctg1_2443	IKC_RS12685	98	548	100.0	4.1e-154
ctg1_2444	IKC_RS12690	98	173	100.0	1.1e-41
ctg1_2445	IKC_RS12695	95	814	100.0	4.3e-234
ctg1_2446	IKC_RS12700	97	458	100.0	6.2e-127
ctg1_2447	IKC_RS12705	98	456	100.0	1.2e-126
ctg1_2448	IKC_RS12710	94	798	100.0	3.4e-229
ctg1_2450	IKC_RS12715	95	385	100.0	4e-105
ctg1_2451	IKC_RS12720	99	792	100.0	3e-227
ctg1_2452	IKC_RS12725	97	2955	100.0	0.0
ctg1_2452	IKC_RS12735	45	1199	101.11989459815547	0.0
ctg1_2452	IKC_RS12730	31	657	96.24505928853755	3.2e-186
ctg1_2453	IKC_RS12730	96	4141	100.0	0.0
ctg1_2453	IKC_RS12735	51	2025	97.03153988868274	0.0
ctg1_2454	IKC_RS12735	97	9633	100.0	0.0
ctg1_2454	IKC_RS12730	51	2020	42.15725806451613	0.0
ctg1_2455	IKC_RS12740	94	400	100.0	1.3e-109
ctg1_2456	IKC_RS12745	90	445	100.0	3e-123
ctg1_2457	IKC_RS12750	95	131	28.74015748031496	1e-28
ctg1_2465	IKC_RS12775	95	408	100.0	4.8e-112
ctg1_2466	IKC_RS12780	98	354	100.0	8.5e-96
```
