## Supplementary material for "Delving into the *Bacillus cereus* group biosynthetic gene clusters cosmos: a comparative-genomics-based classification framework": antiSMASH profiles + BIG-SCAPE output: NZ_CP010577.1_c7.txt

```
ClusterBlast scores for NZ_CP010577.1

Table of genes, locations, strands and annotations of query cluster:
ctg1_2510	2536036	2536963	+		
ctg1_2511	2537223	2538066	+		
ctg1_2512	2538280	2538532	+		
ctg1_2513	2538719	2539445	+		
ctg1_2514	2539441	2540461	+		
ctg1_2515	2540485	2541139	+		
ctg1_2516	2541261	2541561	-		
ctg1_2517	2541794	2542763	+		
ctg1_2518	2542980	2544126	+		
ctg1_2519	2544141	2545479	+		
ctg1_2520	2545505	2545721	+		
ctg1_2521	2545742	2546654	+		
ctg1_2522	2546658	2547447	+		
ctg1_2523	2547449	2548991	+		
ctg1_2524	2549040	2550981	+		
ctg1_2525	2551396	2551708	-		
ctg1_2526	2552293	2552650	+		
ctg1_2527	2552755	2553289	+		
ctg1_2528	2553344	2553905	+		
ctg1_2529	2554039	2554222	+		
ctg1_2530	2554575	2554713	-		
ctg1_2531	2555050	2556067	-		
ctg1_2532	2556242	2557400	-		
ctg1_2533	2557389	2558085	-		
ctg1_2534	2558277	2558826	+		
ctg1_2535	2558898	2559354	+		
ctg1_2536	2559507	2559717	+		
ctg1_2537	2559713	2560451	+		


Significant hits: 
1. NZ_CP020352	Bacillus paralicheniformis strain MDJK30 chromosome, complete genome
2. NC_021362	Bacillus paralicheniformis ATCC 9945a, complete genome
3. NZ_CP023168	Bacillus paralicheniformis strain 14DA11 chromosome, complete genome
4. NZ_JXAP01000002	Bacillus sp. MSP5.4 contig00002, whole genome shotgun sequence
5. NZ_KE819959	Bacillus sp. SB47 scaffold00001, whole genome shotgun sequence
6. NZ_CP023666	Bacillus paralicheniformis strain Bac48 chromosome, complete genome
7. NZ_CP023665	Bacillus paralicheniformis strain Bac84 chromosome, complete genome
8. NZ_CP010524	Bacillus paralicheniformis strain BL-09, complete genome
9. NZ_CP020805	Bacillus velezensis strain 9D-6 chromosome, complete genome
10. NZ_LGAT01000004	Bacillus velezensis strain B26 scaffold_3, whole genome shotgun sequence
11. NZ_CP023859	Bacillus velezensis strain L-1 chromosome, complete genome
12. NZ_CP006960	Bacillus amyloliquefaciens UMAF6614, complete genome
13. NZ_LJDI01000007	Bacillus amyloliquefaciens strain XK-4-1 scaffold7, whole genome shotgun sequence
14. NZ_LMUC01000009	Bacillus amyloliquefaciens strain H57 Ga0082361_108, whole genome shotgun sequence
15. NZ_CYHL01000053	Bacillus amyloliquefaciens isolate JRS5, whole genome shotgun sequence
16. NZ_LQCL01000013	Bacillus velezensis strain RC218 RC218_contig_3, whole genome shotgun sequence
17. NZ_CP014783	Bacillus amyloliquefaciens strain B15 chromosome, complete genome
18. NZ_CP018295	Bacillus subtilis strain J-5, complete genome
19. NZ_JYGH01000014	Bacillus velezensis strain GR4-5 contig14_organism, whole genome shotgun sequence
20. NZ_LPUP01000010	Bacillus amyloliquefaciens strain 11B91 contig_34, whole genome shotgun sequence
21. NZ_LLZA01000001	Bacillus velezensis strain KACC 18228 contig_1, whole genome shotgun sequence
22. NZ_JXAT01000009	Bacillus amyloliquefaciens strain LPL-K103 contig_9, whole genome shotgun sequence
23. NZ_CP026610	Bacillus velezensis strain CGMCC 11640 chromosome, complete genome
24. NZ_CP010406	Bacillus sp. Pc3, complete genome
25. NZ_LQYO01000006	Bacillus amyloliquefaciens strain B4140 NODE_6, whole genome shotgun sequence
26. NZ_AQGM01000011	Bacillus velezensis contig11, whole genome shotgun sequence
27. NZ_KK366027	Paenibacillus sp. UNC217MF BP95DRAFT_scaffold00001.1, whole genome shotgun sequence
28. NZ_ATMS01000016	Paenibacillus alvei A6-6i-x PAAL66ix_12, whole genome shotgun sequence
29. NZ_FNAZ01000006	Paenibacillus sp. cl6col, whole genome shotgun sequence
30. NZ_LN999829	Bacillus methylotrophicus strain B25 genome assembly, chromosome : BAMMD1
31. NC_017190	Bacillus amyloliquefaciens LL3, complete genome
32. NZ_LZZO01000001	Bacillus amyloliquefaciens strain SRCM101294 contig00001, whole genome shotgun sequence
33. NC_017191	Bacillus amyloliquefaciens XH7, complete genome
34. NZ_MOEA01000001	Bacillus amyloliquefaciens strain K2 NODE1_L1173031_C68, whole genome shotgun sequence
35. NZ_CP011252	Bacillus amyloliquefaciens strain MT45, complete genome
36. NZ_CP011937	Bacillus methylotrophicus strain CBMB205, complete genome
37. NZ_CP021505	Bacillus amyloliquefaciens strain SRCM101267 chromosome, complete genome
38. NZ_CP007165	Bacillus velezensis NJN-6, complete genome
39. NZ_CP018152	Bacillus amyloliquefaciens strain LM2303 chromosome, complete genome
40. NZ_CP009684	Bacillus subtilis strain B-1 genome
41. NZ_CP013727	Bacillus amyloliquefaciens strain MBE1283, complete genome
42. NZ_MSTO01000001	Bacillus amyloliquefaciens strain F11 F11_Contig_5, whole genome shotgun sequence
43. NZ_CP023133	Bacillus velezensis strain J01 chromosome
44. NZ_CP011346	Bacillus velezensis strain JJ-D34 chromosome, complete genome
45. NZ_CVPA01000001	Bacillus sp. Co1-6, whole genome shotgun sequence
46. NZ_LQQW01000040	Bacillus amyloliquefaciens strain M49 contig_6, whole genome shotgun sequence
47. NZ_MDCI01000002	Bacillus velezensis strain HJ18-4 contig00002, whole genome shotgun sequence
48. NZ_CP010556	Bacillus amyloliquefaciens strain L-H15, complete genome
49. NZ_CP025341	Bacillus velezensis strain CMT-6 chromosome, complete genome
50. NZ_KN050798	Bacillus sp. UNC69MF BR62DRAFT_scaffold00001.1, whole genome shotgun sequence


Details:

>>
1. NZ_CP020352
Source: Bacillus paralicheniformis strain MDJK30 chromosome, complete genome
Type: nrps
Number of proteins with BLAST hits to this cluster: 7
Cumulative BLAST score: 3433

Table of genes, locations, strands and annotations of subject cluster:
BLMD_RS10770	BLMD_RS10770	2121399	2122254	-	ABC_transporter_ATP-binding_protein

Table of Blast hits (query gene, subject gene, %identity, blast score, %coverage, e-value):
ctg1_2518	BLMD_RS10865	75	572	99.47506561679789	2.6e-161
ctg1_2519	BLMD_RS10830	61	559	99.32584269662922	4.6e-157
ctg1_2520	BLMD_RS10825	61	87	98.59154929577466	6.2e-16
ctg1_2521	BLMD_RS10820	55	355	98.67986798679867	6.8e-96
ctg1_2522	BLMD_RS10815	62	283	94.27480916030534	2.2e-74
ctg1_2523	BLMD_RS10810	80	830	97.6608187134503	9.4e-239
ctg1_2524	BLMD_RS10805	54	747	100.0	1.3e-213


>>
2. NC_021362
Source: Bacillus paralicheniformis ATCC 9945a, complete genome
Type: nrps
Number of proteins with BLAST hits to this cluster: 7
Cumulative BLAST score: 3428

Table of genes, locations, strands and annotations of subject cluster:
BALI_RS21855	BALI_RS21855	2130257	2130500	+	hypothetical_protein

Table of Blast hits (query gene, subject gene, %identity, blast score, %coverage, e-value):
ctg1_2518	BALI_RS10785	75	572	99.47506561679789	2.6e-161
ctg1_2519	BALI_RS10750	61	559	99.32584269662922	4.6e-157
ctg1_2520	BALI_RS10745	61	87	98.59154929577466	6.2e-16
ctg1_2521	BALI_RS10740	55	354	98.67986798679867	8.9e-96
ctg1_2522	BALI_RS10735	62	284	94.27480916030534	1.7e-74
ctg1_2523	BALI_RS10730	80	829	97.6608187134503	2.7e-238
ctg1_2524	BALI_RS10725	54	743	100.0	1.5e-212


>>
3. NZ_CP023168
Source: Bacillus paralicheniformis strain 14DA11 chromosome, complete genome
Type: nrps
Number of proteins with BLAST hits to this cluster: 7
Cumulative BLAST score: 3427

Table of genes, locations, strands and annotations of subject cluster:
CK945_RS11025	CK945_RS11025	2135058	2135680	+	hypothetical_protein
CK945_RS11085	CK945_RS11085	2148304	2155958	+	non-ribosomal_peptide_synthetase
CK945_RS11105	CK945_RS11105	2182167	2185969	+	non-ribosomal_peptide_synthase

Table of Blast hits (query gene, subject gene, %identity, blast score, %coverage, e-value):
ctg1_2518	CK945_RS11075	75	573	99.47506561679789	1.5e-161
ctg1_2519	CK945_RS11110	61	556	99.32584269662922	3e-156
ctg1_2520	CK945_RS11115	61	87	98.59154929577466	6.2e-16
ctg1_2521	CK945_RS11120	55	354	98.67986798679867	8.9e-96
ctg1_2522	CK945_RS11125	62	284	94.27480916030534	1.7e-74
ctg1_2523	CK945_RS11130	80	830	97.6608187134503	9.4e-239
ctg1_2524	CK945_RS11135	54	743	100.0	1.9e-212


>>
4. NZ_JXAP01000002
Source: Bacillus sp. MSP5.4 contig00002, whole genome shotgun sequence
Type: nrps
Number of proteins with BLAST hits to this cluster: 7
Cumulative BLAST score: 3426

Table of genes, locations, strands and annotations of subject cluster:

Table of Blast hits (query gene, subject gene, %identity, blast score, %coverage, e-value):
ctg1_2518	SC78_RS06045	75	572	99.47506561679789	2.6e-161
ctg1_2519	SC78_RS06010	61	556	99.32584269662922	2.3e-156
ctg1_2520	SC78_RS06005	61	87	98.59154929577466	6.2e-16
ctg1_2521	SC78_RS06000	55	354	98.67986798679867	8.9e-96
ctg1_2522	SC78_RS05995	62	283	94.27480916030534	2.2e-74
ctg1_2523	SC78_RS05990	80	829	97.6608187134503	1.6e-238
ctg1_2524	SC78_RS05985	54	745	100.0	6.5e-213


>>
5. NZ_KE819959
Source: Bacillus sp. SB47 scaffold00001, whole genome shotgun sequence
Type: nrps
Number of proteins with BLAST hits to this cluster: 7
Cumulative BLAST score: 3426

Table of genes, locations, strands and annotations of subject cluster:

Table of Blast hits (query gene, subject gene, %identity, blast score, %coverage, e-value):
ctg1_2518	M661_RS0109405	75	572	99.47506561679789	2.6e-161
ctg1_2519	M661_RS0109440	61	552	99.32584269662922	4.3e-155
ctg1_2520	M661_RS0109445	61	87	98.59154929577466	6.2e-16
ctg1_2521	M661_RS0109450	55	356	98.67986798679867	2.4e-96
ctg1_2522	M661_RS0109455	62	284	94.27480916030534	1.3e-74
ctg1_2523	M661_RS0109460	80	830	97.6608187134503	9.4e-239
ctg1_2524	M661_RS0109465	54	745	100.0	3.8e-213


>>
6. NZ_CP023666
Source: Bacillus paralicheniformis strain Bac48 chromosome, complete genome
Type: nrps
Number of proteins with BLAST hits to this cluster: 7
Cumulative BLAST score: 3425

Table of genes, locations, strands and annotations of subject cluster:

Table of Blast hits (query gene, subject gene, %identity, blast score, %coverage, e-value):
ctg1_2518	CP942_RS00855	75	573	99.47506561679789	2e-161
ctg1_2519	CP942_RS00890	61	554	99.32584269662922	1.5e-155
ctg1_2520	CP942_RS00895	61	87	98.59154929577466	6.2e-16
ctg1_2521	CP942_RS00900	55	354	98.67986798679867	8.9e-96
ctg1_2522	CP942_RS00905	62	284	94.27480916030534	1.7e-74
ctg1_2523	CP942_RS00910	80	830	97.6608187134503	1.2e-238
ctg1_2524	CP942_RS00915	54	743	100.0	1.9e-212


>>
7. NZ_CP023665
Source: Bacillus paralicheniformis strain Bac84 chromosome, complete genome
Type: nrps
Number of proteins with BLAST hits to this cluster: 7
Cumulative BLAST score: 3425

Table of genes, locations, strands and annotations of subject cluster:

Table of Blast hits (query gene, subject gene, %identity, blast score, %coverage, e-value):
ctg1_2518	CP943_RS11085	75	572	99.47506561679789	2.6e-161
ctg1_2519	CP943_RS11050	61	557	99.32584269662922	1.7e-156
ctg1_2520	CP943_RS11045	61	87	98.59154929577466	6.2e-16
ctg1_2521	CP943_RS11040	55	354	98.67986798679867	8.9e-96
ctg1_2522	CP943_RS11035	62	284	94.27480916030534	1.7e-74
ctg1_2523	CP943_RS11030	80	827	97.6608187134503	8e-238
ctg1_2524	CP943_RS11025	54	744	100.0	1.1e-212


>>
8. NZ_CP010524
Source: Bacillus paralicheniformis strain BL-09, complete genome
Type: nrps
Number of proteins with BLAST hits to this cluster: 7
Cumulative BLAST score: 3422

Table of genes, locations, strands and annotations of subject cluster:
SC10_RS10985	SC10_RS10985	2193673	2201326	-	non-ribosomal_peptide_synthetase

Table of Blast hits (query gene, subject gene, %identity, blast score, %coverage, e-value):
ctg1_2518	SC10_RS11010	75	572	99.47506561679789	2.6e-161
ctg1_2519	SC10_RS10970	61	556	99.32584269662922	2.3e-156
ctg1_2520	SC10_RS10965	60	85	98.59154929577466	3.1e-15
ctg1_2521	SC10_RS10960	55	354	98.67986798679867	8.9e-96
ctg1_2522	SC10_RS10955	62	284	94.27480916030534	1.7e-74
ctg1_2523	SC10_RS10950	80	827	97.6608187134503	8e-238
ctg1_2524	SC10_RS10945	54	744	100.0	1.1e-212


>>
9. NZ_CP020805
Source: Bacillus velezensis strain 9D-6 chromosome, complete genome
Type: bacteriocin-transatpks-nrps
Number of proteins with BLAST hits to this cluster: 9
Cumulative BLAST score: 2979

Table of genes, locations, strands and annotations of subject cluster:
B7941_RS11980	B7941_RS11980	2469811	2470050	-	hypothetical_protein
B7941_RS12050	B7941_RS12050	2484424	2484624	-	hypothetical_protein

Table of Blast hits (query gene, subject gene, %identity, blast score, %coverage, e-value):
ctg1_2513	B7941_RS11790	33	108	84.64730290456431	1.5e-21
ctg1_2518	B7941_RS11955	72	547	99.21259842519686	9e-154
ctg1_2519	B7941_RS11945	61	548	98.87640449438202	8.1e-154
ctg1_2520	B7941_RS11940	57	82	98.59154929577466	2.6e-14
ctg1_2521	B7941_RS11935	50	309	98.67986798679867	5.6e-82
ctg1_2522	B7941_RS11930	63	280	93.12977099236642	1.4e-73
ctg1_2523	B7941_RS11925	78	796	97.85575048732943	2e-228
ctg1_2532	B7941_RS11820	32	134	72.46753246753246	3.2e-29
ctg1_2533	B7941_RS11825	42	175	99.56709956709958	9.7e-42


>>
10. NZ_LGAT01000004
Source: Bacillus velezensis strain B26 scaffold_3, whole genome shotgun sequence
Type: transatpks-nrps
Number of proteins with BLAST hits to this cluster: 9
Cumulative BLAST score: 2970

Table of genes, locations, strands and annotations of subject cluster:
AC811_RS11150	AC811_RS11150	384678	386177	-	endoglucanase
AC811_RS11315	AC811_RS11315	456293	460899	-	non-ribosomal_peptide_synthetase

Table of Blast hits (query gene, subject gene, %identity, blast score, %coverage, e-value):
ctg1_2513	AC811_RS11135	33	108	84.64730290456431	1.2e-21
ctg1_2518	AC811_RS11295	72	546	99.21259842519686	2e-153
ctg1_2519	AC811_RS11285	61	541	98.87640449438202	9.9e-152
ctg1_2520	AC811_RS11280	57	82	98.59154929577466	2.6e-14
ctg1_2521	AC811_RS11275	50	309	98.67986798679867	5.6e-82
ctg1_2522	AC811_RS11270	63	279	93.12977099236642	3.2e-73
ctg1_2523	AC811_RS11265	78	797	97.85575048732943	8.8e-229
ctg1_2532	AC811_RS11160	32	133	72.46753246753246	7e-29
ctg1_2533	AC811_RS11165	42	175	99.56709956709958	9.7e-42


>>
11. NZ_CP023859
Source: Bacillus velezensis strain L-1 chromosome, complete genome
Type: transatpks-nrps
Number of proteins with BLAST hits to this cluster: 9
Cumulative BLAST score: 2969

Table of genes, locations, strands and annotations of subject cluster:
CRH11_RS14865	CRH11_RS14865	3011772	3012011	-	hypothetical_protein

Table of Blast hits (query gene, subject gene, %identity, blast score, %coverage, e-value):
ctg1_2513	CRH11_RS14660	33	108	84.64730290456431	1.5e-21
ctg1_2518	CRH11_RS14825	72	546	99.21259842519686	2e-153
ctg1_2519	CRH11_RS14815	61	541	98.87640449438202	9.9e-152
ctg1_2520	CRH11_RS14810	57	82	98.59154929577466	2.6e-14
ctg1_2521	CRH11_RS14805	50	309	98.67986798679867	5.6e-82
ctg1_2522	CRH11_RS14800	62	280	93.12977099236642	2.4e-73
ctg1_2523	CRH11_RS14795	78	797	97.85575048732943	8.8e-229
ctg1_2532	CRH11_RS14690	32	135	71.42857142857143	1.4e-29
ctg1_2533	CRH11_RS14695	41	171	99.56709956709958	1.1e-40


>>
12. NZ_CP006960
Source: Bacillus amyloliquefaciens UMAF6614, complete genome
Type: transatpks-nrps
Number of proteins with BLAST hits to this cluster: 9
Cumulative BLAST score: 2969

Table of genes, locations, strands and annotations of subject cluster:
BAMY6614_RS19820	BAMY6614_RS19820	2690397	2694835	-	plipastatin_synthetase
BAMY6614_RS19825	BAMY6614_RS19825	2694971	2695336	-	hypothetical_protein
BAMY6614_RS19835	BAMY6614_RS19835	2716580	2724236	-	non-ribosomal_peptide_synthetase

Table of Blast hits (query gene, subject gene, %identity, blast score, %coverage, e-value):
ctg1_2513	BAMY6614_RS12635	33	104	84.64730290456431	1.7e-20
ctg1_2518	BAMY6614_RS12795	72	547	99.21259842519686	9e-154
ctg1_2519	BAMY6614_RS12785	61	545	98.87640449438202	6.8e-153
ctg1_2520	BAMY6614_RS12780	57	81	98.59154929577466	3.4e-14
ctg1_2521	BAMY6614_RS12775	51	311	98.67986798679867	1.5e-82
ctg1_2522	BAMY6614_RS12770	62	279	93.12977099236642	3.2e-73
ctg1_2523	BAMY6614_RS12765	79	798	97.85575048732943	4e-229
ctg1_2532	BAMY6614_RS12660	32	133	72.46753246753246	5.4e-29
ctg1_2533	BAMY6614_RS12665	41	171	99.56709956709958	1.1e-40


>>
13. NZ_LJDI01000007
Source: Bacillus amyloliquefaciens strain XK-4-1 scaffold7, whole genome shotgun sequence
Type: bacteriocin-transatpks-nrps
Number of proteins with BLAST hits to this cluster: 9
Cumulative BLAST score: 2969

Table of genes, locations, strands and annotations of subject cluster:
AN475_RS05590	AN475_RS05590	166021	166986	+	aspartate_phosphatase
AN475_RS19380	AN475_RS19380	280244	280483	-	hypothetical_protein

Table of Blast hits (query gene, subject gene, %identity, blast score, %coverage, e-value):
ctg1_2513	AN475_RS05615	33	110	84.64730290456431	3e-22
ctg1_2518	AN475_RS05780	73	550	99.21259842519686	1.4e-154
ctg1_2519	AN475_RS05770	61	540	98.87640449438202	1.3e-151
ctg1_2520	AN475_RS05765	57	82	98.59154929577466	2.6e-14
ctg1_2521	AN475_RS05760	50	308	98.67986798679867	7.3e-82
ctg1_2522	AN475_RS05755	62	279	93.12977099236642	5.4e-73
ctg1_2523	AN475_RS05750	79	797	97.85575048732943	6.8e-229
ctg1_2532	AN475_RS05645	32	132	72.46753246753246	1.2e-28
ctg1_2533	AN475_RS05650	40	171	99.56709956709958	1.4e-40


>>
14. NZ_LMUC01000009
Source: Bacillus amyloliquefaciens strain H57 Ga0082361_108, whole genome shotgun sequence
Type: transatpks-nrps
Number of proteins with BLAST hits to this cluster: 9
Cumulative BLAST score: 2968

Table of genes, locations, strands and annotations of subject cluster:
ASG18_RS09990	ASG18_RS09990	1	4085	+	non-ribosomal_peptide_synthetase

Table of Blast hits (query gene, subject gene, %identity, blast score, %coverage, e-value):
ctg1_2513	ASG18_RS10175	33	105	84.64730290456431	9.8e-21
ctg1_2518	ASG18_RS10010	72	547	99.21259842519686	9e-154
ctg1_2519	ASG18_RS10020	61	544	98.87640449438202	1.2e-152
ctg1_2520	ASG18_RS10025	57	82	98.59154929577466	2.6e-14
ctg1_2521	ASG18_RS10030	50	309	98.67986798679867	5.6e-82
ctg1_2522	ASG18_RS10035	63	278	93.12977099236642	7e-73
ctg1_2523	ASG18_RS10040	78	796	97.85575048732943	2e-228
ctg1_2532	ASG18_RS10145	32	136	71.42857142857143	8.3e-30
ctg1_2533	ASG18_RS10140	40	171	99.56709956709958	1.4e-40


>>
15. NZ_CYHL01000053
Source: Bacillus amyloliquefaciens isolate JRS5, whole genome shotgun sequence
Type: transatpks-nrps
Number of proteins with BLAST hits to this cluster: 9
Cumulative BLAST score: 2966

Table of genes, locations, strands and annotations of subject cluster:
AOH53_RS16080	AOH53_RS16080	5637	6452	+	hypothetical_protein
AOH53_RS16115	AOH53_RS16115	12677	13812	-	choline_esterase
AOH53_RS16290	AOH53_RS16290	85635	89335	-	non-ribosomal_peptide_synthetase

Table of Blast hits (query gene, subject gene, %identity, blast score, %coverage, e-value):
ctg1_2513	AOH53_RS16100	33	108	84.64730290456431	1.2e-21
ctg1_2518	AOH53_RS16270	72	547	99.21259842519686	9e-154
ctg1_2519	AOH53_RS16260	61	545	98.87640449438202	6.8e-153
ctg1_2520	AOH53_RS16255	57	82	98.59154929577466	2.6e-14
ctg1_2521	AOH53_RS16250	50	308	98.67986798679867	9.6e-82
ctg1_2522	AOH53_RS16245	62	277	93.12977099236642	1.2e-72
ctg1_2523	AOH53_RS16240	78	795	97.46588693957115	4.4e-228
ctg1_2532	AOH53_RS16130	32	133	72.46753246753246	4.1e-29
ctg1_2533	AOH53_RS16135	40	171	99.56709956709958	1.4e-40


>>
16. NZ_LQCL01000013
Source: Bacillus velezensis strain RC218 RC218_contig_3, whole genome shotgun sequence
Type: transatpks-nrps
Number of proteins with BLAST hits to this cluster: 9
Cumulative BLAST score: 2966

Table of genes, locations, strands and annotations of subject cluster:
AVR63_RS07790	AVR63_RS07790	1	4790	+	non-ribosomal_peptide_synthetase

Table of Blast hits (query gene, subject gene, %identity, blast score, %coverage, e-value):
ctg1_2513	AVR63_RS07975	33	108	84.64730290456431	1.5e-21
ctg1_2518	AVR63_RS07810	72	547	99.21259842519686	9e-154
ctg1_2519	AVR63_RS07820	61	544	98.87640449438202	8.9e-153
ctg1_2520	AVR63_RS07825	57	82	98.59154929577466	2.6e-14
ctg1_2521	AVR63_RS07830	50	308	98.67986798679867	7.3e-82
ctg1_2522	AVR63_RS07835	63	279	93.12977099236642	5.4e-73
ctg1_2523	AVR63_RS07840	78	799	97.85575048732943	3e-229
ctg1_2532	AVR63_RS07945	32	131	72.46753246753246	2.7e-28
ctg1_2533	AVR63_RS07940	40	168	99.56709956709958	1.2e-39


>>
17. NZ_CP014783
Source: Bacillus amyloliquefaciens strain B15 chromosome, complete genome
Type: bacteriocin-transatpks-nrps
Number of proteins with BLAST hits to this cluster: 9
Cumulative BLAST score: 2966

Table of genes, locations, strands and annotations of subject cluster:
A1R12_RS19630	A1R12_RS19630	1870297	1870509	+	hypothetical_protein
A1R12_RS09050	A1R12_RS09050	1880225	1881086	-	choline_esterase

Table of Blast hits (query gene, subject gene, %identity, blast score, %coverage, e-value):
ctg1_2513	A1R12_RS09035	33	108	84.64730290456431	1.5e-21
ctg1_2518	A1R12_RS09205	72	547	99.21259842519686	9e-154
ctg1_2519	A1R12_RS09195	61	545	98.87640449438202	5.2e-153
ctg1_2520	A1R12_RS09190	57	82	98.59154929577466	2.6e-14
ctg1_2521	A1R12_RS09185	50	309	98.67986798679867	5.6e-82
ctg1_2522	A1R12_RS09180	62	278	93.12977099236642	9.2e-73
ctg1_2523	A1R12_RS09175	78	797	97.85575048732943	8.8e-229
ctg1_2532	A1R12_RS09065	32	129	72.46753246753246	5.9e-28
ctg1_2533	A1R12_RS09070	40	171	99.56709956709958	1.4e-40


>>
18. NZ_CP018295
Source: Bacillus subtilis strain J-5, complete genome
Type: transatpks-nrps
Number of proteins with BLAST hits to this cluster: 9
Cumulative BLAST score: 2965

Table of genes, locations, strands and annotations of subject cluster:
BHE96_RS09610	BHE96_RS09610	1995857	1996746	+	UTP--glucose-1-phosphate_uridylyltransferase
BHE96_RS09690	BHE96_RS09690	2045295	2045534	-	hypothetical_protein
BHE96_RS20670	BHE96_RS20670	2059649	2059849	-	hypothetical_protein

Table of Blast hits (query gene, subject gene, %identity, blast score, %coverage, e-value):
ctg1_2513	BHE96_RS09485	33	108	84.64730290456431	1.5e-21
ctg1_2518	BHE96_RS09650	72	547	99.21259842519686	9e-154
ctg1_2519	BHE96_RS09640	61	543	98.87640449438202	2e-152
ctg1_2520	BHE96_RS09635	57	82	98.59154929577466	2.6e-14
ctg1_2521	BHE96_RS09630	50	309	98.67986798679867	5.6e-82
ctg1_2522	BHE96_RS09625	62	276	93.12977099236642	3.5e-72
ctg1_2523	BHE96_RS09620	78	798	97.85575048732943	4e-229
ctg1_2532	BHE96_RS09515	32	131	72.46753246753246	2.7e-28
ctg1_2533	BHE96_RS09520	40	171	99.56709956709958	1.4e-40


>>
19. NZ_JYGH01000014
Source: Bacillus velezensis strain GR4-5 contig14_organism, whole genome shotgun sequence
Type: transatpks-nrps
Number of proteins with BLAST hits to this cluster: 9
Cumulative BLAST score: 2965

Table of genes, locations, strands and annotations of subject cluster:
BAGR45_RS20590	BAGR45_RS20590	1005146	1005423	+	hypothetical_protein
BAGR45_RS09120	BAGR45_RS09120	1078691	1082750	-	non-ribosomal_peptide_synthetase

Table of Blast hits (query gene, subject gene, %identity, blast score, %coverage, e-value):
ctg1_2513	BAGR45_RS08940	34	106	84.64730290456431	3.4e-21
ctg1_2518	BAGR45_RS09100	72	549	99.21259842519686	4.1e-154
ctg1_2519	BAGR45_RS09090	61	544	98.87640449438202	1.2e-152
ctg1_2520	BAGR45_RS09085	59	82	98.59154929577466	2e-14
ctg1_2521	BAGR45_RS09080	50	308	98.67986798679867	9.6e-82
ctg1_2522	BAGR45_RS09075	62	276	93.12977099236642	3.5e-72
ctg1_2523	BAGR45_RS09070	78	797	97.85575048732943	1.2e-228
ctg1_2532	BAGR45_RS08965	32	133	72.46753246753246	7e-29
ctg1_2533	BAGR45_RS08970	40	170	99.56709956709958	1.8e-40


>>
20. NZ_LPUP01000010
Source: Bacillus amyloliquefaciens strain 11B91 contig_34, whole genome shotgun sequence
Type: transatpks-nrps
Number of proteins with BLAST hits to this cluster: 9
Cumulative BLAST score: 2963

Table of genes, locations, strands and annotations of subject cluster:
AYC62_RS07025	AYC62_RS07025	841370	842647	+	hypothetical_protein
AYC62_RS19800	AYC62_RS19800	853042	853281	+	hypothetical_protein
AYC62_RS07085	AYC62_RS07085	853525	855117	+	non-ribosomal_peptide_synthetase
AYC62_RS07090	AYC62_RS07090	855567	856873	+	hypothetical_protein
AYC62_RS07095	AYC62_RS07095	857478	861717	+	non-ribosomal_peptide_synthetase
AYC62_RS19805	AYC62_RS19805	914114	914309	+	hypothetical_protein

Table of Blast hits (query gene, subject gene, %identity, blast score, %coverage, e-value):
ctg1_2513	AYC62_RS07290	33	104	84.64730290456431	2.2e-20
ctg1_2518	AYC62_RS07130	72	546	99.21259842519686	2e-153
ctg1_2519	AYC62_RS07140	61	541	98.87640449438202	9.9e-152
ctg1_2520	AYC62_RS07145	57	82	98.59154929577466	2.6e-14
ctg1_2521	AYC62_RS07150	50	309	98.67986798679867	5.6e-82
ctg1_2522	AYC62_RS07155	63	279	93.12977099236642	3.2e-73
ctg1_2523	AYC62_RS07160	78	796	97.85575048732943	2e-228
ctg1_2532	AYC62_RS07265	32	135	72.46753246753246	1.4e-29
ctg1_2533	AYC62_RS07260	41	171	99.56709956709958	1.1e-40


>>
21. NZ_LLZA01000001
Source: Bacillus velezensis strain KACC 18228 contig_1, whole genome shotgun sequence
Type: transatpks-nrps
Number of proteins with BLAST hits to this cluster: 9
Cumulative BLAST score: 2963

Table of genes, locations, strands and annotations of subject cluster:
AR441_RS00005	AR441_RS00005	1	4574	+	non-ribosomal_peptide_synthetase

Table of Blast hits (query gene, subject gene, %identity, blast score, %coverage, e-value):
ctg1_2513	AR441_RS00220	34	107	84.64730290456431	2.6e-21
ctg1_2518	AR441_RS00025	72	547	99.21259842519686	9e-154
ctg1_2519	AR441_RS00035	61	544	98.87640449438202	1.2e-152
ctg1_2520	AR441_RS00040	57	82	98.59154929577466	2.6e-14
ctg1_2521	AR441_RS00045	50	309	98.67986798679867	5.6e-82
ctg1_2522	AR441_RS00050	63	280	93.12977099236642	2.4e-73
ctg1_2523	AR441_RS00055	78	795	97.85575048732943	4.4e-228
ctg1_2532	AR441_RS00160	31	128	72.46753246753246	2.3e-27
ctg1_2533	AR441_RS00155	41	171	99.56709956709958	1.1e-40


>>
22. NZ_JXAT01000009
Source: Bacillus amyloliquefaciens strain LPL-K103 contig_9, whole genome shotgun sequence
Type: transatpks-nrps
Number of proteins with BLAST hits to this cluster: 9
Cumulative BLAST score: 2961

Table of genes, locations, strands and annotations of subject cluster:
SB21_RS08995	SB21_RS08995	374375	375267	+	UTP--glucose-1-phosphate_uridylyltransferase

Table of Blast hits (query gene, subject gene, %identity, blast score, %coverage, e-value):
ctg1_2513	SB21_RS08875	34	107	84.64730290456431	2.6e-21
ctg1_2518	SB21_RS09035	72	546	99.21259842519686	2e-153
ctg1_2519	SB21_RS09025	61	541	98.87640449438202	9.9e-152
ctg1_2520	SB21_RS09020	57	82	98.59154929577466	2.6e-14
ctg1_2521	SB21_RS09015	50	309	98.67986798679867	5.6e-82
ctg1_2522	SB21_RS09010	62	280	93.12977099236642	2.4e-73
ctg1_2523	SB21_RS09005	78	794	97.85575048732943	5.7e-228
ctg1_2532	SB21_RS08900	32	131	72.98701298701299	2e-28
ctg1_2533	SB21_RS08905	41	171	99.56709956709958	1.4e-40


>>
23. NZ_CP026610
Source: Bacillus velezensis strain CGMCC 11640 chromosome, complete genome
Type: bacteriocin-transatpks-nrps
Number of proteins with BLAST hits to this cluster: 9
Cumulative BLAST score: 2959

Table of genes, locations, strands and annotations of subject cluster:
C3Z10_RS09760	C3Z10_RS09760	1985794	1986655	-	choline_esterase
C3Z10_RS09815	C3Z10_RS09815	2032237	2032444	-	hypothetical_protein
C3Z10_RS09955	C3Z10_RS09955	2092750	2092989	-	hypothetical_protein

Table of Blast hits (query gene, subject gene, %identity, blast score, %coverage, e-value):
ctg1_2513	C3Z10_RS09745	33	108	84.64730290456431	1.5e-21
ctg1_2518	C3Z10_RS09915	72	542	99.21259842519686	5e-152
ctg1_2519	C3Z10_RS09905	61	543	98.87640449438202	2e-152
ctg1_2520	C3Z10_RS09900	57	82	98.59154929577466	2.6e-14
ctg1_2521	C3Z10_RS09895	50	309	98.67986798679867	5.6e-82
ctg1_2522	C3Z10_RS09890	62	278	93.12977099236642	9.2e-73
ctg1_2523	C3Z10_RS09885	78	797	97.85575048732943	8.8e-229
ctg1_2532	C3Z10_RS09775	32	129	72.46753246753246	5.9e-28
ctg1_2533	C3Z10_RS09780	40	171	99.56709956709958	1.4e-40


>>
24. NZ_CP010406
Source: Bacillus sp. Pc3, complete genome
Type: bacteriocin-transatpks-nrps
Number of proteins with BLAST hits to this cluster: 9
Cumulative BLAST score: 2959

Table of genes, locations, strands and annotations of subject cluster:
SB24_RS19315	SB24_RS19315	74968	75207	+	hypothetical_protein
SB24_RS19320	SB24_RS19320	135514	135721	+	hypothetical_protein
SB24_RS00610	SB24_RS00610	181303	182164	+	choline_esterase
SB24_RS00675	SB24_RS00675	193861	194474	-	hypothetical_protein

Table of Blast hits (query gene, subject gene, %identity, blast score, %coverage, e-value):
ctg1_2513	SB24_RS00625	33	108	84.64730290456431	1.5e-21
ctg1_2518	SB24_RS00460	72	542	99.21259842519686	5e-152
ctg1_2519	SB24_RS00470	61	543	98.87640449438202	2e-152
ctg1_2520	SB24_RS00475	57	82	98.59154929577466	2.6e-14
ctg1_2521	SB24_RS00480	50	309	98.67986798679867	5.6e-82
ctg1_2522	SB24_RS00485	62	278	93.12977099236642	9.2e-73
ctg1_2523	SB24_RS00490	78	797	97.85575048732943	8.8e-229
ctg1_2532	SB24_RS00595	32	129	72.46753246753246	5.9e-28
ctg1_2533	SB24_RS00590	40	171	99.56709956709958	1.4e-40


>>
25. NZ_LQYO01000006
Source: Bacillus amyloliquefaciens strain B4140 NODE_6, whole genome shotgun sequence
Type: transatpks-nrps
Number of proteins with BLAST hits to this cluster: 9
Cumulative BLAST score: 2956

Table of genes, locations, strands and annotations of subject cluster:
B4140_RS02410	B4140_RS02410	1	4242	+	non-ribosomal_peptide_synthetase
B4140_RS02610	B4140_RS02610	83055	83668	-	hypothetical_protein

Table of Blast hits (query gene, subject gene, %identity, blast score, %coverage, e-value):
ctg1_2513	B4140_RS02595	34	105	84.64730290456431	9.8e-21
ctg1_2518	B4140_RS02430	72	546	99.21259842519686	2e-153
ctg1_2519	B4140_RS02440	61	541	98.87640449438202	9.9e-152
ctg1_2520	B4140_RS02445	57	82	98.59154929577466	2.6e-14
ctg1_2521	B4140_RS02450	50	309	98.67986798679867	5.6e-82
ctg1_2522	B4140_RS02455	62	278	93.12977099236642	7e-73
ctg1_2523	B4140_RS02460	78	795	97.85575048732943	2.6e-228
ctg1_2532	B4140_RS02565	32	132	72.46753246753246	9.2e-29
ctg1_2533	B4140_RS02560	40	168	99.56709956709958	1.2e-39


>>
26. NZ_AQGM01000011
Source: Bacillus velezensis contig11, whole genome shotgun sequence
Type: transatpks-nrps
Number of proteins with BLAST hits to this cluster: 9
Cumulative BLAST score: 2955

Table of genes, locations, strands and annotations of subject cluster:
K667_RS0113820	K667_RS0113820	1	4053	+	non-ribosomal_peptide_synthetase

Table of Blast hits (query gene, subject gene, %identity, blast score, %coverage, e-value):
ctg1_2513	K667_RS0114005	33	104	84.64730290456431	1.7e-20
ctg1_2518	K667_RS0113840	72	546	99.21259842519686	2e-153
ctg1_2519	K667_RS0113850	61	545	98.87640449438202	6.8e-153
ctg1_2520	K667_RS0113855	57	82	98.59154929577466	2.6e-14
ctg1_2521	K667_RS0113860	50	308	98.67986798679867	9.6e-82
ctg1_2522	K667_RS0113865	62	278	93.12977099236642	9.2e-73
ctg1_2523	K667_RS0113870	78	788	97.85575048732943	4.1e-226
ctg1_2532	K667_RS0113980	32	133	72.46753246753246	5.4e-29
ctg1_2533	K667_RS0113975	40	171	99.56709956709958	1.4e-40


>>
27. NZ_KK366027
Source: Paenibacillus sp. UNC217MF BP95DRAFT_scaffold00001.1, whole genome shotgun sequence
Type: transatpks-nrps
Number of proteins with BLAST hits to this cluster: 8
Cumulative BLAST score: 2942

Table of genes, locations, strands and annotations of subject cluster:
BP95_RS30745	BP95_RS30745	357297	358539	+	diaminobutyrate--2-oxoglutarate_transaminase
BP95_RS32625	BP95_RS32625	363637	364099	-	hypothetical_protein

Table of Blast hits (query gene, subject gene, %identity, blast score, %coverage, e-value):
ctg1_2518	BP95_RS0117460	62	486	99.73753280839895	2.5e-135
ctg1_2519	BP95_RS0117465	64	577	100.4494382022472	1.2e-162
ctg1_2520	BP95_RS0117470	63	85	98.59154929577466	2.4e-15
ctg1_2521	BP95_RS0117475	59	350	94.71947194719472	1.7e-94
ctg1_2522	BP95_RS0117480	60	281	94.27480916030534	8.3e-74
ctg1_2523	BP95_RS0117485	81	823	97.85575048732943	1.1e-236
ctg1_2532	BP95_RS0117630	32	150	70.3896103896104	3.3e-34
ctg1_2533	BP95_RS0117635	45	190	96.96969696969697	2.2e-46


>>
28. NZ_ATMS01000016
Source: Paenibacillus alvei A6-6i-x PAAL66ix_12, whole genome shotgun sequence
Type: transatpks-nrps
Number of proteins with BLAST hits to this cluster: 8
Cumulative BLAST score: 2940

Table of genes, locations, strands and annotations of subject cluster:
PAAL66IX_RS29035	PAAL66IX_RS29035	81628	81892	+	hypothetical_protein
PAAL66IX_RS06660	PAAL66IX_RS06660	89886	91128	-	diaminobutyrate--2-oxoglutarate_transaminase

Table of Blast hits (query gene, subject gene, %identity, blast score, %coverage, e-value):
ctg1_2518	PAAL66IX_RS06760	62	486	99.73753280839895	2.5e-135
ctg1_2519	PAAL66IX_RS06755	64	577	100.4494382022472	9.5e-163
ctg1_2520	PAAL66IX_RS06750	63	85	98.59154929577466	2.4e-15
ctg1_2521	PAAL66IX_RS06745	59	350	94.71947194719472	1.7e-94
ctg1_2522	PAAL66IX_RS06740	60	281	94.27480916030534	8.3e-74
ctg1_2523	PAAL66IX_RS06735	80	821	97.85575048732943	5.7e-236
ctg1_2532	PAAL66IX_RS06580	32	150	70.3896103896104	3.3e-34
ctg1_2533	PAAL66IX_RS06575	45	190	96.96969696969697	2.2e-46


>>
29. NZ_FNAZ01000006
Source: Paenibacillus sp. cl6col, whole genome shotgun sequence
Type: transatpks-nrps
Number of proteins with BLAST hits to this cluster: 8
Cumulative BLAST score: 2936

Table of genes, locations, strands and annotations of subject cluster:
BLS15_RS16540	BLS15_RS16540	27508	27970	+	hypothetical_protein
BLS15_RS16560	BLS15_RS16560	33068	34310	-	diaminobutyrate--2-oxoglutarate_transaminase

Table of Blast hits (query gene, subject gene, %identity, blast score, %coverage, e-value):
ctg1_2518	BLS15_RS16660	62	486	99.73753280839895	2.5e-135
ctg1_2519	BLS15_RS16655	64	577	100.4494382022472	1.2e-162
ctg1_2520	BLS15_RS16650	63	85	98.59154929577466	2.4e-15
ctg1_2521	BLS15_RS16645	58	348	94.71947194719472	6.4e-94
ctg1_2522	BLS15_RS16640	60	278	94.27480916030534	7e-73
ctg1_2523	BLS15_RS16635	80	822	97.85575048732943	2.6e-236
ctg1_2532	BLS15_RS16495	32	150	70.3896103896104	3.3e-34
ctg1_2533	BLS15_RS16490	45	190	96.96969696969697	2.2e-46


>>
30. NZ_LN999829
Source: Bacillus methylotrophicus strain B25 genome assembly, chromosome : BAMMD1
Type: transatpks-nrps
Number of proteins with BLAST hits to this cluster: 8
Cumulative BLAST score: 2868

Table of genes, locations, strands and annotations of subject cluster:
BAMMD1_RS08755	BAMMD1_RS08755	1848657	1849078	-	choline_esterase
BAMMD1_RS08930	BAMMD1_RS08930	1931713	1939360	-	non-ribosomal_peptide_synthetase

Table of Blast hits (query gene, subject gene, %identity, blast score, %coverage, e-value):
ctg1_2518	BAMMD1_RS08905	73	550	99.21259842519686	1.4e-154
ctg1_2519	BAMMD1_RS08895	61	545	98.87640449438202	6.8e-153
ctg1_2520	BAMMD1_RS08890	57	82	98.59154929577466	2.6e-14
ctg1_2521	BAMMD1_RS08885	50	310	98.67986798679867	1.9e-82
ctg1_2522	BAMMD1_RS08880	62	279	93.12977099236642	5.4e-73
ctg1_2523	BAMMD1_RS08875	78	796	97.85575048732943	2e-228
ctg1_2532	BAMMD1_RS08770	32	130	72.46753246753246	4.5e-28
ctg1_2533	BAMMD1_RS08775	41	176	99.56709956709958	2.5e-42


>>
31. NC_017190
Source: Bacillus amyloliquefaciens LL3, complete genome
Type: transatpks-nrps
Number of proteins with BLAST hits to this cluster: 8
Cumulative BLAST score: 2866

Table of genes, locations, strands and annotations of subject cluster:
LL3_RS09615	LL3_RS09615	1971929	1975734	-	non-ribosomal_peptide_synthase
LL3_RS09675	LL3_RS09675	1993706	1995633	-	threonine--tRNA_ligase

Table of Blast hits (query gene, subject gene, %identity, blast score, %coverage, e-value):
ctg1_2518	LL3_RS09600	72	549	99.21259842519686	2.4e-154
ctg1_2519	LL3_RS09590	61	547	98.87640449438202	1.1e-153
ctg1_2520	LL3_RS09585	56	80	98.59154929577466	7.6e-14
ctg1_2521	LL3_RS09580	50	306	98.67986798679867	2.8e-81
ctg1_2522	LL3_RS09575	63	278	93.12977099236642	9.2e-73
ctg1_2523	LL3_RS09570	79	802	97.85575048732943	2.1e-230
ctg1_2532	LL3_RS09470	31	126	72.72727272727273	6.6e-27
ctg1_2533	LL3_RS09475	42	178	97.40259740259741	6.7e-43


>>
32. NZ_LZZO01000001
Source: Bacillus amyloliquefaciens strain SRCM101294 contig00001, whole genome shotgun sequence
Type: transatpks-nrps
Number of proteins with BLAST hits to this cluster: 8
Cumulative BLAST score: 2866

Table of genes, locations, strands and annotations of subject cluster:
SRCM101294_RS20055	SRCM101294_RS20055	182997	183181	+	hypothetical_protein
SRCM101294_RS00995	SRCM101294_RS00995	203437	204210	-	hypothetical_protein

Table of Blast hits (query gene, subject gene, %identity, blast score, %coverage, e-value):
ctg1_2518	SRCM101294_RS00860	72	549	99.21259842519686	2.4e-154
ctg1_2519	SRCM101294_RS00870	61	549	98.87640449438202	4.7e-154
ctg1_2520	SRCM101294_RS00875	56	80	98.59154929577466	7.6e-14
ctg1_2521	SRCM101294_RS00880	50	306	98.67986798679867	2.8e-81
ctg1_2522	SRCM101294_RS00885	62	275	93.12977099236642	6e-72
ctg1_2523	SRCM101294_RS00890	79	802	97.85575048732943	2.1e-230
ctg1_2532	SRCM101294_RS00980	31	127	72.72727272727273	3.9e-27
ctg1_2533	SRCM101294_RS00975	42	178	97.40259740259741	6.7e-43


>>
33. NC_017191
Source: Bacillus amyloliquefaciens XH7, complete genome
Type: transatpks-nrps
Number of proteins with BLAST hits to this cluster: 8
Cumulative BLAST score: 2866

Table of genes, locations, strands and annotations of subject cluster:

Table of Blast hits (query gene, subject gene, %identity, blast score, %coverage, e-value):
ctg1_2518	BAXH7_RS07645	72	549	99.21259842519686	2.4e-154
ctg1_2519	BAXH7_RS07655	61	547	98.87640449438202	1.1e-153
ctg1_2520	BAXH7_RS07660	56	80	98.59154929577466	7.6e-14
ctg1_2521	BAXH7_RS07665	50	306	98.67986798679867	2.8e-81
ctg1_2522	BAXH7_RS07670	63	278	93.12977099236642	9.2e-73
ctg1_2523	BAXH7_RS07675	79	802	97.85575048732943	2.1e-230
ctg1_2532	BAXH7_RS07775	31	126	72.72727272727273	6.6e-27
ctg1_2533	BAXH7_RS07770	42	178	97.40259740259741	6.7e-43


>>
34. NZ_MOEA01000001
Source: Bacillus amyloliquefaciens strain K2 NODE1_L1173031_C68, whole genome shotgun sequence
Type: transatpks-nrps
Number of proteins with BLAST hits to this cluster: 8
Cumulative BLAST score: 2866

Table of genes, locations, strands and annotations of subject cluster:
BKP66_RS00005	BKP66_RS00005	1	3713	+	non-ribosomal_peptide_synthetase
BKP66_RS19695	BKP66_RS19695	83225	83453	-	hypothetical_protein

Table of Blast hits (query gene, subject gene, %identity, blast score, %coverage, e-value):
ctg1_2518	BKP66_RS00030	72	549	99.21259842519686	3.1e-154
ctg1_2519	BKP66_RS00040	61	549	98.87640449438202	4.7e-154
ctg1_2520	BKP66_RS00045	56	80	98.59154929577466	7.6e-14
ctg1_2521	BKP66_RS00050	50	307	98.67986798679867	1.6e-81
ctg1_2522	BKP66_RS00055	62	277	93.12977099236642	2e-72
ctg1_2523	BKP66_RS00060	78	799	97.85575048732943	3e-229
ctg1_2532	BKP66_RS00160	31	127	72.72727272727273	3.9e-27
ctg1_2533	BKP66_RS00155	42	178	97.40259740259741	8.7e-43


>>
35. NZ_CP011252
Source: Bacillus amyloliquefaciens strain MT45, complete genome
Type: transatpks-nrps
Number of proteins with BLAST hits to this cluster: 8
Cumulative BLAST score: 2866

Table of genes, locations, strands and annotations of subject cluster:
WV34_RS09765	WV34_RS09765	1954036	1954288	+	hypothetical_protein
WV34_RS09800	WV34_RS09800	1968207	1984294	-	non-ribosomal_peptide_synthetase
WV34_RS09815	WV34_RS09815	1997824	1998008	-	hypothetical_protein
WV34_RS09825	WV34_RS09825	1999223	1999880	-	succinyl-CoA--3-ketoacid-CoA_transferase
WV34_RS09850	WV34_RS09850	2003702	2004864	-	8-amino-7-oxononanoate_synthase
WV34_RS09905	WV34_RS09905	2014106	2015714	-	AMP-binding_protein
WV34_RS09975	WV34_RS09975	2039677	2040193	-	terminase
WV34_RS09985	WV34_RS09985	2040572	2040790	-	hypothetical_protein
WV34_RS10005	WV34_RS10005	2043350	2043675	-	site-specific_integrase

Table of Blast hits (query gene, subject gene, %identity, blast score, %coverage, e-value):
ctg1_2518	WV34_RS09910	72	549	99.21259842519686	2.4e-154
ctg1_2519	WV34_RS09900	61	548	98.87640449438202	8.1e-154
ctg1_2520	WV34_RS09895	56	80	98.59154929577466	7.6e-14
ctg1_2521	WV34_RS09890	50	307	98.67986798679867	1.6e-81
ctg1_2522	WV34_RS09885	62	277	93.12977099236642	1.6e-72
ctg1_2523	WV34_RS09880	78	801	97.85575048732943	6.1e-230
ctg1_2532	WV34_RS09775	31	126	72.72727272727273	6.6e-27
ctg1_2533	WV34_RS09780	42	178	97.40259740259741	6.7e-43


>>
36. NZ_CP011937
Source: Bacillus methylotrophicus strain CBMB205, complete genome
Type: transatpks-nrps
Number of proteins with BLAST hits to this cluster: 8
Cumulative BLAST score: 2866

Table of genes, locations, strands and annotations of subject cluster:
AAV34_RS10040	AAV34_RS10040	1947206	1947413	+	hypothetical_protein
AAV34_RS10120	AAV34_RS10120	1995942	1996836	-	UTP--glucose-1-phosphate_uridylyltransferase

Table of Blast hits (query gene, subject gene, %identity, blast score, %coverage, e-value):
ctg1_2518	AAV34_RS10080	72	549	99.21259842519686	4.1e-154
ctg1_2519	AAV34_RS10090	61	544	99.32584269662922	1.2e-152
ctg1_2520	AAV34_RS10095	57	82	98.59154929577466	2.6e-14
ctg1_2521	AAV34_RS10100	50	309	98.67986798679867	5.6e-82
ctg1_2522	AAV34_RS10105	63	280	93.12977099236642	1.4e-73
ctg1_2523	AAV34_RS10110	78	797	97.85575048732943	8.8e-229
ctg1_2532	AAV34_RS10215	32	133	72.46753246753246	7e-29
ctg1_2533	AAV34_RS10210	40	172	99.56709956709958	6.3e-41


>>
37. NZ_CP021505
Source: Bacillus amyloliquefaciens strain SRCM101267 chromosome, complete genome
Type: transatpks-nrps
Number of proteins with BLAST hits to this cluster: 8
Cumulative BLAST score: 2865

Table of genes, locations, strands and annotations of subject cluster:
S101267_RS10475	S101267_RS10475	2058866	2060506	-	AMP-binding_protein

Table of Blast hits (query gene, subject gene, %identity, blast score, %coverage, e-value):
ctg1_2518	S101267_RS10480	72	549	99.21259842519686	2.4e-154
ctg1_2519	S101267_RS10470	61	547	98.87640449438202	1.1e-153
ctg1_2520	S101267_RS10465	56	80	98.59154929577466	7.6e-14
ctg1_2521	S101267_RS10460	50	306	98.67986798679867	2.8e-81
ctg1_2522	S101267_RS10455	63	278	93.12977099236642	9.2e-73
ctg1_2523	S101267_RS10450	79	802	97.85575048732943	2.1e-230
ctg1_2532	S101267_RS10340	31	126	72.72727272727273	6.6e-27
ctg1_2533	S101267_RS10345	41	177	97.40259740259741	1.9e-42


>>
38. NZ_CP007165
Source: Bacillus velezensis NJN-6, complete genome
Type: transatpks-nrps
Number of proteins with BLAST hits to this cluster: 8
Cumulative BLAST score: 2865

Table of genes, locations, strands and annotations of subject cluster:
AW02_RS09385	AW02_RS09385	1956859	1957155	+	MFS_transporter
AW02_RS09405	AW02_RS09405	1961098	1961690	-	choline_esterase
AW02_RS09595	AW02_RS09595	2067622	2067844	-	hypothetical_protein

Table of Blast hits (query gene, subject gene, %identity, blast score, %coverage, e-value):
ctg1_2518	AW02_RS09555	73	550	99.21259842519686	1.8e-154
ctg1_2519	AW02_RS09545	61	544	98.87640449438202	1.5e-152
ctg1_2520	AW02_RS09540	57	82	98.59154929577466	2.6e-14
ctg1_2521	AW02_RS09535	50	310	98.67986798679867	1.9e-82
ctg1_2522	AW02_RS09530	62	279	93.12977099236642	5.4e-73
ctg1_2523	AW02_RS09525	79	797	97.85575048732943	6.8e-229
ctg1_2532	AW02_RS09420	32	130	72.46753246753246	4.5e-28
ctg1_2533	AW02_RS09425	41	173	99.56709956709958	2.2e-41


>>
39. NZ_CP018152
Source: Bacillus amyloliquefaciens strain LM2303 chromosome, complete genome
Type: transatpks-nrps
Number of proteins with BLAST hits to this cluster: 8
Cumulative BLAST score: 2865

Table of genes, locations, strands and annotations of subject cluster:

Table of Blast hits (query gene, subject gene, %identity, blast score, %coverage, e-value):
ctg1_2518	BSF20_RS16940	73	550	99.21259842519686	1.4e-154
ctg1_2519	BSF20_RS16950	61	544	98.87640449438202	1.2e-152
ctg1_2520	BSF20_RS16955	57	82	98.59154929577466	2.6e-14
ctg1_2521	BSF20_RS16960	50	310	98.67986798679867	1.9e-82
ctg1_2522	BSF20_RS16965	62	278	93.12977099236642	7e-73
ctg1_2523	BSF20_RS16970	78	796	97.85575048732943	2e-228
ctg1_2532	BSF20_RS17080	32	130	72.46753246753246	4.5e-28
ctg1_2533	BSF20_RS17075	41	175	99.56709956709958	9.7e-42


>>
40. NZ_CP009684
Source: Bacillus subtilis strain B-1 genome
Type: transatpks-nrps
Number of proteins with BLAST hits to this cluster: 8
Cumulative BLAST score: 2864

Table of genes, locations, strands and annotations of subject cluster:
MA22_RS11835	MA22_RS11835	2445325	2446162	+	D-mannonate_oxidoreductase
MA22_RS11865	MA22_RS11865	2452405	2452826	-	choline_esterase
MA22_RS12035	MA22_RS12035	2524661	2528509	-	non-ribosomal_peptide_synthetase
MA22_RS12050	MA22_RS12050	2538238	2538544	+	hypothetical_protein
MA22_RS12055	MA22_RS12055	2539574	2539825	+	hypothetical_protein
MA22_RS12125	MA22_RS12125	2554298	2554758	+	hypothetical_protein

Table of Blast hits (query gene, subject gene, %identity, blast score, %coverage, e-value):
ctg1_2518	MA22_RS12015	73	550	99.21259842519686	1.4e-154
ctg1_2519	MA22_RS12005	61	542	98.87640449438202	3.4e-152
ctg1_2520	MA22_RS12000	57	82	98.59154929577466	2.6e-14
ctg1_2521	MA22_RS11995	50	310	98.67986798679867	1.9e-82
ctg1_2522	MA22_RS11990	62	278	93.12977099236642	7e-73
ctg1_2523	MA22_RS11985	78	796	97.85575048732943	2e-228
ctg1_2532	MA22_RS11880	32	130	72.46753246753246	4.5e-28
ctg1_2533	MA22_RS11885	41	176	99.56709956709958	2.5e-42


>>
41. NZ_CP013727
Source: Bacillus amyloliquefaciens strain MBE1283, complete genome
Type: transatpks-nrps
Number of proteins with BLAST hits to this cluster: 8
Cumulative BLAST score: 2864

Table of genes, locations, strands and annotations of subject cluster:
AVM03_RS19915	AVM03_RS19915	912124	912345	-	hypothetical_protein

Table of Blast hits (query gene, subject gene, %identity, blast score, %coverage, e-value):
ctg1_2518	AVM03_RS03770	72	547	99.21259842519686	9e-154
ctg1_2519	AVM03_RS03760	61	545	98.87640449438202	6.8e-153
ctg1_2520	AVM03_RS03755	57	82	98.59154929577466	2.6e-14
ctg1_2521	AVM03_RS03750	50	309	98.67986798679867	3.3e-82
ctg1_2522	AVM03_RS03745	62	278	93.12977099236642	7e-73
ctg1_2523	AVM03_RS03740	78	796	97.85575048732943	2e-228
ctg1_2532	AVM03_RS03635	32	134	72.46753246753246	3.2e-29
ctg1_2533	AVM03_RS03640	41	173	99.56709956709958	3.7e-41


>>
42. NZ_MSTO01000001
Source: Bacillus amyloliquefaciens strain F11 F11_Contig_5, whole genome shotgun sequence
Type: transatpks-nrps
Number of proteins with BLAST hits to this cluster: 8
Cumulative BLAST score: 2863

Table of genes, locations, strands and annotations of subject cluster:
BVF98_RS04765	BVF98_RS04765	1002313	1002771	-	choline_esterase
BVF98_RS04945	BVF98_RS04945	1085516	1089231	-	non-ribosomal_peptide_synthetase

Table of Blast hits (query gene, subject gene, %identity, blast score, %coverage, e-value):
ctg1_2518	BVF98_RS04920	73	548	99.21259842519686	6.9e-154
ctg1_2519	BVF98_RS04910	61	545	98.87640449438202	6.8e-153
ctg1_2520	BVF98_RS04905	57	82	98.59154929577466	2.6e-14
ctg1_2521	BVF98_RS04900	50	312	98.67986798679867	6.6e-83
ctg1_2522	BVF98_RS04895	62	279	93.12977099236642	5.4e-73
ctg1_2523	BVF98_RS04890	78	796	97.85575048732943	2e-228
ctg1_2532	BVF98_RS04780	32	130	72.46753246753246	3.5e-28
ctg1_2533	BVF98_RS04785	40	171	99.56709956709958	1.4e-40


>>
43. NZ_CP023133
Source: Bacillus velezensis strain J01 chromosome
Type: transatpks-nrps
Number of proteins with BLAST hits to this cluster: 8
Cumulative BLAST score: 2863

Table of genes, locations, strands and annotations of subject cluster:
CJP14_RS07115	CJP14_RS07115	1451905	1452923	+	alcohol_dehydrogenase
CJP14_RS07165	CJP14_RS07165	1461755	1462213	-	choline_esterase
CJP14_RS07205	CJP14_RS07205	1478117	1494203	-	non-ribosomal_peptide_synthetase
CJP14_RS07340	CJP14_RS07340	1534155	1538712	-	non-ribosomal_peptide_synthetase
CJP14_RS07345	CJP14_RS07345	1538813	1544738	-	non-ribosomal_peptide_synthetase
CJP14_RS07350	CJP14_RS07350	1544764	1548707	-	non-ribosomal_peptide_synthetase
CJP14_RS07355	CJP14_RS07355	1548808	1552363	-	non-ribosomal_peptide_synthetase
CJP14_RS07360	CJP14_RS07360	1552610	1552832	-	hypothetical_protein

Table of Blast hits (query gene, subject gene, %identity, blast score, %coverage, e-value):
ctg1_2518	CJP14_RS07320	73	548	99.21259842519686	6.9e-154
ctg1_2519	CJP14_RS07310	61	545	98.87640449438202	6.8e-153
ctg1_2520	CJP14_RS07305	57	82	98.59154929577466	2.6e-14
ctg1_2521	CJP14_RS07300	50	312	98.67986798679867	6.6e-83
ctg1_2522	CJP14_RS07295	62	279	93.12977099236642	5.4e-73
ctg1_2523	CJP14_RS07290	78	796	97.85575048732943	2e-228
ctg1_2532	CJP14_RS07180	32	130	72.46753246753246	3.5e-28
ctg1_2533	CJP14_RS07185	40	171	99.56709956709958	1.4e-40


>>
44. NZ_CP011346
Source: Bacillus velezensis strain JJ-D34 chromosome, complete genome
Type: transatpks-nrps
Number of proteins with BLAST hits to this cluster: 8
Cumulative BLAST score: 2863

Table of genes, locations, strands and annotations of subject cluster:
AAV29_RS08915	AAV29_RS08915	1854856	1856126	+	MFS_transporter
AAV29_RS08935	AAV29_RS08935	1859958	1860379	-	choline_esterase
AAV29_RS20545	AAV29_RS20545	1905733	1905925	-	hypothetical_protein

Table of Blast hits (query gene, subject gene, %identity, blast score, %coverage, e-value):
ctg1_2518	AAV29_RS09085	72	547	99.21259842519686	9e-154
ctg1_2519	AAV29_RS09075	61	544	98.87640449438202	8.9e-153
ctg1_2520	AAV29_RS09070	57	82	98.59154929577466	2.6e-14
ctg1_2521	AAV29_RS09065	50	310	98.67986798679867	1.9e-82
ctg1_2522	AAV29_RS09060	62	280	93.12977099236642	1.9e-73
ctg1_2523	AAV29_RS09055	78	796	97.85575048732943	2e-228
ctg1_2532	AAV29_RS08950	32	130	72.46753246753246	4.5e-28
ctg1_2533	AAV29_RS08955	41	174	99.56709956709958	1.6e-41


>>
45. NZ_CVPA01000001
Source: Bacillus sp. Co1-6, whole genome shotgun sequence
Type: transatpks-nrps
Number of proteins with BLAST hits to this cluster: 8
Cumulative BLAST score: 2862

Table of genes, locations, strands and annotations of subject cluster:
BN1544_RS04685	BN1544_RS04685	1012761	1013836	+	mannonate_dehydratase
BN1544_RS19110	BN1544_RS19110	1020912	1021336	-	choline_esterase

Table of Blast hits (query gene, subject gene, %identity, blast score, %coverage, e-value):
ctg1_2518	BN1544_RS04870	73	550	99.21259842519686	1.4e-154
ctg1_2519	BN1544_RS04860	61	544	98.87640449438202	8.9e-153
ctg1_2520	BN1544_RS04855	57	82	98.59154929577466	2.6e-14
ctg1_2521	BN1544_RS04850	50	310	98.67986798679867	1.9e-82
ctg1_2522	BN1544_RS04845	62	279	93.12977099236642	3.2e-73
ctg1_2523	BN1544_RS04840	78	796	97.85575048732943	2e-228
ctg1_2532	BN1544_RS04735	32	130	72.46753246753246	3.5e-28
ctg1_2533	BN1544_RS04740	40	171	99.56709956709958	1.4e-40


>>
46. NZ_LQQW01000040
Source: Bacillus amyloliquefaciens strain M49 contig_6, whole genome shotgun sequence
Type: transatpks-nrps
Number of proteins with BLAST hits to this cluster: 8
Cumulative BLAST score: 2862

Table of genes, locations, strands and annotations of subject cluster:
AV542_RS16905	AV542_RS16905	591027	591448	-	choline_esterase
AV542_RS17075	AV542_RS17075	663274	666912	-	non-ribosomal_peptide_synthetase

Table of Blast hits (query gene, subject gene, %identity, blast score, %coverage, e-value):
ctg1_2518	AV542_RS17055	73	548	99.21259842519686	6.9e-154
ctg1_2519	AV542_RS17045	61	545	98.87640449438202	5.2e-153
ctg1_2520	AV542_RS17040	57	82	98.59154929577466	2.6e-14
ctg1_2521	AV542_RS17035	50	309	98.67986798679867	3.3e-82
ctg1_2522	AV542_RS17030	62	279	93.12977099236642	5.4e-73
ctg1_2523	AV542_RS17025	78	796	97.85575048732943	2e-228
ctg1_2532	AV542_RS16920	32	130	72.46753246753246	3.5e-28
ctg1_2533	AV542_RS16925	41	173	99.56709956709958	3.7e-41


>>
47. NZ_MDCI01000002
Source: Bacillus velezensis strain HJ18-4 contig00002, whole genome shotgun sequence
Type: transatpks-nrps
Number of proteins with BLAST hits to this cluster: 8
Cumulative BLAST score: 2862

Table of genes, locations, strands and annotations of subject cluster:
BSHJ18_RS09480	BSHJ18_RS09480	1958538	1959556	+	alcohol_dehydrogenase
BSHJ18_RS09520	BSHJ18_RS09520	1967526	1967947	-	choline_esterase
BSHJ18_RS20500	BSHJ18_RS20500	2073887	2074108	-	hypothetical_protein

Table of Blast hits (query gene, subject gene, %identity, blast score, %coverage, e-value):
ctg1_2518	BSHJ18_RS09670	73	548	99.21259842519686	6.9e-154
ctg1_2519	BSHJ18_RS09660	61	545	98.87640449438202	6.8e-153
ctg1_2520	BSHJ18_RS09655	57	82	98.59154929577466	2.6e-14
ctg1_2521	BSHJ18_RS09650	50	310	98.67986798679867	1.9e-82
ctg1_2522	BSHJ18_RS09645	62	280	93.12977099236642	1.9e-73
ctg1_2523	BSHJ18_RS09640	78	796	97.85575048732943	1.5e-228
ctg1_2532	BSHJ18_RS09535	32	131	72.46753246753246	1.6e-28
ctg1_2533	BSHJ18_RS09540	40	170	99.56709956709958	3.1e-40


>>
48. NZ_CP010556
Source: Bacillus amyloliquefaciens strain L-H15, complete genome
Type: transatpks-nrps
Number of proteins with BLAST hits to this cluster: 8
Cumulative BLAST score: 2862

Table of genes, locations, strands and annotations of subject cluster:
SB45_RS09080	SB45_RS09080	1883440	1884288	-	choline_esterase
SB45_RS09260	SB45_RS09260	1971661	1982395	-	non-ribosomal_peptide_synthetase

Table of Blast hits (query gene, subject gene, %identity, blast score, %coverage, e-value):
ctg1_2518	SB45_RS09230	73	550	99.21259842519686	1.1e-154
ctg1_2519	SB45_RS09220	61	542	98.87640449438202	5.8e-152
ctg1_2520	SB45_RS09215	57	82	98.59154929577466	2.6e-14
ctg1_2521	SB45_RS09210	50	308	98.67986798679867	7.3e-82
ctg1_2522	SB45_RS09205	62	279	93.12977099236642	5.4e-73
ctg1_2523	SB45_RS09200	79	797	97.85575048732943	6.8e-229
ctg1_2532	SB45_RS09095	32	130	72.46753246753246	4.5e-28
ctg1_2533	SB45_RS09100	41	174	99.56709956709958	1.6e-41


>>
49. NZ_CP025341
Source: Bacillus velezensis strain CMT-6 chromosome, complete genome
Type: transatpks-nrps
Number of proteins with BLAST hits to this cluster: 8
Cumulative BLAST score: 2861

Table of genes, locations, strands and annotations of subject cluster:
CXR48_RS09045	CXR48_RS09045	1864869	1865683	+	hypothetical_protein
CXR48_RS09060	CXR48_RS09060	1868557	1868978	-	choline_esterase
CXR48_RS09115	CXR48_RS09115	1914383	1914575	-	hypothetical_protein
CXR48_RS09255	CXR48_RS09255	1974901	1975123	-	hypothetical_protein

Table of Blast hits (query gene, subject gene, %identity, blast score, %coverage, e-value):
ctg1_2518	CXR48_RS09215	73	550	99.21259842519686	1.4e-154
ctg1_2519	CXR48_RS09205	61	542	98.87640449438202	3.4e-152
ctg1_2520	CXR48_RS09200	57	82	98.59154929577466	2.6e-14
ctg1_2521	CXR48_RS09195	50	310	98.67986798679867	1.9e-82
ctg1_2522	CXR48_RS09190	62	278	93.12977099236642	7e-73
ctg1_2523	CXR48_RS09185	78	796	97.85575048732943	2e-228
ctg1_2532	CXR48_RS09075	32	130	72.46753246753246	3.5e-28
ctg1_2533	CXR48_RS09080	41	173	99.56709956709958	3.7e-41


>>
50. NZ_KN050798
Source: Bacillus sp. UNC69MF BR62DRAFT_scaffold00001.1, whole genome shotgun sequence
Type: transatpks-nrps
Number of proteins with BLAST hits to this cluster: 8
Cumulative BLAST score: 2861

Table of genes, locations, strands and annotations of subject cluster:
BR62_RS0117085	BR62_RS0117085	1091285	1095180	-	non-ribosomal_peptide_synthetase

Table of Blast hits (query gene, subject gene, %identity, blast score, %coverage, e-value):
ctg1_2518	BR62_RS0117065	72	546	99.21259842519686	2e-153
ctg1_2519	BR62_RS0117055	61	542	98.87640449438202	3.4e-152
ctg1_2520	BR62_RS0117050	57	82	98.59154929577466	2.6e-14
ctg1_2521	BR62_RS0117045	50	309	98.67986798679867	5.6e-82
ctg1_2522	BR62_RS0117040	62	277	93.12977099236642	1.2e-72
ctg1_2523	BR62_RS0117035	78	797	97.85575048732943	8.8e-229
ctg1_2532	BR62_RS0116930	32	135	72.46753246753246	1.4e-29
ctg1_2533	BR62_RS0116935	41	173	99.56709956709958	2.2e-41
```
