## Supplementary material for "Delving into the *Bacillus cereus* group biosynthetic gene clusters cosmos: a comparative-genomics-based classification framework": antiSMASH profiles + BIG-SCAPE output: NZ_CP010577.1_c9.txt

```
ClusterBlast scores for NZ_CP010577.1

Table of genes, locations, strands and annotations of query cluster:
ctg1_2709	2726325	2727687	+		
ctg1_2710	2727849	2728773	+		
ctg1_2711	2728850	2729309	+		
ctg1_2712	2729339	2729687	+		
ctg1_2713	2729703	2730150	+		
ctg1_2714	2730349	2730610	+		
ctg1_2715	2730711	2731728	+		
ctg1_2716	2731759	2731903	+		
ctg1_2717	2732183	2733392	+		
ctg1_2718	2733522	2733948	+		
ctg1_2719	2734229	2734673	+		


Significant hits: 
1. NZ_CP010577	Bacillus thuringiensis serovar morrisoni strain BGSC 4AA1, complete genome
2. NZ_KB976107	Bacillus cereus str. Schrouff acsZZ-supercont2.1, whole genome shotgun sequence
3. NZ_JH792279	Bacillus cereus VD022 supercont1.1, whole genome shotgun sequence
4. NC_011772	Bacillus cereus G9842, complete genome
5. NZ_CP015176	Bacillus thuringiensis serovar alesti strain BGSC 4C1 chromosome, complete genome
6. NZ_CM001804	Bacillus thuringiensis DAR 81934 chromosome chromosome, whole genome shotgun sequence
7. NZ_FNYB01000008	Bacillus thuringiensis strain DAR 81934, whole genome shotgun sequence
8. NC_011725	Bacillus cereus B4264, complete genome
9. NZ_CP022345	Bacillus thuringiensis strain c25 chromosome, complete genome
10. NZ_LPUS01000001	Bacillus sp. JH7 scaffold_1, whole genome shotgun sequence
11. NZ_CP019230	Bacillus thuringiensis strain YGd22-03, complete genome
12. NZ_LJJZ01000025	Bacillus cereus strain B4081 scaffold10, whole genome shotgun sequence
13. NZ_JH791942	Bacillus cereus BAG4O-1 supercont1.1, whole genome shotgun sequence
14. NZ_MSFC01000016	Bacillus thuringiensis strain INTA Fr7-4 NODE_1_15, whole genome shotgun sequence
15. NZ_CP010106	Bacillus thuringiensis serovar indiana strain HD521, complete genome
16. NZ_MCAX01000001	Bacillus cereus strain LCR12 scaffold_0, whole genome shotgun sequence
17. NZ_LXLI01000026	Bacillus thuringiensis strain GOE4 BTGOE4_contig000026, whole genome shotgun sequence
18. NZ_JYPI01000020	Bacillus cereus strain F3175-03 contig646, whole genome shotgun sequence
19. NZ_LOQA01000195	Bacillus cereus strain FSL W8-0640 contig_96, whole genome shotgun sequence
20. NZ_MJBF01000029	Bacillus sp. RZ2MS9 RZ2M29_5, whole genome shotgun sequence
21. NC_018508	Bacillus thuringiensis HD-789, complete genome
22. NZ_CM000734	Bacillus cereus Rock4-2 chromosome, whole genome shotgun sequence
23. NZ_ABDA02000013	Bacillus cereus AH1134 gcontig_1113129653824, whole genome shotgun sequence
24. NZ_CP016588	Bacillus thuringiensis strain KNU-07 chromosome, complete genome
25. NZ_MQTG01000023	Bacillus cereus strain MOD1_Bc71 Bc71_contig_23, whole genome shotgun sequence
26. NZ_KB976173	Bacillus cereus VD133 acqTw-supercont1.1, whole genome shotgun sequence
27. NZ_CP010089	Bacillus thuringiensis serovar galleriae strain HD-29, complete genome
28. NZ_LDEU01000074	Bacillus thuringiensis strain BMB3201 BMB3201_contig000074, whole genome shotgun sequence
29. NZ_LZRC01000123	Bacillus thuringiensis strain FN31 contig89, whole genome shotgun sequence
30. NZ_CM000736	Bacillus cereus F65185 chromosome, whole genome shotgun sequence
31. NZ_KK088401	Bacillus thuringiensis strain NBIN-866 scaffold90, whole genome shotgun sequence
32. NZ_MQTJ01000030	Bacillus cereus strain MOD1_Bc86 Bc86_contig_30, whole genome shotgun sequence
33. NZ_MSTN01000004	Bacillus thuringiensis strain DNG9 DNG9_Contig_5, whole genome shotgun sequence
34. NZ_MIFG01000035	Bacillus cereus strain MOD1_Bc85 Bc85_contig_35, whole genome shotgun sequence
35. NZ_CP022445	Bacillus cereus C1L chromosome, complete genome
36. NZ_FOST01000003	Bacillus sp. 5mfcol3.1, whole genome shotgun sequence
37. NZ_MQTH01000003	Bacillus cereus strain MOD1_Bc73 Bc73_contig_3, whole genome shotgun sequence
38. NZ_LXLG01000017	Bacillus thuringiensis strain GOE2 BTGOE2_contig000017, whole genome shotgun sequence
39. NZ_CM000729	Bacillus cereus Rock1-15 chromosome, whole genome shotgun sequence
40. NZ_CP017060	Bacillus cereus strain FORC_047 chromosome, complete genome
41. NZ_LDUP01000041	Bacillus cereus strain LK9 41, whole genome shotgun sequence
42. NZ_MNKZ01000336	Bacillus cereus strain MOD1_Bc174 E80F4D_S2_L001_R1_001_trimmed_contig_336, whole genome shotgun sequence
43. NZ_CP011151	Bacillus cereus strain CMCC P0021, complete genome
44. NC_018877	Bacillus thuringiensis Bt407, complete genome
45. NZ_CM000717	Bacillus cereus 172560W chromosome, whole genome shotgun sequence
46. NZ_KB976829	Bacillus cereus VD184 acrGY-supercont1.20, whole genome shotgun sequence
47. NZ_MQTF01000076	Bacillus cereus strain MOD1_Bc83 Bc83_contig_76, whole genome shotgun sequence
48. NZ_JURK01000051	Bacillus cereus strain 823_BTHU 626_441181_7965082_507__..._586_, whole genome shotgun sequence
49. NZ_LKID01000056	Bacillus sp. G3(2015) Contig40, whole genome shotgun sequence
50. NZ_CP017016	Bacillus sp. ABP14 chromosome, complete genome


Details:

>>
1. NZ_CP010577
Source: Bacillus thuringiensis serovar morrisoni strain BGSC 4AA1, complete genome
Type: bacteriocin
Number of proteins with BLAST hits to this cluster: 11
Cumulative BLAST score: 4622

Table of genes, locations, strands and annotations of subject cluster:

Table of Blast hits (query gene, subject gene, %identity, blast score, %coverage, e-value):
ctg1_2709	SD98_RS14095	100	927	100.0	6.5e-268
ctg1_2710	SD98_RS14100	100	618	100.0	3.4e-175
ctg1_2711	SD98_RS14105	99	302	100.0	2e-80
ctg1_2712	SD98_RS14110	100	243	100.0	8.4e-63
ctg1_2713	SD98_RS14115	99	309	100.0	2.7e-82
ctg1_2714	SD98_RS14120	100	98	51.162790697674424	4.3e-19
ctg1_2715	SD98_RS14125	100	688	100.0	5e-196
ctg1_2716	SD98_RS14130	98	94	100.0	4.4e-18
ctg1_2717	SD98_RS14135	100	746	100.0	1.4e-213
ctg1_2718	SD98_RS14140	100	294	100.0	8.7e-78
ctg1_2719	SD98_RS14145	100	303	100.0	1.5e-80


>>
2. NZ_KB976107
Source: Bacillus cereus str. Schrouff acsZZ-supercont2.1, whole genome shotgun sequence
Type: bacteriocin
Number of proteins with BLAST hits to this cluster: 11
Cumulative BLAST score: 4622

Table of genes, locations, strands and annotations of subject cluster:

Table of Blast hits (query gene, subject gene, %identity, blast score, %coverage, e-value):
ctg1_2709	IAW_RS11320	100	927	100.0	6.5e-268
ctg1_2710	IAW_RS11315	100	618	100.0	3.4e-175
ctg1_2711	IAW_RS11310	99	302	100.0	2e-80
ctg1_2712	IAW_RS11305	100	243	100.0	8.4e-63
ctg1_2713	IAW_RS11300	99	309	100.0	2.7e-82
ctg1_2714	IAW_RS11295	100	98	51.162790697674424	4.3e-19
ctg1_2715	IAW_RS11290	100	688	100.0	5e-196
ctg1_2716	IAW_RS11285	98	94	100.0	4.4e-18
ctg1_2717	IAW_RS11280	100	746	100.0	1.4e-213
ctg1_2718	IAW_RS11275	100	294	100.0	8.7e-78
ctg1_2719	IAW_RS11270	100	303	100.0	1.5e-80


>>
3. NZ_JH792279
Source: Bacillus cereus VD022 supercont1.1, whole genome shotgun sequence
Type: bacteriocin
Number of proteins with BLAST hits to this cluster: 11
Cumulative BLAST score: 4599

Table of genes, locations, strands and annotations of subject cluster:

Table of Blast hits (query gene, subject gene, %identity, blast score, %coverage, e-value):
ctg1_2709	IC1_RS11465	100	927	100.0	6.5e-268
ctg1_2710	IC1_RS11460	100	618	100.0	3.4e-175
ctg1_2711	IC1_RS11455	99	302	100.0	2e-80
ctg1_2712	IC1_RS11450	100	243	100.0	8.4e-63
ctg1_2713	IC1_RS11445	99	309	100.0	2.7e-82
ctg1_2714	IC1_RS11440	100	98	51.162790697674424	4.3e-19
ctg1_2715	IC1_RS11435	99	685	100.0	3.2e-195
ctg1_2716	IC1_RS11430	96	91	100.0	2.9e-17
ctg1_2717	IC1_RS11425	100	744	100.0	6.9e-213
ctg1_2718	IC1_RS11420	99	289	100.0	1.6e-76
ctg1_2719	IC1_RS11415	97	293	100.0	1.2e-77


>>
4. NC_011772
Source: Bacillus cereus G9842, complete genome
Type: bacteriocin
Number of proteins with BLAST hits to this cluster: 11
Cumulative BLAST score: 4596

Table of genes, locations, strands and annotations of subject cluster:

Table of Blast hits (query gene, subject gene, %identity, blast score, %coverage, e-value):
ctg1_2709	BCG9842_RS12850	100	927	100.0	6.5e-268
ctg1_2710	BCG9842_RS12855	100	618	100.0	3.4e-175
ctg1_2711	BCG9842_RS12860	99	302	100.0	2e-80
ctg1_2712	BCG9842_RS12865	100	243	100.0	8.4e-63
ctg1_2713	BCG9842_RS12870	99	309	100.0	2.7e-82
ctg1_2714	BCG9842_RS12875	100	98	51.162790697674424	4.3e-19
ctg1_2715	BCG9842_RS12880	99	683	100.0	1.2e-194
ctg1_2716	BCG9842_RS12885	94	89	100.0	1.1e-16
ctg1_2717	BCG9842_RS12890	100	744	100.0	6.9e-213
ctg1_2718	BCG9842_RS12895	98	285	100.0	3.1e-75
ctg1_2719	BCG9842_RS12900	99	298	100.0	3.7e-79


>>
5. NZ_CP015176
Source: Bacillus thuringiensis serovar alesti strain BGSC 4C1 chromosome, complete genome
Type: bacteriocin
Number of proteins with BLAST hits to this cluster: 11
Cumulative BLAST score: 4593

Table of genes, locations, strands and annotations of subject cluster:

Table of Blast hits (query gene, subject gene, %identity, blast score, %coverage, e-value):
ctg1_2709	Bt4C1_RS13305	100	927	100.0	6.5e-268
ctg1_2710	Bt4C1_RS13310	100	618	100.0	3.4e-175
ctg1_2711	Bt4C1_RS13315	99	302	100.0	2e-80
ctg1_2712	Bt4C1_RS13320	100	243	100.0	8.4e-63
ctg1_2713	Bt4C1_RS13325	98	305	100.0	3e-81
ctg1_2714	Bt4C1_RS13330	100	98	51.162790697674424	4.3e-19
ctg1_2715	Bt4C1_RS13335	99	685	100.0	3.2e-195
ctg1_2716	Bt4C1_RS13340	96	91	100.0	2.9e-17
ctg1_2717	Bt4C1_RS13345	100	744	100.0	6.9e-213
ctg1_2718	Bt4C1_RS13350	97	282	100.0	3.4e-74
ctg1_2719	Bt4C1_RS13355	99	298	100.0	3.7e-79


>>
6. NZ_CM001804
Source: Bacillus thuringiensis DAR 81934 chromosome chromosome, whole genome shotgun sequence
Type: bacteriocin
Number of proteins with BLAST hits to this cluster: 11
Cumulative BLAST score: 4554

Table of genes, locations, strands and annotations of subject cluster:

Table of Blast hits (query gene, subject gene, %identity, blast score, %coverage, e-value):
ctg1_2709	D828_RS0115790	99	922	100.0	1.6e-266
ctg1_2710	D828_RS0115795	100	618	100.0	3.4e-175
ctg1_2711	D828_RS0115800	99	300	100.0	1e-79
ctg1_2712	D828_RS0115805	99	243	100.0	1.4e-62
ctg1_2713	D828_RS0115810	99	309	100.0	2.7e-82
ctg1_2714	D828_RS0115815	100	98	51.162790697674424	4.3e-19
ctg1_2715	D828_RS0115820	99	685	100.0	3.2e-195
ctg1_2716	D828_RS0115825	96	91	100.0	2.9e-17
ctg1_2717	D828_RS0115830	100	744	100.0	6.9e-213
ctg1_2718	D828_RS0115835	88	249	100.0	1.9e-64
ctg1_2719	D828_RS0115840	97	295	100.0	4.1e-78


>>
7. NZ_FNYB01000008
Source: Bacillus thuringiensis strain DAR 81934, whole genome shotgun sequence
Type: bacteriocin
Number of proteins with BLAST hits to this cluster: 11
Cumulative BLAST score: 4551

Table of genes, locations, strands and annotations of subject cluster:

Table of Blast hits (query gene, subject gene, %identity, blast score, %coverage, e-value):
ctg1_2709	BMZ34_RS16905	99	920	100.0	1e-265
ctg1_2710	BMZ34_RS16910	98	610	100.0	1.2e-172
ctg1_2711	BMZ34_RS16915	98	299	100.0	2.2e-79
ctg1_2712	BMZ34_RS16920	100	243	100.0	8.4e-63
ctg1_2713	BMZ34_RS16925	99	309	100.0	2.7e-82
ctg1_2714	BMZ34_RS16930	100	98	51.162790697674424	4.3e-19
ctg1_2715	BMZ34_RS16935	100	688	100.0	5e-196
ctg1_2716	BMZ34_RS30380	98	94	100.0	4.4e-18
ctg1_2717	BMZ34_RS16940	100	746	100.0	1.4e-213
ctg1_2718	BMZ34_RS16945	89	247	100.0	9.4e-64
ctg1_2719	BMZ34_RS16950	99	297	100.0	6.3e-79


>>
8. NC_011725
Source: Bacillus cereus B4264, complete genome
Type: bacteriocin
Number of proteins with BLAST hits to this cluster: 11
Cumulative BLAST score: 4470

Table of genes, locations, strands and annotations of subject cluster:

Table of Blast hits (query gene, subject gene, %identity, blast score, %coverage, e-value):
ctg1_2709	BCB4264_RS13260	97	907	100.0	7e-262
ctg1_2710	BCB4264_RS13265	95	597	100.0	1e-168
ctg1_2711	BCB4264_RS13270	93	284	100.0	5.7e-75
ctg1_2712	BCB4264_RS13275	100	243	100.0	8.4e-63
ctg1_2713	BCB4264_RS13280	97	299	100.0	2.2e-79
ctg1_2714	BCB4264_RS13285	89	88	51.162790697674424	4.4e-16
ctg1_2715	BCB4264_RS13290	90	633	100.0	1.1e-179
ctg1_2716	BCB4264_RS13295	96	91	100.0	2.9e-17
ctg1_2717	BCB4264_RS13300	99	742	100.0	3.4e-212
ctg1_2718	BCB4264_RS13305	97	286	100.0	1.8e-75
ctg1_2719	BCB4264_RS13310	99	300	100.0	1.3e-79


>>
9. NZ_CP022345
Source: Bacillus thuringiensis strain c25 chromosome, complete genome
Type: bacteriocin
Number of proteins with BLAST hits to this cluster: 11
Cumulative BLAST score: 4468

Table of genes, locations, strands and annotations of subject cluster:

Table of Blast hits (query gene, subject gene, %identity, blast score, %coverage, e-value):
ctg1_2709	CCX84_RS12115	98	911	100.0	4.8e-263
ctg1_2710	CCX84_RS12110	95	591	100.0	4.4e-167
ctg1_2711	CCX84_RS12105	94	288	100.0	5.2e-76
ctg1_2712	CCX84_RS12100	99	241	100.0	4.2e-62
ctg1_2713	CCX84_RS12095	96	295	100.0	3.1e-78
ctg1_2714	CCX84_RS12090	98	95	51.162790697674424	2.8e-18
ctg1_2715	CCX84_RS12085	89	631	100.0	5.5e-179
ctg1_2716	CCX84_RS12080	96	91	100.0	2.9e-17
ctg1_2717	CCX84_RS12075	99	741	100.0	4.5e-212
ctg1_2718	CCX84_RS12070	99	290	100.0	1.3e-76
ctg1_2719	CCX84_RS12065	98	294	100.0	5.3e-78


>>
10. NZ_LPUS01000001
Source: Bacillus sp. JH7 scaffold_1, whole genome shotgun sequence
Type: bacteriocin
Number of proteins with BLAST hits to this cluster: 11
Cumulative BLAST score: 4468

Table of genes, locations, strands and annotations of subject cluster:

Table of Blast hits (query gene, subject gene, %identity, blast score, %coverage, e-value):
ctg1_2709	AU379_RS10560	98	911	100.0	4.8e-263
ctg1_2710	AU379_RS10555	95	591	100.0	4.4e-167
ctg1_2711	AU379_RS10550	94	288	100.0	5.2e-76
ctg1_2712	AU379_RS10545	99	241	100.0	4.2e-62
ctg1_2713	AU379_RS10540	96	295	100.0	3.1e-78
ctg1_2714	AU379_RS10535	98	95	51.162790697674424	2.8e-18
ctg1_2715	AU379_RS10530	89	631	100.0	5.5e-179
ctg1_2716	AU379_RS10525	96	91	100.0	2.9e-17
ctg1_2717	AU379_RS10520	99	741	100.0	4.5e-212
ctg1_2718	AU379_RS10515	99	290	100.0	1.3e-76
ctg1_2719	AU379_RS10510	98	294	100.0	5.3e-78


>>
11. NZ_CP019230
Source: Bacillus thuringiensis strain YGd22-03, complete genome
Type: bacteriocin
Number of proteins with BLAST hits to this cluster: 11
Cumulative BLAST score: 4468

Table of genes, locations, strands and annotations of subject cluster:

Table of Blast hits (query gene, subject gene, %identity, blast score, %coverage, e-value):
ctg1_2709	BVH75_RS10990	98	909	100.0	1.4e-262
ctg1_2710	BVH75_RS10995	95	592	100.0	3.4e-167
ctg1_2711	BVH75_RS11000	94	288	100.0	5.2e-76
ctg1_2712	BVH75_RS11005	99	241	100.0	4.2e-62
ctg1_2713	BVH75_RS11010	96	295	100.0	3.1e-78
ctg1_2714	BVH75_RS11015	98	95	51.162790697674424	2.8e-18
ctg1_2715	BVH75_RS11020	89	632	100.0	2.5e-179
ctg1_2716	BVH75_RS11025	96	91	100.0	2.9e-17
ctg1_2717	BVH75_RS11030	99	741	100.0	4.5e-212
ctg1_2718	BVH75_RS11035	99	290	100.0	1.3e-76
ctg1_2719	BVH75_RS11040	98	294	100.0	5.3e-78


>>
12. NZ_LJJZ01000025
Source: Bacillus cereus strain B4081 scaffold10, whole genome shotgun sequence
Type: bacteriocin
Number of proteins with BLAST hits to this cluster: 11
Cumulative BLAST score: 4468

Table of genes, locations, strands and annotations of subject cluster:

Table of Blast hits (query gene, subject gene, %identity, blast score, %coverage, e-value):
ctg1_2709	B4081_RS04865	97	906	100.0	9.1e-262
ctg1_2710	B4081_RS04870	95	592	100.0	3.4e-167
ctg1_2711	B4081_RS04875	94	288	100.0	5.2e-76
ctg1_2712	B4081_RS04880	99	241	100.0	4.2e-62
ctg1_2713	B4081_RS04885	96	295	100.0	3.1e-78
ctg1_2714	B4081_RS04890	98	95	51.162790697674424	2.8e-18
ctg1_2715	B4081_RS04895	89	632	100.0	2.5e-179
ctg1_2716	B4081_RS04900	96	91	100.0	2.9e-17
ctg1_2717	B4081_RS04905	99	741	100.0	4.5e-212
ctg1_2718	B4081_RS04910	99	290	100.0	1.3e-76
ctg1_2719	B4081_RS04915	98	297	100.0	6.3e-79


>>
13. NZ_JH791942
Source: Bacillus cereus BAG4O-1 supercont1.1, whole genome shotgun sequence
Type: bacteriocin
Number of proteins with BLAST hits to this cluster: 11
Cumulative BLAST score: 4467

Table of genes, locations, strands and annotations of subject cluster:

Table of Blast hits (query gene, subject gene, %identity, blast score, %coverage, e-value):
ctg1_2709	IE7_RS12720	98	909	100.0	1.4e-262
ctg1_2710	IE7_RS12725	95	591	100.0	4.4e-167
ctg1_2711	IE7_RS12730	94	288	100.0	5.2e-76
ctg1_2712	IE7_RS12735	99	241	100.0	4.2e-62
ctg1_2713	IE7_RS12740	96	295	100.0	3.1e-78
ctg1_2714	IE7_RS12745	98	95	51.162790697674424	2.8e-18
ctg1_2715	IE7_RS12750	89	631	100.0	5.5e-179
ctg1_2716	IE7_RS12755	96	91	100.0	2.9e-17
ctg1_2717	IE7_RS12760	99	742	100.0	3.4e-212
ctg1_2718	IE7_RS12765	99	290	100.0	1.3e-76
ctg1_2719	IE7_RS12770	98	294	100.0	5.3e-78


>>
14. NZ_MSFC01000016
Source: Bacillus thuringiensis strain INTA Fr7-4 NODE_1_15, whole genome shotgun sequence
Type: bacteriocin
Number of proteins with BLAST hits to this cluster: 11
Cumulative BLAST score: 4467

Table of genes, locations, strands and annotations of subject cluster:

Table of Blast hits (query gene, subject gene, %identity, blast score, %coverage, e-value):
ctg1_2709	BUM91_RS14725	98	909	100.0	1.8e-262
ctg1_2710	BUM91_RS14720	95	591	100.0	4.4e-167
ctg1_2711	BUM91_RS14715	94	288	100.0	5.2e-76
ctg1_2712	BUM91_RS14710	99	241	100.0	4.2e-62
ctg1_2713	BUM91_RS14705	96	295	100.0	3.1e-78
ctg1_2714	BUM91_RS14700	98	95	51.162790697674424	2.8e-18
ctg1_2715	BUM91_RS14695	89	631	100.0	5.5e-179
ctg1_2716	BUM91_RS14690	96	91	100.0	2.9e-17
ctg1_2717	BUM91_RS14685	99	742	100.0	3.4e-212
ctg1_2718	BUM91_RS14680	99	290	100.0	1.3e-76
ctg1_2719	BUM91_RS14675	98	294	100.0	5.3e-78


>>
15. NZ_CP010106
Source: Bacillus thuringiensis serovar indiana strain HD521, complete genome
Type: bacteriocin
Number of proteins with BLAST hits to this cluster: 11
Cumulative BLAST score: 4467

Table of genes, locations, strands and annotations of subject cluster:

Table of Blast hits (query gene, subject gene, %identity, blast score, %coverage, e-value):
ctg1_2709	NF53_RS13370	98	909	100.0	1.4e-262
ctg1_2710	NF53_RS13375	95	591	100.0	4.4e-167
ctg1_2711	NF53_RS13380	94	288	100.0	5.2e-76
ctg1_2712	NF53_RS13385	99	241	100.0	4.2e-62
ctg1_2713	NF53_RS13390	96	295	100.0	3.1e-78
ctg1_2714	NF53_RS13395	98	95	51.162790697674424	2.8e-18
ctg1_2715	NF53_RS13400	89	631	100.0	5.5e-179
ctg1_2716	NF53_RS13405	96	91	100.0	2.9e-17
ctg1_2717	NF53_RS13410	99	742	100.0	3.4e-212
ctg1_2718	NF53_RS13415	99	290	100.0	1.3e-76
ctg1_2719	NF53_RS13420	98	294	100.0	5.3e-78


>>
16. NZ_MCAX01000001
Source: Bacillus cereus strain LCR12 scaffold_0, whole genome shotgun sequence
Type: bacteriocin
Number of proteins with BLAST hits to this cluster: 11
Cumulative BLAST score: 4467

Table of genes, locations, strands and annotations of subject cluster:

Table of Blast hits (query gene, subject gene, %identity, blast score, %coverage, e-value):
ctg1_2709	BC344_RS09705	98	909	100.0	1.4e-262
ctg1_2710	BC344_RS09700	95	591	100.0	4.4e-167
ctg1_2711	BC344_RS09695	94	288	100.0	5.2e-76
ctg1_2712	BC344_RS09690	99	241	100.0	4.2e-62
ctg1_2713	BC344_RS09685	96	295	100.0	3.1e-78
ctg1_2714	BC344_RS09680	98	95	51.162790697674424	2.8e-18
ctg1_2715	BC344_RS09675	89	631	100.0	5.5e-179
ctg1_2716	BC344_RS09670	96	91	100.0	2.9e-17
ctg1_2717	BC344_RS09665	99	742	100.0	3.4e-212
ctg1_2718	BC344_RS09660	99	290	100.0	1.3e-76
ctg1_2719	BC344_RS09655	98	294	100.0	5.3e-78


>>
17. NZ_LXLI01000026
Source: Bacillus thuringiensis strain GOE4 BTGOE4_contig000026, whole genome shotgun sequence
Type: bacteriocin
Number of proteins with BLAST hits to this cluster: 11
Cumulative BLAST score: 4467

Table of genes, locations, strands and annotations of subject cluster:

Table of Blast hits (query gene, subject gene, %identity, blast score, %coverage, e-value):
ctg1_2709	BTGOE4_RS17755	98	909	100.0	1.4e-262
ctg1_2710	BTGOE4_RS17750	95	591	100.0	4.4e-167
ctg1_2711	BTGOE4_RS17745	94	288	100.0	5.2e-76
ctg1_2712	BTGOE4_RS17740	99	241	100.0	4.2e-62
ctg1_2713	BTGOE4_RS17735	96	295	100.0	3.1e-78
ctg1_2714	BTGOE4_RS17730	98	95	51.162790697674424	2.8e-18
ctg1_2715	BTGOE4_RS17725	89	631	100.0	5.5e-179
ctg1_2716	BTGOE4_RS17720	96	91	100.0	2.9e-17
ctg1_2717	BTGOE4_RS17715	99	742	100.0	3.4e-212
ctg1_2718	BTGOE4_RS17710	99	290	100.0	1.3e-76
ctg1_2719	BTGOE4_RS17705	98	294	100.0	5.3e-78


>>
18. NZ_JYPI01000020
Source: Bacillus cereus strain F3175-03 contig646, whole genome shotgun sequence
Type: bacteriocin
Number of proteins with BLAST hits to this cluster: 11
Cumulative BLAST score: 4465

Table of genes, locations, strands and annotations of subject cluster:

Table of Blast hits (query gene, subject gene, %identity, blast score, %coverage, e-value):
ctg1_2709	TU54_RS05750	98	910	100.0	6.3e-263
ctg1_2710	TU54_RS05745	95	592	100.0	3.4e-167
ctg1_2711	TU54_RS05740	94	288	100.0	5.2e-76
ctg1_2712	TU54_RS05735	99	241	100.0	4.2e-62
ctg1_2713	TU54_RS05730	96	295	100.0	3.1e-78
ctg1_2714	TU54_RS05725	98	95	51.162790697674424	2.8e-18
ctg1_2715	TU54_RS05720	89	629	100.0	2.1e-178
ctg1_2716	TU54_RS05715	96	91	100.0	2.9e-17
ctg1_2717	TU54_RS05710	99	741	100.0	4.5e-212
ctg1_2718	TU54_RS05705	98	289	100.0	2.8e-76
ctg1_2719	TU54_RS05700	98	294	100.0	5.3e-78


>>
19. NZ_LOQA01000195
Source: Bacillus cereus strain FSL W8-0640 contig_96, whole genome shotgun sequence
Type: bacteriocin
Number of proteins with BLAST hits to this cluster: 11
Cumulative BLAST score: 4464

Table of genes, locations, strands and annotations of subject cluster:
AT278_RS31510	AT278_RS31510	1	88	-	DNA_polymerase_III_subunit_beta

Table of Blast hits (query gene, subject gene, %identity, blast score, %coverage, e-value):
ctg1_2709	AT278_RS29285	98	907	100.0	5.3e-262
ctg1_2710	AT278_RS29280	95	588	100.0	3.7e-166
ctg1_2711	AT278_RS29275	95	287	100.0	1.1e-75
ctg1_2712	AT278_RS29270	98	241	100.0	4.2e-62
ctg1_2713	AT278_RS29265	97	298	100.0	4.8e-79
ctg1_2714	AT278_RS29260	100	98	51.162790697674424	4.3e-19
ctg1_2715	AT278_RS29255	89	628	100.0	6.1e-178
ctg1_2716	AT278_RS29250	96	91	100.0	2.9e-17
ctg1_2717	AT278_RS29245	99	742	100.0	3.4e-212
ctg1_2718	AT278_RS29240	99	290	100.0	1.3e-76
ctg1_2719	AT278_RS29235	98	294	100.0	5.3e-78


>>
20. NZ_MJBF01000029
Source: Bacillus sp. RZ2MS9 RZ2M29_5, whole genome shotgun sequence
Type: bacteriocin
Number of proteins with BLAST hits to this cluster: 11
Cumulative BLAST score: 4462

Table of genes, locations, strands and annotations of subject cluster:

Table of Blast hits (query gene, subject gene, %identity, blast score, %coverage, e-value):
ctg1_2709	BHV55_RS22060	98	912	100.0	1.7e-263
ctg1_2710	BHV55_RS22065	95	591	100.0	4.4e-167
ctg1_2711	BHV55_RS22070	93	286	100.0	2e-75
ctg1_2712	BHV55_RS22075	99	241	100.0	4.2e-62
ctg1_2713	BHV55_RS22080	96	295	100.0	3.1e-78
ctg1_2714	BHV55_RS22085	98	95	51.162790697674424	2.8e-18
ctg1_2715	BHV55_RS22090	89	631	100.0	5.5e-179
ctg1_2716	BHV55_RS22095	94	89	100.0	8.3e-17
ctg1_2717	BHV55_RS22100	99	740	100.0	7.7e-212
ctg1_2718	BHV55_RS22105	98	288	100.0	3.7e-76
ctg1_2719	BHV55_RS22110	98	294	100.0	5.3e-78


>>
21. NC_018508
Source: Bacillus thuringiensis HD-789, complete genome
Type: bacteriocin
Number of proteins with BLAST hits to this cluster: 11
Cumulative BLAST score: 4462

Table of genes, locations, strands and annotations of subject cluster:
BTF1_RS10720	BTF1_RS10720	2149135	2149568	+	GNAT_family_N-acetyltransferase

Table of Blast hits (query gene, subject gene, %identity, blast score, %coverage, e-value):
ctg1_2709	BTF1_RS10710	99	920	100.0	6.1e-266
ctg1_2710	BTF1_RS10715	99	614	100.0	8.3e-174
ctg1_2711	BTF1_RS10720	98	175	57.89473684210527	3.7e-42
ctg1_2712	BTF1_RS10725	100	243	100.0	8.4e-63
ctg1_2713	BTF1_RS10730	98	305	100.0	2.3e-81
ctg1_2714	BTF1_RS10735	100	98	51.162790697674424	4.3e-19
ctg1_2715	BTF1_RS10740	99	687	100.0	6.5e-196
ctg1_2716	BTF1_RS10745	96	91	100.0	2.9e-17
ctg1_2717	BTF1_RS10750	100	745	100.0	4.1e-213
ctg1_2718	BTF1_RS10755	99	286	100.0	1.4e-75
ctg1_2719	BTF1_RS10760	99	298	100.0	3.7e-79


>>
22. NZ_CM000734
Source: Bacillus cereus Rock4-2 chromosome, whole genome shotgun sequence
Type: bacteriocin
Number of proteins with BLAST hits to this cluster: 11
Cumulative BLAST score: 4461

Table of genes, locations, strands and annotations of subject cluster:

Table of Blast hits (query gene, subject gene, %identity, blast score, %coverage, e-value):
ctg1_2709	BCERE0023_RS12695	97	905	100.0	2.7e-261
ctg1_2710	BCERE0023_RS12700	95	592	100.0	3.4e-167
ctg1_2711	BCERE0023_RS12705	93	284	100.0	7.4e-75
ctg1_2712	BCERE0023_RS12710	98	241	100.0	4.2e-62
ctg1_2713	BCERE0023_RS12715	97	298	100.0	4.8e-79
ctg1_2714	BCERE0023_RS12720	98	95	51.162790697674424	2.8e-18
ctg1_2715	BCERE0023_RS12725	90	633	100.0	1.5e-179
ctg1_2716	BCERE0023_RS12730	96	91	100.0	2.9e-17
ctg1_2717	BCERE0023_RS12735	99	740	100.0	7.7e-212
ctg1_2718	BCERE0023_RS12740	98	288	100.0	3.7e-76
ctg1_2719	BCERE0023_RS12745	98	294	100.0	5.3e-78


>>
23. NZ_ABDA02000013
Source: Bacillus cereus AH1134 gcontig_1113129653824, whole genome shotgun sequence
Type: bacteriocin
Number of proteins with BLAST hits to this cluster: 11
Cumulative BLAST score: 4460

Table of genes, locations, strands and annotations of subject cluster:

Table of Blast hits (query gene, subject gene, %identity, blast score, %coverage, e-value):
ctg1_2709	BCAH1134_RS26180	98	909	100.0	1.4e-262
ctg1_2710	BCAH1134_RS26175	95	586	100.0	2.4e-165
ctg1_2711	BCAH1134_RS26170	93	286	100.0	1.5e-75
ctg1_2712	BCAH1134_RS26165	99	241	100.0	4.2e-62
ctg1_2713	BCAH1134_RS26160	96	295	100.0	3.1e-78
ctg1_2714	BCAH1134_RS26155	98	95	51.162790697674424	2.8e-18
ctg1_2715	BCAH1134_RS26150	89	631	100.0	5.5e-179
ctg1_2716	BCAH1134_RS26145	96	91	100.0	2.9e-17
ctg1_2717	BCAH1134_RS26140	99	742	100.0	3.4e-212
ctg1_2718	BCAH1134_RS26135	99	290	100.0	1.3e-76
ctg1_2719	BCAH1134_RS26130	98	294	100.0	5.3e-78


>>
24. NZ_CP016588
Source: Bacillus thuringiensis strain KNU-07 chromosome, complete genome
Type: bacteriocin
Number of proteins with BLAST hits to this cluster: 11
Cumulative BLAST score: 4460

Table of genes, locations, strands and annotations of subject cluster:

Table of Blast hits (query gene, subject gene, %identity, blast score, %coverage, e-value):
ctg1_2709	BCM43_RS15710	98	907	100.0	7e-262
ctg1_2710	BCM43_RS15705	94	587	100.0	1.1e-165
ctg1_2711	BCM43_RS15700	93	285	100.0	4.4e-75
ctg1_2712	BCM43_RS15695	97	240	100.0	9.3e-62
ctg1_2713	BCM43_RS15690	97	298	100.0	4.8e-79
ctg1_2714	BCM43_RS15685	98	95	51.162790697674424	2.8e-18
ctg1_2715	BCM43_RS15680	89	633	100.0	1.9e-179
ctg1_2716	BCM43_RS15675	94	89	100.0	8.3e-17
ctg1_2717	BCM43_RS15670	99	742	100.0	3.4e-212
ctg1_2718	BCM43_RS15665	99	290	100.0	1.3e-76
ctg1_2719	BCM43_RS15660	98	294	100.0	5.3e-78


>>
25. NZ_MQTG01000023
Source: Bacillus cereus strain MOD1_Bc71 Bc71_contig_23, whole genome shotgun sequence
Type: bacteriocin
Number of proteins with BLAST hits to this cluster: 11
Cumulative BLAST score: 4456

Table of genes, locations, strands and annotations of subject cluster:

Table of Blast hits (query gene, subject gene, %identity, blast score, %coverage, e-value):
ctg1_2709	BHL31_RS16855	98	911	100.0	4.8e-263
ctg1_2710	BHL31_RS16860	96	600	100.0	9.5e-170
ctg1_2711	BHL31_RS16865	93	280	100.0	1.1e-73
ctg1_2712	BHL31_RS16870	97	237	100.0	6e-61
ctg1_2713	BHL31_RS16875	95	290	100.0	1e-76
ctg1_2714	BHL31_RS16880	96	93	51.162790697674424	1.1e-17
ctg1_2715	BHL31_RS16885	90	630	100.0	9.4e-179
ctg1_2716	BHL31_RS16890	96	91	100.0	2.9e-17
ctg1_2717	BHL31_RS16895	99	741	100.0	4.5e-212
ctg1_2718	BHL31_RS16900	98	289	100.0	2.8e-76
ctg1_2719	BHL31_RS16905	98	294	100.0	5.3e-78


>>
26. NZ_KB976173
Source: Bacillus cereus VD133 acqTw-supercont1.1, whole genome shotgun sequence
Type: bacteriocin
Number of proteins with BLAST hits to this cluster: 11
Cumulative BLAST score: 4456

Table of genes, locations, strands and annotations of subject cluster:

Table of Blast hits (query gene, subject gene, %identity, blast score, %coverage, e-value):
ctg1_2709	IIU_RS10705	98	907	100.0	7e-262
ctg1_2710	IIU_RS10710	95	588	100.0	3.7e-166
ctg1_2711	IIU_RS10715	94	286	100.0	1.5e-75
ctg1_2712	IIU_RS10720	97	239	100.0	1.6e-61
ctg1_2713	IIU_RS10725	97	298	100.0	4.8e-79
ctg1_2714	IIU_RS10730	98	95	51.162790697674424	2.8e-18
ctg1_2715	IIU_RS10735	89	631	100.0	4.2e-179
ctg1_2716	IIU_RS10740	96	91	100.0	2.9e-17
ctg1_2717	IIU_RS10745	99	737	100.0	8.5e-211
ctg1_2718	IIU_RS10750	99	290	100.0	1.3e-76
ctg1_2719	IIU_RS10755	98	294	100.0	5.3e-78


>>
27. NZ_CP010089
Source: Bacillus thuringiensis serovar galleriae strain HD-29, complete genome
Type: bacteriocin
Number of proteins with BLAST hits to this cluster: 11
Cumulative BLAST score: 4453

Table of genes, locations, strands and annotations of subject cluster:

Table of Blast hits (query gene, subject gene, %identity, blast score, %coverage, e-value):
ctg1_2709	BT4G5_RS14450	97	907	100.0	7e-262
ctg1_2710	BT4G5_RS14455	94	582	100.0	2.7e-164
ctg1_2711	BT4G5_RS14460	95	287	100.0	1.1e-75
ctg1_2712	BT4G5_RS14465	98	241	100.0	4.2e-62
ctg1_2713	BT4G5_RS14470	97	298	100.0	4.8e-79
ctg1_2714	BT4G5_RS14475	98	95	51.162790697674424	2.8e-18
ctg1_2715	BT4G5_RS14480	89	631	100.0	5.5e-179
ctg1_2716	BT4G5_RS14485	96	91	100.0	2.9e-17
ctg1_2717	BT4G5_RS14490	99	740	100.0	1e-211
ctg1_2718	BT4G5_RS14495	97	287	100.0	1.1e-75
ctg1_2719	BT4G5_RS14500	98	294	100.0	5.3e-78


>>
28. NZ_LDEU01000074
Source: Bacillus thuringiensis strain BMB3201 BMB3201_contig000074, whole genome shotgun sequence
Type: bacteriocin
Number of proteins with BLAST hits to this cluster: 11
Cumulative BLAST score: 4453

Table of genes, locations, strands and annotations of subject cluster:

Table of Blast hits (query gene, subject gene, %identity, blast score, %coverage, e-value):
ctg1_2709	AN165_RS15720	98	907	100.0	5.3e-262
ctg1_2710	AN165_RS15725	94	587	100.0	1.1e-165
ctg1_2711	AN165_RS15730	95	287	100.0	1.1e-75
ctg1_2712	AN165_RS15735	97	238	100.0	2.7e-61
ctg1_2713	AN165_RS15740	97	298	100.0	4.8e-79
ctg1_2714	AN165_RS15745	98	95	51.162790697674424	2.8e-18
ctg1_2715	AN165_RS15750	89	629	100.0	2.1e-178
ctg1_2716	AN165_RS15755	96	91	100.0	2.9e-17
ctg1_2717	AN165_RS15760	99	737	100.0	8.5e-211
ctg1_2718	AN165_RS15765	99	290	100.0	1.3e-76
ctg1_2719	AN165_RS15770	98	294	100.0	5.3e-78


>>
29. NZ_LZRC01000123
Source: Bacillus thuringiensis strain FN31 contig89, whole genome shotgun sequence
Type: bacteriocin
Number of proteins with BLAST hits to this cluster: 11
Cumulative BLAST score: 4450

Table of genes, locations, strands and annotations of subject cluster:

Table of Blast hits (query gene, subject gene, %identity, blast score, %coverage, e-value):
ctg1_2709	A9490_RS28225	97	903	100.0	7.7e-261
ctg1_2710	A9490_RS28220	96	604	100.0	6.6e-171
ctg1_2711	A9490_RS28215	90	274	100.0	5.9e-72
ctg1_2712	A9490_RS28210	95	233	100.0	1.1e-59
ctg1_2713	A9490_RS28205	95	290	100.0	1e-76
ctg1_2714	A9490_RS28200	96	93	51.162790697674424	1.1e-17
ctg1_2715	A9490_RS28195	92	640	100.0	9.1e-182
ctg1_2716	A9490_RS28190	94	89	100.0	1.1e-16
ctg1_2717	A9490_RS28185	99	740	100.0	1.3e-211
ctg1_2718	A9490_RS28180	98	287	99.29078014184397	6.2e-76
ctg1_2719	A9490_RS28175	98	297	100.0	1.1e-78


>>
30. NZ_CM000736
Source: Bacillus cereus F65185 chromosome, whole genome shotgun sequence
Type: bacteriocin
Number of proteins with BLAST hits to this cluster: 11
Cumulative BLAST score: 4449

Table of genes, locations, strands and annotations of subject cluster:

Table of Blast hits (query gene, subject gene, %identity, blast score, %coverage, e-value):
ctg1_2709	BCERE0025_RS12135	97	903	100.0	1.3e-260
ctg1_2710	BCERE0025_RS12140	95	588	100.0	3.7e-166
ctg1_2711	BCERE0025_RS12145	94	286	100.0	1.5e-75
ctg1_2712	BCERE0025_RS12150	98	241	100.0	4.2e-62
ctg1_2713	BCERE0025_RS12155	97	298	100.0	4.8e-79
ctg1_2714	BCERE0025_RS12160	98	95	51.162790697674424	2.8e-18
ctg1_2715	BCERE0025_RS12165	89	626	100.0	2.3e-177
ctg1_2716	BCERE0025_RS12170	96	91	100.0	2.9e-17
ctg1_2717	BCERE0025_RS12175	99	740	100.0	1.3e-211
ctg1_2718	BCERE0025_RS12180	98	288	100.0	3.7e-76
ctg1_2719	BCERE0025_RS12185	97	293	100.0	1.5e-77


>>
31. NZ_KK088401
Source: Bacillus thuringiensis strain NBIN-866 scaffold90, whole genome shotgun sequence
Type: bacteriocin
Number of proteins with BLAST hits to this cluster: 11
Cumulative BLAST score: 4449

Table of genes, locations, strands and annotations of subject cluster:

Table of Blast hits (query gene, subject gene, %identity, blast score, %coverage, e-value):
ctg1_2709	BF15_RS29530	97	907	100.0	7e-262
ctg1_2710	BF15_RS29525	94	585	100.0	3.2e-165
ctg1_2711	BF15_RS29520	95	287	100.0	1.1e-75
ctg1_2712	BF15_RS29515	98	241	100.0	4.2e-62
ctg1_2713	BF15_RS29510	97	298	100.0	4.8e-79
ctg1_2714	BF15_RS29505	98	95	51.162790697674424	2.8e-18
ctg1_2715	BF15_RS29500	89	631	100.0	5.5e-179
ctg1_2716	BF15_RS29495	96	91	100.0	2.9e-17
ctg1_2717	BF15_RS29490	99	740	100.0	1e-211
ctg1_2718	BF15_RS29485	97	283	100.0	1.2e-74
ctg1_2719	BF15_RS29480	97	291	100.0	4.5e-77


>>
32. NZ_MQTJ01000030
Source: Bacillus cereus strain MOD1_Bc86 Bc86_contig_30, whole genome shotgun sequence
Type: bacteriocin
Number of proteins with BLAST hits to this cluster: 11
Cumulative BLAST score: 4448

Table of genes, locations, strands and annotations of subject cluster:

Table of Blast hits (query gene, subject gene, %identity, blast score, %coverage, e-value):
ctg1_2709	BHL53_RS21510	98	910	100.0	8.2e-263
ctg1_2710	BHL53_RS21515	94	591	100.0	5.7e-167
ctg1_2711	BHL53_RS21520	90	275	100.0	2.6e-72
ctg1_2712	BHL53_RS21525	97	237	100.0	6e-61
ctg1_2713	BHL53_RS21530	95	290	100.0	1e-76
ctg1_2714	BHL53_RS21535	96	93	51.162790697674424	1.1e-17
ctg1_2715	BHL53_RS21540	92	640	100.0	9.1e-182
ctg1_2716	BHL53_RS21545	96	91	100.0	2.9e-17
ctg1_2717	BHL53_RS21550	100	744	100.0	6.9e-213
ctg1_2718	BHL53_RS21555	92	277	100.0	1.1e-72
ctg1_2719	BHL53_RS21560	99	300	100.0	1.3e-79


>>
33. NZ_MSTN01000004
Source: Bacillus thuringiensis strain DNG9 DNG9_Contig_5, whole genome shotgun sequence
Type: bacteriocin
Number of proteins with BLAST hits to this cluster: 11
Cumulative BLAST score: 4447

Table of genes, locations, strands and annotations of subject cluster:

Table of Blast hits (query gene, subject gene, %identity, blast score, %coverage, e-value):
ctg1_2709	BVF97_RS10705	97	909	100.0	1.8e-262
ctg1_2710	BVF97_RS10710	95	593	100.0	1.5e-167
ctg1_2711	BVF97_RS10715	93	281	100.0	4.8e-74
ctg1_2712	BVF97_RS10720	97	237	100.0	6e-61
ctg1_2713	BVF97_RS10725	95	290	100.0	1e-76
ctg1_2714	BVF97_RS10730	96	93	51.162790697674424	1.1e-17
ctg1_2715	BVF97_RS10735	91	634	100.0	6.5e-180
ctg1_2716	BVF97_RS10740	96	91	100.0	2.9e-17
ctg1_2717	BVF97_RS10745	99	742	100.0	3.4e-212
ctg1_2718	BVF97_RS10750	97	284	100.0	9e-75
ctg1_2719	BVF97_RS10755	97	293	100.0	1.2e-77


>>
34. NZ_MIFG01000035
Source: Bacillus cereus strain MOD1_Bc85 Bc85_contig_35, whole genome shotgun sequence
Type: bacteriocin
Number of proteins with BLAST hits to this cluster: 11
Cumulative BLAST score: 4446

Table of genes, locations, strands and annotations of subject cluster:

Table of Blast hits (query gene, subject gene, %identity, blast score, %coverage, e-value):
ctg1_2709	BHL06_RS20525	98	910	100.0	6.3e-263
ctg1_2710	BHL06_RS20520	94	591	100.0	5.7e-167
ctg1_2711	BHL06_RS20515	90	275	100.0	2.6e-72
ctg1_2712	BHL06_RS20510	97	237	100.0	6e-61
ctg1_2713	BHL06_RS20505	95	290	100.0	1e-76
ctg1_2714	BHL06_RS20500	96	93	51.162790697674424	1.1e-17
ctg1_2715	BHL06_RS20495	91	638	100.0	4.5e-181
ctg1_2716	BHL06_RS20490	96	91	100.0	2.9e-17
ctg1_2717	BHL06_RS20485	100	744	100.0	6.9e-213
ctg1_2718	BHL06_RS20480	92	277	100.0	1.1e-72
ctg1_2719	BHL06_RS20475	99	300	100.0	1.3e-79


>>
35. NZ_CP022445
Source: Bacillus cereus C1L chromosome, complete genome
Type: bacteriocin
Number of proteins with BLAST hits to this cluster: 11
Cumulative BLAST score: 4446

Table of genes, locations, strands and annotations of subject cluster:

Table of Blast hits (query gene, subject gene, %identity, blast score, %coverage, e-value):
ctg1_2709	CGZ63_RS13875	97	907	100.0	5.3e-262
ctg1_2710	CGZ63_RS13880	94	589	100.0	2.2e-166
ctg1_2711	CGZ63_RS13885	90	275	100.0	2.6e-72
ctg1_2712	CGZ63_RS13890	97	237	100.0	6e-61
ctg1_2713	CGZ63_RS13895	97	297	100.0	1.1e-78
ctg1_2714	CGZ63_RS13900	96	93	51.162790697674424	1.1e-17
ctg1_2715	CGZ63_RS13905	91	631	100.0	4.2e-179
ctg1_2716	CGZ63_RS13910	96	91	100.0	2.9e-17
ctg1_2717	CGZ63_RS13915	99	742	100.0	2.6e-212
ctg1_2718	CGZ63_RS13920	97	284	100.0	9e-75
ctg1_2719	CGZ63_RS13925	99	300	100.0	1.3e-79


>>
36. NZ_FOST01000003
Source: Bacillus sp. 5mfcol3.1, whole genome shotgun sequence
Type: bacteriocin
Number of proteins with BLAST hits to this cluster: 11
Cumulative BLAST score: 4445

Table of genes, locations, strands and annotations of subject cluster:

Table of Blast hits (query gene, subject gene, %identity, blast score, %coverage, e-value):
ctg1_2709	BM089_RS20525	97	900	100.0	6.5e-260
ctg1_2710	BM089_RS20520	95	593	100.0	1.5e-167
ctg1_2711	BM089_RS20515	93	282	100.0	2.8e-74
ctg1_2712	BM089_RS20510	97	237	100.0	6e-61
ctg1_2713	BM089_RS20505	95	290	100.0	1e-76
ctg1_2714	BM089_RS20500	96	93	51.162790697674424	1.1e-17
ctg1_2715	BM089_RS20495	91	631	100.0	4.2e-179
ctg1_2716	BM089_RS20490	96	91	100.0	2.9e-17
ctg1_2717	BM089_RS20485	99	742	100.0	3.4e-212
ctg1_2718	BM089_RS20480	98	287	99.29078014184397	6.2e-76
ctg1_2719	BM089_RS20475	99	299	100.0	2.8e-79


>>
37. NZ_MQTH01000003
Source: Bacillus cereus strain MOD1_Bc73 Bc73_contig_3, whole genome shotgun sequence
Type: bacteriocin
Number of proteins with BLAST hits to this cluster: 11
Cumulative BLAST score: 4443

Table of genes, locations, strands and annotations of subject cluster:

Table of Blast hits (query gene, subject gene, %identity, blast score, %coverage, e-value):
ctg1_2709	BHL21_RS03510	98	911	100.0	4.8e-263
ctg1_2710	BHL21_RS03515	95	591	100.0	5.7e-167
ctg1_2711	BHL21_RS03520	90	275	100.0	3.5e-72
ctg1_2712	BHL21_RS03525	97	237	100.0	6e-61
ctg1_2713	BHL21_RS03530	95	290	100.0	1e-76
ctg1_2714	BHL21_RS03535	96	93	51.162790697674424	1.1e-17
ctg1_2715	BHL21_RS03540	91	631	100.0	4.2e-179
ctg1_2716	BHL21_RS03545	96	91	100.0	2.9e-17
ctg1_2717	BHL21_RS03550	99	740	100.0	7.7e-212
ctg1_2718	BHL21_RS03555	99	290	100.0	1.3e-76
ctg1_2719	BHL21_RS03560	98	294	100.0	5.3e-78


>>
38. NZ_LXLG01000017
Source: Bacillus thuringiensis strain GOE2 BTGOE2_contig000017, whole genome shotgun sequence
Type: bacteriocin
Number of proteins with BLAST hits to this cluster: 11
Cumulative BLAST score: 4443

Table of genes, locations, strands and annotations of subject cluster:

Table of Blast hits (query gene, subject gene, %identity, blast score, %coverage, e-value):
ctg1_2709	BTGOE2_RS13955	98	911	100.0	4.8e-263
ctg1_2710	BTGOE2_RS13960	95	591	100.0	5.7e-167
ctg1_2711	BTGOE2_RS13965	90	275	100.0	3.5e-72
ctg1_2712	BTGOE2_RS13970	97	237	100.0	6e-61
ctg1_2713	BTGOE2_RS13975	95	290	100.0	1e-76
ctg1_2714	BTGOE2_RS13980	96	93	51.162790697674424	1.1e-17
ctg1_2715	BTGOE2_RS13985	91	631	100.0	4.2e-179
ctg1_2716	BTGOE2_RS13990	96	91	100.0	2.9e-17
ctg1_2717	BTGOE2_RS13995	99	740	100.0	7.7e-212
ctg1_2718	BTGOE2_RS14000	99	290	100.0	1.3e-76
ctg1_2719	BTGOE2_RS14005	98	294	100.0	5.3e-78


>>
39. NZ_CM000729
Source: Bacillus cereus Rock1-15 chromosome, whole genome shotgun sequence
Type: bacteriocin
Number of proteins with BLAST hits to this cluster: 11
Cumulative BLAST score: 4439

Table of genes, locations, strands and annotations of subject cluster:

Table of Blast hits (query gene, subject gene, %identity, blast score, %coverage, e-value):
ctg1_2709	BCERE0018_RS12315	97	907	100.0	5.3e-262
ctg1_2710	BCERE0018_RS12320	94	591	100.0	5.7e-167
ctg1_2711	BCERE0018_RS12325	90	275	100.0	2.6e-72
ctg1_2712	BCERE0018_RS12330	97	237	100.0	6e-61
ctg1_2713	BCERE0018_RS12335	96	295	100.0	3.1e-78
ctg1_2714	BCERE0018_RS12340	96	93	51.162790697674424	1.1e-17
ctg1_2715	BCERE0018_RS12345	91	631	100.0	4.2e-179
ctg1_2716	BCERE0018_RS12350	96	91	100.0	2.9e-17
ctg1_2717	BCERE0018_RS12355	100	744	100.0	5.3e-213
ctg1_2718	BCERE0018_RS12360	92	277	100.0	1.1e-72
ctg1_2719	BCERE0018_RS12365	99	298	100.0	3.7e-79


>>
40. NZ_CP017060
Source: Bacillus cereus strain FORC_047 chromosome, complete genome
Type: bacteriocin
Number of proteins with BLAST hits to this cluster: 11
Cumulative BLAST score: 4435

Table of genes, locations, strands and annotations of subject cluster:

Table of Blast hits (query gene, subject gene, %identity, blast score, %coverage, e-value):
ctg1_2709	FORC47_RS13680	96	899	100.0	1.5e-259
ctg1_2710	FORC47_RS13685	96	604	100.0	8.6e-171
ctg1_2711	FORC47_RS13690	93	281	100.0	4.8e-74
ctg1_2712	FORC47_RS13695	94	227	97.3913043478261	1.1e-57
ctg1_2713	FORC47_RS13700	94	289	100.0	2.3e-76
ctg1_2714	FORC47_RS13705	93	92	51.162790697674424	3.1e-17
ctg1_2715	FORC47_RS13710	91	632	100.0	3.2e-179
ctg1_2716	FORC47_RS13715	94	89	100.0	1.1e-16
ctg1_2717	FORC47_RS13720	99	741	100.0	4.5e-212
ctg1_2718	FORC47_RS13725	97	285	100.0	4e-75
ctg1_2719	FORC47_RS13730	97	296	100.0	1.8e-78


>>
41. NZ_LDUP01000041
Source: Bacillus cereus strain LK9 41, whole genome shotgun sequence
Type: bacteriocin
Number of proteins with BLAST hits to this cluster: 11
Cumulative BLAST score: 4434

Table of genes, locations, strands and annotations of subject cluster:

Table of Blast hits (query gene, subject gene, %identity, blast score, %coverage, e-value):
ctg1_2709	VK96_RS20805	97	906	100.0	9.1e-262
ctg1_2710	VK96_RS20800	94	587	100.0	6.4e-166
ctg1_2711	VK96_RS20795	90	275	100.0	2.6e-72
ctg1_2712	VK96_RS20790	97	237	100.0	6e-61
ctg1_2713	VK96_RS20785	97	297	100.0	1.1e-78
ctg1_2714	VK96_RS20780	96	93	51.162790697674424	1.1e-17
ctg1_2715	VK96_RS20775	90	629	100.0	1.6e-178
ctg1_2716	VK96_RS20770	96	91	100.0	2.9e-17
ctg1_2717	VK96_RS20765	99	742	100.0	2.6e-212
ctg1_2718	VK96_RS20760	93	278	100.0	3.8e-73
ctg1_2719	VK96_RS20755	99	299	100.0	2.8e-79


>>
42. NZ_MNKZ01000336
Source: Bacillus cereus strain MOD1_Bc174 E80F4D_S2_L001_R1_001_trimmed_contig_336, whole genome shotgun sequence
Type: bacteriocin
Number of proteins with BLAST hits to this cluster: 11
Cumulative BLAST score: 4433

Table of genes, locations, strands and annotations of subject cluster:

Table of Blast hits (query gene, subject gene, %identity, blast score, %coverage, e-value):
ctg1_2709	BLD50_RS27205	97	903	100.0	7.7e-261
ctg1_2710	BLD50_RS27200	95	597	100.0	8e-169
ctg1_2711	BLD50_RS27195	89	271	100.0	5e-71
ctg1_2712	BLD50_RS27190	94	233	100.0	1.5e-59
ctg1_2713	BLD50_RS27185	94	289	100.0	2.9e-76
ctg1_2714	BLD50_RS27180	96	93	51.162790697674424	1.1e-17
ctg1_2715	BLD50_RS27175	91	632	100.0	3.2e-179
ctg1_2716	BLD50_RS27170	96	91	100.0	2.9e-17
ctg1_2717	BLD50_RS27165	99	740	100.0	1.3e-211
ctg1_2718	BLD50_RS27160	98	287	99.29078014184397	6.2e-76
ctg1_2719	BLD50_RS27155	98	297	100.0	1.1e-78


>>
43. NZ_CP011151
Source: Bacillus cereus strain CMCC P0021, complete genome
Type: bacteriocin
Number of proteins with BLAST hits to this cluster: 11
Cumulative BLAST score: 4431

Table of genes, locations, strands and annotations of subject cluster:

Table of Blast hits (query gene, subject gene, %identity, blast score, %coverage, e-value):
ctg1_2709	WR47_RS13530	97	903	100.0	7.7e-261
ctg1_2710	WR47_RS13535	96	596	100.0	2.3e-168
ctg1_2711	WR47_RS13540	91	277	100.0	9.1e-73
ctg1_2712	WR47_RS13545	96	236	100.0	1.8e-60
ctg1_2713	WR47_RS13550	95	290	100.0	1e-76
ctg1_2714	WR47_RS13555	96	93	51.162790697674424	1.1e-17
ctg1_2715	WR47_RS13560	90	628	100.0	4.7e-178
ctg1_2716	WR47_RS13565	96	91	100.0	2.9e-17
ctg1_2717	WR47_RS13570	99	736	100.0	1.4e-210
ctg1_2718	WR47_RS13575	97	284	100.0	9e-75
ctg1_2719	WR47_RS13580	98	297	100.0	8.2e-79


>>
44. NC_018877
Source: Bacillus thuringiensis Bt407, complete genome
Type: bacteriocin
Number of proteins with BLAST hits to this cluster: 11
Cumulative BLAST score: 4431

Table of genes, locations, strands and annotations of subject cluster:

Table of Blast hits (query gene, subject gene, %identity, blast score, %coverage, e-value):
ctg1_2709	BTB_RS13660	97	903	100.0	1e-260
ctg1_2710	BTB_RS13665	95	590	100.0	9.8e-167
ctg1_2711	BTB_RS13670	91	277	100.0	9.1e-73
ctg1_2712	BTB_RS13675	96	236	100.0	1.8e-60
ctg1_2713	BTB_RS13680	95	290	100.0	1e-76
ctg1_2714	BTB_RS13685	96	93	51.162790697674424	1.1e-17
ctg1_2715	BTB_RS13690	90	630	100.0	9.4e-179
ctg1_2716	BTB_RS13695	96	91	100.0	2.9e-17
ctg1_2717	BTB_RS13700	99	740	100.0	1e-211
ctg1_2718	BTB_RS13705	97	284	100.0	9e-75
ctg1_2719	BTB_RS13710	98	297	100.0	8.2e-79


>>
45. NZ_CM000717
Source: Bacillus cereus 172560W chromosome, whole genome shotgun sequence
Type: bacteriocin
Number of proteins with BLAST hits to this cluster: 11
Cumulative BLAST score: 4428

Table of genes, locations, strands and annotations of subject cluster:

Table of Blast hits (query gene, subject gene, %identity, blast score, %coverage, e-value):
ctg1_2709	BCERE0005_RS11905	98	879	96.90949227373068	1.2e-253
ctg1_2710	BCERE0005_RS11900	95	591	100.0	4.4e-167
ctg1_2711	BCERE0005_RS11895	93	286	100.0	2e-75
ctg1_2712	BCERE0005_RS11890	99	241	100.0	4.2e-62
ctg1_2713	BCERE0005_RS11885	96	295	100.0	3.1e-78
ctg1_2714	BCERE0005_RS11880	98	95	51.162790697674424	2.8e-18
ctg1_2715	BCERE0005_RS11875	89	626	100.0	1.4e-177
ctg1_2716	BCERE0005_RS11870	96	91	100.0	2.9e-17
ctg1_2717	BCERE0005_RS11865	99	740	100.0	1e-211
ctg1_2718	BCERE0005_RS11860	99	290	100.0	1.3e-76
ctg1_2719	BCERE0005_RS11855	98	294	100.0	5.3e-78


>>
46. NZ_KB976829
Source: Bacillus cereus VD184 acrGY-supercont1.20, whole genome shotgun sequence
Type: bacteriocin
Number of proteins with BLAST hits to this cluster: 11
Cumulative BLAST score: 4428

Table of genes, locations, strands and annotations of subject cluster:

Table of Blast hits (query gene, subject gene, %identity, blast score, %coverage, e-value):
ctg1_2709	IKC_RS13525	97	905	100.0	2.7e-261
ctg1_2710	IKC_RS13530	96	596	100.0	1.8e-168
ctg1_2711	IKC_RS13535	91	278	100.0	5.3e-73
ctg1_2712	IKC_RS13540	97	237	100.0	6e-61
ctg1_2713	IKC_RS13545	95	290	100.0	1e-76
ctg1_2714	IKC_RS13550	96	93	51.162790697674424	1.1e-17
ctg1_2715	IKC_RS13555	91	634	100.0	8.5e-180
ctg1_2716	IKC_RS13560	94	89	100.0	1.4e-16
ctg1_2717	IKC_RS13565	97	720	100.0	8.2e-206
ctg1_2718	IKC_RS13570	97	286	100.0	1.8e-75
ctg1_2719	IKC_RS13575	99	300	100.0	1.3e-79


>>
47. NZ_MQTF01000076
Source: Bacillus cereus strain MOD1_Bc83 Bc83_contig_76, whole genome shotgun sequence
Type: bacteriocin
Number of proteins with BLAST hits to this cluster: 11
Cumulative BLAST score: 4422

Table of genes, locations, strands and annotations of subject cluster:

Table of Blast hits (query gene, subject gene, %identity, blast score, %coverage, e-value):
ctg1_2709	BHL54_RS19955	97	901	100.0	2.9e-260
ctg1_2710	BHL54_RS19960	95	594	100.0	5.2e-168
ctg1_2711	BHL54_RS19965	90	275	100.0	3.5e-72
ctg1_2712	BHL54_RS19970	92	226	100.0	1.4e-57
ctg1_2713	BHL54_RS19975	95	290	100.0	1e-76
ctg1_2714	BHL54_RS19980	96	93	51.162790697674424	1.1e-17
ctg1_2715	BHL54_RS19985	91	629	100.0	1.6e-178
ctg1_2716	BHL54_RS19990	96	91	100.0	2.9e-17
ctg1_2717	BHL54_RS19995	99	740	100.0	1.3e-211
ctg1_2718	BHL54_RS20000	97	284	99.29078014184397	6.9e-75
ctg1_2719	BHL54_RS20005	99	299	100.0	2.8e-79


>>
48. NZ_JURK01000051
Source: Bacillus cereus strain 823_BTHU 626_441181_7965082_507__..._586_, whole genome shotgun sequence
Type: bacteriocin
Number of proteins with BLAST hits to this cluster: 11
Cumulative BLAST score: 4396

Table of genes, locations, strands and annotations of subject cluster:

Table of Blast hits (query gene, subject gene, %identity, blast score, %coverage, e-value):
ctg1_2709	ADJ26_RS20060	97	905	100.0	2.7e-261
ctg1_2710	ADJ26_RS20065	96	597	100.0	6.1e-169
ctg1_2711	ADJ26_RS20070	91	278	100.0	5.3e-73
ctg1_2712	ADJ26_RS20075	97	237	100.0	6e-61
ctg1_2713	ADJ26_RS20080	93	289	102.7027027027027	2.9e-76
ctg1_2714	ADJ26_RS20085	89	88	51.162790697674424	4.4e-16
ctg1_2715	ADJ26_RS20090	91	636	100.0	2.2e-180
ctg1_2716	ADJ26_RS20095	94	89	100.0	1.4e-16
ctg1_2717	ADJ26_RS20100	99	741	100.0	4.5e-212
ctg1_2718	ADJ26_RS20105	85	238	100.0	3.3e-61
ctg1_2719	ADJ26_RS20110	99	298	100.0	4.8e-79


>>
49. NZ_LKID01000056
Source: Bacillus sp. G3(2015) Contig40, whole genome shotgun sequence
Type: bacteriocin
Number of proteins with BLAST hits to this cluster: 11
Cumulative BLAST score: 4387

Table of genes, locations, strands and annotations of subject cluster:
AMR94_RS13315	AMR94_RS13315	151972	152459	-	DNA_mismatch_repair_protein_MutT

Table of Blast hits (query gene, subject gene, %identity, blast score, %coverage, e-value):
ctg1_2709	AMR94_RS13365	98	907	100.0	5.3e-262
ctg1_2710	AMR94_RS13360	95	588	100.0	3.7e-166
ctg1_2711	AMR94_RS13355	94	286	100.0	1.5e-75
ctg1_2712	AMR94_RS13350	97	239	100.0	1.6e-61
ctg1_2713	AMR94_RS13345	97	298	100.0	4.8e-79
ctg1_2714	AMR94_RS13340	98	95	51.162790697674424	2.8e-18
ctg1_2715	AMR94_RS13335	89	631	100.0	5.5e-179
ctg1_2716	AMR94_RS13330	96	91	100.0	2.9e-17
ctg1_2717	AMR94_RS13325	99	740	100.0	1e-211
ctg1_2718	AMR94_RS13320	98	288	100.0	4.8e-76
ctg1_2719	AMR94_RS13315	97	224	76.19047619047619	6.8e-57


>>
50. NZ_CP017016
Source: Bacillus sp. ABP14 chromosome, complete genome
Type: bacteriocin
Number of proteins with BLAST hits to this cluster: 11
Cumulative BLAST score: 4376

Table of genes, locations, strands and annotations of subject cluster:

Table of Blast hits (query gene, subject gene, %identity, blast score, %coverage, e-value):
ctg1_2709	BGI23_RS12920	96	899	100.0	1.9e-259
ctg1_2710	BGI23_RS12925	97	602	100.0	1.9e-170
ctg1_2711	BGI23_RS12930	89	275	100.0	2.6e-72
ctg1_2712	BGI23_RS12935	88	213	97.3913043478261	1.2e-53
ctg1_2713	BGI23_RS12940	84	266	100.0	1.6e-69
ctg1_2714	BGI23_RS12945	96	93	51.162790697674424	1.1e-17
ctg1_2715	BGI23_RS12950	90	629	100.0	1.6e-178
ctg1_2716	BGI23_RS12955	96	91	100.0	2.9e-17
ctg1_2717	BGI23_RS12960	95	717	100.0	1.2e-204
ctg1_2718	BGI23_RS12965	87	261	100.0	6.3e-68
ctg1_2719	BGI23_RS12970	90	275	100.0	2.6e-72
ctg1_2719	BGI23_RS12940	34	55	76.19047619047619	5.4e-06
```
