## Supplementary material for "Delving into the *Bacillus cereus* group biosynthetic gene clusters cosmos: a comparative-genomics-based classification framework": antiSMASH profiles + BIG-SCAPE output: NZ_CP010577.1_c10.txt

```
ClusterBlast scores for NZ_CP010577.1

Table of genes, locations, strands and annotations of query cluster:
ctg1_2753	2759719	2760670	-		
ctg1_2754	2761210	2761651	-		
ctg1_2755	2761613	2762213	-		
ctg1_2756	2762977	2763418	-		
ctg1_2757	2763634	2764750	-		
ctg1_2758	2764876	2765530	-		
ctg1_2759	2765782	2766550	-		
ctg1_2760	2766689	2767193	-		
ctg1_2761	2767301	2767670	-		
ctg1_2762	2767852	2768548	-		
ctg1_2763	2768991	2769657	+		
ctg1_2764	2769649	2771110	+		
ctg1_2765	2771437	2771974	+		
ctg1_2766	2772175	2772358	+		
ctg1_2767	2772657	2773335	-		
ctg1_2768	2773346	2774771	-		
ctg1_2769	2774824	2774944	+		
ctg1_2770	2775324	2776326	+		
ctg1_2771	2776986	2777943	+		
ctg1_2772	2778051	2779506	-		
ctg1_2773	2779561	2786578	-		
ctg1_2774	2786610	2787588	-		
ctg1_2775	2788459	2791018	-		
ctg1_2776	2791498	2793202	-		
ctg1_2777	2793542	2795636	-		
ctg1_2778	2796022	2796538	-		
ctg1_2779	2796632	2797103	-		
ctg1_2780	2797351	2797819	+		
ctg1_2781	2798173	2799478	+		
ctg1_2782	2799563	2800481	-		
ctg1_2783	2800629	2802063	+		
ctg1_2784	2802130	2802232	-		
ctg1_2785	2802486	2803341	+		
ctg1_2786	2803458	2803794	-		
ctg1_2787	2803805	2804975	-		
ctg1_2788	2805184	2805589	+		
ctg1_2789	2805633	2806170	-		


Significant hits: 
1. NZ_CP010577	Bacillus thuringiensis serovar morrisoni strain BGSC 4AA1, complete genome
2. NZ_KB976537	Bacillus cereus HuB4-4 acqVu-supercont1.1, whole genome shotgun sequence
3. NZ_KB976107	Bacillus cereus str. Schrouff acsZZ-supercont2.1, whole genome shotgun sequence
4. NZ_JH792279	Bacillus cereus VD022 supercont1.1, whole genome shotgun sequence
5. NZ_CP015176	Bacillus thuringiensis serovar alesti strain BGSC 4C1 chromosome, complete genome
6. NC_011772	Bacillus cereus G9842, complete genome
7. NC_018508	Bacillus thuringiensis HD-789, complete genome
8. NC_018500	Bacillus thuringiensis HD-771, complete genome
9. NZ_CP020002	Bacillus thuringiensis strain L-7601, complete genome
10. NZ_FNYB01000005	Bacillus thuringiensis strain DAR 81934, whole genome shotgun sequence
11. NZ_MQTG01000026	Bacillus cereus strain MOD1_Bc71 Bc71_contig_26, whole genome shotgun sequence
12. NZ_LZRI01000036	Bacillus cereus strain MROC2 scaffold9.1, whole genome shotgun sequence
13. NZ_LXLG01000017	Bacillus thuringiensis strain GOE2 BTGOE2_contig000017, whole genome shotgun sequence
14. NZ_KE332536	Bacillus cereus BAG1O-3 supercont1.1, whole genome shotgun sequence
15. NZ_LOMW01000034	Bacillus cereus strain FSL K6-0043 contig_4, whole genome shotgun sequence
16. NZ_FOST01000003	Bacillus sp. 5mfcol3.1, whole genome shotgun sequence
17. NZ_LYVD01000007	Bacillus cereus strain UW85 CC_15, whole genome shotgun sequence
18. NZ_CP024655	Bacillus cereus strain MLY1 chromosome MLY1.0, complete sequence
19. NZ_JH804683	Bacillus cereus HuB1-1 supercont1.1, whole genome shotgun sequence
20. NZ_JH792222	Bacillus cereus BAG1X1-2 supercont1.1, whole genome shotgun sequence
21. NZ_FRBJ01000001	Bacillus sp. bc15, whole genome shotgun sequence
22. NZ_CP014847	Bacillus thuringiensis strain HD12, complete sequence
23. NZ_JYFW01000014	Bacillus cereus strain #17 contig293, whole genome shotgun sequence
24. NZ_MQTH01000003	Bacillus cereus strain MOD1_Bc73 Bc73_contig_3, whole genome shotgun sequence
25. NZ_LJKH01000023	Bacillus cereus strain B4118 scaffold6, whole genome shotgun sequence
26. NZ_CP009686	Bacillus cereus strain FORC_005, complete genome
27. NZ_CM000717	Bacillus cereus 172560W chromosome, whole genome shotgun sequence
28. NZ_ABDA02000008	Bacillus cereus AH1134 gcontig_1113129653826, whole genome shotgun sequence
29. NZ_JH791833	Bacillus cereus VD169 supercont1.1, whole genome shotgun sequence
30. NZ_CP012691	Bacillus cereus strain FORC_024, complete genome
31. NZ_CP011145	Bacillus cereus strain FORC_013, complete sequence
32. NZ_LJKC01000022	Bacillus cereus strain B4084 scaffold2, whole genome shotgun sequence
33. NZ_JH791951	Bacillus cereus BAG4X12-1 supercont1.1, whole genome shotgun sequence
34. NZ_MJBF01000029	Bacillus sp. RZ2MS9 RZ2M29_5, whole genome shotgun sequence
35. NZ_LKID01000056	Bacillus sp. G3(2015) Contig40, whole genome shotgun sequence
36. NZ_CM000734	Bacillus cereus Rock4-2 chromosome, whole genome shotgun sequence
37. NZ_CP016315	Bacillus cereus strain D12_2 chromosome, complete genome
38. NZ_CM000729	Bacillus cereus Rock1-15 chromosome, whole genome shotgun sequence
39. NZ_KN050654	Bacillus cereus ATCC 10876 scaffold1, whole genome shotgun sequence
40. NZ_CP016588	Bacillus thuringiensis strain KNU-07 chromosome, complete genome
41. NZ_LZRA01000011	Bacillus thuringiensis strain B-2012 contig18, whole genome shotgun sequence
42. NZ_LABH01000046	Bacillus cereus strain INRA A3 263, whole genome shotgun sequence
43. NZ_CP022445	Bacillus cereus C1L chromosome, complete genome
44. NZ_JH791854	Bacillus cereus VD166 supercont1.1, whole genome shotgun sequence
45. NZ_CP017234	Bacillus cereus strain FORC_048, complete genome
46. NZ_LZRB01000034	Bacillus cereus strain N31 contig4, whole genome shotgun sequence
47. NZ_JURK01000051	Bacillus cereus strain 823_BTHU 626_441181_7965082_507__..._586_, whole genome shotgun sequence
48. NZ_CM000722	Bacillus cereus m1550 chromosome, whole genome shotgun sequence
49. NZ_KB976173	Bacillus cereus VD133 acqTw-supercont1.1, whole genome shotgun sequence
50. NZ_KB976830	Bacillus cereus VD184 acrGY-supercont1.21, whole genome shotgun sequence


Details:

>>
1. NZ_CP010577
Source: Bacillus thuringiensis serovar morrisoni strain BGSC 4AA1, complete genome
Type: nrps
Number of proteins with BLAST hits to this cluster: 35
Cumulative BLAST score: 24753

Table of genes, locations, strands and annotations of subject cluster:
SD98_RS14305	SD98_RS14305	2760746	2761102	-	hypothetical_protein
SD98_RS32760	SD98_RS32760	2797243	2797335	+	fosfomycin_resistance_protein

Table of Blast hits (query gene, subject gene, %identity, blast score, %coverage, e-value):
ctg1_2753	SD98_RS14300	100	617	100.0	7.7e-175
ctg1_2754	SD98_RS14310	100	252	82.1917808219178	2.3e-65
ctg1_2755	SD98_RS14315	100	398	100.0	3.5e-109
ctg1_2756	SD98_RS14320	100	306	100.0	1.8e-81
ctg1_2757	SD98_RS14325	100	735	100.0	2.3e-210
ctg1_2758	SD98_RS14330	100	428	100.0	3.5e-118
ctg1_2759	SD98_RS14335	100	505	100.0	2.6e-141
ctg1_2760	SD98_RS14340	100	344	100.0	8.7e-93
ctg1_2761	SD98_RS14345	100	234	100.0	7.1e-60
ctg1_2762	SD98_RS14350	100	460	97.40259740259741	8.8e-128
ctg1_2763	SD98_RS14355	100	437	100.0	7.6e-121
ctg1_2764	SD98_RS14360	100	882	100.0	2e-254
ctg1_2765	SD98_RS14365	100	356	100.0	1.8e-96
ctg1_2766	SD98_RS14370	100	123	100.0	1.1e-26
ctg1_2767	SD98_RS14375	100	434	100.0	8.6e-120
ctg1_2768	SD98_RS14380	100	886	100.0	1.3e-255
ctg1_2770	SD98_RS14385	100	685	100.0	4.1e-195
ctg1_2771	SD98_RS14390	100	660	100.0	1e-187
ctg1_2772	SD98_RS14395	100	968	100.0	3.6e-280
ctg1_2773	SD98_RS14400	100	4685	100.0	0.0
ctg1_2774	SD98_RS14405	100	652	100.0	2.2e-185
ctg1_2775	SD98_RS14410	100	1726	100.0	0.0
ctg1_2776	SD98_RS14415	100	1115	100.0	0.0
ctg1_2777	SD98_RS14420	100	1303	93.2568149210904	0.0
ctg1_2778	SD98_RS14425	100	336	100.0	1.4e-90
ctg1_2779	SD98_RS14430	100	334	100.0	4.9e-90
ctg1_2780	SD98_RS14435	99	329	100.0	1.6e-88
ctg1_2781	SD98_RS14440	100	824	100.0	4.4e-237
ctg1_2782	SD98_RS14445	100	586	100.0	1.4e-165
ctg1_2783	SD98_RS14450	100	964	100.0	3.9e-279
ctg1_2785	SD98_RS14460	100	582	100.0	3.2e-164
ctg1_2786	SD98_RS14465	100	227	100.0	1e-57
ctg1_2787	SD98_RS14470	100	776	100.0	1.2e-222
ctg1_2788	SD98_RS14475	99	253	100.0	1.2e-65
ctg1_2789	SD98_RS14480	100	351	100.0	7.6e-95


>>
2. NZ_KB976537
Source: Bacillus cereus HuB4-4 acqVu-supercont1.1, whole genome shotgun sequence
Type: nrps
Number of proteins with BLAST hits to this cluster: 33
Cumulative BLAST score: 23286

Table of genes, locations, strands and annotations of subject cluster:

Table of Blast hits (query gene, subject gene, %identity, blast score, %coverage, e-value):
ctg1_2756	IGM_RS15305	99	302	100.0	3.3e-80
ctg1_2757	IGM_RS15310	99	728	100.0	3.6e-208
ctg1_2758	IGM_RS15315	99	425	100.0	3.9e-117
ctg1_2759	IGM_RS15320	100	504	100.0	7.7e-141
ctg1_2760	IGM_RS15325	100	344	100.0	8.7e-93
ctg1_2761	IGM_RS15330	99	232	100.0	2.1e-59
ctg1_2762	IGM_RS15335	100	460	97.40259740259741	1.2e-127
ctg1_2763	IGM_RS15340	100	437	100.0	7.6e-121
ctg1_2764	IGM_RS15345	100	879	100.0	2.2e-253
ctg1_2765	IGM_RS15350	100	356	100.0	1.8e-96
ctg1_2766	IGM_RS15355	100	123	100.0	1.1e-26
ctg1_2767	IGM_RS15360	100	434	100.0	8.6e-120
ctg1_2768	IGM_RS15365	100	883	100.0	8.7e-255
ctg1_2770	IGM_RS15370	97	668	100.0	3.1e-190
ctg1_2771	IGM_RS15375	100	658	100.0	5.2e-187
ctg1_2772	IGM_RS15380	100	968	100.0	3.6e-280
ctg1_2773	IGM_RS15385	100	4661	100.0	0.0
ctg1_2774	IGM_RS15390	96	627	100.0	7.7e-178
ctg1_2775	IGM_RS15395	100	1723	100.0	0.0
ctg1_2776	IGM_RS15400	99	1105	100.0	0.0
ctg1_2777	IGM_RS15405	99	1292	93.2568149210904	0.0
ctg1_2778	IGM_RS15410	100	336	100.0	1.4e-90
ctg1_2779	IGM_RS15415	99	332	100.0	1.9e-89
ctg1_2780	IGM_RS15420	99	211	63.87096774193548	6.3e-53
ctg1_2781	IGM_RS15425	100	824	100.0	4.4e-237
ctg1_2782	IGM_RS15430	99	578	100.0	3.8e-163
ctg1_2783	IGM_RS15435	99	954	100.0	5.2e-276
ctg1_2784	IGM_RS15440	97	53	87.87878787878788	4.6e-06
ctg1_2785	IGM_RS15445	100	582	100.0	3.2e-164
ctg1_2786	IGM_RS15450	100	227	100.0	1e-57
ctg1_2787	IGM_RS15455	100	776	100.0	1.2e-222
ctg1_2788	IGM_RS15460	99	253	100.0	1.2e-65
ctg1_2789	IGM_RS15465	100	351	100.0	7.6e-95


>>
3. NZ_KB976107
Source: Bacillus cereus str. Schrouff acsZZ-supercont2.1, whole genome shotgun sequence
Type: nrps
Number of proteins with BLAST hits to this cluster: 32
Cumulative BLAST score: 23482

Table of genes, locations, strands and annotations of subject cluster:
IAW_RS32030	IAW_RS32030	2141009	2141101	-	fosfomycin_resistance_protein

Table of Blast hits (query gene, subject gene, %identity, blast score, %coverage, e-value):
ctg1_2756	IAW_RS11125	100	306	100.0	1.8e-81
ctg1_2757	IAW_RS11120	100	735	100.0	2.3e-210
ctg1_2758	IAW_RS11115	100	428	100.0	3.5e-118
ctg1_2759	IAW_RS11110	100	505	100.0	2.6e-141
ctg1_2760	IAW_RS11105	100	344	100.0	8.7e-93
ctg1_2761	IAW_RS11100	100	234	100.0	7.1e-60
ctg1_2762	IAW_RS11095	100	460	97.40259740259741	8.8e-128
ctg1_2763	IAW_RS11090	100	437	100.0	7.6e-121
ctg1_2764	IAW_RS11085	100	882	100.0	2e-254
ctg1_2765	IAW_RS11080	100	356	100.0	1.8e-96
ctg1_2766	IAW_RS11075	100	123	100.0	1.1e-26
ctg1_2767	IAW_RS11070	100	434	100.0	8.6e-120
ctg1_2768	IAW_RS11065	100	886	100.0	1.3e-255
ctg1_2770	IAW_RS11060	100	685	100.0	4.1e-195
ctg1_2771	IAW_RS11055	100	660	100.0	1e-187
ctg1_2772	IAW_RS11050	100	968	100.0	3.6e-280
ctg1_2773	IAW_RS11045	100	4685	100.0	0.0
ctg1_2774	IAW_RS11040	100	652	100.0	2.2e-185
ctg1_2775	IAW_RS11035	100	1726	100.0	0.0
ctg1_2776	IAW_RS11030	100	1111	100.0	0.0
ctg1_2777	IAW_RS11025	100	1303	93.2568149210904	0.0
ctg1_2778	IAW_RS11020	100	336	100.0	1.4e-90
ctg1_2779	IAW_RS11015	100	334	100.0	4.9e-90
ctg1_2780	IAW_RS11010	99	329	100.0	1.6e-88
ctg1_2781	IAW_RS11005	100	824	100.0	4.4e-237
ctg1_2782	IAW_RS11000	100	586	100.0	1.4e-165
ctg1_2783	IAW_RS10995	100	964	100.0	3.9e-279
ctg1_2785	IAW_RS10985	100	582	100.0	3.2e-164
ctg1_2786	IAW_RS10980	100	227	100.0	1e-57
ctg1_2787	IAW_RS10975	100	776	100.0	1.2e-222
ctg1_2788	IAW_RS10970	99	253	100.0	1.2e-65
ctg1_2789	IAW_RS10965	100	351	100.0	7.6e-95


>>
4. NZ_JH792279
Source: Bacillus cereus VD022 supercont1.1, whole genome shotgun sequence
Type: nrps
Number of proteins with BLAST hits to this cluster: 32
Cumulative BLAST score: 23423

Table of genes, locations, strands and annotations of subject cluster:
IC1_RS34315	IC1_RS34315	2159724	2159816	-	fosfomycin_resistance_protein

Table of Blast hits (query gene, subject gene, %identity, blast score, %coverage, e-value):
ctg1_2756	IC1_RS11275	99	302	100.0	3.3e-80
ctg1_2757	IC1_RS11270	99	728	100.0	3.6e-208
ctg1_2758	IC1_RS11265	99	425	100.0	3.9e-117
ctg1_2759	IC1_RS11260	100	504	100.0	7.7e-141
ctg1_2760	IC1_RS11255	100	344	100.0	8.7e-93
ctg1_2761	IC1_RS11250	99	232	100.0	2.1e-59
ctg1_2762	IC1_RS11245	99	473	100.0	1e-131
ctg1_2763	IC1_RS11240	100	437	100.0	7.6e-121
ctg1_2764	IC1_RS11235	100	879	100.0	2.2e-253
ctg1_2765	IC1_RS11230	100	356	100.0	1.8e-96
ctg1_2766	IC1_RS11225	100	123	100.0	1.1e-26
ctg1_2767	IC1_RS11220	100	431	100.0	5.6e-119
ctg1_2768	IC1_RS11215	100	883	100.0	8.7e-255
ctg1_2770	IC1_RS11210	98	671	100.0	3.6e-191
ctg1_2771	IC1_RS11205	100	660	100.0	1e-187
ctg1_2772	IC1_RS11200	100	968	100.0	3.6e-280
ctg1_2773	IC1_RS11195	100	4685	100.0	0.0
ctg1_2774	IC1_RS11190	100	652	100.0	2.2e-185
ctg1_2775	IC1_RS11185	100	1721	100.0	0.0
ctg1_2776	IC1_RS11180	100	1111	100.0	0.0
ctg1_2777	IC1_RS11175	99	1292	93.2568149210904	0.0
ctg1_2778	IC1_RS11170	99	335	100.0	3.2e-90
ctg1_2779	IC1_RS11165	99	332	100.0	1.9e-89
ctg1_2780	IC1_RS11160	99	329	100.0	1.6e-88
ctg1_2781	IC1_RS11155	100	824	100.0	4.4e-237
ctg1_2782	IC1_RS11150	99	578	100.0	3.8e-163
ctg1_2783	IC1_RS11145	100	961	100.0	3.3e-278
ctg1_2785	IC1_RS11135	100	582	100.0	3.2e-164
ctg1_2786	IC1_RS11130	100	227	100.0	1e-57
ctg1_2787	IC1_RS11125	100	775	100.0	3.6e-222
ctg1_2788	IC1_RS11120	99	252	100.0	3.6e-65
ctg1_2789	IC1_RS11115	100	351	100.0	7.6e-95


>>
5. NZ_CP015176
Source: Bacillus thuringiensis serovar alesti strain BGSC 4C1 chromosome, complete genome
Type: nrps
Number of proteins with BLAST hits to this cluster: 32
Cumulative BLAST score: 23357

Table of genes, locations, strands and annotations of subject cluster:
Bt4C1_RS30300	Bt4C1_RS30300	2679801	2679893	+	fosfomycin_resistance_protein

Table of Blast hits (query gene, subject gene, %identity, blast score, %coverage, e-value):
ctg1_2756	Bt4C1_RS13490	99	300	100.0	1.3e-79
ctg1_2757	Bt4C1_RS13495	100	734	100.0	6.6e-210
ctg1_2758	Bt4C1_RS13500	100	428	100.0	3.5e-118
ctg1_2759	Bt4C1_RS13505	99	500	100.0	1.1e-139
ctg1_2760	Bt4C1_RS13510	100	344	100.0	8.7e-93
ctg1_2761	Bt4C1_RS13515	99	232	100.0	2.1e-59
ctg1_2762	Bt4C1_RS13520	100	460	97.40259740259741	1.2e-127
ctg1_2763	Bt4C1_RS13525	100	437	100.0	7.6e-121
ctg1_2764	Bt4C1_RS13530	100	882	100.0	2e-254
ctg1_2765	Bt4C1_RS13535	100	356	100.0	1.8e-96
ctg1_2766	Bt4C1_RS13540	100	123	100.0	1.1e-26
ctg1_2767	Bt4C1_RS13545	100	434	100.0	8.6e-120
ctg1_2768	Bt4C1_RS13550	100	883	100.0	8.7e-255
ctg1_2770	Bt4C1_RS13555	99	683	100.0	9.2e-195
ctg1_2771	Bt4C1_RS13560	99	656	100.0	2e-186
ctg1_2772	Bt4C1_RS13565	100	968	100.0	3.6e-280
ctg1_2773	Bt4C1_RS13570	100	4667	100.0	0.0
ctg1_2774	Bt4C1_RS13575	98	643	100.0	1.3e-182
ctg1_2775	Bt4C1_RS13580	99	1719	100.0	0.0
ctg1_2776	Bt4C1_RS13585	99	1105	100.0	0.0
ctg1_2777	Bt4C1_RS13590	99	1285	93.2568149210904	0.0
ctg1_2778	Bt4C1_RS13595	96	325	100.0	4.3e-87
ctg1_2779	Bt4C1_RS13600	99	332	100.0	1.9e-89
ctg1_2780	Bt4C1_RS13605	99	329	100.0	1.6e-88
ctg1_2781	Bt4C1_RS13610	100	822	100.0	2.2e-236
ctg1_2782	Bt4C1_RS13615	98	576	100.0	2.5e-162
ctg1_2783	Bt4C1_RS13620	99	952	100.0	2e-275
ctg1_2785	Bt4C1_RS13625	99	578	100.0	3.6e-163
ctg1_2786	Bt4C1_RS13630	100	227	100.0	1e-57
ctg1_2787	Bt4C1_RS13635	100	776	100.0	1.2e-222
ctg1_2788	Bt4C1_RS13640	99	252	100.0	2.8e-65
ctg1_2789	Bt4C1_RS13645	99	349	100.0	2.2e-94


>>
6. NC_011772
Source: Bacillus cereus G9842, complete genome
Type: nrps
Number of proteins with BLAST hits to this cluster: 32
Cumulative BLAST score: 23330

Table of genes, locations, strands and annotations of subject cluster:
BCG9842_RS13095	BCG9842_RS13095	2617444	2618136	-	2-haloalkanoic_acid_dehalogenase
BCG9842_RS29805	BCG9842_RS29805	2646821	2646913	+	fosfomycin_resistance_protein

Table of Blast hits (query gene, subject gene, %identity, blast score, %coverage, e-value):
ctg1_2756	BCG9842_RS13065	99	303	100.0	1.5e-80
ctg1_2757	BCG9842_RS13070	100	735	100.0	2.3e-210
ctg1_2758	BCG9842_RS13075	100	428	100.0	3.5e-118
ctg1_2759	BCG9842_RS13080	100	503	100.0	1e-140
ctg1_2760	BCG9842_RS13085	100	344	100.0	8.7e-93
ctg1_2761	BCG9842_RS13090	100	234	100.0	7.1e-60
ctg1_2762	BCG9842_RS13095	100	475	100.0	4.5e-132
ctg1_2763	BCG9842_RS13100	100	437	100.0	7.6e-121
ctg1_2764	BCG9842_RS13105	100	882	100.0	2e-254
ctg1_2765	BCG9842_RS13110	100	356	100.0	1.8e-96
ctg1_2766	BCG9842_RS13115	100	123	100.0	1.1e-26
ctg1_2767	BCG9842_RS13120	100	434	100.0	8.6e-120
ctg1_2768	BCG9842_RS13125	100	883	100.0	8.7e-255
ctg1_2770	BCG9842_RS13130	99	680	100.0	1.3e-193
ctg1_2771	BCG9842_RS13135	99	656	100.0	2e-186
ctg1_2772	BCG9842_RS13140	99	960	100.0	7.4e-278
ctg1_2773	BCG9842_RS13145	99	4621	100.0	0.0
ctg1_2774	BCG9842_RS13150	98	640	100.0	8.7e-182
ctg1_2775	BCG9842_RS13155	99	1718	100.0	0.0
ctg1_2776	BCG9842_RS13160	100	1107	100.0	0.0
ctg1_2777	BCG9842_RS13165	99	1285	93.2568149210904	0.0
ctg1_2778	BCG9842_RS13170	96	325	100.0	4.3e-87
ctg1_2779	BCG9842_RS13175	99	332	100.0	1.9e-89
ctg1_2780	BCG9842_RS13180	99	329	100.0	1.6e-88
ctg1_2781	BCG9842_RS13185	100	824	100.0	4.4e-237
ctg1_2782	BCG9842_RS13190	98	576	100.0	2.5e-162
ctg1_2783	BCG9842_RS13195	99	952	100.0	2e-275
ctg1_2785	BCG9842_RS13205	100	581	100.0	7.2e-164
ctg1_2786	BCG9842_RS13210	100	227	100.0	1e-57
ctg1_2787	BCG9842_RS13215	100	776	100.0	1.2e-222
ctg1_2788	BCG9842_RS13220	99	253	100.0	1.2e-65
ctg1_2789	BCG9842_RS13225	100	351	100.0	7.6e-95


>>
7. NC_018508
Source: Bacillus thuringiensis HD-789, complete genome
Type: nrps
Number of proteins with BLAST hits to this cluster: 32
Cumulative BLAST score: 23322

Table of genes, locations, strands and annotations of subject cluster:
BTF1_RS33395	BTF1_RS33395	2212204	2212293	+	fosfomycin_resistance_protein

Table of Blast hits (query gene, subject gene, %identity, blast score, %coverage, e-value):
ctg1_2756	BTF1_RS10905	99	303	100.0	1.5e-80
ctg1_2757	BTF1_RS10910	100	735	100.0	2.3e-210
ctg1_2758	BTF1_RS10915	100	428	100.0	3.5e-118
ctg1_2759	BTF1_RS10920	100	505	100.0	2.6e-141
ctg1_2760	BTF1_RS10925	100	344	100.0	8.7e-93
ctg1_2761	BTF1_RS10930	100	234	100.0	7.1e-60
ctg1_2762	BTF1_RS10935	100	474	100.0	7.7e-132
ctg1_2763	BTF1_RS10940	100	437	100.0	7.6e-121
ctg1_2764	BTF1_RS10945	100	882	100.0	2e-254
ctg1_2765	BTF1_RS10950	100	356	100.0	1.8e-96
ctg1_2766	BTF1_RS10955	100	123	100.0	1.1e-26
ctg1_2767	BTF1_RS10960	100	434	100.0	8.6e-120
ctg1_2768	BTF1_RS10965	100	883	100.0	8.7e-255
ctg1_2770	BTF1_RS10970	99	681	100.0	3.5e-194
ctg1_2771	BTF1_RS10975	99	656	100.0	2e-186
ctg1_2772	BTF1_RS10980	99	962	100.0	1.5e-278
ctg1_2773	BTF1_RS10985	99	4655	100.0	0.0
ctg1_2774	BTF1_RS10990	98	640	100.0	8.7e-182
ctg1_2775	BTF1_RS10995	99	1713	100.0	0.0
ctg1_2776	BTF1_RS11000	99	1105	100.0	0.0
ctg1_2777	BTF1_RS11005	99	1289	93.2568149210904	0.0
ctg1_2778	BTF1_RS11010	95	321	100.0	4.7e-86
ctg1_2779	BTF1_RS11015	95	315	100.0	4e-84
ctg1_2780	BTF1_RS11020	96	317	100.0	6.2e-85
ctg1_2781	BTF1_RS11025	100	824	100.0	5.7e-237
ctg1_2782	BTF1_RS11030	98	575	100.0	3.2e-162
ctg1_2783	BTF1_RS11035	99	947	100.0	4.9e-274
ctg1_2785	BTF1_RS11045	99	579	100.0	2.1e-163
ctg1_2786	BTF1_RS11050	100	227	100.0	1e-57
ctg1_2787	BTF1_RS11055	100	776	100.0	1.2e-222
ctg1_2788	BTF1_RS11060	99	253	100.0	1.2e-65
ctg1_2789	BTF1_RS11065	99	349	100.0	2.2e-94


>>
8. NC_018500
Source: Bacillus thuringiensis HD-771, complete genome
Type: nrps
Number of proteins with BLAST hits to this cluster: 32
Cumulative BLAST score: 23272

Table of genes, locations, strands and annotations of subject cluster:
BTG_RS33445	BTG_RS33445	1165303	1165395	-	fosfomycin_resistance_protein
BTG_RS05900	BTG_RS05900	1194997	1195274	+	cytoplasmic_protein

Table of Blast hits (query gene, subject gene, %identity, blast score, %coverage, e-value):
ctg1_2756	BTG_RS05925	99	302	100.0	3.3e-80
ctg1_2757	BTG_RS05920	99	728	100.0	3.6e-208
ctg1_2758	BTG_RS05915	100	426	100.0	1.3e-117
ctg1_2759	BTG_RS05910	98	499	100.0	2.5e-139
ctg1_2760	BTG_RS05905	100	344	100.0	8.7e-93
ctg1_2761	BTG_RS05900	100	144	62.295081967213115	9.6e-33
ctg1_2762	BTG_RS05895	98	466	100.0	1.6e-129
ctg1_2763	BTG_RS05890	100	437	100.0	7.6e-121
ctg1_2764	BTG_RS05885	100	882	100.0	2e-254
ctg1_2765	BTG_RS05880	100	356	100.0	1.8e-96
ctg1_2766	BTG_RS05875	100	123	100.0	1.1e-26
ctg1_2767	BTG_RS05870	100	431	100.0	4.3e-119
ctg1_2768	BTG_RS05865	100	883	100.0	8.7e-255
ctg1_2770	BTG_RS05860	97	670	100.0	1.1e-190
ctg1_2771	BTG_RS05855	100	660	100.0	1e-187
ctg1_2772	BTG_RS05850	100	968	100.0	3.6e-280
ctg1_2773	BTG_RS05845	99	4646	100.0	0.0
ctg1_2774	BTG_RS05840	97	635	100.0	3.7e-180
ctg1_2775	BTG_RS05835	100	1720	100.0	0.0
ctg1_2776	BTG_RS05830	100	1111	100.0	0.0
ctg1_2777	BTG_RS05825	99	1290	93.2568149210904	0.0
ctg1_2778	BTG_RS05820	100	336	100.0	1.4e-90
ctg1_2779	BTG_RS05815	100	334	100.0	4.9e-90
ctg1_2780	BTG_RS05810	99	329	100.0	1.6e-88
ctg1_2781	BTG_RS05805	100	824	100.0	4.4e-237
ctg1_2782	BTG_RS05800	100	583	100.0	1.2e-164
ctg1_2783	BTG_RS05795	100	959	100.0	1.6e-277
ctg1_2785	BTG_RS05785	100	582	100.0	3.2e-164
ctg1_2786	BTG_RS05780	100	227	100.0	1e-57
ctg1_2787	BTG_RS05775	100	775	100.0	3.6e-222
ctg1_2788	BTG_RS05770	99	253	100.0	1.2e-65
ctg1_2789	BTG_RS05765	99	349	100.0	2.2e-94


>>
9. NZ_CP020002
Source: Bacillus thuringiensis strain L-7601, complete genome
Type: nrps
Number of proteins with BLAST hits to this cluster: 32
Cumulative BLAST score: 23179

Table of genes, locations, strands and annotations of subject cluster:
B4918_RS15225	B4918_RS15225	2910884	2911541	-	serine/threonine_protein_kinase
B4918_RS15345	B4918_RS15345	2946179	2946268	+	fosfomycin_resistance_protein
B4918_RS15375	B4918_RS15375	2952393	2952727	-	hypothetical_protein

Table of Blast hits (query gene, subject gene, %identity, blast score, %coverage, e-value):
ctg1_2756	B4918_RS15230	99	303	100.0	1.5e-80
ctg1_2757	B4918_RS15235	100	735	100.0	2.3e-210
ctg1_2758	B4918_RS15240	100	428	100.0	3.5e-118
ctg1_2759	B4918_RS15245	100	505	100.0	2.6e-141
ctg1_2760	B4918_RS15250	100	344	100.0	8.7e-93
ctg1_2761	B4918_RS15255	100	234	100.0	7.1e-60
ctg1_2762	B4918_RS15260	100	460	97.40259740259741	8.8e-128
ctg1_2763	B4918_RS15265	100	437	100.0	7.6e-121
ctg1_2764	B4918_RS15270	100	882	100.0	2e-254
ctg1_2765	B4918_RS15275	100	356	100.0	1.8e-96
ctg1_2766	B4918_RS15280	100	123	100.0	1.1e-26
ctg1_2767	B4918_RS15285	100	434	100.0	8.6e-120
ctg1_2768	B4918_RS15290	100	883	100.0	8.7e-255
ctg1_2770	B4918_RS15295	98	671	100.0	3.6e-191
ctg1_2771	B4918_RS15300	100	658	100.0	5.2e-187
ctg1_2772	B4918_RS15305	100	964	100.0	5.1e-279
ctg1_2773	B4918_RS15310	99	4624	100.0	0.0
ctg1_2774	B4918_RS15315	98	586	92.3076923076923	2.6e-165
ctg1_2775	B4918_RS15320	98	1696	100.0	0.0
ctg1_2776	B4918_RS15325	100	1107	100.0	0.0
ctg1_2777	B4918_RS15330	99	1287	93.2568149210904	0.0
ctg1_2778	B4918_RS15335	95	324	100.0	7.3e-87
ctg1_2779	B4918_RS15340	96	316	100.0	1.8e-84
ctg1_2780	B4918_RS15350	96	317	100.0	6.2e-85
ctg1_2781	B4918_RS15355	100	824	100.0	4.4e-237
ctg1_2782	B4918_RS15360	98	576	100.0	2.5e-162
ctg1_2783	B4918_RS15365	99	952	100.0	2e-275
ctg1_2785	B4918_RS15370	100	581	100.0	7.2e-164
ctg1_2786	B4918_RS15375	100	194	87.38738738738738	5.7e-48
ctg1_2787	B4918_RS15380	100	776	100.0	1.2e-222
ctg1_2788	B4918_RS15385	99	253	100.0	1.2e-65
ctg1_2789	B4918_RS15390	99	349	100.0	2.2e-94


>>
10. NZ_FNYB01000005
Source: Bacillus thuringiensis strain DAR 81934, whole genome shotgun sequence
Type: nrps
Number of proteins with BLAST hits to this cluster: 32
Cumulative BLAST score: 23133

Table of genes, locations, strands and annotations of subject cluster:
BMZ34_RS12715	BMZ34_RS12715	35383	35898	-	PadR_family_transcriptional_regulator
BMZ34_RS12725	BMZ34_RS12725	36603	36695	+	fosfomycin_resistance_protein

Table of Blast hits (query gene, subject gene, %identity, blast score, %coverage, e-value):
ctg1_2756	BMZ34_RS12610	99	302	100.0	3.3e-80
ctg1_2757	BMZ34_RS12615	99	728	100.0	3.6e-208
ctg1_2758	BMZ34_RS12620	99	425	100.0	3.9e-117
ctg1_2759	BMZ34_RS12625	99	502	100.0	3.8e-140
ctg1_2760	BMZ34_RS12630	100	344	100.0	8.7e-93
ctg1_2761	BMZ34_RS12635	99	232	100.0	2.7e-59
ctg1_2762	BMZ34_RS12640	100	460	97.40259740259741	1.2e-127
ctg1_2763	BMZ34_RS12645	100	437	100.0	7.6e-121
ctg1_2764	BMZ34_RS12650	100	882	100.0	2e-254
ctg1_2765	BMZ34_RS12655	100	356	100.0	1.8e-96
ctg1_2766	BMZ34_RS12660	100	123	100.0	1.1e-26
ctg1_2767	BMZ34_RS12665	100	434	100.0	8.6e-120
ctg1_2768	BMZ34_RS12670	100	881	100.0	3.3e-254
ctg1_2770	BMZ34_RS12675	98	675	100.0	4.3e-192
ctg1_2771	BMZ34_RS12680	100	658	100.0	5.2e-187
ctg1_2772	BMZ34_RS12685	100	968	100.0	3.6e-280
ctg1_2773	BMZ34_RS12690	100	4676	100.0	0.0
ctg1_2774	BMZ34_RS12695	97	635	100.0	3.7e-180
ctg1_2775	BMZ34_RS12700	100	1720	100.0	0.0
ctg1_2776	BMZ34_RS12705	100	1111	100.0	0.0
ctg1_2777	BMZ34_RS12710	99	1292	93.2568149210904	0.0
ctg1_2778	BMZ34_RS12715	100	77	21.052631578947366	1.6e-12
ctg1_2779	BMZ34_RS12720	100	334	100.0	4.9e-90
ctg1_2780	BMZ34_RS12730	99	329	100.0	1.6e-88
ctg1_2781	BMZ34_RS12735	100	824	100.0	4.4e-237
ctg1_2782	BMZ34_RS12740	98	575	100.0	3.2e-162
ctg1_2783	BMZ34_RS12745	100	964	100.0	3.9e-279
ctg1_2785	BMZ34_RS12750	100	582	100.0	3.2e-164
ctg1_2786	BMZ34_RS12755	100	227	100.0	1e-57
ctg1_2787	BMZ34_RS12760	100	776	100.0	1.2e-222
ctg1_2788	BMZ34_RS12765	99	253	100.0	1.2e-65
ctg1_2789	BMZ34_RS12770	100	351	100.0	7.6e-95


>>
11. NZ_MQTG01000026
Source: Bacillus cereus strain MOD1_Bc71 Bc71_contig_26, whole genome shotgun sequence
Type: nrps
Number of proteins with BLAST hits to this cluster: 32
Cumulative BLAST score: 22924

Table of genes, locations, strands and annotations of subject cluster:
BHL31_RS19375	BHL31_RS19375	213833	213928	-	fosfomycin_resistance_protein

Table of Blast hits (query gene, subject gene, %identity, blast score, %coverage, e-value):
ctg1_2756	BHL31_RS19490	98	298	100.0	4.8e-79
ctg1_2757	BHL31_RS19485	99	730	100.0	7.3e-209
ctg1_2758	BHL31_RS19480	97	418	100.0	3.6e-115
ctg1_2759	BHL31_RS19475	93	477	100.0	1.3e-132
ctg1_2760	BHL31_RS19470	89	304	99.40119760479041	7.6e-81
ctg1_2761	BHL31_RS19465	95	225	100.0	4.3e-57
ctg1_2762	BHL31_RS19460	97	453	98.7012987012987	1.4e-125
ctg1_2763	BHL31_RS19455	99	433	100.0	1.4e-119
ctg1_2764	BHL31_RS19450	98	850	98.559670781893	8.3e-245
ctg1_2765	BHL31_RS19445	98	351	100.0	7.6e-95
ctg1_2766	BHL31_RS19440	93	117	100.0	6.2e-25
ctg1_2767	BHL31_RS19435	98	428	100.0	4.7e-118
ctg1_2768	BHL31_RS19430	97	858	100.63291139240506	3.9e-247
ctg1_2770	BHL31_RS19425	96	658	100.0	3.2e-187
ctg1_2771	BHL31_RS19420	99	655	100.0	2.6e-186
ctg1_2772	BHL31_RS19415	99	956	100.0	8.2e-277
ctg1_2773	BHL31_RS19410	98	4579	100.0	0.0
ctg1_2774	BHL31_RS19405	99	646	100.0	1.6e-183
ctg1_2775	BHL31_RS19400	98	1692	100.0	0.0
ctg1_2776	BHL31_RS19395	99	1104	100.0	0.0
ctg1_2777	BHL31_RS19390	98	1280	93.2568149210904	0.0
ctg1_2778	BHL31_RS19385	91	307	100.0	9.2e-82
ctg1_2779	BHL31_RS19380	93	312	100.0	2.6e-83
ctg1_2780	BHL31_RS19370	95	315	100.0	3.1e-84
ctg1_2781	BHL31_RS19365	100	824	100.0	5.7e-237
ctg1_2782	BHL31_RS19360	98	575	100.0	3.2e-162
ctg1_2783	BHL31_RS19355	95	926	100.0	1.5e-267
ctg1_2785	BHL31_RS19350	98	571	100.0	7.4e-161
ctg1_2786	BHL31_RS19345	99	225	100.0	2.3e-57
ctg1_2787	BHL31_RS19340	100	772	100.0	2.3e-221
ctg1_2788	BHL31_RS19335	97	250	100.0	8e-65
ctg1_2789	BHL31_RS19330	94	335	100.0	4.3e-90


>>
12. NZ_LZRI01000036
Source: Bacillus cereus strain MROC2 scaffold9.1, whole genome shotgun sequence
Type: nrps
Number of proteins with BLAST hits to this cluster: 32
Cumulative BLAST score: 22917

Table of genes, locations, strands and annotations of subject cluster:
A9987_RS29750	A9987_RS29750	100965	101060	-	fosfomycin_resistance_protein

Table of Blast hits (query gene, subject gene, %identity, blast score, %coverage, e-value):
ctg1_2756	A9987_RS27710	97	295	100.0	2.4e-78
ctg1_2757	A9987_RS27705	99	730	100.0	7.3e-209
ctg1_2758	A9987_RS27700	97	418	100.0	3.6e-115
ctg1_2759	A9987_RS27695	93	477	100.0	7.7e-133
ctg1_2760	A9987_RS27690	89	305	99.40119760479041	4.5e-81
ctg1_2761	A9987_RS27685	95	225	100.0	4.3e-57
ctg1_2762	A9987_RS27680	97	453	98.7012987012987	1.4e-125
ctg1_2763	A9987_RS27675	99	433	100.0	1.4e-119
ctg1_2764	A9987_RS27670	98	850	98.559670781893	8.3e-245
ctg1_2765	A9987_RS27665	98	351	100.0	7.6e-95
ctg1_2766	A9987_RS27660	93	117	100.0	6.2e-25
ctg1_2767	A9987_RS27655	98	428	100.0	4.7e-118
ctg1_2768	A9987_RS27650	97	860	100.63291139240506	1e-247
ctg1_2770	A9987_RS27645	96	658	100.0	3.2e-187
ctg1_2771	A9987_RS27640	99	653	100.0	1.7e-185
ctg1_2772	A9987_RS27635	99	956	100.0	8.2e-277
ctg1_2773	A9987_RS27630	98	4580	100.0	0.0
ctg1_2774	A9987_RS27625	99	646	100.0	1.6e-183
ctg1_2775	A9987_RS27620	97	1690	100.0	0.0
ctg1_2776	A9987_RS27615	99	1104	100.0	0.0
ctg1_2777	A9987_RS27610	98	1280	93.2568149210904	0.0
ctg1_2778	A9987_RS27605	91	307	100.0	9.2e-82
ctg1_2779	A9987_RS27600	93	312	100.0	2.6e-83
ctg1_2780	A9987_RS27595	96	317	100.0	1.1e-84
ctg1_2781	A9987_RS27590	100	823	100.0	1.3e-236
ctg1_2782	A9987_RS27585	98	573	100.0	1.6e-161
ctg1_2783	A9987_RS27580	95	923	100.0	1.3e-266
ctg1_2785	A9987_RS27575	98	571	100.0	7.4e-161
ctg1_2786	A9987_RS27570	99	225	100.0	2.3e-57
ctg1_2787	A9987_RS27565	100	772	100.0	2.3e-221
ctg1_2788	A9987_RS27560	97	250	100.0	8e-65
ctg1_2789	A9987_RS27555	94	335	100.0	4.3e-90


>>
13. NZ_LXLG01000017
Source: Bacillus thuringiensis strain GOE2 BTGOE2_contig000017, whole genome shotgun sequence
Type: nrps
Number of proteins with BLAST hits to this cluster: 32
Cumulative BLAST score: 22916

Table of genes, locations, strands and annotations of subject cluster:
BTGOE2_RS28485	BTGOE2_RS28485	1589176	1589271	+	fosfomycin_resistance_protein

Table of Blast hits (query gene, subject gene, %identity, blast score, %coverage, e-value):
ctg1_2756	BTGOE2_RS14135	97	295	100.0	2.4e-78
ctg1_2757	BTGOE2_RS14140	99	730	100.0	7.3e-209
ctg1_2758	BTGOE2_RS14145	97	418	100.0	3.6e-115
ctg1_2759	BTGOE2_RS14150	93	477	100.0	1.3e-132
ctg1_2760	BTGOE2_RS14155	89	304	99.40119760479041	7.6e-81
ctg1_2761	BTGOE2_RS14160	95	225	100.0	4.3e-57
ctg1_2762	BTGOE2_RS14165	97	453	98.7012987012987	1.4e-125
ctg1_2763	BTGOE2_RS14170	99	433	100.0	1.4e-119
ctg1_2764	BTGOE2_RS14175	98	850	98.559670781893	8.3e-245
ctg1_2765	BTGOE2_RS14180	98	351	100.0	7.6e-95
ctg1_2766	BTGOE2_RS14185	93	117	100.0	6.2e-25
ctg1_2767	BTGOE2_RS14190	98	428	100.0	4.7e-118
ctg1_2768	BTGOE2_RS14195	97	860	100.63291139240506	1e-247
ctg1_2770	BTGOE2_RS14200	96	658	100.0	3.2e-187
ctg1_2771	BTGOE2_RS14205	99	655	100.0	2.6e-186
ctg1_2772	BTGOE2_RS14210	99	952	100.20661157024793	2e-275
ctg1_2773	BTGOE2_RS14215	98	4579	100.0	0.0
ctg1_2774	BTGOE2_RS14220	99	646	100.0	1.6e-183
ctg1_2775	BTGOE2_RS14225	97	1690	100.0	0.0
ctg1_2776	BTGOE2_RS14230	99	1104	100.0	0.0
ctg1_2777	BTGOE2_RS14235	98	1280	93.2568149210904	0.0
ctg1_2778	BTGOE2_RS14240	91	307	100.0	9.2e-82
ctg1_2779	BTGOE2_RS14245	93	312	100.0	2.6e-83
ctg1_2780	BTGOE2_RS14250	96	317	100.0	1.1e-84
ctg1_2781	BTGOE2_RS14255	99	821	100.0	3.7e-236
ctg1_2782	BTGOE2_RS14260	98	575	100.0	3.2e-162
ctg1_2783	BTGOE2_RS14265	95	926	100.0	1.5e-267
ctg1_2785	BTGOE2_RS14270	98	571	100.0	7.4e-161
ctg1_2786	BTGOE2_RS14275	99	225	100.0	2.3e-57
ctg1_2787	BTGOE2_RS14280	100	772	100.0	2.3e-221
ctg1_2788	BTGOE2_RS14285	97	250	100.0	8e-65
ctg1_2789	BTGOE2_RS14290	94	335	100.0	4.3e-90


>>
14. NZ_KE332536
Source: Bacillus cereus BAG1O-3 supercont1.1, whole genome shotgun sequence
Type: nrps
Number of proteins with BLAST hits to this cluster: 32
Cumulative BLAST score: 22642

Table of genes, locations, strands and annotations of subject cluster:
ICA_RS29705	ICA_RS29705	2063796	2063885	-	fosfomycin_resistance_protein

Table of Blast hits (query gene, subject gene, %identity, blast score, %coverage, e-value):
ctg1_2756	ICA_RS10625	97	293	100.0	1.2e-77
ctg1_2757	ICA_RS10620	99	727	100.0	6.2e-208
ctg1_2758	ICA_RS10615	97	416	100.0	2.3e-114
ctg1_2759	ICA_RS10605	93	477	100.0	7.7e-133
ctg1_2760	ICA_RS10600	81	270	99.40119760479041	1.2e-70
ctg1_2761	ICA_RS10595	97	229	100.0	1.7e-58
ctg1_2762	ICA_RS10590	97	459	98.7012987012987	2.6e-127
ctg1_2763	ICA_RS10585	100	436	100.0	2.2e-120
ctg1_2764	ICA_RS10580	98	852	98.559670781893	2.2e-245
ctg1_2765	ICA_RS10575	98	350	100.0	9.9e-95
ctg1_2766	ICA_RS10570	95	118	100.0	3.6e-25
ctg1_2767	ICA_RS10565	98	430	100.0	1.2e-118
ctg1_2768	ICA_RS10560	98	866	100.42194092827003	1.1e-249
ctg1_2770	ICA_RS10555	98	671	100.0	3.6e-191
ctg1_2771	ICA_RS10550	99	654	100.0	7.5e-186
ctg1_2772	ICA_RS10545	99	962	100.0	1.5e-278
ctg1_2773	ICA_RS10540	98	4607	100.0	0.0
ctg1_2774	ICA_RS10535	98	639	100.0	1.5e-181
ctg1_2775	ICA_RS10530	97	1686	100.0	0.0
ctg1_2776	ICA_RS10525	100	1107	100.0	0.0
ctg1_2777	ICA_RS10520	97	1267	93.2568149210904	0.0
ctg1_2778	ICA_RS10515	92	309	100.0	3.2e-82
ctg1_2779	ICA_RS10510	94	313	100.0	1.2e-83
ctg1_2780	ICA_RS10505	96	317	100.0	1.1e-84
ctg1_2781	ICA_RS10500	100	824	100.0	5.7e-237
ctg1_2782	ICA_RS10495	98	575	100.0	3.2e-162
ctg1_2783	ICA_RS10490	98	939	100.0	1.7e-271
ctg1_2784	ICA_RS10485	93	53	87.87878787878788	6.1e-06
ctg1_2785	ICA_RS10480	94	552	100.0	2.1e-155
ctg1_2786	ICA_RS10475	99	225	100.0	3.9e-57
ctg1_2787	ICA_RS10470	100	772	100.0	2.3e-221
ctg1_2788	ICA_RS10465	96	247	100.0	6.8e-64


>>
15. NZ_LOMW01000034
Source: Bacillus cereus strain FSL K6-0043 contig_4, whole genome shotgun sequence
Type: nrps
Number of proteins with BLAST hits to this cluster: 32
Cumulative BLAST score: 22462

Table of genes, locations, strands and annotations of subject cluster:
AT266_RS29690	AT266_RS29690	208238	208327	-	fosfomycin_resistance_protein

Table of Blast hits (query gene, subject gene, %identity, blast score, %coverage, e-value):
ctg1_2756	AT266_RS22215	99	303	100.0	1.5e-80
ctg1_2757	AT266_RS22210	100	731	100.0	4.3e-209
ctg1_2758	AT266_RS22205	98	419	100.0	2.8e-115
ctg1_2759	AT266_RS22195	92	471	100.0	7.2e-131
ctg1_2760	AT266_RS22190	81	270	99.40119760479041	1.2e-70
ctg1_2761	AT266_RS22185	96	228	100.0	3.9e-58
ctg1_2762	AT266_RS22180	98	460	98.7012987012987	1.5e-127
ctg1_2763	AT266_RS22175	100	437	100.0	7.6e-121
ctg1_2764	AT266_RS22170	98	845	98.559670781893	2.7e-243
ctg1_2765	AT266_RS22165	91	163	51.12359550561798	2.2e-38
ctg1_2766	AT266_RS22160	98	121	100.0	2.5e-26
ctg1_2767	AT266_RS22155	98	430	100.0	1.2e-118
ctg1_2768	AT266_RS22150	98	867	100.42194092827003	6.4e-250
ctg1_2770	AT266_RS22145	97	669	100.0	1.8e-190
ctg1_2771	AT266_RS22140	99	655	100.0	2.6e-186
ctg1_2772	AT266_RS22135	99	962	100.0	1.5e-278
ctg1_2773	AT266_RS22130	98	4607	100.0	0.0
ctg1_2774	AT266_RS22125	98	639	100.0	1.5e-181
ctg1_2775	AT266_RS22120	97	1686	100.0	0.0
ctg1_2776	AT266_RS22115	100	1107	100.0	0.0
ctg1_2777	AT266_RS22110	98	1272	93.2568149210904	0.0
ctg1_2778	AT266_RS22105	92	309	100.0	3.2e-82
ctg1_2779	AT266_RS22100	94	313	100.0	1.5e-83
ctg1_2780	AT266_RS22095	95	315	100.0	3.1e-84
ctg1_2781	AT266_RS22090	100	824	100.0	5.7e-237
ctg1_2782	AT266_RS22085	98	575	100.0	3.2e-162
ctg1_2783	AT266_RS22080	97	935	100.0	1.9e-270
ctg1_2784	AT266_RS22075	93	53	87.87878787878788	6.1e-06
ctg1_2785	AT266_RS22070	94	552	100.0	2.1e-155
ctg1_2786	AT266_RS22065	99	225	100.0	3.9e-57
ctg1_2787	AT266_RS22060	100	772	100.0	2.3e-221
ctg1_2788	AT266_RS22055	96	247	100.0	6.8e-64


>>
16. NZ_FOST01000003
Source: Bacillus sp. 5mfcol3.1, whole genome shotgun sequence
Type: nrps
Number of proteins with BLAST hits to this cluster: 32
Cumulative BLAST score: 22451

Table of genes, locations, strands and annotations of subject cluster:

Table of Blast hits (query gene, subject gene, %identity, blast score, %coverage, e-value):
ctg1_2756	BM089_RS20340	99	301	100.0	4.3e-80
ctg1_2757	BM089_RS20335	99	729	100.0	2.1e-208
ctg1_2758	BM089_RS20330	97	416	100.0	1.4e-114
ctg1_2759	BM089_RS20320	91	470	100.0	9.4e-131
ctg1_2760	BM089_RS20315	81	270	99.40119760479041	1.2e-70
ctg1_2761	BM089_RS20310	95	226	100.0	1.5e-57
ctg1_2762	BM089_RS20305	96	451	98.7012987012987	7e-125
ctg1_2763	BM089_RS20300	100	436	100.0	2.2e-120
ctg1_2764	BM089_RS20295	97	845	98.559670781893	3.5e-243
ctg1_2765	BM089_RS20290	93	167	51.12359550561798	1.2e-39
ctg1_2766	BM089_RS20285	92	114	100.0	3.1e-24
ctg1_2767	BM089_RS20280	98	430	100.0	1.2e-118
ctg1_2768	BM089_RS20275	98	866	100.42194092827003	1.1e-249
ctg1_2770	BM089_RS20270	94	640	99.09909909909909	9e-182
ctg1_2771	BM089_RS20265	99	653	100.0	1.7e-185
ctg1_2772	BM089_RS20260	99	960	100.0	7.4e-278
ctg1_2773	BM089_RS20255	99	4622	100.0	0.0
ctg1_2774	BM089_RS20250	98	639	100.0	1.5e-181
ctg1_2775	BM089_RS20245	98	1694	100.0	0.0
ctg1_2776	BM089_RS20240	99	1105	100.0	0.0
ctg1_2777	BM089_RS20235	98	1274	93.2568149210904	0.0
ctg1_2778	BM089_RS20230	91	307	100.0	9.2e-82
ctg1_2779	BM089_RS20225	94	313	100.0	1.2e-83
ctg1_2781	BM089_RS20220	100	824	100.0	5.7e-237
ctg1_2782	BM089_RS20215	98	575	100.0	3.2e-162
ctg1_2783	BM089_RS20210	98	937	100.0	5.1e-271
ctg1_2784	BM089_RS20205	93	53	87.87878787878788	6.1e-06
ctg1_2785	BM089_RS20200	95	554	100.0	5.5e-156
ctg1_2786	BM089_RS20195	99	225	100.0	3.9e-57
ctg1_2787	BM089_RS20190	100	772	100.0	2.3e-221
ctg1_2788	BM089_RS20185	97	250	100.0	8e-65
ctg1_2789	BM089_RS20180	95	333	100.0	1.3e-89


>>
17. NZ_LYVD01000007
Source: Bacillus cereus strain UW85 CC_15, whole genome shotgun sequence
Type: nrps
Number of proteins with BLAST hits to this cluster: 32
Cumulative BLAST score: 22445

Table of genes, locations, strands and annotations of subject cluster:
A9L49_RS31785	A9L49_RS31785	402395	402484	+	fosfomycin_resistance_protein

Table of Blast hits (query gene, subject gene, %identity, blast score, %coverage, e-value):
ctg1_2756	A9L49_RS10330	98	299	100.0	2.1e-79
ctg1_2757	A9L49_RS10335	99	730	100.0	7.3e-209
ctg1_2758	A9L49_RS10340	98	421	100.0	7.3e-116
ctg1_2759	A9L49_RS10350	92	474	100.0	6.5e-132
ctg1_2760	A9L49_RS10355	81	274	99.40119760479041	6.5e-72
ctg1_2761	A9L49_RS10360	96	228	100.0	3.9e-58
ctg1_2762	A9L49_RS10365	98	458	98.7012987012987	5.7e-127
ctg1_2763	A9L49_RS10370	100	437	100.0	7.6e-121
ctg1_2764	A9L49_RS10375	98	847	98.559670781893	9.2e-244
ctg1_2765	A9L49_RS10380	91	163	51.12359550561798	2.2e-38
ctg1_2766	A9L49_RS10385	98	121	100.0	2.5e-26
ctg1_2767	A9L49_RS10390	98	430	100.0	1.2e-118
ctg1_2768	A9L49_RS10395	98	866	100.42194092827003	1.1e-249
ctg1_2770	A9L49_RS10400	95	645	99.09909909909909	2.8e-183
ctg1_2771	A9L49_RS10405	99	655	100.0	2.6e-186
ctg1_2772	A9L49_RS10410	99	962	100.0	1.5e-278
ctg1_2773	A9L49_RS10415	98	4599	100.0	0.0
ctg1_2774	A9L49_RS10420	98	639	100.0	1.5e-181
ctg1_2775	A9L49_RS10425	97	1689	100.0	0.0
ctg1_2776	A9L49_RS10430	100	1107	100.0	0.0
ctg1_2777	A9L49_RS10435	97	1270	93.2568149210904	0.0
ctg1_2778	A9L49_RS10440	92	309	100.0	3.2e-82
ctg1_2779	A9L49_RS10445	94	313	100.0	1.2e-83
ctg1_2780	A9L49_RS10450	96	317	100.0	1.1e-84
ctg1_2781	A9L49_RS10455	100	824	100.0	5.7e-237
ctg1_2782	A9L49_RS10460	98	575	100.0	3.2e-162
ctg1_2783	A9L49_RS10465	98	939	100.0	1.7e-271
ctg1_2784	A9L49_RS10470	93	53	87.87878787878788	6.1e-06
ctg1_2785	A9L49_RS10475	95	554	100.0	5.5e-156
ctg1_2786	A9L49_RS10480	99	225	100.0	3.9e-57
ctg1_2787	A9L49_RS10485	100	772	100.0	2.3e-221
ctg1_2788	A9L49_RS10490	97	250	100.0	8e-65


>>
18. NZ_CP024655
Source: Bacillus cereus strain MLY1 chromosome MLY1.0, complete sequence
Type: nrps
Number of proteins with BLAST hits to this cluster: 32
Cumulative BLAST score: 22437

Table of genes, locations, strands and annotations of subject cluster:

Table of Blast hits (query gene, subject gene, %identity, blast score, %coverage, e-value):
ctg1_2756	CSW12_RS14130	99	301	100.0	4.3e-80
ctg1_2757	CSW12_RS14125	99	731	100.0	5.6e-209
ctg1_2758	CSW12_RS14120	98	421	100.0	7.3e-116
ctg1_2759	CSW12_RS14110	91	465	100.0	3e-129
ctg1_2760	CSW12_RS14105	80	267	99.40119760479041	1.4e-69
ctg1_2761	CSW12_RS14100	95	227	100.0	8.7e-58
ctg1_2762	CSW12_RS14095	97	456	98.7012987012987	1.7e-126
ctg1_2763	CSW12_RS14090	100	434	100.0	6.5e-120
ctg1_2764	CSW12_RS14085	95	836	100.0	1.2e-240
ctg1_2765	CSW12_RS14080	91	163	51.12359550561798	2.2e-38
ctg1_2766	CSW12_RS14075	97	120	100.0	7.3e-26
ctg1_2767	CSW12_RS14070	98	430	100.0	1.2e-118
ctg1_2768	CSW12_RS14065	98	866	100.42194092827003	1.1e-249
ctg1_2770	CSW12_RS14060	94	641	99.09909909909909	4e-182
ctg1_2771	CSW12_RS14055	99	652	100.0	2.2e-185
ctg1_2772	CSW12_RS14050	99	960	100.0	7.4e-278
ctg1_2773	CSW12_RS14045	99	4625	100.0	0.0
ctg1_2774	CSW12_RS14040	98	639	100.0	1.5e-181
ctg1_2775	CSW12_RS14035	97	1686	100.0	0.0
ctg1_2776	CSW12_RS14030	99	1101	100.0	0.0
ctg1_2777	CSW12_RS14025	98	1272	93.2568149210904	0.0
ctg1_2778	CSW12_RS14020	92	309	100.0	3.2e-82
ctg1_2779	CSW12_RS14015	94	313	100.0	1.2e-83
ctg1_2781	CSW12_RS14010	100	824	100.0	5.7e-237
ctg1_2782	CSW12_RS14005	98	575	100.0	3.2e-162
ctg1_2783	CSW12_RS14000	98	939	100.0	1.7e-271
ctg1_2784	CSW12_RS13995	93	53	87.87878787878788	6.1e-06
ctg1_2785	CSW12_RS13990	95	554	100.0	5.5e-156
ctg1_2786	CSW12_RS13985	99	225	100.0	3.9e-57
ctg1_2787	CSW12_RS13980	99	769	100.0	2e-220
ctg1_2788	CSW12_RS13975	97	250	100.0	8e-65
ctg1_2789	CSW12_RS13970	95	333	100.0	1.3e-89


>>
19. NZ_JH804683
Source: Bacillus cereus HuB1-1 supercont1.1, whole genome shotgun sequence
Type: nrps
Number of proteins with BLAST hits to this cluster: 32
Cumulative BLAST score: 22428

Table of genes, locations, strands and annotations of subject cluster:
IGE_RS29345	IGE_RS29345	2907555	2907644	-	fosfomycin_resistance_protein

Table of Blast hits (query gene, subject gene, %identity, blast score, %coverage, e-value):
ctg1_2756	IGE_RS14715	97	293	100.0	1.2e-77
ctg1_2757	IGE_RS14710	99	729	100.0	2.1e-208
ctg1_2758	IGE_RS14705	98	421	100.0	7.3e-116
ctg1_2759	IGE_RS14695	91	467	100.0	8e-130
ctg1_2760	IGE_RS14690	80	267	99.40119760479041	1.4e-69
ctg1_2761	IGE_RS14685	97	229	100.0	1.7e-58
ctg1_2762	IGE_RS14680	97	459	98.7012987012987	2.6e-127
ctg1_2763	IGE_RS14675	100	436	100.0	2.2e-120
ctg1_2764	IGE_RS14670	98	850	98.559670781893	8.3e-245
ctg1_2765	IGE_RS14665	92	165	51.12359550561798	4.5e-39
ctg1_2766	IGE_RS14660	98	121	100.0	2.5e-26
ctg1_2767	IGE_RS14655	98	430	100.0	1.2e-118
ctg1_2768	IGE_RS14650	98	865	100.42194092827003	3.2e-249
ctg1_2770	IGE_RS14645	95	643	99.09909909909909	1.8e-182
ctg1_2771	IGE_RS14640	99	654	100.0	7.5e-186
ctg1_2772	IGE_RS14635	99	961	100.0	4.4e-278
ctg1_2773	IGE_RS14630	98	4608	100.0	0.0
ctg1_2774	IGE_RS14625	98	639	100.0	1.9e-181
ctg1_2775	IGE_RS14620	97	1684	100.0	0.0
ctg1_2776	IGE_RS14615	100	1107	100.0	0.0
ctg1_2777	IGE_RS14610	98	1272	93.2568149210904	0.0
ctg1_2778	IGE_RS14605	92	309	100.0	3.2e-82
ctg1_2779	IGE_RS14600	94	313	100.0	1.2e-83
ctg1_2780	IGE_RS14595	96	317	100.0	1.1e-84
ctg1_2781	IGE_RS14590	100	824	100.0	5.7e-237
ctg1_2782	IGE_RS14585	98	575	100.0	3.2e-162
ctg1_2783	IGE_RS14580	98	939	100.0	1.7e-271
ctg1_2784	IGE_RS14575	93	53	87.87878787878788	6.1e-06
ctg1_2785	IGE_RS14570	94	554	100.0	7.2e-156
ctg1_2786	IGE_RS14565	99	225	100.0	3.9e-57
ctg1_2787	IGE_RS14560	100	772	100.0	2.3e-221
ctg1_2788	IGE_RS14555	96	247	100.0	6.8e-64


>>
20. NZ_JH792222
Source: Bacillus cereus BAG1X1-2 supercont1.1, whole genome shotgun sequence
Type: nrps
Number of proteins with BLAST hits to this cluster: 32
Cumulative BLAST score: 22356

Table of genes, locations, strands and annotations of subject cluster:
ICE_RS09945	ICE_RS09945	1969654	1969959	+	hypothetical_protein
ICE_RS29985	ICE_RS29985	1995285	1995374	+	fosfomycin_resistance_protein

Table of Blast hits (query gene, subject gene, %identity, blast score, %coverage, e-value):
ctg1_2756	ICE_RS09895	97	293	100.0	1.2e-77
ctg1_2757	ICE_RS09900	99	729	100.0	2.1e-208
ctg1_2758	ICE_RS09905	97	416	100.0	2.3e-114
ctg1_2759	ICE_RS09915	93	477	100.0	7.7e-133
ctg1_2760	ICE_RS09920	81	270	99.40119760479041	1.2e-70
ctg1_2761	ICE_RS09925	97	229	100.0	1.7e-58
ctg1_2762	ICE_RS09930	97	459	98.7012987012987	2.6e-127
ctg1_2763	ICE_RS09935	100	436	100.0	2.2e-120
ctg1_2764	ICE_RS09940	98	852	98.559670781893	2.2e-245
ctg1_2765	ICE_RS09945	92	85	26.96629213483146	5.9e-15
ctg1_2766	ICE_RS09950	98	121	100.0	2.5e-26
ctg1_2767	ICE_RS09955	98	430	100.0	1.2e-118
ctg1_2768	ICE_RS09960	98	865	100.42194092827003	3.2e-249
ctg1_2770	ICE_RS09965	95	643	99.09909909909909	1.8e-182
ctg1_2771	ICE_RS09970	99	651	100.0	4.8e-185
ctg1_2772	ICE_RS09975	99	961	100.0	4.4e-278
ctg1_2773	ICE_RS09980	98	4608	100.0	0.0
ctg1_2774	ICE_RS09985	98	639	100.0	2.5e-181
ctg1_2775	ICE_RS09990	97	1687	100.0	0.0
ctg1_2776	ICE_RS09995	100	1107	100.0	0.0
ctg1_2777	ICE_RS10000	98	1270	93.11334289813486	0.0
ctg1_2778	ICE_RS10005	92	309	100.0	3.2e-82
ctg1_2779	ICE_RS10010	94	313	100.0	1.2e-83
ctg1_2780	ICE_RS10015	96	317	100.0	1.1e-84
ctg1_2781	ICE_RS10020	100	824	100.0	5.7e-237
ctg1_2782	ICE_RS10025	98	575	100.0	3.2e-162
ctg1_2783	ICE_RS10030	98	939	100.0	1.7e-271
ctg1_2784	ICE_RS10035	93	53	87.87878787878788	6.1e-06
ctg1_2785	ICE_RS10040	94	554	100.0	7.2e-156
ctg1_2786	ICE_RS10045	99	225	100.0	3.9e-57
ctg1_2787	ICE_RS10050	100	772	100.0	2.3e-221
ctg1_2788	ICE_RS10055	96	247	100.0	6.8e-64


>>
21. NZ_FRBJ01000001
Source: Bacillus sp. bc15, whole genome shotgun sequence
Type: nrps
Number of proteins with BLAST hits to this cluster: 32
Cumulative BLAST score: 21579

Table of genes, locations, strands and annotations of subject cluster:
BUA87_RS05175	BUA87_RS05175	1036074	1037503	-	permease
BUA87_RS05180	BUA87_RS05180	1038078	1039079	+	alpha/beta_hydrolase
BUA87_RS05230	BUA87_RS05230	1060051	1060140	+	fosfomycin_resistance_protein

Table of Blast hits (query gene, subject gene, %identity, blast score, %coverage, e-value):
ctg1_2756	BUA87_RS05110	99	303	100.0	1.5e-80
ctg1_2757	BUA87_RS05115	100	731	100.0	4.3e-209
ctg1_2758	BUA87_RS05120	98	419	100.0	2.8e-115
ctg1_2759	BUA87_RS05130	93	477	100.0	7.7e-133
ctg1_2760	BUA87_RS05135	81	270	99.40119760479041	1.2e-70
ctg1_2761	BUA87_RS05140	97	229	100.0	1.7e-58
ctg1_2762	BUA87_RS05145	97	457	98.7012987012987	7.5e-127
ctg1_2763	BUA87_RS05150	99	433	100.0	1.1e-119
ctg1_2764	BUA87_RS05155	98	852	98.559670781893	2.9e-245
ctg1_2765	BUA87_RS05160	92	165	51.12359550561798	4.5e-39
ctg1_2766	BUA87_RS05165	92	114	100.0	3.1e-24
ctg1_2767	BUA87_RS05170	98	430	100.0	1.6e-118
ctg1_2768	BUA87_RS05175	98	93	11.181434599156118	5.8e-17
ctg1_2770	BUA87_RS05180	97	565	85.58558558558559	3.7e-159
ctg1_2771	BUA87_RS05185	99	654	100.0	7.5e-186
ctg1_2772	BUA87_RS05190	99	961	100.0	4.4e-278
ctg1_2773	BUA87_RS05195	98	4599	100.0	0.0
ctg1_2774	BUA87_RS05200	98	637	100.0	7.4e-181
ctg1_2775	BUA87_RS05205	97	1687	100.0	0.0
ctg1_2776	BUA87_RS05210	100	1107	100.0	0.0
ctg1_2777	BUA87_RS05215	97	1268	93.2568149210904	0.0
ctg1_2778	BUA87_RS05220	92	309	100.0	3.2e-82
ctg1_2779	BUA87_RS05225	94	313	100.0	1.2e-83
ctg1_2780	BUA87_RS05235	96	317	100.0	1.1e-84
ctg1_2781	BUA87_RS05240	100	824	100.0	5.7e-237
ctg1_2782	BUA87_RS05245	98	574	100.0	9.4e-162
ctg1_2783	BUA87_RS05250	98	937	100.0	5.1e-271
ctg1_2784	BUA87_RS05255	93	53	87.87878787878788	6.1e-06
ctg1_2785	BUA87_RS05260	94	554	100.0	7.2e-156
ctg1_2786	BUA87_RS05265	99	225	100.0	3.9e-57
ctg1_2787	BUA87_RS05270	100	772	100.0	2.3e-221
ctg1_2788	BUA87_RS05275	97	250	100.0	8e-65


>>
22. NZ_CP014847
Source: Bacillus thuringiensis strain HD12, complete sequence
Type: nrps
Number of proteins with BLAST hits to this cluster: 32
Cumulative BLAST score: 23009

Table of genes, locations, strands and annotations of subject cluster:
A3L20_RS33620	A3L20_RS33620	2842495	2842620	-	2-haloalkanoic_acid_dehalogenase
A3L20_RS14430	A3L20_RS14430	2862920	2863908	-	dehydrogenase
A3L20_RS33625	A3L20_RS33625	2873551	2873643	+	fosfomycin_resistance_protein

Table of Blast hits (query gene, subject gene, %identity, blast score, %coverage, e-value):
ctg1_2756	A3L20_RS14340	100	306	100.0	1.8e-81
ctg1_2757	A3L20_RS14345	100	735	100.0	2.3e-210
ctg1_2758	A3L20_RS14350	100	428	100.0	3.5e-118
ctg1_2759	A3L20_RS14355	100	505	100.0	2.6e-141
ctg1_2760	A3L20_RS14360	100	344	100.0	8.7e-93
ctg1_2761	A3L20_RS14365	100	234	100.0	7.1e-60
ctg1_2762	A3L20_RS14375	97	399	87.44588744588745	1.8e-109
ctg1_2762	A3L20_RS33620	93	86	17.74891774891775	5.9e-15
ctg1_2763	A3L20_RS14380	100	437	100.0	7.6e-121
ctg1_2764	A3L20_RS14385	100	882	100.0	2e-254
ctg1_2765	A3L20_RS14390	100	356	100.0	1.8e-96
ctg1_2766	A3L20_RS14395	100	123	100.0	1.1e-26
ctg1_2767	A3L20_RS14400	100	434	100.0	8.6e-120
ctg1_2768	A3L20_RS14405	100	886	100.0	1.3e-255
ctg1_2770	A3L20_RS14410	100	685	100.0	4.1e-195
ctg1_2771	A3L20_RS14415	100	660	100.0	1e-187
ctg1_2772	A3L20_RS14420	100	968	100.0	3.6e-280
ctg1_2773	A3L20_RS14425	100	4684	100.0	0.0
ctg1_2774	A3L20_RS14430	100	155	22.46153846153846	8.5e-36
ctg1_2775	A3L20_RS14435	100	1726	100.0	0.0
ctg1_2776	A3L20_RS14440	100	1111	100.0	0.0
ctg1_2777	A3L20_RS14445	100	1303	93.2568149210904	0.0
ctg1_2778	A3L20_RS14450	100	336	100.0	1.4e-90
ctg1_2779	A3L20_RS14455	100	334	100.0	4.9e-90
ctg1_2780	A3L20_RS14460	99	329	100.0	1.6e-88
ctg1_2781	A3L20_RS14465	100	824	100.0	4.4e-237
ctg1_2782	A3L20_RS14470	100	586	100.0	1.4e-165
ctg1_2783	A3L20_RS14475	100	964	100.0	3.9e-279
ctg1_2785	A3L20_RS14480	100	582	100.0	3.2e-164
ctg1_2786	A3L20_RS14485	100	227	100.0	1e-57
ctg1_2787	A3L20_RS14490	100	776	100.0	1.2e-222
ctg1_2788	A3L20_RS14495	99	253	100.0	1.6e-65
ctg1_2789	A3L20_RS14500	100	351	100.0	7.6e-95


>>
23. NZ_JYFW01000014
Source: Bacillus cereus strain #17 contig293, whole genome shotgun sequence
Type: nrps
Number of proteins with BLAST hits to this cluster: 31
Cumulative BLAST score: 22612

Table of genes, locations, strands and annotations of subject cluster:

Table of Blast hits (query gene, subject gene, %identity, blast score, %coverage, e-value):
ctg1_2756	TQ94_RS10875	97	297	100.0	1.1e-78
ctg1_2757	TQ94_RS10870	99	730	100.0	9.6e-209
ctg1_2758	TQ94_RS10865	96	410	100.0	1.3e-112
ctg1_2759	TQ94_RS10860	93	477	100.0	1.3e-132
ctg1_2760	TQ94_RS10855	89	306	99.40119760479041	1.5e-81
ctg1_2761	TQ94_RS10850	96	227	100.0	8.7e-58
ctg1_2762	TQ94_RS10845	97	453	98.7012987012987	1.4e-125
ctg1_2763	TQ94_RS10840	100	434	100.0	6.5e-120
ctg1_2764	TQ94_RS10835	98	854	98.559670781893	4.4e-246
ctg1_2765	TQ94_RS10830	94	336	100.0	2.5e-90
ctg1_2766	TQ94_RS10825	98	121	100.0	2.5e-26
ctg1_2767	TQ94_RS10820	98	430	100.0	1.2e-118
ctg1_2768	TQ94_RS10815	98	866	100.42194092827003	1.9e-249
ctg1_2770	TQ94_RS10810	97	665	100.0	3.4e-189
ctg1_2771	TQ94_RS10805	99	653	100.0	1.3e-185
ctg1_2772	TQ94_RS10800	99	960	100.0	7.4e-278
ctg1_2773	TQ94_RS10795	98	4608	100.0	0.0
ctg1_2774	TQ94_RS10790	99	647	100.0	7.2e-184
ctg1_2775	TQ94_RS10785	97	1686	100.0	0.0
ctg1_2776	TQ94_RS10780	98	1094	100.0	0.0
ctg1_2777	TQ94_RS10775	98	1279	93.2568149210904	0.0
ctg1_2778	TQ94_RS10770	91	304	100.0	6e-81
ctg1_2779	TQ94_RS10765	94	313	100.0	1.2e-83
ctg1_2781	TQ94_RS10760	100	824	100.0	5.7e-237
ctg1_2782	TQ94_RS10755	98	576	100.0	2.5e-162
ctg1_2783	TQ94_RS10750	96	928	100.0	4e-268
ctg1_2785	TQ94_RS10740	95	554	100.0	5.5e-156
ctg1_2786	TQ94_RS10735	98	225	100.0	3e-57
ctg1_2787	TQ94_RS10730	100	772	100.0	2.3e-221
ctg1_2788	TQ94_RS10725	97	250	100.0	8e-65
ctg1_2789	TQ94_RS10720	94	333	100.0	1.3e-89


>>
24. NZ_MQTH01000003
Source: Bacillus cereus strain MOD1_Bc73 Bc73_contig_3, whole genome shotgun sequence
Type: nrps
Number of proteins with BLAST hits to this cluster: 31
Cumulative BLAST score: 22588

Table of genes, locations, strands and annotations of subject cluster:
BHL21_RS03810	BHL21_RS03810	110677	110772	+	fosfomycin_resistance_protein

Table of Blast hits (query gene, subject gene, %identity, blast score, %coverage, e-value):
ctg1_2756	BHL21_RS03695	97	295	100.0	2.4e-78
ctg1_2757	BHL21_RS03700	99	730	100.0	7.3e-209
ctg1_2758	BHL21_RS03705	97	418	100.0	3.6e-115
ctg1_2759	BHL21_RS03710	93	475	100.0	3.8e-132
ctg1_2760	BHL21_RS03715	89	304	99.40119760479041	7.6e-81
ctg1_2761	BHL21_RS03720	95	225	100.0	4.3e-57
ctg1_2762	BHL21_RS03725	97	453	98.7012987012987	1.4e-125
ctg1_2763	BHL21_RS03730	99	433	100.0	1.4e-119
ctg1_2764	BHL21_RS03735	98	850	98.559670781893	8.3e-245
ctg1_2765	BHL21_RS03740	98	351	100.0	7.6e-95
ctg1_2766	BHL21_RS03745	93	117	100.0	6.2e-25
ctg1_2767	BHL21_RS03750	98	428	100.0	4.7e-118
ctg1_2768	BHL21_RS03755	95	844	101.05485232067511	7.6e-243
ctg1_2770	BHL21_RS03760	96	658	100.0	3.2e-187
ctg1_2771	BHL21_RS03765	99	655	100.0	2.6e-186
ctg1_2772	BHL21_RS03770	99	956	100.0	8.2e-277
ctg1_2773	BHL21_RS03775	98	4580	100.0	0.0
ctg1_2774	BHL21_RS03780	99	646	100.0	1.6e-183
ctg1_2775	BHL21_RS03785	97	1690	100.0	0.0
ctg1_2776	BHL21_RS03790	99	1104	100.0	0.0
ctg1_2777	BHL21_RS03795	98	1280	93.2568149210904	0.0
ctg1_2778	BHL21_RS03800	91	307	100.0	9.2e-82
ctg1_2779	BHL21_RS03805	93	312	100.0	2.6e-83
ctg1_2781	BHL21_RS03815	100	823	100.0	1.3e-236
ctg1_2782	BHL21_RS03820	98	575	100.0	3.2e-162
ctg1_2783	BHL21_RS03825	95	926	100.0	1.5e-267
ctg1_2785	BHL21_RS03830	98	571	100.0	7.4e-161
ctg1_2786	BHL21_RS03835	99	225	100.0	2.3e-57
ctg1_2787	BHL21_RS03840	100	772	100.0	2.3e-221
ctg1_2788	BHL21_RS03845	97	250	100.0	8e-65
ctg1_2789	BHL21_RS03850	94	335	100.0	4.3e-90


>>
25. NZ_LJKH01000023
Source: Bacillus cereus strain B4118 scaffold6, whole genome shotgun sequence
Type: nrps
Number of proteins with BLAST hits to this cluster: 31
Cumulative BLAST score: 22562

Table of genes, locations, strands and annotations of subject cluster:

Table of Blast hits (query gene, subject gene, %identity, blast score, %coverage, e-value):
ctg1_2756	B4118_RS06645	97	297	100.0	1.1e-78
ctg1_2757	B4118_RS06650	99	730	100.0	9.6e-209
ctg1_2758	B4118_RS06655	97	415	100.0	3.1e-114
ctg1_2759	B4118_RS06660	93	477	100.0	1.3e-132
ctg1_2760	B4118_RS06665	83	278	99.40119760479041	4.5e-73
ctg1_2761	B4118_RS06670	96	228	100.0	5.1e-58
ctg1_2762	B4118_RS06675	97	457	98.7012987012987	9.7e-127
ctg1_2763	B4118_RS06680	100	437	100.0	7.6e-121
ctg1_2764	B4118_RS06685	98	854	98.559670781893	4.4e-246
ctg1_2765	B4118_RS06690	94	336	100.0	2.5e-90
ctg1_2766	B4118_RS06695	98	121	100.0	2.5e-26
ctg1_2767	B4118_RS06700	98	430	100.0	1.2e-118
ctg1_2768	B4118_RS06705	98	866	100.42194092827003	1.9e-249
ctg1_2770	B4118_RS06710	97	665	100.0	3.4e-189
ctg1_2771	B4118_RS06715	99	653	100.0	1.3e-185
ctg1_2772	B4118_RS06720	99	960	100.0	7.4e-278
ctg1_2773	B4118_RS06725	98	4583	100.0	0.0
ctg1_2774	B4118_RS06730	99	645	100.0	2.7e-183
ctg1_2775	B4118_RS06735	97	1674	100.0	0.0
ctg1_2776	B4118_RS06740	98	1095	100.0	0.0
ctg1_2777	B4118_RS06745	98	1279	93.2568149210904	0.0
ctg1_2778	B4118_RS06750	92	312	100.0	3.7e-83
ctg1_2779	B4118_RS06755	92	310	100.0	1e-82
ctg1_2781	B4118_RS06760	100	824	100.0	7.4e-237
ctg1_2782	B4118_RS06765	98	576	100.0	2.5e-162
ctg1_2783	B4118_RS06770	95	923	100.0	9.9e-267
ctg1_2785	B4118_RS06780	95	553	100.0	1.6e-155
ctg1_2786	B4118_RS06785	99	225	100.0	2.3e-57
ctg1_2787	B4118_RS06790	100	772	100.0	2.3e-221
ctg1_2788	B4118_RS06795	97	250	100.0	8e-65
ctg1_2789	B4118_RS06800	95	337	100.0	1.1e-90


>>
26. NZ_CP009686
Source: Bacillus cereus strain FORC_005, complete genome
Type: nrps
Number of proteins with BLAST hits to this cluster: 31
Cumulative BLAST score: 22310

Table of genes, locations, strands and annotations of subject cluster:
FORC5_RS13690	FORC5_RS13690	2685266	2685954	-	2-haloalkanoic_acid_dehalogenase

Table of Blast hits (query gene, subject gene, %identity, blast score, %coverage, e-value):
ctg1_2756	FORC5_RS13660	97	297	100.0	1.1e-78
ctg1_2757	FORC5_RS13665	99	730	100.0	9.6e-209
ctg1_2758	FORC5_RS13670	97	415	100.0	3.1e-114
ctg1_2759	FORC5_RS13675	93	477	100.0	1.3e-132
ctg1_2760	FORC5_RS13680	89	306	99.40119760479041	1.5e-81
ctg1_2761	FORC5_RS13685	96	227	100.0	8.7e-58
ctg1_2762	FORC5_RS13690	97	196	41.55844155844156	3.1e-48
ctg1_2763	FORC5_RS13695	100	434	100.0	6.5e-120
ctg1_2764	FORC5_RS13700	98	854	98.559670781893	4.4e-246
ctg1_2765	FORC5_RS13705	94	336	100.0	2.5e-90
ctg1_2766	FORC5_RS13710	98	121	100.0	2.5e-26
ctg1_2767	FORC5_RS13715	98	430	100.0	1.2e-118
ctg1_2768	FORC5_RS13720	98	866	100.42194092827003	1.9e-249
ctg1_2770	FORC5_RS13725	97	665	100.0	3.4e-189
ctg1_2771	FORC5_RS13730	99	653	100.0	1.3e-185
ctg1_2772	FORC5_RS13735	99	960	100.0	7.4e-278
ctg1_2773	FORC5_RS13740	98	4578	100.0	0.0
ctg1_2774	FORC5_RS13745	99	645	100.0	2.7e-183
ctg1_2775	FORC5_RS13750	97	1674	100.0	0.0
ctg1_2776	FORC5_RS13755	98	1094	100.0	0.0
ctg1_2777	FORC5_RS13760	98	1277	93.2568149210904	0.0
ctg1_2778	FORC5_RS13765	90	305	100.0	4.6e-81
ctg1_2779	FORC5_RS13770	94	313	100.0	1.2e-83
ctg1_2781	FORC5_RS13775	100	824	100.0	7.4e-237
ctg1_2782	FORC5_RS13780	98	576	100.0	2.5e-162
ctg1_2783	FORC5_RS13785	95	925	100.0	2e-267
ctg1_2785	FORC5_RS13795	95	554	100.0	7.2e-156
ctg1_2786	FORC5_RS13800	99	225	100.0	2.3e-57
ctg1_2787	FORC5_RS13805	100	772	100.0	2.3e-221
ctg1_2788	FORC5_RS13810	96	248	100.0	5.2e-64
ctg1_2789	FORC5_RS13815	94	333	100.0	1.3e-89


>>
27. NZ_CM000717
Source: Bacillus cereus 172560W chromosome, whole genome shotgun sequence
Type: nrps
Number of proteins with BLAST hits to this cluster: 31
Cumulative BLAST score: 21406

Table of genes, locations, strands and annotations of subject cluster:
BCERE0005_RS12560	BCERE0005_RS12560	2448598	2450029	+	permease
BCERE0005_RS12610	BCERE0005_RS12610	2457473	2458125	+	hypothetical_protein

Table of Blast hits (query gene, subject gene, %identity, blast score, %coverage, e-value):
ctg1_2756	BCERE0005_RS12620	97	293	100.0	1.2e-77
ctg1_2757	BCERE0005_RS12615	99	726	100.0	1.8e-207
ctg1_2758	BCERE0005_RS12610	96	259	62.21198156682027	2.8e-67
ctg1_2759	BCERE0005_RS12605	93	475	100.0	5e-132
ctg1_2760	BCERE0005_RS12600	80	269	99.40119760479041	2.1e-70
ctg1_2761	BCERE0005_RS12595	96	228	100.0	3e-58
ctg1_2762	BCERE0005_RS12590	87	413	98.7012987012987	1.6e-113
ctg1_2763	BCERE0005_RS12585	100	437	100.0	7.6e-121
ctg1_2764	BCERE0005_RS12580	97	842	98.559670781893	1.7e-242
ctg1_2765	BCERE0005_RS12575	90	162	51.12359550561798	3.8e-38
ctg1_2766	BCERE0005_RS12570	95	118	100.0	2.1e-25
ctg1_2767	BCERE0005_RS12565	98	428	100.0	6.2e-118
ctg1_2768	BCERE0005_RS12560	89	84	10.970464135021098	2.7e-14
ctg1_2770	BCERE0005_RS12555	96	664	100.0	7.6e-189
ctg1_2771	BCERE0005_RS12550	99	654	100.0	7.5e-186
ctg1_2772	BCERE0005_RS12545	99	962	100.0	1.5e-278
ctg1_2773	BCERE0005_RS12540	98	4578	100.0	0.0
ctg1_2774	BCERE0005_RS12535	98	642	100.0	3e-182
ctg1_2775	BCERE0005_RS12530	97	1684	100.0	0.0
ctg1_2776	BCERE0005_RS12525	99	1102	100.0	0.0
ctg1_2777	BCERE0005_RS12520	99	1286	93.2568149210904	0.0
ctg1_2778	BCERE0005_RS12515	92	313	100.0	1.3e-83
ctg1_2779	BCERE0005_RS12510	92	311	100.0	4.5e-83
ctg1_2781	BCERE0005_RS12505	100	824	100.0	5.7e-237
ctg1_2782	BCERE0005_RS12500	98	573	100.0	1.2e-161
ctg1_2783	BCERE0005_RS12495	96	931	100.0	2.8e-269
ctg1_2785	BCERE0005_RS12485	99	576	100.0	2.3e-162
ctg1_2786	BCERE0005_RS12480	98	224	100.0	5.1e-57
ctg1_2787	BCERE0005_RS12475	100	772	100.0	2.3e-221
ctg1_2788	BCERE0005_RS12470	94	247	100.0	1.2e-63
ctg1_2789	BCERE0005_RS12465	93	329	100.0	3.1e-88


>>
28. NZ_ABDA02000008
Source: Bacillus cereus AH1134 gcontig_1113129653826, whole genome shotgun sequence
Type: nrps
Number of proteins with BLAST hits to this cluster: 31
Cumulative BLAST score: 19867

Table of genes, locations, strands and annotations of subject cluster:
BCAH1134_RS23045	BCAH1134_RS23045	208853	209177	+	hypothetical_protein
BCAH1134_RS23055	BCAH1134_RS23055	209788	210191	-	hypothetical_protein
BCAH1134_RS23080	BCAH1134_RS23080	213371	214804	-	PLP-dependent_aminotransferase_family_protein
BCAH1134_RS23125	BCAH1134_RS23125	228358	235403	+	non-ribosomal_peptide_synthetase

Table of Blast hits (query gene, subject gene, %identity, blast score, %coverage, e-value):
ctg1_2756	BCAH1134_RS23205	97	293	100.0	1.2e-77
ctg1_2757	BCAH1134_RS23200	99	726	100.0	1.8e-207
ctg1_2758	BCAH1134_RS23195	98	419	100.0	2.8e-115
ctg1_2759	BCAH1134_RS23190	93	477	100.0	1e-132
ctg1_2760	BCAH1134_RS23185	80	267	99.40119760479041	7.9e-70
ctg1_2761	BCAH1134_RS23180	97	229	100.0	1.7e-58
ctg1_2762	BCAH1134_RS23175	91	431	98.7012987012987	7.5e-119
ctg1_2763	BCAH1134_RS23170	100	437	100.0	7.6e-121
ctg1_2764	BCAH1134_RS23165	97	844	98.559670781893	6e-243
ctg1_2765	BCAH1134_RS23160	96	342	100.0	2.7e-92
ctg1_2766	BCAH1134_RS23155	93	114	100.0	3.1e-24
ctg1_2767	BCAH1134_RS23150	97	425	100.0	5.2e-117
ctg1_2768	BCAH1134_RS23145	98	861	100.42194092827003	3.5e-248
ctg1_2770	BCAH1134_RS23140	96	659	100.0	1.4e-187
ctg1_2771	BCAH1134_RS23135	99	655	100.0	3.4e-186
ctg1_2772	BCAH1134_RS23130	98	950	100.0	5.9e-275
ctg1_2773	BCAH1134_RS23125	98	2720	59.623609923011124	0.0
ctg1_2774	BCAH1134_RS23120	99	644	100.0	4.6e-183
ctg1_2775	BCAH1134_RS23115	98	1696	100.0	0.0
ctg1_2776	BCAH1134_RS23110	99	1100	100.0	0.0
ctg1_2777	BCAH1134_RS23105	99	1290	93.2568149210904	0.0
ctg1_2778	BCAH1134_RS23100	92	311	100.0	8.4e-83
ctg1_2779	BCAH1134_RS23095	93	313	100.0	1.5e-83
ctg1_2781	BCAH1134_RS23090	100	822	100.0	2.8e-236
ctg1_2782	BCAH1134_RS23085	97	569	100.0	3e-160
ctg1_2783	BCAH1134_RS23080	96	176	18.867924528301888	9e-42
ctg1_2785	BCAH1134_RS23070	98	569	100.0	1.7e-160
ctg1_2786	BCAH1134_RS23065	99	225	100.0	2.3e-57
ctg1_2787	BCAH1134_RS23060	100	772	100.0	2.3e-221
ctg1_2788	BCAH1134_RS23055	82	201	97.01492537313433	7.3e-50
ctg1_2789	BCAH1134_RS23050	93	330	100.0	1.1e-88


>>
29. NZ_JH791833
Source: Bacillus cereus VD169 supercont1.1, whole genome shotgun sequence
Type: nrps
Number of proteins with BLAST hits to this cluster: 31
Cumulative BLAST score: 22549

Table of genes, locations, strands and annotations of subject cluster:

Table of Blast hits (query gene, subject gene, %identity, blast score, %coverage, e-value):
ctg1_2756	IKA_RS12375	99	302	100.0	2.5e-80
ctg1_2757	IKA_RS12380	99	727	100.0	1.1e-207
ctg1_2758	IKA_RS12385	98	419	100.0	2.8e-115
ctg1_2759	IKA_RS12395	93	476	100.0	2.2e-132
ctg1_2760	IKA_RS12400	81	272	99.40119760479041	2.5e-71
ctg1_2761	IKA_RS12405	97	229	100.0	1.7e-58
ctg1_2762	IKA_RS12410	99	463	98.7012987012987	1.4e-128
ctg1_2763	IKA_RS12415	100	437	100.0	7.6e-121
ctg1_2764	IKA_RS12420	97	844	98.559670781893	4.6e-243
ctg1_2765	IKA_RS12425	96	343	100.0	1.6e-92
ctg1_2766	IKA_RS12430	98	121	100.0	4.3e-26
ctg1_2767	IKA_RS12435	97	425	100.0	3.1e-117
ctg1_2768	IKA_RS12440	97	857	100.0	8.7e-247
ctg1_2770	IKA_RS12445	96	653	98.7987987987988	1e-185
ctg1_2771	IKA_RS12450	99	651	100.0	3.7e-185
ctg1_2772	IKA_RS12455	99	957	100.0	4.8e-277
ctg1_2773	IKA_RS12460	98	4572	100.0	0.0
ctg1_2774	IKA_RS12465	99	648	100.0	3.2e-184
ctg1_2775	IKA_RS12470	97	1678	100.0	0.0
ctg1_2776	IKA_RS12475	99	1100	100.0	0.0
ctg1_2777	IKA_RS12480	98	1279	93.2568149210904	0.0
ctg1_2778	IKA_RS12485	92	310	100.0	1.1e-82
ctg1_2779	IKA_RS12490	93	315	100.0	4e-84
ctg1_2781	IKA_RS12495	100	824	100.0	5.7e-237
ctg1_2782	IKA_RS12500	98	576	100.0	2.5e-162
ctg1_2783	IKA_RS12505	97	935	100.0	3.3e-270
ctg1_2785	IKA_RS12515	94	553	100.0	1.6e-155
ctg1_2786	IKA_RS12520	99	225	100.0	2.3e-57
ctg1_2787	IKA_RS12525	100	772	100.0	2.3e-221
ctg1_2788	IKA_RS12530	96	249	100.0	2.3e-64
ctg1_2789	IKA_RS12535	95	337	100.0	1.1e-90


>>
30. NZ_CP012691
Source: Bacillus cereus strain FORC_024, complete genome
Type: nrps
Number of proteins with BLAST hits to this cluster: 31
Cumulative BLAST score: 22534

Table of genes, locations, strands and annotations of subject cluster:

Table of Blast hits (query gene, subject gene, %identity, blast score, %coverage, e-value):
ctg1_2756	FORC24_RS13430	99	302	100.0	2.5e-80
ctg1_2757	FORC24_RS13435	99	727	100.0	1.1e-207
ctg1_2758	FORC24_RS13440	98	419	100.0	2.8e-115
ctg1_2759	FORC24_RS13450	93	478	100.0	5.9e-133
ctg1_2760	FORC24_RS13455	81	274	99.40119760479041	6.5e-72
ctg1_2761	FORC24_RS13460	96	227	100.0	6.6e-58
ctg1_2762	FORC24_RS13465	97	453	98.7012987012987	1.1e-125
ctg1_2763	FORC24_RS13470	100	437	100.0	7.6e-121
ctg1_2764	FORC24_RS13475	96	840	98.559670781893	1.1e-241
ctg1_2765	FORC24_RS13480	96	345	100.0	3.2e-93
ctg1_2766	FORC24_RS13485	98	121	100.0	4.3e-26
ctg1_2767	FORC24_RS13490	97	425	100.0	3.1e-117
ctg1_2768	FORC24_RS13495	97	858	100.21097046413503	3e-247
ctg1_2770	FORC24_RS13500	96	653	98.7987987987988	1e-185
ctg1_2771	FORC24_RS13505	99	651	100.0	3.7e-185
ctg1_2772	FORC24_RS13510	99	960	100.0	7.4e-278
ctg1_2773	FORC24_RS13515	98	4576	100.0	0.0
ctg1_2774	FORC24_RS13520	99	648	100.0	3.2e-184
ctg1_2775	FORC24_RS13525	96	1677	100.0	0.0
ctg1_2776	FORC24_RS13530	98	1099	100.0	0.0
ctg1_2777	FORC24_RS13535	98	1277	93.2568149210904	0.0
ctg1_2778	FORC24_RS13540	92	310	100.0	1.1e-82
ctg1_2779	FORC24_RS13545	93	313	100.0	1.5e-83
ctg1_2781	FORC24_RS13550	100	823	100.0	1.3e-236
ctg1_2782	FORC24_RS13555	98	576	100.0	2.5e-162
ctg1_2783	FORC24_RS13560	97	934	100.0	5.6e-270
ctg1_2785	FORC24_RS13570	94	549	100.0	3e-154
ctg1_2786	FORC24_RS13575	99	225	100.0	2.3e-57
ctg1_2787	FORC24_RS13580	100	772	100.0	2.3e-221
ctg1_2788	FORC24_RS13585	97	250	100.0	8e-65
ctg1_2789	FORC24_RS13590	94	335	100.0	3.3e-90


>>
31. NZ_CP011145
Source: Bacillus cereus strain FORC_013, complete sequence
Type: nrps
Number of proteins with BLAST hits to this cluster: 31
Cumulative BLAST score: 22532

Table of genes, locations, strands and annotations of subject cluster:
FORC13_RS29640	FORC13_RS29640	2435022	2435117	-	fosfomycin_resistance_protein

Table of Blast hits (query gene, subject gene, %identity, blast score, %coverage, e-value):
ctg1_2756	FORC13_RS13080	98	298	100.0	3.7e-79
ctg1_2757	FORC13_RS13075	99	730	100.0	1.3e-208
ctg1_2758	FORC13_RS13070	97	414	100.0	8.9e-114
ctg1_2759	FORC13_RS13060	92	476	100.0	2.2e-132
ctg1_2760	FORC13_RS13055	83	275	99.40119760479041	3.8e-72
ctg1_2761	FORC13_RS13050	96	226	100.0	1.9e-57
ctg1_2762	FORC13_RS13045	97	456	98.7012987012987	1.7e-126
ctg1_2763	FORC13_RS13040	100	437	100.0	7.6e-121
ctg1_2764	FORC13_RS13035	96	842	98.559670781893	1.7e-242
ctg1_2765	FORC13_RS13030	96	343	100.0	1.6e-92
ctg1_2766	FORC13_RS13025	98	121	100.0	4.3e-26
ctg1_2767	FORC13_RS13020	97	425	100.0	3.1e-117
ctg1_2768	FORC13_RS13015	97	859	100.0	1.7e-247
ctg1_2770	FORC13_RS13010	96	654	98.7987987987988	6e-186
ctg1_2771	FORC13_RS13005	99	651	100.0	3.7e-185
ctg1_2772	FORC13_RS13000	99	960	100.0	7.4e-278
ctg1_2773	FORC13_RS12995	98	4582	100.0	0.0
ctg1_2774	FORC13_RS12990	99	648	100.0	3.2e-184
ctg1_2775	FORC13_RS12985	97	1679	100.0	0.0
ctg1_2776	FORC13_RS12980	99	1100	100.0	0.0
ctg1_2777	FORC13_RS12975	98	1279	93.2568149210904	0.0
ctg1_2778	FORC13_RS12970	92	310	100.0	1.1e-82
ctg1_2779	FORC13_RS12965	94	316	100.0	1.8e-84
ctg1_2780	FORC13_RS12960	97	321	100.0	7.3e-86
ctg1_2781	FORC13_RS12955	100	824	100.0	5.7e-237
ctg1_2782	FORC13_RS12950	98	576	100.0	2.5e-162
ctg1_2783	FORC13_RS12945	97	933	100.0	9.6e-270
ctg1_2785	FORC13_RS12935	94	550	100.0	8e-155
ctg1_2786	FORC13_RS12930	99	225	100.0	2.3e-57
ctg1_2787	FORC13_RS12925	100	772	100.0	2.3e-221
ctg1_2788	FORC13_RS12920	97	250	100.0	8e-65


>>
32. NZ_LJKC01000022
Source: Bacillus cereus strain B4084 scaffold2, whole genome shotgun sequence
Type: nrps
Number of proteins with BLAST hits to this cluster: 31
Cumulative BLAST score: 22523

Table of genes, locations, strands and annotations of subject cluster:

Table of Blast hits (query gene, subject gene, %identity, blast score, %coverage, e-value):
ctg1_2756	B4084_RS09325	97	298	100.0	4.8e-79
ctg1_2757	B4084_RS09330	99	728	100.0	3.6e-208
ctg1_2758	B4084_RS09335	98	419	100.0	2.8e-115
ctg1_2759	B4084_RS09345	91	465	100.0	4e-129
ctg1_2760	B4084_RS09350	82	275	99.40119760479041	5e-72
ctg1_2761	B4084_RS09355	95	226	100.0	1.5e-57
ctg1_2762	B4084_RS09360	92	434	98.7012987012987	6.8e-120
ctg1_2763	B4084_RS09365	100	437	100.0	7.6e-121
ctg1_2764	B4084_RS09370	98	854	98.559670781893	5.8e-246
ctg1_2765	B4084_RS09375	96	343	100.0	1.2e-92
ctg1_2766	B4084_RS09380	95	118	100.0	2.1e-25
ctg1_2767	B4084_RS09385	98	426	100.0	1.4e-117
ctg1_2768	B4084_RS09390	98	866	100.42194092827003	1.1e-249
ctg1_2770	B4084_RS09395	96	664	100.0	7.6e-189
ctg1_2771	B4084_RS09400	99	654	100.0	7.5e-186
ctg1_2772	B4084_RS09405	99	957	100.0	6.3e-277
ctg1_2773	B4084_RS09410	98	4575	100.0	0.0
ctg1_2774	B4084_RS09415	98	641	100.0	6.7e-182
ctg1_2775	B4084_RS09420	97	1689	100.0	0.0
ctg1_2776	B4084_RS09425	99	1102	100.0	0.0
ctg1_2777	B4084_RS09430	99	1288	93.2568149210904	0.0
ctg1_2778	B4084_RS09435	91	309	100.0	2.4e-82
ctg1_2779	B4084_RS09440	92	311	100.0	7.6e-83
ctg1_2781	B4084_RS09445	100	822	100.0	2.8e-236
ctg1_2782	B4084_RS09450	97	567	100.0	8.8e-160
ctg1_2783	B4084_RS09455	95	911	100.0	5.1e-263
ctg1_2785	B4084_RS09460	98	571	100.0	5.7e-161
ctg1_2786	B4084_RS09465	99	225	100.0	2.3e-57
ctg1_2787	B4084_RS09470	100	772	100.0	2.3e-221
ctg1_2788	B4084_RS09475	95	247	100.0	8.9e-64
ctg1_2789	B4084_RS09480	93	329	100.0	2.4e-88


>>
33. NZ_JH791951
Source: Bacillus cereus BAG4X12-1 supercont1.1, whole genome shotgun sequence
Type: nrps
Number of proteins with BLAST hits to this cluster: 31
Cumulative BLAST score: 22437

Table of genes, locations, strands and annotations of subject cluster:

Table of Blast hits (query gene, subject gene, %identity, blast score, %coverage, e-value):
ctg1_2756	IE9_RS12400	97	293	100.0	1.2e-77
ctg1_2757	IE9_RS12405	99	729	100.0	2.1e-208
ctg1_2758	IE9_RS12410	98	419	100.0	2.8e-115
ctg1_2759	IE9_RS12420	91	468	100.0	6.1e-130
ctg1_2760	IE9_RS12425	89	306	99.40119760479041	1.5e-81
ctg1_2761	IE9_RS12430	96	227	100.0	8.7e-58
ctg1_2762	IE9_RS12435	98	458	98.7012987012987	3.4e-127
ctg1_2763	IE9_RS12440	100	437	100.0	1e-120
ctg1_2764	IE9_RS12445	97	846	98.559670781893	1.2e-243
ctg1_2765	IE9_RS12450	91	163	51.12359550561798	2.9e-38
ctg1_2766	IE9_RS12455	95	118	100.0	2.8e-25
ctg1_2767	IE9_RS12460	98	428	100.0	6.2e-118
ctg1_2768	IE9_RS12465	97	860	100.42194092827003	1e-247
ctg1_2770	IE9_RS12470	98	674	100.0	7.3e-192
ctg1_2771	IE9_RS12475	99	655	100.0	2.6e-186
ctg1_2772	IE9_RS12480	99	960	100.0	7.4e-278
ctg1_2773	IE9_RS12485	98	4585	100.0	0.0
ctg1_2774	IE9_RS12490	99	646	100.0	2.1e-183
ctg1_2775	IE9_RS12495	97	1680	100.0	0.0
ctg1_2776	IE9_RS12500	99	1104	100.0	0.0
ctg1_2777	IE9_RS12505	99	1285	93.2568149210904	0.0
ctg1_2778	IE9_RS12510	92	313	100.0	1.3e-83
ctg1_2779	IE9_RS12515	92	311	100.0	4.5e-83
ctg1_2781	IE9_RS12520	100	824	100.0	5.7e-237
ctg1_2782	IE9_RS12525	98	574	100.0	9.4e-162
ctg1_2783	IE9_RS12530	96	931	100.0	3.6e-269
ctg1_2785	IE9_RS12540	98	569	100.0	2.8e-160
ctg1_2786	IE9_RS12545	99	225	100.0	2.3e-57
ctg1_2787	IE9_RS12550	100	772	100.0	2.3e-221
ctg1_2788	IE9_RS12555	94	247	100.0	1.2e-63
ctg1_2789	IE9_RS12560	93	330	100.0	1.1e-88


>>
34. NZ_MJBF01000029
Source: Bacillus sp. RZ2MS9 RZ2M29_5, whole genome shotgun sequence
Type: nrps
Number of proteins with BLAST hits to this cluster: 31
Cumulative BLAST score: 22430

Table of genes, locations, strands and annotations of subject cluster:

Table of Blast hits (query gene, subject gene, %identity, blast score, %coverage, e-value):
ctg1_2756	BHV55_RS22235	97	293	100.0	1.2e-77
ctg1_2757	BHV55_RS22240	99	729	100.0	2.1e-208
ctg1_2758	BHV55_RS22245	97	417	100.0	8e-115
ctg1_2759	BHV55_RS22255	91	465	100.0	3e-129
ctg1_2760	BHV55_RS22260	89	306	99.40119760479041	1.5e-81
ctg1_2761	BHV55_RS22265	96	227	100.0	8.7e-58
ctg1_2762	BHV55_RS22270	97	456	98.7012987012987	2.2e-126
ctg1_2763	BHV55_RS22275	100	437	100.0	1e-120
ctg1_2764	BHV55_RS22280	97	845	98.559670781893	2.7e-243
ctg1_2765	BHV55_RS22285	91	163	51.12359550561798	2.9e-38
ctg1_2766	BHV55_RS22290	95	118	100.0	2.8e-25
ctg1_2767	BHV55_RS22295	98	428	100.0	6.2e-118
ctg1_2768	BHV55_RS22300	97	859	100.42194092827003	1.3e-247
ctg1_2770	BHV55_RS22305	98	676	100.0	1.5e-192
ctg1_2771	BHV55_RS22310	99	655	100.0	2.6e-186
ctg1_2772	BHV55_RS22315	99	960	100.0	7.4e-278
ctg1_2773	BHV55_RS22320	98	4585	100.0	0.0
ctg1_2774	BHV55_RS22325	99	644	100.0	4.6e-183
ctg1_2775	BHV55_RS22330	97	1686	100.0	0.0
ctg1_2776	BHV55_RS22335	99	1102	100.0	0.0
ctg1_2777	BHV55_RS22340	99	1285	93.2568149210904	0.0
ctg1_2778	BHV55_RS22345	92	313	100.0	1.3e-83
ctg1_2779	BHV55_RS22350	92	310	100.0	1.3e-82
ctg1_2781	BHV55_RS22355	100	824	100.0	5.7e-237
ctg1_2782	BHV55_RS22360	98	571	100.0	4.7e-161
ctg1_2783	BHV55_RS22365	96	931	100.0	3.6e-269
ctg1_2785	BHV55_RS22370	98	571	100.0	7.4e-161
ctg1_2786	BHV55_RS22375	99	225	100.0	2.3e-57
ctg1_2787	BHV55_RS22380	100	772	100.0	2.3e-221
ctg1_2788	BHV55_RS22385	94	247	100.0	1.2e-63
ctg1_2789	BHV55_RS22390	93	330	100.0	1.1e-88


>>
35. NZ_LKID01000056
Source: Bacillus sp. G3(2015) Contig40, whole genome shotgun sequence
Type: nrps
Number of proteins with BLAST hits to this cluster: 31
Cumulative BLAST score: 22158

Table of genes, locations, strands and annotations of subject cluster:
AMR94_RS28400	AMR94_RS28400	98569	99045	+	AraC_family_transcriptional_regulator

Table of Blast hits (query gene, subject gene, %identity, blast score, %coverage, e-value):
ctg1_2756	AMR94_RS13180	96	292	100.0	3.4e-77
ctg1_2757	AMR94_RS13175	99	729	100.0	1.6e-208
ctg1_2758	AMR94_RS13170	98	419	100.0	2.8e-115
ctg1_2759	AMR94_RS13160	91	468	100.0	6.1e-130
ctg1_2760	AMR94_RS13155	89	306	99.40119760479041	2e-81
ctg1_2761	AMR94_RS13150	96	227	100.0	8.7e-58
ctg1_2762	AMR94_RS13145	97	452	98.7012987012987	2.4e-125
ctg1_2763	AMR94_RS13140	99	436	100.0	1.3e-120
ctg1_2764	AMR94_RS13135	97	846	98.559670781893	1.2e-243
ctg1_2765	AMR94_RS13130	89	159	51.12359550561798	3.2e-37
ctg1_2766	AMR94_RS13125	95	118	100.0	2.8e-25
ctg1_2767	AMR94_RS13120	98	428	100.0	6.2e-118
ctg1_2768	AMR94_RS13115	97	858	100.42194092827003	3e-247
ctg1_2770	AMR94_RS13110	97	667	100.0	6.8e-190
ctg1_2771	AMR94_RS13105	99	651	100.0	6.3e-185
ctg1_2772	AMR94_RS13100	99	960	100.0	7.4e-278
ctg1_2773	AMR94_RS13095	98	4593	100.0	0.0
ctg1_2774	AMR94_RS13090	99	642	100.0	2.3e-182
ctg1_2775	AMR94_RS13085	97	1686	100.0	0.0
ctg1_2776	AMR94_RS13080	99	1103	100.0	0.0
ctg1_2777	AMR94_RS13075	99	1289	93.2568149210904	0.0
ctg1_2778	AMR94_RS13070	92	311	100.0	8.4e-83
ctg1_2779	AMR94_RS28400	89	56	17.94871794871795	3.4e-06
ctg1_2781	AMR94_RS13060	100	824	100.0	7.4e-237
ctg1_2782	AMR94_RS13055	97	569	100.0	1.8e-160
ctg1_2783	AMR94_RS13050	96	931	100.0	2.8e-269
ctg1_2785	AMR94_RS13040	98	571	100.0	7.4e-161
ctg1_2786	AMR94_RS13035	99	224	100.0	6.7e-57
ctg1_2787	AMR94_RS13030	100	772	100.0	2.3e-221
ctg1_2788	AMR94_RS13025	93	244	100.0	5.8e-63
ctg1_2789	AMR94_RS13020	92	327	100.0	6.9e-88


>>
36. NZ_CM000734
Source: Bacillus cereus Rock4-2 chromosome, whole genome shotgun sequence
Type: nrps
Number of proteins with BLAST hits to this cluster: 31
Cumulative BLAST score: 22146

Table of genes, locations, strands and annotations of subject cluster:
BCERE0023_RS12875	BCERE0023_RS12875	2525453	2525880	-	NUDIX_pyrophosphatase
BCERE0023_RS13020	BCERE0023_RS13020	2565232	2565566	-	hypothetical_protein

Table of Blast hits (query gene, subject gene, %identity, blast score, %coverage, e-value):
ctg1_2756	BCERE0023_RS12875	94	69	21.91780821917808	4.7e-10
ctg1_2757	BCERE0023_RS12880	99	729	100.0	2.1e-208
ctg1_2758	BCERE0023_RS12885	98	419	100.0	2.8e-115
ctg1_2759	BCERE0023_RS12895	91	465	100.0	5.2e-129
ctg1_2760	BCERE0023_RS12900	89	306	99.40119760479041	1.5e-81
ctg1_2761	BCERE0023_RS12905	97	229	100.0	1.7e-58
ctg1_2762	BCERE0023_RS12910	98	458	98.7012987012987	3.4e-127
ctg1_2763	BCERE0023_RS12915	100	437	100.0	1e-120
ctg1_2764	BCERE0023_RS12920	95	825	98.559670781893	2.9e-237
ctg1_2765	BCERE0023_RS12925	95	151	44.9438202247191	6.8e-35
ctg1_2766	BCERE0023_RS12930	95	118	100.0	2.8e-25
ctg1_2767	BCERE0023_RS12935	98	428	100.0	6.2e-118
ctg1_2768	BCERE0023_RS12940	97	860	100.42194092827003	7.8e-248
ctg1_2770	BCERE0023_RS12945	97	667	100.0	8.9e-190
ctg1_2771	BCERE0023_RS12950	99	654	100.0	7.5e-186
ctg1_2772	BCERE0023_RS12955	99	960	100.0	7.4e-278
ctg1_2773	BCERE0023_RS12960	98	4584	100.0	0.0
ctg1_2774	BCERE0023_RS12965	99	645	100.0	3.6e-183
ctg1_2775	BCERE0023_RS12970	97	1689	100.0	0.0
ctg1_2776	BCERE0023_RS12975	99	1107	100.0	0.0
ctg1_2777	BCERE0023_RS12980	99	1286	93.2568149210904	0.0
ctg1_2778	BCERE0023_RS12985	92	313	100.0	1.3e-83
ctg1_2779	BCERE0023_RS12990	93	313	100.0	1.2e-83
ctg1_2781	BCERE0023_RS12995	100	822	100.0	1.7e-236
ctg1_2782	BCERE0023_RS13000	98	574	100.0	9.4e-162
ctg1_2783	BCERE0023_RS13005	96	931	100.0	2.8e-269
ctg1_2785	BCERE0023_RS13015	97	568	100.0	3.7e-160
ctg1_2786	BCERE0023_RS13020	99	193	87.38738738738738	1.3e-47
ctg1_2787	BCERE0023_RS13025	100	772	100.0	2.3e-221
ctg1_2788	BCERE0023_RS13030	94	247	100.0	1.2e-63
ctg1_2789	BCERE0023_RS13035	92	327	100.0	6.9e-88


>>
37. NZ_CP016315
Source: Bacillus cereus strain D12_2 chromosome, complete genome
Type: nrps
Number of proteins with BLAST hits to this cluster: 31
Cumulative BLAST score: 21895

Table of genes, locations, strands and annotations of subject cluster:
BA203_RS13620	BA203_RS13620	2648206	2648972	-	arylamine_N-acetyltransferase
BA203_RS13700	BA203_RS13700	2672846	2675403	-	type_I_pullulanase
BA203_RS13750	BA203_RS13750	2688087	2688421	-	hypothetical_protein

Table of Blast hits (query gene, subject gene, %identity, blast score, %coverage, e-value):
ctg1_2756	BA203_RS13605	97	297	100.0	1.1e-78
ctg1_2757	BA203_RS13610	99	727	100.0	1.1e-207
ctg1_2758	BA203_RS13615	98	419	100.0	2.8e-115
ctg1_2759	BA203_RS13620	96	147	29.80392156862745	1.8e-33
ctg1_2760	BA203_RS13625	83	275	99.40119760479041	3.8e-72
ctg1_2761	BA203_RS13630	95	224	100.0	5.6e-57
ctg1_2762	BA203_RS13640	97	456	98.7012987012987	1.7e-126
ctg1_2763	BA203_RS13645	100	437	100.0	7.6e-121
ctg1_2764	BA203_RS13650	96	842	98.559670781893	1.7e-242
ctg1_2765	BA203_RS13655	96	342	100.0	2.1e-92
ctg1_2766	BA203_RS13660	93	117	100.0	6.2e-25
ctg1_2767	BA203_RS13665	98	430	100.0	1.2e-118
ctg1_2768	BA203_RS13670	98	864	100.42194092827003	5.4e-249
ctg1_2770	BA203_RS13675	96	656	98.7987987987988	2.1e-186
ctg1_2771	BA203_RS13680	99	651	100.0	3.7e-185
ctg1_2772	BA203_RS13685	99	958	100.0	2.8e-277
ctg1_2773	BA203_RS13690	98	4580	100.0	0.0
ctg1_2774	BA203_RS13695	99	648	100.0	3.2e-184
ctg1_2775	BA203_RS13700	96	1389	83.09859154929578	0.0
ctg1_2776	BA203_RS13705	99	1100	100.0	0.0
ctg1_2777	BA203_RS13710	98	1279	93.2568149210904	0.0
ctg1_2778	BA203_RS13715	91	309	100.0	2.4e-82
ctg1_2779	BA203_RS13720	94	316	100.0	1.8e-84
ctg1_2781	BA203_RS13725	100	824	100.0	5.7e-237
ctg1_2782	BA203_RS13730	98	576	100.0	2.5e-162
ctg1_2783	BA203_RS13735	97	934	100.0	4.3e-270
ctg1_2785	BA203_RS13745	94	552	100.0	2.1e-155
ctg1_2786	BA203_RS13750	99	192	87.38738738738738	2.2e-47
ctg1_2787	BA203_RS13755	99	770	100.0	1.1e-220
ctg1_2788	BA203_RS13760	97	250	100.0	8e-65
ctg1_2789	BA203_RS13765	94	334	100.0	5.6e-90


>>
38. NZ_CM000729
Source: Bacillus cereus Rock1-15 chromosome, whole genome shotgun sequence
Type: nrps
Number of proteins with BLAST hits to this cluster: 31
Cumulative BLAST score: 21841

Table of genes, locations, strands and annotations of subject cluster:
BCERE0018_RS12535	BCERE0018_RS12535	2404230	2405706	+	two-component_sensor_histidine_kinase

Table of Blast hits (query gene, subject gene, %identity, blast score, %coverage, e-value):
ctg1_2756	BCERE0018_RS12490	99	302	100.0	2.5e-80
ctg1_2757	BCERE0018_RS12495	99	727	100.0	1.1e-207
ctg1_2758	BCERE0018_RS12500	98	419	100.0	2.8e-115
ctg1_2759	BCERE0018_RS12510	93	476	100.0	2.2e-132
ctg1_2760	BCERE0018_RS12515	81	272	99.40119760479041	2.5e-71
ctg1_2761	BCERE0018_RS12520	97	229	100.0	1.7e-58
ctg1_2762	BCERE0018_RS12525	99	463	98.7012987012987	1.4e-128
ctg1_2763	BCERE0018_RS12530	100	437	100.0	7.6e-121
ctg1_2764	BCERE0018_RS12535	100	143	15.843621399176955	5e-32
ctg1_2765	BCERE0018_RS12540	96	344	100.0	5.4e-93
ctg1_2766	BCERE0018_RS12545	98	119	100.0	9.6e-26
ctg1_2767	BCERE0018_RS12550	99	430	100.0	9.5e-119
ctg1_2768	BCERE0018_RS12555	97	855	100.21097046413503	2.5e-246
ctg1_2770	BCERE0018_RS12560	96	654	98.7987987987988	6e-186
ctg1_2771	BCERE0018_RS12565	99	651	100.0	3.7e-185
ctg1_2772	BCERE0018_RS12570	99	960	100.0	7.4e-278
ctg1_2773	BCERE0018_RS12575	98	4572	100.0	0.0
ctg1_2774	BCERE0018_RS12580	99	648	100.0	3.2e-184
ctg1_2775	BCERE0018_RS12585	97	1684	100.0	0.0
ctg1_2776	BCERE0018_RS12590	98	1094	100.0	0.0
ctg1_2777	BCERE0018_RS12595	98	1280	93.2568149210904	0.0
ctg1_2778	BCERE0018_RS12600	91	309	100.0	3.2e-82
ctg1_2779	BCERE0018_RS12605	93	308	96.7948717948718	4.9e-82
ctg1_2781	BCERE0018_RS12610	100	824	100.0	5.7e-237
ctg1_2782	BCERE0018_RS12615	98	576	100.0	2.5e-162
ctg1_2783	BCERE0018_RS12620	98	935	99.79035639412997	2.5e-270
ctg1_2785	BCERE0018_RS12630	94	549	100.0	3e-154
ctg1_2786	BCERE0018_RS12635	99	225	100.0	3.9e-57
ctg1_2787	BCERE0018_RS12640	100	772	100.0	2.3e-221
ctg1_2788	BCERE0018_RS12645	97	250	100.0	8e-65
ctg1_2789	BCERE0018_RS12650	94	334	100.0	5.6e-90


>>
39. NZ_KN050654
Source: Bacillus cereus ATCC 10876 scaffold1, whole genome shotgun sequence
Type: nrps
Number of proteins with BLAST hits to this cluster: 31
Cumulative BLAST score: 21781

Table of genes, locations, strands and annotations of subject cluster:
DJ50_RS31775	DJ50_RS31775	3438341	3438430	-	fosfomycin_resistance_protein
DJ50_RS17245	DJ50_RS17245	3456199	3457652	+	2,4-diaminobutyrate_decarboxylase

Table of Blast hits (query gene, subject gene, %identity, blast score, %coverage, e-value):
ctg1_2756	DJ50_RS17325	97	298	100.0	4.8e-79
ctg1_2757	DJ50_RS17320	99	728	100.0	2.8e-208
ctg1_2758	DJ50_RS17315	98	419	100.0	2.8e-115
ctg1_2759	DJ50_RS17305	91	462	100.0	3.3e-128
ctg1_2760	DJ50_RS17300	82	275	99.40119760479041	5e-72
ctg1_2761	DJ50_RS17295	97	229	100.0	1.7e-58
ctg1_2762	DJ50_RS17290	92	434	98.7012987012987	6.8e-120
ctg1_2763	DJ50_RS17285	100	437	100.0	7.6e-121
ctg1_2764	DJ50_RS17280	97	847	98.559670781893	5.4e-244
ctg1_2765	DJ50_RS17275	96	343	100.0	1.2e-92
ctg1_2766	DJ50_RS17270	95	118	100.0	2.1e-25
ctg1_2767	DJ50_RS17265	98	429	100.0	2.8e-118
ctg1_2768	DJ50_RS17260	98	864	100.42194092827003	4.2e-249
ctg1_2770	DJ50_RS17255	96	661	100.0	6.4e-188
ctg1_2771	DJ50_RS17250	99	655	100.0	2.6e-186
ctg1_2772	DJ50_RS17245	98	201	20.454545454545457	2e-49
ctg1_2773	DJ50_RS17240	98	4569	100.0	0.0
ctg1_2774	DJ50_RS17235	98	638	100.0	3.3e-181
ctg1_2775	DJ50_RS17230	97	1686	100.0	0.0
ctg1_2776	DJ50_RS17225	99	1102	100.0	0.0
ctg1_2777	DJ50_RS17220	99	1290	93.2568149210904	0.0
ctg1_2778	DJ50_RS17215	92	312	100.0	2.9e-83
ctg1_2779	DJ50_RS17210	93	310	100.0	1.3e-82
ctg1_2781	DJ50_RS17205	100	822	100.0	2.8e-236
ctg1_2782	DJ50_RS17200	98	574	100.0	9.4e-162
ctg1_2783	DJ50_RS17195	97	935	100.0	1.9e-270
ctg1_2785	DJ50_RS17185	98	572	100.0	2e-161
ctg1_2786	DJ50_RS17180	99	225	100.0	2.3e-57
ctg1_2787	DJ50_RS17175	100	772	100.0	2.3e-221
ctg1_2788	DJ50_RS17170	95	247	100.0	8.9e-64
ctg1_2789	DJ50_RS17165	92	327	100.0	9e-88


>>
40. NZ_CP016588
Source: Bacillus thuringiensis strain KNU-07 chromosome, complete genome
Type: nrps
Number of proteins with BLAST hits to this cluster: 31
Cumulative BLAST score: 21542

Table of genes, locations, strands and annotations of subject cluster:
BCM43_RS15430	BCM43_RS15430	3013795	3015748	+	bifunctional_metallophosphatase/5'-nucleotidase

Table of Blast hits (query gene, subject gene, %identity, blast score, %coverage, e-value):
ctg1_2756	BCM43_RS15535	97	293	100.0	1.2e-77
ctg1_2757	BCM43_RS15530	99	726	100.0	1.8e-207
ctg1_2758	BCM43_RS15525	98	419	100.0	2.8e-115
ctg1_2759	BCM43_RS15515	91	466	100.0	1.8e-129
ctg1_2760	BCM43_RS15510	89	305	99.40119760479041	2.6e-81
ctg1_2761	BCM43_RS15505	96	227	100.0	8.7e-58
ctg1_2762	BCM43_RS15500	98	458	98.7012987012987	3.4e-127
ctg1_2763	BCM43_RS15495	100	437	100.0	1e-120
ctg1_2764	BCM43_RS15490	97	846	98.559670781893	1.2e-243
ctg1_2765	BCM43_RS15485	91	163	51.12359550561798	2.9e-38
ctg1_2766	BCM43_RS15480	95	118	100.0	2.8e-25
ctg1_2767	BCM43_RS15475	98	428	100.0	6.2e-118
ctg1_2768	BCM43_RS15470	97	860	100.42194092827003	1e-247
ctg1_2770	BCM43_RS15465	98	675	100.0	3.3e-192
ctg1_2771	BCM43_RS15460	99	655	100.0	2.6e-186
ctg1_2772	BCM43_RS15455	99	958	100.0	2.2e-277
ctg1_2773	BCM43_RS15450	98	4586	100.0	0.0
ctg1_2774	BCM43_RS15445	99	645	100.0	3.6e-183
ctg1_2775	BCM43_RS15440	97	1684	100.0	0.0
ctg1_2776	BCM43_RS15435	99	1106	100.0	0.0
ctg1_2777	BCM43_RS15430	98	390	27.69010043041607	3.4e-106
ctg1_2778	BCM43_RS15425	92	313	100.0	1.3e-83
ctg1_2779	BCM43_RS15420	93	313	100.0	1.2e-83
ctg1_2781	BCM43_RS15415	100	824	100.0	5.7e-237
ctg1_2782	BCM43_RS15410	98	574	100.0	9.4e-162
ctg1_2783	BCM43_RS15405	96	931	100.0	3.6e-269
ctg1_2785	BCM43_RS15400	98	569	100.0	2.8e-160
ctg1_2786	BCM43_RS15395	99	225	100.0	2.3e-57
ctg1_2787	BCM43_RS15390	100	772	100.0	2.3e-221
ctg1_2788	BCM43_RS15385	94	247	100.0	1.2e-63
ctg1_2789	BCM43_RS15380	93	329	100.0	3.1e-88


>>
41. NZ_LZRA01000011
Source: Bacillus thuringiensis strain B-2012 contig18, whole genome shotgun sequence
Type: nrps
Number of proteins with BLAST hits to this cluster: 31
Cumulative BLAST score: 20940

Table of genes, locations, strands and annotations of subject cluster:
A9489_RS05790	A9489_RS05790	103305	103394	-	fosfomycin_resistance_protein
A9489_RS05815	A9489_RS05815	109674	112232	+	type_I_pullulanase

Table of Blast hits (query gene, subject gene, %identity, blast score, %coverage, e-value):
ctg1_2756	A9489_RS05910	99	300	100.0	7.4e-80
ctg1_2757	A9489_RS05905	100	731	100.0	4.3e-209
ctg1_2758	A9489_RS05900	98	419	100.0	2.8e-115
ctg1_2759	A9489_RS05890	92	474	100.0	6.5e-132
ctg1_2760	A9489_RS05885	81	270	99.40119760479041	1.2e-70
ctg1_2761	A9489_RS05880	97	229	100.0	1.7e-58
ctg1_2762	A9489_RS05875	98	460	98.7012987012987	8.8e-128
ctg1_2763	A9489_RS05870	100	437	100.0	1e-120
ctg1_2764	A9489_RS05865	97	845	98.559670781893	3.5e-243
ctg1_2765	A9489_RS05860	97	346	100.0	1.9e-93
ctg1_2766	A9489_RS05855	98	121	100.0	2.5e-26
ctg1_2767	A9489_RS05850	98	430	100.0	1.2e-118
ctg1_2768	A9489_RS05845	98	865	100.42194092827003	3.2e-249
ctg1_2770	A9489_RS05840	95	645	99.09909909909909	2.8e-183
ctg1_2771	A9489_RS05835	99	655	100.0	2.6e-186
ctg1_2772	A9489_RS05830	99	960	100.0	7.4e-278
ctg1_2773	A9489_RS05825	98	4610	100.0	0.0
ctg1_2774	A9489_RS05820	98	639	100.0	1.5e-181
ctg1_2776	A9489_RS05810	100	1107	100.0	0.0
ctg1_2777	A9489_RS05805	98	1275	93.2568149210904	0.0
ctg1_2778	A9489_RS05800	92	309	100.0	3.2e-82
ctg1_2779	A9489_RS05795	94	313	100.0	1.5e-83
ctg1_2780	A9489_RS05785	94	310	100.0	1.3e-82
ctg1_2781	A9489_RS05780	100	824	100.0	5.7e-237
ctg1_2782	A9489_RS05775	98	575	100.0	3.2e-162
ctg1_2783	A9489_RS05770	98	938	100.0	2.3e-271
ctg1_2784	A9489_RS05765	93	53	87.87878787878788	6.1e-06
ctg1_2785	A9489_RS05760	94	554	100.0	7.2e-156
ctg1_2786	A9489_RS05755	99	225	100.0	3.9e-57
ctg1_2787	A9489_RS05750	100	772	100.0	2.3e-221
ctg1_2788	A9489_RS05745	96	249	100.0	2.3e-64


>>
42. NZ_LABH01000046
Source: Bacillus cereus strain INRA A3 263, whole genome shotgun sequence
Type: nrps
Number of proteins with BLAST hits to this cluster: 31
Cumulative BLAST score: 22543

Table of genes, locations, strands and annotations of subject cluster:

Table of Blast hits (query gene, subject gene, %identity, blast score, %coverage, e-value):
ctg1_2756	TU58_RS18640	98	299	100.0	2.1e-79
ctg1_2757	TU58_RS18645	99	730	100.0	9.6e-209
ctg1_2758	TU58_RS18650	96	410	100.0	9.8e-113
ctg1_2759	TU58_RS18660	92	473	100.0	1.9e-131
ctg1_2760	TU58_RS18665	83	278	99.40119760479041	4.5e-73
ctg1_2761	TU58_RS18670	95	227	100.0	1.1e-57
ctg1_2762	TU58_RS18680	96	450	98.7012987012987	9.1e-125
ctg1_2763	TU58_RS18685	99	432	100.0	2.5e-119
ctg1_2764	TU58_RS18690	95	834	99.58847736625515	4.7e-240
ctg1_2765	TU58_RS18695	97	348	100.0	3.8e-94
ctg1_2766	TU58_RS18700	93	117	100.0	6.2e-25
ctg1_2767	TU58_RS18705	98	430	100.0	1.2e-118
ctg1_2768	TU58_RS18710	97	857	100.21097046413503	5.1e-247
ctg1_2770	TU58_RS18715	95	646	99.09909909909909	1.3e-183
ctg1_2771	TU58_RS18720	99	655	100.0	2.6e-186
ctg1_2772	TU58_RS18725	99	960	100.0	7.4e-278
ctg1_2773	TU58_RS18730	98	4615	100.0	0.0
ctg1_2774	TU58_RS18735	99	644	100.0	6.1e-183
ctg1_2775	TU58_RS18740	98	1689	100.0	0.0
ctg1_2776	TU58_RS18745	98	1094	100.0	0.0
ctg1_2777	TU58_RS18750	98	1276	93.2568149210904	0.0
ctg1_2778	TU58_RS18755	91	304	100.0	6e-81
ctg1_2779	TU58_RS18760	94	313	100.0	1.2e-83
ctg1_2781	TU58_RS18765	100	824	100.0	5.7e-237
ctg1_2782	TU58_RS18770	98	576	100.0	2.5e-162
ctg1_2783	TU58_RS18775	96	928	100.0	4e-268
ctg1_2785	TU58_RS18785	95	554	100.0	5.5e-156
ctg1_2786	TU58_RS18790	99	225	100.0	2.3e-57
ctg1_2787	TU58_RS18795	100	772	100.0	2.3e-221
ctg1_2788	TU58_RS18800	97	250	100.0	8e-65
ctg1_2789	TU58_RS18805	94	333	100.0	1.3e-89


>>
43. NZ_CP022445
Source: Bacillus cereus C1L chromosome, complete genome
Type: nrps
Number of proteins with BLAST hits to this cluster: 31
Cumulative BLAST score: 22538

Table of genes, locations, strands and annotations of subject cluster:

Table of Blast hits (query gene, subject gene, %identity, blast score, %coverage, e-value):
ctg1_2756	CGZ63_RS14060	98	298	100.0	3.7e-79
ctg1_2757	CGZ63_RS14065	100	731	100.0	4.3e-209
ctg1_2758	CGZ63_RS14070	97	417	100.0	1.1e-114
ctg1_2759	CGZ63_RS14080	93	477	100.0	7.7e-133
ctg1_2760	CGZ63_RS14085	83	275	99.40119760479041	3.8e-72
ctg1_2761	CGZ63_RS14090	96	226	100.0	1.9e-57
ctg1_2762	CGZ63_RS14100	97	456	98.7012987012987	1.7e-126
ctg1_2763	CGZ63_RS14105	100	437	100.0	7.6e-121
ctg1_2764	CGZ63_RS14110	96	842	98.559670781893	1.7e-242
ctg1_2765	CGZ63_RS14115	96	343	100.0	1.6e-92
ctg1_2766	CGZ63_RS14120	98	121	100.0	4.3e-26
ctg1_2767	CGZ63_RS14125	97	425	100.0	3.1e-117
ctg1_2768	CGZ63_RS14130	98	865	100.0	2.4e-249
ctg1_2770	CGZ63_RS14135	96	651	99.09909909909909	5.1e-185
ctg1_2771	CGZ63_RS14140	98	650	100.0	1.1e-184
ctg1_2772	CGZ63_RS14145	99	955	100.0	1.8e-276
ctg1_2773	CGZ63_RS14150	98	4582	100.0	0.0
ctg1_2774	CGZ63_RS14155	99	648	100.0	3.2e-184
ctg1_2775	CGZ63_RS14160	97	1679	100.0	0.0
ctg1_2776	CGZ63_RS14165	99	1100	100.0	0.0
ctg1_2777	CGZ63_RS14170	98	1276	93.2568149210904	0.0
ctg1_2778	CGZ63_RS14175	92	310	100.0	1.1e-82
ctg1_2779	CGZ63_RS14180	94	316	100.0	1.8e-84
ctg1_2781	CGZ63_RS14185	100	824	100.0	5.7e-237
ctg1_2782	CGZ63_RS14190	98	576	100.0	2.5e-162
ctg1_2783	CGZ63_RS14195	97	931	99.79035639412997	3.6e-269
ctg1_2785	CGZ63_RS14205	94	550	100.0	8e-155
ctg1_2786	CGZ63_RS14210	99	225	100.0	2.3e-57
ctg1_2787	CGZ63_RS14215	100	772	100.0	2.3e-221
ctg1_2788	CGZ63_RS14220	97	250	100.0	8e-65
ctg1_2789	CGZ63_RS14225	93	330	100.0	1.1e-88


>>
44. NZ_JH791854
Source: Bacillus cereus VD166 supercont1.1, whole genome shotgun sequence
Type: nrps
Number of proteins with BLAST hits to this cluster: 31
Cumulative BLAST score: 22517

Table of genes, locations, strands and annotations of subject cluster:
IK9_RS31735	IK9_RS31735	2193211	2193306	-	fosfomycin_resistance_protein

Table of Blast hits (query gene, subject gene, %identity, blast score, %coverage, e-value):
ctg1_2756	IK9_RS11405	98	298	100.0	3.7e-79
ctg1_2757	IK9_RS11400	100	733	100.0	1.1e-209
ctg1_2758	IK9_RS11395	97	417	100.0	8e-115
ctg1_2759	IK9_RS11385	93	476	100.0	2.2e-132
ctg1_2760	IK9_RS11380	81	271	99.40119760479041	7.2e-71
ctg1_2761	IK9_RS11375	96	226	100.0	1.9e-57
ctg1_2762	IK9_RS11365	97	455	98.7012987012987	3.7e-126
ctg1_2763	IK9_RS11360	100	437	100.0	7.6e-121
ctg1_2764	IK9_RS11355	96	841	98.559670781893	6.6e-242
ctg1_2765	IK9_RS11350	95	341	100.0	4.6e-92
ctg1_2766	IK9_RS11345	98	121	100.0	4.3e-26
ctg1_2767	IK9_RS11340	97	425	100.0	3.1e-117
ctg1_2768	IK9_RS11335	97	858	100.0	3.9e-247
ctg1_2770	IK9_RS11330	96	654	98.7987987987988	6e-186
ctg1_2771	IK9_RS11325	99	651	100.0	3.7e-185
ctg1_2772	IK9_RS11320	99	960	100.0	7.4e-278
ctg1_2773	IK9_RS11315	98	4581	100.0	0.0
ctg1_2774	IK9_RS11310	99	648	100.0	3.2e-184
ctg1_2775	IK9_RS11305	97	1676	100.0	0.0
ctg1_2776	IK9_RS11300	98	1099	100.0	0.0
ctg1_2777	IK9_RS11295	98	1278	93.2568149210904	0.0
ctg1_2778	IK9_RS11290	92	310	100.0	1.1e-82
ctg1_2779	IK9_RS11285	94	316	100.0	1.8e-84
ctg1_2780	IK9_RS11280	97	322	100.0	3.3e-86
ctg1_2781	IK9_RS11275	100	824	100.0	5.7e-237
ctg1_2782	IK9_RS11270	98	576	100.0	2.5e-162
ctg1_2783	IK9_RS11265	97	928	100.0	3.1e-268
ctg1_2785	IK9_RS11255	94	550	100.0	8e-155
ctg1_2786	IK9_RS11250	99	225	100.0	2.3e-57
ctg1_2787	IK9_RS11245	100	772	100.0	2.3e-221
ctg1_2788	IK9_RS11240	96	248	100.0	4e-64


>>
45. NZ_CP017234
Source: Bacillus cereus strain FORC_048, complete genome
Type: nrps
Number of proteins with BLAST hits to this cluster: 31
Cumulative BLAST score: 22513

Table of genes, locations, strands and annotations of subject cluster:

Table of Blast hits (query gene, subject gene, %identity, blast score, %coverage, e-value):
ctg1_2756	FORC48_RS13850	98	299	100.0	2.1e-79
ctg1_2757	FORC48_RS13855	99	730	100.0	9.6e-209
ctg1_2758	FORC48_RS13860	96	410	100.0	9.8e-113
ctg1_2759	FORC48_RS13870	92	473	100.0	1.9e-131
ctg1_2760	FORC48_RS13875	83	278	99.40119760479041	4.5e-73
ctg1_2761	FORC48_RS13880	95	227	100.0	1.1e-57
ctg1_2762	FORC48_RS13890	97	453	98.7012987012987	1.4e-125
ctg1_2763	FORC48_RS13895	99	432	100.0	2.5e-119
ctg1_2764	FORC48_RS13900	95	836	99.58847736625515	1.6e-240
ctg1_2765	FORC48_RS13905	97	348	100.0	3.8e-94
ctg1_2766	FORC48_RS13910	93	117	100.0	6.2e-25
ctg1_2767	FORC48_RS13915	98	430	100.0	1.2e-118
ctg1_2768	FORC48_RS13920	97	857	100.21097046413503	5.1e-247
ctg1_2770	FORC48_RS13925	95	646	99.09909909909909	1.3e-183
ctg1_2771	FORC48_RS13930	99	655	100.0	2.6e-186
ctg1_2772	FORC48_RS13935	99	958	100.0	2.2e-277
ctg1_2773	FORC48_RS13940	98	4590	100.0	0.0
ctg1_2774	FORC48_RS13945	99	645	100.0	2.7e-183
ctg1_2775	FORC48_RS13950	97	1674	100.0	0.0
ctg1_2776	FORC48_RS13955	98	1095	100.0	0.0
ctg1_2777	FORC48_RS13960	98	1280	93.2568149210904	0.0
ctg1_2778	FORC48_RS13965	91	306	100.0	2.1e-81
ctg1_2779	FORC48_RS13970	93	312	100.0	2.6e-83
ctg1_2781	FORC48_RS13975	100	824	100.0	5.7e-237
ctg1_2782	FORC48_RS13980	98	575	100.0	4.2e-162
ctg1_2783	FORC48_RS13985	95	926	100.0	9e-268
ctg1_2785	FORC48_RS13995	95	556	100.0	1.5e-156
ctg1_2786	FORC48_RS14000	99	225	100.0	2.3e-57
ctg1_2787	FORC48_RS14005	100	772	100.0	2.3e-221
ctg1_2788	FORC48_RS14010	97	250	100.0	8e-65
ctg1_2789	FORC48_RS14015	94	334	100.0	5.6e-90


>>
46. NZ_LZRB01000034
Source: Bacillus cereus strain N31 contig4, whole genome shotgun sequence
Type: nrps
Number of proteins with BLAST hits to this cluster: 31
Cumulative BLAST score: 22464

Table of genes, locations, strands and annotations of subject cluster:
A9488_RS11225	A9488_RS11225	298808	299162	+	cytoplasmic_protein

Table of Blast hits (query gene, subject gene, %identity, blast score, %coverage, e-value):
ctg1_2756	A9488_RS11255	97	295	100.0	3.1e-78
ctg1_2757	A9488_RS11250	99	730	100.0	9.6e-209
ctg1_2758	A9488_RS11245	96	412	100.0	2.6e-113
ctg1_2759	A9488_RS11235	91	467	100.0	8e-130
ctg1_2760	A9488_RS11230	83	278	99.40119760479041	4.5e-73
ctg1_2761	A9488_RS11225	95	109	49.18032786885246	3.4e-22
ctg1_2762	A9488_RS11215	97	455	98.7012987012987	3.7e-126
ctg1_2763	A9488_RS11210	100	437	100.0	7.6e-121
ctg1_2764	A9488_RS11205	98	854	98.559670781893	4.4e-246
ctg1_2765	A9488_RS11200	94	336	100.0	2.5e-90
ctg1_2766	A9488_RS11195	98	121	100.0	2.5e-26
ctg1_2767	A9488_RS11190	98	430	100.0	1.2e-118
ctg1_2768	A9488_RS11185	98	865	100.0	3.2e-249
ctg1_2770	A9488_RS11180	97	665	100.0	3.4e-189
ctg1_2771	A9488_RS11175	99	653	100.0	1.3e-185
ctg1_2772	A9488_RS11170	99	960	100.0	7.4e-278
ctg1_2773	A9488_RS11165	98	4607	100.0	0.0
ctg1_2774	A9488_RS11160	99	647	100.0	7.2e-184
ctg1_2775	A9488_RS11155	98	1689	100.0	0.0
ctg1_2776	A9488_RS11150	98	1094	100.0	0.0
ctg1_2777	A9488_RS11145	98	1279	93.2568149210904	0.0
ctg1_2778	A9488_RS11140	91	304	100.0	6e-81
ctg1_2779	A9488_RS11135	94	313	100.0	1.2e-83
ctg1_2781	A9488_RS11130	100	824	100.0	5.7e-237
ctg1_2782	A9488_RS11125	98	576	100.0	2.5e-162
ctg1_2783	A9488_RS11120	96	928	100.0	4e-268
ctg1_2785	A9488_RS11110	95	556	100.0	1.5e-156
ctg1_2786	A9488_RS11105	99	225	100.0	2.3e-57
ctg1_2787	A9488_RS11100	100	772	100.0	2.3e-221
ctg1_2788	A9488_RS11095	97	250	100.0	8e-65
ctg1_2789	A9488_RS11090	94	333	100.0	1.3e-89


>>
47. NZ_JURK01000051
Source: Bacillus cereus strain 823_BTHU 626_441181_7965082_507__..._586_, whole genome shotgun sequence
Type: nrps
Number of proteins with BLAST hits to this cluster: 31
Cumulative BLAST score: 22442

Table of genes, locations, strands and annotations of subject cluster:
ADJ26_RS20265	ADJ26_RS20265	69774	70128	-	cytoplasmic_protein
ADJ26_RS29110	ADJ26_RS29110	101782	101877	+	fosfomycin_resistance_protein

Table of Blast hits (query gene, subject gene, %identity, blast score, %coverage, e-value):
ctg1_2756	ADJ26_RS20235	97	299	100.0	2.8e-79
ctg1_2757	ADJ26_RS20240	99	728	100.0	2.8e-208
ctg1_2758	ADJ26_RS20245	96	412	100.0	2.6e-113
ctg1_2759	ADJ26_RS20255	92	473	100.0	1.9e-131
ctg1_2760	ADJ26_RS20260	82	276	99.40119760479041	2.2e-72
ctg1_2761	ADJ26_RS20265	95	109	49.18032786885246	3.4e-22
ctg1_2762	ADJ26_RS20275	96	452	98.7012987012987	2.4e-125
ctg1_2763	ADJ26_RS20280	100	437	100.0	7.6e-121
ctg1_2764	ADJ26_RS20285	98	854	98.559670781893	4.4e-246
ctg1_2765	ADJ26_RS20290	94	336	100.0	2.5e-90
ctg1_2766	ADJ26_RS20295	98	121	100.0	2.5e-26
ctg1_2767	ADJ26_RS20300	98	430	100.0	1.2e-118
ctg1_2768	ADJ26_RS20305	98	866	100.42194092827003	1.4e-249
ctg1_2770	ADJ26_RS20310	98	675	100.0	3.3e-192
ctg1_2771	ADJ26_RS20315	99	655	100.0	2.6e-186
ctg1_2772	ADJ26_RS20320	99	960	100.0	7.4e-278
ctg1_2773	ADJ26_RS20325	98	4586	100.0	0.0
ctg1_2774	ADJ26_RS20330	99	648	100.0	4.2e-184
ctg1_2775	ADJ26_RS20335	97	1686	100.0	0.0
ctg1_2776	ADJ26_RS20340	98	1094	100.0	0.0
ctg1_2777	ADJ26_RS20345	98	1279	93.2568149210904	0.0
ctg1_2778	ADJ26_RS20350	91	304	100.0	6e-81
ctg1_2779	ADJ26_RS20355	93	312	100.0	3.4e-83
ctg1_2780	ADJ26_RS20360	97	322	100.0	3.3e-86
ctg1_2781	ADJ26_RS20365	100	824	100.0	5.7e-237
ctg1_2782	ADJ26_RS20370	98	576	100.0	2.5e-162
ctg1_2783	ADJ26_RS20375	95	925	100.0	2.6e-267
ctg1_2785	ADJ26_RS20385	95	556	100.0	1.5e-156
ctg1_2786	ADJ26_RS20390	99	225	100.0	2.3e-57
ctg1_2787	ADJ26_RS20395	100	772	100.0	2.3e-221
ctg1_2788	ADJ26_RS20400	97	250	100.0	8e-65


>>
48. NZ_CM000722
Source: Bacillus cereus m1550 chromosome, whole genome shotgun sequence
Type: nrps
Number of proteins with BLAST hits to this cluster: 31
Cumulative BLAST score: 22435

Table of genes, locations, strands and annotations of subject cluster:
BCERE0011_RS12740	BCERE0011_RS12740	2486500	2486854	-	cytoplasmic_protein

Table of Blast hits (query gene, subject gene, %identity, blast score, %coverage, e-value):
ctg1_2756	BCERE0011_RS12710	97	297	100.0	1.1e-78
ctg1_2757	BCERE0011_RS12715	99	730	100.0	9.6e-209
ctg1_2758	BCERE0011_RS12720	96	412	100.0	2.6e-113
ctg1_2759	BCERE0011_RS12730	92	473	100.0	1.9e-131
ctg1_2760	BCERE0011_RS12735	83	278	99.40119760479041	4.5e-73
ctg1_2761	BCERE0011_RS12740	95	109	49.18032786885246	3.4e-22
ctg1_2762	BCERE0011_RS12750	96	452	98.7012987012987	2.4e-125
ctg1_2763	BCERE0011_RS12755	100	437	100.0	7.6e-121
ctg1_2764	BCERE0011_RS12760	98	854	98.559670781893	4.4e-246
ctg1_2765	BCERE0011_RS12765	94	337	100.0	6.6e-91
ctg1_2766	BCERE0011_RS12770	98	121	100.0	2.5e-26
ctg1_2767	BCERE0011_RS12775	98	430	100.0	1.2e-118
ctg1_2768	BCERE0011_RS12780	98	864	100.0	7.1e-249
ctg1_2770	BCERE0011_RS12785	97	665	100.0	3.4e-189
ctg1_2771	BCERE0011_RS12790	99	653	100.0	1.7e-185
ctg1_2772	BCERE0011_RS12795	99	960	100.0	7.4e-278
ctg1_2773	BCERE0011_RS12800	98	4584	100.0	0.0
ctg1_2774	BCERE0011_RS12805	99	645	100.0	2.7e-183
ctg1_2775	BCERE0011_RS12810	97	1685	100.0	0.0
ctg1_2776	BCERE0011_RS12815	98	1094	100.0	0.0
ctg1_2777	BCERE0011_RS12820	98	1279	93.2568149210904	0.0
ctg1_2778	BCERE0011_RS12825	91	305	100.0	3.5e-81
ctg1_2779	BCERE0011_RS12830	93	310	100.0	1e-82
ctg1_2781	BCERE0011_RS12835	100	824	100.0	5.7e-237
ctg1_2782	BCERE0011_RS12840	98	576	100.0	2.5e-162
ctg1_2783	BCERE0011_RS12845	95	925	100.0	3.4e-267
ctg1_2785	BCERE0011_RS12855	95	556	100.0	1.5e-156
ctg1_2786	BCERE0011_RS12860	99	225	100.0	2.3e-57
ctg1_2787	BCERE0011_RS12865	100	772	100.0	2.3e-221
ctg1_2788	BCERE0011_RS12870	97	250	100.0	8e-65
ctg1_2789	BCERE0011_RS12875	94	333	100.0	1.3e-89


>>
49. NZ_KB976173
Source: Bacillus cereus VD133 acqTw-supercont1.1, whole genome shotgun sequence
Type: nrps
Number of proteins with BLAST hits to this cluster: 31
Cumulative BLAST score: 22399

Table of genes, locations, strands and annotations of subject cluster:
IIU_RS35680	IIU_RS35680	2088144	2088933	+	hypothetical_protein

Table of Blast hits (query gene, subject gene, %identity, blast score, %coverage, e-value):
ctg1_2756	IIU_RS10895	96	292	100.0	3.4e-77
ctg1_2757	IIU_RS10900	99	731	100.0	5.6e-209
ctg1_2758	IIU_RS10905	98	419	100.0	2.8e-115
ctg1_2759	IIU_RS10915	91	468	100.0	6.1e-130
ctg1_2760	IIU_RS10920	89	306	99.40119760479041	2e-81
ctg1_2761	IIU_RS10925	96	227	100.0	8.7e-58
ctg1_2762	IIU_RS10930	97	453	98.7012987012987	1.4e-125
ctg1_2763	IIU_RS10935	100	437	100.0	1e-120
ctg1_2764	IIU_RS10940	97	847	98.559670781893	9.2e-244
ctg1_2765	IIU_RS10955	93	133	39.8876404494382	3.2e-29
ctg1_2766	IIU_RS10960	95	118	100.0	2.8e-25
ctg1_2767	IIU_RS10965	98	428	100.0	6.2e-118
ctg1_2768	IIU_RS10970	97	858	100.42194092827003	3e-247
ctg1_2770	IIU_RS10975	98	669	100.0	2.4e-190
ctg1_2771	IIU_RS10980	99	651	100.0	6.3e-185
ctg1_2772	IIU_RS10985	99	960	100.0	7.4e-278
ctg1_2773	IIU_RS10990	98	4593	100.0	0.0
ctg1_2774	IIU_RS10995	99	642	100.0	2.3e-182
ctg1_2775	IIU_RS11000	97	1685	100.0	0.0
ctg1_2776	IIU_RS11005	99	1104	100.0	0.0
ctg1_2777	IIU_RS11010	99	1288	93.2568149210904	0.0
ctg1_2778	IIU_RS11015	92	313	100.0	1.3e-83
ctg1_2779	IIU_RS11020	92	311	100.0	4.5e-83
ctg1_2781	IIU_RS11025	100	824	100.0	5.7e-237
ctg1_2782	IIU_RS11030	97	569	100.0	1.8e-160
ctg1_2783	IIU_RS11035	96	931	100.0	2.8e-269
ctg1_2785	IIU_RS11045	98	571	100.0	7.4e-161
ctg1_2786	IIU_RS11050	99	225	100.0	2.3e-57
ctg1_2787	IIU_RS11055	99	769	100.0	2e-220
ctg1_2788	IIU_RS11060	94	247	100.0	1.2e-63
ctg1_2789	IIU_RS11065	93	330	100.0	1.4e-88


>>
50. NZ_KB976830
Source: Bacillus cereus VD184 acrGY-supercont1.21, whole genome shotgun sequence
Type: nrps
Number of proteins with BLAST hits to this cluster: 31
Cumulative BLAST score: 22266

Table of genes, locations, strands and annotations of subject cluster:
IKC_RS13750	IKC_RS13750	23221	23575	-	cytoplasmic_protein
IKC_RS13775	IKC_RS13775	29346	29869	+	damage-inducible_protein_DinB

Table of Blast hits (query gene, subject gene, %identity, blast score, %coverage, e-value):
ctg1_2756	IKC_RS13720	98	299	100.0	2.1e-79
ctg1_2757	IKC_RS13725	99	730	100.0	9.6e-209
ctg1_2758	IKC_RS13730	96	412	100.0	2.6e-113
ctg1_2759	IKC_RS13740	92	473	100.0	1.9e-131
ctg1_2760	IKC_RS13745	83	279	100.0	2e-73
ctg1_2761	IKC_RS13750	95	109	49.18032786885246	3.4e-22
ctg1_2762	IKC_RS13760	96	452	98.7012987012987	2.4e-125
ctg1_2763	IKC_RS13765	100	437	100.0	7.6e-121
ctg1_2764	IKC_RS13770	98	854	98.559670781893	4.4e-246
ctg1_2765	IKC_RS13775	92	155	46.06741573033708	8e-36
ctg1_2766	IKC_RS13780	97	119	100.0	9.6e-26
ctg1_2767	IKC_RS13785	98	430	100.0	1.2e-118
ctg1_2768	IKC_RS13790	98	860	100.42194092827003	7.8e-248
ctg1_2770	IKC_RS13795	98	675	100.0	3.3e-192
ctg1_2771	IKC_RS13800	99	655	100.0	2.6e-186
ctg1_2772	IKC_RS13805	99	960	100.0	7.4e-278
ctg1_2773	IKC_RS13810	98	4584	100.0	0.0
ctg1_2774	IKC_RS13815	99	647	100.0	7.2e-184
ctg1_2775	IKC_RS13820	97	1687	100.0	0.0
ctg1_2776	IKC_RS13825	98	1094	100.0	0.0
ctg1_2777	IKC_RS13830	97	1272	93.2568149210904	0.0
ctg1_2778	IKC_RS13835	91	307	100.0	7.1e-82
ctg1_2779	IKC_RS13840	94	313	100.0	1.2e-83
ctg1_2781	IKC_RS13845	100	822	100.0	1.7e-236
ctg1_2782	IKC_RS13850	98	576	100.0	2.5e-162
ctg1_2783	IKC_RS13855	96	928	100.0	4e-268
ctg1_2785	IKC_RS13865	95	556	100.0	1.5e-156
ctg1_2786	IKC_RS13870	99	225	100.0	2.3e-57
ctg1_2787	IKC_RS13875	100	772	100.0	2.3e-221
ctg1_2788	IKC_RS13880	97	250	100.0	8e-65
ctg1_2789	IKC_RS13885	94	334	100.0	5.6e-90
```
