## Supplementary material for "Delving into the *Bacillus cereus* group biosynthetic gene clusters cosmos: a comparative-genomics-based classification framework": antiSMASH profiles + BIG-SCAPE output: NZ_CP010577.1_c12.txt

```
ClusterBlast scores for NZ_CP010577.1

Table of genes, locations, strands and annotations of query cluster:
ctg1_3566	3585891	3586725	-		
ctg1_3567	3586791	3588300	-		
ctg1_3568	3588401	3589511	-		
ctg1_3569	3589628	3590561	-		
ctg1_3570	3590683	3592117	-		
ctg1_3571	3592120	3592399	-		
ctg1_3572	3592672	3594157	+		
ctg1_3573	3594207	3594948	-		
ctg1_3574	3595080	3595230	+		
ctg1_3575	3595303	3597157	-		
ctg1_3576	3597256	3597682	-		
ctg1_3577	3597761	3598703	-		
ctg1_3578	3598795	3599044	-		
ctg1_3579	3599226	3599625	-		
ctg1_3580	3599667	3599892	-		
ctg1_3581	3599907	3600957	-		
ctg1_3582	3601029	3601266	-		
ctg1_3583	3601270	3601735	-		
ctg1_3584	3601715	3603023	-		
ctg1_3585	3603040	3604057	-		
ctg1_3586	3604081	3604861	-		
ctg1_3587	3605052	3606069	-		
ctg1_3588	3606085	3606883	-		


Significant hits: 
1. NZ_CP013274	Bacillus thuringiensis strain CTC, complete genome
2. NZ_CP014847	Bacillus thuringiensis strain HD12, complete sequence
3. NZ_CP010577	Bacillus thuringiensis serovar morrisoni strain BGSC 4AA1, complete genome
4. NZ_KB976107	Bacillus cereus str. Schrouff acsZZ-supercont2.1, whole genome shotgun sequence
5. NZ_CM001804	Bacillus thuringiensis DAR 81934 chromosome chromosome, whole genome shotgun sequence
6. NZ_FNYB01000009	Bacillus thuringiensis strain DAR 81934, whole genome shotgun sequence
7. NC_018500	Bacillus thuringiensis HD-771, complete genome
8. NZ_KB976537	Bacillus cereus HuB4-4 acqVu-supercont1.1, whole genome shotgun sequence
9. NZ_JH792279	Bacillus cereus VD022 supercont1.1, whole genome shotgun sequence
10. NC_018508	Bacillus thuringiensis HD-789, complete genome
11. NC_011772	Bacillus cereus G9842, complete genome
12. NZ_CP015176	Bacillus thuringiensis serovar alesti strain BGSC 4C1 chromosome, complete genome
13. NZ_CP020002	Bacillus thuringiensis strain L-7601, complete genome
14. NZ_JYCL01000029	Bacillus thuringiensis strain Lr7/2 LG47_029, whole genome shotgun sequence
15. NZ_JH792104	Bacillus cereus MSX-A1 supercont1.1, whole genome shotgun sequence
16. NZ_LJJZ01000080	Bacillus cereus strain B4081 scaffold5, whole genome shotgun sequence
17. NZ_LZQY01000021	Bacillus cereus strain A8S3 contig117, whole genome shotgun sequence
18. NZ_LDUP01000004	Bacillus cereus strain LK9 4, whole genome shotgun sequence
19. NZ_MTAT01000018	Bacillus cereus strain E41 E41_Contig_18, whole genome shotgun sequence
20. NZ_CP017577	Bacillus thuringiensis strain SCG04-02, complete genome
21. NZ_CP014486	Bacillus cereus strain FORC021, complete genome
22. NZ_AP014864	Bacillus thuringiensis serovar tolworthi DNA, complete genome, strain: Pasteur Institute Standard strain
23. NZ_LJKI01000073	Bacillus cereus strain B4120 scaffold12, whole genome shotgun sequence
24. NZ_JH792080	Bacillus cereus VD045 supercont1.1, whole genome shotgun sequence
25. NZ_MIFG01000037	Bacillus cereus strain MOD1_Bc85 Bc85_contig_37, whole genome shotgun sequence
26. NZ_CM000729	Bacillus cereus Rock1-15 chromosome, whole genome shotgun sequence
27. NZ_JH791833	Bacillus cereus VD169 supercont1.1, whole genome shotgun sequence
28. NZ_MQTI01000131	Bacillus cereus strain MOD1_Bc92 Bc92_contig_131, whole genome shotgun sequence
29. NZ_LABI01000004	Bacillus cereus strain INRA C3 78, whole genome shotgun sequence
30. NZ_JYFW01000008	Bacillus cereus strain #17 contig287, whole genome shotgun sequence
31. NZ_LZQZ01000077	Bacillus cereus strain Co15 contig78, whole genome shotgun sequence
32. NZ_MQTJ01000005	Bacillus cereus strain MOD1_Bc86 Bc86_contig_5, whole genome shotgun sequence
33. NZ_JH791854	Bacillus cereus VD166 supercont1.1, whole genome shotgun sequence
34. NZ_CP012691	Bacillus cereus strain FORC_024, complete genome
35. NZ_LZOD01000014	Bacillus cereus strain BC04 scaffold13xsize80134, whole genome shotgun sequence
36. NZ_MRWR01000177	Bacillus sp. MB366 NODE_1_length_1306119_cov_44.7211_ID_1, whole genome shotgun sequence
37. NZ_ASPZ01000039	Bacillus mycoides FSL R5-860 Contig039, whole genome shotgun sequence
38. NZ_CP011145	Bacillus cereus strain FORC_013, complete sequence
39. NZ_LXLH01000034	Bacillus thuringiensis strain GOE3 BTGOE3_contig000034, whole genome shotgun sequence
40. NZ_CP016360	Bacillus cereus strain M13 chromosome, complete genome
41. NC_014171	Bacillus thuringiensis BMB171, complete genome
42. NZ_JH791819	Bacillus cereus VD200 supercont1.1, whole genome shotgun sequence
43. NZ_FQZW01000005	Bacillus sp. cl25, whole genome shotgun sequence
44. NZ_JXDH01000070	Bacillus cereus strain MIT0214 GAAGTAT_seq1_contig_74, whole genome shotgun sequence
45. NZ_LABH01000054	Bacillus cereus strain INRA A3 271, whole genome shotgun sequence
46. NZ_CP017234	Bacillus cereus strain FORC_048, complete genome
47. NZ_MIFP01000037	Bacillus cereus strain MOD1_Bc77 Bc77_contig_37, whole genome shotgun sequence
48. NZ_KB976191	Bacillus cereus VD133 acqTw-supercont1.5, whole genome shotgun sequence
49. NZ_CP009686	Bacillus cereus strain FORC_005, complete genome
50. NZ_KB976254	Bacillus cereus VD196 acqVw-supercont1.1, whole genome shotgun sequence


Details:

>>
1. NZ_CP013274
Source: Bacillus thuringiensis strain CTC, complete genome
Type: terpene
Number of proteins with BLAST hits to this cluster: 23
Cumulative BLAST score: 11896

Table of genes, locations, strands and annotations of subject cluster:

Table of Blast hits (query gene, subject gene, %identity, blast score, %coverage, e-value):
ctg1_3566	ATN06_RS17980	87	467	100.0	8.6e-130
ctg1_3567	ATN06_RS17985	92	908	100.0	2.7e-262
ctg1_3568	ATN06_RS17990	98	715	100.0	3.2e-204
ctg1_3569	ATN06_RS17995	97	618	100.0	5.8e-175
ctg1_3570	ATN06_RS18000	98	777	99.58071278825996	6.7e-223
ctg1_3571	ATN06_RS18005	98	183	100.0	1.1e-44
ctg1_3572	ATN06_RS18010	99	924	100.0	6e-267
ctg1_3573	ATN06_RS18015	98	469	100.0	2e-130
ctg1_3574	ATN06_RS18020	96	90	100.0	5.1e-17
ctg1_3575	ATN06_RS18025	92	1181	100.0	0.0
ctg1_3576	ATN06_RS18030	96	260	100.0	1.1e-67
ctg1_3577	ATN06_RS18035	98	594	100.0	6.9e-168
ctg1_3578	ATN06_RS18040	100	166	100.0	1.6e-39
ctg1_3579	ATN06_RS18045	86	217	100.0	7.4e-55
ctg1_3580	ATN06_RS18050	85	125	98.64864864864865	2.8e-27
ctg1_3581	ATN06_RS18055	96	666	100.0	2.1e-189
ctg1_3582	ATN06_RS18060	86	130	100.0	7.1e-29
ctg1_3583	ATN06_RS18065	97	300	100.0	7.8e-80
ctg1_3584	ATN06_RS18070	95	831	100.0	6.1e-239
ctg1_3585	ATN06_RS18075	92	641	100.0	5.3e-182
ctg1_3586	ATN06_RS18080	95	497	100.0	9.5e-139
ctg1_3587	ATN06_RS18085	94	637	100.0	7.7e-181
ctg1_3588	ATN06_RS18090	94	500	100.0	8.8e-140


>>
2. NZ_CP014847
Source: Bacillus thuringiensis strain HD12, complete sequence
Type: terpene
Number of proteins with BLAST hits to this cluster: 23
Cumulative BLAST score: 12496

Table of genes, locations, strands and annotations of subject cluster:

Table of Blast hits (query gene, subject gene, %identity, blast score, %coverage, e-value):
ctg1_3566	A3L20_RS18705	100	537	100.0	8.9e-151
ctg1_3567	A3L20_RS18710	100	983	100.0	8.5e-285
ctg1_3568	A3L20_RS18715	100	728	100.0	4.7e-208
ctg1_3569	A3L20_RS18720	100	630	100.0	1.1e-178
ctg1_3570	A3L20_RS18725	100	799	100.0	2.2e-229
ctg1_3571	A3L20_RS18730	100	187	100.0	5.7e-46
ctg1_3572	A3L20_RS18735	100	930	100.0	6.4e-269
ctg1_3573	A3L20_RS18740	100	485	100.0	4.6e-135
ctg1_3574	A3L20_RS18745	100	93	100.0	6e-18
ctg1_3575	A3L20_RS18750	100	1268	100.0	0.0
ctg1_3576	A3L20_RS18755	100	269	100.0	3e-70
ctg1_3577	A3L20_RS18760	100	603	100.0	1.5e-170
ctg1_3578	A3L20_RS18765	100	166	100.0	1.6e-39
ctg1_3579	A3L20_RS18770	100	258	100.0	5e-67
ctg1_3580	A3L20_RS18775	100	149	100.0	1.4e-34
ctg1_3581	A3L20_RS18780	100	685	100.0	4.3e-195
ctg1_3582	A3L20_RS18785	100	151	100.0	5e-35
ctg1_3583	A3L20_RS18790	100	308	100.0	4.9e-82
ctg1_3584	A3L20_RS18795	100	873	100.0	1.1e-251
ctg1_3585	A3L20_RS18800	100	682	100.0	2.7e-194
ctg1_3586	A3L20_RS18805	100	509	100.0	2.4e-142
ctg1_3587	A3L20_RS18810	100	674	100.0	7.4e-192
ctg1_3588	A3L20_RS18815	100	529	100.0	3e-148


>>
3. NZ_CP010577
Source: Bacillus thuringiensis serovar morrisoni strain BGSC 4AA1, complete genome
Type: terpene
Number of proteins with BLAST hits to this cluster: 23
Cumulative BLAST score: 12496

Table of genes, locations, strands and annotations of subject cluster:

Table of Blast hits (query gene, subject gene, %identity, blast score, %coverage, e-value):
ctg1_3566	SD98_RS18350	100	537	100.0	8.9e-151
ctg1_3567	SD98_RS18355	100	983	100.0	8.5e-285
ctg1_3568	SD98_RS18360	100	728	100.0	4.7e-208
ctg1_3569	SD98_RS18365	100	630	100.0	1.1e-178
ctg1_3570	SD98_RS18370	100	799	100.0	2.2e-229
ctg1_3571	SD98_RS18375	100	187	100.0	5.7e-46
ctg1_3572	SD98_RS18380	100	930	100.0	6.4e-269
ctg1_3573	SD98_RS18385	100	485	100.0	4.6e-135
ctg1_3574	SD98_RS18390	100	93	100.0	6e-18
ctg1_3575	SD98_RS18395	100	1268	100.0	0.0
ctg1_3576	SD98_RS18400	100	269	100.0	3e-70
ctg1_3577	SD98_RS18405	100	603	100.0	1.5e-170
ctg1_3578	SD98_RS18410	100	166	100.0	1.6e-39
ctg1_3579	SD98_RS18415	100	258	100.0	5e-67
ctg1_3580	SD98_RS18420	100	149	100.0	1.4e-34
ctg1_3581	SD98_RS18425	100	685	100.0	4.3e-195
ctg1_3582	SD98_RS18430	100	151	100.0	5e-35
ctg1_3583	SD98_RS18435	100	308	100.0	4.9e-82
ctg1_3584	SD98_RS18440	100	873	100.0	1.1e-251
ctg1_3585	SD98_RS18445	100	682	100.0	2.7e-194
ctg1_3586	SD98_RS18450	100	509	100.0	2.4e-142
ctg1_3587	SD98_RS18455	100	674	100.0	7.4e-192
ctg1_3588	SD98_RS18460	100	529	100.0	3e-148


>>
4. NZ_KB976107
Source: Bacillus cereus str. Schrouff acsZZ-supercont2.1, whole genome shotgun sequence
Type: terpene
Number of proteins with BLAST hits to this cluster: 23
Cumulative BLAST score: 12477

Table of genes, locations, strands and annotations of subject cluster:

Table of Blast hits (query gene, subject gene, %identity, blast score, %coverage, e-value):
ctg1_3566	IAW_RS07090	100	537	100.0	8.9e-151
ctg1_3567	IAW_RS07085	100	981	100.0	4.2e-284
ctg1_3568	IAW_RS07080	100	728	100.0	4.7e-208
ctg1_3569	IAW_RS07075	100	630	100.0	1.1e-178
ctg1_3570	IAW_RS07070	100	799	100.0	2.2e-229
ctg1_3571	IAW_RS07065	99	186	100.0	1.7e-45
ctg1_3572	IAW_RS07060	100	930	100.0	6.4e-269
ctg1_3573	IAW_RS07055	100	481	100.0	5.1e-134
ctg1_3574	IAW_RS07050	100	93	100.0	6e-18
ctg1_3575	IAW_RS07045	100	1268	100.0	0.0
ctg1_3576	IAW_RS07040	100	269	100.0	3e-70
ctg1_3577	IAW_RS07035	100	603	100.0	1.5e-170
ctg1_3578	IAW_RS07030	100	166	100.0	1.6e-39
ctg1_3579	IAW_RS07025	99	254	100.0	5.5e-66
ctg1_3580	IAW_RS07020	100	149	100.0	1.4e-34
ctg1_3581	IAW_RS07015	100	685	100.0	4.3e-195
ctg1_3582	IAW_RS07010	100	151	100.0	5e-35
ctg1_3583	IAW_RS07005	100	308	100.0	4.9e-82
ctg1_3584	IAW_RS07000	100	869	100.0	2e-250
ctg1_3585	IAW_RS06995	100	681	100.0	6.1e-194
ctg1_3586	IAW_RS06990	100	509	100.0	2.4e-142
ctg1_3587	IAW_RS06985	100	674	100.0	7.4e-192
ctg1_3588	IAW_RS06980	99	526	100.0	1.5e-147


>>
5. NZ_CM001804
Source: Bacillus thuringiensis DAR 81934 chromosome chromosome, whole genome shotgun sequence
Type: terpene
Number of proteins with BLAST hits to this cluster: 23
Cumulative BLAST score: 12467

Table of genes, locations, strands and annotations of subject cluster:

Table of Blast hits (query gene, subject gene, %identity, blast score, %coverage, e-value):
ctg1_3566	D828_RS0120805	99	531	100.0	4.9e-149
ctg1_3567	D828_RS0120810	98	963	100.0	7e-279
ctg1_3568	D828_RS0120815	100	728	100.0	4.7e-208
ctg1_3569	D828_RS0120820	100	630	100.0	1.1e-178
ctg1_3570	D828_RS0120825	100	799	100.0	2.2e-229
ctg1_3571	D828_RS0120830	100	187	100.0	5.7e-46
ctg1_3572	D828_RS0120835	100	930	100.0	6.4e-269
ctg1_3573	D828_RS0120840	100	485	100.0	4.6e-135
ctg1_3574	D828_RS0120845	100	93	100.0	6e-18
ctg1_3575	D828_RS0120850	100	1268	100.0	0.0
ctg1_3576	D828_RS0120855	100	269	100.0	3e-70
ctg1_3577	D828_RS0120860	100	603	100.0	1.5e-170
ctg1_3578	D828_RS0120865	100	166	100.0	1.6e-39
ctg1_3579	D828_RS0120870	100	258	100.0	5e-67
ctg1_3580	D828_RS0120875	100	149	100.0	1.4e-34
ctg1_3581	D828_RS0120880	100	685	100.0	4.3e-195
ctg1_3582	D828_RS0120885	100	151	100.0	5e-35
ctg1_3583	D828_RS0120890	100	308	100.0	4.9e-82
ctg1_3584	D828_RS0120895	100	871	100.0	3.1e-251
ctg1_3585	D828_RS0120900	100	681	100.0	6.1e-194
ctg1_3586	D828_RS0120905	100	509	100.0	2.4e-142
ctg1_3587	D828_RS0120910	100	674	100.0	7.4e-192
ctg1_3588	D828_RS0120915	100	529	100.0	3e-148


>>
6. NZ_FNYB01000009
Source: Bacillus thuringiensis strain DAR 81934, whole genome shotgun sequence
Type: terpene
Number of proteins with BLAST hits to this cluster: 23
Cumulative BLAST score: 12457

Table of genes, locations, strands and annotations of subject cluster:

Table of Blast hits (query gene, subject gene, %identity, blast score, %coverage, e-value):
ctg1_3566	BMZ34_RS17185	99	531	100.0	4.9e-149
ctg1_3567	BMZ34_RS17190	98	963	100.0	7e-279
ctg1_3568	BMZ34_RS17195	100	728	100.0	4.7e-208
ctg1_3569	BMZ34_RS17200	100	630	100.0	1.1e-178
ctg1_3570	BMZ34_RS17205	100	799	100.0	2.2e-229
ctg1_3571	BMZ34_RS17210	100	187	100.0	5.7e-46
ctg1_3572	BMZ34_RS17215	100	930	100.0	6.4e-269
ctg1_3573	BMZ34_RS17220	100	481	100.0	5.1e-134
ctg1_3574	BMZ34_RS17225	100	93	100.0	6e-18
ctg1_3575	BMZ34_RS17230	100	1268	100.0	0.0
ctg1_3576	BMZ34_RS17235	100	269	100.0	3e-70
ctg1_3577	BMZ34_RS17240	100	603	100.0	1.5e-170
ctg1_3578	BMZ34_RS17245	100	166	100.0	1.6e-39
ctg1_3579	BMZ34_RS17250	99	254	100.0	5.5e-66
ctg1_3580	BMZ34_RS17255	100	149	100.0	1.4e-34
ctg1_3581	BMZ34_RS17260	100	685	100.0	4.3e-195
ctg1_3582	BMZ34_RS17265	100	151	100.0	5e-35
ctg1_3583	BMZ34_RS17270	100	308	100.0	4.9e-82
ctg1_3584	BMZ34_RS17275	100	869	100.0	2e-250
ctg1_3585	BMZ34_RS17280	100	681	100.0	6.1e-194
ctg1_3586	BMZ34_RS17285	100	509	100.0	2.4e-142
ctg1_3587	BMZ34_RS17290	100	674	100.0	7.4e-192
ctg1_3588	BMZ34_RS17295	100	529	100.0	3e-148


>>
7. NC_018500
Source: Bacillus thuringiensis HD-771, complete genome
Type: terpene
Number of proteins with BLAST hits to this cluster: 23
Cumulative BLAST score: 12457

Table of genes, locations, strands and annotations of subject cluster:

Table of Blast hits (query gene, subject gene, %identity, blast score, %coverage, e-value):
ctg1_3566	BTG_RS01605	99	531	100.0	4.9e-149
ctg1_3567	BTG_RS01600	98	963	100.0	7e-279
ctg1_3568	BTG_RS01595	100	728	100.0	4.7e-208
ctg1_3569	BTG_RS01590	100	630	100.0	1.1e-178
ctg1_3570	BTG_RS01585	100	799	100.0	2.2e-229
ctg1_3571	BTG_RS01580	100	187	100.0	5.7e-46
ctg1_3572	BTG_RS01575	100	930	100.0	6.4e-269
ctg1_3573	BTG_RS01570	100	481	100.0	5.1e-134
ctg1_3574	BTG_RS01565	100	93	100.0	6e-18
ctg1_3575	BTG_RS01560	100	1268	100.0	0.0
ctg1_3576	BTG_RS01555	100	269	100.0	3e-70
ctg1_3577	BTG_RS01550	100	603	100.0	1.5e-170
ctg1_3578	BTG_RS01545	100	166	100.0	1.6e-39
ctg1_3579	BTG_RS01540	100	258	100.0	5e-67
ctg1_3580	BTG_RS01535	100	149	100.0	1.4e-34
ctg1_3581	BTG_RS01530	100	685	100.0	4.3e-195
ctg1_3582	BTG_RS01525	99	150	100.0	6.6e-35
ctg1_3583	BTG_RS01520	100	308	100.0	4.9e-82
ctg1_3584	BTG_RS01515	100	869	100.0	2e-250
ctg1_3585	BTG_RS01510	100	681	100.0	6.1e-194
ctg1_3586	BTG_RS01505	100	506	100.0	2.1e-141
ctg1_3587	BTG_RS01500	100	674	100.0	7.4e-192
ctg1_3588	BTG_RS01495	100	529	100.0	3e-148


>>
8. NZ_KB976537
Source: Bacillus cereus HuB4-4 acqVu-supercont1.1, whole genome shotgun sequence
Type: terpene
Number of proteins with BLAST hits to this cluster: 23
Cumulative BLAST score: 12457

Table of genes, locations, strands and annotations of subject cluster:

Table of Blast hits (query gene, subject gene, %identity, blast score, %coverage, e-value):
ctg1_3566	IGM_RS19375	99	528	100.0	4.1e-148
ctg1_3567	IGM_RS19380	98	963	100.0	7e-279
ctg1_3568	IGM_RS19385	100	728	100.0	4.7e-208
ctg1_3569	IGM_RS19390	100	630	100.0	1.1e-178
ctg1_3570	IGM_RS19395	100	799	100.0	2.2e-229
ctg1_3571	IGM_RS19400	100	187	100.0	5.7e-46
ctg1_3572	IGM_RS19405	100	930	100.0	6.4e-269
ctg1_3573	IGM_RS19410	100	481	100.0	5.1e-134
ctg1_3574	IGM_RS19415	100	93	100.0	6e-18
ctg1_3575	IGM_RS19420	100	1267	100.0	0.0
ctg1_3576	IGM_RS19425	100	269	100.0	3e-70
ctg1_3577	IGM_RS19430	100	603	100.0	1.5e-170
ctg1_3578	IGM_RS19435	100	166	100.0	1.6e-39
ctg1_3579	IGM_RS19440	100	258	100.0	5e-67
ctg1_3580	IGM_RS19445	100	149	100.0	1.4e-34
ctg1_3581	IGM_RS19450	100	685	100.0	4.3e-195
ctg1_3582	IGM_RS19455	100	151	100.0	5e-35
ctg1_3583	IGM_RS19460	100	308	100.0	4.9e-82
ctg1_3584	IGM_RS19465	100	869	100.0	2e-250
ctg1_3585	IGM_RS19470	100	681	100.0	6.1e-194
ctg1_3586	IGM_RS19475	100	509	100.0	2.4e-142
ctg1_3587	IGM_RS19480	100	674	100.0	7.4e-192
ctg1_3588	IGM_RS19485	100	529	100.0	3e-148


>>
9. NZ_JH792279
Source: Bacillus cereus VD022 supercont1.1, whole genome shotgun sequence
Type: terpene
Number of proteins with BLAST hits to this cluster: 23
Cumulative BLAST score: 12455

Table of genes, locations, strands and annotations of subject cluster:

Table of Blast hits (query gene, subject gene, %identity, blast score, %coverage, e-value):
ctg1_3566	IC1_RS07210	99	531	100.0	4.9e-149
ctg1_3567	IC1_RS07205	98	963	100.0	7e-279
ctg1_3568	IC1_RS07200	100	728	100.0	4.7e-208
ctg1_3569	IC1_RS07195	100	630	100.0	1.1e-178
ctg1_3570	IC1_RS07190	100	799	100.0	2.2e-229
ctg1_3571	IC1_RS07185	100	187	100.0	5.7e-46
ctg1_3572	IC1_RS07180	100	930	100.0	6.4e-269
ctg1_3573	IC1_RS07175	100	481	100.0	5.1e-134
ctg1_3574	IC1_RS07170	100	93	100.0	6e-18
ctg1_3575	IC1_RS07165	100	1268	100.0	0.0
ctg1_3576	IC1_RS07160	100	269	100.0	3e-70
ctg1_3577	IC1_RS07155	100	603	100.0	1.5e-170
ctg1_3578	IC1_RS07150	100	166	100.0	1.6e-39
ctg1_3579	IC1_RS07145	99	254	100.0	5.5e-66
ctg1_3580	IC1_RS07140	100	149	100.0	1.4e-34
ctg1_3581	IC1_RS07135	100	685	100.0	4.3e-195
ctg1_3582	IC1_RS07130	100	151	100.0	5e-35
ctg1_3583	IC1_RS07125	100	308	100.0	4.9e-82
ctg1_3584	IC1_RS07120	100	869	100.0	2e-250
ctg1_3585	IC1_RS07115	100	681	100.0	6.1e-194
ctg1_3586	IC1_RS07110	100	509	100.0	2.4e-142
ctg1_3587	IC1_RS07105	100	674	100.0	7.4e-192
ctg1_3588	IC1_RS07100	99	527	100.0	6.7e-148


>>
10. NC_018508
Source: Bacillus thuringiensis HD-789, complete genome
Type: terpene
Number of proteins with BLAST hits to this cluster: 23
Cumulative BLAST score: 12454

Table of genes, locations, strands and annotations of subject cluster:

Table of Blast hits (query gene, subject gene, %identity, blast score, %coverage, e-value):
ctg1_3566	BTF1_RS15165	100	537	100.0	8.9e-151
ctg1_3567	BTF1_RS15170	100	980	100.0	5.5e-284
ctg1_3568	BTF1_RS15175	100	726	100.0	1.4e-207
ctg1_3569	BTF1_RS15180	98	619	100.0	2.6e-175
ctg1_3570	BTF1_RS15185	100	799	100.0	2.2e-229
ctg1_3571	BTF1_RS15190	99	186	100.0	1.7e-45
ctg1_3572	BTF1_RS15195	100	930	100.0	6.4e-269
ctg1_3573	BTF1_RS15200	100	481	100.0	5.1e-134
ctg1_3574	BTF1_RS15205	100	93	100.0	6e-18
ctg1_3575	BTF1_RS15210	100	1266	100.0	0.0
ctg1_3576	BTF1_RS15215	100	269	100.0	3e-70
ctg1_3577	BTF1_RS15220	100	601	100.0	7.4e-170
ctg1_3578	BTF1_RS15225	100	166	100.0	1.6e-39
ctg1_3579	BTF1_RS15230	99	253	100.0	1.6e-65
ctg1_3580	BTF1_RS15235	100	149	100.0	1.4e-34
ctg1_3581	BTF1_RS15240	100	683	100.0	1.3e-194
ctg1_3582	BTF1_RS15245	100	151	100.0	5e-35
ctg1_3583	BTF1_RS15250	99	306	100.0	1.4e-81
ctg1_3584	BTF1_RS15255	100	869	100.0	2e-250
ctg1_3585	BTF1_RS15260	100	681	100.0	6.1e-194
ctg1_3586	BTF1_RS15265	100	509	100.0	2.4e-142
ctg1_3587	BTF1_RS15270	100	671	100.0	3.7e-191
ctg1_3588	BTF1_RS15275	100	529	100.0	3e-148


>>
11. NC_011772
Source: Bacillus cereus G9842, complete genome
Type: terpene
Number of proteins with BLAST hits to this cluster: 23
Cumulative BLAST score: 12447

Table of genes, locations, strands and annotations of subject cluster:

Table of Blast hits (query gene, subject gene, %identity, blast score, %coverage, e-value):
ctg1_3566	BCG9842_RS17385	100	532	100.0	2.2e-149
ctg1_3567	BCG9842_RS17390	100	981	100.0	3.2e-284
ctg1_3568	BCG9842_RS17395	100	728	100.0	4.7e-208
ctg1_3569	BCG9842_RS17400	99	624	100.0	8.1e-177
ctg1_3570	BCG9842_RS17405	100	799	100.0	2.2e-229
ctg1_3571	BCG9842_RS17410	99	186	100.0	1.7e-45
ctg1_3572	BCG9842_RS17415	100	930	100.0	6.4e-269
ctg1_3573	BCG9842_RS17420	100	481	100.0	5.1e-134
ctg1_3574	BCG9842_RS17425	98	91	100.0	3.9e-17
ctg1_3575	BCG9842_RS17430	100	1266	100.0	0.0
ctg1_3576	BCG9842_RS17435	100	269	100.0	3e-70
ctg1_3577	BCG9842_RS17440	100	601	100.0	4.3e-170
ctg1_3578	BCG9842_RS17445	100	166	100.0	1.6e-39
ctg1_3579	BCG9842_RS17450	99	253	100.0	1.6e-65
ctg1_3580	BCG9842_RS17455	99	148	100.0	4.1e-34
ctg1_3581	BCG9842_RS17460	100	683	100.0	1.3e-194
ctg1_3582	BCG9842_RS17465	100	151	100.0	5e-35
ctg1_3583	BCG9842_RS17470	99	306	100.0	1.4e-81
ctg1_3584	BCG9842_RS17475	99	866	100.0	1e-249
ctg1_3585	BCG9842_RS17480	99	679	100.0	1.8e-193
ctg1_3586	BCG9842_RS17485	100	509	100.0	2.4e-142
ctg1_3587	BCG9842_RS17490	100	671	100.0	3.7e-191
ctg1_3588	BCG9842_RS17495	99	527	100.0	1.1e-147


>>
12. NZ_CP015176
Source: Bacillus thuringiensis serovar alesti strain BGSC 4C1 chromosome, complete genome
Type: terpene
Number of proteins with BLAST hits to this cluster: 23
Cumulative BLAST score: 12427

Table of genes, locations, strands and annotations of subject cluster:

Table of Blast hits (query gene, subject gene, %identity, blast score, %coverage, e-value):
ctg1_3566	Bt4C1_RS17335	99	531	100.0	4.9e-149
ctg1_3567	Bt4C1_RS17340	98	961	100.0	4.5e-278
ctg1_3568	Bt4C1_RS17345	100	726	100.0	1.4e-207
ctg1_3569	Bt4C1_RS17350	99	627	100.0	9.5e-178
ctg1_3570	Bt4C1_RS17355	100	799	100.0	2.2e-229
ctg1_3571	Bt4C1_RS17360	98	183	100.0	1.4e-44
ctg1_3572	Bt4C1_RS17365	100	930	100.0	6.4e-269
ctg1_3573	Bt4C1_RS17370	100	481	100.0	5.1e-134
ctg1_3574	Bt4C1_RS17375	98	91	100.0	3.9e-17
ctg1_3575	Bt4C1_RS17380	100	1264	100.0	0.0
ctg1_3576	Bt4C1_RS17385	100	269	100.0	3e-70
ctg1_3577	Bt4C1_RS17390	100	601	100.0	4.3e-170
ctg1_3578	Bt4C1_RS17395	100	166	100.0	1.6e-39
ctg1_3579	Bt4C1_RS17400	99	253	100.0	1.6e-65
ctg1_3580	Bt4C1_RS17405	99	148	100.0	4.1e-34
ctg1_3581	Bt4C1_RS17410	100	683	100.0	1.3e-194
ctg1_3582	Bt4C1_RS17415	100	151	100.0	5e-35
ctg1_3583	Bt4C1_RS17420	99	306	100.0	1.4e-81
ctg1_3584	Bt4C1_RS17425	100	869	100.0	2e-250
ctg1_3585	Bt4C1_RS17430	100	681	100.0	6.1e-194
ctg1_3586	Bt4C1_RS17435	100	509	100.0	2.4e-142
ctg1_3587	Bt4C1_RS17440	100	671	100.0	3.7e-191
ctg1_3588	Bt4C1_RS17445	99	527	100.0	1.1e-147


>>
13. NZ_CP020002
Source: Bacillus thuringiensis strain L-7601, complete genome
Type: terpene
Number of proteins with BLAST hits to this cluster: 23
Cumulative BLAST score: 12425

Table of genes, locations, strands and annotations of subject cluster:

Table of Blast hits (query gene, subject gene, %identity, blast score, %coverage, e-value):
ctg1_3566	B4918_RS19770	99	529	100.0	1.9e-148
ctg1_3567	B4918_RS19775	98	963	100.0	7e-279
ctg1_3568	B4918_RS19780	100	728	100.0	4.7e-208
ctg1_3569	B4918_RS19785	100	630	100.0	1.1e-178
ctg1_3570	B4918_RS19790	99	792	100.0	2e-227
ctg1_3571	B4918_RS19795	100	187	100.0	5.7e-46
ctg1_3572	B4918_RS19800	100	930	100.0	6.4e-269
ctg1_3573	B4918_RS19805	100	481	100.0	5.1e-134
ctg1_3574	B4918_RS19810	100	93	100.0	6e-18
ctg1_3575	B4918_RS19815	99	1260	100.0	0.0
ctg1_3576	B4918_RS19820	100	269	100.0	3e-70
ctg1_3577	B4918_RS19825	99	596	100.0	1.4e-168
ctg1_3578	B4918_RS19830	99	164	100.0	4.6e-39
ctg1_3579	B4918_RS19835	99	254	100.0	5.5e-66
ctg1_3580	B4918_RS19840	100	149	100.0	1.4e-34
ctg1_3581	B4918_RS19845	100	685	100.0	4.3e-195
ctg1_3582	B4918_RS19850	100	151	100.0	5e-35
ctg1_3583	B4918_RS19855	100	308	100.0	4.9e-82
ctg1_3584	B4918_RS19860	99	866	100.0	1e-249
ctg1_3585	B4918_RS19865	99	678	100.0	5.1e-193
ctg1_3586	B4918_RS19870	100	509	100.0	2.4e-142
ctg1_3587	B4918_RS19880	100	674	100.0	7.4e-192
ctg1_3588	B4918_RS19885	100	529	100.0	3e-148


>>
14. NZ_JYCL01000029
Source: Bacillus thuringiensis strain Lr7/2 LG47_029, whole genome shotgun sequence
Type: terpene
Number of proteins with BLAST hits to this cluster: 23
Cumulative BLAST score: 12424

Table of genes, locations, strands and annotations of subject cluster:

Table of Blast hits (query gene, subject gene, %identity, blast score, %coverage, e-value):
ctg1_3566	LG47_RS10095	99	531	100.0	4.9e-149
ctg1_3567	LG47_RS10100	97	958	100.0	3.8e-277
ctg1_3568	LG47_RS10105	100	726	100.0	1.4e-207
ctg1_3569	LG47_RS10110	99	627	100.0	9.5e-178
ctg1_3570	LG47_RS10115	100	799	100.0	2.2e-229
ctg1_3571	LG47_RS10120	98	184	100.0	4.9e-45
ctg1_3572	LG47_RS10125	100	930	100.0	6.4e-269
ctg1_3573	LG47_RS10130	100	481	100.0	5.1e-134
ctg1_3574	LG47_RS10135	98	91	100.0	3.9e-17
ctg1_3575	LG47_RS10140	100	1266	100.0	0.0
ctg1_3576	LG47_RS10145	100	269	100.0	3e-70
ctg1_3577	LG47_RS10150	99	600	100.0	9.7e-170
ctg1_3578	LG47_RS10155	100	166	100.0	1.6e-39
ctg1_3579	LG47_RS10160	99	253	100.0	1.6e-65
ctg1_3580	LG47_RS10165	99	148	100.0	4.1e-34
ctg1_3581	LG47_RS10170	100	683	100.0	1.3e-194
ctg1_3582	LG47_RS10175	100	151	100.0	5e-35
ctg1_3583	LG47_RS10180	99	306	100.0	1.4e-81
ctg1_3584	LG47_RS10185	100	869	100.0	2e-250
ctg1_3585	LG47_RS10190	99	679	100.0	1.8e-193
ctg1_3586	LG47_RS10195	100	509	100.0	2.4e-142
ctg1_3587	LG47_RS10200	100	671	100.0	3.7e-191
ctg1_3588	LG47_RS10205	99	527	100.0	1.1e-147


>>
15. NZ_JH792104
Source: Bacillus cereus MSX-A1 supercont1.1, whole genome shotgun sequence
Type: terpene
Number of proteins with BLAST hits to this cluster: 23
Cumulative BLAST score: 12417

Table of genes, locations, strands and annotations of subject cluster:

Table of Blast hits (query gene, subject gene, %identity, blast score, %coverage, e-value):
ctg1_3566	II5_RS07335	100	537	100.0	8.9e-151
ctg1_3567	II5_RS07330	99	976	100.0	1.4e-282
ctg1_3568	II5_RS07325	100	726	100.0	1.4e-207
ctg1_3569	II5_RS07320	98	621	100.0	6.8e-176
ctg1_3570	II5_RS07315	100	799	100.0	2.2e-229
ctg1_3571	II5_RS07310	99	186	100.0	1.7e-45
ctg1_3572	II5_RS07305	100	930	100.0	6.4e-269
ctg1_3573	II5_RS07300	99	478	100.0	3.3e-133
ctg1_3574	II5_RS07295	95	74	83.6734693877551	3.8e-12
ctg1_3575	II5_RS07290	100	1266	100.0	0.0
ctg1_3576	II5_RS07285	100	269	100.0	3e-70
ctg1_3577	II5_RS07280	100	601	100.0	4.3e-170
ctg1_3578	II5_RS07275	100	166	100.0	1.6e-39
ctg1_3579	II5_RS07270	99	253	100.0	1.6e-65
ctg1_3580	II5_RS07265	99	146	100.0	1.2e-33
ctg1_3581	II5_RS07260	99	678	100.0	4.1e-193
ctg1_3582	II5_RS07255	100	151	100.0	5e-35
ctg1_3583	II5_RS07250	99	306	100.0	1.4e-81
ctg1_3584	II5_RS07245	100	869	100.0	2e-250
ctg1_3585	II5_RS07240	99	678	100.0	5.1e-193
ctg1_3586	II5_RS07235	100	509	100.0	2.4e-142
ctg1_3587	II5_RS07230	100	671	100.0	3.7e-191
ctg1_3588	II5_RS07225	99	527	100.0	1.1e-147


>>
16. NZ_LJJZ01000080
Source: Bacillus cereus strain B4081 scaffold5, whole genome shotgun sequence
Type: terpene
Number of proteins with BLAST hits to this cluster: 23
Cumulative BLAST score: 12259

Table of genes, locations, strands and annotations of subject cluster:

Table of Blast hits (query gene, subject gene, %identity, blast score, %coverage, e-value):
ctg1_3566	B4081_RS26535	96	517	100.0	7.3e-145
ctg1_3567	B4081_RS26540	96	951	100.0	2.7e-275
ctg1_3568	B4081_RS26545	99	722	100.0	3.4e-206
ctg1_3569	B4081_RS26550	99	624	100.0	6.2e-177
ctg1_3570	B4081_RS26555	100	795	100.0	4.1e-228
ctg1_3571	B4081_RS26560	98	184	100.0	6.3e-45
ctg1_3572	B4081_RS26565	99	919	100.0	1.5e-265
ctg1_3573	B4081_RS26570	100	481	100.0	5.1e-134
ctg1_3574	B4081_RS26575	100	93	100.0	6e-18
ctg1_3575	B4081_RS26580	97	1238	100.0	0.0
ctg1_3576	B4081_RS26585	99	267	100.0	8.7e-70
ctg1_3577	B4081_RS26590	99	599	100.0	2.8e-169
ctg1_3578	B4081_RS26595	100	166	100.0	1.6e-39
ctg1_3579	B4081_RS26600	89	230	100.0	1.4e-58
ctg1_3580	B4081_RS26605	99	148	100.0	3.1e-34
ctg1_3581	B4081_RS26610	98	675	100.0	4.5e-192
ctg1_3582	B4081_RS26615	86	128	100.0	2.7e-28
ctg1_3583	B4081_RS26620	98	299	100.0	3e-79
ctg1_3584	B4081_RS26625	98	857	100.0	6.1e-247
ctg1_3585	B4081_RS26630	98	673	100.0	9.7e-192
ctg1_3586	B4081_RS26635	100	509	100.0	2.4e-142
ctg1_3587	B4081_RS26640	99	666	100.0	1.2e-189
ctg1_3588	B4081_RS26645	98	518	100.0	5.3e-145


>>
17. NZ_LZQY01000021
Source: Bacillus cereus strain A8S3 contig117, whole genome shotgun sequence
Type: terpene
Number of proteins with BLAST hits to this cluster: 23
Cumulative BLAST score: 12259

Table of genes, locations, strands and annotations of subject cluster:

Table of Blast hits (query gene, subject gene, %identity, blast score, %coverage, e-value):
ctg1_3566	A9485_RS06250	96	517	100.0	7.3e-145
ctg1_3567	A9485_RS06245	96	951	100.0	2.7e-275
ctg1_3568	A9485_RS06240	99	722	100.0	3.4e-206
ctg1_3569	A9485_RS06235	99	624	100.0	6.2e-177
ctg1_3570	A9485_RS06230	100	795	100.0	4.1e-228
ctg1_3571	A9485_RS06225	98	184	100.0	6.3e-45
ctg1_3572	A9485_RS06220	99	919	100.0	1.5e-265
ctg1_3573	A9485_RS06215	100	481	100.0	5.1e-134
ctg1_3574	A9485_RS06210	100	93	100.0	6e-18
ctg1_3575	A9485_RS06205	97	1238	100.0	0.0
ctg1_3576	A9485_RS06200	99	267	100.0	8.7e-70
ctg1_3577	A9485_RS06195	99	599	100.0	2.8e-169
ctg1_3578	A9485_RS06190	100	166	100.0	1.6e-39
ctg1_3579	A9485_RS06185	89	230	100.0	1.4e-58
ctg1_3580	A9485_RS06180	99	148	100.0	3.1e-34
ctg1_3581	A9485_RS06175	98	675	100.0	4.5e-192
ctg1_3582	A9485_RS06170	86	128	100.0	2.7e-28
ctg1_3583	A9485_RS06165	98	299	100.0	3e-79
ctg1_3584	A9485_RS06160	98	857	100.0	6.1e-247
ctg1_3585	A9485_RS06155	98	673	100.0	9.7e-192
ctg1_3586	A9485_RS06150	100	509	100.0	2.4e-142
ctg1_3587	A9485_RS06145	99	666	100.0	1.2e-189
ctg1_3588	A9485_RS06140	98	518	100.0	5.3e-145


>>
18. NZ_LDUP01000004
Source: Bacillus cereus strain LK9 4, whole genome shotgun sequence
Type: terpene
Number of proteins with BLAST hits to this cluster: 23
Cumulative BLAST score: 12255

Table of genes, locations, strands and annotations of subject cluster:

Table of Blast hits (query gene, subject gene, %identity, blast score, %coverage, e-value):
ctg1_3566	VK96_RS04110	96	517	100.0	7.3e-145
ctg1_3567	VK96_RS04115	96	951	100.0	2.7e-275
ctg1_3568	VK96_RS04120	99	722	100.0	3.4e-206
ctg1_3569	VK96_RS04125	99	624	100.0	6.2e-177
ctg1_3570	VK96_RS04130	100	795	100.0	4.1e-228
ctg1_3571	VK96_RS04135	98	184	100.0	6.3e-45
ctg1_3572	VK96_RS04140	99	919	100.0	1.5e-265
ctg1_3573	VK96_RS04145	100	481	100.0	5.1e-134
ctg1_3574	VK96_RS04150	100	93	100.0	6e-18
ctg1_3575	VK96_RS04155	97	1238	100.0	0.0
ctg1_3576	VK96_RS04160	99	267	100.0	8.7e-70
ctg1_3577	VK96_RS04165	99	599	100.0	2.8e-169
ctg1_3578	VK96_RS04170	100	166	100.0	1.6e-39
ctg1_3579	VK96_RS04175	89	230	100.0	1.4e-58
ctg1_3580	VK96_RS04180	99	148	100.0	3.1e-34
ctg1_3581	VK96_RS04185	98	675	100.0	4.5e-192
ctg1_3582	VK96_RS04190	86	128	100.0	2.7e-28
ctg1_3583	VK96_RS04195	98	299	100.0	3e-79
ctg1_3584	VK96_RS04200	98	855	100.0	2.3e-246
ctg1_3585	VK96_RS04205	98	673	100.0	9.7e-192
ctg1_3586	VK96_RS04210	100	509	100.0	2.4e-142
ctg1_3587	VK96_RS04215	99	664	100.0	7.7e-189
ctg1_3588	VK96_RS04220	98	518	100.0	5.3e-145


>>
19. NZ_MTAT01000018
Source: Bacillus cereus strain E41 E41_Contig_18, whole genome shotgun sequence
Type: terpene
Number of proteins with BLAST hits to this cluster: 23
Cumulative BLAST score: 12250

Table of genes, locations, strands and annotations of subject cluster:

Table of Blast hits (query gene, subject gene, %identity, blast score, %coverage, e-value):
ctg1_3566	BVG00_RS27750	96	514	100.0	8.1e-144
ctg1_3567	BVG00_RS27745	95	948	100.0	2.3e-274
ctg1_3568	BVG00_RS27740	99	722	100.0	3.4e-206
ctg1_3569	BVG00_RS27735	98	622	100.0	2.4e-176
ctg1_3570	BVG00_RS27730	99	791	100.0	5.9e-227
ctg1_3571	BVG00_RS27725	98	184	100.0	6.3e-45
ctg1_3572	BVG00_RS27720	99	921	100.0	3.9e-266
ctg1_3573	BVG00_RS27715	100	481	100.0	5.1e-134
ctg1_3574	BVG00_RS27710	100	93	100.0	6e-18
ctg1_3575	BVG00_RS27705	97	1238	100.0	0.0
ctg1_3576	BVG00_RS27700	99	267	100.0	8.7e-70
ctg1_3577	BVG00_RS27695	99	599	100.0	2.8e-169
ctg1_3578	BVG00_RS27690	100	166	100.0	1.6e-39
ctg1_3579	BVG00_RS27685	90	231	100.0	5e-59
ctg1_3580	BVG00_RS27680	99	148	100.0	3.1e-34
ctg1_3581	BVG00_RS27675	98	675	100.0	4.5e-192
ctg1_3582	BVG00_RS27670	87	129	100.0	1.2e-28
ctg1_3583	BVG00_RS27665	98	299	100.0	3e-79
ctg1_3584	BVG00_RS27660	98	857	100.0	6.1e-247
ctg1_3585	BVG00_RS27655	98	670	100.0	8.2e-191
ctg1_3586	BVG00_RS27650	100	509	100.0	2.4e-142
ctg1_3587	BVG00_RS27640	99	666	100.0	1.2e-189
ctg1_3588	BVG00_RS27635	98	520	100.0	1.1e-145


>>
20. NZ_CP017577
Source: Bacillus thuringiensis strain SCG04-02, complete genome
Type: terpene
Number of proteins with BLAST hits to this cluster: 23
Cumulative BLAST score: 12250

Table of genes, locations, strands and annotations of subject cluster:

Table of Blast hits (query gene, subject gene, %identity, blast score, %coverage, e-value):
ctg1_3566	BJG91_RS14210	96	514	100.0	8.1e-144
ctg1_3567	BJG91_RS14215	95	948	100.0	2.3e-274
ctg1_3568	BJG91_RS14220	99	722	100.0	3.4e-206
ctg1_3569	BJG91_RS14225	98	622	100.0	2.4e-176
ctg1_3570	BJG91_RS14230	99	791	100.0	5.9e-227
ctg1_3571	BJG91_RS14235	98	184	100.0	6.3e-45
ctg1_3572	BJG91_RS14240	99	921	100.0	3.9e-266
ctg1_3573	BJG91_RS14245	100	481	100.0	5.1e-134
ctg1_3574	BJG91_RS14250	100	93	100.0	6e-18
ctg1_3575	BJG91_RS14255	97	1238	100.0	0.0
ctg1_3576	BJG91_RS14260	99	267	100.0	8.7e-70
ctg1_3577	BJG91_RS14265	99	599	100.0	2.8e-169
ctg1_3578	BJG91_RS14270	100	166	100.0	1.6e-39
ctg1_3579	BJG91_RS14275	90	231	100.0	5e-59
ctg1_3580	BJG91_RS14280	99	148	100.0	3.1e-34
ctg1_3581	BJG91_RS14285	98	675	100.0	4.5e-192
ctg1_3582	BJG91_RS14290	87	129	100.0	1.2e-28
ctg1_3583	BJG91_RS14295	98	299	100.0	3e-79
ctg1_3584	BJG91_RS14300	98	857	100.0	6.1e-247
ctg1_3585	BJG91_RS14305	98	670	100.0	8.2e-191
ctg1_3586	BJG91_RS14310	100	509	100.0	2.4e-142
ctg1_3587	BJG91_RS14320	99	666	100.0	1.2e-189
ctg1_3588	BJG91_RS14325	98	520	100.0	1.1e-145


>>
21. NZ_CP014486
Source: Bacillus cereus strain FORC021, complete genome
Type: terpene
Number of proteins with BLAST hits to this cluster: 23
Cumulative BLAST score: 12250

Table of genes, locations, strands and annotations of subject cluster:

Table of Blast hits (query gene, subject gene, %identity, blast score, %coverage, e-value):
ctg1_3566	FORC21_RS18035	96	514	100.0	8.1e-144
ctg1_3567	FORC21_RS18040	95	948	100.0	2.3e-274
ctg1_3568	FORC21_RS18045	99	722	100.0	3.4e-206
ctg1_3569	FORC21_RS18050	98	622	100.0	2.4e-176
ctg1_3570	FORC21_RS18055	99	791	100.0	5.9e-227
ctg1_3571	FORC21_RS18060	98	184	100.0	6.3e-45
ctg1_3572	FORC21_RS18065	99	921	100.0	3.9e-266
ctg1_3573	FORC21_RS18070	100	481	100.0	5.1e-134
ctg1_3574	FORC21_RS18075	100	93	100.0	6e-18
ctg1_3575	FORC21_RS18080	97	1238	100.0	0.0
ctg1_3576	FORC21_RS18085	99	267	100.0	8.7e-70
ctg1_3577	FORC21_RS18090	99	599	100.0	2.8e-169
ctg1_3578	FORC21_RS18095	100	166	100.0	1.6e-39
ctg1_3579	FORC21_RS18100	90	231	100.0	5e-59
ctg1_3580	FORC21_RS18105	99	148	100.0	3.1e-34
ctg1_3581	FORC21_RS18110	98	675	100.0	4.5e-192
ctg1_3582	FORC21_RS18115	87	129	100.0	1.2e-28
ctg1_3583	FORC21_RS18120	98	299	100.0	3e-79
ctg1_3584	FORC21_RS18125	98	857	100.0	6.1e-247
ctg1_3585	FORC21_RS18130	98	670	100.0	8.2e-191
ctg1_3586	FORC21_RS18135	100	509	100.0	2.4e-142
ctg1_3587	FORC21_RS18145	99	666	100.0	1.2e-189
ctg1_3588	FORC21_RS18150	98	520	100.0	1.1e-145


>>
22. NZ_AP014864
Source: Bacillus thuringiensis serovar tolworthi DNA, complete genome, strain: Pasteur Institute Standard strain
Type: terpene
Number of proteins with BLAST hits to this cluster: 23
Cumulative BLAST score: 12250

Table of genes, locations, strands and annotations of subject cluster:

Table of Blast hits (query gene, subject gene, %identity, blast score, %coverage, e-value):
ctg1_3566	KNN_RS11440	96	514	100.0	8.1e-144
ctg1_3567	KNN_RS11435	96	951	100.0	4.7e-275
ctg1_3568	KNN_RS11430	99	723	100.0	1.5e-206
ctg1_3569	KNN_RS11425	99	624	100.0	4.7e-177
ctg1_3570	KNN_RS11420	99	792	100.0	2e-227
ctg1_3571	KNN_RS11415	97	181	100.0	4.1e-44
ctg1_3572	KNN_RS11410	98	919	100.0	1.9e-265
ctg1_3573	KNN_RS11405	100	481	100.0	5.1e-134
ctg1_3574	KNN_RS11400	100	93	100.0	6e-18
ctg1_3575	KNN_RS11395	97	1238	100.0	0.0
ctg1_3576	KNN_RS11390	99	267	100.0	8.7e-70
ctg1_3577	KNN_RS11385	99	599	100.0	2.8e-169
ctg1_3578	KNN_RS11380	99	163	100.0	1e-38
ctg1_3579	KNN_RS11375	90	231	100.0	5e-59
ctg1_3580	KNN_RS11370	99	148	100.0	3.1e-34
ctg1_3581	KNN_RS11365	98	675	100.0	4.5e-192
ctg1_3582	KNN_RS11360	86	128	100.0	2.7e-28
ctg1_3583	KNN_RS11355	98	299	100.0	3e-79
ctg1_3584	KNN_RS11350	98	857	100.0	6.1e-247
ctg1_3585	KNN_RS11345	98	673	100.0	9.7e-192
ctg1_3586	KNN_RS11340	100	509	100.0	2.4e-142
ctg1_3587	KNN_RS11335	99	666	100.0	1.2e-189
ctg1_3588	KNN_RS11330	98	519	100.0	3.1e-145


>>
23. NZ_LJKI01000073
Source: Bacillus cereus strain B4120 scaffold12, whole genome shotgun sequence
Type: terpene
Number of proteins with BLAST hits to this cluster: 23
Cumulative BLAST score: 12248

Table of genes, locations, strands and annotations of subject cluster:

Table of Blast hits (query gene, subject gene, %identity, blast score, %coverage, e-value):
ctg1_3566	B4120_RS27060	96	514	100.0	8.1e-144
ctg1_3567	B4120_RS27055	95	948	100.0	2.3e-274
ctg1_3568	B4120_RS27050	99	722	100.0	3.4e-206
ctg1_3569	B4120_RS27045	99	624	100.0	4.7e-177
ctg1_3570	B4120_RS27040	99	792	100.0	2e-227
ctg1_3571	B4120_RS27035	98	184	100.0	6.3e-45
ctg1_3572	B4120_RS27030	99	921	100.0	3.9e-266
ctg1_3573	B4120_RS27025	100	481	100.0	5.1e-134
ctg1_3574	B4120_RS27020	100	93	100.0	6e-18
ctg1_3575	B4120_RS27015	97	1238	100.0	0.0
ctg1_3576	B4120_RS27010	99	267	100.0	8.7e-70
ctg1_3577	B4120_RS27005	99	596	100.0	2.4e-168
ctg1_3578	B4120_RS27000	100	166	100.0	1.6e-39
ctg1_3579	B4120_RS26995	90	231	100.0	5e-59
ctg1_3580	B4120_RS26990	99	148	100.0	3.1e-34
ctg1_3581	B4120_RS26985	98	675	100.0	4.5e-192
ctg1_3582	B4120_RS26980	87	129	100.0	1.2e-28
ctg1_3583	B4120_RS26975	98	299	100.0	3e-79
ctg1_3584	B4120_RS26970	98	857	100.0	6.1e-247
ctg1_3585	B4120_RS26965	98	670	100.0	8.2e-191
ctg1_3586	B4120_RS26960	100	509	100.0	2.4e-142
ctg1_3587	B4120_RS26955	99	666	100.0	1.2e-189
ctg1_3588	B4120_RS26950	98	518	100.0	5.3e-145


>>
24. NZ_JH792080
Source: Bacillus cereus VD045 supercont1.1, whole genome shotgun sequence
Type: terpene
Number of proteins with BLAST hits to this cluster: 23
Cumulative BLAST score: 12247

Table of genes, locations, strands and annotations of subject cluster:

Table of Blast hits (query gene, subject gene, %identity, blast score, %coverage, e-value):
ctg1_3566	IIE_RS07470	96	514	100.0	8.1e-144
ctg1_3567	IIE_RS07465	96	951	100.0	4.7e-275
ctg1_3568	IIE_RS07460	99	723	100.0	1.5e-206
ctg1_3569	IIE_RS07455	99	624	100.0	4.7e-177
ctg1_3570	IIE_RS07450	99	792	100.0	2e-227
ctg1_3571	IIE_RS07445	97	181	100.0	4.1e-44
ctg1_3572	IIE_RS07440	99	919	100.0	1.5e-265
ctg1_3573	IIE_RS07435	100	481	100.0	5.1e-134
ctg1_3574	IIE_RS07430	98	92	100.0	1.7e-17
ctg1_3575	IIE_RS07425	97	1238	100.0	0.0
ctg1_3576	IIE_RS07420	99	267	100.0	8.7e-70
ctg1_3577	IIE_RS07415	99	599	100.0	2.8e-169
ctg1_3578	IIE_RS07410	99	163	100.0	1e-38
ctg1_3579	IIE_RS07405	90	231	100.0	5e-59
ctg1_3580	IIE_RS07400	97	146	100.0	1.5e-33
ctg1_3581	IIE_RS07395	98	675	100.0	4.5e-192
ctg1_3582	IIE_RS07390	86	128	100.0	2.7e-28
ctg1_3583	IIE_RS07385	98	299	100.0	3e-79
ctg1_3584	IIE_RS07380	98	857	100.0	6.1e-247
ctg1_3585	IIE_RS07375	98	673	100.0	9.7e-192
ctg1_3586	IIE_RS07370	100	509	100.0	2.4e-142
ctg1_3587	IIE_RS07365	99	666	100.0	1.2e-189
ctg1_3588	IIE_RS07360	98	519	100.0	3.1e-145


>>
25. NZ_MIFG01000037
Source: Bacillus cereus strain MOD1_Bc85 Bc85_contig_37, whole genome shotgun sequence
Type: terpene
Number of proteins with BLAST hits to this cluster: 23
Cumulative BLAST score: 12241

Table of genes, locations, strands and annotations of subject cluster:

Table of Blast hits (query gene, subject gene, %identity, blast score, %coverage, e-value):
ctg1_3566	BHL06_RS21315	96	512	100.0	2.3e-143
ctg1_3567	BHL06_RS21310	95	948	100.0	4e-274
ctg1_3568	BHL06_RS21305	99	723	100.0	1.5e-206
ctg1_3569	BHL06_RS21300	99	624	100.0	4.7e-177
ctg1_3570	BHL06_RS21295	99	792	100.0	2e-227
ctg1_3571	BHL06_RS21290	98	184	100.0	6.3e-45
ctg1_3572	BHL06_RS21285	99	919	100.0	1.5e-265
ctg1_3573	BHL06_RS21280	100	481	100.0	5.1e-134
ctg1_3574	BHL06_RS21275	100	93	100.0	6e-18
ctg1_3575	BHL06_RS21270	97	1238	100.0	0.0
ctg1_3576	BHL06_RS21265	99	267	100.0	8.7e-70
ctg1_3577	BHL06_RS21260	99	599	100.0	2.8e-169
ctg1_3578	BHL06_RS21255	100	166	100.0	1.6e-39
ctg1_3579	BHL06_RS21250	88	223	100.0	1e-56
ctg1_3580	BHL06_RS21245	97	146	100.0	9e-34
ctg1_3581	BHL06_RS21240	97	673	100.0	1e-191
ctg1_3582	BHL06_RS21235	87	129	100.0	1.2e-28
ctg1_3583	BHL06_RS21230	98	299	100.0	3e-79
ctg1_3584	BHL06_RS21225	98	857	100.0	6.1e-247
ctg1_3585	BHL06_RS21220	98	673	100.0	9.7e-192
ctg1_3586	BHL06_RS21215	100	509	100.0	2.4e-142
ctg1_3587	BHL06_RS21205	99	666	100.0	1.2e-189
ctg1_3588	BHL06_RS21200	98	520	100.0	1.4e-145


>>
26. NZ_CM000729
Source: Bacillus cereus Rock1-15 chromosome, whole genome shotgun sequence
Type: terpene
Number of proteins with BLAST hits to this cluster: 23
Cumulative BLAST score: 12240

Table of genes, locations, strands and annotations of subject cluster:

Table of Blast hits (query gene, subject gene, %identity, blast score, %coverage, e-value):
ctg1_3566	BCERE0018_RS16475	96	512	100.0	3.1e-143
ctg1_3567	BCERE0018_RS16480	95	946	100.0	8.8e-274
ctg1_3568	BCERE0018_RS16485	99	723	100.0	1.5e-206
ctg1_3569	BCERE0018_RS16490	99	624	100.0	4.7e-177
ctg1_3570	BCERE0018_RS16495	99	792	100.0	2e-227
ctg1_3571	BCERE0018_RS16500	98	184	100.0	6.3e-45
ctg1_3572	BCERE0018_RS16505	99	919	100.0	1.5e-265
ctg1_3573	BCERE0018_RS16510	100	481	100.0	5.1e-134
ctg1_3574	BCERE0018_RS16515	100	93	100.0	6e-18
ctg1_3575	BCERE0018_RS16520	97	1238	100.0	0.0
ctg1_3576	BCERE0018_RS16525	99	267	100.0	8.7e-70
ctg1_3577	BCERE0018_RS16530	99	599	100.0	2.8e-169
ctg1_3578	BCERE0018_RS16535	100	166	100.0	1.6e-39
ctg1_3579	BCERE0018_RS16540	89	226	100.0	1.6e-57
ctg1_3580	BCERE0018_RS16545	97	146	100.0	9e-34
ctg1_3581	BCERE0018_RS16550	97	673	100.0	1e-191
ctg1_3582	BCERE0018_RS16555	86	128	100.0	3.5e-28
ctg1_3583	BCERE0018_RS16560	98	299	100.0	3e-79
ctg1_3584	BCERE0018_RS16565	98	857	100.0	6.1e-247
ctg1_3585	BCERE0018_RS16570	98	672	100.0	2.8e-191
ctg1_3586	BCERE0018_RS16575	100	509	100.0	2.4e-142
ctg1_3587	BCERE0018_RS16580	99	666	100.0	1.2e-189
ctg1_3588	BCERE0018_RS16585	98	520	100.0	1.4e-145


>>
27. NZ_JH791833
Source: Bacillus cereus VD169 supercont1.1, whole genome shotgun sequence
Type: terpene
Number of proteins with BLAST hits to this cluster: 23
Cumulative BLAST score: 12239

Table of genes, locations, strands and annotations of subject cluster:

Table of Blast hits (query gene, subject gene, %identity, blast score, %coverage, e-value):
ctg1_3566	IKA_RS16475	96	514	100.0	8.1e-144
ctg1_3567	IKA_RS16480	94	934	100.0	5.9e-270
ctg1_3568	IKA_RS16485	99	723	100.0	1.5e-206
ctg1_3569	IKA_RS16490	99	624	100.0	4.7e-177
ctg1_3570	IKA_RS16495	99	792	100.0	2e-227
ctg1_3571	IKA_RS16500	98	184	100.0	6.3e-45
ctg1_3572	IKA_RS16505	99	919	100.0	1.5e-265
ctg1_3573	IKA_RS16510	100	481	100.0	5.1e-134
ctg1_3574	IKA_RS16515	100	93	100.0	6e-18
ctg1_3575	IKA_RS16520	97	1238	100.0	0.0
ctg1_3576	IKA_RS16525	99	267	100.0	8.7e-70
ctg1_3577	IKA_RS16530	99	599	100.0	2.8e-169
ctg1_3578	IKA_RS16535	100	166	100.0	1.6e-39
ctg1_3579	IKA_RS16540	89	230	100.0	1.4e-58
ctg1_3580	IKA_RS16545	99	148	100.0	3.1e-34
ctg1_3581	IKA_RS16550	98	675	100.0	4.5e-192
ctg1_3582	IKA_RS16555	87	129	100.0	1.2e-28
ctg1_3583	IKA_RS16560	98	299	100.0	3e-79
ctg1_3584	IKA_RS16565	98	857	100.0	6.1e-247
ctg1_3585	IKA_RS16570	98	673	100.0	9.7e-192
ctg1_3586	IKA_RS16575	100	509	100.0	2.4e-142
ctg1_3587	IKA_RS16580	99	666	100.0	1.2e-189
ctg1_3588	IKA_RS16585	98	519	100.0	2.4e-145


>>
28. NZ_MQTI01000131
Source: Bacillus cereus strain MOD1_Bc92 Bc92_contig_131, whole genome shotgun sequence
Type: terpene
Number of proteins with BLAST hits to this cluster: 23
Cumulative BLAST score: 12238

Table of genes, locations, strands and annotations of subject cluster:

Table of Blast hits (query gene, subject gene, %identity, blast score, %coverage, e-value):
ctg1_3566	BHL47_RS23530	96	514	100.0	8.1e-144
ctg1_3567	BHL47_RS23535	95	946	100.0	1.5e-273
ctg1_3568	BHL47_RS23540	99	723	100.0	1.5e-206
ctg1_3569	BHL47_RS23545	99	624	100.0	4.7e-177
ctg1_3570	BHL47_RS23550	99	792	100.0	2e-227
ctg1_3571	BHL47_RS23555	98	184	100.0	6.3e-45
ctg1_3572	BHL47_RS23560	99	919	100.0	1.5e-265
ctg1_3573	BHL47_RS23565	100	481	100.0	5.1e-134
ctg1_3574	BHL47_RS23570	100	93	100.0	6e-18
ctg1_3575	BHL47_RS23575	96	1232	100.0	0.0
ctg1_3576	BHL47_RS23580	99	267	100.0	8.7e-70
ctg1_3577	BHL47_RS23585	99	599	100.0	2.8e-169
ctg1_3578	BHL47_RS23590	100	166	100.0	1.6e-39
ctg1_3579	BHL47_RS23595	90	231	100.0	5e-59
ctg1_3580	BHL47_RS23600	99	148	100.0	3.1e-34
ctg1_3581	BHL47_RS23605	98	675	100.0	4.5e-192
ctg1_3582	BHL47_RS23610	85	126	100.0	1.3e-27
ctg1_3583	BHL47_RS23615	98	299	100.0	3e-79
ctg1_3584	BHL47_RS23620	98	857	100.0	6.1e-247
ctg1_3585	BHL47_RS23625	98	673	100.0	9.7e-192
ctg1_3586	BHL47_RS23630	100	507	100.0	9.2e-142
ctg1_3587	BHL47_RS23640	99	666	100.0	1.2e-189
ctg1_3588	BHL47_RS23645	97	516	100.0	1.6e-144


>>
29. NZ_LABI01000004
Source: Bacillus cereus strain INRA C3 78, whole genome shotgun sequence
Type: terpene
Number of proteins with BLAST hits to this cluster: 23
Cumulative BLAST score: 12238

Table of genes, locations, strands and annotations of subject cluster:

Table of Blast hits (query gene, subject gene, %identity, blast score, %coverage, e-value):
ctg1_3566	TU59_RS02845	96	514	100.0	8.1e-144
ctg1_3567	TU59_RS02850	95	946	100.0	1.5e-273
ctg1_3568	TU59_RS02855	99	723	100.0	1.5e-206
ctg1_3569	TU59_RS02860	99	624	100.0	4.7e-177
ctg1_3570	TU59_RS02865	99	792	100.0	2e-227
ctg1_3571	TU59_RS02870	98	184	100.0	6.3e-45
ctg1_3572	TU59_RS02875	99	919	100.0	1.5e-265
ctg1_3573	TU59_RS02880	100	481	100.0	5.1e-134
ctg1_3574	TU59_RS02885	100	93	100.0	6e-18
ctg1_3575	TU59_RS02890	96	1232	100.0	0.0
ctg1_3576	TU59_RS02895	99	267	100.0	8.7e-70
ctg1_3577	TU59_RS02900	99	599	100.0	2.8e-169
ctg1_3578	TU59_RS02905	100	166	100.0	1.6e-39
ctg1_3579	TU59_RS02910	90	231	100.0	5e-59
ctg1_3580	TU59_RS02915	99	148	100.0	3.1e-34
ctg1_3581	TU59_RS02920	98	675	100.0	4.5e-192
ctg1_3582	TU59_RS02925	85	126	100.0	1.3e-27
ctg1_3583	TU59_RS02930	98	299	100.0	3e-79
ctg1_3584	TU59_RS02935	98	857	100.0	6.1e-247
ctg1_3585	TU59_RS02940	98	673	100.0	9.7e-192
ctg1_3586	TU59_RS02945	100	507	100.0	9.2e-142
ctg1_3587	TU59_RS02950	99	666	100.0	1.2e-189
ctg1_3588	TU59_RS02955	97	516	100.0	1.6e-144


>>
30. NZ_JYFW01000008
Source: Bacillus cereus strain #17 contig287, whole genome shotgun sequence
Type: terpene
Number of proteins with BLAST hits to this cluster: 23
Cumulative BLAST score: 12238

Table of genes, locations, strands and annotations of subject cluster:

Table of Blast hits (query gene, subject gene, %identity, blast score, %coverage, e-value):
ctg1_3566	TQ94_RS01985	96	513	100.0	1.8e-143
ctg1_3567	TQ94_RS01980	95	946	100.0	1.2e-273
ctg1_3568	TQ94_RS01975	99	721	100.0	5.8e-206
ctg1_3569	TQ94_RS01970	97	619	100.0	2.6e-175
ctg1_3570	TQ94_RS01965	99	791	100.0	4.5e-227
ctg1_3571	TQ94_RS01960	98	184	100.0	6.3e-45
ctg1_3572	TQ94_RS01955	99	920	100.0	8.7e-266
ctg1_3573	TQ94_RS01950	99	479	100.0	2e-133
ctg1_3574	TQ94_RS01945	100	93	100.0	6e-18
ctg1_3575	TQ94_RS01940	97	1238	100.0	0.0
ctg1_3576	TQ94_RS01935	98	264	100.0	5.7e-69
ctg1_3577	TQ94_RS01930	100	601	100.0	4.3e-170
ctg1_3578	TQ94_RS01925	100	166	100.0	1.6e-39
ctg1_3579	TQ94_RS01920	89	231	100.0	6.5e-59
ctg1_3580	TQ94_RS01915	99	148	100.0	3.1e-34
ctg1_3581	TQ94_RS01910	98	673	100.0	1.3e-191
ctg1_3582	TQ94_RS01905	86	127	100.0	7.8e-28
ctg1_3583	TQ94_RS01900	97	300	100.0	1.3e-79
ctg1_3584	TQ94_RS01895	98	854	100.0	6.7e-246
ctg1_3585	TQ94_RS01890	99	676	100.0	2e-192
ctg1_3586	TQ94_RS01885	100	509	100.0	2.4e-142
ctg1_3587	TQ94_RS01880	99	665	100.0	2.6e-189
ctg1_3588	TQ94_RS01875	98	520	100.0	1.1e-145


>>
31. NZ_LZQZ01000077
Source: Bacillus cereus strain Co15 contig78, whole genome shotgun sequence
Type: terpene
Number of proteins with BLAST hits to this cluster: 23
Cumulative BLAST score: 12238

Table of genes, locations, strands and annotations of subject cluster:

Table of Blast hits (query gene, subject gene, %identity, blast score, %coverage, e-value):
ctg1_3566	A9487_RS20490	96	512	100.0	3.1e-143
ctg1_3567	A9487_RS20485	94	933	100.0	1e-269
ctg1_3568	A9487_RS20480	99	723	100.0	1.5e-206
ctg1_3569	A9487_RS20475	99	624	100.0	4.7e-177
ctg1_3570	A9487_RS20470	99	792	100.0	2e-227
ctg1_3571	A9487_RS20465	98	184	100.0	6.3e-45
ctg1_3572	A9487_RS20460	99	921	100.0	3.9e-266
ctg1_3573	A9487_RS20455	100	481	100.0	5.1e-134
ctg1_3574	A9487_RS20450	100	93	100.0	6e-18
ctg1_3575	A9487_RS20445	97	1238	100.0	0.0
ctg1_3576	A9487_RS20440	99	267	100.0	8.7e-70
ctg1_3577	A9487_RS20435	99	599	100.0	2.8e-169
ctg1_3578	A9487_RS20430	100	166	100.0	1.6e-39
ctg1_3579	A9487_RS20425	89	230	100.0	1.4e-58
ctg1_3580	A9487_RS20420	99	148	100.0	3.1e-34
ctg1_3581	A9487_RS20415	98	675	100.0	4.5e-192
ctg1_3582	A9487_RS20410	87	129	100.0	1.2e-28
ctg1_3583	A9487_RS20405	98	299	100.0	3e-79
ctg1_3584	A9487_RS20400	98	857	100.0	6.1e-247
ctg1_3585	A9487_RS20395	98	673	100.0	9.7e-192
ctg1_3586	A9487_RS20390	100	509	100.0	2.4e-142
ctg1_3587	A9487_RS20385	99	666	100.0	1.2e-189
ctg1_3588	A9487_RS20380	98	519	100.0	2.4e-145


>>
32. NZ_MQTJ01000005
Source: Bacillus cereus strain MOD1_Bc86 Bc86_contig_5, whole genome shotgun sequence
Type: terpene
Number of proteins with BLAST hits to this cluster: 23
Cumulative BLAST score: 12236

Table of genes, locations, strands and annotations of subject cluster:

Table of Blast hits (query gene, subject gene, %identity, blast score, %coverage, e-value):
ctg1_3566	BHL53_RS06330	96	512	100.0	2.3e-143
ctg1_3567	BHL53_RS06325	96	950	100.0	8e-275
ctg1_3568	BHL53_RS06320	99	723	100.0	1.5e-206
ctg1_3569	BHL53_RS06315	99	624	100.0	4.7e-177
ctg1_3570	BHL53_RS06310	99	792	100.0	2e-227
ctg1_3571	BHL53_RS06305	98	184	100.0	6.3e-45
ctg1_3572	BHL53_RS06300	99	919	100.0	1.5e-265
ctg1_3573	BHL53_RS06295	100	481	100.0	5.1e-134
ctg1_3574	BHL53_RS06290	100	93	100.0	6e-18
ctg1_3575	BHL53_RS06285	97	1238	100.0	0.0
ctg1_3576	BHL53_RS06280	99	267	100.0	8.7e-70
ctg1_3577	BHL53_RS06275	99	599	100.0	2.8e-169
ctg1_3578	BHL53_RS06270	100	166	100.0	1.6e-39
ctg1_3579	BHL53_RS06265	87	219	100.0	2e-55
ctg1_3580	BHL53_RS06260	97	146	100.0	9e-34
ctg1_3581	BHL53_RS06255	97	673	100.0	1e-191
ctg1_3582	BHL53_RS06250	87	129	100.0	1.2e-28
ctg1_3583	BHL53_RS06245	98	299	100.0	3e-79
ctg1_3584	BHL53_RS06240	98	854	100.0	3.9e-246
ctg1_3585	BHL53_RS06235	98	673	100.0	9.7e-192
ctg1_3586	BHL53_RS06230	100	509	100.0	2.4e-142
ctg1_3587	BHL53_RS06220	99	666	100.0	1.2e-189
ctg1_3588	BHL53_RS06215	98	520	100.0	1.4e-145


>>
33. NZ_JH791854
Source: Bacillus cereus VD166 supercont1.1, whole genome shotgun sequence
Type: terpene
Number of proteins with BLAST hits to this cluster: 23
Cumulative BLAST score: 12234

Table of genes, locations, strands and annotations of subject cluster:

Table of Blast hits (query gene, subject gene, %identity, blast score, %coverage, e-value):
ctg1_3566	IK9_RS06740	96	512	100.0	3.1e-143
ctg1_3567	IK9_RS06735	94	933	100.0	1e-269
ctg1_3568	IK9_RS06730	99	723	100.0	1.5e-206
ctg1_3569	IK9_RS06725	99	624	100.0	4.7e-177
ctg1_3570	IK9_RS06720	99	791	100.0	5.9e-227
ctg1_3571	IK9_RS06715	98	184	100.0	6.3e-45
ctg1_3572	IK9_RS06710	99	919	100.0	1.5e-265
ctg1_3573	IK9_RS06705	100	481	100.0	5.1e-134
ctg1_3574	IK9_RS06700	100	93	100.0	6e-18
ctg1_3575	IK9_RS06695	97	1238	100.0	0.0
ctg1_3576	IK9_RS06690	99	267	100.0	8.7e-70
ctg1_3577	IK9_RS06685	99	599	100.0	2.8e-169
ctg1_3578	IK9_RS06680	100	166	100.0	1.6e-39
ctg1_3579	IK9_RS06675	89	230	100.0	1.4e-58
ctg1_3580	IK9_RS06670	99	148	100.0	3.1e-34
ctg1_3581	IK9_RS06665	98	675	100.0	4.5e-192
ctg1_3582	IK9_RS06660	87	129	100.0	1.2e-28
ctg1_3583	IK9_RS06655	98	299	100.0	3e-79
ctg1_3584	IK9_RS06650	98	857	100.0	6.1e-247
ctg1_3585	IK9_RS06645	98	672	100.0	2.8e-191
ctg1_3586	IK9_RS06640	100	509	100.0	2.4e-142
ctg1_3587	IK9_RS06635	99	666	100.0	1.2e-189
ctg1_3588	IK9_RS06630	98	519	100.0	2.4e-145


>>
34. NZ_CP012691
Source: Bacillus cereus strain FORC_024, complete genome
Type: terpene
Number of proteins with BLAST hits to this cluster: 23
Cumulative BLAST score: 12233

Table of genes, locations, strands and annotations of subject cluster:

Table of Blast hits (query gene, subject gene, %identity, blast score, %coverage, e-value):
ctg1_3566	FORC24_RS17775	96	512	100.0	2.3e-143
ctg1_3567	FORC24_RS17780	96	950	100.0	8e-275
ctg1_3568	FORC24_RS17785	99	723	100.0	1.5e-206
ctg1_3569	FORC24_RS17790	99	624	100.0	4.7e-177
ctg1_3570	FORC24_RS17795	99	792	100.0	2e-227
ctg1_3571	FORC24_RS17800	98	184	100.0	6.3e-45
ctg1_3572	FORC24_RS17805	99	919	100.0	1.5e-265
ctg1_3573	FORC24_RS17810	100	481	100.0	5.1e-134
ctg1_3574	FORC24_RS17815	98	92	100.0	1e-17
ctg1_3575	FORC24_RS17820	96	1235	100.0	0.0
ctg1_3576	FORC24_RS17825	99	267	100.0	8.7e-70
ctg1_3577	FORC24_RS17830	99	599	100.0	2.8e-169
ctg1_3578	FORC24_RS17835	100	166	100.0	1.6e-39
ctg1_3579	FORC24_RS17840	89	226	100.0	1.6e-57
ctg1_3580	FORC24_RS17845	97	146	100.0	9e-34
ctg1_3581	FORC24_RS17850	97	666	100.0	1.2e-189
ctg1_3582	FORC24_RS17855	87	129	100.0	1.2e-28
ctg1_3583	FORC24_RS17860	98	299	100.0	3e-79
ctg1_3584	FORC24_RS17865	98	857	100.0	6.1e-247
ctg1_3585	FORC24_RS17870	98	673	100.0	9.7e-192
ctg1_3586	FORC24_RS17875	100	509	100.0	2.4e-142
ctg1_3587	FORC24_RS17880	99	666	100.0	1.2e-189
ctg1_3588	FORC24_RS17885	98	518	100.0	5.3e-145


>>
35. NZ_LZOD01000014
Source: Bacillus cereus strain BC04 scaffold13xsize80134, whole genome shotgun sequence
Type: terpene
Number of proteins with BLAST hits to this cluster: 23
Cumulative BLAST score: 12232

Table of genes, locations, strands and annotations of subject cluster:

Table of Blast hits (query gene, subject gene, %identity, blast score, %coverage, e-value):
ctg1_3566	A8A07_RS02335	96	512	100.0	3.1e-143
ctg1_3567	A8A07_RS02340	94	930	100.0	8.5e-269
ctg1_3568	A8A07_RS02345	99	722	100.0	3.4e-206
ctg1_3569	A8A07_RS02350	99	624	100.0	4.7e-177
ctg1_3570	A8A07_RS02355	99	791	100.0	5.9e-227
ctg1_3571	A8A07_RS02360	98	184	100.0	6.3e-45
ctg1_3572	A8A07_RS02365	99	921	100.0	3.9e-266
ctg1_3573	A8A07_RS02370	100	481	100.0	5.1e-134
ctg1_3574	A8A07_RS02375	100	93	100.0	6e-18
ctg1_3575	A8A07_RS02380	97	1238	100.0	0.0
ctg1_3576	A8A07_RS02385	99	267	100.0	8.7e-70
ctg1_3577	A8A07_RS02390	99	599	100.0	2.8e-169
ctg1_3578	A8A07_RS02395	100	166	100.0	1.6e-39
ctg1_3579	A8A07_RS02400	90	231	100.0	5e-59
ctg1_3580	A8A07_RS02405	99	148	100.0	3.1e-34
ctg1_3581	A8A07_RS02410	97	673	100.0	1.3e-191
ctg1_3582	A8A07_RS02415	86	128	100.0	2.7e-28
ctg1_3583	A8A07_RS02420	98	299	100.0	3e-79
ctg1_3584	A8A07_RS02425	98	857	100.0	6.1e-247
ctg1_3585	A8A07_RS02430	98	673	100.0	9.7e-192
ctg1_3586	A8A07_RS02435	100	509	100.0	2.4e-142
ctg1_3587	A8A07_RS02445	99	666	100.0	1.2e-189
ctg1_3588	A8A07_RS02450	98	520	100.0	1.1e-145


>>
36. NZ_MRWR01000177
Source: Bacillus sp. MB366 NODE_1_length_1306119_cov_44.7211_ID_1, whole genome shotgun sequence
Type: terpene
Number of proteins with BLAST hits to this cluster: 23
Cumulative BLAST score: 12232

Table of genes, locations, strands and annotations of subject cluster:

Table of Blast hits (query gene, subject gene, %identity, blast score, %coverage, e-value):
ctg1_3566	BTO25_RS27125	96	512	100.0	2.3e-143
ctg1_3567	BTO25_RS27120	94	934	100.0	5.9e-270
ctg1_3568	BTO25_RS27115	99	723	100.0	1.5e-206
ctg1_3569	BTO25_RS27110	99	624	100.0	4.7e-177
ctg1_3570	BTO25_RS27105	99	792	100.0	2e-227
ctg1_3571	BTO25_RS27100	98	184	100.0	6.3e-45
ctg1_3572	BTO25_RS27095	98	918	100.0	3.3e-265
ctg1_3573	BTO25_RS27090	100	481	100.0	5.1e-134
ctg1_3574	BTO25_RS27085	100	93	100.0	6e-18
ctg1_3575	BTO25_RS27080	97	1238	100.0	0.0
ctg1_3576	BTO25_RS27075	99	267	100.0	8.7e-70
ctg1_3577	BTO25_RS27070	99	599	100.0	2.8e-169
ctg1_3578	BTO25_RS27065	100	166	100.0	1.6e-39
ctg1_3579	BTO25_RS27060	89	230	100.0	1.4e-58
ctg1_3580	BTO25_RS27055	99	148	100.0	3.1e-34
ctg1_3581	BTO25_RS27050	98	675	100.0	4.5e-192
ctg1_3582	BTO25_RS27045	86	128	100.0	2.7e-28
ctg1_3583	BTO25_RS27040	98	299	100.0	3e-79
ctg1_3584	BTO25_RS27035	98	855	100.0	2.3e-246
ctg1_3585	BTO25_RS27030	98	673	100.0	9.7e-192
ctg1_3586	BTO25_RS27025	100	509	100.0	2.4e-142
ctg1_3587	BTO25_RS27015	99	666	100.0	1.2e-189
ctg1_3588	BTO25_RS27010	98	518	100.0	5.3e-145


>>
37. NZ_ASPZ01000039
Source: Bacillus mycoides FSL R5-860 Contig039, whole genome shotgun sequence
Type: terpene
Number of proteins with BLAST hits to this cluster: 23
Cumulative BLAST score: 12231

Table of genes, locations, strands and annotations of subject cluster:

Table of Blast hits (query gene, subject gene, %identity, blast score, %coverage, e-value):
ctg1_3566	C175_RS15630	95	512	100.0	3.1e-143
ctg1_3567	C175_RS15625	94	935	100.0	2.7e-270
ctg1_3568	C175_RS15620	99	723	100.0	1.5e-206
ctg1_3569	C175_RS15615	99	624	100.0	4.7e-177
ctg1_3570	C175_RS15610	99	792	100.0	2e-227
ctg1_3571	C175_RS15605	98	184	100.0	6.3e-45
ctg1_3572	C175_RS15600	99	919	100.0	1.5e-265
ctg1_3573	C175_RS15595	99	478	100.0	4.4e-133
ctg1_3574	C175_RS15590	100	93	100.0	6e-18
ctg1_3575	C175_RS15585	97	1238	100.0	0.0
ctg1_3576	C175_RS15580	99	267	100.0	8.7e-70
ctg1_3577	C175_RS15575	99	597	100.0	1.1e-168
ctg1_3578	C175_RS15570	100	166	100.0	1.6e-39
ctg1_3579	C175_RS15565	90	231	100.0	5e-59
ctg1_3580	C175_RS15560	99	148	100.0	3.1e-34
ctg1_3581	C175_RS15555	98	675	100.0	4.5e-192
ctg1_3582	C175_RS15550	86	128	100.0	2.7e-28
ctg1_3583	C175_RS15545	98	299	100.0	3e-79
ctg1_3584	C175_RS15540	98	857	100.0	6.1e-247
ctg1_3585	C175_RS15535	98	673	100.0	9.7e-192
ctg1_3586	C175_RS15530	100	509	100.0	2.4e-142
ctg1_3587	C175_RS15525	99	666	100.0	1.2e-189
ctg1_3588	C175_RS15520	97	517	100.0	1.2e-144


>>
38. NZ_CP011145
Source: Bacillus cereus strain FORC_013, complete sequence
Type: terpene
Number of proteins with BLAST hits to this cluster: 23
Cumulative BLAST score: 12231

Table of genes, locations, strands and annotations of subject cluster:

Table of Blast hits (query gene, subject gene, %identity, blast score, %coverage, e-value):
ctg1_3566	FORC13_RS08665	96	511	100.0	5.2e-143
ctg1_3567	FORC13_RS08660	94	933	100.0	7.7e-270
ctg1_3568	FORC13_RS08655	99	722	100.0	3.4e-206
ctg1_3569	FORC13_RS08650	99	624	100.0	4.7e-177
ctg1_3570	FORC13_RS08645	99	792	100.0	2e-227
ctg1_3571	FORC13_RS08640	98	184	100.0	6.3e-45
ctg1_3572	FORC13_RS08635	99	921	100.0	3.9e-266
ctg1_3573	FORC13_RS08630	100	481	100.0	5.1e-134
ctg1_3574	FORC13_RS08625	100	93	100.0	6e-18
ctg1_3575	FORC13_RS08620	97	1238	100.0	0.0
ctg1_3576	FORC13_RS08615	99	267	100.0	8.7e-70
ctg1_3577	FORC13_RS08610	99	599	100.0	2.8e-169
ctg1_3578	FORC13_RS08605	100	166	100.0	1.6e-39
ctg1_3579	FORC13_RS08600	89	229	100.0	1.9e-58
ctg1_3580	FORC13_RS08595	99	148	100.0	3.1e-34
ctg1_3581	FORC13_RS08590	98	675	100.0	4.5e-192
ctg1_3582	FORC13_RS08585	87	129	100.0	1.2e-28
ctg1_3583	FORC13_RS08580	98	299	100.0	3e-79
ctg1_3584	FORC13_RS08575	98	857	100.0	6.1e-247
ctg1_3585	FORC13_RS08570	98	670	100.0	8.2e-191
ctg1_3586	FORC13_RS08565	100	509	100.0	2.4e-142
ctg1_3587	FORC13_RS08560	99	666	100.0	1.2e-189
ctg1_3588	FORC13_RS08555	98	518	100.0	5.3e-145


>>
39. NZ_LXLH01000034
Source: Bacillus thuringiensis strain GOE3 BTGOE3_contig000034, whole genome shotgun sequence
Type: terpene
Number of proteins with BLAST hits to this cluster: 23
Cumulative BLAST score: 12228

Table of genes, locations, strands and annotations of subject cluster:

Table of Blast hits (query gene, subject gene, %identity, blast score, %coverage, e-value):
ctg1_3566	BTGOE3_RS17410	96	513	100.0	1.8e-143
ctg1_3567	BTGOE3_RS17415	95	947	100.0	6.7e-274
ctg1_3568	BTGOE3_RS17420	99	721	100.0	5.8e-206
ctg1_3569	BTGOE3_RS17425	97	619	100.0	2.6e-175
ctg1_3570	BTGOE3_RS17430	99	790	100.0	1.3e-226
ctg1_3571	BTGOE3_RS17435	98	184	100.0	6.3e-45
ctg1_3572	BTGOE3_RS17440	99	920	100.0	8.7e-266
ctg1_3573	BTGOE3_RS17445	99	479	100.0	2e-133
ctg1_3574	BTGOE3_RS17450	100	93	100.0	6e-18
ctg1_3575	BTGOE3_RS17455	97	1238	100.0	0.0
ctg1_3576	BTGOE3_RS17460	98	264	100.0	5.7e-69
ctg1_3577	BTGOE3_RS17465	100	601	100.0	4.3e-170
ctg1_3578	BTGOE3_RS17470	100	166	100.0	1.6e-39
ctg1_3579	BTGOE3_RS17475	89	227	100.0	1.2e-57
ctg1_3580	BTGOE3_RS17480	99	148	100.0	3.1e-34
ctg1_3581	BTGOE3_RS17485	98	673	100.0	1.3e-191
ctg1_3582	BTGOE3_RS17490	85	124	100.0	5.1e-27
ctg1_3583	BTGOE3_RS17495	97	300	100.0	1.3e-79
ctg1_3584	BTGOE3_RS17500	98	851	100.0	5.7e-245
ctg1_3585	BTGOE3_RS17505	99	676	100.0	2e-192
ctg1_3586	BTGOE3_RS17510	100	509	100.0	2.4e-142
ctg1_3587	BTGOE3_RS17515	99	665	100.0	2.6e-189
ctg1_3588	BTGOE3_RS17520	98	520	100.0	1.1e-145


>>
40. NZ_CP016360
Source: Bacillus cereus strain M13 chromosome, complete genome
Type: terpene
Number of proteins with BLAST hits to this cluster: 23
Cumulative BLAST score: 12227

Table of genes, locations, strands and annotations of subject cluster:

Table of Blast hits (query gene, subject gene, %identity, blast score, %coverage, e-value):
ctg1_3566	BA201_RS18460	96	511	100.0	5.2e-143
ctg1_3567	BA201_RS18465	94	931	100.0	3.8e-269
ctg1_3568	BA201_RS18470	99	722	100.0	3.4e-206
ctg1_3569	BA201_RS18475	99	624	100.0	4.7e-177
ctg1_3570	BA201_RS18480	99	792	100.0	2e-227
ctg1_3571	BA201_RS18485	98	184	100.0	6.3e-45
ctg1_3572	BA201_RS18490	99	921	100.0	3.9e-266
ctg1_3573	BA201_RS18495	99	480	100.0	1.5e-133
ctg1_3574	BA201_RS18500	100	93	100.0	6e-18
ctg1_3575	BA201_RS18505	97	1238	100.0	0.0
ctg1_3576	BA201_RS18510	99	267	100.0	8.7e-70
ctg1_3577	BA201_RS18515	99	599	100.0	2.8e-169
ctg1_3578	BA201_RS18520	100	166	100.0	1.6e-39
ctg1_3579	BA201_RS18525	89	230	100.0	1.1e-58
ctg1_3580	BA201_RS18530	99	148	100.0	3.1e-34
ctg1_3581	BA201_RS18535	98	675	100.0	4.5e-192
ctg1_3582	BA201_RS18540	87	129	100.0	1.2e-28
ctg1_3583	BA201_RS18545	98	299	100.0	3e-79
ctg1_3584	BA201_RS18550	98	857	100.0	6.1e-247
ctg1_3585	BA201_RS18555	98	670	100.0	8.2e-191
ctg1_3586	BA201_RS18560	100	509	100.0	2.4e-142
ctg1_3587	BA201_RS18570	99	664	100.0	7.7e-189
ctg1_3588	BA201_RS18575	98	518	100.0	5.3e-145


>>
41. NC_014171
Source: Bacillus thuringiensis BMB171, complete genome
Type: terpene
Number of proteins with BLAST hits to this cluster: 23
Cumulative BLAST score: 12224

Table of genes, locations, strands and annotations of subject cluster:

Table of Blast hits (query gene, subject gene, %identity, blast score, %coverage, e-value):
ctg1_3566	BMB171_RS17570	95	506	100.0	1.7e-141
ctg1_3567	BMB171_RS17575	94	931	100.0	3.8e-269
ctg1_3568	BMB171_RS17580	99	722	100.0	3.4e-206
ctg1_3569	BMB171_RS17585	99	624	100.0	4.7e-177
ctg1_3570	BMB171_RS17590	99	792	100.0	2e-227
ctg1_3571	BMB171_RS17595	98	184	100.0	6.3e-45
ctg1_3572	BMB171_RS17600	99	921	100.0	3.9e-266
ctg1_3573	BMB171_RS17605	99	480	100.0	1.5e-133
ctg1_3574	BMB171_RS17610	100	93	100.0	6e-18
ctg1_3575	BMB171_RS17615	97	1238	100.0	0.0
ctg1_3576	BMB171_RS17620	99	267	100.0	8.7e-70
ctg1_3577	BMB171_RS17625	99	599	100.0	2.8e-169
ctg1_3578	BMB171_RS17630	100	166	100.0	1.6e-39
ctg1_3579	BMB171_RS17635	89	230	100.0	1.1e-58
ctg1_3580	BMB171_RS17640	99	148	100.0	3.1e-34
ctg1_3581	BMB171_RS17645	98	675	100.0	4.5e-192
ctg1_3582	BMB171_RS17650	87	129	100.0	1.2e-28
ctg1_3583	BMB171_RS17655	98	299	100.0	3e-79
ctg1_3584	BMB171_RS17660	98	857	100.0	6.1e-247
ctg1_3585	BMB171_RS17665	98	670	100.0	8.2e-191
ctg1_3586	BMB171_RS17670	100	509	100.0	2.4e-142
ctg1_3587	BMB171_RS17675	99	666	100.0	1.2e-189
ctg1_3588	BMB171_RS17680	98	518	100.0	5.3e-145


>>
42. NZ_JH791819
Source: Bacillus cereus VD200 supercont1.1, whole genome shotgun sequence
Type: terpene
Number of proteins with BLAST hits to this cluster: 23
Cumulative BLAST score: 12224

Table of genes, locations, strands and annotations of subject cluster:

Table of Blast hits (query gene, subject gene, %identity, blast score, %coverage, e-value):
ctg1_3566	IKG_RS17355	96	510	100.0	1.2e-142
ctg1_3567	IKG_RS17360	94	934	100.0	5.9e-270
ctg1_3568	IKG_RS17365	99	723	100.0	1.5e-206
ctg1_3569	IKG_RS17370	98	623	100.0	1.1e-176
ctg1_3570	IKG_RS17375	99	792	100.0	2e-227
ctg1_3571	IKG_RS17380	98	184	100.0	6.3e-45
ctg1_3572	IKG_RS17385	99	921	100.0	3.9e-266
ctg1_3573	IKG_RS17390	100	481	100.0	5.1e-134
ctg1_3574	IKG_RS17395	100	93	100.0	6e-18
ctg1_3575	IKG_RS17400	97	1240	100.0	0.0
ctg1_3576	IKG_RS17405	99	267	100.0	8.7e-70
ctg1_3577	IKG_RS17410	99	599	100.0	2.8e-169
ctg1_3578	IKG_RS17415	100	166	100.0	1.6e-39
ctg1_3579	IKG_RS17420	89	228	100.0	4.2e-58
ctg1_3580	IKG_RS17425	97	147	100.0	6.9e-34
ctg1_3581	IKG_RS17430	98	675	100.0	4.5e-192
ctg1_3582	IKG_RS17435	86	128	100.0	2.7e-28
ctg1_3583	IKG_RS17440	98	299	100.0	3e-79
ctg1_3584	IKG_RS17445	97	851	100.0	5.7e-245
ctg1_3585	IKG_RS17450	98	670	100.0	8.2e-191
ctg1_3586	IKG_RS17455	100	509	100.0	2.4e-142
ctg1_3587	IKG_RS17460	99	666	100.0	1.2e-189
ctg1_3588	IKG_RS17465	98	518	100.0	5.3e-145


>>
43. NZ_FQZW01000005
Source: Bacillus sp. cl25, whole genome shotgun sequence
Type: terpene
Number of proteins with BLAST hits to this cluster: 23
Cumulative BLAST score: 12223

Table of genes, locations, strands and annotations of subject cluster:

Table of Blast hits (query gene, subject gene, %identity, blast score, %coverage, e-value):
ctg1_3566	BUE25_RS14800	96	507	99.27797833935018	7.5e-142
ctg1_3567	BUE25_RS14805	94	931	100.0	3.8e-269
ctg1_3568	BUE25_RS14810	99	722	100.0	3.4e-206
ctg1_3569	BUE25_RS14815	99	624	100.0	4.7e-177
ctg1_3570	BUE25_RS14820	99	792	100.0	2e-227
ctg1_3571	BUE25_RS14825	98	184	100.0	6.3e-45
ctg1_3572	BUE25_RS14830	99	921	100.0	3.9e-266
ctg1_3573	BUE25_RS14835	99	480	100.0	1.5e-133
ctg1_3574	BUE25_RS14840	100	93	100.0	6e-18
ctg1_3575	BUE25_RS14845	97	1238	100.0	0.0
ctg1_3576	BUE25_RS14850	99	267	100.0	8.7e-70
ctg1_3577	BUE25_RS14855	99	599	100.0	2.8e-169
ctg1_3578	BUE25_RS14860	100	166	100.0	1.6e-39
ctg1_3579	BUE25_RS14865	89	230	100.0	1.1e-58
ctg1_3580	BUE25_RS14870	99	148	100.0	3.1e-34
ctg1_3581	BUE25_RS14875	98	675	100.0	4.5e-192
ctg1_3582	BUE25_RS14880	87	129	100.0	1.2e-28
ctg1_3583	BUE25_RS14885	98	299	100.0	3e-79
ctg1_3584	BUE25_RS14890	98	857	100.0	6.1e-247
ctg1_3585	BUE25_RS14895	98	670	100.0	8.2e-191
ctg1_3586	BUE25_RS14900	100	509	100.0	2.4e-142
ctg1_3587	BUE25_RS14910	99	664	100.0	7.7e-189
ctg1_3588	BUE25_RS14915	98	518	100.0	5.3e-145


>>
44. NZ_JXDH01000070
Source: Bacillus cereus strain MIT0214 GAAGTAT_seq1_contig_74, whole genome shotgun sequence
Type: terpene
Number of proteins with BLAST hits to this cluster: 23
Cumulative BLAST score: 12221

Table of genes, locations, strands and annotations of subject cluster:

Table of Blast hits (query gene, subject gene, %identity, blast score, %coverage, e-value):
ctg1_3566	SK30_RS13985	95	507	100.0	1.3e-141
ctg1_3567	SK30_RS13990	94	931	100.0	5e-269
ctg1_3568	SK30_RS13995	99	723	100.0	1.5e-206
ctg1_3569	SK30_RS14000	97	619	100.0	2.6e-175
ctg1_3570	SK30_RS14005	99	790	100.0	7.7e-227
ctg1_3571	SK30_RS14010	98	184	100.0	6.3e-45
ctg1_3572	SK30_RS14015	99	921	100.0	3.9e-266
ctg1_3573	SK30_RS14020	99	479	100.0	2e-133
ctg1_3574	SK30_RS14025	100	93	100.0	6e-18
ctg1_3575	SK30_RS14030	97	1240	100.0	0.0
ctg1_3576	SK30_RS14035	98	264	100.0	5.7e-69
ctg1_3577	SK30_RS14040	100	601	100.0	4.3e-170
ctg1_3578	SK30_RS14045	100	166	100.0	1.6e-39
ctg1_3579	SK30_RS14050	89	231	100.0	6.5e-59
ctg1_3580	SK30_RS14055	99	148	100.0	3.1e-34
ctg1_3581	SK30_RS14060	98	673	100.0	1.3e-191
ctg1_3582	SK30_RS14065	86	127	100.0	7.8e-28
ctg1_3583	SK30_RS14070	97	300	100.0	1.3e-79
ctg1_3584	SK30_RS14075	98	854	100.0	6.7e-246
ctg1_3585	SK30_RS14080	99	676	100.0	2e-192
ctg1_3586	SK30_RS14085	100	509	100.0	2.4e-142
ctg1_3587	SK30_RS14090	99	665	100.0	2.6e-189
ctg1_3588	SK30_RS14095	98	520	100.0	1.1e-145


>>
45. NZ_LABH01000054
Source: Bacillus cereus strain INRA A3 271, whole genome shotgun sequence
Type: terpene
Number of proteins with BLAST hits to this cluster: 23
Cumulative BLAST score: 12221

Table of genes, locations, strands and annotations of subject cluster:

Table of Blast hits (query gene, subject gene, %identity, blast score, %coverage, e-value):
ctg1_3566	TU58_RS24495	94	505	100.0	3.7e-141
ctg1_3567	TU58_RS24500	94	931	100.0	5e-269
ctg1_3568	TU58_RS24505	99	723	100.0	1.5e-206
ctg1_3569	TU58_RS24510	97	619	100.0	2.6e-175
ctg1_3570	TU58_RS24515	99	792	100.0	2e-227
ctg1_3571	TU58_RS24520	98	184	100.0	6.3e-45
ctg1_3572	TU58_RS24525	99	921	100.0	3.9e-266
ctg1_3573	TU58_RS24530	99	479	100.0	2e-133
ctg1_3574	TU58_RS24535	100	93	100.0	6e-18
ctg1_3575	TU58_RS24540	97	1240	100.0	0.0
ctg1_3576	TU58_RS24545	98	264	100.0	5.7e-69
ctg1_3577	TU58_RS24550	100	601	100.0	4.3e-170
ctg1_3578	TU58_RS24555	100	166	100.0	1.6e-39
ctg1_3579	TU58_RS24560	89	231	100.0	6.5e-59
ctg1_3580	TU58_RS24565	99	148	100.0	3.1e-34
ctg1_3581	TU58_RS24570	98	673	100.0	1.3e-191
ctg1_3582	TU58_RS24575	86	127	100.0	7.8e-28
ctg1_3583	TU58_RS24580	97	300	100.0	1.3e-79
ctg1_3584	TU58_RS24585	98	854	100.0	6.7e-246
ctg1_3585	TU58_RS24590	99	676	100.0	2e-192
ctg1_3586	TU58_RS24595	100	509	100.0	2.4e-142
ctg1_3587	TU58_RS24600	99	665	100.0	2.6e-189
ctg1_3588	TU58_RS24605	98	520	100.0	1.1e-145


>>
46. NZ_CP017234
Source: Bacillus cereus strain FORC_048, complete genome
Type: terpene
Number of proteins with BLAST hits to this cluster: 23
Cumulative BLAST score: 12217

Table of genes, locations, strands and annotations of subject cluster:

Table of Blast hits (query gene, subject gene, %identity, blast score, %coverage, e-value):
ctg1_3566	FORC48_RS18045	94	505	100.0	3.7e-141
ctg1_3567	FORC48_RS18050	94	931	100.0	5e-269
ctg1_3568	FORC48_RS18055	99	723	100.0	1.5e-206
ctg1_3569	FORC48_RS18060	97	619	100.0	2.6e-175
ctg1_3570	FORC48_RS18065	99	792	100.0	2e-227
ctg1_3571	FORC48_RS18070	98	184	100.0	6.3e-45
ctg1_3572	FORC48_RS18075	99	921	100.0	3.9e-266
ctg1_3573	FORC48_RS18080	99	479	100.0	2e-133
ctg1_3574	FORC48_RS18085	100	93	100.0	6e-18
ctg1_3575	FORC48_RS18090	97	1240	100.0	0.0
ctg1_3576	FORC48_RS18095	98	264	100.0	5.7e-69
ctg1_3577	FORC48_RS18100	100	601	100.0	4.3e-170
ctg1_3578	FORC48_RS18105	100	166	100.0	1.6e-39
ctg1_3579	FORC48_RS18110	89	231	100.0	6.5e-59
ctg1_3580	FORC48_RS18115	99	148	100.0	3.1e-34
ctg1_3581	FORC48_RS18120	97	671	100.0	3.8e-191
ctg1_3582	FORC48_RS18125	86	127	100.0	7.8e-28
ctg1_3583	FORC48_RS18130	97	300	100.0	1.3e-79
ctg1_3584	FORC48_RS18135	98	854	100.0	6.7e-246
ctg1_3585	FORC48_RS18140	99	676	100.0	2e-192
ctg1_3586	FORC48_RS18145	100	508	100.0	4.1e-142
ctg1_3587	FORC48_RS18155	99	664	100.0	7.7e-189
ctg1_3588	FORC48_RS18160	98	520	100.0	1.1e-145


>>
47. NZ_MIFP01000037
Source: Bacillus cereus strain MOD1_Bc77 Bc77_contig_37, whole genome shotgun sequence
Type: terpene
Number of proteins with BLAST hits to this cluster: 23
Cumulative BLAST score: 12215

Table of genes, locations, strands and annotations of subject cluster:

Table of Blast hits (query gene, subject gene, %identity, blast score, %coverage, e-value):
ctg1_3566	BHL34_RS23940	95	507	100.0	1.3e-141
ctg1_3567	BHL34_RS23935	94	931	100.0	5e-269
ctg1_3568	BHL34_RS23930	99	723	100.0	1.5e-206
ctg1_3569	BHL34_RS23925	97	619	100.0	2.6e-175
ctg1_3570	BHL34_RS23920	99	792	100.0	2e-227
ctg1_3571	BHL34_RS23915	98	184	100.0	6.3e-45
ctg1_3572	BHL34_RS23910	99	921	100.0	3.9e-266
ctg1_3573	BHL34_RS23905	99	479	100.0	2e-133
ctg1_3574	BHL34_RS23900	100	93	100.0	6e-18
ctg1_3575	BHL34_RS23895	97	1240	100.0	0.0
ctg1_3576	BHL34_RS23890	98	264	100.0	5.7e-69
ctg1_3577	BHL34_RS23885	99	599	100.0	2.8e-169
ctg1_3578	BHL34_RS23880	100	166	100.0	1.6e-39
ctg1_3579	BHL34_RS23875	89	227	100.0	7.2e-58
ctg1_3580	BHL34_RS23870	99	148	100.0	3.1e-34
ctg1_3581	BHL34_RS23865	97	673	100.0	1.3e-191
ctg1_3582	BHL34_RS23860	87	129	100.0	1.2e-28
ctg1_3583	BHL34_RS23855	98	299	100.0	3e-79
ctg1_3584	BHL34_RS23850	97	851	100.0	3.3e-245
ctg1_3585	BHL34_RS23845	99	676	100.0	2e-192
ctg1_3586	BHL34_RS23840	100	509	100.0	2.4e-142
ctg1_3587	BHL34_RS23830	99	665	100.0	2.6e-189
ctg1_3588	BHL34_RS23825	98	520	100.0	1.1e-145


>>
48. NZ_KB976191
Source: Bacillus cereus VD133 acqTw-supercont1.5, whole genome shotgun sequence
Type: terpene
Number of proteins with BLAST hits to this cluster: 23
Cumulative BLAST score: 12214

Table of genes, locations, strands and annotations of subject cluster:

Table of Blast hits (query gene, subject gene, %identity, blast score, %coverage, e-value):
ctg1_3566	IIU_RS26745	96	516	100.0	2.1e-144
ctg1_3567	IIU_RS26740	95	938	100.0	3.1e-271
ctg1_3568	IIU_RS26735	99	723	100.0	1.5e-206
ctg1_3569	IIU_RS26730	98	621	100.0	4e-176
ctg1_3570	IIU_RS26725	99	789	100.0	1.7e-226
ctg1_3571	IIU_RS26720	98	184	100.0	6.3e-45
ctg1_3572	IIU_RS26715	99	922	100.0	1.8e-266
ctg1_3573	IIU_RS26710	99	476	100.0	1.7e-132
ctg1_3574	IIU_RS26705	98	92	100.0	1.7e-17
ctg1_3575	IIU_RS26700	97	1247	100.0	0.0
ctg1_3576	IIU_RS26695	99	267	100.0	8.7e-70
ctg1_3577	IIU_RS26690	98	596	100.0	1.8e-168
ctg1_3578	IIU_RS26685	99	165	100.0	2.1e-39
ctg1_3579	IIU_RS26680	90	229	100.0	2.5e-58
ctg1_3580	IIU_RS26675	86	126	98.64864864864865	1.6e-27
ctg1_3581	IIU_RS26670	98	673	100.0	1.3e-191
ctg1_3582	IIU_RS26665	86	126	100.0	1e-27
ctg1_3583	IIU_RS26660	97	298	100.0	5e-79
ctg1_3584	IIU_RS26655	98	856	100.0	1e-246
ctg1_3585	IIU_RS26650	99	675	100.0	4.4e-192
ctg1_3586	IIU_RS26645	100	509	100.0	2.4e-142
ctg1_3587	IIU_RS26640	99	664	100.0	5.9e-189
ctg1_3588	IIU_RS26635	98	522	100.0	3.7e-146


>>
49. NZ_CP009686
Source: Bacillus cereus strain FORC_005, complete genome
Type: terpene
Number of proteins with BLAST hits to this cluster: 23
Cumulative BLAST score: 12213

Table of genes, locations, strands and annotations of subject cluster:

Table of Blast hits (query gene, subject gene, %identity, blast score, %coverage, e-value):
ctg1_3566	FORC5_RS17685	95	507	100.0	1.3e-141
ctg1_3567	FORC5_RS17690	94	931	100.0	5e-269
ctg1_3568	FORC5_RS17695	99	723	100.0	1.5e-206
ctg1_3569	FORC5_RS17700	97	619	100.0	2.6e-175
ctg1_3570	FORC5_RS17705	99	792	100.0	2e-227
ctg1_3571	FORC5_RS17710	98	184	100.0	6.3e-45
ctg1_3572	FORC5_RS17715	99	921	100.0	3.9e-266
ctg1_3573	FORC5_RS17720	99	479	100.0	2e-133
ctg1_3574	FORC5_RS17725	100	93	100.0	6e-18
ctg1_3575	FORC5_RS17730	97	1240	100.0	0.0
ctg1_3576	FORC5_RS17735	98	264	100.0	5.7e-69
ctg1_3577	FORC5_RS17740	100	601	100.0	4.3e-170
ctg1_3578	FORC5_RS17745	100	166	100.0	1.6e-39
ctg1_3579	FORC5_RS17750	89	227	100.0	1.2e-57
ctg1_3580	FORC5_RS17755	99	148	100.0	3.1e-34
ctg1_3581	FORC5_RS17760	98	673	100.0	1.3e-191
ctg1_3582	FORC5_RS17765	86	127	100.0	7.8e-28
ctg1_3583	FORC5_RS17770	97	297	100.0	8.6e-79
ctg1_3584	FORC5_RS17775	98	854	100.0	6.7e-246
ctg1_3585	FORC5_RS17780	99	676	100.0	2e-192
ctg1_3586	FORC5_RS17785	100	509	100.0	2.4e-142
ctg1_3587	FORC5_RS17790	99	663	100.0	1.7e-188
ctg1_3588	FORC5_RS17795	98	519	100.0	3.1e-145


>>
50. NZ_KB976254
Source: Bacillus cereus VD196 acqVw-supercont1.1, whole genome shotgun sequence
Type: terpene
Number of proteins with BLAST hits to this cluster: 23
Cumulative BLAST score: 12213

Table of genes, locations, strands and annotations of subject cluster:

Table of Blast hits (query gene, subject gene, %identity, blast score, %coverage, e-value):
ctg1_3566	IKE_RS13115	96	512	100.0	4e-143
ctg1_3567	IKE_RS13120	93	918	100.0	4.4e-265
ctg1_3568	IKE_RS13125	99	722	100.0	3.4e-206
ctg1_3569	IKE_RS13130	99	624	100.0	4.7e-177
ctg1_3570	IKE_RS13135	99	792	100.0	2e-227
ctg1_3571	IKE_RS13140	98	184	100.0	6.3e-45
ctg1_3572	IKE_RS13145	99	921	100.0	3.9e-266
ctg1_3573	IKE_RS13150	100	481	100.0	5.1e-134
ctg1_3574	IKE_RS13155	100	93	100.0	6e-18
ctg1_3575	IKE_RS13160	96	1236	100.0	0.0
ctg1_3576	IKE_RS13165	99	267	100.0	8.7e-70
ctg1_3577	IKE_RS13170	99	599	100.0	2.8e-169
ctg1_3578	IKE_RS13175	99	164	100.0	4.6e-39
ctg1_3579	IKE_RS13180	89	229	100.0	1.9e-58
ctg1_3580	IKE_RS13185	99	148	100.0	3.1e-34
ctg1_3581	IKE_RS13190	97	672	100.0	2.2e-191
ctg1_3582	IKE_RS13195	87	129	100.0	1.2e-28
ctg1_3583	IKE_RS13200	98	299	100.0	3e-79
ctg1_3584	IKE_RS13205	98	855	100.0	2.3e-246
ctg1_3585	IKE_RS13210	98	673	100.0	9.7e-192
ctg1_3586	IKE_RS13215	100	509	100.0	2.4e-142
ctg1_3587	IKE_RS13220	99	666	100.0	1.2e-189
ctg1_3588	IKE_RS13225	98	520	100.0	1.1e-145
```
