## Supplementary material for "Delving into the *Bacillus cereus* group biosynthetic gene clusters cosmos: a comparative-genomics-based classification framework": antiSMASH profiles + BIG-SCAPE output: NZ_CP010577.1_c3.txt

```
ClusterBlast scores for NZ_CP010577.1

Table of genes, locations, strands and annotations of query cluster:
ctg1_1265	1296450	1297227	+		
ctg1_1266	1297300	1297663	+		
ctg1_1267	1297773	1299273	+		
ctg1_1268	1299363	1300047	+		
ctg1_1269	1300061	1300895	-		
ctg1_1270	1301091	1301877	+		
ctg1_1271	1301896	1303132	+		
ctg1_1272	1303175	1303607	-		
ctg1_1273	1303804	1305139	+		
ctg1_1274	1305240	1305729	+		
ctg1_1275	1305875	1306286	+		
ctg1_1276	1306316	1307858	-		
ctg1_1277	1307873	1309823	-		
ctg1_1278	1309819	1311739	-		
ctg1_1279	1311864	1313124	-		
ctg1_1280	1313257	1316125	-		
ctg1_1281	1316948	1317158	+		
ctg1_1282	1317160	1317538	+		
ctg1_1283	1317566	1317749	+		
ctg1_1284	1317881	1318244	+		
ctg1_1285	1318670	1319267	+		


Significant hits: 


Details:
```
