## Supplementary material for "Delving into the *Bacillus cereus* group biosynthetic gene clusters cosmos: a comparative-genomics-based classification framework": antiSMASH profiles + BIG-SCAPE output: NZ_CP010577.1_c4.txt

```
ClusterBlast scores for NZ_CP010577.1

Table of genes, locations, strands and annotations of query cluster:
ctg1_1978	1972868	1973870	+		
ctg1_1979	1974454	1975276	+		
ctg1_1980	1975290	1975947	+		
ctg1_1981	1976106	1976787	+		
ctg1_1982	1976884	1977418	+		
ctg1_1983	1977755	1979564	+		
ctg1_1984	1979624	1981463	+		
ctg1_1985	1981449	1982688	+		
ctg1_1986	1982684	1982960	+		
ctg1_1987	1982983	1983967	+		
ctg1_1988	1984004	1984847	+		
ctg1_1989	1984971	1985178	+		


Significant hits: 
1. BGC0000942	petrobactin


Details:

>>
1. BGC0000942
Source: petrobactin
Type: Other
Number of proteins with BLAST hits to this cluster: 6
Cumulative BLAST score: 4287

Table of genes, locations, strands and annotations of subject cluster:

Table of Blast hits (query gene, subject gene, %identity, blast score, %coverage, e-value):
ctg1_1983	BA_1981	91	1131	100.0	0.0
ctg1_1984	BA_1982	85	1073	99.83660130718954	1.2e-313
ctg1_1985	BA_1983	92	779	100.0	3.7e-225
ctg1_1986	BA_1984	97	169	100.0	3e-42
ctg1_1987	BA_1985	92	626	99.38837920489296	1.9e-179
ctg1_1988	BA_1986	88	509	100.0	3.8e-144
```
