## Supplementary material for "Delving into the *Bacillus cereus* group biosynthetic gene clusters cosmos: a comparative-genomics-based classification framework": antiSMASH profiles + BIG-SCAPE output: NZ_CP010577.1_c7.txt

```
ClusterBlast scores for NZ_CP010577.1

Table of genes, locations, strands and annotations of query cluster:
ctg1_2510	2536036	2536963	+		
ctg1_2511	2537223	2538066	+		
ctg1_2512	2538280	2538532	+		
ctg1_2513	2538719	2539445	+		
ctg1_2514	2539441	2540461	+		
ctg1_2515	2540485	2541139	+		
ctg1_2516	2541261	2541561	-		
ctg1_2517	2541794	2542763	+		
ctg1_2518	2542980	2544126	+		
ctg1_2519	2544141	2545479	+		
ctg1_2520	2545505	2545721	+		
ctg1_2521	2545742	2546654	+		
ctg1_2522	2546658	2547447	+		
ctg1_2523	2547449	2548991	+		
ctg1_2524	2549040	2550981	+		
ctg1_2525	2551396	2551708	-		
ctg1_2526	2552293	2552650	+		
ctg1_2527	2552755	2553289	+		
ctg1_2528	2553344	2553905	+		
ctg1_2529	2554039	2554222	+		
ctg1_2530	2554575	2554713	-		
ctg1_2531	2555050	2556067	-		
ctg1_2532	2556242	2557400	-		
ctg1_2533	2557389	2558085	-		
ctg1_2534	2558277	2558826	+		
ctg1_2535	2558898	2559354	+		
ctg1_2536	2559507	2559717	+		
ctg1_2537	2559713	2560451	+		


Significant hits: 
1. BGC0001095	fengycin
2. BGC0001103	mycosubtilin
3. BGC0000407	plipastatin


Details:

>>
1. BGC0001095
Source: fengycin
Type: NRP
Number of proteins with BLAST hits to this cluster: 6
Cumulative BLAST score: 2552

Table of genes, locations, strands and annotations of subject cluster:

Table of Blast hits (query gene, subject gene, %identity, blast score, %coverage, e-value):
ctg1_2518	RBAM_018390	72	545	99.21259842519686	8.4e-155
ctg1_2519	RBAM_018370	61	544	98.87640449438202	1.7e-154
ctg1_2520	RBAM_018360	57	82	98.59154929577466	3.8e-16
ctg1_2521	RBAM_018350	50	306	98.67986798679867	5.2e-83
ctg1_2522	RBAM_018340	62	278	93.12977099236642	1e-74
ctg1_2523	RBAM_018330	78	797	97.85575048732943	1.3e-230


>>
2. BGC0001103
Source: mycosubtilin
Type: NRP + Polyketide
Number of proteins with BLAST hits to this cluster: 3
Cumulative BLAST score: 1239

Table of genes, locations, strands and annotations of subject cluster:
AAF08794.1	AAF08794.1	1938	3140	+	FenF
AAF08795.1	AAF08795.1	3161	15076	+	MycA
AAF08796.1	AAF08796.1	15133	31242	+	MycB
AAF08797.1	AAF08797.1	31340	39169	+	MycC
AAF08798.1	AAF08798.1	39339	39731	+	YngL
AAF08799.1	AAF08799.1	39886	41418	+	YngK
AAF08800.1	AAF08800.1	41925	43067	+	YngJ
AAF08801.1	AAF08801.1	43110	44759	+	YngI
AAF08802.1	AAF08802.1	44769	46103	+	YngH
AAF08803.1	AAF08803.1	46118	46339	+	YngXX

Table of Blast hits (query gene, subject gene, %identity, blast score, %coverage, e-value):
ctg1_2518	AAF08800.1	74	565	99.21259842519686	7.9e-161
ctg1_2519	AAF08802.1	66	591	99.7752808988764	1.6e-168
ctg1_2520	AAF08803.1	61	83	92.95774647887323	1.3e-16


>>
3. BGC0000407
Source: plipastatin
Type: NRP
Number of proteins with BLAST hits to this cluster: 2
Cumulative BLAST score: 1159

Table of genes, locations, strands and annotations of subject cluster:
AEW31016.1	AEW31016.1	1	1392	+	putative_efflux_transporter
AEW31017.1	AEW31017.1	1526	2503	+	putative_epimerase
AEW31018.1	AEW31018.1	2537	4012	+	penicillin-binding_protein
AEW31019.1	AEW31019.1	4394	12079	+	plipastatin_synthetase
AEW31020.1	AEW31020.1	12104	19786	+	plipastatin_synthetase
AEW31021.1	AEW31021.1	19804	27471	+	plipastatin_synthetase
AEW31022.1	AEW31022.1	27497	38347	+	plipastatin_synthetase
AEW31015.1	AEW31015.1	38355	42194	+	plipastatin_synthetase
AEW31023.1	AEW31023.1	42302	42694	+	integral_inner_membrane_protein
AEW31024.1	AEW31024.1	42830	44362	+	hypothetical_protein
AEW31025.1	AEW31025.1	44943	46085	+	acyl-CoA_dehydrogenase
AEW31026.1	AEW31026.1	46130	47779	+	short-chain_acyl-CoA_synthetase
AEW31027.1	AEW31027.1	47789	49123	+	acetyl-CoA_carboxylase_biotin_carboxylase_subunit

Table of Blast hits (query gene, subject gene, %identity, blast score, %coverage, e-value):
ctg1_2518	AEW31025.1	74	568	99.21259842519686	7.1e-162
ctg1_2519	AEW31027.1	66	591	99.7752808988764	1.2e-168
```
