## Supplementary material for "Delving into the *Bacillus cereus* group biosynthetic gene clusters cosmos: a comparative-genomics-based classification framework": antiSMASH profiles + BIG-SCAPE output: NZ_CP010577.1_c8.txt

```
ClusterBlast scores for NZ_CP010577.1

Table of genes, locations, strands and annotations of query cluster:
ctg1_2587	2612630	2614079	+		
ctg1_2588	2614083	2614998	+		
ctg1_2589	2615304	2615994	+		
ctg1_2590	2616391	2616655	+		
ctg1_2591	2617108	2617438	+		
ctg1_2592	2617931	2618417	+		
ctg1_2593	2618723	2619425	+		
ctg1_2594	2619463	2620573	-		
ctg1_2595	2620722	2620896	+		


Significant hits: 


Details:
```
