## Supplementary material for "Delving into the *Bacillus cereus* group biosynthetic gene clusters cosmos: a comparative-genomics-based classification framework": antiSMASH profiles + BIG-SCAPE output: NZ_CP010577.1_c9.txt

```
ClusterBlast scores for NZ_CP010577.1

Table of genes, locations, strands and annotations of query cluster:
ctg1_2709	2726325	2727687	+		
ctg1_2710	2727849	2728773	+		
ctg1_2711	2728850	2729309	+		
ctg1_2712	2729339	2729687	+		
ctg1_2713	2729703	2730150	+		
ctg1_2714	2730349	2730610	+		
ctg1_2715	2730711	2731728	+		
ctg1_2716	2731759	2731903	+		
ctg1_2717	2732183	2733392	+		
ctg1_2718	2733522	2733948	+		
ctg1_2719	2734229	2734673	+		


Significant hits: 


Details:
```
