## Supplementary material for "Delving into the *Bacillus cereus* group biosynthetic gene clusters cosmos: a comparative-genomics-based classification framework": antiSMASH profiles + BIG-SCAPE output: NZ_CP010577.1_c12.txt

```
ClusterBlast scores for NZ_CP010577.1

Table of genes, locations, strands and annotations of query cluster:
ctg1_3566	3585891	3586725	-		
ctg1_3567	3586791	3588300	-		
ctg1_3568	3588401	3589511	-		
ctg1_3569	3589628	3590561	-		
ctg1_3570	3590683	3592117	-		
ctg1_3571	3592120	3592399	-		
ctg1_3572	3592672	3594157	+		
ctg1_3573	3594207	3594948	-		
ctg1_3574	3595080	3595230	+		
ctg1_3575	3595303	3597157	-		
ctg1_3576	3597256	3597682	-		
ctg1_3577	3597761	3598703	-		
ctg1_3578	3598795	3599044	-		
ctg1_3579	3599226	3599625	-		
ctg1_3580	3599667	3599892	-		
ctg1_3581	3599907	3600957	-		
ctg1_3582	3601029	3601266	-		
ctg1_3583	3601270	3601735	-		
ctg1_3584	3601715	3603023	-		
ctg1_3585	3603040	3604057	-		
ctg1_3586	3604081	3604861	-		
ctg1_3587	3605052	3606069	-		
ctg1_3588	3606085	3606883	-		


Significant hits: 
1. BGC0000916	molybdenum cofactor


Details:

>>
1. BGC0000916
Source: molybdenum cofactor
Type: Other
Number of proteins with BLAST hits to this cluster: 3
Cumulative BLAST score: 916

Table of genes, locations, strands and annotations of subject cluster:
AAF25546.1	AAF25546.1	1	158	-	NarQ-like_protein
AAF25547.1	AAF25547.1	304	1302	+	GalR
AAF25548.1	AAF25548.1	1392	2558	+	GalK
AAF25549.1	AAF25549.1	2579	3568	+	GalE
AAF25550.1	AAF25550.1	3586	5082	+	GalT
AAC83133.1	AAC83133.1	5242	6027	+	ModA
AAC83134.1	AAC83134.1	6039	6710	+	ModB
AAC83135.1	AAC83135.1	6711	7319	+	ModC
AAC83136.1	AAC83136.1	7471	8472	+	MoeB
AAC83137.1	AAC83137.1	8504	9016	+	MoaB
AAC83138.1	AAC83138.1	9200	9685	-	MoaC
AAC83139.1	AAC83139.1	9750	11009	+	MoeA
AAC83140.1	AAC83140.1	11006	11488	+	MobB
AAC83141.1	AAC83141.1	11485	11937	+	MoaE
AAC83142.1	AAC83142.1	11937	12170	+	MoaD
AAC83143.1	AAC83143.1	12175	12765	+	MobA
AAC83144.1	AAC83144.1	12824	13846	+	MoaA

Table of Blast hits (query gene, subject gene, %identity, blast score, %coverage, e-value):
ctg1_3583	AAC83141.1	61	164	87.01298701298701	1.2e-40
ctg1_3584	AAC83139.1	50	393	94.48275862068965	3.6e-109
ctg1_3587	AAC83144.1	53	359	101.77514792899409	7.6e-99
```
