## Supplementary material for "Delving into the *Bacillus cereus* group biosynthetic gene clusters cosmos: a comparative-genomics-based classification framework": antiSMASH profiles + BIG-SCAPE output: NZ_CP010577.1_Bacillus_thuringiensis_serovar_morrisoni_strain_BGS.json (part 1 of 20)

```
{"version": "5.1.2", "input_file": "NZ_CP010577.1_Bacillus_thuringiensis_serovar_morrisoni_strain_BGS.fasta", "records": [{"id": "NZ_CP010577.1", "seq": {"data": "TGCGGCTGGATCACCTCCTTTCTATGGAGAATTGATGAACGCTGTTCATCAATATAAGTTTCCGTGTTTCGTTTTGTTCAGTTTTGAGAGAACTATCTCTCATATATAAATGTATGTTCTTTGAAAACTAGATAACAGTGTAGCTCATATTTTTTAATTTTTAGTTTGGTTAAGTTAGAAAGGGCGCACGGTGGATGCCTTGACACTAGGAGTCGATGAAGGACGGGACTAACGCCGATATGCTTCGGGGAGCTGTAAGTAAGCTTTGATCCGAAGATTTCCGAATGGGGAAACCCACTATACGTAATGGTATGGTATCCTTACCTGAATACATAGGGTATGGAAGACAGACCCAGGGAACTGAAACATCTAAGTACCTGGAGGAAGAGAAAGCAAATGCGATTTCCTGAGTAGCGGCGAGCGAAACGGAACATAGCCCAAACCAAGAGGCTTGCCTCTTGGGGTTGTAGGACATTCTATACGGAGTTACAAAGGAACGAGGTAGACGAAGCGACCTGGAAAGGTCCGTCGTAGAGGGTAACAACCCCGTAGTCGAAACTTCGTTCTCTCTTGAATGTATCCTGAGTACGGCGGAACACGTGAAATTCCGTCGGAATCTGGGAGGACCATCTCCCAAGGCTAAATACTCCCTAGTGATCGATAGTGAACCAGTACCGTGAGGGAAAGGTGAAAAGCACCCCGGAAGGGGAGTGAAAGAGATCCTGAAACCGTGTGCCTACAAATAGTCAGAGCCCGTTAATGGGTGATGGCGTGCCTTTTGTAGAATGAACCGGCGAGTTACGATCCCGTGCGAGGTTAAGCTGAAGAGGCGGAGCCGCAGCGAAAGCGAGTCTGAATAGGGCGTTTAGTACGTGGTCGTAGACCCGAAACCAGGTGATCTACCCATGTCCAGGGTGAAGTTCAGGTAACACTGAATGGAGGCCCGAACCCACGCACGTTGAAAAGTGCGGGGATGAGGTGTGGGTAGCGGAGAAATTCCAATCGAACCTGGAGATAGCTGGTTCTCCCCGAAATAGCTTTAGGGCTAGCCTTAAGTGTAAGAGTCTTGGAGGTAGAGCACTGATTGAACTAGGGGTCCTCATCGGATTACCGAATTCAGTCAAACTCCGAATGCCAATGACTTATCCTTAGGAGTCAGACTGCGAGTGATAAGATCCGTAGTCAAGAGGGAAACAGCCCAGATCGCCAGCTAAGGTCCCAAAGTGTGTATTAAGTGGAAAAGGATGTGGAGTTGCTTAGACAACTAGGATGTTGGCTTAGAAGCAGCCACCATTTAAAGAGTGCGTAATAGCTCACTAGTCGAGTGACTCTGCGCCGAAAATGTACCGGGGCTAAATACACCACCGAAGCTGCGAATTGATACCAATGGTATCAGTGGTAGGGGAGCGTTCTAAGTGCAGTGAAGTCAGACCGGAAGGACTGGTGGAGCGCTTAGAAGTGAGAATGCCGGTATGAGTAGCGAAAGACGGGTGAGAATCCCGTCCACCGAATGCCTAAGGTTTCCTGAGGAAGGCTCGTCCGCTCAGGGTTAGTCAGGACCTAAGCCGAGGCCGACAGGCGTAGGCGATGGACAACAGGTTGATATTCCTGTACCACCTCTTTATCGTTTGAGCAATGGAGGGACGCAGAAGGATAGAAGAAGCGTGCGATTGGTTGTGCACGTCCAAGCAGTTAGGCTGATAAGTAGGCAAATCCGCTTATCGTGAAGGCTGAGCTGTGATGGGGAAGCTCCTTATGGAGCGAAGTCTTTGATTCCCCGCTGCCAAGAAAAGCTTCTAGCGAGATAAAAGGTGCCTGTACCGCAAACCGACACAGGTAGGCGAGGAGAGAATCCTAAGGTGTGCGAGAGAACTCTGGTTAAGGAACTCGGCAAAATGACCCCGTAACTTCGGGAGAAGGGGTGCTTTCTTAACGGAAAGCCGCAGTGAATAGGCCCAAGCGACTGTTTAGCAAAAACACAGCTCTCTGCGAAGCCGTAAGGCGAAGTATAGGGGGTGACACCTGCCCGGTGCTGGAAGGTTAAGGAGAGGGGTTAGCGTAAGCGAAGCTCTGAACTGAAGCCCCAGTAAACGGCGGCCGTAACTATAACGGTCCTAAGGTAGCGAAATTCCTTGTCGGGTAAGTTCCGACCCGCACGAAAGGTGTAACGATTTGGGCACTGTCTCAACCAGAGACTCGGTGAAATTATAGTACCTGTGAAGATGCAGGTTACCCGCGACAGGACGGAAAGACCCCGTGGAGCTTTACTGTAGCCTGATATTGAATTTTGGTACAGTTTGTACAGGATAGGCGGGAGCCATTGAAACCGGAGCGCTAGCTTCGGTGGAGGCGCTGGTGGGATACCGCCCTGACTGTATTGAAATTCTAACCTACGGGTCTTATCGACCCGGGAGACAGTGTCAGGTGGGCAGTTTGACTGGGGCGGTCGCCTCCTAAAGTGTAACGGAGGCGCCCAAAGGTTCCCTCAGAATGGTTGGAAATCATTCGTAGAGTGCAAAGGCATAAGGGAGCTTGACTGCGAGACCTACAAGTCGAGCAGGGACGAAAGTCGGGCTTAGTGATCCGGTGGTTCCGCATGGAAGGGCCATCGCTCAACGGATAAAAGCTACCCCGGGGATAACAGGCTTATCTCCCCCAAGAGTCCACATCGACGGGGAGGTTTGGCACCTCGATGTCGGCTCATCGCATCCTGGGGCTGTAGTCGGTCCCAAGGGTTGGGCTGTTCGCCCATTAAAGCGGTACGCGAGCTGGGTTCAGAACGTCGTGAGACAGTTCGGTCCCTATCCGTCGTGGGCGTAGGAAATTTGAGAGGAGCTGTCCTTAGTACGAGAGGACCGGGATGGACGCACCGCTGGTGTACCAGTTGTTCTGCCAAGGGCATAGCTGGGTAGCTATGTGCGGAAGGGATAAGTGCTGAAAGCATCTAAGCATGAAGCCCCCCTCAAGATGAGATTTCCCATAGCGTAAGCTAGTAAGATCCCTGAAAGATGATCAGGTTGATAGGTTCGAGGTGGAAGCATGGTGACATGTGGAGCTGACGAATACTAATAGATCGAGGACTTAACCATATAATATGTAGCAATGTTATCTAGTTTTGAAGGAATATGCCTTCATAGTTTGGTGATGATGGCAGAGAGGTCACACCCGTTCCCATACCGAACACGGAAGTTAAGCTCTCTAGCGCCGATGGTAGTTGGGACCTTGTCCCTGTGAGAGTAGGACGTCGCCAAGCAACTAAAAACACAAGTCTTTTGACTTGTGTTTTTTTATTTCCCATGAAATAGGTTAGGTTCTGTTAGTAAAAATGATGAAATATAGTAAGGGATTTTTTGAGCAGAAATATTAAGAAATTGATAAATAAATGGATAATCTTCAGAGCCATAGCTTCCAAGTAAGTCATACCACCAATCTGTTTCATACCTAGAAATCATGCTTAAATTATAGAGCAATAAATAATGAACAAGGAGTTCAGGTAATACTGGCTTAGGATTTCTAGGATCAGTCGTAAGTGGTAAATAATAAGTATTAGTAAGATGTTCATAGTATAAAGGAGTACTGTACATAGGATTCCATGATTGAATGGGCGCCGTAAAAAGTAAATTCGATTCATTAGTTTTCTCAGGTACGTGTCGCATTGATAAATGCTTACAAGATGTTTCAATGTAGCGAGAAAATCTCTCTTTAGTCATATGTAATCGATCTAGTAGGTTGACTGAAAAGGAGAGCTCATTTTTAATTGTTGAATCGATTTTATATAAAGTTGATCCTTTTTGACTATAGCGAAACAAATTTTGTAATTCTGGAATATTTCCCATTAGTTCTAGCATGTTAAATTTTTCTGCTTCTAAGTGTTTCATGTGAAACAGTTGTTCTGCAACATGAGTAAACAATCCGTTTTTTTGTATCTTCACCTCATCTTCTAAAAATTGATACCCTTGTTTTTTTCGTTTGCGAGTTGTAACGCCATGAGCTAAAACAGTAGTGGATTCAGGATAGTTAGGATCAATGGTTAGTAGACATGCTTTAAAAAGTTGACTAATTCCATAAAATAACAACATTGGTTGAATAGAAAATGGAGCTTTCTTATATAATTCATAATAATTTTTCCCGTGTTCTAGGTAATAAATAAAGGGATAACAATTTTCAAAACTTTTTTTTTCGGCATCCTGAATAGAGGATTTTTCATAACAACGGGCAAGATAACGTTGTACATTTTGAGATGAAAAAAAGAAACTTAACTGCTGCCAAGTATAAGATGTTTGATGCATATATTACGCTCCTTTTATTGTCTAAAAATTCTAACATATATATACGTCCTTGACAGTATTTTAACCAATTGATAAGCTACTAATAATAATTTCTGGTATCATAGGGGGAACAATTATGTGGGAATCTAAATTTGTTAAAGAAGGTTTGACTTTTGATGATGTATTACTTGTACCAGCTAGGTCAGATATATTACCAAGAGAAGTAAGTGTTAAAACAGTTTTATCTGAAAGCTTACAGCTAAACATCCCGTTAATTAGTGCAGGAATGGATACAGTAACAGAAGCTGACATGGCTATTGCAATGGCTCGCCAAGGTGGTTTAGGAATTATTCATAAGAATATGTCTATTGAGCAACAAGCAGAGCAAGTTGATAAAGTAAAGCGCTCTGAAAGCGGCGTTATTTCAGATCCTTTCTTCTTAACTCCAGAACATCAAGTATATGATGCAGAACATCTTATGGGAAAATATCGTATCTCAGGTGTACCGGTTGTAAATAATTTAGATGAGCGAAAATTAGTTGGTATTATTACAAACCGTGATATGCGTTTCATCCAAGACTACTCAATCAAAATTTCTGACGTAATGACAAAAGAACAGTTAATTACAGCTCCAGTTGGTACTACACTGGAAGAAGCTGAAAAGATCCTACAAAAGTATAAAATTGAAAAACTCCCTCTTGTTGATAATAACGGTGTATTACAAGGGCTTATTACAATAAAAGATATTGAAAAAGTAATTGAATTTCCAAACTCTGCTAAGGATAAGCAAGGACGCTTATTAGTTGGAGCAGCAGTTGGTGTAACAGCTGATGCTATGCTTCGTATAGATGCATTAGTAAAAGCTAGTGTAGATGCAATTGTACTTGATACAGCCCATGGGCATTCTAAAGGTGTTATTGATAAGGTAAAAGAAGTTCGTGCTAAATATCCATCATTAAATATCATCGCTGGAAATGTTGCTACAGCTGAAGCAACGAAAGCATTAATTGAAGCTGGTGCAAACGTAGTTAAAGTTGGTATTGGACCAGGTTCTATTTGTACAACACGCGTTGTAGCTGGTGTTGGTGTACCACAATTAACAGCAGTTTATGATTGTGCAACCGAAGCTCGTAAACACGGTATTCCAGTTATCGCTGATGGCGGTGTTAAGTACTCTGGTGATATGGTGAAAGCTTTAGCAGCAGGAGCACATGTTGTTATGCTAGGTAGTATGTTTGCTGGTGTTGCCGAAAGTCCTGGAGAAACTGAAATTTACCAAGGTCGTCAATTTAAAGTGTATCGTGGTATGGGTTCTGTCGGTGCGATGGAAAAAGGAAGTAAAGATCGTTACTTCCAAGAAGGAAATAAAAAACTTGTCCCAGAAGGTATCGAAGGACGAGTGCCATATAAAGGACCTTTAGCAGATACAGTTCACCAATTAGTTGGTGGCTTACGTGCGGGTATGGGATATTGCGGGGCACAGGATTTAGAATTCTTACGCGAGAATGCACAATTCATTCGTATGTCAGGTGCTGGCTTACGTGAAAGCCATCCTCATCACGTACAAATTACAAAAGAGGCTCCAAACTACTCATTATAATGTCTTATATACAAATAGACAGAGATTTGATATCTCTGTCTATTTTTTTTTGATTATGTTAGAATAACGGTTATGTGAGTACATAGATATTGGGGGTAACAAAAGTGAAAGGTATGTTTTGCAAAAGATTCATTGCTTTGGTAACAGTGATTACACTAGCTTGTAGCATTTTTATGCCATATAGCAATGCATCAGCTGAAACAGGAGCCGCTTTAAACATTGAAGCAGGTGCGGCAATTTTAGTAGAAGCGAATTCTGGGAAAATTGTATATCAAAAGAATGCAGATGAATTATTATCCATTGCTAGTATGACAAAGATGATGAGTGAATATTTAGTTCATGAAGCAGTGGATAAAGGAAAACTTAAGTGGGACCAGAAAATTAAGGTTTCTGAATATGCATATAAGGTTTCACAAGATGCTTCATTATCAAATGTTGCGTTAGAAAATGGTGGCTCTTATACAGTAAAAGAGTTATATGAGGCAATGGCAATCTTTTCTGCAAATGGTGCAACAATTGCATTAGCAGAAGCAATTGCAGGTAAAGAAGTAGATTTCGTAAAAATGATGAATGATAAATCGAAAGAACTAGGATTGAAAAATTATAAATTTGTCAATTCTACAGGTTTAACGAATAAAGATTTAAAGGGAATGCATCCTGAAGGAACAACAGCGGATGAAGAAAATAAAATGTCTGCAAAGGATGTTGCAACTTTAGCACAACATTTAATTAAAGATTATCCAAAAGTGTTAGATACAGCAAAAATTCCTAAAAAAGAATTCCGTCTAGAAAAAGAGAAGTTTGCAATGTCAAACTGGAACTGGATGTTAAAGGGCTTAGTTAAAGAATATGATGGCGTAGATGGTCTGAAAACAGGCTCAACTCCAGAAGCAGGAGATTGCTTCACTGGTACGGTTGAAAGAAACGGTATGCGTTTTATTTCTGTAGTTATTAAAACAAGTTCTCATACAGCACGTTTTGATGAAACAAAGAAGCTATATGATTATGGATTTGCTAACTTTGAAGTGAAACAAATGTATAAAAAAGGTTCTTCAGTAAAAGGACAAGAAACAGTAAGAGTAGAAAATGCGAAAGATAAAGATGTAGCAGTTCAAACGAAACAAGCTATTTCACTTCCAGTGCCAAAAGGAAGTAAAGATGTTTATAAAACAGAATTAAAAGAATCAAGTAAGGGACAAGAAGCACCTATTAAAAAGGGAGCTGCGCTTGGTCAAATGGTAATTACGCCAAAAGATACAAACGACCCTGGATTTTTAACTGGTAAGTCGTTGCAAGTGGATCTTGTAACAACATCTGAAGTAGAAGAAGCAAACTGGTTTACTCGTGCTATGCGCGGAATTGGTTCATTCTTTAGTGGTATGTGGAATAGTGCTGTTGATACAGTAAAAGGTTGGTTTTAAAAGCTCCTCATGGTAGGGGCTTTTTTTTTATTCCTATTTTTCATACCGACTTTATGAAAAAGTAGTAGACAAGCATCTGATAGTTAGTGGTAGAATGTAAGAGTATTCTTAATTTTCGCCTTTAACGGGGGAAAGCAATTCACCTAGGGGGGTTTTTGTACATGACAAATGTAACAGGGACAGAGCGTGTAAAACGTGGAATGGCAGAAATGCAAAAAGGCGGCGTTATTATGGACGTAATTAACGCTGAACAAGCAAAAATTGCAGAAGAGGCAGGCGCAGTTGCCGTTATGGCATTAGAGCGTGTACCAGCAGACATTCGTGCAGCAGGTGGCGTTTCTCGTATGGCAGACCCAACAATCGTTGAAGAAGTTATGGGTGCAGTGTCAATTCCGGTTATGGCAAAATGCCGTATCGGTCACCTTGTAGAAGCACGTGTATTAGAATCATTAGGGGTAGACTATATCGATGAGAGTGAAGTATTAACTCCTGCTGATGAAGTATACCATTTAAATAAACGTGATTACACAGTTCCATTTGTATGTGGTTGCCGTGATATCGGAGAAGCTGCACGTCGTATTGCAGAAGGTGCATCTATGCTTCGTACAAAAGGTGAACCAGGAACAGGAAACATTGTAGAGGCAGTGCGTCATATGCGCCAAGTCAATGCAGAAATCCGTCAAGTTGCGAGTCTACGTGAAGATGAGTTAATGACATATGCAAAAAATACTGGTGCTCCTTACGAAGTATTACTTGAAATTAAACGTCTTGGTCGCTTACCAGTTGTAAACTTTGCGGCAGGTGGTGTAGCAACACCAGCAGATGCTGCATTAATGATGCAACTTGGTGCTGATGGGGTATTTGTTGGATCTGGTATCTTCAAATCAGAAAACCCAGAGAGATTTGCACGTGCAATCGTTGAAGCAACGACTCATTATGAAGATTACGAACTAATTGCAAGCCTTTCTAAAGGGTTAGGTAATGCAATGAAAGGTATCGAAATTTCAACGTTATTACCAGAACAACGCATGCAAGAGCGTGGATGGTAATTAAAGGAGAACTTTAAAATGGTGAAAATCGGTGTACTAGGTCTTCAAGGTGCAGTTCGTGAACATGTAAAATCAGTTGAAGCAAGTGGTGCCGAAGCTGTTGTTGTAAAGCGTATAGAGCAACTTGAAGAGATTGATGGTCTTATTTTACCAGGCGGTGAAAGTACAACAATGCGCCGTCTTATTGATAAGTATGCTTTCATGGAACCACTTCGCACATTTGCAAAGTCTGGTAAACCAATGTTTGGTACATGTGCAGGGATGATTCTTCTTGCGAAAACACTTATTGGCTATGAAGAAGCACATATTGGTGCTATGGATATTACAGTTGAGCGCAATGCGTTCGGACGCCAAAAGGATAGCTTTGAAGCTGCGCTTTCAATTGAAGGCGTGGGTGAAGACTTCGTTGGTGTATTTATCCGTGCGCCGTATGTTGTAGAAGTAGCTGATAATGTTGAAGTGCTTTCTAAGCATGGTGACCGAATGGTAGCGGTAAGACAAGATCAGTTTTTAGCTGCTTCATTCCATCCGGAATTAACAGATGATCATCGTGTCACAGCATACTTTGTTGAAATGGTAAAAGAAGCGAAAATGAAAAAAGTTGTATAAGTAACTTGCAACTTGTATAAGATTATAGTAAATTGATGGTAACAATTTTATAAAATAAGCGTGTTGATAGGAAATAGTAACAAATGTTGTTTCTTATAGAGAGTCGATGGTTGGTGGAAATCGATAGAAACAGTTTGTGAATCCATCCTGGAATGGAATGTGGAACATCTTTTGGATTAGTAAGCATTCCCGGTGAAGAGCCGTTATTTCTACTTGAGAGGAAAGCGGTAATGCTTTCAACTAGGGTGGCAACGCGGGTTAACTCCCGTCCCTTTATATAGGGACGGGAGTTTTTTGTGTTTTATAAAATAAAAGGAGGAGTATATAATGCTTGATATTAAATTTTTACGTACAAACTTTGAAGAAGTAAAAGCGAAATTACAGCATAGAGGTGAAGATCTAACTGATTTCGGACGTTTTGAAGAACTTGATACGAGAAGAAGAGAACTACTTGTTCAGACAGAAGAATTAAAAAGTAAACGTAATGAAGTGTCTCAACAAATCTCTGTATTAAAGCGCGAAAAGAAAGATGCAGAAGCTCTAATTTTAGAAATGCGTGAGGTTGGAGAAAAAGTAAAGGATTTTGATAACGAACTTCGCACAGTTGAAGAAGACTTAGAAAGATTAATGTTATCTATTCCAAATATCCCTCATGAGTCTGCTCCAGTCGGTGAAACAGAGGATGATAATGTAGTAGCGCGTACTTGGGGAGAAGTGAAAGAATTTACTTTTGAACCAAAACCACATTGGGATCTTGCTACTGATTTAGGAATTTTAGATTTTGAACGCGCTGGGAAAGTAACAGGAAGCCGCTTCGTATTTTACAAAGGTGCTGGTGCAAGATTAGAGCGTGCTTTAATTAGCTTTATGCTTGATCTTCATACTGATGAGCATGGATATGAAGAAGTATTACCTCCATATATGGTAAACCGTGCAAGTATGACAGGAACAGGACAACTTCCAAAGTTTGAAGAAGATGCATTCCGTATTGAAAGTGAAGATTATTTCTTAATTCCAACAGCTGAAGTACCTGTAACGAATATGCATCGTGATGAGATTTTAAATAAAGAGCAATTGCCTATAAGATATGCTGCATTTAGCTCTTGCTTCCGCTCTGAAGCAGGTTCAGCTGGTCGCGATACACGCGGTTTAATTCGCCAGCATCAGTTCAATAAAGTAGAGCTTGTGAAGTTCGTAAAACCAGAAGATTCTTATGAAGAGTTAGAAAAATTAACAAATGATGCAGAACGCGTGTTACAATTATTAGAGTTGCCATATCGCGTTATGAGCATGTGCACAGGCGATTTAGGATTTACAGCAGCGAAGAAATACGATATTGAAGTATGGATTCCAAGCTATGGCACATATCGTGAAATTTCTTCTTGTAGTAATTTTGAAGCTTTCCAAGCGAGACGTGCAAATATCCGTTTCCGCCGTGAGCCAAATGGAAAACCAGAACATGTCCATACATTAAATGGATCTGGTCTTGCAATTGGACGTACGGTTGCAGCTATTTTAGAAAACTACCAACAAGAAGATGGTACAATTATAATTCCAGAAGTTCTTCGCCCTTATATGGGAGGAAAAACAGTTATTAAGTAAATTTAAACATTCATCGGTATGAGTGATTGGTAATTATGAGCGTTGTCAGTACTGTAATGTAGGAAGGGGAAAGTAAAATTTTCCTTTCCTCATAATTTATTTTAGTAGGGTTGACTAACTGTTTTTCTTTTGATATTATATTTGATGTCAATATGGAGGTATACCCAAGTCTGGCTGAAGGGATCGGTCTTGAAAACCGACAGGCGGCGAGAGTCGCGCGGGGGTTCGAATCCCTCTACCTCCTCCAGATATAATTGACAACAGCGCATATAAGTGGAGATTGGAGAACTCGTTACCAACACGTAACGAGTTTTTATTTTAAAACCAATCATAAAGTATGGTGTAAGGTAATTTTGTCCTTATTACACACTCATATTCCGATGATTATCTTCATAGATATGAAAGGAGTCAACATGGATCTTATTATACAAACGTTTCCTTTAGATGGAAAAACTTTATATTATGTACAATGTCCTGTCTGTAAGAACAATAGAATTTTAAACAGTGGTGCAAATGTGTCACGCATTATAAGCGATGATACATTCCGTAAACTTTGTGGTTGCACTTGTGATGTAAAGCAAGCTGAGACAAAAGTAGAGGCACCAAAAAAGGTTGAAAAACCAGCTGTAAAGAAAGAGGCAGCTCCAAAACGTACAGGTAAAGTATTAACGGCAGTAATTAACGGGAAAGAAATGACTGTTAAAGAGATTGCTGAAGCATACGATATTAGTACAAGTACTGTTCGTCAGCGTATTAACGCAGGAAAACCTGAGAGTGAAATTATTGCTCCAACAAAGAAGAAGTAATTTAATAGGAAAACCCGTGCATATGCACGGGTTTTTTATTTTACAAGTTTACGTGTTTGTTTTAAAAAATGGCCAATTTTTTTAATGATTGGTTCGATTGAATCACCATCTTTTAAAATATCGTACTCATTAATATTTAAGCGTAATACAGGACATGAATTAAAGTTGTTAATCCAGTTTTCATAACGTCCATGCATTTCTTTCCAGTACTCAATTGGTGTTTGCTGTTCCATTGGGCGCCCACGTTCTTGAATGCGATCGACAATATCATCGAAAGAACCTTCTAAGTAAATTAATAAGTCTGGATGAGGGAAGTAAGGAGTCATGACCATAGCGTCAAATAAACCTTTGTATGTTTCATAATCAGTTTCCGTCATTGTACCTTTTTCATGATGCATCTTTGCGAAAATTCCAGTGTCTTCGTAAATGGAACGATCTTGAACAAAACCGCCACCATATTCAAAAATTCTTTTTTGTTCCTTAAATCGTTCTGCTAAAAAGTACACTTGTAGGTGGAAGCTCCAGCGAGTGAAGTCCGCATAGAATTTGTCCAAATATGGATTGGAATCTACTTTTTCAAATGATGTGCGATAACCTAAAGCATTAGCTAATGCAGTTGTCATAGTTGATTTACCCACACCTACCGTTCCGGCGATAGTGATTACTGCATCATTGGGTATATCATATTTTTGCCTTAAATTCATTATTATTTCGACTCCTTTAAGAGAGTATTTTGAAGGGCAGATAGGATGACGTTTAAATCATCAGGATTTTTTACAAAATCCATATCGTCTCCATTAAATTTCAATACTGGTATCTCCGGATGATCTTTTCTAAAAGTATCCATTGCTGTTTCATAATCTTTTGTGAGCTGTAGTAAGTAATTTGGATCCATGTTTTTTTCAAATTCTCTTCCGCGCAAGGCGATTCGTTTTTGCAATGTTTCTAGGCTAGCTGTTAAATAAACAATGACATTTGGCACAGGCATATCTTGTGTAAGGATACGATAAATTTGCATGTACTTGTCATATTGAGAGTCTTTTAATGTGCGGGATGCAAAAATTAAATTTTTAAAGATATGGTAATCTGCTACTACTGGTTTCCTTTGATTCAAATACTTTATGTTAATATCTTCTAATTGTTTGTATCTATTACAAAGAAAGAACATCTCTGTTTGAAAACTCCATTCGTCGATGTCTTCATAAAACTTTCCTAAAAAGGGATTTTCATCAACAATCTCTTTTAGTAAGTGGAGTTGCATGTGAGTTGAAATTTCCTTCGCAAGTGAAGTTTTTCCAACACCAATTGGTCCTTCAACCGTGATAAATGGTACTCCGGTCACGCTGTTTCCTCCTTTCAATCAGTGATTTACCGTGACTACTAAAAACACAAAACAGAATTATTGTAGCACAAGAGGGAAGCGAGTGGGTTAATTTGATATAAAAAGTTAGAAAATAGATATATGTATTAATTAAATTTTATTTTGGATGACGATGTTATATTTGCTTTCAATGTAGTTTCCATTATTTTTAAAGCATGTATATTATCTTGGTCGTTGTTAGAGGCGATACAATCCTGTGGTACATACAATTTATAATTTCTCATATGAGCATCATTAGCTGTAAATAGGATGCATATATTCCCGGCAACTCCTGTTAATATTAGATTTTCTATTTTTAAATAACCTAGTAATGAATTTAAAGGTGTTTCATAAAAAGCGGAATAATGTGGTTTAATAAAAATGTAATCATCAGAACTTGGAGCAATCTTATGAATTATATTTTCACTATATTTATTTGTACAATGAGTAATAAGTTGGTCGATATCAGATCTCCAAAGTTGATAATGGTCATTAACGTAAATTATAGGATAGCCGAACGATTTCATTTTTTTCTTTAATTGTAAAATAGGGTTTGTTATAGTTTCGCATTTTTGAGCTAGAATGGGTCCGTGGGAAAATTGAAAATCATTAATCATATCGATAATGAGCAAGGCGGTATTTTTCATATGTAATCCCTCTCTTTTTCTTTTAGGGTGGATTGAATTTGTAAAAGTTATCCCCTGTGCAGTAAATGGAAATAAGTGTACTTTATTTGTAATGAAAGGACTATGTTATGGAACAAGATCGAGATATTTATTTTATGCAATTAGCGATAGAAGAAGCTAAAAAGGCGGAGGAAATGCAGGAAGTACCAATTGGAGCAGTTATAGTGTTAGATGGTGAGGTAATTAGTGTTGCTCATAATTTAAGGGAAACTGAGCAAAGATCAATAGCTCATGCTGAGTTGCTAGCGATAGATGAGGCGTGTAAAAAATTAGGGACATGGCGTTTAGAAGATGCAACATTGTATGTAACATTAGAACCTTGTCCAATGTGTGCGGGTGGAATTGTTTTATCGCGAGTGAAGCGAGTTGTATATGGTGCAAGTGATCCGAAGGGCGGATGTGCAGGGACATTGATGAATCTTTTAACGGATGAACGATTCAATCATCAATGTGAAGTAGTAACTGGTGTACTTGAGGAAGAATGCGGTACGTTGTTAACAAACTTTTTTAGAGAGCTTCGTAAAAAAAGAAAAGCGATAAAAAAATTGGAGAAAAGCAATGAGAACTAACGTATTTGCATTTTATAAAGAAACAAGTTATACTGATAATGCCTTTAATGAAGGCAACCGAATATTGGTTTTAACTTTGCCGTGCTAAGCGGGGAGGTAGCGGTGCCCTATACTCGCAATCCGCTCTAGCGAGGCCGAATCCCCTCTCGAGGTTATGTTGCTGTAAGGTCTGCCTTAAGTAAGTGGTGTTGACGTTTGGGTCCTGCGCAACGGGACCCCGTGAACCTTGTCAGGTCCGGAAGGAAGCAGCAATAAGCGGGTCTTCTCGTGTGCCGCAGGAGTGCCTGAACCGAGCTAACTGCTTGAGTAACGCTTATGGTACGTAATCGACGGAGGGTGCACGGCAGTTATATATGTATACAAAACTCACCTTAATACAAAGGTGAGTTTTTTGTATAGAAAATAACTTTTGGAATCTATAAACAGAATGGGTTATAATAAATGAGATAATAACCTTTGAGGGAGGCCGTATTTTCGTGTCATACCAAGCGTTATACCGAACATGGAGACCGCAAAAGTTCGAAGATGTAGTCGGTCAAAAGCACGTGACAAAAACGTTGCAAAATGCCCTTCTTCAAGAGAAAGTTTCACATGCTTATTTATTTTCTGGTCCGAGGGGAACAGGAAAAACGACAATTGCAAAAGTATTTGCAAAAGCAATTAACTGTGAACATGCTCCGGTAGCTGAACCTTGTAATGAATGTCCTTCTTGTTTAGGAATTACACAAGGATCCATTTCAGATGTATTAGAAATTGATGCGGCTTCAAATAACGGTGTAGATGAAATTCGAGATATTAGAGATAAAGTAAAATATGCTCCAAGTGCTGTAGAATATAAAGTATACATTATTGATGAAGTTCACATGCTTTCTATGGGTGCATTCAATGCGCTTTTAAAAACCTTAGAAGAGCCGCCAGGACATGTTATCTTTATTTTGGCGACAACAGAACCTCATAAGATCCCGCCTACAATTATTTCGCGTTGTCAGCGTTTTGAATTCCGAAAAATATCAGTGAATGATATTGTTGAGAGATTATCAACAGTCGTGACGAATGAAGGTACGCAAGTGGAAGATGAAGCATTACAAATTGTTGCACGTGCTGCTGAAGGTGGTATGCGTGACGCGCTTAGTCTTATTGATCAGGCTATATCTTATAGTGATGAGATTGTTACGACAGAAGATGTATTGGCGGTAACAGGATCTGTTTCTCAGCAATACTTAGGCAATTTAGTAGAATGCATACGTGAAAATGATGTATCAAGAGCATTACAGATCATAGATGAAATGATGAGTAAAGGGAAGGATCCAGTTCGTTTTATGGAGGATTTCATTTACTATTATCGTGATATGCTTTTATATCAAACTTCACCGCAACTAGAACATATGTTGGAACGAGTAATTGTAGATGATCAATTCCGTAAGTTGAGTGAAGAAATGCAACCGGAAGTGATCTATGAGATTATTCATACCCTTAGTAAGGGACAACAGGAAATGAAGTGGACAAATCATCCGCGTATTTTCTTAGAAGTTGTTATGGTGCAGTTGTGTCAACAGTTTATGATGCAAGCAAACGGTACGGATCGTTTGCAAGCAATTATGAACAGGATGCAGCAATTGGAGAAAGAGTTAGAGCAAGTCAAAAAGAACGGTGTGCCAGCTGGTGTACAACAGGAAGTAAGAGAGACACGTGCAACACCAAAACCCGTACGAACAGGAAGTATGAAGATTCCTATCGGGCGTGTAAATGAAGTATTAAAACAAGCGAAGCGTCAAGATTTAGAACAATTAAAAGCTGTATGGGGTGAGTTGTTAGGAAGACTCAAATCATATAACAAAGTAGCGTTTGCTGTTTTACTAGAAAATAGTGAACCAGTGGCAGCTTCAGATGACACTTACGTTTTAGCATTTCAATATGAGATTCACTGTAAAATGGCGAGCGAAAATCGAGAAGCTATGGATACAGTAGAACAAGCTTTATTTGAATTGCTAAGTAAAAGGTTAAATATGATTGCCATTCCAAAAAGTGAATGGGGTAAAATCCGTGAAGACTTTTTACAACGTGAAGGTGGAGAGTCTGAAGAAAGCCCGGAGAAAAAGGAAGACCCTCTTATAGAAGAGGCAGTGAAATTAGTAGGACAAGAACTCATTGAAATAAAAGAGTAATAATAATTAGGAGGAATTAATTATGATGCGTGGCGGAATGGGAAATATGAATAACATGATGAAACAAATGCAAAAGATGCAAAAAGACATGGCGAAAGCACAAGAAGAGCTTGGTGAAAAAACAGTTGAAGGTACAGCTGGCGGCGGAATGATTACAGTTATTGCAAATGGTCACAAGCAAATTCTTGAAGTGAAGATTAAAGAAGAAGTTGTAGATCCAGAAGATATCGAAATGTTACAAGACTTAGTGTTAGCTGCAACAAATGATGCACTTAAAAAGGCCGATGAGCTATCAAACTCTACAATGGGTAAATTTACAAAAGGCTTAAACTTACCAGGTGGAATGTTCTAGGGGGATATTGATACATGCATTATCCAGAGCCAATATCAAAACTAATCGATAGTTTTATGAAGTTGCCAGGTATCGGACCGAAAACAGCGGTTCGATTGGCATTTTTCGTATTAGATATGAAAGAAGATGATGTGTTAGGTTTTGCGAAAGCACTTGTAAATGCGAAGCGAGATTTAGCGTATTGTTCTGTATGTGGACATATTACTGATCGTGATCCTTGTTATATTTGTAATGATTCGCATCGAGATCAATCAGTTGTTTGTGTCGTGCAAGAACCGAAAGATGTAATCGCGATGGAAAAAATGAAAGAGTATCAAGGTGTATATCATGTGTTACGTGGTGCGATTTCTCCTATGGAGGGAATTGGACCGGAAGACATTAATATCCCGCAACTCTTAAAGCGACTACATGATGAAACGGTACAAGAAGTAATATTAGCAACAAACCCTAATATTGAAGGGGAAGCTACAGCGATGTATATCTCCCGCCTCTTAAAACCTACAGGCATTAAAGTAACTCGTATTGCACATGGTCTGCCAGTTGGTGGAGATTTAGAATATGCAGATGAAGTGACACTATCGAAAGCGTTAGAAGGTCGCAGAGAAGTATAAGAGGAGAAACAAAAATGTTCTTTCAAAAAAAGGGTAAATTGCGTAAAGAGTATGATGATAAGTTAATTGTACTTTTGGAAAAAGTGAAGAATGAGTGGTTACGTCAGAAGAGAATGGTTGAACAAAGTGTAGAACCATCTCAAGATGTCATTTGTTCTTTGAAGATAGCAGAGGCGAAATATTTCTTCTTGTTGAAAGAAGCAAAGCGTCGTCCTGTAAAAATGGAACAATGGTAAAGGGTTCTGCTTTCTAAGCAGGCCTTTTTATTTTATTTGTTAAAATGCTGAGGTGTTGTTTCATTTTGTTTATATGAAAGAGATGTCGCTTATGATAACTGTTCTTTTTTATTGTCTTGTCCCATACAAATAGATGTATAGGTCATTCATAAGGAGGAAAAGATGAATTCTACAATTATTATTGTTGGCATTCTTACTTTAGTGTTTATTTTTCTTGTTTTTGGTGTTGCCTCTAAGCCATTGCGTTTTATAGGTAAGGTGATTTTTCATGTTACTTTAGGCATAGCGTTGCTTTTTATCGTAAATGTTGTAGGGACATATTTTGATTTTCATATCCCGATTAACATGGGTACAGCAGCAATAACGAGTTTATTAGGCCTACCGGGTGTGGCAGCATTAGTGATTATTAAGCTTTATATTATGCCAAGATAAAATTATTTTGGCGTTTTTTTTAAAAGTGTTGACTATTAAATGATTAGTATGGTAAATTAATAAGCGTCGTCAGGAACGAAAGAAAAAAGTTGTTGACAGATTTAACGAGAAATGTTAAATTATAAAAGTCGCTGAAACGCGATATTGAACTTTGAAAACTAAACGAAACAAACAACGTGAAACGTCAATTTTTATTTTTAGATGCTAGACAAACTAACTTTATTGGAGAGTTTGATCCTGGCTCAGGATGAACGCTGGCGGCGTGCCTAATACATGCAAGTCGAGCGAATGGATTAAGAGCTTGCTCTTATGAAGTTAGCGGCGGACGGGTGAGTAACACGTGGGTAACCTGCCCATAAGACTGGGATAACTCCGGGAAACCGGGGCTAATACCGGATAACATTTTGAACTGCATGGTTCGAAATTGAAAGGCGGCTTCGGCTGTCACTTATGGATGGACCCGCGTCGCATTAGCTAGTTGGTGAGGTAACGGCTCACCAAGGCAACGATGCGTAGCCGACCTGAGAGGGTGATCGGCCACACTGGGACTGAGACACGGCCCAGACTCCTACGGGAGGCAGCAGTAGGGAATCTTCCGCAATGGACGAAAGTCTGACGGAGCAACGCCGCGTGAGTGATGAAGGCTTTCGGGTCGTAAAACTCTGTTGTTAGGGAAGAACAAGTGCTAGTTGAATAAGCTGGCACCTTGACGGTACCTAACCAGAAAGCCACGGCTAACTACGTGCCAGCAGCCGCGGTAATACGTAGGTGGCAAGCGTTATCCGGAATTATTGGGCGTAAAGCGCGCGCAGGTGGTTTCTTAAGTCTGATGTGAAAGCCCACGGCTCAACCGTGGAGGGTCATTGGAAACTGGGAGACTTGAGTGCAGAAGAGGAAAGTGGAATTCCATGTGTAGCGGTGAAATGCGTAGAGATATGGAGGAACACCAGTGGCGAAGGCGACTTTCTGGTCTGTAACTGACACTGAGGCGCGAAAGCGTGGGGAGCAAACAGGATTAGATACCCTGGTAGTCCACGCCGTAAACGATGAGTGCTAAGTGTTAGAGGGTTTCCGCCCTTTAGTGCTGAAGTTAACGCATTAAGCACTCCGCCTGGGGAGTACGGCCGCAAGGCTGAAACTCAAAGGAATTGACGGGGGCCCGCACAAGCGGTGGAGCATGTGGTTTAATTCGAAGCAACGCGAAGAACCTTACCAGGTCTTGACATCCTCTGAAAACCCTAGAGATAGGGCTTCTCCTTCGGGAGCAGAGTGACAGGTGGTGCATGGTTGTCGTCAGCTCGTGTCGTGAGATGTTGGGTTAAGTCCCGCAACGAGCGCAACCCTTGATCTTAGTTGCCATCATTAAGTTGGGCACTCTAAGGTGACTGCCGGTGACAAACCGGAGGAAGGTGGGGATGACGTCAAATCATCATGCCCCTTATGACCTGGGCTACACACGTGCTACAATGGACGGTACAAAGAGCTGCAAGACCGCGAGGTGGAGCTAATCTCATAAAACCGTTCTCAGTTCGGATTGTAGGCTGCAACTCGCCTACATGAAGCTGGAATCGCTAGTAATCGCGGATCAGCATGCCGCGGTGAATACGTTCCCGGGCCTTGTACACACCGCCCGTCACACCACGAGAGTTTGTAACACCCGAAGTCGGTGGGGTAACCTTTTTGGAGCCAGCCGCCTAAGGTGGGACAGATGATTGGGGTGAAGTCGTAACAAGGTAGCCGTATCGGAAGGTGCGGCTGGATCACCTCCTTTCTATGGAGAATTGATAAGCGCTGCTTATCAATATAAGTTTCCGTGTTTCGTTTTCGTTTAGTTTTGAGAGTTCAATTCAATATTGACTCTTAAATGAGGATATGATATAAATAAATCCTGCAATTTGTATGGGCCTATAGCTCAGCTGGTTAGAGCGCACGCCTGATAAGCGTGAGGTCGATGGTTCGAGTCCATTTAGGCCCACCATACATTTTGGGGCCTTAGCTCAGCTGGGAGAGCGCCTGCCTTGCACGCAGGAGGTCAGCGGTTCGATCCCGCTAGGCTCCACCAAAAAGCTATTTTAAATAGCAAATGGTATGTTCTTTGAAAACTAGATAACAGTGTAGCTCATATTTTTTTAATTTTAGTTTGGTTAAGTTAGAAAGGGCGCACGGTGGATGCCTTGACACTAGGAGTCGATGAAGGACGGGACTAACGCCGATATGCTTCGGGGAGCTGTAAGTAAGCTTTGATCCGAAGATTTCCGAATGGGGAAACCCACTATACGTAATGGTATGGTATCCTTACCTGAATACATAGGGTATGGAAGACAGACCCAGGGAACTGAAACATCTAAGTACCTGGAGGAAGAGAAAGCAAATGCGATTTCCTGAGTAGCGGCGAGCGAAACGGAACATAGCCCAAACCAAGAGGCTTGCCTCTTGGGGTTGTAGGACATTCTATACGGAGTTACAAAGGAACGAGGTAGACGAAGCGACCTGGAAAGGTCCGTCGTAGAGGGTAACAACCCCGTAGTCGAAACTTCGTTCTCTCTTGAATGTATCCTGAGTACGGCGGAACACGTGAAATTCCGTCGGAATCTGGGAGGACCATCTCCCAAGGCTAAATACTCCCTAGTGATCGATAGTGAACCAGTACCGTGAGGGAAAGGTGAAAAGCACCCCGGAAGGGGAGTGAAAGAGATCCTGAAACCGTGTGCCTACAAATAGTCAGAGCCCGTTAATGGGTGATGGCGTGCCTTTTGTAGAATGAACCGGCGAGTTACGATCCCGTGCAAGGTTAAGCTGAAGAGGCGGAGCCGCAGCGAAAGCGAGTCTGAATAGGGCGTTTAGTACGTGGTCGTAGACCCGAAACCAGGTGATCTACCCATGTCCAGGGTGAAGTTCAGGTAACACTGAATGGAGGCCCGAACCCACGCACGTTGAAAAGTGCGGGGATGAGGTGTGGGTAGCGGAGAAATTCCAATCGAACCTGGAGATAGCTGGTTCTCCCCGAAATAGCTTTAGGGCTAGCCTTAAGTGTAAGAGTCTTGGAGGTAGAGCACTGATTGAACTAGGGGTCCTCATCGGATTACCGAATTCAGTCAAACTCCGAATGCCAATGACTTATCCTTAGGAGTCAGACTGCGAGTGATAAGATCCGTAGTCAAGAGGGAAACAGCCCAGATCGCCAGCTAAGGTCCCAAAGTGTGTATTAAGTGGAAAAGGATGTGGAGTTGCTTAGACAACTAGGATGTTGGCTTAGAAGCAGCCACCATTTAAAGAGTGCGTAATAGCTCACTAGTCGAGTGACTCTGCGCCGAAAATGTACCGGGGCTAAATACACCACCGAAGCTGCGAATTGATACCAATGGTATCAGTGGTAGGGGAGCGTTCTAAGTGCAGTGAAGTCAGACCGGAAGGACTGGTGGAGCGCTTAGAAGTGAGAATGCCGGTATGAGTAGCGAAAGACGGGTGAGAATCCCGTCCACCGAATGCCTAAGGTTTCCTGAGGAAGGCTCGTCCGCTCAGGGTTAGTCAGGACCTAAGCCGAGGCCGACAGGCGTAGGCGATGGACAACAGGTTGATATTCCTGTACCACCTCTTTATCGTTTGAGCAATGGAGGGACGCAGAAGGATAGAAGAAGCGTGCGATTGGTTGTGCACGTCCAAGCAGTTAGGCTGATAAGTAGGCAAATCCGCTTATCGTAAAGGCTGAGCTGTGATGGGGAAGCTCCTTATGGAGCGAAGTCTTTGATTCCCCGCTGCCAAGAAAAGCTTCTAGCGAGATAAAAGGTGCCTGTACCGCAAACCGACACAGGTAGGCGAGGAGAGAATCCTAAGGTGTGCGAGAGAACTCTGGTTAAGGAACTCGGCAAAATGACCCCGTAACTTCGGGAGAAGGGGTGCTTTCTTAACGGAAAGCCGCAGTGAATAGGCCCAAGCGACTGTTTAGCAAAAACACAGCTCTCTGCGAAGCCGTAAGGCGAAGTATAGGGGGTGACACCTGCCCGGTGCTGGAAGGTTAAGGAGAGGGGTTAGCGTAAGCGAAGCTCTGAACTGAAGCCCCAGTAAACGGCGGCCGTAACTATAACGGTCCTAAGGTAGCGAAATTCCTTGTCGGGTAAGTTCCGACCCGCACGAAAGGTGTAACGATTTGGGCACTGTCTCAACCAGAGACTCGGTGAAATTATAGTACCTGTGAAGATGCAGGTTACCCGCGACAGGACGGAAAGACCCCGTGGAGCTTTACTGTAGCCTGATATTGAATTTTGGTACAGTTTTACAGGATAGGCGGGAGCCATTGAAACCGGAGCGCTAGCTTCGGTGGAGGCGCTGGTGGGATACCGCCCTGACTGTATTGAAATTCTAACCTACGGGTCTTATCGACCCGGGAGACAGTGTCAGGTGGGCAGTTTGACTGGGGCGGTCGCCTCCTAAAGTGTAACGGAGGCGCCCAAAGGTTCCCTCAGAATGGTTGGAAATCATTCGTAGAGTGCAAAGGCATAAGGGAGCTTGACTGCGAGACCTACAAGTCGAGCAGGGACGAAAGTCGGGCTTAGTGATCCGGTGGTTCCGCATGGAAGGGCCATCGCTCAACGGATAAAAGCTACCCCGGGGATAACAGGCTTATCTCCCCCAAGAGTCCACATCGACGGGGAGGTTTGGCACCTCGATGTCGGCTCATCGCATCCTGGGGCTGTAGTCGGTCCCAAGGGTTGGGCTGTTCGCCCATTAAAGCGGTACGCGAGCTGGGTTCAGAACGTCGTGAGACAGTTCGGTCCCTATCCGTCGTGGGCGTAGGAAATTTGAGAGGAGCTGTCCTTAGTACGAGAGGACCGGGATGGACGCACCGCTGGTGTACCAGTTGTTCTGCCAAGGGCATAGCTGGGTAGCTATGTGCGGAAGGGATAAGTGCTGAAAGCATCTAAGCATGAAGCCCCCCTCAAGATGAGATTTCCCATAGCGTAAGCTAGTAAGATCCCTGAAAGATGATCAGGTTGATAGGTTCGAGGTGGAAGCATGGTGACATGTGGAGCTGACGAATACTAATAGATCGAGGACTTAACCATATAATATGTAGCCAATGTTATCTAGTTTTGAAGGAATATGCCTTCCATAGTTTGGTGATGATGGCAGAGAGGTCACACCCGTTCCCATACCGAACACGGAAGTTAAGCTCTCTAGCGCCGATGGTAGTTGGGACCTTGTCCCTGTGAGAGTAGGACGTCGCCAAGCAACTAAAACACGAGTCATTTGACTCGTGTTTTTTTGTATTGTTAAAAAGAATGGGAAAGAAGTAATGGTAATACAAACACGTTGCCCAAGAGTTAATCATATTATATAAGAGATGGGTGTATATTTTTCTGGAAATTGTTAAGGATTAGAAGTATAAAATAGGTTCACTTAAATAGGGAGGGAAGGTTATGAAATTACAAAGTGAAGTTTGTATTGTTTGTGAGACAAAAAGAAAAGAAGGTATATATGTTTATAATAATTTAATATGTTATGAATGTGAAAAGGATATGGTGAACACAGAGACAGATGATCCAAAATATATACATTATTTAAAGCAACTTCGAAAATTAGAAGTATCATATTTTTAAATAGGCATATGCCTATTATTTTTTTTGTTCTGTATAATAGATGGAGAATGAATTATAAGGAAGAGATGTAGATGAATCAAAATCATATGCCTTTATATGAGGCGTTAATAGAGTTTAAAGAAAGAGGGTCGTTATCTTTTCATGTTCCAGGTCATAAGAATGGTTTAAACTTCCCTCAGAAGGCAATAAGAGAGTTTAAAGATATTCTATCTATTGATGTAACTGAGTTAGCAGGACTGGATGATTTGCATAGTCCGTTTGAATGTATAGATGAGGCACAACAATTATTGACTGAAGTGTATGATACAAAGAGAAGTTATTTTTTAATTAATGGTTCAACAGTCGGGAACTTAGCAATGATTTTGTCTTGTTGCAGGGAACATGATATTGTTCTTGTACAAAGAAATTGTCATAAATCAATTATTAATGGTTTAAAACTAGCGGGAGCAAATCCCATTTTTTTAGATCCATGGATTGATGAAGCTTATAACGTACCAGTGGGAGTTCGTAATGAAATTATTAAGAAAGCAATTGGAAAATATCCAAATGCGAAAGCACTCATTTTAACGCATCCTAATTATTATGGTATGGGGATGGATTTAGAGGCAAGCATCGCTTTTGCACATGCACATAAAATCCCTGTTTTGGTAGATGAGGCACATGGGGCACATCTTTGTTTGGGAGAACCATTCCCAAAATCAGCGTTAACATATGGTGCAGATATTGTAGTTCATTCTGCACATAAAACATTACCCGCAATGACAATGGGTTCCTATTTACATATAAATAGTCACTTAGTAGACGAAGAGAAGGTTACTACTTATTTAAGTATGCTACAATCTAGTAGTCCATCGTATCCAATTATGGCTTCCTTGGATATAGCACGCTTTACAATGGCGCGTATAAAAGAAGAAGGACATGGTGAAATTGTTGAGTTTTTACGGAGATTTAAGGAACAGTTACGTTCTATTCCACAAATCGCCATTTTAGAATATCCGTTGCAAGACGAGCTAAAGGTTACGGTACAAACTCGTTGTCAGTTATCAGGGTACGAATTACAGTCCGTATTTGAAAATGTCGGTATATATACAGAGATGGCTGATCCGTACAATGTCCTATTTATTTTACCCCTGCAAGTAAATGAGGAGTATATGAAGGTTATAGAGATGATCCGAGTAGCATTGCAACATTATGACGTGAAAGACAAGAGGGAATCTATTCGTTATACTTATAAAGGTGAATTCTCTCCTTTGCCGTATACGTATAAACAACTAGAAGGATATGGAACAAAGATAGTATCTATAGAAGAGGCTGTTGGAATGATAGCGGCGGAAATGGTAATTCCGTATCCACCTGGAATTCCATTGGTTATGTATGGAGAGAGAATTACTTCAGAGCATAAAGAGCAAATTATGTATTTAGAGAGAGCAGGAGCTCGTTTTCAAGGTAATACGAAATATATGAAAGTGTATGATATAGAAAGTAGGTTTTAGGATGAAGGGATTATTTGTAACAATTGAGGGTCCAGAAGGTTCAGGTAAAACAACGTTAATTAAAAGCTTATTACCATATTTTGAACAAAAAGCACAAAAGGTAATGGCGACAAGGGAACCAGGTGGTATTGCAATTTCTGAGGACATTAGGACGATTTTACATAAACAAGAATATACGATGATGGAAGCACGTACAGAAGCGCTTCTTTATGCTGCTGCGCGCAGACAGCATTTAGTAGAAAAAGTTATGCCAGCACTTAATGAGAACTATCTCGTGCTATGTGATCGTTTTATAGATAGTTCTTTAGCATATCAAGGCTATGCAAGAGGGTTGGGTATGGATAAGGTATTTGAAATAAATCGTTTCGCAACAGAGGACTGTATGCCTAGTTTAACAATTTATCTAGACATTGAGCCTGAGGTTGGTTTGGCTCGAATTGAAAAAGATGCAGGACGTGAAGTAAATCGACTAGATATGGAAGATATCTCTTTCCATAAACGTGTGCGCGAAGGGTATTTACAAGTTGTAGAACGTTTCTCGGATCGTATTGTATTGGTAAATGCTGATCAGCCGATGGAAAAACTTATAGAAGAAGTTGTTCAGATTATAGAAGATAAATTGTTATAATAGAAGGAAAGAATGAAATAAGTGAGGTATGCATTATGATGAAGACGTGGGAGCAGCTTTCTGCTATACAACCCATCGGTGTAAAAATGTTGATGAATAGCATTGCAAAAGAGCGTATATCCCACGCTTACTTGTTAGAGGGAGGGAAAGGTACGGGAAAGTTTGCGACAGCAATTCAAATGGCAAAGAGTTTCCTCTGTTCTCAGCGGAATGGAGTAGAGCCCTGTCATGTATGCACAAATTGTAAGCGAATTGATTCAGGTAACCACCCTAACTTACATATTGTAAAACCAGACGGATTATCTATTAAGAAGCAGCAAATTCATGATTTACAAGAAGAGTTTTCAAAAACAGGATTAGAGGCAAATAAAAAATTATATATTATTGAGCACGCAGATCGTATGACGGCAAATGCGGCAAATACACTTTTGAAATTTTTAGAAGAACCAAGTAGTGATACAACCGCTATTTTACTTACTGAACAAAGTCATCAAATTTTAAATACGATTTTATCTCGTTGCCAAGTTGTTACGTTTAGACCGTTACCTACAGAATCTTTAATTAGAAGATTACAGGAAGAAGGTATTACAGCATCTTTATCGACACTTGCTGCTCAACTCACAAATAGTTTTGATGAAGCTTTAGCTTTATGTAGTGATGAATGGTTTGCACAAGCACGAGCTTTAGTGATAAAATTATGTGAAGCGCTCGAAAAAGATAAAACCTCTATTTTTTTTGTACAAGAAAAATGGGGAAAACACTTTGGAGAGAAAGAACAATTACAGCAAGGGTTAGATATGTTACTCCTTATTTATAAGGATTTACTATATGTTCAACTTGGAGAAGAAGATCGTCTTGTTTTTCATGAGCAGAAAGAGATGTTTGAATCGTTTTCCTATGCTCAGAAGCGCATTGTATCAGCTCTCTTTAATATATTAGAGGCAAAAAATAGAATCAACGCTAATGTAAATGCGCAGCTTGTGTTCGAACAGTTAGTGTTGCGGTTGCAGGAGGGATGACCGTTTTGTATGATGTAGTAGGTGTTCGCTTTAAGAAGGCCGGAAAGGTATATTACTTTGATCCAAATCAGTTCGATATCTCTGAAAATGAGTTTGTTATTGTAGAAACGGTAAGAGGTATTGAATACGGAAAAGTAGTTATTACCAAAAAGCAAGTTGATGAAAACGACGTTGTATTACCGCTAAAAAAGGTTATTCGTATTGCAAATGAAAATGATCGTACCATTGTTGAAGAGAACAAACATGCTGCAAAAGAAGCATATCAAGTCTGTCAGCAAAAGGTAGTAGAGCATAATCTTGATATGAAACTTGTAGATGTAGAGTATACATTCGATCGTAATAAGATTATTTTCTATTTTACTGCGGATGGTCGGATTGATTTCCGCGAACTAGTGAAGGACTTAGCGGCAATTTTTAGAACAAGAATTGAACTAAGACAAATTGGTGTTCGTGATGAAGCGAAGATGCTAGGTGGTATTGGTCCATGTGGTCGTATGCTTTGTTGTTCTACTTTTTTAGGAGATTTTGAACCTGTATCCATTAAAATGGCAAAGGATCAAAATTTATCATTAAATCCTGCAAAAATCTCTGGTTTATGTGGTCGCTTAATGTGTTGCTTAAAATATGAGAATGATGAATATGAGGCAGCAAAGGAACAACTTCCTGATTTAGATCAACGTATACAAACCCCGCATGGTACTGGCCGTGTGATCGGATTAAATATTTTAGAAAGATTAATTCAAGTGGAACTAGTAGACAAGGAACGGATAGTAGAATATACGTTAGATGAGTTAGTGAATAAAGGGGTCGTTTCGAGTCAAACCACAGATTAATGAGGTGGGTGCTTGTGGAGAAAAAAGATATTTTTGAATCGGTTTCTAGTATGGAAGAGCAAATTGGACATTTATACAAACAGTTGGGAGAGTTAAAACAGCATCTTGCAGAGTTGTTGGAAGAAAACCAGCATATAAAAATGGAAAATAACAATTTGCGACACCGTTTTGAAGAAGTGCAGAATAAAGAAAAACAAAAAACTCAAAAGCGTAAAGAAGTGAAGCCGAAGACAGATATTGGTGAAGGCTATGACAATTTAGCGAGACTGTATCAAGAAGGTTTTCATATTTGCAATCTACATTATGGAAGTGTACGTAAAGAGGGAGATTGTTTGTTCTGTCTGTCATTCTTAAATAAAAAGTGAAATTACCTTTCCAATTATAATTGGAAAGGTAATTTTTTATACATGAAATAGGGTAGGTTAAGGGTAAGAAAAGGAGCAGTATATGAATTTATATGAAGATGAACGTTTAGATTACTTATTAGCGCAAGACATGAAGATTATACAAAGCCCATCAGTATTTAATTTTTCTTTAGATGCTGTTTTACTGGCAGATTTTGCATGGGTACCAATTCAAAAGGGGAATTTACTTGATTTGTGTACAGGTAACGCAGTTGTCCCCCTTCTATTAAGTACAAGAACAAAAGGAAAGATTACTGGTGTGGAAATTCAAGAACGCTTATATGATATGGGAGTAAGAAGTGTTCAATATAATGGGCTGGAAGAAAGAATTCACCTCATACATGGAGATTTGAAAGATATGCCAGAGAAACTCGGACGTCATCAATATGATGTTGTTACATGTAATCCACCATATTTTCAAACACCTCAAACTTCAGAGAAAAATATGAATGAACATTTAGCGATAGCTCGTCATGAAATTATGTGTACATTAGAAGATGTTGTATCTGCAAGTAGTCAGTTAGTAAAACAAGGTGGGAAAGTGGCGTTTGTACATCGTCCAGGGCGATTACTCGACATTGTCACATTAATGCGTAAATATAAAATTGAACCAAAGCGTGTGCGATTTGTTTATCCTAAGGTTGGAAAAGAAGCAAATACATTGTTAATTGAAGGAATTAAGGATGGAAATGCAGATTTGAAAATTTTACCACCTCTCGTTGTATATGAGAACAATAACGAATATACAAAGGAGATACGTTCAATTTTATATGGAGAAGAATAAGCATTTTTTTTATGTGGTAGAGTGCTCTGATGGAAGTTATTATGCTGGATATACAAACCATATAGAAAAACGAATACAGACTCATAATAGCGGCAAAGGAGCTAAGTATACACGCGTCAGGCTTCCTGTCGTTTTAAAATATGTAGAGACCCATGATGATAAACGTACAGCTATGCAAGCGGAGTATTACTTTAAGCAATTAACGAGAAAACAAAAAGAGGCATATATGCAAAAAGGAGAACGCTATGTGGCAACAAAAAAGCTTTCAACAAAATGAAAAGGGAGTTTTATATTTAGTACCAACTCCTATTGGAAATTTAGAAGATATGACATTTCGTGCAATCCGAATTTTAAAAGAAGTTGATTTAATTGCTGCTGAAGATACGAGACAAACGAAAAAACTTTGTAATTATTTTGAAATTGAAACACCTGTCACGAGTTATCATGAGCACAATAAAGAAGTAAGTGGGAAGAAAATATTAGAGAAATTAGAGGATGGAAAGAATGTAGCACTTGTTAGTGACGCTGGTATGCCGTGTATTTCTGATCCAGGTTACGATATTGTTGTTGAGGCAGTAGCTGAGCAATATCATGTAATTCCGCTTCCTGGAGCAAATGCAGCCCTTACAGCATTAATTGCATCTGGTCTTGAAACAAAGCAGTTTTATTTCTATGGTTTCTTGCAGAGAAATAAAAAGGAACGAAAGATGGAGTTAGAAAAGCTTCGTTATGTACAAACTACAATGATGTTTTATGAAGCGCCTCATCGTTTAGATGATACTTTAATTTCGATGCAGGAAGTGTTGGGAAATAGAGAGATTGTATTATGTCGGGAGTTAACGAAAAAATTTGAGGAATTTATTCGAGGAACAGTCGAAGAAGCAATTGAGTGGACGAAGCAAAATGAGGTACGTGGTGAGTTTTGTATTTTAGTAGCTGGTTCGACAGAAGAACCTGCTCCAGAAGAACAATGGTGGGAATCTCTTTCAGTATATGATCATATTGAACACTATATAAATGAAAAAGGTATGAATTCAAAAGAAGCGATTAAAACAGTCGCTAAAGATCGAGAATTGTCGAAAAGAGATGTATATCAAATCTATCATGTCGATAAAAAATAAGCTTCTCATAATTGAGAAGCTTATTTTGCTGTTTCGATATAATCTTGAAGTTCGTTTAAGATTTGCTCAGCGCCTTCTTTGCTTAAGATGATTTTACCTTCAGCTAAAGAAAGGTTACCGTCAGATACTTCACCAGTTACTTGGCAAGTCATGTTTGGTTTATATTTTTTTAAGATGATTTTCTCGTCATCAACATAGATTTCAAGAGCATCCTTTTCTGCAATACCTAAAGTACGGCGTAATTCGATTGGAATTACTACACGACCTAATTCATCAACTTTACGAACAATACCAGTAGATTTCATAATTTTTTTCCTCCTAAATAAATAGTTTATAAGTTTCGAGTCTATTTTTAGATTCGTCATTTTTCGACAAAATACCCTATGGACATATGATACCAATCATTTACATTTCCGTCAATTCTTAAATTCTATATTTTTTAAAAAGATTTATAGATTTCTTATTTCTTATATATAATAGATTGAGAGGAAATTCCACAATTATTTACATTGTTTTCTGAAAAATTAACAAATTTTAAGTGGAGATTGTATATTTTTTTGGAATATGAGCAATAGATGATAAAGATATCGAGCATTAAGAACCCAAATTCAAAATTAGGTTGGGGTAAAGAAGATAAGTGAGATTCGGGCTGCTCGTAAAAGCCCGATTGATGTGGGCTAATAATCAGTGGGGATGAACAAAAACCCCGCTGATTAAAGTTTCACTTTATATATGAGTTTTTGATATACTGTTTATAAATACATATGAGGTTATTCGGGAGGTCCAAAACAATGACAGAGGAAAATAAGTCCTTTTATATTACTACCCCAATTTATTATCCAAGTGGAAAATTACACATTGGACATGCTTATACGACAGTAGCAGGAGATGCAATGGCACGATATAAGCGTATGCAAGGATACAATGTTCATTATTTAACAGGAACTGATGAGCATGGACAGAAAATCCAAAAAAAAGCAGAAGAATTAAATATTACACCACAAGCATATGTGGATAATATTGTTGCAGGAATTAAAGAACTTTGGGAGAAGATGGATATCTCTTATGATGATTTTATTCGTACAACTGAAGATCGTCATAAAGATGTTGTTGAAAAAATCTTTAAGCAACTAGTAGATCAAGGTGATATTTATCTTGATGAATATGAAGGTTGGTATTCTGTACAAGATGAGACATTCTATACGGAGCATCAATTAGTAGATCCAATTATGGAAGGTGACAAAGTAGTTGGAGGAAAAAGTCCAGATAGTGGTCATGATGTAGAACTTGTTCGTGAAGAATCATATTTCTTTAGAATGGGTAAATATGTCGACAGACTATTAAAATTCTATGAAGATAATCCACATTTCATTCAGCCAGAGTCTCGTAAGAATGAAATGATTAATAACTTCATTAAACCAGGCTTAGAAGATTTAGCAGTTTCTCGTACTTCATTTGACTGGGGAGTTCGTGTTCCAGGTAATCCGAAACACGTTATTTACGTATGGGTTGACGCATTATCTAACTACATTACAGCATTAGGTTATGGAACAGAAAATGAAGAGATGTATAAGAAATTCTGGCCGGCAGATGTGCATTTAGTTGGAAAAGAAATCGTTCGTTTCCATACAATTTATTGGCCAATCATTTTAATGGCATTAGATTTACCTCTTCCGAAAAAAGTCTTTGCTCATGGCTGGATTTTAATGAAGGATGGAAAGATGAGTAAGTCAAAAGGAAACGTAGTAGATCCAGTTACATTGATCGATCGTTACGGATTAGATGCATTACGTTATTACTTACTTCGTGAAGTTCCATTCGGATCTGACGGTGTATTCACACCAGAAGGATTTGTGGAGCGTATTAATTTCGATCTAGCAAATGACTTAGGTAACTTATTAAATCGTACAGTAGCTATGATTGATAAGTACTTTAACGGAGAAATCCCTGCATTTAAAGCGAATGTAACGGAATTTGATGAAACGTTAGTAACGTTTGCAAAAGATACATTGAAAAAAGTAGAAGAGGCAATGGAGAATATGGAGTTCTCTGTAGCGTTAGGATCTATTTGGCAATTGGTTAGTCGTACGAACAAATATATTGATGAAACACAACCATGGGTATTAGCGAAAGATGAGAATGATCGTGAAAAGTTAGCTTCTGTAATGGCTCATTTAGCAGAAGTACTTCGTCAAACAGGTATTATGCTTATGCCATTCTTAACAGTAGCACCAAGCAAGATGTTCGCTCAGCTTGGCCTTACTGATGAGGCTCATAAATCTTGGGAAAGTCTATCTACAATTGGCTGTATTCCAGCTGGAACAAAAGTAGAAAAAGGAAACCCAATTTTCCCTCGCTTAGAAATGGAAGTGGAAGTAGAGTACATTAAGGAACAAATGAAAAGCTCTGCTCCTAAAGTAGAAGAGAAAAAAGAAGAAGAACCGAAGGCAGAAGAAATTACAATTGATGATTTCTTTAAAGTAGAATTACGCGTAGCTGAAGTACTATCTGCTGAACCTGTGAAAAAAGCAGACAAGTTGTTAAAAATTCAACTAGACTTAGGCACAGAAAAGCGTCAAGTTGTTTCTGGAATTGCGAAATTCTATTCGCCAGAGGACCTAAAAGGTAAAAAGGTTATTTGTGTAACAAACTTAAAACCTGTAAAATTACGCGGTGAATTATCGCAAGGTATGATTTTAGCGGGTGAAGAGAATGGCGTATTGTCATTAGCATCAATTGATCAAAATCTACCAAATGGTACAAAAATCAAGTAATTAAGACAAGAAAAGAGATGTTTCACGTGTAACATGTGTGAAGCGTCTTTTTTCTTTTTACACTCTCTATTTTTGCATTAAGATTGTAGTATTGTTATCGTTAAGTTATTAAAGAACTTATTTTTGTAGAATAAACTTGATTTCAATATAAAAGGAGTTATGTATTATGTTGTTTGATACACATTCACATTTGAATGCAGAGCAATTCGAAGAAGATTTGCAAGAAGTTATTGCCCGAATGAAAGAAGCGGGAGTTACTTATACAGTTGTTGTTGGTTTTGATGAAGTAACGATAAAAAAGGCGATGGAATTAGCTGAAGCCTATGATTTTATTTACGCTGCGGTTGGATGGCATCCAGTTGATGCAATTGACATGACAGAAGAACATTTAGCTTGGTTAGAAGAACTTGCTTCTCATCCTAAAGTCGTTGCACTTGGAGAAATGGGTTTAGATTATCACTGGGATAAGTCTCCAAAAGAAATACAGAAAGAAGTATTCCGTAAACAAATTACATTAGCTAAAAAAGTGAAATTGCCGATTATTATACATAACCGCGATGCAACTCAAGATATTGTTGATATTCTAGAAGAAGAGAATGCAGCTGAAGTAGGAGGCATTATGCATTGCTTTAGCGGCAGCGTAGAAGTAGCAGAGCGATGTGTTGATATGAACTTTTTAATTTCGTTAGGCGGACCAGTTACATTTAAAAATGCTAAGAAGCCGAAAGAGGTTGCTACGGAGATTCCATTAGAGAAATTGTTAATAGAGACGGATTGTCCGTATCTAACGCCGCATCCATTTCGAGGGAAACGAAATGAACCGAGTTATGTAAAACTCGTAGCAGAAGAAATTGCGAATTTAAAAGGAATTTCTTATGAGGAAGTAGCAGAAATGACAACCAAAAATGCAAAATTTTTATTTGGTGTTGAATAAAAAAGAATGGGGAAACCTGTTCTTTTTTATTTTGAAAAAACACTAGTAGAAGTGATGAAGAAAATAAATGTGAATGATGAAGTGTTACAATAAGGACAGAGAACAAAGATTTTTCTATTCTATTTTTTAAAATATAAGAATGGGGAAAATAATAATGGAAAAGTCGTCATTTTTTTGTTTTACTAAGTAGAGACGAAACGAGTGTGGAGGCAAGCATGAAAATAAAAGAGATTATCGTTGTAGAAGGTAAAGATGATACAGTTGCGATTAAGCGTGCTGTTGATGCGGATACAATTGAAACGAACGGTTCAGCAATCGGTGATCATGTTATTGAGCAAGTTAAATTAGCGCAACAAAAAAGGGGCGTTATTATTTTCACAGATCCGGATTATCCTGGAGAGCGTATTCGAAAAATTATTTCTGACAAGGTTCCCGGCTGTAAGCATGCCTTTTTACCGAAGGAAGAAGCGCTTGCTAAAAGGAAAAAGGGAGTTGGGATCGAACATGCTTCTAATGAGTCGATCCGCCGTGCTCTAGAGAATATACATGAAGAAATGGAAGTTTATACAAGTGAAATTAGTTGGAGTGATTTAGTCGATGCGGGCTTAGTGGGCGGAGAAATGGCAAAGAGCCGCAGAGAAAGAATGGGTAAGCTATTAAAGATTGGTTATACAAATGCAAAACAGTTACATAAACGATTACAGATGTTTCAAGTTTCAAAGGAATTATTTGGAGAAGCTTATAAGCAAGTAATACAGGAGGAAAAAAAATGAAGGATATCGCAACGCCAAATCGTACAAAAGACATTGTTGAAAAGTATGGATTTTCATTCAAAAAAAGTTTAGGACAAAACTTTTTAATTGATACAAATGTATTAAATCGTATTGTCGATCATGCTGAAATTGGTTCAGAAAGTGGTGCAATTGAAATTGGACCAGGTATCGGTGCATTAACAGAGCAATTAGCGAAGCGTGCTAAAAAAGTAGTGGCTTTTGAAATTGATCAAAGACTATTACCAATTTTAGATGAGACGTTAGCACCATATGGTAACGTTACAGTTATTAATAAAGACGTACTAAAAGCGGATGTACATGAAGTATTTAATGAGCAATTTGAAGAAGGGCAAGATGTAATGGTAGTAGCTAACTTGCCATACTATATTACAACGCCAATTTTATTTAAATTGCTTGAAGAAAAGTTACCAGTTCGTGGATTTGTTGTTATGATGCAAAAAGAAGTTGGAGATCGTTTAGCTGCTAAACCTGGAACGAAAGAGTATGGTTCTTTATCGATTGCCATTCAGTATTATACAGAAGTTGAAACAGTTATGACTGTACCGCGTACAGTGTTTGTACCACAGCCAAATGTTGATTCTGCAATTATTCGCCTTCTAAAGCGTCCGAAACCGGTTGTAGAGGTGACAGATGAAACATTCTTCTTTGAAGTAGTACGAGCAAGTTTCGCACAGCGCCGTAAAACTTTAATGAATAATTTATCAAATAATTTAAATGGTTTCCCGAAAGATAAGGAATTATTGGATCGAATTTTAACAGAAGTAGGAATTGATCCAAAGCGAAGAGGCGAAACGCTATCTATTGAAGAGTTTGCAACATTAAGTAATGCATTGGTTCTTCATAAATTATCATAAGAATATGAAAGGGACAGTTCAACTTGAACTGTCCCTTTTGTCACCTTTCTCCCTCTAAATTCATATTTTAAAAACAGGTAAGATGGCCTAATGAGTTTGGAGGTAGGAGAATGGCTTTACATGTTGGAGAATTAGTGGAACGATATTCTCATAAGAGGGATATTCTTTTTCGTATTATAGAAATAAAAGGCGAGATAGCTATATTGTTTGGAGAGGAAATTAGACTGGTGGCGGATGCGCCACTTGAAGATTTAATTAGTATAGATCAACGAGAACATAAAAAAAGGGTGAAGCGTGAGAAAGAAACAATGGAGCGCACGTATCGTTTGTTTCAACAAGATTATGTGTTAATGAAACAAAGGCATGAACATACTTCAACTGGTGGATACACAAGTGAGGTGAATTATTTTCAAATGCCGGGACGTGTATTGCATATAGATGGAGACCCTTTATATTTGCGCAAGTGCTTAGACTTATATAACAAAATTGGCGTTCCTGTACAAGGTATTCATTGTAAAGAAACGGAGATGCATGAAAAAGTAGTAGACTTAATAGATCACTTTCGCCCAGACATTCTCGTTATTACGGGGCATGATGCATATACAAAATCGAAAGGAGTGAAGGGAGATTTAGCGGCATATAGGCATTCAAGGCATTTTGTACAGGCTGTTCGAGAAGTGCGAAAAAAATATCCATCATTGGATCAACTTGTTATTTTTGCTGGGGCATGTCAATCGCACTTTGAGGCACTAATTCGTGCAGGGGCCAATTTCGCTAGTTCACCATCTAGAATTAATATTCATGCACTAGATCCCGTATATGTAGTTGGTAAAATTAGTTTTACTTCATTTATGGAGAGAGTCAATGTATGGGATGTCGTACGTAATACAATTACTGGTGAAAAGGGACTAGGTGGAATTGAAACGAGAGGGATTTTACGAACGGGATTACCTTTTCAACATTACGAAGAGTAAGCAGGGTACATATGTATCTTGCTTTTTTGTATGGAAGGATTTAAATGAATTTGGATAAAAAGAGGCAAGAACGTACAGACTACGTAATGATACTTTTACAATATAGTATTTCTTCTATCTATTCAAACGCAAGATGATATTAGCTGTGAATCGCGGTTAATAATTAGGATAGATATATAGTGCTTTAAGTGTTCAATCTAAATTACAGCGAGGTGTAGCGAAGTATATGTCAAAACGTTTAGATGAAATTAAAAGCGAATTAGATCACCATCTTGGACAGCGACTTATGTTAAAAGCAAATAGTGGAAGAAGAAAAACTGTGGAGCAATCAGGTGTACTAGCAGAAACATACCGTTCTGTTTTTGTTGTACAATTGGATCAACAAGAAGATGCGTTGCAACGTGTATCTTATAGTTATGCAGATGTTTTAACAGAGACAGTAGAGTTAACATTTTATGGAGACCCTCATAATGAGGTCATTTTATAATCCATATATCATTACATATATTCCCATAAATGAAAAGCTATATTATTTTGCATACTAACTATACCGTAGCAAAATAAGGAGGGACTCTGCATTGAGTAGACGAAGAGGTGTCATGTCAAACCAATTTAAAGAAGAGCTAGCAAAAGAGCTTGGCTTTTATGATGTTGTTCAGAAAGAAGGATGGGGCGGAATTCGTGCGAAAGATGCTGGTAACATGGTGAAACGTGCTATAGAAATTGCAGAACAGCAATTAATGAAACGAAACCAGTAGTTGTAAGATACTTTCTATGCTACGGTAGCCGAGGAGACATTCCTCGGCTTTTTGTACTCTAAAAGGTGCCATCATTTTACATAAGTAGTTTCATTCTGAATGCTTTTCGTTATAATTAGGGAAGTGTCATCGTCTTACTATAAATTTATGGTAAAATAAACGATAAAAGATTGAGTACATAGAGTGGGTGAATAGATTGAAGCTACTAGTGAAAGCACCAGCAAAGATTAATCTGTCGTTAGATGTACTGGGAAAAAGACAAGACGGATATCATGAAGTGAAAATGATTATGACAACCATTGATTTAGCAGATCGTCTAGAACTAACGGAATTAGCAGAAGACCGTATTGAAATTTTATCCCATAATCGGTATGTCCCAGACGACCAACGAAATTTAGCTTATCAGGCAGCGAAATTATTAAAAGAGAAGTTTAATGTAAAAAAAGGTGTATCTATTACTATTGAAAAAACGATTCCAGTAGCAGCTGGATTAGCAGGTGGAAGTAGTGATGCAGCAGCGACATTACGTGGTCTTAATAAATTATGGAATTTAGGGCTTACAATTGATGAGTTAGCAGAGCTTGGCGCAGAAATTGGATCAGATGTATCGTTCTGTGTATACGGCGGCACAGCAATTGCCACTGGAAGAGGAGAGAAAATTGAGCATATAAAGACTCCGCCTTCTTGTTGGGTTATTTTAGCGAAACCACATATAGGTGTATCTACTGCTGATGTGTATGGAAATTTAAAGTTAAATCGAGTTACACATCCAAATGTAGATAAAATGGTTGATGTCATAAATTCTGGAGATTATAAAGGGATTTGTGATACTGTTGGTAACGTTTTAGAAGATGTAACATTTGGAATGCATCCTGAAGTTGCACGTATTAAATCACAGATGAAGCGATTCGGAGCGGATGCTGTATTGATGAGTGGAAGTGGTCCAACTGTATTTGGACTTGTACACCATGATTCTCGAATGCATCGCATTTATAACGGGTTAAAAGGATTTTGTGAACAGGTCTATGCGGTACGTTTATTAGGAGAGCGAGAAACGCTTGAATAAAGACGTATAATACGTTATGATTTGTTTAGAATATTCGTGATTTGAGGTGAGAGTATGAAAATTAGAAGAAGTACAAGATTAGTCGATATGACTTATTACTTGCTACAAAACCCTCGTCAGCTAGTATCTCTCACTTTTTTTGCTGAAAGGTATCAATCGGCTAAGTCTTCCATTAGTGAAGATTTAGTTATTATTAAGCAAACGTTTGAACAACAAGGGGTCGGCACATTGCAAACGATACCAGGAGCAGCAGGAGGAGTGAAATATATACCGTATATAAGTGAAGAAGAGGCAGATCTAATTATTGATGAGCTTTGTGGCTTATTTGAAAATCCAGATCGTATTTTGCCTGGCGGTTACTTATACATGACAGATTTATTGAGTAATCCTCGCCATATTAATGGCGCAGGTCGTTTGTTTGCTTCTGTTTTTGCTAGGCAATCAATTGATGCGGTTATGACGGTGGCAACGAAAGGGATTCCACTTGCTTATGCAGTGGCAAATTACTTAGATGTACCAGTTGTAATTGCAAGGAAAGATAATAAGGTAACAGAAGGTCCGACTGTTAGTATTAACTATGTGTCGGGTTCTTCTAAACGAATTCAAACAATGACATTAGCAAAACGCAGCCTTCCAGAAGGATCGAATGTTTTAATTATTGATGACTTCATGAAAGCTGGTGGAACGATTCAAGGTATGATGAGTATGTTAGAAGAGTTCAAGGCTAATGTTGTTGGTATTGGTGTATTAGTAGAATCCACAGATATTGAAGAACGACTAATTAATAATTTTGTATCATTAATTCGTCTATCGGAAGTTGATGTGAAAGAAAAAACGATTCAAGTGGAAAAAGGGAATTATTCTCTTGCACCATTTGATGAAGGGCTTGTAGAGGCTGAATAAAAGGTAGAGCAGATAGCTCTATCTTTTTTTATTTTATTTATAGATTATAAAATAGATGGACAAACTGCCTTTCGTACACTATTTTTAAAGAGTAAAATAAATAATAAAAGGGTGAAAAGTATGAAAGTTGTTCAAACAAGCAAGGCACCACAAGCGATTGGACCTTACTCACAAGGGATTATTGTAAATAATATGTTTTATAGCTCAGGACAAATTCCATTAACGGAAAATGGGGAGCTTGTAACAGGAGATGTAACAGTACAAACAGAACAAGTATTTCAAAATTTACAAGCGGTATTAGAGGAAGCAGGTGCTTCATTTGATACAGTCGTAAAAACAACAGTATTTTTAAAGGACATGGATGATTTTAATGCAGTGAATGAAGTATATAGCTCTTATTTCTCTACTCATAAACCAGCTCGATCTTGTGTGCAAGTAGCAAAATTACCGAAAGATGTTTCCGTTGAAATTGAAGTAATCGCCCTAGTTAAGTAACCTTTTGTAAGCGATAACCTCCACTAATCTCTATATTCAACTACATTAAAAATTTTTATCTTAAAAATTTTTAAAAAATTAAAGGGAAAATAGAAAATTTGTGGAATTTATACAAATATATCGCTTATTTAGAAAAGGGTGGTGAACACAAGATGGAAGTGACTGACGTAAGATTACGCCGCGTAAACACAGAAGGCCGCATGAGAGCAATTGCCTCTATTACTTTGGACCATGAATTTGTTGTTCATGATATTCGTGTAATTGATGGTAATAATGGATTATTTGTAGCAATGCCAAGTAAACGTACTCCAGATGGAGAGTTCCGTGACATTGCACATCCGATTAATTCTGGTACACGCTCTAAAATTCAAGATGCGGTTTTAACAGAGTATCATCGTTTAGGCGAGTTAGAAGAGGTTGAGTTTGAAGAAGCAGGTGCTTCGTAAAATTCGAATGAAAAGGGCTTTGACGAAAAGCCTTATAATTTTGTAGCAAACTCCTGTAAGCATTTACAGGAGTTTGTTTTTTTTACTTTATATTTGTAAATTTCATAATTCATTAATATAAAAAGAAGAAACTACTAATTTTTTCAAAATCATTTTAAATAGTATAGCTTATTTCTTAAAAAAGATACTAAAGAGTAAAACATCTTATAAGAATTATGGTAAAATTTAATAGTTAAAATGTGTTTCTTGAAATATATGATGATTTAGGATAATATCTTTAATGGATAAATAGGTTGCGATGGAGGGTCTATATGTCAAACAGATTTGCAGTGATTCTAGCTGCAGGTAAAGGCACACGTATGAAGTCTAAGCTATACAAAGTGCTGCATCCTGTATGTGGAAAACCCATGGTACAACACGTAGTCGATCAAGTATCTCAATTAGGATTGCAGAAACTTGTAACGGTTGTTGGACATGGTGCTGAAATGGTACAAGAACAGCTAGGAAACGTAAGTGAGTTTGCATTACAAGCAGAACAACTTGGTACAGCACATGCTGTAGATCAAGCTGCAAGTGTACTTGCAAATGAAGAAGGAACAACTTTAGTTATTTGTGGTGATACGCCGCTAATAACTGCTGAAACGATGGAAGCATTACTTCAGCAACATAAAGAAGCAGGAGCAATGGCGACGGTGCTAACAGCGTACATAGAAGAACCTGCTGGATATGGCCGTATTGTTCGTAATGAGAATGGTCATGTTGAAAAGATTGTTGAGCATAAAGATGCAAATGAGAAAGAATTAGCTATTAAAGAAATCAATACAGGTACGTATTGTTTTGATAATAAGGCTTTATTTGCTTCACTTTCTAAAGTTTCAAATGATAACGTACAAGGTGAATATTACCTTCCAGATGTTATTGAGATTTTAAAAAATGAAGGTCATATCGTATCAGCTTATCAAACAGAGCAGTTCGATGAAACGTTAGGTGTTAACGACAGAGTCGCTCTATCGCAAGCGGAAATTATTATGAAAAACCGTATCAACCGAAAGAACATGGTAAATGGTGTTACAATTATTGATCCAAGTAACACTTATATTTCTGCTGATGCAATTATCGGTAGTGATACAGTTCTTCATCCAGGAACAATTATTGAGGGGAACACTGTAATTGGTTCTGATTGTGAAATTGGACCGCATACAGTAATTCGTGATAGTGAAATTGGAGATCGTACGACAATTCGTCAATCTACTGTACATGATAGTAAACTTGGTACAGAAGTATCGGTTGGTCCATTTGCACATATTCGCCCAGATTCAGTTATTGGAGACGAAGTACGCGTTGGAAACTTCGTGGAAATCAAAAAAACTGTCTTTGGTAATAGAAGTAAAGCTTCACACTTGAGTTATATCGGGGATGCACAAGTTGGAGAAGACGTGAATCTTGGTTGTGGTTCAATTACGGTGAACTATGACGGTAAGAATAAATTCAAAACTGTGATTGGTAATGGGGTATTTATTGGATGTAATTCAAACCTTGTTGCTCCAGTAACAGTTGAAGATGGTGCTTATGTGGCAGCAGGCTCTACAATTACAGAGAATGTTCCATCAAAAGCATTATCGGTAGCACGTGCACGTCAAGTTAACAAAGAAGACTATGTTGATCAATTGCTGAATAAGAAAAAATCATAATGTGGAGGGTTAATCTAGATGTCGACTCAATATCTAAATTCTAATTTGAAAGTATTCTCTTTAAACTCTAATAAGGAACTTGCTGAGCAGATTGCAAAGCATATTGGAGTAGGACTAGGAAAATGTTCTGTTGATCGTTTTAGTGATGGAGAAGTTCAAATTAACATTGAAGAAAGTATCCGTGGTTGCGATGTATTCATTATTCAATCTACAAGCTTCCCAGTAAACGAACATATCATGGAATTACTTATTATGATCGATGCATTAAAACGTGCATCTGCGAAAACAATTAATATTGTTATTCCTTATTATGGTTATGCGCGTCAAGACCGTAAAGCGCGTTCTCGTGAACCAATTACATCGAAACTTGTAGCAAACTTGCTTGAAACAGCAGGTGCAACTCGTGTAATCACTCTAGATTTACATGCTCCACAAATTCAAGGGTTCTTTGATATCCCAATCGACCACTTAATGGGTGTACCGATTCTTTCTGATTACTTTGAAACAAAAGGTCTTAAAGATATCGTAATCGTGTCTCCTGATCATGGTGGTGTAACTCGTGCAAGAAAAATGGCAGATCGTCTAAAAGCGCCAATCGCTATTATTGATAAGCGTCGCCCTCGCCCGAACGTATCAGAGGTAATGAACATTATCGGTAATATTGAAGGCAAAACAGCGATTTTAATTGATGACATCATTGATACAGCTGGTACAATTACATTAGCAGCAAACGCTCTTGTTGAGAACGGTGCTTCTGAAGTATATGCTTGCTGTACACACCCAGTATTATCTGGTCCAGCAATTGAACGTATTCAAAATTCAAATATTAAAGAGTTAGTTGTAACGAACTCTATCGTATTACCGGAAGAGAAGAAAATCGACAAAGTACATGAACTTTCAGTTGCTCCATTAATCGGAGAAGCAATCATTCGTGTATACGAAGAAGAATCTGTGAGTGTATTATTCAATTAATTGGATAGAATGAGACGTAACCAAAATTGGTTACGTCTTTTCGTATCGAAAAAAGAAAGTAGTGGTACAAGAATGAAATTGATAGTAGGACTTGGGAACCCAGGTAGAGAATATGAATTAACAAGGCATAATATTGGATTTATGGCCATTGATGAACTTGCGAAGCGTTGGAACATTTCTTTGAATGAACAAAAATTTAAAGGTGTATTTGGTGCAGGTTTTGTTAATGGAGAAAAGGTAATCTTATTAAAGCCGCTAACATATATGAATTTATCTGGAGAAAGTATTCGTCCACTCATGGATTATTATAAAATTGATGTTGAGGACTTCGTTGTTATGTACGACGATTTAGACATTCCTGTAGGTAAATTGCGTCTTCGCATGAAAGGTAGTGCTGGTGGACATAATGGTGTAAAGTCAATGATTTCACACCTAGGAACACAAGAATTTCAACGTATCCGTATGGGAATTGATCGCCCGAAAAATGGAATGAAGGTAGTCGATTATGTATTAGGACGCTTTACATCTGAAGAGATTCCGGATGTTAACCATTCTATTGAAAAAGCAGCGGATGCATGTGAAGAGTGGCTAAATAAGCCTTTTCTCCAAATCATGAATACTTTCAATAGTTAAAAATGAGATTAGGAATATTTCTTTTTTGTTTTACCCATACTAGTAGTAATTTAATTTTTAGGAGGCTAGTATGGAAGGGTATTATTATTGCAGACACTGCGGAGGTAATGTAGGCTCCATTAACGCAGAAAAAGTATATAGCGACGTTTTATTTCAACTAACAGAGCAAGAAGTAGTAGAGATGATTCATTTTCATGAGAATGGAAATATATATATAAAAACGATTTGTGAATCGTGTCAAGAAACGCTCGCATCTTATCCTGAGTATTATGAATATGAAAAATTTCTGCAATAAAATGTTGTCGCTTTGGCATGTCCAAAGCATTTTTCTGTTTTCCTTTTCCGAAATATTTGCATAAAATAGAATGGCTTGCTCTTTATGTTGAGAGGAGTTTTAAAAATGATAGGTTTATTAGAGCAATTTTATAAAAATAAAGAGATACAATCAGTTATTAATGGATTAGAAGATGGGTTAAAGGAACAACTTATATCAGGGATGGCAACGTCTTCTCGTTCATTATTAATGGCGGCTTTATATAAAAAAACAAAAAAATCACAATTAATCGTGACACATAACTTATACCAAGCGCAAAAAGTACATGAAGATTTAGTGGCGTTACTTGGTGAAAAAGATGTGTGGCTATATCCAGTGAATGAACTTATAGCATCGGAAATTGGGGTTGCAAGTCCAGAATTGAAGGCGCAACGTATAGAAGTGTTAAATCGCTTGGCTGCTGGAGAGAATGGAATCATTGTAGCTCCAGTGGCAGGATTGCGTAGATTTTTACCAATAAAAGAATTGTGGAAGCAAAAGCAAGTTGAAATCAATCTAGGGCAAGAGATTGATTTAGATGCGCTCTTGCATACTTTACATCATATTGGCTATGAACGTAAGTCGATGGTAGAAGCTCCAGGGGAGTTCAGTTTGCGCGGGGGAATATTAGATATTTATCCTTTAACTGAAGAACTACCATTTCGTATTGAATTCTTCGATACAGAAGTCGATTCTATTCGATTATTTGATGTGGATGAACAGCGTTCTCAAGGAAAAAAAGAAAGCGTTAAGTTTGGTCCGGCAACAGAGTTTTTATTTTCACAGGAAGAATTAAAATCAGGAATTCAGCATCTTGAAGAAGGTTTGACTAAGACGATGCAAAAACTTTCTGATGATAAACTAAAGACTACAGTACTTGAGACGGTAAGTCATGAAATTGAGATGTTGAAAAACGGGCAAAGTATAGAACAGATGTTTAAATACTTATCTATTTTCTATAAAGAACCTGCTAGTCTGATAGATTATTTACCAGAAGACGGTGTTGTAATTTTAGATGAGATTTCCCGTATTCAAGAAACAGCATCACATCTGGAAACAGAAGAGGCGGAATGGTATATATCACTTCTTGGTGAAGGAACAATTATTCAAGATTTATCTTTCTCTCACGCATTCGAGGGATTTCTTCATCATAAAAAAAGAAATTTTGTATATTTAACGTTATTCTTGCGTCATATTGCACACACGCATCCGCAAAATATTGTAAATGTAACATGTAAAACAATGCAAGATTTCCATGGACAGATGAATTTGTTAAAAACAGAAATTGATAGATGGAATGAAGGGCATTTTACGACTGTTGTACTTGGAACAGATGATGAACGTGTGAAAAAATTACAACATATTTTAAGTGATTATGATATTGAGGCAGATATTGTGGAAGGTACAGATATCTTATTGCCTGGAAGGTTACAAATTGCTGTAGGTGATTTACATGCAGGATTTGAAATGCCGATGCAAAAGCTTGTTGTCATTACTGAAAAGGAGCTTTTTCATAAGAAAGTTAAAAAATCACAACGTAAACAAAAGTTATCGAATGCTGAACGTATTAAAAGTTATTCGGAATTAAAAGTTGGAGATTATGTAGTTCATGTAAATCATGGTATAGGTAAATTTTTAGGTATTGAGACATTAGAGATTAATGGTGTTCATAAAGATTATTTAAATATTAAATATCAAGGTAATGATAAGTTATACGTTCCAATTGAACAAATTGATCAAGTCCAAAAATATGTAGGGTCTGAAGGTAAGGATCCAAAAGTTTACAAATTAGGCGGTAATGATTGGAAGAAGGTTAAAACGAAAGTTGAAAAATCTGTACAAGACATTGCGGATGACCTAATTAAACTATATGCTGAACGCGAAGCTTCAAAAGGCTATGCATATACGCCAGATACAGCAGAACAACAAGAGTTCGAATCATCTTTCCCATATCAAGAGACAGAGGATCAGTTACGTTCTATTGACGAGATTAAAAAAGATATGGAACGCGGACGCCCGATGGATAGGCTCCTTTGTGGTGATGTAGGGTATGGAAAGACTGAAGTGGCTATTCGTGCGGCATTTAAAGCAATTATGGATGAAAAACAAGTTGCAATTTTAGTACCGACAACGATTCTTGCGCAGCAACACTATGAAACAATTCGAGAGCGTTTTCAAGATTATCCAATCAATATAGGATTATTAAGTAGATTCCGTACGAGAAAACAACAAAATGAAACGATTAAGGGTTTAAAGGATGGCACAATAGATATTGTAATCGGAACACATCGTATTTTATCTAAAGATGTTACTTATAAAGATTTAGGGCTTCTTATTATTGATGAAGAACAAAGATTTGGTGTGACGCATAAAGAGAAAATTAAACAATTGAAGGCGAATGTTGACGTATTAACATTAACGGCAACTCCGATTCCACGGACGCTTCATATGTCTATGCTTGGTGTGCGCGACTTATCTGTTATTGAGACACCGCCAGAAAATCGTTTCCCAGTCCAAACGTATGTAGTAGAGTATAATCCAGCATTAATGCGAGAGGCGATAGAGCGAGAGCTTGCAAGAGGCGGTCAAATTTACTTCCTATATAACCGTGTAGAGGATATTGAAAGAAAAGCAGATGAAATTTCGATGTTAGTTCCAGATGCCCGTGTAACATACGCACATGGGAAAATGAACGAAAGTGAATTAGAGTCTGTTATGCTATCATTTTTAGAAGGACAGCATGATGTTCTTGTAAGTACAACAATTATTGAGACGGGTGTAGATATTCCGAATGTAAATACGTTAATTGTATTTGATGCAGATCGTATGGGATTATCACAGTTGTATCAGCTTCGTGGGCGTGTTGGACGTTCTAATCGTGTTGCATATGCATACTTTGCCTATAAACGTGACAAAGTGCTGTCAGAGGTTGCAGAGAAGCGTCTGCAAGCAATTAAAGAGTTCACGGAACTTGGATCTGGTTTCAAAATTGCGATGAGAGATTTATCTATTCGTGGAGCAGGTAATTTGTTAGGGGCAGAGCAGCATGGATTTATTGATTCTGTCGGATTTGATCTATATTCTCAAATGTTAAAAGATGCAATTGAACAGCGTAGAGGAACAGATGGGGCTGAAAATACAGTTAATGTTGAAATTGACTTAGAGGTAGATGCATACTTACCAGATGCTTATATTTCAGATAGTAAGCAAAAAATTATGATGTATAAACAATTTAGAGGTGTTTCTGCAATTGAGGATATTGAAGAATTGCAGGAAGAAATGATCGATAGATTCGGTGATTATCCACAAGAAGTCGGTTATTTATTACAAATTGCAAATATCAAAGTGTTGGCAATGAAAGAACAAATTGAGTTAATTAAACAGAATAAATTTGAAGTAACATTCCTGTTTTCTGAACAAGCAAGTCAAAATATTGATGGTGGAAAATTATTCATGCTTGGAAATAGTTTTGGACGTATGATCGGTTTAGGAATGGAAGGATCACAATTGAAAATTGTTATGAAAACAAATGGTTTAGAGACATCGAAGTGGTTAACAATTGCTGAAAATTTATTAAAAGGCTTACCAGATGTAAAAAAAGAAGTAATAAATGCCTAAAATAAGATAAAAAAATACAATTCGACGTGCATAGAAGAACTAATGTGTAAAATACTATGTCTAACAGTTGGTGATTTTTACATGAACAGGTAAATTCACCACTTTGATCATCAGTAGAAAGTGAGGCAGCATTAGAATGAAAGCAACTGGAATCGTACGTCGAATTGATGATTTAGGCAGGGTAGTAATCCCGAAGGAAATTCGTAGAACTTTACGTATTCGAGAAGGAGACCCACTAGAAATATTTGTTGATCGCGATGGAGAGGTAATTTTAAAGAAGTATTCTCCAATTAGTGAACTAGGTGATTTTGCAAAAGAATATGCTGAGGCTTTATATGACAGCTTAGGACATAATGTGCTTGTCTGTGATCGAGATTCTATCATCGCAGTATCAGGCGTATCGAAAAAAGAATACTTAAATAAAAGTGTTGGCGATTTAATCGAAAAAACGATGGAAGAACGAAAGTCTGTTATTATGACGGACGAAAGTGATATTTCCATTATCGATGGTGTAACAGAAAAGGTTCATTCTTATACAGTTGGACCGATTGTTGCAAACGGAGACCCGATTGGAGCTGTCATTATTTTTTCGAAAGAAGCTATTATAAGCGAAATCGAGCATAAAGCGGTTAATACTGCTGCCAGTTTCTTAGCGAAACAAATGGAACAGTAAGGGTGTATAATTTTAGAAGTAGCAATTTTTCCTAATTATGATCTTTCTTTTTGAGAAATCAATTATTTGGAGATATATGTATATTGAATGAAGGTAGCGCTTTGCTACCTTTTTTCGTTGAGTATTTTTAACGGTGCAGGAACCTATTATTACCCGTGGTGGTAAGGCAGCTTGTTCATTTCTTTATGATATAATACGAGAGGTGAGAATAGAAAAAGGAGTTTTCTTATATGGAAGCGAAGAAGTATCAAGCCTTTTGGCGCGGGGCTATTATATTAACGATTGCAAGTTTTGTTACAAAAGTATTAAGCGCTTTTTACCGTATTCCATATCAAAATATAGCGGGTGATATTGGTTTTTATATTTACCAACAAATTTACCCGTTTTATGGATTTTGTTTAATTTTAGCTACTTATGGGTTTCCTATTATCATTTCGAAAATGGTTGCAGAACGACTAGAGCGGGGAAAACAAAAAGAAGCAGAAGAAATTATTTGTGTATCTTTTTGGTTTTTATTGGGAATTGGTTTTATAGGCTTCTTTACATTGTTTTTTGGGGCCAAAACAATTGCGATAGCTATGGGTGATATATACTTAGATAAGTTACTACGTGTTATTTCATTTTCATTCTTATTGATGCCGTTTTTGTCTGTAGCAAGAGGGTATTTTCAAGGCTTCAATAATATGATGCCAACAGCTGTTTCGCAAGTAATAGAACAAACAATTCGAGTTTCTATTATTGTATTTTTATCGCTATTCCTAATTGCTCACGGATTTGATTTATATACAGTTGGTGCAGGGGCTATGTTAGGCTCAATTGCGGGTGGACTTATTGGGATTATTGTACTTATGTTGTATATGCGTCGAGATTTTCGTTCTATATTTTTCAAAAGTGTAGCGAGAATTAAGGGAAAAAGGAGGGTAATTAAAATCCTTTTTTGGCAGGGGTTAGCGATTTGTGTTAGTAATTTAGTGCTTATTTTTATACAGATGGCAGATTCAATATCCTTGTACACCTTACTTATTGGTGCGGGAGAACAGGTTGAAAGTGCAAAGGTATTAAAGGGTGTTTATGATAGAAGTATTCCGCTAATGCAATTAGGTACTGTTGTGACGACTTCTTTCTCGTTGTCACTTATTCCAATTATTACAGCGGCGAAGGAAAGAGGAGATCTTTCCTTTATTCAAGAAAAGGTAAAGTTAGCAATGAAAATAACACTTGTTATTGGACTTGCAGCAGCTATTGGACTAACTTGTATTATTCAACCTACGAATATTATGTTGTTTGAAAATAGTGATGGATCAGATGTTTTATCTATTTTATCTTTATCTATTTTATTTAGCTCGTTGTCAATTACGACGGCTTCTATTTTACAAGGGTTGGGACAAACATTTAAGCCAGCATTATTTGTTGTATTTGGAGGTTGCTTAAAGTTAGCGTTAAATTATATATTTATGCCTTATTTTGGTGTGAAAGGGGCAGCCTTTGCGACTTTGTGTGCGTTAATTATAATTTCTGGGCTAAATAGTTTGTTGCTTATGAGAGCTGTATCAGGATCGCTTATCAATAAGCGAAATATGTTAGGTGTAGTGATTAGTGGTATCTGTATGGGATTTGTATTAATGATGTTCACACGTGTGTTGCAGGTGTCTGGATTAGTAATTGATACGGAACATAGAGGAATCGCGACGCTTGAAGCGTTGCTAGGTGTAGTTGTCGGCGGATTGACATATATGTTTTTAATTTTGAAATTACGTGTATTTACAAAAAAAGAATTAGGAACCGTTATGAAACAAGAGAAAAAAGAAGGTTCATTGAAGAAGAGTGGATAGAGGTGACAGATTGTGAGTGGAATCATTACTATTTTAGGTTTAGGTGCTGGTGAATTAGATCAGCTAACGATGGGTGTATATCGAAAGATAAAAGAAGCAGATCATCTGTTTGTTAGGACGAAGGAACATCCAGTTATAGAAGAATTGGAGAAAGAAGGCGTGCAATATACGGCTTTTGATGATGTATATGAAGCGCATGATACGTTTGAAATTGTATATGAAACAATTGCGAATAAATTGCTAGAACAAGCTGAAGGTACAGAAATTATCTATGCTGTTCCAGGGCATCCGCTTGTAGCAGAAAGAACAGTTCAGCTACTGTTGGAAAAAGGTGAAGATTCAAATGTTGAATTGCGAATTGAGGGTGGACAAAGTTTCCTTGATCCTATGTTTGCAAGCCTAAAGATTGATCCAATTGAAGGATTTCAATTACTTGACGCTACATCATTTAAAAGAGGACAATTAGAATTACGTCAACATCTAATCTTTTGCCAAGTATATGATGCATTCGTTGCATCTGATGTGAAATTAACATTAATGGAGATGTTGCCGGATGATTATGAAGTGTATATCGTAACAGCTGCAGGAACTTCATTTGAACAAGTAAAGAAGGTACCGTTGTATATGTTAGATCATGAAACGGAATTGAATAATTTAACGAGTGTGTATGTGCCGCCAGTTCAGGAGCGTGCATCCTTGTATCAACAGTTCGATGTACTTAGAGAAATTATTGCAGAACTTCGAGGCCCAAATGGTTGTCCGTGGGATAAAAAGCAAACACATCAATCATTAAAGAAATATTTAATTGAGGAAGCTTATGAAGTATTGGAAGCAATTGATGAAGAGGATGATGATCACTTAGTAGAAGAATTAGGTGATATATTATTACAAGTTATGCTTCATGCTCAAATTGGAGAAGATGAAGGTTGGTTTTCTATAGATGATATCATTCGAACTCTATCTGAGAAAATGGTTCGTCGCCATCCACATGTATTTGGAAATACGGATGTAAACAATGCTGATGAAGTGATTGCCAATTGGGAAGAAATTAAAAAACAAGAAAAAGGATTCGTGAAAGAATCTGTTTTAAATGGCGTTCCAAAAAGTTTGCCGCAGTTACTACGCGCCTATGAAATTCAGAAGAAAGCCGGTAAGGTTGGATTTGATTGGGTTGATGTGCAGCCTATGATAGAGAAAGCTTTGGAAGAATGGCAAGAGATCCAACAAGAAGTTACAAACATGGATGAGGAAAAGATGCTAGGTGAGTTTGGTGATTTACTATTTGCATTTGTTAATATAGCTCGTCATTATAAAATAGATCCAGAAGAGGCGTTACGTTCAACTAATGAGAAATTTACTGGTCGTTTTTTATACATGGAGGCAAAAGTAGCTGAAATGAATAAAGAGATGGAAGATTTATCATTAGAACAGTTAGATGTTTTATGGGAAGAAGCGAAACAAACAGAGCGTTAATAGGGGGATTTGAGATGCGTCTAGATAAGTTTTTAAAAGTGTCACGTTTAATTAAAAGAAGAACATTAGCGAAAGAAGTAGCTGATCAAGGAAGAATATCTATTAATGGTCAAGTGGCAAAAGCAAGTTCGGATGTGAAAGTAGCTGATGAATTAACAATTCGTTTTGGTCAAAAAATAGTGACTGTAAAAATAAATGAATTGAAAGAAACAACTAAAAAAGAAGATGCAGCAAATATGTATAGCTTAGTTCGCGAAGAAAAAGTAAAAGCGGAAGAAGGCTTGTTCTAAAATCATTTATCCCCTCATACATTACTATTAGCTAGTAAAAACCTATGGGGGGATTTACGTGAATAATGGTTACTCACCTACGTCTTCTAATCAACAAAATGTTTCTGTGGAGCATGATATTATTATGCGTGGAAGGCGTGTAATTGATATTACTGGTGTGAAGCAGGTAGAGAGTTTTGATAGCGAAGAGTTTTTACTCGAAACCGTAATGGGTTTTTTAACGATTCGTGGTCAAAATTTACAAATGAAAAATTTAGATGTAGAAAAAGGTATTGTGTCGATTAAAGGGAAAGTTCATGAGATGCTGTATATTGATGAAAATCAAGGAGAAAAAACTAAAGGTTTCTTTAGTAAGTTGTTTAAATGAGCTTAACAATTCAGTTGTATACAATGCTTTCAATGATTGGAATGGGTGCTTGGATTGGAGCATCTTTAGATACATATCAACGTTTTTTAAAGCGTCAAGAACGTAAACGTTGGCTTGTATTTATACATGATATACTATTTTGGATTGTCCAAGCATTATTTGTCTTTTATGTATTGCTTCTCGTAAATGAAGCTGAGTTACGTATATATGTGTTTTTGGCATTATTATGTGGTTTTGCGGCATATCAAAGCTTACTGAAAGCACTATACATGAAGCTGTTAAATTTTCTCATCTATATTTTTATGCAAACAACATATTTTTTTGTTCGAATTATACAGCTACTCATGATAAAACCTGTTATTATTATAGCGCAGCTATTTATTGCATTTATATTATTCTTATTTCGTATACTGCTTTCAATTGGACATGTGTTATGGAAAATGGTGATTTGGATATTACTTTTCATATGGAAAGTTTTTTTCTGGCCTGTTCGATTTATTGCTTCGCTCATATGGAAACTTCTCCCTAATCGTGTTAAACTTTTTATAGTGAAACATATAGGGTTCCTGCAATATATAGCAAAATTGAAGGGACATATCTTCCAAATATGGGAGCGTATAAAAAAGAAGTTAGGGGGACCTCGGAAATGAGGGAACTGAGACAAAGAACAATCGAAAAACAGAGTCCAAATCCTGTTAAAGAGCATATAATACAAACGGATGAGAACAGGAAGCGACTTTATCGCCGTTTAGCGGTTTTTCTTGTCTTTACTTTTACAATTATTGCGAGTATTAGTGTAACGTTTTATCAACAAAACAGTTCCATTAAAGCAAAAGAAGCAAAAGTTAAGGACATGAAAAAAGAACTGGATTCATTAACGAATAAAGAAAAAAGTCTAAAAGACGAAGTTCAAAAGTTAAATGATGAAGAGTACGTATTAAAGATTGCTAGAAGGGATTATTTCTTCTCTGGTAAAGGGGAGATAATTTTTCCTGTTTCGAAGTAGAGTATGTCTTATTGACACTATATTTTAGGATTATATATAATAAAGTAAAATTTGACTTTTTAACCACTAAGGAGGAGCATTTTTTTTATGTCAATCGAGGTAGGCAGCAAGTTACAGGGTAAAGTAACAGGTATTACAAATTTTGGGGCTTTTGTGGAGCTGCCAGAAGGCTTAACTGGTCTTGTTCATATTAGTGAAGTTGCTGATAACTATGTAAAAGATATTAACGATCACTTAAAAGTGGGCGACCAAGTAGAAGTAAAAGTTATTAATGTTGAAAAAGATGGAAAGATTGGTTTATCTATCAAAAAAGCGAAAGAACGTGAAAAAACAGAAGGAGATCGTCCACGCGGTGAATACCAACGCGGTGGTGATCAACAACGTTCTGGACGTCCACAACGTAATAATCGCTCTTTCAACAGAGATAATCGCGGTGGCGGTAACGACCGAGCTCCAAAAGAAACATTTGAGCAAAAGATGGCACGCTTCTTAAAGGATAGCGAAGATCGTTTAACTTCTTTAAAGCGTAACACAGAGTCTAAACGTGGTGGCCGTGGCGCACGTCGCGGATAATAAGACCGTTTAGTTTTTAACATATAGAGAGGTACCCAGAGTGATGGCTCAGGGTACTTTTTTATATGTGAAAATATATTTTAAAAAAGTTTTCAAGATATGTTGACTTTAAATAATATCTGATGTAAGATACTAATTGTCCGTTAAATACGACGACATGGCGGTGTAGCTCAGCTGGCTAGAGCGTACGGTTCATACCCGTGAGGTCGGGGGTTCGATCCCCTCCGCCGCTATATTTAATTTAACGGCCCGTTGGTCAAGTGGTTAAGACACCGCCCTTTCACGGCGGTAACACGGGTTCGAATCCCGTACGGGTCATCTAAAAAGATCATGCAAATTTGCATGATCTTTTTTTGTTAAATGGATTAAGATATACAACACTTCTACAAAATCACCCTATATTTTCTGAATATTTAATTAAAAAATCGAAATAACTTACATACCGTGTATATCTGTAGAGTTATTTCGAATAAAAAGTCGAACGATTATAAAAGTGAAAACTGTTGTTTTGACAAAAATCCCAACAATCATCTTTTATAATGACAGTAATTAAACTATGCAGGTGGTGTTAAAAGTATGCCTAAAGCAGGAAGGAATACTATGAATACAAGTGTATTGGCAATGAATGAGAGTCAGCTTGGAGGAATAAAGTGGACGAGTAAGTTGCGAATGAAATTTGAACAAGTTTTCTTTAGATGGGGATTTATTATTGTTGTTATTGGTTTTCTTTTGGGAAGAGCATATATATTAACAAATATCTTACCGTTTGCACTACCATTTTTTGCTGCTGTTTATGTTATGAAGCGGGATAAGATGCCGCTAGCATTTTTAGCTCTAATGGGAGGAGCTCTTTCAGTCTCGATAGATAATTTGTTTTTTACTTTTGCATCTATCTTTACTTTCTTCATTTATAATATCTTCTTTAGTAGATTCACACGTAAAACCGTTGGACTTGTTCCATTTCAAGTATTTATCTCCGCATTAACCGCACACTTAGTTGTTGTATATTTTGCACAACAAACTGTCACCATGTACGATTTACTCGTTAGTACCATTGAGGCTGGGCTTAGTTTTGTATTAACTATGATATTTTTACAAAGTGTTCCGCTTTTAGTAGAAAGGAAAGGAAAACAACAGGCGTTAGAGACGGAAGAAATTGTTTGTTTGATTATATTACTAGCATCTGTTTTAACGGGTACAACAGATTGGTTTGTATATGATGCTTCTATTCAACATATTTTTACACGGTATTTAGTACTAGTATTTGCATTTATTGCGGGTGCTGCTACAGGATCTACAGTGGGGGTCGTAACAGGTTTGATATTAAGTTTAGCAAATGTATCTAGCTTGTCCCAGCTTAGCCTTCTTGCTTTTTCTGGATTGCTTGGTGGGTTGTTAAAAGAAGGGAAGCGTTTAGGTGTTAGTTTAGGTTTATTAATTGGGACAAGCTTAATTACATTATATGTAGACAAACAGACAAATATTGTAACGACTTTAATTGAGTCAGGCGTAGCGATTGCTATCTTCTTATTAACGCCAAAGCTTGTTTTAGATCGTATTGCTAAATTTATGCCAGGTACACAAGAGCATTCGCAAGATCAACAACAATATTTAAGAAGGATGCGCGATGTTACAGCGAACAAAATCAACCAATTTGCAAATGTATTTGCTGCTTTATCTAATAGCTTTTCTGTATATGGGTATGTAGAGGAAGAAGATAAAGATACAGAAGCAGATTTGTTTTTGAGTACAATTACTGCGAAAACATGTCAAACATGCTTTAAAAAGGATCAATGCTGGGTAGTGAATTTCGATAAAACGTACGATTATATGAAACAAATAATGAGTGAAACGGAAGAAGGAACCCTGCAACATAATCGTAAATTAGTTCGTGAGTGGGACAAGCATTGTGTGAGAGGGAAAAAAGTGACGGATTTAGTAGCGGGTGAATTAGATCATTTCTATGAGGGACAAAAATTACGAAAACAAATGAAGGAAAATCGTAGAATAGTTGCGGAGCAACTATTAGGTGTATCAAAGGTTATGGAGGATTTTGCTAAGGAGATACAACGAGAGCGTGAAAATCATCAGGTGCAGGAAGAACAGATTATGCAAGCGTTCCGTGATTTTGGTGTCGAAGTAGAGCATGTTGATATTTATTGTTTAGATAGAGGAAGTATTGATATTGAAATGTTGATTCCCGTTGCATCTAATGAACATGGTGAATGTGAAAAGTTAGTTGCACCGATGCTTTCGGATATCCTTAAAGAAAATGTTGTCGTTAAACATGAAGAAAAGTCTTCTTATCCGAATGGCCACAGTTTAATATCATTCGGTTCGGCGAAGACGTATTCTCTTGATACGGGATTGGCCACAGCCGCAAAGGGCGGTGGATTTGTTTCGGGTGACTCTTATGCGATGATGGATTTAAGTGTTGGCAAATATGCACTTGCGATTAGTGATGGTATGGGGAATGGGCAAAGAGCTCATATGGAAAGTAAGGAAACGGTGAAATTATTACAAAAAATACTCCAATCCGGTATTGACGAAGAAATAGCGATTAAGTCTATTAATTCAATTCTTTCTTTGAGAACGACGGAAGAGATGTTTACGACATTAGACTTAGCTATGGTAGATTTGCGAGATGCGAGTGCAAGGTTTTTAAAGATCGGATCAACGCCGAGTTTTGTTAAACGCGCGAATAATATTTTGAAAATTGAAGCAAGTAATTTGCCGATGGGAATCATCGAAGATGTTGAAGTTGATGTGGTGGGTGAACAATTAAAAACGGGCGATATCCTTATTATGATGAGCGATGGGATTTTTGAGGGAGCGCAGCATGTAGAGAATCATGAATTGTGGATGAAACGAAAAATTAAAGAATTGCAAACCGAAGACCCGCAAGAAATTGCTGATATCATTATGGAAGAAGTGATTCGCTCTTGTGATGGTTATATAAATGATGATATGACTATTGTAGTGGCAAAAGTGAAGAAAAATATGCCGAAGTGGGCTACGATTCCGATTGTAGGCATGCAGGCGCAGTAAAATGTAAGTGGAATGTTTATCTAAAATTTGATTTTAAAAACCTAGGCGAATACCTAGGTTTTTTTGTGGGAAAAGGTAATGCTATTGATTTTGTGAATACAGACGGAGGATGTAAGATAAAAATGTAATTTTTGTATATCTTTTTTTTGCACAATGTTTGTAAAAGTTGTACCATTATAGACAAGGCGACTAATGTTGCTGTTCTTGTTTAATGAAAGGTGATTGCGAAGTTGAAAGATACATTTGTTGAAAAAGTAGATGACTTTGTAAAGCAGCATGATGTATTAAAGAATGATTCAACAATTGTTGTGGGAGTTTCTGGTGGTCCTGACTCGTTAGCCCTTTTATATTATTTATTAGAAAAAAGAGCGGAAAAACAGTTGGAAATTGTAGTAGCTCATGTGGATCATATGTTTAGAGGTGATGAATCTCATGAGGATTTACAGTTTGTGCAGGACCTTTGTGAAGAACTGGGAATTATTTGTGAAACGATAAGAATTAATGTATCACAATATCAACAGCAATACGGGATGAATGCACAGGTTGCTGCTAGGGAATGCAGATATGCATTTTTGGAAAGAATAATGAAGAAATATGATGCAAGATATGTTGCTCTTGGACATCATGGAGATGATCAAGTAGAGACGATTTTAATGCGTCTTGTAAGAGGGAGTACTCCGAAAGGATATGCAGGAATTGCAGTGAAGCGTCCTTTTCATAATGGATATTTAATTAGGCCGTTACTTGGGGTAACGAAGGAAGAAATTGTTGATTACTGTAATAAGCTAAATTTAATTCCACGTATAGATCCGAGTAATAAAAAGGAAGTATATACAAGGAATCGATTACGTAAATATGTCCTTCCTCACTTAAAAGAAGAAAATCCACAAATGCATGAGAAATTCCAAAAATTTAGCGTGCAGATGCAAGAGGATGAGGCTTATTTGCAGGAATTAGCTTTTGAGAAAATGAATAAAGTAATTACAAAAAAAAGTGATAAACAAATTAGCTTATCAATTCCTGCCTTTGAATCCATGTCTATGCCTTTACAAAGAAGAGGGATTCAACTAATATTAAACTATCTTTATGAATATAAGATTCCATCTTCTCTTTCTTCTATACATATTGACAAGGTGATTGAGTTTTTTAAGCGGACACAACCTTCAGGTTCACTTGATTTTCCAGGTGATTTGAAAATTGTTCGTACATACGAGGAGTGTAGCTTTAGATTTAAACAAGAAATTGTCTCTCCTTTTTTGCAAGATTTATCAGTACCCGGGATCATTACGCTATTGAACGGGGATGAATTTGTAACAGAGGTGAGCGAAGATATACCAAGTAACATGAATGAAACAGTATTTGTTGCTAAGTATAATGATATATCATATCCACTTCGTATTCGTTCTAGGGAAAATGGAGATCGCATGTCAATACAAGGTATGGATGGCACGAAAAAGATAAAAGCTATTTTTATCGAAGCGAAAGTACCAAAAGAAAAAAGGGAAGAATGGCCGGTCGTTTGTGATGCAAGTGGGAACATTATTTGGGTACCCTTGTTGAAGCGATCTGCATTTGCAATTTCGAAAGAGATGGCAAAGAAGGGTAAATATATGATTATTCACTACAAAAGCAAGGAGTCTTCCGGGAGGATAATGAAATGATGAATCAAGATATCGAAAAAGTATTAATTTCTGAAGAACAAATACAAGAAAAGGTGCGCGAACTAGGTGCAGTTATTGCAGAGGATTATAAAAACACAGTACCCCTTGCAATTGGTGTATTAAAAGGCGCAATGCCATTTATGGCAGATTTATTAAAGAGAACAGATACATATCTTGAAATGGATTTTATGGCTGTATCTAGTTATGGTCACTCTACAGTTTCAACAGGCGAAGTGAAAATTTTAAAAGATCTTGATACTTCTGTAGAAGGTCGTGATATTTTAATCGTCGAAGATATTATTGATAGTGGTCTTACACTAAGCTACTTAGTAGACTTATTCAAATATCGTAAAGCGAAGTCTGTAAAAATTGTTACATTATTAGATAAGCCAACAGGCCGTAAGGTTGATCTGAAAGCGGATTATGTTGGATTTACTGTTCCACATGAATTTGTAGTAGGATATGGATTAGATTATAAAGAGCAGTACCGTAATCTTCCTTATGTAGGCGTATTAAAACCAAGCGTTTACTCAAATTAATTAAATACAGGCTTTACAATTGTATAGGAAAGTTTTTCTATGTTACGATTTACTATAGTGTTTATGCCGTGAGAGGAGGTTAGGAATGAATCGTATCTTCCGTAATACCATCTTTTATTTACTGATATTCTTAGTAGTAATTGGAATCGTGAGCTATTTTAATGGTTCGACACAAAAAACGACATCAGTTAGCTACGACAAATTCATTACTAAACTAGAAAGCGGTGAAGTGCGTAATGTGCAACTTCAACCGAAAAATGGTGTATTTGAGGTAAAAGGACAATTCAATAACTCTAGCCAAGGAGAACAATTTGTTACTTATGCACCAAATACTGAGGAATTACAAAAGAAAATCAATGATAAAGCGAAAGGTGCCGAAGTTAAGTATCAACCAGCAGAAGAAACAAGTGCTTGGGTAACATTCTTTACTTCAATCATTCCGTTTGTCATCATCTTCATTTTATTCTTCTTCTTATTAAACCAAGCTCAAGGCGGCGGTAGCCGTGTTATGAACTTCGGGAAAAGTAAGGCGAAGTTATATAATGATGAAAAGAAAAAAGTTCGTTTCAGAGATGTTGCTGGGGCGGATGAAGAGAAACAAGAACTTGTTGAGGTAGTTGAATTCTTAAAAGACCCTCGTAAGTTTTCTGAAGTTGGTGCCCGTATTCCAAAGGGTGTCCTATTAGTTGGACCTCCAGGTACAGGTAAAACTTTATTAGCACGTGCTGTTGCAGGTGAGGCTGGCGTTCCATTCTTCTCTATCAGTGGTTCTGACTTTGTAGAGATGTTTGTCGGTGTCGGTGCATCACGTGTACGTGATTTATTTGAAAATGCAAAGAAAAATGCTCCTTGTATCATTTTCATTGATGAAATTGATGCAGTAGGTCGTCAACGTGGCGCAGGTCTTGGTGGTGGTCATGATGAGCGTGAGCAAACATTGAATCAGTTACTTGTTGAAATGGATGGATTCGGTGCAAACGAAGGTATTATTATCATTGCTGCGACAAACCGTCCAGACATTCTTGACCCAGCGTTATTACGTCCAGGTCGTTTTGACCGTCAAATTACAGTAGATCGTCCAGATGTAAATGGCCGTGAAGCTGTACTGAAAGTACATGCGCGTAATAAACCGCTTGATGAGCATATTAATTTAAGAGCAATTGCGACTCGTACACCAGGATTCTCTGGTGCGGATCTTGAAAACTTATTAAACGAAGCTGCTTTAGTAGCTGCACGTCGAGATAAGAAGAAAATTGATATGAGTGATATCGATGAAGCAACGGATCGTGTTATTGCAGGTCCAGCTAAGAAAAGTCGTGTTATCTCTGAAAAAGAACGTAATATCGTTGCTTTCCATGAAGCAGGCCACACTGTAATTGGTGTTGTTCTTGATGAGGCTGATGTCGTTCATAAAGTAACAATTGTCCCTCGTGGTCAAGCTGGTGGATATGCGGTAATGCTTCCGAAGGAAGATCGTTACTTCATGACAAAGCCAGAGTTACTTGATAAAATCACTGGTTTACTTGGTGGTCGAGTAGCTGAGGAGATTGTATTTGGTGAAGCAAGTACAGGTGCTCACAACGACTTCCAACGTGCGACTGGTATTGCAAGACGTATGGTTACGGAATTCGGTATGAGTGATAAGCTTGGACCGATGCAATTTGGTAGCTCACAAGGTGGTCAGGTATTCTTAGGAAGAGACTTCCATTCAGAACAAAACTACAGTGATGCAATTGCGCATGAAATTGATGTGGAAATGCAAACGATTATTAAAGACTGTTATGCTCGTGCGAAACAAATTCTTACTGAAAAACGAGATAAGCTTGATATTATCGCAAAAACGTTACTTGAAGTAGAAACATTAGATGCAGAGCAAATTAATCATTTATATGATTATGGCAGATTACCTGAGCGTCCAACATCTTCAGATGATGTGAAAGTAAACATCAATATGAAGAAAGACGATGAAGATAAAGAAGATAAGTAAGAAATGAAGGAGTGACTATCGTCACTCCTTTTTTATTTGTTAAGATTTTTGCTAATTACTATTGAGGGCTTAGTGGATAAAGTAATTTAAGTAAAACTAGTATTAAAAATTGAAATAGAGAGCAATCTTTTTGTAAAATGATGAGGATAGGAAAGCTGATTATATAAGTATGTGTGATATGATGTTTTTATAAGTTTTATACATACTACACAAATATAGATTAAATAAGATAAGTGGTGAGAATATGATTTTTGTATTGGATGTAGGGAACACAAATGCTGTACTAGGCGTGTTTGAAGAGGGGGAACTTCGTCAGCATTGGCGCATGGAAACAGATCGTCATAAGACAGAAGATGAATATGGAATGCTTGTAAAACAGTTACTTGATCATGAGGGTCTCTCGTTTGAAGATGTGAAAGGTATTATTGTGTCTTCAGTCGTACCACCAATTATGTTCGCTTTAGAACGTATGTGTGAAAAGTATTTTAAAATTAAACCGCTTGTAGTAGGACCTGGAATAAAAACGGGGCTAAATATTAAATATGAAAATCCACGTGAAGTAGGCGCAGATCGAATTGTAAATGCAGTAGCAGGAATCCAATTGTATGGAAGTCCACTTATTATTGTTGATTTTGGTACGGCTACTACATATTGTTATATTAATGAAGAAAAGCATTATATGGGTGGAGTTATTACGCCAGGAATTATGATTTCAGCAGAGGCTTTATATAGTAGGGCGGCAAAACTTCCTCGTATTGAAATTACAAAACCGAGCAGTGTTGTTGGGAAGAATACAGTAAGTGCGATGCAATCAGGTATTCTTTATGGTTATGTAGGACAAGTGGAAGGTATTGTTAAGCGTATGAAAGAGGAAGCTAAACAAGAACCGAAAGTTATTGCAACAGGTGGATTGGCGAAATTAATTTCAGAGGAATCGAATGTAATTGATATTGTAGATCCATTTTTAACGTTAAAAGGCTTGTATATGTTATATGAGCGTAATGCAAATTTACAGCAGGAGAAAGGTGAATAAATAAGTATGAAAGATTATTTAGTAAAAGCGTTAGCGTTTGATGGAGAAGTACGTGCGTATAGTGTACGTACAACAAATACAGTAAGTGAGGCACAAAGACGTCATGATACATGGAGGACAGCTTCGGCGGCACTTGGTCGTTCTTTAACTGCAGGTACAATGATGGGTGCGATGTTAAAAGGTGATCAAAAGTTAACGATTAAGGTAGAAGGTAATGGTCCGATTGGCCCTATCTTAGTGGATGCTCATGCAAATGGAGATGTACGTGGCTACGTAACGAATCCACATGTTGATTTTGAAGGAACGGAACAAGGGAAATTACGTGTATATCAAGCGGTAGGTACAGAAGGTTTTGTAACAGTAATTAAAGATATTGGTATGCGTGAGCCGTTTATCGGTCAATCCCCAATCGTTTCGGGAGAACTAGGGGAAGATTTCACGTATTATTTCGCAGTTTCTGAGCAGACGCCTTCTTCTGTTGGTGTCGGTGTTCTTGTAAATGGAGATGACAGCGTATTAGCGGCGGGTGGATTTATCCTTCAAATTATGCCGGGCGCACAGGAAGAAACAATTTCATTCATTGAAGATCGTTTGCAAAAAATCCCGCCTGTATCAACATTGATTGAACGAGGCCTTTCTCCAGAAGAGCTACTATATGCAGTCCTTGGAGAAGATAAAGTAAAAGTATTAGAAACAATGGATGTTCAATTTAATTGTACGTGTTCACGTGAGCGTATTGAGAGTGTGTTAATTAGTTTAGGTAAAACAGAGTTAGAGCAAATTCGTGAAGAAGAAGAAGAGACAGAAGTTCATTGCCATTTCTGTAATGAACGTTACAAGTTCTCTAAAGAAGATATTACAAATTTAATTGAGAATTTGTAATAAGGGGATTAACCCTCCGAATAGATTGACAAACAGGGAATTTTCTGACAAAATCTAAATATAGATAAAACCAATAAAAATACTCGGTGTTAGGAGTGACAGGAATGCGAGTGGCACAATCAGTTTCAGAATTAATCGGGAAAACGCCGATCGTTAAGTTGAACCGCATCGTAGAATCAGACAGCGCAGATATATACTTAAAACTAGAATTTATGAATCCGGGGAGTAGCGTTAAAGATCGTATTGCACTAGCTATGATTGAAGATGCTGAAAAAAAGGGATTGTTAAAAGAGGGCGATACAATCATTGAACCAACAAGTGGTAACACAGGTATTGGTTTAGCGATGGTAGCGGCTGCTAAAGGATATAATGCAATTTTAGTAATGCCAGAAACAATGAGTATTGAGCGTCGTAATTTATTACGTGCTTACGGTGCTGAATTAGTATTGACTCCAGGTCCTGAAGGGATGGGTGGAGCAATTCGTAAAGCAACTGAATTAGCAAAAGAGCATGGTTACTTTATACCGCAACAGTTCCAAAATCAATCGAATCCACAAATTCACCGTTTAACAACAGGTCCAGAAATTGTTGAACAAATGGGTGATCAATTAGATGCGTTTATTGCAGGTATTGGTACAGGTGGAACAATTACTGGTGCTGGTGAAGTGCTGAAGGAAGCATATGAAGGTATTAAAATTTATGCAGTAGAACCTGCGGATTCACCAGTGTTATCTGGTGGGAAACCAGGTCCACATAAAATCCAAGGAATTGGGGCGGGATTTGTCCCAGAGACATTGGATGTAGAAGTATATGATGAAATTATTCAAGTGAAAACAGAGCAAGCATTTGAATATGCGAGAAGAGTGGCTAAAGAAGAAGGTATTTTAGTTGGTATCTCTTCAGGAGCAGTTATTTATGCAGCAACAGAAGTTGCGAAAAAGTTAGGTAAAGGGAAAAAGGTACTCGTTATTATTCCAAGTAACGGTGAACGTTATTTAAGTACACCACTTTATCAATTTGAATCATAATTAAATGCGATTGAAAAAGCATCCTTGAAAAAGGATGCTTTTTCTTTTTGGATTGGAAATAGGAAAAGAGTGAATGACTAGAAAACTTCATGTAAAATAAGAGGTAGTATAATTAAATTATTTTCACTAGCCTTCGAGTATAATCAATCTCTATATAAATAACTTATGTAGTTTGAGGTGGTTCATCTAAGAGGGTGGGATAAAAGAAGACGGGGTGTTGATATGCAACGAAGAAAATCTTTAGCGCTTTCTATTCCATATCAGTTAGATTTCTTTAAGCAATATAAATTTCTTTCTCAGGATAAGCCGCAACATATTTTGCTGGAAAGTGGACGTGGCGGTCGTTATAACATAGTGGGTTTAAACCCGGTAGCGGCAATCCAAGGAAAGGGTGTAAAGTTACATATAAGTGAAAGTGGTAAGGAAACAATAAAAAAAGGGAATCCATTAGATTTAATGCAAGAATATATGGAGAAATGGAAAACAGACTACAATCCAGAGTACCCACCTTTTCAAGGTGGTGCAATGGGCTACTTTAGTTATGATTGTATCCGTTATATTGAAAAACTCCCTTCTCTTGCAGAGGATGATCTGAATATACCCGATATATACTTTTTATTATTTGATGATGTGTTTGTCTATGATCAAAAAGAAAAGGTATTGTGGATTATTACACATTATGTAGATAAGCATGCAGAAGCGGAAGAACGTTTAAATGAATGGAAGGATCTTTGGACGGCAGAAGTGCCTGAAGTGACTATGCCGTTTGAACGTCCTAAAAAGAAAAATGAAGCGGTTGCCTTTACAGAAGCAGGCTTTATGAAGGCTGTTGAATGTATTCAAGAGTATATTGGAAATGGTGATGTGTTTCAAGTAAACTTGTCGACAAGACAGGAAAGAACTTTACAAACGCATCCACTAGAAATTTATACAAGTCTTCGTAAAATTAATCCATCTCCATATATGGGTTACTTAGAGCTTGGGGATTTTCAAATTGTTAGTGCTTCGCCTGAATTGCTGATTAAAAAACAAGGGCAAGAAGTAAGTACACGACCAATTGCAGGTACAAGATCCCGAGGTGCAAATGAACAAGAGGATCAAGACTTAGCAAGGGAATTAATTGAGAACGAAAAGGAACGAGCAGAGCATGTGATGCTTGTAGATTTAGAGCGAAATGATTTAGGACGTGTTTGTAAATATGGTACTGTAGAAGTCGATGAATTTATGGTAATTGAAAAGTACTCACATGTTATGCATATCGTTTCCAATGTGCGTGGTGAGGTGGAAGAAGATAAGGATGCTTTCGATTTAGTGAAAGCTGTATTTCCTGGTGGAACAATTACTGGTGCACCGAAAATACGTACGATGGAGATTATAGAAGAATTAGAGCCTGTTCGTCGAGGGATTTATACAGGTTCAATTGGTTGGATTGGTTATTCTGGAGATACGGAATTAAATATTGTCATTAGAACGCTTCTTGCGAAAGATGGGCAAGCACATGTGCAAGCTGGAGCGGGAATTGTAATTGATTCAAATCCGAAAAATGAATATAAAGAGTCGTTAAAAAAGGCAATTGCTTTATGGCGTGCAAAAGAAAGTAGCGAAGAAACGGTTAGGTGAGAGAAATGATATTAATGATTGATAATTATGATTCTTTTACATTTAATTTAGTACAGTTTCTTGGAGAACTTGGACAAGAGCTTGTTGTTAAGCGTAATGATGAAGTGAGTATTGCAGATATTGAGAATATGAAACCAGATTTCTTAATGATTTCGCCAGGTCCATGTAGTCCTAATGAAGCGGGGATTAGTATGGAAGTTATTAAATACTTTGCTGGGAAGATTCCGATTTTTGGAGTTTGTCTTGGGCATCAATCGATTGCACAAGTATTTGGTGGAGAAGTTGTTCGTGCAGAGCGATTAATGCATGGAAAAACGTCACTTATGCATCATGATGGGAAAACGATTTTCTTAGATATTCCTAATCCATTTACTGCAACGCGTTATCATTCCCTGATTGTTAAGAAAGAGTCATTGCCAGATTGTTTAGAGGTAACATCTTGGACAGAGGAAGGGGAAATTATGGCGATTCGTCATAAGACACTGCCGATAGAGGGTGTGCAATTCCACCCAGAATCTATTATGACTTCTCATGGGAAAGAGTTACTACAGAACTTCATTCGTAAATATAGTCCAAGTGTGGCATCATGTTAATTTACGTAAATGGCGAGTATGTAGAAGCGAATGAAGCGAAAATCTCCCCTTATGACCATGGTTATTTATATGGGCTGGGAGTTTTTGAGACATTTCGTATTTATAATGGTCATCCTTTTTTGTTAGATGATCATTATAACCGTTTAATAGGTGCGCTAGATGCATTGCAAATTAAATGGACAATGACAAAAGATGACGTGATGCTTATTTTGAAAAATCTACTCGCTAAGAATGAATTGGAACATGCGTATGTACGTTTTAATGTATCAGCAGGTGTAGATGAAATAGGATTACAAACGGAAATGTATGAAGACCCTTCGGTTATTGTTTTTATAAAACCTTTAACAGCTCCAGGAGATGTAGTAGAAAAAGAAGGGGTTATTTTAAAACAAGTGCGAAATACACCAGAAGGAGCATTTCGTCTGAAGTCTCATCATTATCTAAATAATATTTTAGGGAAGCGTGAAATTGGAAATGTAGTGAGCAAGGAAGGTATTTTCCTTACTGAAGCAGGTTATGTTGCAGAGGGGATTGTTTCGAATCTCTTTTTTGTGAAAGGTGATGTTTTATATACACCTTCGTTAAAAACAGGGATTTTAAATGGTATCACTCGTGCGTTTATTATAAAAAGTGCTGAAGAATTGAATATAGAAGTAAAGGAAGGTTTCTTTACAAAAGATGAATTACTTTCAGCAGATGAAGTCTTTGTAACAAACTCAATTCAAGAAATTGTTCCGCTTTATCGTATAGAAGCGCAGGATTTCCCGGGTAAAGTAGGAGTAGTTACAAAAAGTTTAATGTACCTTTATGGAATGCAGAGAGAGAAATTATGGAGCAGAAATGAATTACGAAGAGGAGATGTGTAGTTTGAAGTGGGATTATGATTTACGCTGCGGCGAATATACATTGAATTTAAATGAAAAGACATTAATTATGGGGATTTTAAATGTAACACCAGATTCGTTTTCTGATGGTGGGAGTTATAACGAGGTAGATGCTGCGGTACGTCATGCAAAAGAAATGCAAGGTGAAGGTGCTCATATTATTGATATTGGTGGCGAATCTACTCGCCCGGGTTTTGCTAAAGTATCAGTAGAAGAAGAAATAAAGCGAGTTGTCCCGATGATTCAAGCGGTTTCAAAAGAAGTGAAATTGCCTATATCTATCGATACATATAAAGCTGAAGTTGCAAAGCAAGCAATTGAGGCTGGTGCTCATATTATTAATGATATTTGGGGAGCGAAGGCGGAGCCAATAATTGCTGAAGTCGCAGCTCATTATGATGTACCTATCATTTTAATGCATAACCGCGATAATATGAATTATCGTAATTTAATGGCGGATATGATTGCTGATTTGTATGATAGTATCAAAATTGCTAAAAATGCTGGTGTGCGAGATGAGAATATTATTTTAGATCCAGGTATCGGTTTTGCTAAAACACCTAAGCAAAACTTAGAGGTGATGCGTAATTTAGAACAGTTAAATGTGCTAGGTTATCCGGTTCTCTTAGGTACATCGAGAAAGTCCTTTATTGGGCACGTATTAGATTTGCCAGTAGAGGAACGCCTTGAGGGAACGGGAGCTACTGTTTGTCTTGGTATTGAAAAGGGTTGTGAGTTTGTTCGTGTCCATGATGTGAAAGAAATGGCGCGTATGGCTAAAATGATGGATGCAATGATTGGTAAGGGGGTAAAGTAATTGGATAAAATTTATATCCATGATATGGAGTTTTACGGTTATCATGGTGTGTTCCCGGAGGAAAATAAATTAGGTCAGAGATTTAAAGTTGACTTAACGGTGGAGTTGGATTTAAAGCGTGCAGGGGAAAGTGATGAATTAGAGCATTCGGTCAATTATGGAGAGCTTTTCGAATTATGTAGAAAAGTTGTTGAAGATAGAAAGTATAAGCTTGTGGAGAGTATCGCTGAAAATATTGCTGCAGATATATTAAAACAATATGAAAGTATTTCACGATGTACAATTAAGGTAATTAAGCCGGATCCACCGATACCAGGTCATTATCGTGCTGTAGCAGTAGAAATTACGAGAGAACGTCCATGAATAATATAGCATACATTGCATTAGGGTCAAATATTGGAGAGCGTTATACGTATCTAACCGAAGCGATTCAGTTCTTAAATAAAAATCCTTATATTCAGGTTGATGATATTTCATCTGTATATGAAACTGAGCCAGTTGGCTATACTGACCAAAGTTGCTTTTTAAATTTAGTTATAAAAATTTCTACCAATTTATCACCACAAGAATTATTGAAAGTAACACAAAAAGTAGAAAATGACCTAGGAAGAAAAAGGGAAATTAGGTGGGGGCCGAGGACTATCGACCTTGACATTTTACTTTATAATCAAGAGAATATTGAAGCAGAGAATCTTATTGTTCCGCATCCGCGGATGTTTGAAAGAGCTTTTGTTATCGTTCCGTTGTTAGAGATTAATCAAGACATAAAACAAAACATTTCACGTTCACAAGTAGAAGAAATGAAAAGGCGAGAGGGAGTAACGGTATGGAAGCAGAAAAATGGGGAAGACGCATTCGTGCTTTTCGAAAGCTAAAAGGCTACACGCAAGAAGGTTTTGCTAAAGAATTAGGGGTATCTGTATCTGTTTTAGGTGAAGTTGAGAGAGGGAATCGATCACCTTCTCAAGATTTTGTAGTAGAAGTTGCTAAGGCATTAAATGTTTCGATAGATGAATTAATGCCAAAGTGACTGTGCAGGAAGGAGTAGGTTGATTGTTAAAGATTGCAAATATTGAGATGAAAAATCCGGTTGTATTAGCACCGATGGCGGGAGTGTGTAATTCTGCATTCCGTTTAACAGTGAAAGAATTTGGTGCAGGTCTAGTTTGTGCTGAAATGGTAAGTGATAAGGCAATATTACTGAATAACAAAAGAACATTAGATATGTTATATATCGATGAGAGAGAAAAACCGTTAAGTTTACAAATTTTTGGTGGAGAGAAAGAAACTCTTGTAGATGCTGCGAAATACGTAGATAAATATACGACAGCAGATATTATTGATATCAATATGGGTTGCCCAGTACCGAAAATCGTAAAATGTGATGCGGGGGCAAGGTGGCTTTTAGATCCCAATAAAATATATGAAATGGTAGCAGCAGTTGTAGATGCCGTTGAAAAGCCGGTTACAGTTAAAATGCGTATCGGTTGGGATGAAGAACATATTTTCGCAATAGAAAATGCTAGAGCTATTGAGCGTGCTGGTGGACAAGCTGTGGCGGTTCACGGACGTACGCGAGTGCAAATGTATGAAGGTAAAGCGGATTGGGATATCATTAAACAAGTAAAGCAAGCTGTGAATATCCCGGTTATCGGAAATGGTGATGTCGAAACACCGCAAGATGCGAAGCGCATGCTTGATGAGATTGGTGTAGATGGTGTTATGATTGGCCGTGCGGCTCTTGGGGATCCATGGATGATTTATCGTACAGTAAAGTATTTAGAGACAGGTGAATTAATGCCGGAACCAACAGTGCGCGAGAAAATTGATGTATGTATGTTGCATCTAGATCGTCTTATCGACTTAAAGAACGAAAGTGTCGCTGTAAGAGAGATGAGAAAACATGCAGCTTGGTATTTAAAAGGTGTTCGTGGTAATGCGAGTGTACGTAATGGTATTAATGCTTGTAACACACGTGAAGACCTTGCGAATGTGTTAGGTGCATTTGTAGAAGAAGTAGAAGCGAAACAACAAACAATTTACGTTGGTTAATAAGGAACATAGGAGATTGACATTCTTCTATACACTTCCTATAATTACGTGAAAGAAAGAAGAACTGCCAGTTAGTTGCTGGCAGTTTTTCTAGTTGAGTAGAAAATGCTATACTGTATATATTGTAAAAATTAATAGAGCTGGAGTGATATCAATATCATGGATAACATGAACCACGAAGAATTAAACGACCAATTGCTTGTTCGTCGTGAAAAGCTACATAATTTACGTGAGCAAGGAATCGATCCGTTCGGTAAACGATTTGAACGCACAAATTCAACGACCGACTTAGTAAGTTTATATGGAGAATTCTCTAAAGAAGAATTAGAAGAGAAAGAAATCACTGTTTCTATCGCTGGTCGTATTATGACAAAACGCGGTAAAGGAAAAGCTGGATTCGCGCACATTCAAGATTTACACGGACAAGTTCAAATTTACGTTCGTAAAGATACTGTTGGAGATGAAGAGTACGAGTTATTTACGACAGCAGATTTAGGTGACTTAGTAGGTATTGAAGGTAAAGTGTTCAAAACAAACGTTGGAGAACTTTCAGTAAAAGCAACGGGATTTACGCTTTTAACGAAATCTCTCCGTCCGTTACCGGATAAATATCATGGATTAAAAGATGTTGAACAACGATACCGTCAACGTTACTTAGACTTAATTACAAGTATGGAAAGTCGTGAAACATTTGTTACTCGCAGTAAAATTATTCGTGAAATGAGAAGATATTTAGATGACAACGGTTATCTTGAAGTAGAAACGCCTATGATGCACGCGATTGCAGGTGGAGCATCTGCTCGTCCTTTCACTACGCATCATAATGCGTTAGATATGGAATTATATATGCGCATCGCAATTGAACTTCATTTAAAACGTCTTATTGTGGGCGGATTAGAAAAAGTTTATGAGATTGGCCGTGTATTCCGTAATGAGGGTGTATCAACTCGTCATAACCCTGAGTTTACGATGATTGAATTATATGAAGCGTACGCTGATTATAATGATATTATGAAACTAACAGAAAATATGGTTGCTCATATTGCGAAAAAAGTATTGGGTACAACAACAATCCAATATGGTGATTATGAAATTAATCTAGAACCAGAATGGACACGTCTTCATATGGTAGATGCAATTAAGCAACACTCTGGAGCGGATTTCTGGAATCCGATGAGTGTAGAAGAAGCGCGTGAGCTTGCGAAAGAACATAATGTAGAAATTAAGGATACAATGGAAGTTGGTCATATTATTAATGAGTTCTTCGAGCAAAAAGTAGAAGATAAATTAATCCAACCAACATTTATTTACGGTCATCCGGTAGAAATTTCGCCACTTGCGAAAAAGAATGATGAAGATCCACGATTCACAGATCGTTTCGAATTATTTATCGTTGCACGTGAACATGCAAATGCATTTACTGAGTTAAATGATCCGATCGATCAAAAAGAACGTTTTGAAGCGCAATTAAAAGAGCGTGAAAAAGGTAATGACGAAGCACATATGATGGATGACGATTATATTGAAGCTCTTGAGTACGGTATGCCTCCTACGGGTGGATTAGGAATTGGTATTGATCGTCTAGTTATGTTATTAACAAATGCACCATCTATTCGTGATGTATTATTATTCCCTGCTATGCGCCATAAACAAGACTAAGCTTTGGAGATTTCTCCAAAGCTTTTTTTATTTGAGTATGAGTTGCGTGGGTATAATAGATCTTGATGGTGCGAGAAATTATACTTATATAGAAGAAATGTGCTGTTTTTATACTTTTTTACTAAGTTAAAAATTTTATTAGAAAAACTATTGCATTTTAATAATCAAACTGGTATATTTATATTCGTTGCCACGAAAGGTAACAAGCAAAACAAACGAAAAACAACTTATTGAAAAAAGTTGTTGACGAGAATGTAACGAAATGTTATATTGATAAAGTCGCTTCTGAGCGACCAAGTAGTTCTTTGAAAACTGAACGAAACAAACAACGTGAAACGTCAATTTTTATTTTTAGATGCTAGACAAACTAACTTTATTGGAGAGTTTGATCCTGGCTCAGGATGAACGCTGGCGGCGTGCCTAATACATGCAAGTCGAGCGAATGGATTAAGAGCTTGCTCTTATGAAGTTAGCGGCGGACGGGTGAGTAACACGTGGGGAACCTGCCCATAAGACTGGGATAACTCCGGGAAACCGGGGCTAATACCGGATAACATTTTGAACTGCATGGTTCGAAATTGAAAGGCGGCTTCGGCTGTCACTTATGGATGGACCCGCGTCGCATTAGCTAGTTGGTGAGGTAACGGCTCACCAAGGCAACGATGCGTAGCCGACCTGAGAGGGTGATCGGCCACACTGGGACTGAGACACGGCCCAGACTCCTACGGGAGGCAGCAGTAGGGAATCTTCCGCAATGGACGAAAGTCTGACGGAGCAACGCCGCGTGAGTGATGAAGGCTTTCGGGTCGTAAAACTCTGTTGTTAGGGAAGAACAAGTGCTAGTTGAATAAGCTGGCACCTTGACGGTACCTAACCAGAAAGCCACGGCTAACTACGTGCCAGCAGCCGCGGTAATACGTAGGTGGCAAGCGTTATCCGGAATTATTGGGCGTAAAGCGCGCGCAGGTGGTTTCTTAAGTCTGATGTGAAAGCCCACGGCTCAACCGTGGAGGGTCATTGGAAACTGGGAGACTTGAGTGCAGAAGAGGAAAGTGGAATTCCATGTGTAGCGGTGAAATGCGTAGAGATATGGAGGAACACCAGTGGCGAAGGCGACTTTCTGGTCTGTAACTGACACTGAGGCGCGAAAGCGTGGGGAGCAAACAGGATTAGATACCCTGGTAGTCCACGCCGTAAACGATGAGTGCTAAGTGTTAGAGGGTTTCCGCCCTTTAGTGCTGAAGTTAACGCATTAAGCACTCCGCCTGGGGAGTACGGCCGCAAGGCTGAAACTCAAAGGAATTGACGGGGGCCCGCACAAGCGGTGGAGCATGTGGTTTAATTCGAAGCAACGCGAAGAACCTTACCAGGTCTTGACATCCTCTGAAAACCCTAGAGATAGGGCTTCTCCTTCGGGAGCAGAGTGACAGGTGGTGCATGGTTGTCGTCAGCTCGTGTCGTGAGATGTTGGGTTAAGTCCCGCAACGAGCGCAACCCTTGATCTTAGTTGCCATCATTAAGTTGGGCACTCTAAGGTGACTGCCGGTGACAAACCGGAGGAAGGTGGGGATGACGTCAAATCATCATGCCCCTTATGACCTGGGCTACACACGTGCTACAATGGACGGTACAAAGAGCTGCAAGACCGCGAGGTGGAGCTAATCTCATAAAACCGTTCTCAGTTCGGATTGTAGGCTGCAACTCGCCTACATGAAGCTGGAATCGCTAGTAATCGCGGATCAGCATGCCGCGGTGAATACGTTCCCGGGCCTTGTACACACCGCCCGTCACACCACGAGAGTTTGTAACACCCGAAGTCGGTGGGGTAACCTTTTTGGAGCCAGCCGCCTAAGGTGGGACAGATGATTGGGGTGAAGTCGTAACAAGGTAGCCGTATCGGAAGGTGCGGCTGGATCACCTCCTTTCTATGGAGAATTGATGAACGCTGTTCATCAATATAAGTTTCCGTGTTTCGTTTTGTTCAGTTTTGAGAGAACTATCTCTCATATATAAATGTATGTTCTTTGAAAACTAGATAACAGTGTAGCTCATATTTTTTAATTTTTAGTTTGGTTAAGTTAGAAAGGGCGCACGGTGGATGCCTTGACACTAGGAGTCGATGAAGGACGGGACTAACGCCGATATGCTTCGGGGAGCTGTAAGTAAGCTTTGATCCGAAGATTTCCGAATGGGGAAACCCACTATACGTAATGGTATGGTATCCTTACCTGAATACATAGGGTATGGAAGACAGACCCAGGGAACTGAAACATCTAAGTACCTGGAGGAAGAGAAAGCAAATGCGATTTCCTGAGTAGCGGCGAGCGAAACGGAACATAGCCCAAACCAAGAGGCTTGCCTCTTGGGGTTGTAGGACATTCTATACGGAGTTACAAAGGAACGAGGTAGACGAAGCGACCTGGAAAGGTCCGTCGTAGAGGGTAACAACCCCGTAGTCGAAACTTCGTTCTCTCTTGAATGTATCCTGAGTACGGCGGAACACGTGAAATTCCGTCGGAATCTGGGAGGACCATCTCCCAAGGCTAAATACTCCCTAGTGATCGATAGTGAACCAGTACCGTGAGGGAAAGGTGAAAAGCACCCCGGAAGGGGAGTGAAAGAGATCCTGAAACCGTGTGCCTACAAATAGTCAGAGCCCGTTAATGGGTGATGGCGTGCCTTTTGTAGAATGAACCGGCGAGTTACGATCCCGTGCGAGGTTAAGCTGAAGAGGCGGAGCCGCAGCGAAAGCGAGTCTGAATAGGGCGTTTAGTACGTGGTCGTAGACCCGAAACCAGGTGATCTACCCATGTCCAGGGTGAAGTTCAGGTAACACTGAATGGAGGCCCGAACCCACGCACGTTGAAAAGTGCGGGGATGAGGTGTGGGTAGCGGAGAAATTCCAATCGAACCTGGAGATAGCTGGTTCTCCCCGAAATAGCTTTAGGGCTAGCCTTAAGTGTAAGAGTCTTGGAGGTAGAGCACTGATTGAACTAGGGGTCCTCATCGGATTACCGAATTCAGTCAAACTCCGAATGCCAATGACTTATCCTTAGGAGTCAGACTGCGAGTGATAAGATCCGTAGTCAAGAGGGAAACAGCCCAGATCGCCAGCTAAGGTCCCAAAGTGTGTATTAAGTGGAAAAGGATGTGGAGTTGCTTAGACAACTAGGATGTTGGCTTAGAAGCAGCCACCATTTAAAGAGTGCGTAATAGCTCACTAGTCGAGTGACTCTGCGCCGAAAATGTACCGGGGCTAAATACACCACCGAAGCTGCGAATTGATACCAATGGTATCAGTGGTAGGGGAGCGTTCTAAGTGCAGTGAAGTCAGACCGGAAGGACTGGTGGAGCGCTTAGAAGTGAGAATGCCGGTATGAGTAGCGAAAGACGGGTGAGAATCCCGTCCACCGAATGCCTAAGGTTTCCTGAGGAAGGCTCGTCCGCTCAGGGTTAGTCAGGACCTAAGCCGAGGCCGACAGGCGTAGGCGATGGACAACAGGTTGATATTCCTGTACCACCTCTTTATCGTTTGAGCAATGGAGGGACGCAGAAGGATAGAAGAAGCGTGCGATTGGTTGTGCACGTCCAAGCAGTTAGGCTGATAAGTAGGCAAATCCGCTTATCGTGAAGGCTGAGCTGTGATGGGGAAGCTCCTTATGGAGCGAAGTCTTTGATTCCCCGCTGCCAAGAAAAGCTTCTAGCGAGATAAAAGGTGCCTGTACCGCAAACCGACACAGGTAGGCGAGGAGAGAATCCTAAGGTGTGCGAGAGAACTCTGGTTAAGGAACTCGGCAAAATGACCCCGTAACTTCGGGAGAAGGGGTGCTTTCTTAACGGAAAGCCGCAGTGAATAGGCCCAAGCGACTGTTTAGCAAAAACACAGCTCTCTGCGAAGCCGTAAGGCGAAGTATAGGGGGTGACACCTGCCCGGTGCTGGAAGGTTAAGGAGAGGGGTTAGCGTAAGCGAAGCTCTGAACTGAAGCCCCAGTAAACGGCGGCCGTAACTATAACGGTCCTAAGGTAGCGAAATTCCTTGTCGGGTAAGTTCCGACCCGCACGAAAGGTGTAACGATTTGGGCACTGTCTCAACCAGAGACTCGGTGAAATTATAGTACCTGTGAAGATGCAGGTTACCCGCGACAGGACGGAAAGACCCCGTGGAGCTTTACTGTAGCCTGATATTGAATTTTGGTACAGTTTGTACAGGATAGGCGGGAGCCATTGAAACCGGAGCGCTAGCTTCGGTGGAGGCGCTGGTGGGATACCGCCCTGACTGTATTGAAATTCTAACCTACGGGTCTTATCGACCCGGGAGACAGTGTCAGGTGGGCAGTTTGACTGGGGCGGTCGCCTCCTAAAGTGTAACGGAGGCGCCCAAAGGTTCCCTCAGAATGGTTGGAAATCATTCGTAGAGTGCAAAGGCATAAGGGAGCTTGACTGCGAGACCTACAAGTCGAGCAGGGACGAAAGTCGGGCTTAGTGATCCGGTGGTTCCGCATGGAAGGGCCATCGCTCAACGGATAAAAGCTACCCCGGGGATAACAGGCTTATCTCCCCCAAGAGTCCACATCGACGGGGAGGTTTGGCACCTCGATGTCGGCTCATCGCATCCTGGGGCTGTAGTCGGTCCCAAGGGTTGGGCTGTTCGCCCATTAAAGCGGTACGCGAGCTGGGTTCAGAACGTCGTGAGACAGTTCGGTCCCTATCCGTCGTGGGCGTAGGAAATTTGAGAGGAGCTGTCCTTAGTACGAGAGGACCGGGATGGACGCACCGCTGGTGTACCAGTTGTTCTGCCAAGGGCATAGCTGGGTAGCTATGTGCGGAAGGGATAAGTGCTGAAAGCATCTAAGCATGAAGCCCCCCTCAAGATGAGATTTCCCATAGCGTAAGCTAGTAAGATCCCTGAAAGATGATCAGGTTGATAGGTTCGAGGTGGAAGCATGGTGACATGTGGAGCTGACGAATACTAATAGATCGAGGACTTAACCATATAATATGTAGCAATGTTATCTAGTTTTGAAGGAATATACCTTCAATAGTTTGGTGATGATGGCAGAGAGGTCACACCCGTTCCCATACCGAACACGGAAGTTAAGCTCTCTAGCGCCGATGGTAGTTGGGACCTTGTCCCTGTGAGAGTAGGACGTCGCCAAGCAACTAAAACACGAGTCAAATGACTCGTGTTTTTTCGTGTTTTATTTTATAATCCATAGTAATAAAAAATGTGTTTAAAGTATTCATATTTTGTTTAAATACAGGGGAATGTGGCTAGGATAGTGAATAAGCAAAAGAGTTGCAAATTTTATTAATACGTATATAATTAAAGTCAAAGATAGTCAAAGTCAATAAAGGTGGCGGATAAATGAGAAATATATCTGATATCATTGAGCAATATCTAAAGCAAGTTATTGACTTAAGTAATAATAATGTGATTGAAATCAAGAGAAATGAGATTGCGGATCGATTCGAGTGCGTACCATCTCAAATCAATTATGTAATCAATACCCGTTTTACGTTAGAAAGAGGATTTGTAGTAGAAAGTAAACGTGGTGGAGGAGGTTACATTCGCATTATAAAAGTCAAACTGCATGACGATATAGATATTATTGATCAAATGCTTCATATGATTGATCATAGCGTTGCGCAAGGGAATGCAGAAAGTATGATTATACGTTTAATAGAAGAGGGAATTATAACAAATCGTGAAGCGAAACTGATGTTAAGCGTAATAGATCGTTCTGTATTATCAATGGATGTTCCTTCTCGAGATGAACTTAGGGCTCGAATATTATGCGCAATGTTAAGAACACTGAAATATAAATAAATATAACTTTTGTAAAAGATTGATAACTAAGATAAAGCAGTTAAATATTGTAGAAGTTTTGAAAAAGAACATGCACTTTTATTTAAACGGATTCAGGAAAGCGAACAATCTAGTAATGTATGAAAAGTACCATGAGATAGAGCGTTCCTGTTGTAAAGGTGGGGATAGTGATGACTTGTCAAAACTGTAATATAAGACCAGCAACTTTACATTATACAAAAGTAATTAACGAGAAGAAGGCGGAAGTTCATCTTTGTGAGCAATGTGCAGAGCAAAGTGGCTATACGTCTTTCTTTCCATCATCGCAGTCTAACTTTTCATTTCATGATTTATTTGCTGGTTTATTACACGGTGAATCAACAATGTTTGAAGAAGGAAAAAATGGATTTTCAAATGCAGATATAGTAAGATGTCCAGATTGTAAGATGACATATGAACAATTTACAAAAGTCGGACGTTTTGGCTGTTATTCTTGTTACGATACATTTAAGGAGCATTTAAAGCCATTATTAAAACGCCTTCACGGTGGGCATACAGAACATTGTGGGAAAATTCCGGAACGTATAGAAGGAAATATCCACTTAAAGAAAGAATTAGATGAACTAAAACTTATTCTGAAACAATACGTACAGAAAGAGGAATTTGAGAAAGCTGCAGAAGTAAGAGATAAGATCCGAGGTCTTGAAATACAGCTTAGTGAGCATAGAGAGGGGGAATAGTTCTATGTCACTGGACAAAATTATGAACGAAGCAATTAGTCCATGGATGAAGGGGGATGGCCCTGATTCTGATATTGTTTTAAGTAGTCGAATTCGTTTGGCTCGTAACTTTAAACAATATCAATTTTCCACTATGCAAAACGAAGAAGAAGCTAAACAGATTCATGAATTATTCAAAAAGAAATTCATAAATAAAGCAGTAGGGTCTTTTGGGGAGTTTGGACTATTAAAGATGAATGAATTAACCCCTCTTCAAAGGAGAGTTTTAGTCGAAAAGCATTTAATTAGTCCAAATCTTGCAGGGACAGAATATGGAGCATGTCTACTATCAGAAAGTGAACATATTAGTGTTATGCTTAATGAAGAAGACCATATTCGGATTCAGTGCCTATTTTCAGGATTACAGTTATCAGAGGCACTTCAAAGTGCCAATCAAATAGATAATTGGATTGAGAAAGAAGTTGAATACGCTTTTGATGAATCACTTGGATATATTACGAGTTGTCCTACTAATGTTGGCACAGGGTTAAGAGCTTCTGTGATGATACATTTACCGGGACTGGTTTTAACAAAAAGAATTAGCCGTATTATACAAGTAATTCAAAAATTAGGGTTAGTAGTAAGAGGAATATACGGTGAAGGTAGCGAAGCGTTAGGTAATATATTTCAAGTTTCAAATCAAATGACGCTAGGAAAGTCTGAAGAAGATATTATTGCAGATTTAAAGAGTGTCATTCAACAAATTATACAGCAAGAAAAAATGGCTAGAGAATTAATTGTACAAAATTCAAGTATTGAACTTGAAGATAAGGTTTATCGTTCTTACGGCATACTAGCAAACAGTCGTTTAATTCAATCTGCAGAAGCAGCCAATTGCTTATCAGATGTACGACTTGGTATTGATCTAGGATATATAAAAGGTATATCGAGAAATATTTTGACTGAGCTAATGGTTCTTACGCAACCAGGTATTTTACAACAATACGCAGGTGGACCTTTAGGGCCAGAAGAAAGAGATTATCGAAGAGCAACCTTAATCCGTGAGCGATTACGTATTGAAAAAAACTAAGCGCAAGTAGGAGGCGATTTCTATGATGTTTGGAAGATTTACAGAAAGAGCACAGAAAGTGTTAGCTTTATCTCAAGAGGAAGCAATTCGTATTGGGCATAATAATATTGGAACAGAACATATTTTACTTGGGCTTGTACGCGAAGGTGAAGGAATTGCAGCAAAAGCATTAATTGCTCTTGGATTAAGTCCAGAGAAAGTTCAAAAAGAAGTAGAAGCGTTAATTGGGCGAGGAACAGAAGCTTCTCAAACTGTACATTATACACCTCGTGCTAAAAAGGTTATTGAATTATCTATGGATGAAGCGCGTAAGCTAGGCCATTCTTACGTTGGAACAGAACACATTTTACTCGGTTTAATCCGTGAAGGTGAAGGTGTAGCCGCACGTGTTTTAAATAATTTAGGTGTAAGTCTAAATAAAGCAAGACAACAAGTGTTACAACTTCTTGGAAGTAATGAAGCTAGTTCAGGTCATCAAGGTGGTTCAGCAACAAATGCAAATACACCGACACTGGACAGTTTAGCAAGGGACTTAACAGTTGTTGCACGTGAAAATCGCTTAGACCCTGTTATTGGACGCGGTAAAGAAATTCAACGTGTAATTGAGGTATTAAGCCGTAGAACGAAAAATAACCCAGTATTAATTGGTGAGCCTGGTGTAGGTAAAACGGCAATTGCAGAAGGATTAGCACAGCAAATTGTAAATAATGAAGTTCCTGAAACTTTAAGAGATAAGCGTGTTATGACACTAGATATGGGTACAGTGGTAGCTGGAACAAAATATCGCGGTGAATTTGAAGATCGTTTAAAGAAAGTGATGGATGAAATTCGCCAAGCAGGCAATATTATTCTATTTATTGATGAGCTTCATACATTAATTGGTGCAGGTGGAGCAGAAGGTGCAATCGATGCATCGAATATTTTAAAACCATCTTTAGCACGAGGAGAGCTACAATGTATTGGGGCAACAACTTTAGATGAGTATCGTAAATATATTGAAAAAGACGCGGCTTTAGAAAGACGTTTTCAACCAATTCATGTTGATGAGCCAAGTTTAGAAGAATCGATTCAAATCTTGAAAGGTTTACGTGATCGTTATGAGGCGCATCACCGTGTATCTATTACAGATGACGCTATTGATGCAGCTGTAAAACTTTCAGATCGTTATATTACAGATCGCTTTTTACCGGATAAAGCAATTGATTTAATTGATGAAGCTGCTTCAAAAGTTCGCTTACGTTCTTATACAACACCACCAAACTTAAAAGAGCTTGAAGTGAAGCTTGAGGAGATTCGAAAAGAAAAAGATGCAGCTGTACAAAGTCAAGAATTTGAAAAGGCTGCATCCTTACGTGATATGGAGCAACGCTTACGTGAGAAGTTAGAAGATACAAAACGTCAATGGAAAGAGCAACAAGGAAAAGAAAATTCAGAGGTTACGGTAGAAGATATTGCAAATGTCGTTTCTACATGGACGCGTATCCCAGTTTCTAAACTTGCACAAACAGAGACTGATAAATTATTAAATTTAGAATCCATTCTTCATGATCGTTTGATTGGTCAAGATGAAGCAGTAGTAGCAGTAGCAAAAGCTGTTCGTCGTGCAAGAGCAGGATTAAAAGATCCGAAGCGCCCGATTGGTTCATTTATTTTCTTAGGACCAACAGGTGTAGGTAAAACAGAACTTGCAAGAGCACTAGCAGAATCTATGTTCGGTGATGAAGATGCAATGATTCGCATCGATATGTCAGAGTATATGGAGAAGCATTCTACTTCCCGTTTAGTTGGTTCTCCTCCAGGATATGTTGGATATGAAGAAGGTGGACAATTAACAGAGAAAGTTCGTCGCAAGCCATATTCAGTTGTATTATTAGATGAGGTAGAGAAAGCTCATCCGGATGTATTTAATATTCTACTACAAGTATTAGAAGATGGTCGTTTAACAGATTCTAAAGGACGTACAGTTGATTTCCGTAATACAATTGTTATTATGACGTCTAACGTTGGTGCCGAGGCGTTAAAACGTAACAAACATCTTGGATTTAATGTCCAAGATGAAAGCCGTGATTATTCGGATATGAAAGGTAAAGTAATGGATGAGTTGAAAAAGGCATTTCGTCCAGAATTCTTAAACCGTATTGATGAAATTATCGTATTCCATATGCTTGAGAAAAAACATATTCAAGAGATTGTAACTCTTATGGTAAATCAGTTAGTAAATCGCTTAAAAGAACAAGAAATCGAATTGCACTTAACGGAAGGGGCAATTTCAGCTATTGCAGATAAAGGATTTGATCGTGAGTATGGCGCTCGTCCACTTCGCAGAGCAATTCAGAAACATGTAGAAGATAGACTATCAGAAGAACTTTTAAAAGGTGCTATTGAGAAAGGACAAAAAGTTATCTTTGATGTAGAAGGAGAATCATTTGTCATTCATAGTGCGGAAAAGGTAAAATAAGTATAGACAAACAAAGAGGGCTACGCGATAGCCCTCTTTCTTGTACGAGAAGGATAAACGTTTATAGACGAAAGTGAAGTGAACTATAAAAAGGTATGGCTAAAAAGAAAACGAAATTTATATGTCAAGAATGTGGTTATCAGTCACCAAAATATATGGGTAAATGTCCTGGATGTGGTCAATGGAATACACTTGTTGAAGAAATGGAGCCAGTTGTATCATCTAGGCGCCTTAATTACGCGAATGCAATTCAAACGGAAGTAACAAAACCAAGACGTCTTACCGAAGTAGAAACAAAGTCTGAGGCACGTATTGAAACGGAATTTCAAGAGTTTAATCGTGTGCTTGGTGGTGGAATTGTAGATGGGTCCTTAGTGCTTATTGGTGGAGACCCTGGGATTGGAAAATCAACATTACTATTACAGATTTCATCACAATTAGCAGATTCTTCATATGATGTATTATACATATCGGGTGAGGAGTCGGCAAAGCAGATTAAACTTCGTGCAGATCGTTTGCATGTAAAGGGTAGCAATCTATTTGTTGTAGCAGAGACAGACCTGCAGCGTATTGCAGCACATATTGAAGAGATGAATCCAGCTTTTGTTGTTATTGATTCTATTCAAACGATACATTTACCTGAAGTGACGTCAGCACCAGGAAGTGTGGCACAAGTACGTGAATGTACAGCGGAATTAATGAAACTTGCAAAAACAAAAGGAATCCCTATTTTCATTGTCGGGCATGTGACAAAAGAAGGAGCAATTGCAGGACCTCGTATGTTAGAACATATGGTCGATGCAGTTCTTTACTTTGAAGGAGATCGACACCATACGTATCGTATTTTACGGGCTGTGAAGAACCGTTTTGGTTCCACGAATGAAATGGGTATCTTTGAAATGAAAGAGCTTGGTCTTGCGGAAGTTTTAAATCCTTCTGAAATCTTCCTTGAGGAAAGGCCGGTTGGTGTTGCAGGATCAACAGTAGTTGCTTCAATGGAAGGAACAAGACCGGTTTTAGTAGAAATACAAGCATTAATCTCCCCTACTAGTTTTGGAAATCCTCGAAGAATGGCGACGGGAATTGATCATAACCGTGTTTCGCTTATTATGGCAGTATTAGAAAAAAGAACAGGTTTACTATTGCAAAATCAAGATGCATATTTAAAAGTAGCTGGTGGTTTGAAATTAGACGAACCGGCAATTGATTTAGCAGTGGCTTTAAGTATAGCCTCAAGTTTTAGGGATAAATCTACGGCACCAACTGATGCAGTAATAGGAGAAGTAGGATTAACTGGAGAAATAAGAAGAGTATCAAGAATCGAACAACGTGTACAAGAAGCGGCTAAATTAGGATTTCAACGTGTTATTATTCCTAGAAAAAACTTAGGAGGATGGACAATTCCGGATGGGATTGAGGTTGTAGGTGTTTCTAATTTAGGAGAAGCGCTTCGTTTGACATTAGGAGGCTAGGCTATGGAAGAAAATAAGCAACGTGTCAAAAGTATGATTAATATTTTACAGCTCGTGGCCCCAGGAACACCACTGCGTGAAGGGATAGATAATGTACTTCGCGCACAAACAGGGGGGCTAATTGTTCTTGGATATAATGAGCAGATTAAAAGTATTGTGGATGGTGGTTTTCACATTAATTGTGCATTCTCTCCTGCTAGTTTATATGAATTAGCAAAAATGGACGGGGCACTTATTTTAAATGAAACGGGAAGTAAAATTTTAATAGCGAATGCACAGTTAGTTCCAGAGGCATCTATTGATTCTATTGAAACCGGTATGCGTCACCGAACAGCAGAACGTGTAGCGAAGCAGACGGGCAGCCTTGTTGTGGCCATTTCACAAAGACGTAACGTAATTACGCTATATCAAGGGAACTTACGTTATACACTAAAAGATATAGGGGTTATTTTAACAAAGGCAAACCAAGCTATTCAAACGTTAGAAAAATATAAGGCTGTATGGAATGATGGTATTACGAATTTGGGCATTCTAGAATTTGAAGAGGTCGTTACAATGTCTGAGGTAGTTCACGTTTTACATAGTGTTGAAATGGTACTGCGTATTAAAAATGAAATATTGAGCTATATTCATGAGCTAGGAACAGAAGGTAGGTTAATTCGTTTACAGCTTACAGAATTACTAGCTGATTTAGAAGCAGAGGCAGCATTGTTAATTAAAGATTACCATCAGGAGAAAACACAAGACCATCATCAAATTTTGAAAAAGTTACAGGACCTTGCAAATACACAACTTTTAGAGGATAGTGATTTAGTTAAATTACTTGGCTATCCAGGGCAAACCAGTTTAGAAGAAAGTGTGACGCCAAGGGGATATCGAATTACAAGCAAAATCTCTCGTGTTCCGCCACTTATCATTGAAAATTTAATTAATCGATTCAAAACGTTGCAAGGAGTTTGTCGCGCGACTATTCATGAATTGGATGATGTGGAAGGAATTGGGGAAGTAAGGGCGAAGAAAATACGAGAAGGCCTAAAAAGAATTCAAGAGCATCTCTATATGAGTAGACACAATTAAGAATATTACATTGATTCCATAATATAACGACACTAGAACATTTTTGGTATATGATATGATATATTGGTAAATAAAACTATTTATAAAAAAAAACACGTCCGCTTTTGCATTCGGCGTTTTGATTAGCGAAACAATGGTTAATAATGAGTAGGAGGTGGTTGGATGTTAAAACGGATCGTACAGCTCTTCTTTCTAGTAATCGGGGGAGCGTTAGGGATTTACTTAATCCCAAAAGTTATTAATGTATTAGACATCGGTGCTGTTCCTTTATTGGAAGGATCTTATGTTCGTGCGATTATTGGTGCAATTATTTTATTTTTAACAACATTTTGGCTTGTAGATTATATTGTTCAACTTATTAAGCATATTGAAGAGGCTCTTGTAAAGGCGCCTGTAGCAGATGTTTTATTTGGTACATTAGGATTGATCTCTGGTCTTATTGTTGCATATTTAATTTTAATACCGATTCGTGAATTTACAATTCCGGTTATTAGTACGGTGTTGCAAGTGTTCTTCACTCTTTTACTTGGATATTTAGGATTCCAAGTAGGATTTAAAAAGAGGAATGAATTGCTAGGATTATTTACATTACCCCAACGCGGAGGTAAGAAGAAAAATAATAGCGAGAACGAAGAGGTAGAAGCAGAAAAATCTACGACTCATTGGAAAATTCTCGATACGAGTGTAATTATCGATGGACGTATTGCTGATATTTGCCAAACGAAGTTTTTGGAAGGAACAATTGTGATTCCACAATTCGTATTAGAAGAGCTTCAGCATATTGCCGATTCTTCCGATGCTTTAAAGCGTAATCGTGGTCGCAGAGGACTAGACATTTTAAATCGTATTCAAAAAGAGATGCCGATTCCGGTAGAAATTTATGAAGGCGATTTCGAGGATATCCAAGAGGTGGATAGCAAACTTGTAAAGTTAGCAAAAATCACCGGTGGAACTGTAGTAACGAATGATTTCAACTTAAATAAAGTTTCTGAATTACAAGGAGTAACGGTGTTAAACATTAATGATTTAGCTAATGCAATTAAACCAGTTGTACTCCCTGGCGAAGAATTAAATGTTTATGTTGTGAAAGATGGTAAAGAGCAAAACCAAGGTGTTGCGTACTTAGATGATGGTACGATGATTGTAGTAGAAGATGGTAGAGAGTATGTAGGTTCGCAACTTAATGTACTGGTTACTAGCGTATTACAAACATCGGCTGGTCGTATGATTTTCGCAAAACGTAAATTATTAGAAAAAGCATTATAGGTAGAGGATTATTAATATGTATACATTAATTATTCCGGCAGCCGGCCAAGGAAAGCGGATGGGTGCTGGCAAAAATAAGTTGTTCTTACTTATAAACGAAGTACCGATTATCGTTCATACATTACGTGCTTTTGAAAGAGATAAAGAGTGCAAAAGTATTGTTATGGCAATTAACGAAGAGGAACGCCCGTATTTTGAGGAATTAATGCAGAAGTATCCGATTGAAAAACAGGTACAATTTATTCAGGGTGGAGCCGAAAGACAAGATAGTGTATATAACGCGATTCAGCATGCGAGTGATGTTGAATACGTTCTTGTACATGACGGAGCGCGCCCATTCGTAACGAATAAAGTGATTCAAGACGTATTAACAGCAGCAGAAAAATATGGAGCTTCCATTTGTGCAGTGCCAGTAAAGGATACAGTTAAGAAAGTAGAGCAAGGTGTTGTTGTCGAAACGGTAGAACGATCTCAGCTTAAGGCTGTACAAACACCGCAAGGGTTCTCTGTTTCTCTTTTGTTAGAAGCTCATAGAAGTGCAAAACAGAGTTGTTTTCTTGGTACAGATGATGCAAGTCTCGTGGAACGTATTGGTAAGCAAGTAGGTGTAGTAGAGGGGAGTTACTATAATATTAAAGTGACGACTCCAGAGGATTTGCTAATTGCTGAAAGTTTCCTTCATGTTCAGAAAAAATAGCCGTGATGGTGTATAACAAAGGAAAGCTCGGCAATGGCCGGGCTTTTCTTTGTAGGGATATCAATATAATATAGAGTCATAAAGCTCAGTGGTTTAGCTCAAGGAGGATGTAAAGAATGTTTCGAATTGGACAAGGTTTTGATGTGCATGAATTTGCGGAAGGTAGACCGTTAATTATTGGCGGAATTACAATTCCACACGAGAAAGGATTAATCGGTCATTCAGATGCAGATGTATTGTTACATACGATTGCTGATGCATGTTTAGGTGCCATTGCAGCAGGAGATATTGGAAAGCATTTTCCTGATACAGACCCAGCTTTTAAAGATGCAGATTCAGCTGTATTGTTACAAAAAGTTTGGGAATTTGTGCGTGAACAAGGTTACGAGTTAGGGAACTTAGATTGTACAATTATTGCTCAAAAGCCAAAAATGGCACCGCATATTGAAAGTATGCGTAAACGTATTAGTGAACTGTTAGAAACGTCTATAGATAACATTAATGTAAAGGCAACAACAACAGAGAAATTAGGATTTACAGGTAGAGAAGAAGGAATTGCTTCTCAAGCAGTGGTATTATTACAGAAAAAATAATGGTTTTTAATTCGTAAGATGGATAATCACATTTTTTTGTTGTACAATTATAGAATGTGTAGACATTAAGAATGGAAGGTGTACCAATTATGGAAAAGCAAGTGAGAGTGCGCTATGCGCCAAGTCCAACAGGACACTTACATATCGGAAATGCGCGTACGGCATTATTTAATTATTTATTTGCTCGTCATTTAGATGGCAAGTTTATTATTCGTATTGAAGATACTGATGTAAAACGTAACGTGGCTGGTGGAGAAGAAAGCCAATTAAAATACTTGAAATGGCTCGGTATGGACTGGGATGAAGGTGTTGATGTTGGTGGTGAATTTGGACCATATCGTCAAACAGAGCGTTTAGATATTTATAAAAAATTATATCTAGATTTATTAGAGCGTGGTTTAGCTTACAAATGTTATATGACAGAAGAAGAGCTAGAAGCAGAGCGTGAAGGACAAATTTCTCGTGGTGAAACACCTCGTTATGCAGGTAACCACCGTGATTTAACTGAAGAACAAATGAAAGAATTTGAAGCTGAGGGACGTATTCCAAGTATTCGTTTCCGTGTACCAGCTGATCGTGATTACACATTTAAAGATATCGTAAAAGATGAAGTAGCATTCCATTCAAATGATTTCGGTGATTTCGTTATCGTGAAAAAAGATGGAATTCCAACTTATAACTTTGCGGTAGCAGTAGATGATCACTTAATGGAAATTACACATGTACTTCGTGGTGATGACCATATTTCAAATACGCCAAAACAAATGATGATTTATGAAGCTTTCGGTTGGGATATCCCGCAATTTGGCCATATGACTTTAATTGTAAATGAAAGCCGTAAAAAATTAAGTAAGCGTGATGAATCTATTATTCAATTTATTGAGCAATATAAAGAGCTTGGATATCTTCCAGAAGCAATCTTTAACTTTATTGCACTACTAGGTTGGTCGCCGGTAGGAGAAGAAGAAATCTTCTCTAAAGAAGAGTTTATCAAAATGTTCGATGCAGCTCGTTTATCAAAATCACCTGCATTATTTGATTCTCAAAAATTAAAATGGATGAACAACCAATATATGAAAAAGCAAGATTTAGATACGGTGGTAGAATTAAGCTTACCGCATCTAGTGAAAGCTGGACGTATAGGTGAAACTTTAAGTGAACAAGAGCAAGCTTGGATTCGTGATGTAATTGCGTTATATCATGAACAAATGAGTTTTGGAGCTGAAATTGTAGAGCTTTCTGAAATGTTCTTCAAAGATCATGTTGATCATGAAGAAGAAGGACAAGAAGTATTAAAAGGTGAACAAGTACCAGAAGTACTTCGTGCATTTGCTGGTCAAGTAGAAGCACTAGAGGCGATGGAACCAGCAGCAATTAAGGCGGCTATTAAAGCAGTTCAAAAGGAAACAGGTCATAAAGGTAAAAACTTATTTATGCCAATCCGTGTTGCAACTACTGGTCAAACACATGGCCCAGAGCTTCCTAATGCTATTGCACTTCTTGGAAAAGAAAAAGTTTTAAATCGTCTTCAAAAAGTAATTGGTTAACATTTTCTAGGTTTAGAAATATAATAAGTATACTTAAAACCTAATAAGGAAAAGCGACGAGAAGGAGAAGTAGAAAATCAGGCTTTTTACAGAGAGAACCACCTTTAGGCTGGAAGTGGTTTATAAGCGGGTTTTTGAAATGCCCCTTCGAGTCTTCTGCTGAACAGCAAAATGTTTTGTGAAACATCTTAAGGCGTTAAAGTAAGCAGAAGCGGTGTACACCGTTATCAGAGATGAGTTTGAGGCTTTTTTAGCCTAAACAGAGTGGAACCGCGCTTAAAAGGCGTCTCTGTCAATATGACAGAGGCGTCTTTTTTTATACCGTAAAACTGGGTATGAGTATAAATTTTATCTACGTGTATAAAGATTTAGGGAGATAAGTAGGGAGTTAGTTCACTCGAAAAAGCAGCCCATAAAGGGGAGGGAACATCGATGTTTAAGAGGCTTCGGGAAGATATTGAAGTCGTTTTTGAACAGGATCCAGCGGCAAGAGGTTATTTCGAAGTCATTTTAACTTACTCTGGATTACATGCAGTTTGGGCTCATCGAATTGCACATGCTTTTTATAAAAGGGATTTTTTCTTTCTTGCACGTTTTGTTTCACAAGTTAGTCGTTTTTTTACTGGCATTGAGATTCATCCAGGAGCAACTATTGGTCGACGCTTTTTCATAGACCATGGAATGGGAGTTGTAATTGGAGAAACTTGTGAAATTGGTGATAATGTAACAATTTATCAAGGGGTTACATTAGGTGGTACAGGAAAAGAAAAAGGCAAGAGGCATCCAACAATTCAGGATAATGTATTAATTGCGACGGGTGCTAAAGTCCTTGGTTCTATTACTGTGGGAGAGAATTCTAAAATCGGGGCAGGGTCTGTCGTATTAAAAGAAGTTCCTGCACATTCTACAGTTGTAGGTATACCTGGCCGAGTCGTTATTCAAAATGGAGTAAAGATTGGTCAAGAATTAAATCACTCTGACCTTCCGGATCCAATTTTTGATAAATTAAAGGCTATGGAAGTAGAACTTGATAAATTGAAGAAACAACTGGAAGTAAAGGTAGAAAGGAAGGATAAAAATGACTATTCACATTTATAATACGTTAACACGTCAAAAAGAAGAGTTTGTTCCATTAGAAGAAAATAAGGTAAAGATGTATGTATGCGGACCTACAGTCTATAACTACATTCATATTGGCAATGCAAGACCTCCTATGGTATTCGATACAGTACGTCGCTATCTAGAATATAAAGGGTACGATGTGCAATACGTATCGAACTTTACGGACGTAGATGATAAATTAATTAAAGCGGCAAATGAATTAGGTGAAGATGTACCGACAATTGCTGATCGTTTTGTTGAAGCGTACTTTGAAGATGTAACAGCGCTAGGTTGCAAACACGCAACAGTCCATCCTCGTGTAACAGAAAATATGGATATCATTATTGAATTTATTCAAGAACTTGTGAATAAAGGGTATGCATACGAATCAGAGGGAGATGTGTACTTTAAAACGAAGGAATTCGAAGGTTACGGTAAATTATCACATCAACCAATCGCAGATTTACGTCACGGTGCTCGTATTGAGGTGGGGGAAAAGAAACAAGACCCTCTTGATTTTGCTTTATGGAAAGCTGCGAAAGAAGGAGAAATCTTCTGGGAAAGCCCTTGGGGGCAAGGGCGTCCAGGGTGGCATATTGAATGCTCAGCAATGGCACGTAAGTACTTAGGGGATACAATTGACATTCATGCTGGTGGTCAAGACTTGGCGTTCCCGCATCATGAAAATGAAATTGCGCAGTCGGAAGCATTGACTGGAAAAACGTTTGCACGTTACTGGATGCATAATGGATATATTAATATTAACAATGAGAAGATGTCTAAATCGCTTGGTAACTTTATTTTAGTTCACGATATTATTAAGCAATACGACCCACAGTTAATTAGATTCTTTATGTTATCAGTACACTATCGTCATCCGATTAACTTTAGTGAAGAGTTATTACAAAGTACGAATAATGGGCTGGAAAGAATTAAAACAGCTTATGGAAACTTAAAGCATCGTATGGAAAGCAGTACGGATTTAACAGACCATAATGAGAAATGGTTAGTTGAAATAGAGAAATTCCAGACTGCATTTGAAGAGGCAATGAATGATGACTTTAACACTGCGAATGCAATTACCGAATTATACAATGTAGCCAATCATGCAAATCAATATTTACTTGAAGAGCATACATCTAAAGTTGTGATCGAAGCATACGTAAAACAATTGGAAACGTTATTTGATATTTTAGGATTAGAATTAACGCAAGAAGAATTGCTGGATGAAGAAATTGAAGAACTTATCCAAAAGCGCATTGAGGCTCGTAAAAATCGCGATTTCGCATTGTCTGATCAAATTCGTGACGATTTAAAAGGACGTAATATTATTTTAGAAGATACCGCTCAAGGTACAAGATGGAAAAGAGGATAAGGATGATTGATGCAAAGCAATTAAACAGCTTGGCGTTAGCGTATATGGGTGATGCGGTATATGAACAATATATCCGCTATCACCTCCTTCAAAAAGGAAAGGTTCGCCCTAATCAATTACATCGCTTAGGGACGAGCTTTGTTTCAGCAAAAGCACAGGCGAAAGTTGTTTATCATTTATTAGAGACGTCGTTTTTGACAGAGGAAGAAGAGGCGGTATTAAGAAGAGGACGTAATGCAAATTCAGGTACGGTTCCGAAAAATACGGATGTACAAACATATCGACATAGTACAGCCTTTGAAGCGCTAATTGGTTATCATCATTTATTAAATAACCGTGAAAGATTAGACGAAATTGTATATAAGGCAATTGCAGTTTTAGAAGAAAAGGAAGGGGGCACATCATCATGAGTAGTGAATATATTATCGGACGTAACCCTGTAATTGAAGCGTTACGATCAGGGAGAGATATTAATAAAATTTGGATCGCAGAAGGTGCTGCCAAAGGACAAGTGCAGATTGTACTAGCGTTAGCGAAAGAGAATAAGGTTATTTTACAACATGCACCAAAGAAAAAGTTAGATCAATTAGTTGAGGGTAATCATCAAGGTGTAATCGCTCAAGTAGCTGCATATCAGTATGCGGAGTTAGAAGATTTATTCAAAGTGGCAGAAAAACGTAATGAAGATCCATTCTTCTTAATTTTAGATGAGATTGAAGATCCGCATAACTTAGGTTCTATTATGCGTACTGCTGATGCGACAGGAGCTCATGGGATTATTATTCCAAAGAGAAGGGCTGTGGGGCTTACAGCGTCAGTTGCGAAAGCATCAACAGGAGCAATTGAATACATTCCTGTTGCACGCGTAACGAACTTATCCCGTACAATTGATGAATTAAAAGAACGTGGACTTTGGATTGCTGGTACAGATGCCAAAGGAAAAACGGATTATCGTAATTTAGATGGTAAAATGCCGATTGGGTTAGTAATTGGTAGTGAAGGAAAAGGTATGAGCCGTATTATTGGTGAAAAGTGTGATTTCCTAATCACTCTACCGATGGTTGGTAAAGTTACATCCTTAAATGCTTCCGTAGCCGCAAGTTTGTTAATGTATGAGGTATATCGTAAACGTCACGAAATTGGTAAATAAAAGATGAACGATATTTTAATCGTTGACGGTTACAACATTATCGGAGCTTGGGGAGATTTGAAGAAACTGCGGGATGTAGATTTACAATCATCAAGAGATGCACTTATTGATAAGATGGCGGATTATCAAGGTTATACAGGCACAAAAGTGATGATAGTCTTTGATGCCTATACAGTACATGGTATTGAAAAAAAGATGAAACAATCTCGTGTGGAAGTAATATTCACACGAAAGAATCAAACTGCAGATGAAAAGATAGAGCAACTTGCGATAGAGCTTAGAAATATAAATACACGAATATATGTTGCGACTTCTGATTACACGGAACAATGGGTTATATTTGCGCAAGGTGCCCTTCGGAAATCTGCGCGTGAATTAGAGTTGGAAGTACAGGCAATGGAGCAACAAGTAAGAAGGCGTACAAAAGACACGAAAGAACAGCAACCCGCCATGCGAAAGATATTTAGTAAAGATATTACAGAAAAATTAGAAAAATTAAGAAGAGGAGAGCGTTGAAGCATTGACGCTCTTTGTCTTTTTACTGTATAATATTGCTAAATAAATAGCGGTCGGAGGGATCAAGGTGGAAGCAGGCTTCGTAAGTGTAGGCGACGTTACATTTCGTGATTTAGAGGATGAGGCAATCGTTGAGTTAGTTCGAAAAGGTAATACTGACGCTCTAGAATATTTAATTCACAAGTATAAGAACTTTGTTCGCGCGAAATCAAGATCTTACTTTTTAGTGGGTGCCGATCGAGAAGACATTGTTCAAGAAGGTATGATAGGGTTGTTTAAAGCAATTCGTGATTATAAAGAGGACAAGCTGTCTTCATTCAAAGCATTTGCTGAACTGTGTATCACTCGACAAATTATTACCGCTATTAAAACGGCAACAAGACAAAAACATATTCCCTTAAATTCATATGTGTCTTTAGATAAGCCGATTTACGATGAGGAATCTGATCGAACATTATTGGATGTTATTTCTGAAGCGAAGGTAACTGATCCTGAAGAGATGATTATTAGCCAAGAAGAATATACAGACATAGAATCAAAAATATCAGAATTATTAAGCGATTTAGAAAGAAAAGTACTTTCTTTATATCTAGATGGGCGTTCTTATCAAGAGATTTCAGAACAGTTAAACAGACATGTGAAATCTATTGATAACGCTTTACAGCGGGTGAAGAGGAAATTGGAACGATATATGGAAATGCGAGAAAGTACAACTTTAAATTCATAACAAATAACAAGTGCAACAGGTGTAAAATAAATCACCTGTTTTCTTTTGTAGAGCGTACAAAATGCATGTCATTGACATTGTCTTTTATTGTATGATACATTTTTAGGGACATAATGTTACAAGGTTGGTGTAACTAATGAGGAAAAAAGTTGTACTCTCATGTGAAGAGTGTAAAAATCGAAACTACTCTACTATGAAAGATACGAGCTCAATAGAGCGACTTGAAATAAAAAAGTTTTGTAAAACATGCAATCAGCATACAGTTCACAAGGAAACAAAATAAATAATTGAAATAATACACTGGAGGTCCCGCAGATGCGTTTAACGAACTTTTTCGGCGATGTAGGTCGCGAAATGAAAAAAGTAAGTTGGCCTAAAAAAGATGAATTACTCCGCTCAACAGCGACTGTTGTTGCTACAGTTGTGTTCTTTGCGATTTTCTTCGCAGTAGTTGATATGGGCATTTCTTCTTTAATTCGGTTAATTCTTGGTTAATTCTTGAATAAGAAGCACTTATCCATGATATAATGTTATTTATAAGAACTGTGTAAAAGCCCGGTGAACGGGTTTTTTCATTTGCGCAAAAAAATGTACGTCAGGGAGGGAAGGACGCTCGTCCTAAATGAATGGAAAAAAGTTGGTATGTTGTCCATACTTATTCTGGATATGAAAATAAAGTAAAAGCAAACCTAGAGAAGCGTGTAGAATCAATGGGTATGCAAGATAAAATTTTCCGTGTTGTTGTCCCGGAAGAAGTAGAAGTAGAAATGAAAAACGGAAAAGAAAAATTAATGAAAAGAAAAGTGTTCCCAGGTTATGTATTAGTAGAATTAATCATGACTGATGATTCTTGGTATGTTGTACGTAACACGCCGGGTGTAACTGGGTTCGTTGGTTCTTCTGGTTCTGGATCTAAGCCATCGCCTCTATTAGAAGAGGAAGTTGTTACCATTATGAAACATATGGGAATGGACAACGAAGTGGTTGATTTCGACTTTGAACTTCATGAGACAGTACGTGTAAATGAGGGGCCATTCGCAGATTATACAGGTGCTATTGAAGAAATTGATGTGGAGAAGAAAAAGGTTAGTGTACTTGTGGACATGTTTGGTCGCGAGACTCCAGTTGAACTTGACTTCCATCAAATTGAAAAATTATAAAATGAAACTTGAAATGAATTGTAAAAAGTGATAATATCTTTTAAGTCAGTACGTCTTCATTATCGGAGGCGTTTTTTGAAAGATTTTATCCTTACAGATAAAATATGACGTGGGAGGGCAAATCACTGTCCAATTGACCACATCACGGACTTAAGGAGGTGTGTCTCGTGGCTAAAAAGGTAATTAAAATGGTAAAGCTTCAAATTCCTGCAGGTAAAGCTAACCCAGCTCCACCAGTTGGTCCAGCATTAGGACAAGCAGGTGTTAACATCATGGGCTTCTGTAAAGAGTTTAACGCTCGTACAGCAGATCAAGCTGGTCTTATCATCCCTGTTGAAATTACGGTATTTGAGGACCGTTCATTCACTTTCATTACTAAAACTCCTCCTGCTGCTGTTCTTCTTAAGAAAGTAGCTGGTATTGAGTCTGGTTCTGGTGAACCAAATCGTAATAAAGTGGCAACTGTTAAGCGTGATAAAGTACGCGAAATCGCTGAAACTAAAATGCCTGACCTAAACGCTGCTAGCGTAGAAGCTGCAATGCGTATGGTTGAAGGTACTGCACGCAGTATGGGCATCGTTATCGAAGACTAATTCGATTTGTTTTTAAAAAAAGGTTGCGGGTCTGGAATTCCAATTCGCAACCTTTATTATCGTAAATGATTATCGTTTTTAAATAAATGGATGGCGCTCATCCTCAGGTTATACCTGAAAACAGGCGTAAACGTGGGAGGTTATTCCGCTAAAACCACATTCGAGGAGGAAATAAAAATGGCTAAAAGAGGTAAAAAGTACGTAGAAGCTGCAAAGCTTGTTGACCGTGCAGCTGCTTACTCTGCAACAGAAGCAGTAGAATTAGTAAAGAAAACAAACACAGCTAAATTTGATGCAACTGTAGAAGCTGCATTCCGTTTAGGTGTTGACCCTAAGAAAGCTGACCAACAAATCCGTGGTGCAGTTGTTCTTCCGCACGGTACTGGTAAAGTACAACGTGTATTAGTGTTCGCTAAAGGTGAAAAAGCTAAAGAAGCTGAAGCTGCTGGAGCTGACTTCGTAGGCGATACTGATTACATCGGTAAAATCCAACAAGGTTGGTTCGATTTCGATGTAGTAGTAGCAACTCCTGACATGATGGGTGAAGTTGGTAAACTTGGTCGCGTATTAGGACCTAAAGGTTTAATGCCAAACCCTAAAACTGGAACAGTTACTTTCGATGTAACTAAAGCTGTTAACGAAATCAAAGCTGGTAAAGTTGAATACCGCGTTGATAAAGCTGGTAACATCCACGTTCCAATCGGTAAAGTATCTTTCGAAGATGCTAAATTAGTAGAAAACTTCAAAACAATCGCTGATACTTTATTAAAAGTTAAGCCATCTGCTGCAAAAGGTACTTACATGAAGAACGTAACAGTTGCTTCTACAATGGGACCTGGCGTACGTGTAGACGTTTCTACATTAGCGTAAAAATTGGAAGTTGACTTCATAAAGAAGATTTAATATAATCATTTATGTTGTGAATTTAAATAGTGTACCGTAGACAGTAGGTGTCAATAGACTTAATTTCCTACCTAGGTGTTAATATACGAAACGGAATTTTTTTCTGTGACTATATGCCTCCATGTCTACAAGTTGGGCATGGAGGTTTTTAGTGCACTTTCGGTACATCTTCTATATAATCTACAGGAGGTGTAATAACATGAGCAAAGTAATCGAAACTAAACAACAAGTTGTAACTGAAATCGCGGACAAACTTCGTGCTAGTAAATCTACGATCGTTGTTGACTACCGTGGTTTAACAGTTTCTGAAGCAACAGAATTACGTAAGCAATTACGTGAAGCTGGCGTTGAGTTCAAAGTTTACAAAAACTCTCTAACTCGTCGTGCTGCAGAATCTGCTGAAATGGCTGAGTTAAACGAATTCTTAACAGGACCAAACGCAATCGCGTTCAGTAACGAGGATGTAGTTGCTCCTGCGAAAGTATTAAACGACTTCGCTAAAAATCATGAAGCTTTAGAAATTAAAGCGGGCGTAATCGAAGGTAAACTTGTAACACTTGATGAGGTTAAAGCAATCGCTACTCTTCCATCACGTGAAGGCTTACTTTCTATGCTTCTTAGCGTTCTTCAAGCTCCAATCCGTAACCTTGCACTTGCTACTAAAGCAGTTGCAGAACAAAAGGAAGAGCAAGGCGCTTAATTTTTTAAAAGATAATTACGTATTATCGATAAAACAATACAAACCTATTTAAGGGAGGATATTTACAATGACTAAAGAACAAATCATTGAAGCAGTTAAATCTATGACTGTATTAGAACTTAACGACTTAGTAAAAGCTATCGAGGAAGAATTCGGCGTAACTGCTGCTGCTCCTGTAGCTGTTGCTGGTGGCGCTGGAGAAGCTGCTGCTGAGAAAACTGAATTTGATGTGGAACTAACTAGCGCTGGTGCACAAAAAATCAAAGTTATCAAAGTTGTTCGTGAAATCACTGGTCTTGGCTTAAAAGAAGCTAAAGAATTAGTTGACAACACTCCAAAAGTAATCAAAGAAGCTGCTGCTAAAGAAGAAGCTGAAGAAATCAAAGCTAAACTTGAAGAAGTTGGCGCTGCTGTAGAAGTTAAGTAATTAACTTTTGATGCTTTAAAAAAAGCTCGCTCTCATGCGAGCTTTTTTTTTAACTGTAAAGAAGAGAGGTGGCCATATGGCAGACCATTATTTTTCTAACGACCCTTCTAGTAAAAGTGATCGTAAGCGATGGGAATTTGCACTTCGTGGATCTCAATTTACTTTCTTATCCGACCATGGGGTGTTCTCGAAAAACGAAGTGGACTTTGGTTCCCGTCTTTTAATTGAAGCTTTTCAAATGCCAGATATTAAAGGTAATATATTAGATGTAGGTTGCGGATACGGTCCTATTGGTTTGTCGCTAGCGAAAGAGTTTCAAGGTCGTGAAGTTCACATGGTGGATGTGAATGAAAGGGCGCTTGGACTTGCGAAAGAAAACGCCGCTAATAACAAAATCGAGAATATACGTATTTTTCAAAGTAGCGTCTATGAAAATGTAGATGGCAAGTATGCTGCTATTCTATCTAACCCTCCAATTCGTGCGGGTAAAGATGTCGTACATGAAATTTTAGAAAAAGCTGTGGAGTATTTAGTTCCAGGTGGAGAACTTTGGATTGTTATTCAAAAGAAGCAAGGTGCACCATCTGCGCTGAAAAAACTAGAGGAAGTATTTTCTGAAGTTGAGGTTGTAGAAAAGAAAAAAGGATATTATATCATAAAATCAAAAAAACGTTGACGGTTATTTTTGGCTATGTTAACATTATACAATGCCAATATATGATTTTCTGCGTTGAGAAAGATGTATATTTTTGTTTCTCTTGGAAAAGATAGTAAAATCAGCAGATTATGAAACAGAATGATGGTTTTCTTATAGAAGCCATTTTTCTTTTTTGAGCAGGTAGAAAGACTCAACGTATTTATCTTTAAGAGAAAAAGACTACGCTAATAGCAGTAGTTGTATTTATTTGTGATTTTGCACAAATTTTTTTGTGCATTTATAATACTCATGATTTGAGGGGTGAAGCAGTTGACAGGTCAACTAGTTCAATACGGACGCCACCGCCAACGAAGAAGTTATGCCCGTATTAGTGAAGTATTAGAGTTACCAAATCTTATCGAAATTCAAACCTCTTCTTATCAGTGGTTTCTTGATGAGGGTTTGCGAGAAATGTTCCAAGACATTTCTCCGATTGAAGACTTTACGGGAAATCTATCGCTTGAATTTATCGACTACAGCTTAGGTGAACCTAAATACTCTGTAGACGAATGCAAAGAGCGTGATGTGACGTATGCAGCACCACTTCGTGTAAAAGTGCGTCTAATCAACAAGGAAACTGGTGAAGTAAAAGAACAAGATGTGTTCATGGGAGATTTCCCACTCATGACAGAGACTGGAACATTCGTAATTAACGGTGCAGAACGTGTTATCGTTTCCCAGTTAGTTCGCTCTCCAAGCGTATACTATAGTGGCAAAGTGGATAAAAACGGAAAACGTGGTTTTACTGCTACTGTAATTCCAAACCGCGGAGCTTGGTTAGAGTATGAGACAGATGCTAAGGATGTTGTATATGTGCGTATTGACCGTACGCGTAAACTTCCTGTAACTGTTTTGTTACGCGCATTAGGGTTTGGCTCTGATCAAGAAATCACCGAGCTTTTAGGTGATAACGAATACTTAAGCAACACATTAGAAAAAGACAACACAGATAGCACAGAAAAAGCATTGCTTGAAATTTATGAGCGTCTACGTCCTGGTGAACCACCAACAGTAGAAAATGCTAAGAGCTTACTTGTGTCTCGTTTCTTCGATCCAAAGCGCTACGATTTAGCAAATGTAGGTCGCTATAAGATCAACAAGAAGTTACACATTAAAAACAGATTGTTTAATCAACGTTTAGCTGAAACATTAGTGGATCCAGAAACTGGTGAAATTTTAGCGGCAGAAGGAACAATCTTAGATCGTCGTACACTTGATCGCATTTTACCTTACTTAGAGAAAAACATTGGATTCAAAACAGCGAAACCAATGGGTGGAGTGGTAGAAGGCGATGTTGAGCTGCAATCTATTAAGATTTATGCTCCTGAGTCGGAAGGCGAACGCGTAATTAATGTAATTGGTAATGCAAACATTACTCGTGATGTGAAACACATCACACCAGGTGATATCCTTGCTTCTATCAGTTACTTCTTCAACCTACTATACAAAGTAGGAGATACAGATGATATTGACCATTTAGGAAACCGTCGTCTGCGTTCTGTTGGAGAACTATTACAAAACCAATTCCGTATCGGCCTTTCTCGTATGGAACGTGTTGTTCGTGAGAGAATGTCGATCCAAGATACAAATGCAATTACACCACAGGCACTAATTAATATTCGTCCTGTTATTGCATCTATTAAAGAGTTCTTCGGAAGTTCTCAGTTATCTCAGTTCATGGACCAAACAAATCCATTAGCAGAGTTAACTCACAAACGAAGACTATCTGCATTAGGACCTGGTGGTTTAACGCGTGAGCGCGCAGGCTTTGAAGTACGTGACGTTCATTACTCCCACTATGGTCGTATGTGTCCGATTGAAACACCAGAGGGACCAAACATTGGTTTGATTAACTCATTATCTTCGTTCGCGAAAGTAAATGAGTTTGGTTTCATTGAAACACCATACCGTCGTGTTGACCCAGAAACTGGTCTTGTAACAGGGCATGTTGATTATTTAACAGCAGATGAAGAAGATAACTATGTTGTAGCCCAAGCGAATATGAAATTATCTGATGAAGGTGAATTCCTAAGTGAAGATATCGTAGCTCGTTTCCGTGGCGAAAATATTGTCACAAATAGAGAACGCATCGACTACATGGATGTATCTCCAAAACAAGTAGTGTCGGCAGCGACAGCTTGTATTCCGTTCTTAGAAAACGATGACTCTAACCGCGCACTTATGGGAGCGAACATGCAACGTCAGGCGGTTCCGTTAATGAATCCGGAATCTCCGATTGTAGGTACAGGTATGGAGTACGTATCAGCAAAAGACTCGGGTGCTGCAGTAATCTGTAAACATCCTGGTGTTGTTGAGCGCGTAGAAGCACGTGAAGTTTGGGTACGTCGCTATGTAGAAGTTGACGGTCAAACAGTAAAAGGCGACTTAGATCGCTACAAAATGCAAAAATTCATTCGTTCTAACCAAGGAACTTGTTACAACCAACGTCCAATCGTAAGTGTTGGAAATGAAGTTGTAAAAGGTGAAATCCTTGCGGATGGTCCTTCTATGGAATTAGGTGAACTAGCACTTGGACGTAACGTACTTGTTGGCTTCATGACTTGGGACGGTTATAACTACGAGGATGCGATTATCATGAGTGAGCGCCTTGTAAAAGATGATGTGTACACTTCTATTCATATTGAAGAATATGAATCAGAAGCTCGTGATACGAAGCTTGGACCAGAAGAAATTACACGTGACATTCCAAACGTTGGGGAAGACGCATTACGTAACCTTGACGAGCGCGGTATCATTCGCGTTGGTGCTGAAGTAAAAGATGGAGATTTACTTGTTGGTAAAGTAACACCTAAAGGTGTAACAGAATTAACAGCTGAAGAACGTCTATTACATGCTATCTTTGGAGAAAAAGCGCGTGAAGTACGTGATACATCACTACGTGTACCACACGGTGGTGGCGGTATTATCTTAGACGTAAAAGTATTCAACCGTGAAGATGGCGATGAATTGCCACCAGGTGTGAATCAACTTGTACGTGCATATATCGTTCAAAAACGTAAAATTTCTGAAGGTGACAAGATGGCCGGACGTCACGGTAACAAAGGTGTTATTTCTCGTATTTTACCAGAAGAAGATATGCCTTACTTACCAGACGGTACGCCAATCGATATTATGTTAAACCCATTAGGGGTACCATCTCGTATGAATATCGGTCAGGTATTAGAGCTTCATCTTGGTATGGCAGCAAGATACCTGGGCATTCACATTGCAACACCAGTATTCGATGGTGCTCGTGAGGAAGATGTTTGGGGCACAATTGAAGAAGCTGGTATGGCAAATGACGCGAAAACAATCCTGTATGACGGACGTACTGGTGAACCATTCGATAACCGCGTATCTGTTGGTGTCATGTATATGATCAAACTTGCGCACATGGTTGACGATAAACTTCATGCTCGTTCTACTGGACCATACTCACTTGTAACGCAGCAACCTCTTGGAGGTAAAGCTCAGTTCGGTGGACAGCGTTTCGGTGAGATGGAGGTTTGGGCACTTGAAGCTTACGGTGCTGCTTATACTCTTCAAGAAATCTTAACAGTGAAGTCTGATGATGTTGTTGGACGTGTTAAGACTTATGAAGCAATTGTTAAAGGCGAAAATGTTCCAGAACCAGGCGTTCCTGAATCATTCAAAGTATTGATTAAAGAGCTGCAAAGTTTAGGTATGGACGTTAAAATGATGTCTAGCGACGATACAGAAATTGAAATGCGTGATACAGAAGATGATGATGATCATCAATCAGCAGATAAATTGAATGTTGAAGTTGAGACAACTAAGGAATAATTGGGATAACCTGTAGACTAAAAGGGAGGTAGGCCCCTTGATAGATGTAAATAACTTTGAATATATGAAGATTGGACTTGCTTCACCTGACAAGATTCGTTCTTGGTCATACGGTGAAGTTAAGAAACCAGAAACTATTAACTATCGTACGTTAAAGCCTGAAAAAGATGGCTTGTTCTGTGAGCGTATTTTCGGACCACAAAAGGACTGGGAATGTCATTGCGGAAAATACAAACGTGTACGTTATAAAGGTGTAGTTTGTGATCGATGTGGCGTTGAAGTAACGCGTGCAAAAGTACGTCGTGAACGTATGGGTCATATTGAATTAGCTGCTCCTGTATCTCATATTTGGTATTTCAAAGGTATCCCGAGCCGCATGGGACTTGTCTTAGACATGTCCCCTCGCGCGCTTGAAGAAGTAATTTATTTCGCTTCTTATGTTGTAACAGAAAGTGGAGATACACCACTTGATAAGAAGCAATTACTTTCTGAAAAAGAATACCGTGCATATCGTGATCGATATGGTAGCACATTCCAAGCTGCTATGGGTGCAGAAGCGATTAAAAAGCTACTACAAGACATCGATTTAGATAAAGAAGTAGACTTCTTAAAAGAAGAATTAAAAACAGCACAAGGACAACGCCGTACTCGTGCTATTAAACGTCTAGAAGTATTAGAAGCATTCCGCAACTCTGGAAATGAACCATCTTGGATGATCTTAGATGTTCTACCAGTAATCCCACCAGAACTACGCCCAATGGTACAGTTAGATGGTGGACGTTTTGCTACTTCTGACTTAAACGACTTATATCGTCGTGTAATTAACCGTAACAACCGTTTAAAACGTCTATTGGACCTAGGTGCTCCAAGCATCATCGTTCAAAACGAAAAACGTATGTTACAAGAAGCTGTAGACGCATTAATCGATAATGGCCGTCGTGGCCGTCCGGTTACTGGACCAGGTAACCGCCCATTAAAATCACTATCTCACATGCTTAAAGGTAAACAAGGACGTTTCCGTCAAAACTTATTAGGTAAACGTGTTGACTACTCTGGCCGTTCTGTAATCGTTGTAGGACCGAACTTAAAGATGTACCAGTGTGGATTACCGAAAGAAATGGCGCTTGAACTGTTCAAACCTTTCGTTATGAAAGAGTTAGTTGGAAAAGGCTTAGCACACAATATTAAGAGTGCGAAACGTAAAATTGAGCGTGTACACCCTGAAGTTTGGGACGTTTTAGAATCTGTGATTAAAGAGCATCCAGTACTTCTAAACCGCGCACCAACACTTCACCGTCTTGGTATCCAGGCGTTTGAACCTACATTAGTAGAAGGTCGCGCAATTCGTCTTCATCCACTTGTATGTACTGCATACAACGCGGACTTTGACGGTGACCAAATGGCGGTTCACGTTCCGTTATCATCAGAGGCACAAGCAGAAGCTCGTATTCTTATGTTAGCGGCACAAAACATCTTGAATCCAAAAGACGGAAAACCAGTTGTTACTCCATCTCAGGATATGGTATTAGGTAACTACTACTTAACACTTGAGCGTGAAGGCGCAATCGGTGAAGGTATGGTCTTCAAAGATGCAAACGAAGCAATACTTGCATACCAAAATGGATATGTACATCTGCACACACGTGTTGCAGTTGCTGCAAGTTCAGTAAATAACGTAACGTTTACTGAAGAGCAAAAGGGTAAGCTTCTATTAACAACAGTTGGTAAATTAATATTTAACGAAATCTTACCAGAGTCGTTCCCTTATATTAATGAACCGACAAACTCAAACCTTGAAAAAGAAACACCAGCGGAATATTTCGTTGAAAAAGGTGCGAACATTAAAGAAATTATTGCTAGTCGCGAAGAAGTGGCACCATTTAGCAAGAAGATCCTTGGTAACATCATTGCGGAAGTATTCAAACGTTTCCAAATTACGGAAACATCTCGCATGCTTGACCGTATGAAAAACTTAGGATTTAAGTACTCTACAAAGGCTGGTATTACAGTTGGGGTATCTGACATTCTTGTATTAGGTGAAAAAGATGAAATTCTCCATGAAGCACAAGCAAAAGTAGATAATGTAATTAAACAATTCCGTCGCGGTTTAATCACGGAAGAAGAACGTTACGATCGCGTTATCTCTATTTGGAGTAATGCAAAAGATGTTATCCAAGGAAAACTGATGAAATCCTTGAATAAACGCAACCCAATCTTCATGATGAGTGATTCCGGTGCCCGTGGTAACGCATCGAACTTTACTCAGCTTGCTGGTATGCGTGGTCTGATGGCCAATCCATCTGGTCGTATTATCGAACTTCCAATTAAATCAAGTTTCCGTGAAGGTTTAACAGTACTTGAGTACTTCATCTCTACGCATGGTGCGCGTAAAGGTCTTGCCGATACAGCACTTAAAACTGCCGATTCTGGTTACTTAACGCGTCGTCTTGTAGACGTTGCACAAGATGTAATTGTCCGTGAAGATGATTGTGGAACAGATCGTGGTCTATTAATTGGTGCGATTAAAGAGGGTAATGAAGTAATTGAGTCATTATATGATCGTCTTGTTGGACGTTTTGCAAGAAAAACTGTAAAACATCCTGAAACAGGTGAAGTATTAGTTAGTGAAAACCAATTAATTACTGAAGATATCGCTCATATCGTTGAAAATTCGGGTGTTGAAACTGTAAACATTCGTTCAGCGTTCACGTGTAACACTCGCCACGGTGTATGTAAGAAGTGTTACGGTCGTAACTTAGCAACTGGTACAGACGTAGAAGTAGGAGAAGCGGTAGGTATTATCGCAGCTCAATCTATCGGTGAGCCAGGTACACAGTTAACGATGCGTACATTCCATACAGGTGGGGTTGCCGGAGATGATATCACTCAAGGTTTACCTCGTATCCAAGAGATCTTCGAAGCTCGTAATCCGAAAGGTCAGGCAGTTATCAGTGAAATCGACGGTGTTATCGCAGCGATCAACGATGTTAAAGATCGCCAAGAAGTAGTTGTACAGGGTGAAGTTGAAGCTCGTACGTATGCTATTCCTTACGGTGCTCGTCTGAAAGTAACTCCAGGACAGCCAATTAGCCACGGTAAAGAGTTAACAGAAGGTTCTATTGATCCGAAAGAATTACTAAAAGTAACGGACATTACAGCAGTGCAAGAATACTTATTACGTGAAGTTCAAAAAGTATACCGTATGCAAGGGGTAGAAATTGGTGACAAACACGTAGAAGTAATGGTACGCCAAATGCTACGTAAAGTTCGTGTAAGTGATGCAGGTGAAACAGATGTATTACCAGGAACATTACTAGATATCCATCAGTTTACTGATGCGAATGCGAAGGTGTTACTGAAAGGTAAACAACCAGCGACAGCTAGACCTGTTCTACTTGGTATTACAAAAGCTTCACTTGAAACAGATTCGTTCTTATCTGCAGCTTCGTTCCAAGAAACAACTCGTGTTTTAACGGATGCAGCAATTAAAGGTAAACGCGATGAGCTTCTAGGATTGAAAGAGAATGTTATTATCGGTAAGCTTGTTCCTGCTGGAACAGGTATGAATCGTTATCGTAAAGTGGATCTTGTAAAAACAACACAAGATAACATGAATGTAGAAAACGATGAAGTTTATGTGGAACAGTAAAATTTTCCGTCGTAAATTTTGTATAAAAACAGCTAATCCTAGTTGACATTGTATGAGTCAAAATGTTACTATAATCAAGGTTGCTCCTGAACGATGCTTTGGAGGATATTTATATGTCTTATCAAAAAGTGTCAAATGCTGAAAATGTAGTCGTTGGTCATAAACGAACATTGGAAGCAATCAAAAATGGTATAGTTAAAGAAGTTGTTATTGCAGAAGATGCTGATGTGCGGTTAACCCATGTTATCATTCGCACTGCTTTGCAACATAACATACCCATAACAAAAGTTGAATCAGTTCGTAAGCTTGGAAAAGTTTCGGGGATTCAAGTGGGAGCTTCAGCAATAGGAATAATAAGTTAAAACTGTTTTTGTGAGGAGAGAGCATTTGCTCTTCCTTGCAAAAACTTTGTTTTCAACTAATAATGAACCACCTGGATATGTGGTCATACAAACATGCGAAGGGAGGATAATCAAATGCCTACTATTAACCAATTAGTGAGAAATGGTCGTACTGATAAAGTATGGAAATCTAAATCACCTGCGTTAAACAAAGGTTTTAACTCTTTAAAGAAAAAATCAACTGATATCTCTGCACCTCAAAAACGTGGTGTATGTACTCGTGTTGGTACAATGACTCCAAAGAAACCTAACTCAGCGTTACGTAAATACGCTCGTGTACGTTTAACAAACGGGATTGAAGTTACAGCTTACATCCCAGGTATCGGTCATAACTTACAAGAGCATAGCGTAGTATTAATTCGCGGTGGTCGAGTAAAGGATTTACCAGGGGTACGTTACCACATCGTTCGTGGAGCGCTTGATACAGCTGGTGTTGACAAACGTATGCAAGGACGTTCTAAATATGGTACTAAGCGACCAAAACCTGCTAAAAAATAATAAACTTATAATGAAAGGAGGAACTCAATATGCCTCGTAAAGGACCTGTTGCGAAACGTGACGTGTTACCAGATCCAATGTACAATTCTAAGCTAGTAACACGCCTTATCAACAAAATGATGGTTGACGGTAAAAAAGGTAAATCTCAAACAATTCTTTATAACGCTTTCGATATCGTTCGTGAACGTTCAGATAAAGAACCAATGGAAGTATTCGAGCAAGCTCTTAAGAACATCATGCCTGTTCTTGAAGTACGCGCTCGTCGTGTTGGTGGTGCTAACTACCAAGTTCCAGTTGAGGTTCGTCCAGAACGCCGTACAACTTTAGGTCTTCGCTGGTTAGTAAACTATGCTCGTCTTCGTGGTGAAAAAACTATGGAAGAGCGTCTAGCTTACGAAATCTTAGATGCAGCTAACAACGCTGGTGCATCTGTTAAGAAACGTGAAGACACTCATAAAATGGCAGAAGCTAACAAAGCATTTGCTCATTACCGTTGGTAGGATTCAACGTAAAATAAATGTAAGCATAAACCGCTTTATTTGTCGCTTATGGAAGTGTGGAGAGGGAGAATGCCTCTCCCTTTCGTTGGGCGCTCGTTTTACATAATGAGGGTACTGGACACTGGCATATGTAACAATATAAAGTGGCTTTTTTGCTACTTAAAATAAAAAATCCAATCCATATATGGAAGGAGCAAGACACCAAATGACAAGAGAGTTCTCTTTAGAAAACACTCGTAATATTGGTATCATGGCTCACATCGATGCTGGTAAAACAACAGCAACTGAGCGTATTCTGTATTACACAGGACGTATTCATAAAATCGGTGAAACTCATGAAGGTGCATCTCAGATGGACTGGATGGAGCAAGAGCAAGAGCGTGGTATCACAATTACTTCTGCTGCAACTACAGCTCAATGGAAAGGTCACCGTGTAAACATCATTGATACTCCAGGACACGTAGACTTCACAGTAGAAGTAGAACGTTCTTTACGCGTACTTGATGGTGCGGTAGCAGTACTTGATGCACAATCTGGTGTAGAACCACAAACAGAAACTGTTTGGCGTCAGGCTACTACTTACGGTGTACCTCGTATCGTATTCGTTAACAAAATGGATAAGATCGGTGCAGATTTCTTATACTCTGTAGGAACAATCCACGATCGTTTACAAGCAAACGCACATCCAATTCAGTTACCAATCGGTGCTGAAGATGAGTTCAATGGTATCATTGATCTTGTTGAAGAGTGTGCTTACATGTACGGTAACGATTTAGGAACAGACATCGAGCGTGTCGAAATTCCTGAAGAGCACAAAGAACTAGCTGAAGAATACCGTGGAAAGCTTATTGAAGCGGTAGCTGAGCTTGATGAAGAAATGATGATGAAGTACCTAGAAGGTGAAGAAATCACTGTAGAAGAGCTTAAAGCTGGTATCCGTAAGGCTACAACTTCTGTAGAATTCTTCCCAGTAATCTGTGGTTCTGCATTCAAAAACAAAGGTGTTCAAATCCTGTTAGACGCAGTTATCGACTACCTACCATCTCCATTAGATGTACCTGCTATTAAAGGTACTCTTCCGGATACAGATGAAGAAGTAGAACGTAAGTCTAGCGATGAAGAACCATTCGCAGCTCTAGCATTCAAAATCATGACTGACCCTTATGTTGGTAAGTTAACGTTCTTCCGTGTGTACTCTGGTGTGTTAAACTCTGGATCATACGTGAAAAACTCAACTAAAGGTAAGCGTGAGCGTGTAGGACGTATCCTACAAATGCACGCTAACAGCCGTGAAGAGATTTCAACAGTTTACGCTGGTGATATCGCTGCTGCTGTAGGTTTAAAAGATACTACTACTGGTGATACTCTTTGTGACGAGAAGAGTCTTGTTATCCTTGAGTCTATGGAATTCCCAGAGCCAGTTATCTCTGTAGCTATCGAACCAAAATCTAAAGCTGACCAAGATAAAATGGGTACAGCATTATCTAAGCTTTCTGAAGAAGATCCAACATTCCGTGCTCACACTGACCAAGAAACTGGCCAAACTATCATCGCTGGTATGGGTGAACTTCACCTTGATATCATCGTTGACCGTATGCGCCGTGAATTCAAAGTCGAAGCAAACGTTGGTGCTCCTCAGGTAGCATACCGTGAAACTTTCCGCGCTGCTGCGAAAGTTGAAGGTAAGTTTGCTCGTCAATCTGGTGGACGTGGACAATTCGGTCACGTTTGGATTGAGTTTGCACCTAACGAAGAAGGTAAAGGATTTGAATTCGAAAACAAAATCGTCGGCGGTGTAGTTCCACGTGAATACATCCCAGCTGTTGGAGCGGGTCTTGAAGACTCACTTAAAAATGGTGTACTAGCTGGTTACCCACTAGTTGACATTAAAGCAGCATTAGTTGACGGTTCTTACCATGATGTCGATTCATCTGAGATGGCGTTCAAAATCGCTGCATCTATGGCACTTAAAGCTGCGGTTTCTAAATGTAACCCAGTAATTCTTGAGCCAATGATGAAAGTTGAAGTTGTAATCCCTGAAGAATACATGGGAGACATCATGGGTGACGTAACATCTCGTCGTGGACGTGTAGAAGGTATGGAAGCTCGCGGTAACGCACAAGTTGTTCGCGCTATGGTTCCGCTTTCTGAAATGTTCGGTTATGCGACAGCATTACGTTCTAACACTCAAGGACGCGGAACATTCTCAATGACATTTGATCATTATGAAGAAGTACCGAAGTCTGTTTCAGAAGAAATTATTAAAAAAAATAAAGGCGAATAATTGATTTTTATCAATTGTTCGAGTATAACTACTTATGTAAGCTTAGAAAGTGGGACGTAAGTTTCGCTTTCTAGTCTAAATATAAAATAACCTATATAAACTAAGGAGGAATTTAGAATGGCTAAAGCTAAATTCGAACGTTCTAAACCCCATGTTAACATCGGTACAATCGGCCACGTTGACCATGGTAAAACTACATTAACTGCTGCGATCACTACAGTTCTTGCAAAAGCTGGTGGTGCTGAAGCACGCGGATACGATCAAATCGACGCTGCTCCAGAAGAAAGAGAGCGCGGAATCACAATCTCAACTGCACACGTTGAGTACGAAACTGAAACTCGTCACTATGCACACGTTGACTGCCCAGGTCACGCTGACTATGTTAAAAACATGATCACTGGTGCTGCTCAAATGGACGGCGGTATCTTAGTAGTATCTGCTGCTGATGGCCCAATGCCTCAAACACGTGAGCACATCCTTCTTTCTCGTCAAGTAGGTGTTCCTTACATCGTTGTATTCTTAAACAAATGCGACATGGTTGACGACGAAGAATTATTAGAATTAGTAGAAATGGAAGTTCGTGACCTATTATCTGAATACGGATTCCCAGGCGACGACATTCCTGTAATCAAAGGTTCTGCTCTTAAAGCTCTTCAAGGAGAAGCTGATTGGGAAGCAAAAATCATTGAATTAATGACTGAAGTTGATGCTTACATCCCAACTCCAGAACGTGAAACTGACAAACCATTCTTAATGCCTATCGAGGATGTATTCTCTATCACAGGTCGTGGTACAGTTGCAACTGGTCGTGTAGAGCGCGGAATCGTTAAAGTTGGTGACGTAGTAGAAATCATCGGTCTTGCTGAAGAGAATGCTTCTACAACTGTAACTGGTGTAGAAATGTTCCGTAAACTTCTTGACCAAGCTCAAGCTGGAGACAACATCGGTGCTCTTCTTCGTGGGGTTGCTCGTGAAGACATCCAACGTGGACAAGTTCTTGCTAAAACTGGCTCTGTAAAAGCACACGCTAAATTCAAAGCTGAAGTTTTCGTATTATCTAAAGAAGAAGGTGGACGTCACACTCCATTCTTCGCTAACTACCGTCCTCAGTTCTACTTCCGTACAACTGATGTAACTGGTATCATCCAATTACCAGAAGGTACTGAAATGGTAATGCCTGGTGACAACATCGAAATGACTATCGAACTTATCGCTCCAATCGCTATCGAAGAGGGAACTAAATTCTCTATTCGTGAAGGTGGACGTACAGTAGGTTACGGTGTAGTTGCTACTATCGTTGAGTAATCTTAACTGATATAAAACCCCCCCAAGGGATTTCCCTTGGGGGGTTTTGTTTGTGTTTATATAATGAATTGGATGATATCTTTATGTTTTGACGAGTTTCTTCTATAGTATATAAAAACATTAAAACGAAACCCAAAAACTGTAAAATGAATTCTAGTAGATGAAAACTTGAAATTCTTTAAAGTGCCATGTATAATAGCAAAAGTAGAGAAAAGCAGATGCAAACAAAAAGATGCTTGCATCTAGACTAATAACATTGTATAATAGACAATGTTGGTCTTTGACTGCGATGAAGTGGAAGGTTGCTGACACACCCGGCCGCTTTGCCATGGCATGGTGTGGGGAAATTTCCATGGAGAAGGTCTATTTTAGAAATAGGCGAACGAAGGAGGGAAAATAATGGCAAAAGAAAAAATTCGTATCCGTTTAAAAGCTTATGATCACCGTATTCTTGATCAATCAGCTGAGAAAATTGTAGAAACAGCTAAGCGTTCTGGGGCAACAGTTTCTGGTCCGATCCCATTACCAACTGAGAAGACTATTTACACAATTCTTCGTGCTGTTCATAAGTACAAAGATTCTCGTGAGCAATTCGAAATGCGCACACACAAACGTTTAATCGATATCGTGAGTCCTACTCCACAAACAGTAGATTCATTAATGCGTTTAGACTTACCGTCTGGTGTAGATATCGAAATTAAACTATAAATTATATAACTTAAAAATGTAGGAGGTGTAACTCATGACCAAAGGAATCTTAGGAAGAAAGATCGGTATGACTCAAGTATTTGCTGAGAACGGTGAGTTAATCCCAGTAACAGTTATCGCTGCTAATCCAAACGTTGTTCTTCAAAAGAAAACAACTGAAACTGATGGCTACAATGCAATCCAGTTAGGATTTGAAGATAAACGTGAAAAGTTAACTAACAAACCTGAACAAGGCCACACTGCTAAAGCATCTACAACTCCTAAGCGCTTCATTCGCGAAATCCGCGATGCAGACGTGGACGGATTAGAGGTTGGTCAAGAGGTAAAAGTTGAAGTTTTCGCTGCAGGTGAAATCGTTGACGTAACAGGAATTTCTAAAGGTAAAGGTTTCCAAGGTGTTATCAAACGCCACGGACAATCTCGCGGACCTATGTCTCATGGTTCTCGCTATCACCGTCGTCCAGGTTCAATGGGCCCAGTTGCTCCGAACCGTGTATTCAAAGGCAAAAAACTTGCTGGACGTATGGGTGGAGACCAAGTTACTATCCAAAACTTAGAAATCGTTCAAGTTGACACTGAGCGCAACTTATTACTAGTAAAAGGTAACGTTCCAGGTGCTAAGAAATCTCTTGTAGTTGTTCAAGGCGCTGTGAAGGTTAGCAAATAATTCACAATAGGAAGGAGGAATTCCAATGCCAAAAGTTACTGTATATAACCAAACTGGTTCACAGGTTGGTGAAATCGAATTAGCTGAAGCTATTTTCGGTATCGAACCAAATGAAGCTGTACTTTTCGAAGCTGTAATGATGCAACGTGCATCTTTACGTCAAGGTACACACAAAGTAAAAACTCGTTCTGAAGTTCGCGGTGGTGGTCGTAAACCATGGCGTCAAAAAGGAACTGGACGTGCTCGTCAAGGGTCTATCCGTTCTCCTCAATGGCGTGGTGGTGGTACGGTATTCGGACCTACACCAAGAAGCTATGCGTACAAACTTCCTAAGAAGGTTCGTCGTTTAGCAATTAAATCTGCATTAGCTACTAAAGTAGTTGAGAACAACATTTTAGTTCTTGAAGACCTAGTATTAAATGCACCAAAAACAAAAGACATGCTAGCAGTACTTAAAGGATTAACTGTTGAGAAGAAAGCTCTTATCGTAACTGCTGATGCAAACGAATCTGTAGAGTTATCTGCTCGCAATATCCCTGGAGTAACAGTAATCACTGCTGATGGCGTAAACGTTTTAGACGTGCTTCATCATGATAAGCTAATCATGACAAAAGCGGCAGTGGAAAAAGTAGAGGAGGTGCTTGCATAATGAGAGATCCTCGTGATATCATTAAGCGCCCAGTTATCACTGAACGTTCTATGGAAATGATGGCTGAAAAAAAATACACGTTCGATGTGGACGTTAAATCTAATAAAACAGAAGTTAAAGATGCTCTTGAAGCGATCTTTGGTGTTAAAGTAGAAAAAGTGAACATCATGAACTACAAGCCGAAAGCAAAACGCGTTGGTCGTCACGCTGGTTTTACTAGCCGTCGTCGTAAAGCAATCGTTAAGCTAACTGCTGACAGCAAAGAAATCGAAATCTTCCAAGGTGTTTAATTCTTACTAAAGAAGGAGGGAAATTGAGATGGGAATTAAAAAGTATAATCCAACTACTAACGGTCGTCGTAATATGACTACGAATGATTTCGCTGAAATCACGACTGACAGACCCGAAAAGTCTTTACTTGCTCCTTTAAGCAAGAAGGCTGGTCGTAATAACCAAGGTAAAATTACTGTACGTCATCAAGGTGGCGGACATAAGCGTCAATACCGTATCATCGACTTTAAGCGTAACAAAGATGGAATTCCAGGACGCGTTGCTACGATCGAATACGATCCAAACCGCTCTGCGAATATCGCATTAATTAACTACGTTGACGGTGAAAAACGTTACATTCTTGCTCCTAAATCTTTAGAAGTAGGTATGGAAGTTATGTCTGGCCCAGAAGCTGACATCAAAATCGGTAACGCATTACCATTAATCAACATTCCAGTAGGTACTGTTGTTCATAACATCGAGCTTAAGCCTGGTCGTGGCGGACAATTAGTTCGTTCTGCTGGTACATCTGCTCAAGTACTTGGTAAAGAAGGTAAATACGTACTTGTACGTTTAACTTCTGGTGAAGTACGTCTTGTATTATCTGCTTGTCGCGCTTCAATCGGTCAAGTAGGTAACGAACAACATGAACTTATCAAAATCGGTAAAGCAGGTCGCTCTCGCTGGTTAGGTAAACGCCCAACAGTTCGTGGTTCTGTAATGAACCCGGTTGATCACCCACACGGTGGTGGTGAAGGTCGTTCTCCAATCGGACGTAAGTCTCCAATGTCTCCATGGGGTAAACCAACTCTTGGATTCAAGACTCGTAAGAAAAACAAAGCGTCTGACAAATTTATCGTTCGTCGTCGTAAAAAATAATGGGATTGTAGTACGGTTCATTTCTAGAACCGTACGCCAATCACGAAGGGAGGCACCAAAATGGCTCGTAGCTTAAAAAAAGGACCATTTGTCGATGATCACTTAATGAGCAAAATGGAAAAATTAGTTGCATCTGAGCAAAAACAAGTTGTTAAAACTTGGTCTCGCCGTTCAACAATCTTCCCTCAGTTCATCGGACACACAATCGCTGTATATGATGGTCGTAAACACGTACCTGTGTACATCACTGAGGATATGGTTGGCCATAAGTTAGGTGAATTCGCACCAACTCGTACGTATAAAGGTCACCTTGCTGACGATAAGAAAACTAGAAGATAATGAGAGGAGGCACTTCAATGCAAGCTAAAGCAGTAGCGAGAACAGTTCGTATTGCTCCTCGTAAAGTTCGTTTAGTAGTAGACTTAATCCGAGGTAAGCAAGTGGGTGAAGCGATTGCTATCCTTAACCACACACCAAAAACTGCTTCTCCAGTTGTAGAAAAAGTTTTAAAATCTGCAATCGCAAATGCAGAGCACAATTATGAGATGGATATTAACAACCTAGTTGTTGAAAAAGTCTTCGTTGACGAAGGTCCAACGTTGAAACGTTTCCGTCCACGTGCAATGGGTCGTGCAAGCCAAATTAACAAACGCACAAGCCACATCACAGTTGTGGTATCAGAAAAGAAGGAGGGATAATCGATGGGTCAAAAGGTTAATCCAATTGGTCTTCGTGTCGGTGTTATCCGTGACTGGGAATCTCGTTGGTTCGCTGAGAAAGATTACGCTACATTATTACATGAAGACATCAAAATCCGTGAGTACATTAATGTACGCTTAAAAGATTCTGCTGTTGCTAAAGTAGAAATCGAACGTGCAGCAAATCGTGTAAATGTTACAATTCACACTGCAAAACCTGGTATGGTAATTGGTAAAGGTGGTACTGAAGTTGAAGCACTTCGTAAAGCTCTTAACCAATTAACAGGCAAGCGTGTACACATCAACATTTTAGAAGTTAAGAGAGCTGATCTTAACGCTAAATTAGTAGGCGAAAACATCGCTCGTCAATTAGAAAACCGTGTATCATTCCGTCGTGCACAAAAGCAAGTTATTCAACGTGCTATGCGTGCAGGTGCTAAAGGTATTAAAACACAGGTTTCTGGTCGTCTTGGCGGAGCTGATATCGCTCGTGCAGAATCTTACAGTGAAGGAACTGTTCCACTTCATACACTTCGCGCTGATATTGACTATGCAGCAGTTGAAGCTGATACAACATACGGTAAATTAGGCGTAAAAGTATGGATCTACCGTGGAGAAGTCCTTCCTACAAAAAAGAAAGCTTCTGAGGAAGGAGGAAAATAATATGTTAATGCCAAAACGCGTAAAATATCGTAGAGAGCATCGTGGTAAAATGCGTGGTCGTGCTAAAGGTGGAACTGAAATTGCTTTCGGTGAATTCGGTTTACAAGCACAAGCTGCTTCATGGATTACAAACCGTCAAATCGAAGCTGCTCGTCGTGCAATGACTCGTTACATGAAACGTGGCGGTAAAGTATGGATTAAAATTTTCCCTTCTAAACCTTACACTGCAAAACCTCTAGAAGTACGTATGGGTTCCGGTAAAGGGGCACCAGAAGGCTGGGTAGCAGTAGTAAAACCTGGGAAAATTATGTTCGAAATCGCGGGTGTATCTGAAGAGGTAGCACGCGAAGCATTACGTCTTGCAGCTCACAAGTTACCTGTGAAATGTAAATTCGTAAAACGTGAAGAAAATGGTGGTGAATCTAATGAAAACTAATGATATTCGTGAATTAACCACTGCCGAAATCGAAACAAAAGTTAAAGCTTTAAAGGAAGAGTTGTTTAATCTTCGCTTCCAACTTGCTACAGGACAATTAGAGAATCCAACTCGCATTCGTGAAGTGCGTAAAGCAATTGCTCGTATGAAAACTGTAGTTCGTGAAAGAGAGATCGGAATTAATCGATAAATTGAGGGGAGGTTTGCATAGTGAGCGAACGTAACCAACGCAAAGTTTATACTGGTCGTGTAGTGTCTGACAAAATGGACAAAACGATTACAGTTTTAGTTGAAACTTACAAAACTCATTCCTTGTACGGAAAACGTGTTAAGTATTCTAAGAAGTACAAAGCCCATGATGAGCAAAACCAAGCGAAACTTGGCGATATCGTTAAAATCATGGAAACTCGCCCGCTTTCTGCTACTAAGCGTTTCCGTTTAGTTGAAATCGTTGAAGAAGCGGTTATTATCTAAATAGACGAATCGGAATTTTTAGTCCGAAGGGAGGTTTCATAACATGATCCAACAAGAATCTCGTTTGAAAGTTGCTGACAACTCTGGTGCACGTGAACTTTTAACAATTAAAGTATTAGGCGGCTCTGGTCGTAAATATGCTAACATTGGTGACATTATCGTTGCTACGGTAAAACAAGCAACACCAGGTGGCGTTGTTAAAAAAGGTGACGTTGTTAAAGCAGTAGTAGTACGTACGAAGAGCGGAGCTCGTCGTCCGGACGGTTCTTACATCAAATTTGATGAAAACGCAGCGGTTATCATTAAAGACGATAAGAGCCCACGTGGTACTCGTATCTTCGGACCAGTAGCTCGTGAATTACGTGATAGCAACTTCATGAAGATCGTTTCTTTAGCTCCAGAAGTTCTATAATTTAAGGTATTGCCTTGCTAAGGAGGTGCAGAATTAAGATGCATGTAAAAAAAGGTGATAAAGTACAGGTAATCACTGGTAAAGACAAAGGAAAACAAGGCGTTATCCTTGTGGCTTTCCCAAAGCAAAACCGTGTTATCGTTGAGGGTGTTAACATCGTTAAAAAACACTCTAAGCCATCTCAATTAAATCCACAAGGTGGAATTATTACTAAAGAAGCACCTATTCACGTTTCTAACGTTATGATTTTAGATCCGAAAACAGGTGAACCTACTCGCGTAGGCTTCAAAGTAGAAGATGGTAAAAAAGTTCGTATTGCAAAAAAATCTGGTGAATTATTAGATAAATAATTTTCTTAAGAAAGGAGGTCACTTCATTGAATCGCCTTAAAGAGAAGTTCCAAAAGGAAATTACTCCTGCTCTAGTGAGCAAGTTTAACTATAAATCTGTGATGGAAGTACCGAAAATCGAAAAGATCGTAATCAACACTGGTGTTGGTGACGCGGTATCTAACTCAAAAGCTTTAGACAATGCAGTAGAAGAATTAACACAAATCGCAGGTCAAAAACCTGTTGTAACTCGTGCTAAAAAATCAATCGCTGGTTTCCGTCTTCGTGAAGGTATGCCAATCGGTGCGAAAGTAACTTTACGCGGCGAGCAAATGTATGAGTTCTTCGACAAATTAGTATCGGTTTCTTTACCACGTGTACGTGATTTCCGTGGTGTTTCTAAGAAATCATTCGATGGTCGTGGGAACTACACATTAGGTGTTAAAGAGCAACTTATCTTCCCTGAGATTGATTATGATAAAGTAAGCAAAGTACGCGGTATGGACATCGTAATCGTTACTACAGCGAAAACTGATGAAGAAGCTCGTGAACTTTTAACACAATTCGGTATGCCATTCCAAAAATAATGGAAGCCAACGCTAAGTAGAGGAGGCGAAAACGTGGCTAAAAAATCTATGATAGCGAAACAAAAGCGTACTCCTAAGTTTAAAGTACAAGAGTATACACGTTGCGAACGCTGCGGTCGTCCGCATTCTGTATACCGCAAATTTAAACTTTGCCGTATTTGTTTCCGTGAACTTGCATATAAAGGTCAAATTCCTGGTGTTAAAAAAGCTAGTTGGTAAAACCCACAAATGGGAAGGAGGTAAAACACATGGTGATGACAGATCCAATTGCAGACATGCTTACTCGCATCCGTAATGCGAACATGGTACGTCATGAGAAATTAGAGGTTCCTGCTTCTAAAATCAAAAAAGAGATCGCTGAACTTTTAAAACGTGAAGGTTTCATTCGTGATGTAGAATACATCGAGGATAACAAACAAGGTATCCTTCGTATTTTCCTGAAATATGGTGCAAACAATGAACGTGTAATCACTGGATTAAAACGTATCAGTAAACCTGGCTTACGCGTTTACGCTAAAGCTGACGAAGTACCACGTGTACTTAACGGATTAGGTATCGCTCTTGTTTCTACATCTAAGGGAGTAATGACAGACAAAGACGCTCGTCAATTACAAACTGGTGGAGAAGTAGTAGCATACGTTTGGTAATATATATTTAAAACGAACGGAGGTGTGACCACATGTCTCGTATTGGTAAAAAGATTCTTGAAATCCCTGCAGGTGTTACTATTACAATTGCAGAAGACAATACTGTAACAGTAAAAGGCCCTAAAGGTGAATTAACTCGTAAATTCAATGCTGATATGTCTATCAAAATTGAAGAAAATACACTAACAGTTGAGCGTCCATCTGAACAGAAGGAACACCGTGCATTACACGGTACAACTCGTGCTTTAATCGGAAACATGGTTGAAGGTGTAACTGCAGGTTTCGCACGCGGACTTGAATTAGTCGGTGTTGGTTACCGTGCTCAAAAACAAGGAGATAAACTTGTTTTAAGCGTAGGTTATTCTCATCCAGTAGAAATGACTCCGGAAGCAGGTCTTGAAGTTGAAGTACCTGCACCAACTAAAATCGTAATTAAAGGTATCGACAAGCAACGTGTTGGCGAATTTGCTGCTAACATCCGTGCTGTACGTGCTCCTGAGCCTTACAAAGGTAAAGGTATTCGTTACGAAGGCGAAGTTGTTCGTCGTAAAGAAGGTAAAACTGCTAAGTAAACCCGTTAGGTGAGAGAAAGGAGTGACAAGAAAATGATCACTAAAGCTGATAAAAATGCGACTCGTAAGAAAAGACATGCACGTGTACGTGCTAAACTTACTGGTACTGCAGAGCGTCCACGTTTAAACGTGTTCCGTTCTAACCAACATATTTACGCTCAAGTTATTGATGATGTGAATGGTGTAACGTTAGTAAGTGCATCTACTCTTGATAAAGACCTTGCTCTTAACGGTACTAGCAATACTGAAGCTGCTACGAAAGTTGGAGAATCAGTTGCTAAGCGTGCTGTAGAGAAAGGCGTTAAAGAAGTAGTATTCGATCGCGGTGGTTACTTATACCATGGCCGTGTTAAAGCTCTAGCTGAAGCTGCTCGTGAGGCTGGATTACAATTTTAATGGTCAAAGGAGGGAAAATTGATGCATCGCATTGACCCAAGTAAATTAGAACTTGAAGAACGTGTAGTTACGATAAATCGTGTCGCGAAAGTTGTTAAGGGTGGTCGTCGTTTCCGCTTTGCTGCACTAGTTGTAGTTGGCGATAAAAACGGTCATGTTGGATTCGGTACTGGTAAAGCACAAGAGGTACCAGACGCAATTCGCAAAGCTATCGAAGACGCTAAGAAAAATTTAATCGCTGTACCATTAGTTGGTACAACAATTCCACACACAATCAACGGTCACTTTGGAGCTGGTGAAGTATTCTTAAAACCTGCTGCTGAGGGTACTGGTGTTATTGCTGGTGGACCTGTTCGTGCGGTTCTTGAATTAGCTGGTGTACAAGATATTCTTTCGAAATCTCTTGGTTCTAACACACCAATCAACATGATTCGCGCTACTGTGAACGGATTAAGCGAACTTAAGCGCGCTGAAGATGTTGCAAAATTACGCGGTAAATCTGTAGAAGAGCTACTAGGTTAAGGAGGGAAAACAAATGGCGAAAAAGTTAGAAATTACCCTCACTCGTAGTGTAATTGGTCGTCCACAAGATCAACGTGCGACGGTAGAAGCTTTAGGTCTTAAAAAGTTGAATTCAACTGTAGTTAAGGAAGAAACTCCTGCTATTCTTGGTATGATCAACAAAGTTTCTCACCTTTTAACTGTAAAAGAAGCTTAAGGATAACTCATTAATATAAGGAGGTGCCTGGGAATGAAACTTCATGAATTAAAACCTGCAGAAGGTTCTCGTAAAGTACGTAACCGTGTCGGTCGTGGTATCGGTTCTGGTAACGGTAAAACTGCTGGTAAAGGTCATAAAGGACAAAACGCACGTTCTGGTGGCGGTGTTCGTCTTGGCTTCGAAGGTGGTCAAACTCCATTATTCCGTCGTTTACCAAAACGCGGCTTCACAAACATTAACCGTAAAGAGTTTACTATTGTAAACTTATCAACGTTAAATCGTTTTGAAGATGGTACAGAAGTAACACCTGAATTATTGCTGGAAACTGGCGTTATCAGCAAGTTAAACGACGGTGTTAAAATTCTTGCAAGCGGAGCAGTAGAGAAAAAACTAACTGTTAAAGCGCACAAGTTCTCTTCAAGTGCTAAAGAAGCAATTGAAGCAGCTGGCGGATCAGTTGAGGTGATCTAATGTTTCGTACAATCTCCAACTTTATGCGCGTTGCTGAGATAAGACGTAAAATATTATTCACTTTAGCGATGTTAATCGTATTCAGGATTGGCACGTTTATCCCAGTGCCATTTACAAATGGAGACGTACTGAAAGCACAAGACCAATTAAATGCTTTAGGCATCCTAAATACATTTGGCGGTGGCGCCTTGAAAAACTTCTCCATCTTCGCGATGGGAATCATGCCGTATATTACAGCATCCATCATCGTGCAATTATTGCAGATGGATGTTGTTCCTAAATTTTCGGAATGGTCGAAGCAAGGTGAAATGGGCCGTCGTAAACTAACGCAATTCACGCGTTACTTTACAATTGTTCTTGCGTTTATTCAGGGGTTTGGTATGTCAATCGGTTTTAACGGTATGGTAGGTGGGCAATTAATTTTGAATCCTGGTTGGAGCACTTATTTATACATTGCTACGGTACTGACTGCTGGTACTGCATTTTTAATGTGGTTAGGCGAACAGATTACAGCTAAAGGTGTAGGTAATGGTATTTCCATCCTTATCTTTGGCGGTATTGCTGCAGCGATCCCAAGTGTTATATCTCAAGTGTATCAACAACAGTTTCAAAATATCGGAGATCAATTGTTCATGAGTATCGTTAAAGTTGCATTGATTTTACTAGCTGTGCTAGCAGTTATTGTTGGTGTTATTTTCATTCAACAAGCTGTTAGAAAGATCCCAATTCAATACGCGAAGCGTGTAACAGGAGGGAATGGGAATCATGCTGGAGCACAAAACACACATTTACCGCTTAAGGTAAATAGTGCGGGTGTTATTCCAGTCATTTTTGCTGTTTCATTCTTAATTACGCCTCCAACTATTGCACAGTTCTTCCCGAAACATGATGTATCGCAGTGGATTATTGCAAACTTTAACTATTCTCACCCAGTGGGAATGATCATATATGTTGCGCTCATTGTAGCCTTCACATATTTCTATGCATTTGTTCAGGTTAATCCAGAGCAAATGTCAGAGAATCTAAACAAGCAAGGTGGATATGTTCCAGGTATTCGTCCGGGTAAGAATACAGAACAATATCTAACAAAAATCTTGTATCGTTTGACCTTTGTAGGATCAATTTTCCTAGCAGCGATTGCAATCTTACCAGTTATTTTTACGAAATTGGGAAATCTTCCTCCATCTGCACAGATTGGTGGAACGAGTATGTTAATCGTTGTCGGCGTTGCTTTAGAAACAATGAAGCAGCTAGAAAGCCAACTGGTAAAACGCCATTACAAAGGGTTTATCAAGCAGTGAGTAAGTGGGAAGAACTATCTTCCCTACATGCTCATGTACTGAGGGGGAACAAGGATGAACTTAATTTTAATGGGGCTTCCTGGTGCTGGTAAAGGTACACAAGCCGAACAGATTGTAGCCAAGTATAACATCCCTCACATTTCAACAGGAGATATGTTCCGTGCAGCTATGAAGGCTGAAACTGAAATGGGTCTACAAGCAAAATCTTTTATTGATAAAGGTGCACTTGTTCCAGATGAAGTTACAATCGGAATTGTTCGTGAACGTTTAAGTCAAGAAGACTGCGTAAGAGGTTTCTTACTAGACGGTTTCCCACGAACTGTTGCACAAGCATCAGCTCTTGAAGAGATTATGAAAGATCTTGGCAAAAAAATCGACTATGTTTTAAACATTAATGTGGATTCAGGGTTGTTATTAAAACGCCTTACAGGCCGTCGCATTTGTAAAGAGTGCGGTGCGACTTACCACTTAGAATTCAATCCACCAGCAAAAGCTGATGTGTGCGATAAATGTGGTGGCGAATTATACCAACGTTCTGATGACAATGAAGAAACTGTAGCAAATCGTTTAGATGTAAATATTAAGCAAACAAAACCTTTGCTTGATTTCTACGACGAGCTTGGTTACTTAAAAAGCATTAATGGTGAGCAAGATATCAATAAAGTATTTGCTGATATCGATGTTCTCATCGGAGGCTTAGCGTAATGATCATCTGCAAAACTCCTCGCGAGATAGAAATCATGCGAGAAGCTGGCAGAATCGTTGCTTTAACTCATCAAGAGTTGAAACAGCACATTACTCCAGGAATTACAACGAAAGAGCTCGATCAAATAGCGGAAAAGACGATTCAAAAATATGGTGCTACGCCATCTTTTAAAGGATACAACGGATTTCCGGGGAGCATATGTGCTTCTGTAAATGAAGAGCTTGTACACGGAATTCCAGGAAAGCGCAAGCTCAAAGAGGGCGATATCATCAGTATCGATATTGGTGCGAAATACAATGGGTACCATGGAGATTCTGCATGGACGTATCCAGTTGGAAACATTTCTGAATCTGTTCAAAAGCTACTTGATGTCACAGAAAAATCGTTGTATCTTGGTCTAGAACAAGTAAAACCAGGCGAGAGATTATCAAATATCTCACATGCGGTTCAAACCCATGCTGAAGAGAATGGATTCTCGATCGTTAGGGAGTATGTTGGTCACGGAATCGGGCAAGACTTACATGAGGACCCTCAAATCCCGCACTATGGTCCACCAAATAGAGGCCCTAGATTAAAGCCGGGAATGGTCATCTGTGTTGAGCCGATGGTGAATCAAGGAAGACGATATGTAAAAACACTATCTGATGACTGGACAGTGGTAACGGTAGATGGTAAATGGTGTGCCCATTTTGAGCACACGATTGCTCTTACAGAAGCAGGATACGAAATCCTTACCACTTTATAAGTAGCTGGCTCTCCGGGATTTCAGAGCAGTGTAAAATGTTACTGATTTGAAGAAGGGAGAACTATTGAATGGCTAAAGATGATGTAATTGAAGTCGAAGGTACCGTTCTTGAAACGTTGCCAAATGCTATGTTCAAAGTAGAATTAGAGAATGGGCATGTCGTATTGGCTCACGTTTCTGGTAAAATCCGTATGAACTTCATTCGTATTTTACCAGGAGACAAAGTTACGGTAGAATTATCTCCGTACGATTTAAATCGTGGTCGTATTACGTACCGTTTTAAATAATATAGCACTCCGTAATCTTTAAGGAGGTTCGAGACATGAAAGTAAGACCGTCAGTTAAACCAATCTGCGAAAAATGTAAAGTTATTCGTAGACGTGGAAAAGTAATGGTTATTTGTGAAAACCCTAAACATAAACAAAAACAAGGTTAATCAGAAGGAGGTGCATTCAGAATGGCACGTATCGCAGGTGTAGATATTCCTCGAGACAAACGCGTTGTTATTTCTTTAACTTACGTATTCGGCATTGGTCGCACAACTGCTGAAAAAATTCTTACTGAAGCTGGTATTTCTTCAGAAACACGAGTTCGTGATTTAACGGAAGACGAATTAGGACGTATCCGTGATGTTATCGATCGTATTAAAGTTGAGGGAGACCTTCGTCGTGAAGTATCTCTTAACATTAAACGTCTAATGGAGATCGGTTCTTACCGTGGTCTTCGTCACCGTCGTGGTTTACCAGTTCGTGGTCAAAATTCTAAAAACAATGCTCGTACACGTAAAGGTCCACGTCGTACAGTAGCAAATAAAAAGAAATAATAAGTAAAGGAGGTTGAACTAACAATGGCACGTAAAACAAACACTCGTAAAAAACGTGTGAAAAAGAATATCGAAGCTGGTATAGCTCATATTCGTTCTACTTTCAACAACACAATCGTAACACTTACAGATACTCACGGTAACGCACTTTCTTGGTCTAGTGCTGGTGCACTTGGTTTCCGTGGATCTCGTAAATCTACTCCATTCGCTGCGCAAATGGCTGCTGAAGCTGCTGCTAAAGTTGCAATGGAGCACGGTTTAAAAACTTTAGAGGTTACTGTTAAAGGTCCTGGTGCTGGTCGTGAAGCTGCAATTCGTGCTCTTCAAGCTGCAGGTCTAGAAGTAACAGCAATTAGAGATGTTACTCCAGTTCCTCATAATGGATGTCGTCCGCCAAAACGTCGTCGTGTGTAATTTTTCTGTATAGAATTTTCCCTTTTGTCTATAATGGATATGATGCATTATCGAGAAATTTCGTACAGAAACATCGCTTGTTGTGCACAATCGGGAACTGCCTAAGGGGGACTTTCGGTTAGACAGGGGTTATACCTTTGTTTAACCGGGGTTTCGACGTTTTGAAGGAGGGTTTAGTTAATGATTGAAATCGAAAAGCCGAAAATCGAAACGGTTGAACTTAACGAAGATGCTAAATATGGTAAATTCGTAATTGAACCGCTTGAGCGTGGATATGGTACTACTTTGGGTAACTCCTTACGTCGTATTCTTTTATCCTCACTCCCTGGTGCCGCTGTTACTGCTATCCAAATCGATGGCGTATTACATGAATTTTCAACAGTTGAGGGCGTAGTAGAAGACGTTACGACGATCATCTTAAACTTGAAAAAGTTAGCTCTTAAAATCTACTCTGAAGAAGAGAAGACGTTGGAAATTGATGTGCAGGGCGAAGGTATTGTCACAGCTGCTGATATTACTCACGATAGTGATGTAGAAATCTTAAATCCAGATTTACACATTGCAACGTTAGCAAAAGATGCGCATTTCCGCGTGCGTTTAACTGCAAAGCGTGGCCGTGGGTATACGCCAGCTGATGCAAATAAAAGCGAAGATCAACCAATAGGAGTAATTCCTATTGATTCTATTTATACTCCAGTATCACGTGTGACTTACCAAGTGGAAAAGACACGTGTCGGACAAGTGGCTAATTATGATAAGCTTACGCTTGATGTATGGACGGATGGAAGCATCGGGCCAAAAGAAGCTATCTCTTTAGGTGCCAAAATCTTAACTGAGCATTTAAATATCTTTGTTGGTTTAACTGATGAAGCACAAAATGCTGAGATTATGGTCGAGAAGGAAGAAGATCAAAAAGAGAAAGTTCTTGAGATGACTATCGAAGAACTAGACCTTTCTGTTCGTTCTTATAATTGCCTAAAACGTGCAGGAATTAATACTGTACAAGAGCTTGCGAACAAAACAGAAGAAGATATGATGAAAGTTCGTAACTTAGGACGTAAATCCTTAGAAGAAGTTAAACATAAACTTGAGGAATTAGGTTTAGGTTTACGTAAAGACGACTGAGGATTTAAACCCATGAACAAAGGAGGGAACTACGAATGGCATACAGAAAATTAGGCCGTACAAGTGCGCAACGTAAAGCTATGTTACGTGACTTAGCTACTGATTTAATTATCAACGAGCGCATCCAAACGACAGAAACTCGTGCAAAAGAACTTCGTTCTGTAGTGGAAAAAATGATCACTTTAGGTAAACGCGGAGATCTTCATGCTCGTCGTCAAGCAGCAGCTTTCATTCGCAATGAAGTAGCTAACGCTGAGACTGGTCAAGATGCACTTCAAAAATTATTCGCTGATGTAGCTCCACGCTATGCTGAGCGCCAAGGCGGATACACTCGTATTGCAAAAATTGGTCCACGTCGCGGAGACGCAGCACCAATGGTAATTATCGAGTTAGTATAATGATAATTAAAAGGGCAGGACAGTTCTTTTCAAGAAACTGGTCATGGCCCTTTTTTTTAAATATAAAAATAGGCGAGCTTGGCGAAGGAAAGGGTGCCTTCTATTGAAAAAAGAGAAACTTCGGATAGGAAATATATCATTTCAATATCCTGGGGCAGCCACGTATGCATTAAAAGATGTTTCATTTTCCTTATATGAGGGAGAATGGGTATCTATTATTGGACAAAACGGTTCAGGAAAGTCTACACTTGCAAAATTATTGAATGGTTTGTTTTTGCCGGAAGCAGGGACTATTACAGTAAATGATTCAATGGTTTTATCAGAGGAAACGGTATGGGATGTTCGAAAACAAATTGGAATGGTATTTCAAAATCCAGATAATCAATTTGTTGGAACAACAGTGCAAGATGATGTTGTATTTGGTTTAGAGAATATCGGAATGCCAAGAGAACAAATGATTGAAAGATTAGAACAGGCCTTACGACTTGTCCGTATGGAAGATTTTCTTAATGATGAGCCTCATTCCTTATCTGGTGGGCAAAAACAGCGAGTGGCAATAGCGGGCGTTTTAGCACTTCAGCCATCTATTTTAATATTAGATGAAGCAACGTCAATGTTAGATCCTCAAGGAAGACGTGAAGTAGTAGAAACGGTTAGACAACTTGTTAATCAAAAAGGTATTACCGTGTTATCAATTACGCACGATTTAGAAGAAGCGGCGCAGTCAGATCGTGTCATTATTTTAAATAAGGGAGAAATATTAGAGGAAGGGACTCCAGAGAAAATTTTCAAGTCCTCTCATATGCTCCAAGAAATTGGCTTAGATGTACCGTTTTCGGTGAAAATAGCAGAATTATTAAAAAGAAATGAAATTCTTTTGCAAAATACGCATCTTACAATGGAAAGCTTGGTGAACGAACTTTGGAGATTACATTCCAAAAAGTAGAACATCGTTATCAATATAAAACTCCATTTGAAAGACGCGCACTTTATGATGTAGACGTGTCGTTTCCAAGTGGGGGCTATTATGCCATTATCGGTCATACTGGTTCAGGTAAGTCGACGATGATTCAACATTTAAATGGTTTATTGCAGCCGACAAATGGTACAGTTCAAATTGGTGAACATTTGATTTCGGCAGGAAAGAAAGAAAAAAAGCTAAAGCCACTACGTAAAAAAGTAGGGGTTGTCTTTCAATTCCCGGAACATCAGTTGTTTGAAGAAACTGTGGAGAAAGATATTTGCTTCGGACCTACTAATTTCGGGGTATCTGGAGACGAAGCGAAGCAAAAGGCTAGAGAGGCAATAGAACTTGTAGGGCTAGAACCGGAACTGTTAACATGTTCTCCGTTCGAATTAAGTGGTGGACAAATGAGACGTGTTGCTATAGCGGGTGTACTGGCAATGGAACCTGAAGTGCTTGTATTAGATGAACCTACAGCAGGTCTAGATCCAAAAGGGCAGAACGAACTTATGCAGATGTTTTATAAGTTGCATAAGGAGAAAGGGCTTACAGTTATCCTTGTAACGCATAATATGGAAGATGCTGCTCAGTATGCGGAACAAATTGTAGTTATGCATAAAGGAACGGTCTTTTTGCAAGGAAGTGCAGAGGAAGTATTTTCACATGCTGATGAACTAGAGAAAATTGGTGTGGATCTTCCTATGTCATTAAAGTATAAACGTGCAATTGAAGAGAAGTTTGGTATTTCAATTCCAAAGGCTACCTTATCTTTAGAGGATCTTACTCATGAAGTTGTGCAGGTGTTACGAAAAGGTGGTCATGAATCATGCAGCAGTTGATTATTGGGAGATATATCCCGGGGAATTCACTTATTCATCAACTTGATCCACGTACGAAGCTGCTGATTGTCTTTTTATATGTATTTGTTGTTTTCTTAGCAAATAATGCGATTTCATATGGATTTTTATTTTTATATGCACTCATTGCTTTATTTTTTGCAAAAGTGCCGATTCGTTATGTACTTTCGGGCTTAAAACCAATTTTATGGATTTTTCTTTTTACATTTTTCCTGCATATTTTTACAAATAAAGAGGGGGATGTACTACTCCAGCTTGGTTGGTTTTCGATACATGAAAAAGGATTAGAGCAAGGGATATACATTTCTGTACGGTTCTTCGTTATTATTTTAATGACGACATTATTAACGTTAACGACGACACCTATTGAAATTACAGATGGTTTGGAGACGTTATTAAAGCCATTGAAGCGTATAAAGGTTCCTGTTCATGAAATCGCATTAATGATGTCAATTTCTCTTCGTTTTATCCCGACATTAATGGATGAAACGAGTAAAATAATGAAAGCACAAGCATCACGTGGTATTGATTTCGCTGGTGGACCGATAAAAGATAGAATGAAAGCTATTATCTCACTGCTCGTTCCTCTGTTTATCAGTGCTTTTAAGCGTGCAGAGGACTTAGCTATTGCGATGGAAGCTCGTGGATATCAAAGTGGTGAAGGACGTACTAAATTTAGGCAACTACGCTGGAAAACAAGCGATACAGTAACGATTGTAAGCTTATTTTGTTTAGCTTGTATTTTGGCATGGGTGCGATCGTAATGGAGAATAGAGAAATGGATAGAATAAAATGTACGGTTGCATATGATGGTATGCATTTTTGTGGTTATCAAATTCAGCCGAAGCATCGTACTGTTCAACAGGAGATAGAAAAAGCATTACAGAAATTGCATAAGGGAGAACTTGTTCGTGTTCAGGCGTCTGGTAGAACAGATTCTACGGTTCATGCAAAAGGGCAAGTAATACACTTTGATACTCCTTTGTCTCTTGAGGAGTGGCAATGGAATAACGCTTTAAATACAATGTTGCCAGATGATATTGTTATTAGGCGAGTAGAGAAAAAAACAGAAGAATTTCATGCACGTTACGGTGTTGAGAAAAAAGAATATCGTTATCGTGTATTATTATCAAAGACTGCGGATGTATTCCGTAGAAATTACGTATATCAATATCCATATCCGCTCGAAATCAATTCTATAAGAAAAGCAATTCCTTATTTTATTGGAACGCATGATTTCACTTCTTTTTGCTCGGCAAAAACTGACAAAAAAGATAAAGTGCGAACAATTTATGAAATCGAGTTAATTGAGCAAGATGATGAATTAATTTTTCGTTTTGTAGGTAATGGATTTTTATATAATATGGTCAGAATTATTGTTGGTACGTTACTTAACGTAGGGCAAGGAAAGCTTGATCCTGATAGCATTCCAGAGATTTTAGCGAAACAAAATCGTCAGTTTGCTGGAAAGATGGCTCCAGGTCATGGGCTTTACCTATGGGAGGTAAACTATAACAACTAATCCTGGTGTAACATTTGCTTGACATTAGAAACTCAAAAGTATATCATAACATATGGTATTGTTTCTAAAACCACGATTAGCCCCGGAAGGAAATCGTGTTTAAGATAAACAATAGATTTTTTCTATGGAAAAGATAACGAGGAGGGAAACACATGCGTACGACTTTTATGGCAAAAGCTAACGAAGTTGAGCGTAAATGGTATGTGGTTGATGCTGAAGGTCAAACTTTAGGTCGCCTATCTACTGAAGTAGCATCCATTTTACGTGGTAAAAACAAACCTACATTTACACCACACGTTGACACGGGTGATCATGTAATTATTATTAACGCTGAGAAAATTCATTTAACAGGTAATAAATTAAACGATAAAATTTACTACCGTCACACTAACCACCCAGGTGGACTTAAGCAAAGAACAGCTCTTGAAATGCGTACAAACTACCCTGTACAAATGTTAGAGCTTGCAATTAAAGGCATGCTTCCAAAAGGACGCTTAGGCCGTCAAGTTTCTAAGAAACTTAACGTGTATGCTGGAGCAGAGCATCCACACCAAGCACAAAAACCAGAAGTTTACGAACTTCGCGGATAATTAATTAAAGGAGGGCTTACTTTGGCACAGGTTCAATACTATGGCACTGGACGTCGTAAGAGTTCAGTAGCGCGCGTACGCCTAGTTCCAGGCGAAGGACGCGTTATCATTAACGGTCGTGATTTTGAAAACTATATCCCATTTGCTGCATTACGTGAAGTAGTGAAACAACCTCTAGTTGCAACAGAAACTTTAGGTAACTACGATGTACTTGTAAACGTAAATGGTGGTGGATACACTGGTCAAGCTGGTGCTATTCGTCACGGTATTTCTCGCGCTTTATTAAAAGCTGATCCAGAATACCGTCTAACACTAAAACGTGCAGGTCTATTAACTCGTGACGCACGTATGAAAGAGCGTAAAAAATACGGTCTTAAAGGCGCACGTCGTGCACCTCAGTTCTCAAAACGTTAATTTTTGCGAACTACAAACCCCAACCATTTTGGTTGGGGTTTTTTTGTGTTTCATTCCTCTTTTACAATTTTTTTAGCTTGGAATATTTTAGTGCTACGGCCTCGCGTATGCTTCTTCTTTAGAAGTTTAGACTAATACGTATTAGGGAGGTTTATAAGTACTATGAATGTCATTGTCAGCTTACAAGAAAAACAAAAAGAAAAGCAGTTAAAATACGAGCGGAAGATGCTGCGAGAATTATCATTAAAAACATTGCGCTCAAATATTCGTGATGCCTTTCAAATGCAAGAGCTTCATCGTCAGTATGAAGATTACTGTATTGAATTAGGGATAGAATCTTATTTATTAGGAGCGAGATATAGTAAATTTGGTTATTATGGTGAATCGTTTTTTGATGTGAAATATAGAGCTTTAGAAGAAGAACAACAATTAACTGAAACGCTATTTCAATTTTTAACGAGTATGACTATGCGAGAAATAAAGTTGAAAGATGAGGAATTACTTTTTGAATCTTGTCAGCAGTTTATAGGATTGTGGTGGCAAGAAGGGTATGAAAAAGGTGAAAGAAGATATCGATTAAAGCTTCATTAAGACAAGCATAAACTTTCCTCTTGTCCCATATAAGTAATTAGAGGGACTAGCTGGAGGAGGAAAGGTATGAAGAGAATTCGAATTATCTCTTTTGCACTCGCTGCGGTTGTTTTGTTTTTTTTAGTCAAACAAGAATTTCAAATCACAAAATCGTGGCGAGCTTGGAATTTACCCTTATCAGGGAAAGTAATCGTATTAGATGCTGGGCATGGTGGACCAGATGGAGGGGCTGTTGGTGGAAAGGATATTATAGAAAAGGATATTACGCTTGAAATTACAAAAAAGGTACAAGACTATTTACAAGAACAAGGTGCACTAGTTATTTTAACGCGTGAGGGAGATTATGATTTAGCTAACAAAGATACAAAGTCATATAGTAGACGTAAAGCGGAGGATTTAAAAAAACGTGTAGAAATCATCAATAAACCAGATATAGACTTTTTTGCAAGCATTCATTTAAATGCTTTAACTAGTAGTGGATCGAAAGGCGCACAAACATTCTACTATCGCTCTTCAATTGAAAATGAACGTGCTGCTAAATTTATACAGGCTGAATTGAGAACGAGTTTAGAAAATACGAATCGTTCTGCTAAAACAATTTCTCACGTATACTTATTGAAGTATGCGAAAACACCAGGTGCTTTAATTGAAGCCGGCTTTTTATCGAATGTGAACGAAAGGTATATGTTAAATTCGGAGAAATATCAACAGAAGGTAGCAGCTGCAATATACCGTGGTATATTGCGTTATTTCACGGAAAAAGGAAATCCTCCAGAATAAGGAGGATTTTTTTGAGTTTCTCTCGTTAACGAAGTTTTCGGAAAATATGTTATACTGGAAATGTAAACGCATTAATTTGAAGAATAAACAAAGATGAATTCAATTAACATTACGTTATTTTTCATACAGGGGGCTGGGTTAATTATGGTAACGAAAGAACAAGTGGTTGAAGCGTTAGAAGGGATTGTAGATCCGTTTTTACATAAAACATTAAAAGAAACAAGTGCAATTAAAGAGGTAACAGTCAAGCCTGAGAAGGAACATGTGAGTGTCAAAATTGCAATCGTAAAAACTGGTACAGCGGAACAAATGCAGTTGCAGTCTGGAATTGTAAAGTTAGTAAAAGAACTTGGAGCAGCAACAGTTGGACTTCGTTTTGCAGAATTTACAGAAGAGGAATTAGCTCAGTTTGCACCAGAACAAGAAGCAGAGCAAAGTGAATCTTTATTGTCACCAAATTCAAAAACGACATTCTTAGCAGTAGCGAGTGGAAAAGGTGGCGTGGGAAAATCAACCGTTTCCGTTAACCTTGCAGTTGCTTTAGCTCGTTTAGGAAAAAAAGTTGGTATTATTGATGCGGACATTTACGGTTTTAGTGTGCCAGACATGATGGGGATAGAAAAACGTCCCATCGTAAGAGGTGACAAGATAATTCCGGTGGAACGTTTAGGTGTAAAGGTAATCTCAATGGGCTTCTTTGTAGAGGATAATGCACCAGTTATTTGGAGAGGACCTATGCTTGGGAAAATGTTAAACCACTTCTTCACAGAAGTGGAATGGGGCGATTTAGATTATTTAGTACTAGATTTACCACCAGGAACAGGTGATGTTGCGTTAGATGTGCACTCAATGTTGCCATCTTGCAAAGAGATTATTGTAACGACGCCTCATCCAACAGCTGCGTTTGTAGCAGCGCGTGCTGGAGCGATGGCATTACGCACTGAACATAGTATTCTCGGTGTTGTTGAGAACATGGCATATTTTGAAAGTAAGGTAACTGGTGAGAAAGAATATGTATTTGGAAGAGGCGGGGGAGATAAGTTGGCTACCGAACTACAAACGAATGTTCTTGGTCGTATTCCGCTGCAACAACCTGATTGGAATAAAGAAGACTTTGCTCCTTCAGTATATGAAGATACACATACAACCGGCATTATTTATAGTAAAATAGCCGAAGTGGTAATTGATAAAACAGCTGTTACACAAAAATAAAGTGAAACTTTAATCAGTGGAGTTCATCTGTTACTGGCAACAATAAGGGTTTTGTTACTAGTAAACTTTTCGCTTAACTAGAGGGCCATTTTGTCTGTTAATAGCAAGATAAAGTAATAACGAGTGGACAATTTATACATTGTCCACTCGTTATTATAGTTATTATTTTCACTGTTCTTCCTTCTTCTCGCCTTGAGAACCACCGTCACCGCCTGCTTCTTTCTTATCAGATCCACCTTTTTCAGCCTTTTGTACACCTTTACTAATGATATCAATCATCTTGGATTGGAAGAGTGGACTTTCAGCAGTTTCTGTTAGTACTTGTTGTAGATATTGACGGTATTCTTTACTCTTCATTGTTTGTAACATCATTTTTTCTACTTCAGGATTTTTCATGATTTCTATAACGCCTGCTTGGTATTCAGGGTCTTTTAATAAGGTTTTCATTAATTGGGTTTGTTCTTTCCCCATACTTTTAGCGAACTTCGATGAGAACTCAGGATCTTTAAAGAGCTTTTCCCAGAATTGTTGCCCTTTATCGGATACCATTGCATCTTCAATCGTTTTCTTTACTACTGTTTCATCTAGTATGAGTGCTTGTTTCATTTTTTCATCAGTTAATACATCTTGAATAGCTTTCTTACCTTGATCTGTTTTTAAAATATCAACAATCATTTTCTTTGTTTGATCGTAATCTAGTTCGGATTTCGTTTCTTTTCCTTGTGCGCATGCTACAAGTGCGATAAGTAGAAAAGAAGAAACGAAAATGAATAGTATCCGTTTCATAAGTTGGAACTCCTTTCAGCACAGTTCTCTCTTTTTAATATAAATATCTTTAAGGAATTTATACATGAACATGGCTAGCTTTTTGAAATTGTCATTGATACAATTTAATTAGAAATATAAGGATAATGGGGGATGTGTTGTGAATAGCCGCAAGTGGGTACGACTATTTTTAACGACGTTGTTTCTTGGTGGGATTAGCACAGTTATTATTGGTTTTGTTTTGGAGTGGGACAGGTACAATGAATTTTTTCAAAATTTCGACGTTAAGGAGATTTTAGCGGTATCTTTCTGGTTGATGGGTGTAGGATTTATTTTTAGCGTTATAAGTCAAATGGGATTCTTTGCATATTTAACAATCCATCGTTTTGGACTAGGGATGTTTCGCTCATCGTCTTTATGGAATGCAGTCCAGCTCTTCTTTATTGCATTCGTATTATTTGATTTTGTGTATTTAAGGTCTGTACTTATTGCAAATGGGGAAGTCTCATTGGGGAATAACATACTTGTTGCTGGAATTTTATTTGTGTTTGGAGCAATTGTTGCTTATGTAAAAAGTAAAGAAACAAATAAAAAAGCATTTGTGCCAGCTCTGTTCTTTATGGTTGTTGTAACAATTCTTGAATGGGTACCGGCGCTTCGGATTAATGATACAGATTGGTTATATTTAATGGTTATACCGCTATTGTTATGTAATGCATATCAATTACTTGTATTACATCGTTTAATCGGAAAAACGAGTAAACCTGCTTAATAGAGAGAGGTTTTATACACCGGCAGTTATATTACTGGAAATGGTGTGATTAAAAAAGCTCTACCACCTTCTTGAAAGGTAGTAGAGCTTTTTATACGTGAAGAGTAGTAGGGACGAAGCTATTTCACATCTTCACTTTTCGTACTTGTGTTGGAAATAAGTTGTGATACGGATATTTGCTCATATCCATCACTTTTTAATTTTTGCAGGAGCAGCGGTAAAGCTCTATTTGTTTGAAGGGCAGAATCGGATGCGTGTAATAAGACAATATCTCCACCTTTCAAATTATTAGAGACGGTGGAAACGATGTGGTTTACACCTGGGTTTTTCCAATCGTTTGAATTATTACTCCAATGCACGACGGTGTATCCAAGTGATTCTGCAATTTTAAGGGTTGCCTTGTTAAATTCGCCACTAGGTGGACGTAACAGTTTGACTTGTTTTACACCAAGTTTTGTAAAAACATCTTGTGCTCGTAAAAGGTCTCGTCTTATTTCATTCGTCTCTAGAGAAGTATAAGATGTGTAATTGTAACCCATACTACCGATTTCGTGTCCATCTTTCATGATGCGCTCTACAATATCGGGGTGTCTTTCGGCCCATGCAGCAGAAAGGAAGAAGGTTGCATTCTTAATTTCTCTTTCTTTAAGAGTATCAAGGATTGGAATTGCTTTTTTGTCTCCCCAACTAATATCAAACGTAAATGCAACTTGCTTTTTAGCGGTATCTCCTTTGTAAATTACTTTAGGGCCTGTAGCAGTTGAAAAAGCAGATTCATGTGAATATGTTTTTAAAAAGAGTAGCCATGCTGTAAATAAGGAAAGTATCACTATTAAGCTAATGTGTTTAAAAGTTCTTTTACTCGTAATAAAAAAGAAAAACATAATATTACGCCCCTTTGTCCAATCCTTTTCAGTTACATATATGCTGGAAATATAAAAAAGAGAACAAAGGATTAATATCGTAAGTAGTGGATATAATGAATGATAGGATTGTAATAAGTGAAAATGAGCGGAACGTTTATTGTTACGTAAGGAATTATTGAGGTGATCATTTGCTTGGGCTGATGTTGACAAAAGAAGAGAGAAAAGAGATGGAATACATATTAAAGAGAGAGTTAGAGGAACTTTTATTTGATTTTGAAGATGAGCGTATTCATGAAGTTGTAAAAAAGGCGATGGAAGAAAGATATAAAATCATTTTTTGTTTGTTTCGGAGAGTTGCTAACGCAGAGGAATGTATTCGTTATGTAAGAAGAAGAACTTTTTATTAAAAAGTATTGACGTTAATAGTTTGTATATGGTAAATTAATAAACGTCGCTGATGCGGAAACGCAGAAAACGACAAAAAAGAAATTGAAAAACTTAGTTGACATTGAAAAATGAAGATGTTAACATAAGGAAGTCGCAAATGAGCGACCAAGTAGTTCTTTGAAAACTGAACGAAACAAACAACGTGAAACGTCAATTTTTATTTTTAGATGCTAGACAAACTAACTTTATTGGAGAGTTTGATCCTGGCTCAGGATGAACGCTGGCGGCGTGCCTAATACATGCAAGTCGAGCGAATGGATTGAGAGCTTGCTCTCAAGAAGTTAGCGGCGGACGGGTGAGTAACACGTGGGTAACCTGCCCATAAGACTGGGATAACTCCGGGAAACCGGGGCTAATACCGGATAACATTTTGAACTGCATGGTTCGAAATTGAAAGGCGGCTTCGGCTGTCACTTATGGATGGACCCGCGTCGCATTAGCTAGTTGGTGAGGTAACGGCTCACCAAGGCAACGATGCGTAGCCGACCTGAGAGGGTGATCGGCCACACTGGGACTGAGACACGGCCCAGACTCCTACGGGAGGCAGCAGTAGGGAATCTTCCGCAATGGACGAAAGTCTGACGGAGCAACGCCGCGTGAGTGATGAAGGCTTTCGGGTCGTAAAACTCTGTTGTTAGGGAAGAACAAGTGCTAGTTGAATAAGCTGGCACCTTGACGGTACCTAACCAGAAAGCCACGGCTAACTACGTGCCAGCAGCCGCGGTAATACGTAGGTGGCAAGCGTTATCCGGAATTATTGGGCGTAAAGCGCGCGCAGGTGGTTTCTTAAGTCTGATGTGAAAGCCCACGGCTCAACCGTGGAGGGTCATTGGAAACTGGGAGACTTGAGTGCAGAAGAGGAAAGTGGAATTCCATGTGTAGCGGTGAAATGCGTAGAGATATGGAGGAACACCAGTGGCGAAGGCGACTTTCTGGTCTGTAACTGACACTGAGGCGCGAAAGCGTGGGGAGCAAACAGGATTAGATACCCTGGTAGTCCACGCCGTAAACGATGAGTGCTAAGTGTTAGAGGGTTTCCGCCCTTTAGTGCTGAAGTTAACGCATTAAGCACTCCGCCTGGGGAGTACGGCCGCAAGGCTGAAACTCAAAGGAATTGACGGGGGCCCGCACAAGCGGTGGAGCATGTGGTTTAATTCGAAGCAACGCGAAGAACCTTACCAGGTCTTGACATCCTCTGAAAACCCTAGAGATAGGGCTTCTCCTTCGGGAGCAGAGTGACAGGTGGTGCATGGTTGTCGTCAGCTCGTGTCGTGAGATGTTGGGTTAAGTCCCGCAACGAGCGCAACCCTTGATCTTAGTTGCCATCATTAAGTTGGGCACTCTAAGGTGACTGCCGGTGACAAACCGGAGGAAGGTGGGGATGACGTCAAATCATCATGCCCCTTATGACCTGGGCTACACACGTGCTACAATGGACGGTACAAAGAGCTGCAAGACCGCGAGGTGGAGCTAATCTCATAAAACCGTTCTCAGTTCGGATTGTAGGCTGCAACTCGCCTACATGAAGCTGGAATCGCTAGTAATCGCGGATCAGCATGCCGCGGTGAATACGTTCCCGGGCCTTGTACACACCGCCCGTCACACCACGAGAGTTTGTAACACCCGAAGTCGGTGGGGTAACCTTTTTGGAGCTAGCCGCCTAAGGTGGGACAGATGATTGGGGTGAAGTCGTAACAAGGTAGCCGTATCGGAAGGTGCGGCTGGATCACCTCCTTTCTATGGAGAATTGATGAACGCTGTTCATCAATATAAGTTTCCGTGTTTCGTTTTGTTCAGTTTTGAGAGAACTATCTCTCATATATAAATGTATGTTCTTTGAAAACTAGATAACAGTGTAGCTCATATTTTTTAATTTTTAGTTTGGTTAAGTTAGAAAGGGCGCACGGTGGATGCCTTGACACTAGGAGTCGATGAAGGACGGGACTAACGCCGATATGCTTCGGGGAGCTGTAAGTAAGCTTTGATCCGAAGATTTCCGAATGGGGAAACCCACTATACGTAATGGTATGGTATCCTTACCTGAATACATAGGGTATGGAAGACAGACCCAGGGAACTGAAACATCTAAGTACCTGGAGGAAGAGAAAGCAAATGCGATTTCCTGAGTAGCGGCGAGCGAAACGGAACATAGCCCAAACCAAGAGGCTTGCCTCTTGGGGTTGTAGGACATTCTATACGGAGTTACAAAGGAACGAGGTAGACGAAGCGACCTGGAAAGGTCCGTCGTAGAGGGTAACAACCCCGTAGTCGAAACTTCGTTCTCTCTTGAATGTATCCTGAGTACGGCGGAACACGTGAAATTCCGTCGGAATCTGGGAGGACCATCTCCCAAGGCTAAATACTCCCTAGTGATCGATAGTGAACCAGTACCGTGAGGGAAAGGTGAAAAGCACCCCGGAAGGGGAGTGAAAGAGATCCTGAAACCGTGTGCCTACAAATAGTCAGAGCCCGTTAATGGGTGATGGCGTGCCTTTTGTAGAATGAACCGGCGAGTTACGATCCCGTGCGAGGTTAAGCTGAAGAGGCGGAGCCGCAGCGAAAGCGAGTCTGAATAGGGCGTTTAGTACGTGGTCGTAGACCCGAAACCAGGTGATCTACCCATGTCCAGGGTGAAGTTCAGGTAACACTGAATGGAGGCCCGAACCCACGCACGTTGAAAAGTGCGGGGATGAGGTGTGGGTAGCGGAGAAATTCCAATCGAACCTGGAGATAGCTGGTTCTCCCCGAAATAGCTTTAGGGCTAGCCTTAAGTGTAAGAGTCTTGGAGGTAGAGCACTGATTGAACTAGGGGTCCTCATCGGATTACCGAATTCAGTCAAACTCCGAATGCCAATGACTTATCCTTAGGAGTCAGACTGCGAGTGATAAGATCCGTAGTCAAGAGGGAAACAGCCCAGATCGCCAGCTAAGGTCCCAAAGTGTGTATTAAGTGGAAAAGGATGTGGAGTTGCTTAGACAACTAGGATGTTGGCTTAGAAGCAGCCACCATTTAAAGAGTGCGTAATAGCTCACTAGTCGAGTGACTCTGCGCCGAAAATGTACCGGGGCTAAATACACCACCGAAGCTGCGAATTGATACCAATGGTATCAGTGGTAGGGGAGCGTTCTAAGTGCAGTGAAGTCAGACCGGAAGGACTGGTGGAGCGCTTAGAAGTGAGAATGCCGGTATGAGTAGCGAAAGACGGGTGAGAATCCCGTCCACCGAATGCCTAAGGTTTCCTGAGGAAGGCTCGTCCGCTCAGGGTTAGTCAGGACCTAAGCCGAGGCCGACAGGCGTAGGCGATGGACAACAGGTTGATATTCCTGTACCACCTCTTTATCGTTTGAGCAATGGAGGGACGCAGAAGGATAGAAGAAGCGTGCGATTGGTTGTGCACGTCCAAGCAGTTAGGCTGATAAGTAGGCAAATCCGCTTATCGTGAAGGCTGAGCTGTGATGGGGAAGCTCCTTATGGAGCGAAGTCTTTGATTCCCCGCTGCCAAGAAAAGCTTCTAGCGAGATAAAAGGTGCCTGTACCGCAAACCGACACAGGTAGGCGAGGAGAGAATCCTAAGGTGTGCGAGAGAACTCTGGTTAAGGAACTCGGCAAAATGACCCCGTAACTTCGGGAGAAGGGGTGCTTTCTTAACGGAAAGCCGCAGTGAATAGGCCCAAGCGACTGTTTAGCAAAAACACAGCTCTCTGCGAAGCCGTAAGGCGAAGTATAGGGGGTGACACCTGCCCGGTGCTGGAAGGTTAAGGAGAGGGGTTAGCGTAAGCGAAGCTCTGAACTGAAGCCCCAGTAAACGGCGGCCGTAACTATAACGGTCCTAAGGTAGCGAAATTCCTTGTCGGGTAAGTTCCGACCCGCACGAAAGGTGTAACGATTTGGGCACTGTCTCAACCAGAGACTCGGTGAAATTATAGTACCTGTGAAGATGCAGGTTACCCGCGACAGGACGGAAAGACCCCGTGGAGCTTTACTGTAGCCTGATATTGAATTTTGGTACAGTTTGTACAGGATAGGCGGGAGCCATTGAAACCGGAGCGCTAGCTTCGGTGGAGGCGCTGGTGGGATACCGCCCTGACTGTATTGAAATTCTAACCTACGGGTCTTATCGACCCGGGAGACAGTGTCAGGTGGGCAGTTTGACTGGGGCGGTCGCCTCCTAAAGTGTAACGGAGGCGCCCAAAGGTTCCCTCAGAATGGTTGGAAATCATTCGTAGAGTGCAAAGGCATAAGGGAGCTTGACTGCGAGACCTACAAGTCGAGCAGGGACGAAAGTCGGGCTTAGTGATCCGGTGGTTCCGCATGGAAGGGCCATCGCTCAACGGATAAAAGCTACCCCGGGGATAACAGGCTTATCTCCCCCAAGAGTCCACATCGACGGGGAGGTTTGGCACCTCGATGTCGGCTCATCGCATCCTGGGGCTGTAGTCGGTCCCAAGGGTTGGGCTGTTCGCCCATTAAAGCGGTACGCGAGCTGGGTTCAGAACGTCGTGAGACAGTTCGGTCCCTATCCGTCGTGGGCGTAGGAAATTTGAGAGGAGCTGTCCTTAGTACGAGAGGACCGGGATGGACGCACCGCTGGTGTACCAGTTGTTCTGCCAAGGGCATAGCTGGGTAGCTATGTGCGGAAGGGATAAGTGCTGAAAGCATCTAAGCATGAAGCCCCCCTCAAGATGAGATTTCCCATAGCGTAAGCTAGTAAGATCCCTGAAAGATGATCAGGTTGATAGGTTCGAGGTGGAAGCATGGTGACATGTGGAGCTGACGAATACTAATAGATCGAGGACTTAACCATATAATATGTAGCAATGTTATCTAGTTTTGAAGGAATATATATTTAAAATTCCTTTTGACATTCTGAAAAGAATGTGTATAATGATAAAAGTCTGGTAATGATGGCAGAGAGGTCACACCCGTTCCCATACCGAACACGGAAGTTAAGCTCTCTAGCGCCGATGGTAGTTGGGACCTTGTCCCTGTGAGAGTAGGACGTTGCCAGGCTTGTATTGTTCCGCAGTAGCTCAGCGGTAGAGCTATCGGCTGTTAACCGATCGGTCGTAGGTTCGATTCCTACCTGCGGAGCCATTATGCTTCCATAGCTCAGCTGGTAGAGTACTTCCATGGTAAGGAAGAGGTCACCGGTTCAAGCCCGGTTGGAAGCTTGGAAAAGTTTTTAAATTTTTGGCCCGTTGGTCAAGTGGTTAAGACACCGCCCTTTCACGGCGGTAACACGGGTTCGAATCCCGTACGGGTCACCACTTTTGGAGGATTAGCTCAGCTGGGAGAGCACCTGCCTTACAAGCAGGGGGTCGGCGGTTCGATCCCGTCATCCTCCACCATATATGTTTAAATGTCGGAGGGGTAGCGAAGTGGCTAAACGCGGCGGACTGTAAATCCGCTCCTTCGGGTTCGGCAGTTCGAATCTGCCCCCCTCCACCATTTTCTTTAAAATAACCTGAAAGGGTTTATTTTTTTGAGAAGATAACCATACTAGTAAATATTAATGGGCTATAGCCAAGCGGTAAGGCAACGGACTTTGACTCCGTCATGCGCTGGTTCGAATCCAGCTAGCCCAGCCATTTACGAGCCATTAGCTCAGTTGGTAGAGCATCTGACTTTTAATCAGAGGGTCGAAGGTTCGAATCCTTCATGGCTCACCATTTTCGCGGAAGTAGTTCAGTGGTAGAATACAACCTTGCCAAGGTTGGGGTCGCGGGTTCGAATCCCGTCTTCCGCTTTATTACTAAGGGGCCTTAGCTCAGCTGGGAGAGCGCCTGCCTTGCACGCAGGAGGTCAGCGGTTCGATCCCGCTAGGCTCCATCTAAATAGAAAAAGCTTACATCATACGATGTAAGCTTTTTTGTGTTTAAAAAGACAACTTTTATATTTATCGTTTAAAATGAAGAAAACGTAAAAATAAGGGATGGGGGGATAATTGTGAAAGTTGTTATTGCATCTGATTCATATAAAGAAAGCCTAAAAGCTATAGAAGTATGTGGAGCTATTGAAAGAGGTTTTAGAGCGATTTTTCCTAATGCAGAGTATGTGAAAATACCAATTGGAGATGGAGGAGAAGGGACGGTTGAATCACTTGTTGATGCTACAGGGGGGAGAATTATATCAATTAGTGTGACAGGACCGCTTAGAGAAGGTGTACAAGCTTTTTATGGCATTTCTAAAGATAAAAAGACAGCGTTTATTGAAATGGCAGCAGCATCAGGATTACAGCACGTTCCAGTTGAAAAGCGCAACCCACTTATTACAACGACAAAAGGAACAGGAGAACTTATATTACATGCGCTAGATCAAGGAGTGGGGTACATAATTTTAGGACTTGGAGGAAGTGCTACAAATGATGGTGGGGCAGGTATGTTAGCAGCTTTAGGAGTAAGATTTATAAATGACAAGGGTGAAGTAATAGATCCATCTGGAGGCACATTACATTCAATTGGTGCTATTGATTTTTCACAACTGGACCCACGCTTAAAGGGAGTAAAGATAGAAGCGGCCTGTGATGTGGATAATACATTAGTCGGAATGCAGGGGGCATCTTTCGTATTTGGGAGACAAAAGGGTGCGAATGTAGAGATGATGAAAGAGCTAGATGAGAATTTAAAACATTACGCGAATATCCTTAAACGATATGTATCTTTTGATGTATCTGAAATACCTGGTGCAGGGGCAGCAGGAGGAATGGGAGCGGCTGTTATTTCAGTGTTAAAGGGAGACTTGCGAAGGGGCGTTGAAATTGTATTGAATTATACAAATTTCGATAAACATATAGAAGATGCAGATCTCATTATAACTGGTGAAGGTAGAATAGATGAACAAACTGCATATGGGAAGGCTCCTGTTGGTGTTGCGGGGCGTGCGAAACGTTTTTCTGTGCCTGTAATTGCTATTGGAGGGTCTGTATCATCTGATTATCTAGCTGTTTACGAGAAAGGAATAGATGCGGTATTTAGTATTACAACAAGACCGATGACACTAGAAGAAGCATATAGAGTAGCAGAAGAAAATATTGAAATGACAACGAAGAATATTGCAGCAGTATGGAAAATAGCGTCAGAAAAACACTTCTAAATGTAGGAGTGTTTTATTATTATTATTTGATAATAGTGATTGCGATTGTTTCATTAAGTTAACTTTATACATAGAATAGTCTTGAAATTTGATTTTCAACGTGAATATAAGTGAATAAATTGTATATCCATACAAAAAAATGTCGAGTTGAGTCAGACTATATAAAAGATTTAAAATATTTAGTGAAGGCATAAAAGGGGGATACTATCTATGAAAAAAGAAATTTCAGTTATTGGAGTTCCAATGGATTTAGGACAGATGCGTCGTGGAGTTGATATGGGACCGAGCGCGATCCGTTATGCAGGGGTAATTGAAAGAATTGAAGAAATTGGATATGACGTTAAAGATATGGGAGATATATGTATAGAGAGAGAAAAAGAGGTAGATGAAAATACAAAATTAAGAAACCTTACACAAGTTGCAACTGTATGTAATGAATTAGCAAGTAAGGTGGATCATATTATAGAAGAAGGTCGTTTTCCACTTGTATTAGGTGGTGACCATAGTATTGCTATCGGTACATTAGCTGGTGTAGCCAAACATTATAAAAACTTAGGTGTTATTTGGTATGATGCACACGGTGATTTAAATACAGAGGAAACTTCACCATCTGGAAATATTCACGGTATGTCACTTGCAGCAAGTTTAGGTTATGGACATTCTTCACTTGTAGATTTATACGGAGCATATCCAAAGGTGAAAAAAGAGAATGTTGTAATTATCGGTGCGCGTGCATTAGATGAAGGAGAAAAAGACTTCATTCGCAATGAAGGTATTAAAGTGTTCTCGATGCATGAAATTGATCGTATGGGGATGACGGCTGTTATGGAAGAAACAATCGCATATTTATCTCATACTGATGGTGTACACTTATCATTAGATTTAGATGGTCTTGATCCTCATGATGCACCAGGTGTTGGAACGCCTGTAATTGGTGGTCTATCTTATCGTGAAAGCCACTTGGCGATGGAAATGTTAGCGGAAGCTGATATTATCACATCTGCTGAATTTGTTGAGGTAAATACGATTTTAGATGAGAGAAATAGAACGGCAACAACAGCAGTTGCTTTAATGGGTTCTTTATTCGGTGAAAAACTAAAATAAATGTAAGAAAAGCAACTGAGAAGTTGCTTTTTTTATTTGAAAATAGGCGTATAATAATGATTTATATTATACTGTAAGATAAAAATGTTTGACATCTTACCAATTTGAGCTAAAGGGGGTTGTTTGTAATTGTCGTTTGTTTCATGTATGGTATAATTAACTAGTTGTTGGAAATACATACAGATAGAGCATAAAACAATATTTCAATATATGGATAGAATTGCTCGTAAGTAGGAGGAAGGGATAGCATGCCTTTTGAAGATACGACCATTTTGAAATATCTTAGTACGGCATTAGATATTGCCATTGTATGGTTTATTATATATAAGCTGATTCTCATAATCCGAGGGACGAAAGCTGTTCAACTTTTAAAAGGGATTACAGTTATCATTGTCGTTAAGATGATTAGTATTTTCCTTGAATTGCATACGTTATCTTGGCTAACTGAACAAGTATTAACATGGGGATTTTTAGCCGTTATTATTATCTTTCAGCCAGAATTGCGAAGAGCACTTGAGCAGCTAGGGCGCGGGAGTTTATTTTCGCGTGGTGGACCGCATGAGGATGATGAACCTGAAATGGTTGCAACAGCGATAGCAAAAGCAACCGAATATATGGGGAAACGTAGAATTGGTGCATTAATTACTTTGTCAAAAGAGACCGGTATGGGTGATTATGTGGAAACGGGTATTCCGCTGAATGCAAACGTATCATCGGAATTACTTATTAATATTTTCATTCCAAATACACCTCTTCATGACGGAGCGGTAATTATGCAAGGAAGTACAATTAAAGCAGCAGCATGCTATCTTCCATTATCAGAAAGTCCGTTTATTTCTAAAGAATTAGGAACTAGACATCGTGCTGCAATGGGAGTTAGTGAAGTTACTGATAGTATTACAGTAGTTGTGTCTGAAGAAACTGGTCAAATTTCTTTAACGAAAAATGGTAAGTTGCATCGTGATTTGAAGACAGAACAGCTGAAGGATATGTTATTAGCTGAATTTAGTGGGAACGAAAAAACGACTTCTTCGTCTTTATGGAATTGGAGGAGAAAGCGTCATGGATAAGTTAATGGAAAATCATTGGTTTTTAAAAGGGATCTCATTACTATTGGCGTGTATGCTTTTTATGTCAGCGACGTTAACTGAAAAAAATACGACATCAGGTATATTACCTTTTGCAAATGATACGAAAGAAACATTAACTAATTATGCGATTAACCTTAAGTATGATGAGGAGAAATATATTGTAAGTGGTATTCCAGCAGAGGGCGTTAAGGTGAAGTTAGAAGGCCCAAAAGCATCAGTTGCTACAGTAAAAGCAAAAAAACAATTTGACATACCAATTGATTTGCGAGATAGTCCAAAAGGAACTTATGAGATTTCTTTAAAAACGAACGGGCTTCCAGATGATGTGAAAGGAACAGTTCAGCCATCAACAATTAAAGTTACTCTTCATGAAAAGGCGAGAAAATATGTTCATGTAGATTTGAAATTATCAAATGAGGATCAGATGCCAGCGGGGGCTACTCTCGAAAAATCAAGCCTTAAACCGGATACTGTTGAGGTAGTTGGGACGAAAGAAGAAATTGAAAGCATTTCATCTGCCAAAGCGTATGTTGATTTAAAAGGTGTTAATAAAACTGTTACAAAAACGCCCGAAGTTACATTATACAATAAAGAAGGAAAACGTTTAAATGTAAGAACAAGTCCATCTAAGATTAGTGTAACGTTGAATGTGGCAACGCAAACTACAGCCAATAATACTGAAAAAACTGTTCCTGTAACGTATACGAAGAAGGGGAGTTTAGCAGAAGGGTTGGCAGTTACAAATATCAGTGTCGAGCCGAGAGAAGTAACGATAGCTGGTCCAAAAGATATTTTGGATAATATACAATCGCTAGAGGGGGTCGAAGTAGATTTTAGTCAATTGACAGAGTCTACAACATTCGATGCCTCTGTTTTATTACCCAAGGGTGTAACAAGTGCAAAACCGAATCAAGTGAAGGTTTCGGTGGGAGTACAAAAAACAAAACAAACGAAAACAAAAACGATTGATGGTATCCCAATCCAAAAAAATGGACTTTCTAAAGATGTTACGGCTCAGCTAATTTCGCCGCAAGATGAAAAGATAAGTGTTGATATTTCAGGAGAAGCAAGTATAGTAGATAAAATAACAGCTGCTCAAATAACAGCGGTAATTAATCTGCAAAATGTATCTTCAGGGACGAAAGATATTTCTATTCAAGTGAGTGGTCCTGGTAATATTTCAATAGAGCCAAAACAAAAAAGTGCTAAAGTTACTATTGTAAAGAAAGAAAAACCAGATAAAGAAGTACAGGGTAACGGTCAACAACCGGATTCAAACACCAATCAAGAAAATCAAAATGAGAAGCCAAAAAATCCTGAACCCGATCCAGAAAAGGAAACGGAACAGGAAAATAATCAAAACCAAAATCAAGATAAAGATAAAGAAACTAGTCAAGAACCAACAGTAGATAACCATAATCAAAAAGAGCAAGAAAAAGGAGCGAATCATAATGGGTAAATATTTTGGTACAGATGGAGTACGCGGAGTTGCAAATAAGGAGTTAACACCTGAATTAGCTTTCAAAATTGGGCGTTTTGGTGGTTATGTATTAACAAAAGATACAGATCGTCCAAAAGTAATTATCGGTCGTGATACACGTGTATCTGGCCATATGTTAGAAGGAGCTTTAGTAGCAGGTCTATTATCAACTGGAGCAGAAGTAATGCGCCTTGGCGTTATTTCTACACCGGGTGTTGCTTATTTAACAAAAGCACTAGACGCACAAGCGGGTGTTATGATTTCTGCATCTCATAATCCAGTACAAGATAACGGTATTAAATTCTTTGGTTCAGACGGCTTTAAATTAACAGATGAGCAAGAAGCTGAAATTGAAGCTTTATTAGACAAAGAAGTTGATGAACTACCACGTCCAACAGGTACTAACCTTGGACAAGTGAGCGATTACTTTGAAGGTGGACAAAAATATTTACAATACATTAAACAAACTGTTGAAGAAGACTTCTCTGGCCTACATATCGCTTTAGATTGTGCACATGGTGCCACATCTTCTTTAGCTCCATACTTATTTGCAGATTTAGAAGCTGATATTTCGACAATGGGGACTTCACCGAACGGTATGAATATTAACGAAGGTGTAGGATCTACACATCCAGAAGTATTGGCTGAATTAGTAAAAGAAAAAGGTGCTGACATCGGACTTGCTTTTGATGGCGATGGCGACCGTTTAATTGCTGTAGACGAAAAAGGAAACATCGTTGACGGTGATCAAATTATGTTTATTTGTGCGAAATACATGAAAGAAACTGGTCAATTAAAACATAATACAGTTGTTTCAACTGTTATGAGTAATTTAGGTTTCTACAAAGCACTTGAAGCAAACAATATTACAAGCGATAAAACAGCAGTTGGTGACCGCTACGTAATGGAAGAGATGAAACGCGGTGGTTACAACTTAGGTGGAGAACAATCAGGCCATATTATCTTACTTGATTACATTACAACTGGTGACGGAATGTTAAGTGCACTTCAACTTGTAAACATCATGAAAATGACGAAAAAACCATTATCTGAGCTTGCAGGAGAAATGACGAAATTCCCACAATTGCTAGTAAACGTTCGTGTAACAGATAAAAAATTAGCATTAGAAAATGAAAAAATTAAAGAAATTATTCGTGTTGTAGAGGAAGAAATGAACGGTGATGGCCGTATTCTTGTTCGTCCATCTGGAACAGAGCCACTTATTCGTGTAATGGCAGAAGCACCAACACAAGAAGTTTGTGATGCATTTGTACATCGCATTGTAGAAGTTGTGAAAGCTGAAGTTGGCGCTGAATAATTAGCTGAATTTATATGAAAAAGGAGCACAATAAGTGCTCCTTTTTCATATGTTTTATAGACGATGAAAAAAATTTCATTGACGGTTTATCCATGTTTGTTATAAGATGGTCTTGTTCTTTTTCTCAAAGGAAATATTGTAAATTATAAAAGCGCCAGAACTACAAATAGTGTAGTTGACGAGGTGGGGTTTATCGAGATTTCGGCGGATGACTCCCGGTTGTTCATCACAACCGCAAACTTTTACTTAAATCATTAAGGTGACTTAGTGGACAAAGGTGAAAGTGTGATGAGAGAAGAGGAACGGATGAAAACTAGCTGTATAAGTATATACGGACTTAAACCCAATCGAGAGGAAGGTGAAAGCCGTTACAAGCTTACAGGGCTAGCAATATGTAATCCGTTTTTTAGTATAAATAAAAATGGTATCGGACTATGTCGTTACATGTTCGCAGAGCAGTGTAAGCATTTGTAACGGCGACTAAACATGTGTGGAATCGTAGGATTTATTGGAGAGCAAGATGCAAAGGAAATTTTATTAAAAGGTTTAGAAAAGCTAGAATATCGTGGATATGATTCAGCAGGTATTGCAGTACAAGCAGAGAACGGTGTTGTTGTATACAAAGAAAAAGGCCGTATCGCAAAACTTCGTGAAATCGTAGATGAGAACGTAGCAGCAAGCGTAGGTATCGGACATACACGCTGGGCTACACACGGTGTTCCAAGTAAAGTAAACGCGCATCCGCATCAAAGTACATCAAAACGCTTTACACTAGTTCATAACGGTGTAATTGAAAACTATGAATTAGTGAAAAAGGAATATTTACAAGATGTAACGTTCGTAAGTGAAACAGATACAGAGATTATCGTACAGCTTATGGAACAACAAGTGAGCACAGGATTAAGTGTAGAAGAAGCGTTCCGTAATACGCTATCTCTTTTACATGGCTCTTATGCAATCGGATTACTTGATGCTGAAAATCCAAACATGATTTATGTTGCTAAAAACAAAAGCCCGCTATTAGTAGGTGTTGGTGACAACTTTAATGTTGTGGCAAGCGACGCTATGGCGATGTTACAAGTTACAGATCAATTTATTGAGTTAATGGATAAAGAAATCGTAATCGTAACGAAAGAAAGTATTACAATTAAAAACTTACAAGGTGAAACGATTGAACGTGCACCTTTTACAGCGGAATTAGACGCAAGTGATATTGAAAAGGGAACATATCCTCACTTCATGCTTAAAGAAATCGATGAGCAACCACTTGTAATCCGTAATATAATTCAAAAGTATCAAGATGAAAATGGCGAAATTGAATTAAATCAAGACATCCGCAATGCGATTTTAGATAGCGATCGTATTTACATCATTGCATGTGGAACGAGTTATCATGCAGGTCTTGTTGGAAAACAATTTATCGAGAAGTTTGCAAACATGCCAGTTGAAGTACATGTAGCAAGTGAATTCTCTTACAACATGCCATTATTAACAGAAAGACCATTCTTCATTTACATTTCACAAAGTGGTGAAACAGCTGATAGCCGTGCAGTACTTGTACAAACAAATGAAATGGGTCATAAAGCATTAACAATTACAAACGTGCCTGGTTCTACTCTTTCTCGTGAAGCTGATTATACACTTCCATTATACGCTGGACCAGAAATTGCAGTTGCATCAACGAAAGCTTACACAGCACAGCTTGCAGTACTTTCAATTTTAGCAGCTGATATTGCTAAAGCAAAAGGTGAAGTTCTTGATTTCGATTTAACACACGAACTAGGACTTGTAGCAAATGCAATGATAGAACTTTGTGATCAAAAAGAAGAAATGGACGCATTAGCAAAACAATTTTTAGCAACAACGCGTAACTGTTTCTTCATCGGACGTAGCGTAGACTTCTACGTAGGATTAGAAGGTGCGTTAAAACTAAAAGAAATCTCTTACATCCAAGCAGAAGGATTCGCTGGAGGAGAGTTAAAACACGGTACAATCGCTTTAATCGAAAATGGTACACCAGTTATCGCACTTGCTACACAAGAGCACGTAAACCTTGGAATTCGTGGTAACGTGAAAGAAGTAGTAGCACGCGGTGCTAACCCATGTATCATCTCAATGAAAGGCTTAGAAATGGAAGGTGACAGCTTCGTATTACCAGCTGTCCATGAAGCACTAGCACCGCTAGTAGCAGTTATTCCATTACAACTTATCTCATACTACGCAGCACTTCACCGCGAGTGTGACGTTGATAAGCCACGTAACTTAGCTAAATCTGTTACTGTTGAGTAGGAGATTGGTAGGTTAATAAATATAGTTATAGCTTTAAAATAAATTTACAAATTTGCACCCCTTTAGATATTTTATCTAAAGGGGTGTTTTTGTGCCGAAAAAGAACATCTAGAATTGGTAAGTGGATAGAACCCTATAGATTAATGTTTTACTTTTGTTTATCTGAATTTTCCGTTATCATTTTAAGTATCTGTGAAAAATCTCCTTTATTACGACAAAAAGAGACGAGAGATTTATGGACATTTCAAGGGGGGATATTGATGAAAGTGAATAAAAAAACATATCTAAGTATAGAAGAGATTATTTCATTACCAACCTTATCAAGTACAAACATAAGTGATGATGGTAAAAACGTAGCGTTTGTTAAGAAGACGGCTAACTGGAAAGACAATACATATAGGAATCATGTATGGATATATGGAAAAGAAAAGGGACAGAGTTGTTTATTGATAAATGGAGATATAGAAAGTACATGCCCATTATGGTCTCCAAATTCTAGGGATATAGCATATCTTAGCCCCGTTGGTAATGGGAAAAATCAGATCTTTGTTAAGTCACTAGATGGTTATGAAGGGGTTCAAATTACTGATGAGAAAGAAGGAGTCAGTACATTCAAATGGGGTCCTACTGGCAAGGGTCTTTATTATGTTACGCAGTCAAAAGAATGTGTGGAGATAAAGAAGCGTAGGGATCTATATGGAGAGTTTCAACATATAGGTAAGGAACACCAGAATAATTGTTTATATTACATTGAAATAGAAAAGGTGATACAAAGTGATACATATGAACACGAGAAAAGAGTTGTTTATCAATTAACTGATGGTAAGGATTTTCATATCCATGAATTTGATATTTCAAATGATGGGAAGAAGATTGTGTTTATGGCGACACCAAGCTCAAATATGGCGGATTATATAAATGGAGATTTATACATACTCCATACTAAAGCTAGAGAGCTACAAAAGCTGAATGTGGATAAGTTGTTGGGCGGTAGCGTCTGCTTTTCTCCTGAAGGCAGTAAAATATGTTACACAGCAAGCATAAGAGAGAAGGATTACTATAGAAACCATATACAAGACAGTACGTTAGAGGTATATGATATAAATACAGGAGAGGTAATTCAACCTGTAACAGATTTTGATAGTACTGTTATGCCATTACAGTGGACAGCTAAAGGAATTTTAATTAGATGGCAGGATAAAACGAATTATCGTATTGGATTACTAGCTGAAGGTGGTACTGTAGAAGCATTAAGCGAAAAAGTAGATGGCTTTATAATGGATGCTTCTATAACAAAGGATGGAAAACATATATCCTATAATAAGGCTATAACAAATGAAACCTTTGAAATCTATTTAGACGATAAAAAAATAACGGATGAAAATAACTTTTTCAAAGGGAAACTTAAAAGTAACAGGGAAATCATCTCATGGAAAAGTAGTGATGGTCTTGAAATAGAAGGTGTTTTATCAACGCCAGTAGAGTTTGACGTAAATAAAAAATATCCTTTATTAGTAGTAATTCACGGCGGTCCGGCTTGGGCATCCTTTCCGATATTTTCAGACTGCTTCAATGAGAAATATCCGATTGAACAGTTTATCGAAAAAGGCTTTATCGTTTTAGAGCCAAACTACAGAGGAAGTTCTGGTTATGGTAATGAATTTTTAAAAGCAAACTATAGAAAACAGGGAATCGCTGACTATGATGATGTTATATCAGGGGTGGATAAACTAGTTGATCAAGGGATTGTAGATAATGATAAAGTAGGAGTTATGGGATGGAGTAACGGAGGATATATATCAGCTTTCTGTTCTACATTTAGTAGCAGGTTTAAAGCTATTTCAGTTGGAGGCGGAATCACGAACTGGAGTACTCATTATGTAAATACAGATATCCCTTATTTTATTAGAATGTATTTAGGAAATACCCCATGGAATGATCGAGAGATATATACGAAGACATCACCTATGACGTATATTAAATCAGCTTGTACGCCTACCTTAATTCAACATGGGGAAAAGGATGCAAGAATTCCAATTACAAATGCATATGATCTATATCAAGGATTAAAGGATATGGAAGTTGATACAGAATTAATTATATTTAAAGGAATGGCATATAGTCCTAATCAGCCGGGAATGAATGTAGCTATTATGAAGCAGAATTTGATGTGGTTTTCACACTATATTCTTGGAGAGAGTGTAGAGGGTTTTAGGACTTTATAATGGATGTTTGTAAAAGACATAAGGTTGAAACGCTCTTCATATTGAGATGATTTATTATAAAATATATACTTAAACTACTATCCGTACACATATCAGGGAGGATTAATATGACAGGAAATAAAAATGACTTACTAGTAGAAAAACGTGAAGAGTTATTGAAAGTATTGAAAGCTCGTTTTGAGAAAAACATGAACCGCCATGAAGGTCTTGAATGGGCTAAAGTTGAAGCGAAGCTGACTACTAATAATGAAAAATTGTGGTCACTTAATGAAATGGAAGTAACTGGCGGTGAGCCGGATGTTGTTGGTTATGATGAAGAAAAGGACGAGTATGCTTTCTATGATTGTTCAAAGGAGAGTCCTAAAGGCCGCAGGAGTCTTTGTTATGATCTTGAAGCGTTAGAATCAAGAAAAAAACATAAACCAGAAAATAACGTTATTGATGTTGCAAATGCTATGGGCATTGAACTATTAACTGAAGAACAATATCGGGAATTGCAAAAACTTGGGGATTTCGACATGAAATCATCAAGCTGGGTACAAACACCTTCAGATATTCGAGAACTCGGTGGTGCTCTATTTTGCGATTATCGCTTCGGACATGTTTTCGTGTACCACAATGGAGCAGACTCTTACTATGCTGCCAGAGGTTTTCGTGGCTCGTTAAAAGTTTAAATTAGGATAAATAAGAAAAAGAGCCTATACTCAGGCTCTTTTTCTTATTTATATTTTAAAAGTAAACTGTTACTACGCAGTTTTACTTAATTTATATGTTCCGTGGTTGTTTTTATGGAAAAGTTTAGGAGAGATATAGCCATCTAATCCAATACGTCCAGCGTTCTGCCCTGCAACTAAAATGAATATAGTCAAAATAAGCAGGTTTGGGTTTACACTAACAGTTCCACTTAATAAAAATGAAAGATTCATTATGATTCCGAAAAATGCAGCTGTTTTTGTTAATCCGCCTAAAATTAAACCTAGACCTACTAAAATTTCTCCCCATTGAACTAAAAAGCTAAATAGGTCTGCGTTTGGAAGGACAAAATGTTGAAGAAAATCTGCCCACCAATTTTGTACTGCAGGGTGGTCACCTGATGCTTGAGCAATAGCACCCTTTAGAAAACCACTTGCGTCAAAAGATTGTCCGAAGACTTTGCCTATCCCAGCAGCGAGCCATGTATATCCTATGTAAAGACGTAAAAGTAATAATATGAAAGTAGCACGTTTATCAGTTCTTAAAAAATTGATAATCATTGAAATCCCTCCAATATTGTATTTACAAGTTTATTATATATTCAATGTGAAAAGATTCACAATGGAGAGAATGTGAACAAGGATAGGTTGTGAGTAATTGTTTTATTTTTTGTAACATTTTATCTGTTTTGGTAAACTAAGAATAGAGATATATGTAAAGGGGACAAAGACTTAATATGTGGATGAATTTGTAATGATTAGAAATTAGATAGATGAATTTTTCTCTCATAAGTGAGGGTTTATTTAGCTATCTGTAAATCATTCAAGGACTGCATATTTGGCTTGTACATCCCTTTTGTAAGGATAGATGCCTATTTTATGTATCTGTCTTTTTTTGTGGGAAATTTTATATCTCTTATATAAAGTATGCGCCCTTTAAACTTGGAGGAGTATATGATGAATCAATTAAAAAATAAAGTAGCAGTTGTTACAGGGGTAAGTCGTCTAGATGGTATTGGGGCAGCGATTTGTAAAGAATTAGCTGAAGCAGGATACGATATGTTTTTTACGTATTGGACAGCTTACGATAAAGAGATGCCTTGGGGCGTCGATAAAAATGAACAAATACAATTAAAAGAAGAGCTATTGCAAAACGGTGTTAGAGTATCGAGCATGGAGTTAGATTTAACTCGGAATGATGCACCGAAAGAGCTTATAAATAAAGTTACTGAACAATTAGGGTACCCTTATATATTAATTAATAATGCAGCGTACTCTACGAATAATGATTTCTCTACGTTGACTGCTGAAGAACTAGATAAGCATTACATGGTAAATATCCGTGCGACTACATTGTTAAGTAGTCAATTTGCCCGGAGATTTGATAAGAAATCTGGTGGTAGAATTGTTAATATTACTTCGGGGCAATTTCAAGGTCCTATGGCAGGAGAACTAGCTTATGCGACAACGAAGGGAGCTATTGATGCTCTTACTAGTACATTGTCAGCAGAGGTAGCTCATTTAGGAATAACAGTGAATGCAATTAATCCAGGACCAACCGATACAGGATGGATGACTGAAGAGATAACACAAGGGTTAAAGCCGATGTTTCCTTTTGGCAGAATTGGTGAGCCAAAGGATGCAGCTAGACTCATTAAATTTTTAGTAAGTGAAGAAGCTGAGTGGATTACTGGGCAAGTTATTCATTCAGAAGGTGGATTTAAAAGATAAAAAAAGAAGGCATCTCACCCTGGTGAGATGCCTTCTTTTTTTAATCTTTCTTCAATCTTCGTGCAACACCATTCCCTAAAGACTGTAATCCTTGAACGAGGATAATTAAAATAAAGACTGTTGCATACATTACTTCAGGTTCATAGCGTAAATGTCCGAAGCGGTATGCCAAGTCCCCTAGCCCTCCAGCACCTACGAGTCCAGCCATTGCTGTTGCGCCAATTAAGCCAATTGTTGCAATTGTTAATCCAAGTACAAGGGAGGGACGAGCTTCTTTCACCATGACGTGCCAAATGATTTTAATAGTAGAGATACCCATTGCTTGATAGGCCTCAATAACACCGCGATCTACTTCTAGTAAGGCTGTCTCCATTAAACGTGCGATATAAGGAGCTGTGAAGACGACAAGCGGTACGATCACACCTTGCACGCCAATGGATGTTCCCATTAGAAACTTTGTAAAAGGTAAGATGAAGAATAATAGAATGATAAATGGAAGAGAGCGAATTATATTAATAATTGTATTAAGAATAGGATAAATGATTTTATTTTCGTGCTGTCCACCAGGTCTTGTTAAAACAAGTGTTACACTAAGTGGCAGTGCAATAAGGATCGAGATGAGTAATGAAATAGATGTCATTTGAAAGGTTTGGATTGTGGCTTCCCATATGACTTTACTCCATTCATCCAAAAAGGACTTGTTTTCCATAGTCTGTTTTCCCTCCCTCTACGATGATACCTTTCTCTTGTAAGAATGCTAAAGCACGGTTTACTTCATTTTTTTCACCTTGCATATGAACGACAAGTTTCCCATATGCCTCATGTTTTAACTGTGTAATATTACCAGATAAAATATTTGGATATACTTGGAAACGTTTTGTGGCGACAGCTAGTGCTGGTTCTCCTGAAGAACTTCCTATAAAAGAAAGTGTTACAATTTCTCCAGTACTTTGTAGTTCTTTCTGTACCTCTTCTGGAATTTTCGCTGCAAATGCGCTATTTACAAATTTCTTCGTTGTTACATGTTGTGGATTTGTGAAAATATCTTTCACAGTCCCGCTTTCGACTACAGATCCATGTTCCATAACGGCAACGCGGTCGCATATACGTTGGATAACGTTCATTTCGTGTGTAATGAGTAAAATCGTAATTCCAATTTCTTCGTTAATCTTTAATAACAAATCAAGAATAGAATCAGTTGTTTCTGGATCTAAAGCGCTCGTTGCTTCGTCACTTAATAACACTTCAGGCTCATGTGATAGTGCACGTGCAATTGCAACGCGCTGTTTTTGACCGCCAGAAAGTTCACTTGGATACGCATCTTTTCGATTGAAAAGATCGACAATGCGTAAATATTTTTCTACCCTTTTTTTAATTTCCACTTTTGGAATACCAGCAAGGCGTAAAGGTAATGCAATATTTTCATAGATGCTAACAGTTTTAAGTAAATTGAATCCTTGAAAGATCATTCCGATTTTTTGTCTCGCTTTTGCTAGTTCTTTTGTCGATAACGTTGTTAAGTCTTGTTCGTTTACAATGATATTTCCTGTCGTTGGTTTTTCTAATAAATTTACACATCGAATCAATGTGCTTTTACCAGCGCCGCTATACCCAATGATTCCAAATACCTCGCCTTTTTCTACTTTAAGGGAAGTAGGCTTAAGAGCCTCAACAGTCCCTTTTTTTGTTGAAAATACTTTGGATATGTTTTTTAATTCAATCATTATCGTCAGCTCCTACCAAGATGGTAAAACTGAACCATCAAATTTTTTCTCGATAAACTCTTTTACTTCTTTAGATTGATAAGCTTTCTTTAATTTATTTACAACGGCATCATCTTTATTTTCAGTACGAACAACGACCCAGTTCACATATGGTGAATCTTTTCCTTCGCGGAAAATAGAATCTTTTGCTGGACTTAATTTTGCACCTAATGCAAAGTTTGTATTGATTGCGGCTGCTTTCACTTCACTTAGTTGTGTTGGTAATTGAGATGCCTCTAATTCGACAATCTTTAAATTTTTCGGGTTTTCAATTACATCCTTTGCAGTCGCTTTTTCTGTAGCCTTTGGATCAACTTTTAAAACCCCTGCTTTTTCAAATAATTTTAAAGCTCGCAGTTCATTCGTTGGGTCATTGGGTACAGCAATTGCATCGCCCTCTTTTAAGTCTTTTACATCTTTTATATCTTTAGAATATACGCCCATAGGGAATGTTACTGTTGAAAATACTTCAGCTAATTTCATATTGCGTTCAGCTTTAAATACATCTAAATACGATTTTGTTTGGTAGCTATTTACATCAAGGCTTTTTTCATCTAAAGATACGTTTGGCGCTACATAATCATTAAATACTTTTATGTCAATTTCGAGACCATCTTTTGCTGCAACTTCTTTTACCTTTTCAAAAATTTGTTCATGTGGTCCACCTGTTACACCGACAGTAATCTTTTTCTCGTCTAATGCTTTTACCTCTTTATCTGAACTCACGCTACATGCGCCTAATAATAATACTGCTCCGCTTACAATGCTTAATAATACCTTTTTCATCTATAAATCCCCCTTCATATACGTTCCAAAATAAAAAGCACCTCCCAAAAATAAGAGAGGTGCCGAATAGACGAAATAGATTCCTCTCTTATCTTCCAAAACGAAAACTCGTTTTGCAGGAATTAGCACCTTAGCTTATACGTCATAAGCTCGGTTGCCGGGCATCATCGGGCCAGTCCCTCCGCCACTCTTGATAAGAGTATGTGTATGTAGTTTTGAATATGGTACTAATAGTAAATCTTACAAAAAGAATTGTCAATAATATTTTCAGAATATATTTTATTTTAAGGTAATCGAAACGTTCCCCTTTTTATGTCCTTTTTCTACATATATATGAGCTTCAGCAATTTCTTCTAATCGGTAAGTTCTATCAATAACAGGTTTTAGCTTTTCTGTTTCAGCTAGTTGTTTTAGCAGGTTCATATCTTCTTTACTGACCTTTGCCATCATTCCGTTCACAGATACATATTTTCCATTAGGCATTAATGCATCTGTACAAAGAGACTTTTTATATTTTCCAACTGCATCAAATATAATATCGTAGTGCTCGCCCCGCTTAGTAAAATCTTCTTTCATATAATCAATTACGTTGTCTGCCCCTAAAGTTGTTACTAAATCGAAATTCGAACTACTACAAATGGCTGTGACAGTCGCCCTGAAGTATTTAGCAAGTTGTATGGCAGCTGTCCCTACTGACCCAGAGGCGCCATATATAAGTACTCGTTGCCCTTTTTTTATCTGTCCTTTTCTAAGGAAGTGCAATGCTGAAGTTCCGCCAAAAGGAATAACGGCAGCTTCTTCATATGTCACATTGGTAGGTTTTAATGCTATTAATCCACTTTCATGCACGCATGTGTATTCCGCATAACCACCAAGGTTTAGTTCTGTTAATGCAAAAACTGGATCTCCTTTTTTAAATTGTGTTACATCTGATCCAATGTCTTCGATTTCACCGGATAACTCTACGCCAAGTATAGGTTTTCTCGGTTTTCTGAAACCTAATATGATCCGCATAGGAATCCAAAATAAGAGGGGGCTATTAAAGCTACGTATTCTACAATCTCCAGTCGATACACTTGTTGCGTGAATTTTAACTAATACTTCATTTTTCTTAGGTGTAGGTTTTTCTATATTTTGAAGCTGGAGAACATTAGGTGGTCCATACTTTGTGCAAATAATAGCTTTCATAATGACCTCCTGAAATGAGTTGTTATTATTTACATCATATTTAAACTTTTTCTCAAACATGTTGCTATATAGGAAATAAATTTAAAGAAGAATATTACGAATTATATAGATTTCATAGGAAAAGAGATGATATTATTTTTGGGAAGGAGGGGACGTTATGAAAAAATTTATTTTAATTTCAAGTTTAGTACTTGCAGTCGGTCTAGGAGTAGGGTGTAGTAATGAGAAAACAAAAAAGACTGATGAGCCGAAAAAAGAAGCTGTGCAGAAAGAAAAGGAATTAACAGCGAAGGATGTTTTCAATAAAGCGAATGAAGCTTTTAAAAACGAAGAAAATGTAACGATGACATATGATGTGGGAATAAAGGCTGAAGGAACAGAGATGAATGTAATAAAGGCCAAAATGCAATTAGAGCCGAAGCAAAAGAATTCTCGTTCTGAAATGAATGTTTCTGGTACAGAGGTTGTTGTTTATGATGTGGGTGGCAAAATTGCTGGTCAGTTGAAAAATCCTAATACGGGTGAAGTGATGTCTGTACCAGAGGAACAATTAAATGCTAACGGAATGAATGCGACTCAAGGAATGGTAGATAATTTAGAGATTCCATCGGAAATTTTAAATAAAGTGAAGATGGAGAAAAGTGGAGATAATTATAAGCTGAAGTTTGCATTAAAAGGGAAAGAGACAGAGAGTATGTTAGCTAGTATGGATGAAAAGCAGAAACAAATGCTACAAGGCCAAAATGCAAAGATAGAAGAAATAGATGGGGAATATATTATTACAAAAGATTTTAAATATGAATCAGCAAAGATAGATATGGTTATGAGTAGCAATGGTGAGGATAAAGCGCACATTATTACGGATGCGAAGTTTACATCGTATGATAAATTTGATCCAATACAATTGCCAGCAGCAAAGTAATCACTGTCAAGAGAGGTACCTGAAAGAACGGGTATCTCTTTTTGTTGCTAATAAGGAGAGTGTCCTTTGAAAAAAAGAAAGATAGCAGTGGTCATTGTCGCATATACGGTTTTGCTTGCAACGTCTGTACATACGTATAAAAAACAAATTGATCATCCTATTATGAGTGATGTAGGTAAATTGCTTCCGACAAAAATAAAACGAGTTGAAAGTGCTACGGAAGAGCACTCGTTAATAAAATTAGTGCGAGATGCAAAAGTTTCAGGAGAGAAAATTTCCATTGCAGGTATGCAACATAGCCAAGGAGGACAGACATATTATCCGAATGGTACGATGCTCGATATGAAAGGATATAATAAAATATTAGAATTTGATCCAGAGAAGAAGCGGATTACAGTTCAAAGTGGTGTCACGTGGAATGATATTCAGAAGAAAATAAATCCATATGGCCTTGCGGTACAGGTCATGCAGTCTCAAAATATTTTTACTGTTGGTGGTTCATTAAGTGTAAATGTACACGGGCGTGATATTCGTCATGAGGCACTGATTGATACAATAGAGTCATTTAGGTTGTTAATGGCAGATGGCACGGTACGTAATGTAAGTAGAGAAGAAAATGCAGCGTTATTTCCATATGTCATTGGTGGTTACGGTTTATTTGGAGTTATTTTAGATGTGACGCTGAAGTTAACAGATGATGAATTATATGAAATGCACACGAGAATGATAGATTATAAAGAATACGCATCTTATTTCAAAGAGAAAGTGAAAAGAGATGAGAATGTTCGTATGCACTTAGCACGTATTTCTGTTGCTCCAAATTCATTTTTAAAAGAGATGTATGTGACAGATTATACTTTGGCACAAAATCAAAATATGAGAGAAGAGTACAGTGAATTAAAGGAAGAAAATATTATAGCTGCACCGAAATTTTTACTTGGGTTATCACGTTATAGTGATTGGGGAAAGAATACATTTTGGAATATACAAAGAGGTTATTTTGAACGTACAGATGGAAAGTATGAGACGCGTAATAATGTTATGAGATCAGATAGTGCTTTTATGGAATATGAAAATCCAAATAGGACCGAAGTGTTACAAGAATACTTTGTGCCTATAGATGCTTTCACGGAGTATATAGATGATTTACGTAACGTATTAAATGAAGAAGAGTTTAATTTGCTCAACATTACGATTCGTTACGTGGAAAAGAATGAAAATGCAGTTTTGTCCTATGCGAAAGATGATATGTTTGCGCTGGTTCTTTTAATTAACCAGGGACGCTCAGATAGTGAGATAAAGAAAACAGAAGATGTCATTCGGAAGATGATTGATGTTACTTTAAAGCATAACGGTAGTTACTATTTGCCGTATTATTCTTATCCAACGAAAGAGCAGTTAAAGAAGGCATATCCTCGTATTGAAGAATTTCTCAAGAAAAAGAAGGAAGTAGATTCAGAAGAGAGATTTGTGAATTTATTTTATAGGGAGTATACGAAATGACATATAGAAGATTTGTAGCTTCGCAAAGTATCATCATGATGGCAGGAAGTATGGTATTTCCTTTTTATATATTATTGCTTCGAAACGTTGGAAATAGCTTCTCGCAATTTGGCTGGGCGTATGGCTTATTTGCTTTAACATCAGCACTTGTATATCCACTAGTGGGAAAGGTATCTGATCAAGTAGGTGATAAAAAATTATTAATAATATACGCTTGGTCCATGGCAATCTTAATGCTTTGTTTTCCGATTGCCACGGAAGTATGGCATGTGTATCTTCTTCAAATTGTAATGGGAGTTTTAGGTGCTGTGCAGCGTAATACTGAGAAGACTTCGTTAGCACGAAAGGTTGCGCAGGAAAAGGCTGGTTATGAGATTGGAAAATACCATGTGTGGACATCCATTGGCGGAGCAGTAGCGGTTATTGCCACGGGATATTTAGTAGATTTCTTTACGATTGGTACAATTTTTTATATTGCATCTATTCTATATGTAGTAAGCGGGATTGTATTAAGTAGTAAAAAAATATAACTATTCCTATTTTCACCTTAATACCCTTTATTTGTTATACTAAAAGGGAATACAAAAGAAAAGGGGACAGTGCCTTTGATGAAATTTGTAGTTTTAGCTATTCTTACTTTGTTTTTGATTCCATGGACAAGAAGTAGTAGTAAGCTTCGAGCAGTGGATAAGAAGGGAGATAAGAAGGTTGTAAAGGGTAAGAAATCATCTATTTTAGTTATTCCTGTTTTATTTTGGATAGGTATTGCAATCTATGAATACTTTTGGCTAATTGATGATCGAGTAGATTCGATTCTTACTCATTATTCTGTTGCAGTAGCAATTTTAATTGGGCTTGTTTTATTTTCACAAAATCAAATAGGTAAATTAGAAGGTACGTTAAAAGGACTTCTAATGTTTATTTTACTCGCAAGTTACGGTTACTTTGGTTATTTGCACGATATAGTAATCTCGCAAAAGAAATATGATTCTGTTGTTAAGGTAGAGAAAGATATTTCAGAGCCATTTACTGAAAATGACCAGCCGTTTACAGTGCCGCCAAAGACAGCGGAGAATAAGATGAAAAAAGTATTTGGTGATATTCCGAAAGTAGCTTATTTTGAGCTAGGAGAATTAACGCCACAAATGGTAAACGGCGAAGCTTTATATGTAGCGCCGATTGAAGTTTCAGGATTTTTTAAAGCGCGTAAAGCTGAGACAATTCCAGGGTATGTAACGATGTCAGGTACAAATCCTGATGCGGAAGCGAAACTGCACCTCGGTTATAAAATGAAATATGTGCCAAGCATGTTTTTTGGTAATAATTTAGAGCGTGTGGTAAGGCAAGCAGAACCAGATTTAATCTTTAAAGGAAAACCTAAATTTGAGGTTGATGATAAAGGGAAACCATATTATACAATGACGTATGGTGAATTTATTTCAGGAAGATCTGGATTTGAGGTAGAAGGTGTTGTCGTAGTAGACGCACAAACAGGTGAAGTGAAAAGGTATGATAAAGGAAAGGCACCTAAATTTGTTGATGGTGTATTAAATCATGAGACTGCATCTACGTTAAATACGTACTTTGGTAAATATATTCACGGATTTTGGAATACGAAATTCTCGCAAACTGATATGAAGATTCCGACTGAGTGGGGAACGAAAGAAGGCGTGACCCCGATCTTTGGTAAAGATGGAACACTATATTATTTTACAGACTTTACTTCTCCAAAAGAAGGAGTAGATTCAGCCCTAGGCTATTCATTAGTAGATGCACGCACAGGCAAGCTATATTACTATAATGGAAAAGAAGTGAAGGGGATTATGGATGGTTCAGCAGCTACAGAAGTAGTGGATAATTCCTTTAAGAGAGAGAAATGGCATGGGACAATGCCTGTCATTTATAACGTATACGGTAAACCAGCTTGGATTATTCCGGTTGTTGATGATGGAGGCCTAGTACGTGCACATACAGTTGTATATGCTGCTAATGCAAAAATATTTGCGACAGGTTCTTCGCAGAAAGAAGCGCTTGAGAATTATAAAAACGTAATGAGCGGTAATGGTGATACCTTTAGACCAACCTCAACAGGAAAAGAAGCGCAAAAAGAAGGTATTGTACAACGTGTATATAAAGAGAAATCAGGTGAAAATACAATCGTGTACGTACTTTTAGAGAATGAACAAAAGGTATTTATGATACCGGTGAAGAAATTCCCGTATGCTATGTTTACAGAAGTAGGAGACCCAATTCAAATTACATATTTAGATACAGGAGAGACGATGGCCTCAGTATCTAAATTTACGAATAGCAATGTGAAAAAGTAAAGCGATAGAATTTCTATCGCTTTTTTTACATTATGAAAGAGGAAAATGCGCTGTACTTGACGTATGTTTATGATGTAACTATAATTGTTACGATTCAGTGTGTATAGGAAAGGGTGAATTGAAAAAGTGAATGAAGTTAATCATGAAATATATAAACCTGTAAAGGCAAACAGGTTATGGATGATTCTTGTATTAGGAACACTTACGGCGATTGGGCCATTATCTATTGATATGTATTTGCCTTCATTACCGAAGTTAACGGATGACTTGCAAACAGGTGCATCCCTAGCGCAGCTTACATTAACAGCTTGTCTGCTTGGGCTGTCAGTAGGACAATTATTTGTTGGCTCAATTAGTGACATTTACGGAAGACGCAAACCACTTATTATTGCTCTTATTATTTATGTTGCTTCTTCTTTACTTTGTGCTGTTGCGCCATCTATTTGGACATTAGTGTTATTGCGCTTCCTACAAGGAGCTTCAGGATCAGCCGGGATTGTTATATCACGTGCGATGGTACGTGATATGTACTCAGGTTCTGAAATGACGAAGTTTTTCTCATTGCTTATGTTAGTAAACGGAGCAGCACCTATTTTGGCACCGATTATTGGGGGGCAATTATTACAGTTTACAACGTGGCGCGGTGTTTTCATCGTTCTTGGAGCAATTAGCGTATTCATGTTAATCTCAGCTACTTTTGTATTGCGTGAAACATTACCTCCTGAAGAAAGAGAAACGGGTGGTTTGTCAGGGACTTTGGCGACGTACGGAAAATTGTTAAAGGACCGTCTGTTTATGGGATATGCATTGTCACAAGGATTAGTAACAGCGGCAATGTTTGCATACATTTCGGGCTCACCATTTGTGTTGCAGAACATATACGGAGCATCACCACAGCAATTTAGTTTATTCTTTGCGATTAACGGCATCGGTATTATTATTGCTAGTCAGGTAACGGGTCGTTTAGCGGGGAAAGTGAATGAGAAGACATTATTTGTTGCTGGTATTATTATCGCAGCTGTTGGTGGCCTATCTTTACTACTGACAATCGTACTAGGAATAGGTTTAATCGGTGTTTTATGTTCGTTATTCCTTGTTGTATCAAGTGTCGGGGTTGTATCAACAACTGGGTTCTCATTAGCGATGAGAAATCAGAAGCAAGCTGCAGGAACAGCGTCAGCTTTATTAGGCTTATTACAGTTCATTTCAGGAGCGCTTGTCGCTCCGCTAGTAGGTATTGGTGGGAGTAATACAGCGTTACCGATGGGTGTTGTTATTGCGCTTTGTGAAGTAGGGGCAGTATTATGTTATCTATTTATGGCCAGAAGAAGTGAGAAGCAGTTTGAACTGCAACAAAGACAAAATTTAGAGGCTTAACAAAAAAGAACTGATTCAAAGGGAATGTTTGAATCAGTTCTTTTTTTCATTTCTTTGAAATACCTCATACATATTATTCATGATCGTATCATATAAAACAGCAAGTTTATCCCACACCCAGCGATTACTATCGACTTCTTTTTCCCCACAGTCGATAATATCGGTATGGTCAGTAATTTTATACGCTTTTTTAACGATAATAGGAGCAATCTTCGGTATACGTGGGATTTCCTTTAAGGTATCTGCAAAGTTTCCAATGTAGACATGACCGATGATTTCGATTGTTAATGATTTATCCGATATATTTAGCACGGTATGAAATTGATTTGTATGTTGTTGTTTTAAATATTGAGCTAACTTAAATGGAGCATGCTTCTTCTTTAATACGCGGCGAAGGCTCTCTGTATTTTCGATATGAAGTGATTTTTCGCGAATAAGGACACGAATATCTTCTCCCATAAAAGGCATTGTGTTGTACATAGATGATTCTCCTTAAAACCTTACATATGTTTGCGTTATGCATATGTAAGTCTAGCATGGTTTGTTCTTTATGTGTGCTTACAGTTTTGTAAGGTGATGTAGTAAAGCATTGCAAAAGTTATTTGTATAAAGTGACGATACTGTGACAAACATGTTGGTATATATATTACGATGTCGTCTTAAGTGTAAAAAGTAGGGCGTTCTCGGTATAATAACAAGTGGAGATAAAAGAAACTATAATGAGTAATAGCTGTAGATAAAAGGAGAAGAAGAGATGAAGAAGGTTTTGGGTATTGCTGTAATGGGAAGTATGATCCTTCTAGCAGGATGTAATGGAAATAAAGATACGAAAGAACCGAAAGAAAAGGTAGAGCAATCTACTGAACAAACAGAAGAGATGAAAGAATACCTTGCAGTACATGAAAAATACGATATAAAAATGAATAAAGAAATTAATAAAGCACTGCAGTTATTTGAAGTGGCAAAAGAAAAGGGCGGTAAGGAAATAACGAATGCAACATATAAAGAAGACGTGCAAAAGGTAACAACGAGCATGTTAGAAGATATTGATCATATACGTAAAGAAATTCGTGTTCCGAAGTCGAAAGAGCAAGAACATGAGGTATATGTTGGTTTCTTGAATGAATCAGAACAAGCGATGAAAAAATTACAGAAGTTAGCTAAAGAAGAAGATTCATCGTTGATTCGTGATATAGAAATTAACTTTGCAACAGCATCGACATACTATAAACGTTTTCAAGCAGAAACGAAAAAATAACCTTGCCTGTGCAAGGTTATTTTTTCTTCTTGCCATCTCCGTCTTCATCCTCAGATACTAATATTTTCTGTTCTTCGTGAAATTCGGAAATAGTTTGCCCGGTAATATTATCGAAAGGAGTATAAAAAGAAGTAATACGTTTCTTTTTAATAAAGAGTTTATAGGAGCCGATGATGACAAGTATAACGATTGTTAAGGGTAATCCTATAGTAGCAAGAAGTAAGGGGGCCATCTTATAACTCCTTTAACATCATTTCTTTTTATGATAAGCCGAAAACTGTAATTTCGATAAATGAATTAAAAACTGATTTTTCTAAATTTATCCAATTCGATTGACTTTTCAATTTTTCAGAATTATAATTCGAAATATACAATTTGAACCAAATAATAATATAGCAATTTACTTATCCAGAGAGGTAGAGGGACTGGCCCTATGACACCTCAGCAGCGGGTTCTGTAATAGGAACACCGTGCTAATTCCAGCAAGCAAGTCTTGAAAGATAAGTGATGGGCCTTTTTTTGTTAAGCCTTGATCTTATTTTTTAAGATCAAGGCTTTTTGTATTCTAAAAAGAGAAAAGGGAGTAATGGAAAAAGTACATTCATAAAACAAGGTAAATTCATGTGTTTAGGGGGTTATTGAAGTGTATGTAATTAAAAAATTATCGGTTATGGTGTTCACACTATGGGTTATTACGACAGTGACATTTCTAATTATGCATATTATTCCGGGAGATCCATTTTCATCAGATGCAAAAATCTTTCCTGAAGAAGTGATCCAAAACATGAGAGCGAAGTATCACCTTGATGAACCGTTATGGAATCAATATGTTGCTTATTTAGACGGTGTAGTTCATTTTGATTTTGGTGAATCGGTTCAATCAACCGGGCAAGGTGTATCAGAAATTATAACAACTGGCTTTGGTCCATCAGCAATTATTGGTCTACAAGCACTTGTTATTTCATTGTTAGTAGGAATTGCGGCAGGGACATTTGCTGCTCTATATCATGGGAGAGTAATTGACTATAGTGTGAGTTTGCTCGCAATTTTAGGTATTTCTATTCCAAGTTTTATTTTAGCACCACTATTTATACAAGTATTCGCTATCCAATTTGAGTTTTTACCAGTAGCCTCTTGGGGAACATTCGAACATACGGTATTGCCATCCTTTGCATTAGCGTTAGGGCCAATCGCAGTTATTACAAGGTTTGTTCGTTCTAATATGATCGAAGTACTGCAGAGTGATTATATTAAGCTAGCAAGAGCAAAAGGTATACCAATTAAGAAGATTATTATAAGACACGCTCTTCGAAATGCGATTGTTCCAGTACTTACATTTGTTGGACCGTTAATGGCTGGACTCTTAACAGGGACTTTCGTTATTGAAAAAATCTTTTCAATTCCTGGCCTAGGAAAATATTTTGTAGATAGTATTTTTAACCGAGACTATCCGGTGATTATGGGAACAACGATTTTCTATAGTGCATTATTAATTGCTTGTATTTTCATTACAGATATTATTCATCGCATTGTTGATCCGCGTATTCGTTCTATTACATAAGGAGGGGGGATATTTAAATGGGAGCTTATGAGATTAATGAACAGTTATTAACGAAAGAAGAGAAAAAAGAATTAACGATAAATAAAAATCAGCAAACAATTAGCAGAAAGAAAGAAGTGTTTCGTAAGTTTATATCGAATCCAATCGCAGTTTTAGGAACAGTGACGTTATTGCTAATTATTGTTTTCTCGCTTATTGGCGAAAGTTTAACTTCATTTACTGCGAGTGAACAAGTAAAAGAGGCAACAAATTTACCGCCGAGTAGTGAACATTGGTTTGGAACAGATGATCTAGGGAGAGATATTTGGGCACGTACTTGGGCTGGTGGGAAGATTTCACTAACAGTTGGATTAGTAGCAGCTGCCCTAGATATAGGGCTTGGTGTACTGATTGGTGGATTTAGTGGATATGTGAGAGGGCGTAATCGCCTTGGAACGTTAATTGATGAGTGGATTATAAGAGGAATTGAAGTATTATACGGCATCCCATATTTATTAATTGTTATTTTACTATTAATTGTTATGAAACCAGGTCTTTTCACCATTATTATCGCTCTTGCATTAACGGGATGGATTGGAATGGCTCGTCTCATTCGAGCACAAGTATTGTCTTTAAAACAAAGAGAGTTTGTTATTGCAGCAGAGCGATTAGGTACATCACATATGAAAATTATATATGGGCATTTAATTCCGAATTTAACAGGGATTATTATCGTGAATTTATCATTTACAATTCCAGCAGCTATTTTTTCAGAATCATTTTTAAGCTTTATAGGACTTGGAGTACAATCACCAGCGGCAAGTTGGGGGACGATGACGAATGATGCACTCGGGACATTATTGAGCGGAGAATGGTGGCAGCTATTTTTCCCGGCAATCATGATTGCACTCATTATGTTCGCATTTAATGCAATTGGTGATGGTTTGCAAGATGCGATTGATCCAAAAATCGTCAAACGGAATCGAAAGGAGAAAAAACATGGCACAGCTCTTATCTTTAGAAAACGTAACATTGACCGTTGAAAAAGAGAATAGTAAGCAAGCAATTATGAAGCATGTTTCCTTTTCTATTAATGAAGGTGAAATCGTTGCACTTGTAGGAGAAAGTGGTTCAGGAAAAAGTGTTACAGCACAATCTATTGTCGGATTAAATCAAGAATCTATTCATATCGATGATGGGAATATAGCTTTCCAAGCAAATGAATTAACGAATTTACAAGAGTCAGAATGGAATCAAATTCGCGGAAAAGATATTTCCTTTATATTTCAAGATCCGCTTTCATCTTTAAACCCAACGATGAAGGTAGGCAAACAAATTACAGAAGTAGTTTTGCAACATGGGAAAAAATCGAAAAGAGAAGCAAAGGAAATTGCGATTAACTTGTTAACGGGTTTAGGGATACATGAAGCAGAGAAACGCTTTGAACAGTACCCACATCAATTAAGCGGAGGTATGAGGCAGCGTATTTGTTTAGCAATTGCGTTTGCTTGTCACCCAAAGCTTGTAATTGCAGACGAGCCGACAACAGCGTTAGATGTAACGATTCAGAAACAAATTATGGGGCTATTAAAAGAAAGAAAAGAAAAACAAAATACGAGTATTTTATTAATTACACATGATTTGGCACTTGTACGTGAAGTAGCTGATCGAGTAGTTGTTATGTACGGGGGACGTGTTGTTGAAAAAGGAACGATACAGGAGGTAATAGGTTCTCCTAAACATCCATATACGAAAAGTTTATTACAAGCAATTCCGAATATGGATGATTCCGAAAAGGTATTACGTGCTATAGAAGGAACGACACCTTCCATTGAAACATTAAATAGCTTTGGTTGTCCTTTTGTAAATCGTTGTCCAGTAGCGATAAAAGAATGTATTCATCGTTTTCCAGAGAGAACCACATATTCTAAGGAGCATAGTTCACATTGTTGGCAACATGTTCTAGAGCATAATAAAGCGAAATCAAAAGAGAAGGTGAATGCCTCATGACGACAGATTTAATTACTATAAAGCAAGTAACGAAAACGTATGGAAGTAAAAGTAAAGAAATCACAGCGTTAAAAGACATATCACTTTCTATTCCGAAAGGAACAACACTTGGCATTATTGGTGAAAGTGGTTCAGGAAAAACAACACTTGGAAAGCTCATAGCAGGGATTGAGAGTCCAACGTCTGGTGAAATTGATTATAACGGTCAAGTCGTTCACAAGCTGAAATCAGCTCATAGGCGAGATTTTTTACAGAAAGTACAGTTCATTTTTCAAGATTCCACAGCAGCATTAAATCCGCGCTGGAAAGTACGCGATAGCGTAACGGAGGGTTATATTTCATTCGGTTTAGGTGATAAAGGATTAAAGGATAAAGTAGCAGGTGATGCGCTAGAACGTGTGGGATTAGATAGACGATATATCGATCGCTATCCGCACGAATTTAGCGGAGGACAACGTCAACGAATTGCTATTGCAAGAGCGTTATTGTGTGAGCCAGAAGTATTGATTCTTGATGAACCAATTTCAGCATTAGATGTTTCATTGCAAATTCAAATTGTACATCTGCTGCAAAAGATTCAAAAGGAACAAGGCTATACATATTTATTTATCGCACATGATTTGCCGATGGTTCACTATTTATGTGAAAAAGTGGCTGTCTTATATAAAGGAGAACTTGTTGAATTTGGAAATACGGACGAAGTGTTCTGTAATCCACAACATTCTTATACAAAAACACTATTGGCATCAACACCAAAAATTTCAGGTTAAAGGAGAATGTAGGATGAAGAAGTTTTTACTGTTTGTCATTATGACTGTTTTAGCAATTACTTCTGTCGCTTGCGGTAAGAAAGAGACGCAAAAGGCGAGTGCTGGTAAGGGAGAAGGAGATCGATTAGTAACGAATATTGGTAGCGATCCATATACACTTGATTCCGCTATTGCGACAGATAGCACGTCAGGTTATGTAATTGGACATTTATTCTCAAGCTTATATACGCAAGATAGTGATGGGAAATATCAAAATGAATTAGCAGAGAAAGAAGAAGTAAATGCTGATGGAACTGAGTATACAATTCATTTAAAGAAAGATATTAAATGGTCAGATGGTTCTGCTATTACAGCAAATGATTTTGAATTTGCATGGAAGCGATTATTGAATCCGAAAACGGGTTCTATGAATGCAACAGAAATGTATTTTATTAAAGGGGCAGAGGCATACAATACTGGAAAAGGTGAAGAAGGACAAGTTGGTATTCAAGTCGTTGATCCTCAAACATTAAAGGTAACTCTTGAACATCCAGTTGCTTCTATTAAACAGAAATTAGCAAGCTCATTATTTATTCCATTAGCTAAAAAGTCGATTGATGATAATAATAAATTAAAAACAGATCCAAAAGAGTTAATTACGAACGGGCCATTCACATTAAAAGAATGGAAGCATAATCAGGCTATTACAGTACAAAAAAATAAAGAATACTATGATAAAAAGGTAACATTAAAAGAAATTGAGTTTCGTATTATTCCAGATTCTAAAACAGCGTACCAATTATATAAATCAAAAGAATTAGATTTACTAAGCGGTTTACCGCAAGAAATGATTGAAAAAGAAAAAGGAAATAAAGAATATAAACGTGTTGCAGGATTTTCATCTTATATTTATTCGTTTAACGTAGAAAAAGAGCCATTCACAAATGCGAAAGTACGTAAAGCATTCTCATTAGCAGTTGATCGTAAGTTTATTGTTGAAAAACTGTATAAAAACAATGCACAAGAAGCAAATGCATTCGTTCCAGAAGGAGCAAAAACACAAAGTGGGCGTGATTTCCGTAAAGAAAAAGGTGGTTACGTTAAATTTGATCCAGCAGAAGCGAAAAAATTATTAGAAGAAGGCATGAAAGAACAAGGCTGGTCTACATTACCTGAAGTAACATTAAAATTCACTACAGATACACAACATAAAAAAGTAGCAGAAGCAATGCAAGAAATGTTTAAGAAAAATCTTGGCGTAGATATTAAATTAGAAAATAAAGAGTGGAAGAGTTACATCGACACATATAAGCAAAGTGATTTCCAATTGGCTTATATGGGATGGGGCGGTTCTTTATTAGATCCAATTACTAAATTAGATTTATATGCAGGTGATGGTCCAAACAATTATGCAAAATGGCATAATAAAGAATTTGATGCTTTAGTGAAGGAAGCAGAAGTTGAACAAAATGAAGATAAGCGTTTTGACTTATTGCATAAAGCGGAAGATATTATGTTTACAGATTCACCATTAATTCCAATTATATTCCCGTCGGATTCCTATTTACAAAAACAAACGGTATCTGGACTTCAATATTATGTTGGATCTAAACCAGATTTAAGATATGCAAAAATAAAGAAGTAGGCAATCGCCTACTTCTTTATTTTATTTCTCTTTTATATTCTTTTTTCGTTCCATCAGAGAAGACAACTTCTAAATCGAATTTTTGGTAGTCTTTATCAAGTTTAAACACGTTCACTACTTGATCGATTACTTCTTGGTCAGGAGTATCTTTATCAAATTTTAATTCTTGTAGAAGTGGGCTTAATTTTGTAATAGCCTCGTCACCTGTAAACTTTGCATTTGTTTTATGGTCTTCAAGCTTTGCTTCCATTTTCTTATCAGCGGCTACATTCTTATAATCAGCTTCGTAGTCTTTCTTCGTATCTTGATAGTCTGCATCTAAACTAAATTCATTAAAGTTTAGTTTTAAATCTGCAGGAGCCTCATTTTTTGCTTCTTCAGTCGTCTTTTTATTAGAAGTTGTGTCTTCTTTTGCAGGGGCTTTACATCCTGTTAATGCAGGTACTAGCATAAGAGCTAATAAAACTGATAGTAGAATTCTCATTATAAATTCCTCCTTATGTAAATTCGTTCTATACAAGTTTTTCCCAAAAACATGTAATTATGTATGTGTTGAAAATAAATTATTATCCTGCAGTCACAAGGGCTCATCCGCAATTTAAATCAAAAATGATTTGTATGTATATGGTAAATTGAAGTTGTGAGGAGGTACTGAAATGCTTTCTAAAACGTATCAAACGATCGGTGAATTATTTCAAGCAACATATGCAGCAAATGGCTATTATACAATAATATTCGGAGGAGTTAGTTTAGAGAGAAATATTATTTCATTATTAGTTATTGTATTGGTTACACAATTAGTAGCAGTGACGACTTTAGCTATAAAAGGAATGGTAAAGGGAAGAGGAAGCTCTGTAGTTAAAGTTGTATAAAAGTAAAAGGTATCCTTCGTAGGATACCTTTTACTTTTGTTATTTTGCAACTTCTGTCCACTTATAGTTAAATTCACCGCCGAAGTCAGTCGTTACAAGTCCTTTAATGAAAGAGCGTTGTAAGTAAGAACGACCTTGTTGGTATAAAGGAGCGACAGCGCCGTCTTGTAATAGAATTTTTTCAGCTTGCTTCATTGCTTCAAAGCGTGCTTTTTCATCGCCAGCTAAATCTGTTTTCACTTTATGAATGAGCTCATCGTACTCTTTGTTAGAGTATTTATCGAAGTTATAAGCACTATCTGTTGTAAATAAATCTAAGAATGTAATTGGATCAGCGAAGTCAGGGCCCCAGCCATCAATACCAATTTCATAGTCACCACTTAATAGTAGTTTCAACTGTTGTTTACGTGGTTGCGGTTTTAAATTCACTGTTAACCCATCTAAGTTCTTTTCTAACTCACCTTTTAAATATTCACCAGTCTTTTTAGCTAAAGCATTGTCACTTGTTAATAGTTCGATTGTTACTTTGTCAGTACCAAGTTCTTGTTTTGCTTTTTTCCAGTTTTCTTTCGCTGTTTTCACATCATCCTTGACTAGATTTCCATTTTCTTTACGGAAGTCATTGCCTTCTGGACTTTTTGCAAATTTCGCAGGAACCATTCCTTCAGCGGGAATAGCACCGTTATTTAAAATTGTTTCTACATAAGCCTTTTTATTCATTGCGCCGTTAATAGCAAGGCGTGCATGTTGATTTTTTAATGTTTCATTTTTCTGATTTAGTCGTAAGAATTGAATGCCGACTTCAGCGCGTTCCTTGAAGTTTGGATCGCTCTTATATTTATCAACAAACTCTGCAGTTAAAGCAACGCGATCAATTTGTCCTGAATCATATAAATTCACTTCTGTAGACTTATCTTTAACGACATTGAAGTTGATTTCTTCTAATTTTACCGTTTTAGCATCCCAATAGTTAGGGTTTTTCTTCAATTGGAAACTTTGTTCGTGTTTCCAGTTATCTAATGTGAAAGCACCGTTGTAAATTAAATAATTTGTTTCTAAACCGTATTTATCGCCCTGAGACTTTAAGTACTCTTCATTAATTGGCAAGAATGTTGAGAATGTCGTTAAGCTTAAGAAGTAAGGAACAGGACGGTCTAGTTGTACTTCTAACGTTTTGTCATCAACAGCTTTGACCCCTAGTTGATCAATTGGTAATTGTTTTTGGTTTATTTGTTTCGCATTCTGTACATCGAAGAATAAGAATGCGTATTCAGCTGCTGTATCAGGATTTACGGCACGTTGCCAAGCAAAGACGAAGTCCTTTGCTGTAACAGGAGTACCGTTTGACCATTTTGAATCACGCAGATGGAATGTATATTTTGTTTTATCGGGACTAATGTCAACCGACTCAGCAACACCAGGAATCGGTTTATTATCTTCTCCCATTGCATATAAACCTTCAAAAACATTGCGCATTACATTCATGGATTCCCCATCCGTTGCTTTTGCAACATCCATTGTTGGAATTTCTGAAGCGAATGATAAGTTAATTGCTTGTTTATCAGGTACTTTATCGTTTGCTTTCGCTCCGCCTGCATTATCTTTATTTCCCCCGCAAGCAGTTAGTAATAGACTTGCCCCTAAAACAGATGCAACAACAGGTACAACTTTTTTCTTCATTGTTCGTTCCTCCCTAAATGTGTTGTTCGTAACGTCATAATGTCCATGTCTTGAAGTAGCTATAGAAGGAGATGAAACCTATTATAAATATTTGTTTATAGGTAATCAGGTGTTCTATATGTATATACATGTTGAGCTATAATCTATCGTTATATGTTTCAACGTAGTAGACATTATATTTTGATGGTGAAATATTTTGTTTATTTGATTATTTAGAATATTAACACTGGAAAGAACTATATGTCAATAATAAAAATAGAATGTTAATTTCTTAGAATAATATATTAAAAAAGTAGATTCTCTTGTGTGAGAGAACCTGCTTTTAATATATTTTGCTAAAAAAACAATTGGTGTGGGCTAATAATAAGTGGGGATGAAGAACCCTCACTTATTACGGTTTTACTTTATTTTTCAATTTTTGCCCACTTGAAATTTAATTGACCCGCAAAGTCTACTTGCACAATTCCTTTCACATAAGAACGTTCTAAATAAGATTCGCCTTTTTGGTAAAGAGGAGCGATAACAGAGTCTTTAAATAATATTTTCTCGGATGCTAGTAATGCTTCCCAGCGAGCTTTTTCATCACCAGCTAAAGTTGTTTTCACTTTTGCTATTGTTTCATCGAATTCCTTATTAGAGTAATGATCTAAGTTATAAGGGTTATTCGTTGTAAATAGCTCAAGGAATGTAATTGGATCCGCAAAGTCAGGGCTCCAGCCGTCAATTCCGATTTCGTAGTCACCTTTTAATAAAAGCGAAACTTGTTGCTTACGCGGTTGCGGTTTTATATTTACTGTTAATCCATCTAAATTCTTTTCTAGTTGCCCTTTTAAGAATTCACCAGTTTTCTTATCAAGGTCAGCATCACTCGTTAATAATTCTAATGTTATCTTTTCAGAACCAAGCTCTTGTTTAGCTTTTTTCCATAACTCTTGTGCAGATTTTGTATCAACTTTTGTTAAATCGCCGTTTGCAGTACGGAAGTCTTTTCCTTCAGGTCCTTTTGCAAAGTTTTTTGGAACGAGACCAAGTGTTGATGTAGAGCCATCATTTAATAACGTATTTACAAAGGATTTTCTATCAATTGTTTGATTAATTGCTTGGCGTGCAGAAACATTTTGAAGTACTTTGTTTTGTTGATTCATACGTAAAAATTGTACGCCTACGTTTGGACGTTCTTTAAAGTTAGCATCCTTTTTATATTTATCGACAAAGTCAGATGTTAGTTTTATACGATCTAATTGTTTTGACTCGAATAAATTTACTTCTGTTGATTTTTCTTTTACGACGTTAAAATTGATTTCTTCTAGTTTGACAGTATCTTTATCCCAATAGGTAGGGTTTTTCTTGAATTTAAAGCTTTGTTCGTGCTTCCAATCGCTTAGTGTAAAAGCTCCATTGTACAAGATTGTATGATCTTCTAAAGCGTACTTATCACCTTGTGCTTTAAAGAATTCCTCGTTAATTGGTAGAAATGTTGGGAACGCTGTTAAGCTAATAAAATACGGAACAGGACGCTCCAATTCTACCTCAAACGTATGGTCATCAACTGCTTTTACACCAAGTTGGTCGGCTGGAAGTTCTTTGTTGTTAATTTTTGTTGCATTTTTAATATCAAAGAATAGAAATGCATATTCAGAGGCTGTTGCTGGATCTACGGCTCTCTGCCAAGCGAACACAAAATCTTTCGCTGTAACAGGAGTGCCGTTTGACCATTTTGAATCTCGCAGGTGGAATGTGTATTTTGTTTTATCGCCACTTACTTCATGAGATTTTGCAACGCCAGGGAAAGGTTTGTTACCTTCACCAAGATTATACAAACCTTCAAATACGTTTCTCATTACTTGACCAGAATCAGTATCTGTAGCACGGGCCGTATCCATTGTTCGTATTTCAGTAGGTGAAGATAAATTTAAAACCTGTTTGCTAGGTGCCTCGTCTTTTGCATTTGCTCCGCTTGCTTCGTTTTTATAACTACCGCAACCAGTTAATAAAATACTTACTCCTACAACTGATGCAATACCGGGTACAAACTTCTTTTTCATTTGATTTTCCTCCTAAATAATTAAGTTTGGATGATGATGAGGGAAATGAAAAATAAAAAATCCCTCTTTTCATATTGAGAAAGAGGGATTTTTACGTACAAGTTATGCACCCGTATATAAACGAAGTCCCTCATTCTATCTTTCAAGCATAAAGCTTGCAGGAAGTGGCACAGTATTCAAAATGAACCTGCTGCCGAGGTTTCAAAGGGCCAGTCCCTCCACCTCTCTTGATACAATGAGTAAACGAATAAATTTTATTAATTTTTGTGTTTCTTTGATAATTCAAAATCTTACACCTTGAACAATGAAGTGTCAACCAAATGGAATATAGTTTAAATTTTCAGTTATCTCAAATGAAAAAACCACTGCATATGGCAGTGGTTTTTCGCTTAGAAGTTAAAGTTATCTGGATCTGGACCAACGCGACGATCTTCATTTAAAGCTTGAATTGCTTTCATATCATCAGCACTTAATTCAAAGTCGAAGATGTTTGCATTTTCAATAATGCGATGTTCTTTAATTGATTTAGGGATTGTTACAACTTCGTTTTGTAAATCCCAGCGTAAAATAATTTGCGCAGTTGATTTATTATATTTTGTCGCAATTTCTTGTAACGTTGGATTATCTAGTAGTTGTCCTTGCATTAATGGTGACCAAGCTTCAAGCTGGATATTATGTTCTTTACAGAAAGCGTGTAACTCTTCTTGTGCTAAACGTGGGTGGTATTCCACTTGGTTGACCATTGGCTTAATTTCAGCAATTTCAAATACGTCTTGTAAGTGGTGAATGTGGAAATTACTCACACCGATAGCGCGAACACGGCCATCTTTATAAAGCTTTTCTAATGCTTTCCATGATTCGGTATATTTCCCTTTTACAGGCCAATGTACTAAATATAAATCTAAATATTCTAGACCTAATTTCTCTAATGTAGTTTCAAATGCTTGAAGTGTTGTTTCATATCCTTGATCGCTATTCCATACTTTTGAGGTAATAAATAATTCTTCACGTGAAACACCGGATTCACGAATCGCTTGTCCAACGCCTTCTTCATTTTGATAGATTGCTGCAGTATCGATGCTGCGGTAGCCATTTTTAATTGCTGCTTTTACAGAATCAATTACTTCTGAACCATCTTCTACTTTAAAAACACCTAAACCAAACCAAGGCATTTTTACACCGTTATGTAATGTTGTATAGTCCTTTAAACTTGTTAAAGTCATATTATTTCCCCCTAGCTTTTTTGTTTGTTGCTTCTACTGCTTTTTGAATTGCCTCTGAAAAATTATATTCATATAAAGTTTTGAGACCCTCAGCTGTGGAACCACCTGGCGTTGTTACTTGTTCGCGGAGGTTAGCTGGATCTTGCGTTTGTTCGAGCATAGAAGCAGAGCCAGAAATCATTTGAATGACAAGATGTTTTGCGGTTTCTTCATCGACTCCATAACTTTTTGTTGCTTCAATTAAGCTTTCAGCAAAGTAATAAAGGAAGGCTGGTGCACTTCCAGTAACTGCAGTAAGCTGATGAACTTCTTCCTCAGTACAAAGTTGCGAAGTACCAATACCTCTTAAAAGCAGTTGCAGGGTTTCTTGATGCATCTCTTTTATTGATTGTCCCATTGTATATAAGGAGATAGACTTTCCAATTTCAGCAGCTGTATTAGGCATAATCCAAGCAACAGGCGTGCCTTTTGGGAGTCTAGCTTCTAAATAAGATGGTCCAATGCCAGCTGCTACTGTTACGACAAGTTGATTTGATATTAACGGAGATAGCTCAGCTAATAACTCTTCATGAGCAGAAGGTGGCATTGCTAAAACAACCGTATCGACAGATGTAACATGCTGCTTCCAATCTGTTGCAGTAGACACATTATATCGATGTTGTAACTGTTTTAGTTTTTCTGCGTTGCTTCGGTTAGAGACGATAATTTCTTCGATGTACTCTTTGCTTGTTTTAAGTAATCCGGAAAATATAGCTTCGGCCATACGACCGGCACCAATAAATAAAATTCGATGTTTAGTTAGCATATCCTTTATTCCTTTCTAGTAGAGATATGTTATAAAAACGATATCATCTTTAAGAGAATTTTGTAAAAAGAAAAGACTTACCGTAGATGGAATGGATAATGGGAAGGCGGAAATTCATGGTAAAGGAAAGGGCTATTACTTATACTGGTTTCTACGTCATACTAATATTAGCTGTTATTAATCTCTTTATATGTGTAGCTGGTTTGCTAGAGTGGAAGAGCAATTATAAGGGGCAAGAACATACAAATAATTATATCTAGAAAATAATTAGAATTGAAAAACCCCTGAAGCATATATGCTTCAGGGGTTTACTGATAGAATATAAGATTATGCTTTTGTCATACCAAGTAATACAGCACCGCCGATAATTAAAACACTGCCTAGTGCAATAAAGATCAATTGACGTTTTGTTTTCTTTTCACCTAAGAAGACAATTGCACCGAATGTTGAGATAACGATTCCAGTTTGAGATAATGGGAAGCTTGTTGCTACTCCGACACGTGGTAATGAAAGAAGTAAGAATAAGTTTCCCGTTCCCCATAGTAAACCGGATAAAGCATTACGAATTGCATATTTGTTAAATGGTTTATGTTTAGACGTCAGTACAACCGCACCAACAAACATACCAACTGCTTGTGGTAAAATAGCAGACCAACCATCGATATTATACCAACGAATAATAATTACATATACAAGATAGCCGAAAGTAGAAACAATTAAAGTAAGAAGTCCTTTTTTCAATTGTCCTGGTGGCTGAGCATTTTCTTTATCATCTAGTGATGTGAATACAACACCAACTACGATTAATAGGATTGCAATCGTTCCCAGAACAATTGTTGTCGTAGTAGTCCATTCACGGAAAGCGATAACCCCAAAGATAGAAGTTGCAACAAGTTGCATACCAGTAGAAATTGTTACGGTAGTTGAAACACCTAGTTTTTCAACTGTTTTTAATTGGTTTACTTGTCCTAAAGCCCAGAATAAACCTGAAATAAAACCAACAATTAAGACTGTCATTGTTAAAGCTGGTTGAGTAAATACATACATAATTGTTGCGAAGAATAGAGCACCGATTGTCATACCTACCGTTTGGCTATATGCACCACCGCCCATTTTTACGCTTACTAATAAGATGTTTCCCCATGCAATTGCAGGAAGAAGCGCTAATAAAATGTCCATTACAAGACTCCCTTCGGTTTCCTATACCAATATAATTACATATCGTTCTAACGATCGGTAATGCCCCACTAATAGAGTAGAAGATTACCGATCGCTAAAACAGGATGAAGAATTCACGATATAAATGCGTTTTCATTTCTTCATTTTTTGAAACACCTCCATATAATAACAGGAAATTGCCTATTTTAGAAAGTGAATTCAAATAAAATGTATATTTCAATAAGAGTTAAAATTCAGTTATTTCCCAACGACTTATTTATTTCCTAAGAAATAAATAAGCAGCTTCCAAAAAAGCTGCTTTAAAGGTTAGTAATTCTTTTGTTAATAAGCTGAATACATAGCAGAAATAGGAGTGACATACTAATAGTGATAACCACAAGTGTCCAGGCGAGTTGCATATTACTTGCGTCAATGGCCATGTAAATTGCAGTTGGGATTGTCTGTGTTTTACCAGGAATGTTCCCGGCAAACATGAGTGTAGCACCAAACTCACCGAGCGCGCGGACAAAGCTCAAAATCATCCCGCTTAGTAATGCAGGAAATGCGAGCGGAAGTGTAACGTGCAGAAAAACTTGATATTCACTTGCGCCAAGGTCACGAGCACTTTCTTCAATTTGTACATTTGCGATAGAAAATCCCGTTTTCGCTGATTGGTACATAAGCGGAAATGCAACAACTGTAGAAGCGATGATCGCAGCGGTAGATGTGAACATAATAGACTGCTGAAATAATGATTCAACCCACCTTCCGATCGGGCTGTTGTTTCCAAAGATGATAATGAGAAAGAAGCCGATAACAGTTGGTGGAAGTACCATTGGTAATAAAAATATGGTTTCTAATAGTACTTTATATCGCCATGAGGAGCGAGCTAGTGCTCGCCCGACAATCGTCCCTAAAATTGTAACGAGAATAGTGGCACACGCAGCTACTCTTAAAGATAGAAAGACAGGCGATATAATAGCATCAATGCTCATAGTAATTACGACAGGACTGTAAATCCATATTTCTTAAAGATAGATTGTGCATCTTTTGACTGCAAATACTCATAAAATGAAGTCGCCTCTTTCTTATGTTTAGATTCCTTTATAACACCTAAAGGATAGTGGATTGGCTCATGAGAAGTAGCTGCTGCTGTTTCACCAATCTTTACTTTATCTGAAATGAGAGCATCTGTTTTGTATACGATACCAGCATCGATATTCCCTGTTTCTACATATGTTAACACTTGGCGAACATCTTTTGTAAATACGACTTTATTTTGAACATCATTCCAAAGGTTTTCGTGTGTTAGAGAAGCCTTTGCATATTTTCCAGCAGGTACAGATTCAGGTGTACCAAGTGCAATTTTTTTGATTTTCTCATCTTTTAAATCTTGAAATTTTGTAAGAGAACTATCTTTAGGGATGACTAGAACTAGTTCATTTCCAAGAAGATTTTTCCCTTCTTTTTCATTAATGAATCCTTTCTTTACAAGGGTTTGGAATTTATCTTCTGCTGCAGAGAAGAATAAATCAGCAGGTGCACCTTGTTCAATTTGTTGTTGAAGTGCTCCAGAAGCACCGAAGTTAAAAGAAAGTTTGATATTTGGCTCTTTTTCTTTATATTGTTTTTCAATTTCTTTTAATGCATCTTGTAAGCTTGCAGCAGCTGAGATAGTCAGTTCAACTGTTTTATCTTCTTTAGCAGCTGACTTTGTATTCTTTTCCCCACTTGTACAAGCAGCACTAAATATAAGAAGGAAAGAAAGTATAAGTGCCCCAATAGAACGTAATGTAAATTTATTCATAAAAAAATCCCCTTTCGTTTTGATATAACTAATTATAACTAATTATAACTAAGTATAACTAAATATAACTAGTTATAATTGAATATAATTTGAACATATATCTATTTTTAAAAAATAGGAGAAATATTCTTTTCTTTGTTACAATGAAAGGAGAAAGTGAGGAATCGTCTATGGATCATCATTCCTACACAACGGAAGAAGTAGCAAAGCGATTAAAGGTATCAAAATTAACTGTATACGACTTAATTAAAAAAGGAGAACTTCCTTCTTATAGAGTTGGTAGACAGATGCGCATTGATGCAGTGGATTTAGATCAATATATAAAACAAATGAAAACAGGAAAGGTACAAGTTACTCCTGTGAAAAACGATGGTAGTAGTATCTTGAACACGTGTATTATTAGTGGTCAAGAACTAACGTTAGATATGTTAGCTAAACGTATAGAAAATCGTTTGCCAAGTTCTAATGTTTTAAGAGCGTATCAAGGTAGCTTAACAAGTTTAGTGAAAATGTATCAAGGAGAAGGAAGTATCGTTAGTTTGCATTTGTTTGATGGTGAAACGGGTACATATAATGTTCCTTACGTAAAACGCATTTTAGTAGGTCAACCATGTATTATGATTAATTTATTGTCCAGAAATGTAGGGTTTTATGTCCAAAAAGGAAATCCGAAGAAAATAAAGACATGGGCTGACATATCCGGATCCACTATAAAGTTTGTAAATCGAGAAAAGGGTTCTGGTATTAGAGTGTTAGTGGATGAACAATTACGAATCCAAAAATTAAATAAATCCGATATTAGTGGATATGAATGGGAAGAATCGAATCATCTTGGTGTTGCCACGCAAGTTGCAAATGGAAAAGCTGATGTAGGAGTAGGTTCAGAAAAGTTTTCGCAAATTGTAAATGTGGACTTTATTCCAATCATGAAAGAACAGTATGATTTAGTAATTTTGAAGAATAAAGAAAATGAAGAGCTGGTTGAAGTCGTGAAAGATATTCTGCAATCGGAAGGATTTTATAATGAATTAAATGCGATTGGCGGATATGATATTAAGAAAACAGGTCAAATTATATATGAAACAAACTAAAAAGCTGCTTGTCTATAAGACGAACAGCTTTTTCTATATATAAAGGGGTTTGGGGAAACAAAGTATTAAATAAGACCTTGAGCAAGTGTGTAAATGAAAGCTGTAAGAAGAGTAGCTCCACTTGCAAGTCCGATAAAATGAAACTTTAATCAGTGAGGGCGGGGTATCCCTCGCTGATTATTAGTTGAACCAATCGGGCTTTTACGGGCAGTTGAACCTAAACCTAACTTCTTTGATTTCGCTGAATTTTGAAGTGGGAGTCTTACTGCCCGTTAATGCGGGGTAAAGTCTGATTTTTTGAAAGTAATGTTGTTCATTATAATCTCTCCTTATTTGTTTAATGTAGTTGCAACAGCTTTCACAGCATATTAATATGATGATGTTCTTCAATTGTTTTTAAAAAACTACGCATTGAATTCGTCATATAGCTATCTTTGCGGCGTATGAAAACCGTTGAAATACTGCCGTATTTTTCAGGGATTGCATGACAATGTACCTTACCTGCTTTAGAAAGATGATGGACAGCAGACTGTGGTACGAGTGTAATTCCGAGGCCAAGTGCAACGCTGTTTAATATTGTCTCTAATATATTGAATTCCATAATTCTTTTTGGTAGCAAACCTTCGTCTTTCAGCCATCGTTCTAATTTGGAACGGTATCCACATCCTTGGTTAAAAACGAGTAGAGGCGTTGTTGTAAATTCTTCTATATGAAAAGCTTTATTTTGTGTTACAAGCATTAATTTCTCTGTACTAACATCGTATTGTTCGATGAGTGGATGTTTAATAGGACCTGATATAAAGGCGCCATCTAATTGATGATCAAGTACTTCTCTAATTAATTCTTCTGTTAGACCCGCTTGTAATGATAAATCGACATTCGGATAGCTTTTATAGTAAGAAGATAAAATGGTAGGTAATGTACTTACTGTTTCTACTGTACCGATTTTTAATATACCGGAGGGTGTTTCACTATCTAAAAATACTTGTTTTAGTTCGTCGACATCTTGCAAAATTTTATTAACATAAACGAGCATTTTTCTTCCTTCAGCTGTTAAAGTCATCCCTCGTTTATGGCGGTAAAAGAGCGGGGTTTTTAATTCGTTTTCTAGTTGTTTAATACGTGCAGTTACATTTGATTGTACATAATTTAATTCCTTTGCTGCGTTACTTACACTACCCTGGTCGGCAACGCTTTTAAAGATTTGTAAGTCTCTTAATTCCATTTTGTAATCCCCCTTGATGTTAACTATCATTATAAATGATAGTTAACATCATTTTGAATCATTTTACGTGATATATTTTTTCTTTTACAATTCTCTTTGTGCAAATAGAAAGAAACGGGGGATTGCGGTGAGAAGAGGTCAAATGATAATAGGGGCTTTAGCGTGTTTAATTGCGAGTATGTCATGGGGAGCGATGTTTCCGGTTGCTGATCATGCGCTAGAATACATAGATCCATTTTATTTTTCGCTTATTCGTTATGGAGCAGTGGCGATAATGCTGATTGTATTGTTGTTAATGAAAGAAGGAAAACAGGCATTTCGTTTAGAGGGAAGAGGAAAGTTACTCGTCTTTTTTGGAACGATGGCATTTACAGTATATAATGTCCTCATATTTTTAGGGCAAATGTTAATGGGTAAGTCGGGTGTAATGGTAGCTTCCATTATGGAATCACTTATGCCGATGATTTCTATTTGTATTTTATGGGGATATAAGCATATAAAACCGAAGAAGTATATGATAACGAGTATGGTTATTGCTTTTGTAGGAGCTGTGTTTGTTATTACAAAAGGTGACATGAGTTTCTTTGTAACATTGAAAGATAATATGTTCCCATTAGCATTTATATTTATTGGTGTTGTAGGCTGGGTTATTTATACGATGGGTGGTCAAACGTGTAGTGATTGGTCAACATTACGTTATTCTACGTTGACGTGTGTATTCGGTACGACTGTTACAGGAATTATAACGGTAATTATAACGTCGCTTGGATATATTTCAGTTCCGAGTATGGGAACGATTTCTATTGTAAAATATGATTTGTTATTTATGATGACATTGCCAGGTATTCTAGCGCTACTTGCTTGGAACTACGGTGTGAAAATTTTATCATCCATTAATGGGATTTTATTTATTAATTTTGTACCAATTACGACTTTAGCTATTATGATGATGCAAGGGTATCAAATCACAATGTTTGATATTATAGGGACTGTACTTGTTATTGCAGCGCTTATTCGCAATAACGTTTGTCAGAGAAAAGAAGAAAATATAAATAAGAGAGTTTTACAAGAAGAGCAATTACGTCAAGCTGTTTAATAGGCAAATGGAGGATTTCACATGTTAGAAAGTTTATTGTTTTTCTTCGCCGTCGGAGTTGCCTGTGAGCTTGCAGCAATTAATCGAAATGGTCGTAAAAAGATAAAACAACAAGCTGAGCTGATACAGCTTTTAAAAGAGTTGAAAGAAAGAAAAAATTAAAAAGACGACCGGGCATAGACGGTCGTCTTTTTCTATATAAAGGGGAAAGGGGACACAAAGTTATACAAGCGTAGCAGCGTAAATGAAAGCAGTAAGAAGAAGAGAGCCGCTAGCTAATCCTAAAAAATCTAATTTGTTAAAAGTACTGTTATTCATAATACATTCTCCTTACTTGTTTAATGTAGAAGAAACAGCTTTTGCATCGAAAAGAGCTGATAATACCATGCCCATTGTATTTAAGAGATTGTTCGTTTTCATTTTGTTCATCATATTAATCCACTTCTTTTCGAATAATTGTTGCCCTGTTTCTGACTTAATTGTATGAAATATAGTAAGAAGTAACTATCGAATTAGCTTACAAGAAAATTACACTTTTGTAAGAATTGAAATTTAACAATTCATACTTAATTTTATTACCAACTCCTAAAACTTAGTGTTATAATCGTTATAAGAATATGATTATACTTCGGATGTTTAGAAAGGAACGAAACAAATGTATAAACCAATTACATTTTTGTTGAAATATATATTTAAAACAGCTGGAAAAGTAGAAGTACAAGGAAGAGAAAAGCTACCAGAAGGTGGACCGTATGTTGTTGCATGTACACATACAAGTTTTATGGATGTATTAATGTTAGCTACAGGGATGTATCCAACTCAAATTCATTACATGGCCAAAAAAGAATTATTTGAAGGGAAATTCAAAAATTGGTTCTTTAAAAATGTAAATGCATTCCCTGTAGATCGTGCGAACCCAGGACCAAGTACACTTAAAATTCCATCACGTTTATTAAAAGAAGGAAAGGTAGTAGGGATTTTTCCGAGTGGAACGAGATCAGCGGAAGATGTTTCATTAAAAGCGGGTGCTGTGACAATTGCGATGCGTTCTAATGTTCCGTTAGTACCAGCAGCTTATGTTGGTCCATCAAGTGTAAAAGAATTAATAAAGGGGAAAAAGGCACAATTGATTTTTGGAGATCCAATTCAAATTGAGGCTGGAGAACAAATAGATCGAAAAACCGCTATGAAAATGATGACAGATCAATTAAATGAGAAGTTTGAGGAGTTAAAAGAAGCTTTGCAATCAAATCAAAAATAAGAAAAGACGACCGGGCATAGACGGTCGTCTTTTCTATTACTATTTATAATAAAGGGGAAAGGGGACACAAAGTTATACAAGCGTAGCGGCATAAATAAAAGCAGTAAGAAGAAGCGAGCCACTAGCTAGTCCTAAAAAATCTAATTTGTTAAAAGTGATGTTATTCATAATACATTCTCCTTACTTGTTTAATGTAGAAGCAACAGCTTTTGCGTCGATAAGAGCGGAAAATACCATGCCCATTGTATTTAAGAAATTGTTTGTTTTCATTTTGTTCATCATATTAATCCGCTCCTTTTCGAATAGTTGTTACCCTGTTTCTGACTCAATTGTATGAAATGTTGCGGAAAGTCACTATCGAATTAGCTTACAGAAAAATTACACTTTTGTAAGAGAAACGAATGAAGGTGTAATGATAAGAAGATTTGACATATGTTCATGAGATTCATTAAGTTAAAGGTAGAGGTGAGTGTATGGCTAATATTAAAGATATTGCAAAGATGGCGGGAGTTTCAGTTACGACTGTTTCGAGAGTGTTGAATGATCACCCATATGTAAGTGAAGAAAAAAGAAAAGCGGTTATAGAGATAGTTGAGAAATTGAATTACTCGCAAAACGCAAATGCTGTTCATTTATCAAAAGGAAAAACGAATATTGTTGGTGTGATTTTACCGTATATTAATCATCCGTGTTTTGATGCGATGGTGAGCGGAATGATGGAGACTGCGTTAGCGCATAATTACAGGGTGCTACTTTGCCAAACGAATTATAATAAAAAAGAAGAAATGAAAAGTTTACATATGTTAAAAACAAAACAATTGGATGGTCTTATTATTTGTTCACGTGCAAATGATTGGGAAACGATAGAACCGTATGCTTCTTACGGCGCAATAATTGCTTGTGAAGACAATGATATTTCAAACATCTCAAGTGTATATACGAATCATTCAGCGGCCTTTCAATTAGGAATGGATTATTTGATTGAGAAAGGTTATAAAAAAATTGGTTATTGTACGGGAAGAAAATTAGGGCCGAGTAGTCAAAAGCGTTTTGATGTTTATAAACAGCAATTGCAATCTATAGACGAAGAGGTTAATGAAGAATGGATTTTTACAGAATGTTTTACACTAGAAGATGGTGTAAAAGTGGCTCATAAGTTAAAAGAGATGCAGGATCTTCCTGAAGCATTAATAGTAGCAGGTGATGAAGTTGCGATTGGGGTTATGACAGAAGTTGAAAAATTAGGGATTCAAGTTCCTGAGGATTTAGCGATTATTGGCTTTGATAATCAACCTATCTCGCAAGTGTTACAATTGACAACTATTGATCAAAATTTAAAGGAGATAGGGAAAACTGCTTTTGAAATGTTGCATAGAAAAGTGAATGACGAGAGTTCTGAACAAGAAAAGCTGGAAATTCCATACGAACTTGTGGAACGCTCTACAGTTTAATCTTAATCCGTTATGTGTATAATCGCATAACGGATTATTTTTTTGGAATATCTTTGACAGGAAACGCGTTTCATACTTTATAAAGGAGTTAAACCGGTCTGTAATAATCCATGGATTCTTTTCAAGTGTTAAAGCAGTGAATAGAATTTGGAGGAATATGCATGAATGAACTTTTATTGAGTATGAAAAAGTATGTAGATGATGATGAAAAGATTTTGGCCTTTGTGGTAGGGATATTTGAGAAGGATAATTTTATATTATCGTATCAACATGGGATTTTTGTTGCCACTACTAGACGTCTCCTTTTTTACGGGAAATTTCCGTACTATTCTTCAACATTTAAAGAGTATTCATATTTGCATATAGATAGCATAGATTTTCATCCGTATTTTGAGTTTACTTGTAATCATGAAACCATTCGCGCTAAGTATATTCAGAAAGGGAATGTGGAGCAATTTGTCCGTGCAGTTAGAGCAAATATGAATAATTAATCAACCCTCTGTTTAAACATAATATTTCAATTTTTAAGAGGGAAAATGCGGAATAAAAACCACTTCTAAACCTCTAGGAGATAGTGATACAATGTCAAATGGGGGGAGGGTATGAACTATGGTTAATCAACGTATAAAGGAAATAACACTAATTACAATTGGTTCATTATTATTCGCAATTGGTATTAATTACTTTGCAATTCCAAACCGTTTATCGGAAGGTGGAATTATTGGTTTAACGGTTGTTACGTACTACTTATTTGATTGGTCACCAGGAATTGTGAACTTTGCTATAAATGCAATTTTACTAGCTGTTGGTTATAAATTTTTTGATAAGAAAACAATGATTTATACAATTTTAGGGATTGTAGAAACATCTTTGTTTTTATACGTTACAGAACATATTGAATATCATGTAAATAGTGATACATTATTAGCAGCTTTATTTGCTGGCTTATTTGTGGGTATTGGATTAGGCTGTATGTTCAAAGCCGGAGGTACATCGGGAGGATCAGCAATCTTAGCTCAGTTAGCGAATCAATATTTAGGTTGGAGCGTAGGTAAAGGCGTACTAATTATTGATATTGTTGTAATTGCTGGTTCTGTATTTATAATAGGGCAAGAAAAGGCAATGTATACACTTGTAGCTGTGTTCATCGGAGCGAAGGTGATTGATTTCATTGTAGAAGGAATGGATACAAAAACGGCTGTTACGATTATTTCGAATCAACCAGATTTAATTCGTGAGGCTATTACGAAAAATATGACACGCGGTGTTACTGTATTAGAAGGGCGCGGCGGATATACTGGTAAAAATAAAGAAGTTTTATATGTTGTTATTAATAAACAAGAGCTTGTTAAGTTAAAACAAGTTATTAGCCGGGTAGATGAAGATGCTTTCGTTGTTATACATGATGTACGTGATGTACTTGGCGGTGGCTTTAAAGCAAGCTAAAAGGTGAACGAGTAAATTCGTTCACCTTTTTTAATTCTTACAAAAATGTAAGTGTAATGTAATGAGATTCAATAGTAGATTTTATTCCCCCTTTTTAAAATGGATGTATATATATCCTGCAGAGGAGGAATGCTTATTATGAAGAAAAAAATGATCACTACTATAATAGCGATGATAGTAATAGTAGTAATGTTACTGCCTACGAAACTTGGGCCGGTTATCGATAAATATAATCCATTTTATAAGACGAAAGAATACTATACGGTTGTGAATACAATTGGTCAGCATATTGGTGATGAGTGGTATGAATATGAATTTATTGCATTCGATGAACGTGGTAGAGAGCAGAAAATAAAGAAAACGGTTAAGCATATGTTAAAGAGAGATGAAGCATTAAAGGTTTTTGCAAAAGGACGTTACGGTGAATCGATTGAAGAGATTGAGGTTGCAAATATTCCTATAAATGCGAAGAGCAAACTTTTAACGATGAGATAGTAAAATATACCCCCATCTATTTTTTGTCGAAAATAAAAATACTGGGTAAGGGTATTTTTGAGATTAACAAAAAAGCCTTAGTACATATAGACTAAGGCTTTTTTATTATATAAAGGGGAAGGGGGTACATTGTAGTAGCATAGGTGAAAGGTATAAGAAGAGTAGCTACTAGCAATGTAATTTGGTTATGTGAGTGTTCTTCTTATTTGGCTTACTTTCTAACGTTATTGTACGAAATATAAGTAAGGGGAACTATCGAATTACATTACACATAACTTACAAACATGTAAGCCTTCTGTAATGTAATTCGATAGTTAAAAGATAGTAATTTTCATATAGTATAACTAGAAAGTCTTAATGTATTACTTTCTGTTTGTAATGAAGAATGAAAAACCAACTAATTTTTAATAATCCTCATCTGAATAAAGATGAGGATCCTTTTTTAAACCTTACAACATTGTAAGGTTTACGTAAGTTAATTCGATAGTAAATTTGTCATATTTTTTGCATAATAGATACAGATAGAAAAATAATTAGGGATCTAGTAAGAAGGGAGAAAAATGGGATGCGTAAAGAAGAAGTAGTGAAGTTACCAATTAAAGATTTCTGTAGCTACTTTACTGTTGCCGTAGTGTGTATTGGATTATTTGATATCATAACAAACTTAATTGTTAAATAATATAGATGCTAAAACAAGAAAGGAAGTCCTTTCTTGTTTTTTTTATGGGGGCATAAAGATGAAATGGATTGATAGTCATATACATGTTGATCAATATAAGGATGAAGAGAAGAGCAGATTACTAAAAGAGGTGGAAAATAGTAATGAAATAAAGGGGCTTATTGCGGTATCTATGAATTATCAATCTTGTAAGGAAACGTTATCTTTAGCGAAGAAGTATCCCTTTATATATCCAGCGATAGGGTTTCATCCAGAGCAACAGATTCATAAAGAAGAGTGTGAACAGATTTATCAACTTATTGAACAGAACGCAGAGGAAATTGTTGCGATTGGTGAAGTAGGTTTGCCCTATTATTTGAGAAAAGAAGATGAAAGAATTGCTGCAGATCCATACCTAGCTGTATTGAAAAAATTTATAGAACTAGCTAGTAAGTATAATTTGCCGATTGTATTACACGCAGTTTATGAAGATGCTGACATTGTATGTGATTTGCTAGAGAAATATAAAGTTTCACGTGCACACTTCCATTGGTTTAAAGGAAGCGATGAAACAATGAAACGGATGATGAGAAATGGTTATTATATTTCGATTACACCGGATGTTTTACATAAGGAGAAGATTAGAAAAATCGTTTCGTATTATCCGCTTGAATATATGATGGTAGAAACAGATGGACCGTGGGAATTTCAAGAGGGTGTTATAACGCATCCAAGAATGATTCGAGAGGTATTAAAGGAAATTAGTTCTATAAAAAACATATCCATCGATAAGGTCGCAGAAACAATATATGAAAATACAAGTCGATTTTATTTGAAAGGATAGGAGAATTATAGTTTTAATCATGTAACGGAAAAAGTAAAAGTTGAATTTATTTAATAAAATGCCACGGTTTGATATAGGACAAAAAACCACCAAGCGTTCCGCTCGGTGGTTTTGTATTAGGATTCTAATTTTTTCGCGCGTTTTAATAATAAAAGAAAGACAATAATAACGAATCCTAGTATAAGGAAGAAGCCATATTGCTTTATATAATCAATTATGTCATTTGCACTTGTTGGTTTTTTAACGTGAATGCCTTCTTTATTCGTAGTAATATGAATATCTTTCATTTTTACTTCATTCTTTTCCTTTTGTAAATCAATCCATTCTATATTTGGAATACTTTCTAGATCCTTTAACACTTCTTTTAATGGTTTCACACCTAAGTAAGGATGATAGAATGCTCCAATAATCCCATCGGATAATTTAGCAACAGATAAAGCATTTTCTTTCATTTTAGCAATAGCTTGTGGCTTATCTTCTTCAATAAAACCGACTGTTTCAGGCATTAATTTCATTCCATGTAGAAATGATGGTGTACTTCTATATGCTGGAGAGTGCATGGATTTCCAAGTTGTATCACTTAACTGTAGTTGTCCTACATAAGTTGAAAAGTATCTTGATAATATTTCATACCCTTTTTGAGACATTGTGTAATGAGGTGCTTCAAAGGCGACAGGATATAGTTTAGCATCTACAAGTTCTTGAATCCCCTTTTCGATATGATCTGTCGTATATTTTTTCTCAAACTCTTCCCCTTTTTTTACATATTGGTTATATGACTCTATATTTGGAAATTCATCTTTTGTCTTCGGTTTTTCATGTTTCGGTTGGCGAATTGGTTGATCCGTCTTTACGTCCCAAAATTCAAAACCTTCCCCAGTTTCACTATCATAAAATTGATGAGTGTAACCATGCATAATAATCGCTGCGCCATCATCTTGCATAGAGCGTAAAAGATCGACTAGTTCGGGTTTATCTTTTAAATGTAGTGTTTTACCTGTATCTGGATCTGTATATACAGGAATAACAGTGATCATGTAAGGAATCTTCTTCTCTTTTAGTAATTCAGCAATTTCTTTCAATTGATTTATATCTGCTGCTGGGTGAACATCCTCAAGACGTAAATAAGCTAATTTTTTATTTGTTTCGGGTTTTTGCTGAAAATAAGAAAATAGGCTTTCGCCAATATAATAAGATATCCAATCAAAGAGGTTAGAAGTTGCTACATAATAAGAATTGTTTTGCTGTACAATTAATGGATAAGTATTATTTCCTCTTAAAGCATGGGCGAGAATTGTTCCATTTGTGTCAAGTTGTTTAATTGTTCTTTCTTCTTCTAATATATTCTTTAGTTTACGTGTTGGATATTCAATTGTATCAGAGTTTATATCTTCATTTTTAAGTGTGATAAATGAAAAACGATTAGATAACTGTTCTATATTTTGACCTAAAACTAGTAATGGTCCTGGGAATCCTTCTAGAAATTTCTTTGCTTCAGTAGAAAGTTCTTCTTGTTTTTCACTCATGTAAATAACATGTGTATACGAAGATTTATCAGTTATTTCAGCTAACTGTTTTATGTTTTTAATTGTTATATTGTAACTACTCAGCTTAGTTAGGAAAAAAGCATGCCAAATACATGTTTTCAATTCGAAAACATGAAAAAGAAAATGCTCCAATAAGAGAAATCATCTATATCAAATAGAGGAATTCTCTTATGAAGTCGTGCTATTCCAAGGAACCGTTCCGGTTTCTATAACCTGGCCTATTGCTTGTAAGACAGATTGTTTTTGTTTTTTCATGGTACTCATAAAGCTTCGTATTTGACAAAAAGATTCTGCGCCTTCCTTACTTCGGAAAGTCCCAGACACTTTTTGTTTTACTTTCGTCATTCGAATATCCCGTTCCGCTTGATTGTTGTCAAATGGAATGTCTGGATGTTCTAAAAATGCTAGAATCCTGTCAGCATATTTGACGAAGCGATTCCATAAATTTTGAGCAGGCGTCTGCTTTCTTTGCTTTTTTAATTTTGCAGAAAGGACTGGTTGTTCTTTCAATATGGATTGATAGACGGTAAACAGATGCTGTTGCTTCGCTTTTGACAGGCTTCCTTTGTATTCTTTTTTTAACGTTAAAGCTTGCGTTAGAAATTCCTGCATCTGTTGTGCCCATTTTTGTCCCGTACTATCTATAATTCCTTGCAAATCTCGTAAGAGATGGGCATTACATAATACATGACGACAATCTATATACGCATCATACGATTTCCAGCCATCATGTATCGCAATTCCAGAAAAAGACGGTAAGATTTCTCCAGCATCCATTGCTTCTTTTCCGCGTTTTTGATGAATATGTTGCAATGTCACCTCCGGTGTACTGGCAGTATGTAACCATTGTGTTTTATTTTCTACTCGCATACCAGTTTCATCAAAATGGACAACAGGAGACTGAAGAATCTTTTCTTTTACGTCTTGAAGAAATGGATGCAATTGAGATGAAAAAGCATGGGTATGATTGACTAACGTTCCTTCGCTGATAGCATGCCCAAAACAATCTTGAAAGAATTCTTTTGTTCGCTTCAAAGAAAGACACTGATAATGCGTTAAATAGGGAATCAGTCTTTTTACATTTGGACCGTATTGAACAGGACGAGATACTGTAGAAGGAAACTGAGCTTCTTGGATGGCATGGCAATGTGGACATTCTTTCTGTTCTACTTTATGTTCTGTTACTTTTATCTGAATAGGTGGTAAATCATACACTTGGCGAATGCGGTATCCATTTACAGGCTCATGGTCCAAAGAAGTATGACAACAAGTACAATATGTAGGAGAATACGTAATTGTATGATCTGGAGTCGCTGTCAAACTAAGGGTATGTCCTTTGTGGCCCAACTGGCCACCAGTTTGACGATGCGATGATTTTCGTAAACTTTTTGTAACAGGCTTACGCAAACCATCTGTAGAAGGTGGCTTATGACTATTTTGGGAGTTTTTTTTAGAACGATTTTCTAATTCTTCTATACGTCCTTTTAAATCCTGTATTTGGTTTTCTAAATCATGAACGAAATCGCAAATAGCCTGTGGTCCCTTTTGAAAGACAGCTAGAATATCTTGTTTTTTCAACACAACGATCACCTCCTAGTCTGATATATCTAGTATTCACACAAAAAATACATATCAGACTAGTAAATGAAAAAAGCCTCCGTGAGGAAGCTGAGTAGTTACATTATATTATTAGTGAAATGTCCTACTTGTGTATTAAGTATTTGGATATCACTTGTAATTTGATCATCGTTTGAACTGTATAAAATAAGGGTTTTTGGTTGTTCGATTTTTTGTGCGGAAATAGGGACAGGAATTAGTAGTAGTAAACTAAATAAGAGTAACAGCCATTTTTTCATATTATTATTCTCCTAGTTTATATTTAGAATTCAATTTACAATTATATACAATAAATACGTTATAGTCTATGAAAGTTACATTTTTGCACGTATTTACCAGCTGTTTTTTCACAAAATCGGTCTAAAGCATGATGATAATACGTATAGTTATTTGCTATGATAAAAGAGTAGTAGAATGTAGGTAATTGTAAAGGGAAGGCTGAAAGGGGACAAATTTCAGCGGAGAAAGAGGTAGAGGTAGTGAAGAAATTCTTTGTAGGATTTTTAGTTGTTCTTGGAGTATATTTATATTTCCAAGGAAAGTCTGAAGGAATGGATAAGCTAGTGAATGGAACAAGCTATGTTGATTCAGAAGAAGCAAAACAGATGAAACAAATCATTATAGAGGAAGCGAAGAAAGTAAATCTTCCGGAATGGATACCTCTTGCAATTGCTGAGCATGAAAGTCGATTAAATCCAAGAAGTGTTGGAGATAATGGAACTTCATTCGGATTGTTTCAACTACACCGCGGCGGCGGGCTTGCACCAGAACATTTAACTGATGATGAGCTGAAAGATCCACGTACAAATGCGCAAATTGCAATGCCGCATTTAATGAAAGGATATAAGCGTGGGGTGCAAAAAGGTTTGACTGATTTTGCATTACTGAAATATATAGCGAATACATCTGGATGGCCAGGGAATTTAGGGCCAGAGTGGACGGATAATAACATGAAGTATAACATCGGATTAGAAGATGTGTACTATCGAAATAAAGGTGTAATTAAAGAGTAGGTTTTGATACCTACTCTATTTTTTTTTGATAATCGTTTCATTTTGTGAAATACTCCGCTAGTTGTATTTTTACGTATTCTAGTTTTGTGGAAACTTGAGGTATTTTATATCCTACATACAGCGGTGAAACGACAAACCTAGGAACAACTTTACAAATGATTTTTCCATTTAAGTAATAGAAGAATAAGTTATAACTACTGCATCCTTTATGGAAATCTGTCAGTATGTAACGTACAGTTTGCTGAATGTAATTTGCCATGTCATCTATATATGAAATATTATCAATGATTATATTGAATTCAGTGAAGCCAATAATGGGACGCTCTGAAATATTAAGCTCAATGCGTTCATTTTTTTGAACAATTACCCCTTGGAAATTTTCTTCTTCAATATTTTCAAGATAATCTACATATTTCATTCCGATAATTTGCATGTGTGCATGATGCAAACTTCCACCTGAAAATGGACCGTGATTTTTGTATAAAATTACAGATGCGAACTCTTCTTTCTTCTGTAAGTGTAACCAATGTTGAATAGAAAATTGCATTAATTTCCGCATATGTTCTTCTGTATATGTTGCGATATGATCTTCGCAATTATCGGTTTCAATTAACACTGTTTGAAATGTATCTTGTAATGTAGGAAATTTATTTTTTAACCAAATAATAGAACCATCAGTTGCTAAAATATCCGTTAAATGTTCTGTATCGCAAAATGGACATGCAGCGCTTCTATTCCGAATACTTTCTGGTTTTTGTTTACCGATATCGTTTAAAAAATATAGTTGTTGTGTATCCATTTATATATATGCCCCTTTAAAATATGTGTAAAAATCTCGCTTAATACATTCGGGAAAAGGAGAAGGAAATCCTCTAAAGGAATATGGGGAAAAATAAAAGACAAGATATCCTCATTACGATAGGGTACCTTGTCTTTTATTTTTTCTCTAATAGTGTGTATGGATAATATAGAACATTTTCAGTATTTTTCTTTTTTCTATTTTTTATTGTGTATAAGGTAATTGCTGTGCTTGCAATTATAATAATGGCTTTCTTCATATTCATATACCCCTTTTTATTGTTGGTTTAATTCTTGGCTAACTGCTTTTGCATCGACCAAAGCGTGTAAAATCATTTTTACCATGTTCATCATATTTCTTCACTCCTTTTTATAGTTCATTTAGTTCTTTTACAACTGCTTGTCCGTTCACTAATACCTCAAAGATTGCTTTTACGATTTCTTTTATCATGTTTGTTTCCTCCTTTTGTTTGTCTCTCTTGTTTACATCTTTATTGTATAGGGAGGCATCTTTTCGTACTATCGCTTTCCATTACGTGAACATAACAGTTTTGTAAGATTTGATGTCACTCATTGAAATGTTTAGTCTATATTCATTATTTTCAGAAAAAAGACTATTCAAACATGAAATAGGGAAGTATAATAAAGAAGTAAGTATTAAATTCCGTACGAAAGGGGTGAATGAGATGAAACGTTCTTTAGCTGCACGTGCCAAATTTTTAGATTTTATCTATTTTTGTCGTGCGATTTTTCATGATGTAGTTGTTAACGGGATACGTATGCCCTTTTTTAACAATTGCATAGTGACTATTGAACGATAGGAATCTCTTCACCCATTTTTAATAAACGTGTGAAAAGGGAGCTATTTGGCTTCCTTTTTCTATGCCGAAAACCATGGGGAATGTTTCTTTCTCATGGTTTTTTATATTGAAAGGAGTACGGAAAATGACTATTTGTAGTGTAAATAATGTAACGAAATCTTTTGGTGGAAACATCATATTTGAAAATATATCGCTTGAAATAAAGAATGGTGAACGTGTTGGGTTAGTTGGTCGTAACGGTAGTGGGAAGACAACAATCTTTGGGCTTCTAACGGGAATGGAGAGTTTGGATACAGGAGCCATCCATATGAAGAAAGGTACACGTATTGGTCATGTCGCACAAATTCCGAAGTTTGATGAGGCCATGACTGTATATGATGTATTGAGTTCCGCTTTTAAAGTAGAAAAGGAATTAGAAAAAGAAATGCATGCTCTAGAAAAAAATATGGCAGAAGAGCAGGAACAATCTTCTTTGCAAAAGCTAATGGAGAGGTACGGAGTAATTCAAGAAAAATTTGCATTTCTCGGTGGTTATGAAATAGAGGCAAATATAATGAAGGTAGCAAATGGCTTACAAGTGACAAACTTATTTTCAAGAGTATTTACGGAATTAAGTGGAGGAGAACAGACGAAAGTAAGCCTTGCATATATGCTATTGCAGAAACCAGATTTACTTCTATTAGATGAACCAACAAATCATTTAGATTTGTTTGCAGTTGAATGGTTAGAGCAGTTTTTAAAAGAATATAATGGAACAGTTATGGTTATTTCACATGATCGCTATTTCCTTGATGAAGTTGTAACGAAAATTTTTGATTTGGAAGATGGAGCGATTCACGTGTACCATACGAATTATTCTCAGTTCGTTGAGGAGAAGGAAGGAAGATTACTTCAAGAGTTTCAAGCTTATCAAGAGCAGCAAAAGAAAATAAAGAAAATGAAAGAAGCAATTAAGCGCCTACGTGAATGGGCAAATCAAGCGAATCCTCCGAATGAAGGATTGCATAAAAGAGCGAGAAATATGGAACGTGCGTTAGAACGTATAGAGAAATTAAAGAGGCCGATTTTAGAACGGAAACAGATGGGTCTTCAGTTTGAAGGGCAAGAGAGAAGTGGGAAAGATGTTGTTGTAATGAAAGAAGTGAGTAAAGGTTTTGCTGGCCGACCTTTATTTGAACAAGCGAATTTACATGTTCGTTTTCAAGAGCGTGCTGCTATCGTTGGTCGCAACGGCACAGGGAAGACCACTTTACTAAAATTACTATTAAAAGAAATGGAACCAGAAGCTGGCGCAATTAGGGTTGGGAGTAGTGTGAAAATCGGTTATTTATCACAGCATACGTATGAAAATATGAAGAGTAATGTATTGGAAGCATTCAGGGAGAATGTGACTGTAACAGAGGGAGAAGCAAGACATATATTAGCTAAGTTTTTATTTTATGGTCCAGCAGTATTTAAGAAAGTAACGCAACTTAGTGGTGGAGAAAAAATGAGGTTAAGACTTGCGCAACTTATGTATCAAGACATCAATTTTCTAATTTTAGATGAGCCGACAAACCATCTTGATATTGAATCAAGAGAAGTTTTAGAGGAAGCCCTTGAGCAATATAACGGGACGATTTTAGCTGTTTCACACGATCGATATTTTTTAAATAAGTTATTTGAAAAGACGTACTGGATTGATGAATGTAAATTATTTGAGTTTGCAGGAAACTATGCATGGGCTCGTCAAAAGTGGGAAGAAAAGCTTGAGAAGCAAGTAATAAAGCAGAAACGCCAAGGAAAAAAAAGTGTTGAAACGGTTCCTGTAAAAGAGAAAGAAGCTAGGAATCTTGAAGAGATTGAAAACGAGTTAATGCATGTAGAAGAAGATGTATATGCAATAGAATGTGAAATGGAACATGTAGCTGATGTTGAAAGACTTGAAAAATTATATGAGGAAAAAACGAAGAAAGAGTTGTTACGAGCAGAGTTATATAATGAATTAGAGAATATTGTGGAGTAATGAGTAGAAAGCCACTTCCTTTCAGTTTTGCTGGAGGAAGTGGCTTTTTTCATAATGATATTTGGCTTTAAAGGTTAAATAAAGCGATGTGTTTCACGTGAAACAGTAACTTAGATAAATCCGTGTTCCTCAATTTGCATAGCTTGTGAAACATATGAAATGCTAAGGTGAAAAATAAATGTCATTAGTAGTTTTTCGATAGGAGTAATTACAAAAACAAAGGCTAATTATTTCCCGAGAGATAAAGTGAGACTTTAATCAGTCCTCACGAATCGGGCTTTTACGGGCAGCACGCCCCCACCTAACTTCTTTGCTTTCGCTGAATTTTGAGGTGAGGGTCTTACTGACCGGAAAATAGTGGGATAAATATGTGTAAAAGAGACTAGTGAATGAAAATGAAAAGAGAGCAAAGTTACAGCTTTACGCGCTGAACTCTGCTCTCTTTTTGCGTGGTATCTTCTCTCGTTGAAATTATAATAGCGATCCCGAGCATGATAAAAAAAGCTAAAAAGAGGACGAACTTTGGGAAGAACGGGAATAGTAATAGCGCCCCGACTATCATAATTGTTAATAATACGTAGTGCAGGACGTATTGGAATAGGTTGTCCATATTTTCGCCCCCTTTTTGGTAATTGGTTATTAGTATTCTATGTTTCATGCTGAAGAAATAGAAGTAGATTTTTAAGTTTTTAATACGAATTATAGCTGAGTTTTCTTAAAGTATAAATGTAGAGATAAAATTTTGTAAAAATTCTAAAAATATTTATTTAGAAAGAATTGACAAAACATAATGAACGATATAAGCTAATAACCATAAAGTCTACCGGAAAGGTCGGAATAAGATTGTTACCCCTCAAAAACATCTATTTTTTTACGATTAAAACCGACTTTTCCGATTGGCTATAATTGTTGCTGTGGGAGGCATACATAAGCTAATAAGTTCAAAGGGTATAACTATTAAACAGTTAGGGTGGGGACAATGAAGAAAAAAACAAAAAAATGGGCTGGTGTATTTTCAGTATTACTGAGTAGTTCGCTTGTGTTATCTGCTTGTGGGGGACAGGAGGATACGGCTTCTACAGAACCAGTAAAAAAGCAGGATTTAAAAGACTCTAAGATTGAATCAATTCCAGCTACAGATAAAAAGAAAAGTCCAGAGAAAGCAAATCAACGAAAAGATACTTTTATTACAGCCATTTCTAAGCCAGGGGGAGTTTTCCTTCCGTATTTCCAAGATAATGGTTGGGATGGAAATGTAACGTCTGTTATTTTTGCGTCATTAGTAACAACAGACAAACAAAGTAAACCTGTTCCGGACCTTGCAGAAAAATGGGATATTTCTGCTGACCAGTTAACATATACATTCCACTTACGTAAAAACTTAAAATTTAGTGACGGGTCGCCTTTAACAGCGGATGACGTAGCATTTACATTAACACTACTTCATGATAAAGCGTATGAAGGTGGATTGGATATTGCTCAGTATGCTGTTAAAGGTGGGAAAGAATATAAAGAAGGAAAAGCAACTTCTATTGAAGGAATCCAAGTTGTTGATCCACAGACAATTAAAATTACAACTGAAAAAGTTAATTCACAGGCGCTAACGAATTTAGGTGGCCCAGTGCTATCAAAAGCTTATTATGGAAAAGATTATAAACAAAATACAAGTTTAGACTATTTAAAAGCATTATATGGGCAACCAATTGCAGCGGGTCCATATAAATTTGAAAAATATGTTCCAGGTCAAGAAGTCCGCTTTGTTGCTAACGAAAATTATTATGCAGGTAAACCAAAAATTAAAAACTTTATTTACAAAATCACATCAGGTGATACTGGATTCCAATTATTCCAAACAGGTGAACTGGACTATAGTGGGTTTAGAGCGAACCCTGAAAATATAGACCAATTAAAAGGATTAGAGTTTGCAAATATTAATCTTGAATCATCAAGTGATATTGCTTATATCTATGTAAATAATAAGAAGTCGTATTTGAAAGATAAAAAGGTACGCCAAGCACTTACTTATGGATTAGACCGTAAGAAGTATGTGGATACAGCTTTACAAGGCTATGGCTCTGTCGCTAACGTACCAATTGCTCCAGTTTCATGGGCATATACAGAAGAAGGTATTAATAAATATCCGCATGACGTAGAAAAGGCTAAAAAATTATTGGATGAGGCTGGTTGGAAAGTAGGTTCTGACGGGGTTCGTGAAAAAGATGGTCAAAAATTAAAATTAACATACTACGCATCAAATACAGGTAAAACAAATGATATCTTTATTCCGATTGCAAAAGAAAGTTACAAAGAAATTGGTGTTGAATTAAATCCAGAGTTGATGGACTTTAATACGATGCTTTCAAAAGTAGGAAAAGGTGACTACGATTTAGCGGCAGTTTCAACACCAGGAATTAGTGATCCAAGTGAAGTTGTAAGTGAGTACTTATCAACTAATCCAAAAAGTGATACGGGTTATAATAATCCGAAAGTAGATGATTTGATTGTAAAAGGTATAGGAACGACAGATATTGAAAAACGTAAAGCGATTTATAAAGAGCTGTATAAAGAGTTAAGTGATGATTCACCAGTTATTTTATTAAACTATCGTAAACTACTTTATGCTCATAATGCACGTATAAAAGGAATTGATCCAGAAAAGTACGATAGCATCAGTTCCAACTTACCAGTGTTATCTATTGAACAATAAGGGTTGACCTAAATAATAGAAGACGTTTTTTCACACAGCAATGGAATGGTAGCTGTTTTGAAAAAATGTTCTTCTATTTTTAAGTAAATAGGATTGGGGAGACAAAAGGTGAAAACATATATCATTCGTAGGTTTCTACAAATGATTCCTACATTGTTTGGTACGTCTATTATTATCTTTTTCTTATTTGCACTCTTACCGGGTGATTATATCGATTCAAATCCAAAATTAACACCAGAGAGGGCTCAAGAATTAAGAGAGTTGTACGGTTTAAATAAACCGATTATTGAAAGGTATTTTCATTGGTTAGTGAATGCTTTGCATGGTGATTTTGGATTTTCTTTACAGTATCAAGAACCGGTAACTTCATTACTTAATAAATTCATTTGGAATACATTTATTGTTGCTGCTGCAGCTTTATTTTTCACTTGGATTATTGCTCTTATTATTGGGGTTATTTCTGCAACAAAGCAGCATTCTTGGTTTGATAGATTGGTAACAATCGGTGTCTTTGCAGCAATGTCATTTCCATCATTCTTTATCGGACTATTTTTAATTAAATTATTAGCAGTTGATTTAAAGTTATTACCTATTGGTGGCATGATTGATATTGGGAGTAACTCAACAGGGATAGCATACATATTAGAAGTATTACGTCATATGATTCTACCTGTATTTATTTTAACGCTTCTTGGTGTAGGATCGTTAACACGCTATTTTAGAACGGGCATGTTGGATGTTATTAGGCAAGATTATATTCGTACTGCTCGTGCAAAAGGTTTAAAAGAAAGAACCGTTATTTATAAACATGCATTGAAAAATGCAATTTTGCCAGCAATTACATTACTCGCTTTTGAATTACCGGGTTTATTTTCAGGAGCTATTATTATTGAACAGATTTTTAATTGGCCAGGGATTGGGAGTATTCAATTAGAAGCATTAAACTTCCGTGATTATACGGTATTAATGGCCTTTACAATGTTTCTTTCTTGTTTAACGATTATGGCTAATTTCTTAGCTGATATTGTATATGCGTTTGTTGATCCAAGAATTCGATTGAAGTAAGGGGGGAAAGATATGGAGACTATTACACCCATAATAGAGAAAAAGAAAGAACGGAAAAAGAGAAATGAATCATCACCATGGCGCCAAGCGTATAAAAAAATCAAGAAAAATAAGATGGCACTGTGTGGCTTATACGTTTTAATATTTATGTTTTTATTTAGTTTTATCGGTCCAATCTTTTCACCGTATGCTGATGGGAAAGTACAAGTAACACAAATTAATAAACCACCCAGCCTGTCACATTGGCTTGGAACAGACCAGTTGGGACGGGATATTTTAACTAGACTTATGCAAGCAGGGCGTATTTCATTAACAATTGGTTTAGCGTCGATGCTACTATCCGTTATACTAGGTGCTCTATTAGGAGCCATTGCTGGTTTTTATCGAGGAGTTGTAGATCATTTAATTATGCGTGTTGCAGATGTCTTAATGTCCATTCCAGGATTACCGCTACTTATTATAATGGGAGCAATTTTATCAGAATGGAAATTACCATCGGAGTACCGTTTATATGTTGTAATGATTATTTTAAGTTTAGTAGGATGGCCAGGACTTGCCCGTCTTGTGAGAGGACAAATTTTAACATTGCGGGAGCAAGCCTTTATGCAAGCGGCAGATGTATTAGGATTAAAAGATTCTCGAAAAATCATTCATCATCTAATTCCTAACGTCTTTCCGTTACTTATTGTTGTAGCAACTTTGGGTGTGGCTGGATCTATTTTAAGTGAGTCCGCGCTAAGCTACTTAGGTCTCGGCGTCGTCCCACCTACACCATCATGGGGGAACATGATTAGCGCAGCTAACTCATTAATTGATTTCCAAAAGCGTCCGTGGTTATGGATTCCGCCTGGTTTTGCAATCTTTATAACAGTTGTATCAATTAATTTACTTGGTGATGCACTTCGTGATGCGTTAGATCCAAAGATGAGACGGTAGGTGAGAAGGTATGAGTAGAGCGGTAGTAGAGCTAAAAGACTTACAAACACACTTTCAAACGGAGGAAGGGACAGTGAAGGCTGTAAACCATGTTAGCTTTGCTGTTCGAGAAGGTGAAACAGTTTGTGTAGTAGGAGAATCAGGTTGCGGGAAGAGTGTAACGGCTTTATCTATTATGGGGCTTATTGCTGAATCTGGCAGTGTAGTGGGTGGAGATATTTTATATGAAGGAAAAAGTCTTTTAGGAATGAAAGAGAAAGAACTTCGTAGTTTACGAGGCAATGATATTGCAATGATTTTCCAAGAACCGATGACATCTCTAAATCCCGTCTTCACTGTAGGTGAGCAAATTGTAGAAACGCTAAGGGAGCATGAATTACTTAGTAAAAATGAAGCGTATAAGAAAGCAATTGAGTTAATTCGTAAAGTTGGCATAGCTCGTGCTGATGAAATTGTCCATTCTTATCCGCATGAACTGAGCGGCGGGATGTTACAACGTATTATGATTGCTGTTGCGCTTAGTTGTAATCCTAAGTTATTAATTGCAGATGAACCAACAACAGCTCTTGATGTTACGATTCAAGCCCAAATATTAGATTTACTAAGACAAGTGAAAGAAGAATTTAAAACGTCGATCTTATTAATTACACATGATTTAGGTGTCGTAGCAGAAATGGCTGATTACGTTGTCGTTATGTATGGCGGGAAAGTTATTGAAGAAGCTCCGGTATTAGAGATATTCCAAAATCCAAAACATCCTTATACGAAAGGATTATTGAAATCAAAACCAGTAATGGGAAAACGAATAGATAAACTATATTCTATTCCAGGGCAAGTTCCAAATTTAGTTGGTTTAGGTGAGTTTTGTTACTTTAGTGGGCGTTGTGAGCATTGTATGGAAATATGTGAAAAAGAAGCCCCAAATCTAAATGTAAATGATGAAAATCATAAAGTAGCTTGCTGGTTATATGAGGAGCGTGCGGAGCAATGAGTGAACCATTATTAGAGGTAAAAAACCTAAAGACATATTTTCCAATTAAAGGTGGCATATTTAGTAGAACGATCGGACATGTAAAAGCAGTTGATGGAGTAAGTTTTACTATTAATAAAGGCGAAGTGTTTGGTCTCGTTGGCGAATCAGGGAGCGGAAAAACAACGATAGGAAAAACAATTTTACGTCTCGTTCAAAAAACAGAGGGGGAAGTGAAGTTTAAAGGGAAAGATGTTCATTCTTTATCCAAGGATGAATTGAGAAAACATCGCCCTAATATGCAGCTCGTTTTCCAAGATCCATTTAGCTCATTAAATCCGAGAATGAGAATTGGAGAAGCACTTGGAGAGCCGATGTTGGCCCACGGATTAGCGACGAAAGAAAATGTTCGTGAAAAGGTAATTGAAGTATTGGAGTTATGTGGCTTAGCTCCTTATCATATTGACAGGTATCCCCATGAGTTTTCTGGTGGACAACGTCAACGTATCGTAATAGCAAGAGCTATGGTATTAAATCCAGAATTCATTGTAGCTGATGAACCTGTGGCGGCACTAGATGTATCTATCCAAGCACAAATTATTAATTTATTTAGTGAGTTACAGGAGAAAAAGGGATTATCTTATTTATTCATTTCACATGATTTAAGTGTAGTAGAACATTTATGTACGAAAATCGGAATTATGTATTTAGGTACGATTGTGGAGACGGCGCCGCGTGATGAGTTATTTACCAATCCGCTACATCCTTATACAAAAGCATTGTTATCAGCCGTTCCAATACCAGATCCAACAGTGAAGCGAGAGCGAATTATACTAGAAGGGGATATTCCAAGTCCAGCAAATCCACCTTCAGGTTGTCGTTTTCATACACGTTGCCCGTTTGCAACAGATGTTTGTAAAAAAACAATACCAGAATTTCGTAATGTTGGTGATGATCATTTTGTTTCTTGTCATCATGTATAAAAAAAGGACTCTTTCAAATGGAAAGAGTCCTTTTTTTATTTACTAGATGAAGTTTGTTTCAATACAAATTGCTCGATTGCGTGAGCAACACCATGTTCATTGTTTGTTAATGTTACAACATCACATAGTTTTTTTACATCTTCTTCAGCGTTGCCCATTGCAACAGATAAGCCTGCTACTTCTAACATTGGTACATCATTAAAATTATCACCAATAGCAACTGTATCTTCAATAGGAATATTAAAATGAGCTGCCATCTGCTGTAGCCCGTTTCCTTTATGTCCATTCTTATCCATAATTTCTAAGTTAGTAGGAGCTGATGCTGTAACCATAATATCAGCGTCTTCTTGTAACACGCTTAATAGCTGTGCGCGATGCGCTGCATTAAATGTTGAAATGAAGAATTTAGATATTTCTAGTTCTTGGTTATTTACAACATCTTCTATTTTTTTGAAATCAGTAATTAAGTTCGATTTCTTTTGCTTTTCTGTAATTCGTTCAAGTTCCTCTAATGTAACATCGAGCGCCTGCTTATTTTCTTCGAACGCTTGCATCACTTGATCTTGCCATGTATATGGAGAATAAACTCCTTTATTTGTATATAACTTATATGGGAAACTTTCAGATTCTAGTAATTTTGCAAGTTTGTACACTTTGTCGTTTTGTATACAACGCGAGTTAATTACTTTTCCATCCACATAAACAATAGCCCCATTGCTTGCTCCGACTGGAAGAGATAATTTATATTCTTCCAATAGCTTTAAAGCATCCTCTTTCGCACGACCAGAACAAATCATTACAATATGACCAGCTTCTTGTGCAGTTTGGATTGCTTGTAGGTTTTCTTTGGAGATTTCAAGATTAGATGATAGTAGTGTACCATCCATATCTAATGCGATTAATTTCAAAATGACCACCTCTTTGTTTTTATTATACATAGTTATATAGAGGAAACATATAAACTTATCTTGGAAAGACGGTATTTTATCTCATATTAAAAGTAAGTAAAGATTAGATAGGTTTAGTGTCACTAAATAAACTGTTTGTAACAAAAATAGAGAGGAGTATGACTATATTTCACTTTATGACTGTAATATTACATGAATGTTACAAACGTGAGCTTAGTGAAAAGTGCATTAAATAAAGGTTTTTGGGGATTATTATAAAAAAACGTAAAAAAAGTGTAATAAATTTCACGTTATTATATTGCAACGTAACAACAGTTATGTTACATTAATGTTACAAACGTTACGTTATCAAATTTAATGTAACGTTAACATAAAAACTATGAAATAAACATTTCTTAGAAATTACATATAGATAACTTATGAAAAGGGAGGATAAATGATATGAAAGAGCAAGTATTACAAGTAACAAAAGGTGACTTCGTAGGATCAGCAAGTGGAGCGGTAGTATTAACAGCATTAATCGTATTTCTATCAAGCGTATTAGTATAATAGAAACTTTGTAACAAAAGAAAAAGAAGGGAGAATGAAAGATATGAAAGAGCAAGTATTACAAGTAACAAAAGGTGACTTCGTAGGATCAGCAAGTGGAGCGGTAGTATTAACAGCATTAATCGTATTTCTATCAAGCGTATTAGTATAATAGAAGTTTTGTAACAAAAGAAAAAGAAGGGAGAATGAAAGATATGAAAGAGCAAGTATTACAAGTAACAAAAGGTGACTTCGTAGGATCAGCAAGTGGAGCGGTAGTATTAACAGCATTAATCGTATTTCTATCAAGTGTATTAGTATAATAGAAGTTTTAAATCAAACAAAAATGGAAGGAGAATGAGGGATATGAACAGTGAACAAGTGTTTCAAGTAACAAAAACAGATTTATTAGGATCCTTAGGTGGAGCGGTAATATTAACATCATTTATTCTATTCCTTGCAAGTGTATTAGTATGATATATATAAATACAATTATTCAAAAAAAATAAAGACTCTAACGTATTAGTAAGTAGTTAATATGTTGGAGTCTTTTTTATTTTCTTCTTATATACCTTCAAGTATTAAAGTTACCCCATTATTTAGCATTCATGAATAATTAGACGCTGCGGTTGCAACTTGATTCAACGAATAATCAAAAATCCACTGATTAAAGTTTCACTTTATTTCAAAGAGAAAAAAGTCGAATTTTATATGTAAGAAAAAAAGAGGAATTTGACAGAAAAGATAGAAAATTTTAAAGGTCAGAATTTGTTAGCTTGCTAACTAATTTCTATTTATTTATGTTGGAAGCGTTTTCGGTTGGTTTTAAGTATATGGACCATTTAATCTATTTACAGGGGGATGAAGATATTATGAAACAAAAATCTATGGATACGCTAGCTGCACAAATGGAGGACTTTTTTCCAGTACGTGATGTAGATCATTTGGAATTTTACGTAGGGAATGCAAAGCAATCGAGTTATTATCTTGCGAGAGCGTTCGGATTCAAAATTGTGGCTTACTCTGGATTAGAAACTGGAAACCGTGAAAAGGTATCTTATGTTCTTGTGCAAAAAAATATGCGTTTCGTTGTGTCTGGAGCTTTAAGTAGTGAAAATCGTATTGCAGAGTTTGTAAAGACTCATGGTGATGGCGTGAAGGATGTGGCACTACTTGTTGATGATGTTGATAAAGCATACTCAGAAGCAGTGAAACGTGGTGCCGTCGCAATTGCTCCACCAGAGGAATTAACAGATGAGGACGGTACATTGAAAAAAGCAGTTATTGGTACGTATGGTGATACAATTCATACGCTTGTAGAGCGTAAAAATTATAAAGGGGCATTTATGCCAGGATTCCAAAAGGTAGAGTTTAATATTCCATTTGAAGAGTCTGGTTTAATTGCTGTCGATCATGTAGTTGGTAATGTTGAAAAAATGGAAGAGTGGGTTAGTTATTACGAGAATGTCATGGGCTTTAAACAAATGATTCATTTTGATGATGACGATATTAGTACAGAGTATTCGGCGTTAATGTCGAAAGTTATGACGAATGGAAGCCGTATTAAGTTTCCGATTAACGAACCAGCAGACGGAAAGAGAAAGTCACAAATTCAAGAGTATCTAGAATTCTATAATGGAGCTGGTGTACAGCATCTTGCTTTATTAACAAGTGATATTGTTAAAACAGTTGAAGCGCTTCGTGCAAATGGGGTGGAGTTTTTAGATACACCTGATACTTATTATGATGAGTTAACTGCACGAGTTGGAAAAATCGATGAAGAAATTGATAAGCTAAAAGAATTAAAGATCTTAGTAGATCGTGATGATGAAGGTTACTTACTACAAATCTTTACGAAACCAATTGTAGATCGCCCGACTTTATTTATTGAAATCATTCAACGTAAAGGTTCTCGTGGATTTGGTGAAGGAAACTTTAAAGCGTTATTCGAATCAATTGAAAGAGAACAAGAGCGTCGCGGAAACTTATAAGATTTGTATCCACCAGCAAAAGTCCCTTTGCTGGTGGAAATTTCATTTTTATAAGGAGGAATCAGGATGAAATTTGTTACATTTCGTCTTCCTTCAAAAGAAATACGGGCTGGATGGCTTGAAGGTGACAAAGTAATAGATATGAATCTTGCTAGTGAAGGGAGAATCCCTTCTTCTATGATGGCTTTTTTAGAGAAAGCTGATGAGTATGTAGAAGTAGTGAGGAATGTTAAGAATCCAAATAAGGGTATATATGCTTTAGAAGAAGTACAATTGACAGCTGCTCTTCCTAATCCGAGTAGTATTCGAGATTTTTACGCATTTGAACAACATGTAAAAACAGCTCGCGGACGAAGAGGACTAGATGTTGTGCCTGAATGGTATGATATTCCGGTCTTTTATTTTACTAATCATCGTGCTGTAATTGGTTCCGGTGATTTTGTAATTGGTCCGAAAAAGTCTAAAAAGCTTGATTACGAGTTGGAGATCGCTTGCGTAATAGGAAAAGAAGGGCGAAATATTTCTCGTGAGCAAGCAGAGGAATATATTTTTGGTTATTGTATTATGAACGACTGGAGTGCGAGAGACTTACAAGCAACAGAAATGAAAGTAGGTCTCGGTCCAGCGAAAGGAAAGGACTTTGCAACTTCGTTAGGAGCACATCTTGTTACGAAAGAGGAATTAGATGTTTATCGTAATGGTGATCGATATGATTTAGAAATGACTGCTCATGTAAATGGAAAACTATTATCAAAGGGAAACTTCCAAGATATTTACTATACATTTGCTGAAATGATTGAACGTGCTTCAGAGGACGTTACGTTATATCCAGGAGATGTGATTGGTTCTGGGACAGTAGGAACAGGCTGTATTTTAGAACTTGGTACAGAAGAGTGGCTACAAGATGGAGATGTTGTAGAGCTGTCGATTACTGGTTTAGGTACACTACGTAATACGATCAAAAAAGAAAAGGAAGCGAGTGATGGGCATGTTTTATCGTCACATGGGAGAACTACCTCATAAACGACATGTACAATTTCGTAAAAAAGATGGATCGCTTTATCGTGAACAGGTAATGGGAACAAAAGGTTTTTCTGGTACACAGTCTATTTTGTATCATCACTATATGCCAACAGAAGTAGGTCATTCTGCATTATCGCATTCTTGTCAGTTGCAGTATGAAGAGGATGTTGCTCTTTCTCATCGCCACTTCCGAACGAAAGAAAATAAAAAAAGTGGTGATGCAATAAGTGGACGAAATTTCATACTTGGAAATGAAGATTTGTTAATTGGAGTAGTGAGCCCAACAGAAAAAATGGATTATTTCTATCGTAATGGTGATGGCGATGAAATGTTATTTGTTCATTATGGAACAGGGAAAATTGAAACGATGTTTGGAACGATTCACTATAGAAAAGGCGACTATGTAACGATCCCAATTGGAACGATTTATCGTGTTATTCCAGATGAAGGAGAGACTAAGTTTCTTGTTGTAGAGGCGAATAGCCAAATTACAACGCCGCGTCGTTATCGAAATGAATACGGACAATTGTTAGAGCATAGTCCGTTTTGTGAAAGAGATCTTCGTGGTCCAGAAAAATTAGAGACCTATGATGAAAAAGGCGATTTTGTCGTAATGACAAAATCAAGAGGTTATATGCACAAACATGTTTTAGGACACCACCCGTTAGATGTTGTTGGATGGGATGGCTATTTGTATCCGTGGGTATTTAATGTAGAGGATTTTGAACCAATTACAGGGCGCATTCATCAGCCGCCGCCAGTACATCAAACATTTGAAGGGCATAATTTTGTTATTTGCTCTTTCGTACCACGTTTATACGATTATCATCCAGAGTCAATTCCGGCACCATATTATCATAGTAATGTTAATAGTGATGAAGTTCTTTACTATGTAGAAGGAAACTTTATGAGTCGCAAAGGTGTGGAAGAAGGTTCTATTACACTTCATCCGAGCGGGATTCCCCATGGGCCGCATCCGGGGAAAACAGAGGCAAGTATAGGGAAGAAAGAGACACTTGAATTAGCTGTTATGATAGACACATTCCGTCCGCTTCGTATTGTAAAACAAGCACATGAAACAGAAGATGAAAAGTATATGTATAGCTGGATTGAACAAGGTTCATATACTGTGAAATAAGTAAAAAAAGCATGCTCTCAATAAGGGAGCATGCCTTTTTTGTGGAATCGACATGTATAATAATACCAAAAAGAGTTGTCGAAAGATATATAGAAAGAATGATAAGGATAGTGCATATTCAGAAGAATTTCTACTTGTTTCGACAAAAGTATTGACTAGGAAAAGCGTAATGAGTAAAATAAAAAAGCGAATTAAAAATTTTCAGAAAATTTAAAACTTGGAGGAGTGAAAGATGAAGCAAATTTTTCAAAAGAAGCCAATTGCAAAGTTAATGCAAGAAAGTAAGCAAAAAACGTTAGCAAGAACATTGGGCGCGCTAGATTTAACTATGCTTGGAATCGGAGCAATTGTTGGAACTGGTATTTTTGTTCTAACGGGTGTTGTGGCAGCGAAACATTCTGGGCCAGCTATTATATTATCGTTTGCGATTGCCGCGCTAGCTTGTGCCTTTGCTGCATTTTGTTATGCTGAATTTGCTTCTTCAGTTCCTGTATCGGGCAGTGTGTATACGTATACATACGCGACGATGGGAGAAGTATTCGCATTTTTAATTGGCTGGGATCTAATGCTTGAATATTTACTTGCTACATCTGCTGTAGCAAACGGTTGGTCTGCATATTTTCAATCTTTATTAAAGGGGTTTGGAATTCACATTCCGACTATTCTCTCCTCGGCTCCTGGTACAGGAAAGGGTGGAATAATTGATCTACCTGCAGTTCTAATTATTTTAGTGATGACAGTTCTTTTATCTAGGGGTGTTCGTGAAAGTGCACGAGTAAATAACATTATGGTATTTATTAAAATAGCAGTTGTTCTTATTTTTATCTTTGCTGGTTTTAATTATGTGAAACCTGAAAACTGGACGCCTTTTATGCCGTTTGGTTTAGATGGTGTAATGGCTGGAGCGGCTACAGTATTCTTCGCATTTATAGGATTTGATGCAGTTTCAACAGCGGCAGAAGAAGTGAAACGTCCGCAACGTGATTTACCAATTGGTATTATTGCATCGTTATTAATTTGTACAGTTCTTTATATCGTTGTTTCGCTTATTTTGACAGGAATTGTTCCATACGGACAGTTAAATATATCAGATCCAGTTGCTTTTGCACTTCAATTTATTGGACAAGATGGCTTAGCTGGAGTAATTTCAGTAGGAGCAATTACAGGAATTACAACAGTAATGCTAGTTATGATGTATGGACAAGTTCGTGTTTCTTATGCGATGAGCCGAGATGGTTTACTGCCGAAGCGTCTTGCTAAAGTTCATCCGAAATTTAAAACGCCATTTTTAAATACATGGACAACGGGAATTATTGCGGCACTGATTTCAGGATTAATAGATTTAAATGTTTTAGCACATCTTGTAAACATGGGGACATTGTCAGCATTTGCACTCGTAGCTGTTGCGGTAATTGTAATGAGAAGAACCCATCCAGACTTACCAAGGGCATTTAAGGCTCCGCTTGTACCGTTTTTACCAGCGTTAACAGTGATTTTCTGTTTATACTTAATGCTTCAATTATCGGGGACAGCATGGATTAGTTTTGGGATATGGATGGTTATTGGTATAGCGGTTTACTTCTTATATAGCCGAAAACATAGTGCTTTAAATAATAGTAAAAAAGAAGAAGATGTTGCGAATTTATAAGTGAAAAAATCCATTCTAATTCTATTAGAATGGATTTTTATATTTGAAAATTTAAATTTTTCTGAACTTATTATAAGATAATTGTTGGCTAACTAAAGGGGTGAAATGATGAAAAATACGTGGCGTGAGTTAAGGGAGATGGACCGTAACGTATGGATTCGATTTATTGGAGAGACGTTAAATGGAATTGCAATGATGATGTTAATGCCTTTTTTTGCATTATATTTAAAAGATAAGGTAGATTCGTTGTTGGAAGTTGGGGTTATTATGGCGCTTTCTCCAATTGCTGCAAGCTTTGGATCACTTATAGGAGGAAGAATTGCTGACATATATGGAAGAAAACCGATTATGATATTTTCTATGGCAAGTAATGCATTATTAATGCTCGGTTTTCTATTTATAGAAGGGTTTATTCCATATGCAATTTTATCTATTTTTTTAGGGTTGAGTAATTCTTTATTTCATCCAGCTGCATCAGCTATGGTCGCAGATGTAACGGCACCAGAAAAAAGAACAGAGGCATATGGTTTATTACGAATGGGACACAATATAGGTGCTGCGATTGGTCCGATAATGGGAGCATCAGTAGTTGTGTTGTCAAAGAATCTTGTGTTTATTATTGCCTCTTCTACAATGCTATTTTATGCGTTACTTGTATTACTTCTTATTCAAGAGACGATGCCAAAGAGGATAGATAAGGAAGAACATAAAGAAAAGGAATCTGGGGCAGTTTTGAAAATTGTAATGCGAGATAAGGCATTAATGATTTACTTATTAGCAGGTATTATCATTTCGATGGGTTTTTCTCAAACCGAAGGCATGTTGCCACTACATTTTGATAATGAAATGAAGGGTATTTTTGGAACGAATAATCCATATCCATATTTAATGGCGTTAAACGGACTATTAGTTGTTTTATTCCAATTTCAAATTTCAAAATGGGCTACGGATAAACCAGTCGGGAAGACGATGTTATATGGTGCATGTTTGTTCGGGATTGGATTATTTTTTATAGGGTGGTTACCGAAGTGGTTTGGAGAGTTTAATACAAATGCTACAGTTATTTTAATAACACTACTGTTCGTTTATGCTATATATACGTTAGGTGAGATGATTATGTCGCCTGTACAGATGACATTTGTAGCCAACTTGGCCCCTGAGCATTTGAGAGGGACTTATATGGGCGCTGCAAGTTTGCAGTGGATTACAGGAAGCGCATTTGGTCCACTTTTGGGAGGTTTTTTATTAGATCGATTACTTGGCCACTTTCTATTTACAATTTTAGCTGTAGGATGTGTAGTTGCAGGTATTGTATATATTTCTTTAGATCGCCTTGTTGAGCAAAGGCAAAAAGATACACTAACCAAACAATCTTCTTAGTAAATAGGTGACATACACAAAAAAGGGAATTTCTACATATTTTAGGTACATAACTAGATAGGATTACCATTTCATTTTAAAATTCACCTTTGTATAGTAGTGGAATAGAAAAAGTGTAGAAAACCAATAAGTGGTGTCATTTAATTATTTGTGGAAGTTACATTTTATTTCAAATAGGAACTACCTATTTTTATAAAAAGTGCTAAAATAGAAAAATGAAAACAATTGGTTAGGGTGATTTCAGTGACAAAAATTAAATTAGGTTTATTATATGGTGGAAAATCAGCTGAGCATCAAGTTTCGTTACAGACGGCTCTTGCTGCTATTAAAGCGTTAAATCAAGATAAATTCGAGATTCATCCAATTTATATTACAGAACAAGGTCAATGGGTACGTGGTGAGCGTATTGAAGGCGAAGTAACAGATGTTGAAGCTTTAAAAATGAGTAGTGCAGAAAATGCGATTTCTCCGTTATCATTAAGTACAGAGATTATTCCATCTGCAGCTTCTGAGGAAAACGCTATTGACGTTATTTTCCCATTACTACATGGACCAAACGGTGAAGATGGAACGGTTCAAGGACTATTAGAATTGATGAATATTCCTTATGTAGGAAATGGTGTTCTAGCATCATCTGCTGGTATGGATAAAGTTGTTATGAAAAACATCTTTGCAGAGGCTGGTTTAAAACAAGCAAAATATGCGTCTTTCATTCGCAGTGCATGGGAAAAAAATCGTGAGGAAGCTTATTCTAAAGTAGAAGATAAGTTAGGATATCCTTGTTTCGTAAAACCAGCAAACCTTGGTTCAAGTGTTGGTATTAATAAGTGTAAAAATCGTGAAGAACTTGAGAATGCATTTGTAGAGGCATTCCAATTTGATCGCAAAATTATTGTAGAAGAAAATATTGTAGGTCGTGAAGTAGAAGTGGGGGTACTAGGTAATGATGAGCCGAAATGTTCAGTTGTAGGTGAAATCGTTCCGAAAAAGGACTTCTATGATTATAAGTCGAAATATATCGATGGTGATACGGCGTTAATTATTCCAGCTGAAATGACAGAAGAAGAATCTGATGTGATTAAGCGTGATGCAATTATTGCGTTCCAATCATTAGATGGTGCAGGCTTAACGCGAGCTGATTTCTTCTTAACGAAAGACGGAGAAGTGTATATTAACGAAGTAAACACTATGCCAGGATTTACACCGTTTAGTATGTTCCCTCTATTATGGCAACATACTGGGTTACCGTATCCAGAGTTAATCGAAGAGCTAATTCGTTTAGCGATTGAACGTCACGAAGAAAAACAAAAAATTAAATATACAATCTAACAAAAAAAGGAGGAAGCACTATTCGTAGGAATAGTGCTTCCTCTATGTAAGGAGCGTTTCTATATGATAAAGCGAATGTTAAAGCAAGTAGAACAGATGGTAAATGGTACTGGATTAGCAGAGCAATATGAGGGAACTATTATTCAAGGCGTGTCTATTGATACGAGAAAAATTGAAAAAGGAAACTTATATGTTCCGATTCAAGGGGAGCGTTTCGATGGACATGCTTTTGTAGATAAAGCAGTTGAAAATGGAGCTGTAGCTACATTATGGATGAAAGATGTAGCAAATCCACCCGAGAATCTTCCGGTTATTTTTGTAGAAGATACGCTATCTGCACTGCAAATGTTAGCGAAAAACTATCGCGATCAATTGGATGTTAAAGTTGTTGGTGTGACAGGTAGTAACGGTAAAACATCCACGAAAGATATTGTGACAAGTATTCTCGCGACTAAGTTCAAAGTTCAAAAAACAGAAGGAAATTTCAATAACCATATTGGGTTACCTCTCACTATTTTAAACTTAGAAGAAAATACAGAAGTAGCTGTATTAGAAATGGGTATGTCAAGCCGAGGAGAGATTGAATTTTTATCTAAGTTAGCTCGTCCTAATGCAGCTATCATTACGAATATTGGTGAGGCACATTTAATGGATTTAGGATCTCGTGAGGCAATTGCTGAAGCGAAATTAGAAATTGTTACAGGGTTACAAGAAGGTGGCGTGTTCGTATATAATGGAGATGAGCCGTTATTAACGAATCGTGTTCCTGAAATGAATTTAGCAGCAGAAACAGTTACGTTTGGTGATGCAAGAGCCAACGATTACTATCCAACGACTGTAACATTACAGGCAACTGGGACACATTTTAAAATGAATAGAGATGAAAATATTTCATTCTACCTACCGGTGTTAGGAAAACATAATGTGTACAATACACTTGCTTCAATGGCAATTGCGACACATTTTGGGGTGACGTGGGAAGAAATGAAACAAGGTTTAGTAACACTTCAAATGACGGGCATGCGTATGGAGATTGTAAAAACGGATAGTGGATTAACAATTATCAACGATGCTTATAATGCAAGTCCGACGGCTATGGAGGCAGCATTCCATTTAATGAATGGTTTAGATGGATTTACTAAAAAAATCGTTGTGCTCGGTGATATGTTAGAACTTGGAAATCAAGAAGTGCAGTTCCATTATGAGGTAGGTAAATTAATCGATCCTGCAAAAATCGCACATGTATTCACATACGGTAGATTAGGAGCTCAAATTGCTGAAGGAGCGAAAATTAATTTCCCTAATGAACGTGTAAAGGCGTATGATAATAAAGAAGAGTTAGTAAGAGATTTAGAAGCAGTAGTCGACGCGAAAGATGTCGTATTAATAAAAGCATCTCGCGGTATGAAATTAGAAGAAGTAATTACGATGTTGAAATAATTGGTGTATATAAATAGGGATGATAGTCACGAAAATAGAAGAAACTTATAATAAGCGCTTACAGTAAATGATAAAAAAATAAAAGTAAAGAAAAAGGCCCTTAATATAAAATAAGGTAACAGTTGGGTTTGCTTTTTACACATACAAAACTTATAATTGATAAAGTGTAATAACGTTTAGAAGTATTTTCGTGAAGAATATACGCCCGGTTATATACGTGAGCATTCAGGAAAAGGGCTTTTCCGCAAATTCGGAAAACGCCTTTTTTTAAATGATAAGTATAGGATAGAAAAGGAGAAGTAACATTGACAACATTTCGAGAATTAGGATTAAGTGAGTCTTTACTGCAATCGGTTGAAAGTATGGGCTTTGAAGAGGCTACGCCGATTCAAGCTGAAACAATTCCACATGCATTGCAAGGTAAGGATATTATTGGGCAAGCGCAAACAGGTACAGGGAAAACAGCAGCATTCGGATTACCACTATTAGATAAAGTGGATACAAATAAAGAAGCAGTTCAAGGTATTGTTATCGCGCCAACGCGTGAATTAGCAATTCAAGTTGGAGAAGAGCTATACAAAATTGGTAAACATAAACGTGTTCGTATTCTACCAATTTATGGTGGTCAAGATATTAACCGCCAAATTCGTGCTCTAAAAAAACACCCACACATTATTGTTGGTACGCCGGGTCGTATTTTAGATCATATTAACCGTAAAACACTTCGCTTACAAAACGTAGAGACTGTTGTTCTTGATGAAGCGGATGAAATGTTAAACATGGGCTTCATTGAAGATATTGAAGCGATTTTAACAGATGTGCCAGAAACACATCAAACATTATTATTCTCAGCGACAATGCCAGATCCAATCCGTCGTATTGCTGAGCGTTTCATGACTGAGCCTCAACACATTAAAGTAAAAGCAAAAGAAGTAACAATGCCAAACATTCAGCAGTTCTATTTAGAAGTGCAAGAAAAGAAAAAGTTTGACGTGTTAACACGCTTACTAGATATTCAATCTCCAGAGCTTGCGATCGTATTCGGTCGTACAAAGCGTCGTGTTGATGAATTATCAGAAGCATTAAACTTACGTGGTTATGCAGCAGAAGGTATTCATGGTGACTTAACACAGGCGAAACGTATGTCTGTATTACGTAAATTTAAAGAAGGTGCTATTGAAGTTCTTGTTGCAACAGATGTTGCTGCACGTGGTCTTGATATTTCAGGCGTAACACACGTATACAACTTCGATATCCCACAAGATCCAGAATCATACGTTCACCGTATCGGTCGTACTGGCCGTGCAGGTAAAAAAGGTATTGCAATGTTATTTGTAACACCACGTGAATCAGGACAATTAAAAAATATTGAGCGTACAACAAAACGTAAAGTTGATCGTATGGAAGCACCGACACTTGATGAGGCATTAGAAGGTCAACAACGTTTAATCGCTGAAAAACTTCAAAGCACAATCCAAAATGAGAACTTATCATACTACAAGCGTATTGCAGAAGAAATGTTAGAAGAGAATGACTCTGTAACAGTAGTAGCTGCTGCTTTAAAAATGATGACTAAAGAGCCGGATACAACTCCGATTGCTTTAACATCAGAACCACCAGTTGTTTCAAGAGGTGGCGGTTCTAAAAAACGTGGCGGTAACGGAGGCGGATACCGTGATGGTAACCGTAATCGTAGTCGTGATGGACGCGGTGGTGGCGATGGTCGTAACCGTGATGGACGTAATCGTGACGGAAACCGTGATCGCAATCGTGATGGAAACCGTGATCGTAATCGTGATGGTGGTAGTCGTGGTCGTAGAGGTGAAGGTCAAGGTCGCCCAGGATCTTCAAATGGACGCGGCGAAAGAAAACATCATAGCCGTCCACAAGCTTAATAAATAAAGAGAATGCCCTTTGCGGGCATTCTCTTTTTTTATTTCTGTAATTGTGCATACTACATAGTAGTTATGATAGAAAAGGGGCTGTTATATGCTTGTAAGGCTTGGTTACGTTGCGATGAGTGTGCATTTGAAGAATGCATCCCCATCTCAAACGATGACGTACGCACAGTTTCAGAAAATAGATGATCGTGATGCTGCAATTCGTAAACTTGAAAGAATTGCTAATTCCAATTTGGAAAATTGTTTGCGTTTATTAAAGCATAATAAGGGACATGACATATCTTTCTTTCGGCTTAGTTCTAAGCTCATTCCTTTAGCGAATCATGAGGAATTGCTAGAGTGGAACTATATTCGTCCTTTAAAAGAAAAATTGAAAGAATTAGGTGAATATGCAATTCATATGAATATGCGAATTGATTTTCATCCGGATCATTTTGTTGTACTAAATTCACCTGAGGAGAGTGTTTTTAAACAATCTGTAAAGACATTGCAGATGCACAAAAAATTATTAAAAGGCATGGGGATTGAACATAAGCAACGATGTGTACTACATGTTGGAGGAGGGTATAAAGATAAAGAACTTGCATTAGAGCGTTTTATAGAGAATTGGTCTAATGTCCCAAGGGGTATTCAAGAAATGATTATATTAGAAAATGATGATACAACTTTTACGTTAGAGGAAACATTATATTTAGGAGAAAAATTAGATATTCCTGTCGTGTTTGATTTGCATCACCATATGATGAATAATGAGCAAGAAGATTGGTATGAAGATTGGGCACGTGTTGTTTATACGTGGGAAACATCTTTGTTGCCAGTTAAAATGCATATCTCTAGCCCTAGAGAGGGAAAAGATCCAAGAGCTCATGCAGATTATATTAATGTAGACGCATTTTTATCTTTTTTAAGAAGGATAAAGGGAAGTGTTCCGCAAATTGATTGTATGATTGAGGCGAAGATGAAGGATGAGTCTTTATTTCAATTAATGAGGGATTTAAGCGAACATGTAGATGTAGAAATTATCGATGGTGCAAGCTTTTATATTAAATAAGCTTTGCACCATCGTTTTTTTTTGTTAAAAAAGGAGTTAAAATGCCGCCGGTTATTAAACCTGTTAAATGACTGATCGGATTGGCGGAAGGATTAAAGAAAGTAAATAGCAGTAATAGAAGTATCATAATTGAGAAAATGGCAATTTCTTTTGGTTTTGAAGAGCGGTATCGATTGTACAATAAAAATAATTGTGCGCCTAATAGTCCGAAAATACCACCTGATGCACCTGCGTGAATATATTCAGGTGGCATAATAATATAAGAAGAAATATTTCCAGAAATTCCAGAAATAAAAAATAGAATAAAAAAAGAAAAGTGTCCGAGTTGCTTTTCGATAGAAGAACCAAGTGCAAACAAAAAAATACTATTAGAAAGAAAATGTTGTAAGTCTACGTGTACCAGAAGGGAAGTTATGACACGCCACCATTCTCCTTTAGCGATATATTCATTAGAGGCTGCCAGTGGGAAGAGGAAAAAGTCGCCTAATATCATCAGGACTAAGTGAATAAGAAGTAAGGTGAGAATAGTCGGTTGTAAAGAAATCTGAGTGGATCTTATTAGCATACGGTTACTATCACCCCTTTTGCATCAGAAAGATTCTCTGTTATTCTTATCAATATGAAAGAAGAAAGTTAAATAGAAGAAGGGGATTTTGAAATGATTATAGGGATTGGAATCGATATTATTGAATTAAATCGTATTGAAAAAATGCTAGATGGAAAGCTTAAATTTATGGAACGTATTTTAACAGAAAATGAACGTAATGTTGCTATGGAGCTGAAAGGAAGTCGCCTTACAGAGTTTGTAGCTGGAAGGTTTGCAGCGAAAGAGGCGTATTCAAAAGCTGTAGGTACTGGTATCGGGAAAGAAGTGAGCTTTTTAGATATTGAAGTGAAAAATGATGAAAGAGGTAAGCCGATTCTGATTACAAGTACAGAGTATATTGTTCATTTATCAATTAGTCATAGTAAGGAATTTGCTGTTGCTCAAGTTGTTTTAGAAAGCTCGTCACGCTAGTCTGCATATTTTATATCTTTGTCTCATATATTTGAGGTAGCGATAAGGAAGGTACATCTTCCATTCATTTATAGGGGCAAAGGGGCTGAAGTGATGAAAAGGCGTCTGTTTTTAGTTCTTGTCGGTTTGTTGACCGTTTTTGTGTTGGCGGGTTGTGTGGAAAAGAAACAAGATGATGTCGTGAGAGATTTAGAAGCGAAAGTAAAAGGGATGAAAAGTTATCAAGCTGAAGCGAAATTATCTATTAAAACAGGAAATGAGCCTCAGGAGTATAATGTAGAGATTTGGCATAAAGAACCGTCTTTTTATCGTGTGAATTTAAAGAATGCAAAAAAAGATCAGAGCCAAATCATTTTAAGAAATGAAGAAGGTGTATTTGTATTAACGCCAGCACTTAATAAGAGCTTCCGTTTTCAAAGTGATTGGCCGCAAAATAGCAGCCAGGCTTATTTATATGAATCACTTGTAAGAGATATTTTGCAGGATAAGAAAAACCTTACTTTCGAGAAAACAGATAAGTATTATATTTTTAAAACAAAAACAAACTATCAACATCAAAATATGTTGCCGAAACAAGAGATTACACTGAAGAAGAGCGATTTGACTCCAGTTTCAGTGAAGTTAATGGATAATGATCAAAATGTTCTTGTAAAAGTAGATTTCTCTAAGGTAAAATTCGATGCGAAATTTGATAAAGGTGCATTTGATACGAAACAAAATATGTCTAGAGCGCAGGTAGATGTTCAAACAACAGCGAAAGAAGACAAACCGTTTGCTACTTTGTATCCGCTTGATACACCACAAGGTATGACTCTGCAAGATGAAAAAGAGTTGAAGACAGACAGTGGCAAGCGTGCGATACTCACATACACTGGAAATAAGAAATCCTTTACTTTAATACAAGAAAAGGCAAAAGTTGCAGAGGCTTCATCAGCGGTAAGTGTAAGTGGAGAACCGGTTGATCTTGGGTTTACGATTGGTGCGTTGACGAAAGACTCTGTAACGTGGTCGCATAACGGAGTAGAATATATGCTCGTGTCTAAAGGTTTAGAGCCGAAGGAGCTGTTAATGGTTGCTCGTTCAGTTACAGCGAAGCAGGTGAAGTAAACTTCTTAGACGTGGTGATATATGTGCACCACGTCTTTTCTTAGTTTGAAGGTGGATTTCATAAAAGAAGCATATAAAAGAATAAGCTTCGCATATCGTGTATAAGGAAGTGTATTTATGGAAGAAGCACCATTTTATCGTGACACGTGGGTGGAAGTGGATTTAGATGCCATTTATAACAACGTTACACATATTAAAGAGTTCATCCCAAGTGATGTAGAGATTTTTGCTGTAGTTAAAGCGAACGCATATGGGCACGATTATGTACCGGTTGCTAAAACGGCATTAGAAGCGGGTGCAACAAGGTTAGCTGTTGCTTTTTTAGATGAAGCTCTAGTGCTTCGGAGGGCCGGTATTACTGTGCCGATTTTAGTGTTAGGTCCCTCGCCGCCGCGTGATGTAAATGTAGCTGCTGAAAATGATGTAGCGCTAACTGTTTTTCAAAAAGAATGGGTGGACGAAGCAATTAAACTTTGGGATGGTTCATCTGTAATGAAATTTCATATTAATTTTGATAGTGGTATGGGGAGAATTGGAATACGTGAAAGAAAAGAGCTGAAAGAATTTTTAAGGAGTTTAGAAGGTGCACCGTTTTTAGAGTTAGAAGGAGTATACACGCATTTTGCAACGGCAGATGAGGTTGAGACTTCGTATTTTGATAAGCAATATAACACGTTCTTAGAGCAGTTAAGTTGGTTGAAAGAATTCGGAGTGGATCCTAAGTTTGTCCATACAGCTAATAGTGCTGCCACGTTACGTTTTCAAGGGATTACATTTAATGCAGTGCGAATTGGGATTGCAATGTATGGATTATCTCCTTCTGTAGAAATACGTCCTTTTTTACCATTTGAATTAGAACCGGCGCTATCACTGCATACGAAAGTAGCTCATATTAAACAGGTGATTAAAGGTGATGGAATTAGTTATAACGTCACTTATCGAACGAAAACTGAAGAATGGATCGCGACTGTAGCGATTGGTTATGCAGATGGATGGCTTAGAAGATTACAAGGATTTGAAGTGCTTATAAATGGTAAAAGGGTACCGATTGTAGGGCGAGTAACAATGGATCAGTTCATGATTCATCTTCCTTGTGAAGTGCCGCTTGGTACGAAAGTTACGCTTATTGGAAGGCAGGGAGATGAGTATATTAGCGCTACAGAGGTTGCGGAATATTCAGGGACTATTAATTATGAAATTATTGCAACGATCAGTTTCCGTGTGCCAAGAATATTTATACGGAATGGTAAGGTTGTAGAGATAATTAATTACTTGAACAATATATAGAAGGTAGCATGATTGCTTCTTGTCATTGGAGTGACTGTTCATTGCTGGATAATAAGCTCTTTTTGATGAGAAGCTTTTTACTTATAATCATTTTTTATATAAGTTACACGTAAGTTTTGAAGAGGAGTTCTATTGTTTTTAGTTAGTTATGAGATAAAAAATTTAAGAAGATGAATGTTTTGTTTGTGAATTGGAAAACATAAGCAAGGAATAAGGAAGTCTTTGCAACAGGCTCCATACAATGGTATTATTACAATAGGTGTCATATATATATTTGGGTGTGTAGTTGACGGTGGAGGTGTATTTTTGTGTCCGAATCAAGTGTAACTACTGAAATCGTGGTTCGGTTGCCAAAGCAAATGGTAACGGAATTGGACGGAATTGGAAAACAAGAGAATAAGAATCGCCATGAACTAATTTGCCAGGCAACACAATTGTTATTGCGTCAACATAAGACGAAGAAACGCTACCAACATGAATCAATGCGACGTGGGTATATTGAAATGGGAAAAATTAATCTTGGTATTGCATCTGAAGCTTTCTTAGCGGAGTATGAAGCAGCTCATACAGTAGAACGCTTAGTTAGCGGGGGGTAATATTTTGATTGTAAAACGCGGCGACGTGTATTTTGCAGACCTTTCCCCAGTTGTTGGTTCTGAGCAAGGAGGCGTTCGTCCGGTTCTTGTCATTCAAAATGACATCGGAAATCGTTTTAGTCCAACGGTGATTGTAGCGGCTATTACTGCACAGATTCAAAAAGCGAAATTACCCACTCATGTGGAAATTGATGCGAAAAAGTATGGTTTTGAGAGAGATTCTGTTATTTTACTTGAGCAGATTCGAACAATCGATAAGCAACGCTTAACGGACAAAATCACTCATTTAGATGAAGTGATGATGAGTCGTGTAGATGAAGCGTTACAAATTAGTTTAGGACTAATAGATTTTTAAATCGGCAGTTTAAGTTGCTCTCTTTGAAGGGCAACTTTTTTTATTATAGAGGAGGTTACGGTTGTATATGGAAATGGTAGATAATCGACAAGCGTTAATGAAAATGTTAGTGAAAGAATTAGGCTTTAGCGAAAAGCAAGTTCGTCATGTTATTCAATTAACAGAAGAAGGTAACACAGTTCCATTTATTGCTCGTTACCGAAAAGAATGGACAGGCTCTTTAGATGAGGTGCAAATTCGTGCGATTTTAGAGAGATGGCAATATATGATGCAACTTGAAGATAGGAAGGAAGAAGTTATTCGTCTTATTGGTGAGAAGGGAAAACTGACAGGAGAGCTAAGGCTGCAAATTGTTAAAGCTACAAAGTTGCAGGAAGTAGAAGATTTATATCGTCCATATAAAGAGAAAAGAAGAACGAAAGCAACGATTGCAAAAGAAAAAGGGTTAGAACCGTTAGCTGAATGGTTATTGTTATATAAGAAAGAAGATCCGGCTAAAAAGGCAGTGGAATTTATTAATGCAGAGAAAGAAGTGCAATCTGCAGAAGAAGCTTTACAAGGTGCACAAGACATTATTGCAGAAATGATTTCAGATGAAGCTACGTATCGTAGTTGGATTCGAAATATTACTTTTAGAAAAGGTATTATGTCTTCGTCTGTAAAAGGTGAAGAAAAAGATGAAAAGAATATATATGAAATGTATTACAGTTATGAAGAACCATTGCAAAAAGTAGTACCACATCGTGTATTAGCAATGAATCGCGGTGAGAAAGAAGATATATTGAGAGTTTCTGTTGTCCCACCAGTAGATGAGATATTAAATTTCTTAAATAAGAAAGTAATTCGTGATAACGATTCTAAAAGTGCGCATTATGTACAATTAGCGATTGAAGATGGTTATAAACGATTAATTCAATCTTCAATTGAAAGAGAAATTCGTAAAGAATTAACAGAAACAGCTGAAGAACAAGCGATACATATTTTCTCTGAGAACTTACGTAACTTATTATTACAACCTCCGATGAAAGGGAAAGTCGTGCTAGCGGTAGACCCGGCATATAGAACTGGTTGTAAATTATCTGTAGTAGATGATACGGGGAAAGTACTACATATTGATGTTATTTATCCGCATCCGCCTGTTCGTAAATATGATGACGCAAAAACGAAAGTTCTTTCTATTATAGATAAATATCAAGTTGAAATGATTGCAATTGGTAATGGGACAGCATCTAGAGAAACAGAGGAATTTATAGTAGATGTATTGCAAAGTGTGAAACAGGAAGTCTTTTATATTATTGTAAATGAAGCGGGTGCTAGTGTATATTCAGCTTCTGATTTAGCTCGTGAAGAATTCCCAAATTTACAAGTTGAAGAGAGAAGTGCCGTTTCTATTGGAAGACGTCTGCAAGATCCACTGGCTGAACTTGTGAAAATTGATCCTAAATCAGTTGGGGTTGGACAATACCAACATGATGTATCTCAAAAGAGATTGAATGAGTCATTAACATTTGTAGTAGAGACAGCTGTTAACCAAGTTGGGGTTAATGTAAATACGGCTTCGGTTGCATTGTTACAATATGTTTCAGGTTTATCGAAAACTGTTGCGAAAAATATTGTGGCAAAGAGAGAAGAGGATGGGAAATTCACAAAGCGCACGGAATTAAAGAAAATCCCACGTTTAGGTGCAAAGACGTACGAACAATGTATAGGTTTCTTGCGTATATTAGAAGGAGCGAATCCATTAGATCGGACAGGTATTCATCCTGAACAATATAAAAATGTTGAATTGTTATTGAAGAGTTTAGGGTTATCGATAGATGACGTAGGACAACCGCAATTACAAAAGAGATTGGAAGAAGTAGAGATTTCTAAGTTGTCTCAAGAAACGAGAGTTGGGGAGCCGACGTTAGTTGATATTATAGATGCACTCATTAGTCCAGAACGAGATATGAGGGATGAGTTGCCTAAACCACTTCTGAAAAAAGGGATTTTGAAATTAGAAGATTTAAAACGTGGTATGGAACTAGAAGGAACAGTGCGTAACGTTGTTGATTTTGGTGCTTTTGTTGATGTTGGCGTAAAGCAAGATGGTTTAGTGCATATTTCTAAGCTTAGCAAACAGTTTGTAAAGCATCCGTTAGATGTTGTATCAGTAGGACAAATTGTAAAAGTATGGGTAGATGATATTGATACAAAAAAAGGACGCGTTGCACTATCTATGTTGCCGATTGAATAGTAAGGGAAGAGAGCAGATAAAACTGCTCTTTTTTTATAGAATAAAAAGTGTAATGGATCATGAGTTTTGATGTATTTTGCTATAATAAAACCAGCATTCATTTAGCAATTTAATTTGATACCGGTTTTTTTCGAAATATGCACGTTGCATCTGTTTTTTTAGCCACGTAGGCATAGGAATCCCTCCTTGTTTAATCCTACTCTCAAAAATCTAAAGTACTATTAATGAGAGGTTGGTGAGTGGATTTCTATTCATGTTGTGTTTTTAGAAACCACGCGTCTTGAATGAGGATGGGTATATGTACTATTTAATATATGTATAAGAAGCGTGAAAAGTGTAAAAATATTTTTTTGTTTAGGAGGAATGAGAATGGACGAGAAAGAAATTCAACGGCTAGTGGAAGAAGTATCGCTACAATACTTCGGAATGCCATTTTTACATAAAGTAAAGTTCAATAGTAGGTTGCGTACAACTGGCGGGCGTTATCTGTTGAAGAGTCACAATGTTGAACTGAATTATCGATATTACGAAATGTATGGTAAGGAGGAATTAATCGGAATCATCAAACATGAACTGTGTCATTATCACTTGCATATTACAGGAAGAGGGTATAAGCACAGGGACAGAGATTTTCGTGAGTTGTTAAAGAAAGTTGATGCACCTCGTTTTTGTAGACGAATGATTAATGAAGAGAAGGAAAAAAAGATTTATAAGTATGAATGTATGGAGTGTTTACTTCAATATGTAAGAAGGCGTCAAATAAATACAAAAAGATATGTCTGCGGAAAGTGTAAAGGGAAACTCAAACCGATATCGAAAACATCTTGACAGTAAAAACGCAATCCAGTATATTATAAACATGTCACGTTTGAACAAGATGTTGTTAAAAACTTCTTGACTTACAGAAAGAAATTTTATAAGATACAAATTGTCTTCATTATTCCGCAGTAGCTCAGTGGTAGAGCTATCGGCTGTTAACCGATCGGTCGTAGGTTCGAGTCCTACCTGCGGAGCCATACAGAGAAGTACCCAAGTGGCTCAAGGGGCTCCCCTGCTAAGGGAGTAGATCGCTAACGCGGTGCGAGGGTTCGAATCCCTTCTTCTCTGCCATACATATTGGCCCGTTGGTCAAGTGGTTAAGACACCGCCCTTTCACGGCGGTAACACGGGTTCGAATCCCGTACGGGTCACCACTTCGGAGGATTAGCTCAGCTGGGAGAGCACCTGCCTTACAAGCAGGGGGTCGGCGGTTCGATCCCGTCATCCTCCACCATATGAATTTTATATGAATAGTATCATCGCGGGGTGGAGCAGTACGGTAGCTCGTCGGGCTCATAACCCGAAGGTCGCAGGTTCAAATCCTGTCCCCGCAACCAAATGGTCCCGTGGTGTAGTGGTTAACATGCCTGCCTGTCACGCAGGAGATCGCCGGTTCGACCCCGGTCGGGACCGCCATTTTAACTTCTGCTAATTGGCAGTTGTTTTTTATTGGACATTATGGTACAATAACATTTGTCTTTGAAAACAAGATATTTTTTCAGTGGGCTATAGCCAAGCGGTAAGGCAACGGACTTTGACTCCGTCATGCGCTGGTTCGAATCCAGCTAGCCCAGCCATTTACGAGCCATTAGCTCAGTTGGTAGAGCATCTGACTTTTAATCAGAGGGTCGAAGGTTCGAATCCTTCATGGCTCACTTTTTTTCGCGCGGTCGTGGCGGAACGGCAGACGCGCTAGGTTGAGGGCCTAGTGGGGGAAACCCCGTGGAGGTTCAAGTCCTCTCGGCCGCATCAAAAAAATCTTAAAAAAGTACTTGCATTTGAAAATGTAGTATGATAAGATAATTGAGTCGCCAAAATACAACGACGAAAAAACATCATGAATAAGCGCCCGTAGCTCAATTGGATAGAGCGTTTGACTACGGATCAAGAGGTTAGGGGTTCGACTCCTCTCGGGCGCGCCAATTACGGGAAGTGGCTCAGCTTGGTAGAGCACCTGGTTTGGGACCAGGGGGTCGCAGGTTCAAATCCTGTCTTCCCGACCACGCGGGTGTAGTTTAGTGGTAAAACAAGAGCCTTCCAAGCTCTGGTCGAGAGTTCGATTCTCTTCACCCGCTTTTAGTTCTTTGAAAACTGAACGAAACAAACAACGTGAAACGTCAATTTTTATTTTTAGATGCTAGACAAACTAACTTTATTGGAGAGTTTGATCCTGGCTCAGGATGAACGCTGGCGGCGTGCCTAATACATGCAAGTCGAGCGAATGGATTAAGAGCTTGCTCTTATGAAGTTAGCGGCGGACGGGTGAGTAACACGTGGGTAACCTGCCCATAAGACTGGGATAACTCCGGGAAACCGGGGCTAATACCGGATAACATTTTGAACTGCATGGTTCGAAATTGAAAGGCGGCTTCGGCTGTCACTTATGGATGGACCCGCGTCGCATTAGCTAGTTGGTGAGGTAACGGCTCACCAAGGCAACGATGCGTAGCCGACCTGAGAGGGTGATCGGCCACACTGGGACTGAGACACGGCCCAGACTCCTACGGGAGGCAGCAGTAGGGAATCTTCCGCAATGGACGAAAGTCTGACGGAGCAACGCCGCGTGAGTGATGAAGGCTTTCGGGTCGTAAAACTCTGTTGTTAGGGAAGAACAAGTGCTAGTTGAATAAGCTGGCACCTTGACGGTACCTAACCAGAAAGCCACGGCTAACTACGTGCCAGCAGCCGCGGTAATACGTAGGTGGCAAGCGTTATCCGGAATTATTGGGCGTAAAGCGCGCGCAGGTGGTTTCTTAAGTCTGATGTGAAAGCCCACGGCTCAACCGTGGAGGGTCATTGGAAACTGGGAGACTTGAGTGCAGAAGAGGAAAGTGGAATTCCATGTGTAGCGGTGAAATGCGTAGAGATATGGAGGAACACCAGTGGCGAAGGCGACTTTCTGGTCTGTAACTGACACTGAGGCGCGAAAGCGTGGGGAGCAAACAGGATTAGATACCCTGGTAGTCCACGCCGTAAACGATGAGTGCTAAGTGTTAGAGGGTTTCCGCCCTTTAGTGCTGAAGTTAACGCATTAAGCACTCCGCCTGGGGAGTACGTCCGCAAGGCTGAAACTCAAAGGAATTGACGGGGGCCCGCACAAGCGGTGGAGCATGTGGTTTAATTCGAAGCAACGCGAAGAACCTTACCAGGTCTTGACATCCTCTGAAAACCCTAGAGATAGGGCTTCTCCTTCGGGAGCAGAGTGACAGGTGGTGCATGGTTGTCGTCAGCTCGTGTCGTGAGATGTTGGGTTAAGTCCCGCAACGAGCGCAACCCTTGATCTTAGTTGCCATCATTAAGTTGGGCACTCTAAGGTGACTGCCGGTGACAAACCGGAGGAAGGTGGGGATGACGTCAAATCATCATGCCCCTTATGACCTGGGCTACACACGTGCTACAATGGACGGTACAAAGAGCTGCAAGACCGCGAGGTGGAGCTAATCTCATAAAACCGTTCTCAGTTCGGATTGTAGGCTGCAACTCGCCTACATGAAGCTGGAATCGCTAGTAATCGCGGATCAGCATGCCGCGGTGAATACGTTCCCGGGCCTTGTACACACCGCCCGTCACACCACGAGAGTTTGTAACACCCGAAGTCGGTGGGGTAACCTTTTTGGAGCCAGCCGCCTAAGGTGGGACAGATGATTGGGGTGAAGTCGTAACAAGGTAGCCGTATCGGAAGGTGCGGCTGGATCACCTCCTTTCTATGGAGAATTGATGAACGCTGTTCATCAATATAAGTTTCCGTGTTTCGTTTTGTTCAGTTTTGAGAGAACTATCTCTCATATATAAATGTATGTTCTTTGAAAACTAGATAACAGTGTAGCTCATATTTTTTTAATTTTAGTTTGGTTAAGTTAGAAAGGGCGCACGGTGGATGCCTTGACACTAGGAGTCGATGAAGGACGGGACTAACGCCGATATGCTTCGGGGAGCTGTAAGTAAGCTTTGATCCGAAGATTTCCGAATGGGGAAACCCACTATACGTAATGGTATGGTATCCTTACCTGAATACATAGGGTATGGAAGACAGACCCAGGGAACTGAAACATCTAAGTACCTGGAGGAAGAGAAAGCAAATGCGATTTCCTGAGTAGCGGCGAGCGAAACGGAACATAGCCCAAACCAAGAGGCTTGCCTCTTGGGGTTGTAGGACATTCTATACGGAGTTACAAAGGAACGAGGTAGACGAAGCGACCTGGAAAGGTCCGTCGTAGAGGGTAACAACCCCGTAGTCGAAACTTCGTTCTCTCTTGAATGTATCCTGAGTACGGCGGAACACGTGAAATTCCGTCGGAATCTGGGAGGACCATCTCCCAAGGCTAAATACTCCCTAGTGATCGATAGTGAACCAGTACCGTGAGGGAAAGGTGAAAAGCACCCCGGAAGGGGAGTGAAAGAGATCCTGAAACCGTGTGCCTACAAATAGTCAGAGCCCGTTAATGGGTGATGGCGTGCCTTTTGTAGAATGAACCGGCGAGTTACGATCCCGTGCGAGGTTAAGCTGAAGAGGCGGAGCCGCAGCGAAAGCGAGTCTGAATAGGGCGTTTAGTACGTGGTCGTAGACCCGAAACCAGGTGATCTACCCATGTCCAGGGTGAAGTTCAGGTAACACTGAATGGAGGCCCGAACCCACGCACGTTGAAAAGTGCGGGGATGAGGTGTGGGTAGCGGAGAAATTCCAATCGAACCTGGAGATAGCTGGTTCTCCCCGAAATAGCTTTAGGGCTAGCCTTAAGTGTAAGAGTCTTGGAGGTAGAGCACTGATTGAACTAGGGGTCCTCATCGGATTACCGAATTCAGTCAAACTCCGAATGCCAATGACTTATCCTTAGGAGTCAGACTGCGAGTGATAAGATCCGTAGTCAAGAGGGAAACAGCCCAGATCGCCAGCTAAGGTCCCAAAGTGTGTATTAAGTGGAAAAGGATGTGGAGTTGCTTAGACAACTAGGATGTTGGCTTAGAAGCAGCCACCATTTAAAGAGTGCGTAATAGCTCACTAGTCGAGTGACTCTGCGCCGAAAATGTACCGGGGCTAAATACACCACCGAAGCTGCGAATTGATACCAATGGTATCAGTGGTAGGGGAGCGTTCTAAGTGCAGTGAAGTCAGACCGGAAGGACTGGTGGAGCGCTTAGAAGTGAGAATGCCGGTATGAGTAGCGAAAGACGGGTGAGAATCCCGTCCACCGAATGCCTAAGGTTTCCTGAGGAAGGCTCGTCCGCTCAGGGTTAGTCAGGACCTAAGCCGAGGCCGACAGGCGTAGGCGATGGACAACAGGTTGATATTCCTGTACCACCTCTTTATCGTTTGAGCAATGGAGGGACGCAGAAGGATAGAAGAAGCGTGCGATTGGTTGTGCACGTCCAAGCAGTTAGGCTGATAAGTAGGCAAATCCGCTTATCGTGAAGGCTGAGCTGTGATGGGGAAGCTCCTTATGGAGCGAAGTCTTTGATTCCCCGCTGCCAAGAAAAGCTTCTAGCGAGATAAAAGGTGCCTGTACCGCAAACCGACACAGGTAGGCGAGGAGAGAATCCTAAGGGGTGCGAGAGAACTCTGGTTAAGGAACTCGGCAAAATGACCCCGTAACTTCGGGAGAAGGGGTGCTTTCTTAACGGAAAGCGGCAGTGAATAGGCCCAAGCGACTGTTTAGCAAAAACACAGCTCTCTGCGAAGCCGTAAGGCGAAGTATAGGGGGTGACACCTGCCCGGTGCTGGAAGGTTAAGGAGAGGGGTTAGCGTAAGCGAAGCTCTGAACTGAAGCCCCAGTAAACGGCGGCCGTAACTATAACGGTCCTAAGGTAGCGAAATTCCTTGTCGGGTAAGTTCCGACCCGCACGAAAGGTGTAACGATTTGGGCACTGTCTCAACCAGAGACTCGGTGAAATTATAGTACCTGTGAAGATGCAGGTTACCCGCGACAGGACGGAAAGACCCCGTGGAGCTTTACTGTAGCCTGATATTGAATTTTGGTACAGTTTGTACAGGATAGGCGGGAGCCATTGAAACCGGAGCGCTAGCTTCGGTGGAGGCGCTGGTGGGATACCGCCCTGACTGTATTGAAATTCTAACCTACGGGTCTTATCGACCCGGGAGACAGTGTCAGGTGGGCAGTTTGACTGGGGCGGTCGCCTCCTAAAGTGTAACGGAGGCGCCCAAAGGTTCCCTCAGAATGGTTGGAAATCATTCGTAGAGTGCAAAGGCATAAGGGAGCTTGACTGCGAGACCTACAAGTCGAGCAGGGACGAAAGTCGGGCTTAGTGATCCGGTGGTTCCGCATGGAAGGGCCATCGCTCAACGGATAAAAGCTACCCCGGGGATAACAGGCTTATCTCCCCCAAGAGTCCACATCGACGGGGAGGTTTGGCACCTCGATGTCGGCTCATCGCATCCTGGGGCTGTAGTCGGTCCCAAGGGTTGGGCTGTTCGCCCATTAAAGCGGTACGCGAGCTGGGTTCAGAACGTCGTGAGACAGTTCGGTCCCTATCCGTCGTGGGCGTAGGAAATTTGAGAGGAGCTGTCCTTAGTACGAGAGGACCGGGATGGACGCACCGCTGGTGTACCAGTTGTTCTGCCAAGGGCATAGCTGGGTAGCTATGTGCGGAAGGGATAAGTGCTGAAAGCATCTAAGCATGAAGCCCCCCTCAAGATGAGATTTCCCATAGCGTAAGCTAGTAAGATCCCTGAAAGATGATCAGGTTGATAGGTTCGAGGTGGAAGCATGGTGACATGTGGAGCTGACGAATACTAATAGATCGAGGACTTAACCATATAATATGTAGCAATGTTATCTAGTTTTGAAGGAATATGCCTTCATAGTTTGGTGATGATGGCAGAGAGGTCACACCCGTTCCCATACCGAACACGGAAGTTAAGCTCTCTAGCGCCGATGGTAGTTGGGACCTTGTCCCTGTGAGAGTAGGACGTCGCCAAGCTATTTATATCATCGCGGGGTGGAGCAGTACGGTAGCTCGTCGGGCTCATAACCCGAAGGTCGCAGGTTCAAATCCTGTCCCCGCAACCAAATGGTCCCGTGGTGTAGTGGTTAACATGCCTGCCTGTCACGCAGGAGATCGCCGGTTCGACCCCGGTCGGGACCGCCATTTTATATAAAGAAAAGAACGAAACAAGTTGTTTCGTATTTTTTTATTTGTTTTAACAAAAAACTAATAAAGACAGTCAAACTATCCTTAGGACAACTCCTAAGGACTTTTTTATATATTCAAAACCTGTATAATAAAGAGCAGAGAACATTGTGAGTAAAGTAGGTGAAGTCTGTGAGTAAATATGAAGTAACAACAAAATCTTCTGAGGAAACACAAAGATTATCAGAAAAACTAGGTGAACTCGTAGAGGCACAAGATGTAATTATTTTAGAAGGAGATCTTGGAGCTGGTAAGACGACTTTTACAAAGGGACTAGCAAAAGGTCTTGGAGTGAAAAGAGTTGTAAATAGTCCTACCTTTAATATTATTAAAGAATATAAAGGAAGATTACCGCTATATCATATGGACGTGTATCGCTTAGCAGAAAGCGAAGAGGACTTAGGCTTTGATGAGTATTTCTACGGTGAAGGAATTACGGTAGTGGAATGGGCTCATTTAATAGAAGCATATTTACCGAATGAAAAGTTACAAATTAGTTTATTCCATGCGGGAGATGACACAAGAAAAATTATACTCGAGCCAATTGGAAATCGCTATATTAGATTATGTGAGGAGCTATTACAAGATGAAAGTACTAGCAATTGATACTTCAAATTACGTAATGGGTGTATCCCTTATTGAGGAAGGAAACGTGATTGGGGAAATCATTACAAATTTGACGAAAAACCATTCTGTACGTCTTATGCCAGCTGTAGAGCAACTGTTAAAAGAATGTGGTGTAAAACCGAAGGAATTAACTAAAATCGTTGTAGCTGCTGGACCTGGATCATATACAGGTGTTCGCATAGGCGTGACAGCGGCAAAAACATTAGCTTGGTCACTTCAAATACCAATTGTAGGTGTATCAAGTTTAGAGGTAGTAGCTGCAAACGGTGCTAACTTTAATGGATTAATTTGTCCTTTATTTGATGGAAGGCGTGGGCAAATCTATACTGGATTATATACATACGAAGGAGAGCAGTTAACTTCAATAGAAGAAGACCGAATTATTCTTATTGTAGACTGGTTGCAAATGTTAAAAGATAAAGGACAGCCTGTTTTATTTATCGGTAATGATGTTAAATTGCATAAAGAAACAATTATAGAATATTTAGGTGATCAAGCTGTATTCGCTCCTTTTACTAAAAATAATCCAAGACCAAGTGAGCTAGCATTTTTAGGATTACAAAAAGAAGAACATGATGTGCATACGTTTGTTCCGAGCTATCTTCGTTTAGCTGAAGCTGAAACAAAGTGGTTAGAAAGTCAAAACAAGTAGGGGCCTTGCAGAAGATGGATATGATATTTAGAAAGATGGAACTTGATGATATTGCTCAAATTGTAGCTATTGAAGAAGTATCTTTTTCAACTCCTTGGACTGCAGATGCTTTTCACCGTGAATTAACGATGAATGAACATGCACATTATATTGTGTTAGAAAAAGATGGTCGTGTAATCGGGTATTGTGGATTGTGGATAATTATTGATGAATCACATATAACAAATATAGCTATTTTGCCAGAATACCGAGGTCAAAAGTTAGGAGATGCCTTATTGAAAGCAGTTATTTCAGAAGCGAAAGAACTAGGGGTAAAAACAATGACGCTTGAAGTACGTGTATCAAATGAAGTAGCAAAGCAGTTATACAAAAAATATGGATTTCAAAATGGTGGAATTCGTAAACGATACTATGCAGACAATCAGGAAGATGGTCTTGTAATGTGGGTGAATATATAATGGAAAAAAATACGATTATACTTGGGATTGAAACGAGCTGTGATGAAACAGCGGTAGCGGTTGTTAAAAATGGGACGGAAATTATTGCGAATGTCGTTGCATCACAAATTGAAAGTCATAAACGTTTTGGCGGCGTTGTACCAGAGATTGCATCCCGTCATCATGTAGAAGAAATTACAGTTGTGTTAGAAGAAGCTTTAAAAGAAGCAAACATAACATTTGATGATATTGATGCAATCGCTGTAACAGAAGGGCCTGGTTTAGTAGGAGCACTTCTAATTGGGGTAAATGCAGCGAAGGCAGTAGCTTTTGCACATGATATTCCGCTAGTCGGTGTTCATCATATTGCTGGTCATATTTATGCGAACCGTTTAGTAAAAGAAGTGCAATTCCCGCTATTATCACTTGTTGTATCTGGTGGGCATACAGAACTTGTTTATATGAAAGAACATGGTTCATTTGAAGTAATTGGTGAAACGCGAGATGATGCAGCTGGAGAAGCATATGATAAAGTAGCTCGTACGTTATCTATGCCATATCCAGGTGGTCCTCATATTGATCGCCTTGCACATGAAGGAGAACCAACAATTGATTTGCCTCGTGCATGGCTAGAACCGGATTCATATGATTTTAGCTTTAGTGGATTGAAATCAGCAGTTATCAACACTGTGCATAACGCGAAACAACGTGGTATAGAAATTAAACCAGAAGATTTAGCGGCAAGTTTCCAAGAAAGTGTAATAGATGTACTTGTAACGAAAGCAGCTCGTGCAGCAGCAGCTTATAATGTAAAGCAATTACTTCTTGCTGGTGGAGTAGCTGCTAATAAAGGACTTCGTGCCCGATTAGAAGAAGAATTTGCAAAAAAAGAAAACATTGAACTAATTATTCCACCGCTATCTTTATGCACAGATAATGCAGCAATGATTGCAGCGGCAGGGACAATTGCGTATGAACAAGGCAAGCGTGCAACATTAGCCTTAAATGCGAATCCAGGATTAGATATTGAAGCATAGTTATGCACATAATTAACCACAGCTTGTGGATAAAACCCATGTTATCTGTTGATAATGTGGGTTTTATTGTGTATATAAAGTGTTGGTAACTTTTTCGTTGGCTGTGGGTAATGTGGAAAAGTTGGTTTAATAGTTATTTTATAAAGGTGGATATGTGTATAAACTTGTGGATAAACTAGATGAAGTCTGACCTTTGAGTGTATTGTTTTTCGGGAAATAAAAAGCAAGAAGATATCCCCGAAAAACATTTTTTAATATCCCTCCATTATAGAGGGTGCTGATATTGTCAATCCTTGTCGGTAAATCGATATTTCGTGTCGAATCGTTTATGTATATAGGGTTACGATAGATATATTTGAAAAATCGTTGATATATTCCCAGTTACCATTGATATATCCAAAAAATTATTTATGTACTTAAAGAAAAAAGATGTCGCATAGTCAAAAATCATGACTGATGAGACATCTTCCTTATTTAAATACTCTTATACATGCAGCTCTTCCCACTCTGCCATACAAGTTTCAAGCTGTTCTTGTAGCGTTTGTTTTTTAGTTGTAATTTCACTAGCTTTTTCATAATCTGCATATATTTCTGGTAAGCAAAGTTGATCTTCTAACGTAGCAATTTCTTCTTCTAAGTTTACGATATTTTGTTCTAGCTCTTCAATTTTTCGAGTGCGTTGACGTTCTAATTGTTTACGCTCTTTTTCTTCGAGATAATTTAATTTTTCTTGAGCTACAGTTTTTTGAACAGGTGCCTGATTTTCTTGCTGTTCAAGTTGTTCAAATGCTGCCCGTTCAATCATTTCATTTTTCTTCTCCACATAGTAATCGTAATCACCTAAATATTCCTGTGCGCCTTCTGTTGATAACTCAACCACAGTCGTTGTTACACGGTTAATAAAGTAGCGGTCATGTGAGACAAATAGAAGAGTCCCTGGATAATCAATTAAAGCATTCTCTAAAATCTCTTTACTATTTAAATCAAGGTGGTTCGTAGGCTCATCCAGAATTAATAAATTTGACTTTTGCATCATAAGTTTCGCAAGAGCTAATCGAGCTTTTTGTCCACCACTAAGGGAAGATACTGGTTTCAGTACATCATCTCCTGTGAATAAAAAATTCCCGAGTATAGTACGGATTTCTTTTTCAGGTTGCAGTGGATATTCATCCCATAGTTCATTTAAAACCCGTTTAGAAGATGTTAAGTTTGCTTGTTCTTGATCATAATAGCCAACAGATACATTTGATCCGAAAGAAACATTACCATTTAATAGTGGTAACTTATTCACAATAGATTTTAATAATGTGGATTTCCCAATTCCGTTTGGACCAACTAAGGCAACACTATCTCCGCGAGTTAAGCGCATAGTTACGTGTTCAATTATAGGGTCCTCCTCATAGCCGATGGTTGCATCTTTTACTTGTAAAACATCATTTCCACTTTGCTTTTCAATATCGAAGTGGAATGATGCTGACTTAGAATCCCCTAATGGTCTCGTTAATAATTCCATTCTGTCCAGTTGTTTACGGCGACTTTGAGCACGTTTCGTTGTAGAAGCACGAGCTATATTCTTTTGAACGAAGTCCTCAAGTTTTGCGATTTCATCTTGTTGTTTTTCGTAACGTTTCATTTCTTGATCATATAATGCTGATTTTAAGTCTAAATATTTACTGTAGTTACCAACAAATCGTCTGCTTTCTTTATTCGAAATTTCATATACTTGTGTAACGAGTTTGTCTAAGAAATAACGGTCATGGGAAACGATTAATATTGCGCCAGGATAACCTTGTAAATATTGCTCAAGCCATGTTAATGTTTCAATGTCTAAATGGTTTGTAGGCTCGTCCAAAATAAGTAAGTCTGGTTTTGTTAATAATAATTTCCCGAGAGCTAATCTTGTTTTTTGCCCGCCACTTAAAGTAGAGATCGTCGTCTGGTGTGTTTCAACTGGGAAGCCAAGGCCGCTTAAAATGGAGCGAATATCCGCTTCATATTGATATCCACCTTGATCTTTATAATTGAGTTGCAATTGGTCATAATCAGCTAACAATCTTTCATATATAGCTTCGTTTGAAAAGTTTTCTTCTTTTCCCATTTCTTGCTCAAGCCTTCGAAGTTTTGTCTCCATTTGCCGTAAGTGGGTAAAGACGGTTAGCATTTCATCCCAAATTGTTAAAGACGTTTCTAGGCCAGTATTTTGAGCTAAATACCCGATTGAGACATCTTTCGGTTTTATAATTTCGCCATCATCATGTGATAACTCACCAGCGATAATTTTTAATAATGTAGATTTTCCAGCTCCATTCCTTCCAACTAATGCGATACGATCTTTTGTTTGTACTTCCAATTTTATGTTTGCAAGAATTGTTTCTGCACCGTATAATTTCGAAAGTCCATTTACTTGTAATAAAATCAATGTTCTCACCTCAAATAATTTCTTAACTTTGCCATGTTTATATTTCTCAATCATACTAAAAATAGTGTATAGTTTAAAATAAAGAGAGAATACTTCTTCTCTTTATTATACAAGGAATTTAATGAGTGCTAAACTTCTGTATTTGATTAAAGTATATGAATAAAGATAGGAAGAGAGGAGAGGTCATATGGATCAGCAAAAGATTCCACAAGCCACTGCTAAAAGATTGCCTCTATACTATCGATTTATCCAAAACTTATCTCTTTCTGGTAAGCAGCGTGTTTCATCGGCCGAATTGAGTGAAGCGGTAAAAGTAGATTCCGCAACAATACGAAGAGATTTTTCGTATTTTGGAGCATTAGGGAAAAAGGGATATGGATATAACGTAAATTATTTATTATCATTTTTCCGCGAAACACTTGATCAAGATGATATAACGCGTGTAGCACTTATTGGAGTAGGTAATTTAGGGACCGCTTTCTTACATTATAATTTCACGAAAAACAATAATACAAAAATTGAAATGGCATTTGATGTTAGTGAAGAGAAAGTTGGAACAGAAATCGGGGGCATTCCTGTATATCATTTAGATGAATTAGAAGAGAGATTATCAAATGATATACAAGTGGCAATATTAACAGTACCGGCTACAGTAGCACAAGCTGTAGCAGATAGATTAGCTGAAACGAGCGTGCACGGTATTTTGAATTTCACACCAGCACGATTAAACGTATCAGAGAATATTAGAATTCATCATATTGATTTAGCTGTAGAGTTACAAACATTAGTTTACTTTTTGAAAAACTATCCACAATAAAACGCAGAGGAAGCGACCTCTGCGTTTTATTATTGTTTCTTCTTTGTGAATTTAACTAATATAAGGCGAAGTGCCAAATTAAAATCAATTGTTGCCATAACTGCAAATAGTATTGTCCACACATTCCAGATTGTATCTGTCACGTTCGTAATGGCGAAGCGTGTAAAGATACATCCAAGAAGGAAGTATAATGCGGCCATGAACAATGGTGAGTTTCTCATACAAAAAATCCTCCGATAAATCCTTGCATTTTTTCAGCTTCTTTAATCATTTCTTGAATTTGCTCATTGCTCATAAAAATTTGCCCAATAGCGACTAATGTATTCATCGCAACATGAGCTGCAATAGGAACGATAATGCGCTTCGTCTTCACATATAAGAAGGCGAATACGAGCCCCATAGCAGTGTATACCAATAAGTGAGTAAAATCAAAATGAATTGCTGCGAATACAAGTGAACTAATGATAGCTGCAATAAAGAAGTTGAACTTCTTATAAAGTGCACCGAATAGAATTTTTCTAAATACGATTTCTTCTAAGATAGGTCCGATTATAGATACAACAATAAGGAACCAAGGAGTAGTTCGTGCAATTTCCATCAGTTTCATTGTATTTTCTGAACCTTGTTTAATTCCTAGTAGCTGCATCTCGATCATACCGGCAACTATTTGTGAAAAGAAAGCTAAGAATAATCCGATGAAAATCCACCCAATTGTAGCTGGAACAGAAGAGCGCGTTGCATCTAAATGTCTGTCGCGAATATCTGTTCTAAGTAACCAAAGTACGATACATAATGCAACAAAGAAGCTAATAATTGCCCAGTGTCCCATTATGATTTGTCCTTTTTCCTCAATGGTAAATCCTCTATTATCATAGAGTCCTGTTTTTAGGAGAAGTGGTAATCCAACAGCGCCAGATAATTGCATTAAAATGTATGTAACGATAATCCACCAGTATTGTTTCTTCAAATGGTTTAACCATCCTTTCTAACTCTAGTGTATGAGATGAGGTAGGATAACATGTAAATATGTTATCTACGATATAAACTTTCATTCGAATTATGATTTTTTTGTAAATACGTATTTTAAATTAAAGTAGGAGACAGGAAAAAGTTGTACGTTTAGCGAAAACAACTTAGGGTGTCTTTCATATTGTAACATACGAGTAGGGGAAACAACGATTCATATAGTAAAGGCAGTATTCTATATAGAAAGTTTATATAGTAATTTGCGAAAAAATTATGATTTTTTTACTTGCAAAAGAAATTGAGATTATTTATTATTATAAGTGTGTTAGCACTCGGGTGACTTGAGTGCTAATAAATAAAATTTACATAACAAAATGAGGAGGTTATTGTTCATGCTAAAGCCATTAGGTGATCGCGTTGTAATTGAGCTTGTTCAAGCAGAAGAAAAAACAGCAAGTGGTATTGTATTACCAGACACTGCAAAAGAAAAACCACAAGAGGGTAAAGTTGTTGCAGTAGGTACTGGTCGAGTGCTTGAAAATGGTGAGCGTGTTGCTTTAGAGGTAGCAGCAGGTGATCTTATCATCTTCTCAAAATATGCAGGTACTGAAGTGAAATATGAAGGTACAGACTACTTGATTTTACGTGAAAGTGACATCTTAGCAGTTATCGGTTAATTATATAAATCTTAAAAAATCCAAGGGGGTCAATTATTATGGCAAAAGATATTAAATTTAGTGAAGAAGCACGTCGTTCGATGCTTCGCGGTGTCGACACTCTTGCAAACGCAGTAAAAGTAACACTTGGACCAAAAGGTCGTAACGTTGTACTTGAGAAAAAATTTGGTTCACCACTTATTACAAATGATGGTGTAACAATCGCAAAAGAAATCGAATTAGAAGATGCATTCGAAAACATGGGTGCGAAATTAGTAGCAGAAGTTGCTAGCAAAACAAATGATGTAGCTGGTGACGGAACAACAACTGCAACTGTATTAGCGCAAGCTATGATTCGTGAAGGTCTTAAAAACGTAACAGCTGGTGCTAACCCAATGGGTCTTCGTAAAGGTATCGAAAAAGCTGTTACTGCTGCAATTGAAGAATTAAAAACGATTTCTAAACCAATCGAAGGCAAATCTTCTATCGCACAAGTAGCTGCTATTTCTGCAGCTGACGAAGAAGTAGGTCAATTAATCGCTGAAGCAATGGAGCGCGTTGGTAACGACGGCGTTATTACTTTAGAAGAGTCTAAAGGATTTACAACAGAATTAGACGTAGTAGAAGGTATGCAATTTGATCGTGGATATGCATCTCCTTACATGATTACTGATTCTGACAAAATGGAAGCAGTTCTTGATAACCCATACATCTTAATTACTGACAAAAAGATTTCTAACATTCAAGAAATCTTACCAGTATTAGAGCAAGTGGTACAACAAGGTAAACCACTTCTTATCATTGCTGAAGATGTAGAAGGCGAAGCTTTAGCTACATTAGTAGTGAACAAACTTCGTGGTACATTCAATGTAGTAGCTGTTAAAGCTCCTGGATTTGGTGACCGTCGTAAAGCAATGCTAGAAGATATCGCAATCTTAACTGGTGGCGAAGTAATCACTGAAGAATTAGGTCGTGACTTAAAATCTGCTACAGTTGAATCTTTAGGACGCGCTGGTAAAGTTGTTGTTACAAAAGAAAACACAACTGTAGTTGAAGGTATTGGAAATACAGAGCAAATCGCAGCTCGCATCGGTCAAATTCGTGCGCAATTAGAAGAAACAACTTCTGAATTCGATCGTGAAAAATTACAAGAGCGTCTTGCGAAACTTGCAGGTGGCGTAGCAGTAATTAAAGTCGGTGCAGCAACTGAAACTGAGTTAAAAGAGCGCAAACTTCGCATTGAAGATGCACTTAACTCAACTCGTGCAGCAGTAGAAGAAGGTATCGTTGCAGGTGGTGGTACTTCACTTATGAACGTATACACGAAAGTAGCTTCTATCGTAGCTGAAGGCGACGAAGCAACAGGTATCAACATCGTACTTCGTGCACTAGAAGAGCCAGTTCGTCAAATCGCAATCAACGCTGGTCTAGAAGGATCTGTAGTTGTAGAGCGTCTAAAAGGCGAAAAAGTAGGCGTTGGTTTCAACGCAGCTACTGGCGAATGGGTTAACATGCTTGAGTCTGGTATCGTAGATCCAGCTAAAGTAACTCGTTCTGCACTTCAAAACGCAGCATCTGTTGCAGCTATGTTCTTAACAACTGAAGCTGTAGTAGCTGACAAGCCAGAACCAAATGCACCAGCAATGCCTGACATGGGTGGCATGGGCATGGGCGGTATGGGCGGAATGATGTAATTCCGTTTGCCCTAAAAAACATCCATTTCTATATAGAAATGGATGTTTTTTTATGTTTTTTAGAAAAGGAAATGAATTTCTGTAGAATTTTGTCGCTTTCTCTCTTGACCATATAGATACTTCATTGTTAGAATCTAGGAAGATAATATAAAACGATCCTTCATATATCCTCAATGATATGGTTTGAGAGTCTCTACCGGGTTACCGTAAACAACCTGACTATGAAGGCAGTGTGTCTTATATTTATAAAGAGCGGAGACTATCTTTCTTTATAAAGCCAGACCCCTGCCTTTTCTTTGTTATGAGACTAGAGGCGGAGGACTGGCTTTTTTTATTATATTAGTAATGCTTTTCGCCAAATTGGTGAAAATATTTATATACGAGAACTAACGTTGGGGTGATTATTTTGAAGAAGCAACACGATACAATTATCGTTTTAGATTTTGGAAGTCAATACAATCAGTTAATAGCACGTCGAATTCGTGAGTTCGGTGTATACAGTGAACTTCATCCACATACAATTACTGCAGAAGAAATTAAAGCAATGAATCCAAAAGGGATTATTTTCTCTGGTGGACCAAATAGCGTATACGGTGAAGGTGCATTACATTGTGATGAAAAAATCTTCGAACTAGGATTACCGATTTTCGGTATCTGTTACGGTATGCAGCTTATGACACAACACTTCGGTGGTAAAGTAGAGCGTGCCAACCACCGTGAGTACGGAAAAGCTGTTCTTAAAGTAGAGAACGAATCAAAATTATATGCGAACCTTCCAGAAGAGCAAGTTGTATGGATGAGCCATGGCGACTTAGTAACTGGTTTACCTGAAGGATTTGTAGTAGACGCAACAAGTGAGTCTTGTCCAATTGCTGGTATGAGCAATGAAGAGAAAAACTTATACGGTGTACAATTCCACCCAGAAGTACGTCACTCTGAGCACGGTAACGATTTAATTAAAAACTTCGTATTCGGTGTATGTGGTTGTTCTGAAGGATGGAACATGGAGAACTTTATCGAAGTAGAACTAGAGAAAATTCGTGAAACTGTTGGAGACAAAAAAGTACTATGCGCACTTAGCGGTGGTGTAGACTCTTCTGTTGTAGCAGTATTAATTCATAAAGCAATCGGCGATCAATTAACATGTATTTTCGTTGACCATGGTTTACTTCGTAAAGGTGAAGCGGAAGGCGTTATGAAAACATTCAGCGAAGGCTTCCACATGAACGTTATTAAAGTGGATGCACAAGAACGTTTCATGAACAAGTTAAAAGGTGTAGAAGATCCAGAACAAAAACGTAAAATCATTGGTAATGAATTCATTTACGTATTTGATGATGAAGCTTCTAAATTACAAGGTATGGACTTCTTAGCACAAGGTACACTTTACACAGACATCGTTGAAAGTGGTACAGCAACTGCACAAACAATTAAATCTCACCATAACGTTGGTGGACTTCCAGAAGACATGCAGTTCAAATTAATTGAGCCTTTAAATACGTTATTTAAAGATGAAGTACGTGTATTAGGATCTGAACTAGGAATTCCTGATGAAATCGTATGGCGTCAACCATTCCCAGGTCCTGGTCTTGGTATTCGTGTATTAGGTGAAATCACAGAAGAGAAATTAGAAATCGTTCGTGAATCTGATGCGATTTTACGTGAAGAAATTATTAAAGCAGGATTAGACCGCGAAATCTGGCAATACTTCACTGCGCTTCCTGGCATGCGTAGCGTAGGTGTTATGGGTGACGAGCGTACTTACGATTACACAGTAGGTATCCGCGCGGTAACATCTATCGACGGTATGACAGCTGACTGGGCACGTATCCCTTGGGACGTATTAGAGAAAATCTCTGTTCGTATCGTAAACGAAGTAAAACACGTTAACCGTATCGTGTATGATGTAACGAGTAAGCCACCAGCAACTATTGAGTGGGAATAGTATTGTAATAAAAAAGATCCATCTATCATTCATGAATAGATGGATCTTTTTGTTTCTACCATTAATACGAACGAAAGTATAAAAGTTTATAAAAATGTTCGTTTTTAAATTGACAAAAGTGCCTATGCGAGTTAATATGAGTATGTAATTCAAACGAAAAGTGAATATTATGCCGTCGTATAATATCGGGGATATGGCCCGAAAGTTTCTACCTAGCTACCGTAAATGGCTTGACTACGAGGCGTTTGTATAAAGACGAGGGGAAACTTGTCTTTGTTTATAGAACGCTTCCATGTATATATGCAATGGAAGCCTTTTTTATTTCTCGGGATAAAAGAGGGCTAGGAGAAATACGGCGAGTAATCATATAACGGGGGAAACGTAAGATGAAACGCTATTTTCAGTTTGATGAGCTCGGTACGAATTATAAGACTGAGTTCATAGCAGGGTTAACGACATTTCTATCTATGGCTTACGTACTGTTTGTCAATCCTGCTACGCTGTCGCTTGGAAATGTTAAAGGGTTACCAGCAGGTACAGGGATGGATCCAGGTGCAGTATTCGTTGCTACGGCATTAGCGGCAGCGATTGGTTCGTTAATTATGGGTATTTTTGCGAAGTATCCAATTGCTTTAGCGCCAGGTATGGGAATTAACGCGTTCTTTGCTTATACAGCAGTGTTAACGATGGGTATTCCTTGGCAAACAGCAATTGCTGGAACATTAATGTCAGGTATTATCTTTATTATTCTTACAGCTTCAGGTATTCGTGAAAAAATTATTAATGCAATTCCATCAGAGTTAAAGTTTGCAGTAGCGGCAGGTATTGGATTATTCATTGCTTTCCTTGGATTCCAAAATGCCGGAATTATTGTGAAAAATGATGCTGTTCTTGTTGGGTTGGGGGACTTAACAAAGGGCACAACGTTACTAGCGATCTTCGGGGTTGTTACTACAATCATCTTTATGATTAAGAAAGTTAATGGTGCAGTATTTTACGGTATGATTCTTACAGCGATCTTAGGAGTAGCAACAGGATTAATTGATACTCCGAAAGCTGTAGTGGGAGCAATACCGAGCCTAGAACCAACGTTCGGTGCTGCGTTAACGCACTTTGGAGATATTTTCACTGTTCAAATGGGTATTGTTATTATAACGTTCTTCTTTATCGATTTCTTTGATACAGCAGGTACGCTTGTAGCGGTTGCGAATCAAGCTGGATTAATGAAGAACAATAAATTACCACGTGCAGGAAAAGCATTATTTGCAGATGCGATTGCAACTGTAATTGGTGCAATCTTGGGTACATCAACAACAACGTCTTACATTGAGTCTTCTGCAGGGGTAGCAGCAGGAGGACGTTCTGGATTTACAGCAGTTGTAACAGCAGGATTCTTCTTACTGGCATTATTCTTCTCGCCATTACTAAGTGTTGTAACGCCAGCTGTAACGGCACCAGCTTTAATTATTGTAGGAATCTTGATGGTTTCTTCCTTAGGGGAAATTGATTGGAAGAAATTCGAGATTGCAGTGCCAGCATTCTTTACAATTATCTCTATGCCACTTACGTATAGTATCGCAACTGGGATTGCGATTGGATTTATCTTCTATCCAATTACAATGGTTGTGAGTGGTCGTCGTAAAGAGGTTCATCCGATTATGTATGTTATGGGAGTTTTATTTGTACTATATTTCATCTACGTTCGTAAATAAAGTGAAACTTTAATCAGAGTGGGGGAAACCCCACCCTGATTATTAGTTGAACCAATCGGGCTTTTAAGGGCAGTTGATCTGCCGCGTAACATCGTTGATTTGGGCAGTTTTTGAAGTGGGAGTCTTACTGCCCGTTAATGCGGGATAAAAGGGGTTTTTTAAAAGGTCTAGACTTAAGGGGAGTCTAGACCTTTTTTGCGTCTTCAGAAAATCTTAAGGATTTCCGAGCGTTTTTCTTCAGAAGTTTTCCTATAATAGAAGTTAGGGATTAAAAAAGTGATGGGGGAGATATTGTGGCACACGAAACAATACTTGTCGTAGATGATGAAAAAGAAATTCGAAATTTAATTACAATCTATTTAAAGAATGAAGGATATAAAGTATTGCAAGCAGGAGACGGGGAAGAAGGATTACGTTTACTAGAAGAAAATGAAGTACATCTAGTCGTATTAGATATTATGATGCCGAAAGTGGATGGTATTCATATGTGTATGAAAGTAAGGGAAGCGAAAGAGATGCCTATTATTATGCTTTCTGCCAAAACGCAAGATATGGATAAGATTTTAGGATTAACAACAGGAGCAGATGATTACGTAACGAAGCCCTTTAATCCATTAGAGTTAATTGCACGAATTAAATCTCAGTTACGCCGTTATATGAAAATGAATGGTTTCGCTGTCCAAAATGAGGACGAGTTAGAAATTGGAGAGATGAAAATCAACATCTCGACCCATAAAGTTATTGTAGAGGGAGAAGAAGTGAAACTAACTCCGAGGGAATTTTCAATTTTAGAATTGCTAACTAGAAATCCAGGTATGGTGTTTAGTGCGGAGCAAATTTATGAAAAGGTGTGGAACGAACGATCTTTCCAGTCTGATAATACTGTAATGGTGCATATTCGAAAAGTGCGTGAAAAGATTGAGGAGAATCCAAGGAAACCTAGATATATAAAAACGGTATGGGGAGTGGGATATAAGATTGAAAAAGATATTTAATCCGTTTACTTATGTTCGGAAAATTCGAGAATTAATTGAAAAGATAATAAAGAGCGTGAAACGGAGTATAAGGATTCAACTTATTACGGCGTTTACTGCTTGTGCGTTATTAGGTCTCTTTGTATCAACGAAGATAGTAGCACCTATTTTTGAAGATGCTAGCCAACATGCCGAGATTAATTACAGAGATGGTATGGAGCAAATTAATCGTAAAGCTCAAAGTACAGCGGAAATGATGGTTGTTGAAAATAAATTAGATGCTGTACAAAACATGATAGAGCTAGAAAATGAGAATTTAGAGCAAGGGCATGATGCCTTTAAAATATTAGTTACTGACGAAAATGGTAAAGTTTTGTATAAAACGAAGCAAGCGCAAGAAGAACAAATTAATTTGCATAATACAATTCGTAATGCGACTTCATTTGCTATCAATTATTCAAATAATAATGATATTGAAAGATCAAGAAAAGAGTTTATTACATTCTCGCCTATTACAATTGAAGGTAAGAACTTATATATGTTTGTAAGTGGGATTCCTCAAGGGGAGGTAGTGTACTATAAAGTAGAAGGACCATTCCCGTTTTTAATGGGTGTTCTTGTATTCATTTTCTCTTTCTTCTATATAACAAAGAGAAAGATGAAGCAGATTGAAGCAATGGCACAAGGTGTAAAGGAAATAGAAAGAGGTAACTTAGCGTACCGCATTGAGAAAAAAGGTGAAGATGAGATTGCGTCTTTAACTGAGAATATTAATAATATGGCGGAAGAGCTTATGAATAATATAGAAAAGGAACGTAAATTAGAAAAGCAGAAAAATGAGCTTATCACAAATGTATCTCATGATTTGCGTACACCACTTACTTCTATTATGGGTTACTTACGATTACTTCGAGATTCTAAATATGAAAATAAAGAACAACATGATGAGTATACAAGAATTGCTTTTGTAAAGTCGGAGCAGTTAAAGAATTTAATAGAAGATTTATTTGAGTATACGAAGTTAACAAATGAACAAGTTGTATTAGAAAAACAAGAAGTATGTGTAAATGAGTTGCTTGAGCAATTAATAGAAGAGTTAGTACCGCAGGCGGAAGAACATGGACTTACGTTTGTTAAGAAGTTTCCTGAGGAACGTACTTATGCATCGATTGATTCGGAAAAGATGGTTCGTGTATTTGATAATTTACTAATGAATGCGATTAAGTACAGTAAAGATGATGGAGAGATAAAAGTTTCTCTTCAAAGGCAGCGTAGGGATATACAAATTGTAATTGCGAATCATAGTGAAGAGTTTACGAGAGAAGAGTTAGTGAATTTGTTTGAACGTTTCTATAAGAAGGATCAATCTCGAAGTAGAGTAACGGAAGGATCGGGACTTGGCTTAGCGATTGCGAAAAGTATTGTTGAGTTGCAAGGTGGTAGTATTCGAGCGGAATATAGGGATGGTATTATTCAATTTATCGTCTCTTTACCAATTATAGAAAAATAATAAATGAATAGAATGATATGTGATAAAAAGGCTTATTTTAAAAGAAATAAGCCTTTTTATATTTTTTATAAAAACATATTGACGATTAGAGATTAGAGGTGTAATATAGAACAAGTCGCCGATGACAATAACGTCGCAAGCGACAAATGAAATGAAAAACTTAGTTGACATTGAAAGATGAAGATGTTAACATAAGGAAGTCGCAAATGAGCGACTAAGTAGTTCTTTGAAAACTGAACGAAACAAACAACGTGAAACGTCAATTTTTATTTTTAGATGCTAGACAAACTAACTTTATTGGAGAGTTTGATCCTGGCTCAGGATGAACGCTGGCGGCGTGCCTAATACATGCAAGTCGAGCGAATGGATTGAGAGCTTGCTCTCAAGAAGTTAGCGGCGGACGGGTGAGTAACACGTGGGTAACCTGCCCATAAGACTGGGATAACTCCGGGAAACCGGGGCTAATACCGGATAACATTTTGAACTGCATGGTTCGAAATTGAAAGGCGGCTTCGGCTGTCACTTATGGATGGACCCGCGTCGCATTAGCTAGTTGGTGAGGTAACGGCTCACCAAGGCAACGATGCGTAGCCGACCTGAGAGGGTGATCGGCCACACTGGGACTGAGACACGGCCCAGACTCCTACGGGAGGCAGCAGTAGGGAATCTTCCGCAATGGACGAAAGTCTGACGGAGCAACGCCGCGTGAGTGATGAAGGCTTTCGGGTCGTAAAACTCTGTTGTTAGGGAAGAACAAGTGCTAGTTGAATAAGCTGGCACCTTGACGGTACCTAACCAGAAAGCCACGGCTAACTACGTGCCAGCAGCCGCGGTAATACGTAGGTGGCAAGCGTTATCCGGAATTATTGGGCGTAAAGCGCGCGCAGGTGGTTTCTTAAGTCTGATGTGAAAGCCCACGGCTCAACCGTGGAGGGTCATTGGAAACTGGGAGACTTGAGTGCAGAAGAGGAAAGTGGAATTCCATGTGTAGCGGTGAAATGCGTAGAGATATGGAGGAACACCAGTGGCGAAGGCGACTTTCTGGTCTGTAACTGACACTGAGGCGCGAAAGCGTGGGGAGCAAACAGGATTAGATACCCTGGTAGTCCACGCCGTAAACGATGAGTGCTAAGTGTTAGAGGGTTTCCGCCCTTTAGTGCTGAAGTTAACGCATTAAGCACTCCGCCTGGGGAGTACGGCCGCAAGGCTGAAACTCAAAGGAATTGACGGGGGCCCGCACAAGCGGTGGAGCATGTGGTTTAATTCGAAGCAACGCGAAGAACCTTACCAGGTCTTGACATCCTCTGAAAACCCTAGAGATAGGGCTTCTCCTTCGGGAGCAGAGTGACAGGTGGTGCATGGTTGTCGTCAGCTCGTGTCGTGAGATGTTGGGTTAAGTCCCGCAACGAGCGCAACCCTTGATCTTAGTTGCCATCATTAAGTTGGGCACTCTAAGGTGACTGCCGGTGACAAACCGGAGGAAGGTGGGGATGACGTCAAATCATCATGCCCCTTATGACCTGGGCTACACACGTGCTACAATGGACGGTACAAAGAGCTGCAAGACCGCGAGGTGGAGCTAATCTCATAAAACCGTTCTCAGTTCGGATTGTAGGCTGCAACTCGCCTACATGAAGCTGGAATCGCTAGTAATCGCGGATCAGCATGCCGCGGTGAATACGTTCCCGGGCCTTGTACACACCGCCCGTCACACCACGAGAGTTTGTAACACCCGAAGTCGGTGGGGTAACCTTTTTGGAGCCAGCCGCCTAAGGTGGGACAGATGATTGGGGTGAAGTCGTAACAAGGTAGCCGTATCGGAAGGTGCGGCTGGATCACCTCCTTTCTATGGAGAATTGATGAACGCTGTTCATCAATATAAGTTTCCGTGTTTCGTTTTGTTCAGTTTTGAGAGAACTATCTCTCATATATAAATGTATGTTCTTTGAAAACTAGATAACAGTGTAGCTCATATTTTTTTAATTTTAGTTTGGTTAAGTTAGAAAGGGCGCACGGTGGATGCCTTGACACTAGGAGTCGATGAAGGACGGGACTAACGCCGATATGCTTCGGGGAGCTGTAAGTAAGCTTTGATCCGAAGATTTCCGAATGGGGAAACCCACTATACGTAATGGTATGGTATCCTTACCTGAATACATAGGGTATGGAAGACAGACCCAGGGAACTGAAACATCTAAGTACCTGGAGGAAGAGAAAGCAAATGCGATTTCCTGAGTAGCGGCGAGCGAAACGGAACATAGCCCAAACCAAGAGGCTTGCCTCTTGGGGTTGTAGGACATTCTATACGGAGTTACAAAGGAACGAGGTAGACGAAGCGACCTGGAAAGGTCCGTCGTAGAGGGTAACAACCCCGTAGTCGAAACTTCGTTCTCTCTTGAATGTATCCTGAGTACGGCGGAACACGTGAAATTCCGTCGGAATCTGGGAGGACCATCTCCCAAGGCTAAATACTCCCTAGTGATCGATAGTGAACCAGTACCGTGAGGGAAAGGTGAAAAGCACCCCGGAAGGGGAGTGAAAGAGATCCTGAAACCGTGTGCCTACAAATAGTCAGAGCCCGTTAATGGGTGATGGCGTGCCTTTTGTAGAATGAACCGGCGAGTTACGATCCCGTGCAAGGTTAAGCTGAAGAGGCGGAGCCGCAGCGAAAGCGAGTCTGAATAGGGCGTTTAGTACGTGGTCGTAGACCCGAAACCAGGTGATCTACCCATGTCCAGGGTGAAGTTCAGGTAACACTGAATGGAGGCCCGAACCCACGCACGTTGAAAAGTGCGGGGATGAGGTGTGGGTAGCGGAGAAATTCCAATCGAACCTGGAGATAGCTGGTTCTCCCCGAAATAGCTTTAGGGCTAGCCTTAAGTGTAAGAGTCTTGGAGGTAGAGCACTGATTGAACTAGGGGTCCTCATCGGATTACCGAATTCAGTCAAACTCCGAATGCCAATGACTTATCCTTAGGAGTCAGACTGCGAGTGATAAGATCCGTAGTCAAGAGGGAAACAGCCCAGATCGCCAGCTAAGGTCCCAAAGTGTGTATTAAGTGGAAAAGGATGTGGAGTTGCTTAGACAACTAGGATGTTGGCTTAGAAGCAGCCACCATTTAAAGAGTGCGTAATAGCTCACTAGTCGAGTGACTCTGCGCCGAAAATGTACCGGGGCTAAATACACCACCGAAGCTGCGAATTGATACCAATGGTATCAGTGGTAGGGGAGCGTTCTAAGTGCAGTGAAGTCAGACCGGAAGGACTGGTGGAGCGCTTAGAAGTGAGAATGCCGGTATGAGTAGCGAAAGACGGGTGAGAATCCCGTCCACCGAATGCCTAAGGTTTCCTGAGGAAGGCTCGTCCGCTCAGGGTTAGTCAGGACCTAAGCCGAGGCCGACAGGCGTAGGCGATGGACAACAGGTTGATATTCCTGTACCACCTCTTTATCGTTTGAGCAATGGAGGGACGCAGAAGGATAGAAGAAGCGTGCGATTGGTTGTGCACGTCCAAGCAGTTAGGCTGATAAGTAGGCAAATCCGCTTATCGTGAAGGCTGAGCTGTGATGGGGAAGCTCCTTATGGAGCGAAGTCTTTGATTCCCCGCTGCCAAGAAAAGCTTCTAGCGAGATAAAAGGTGCCTGTACCGCAAACCGACACAGGTAGGCGAGGAGAGAATCCTAAGGTGTGCGAGAGAACTCTGGTTAAGGAACTCGGCAAAATGACCCCGTAACTTCGGGAGAAGGGGTGCTTTCTTAACGGAAAGCCGCAGTGAATAGGCCCAAGCGACTGTTTAGCAAAAACACAGCTCTCTGCGAAGCCGTAAGGCGAAGTATAGGGGGTGACACCTGCCCGGTGCTGGAAGGTTAAGGAGAGGGGTTAGCGTAAGCGAAGCTCTGAACTGAAGCCCCAGTAAACGGCGGCCGTAACTATAACGGTCCTAAGGTAGCGAAATTCCTTGTCGGGTAAGTTCCGACCCGCACGAAAGGTGTAACGATTTGGGCACTGTCTCAACCAGAGACTCGGTGAAATTATAGTACCTGTGAAGATGCAGGTTACCCGCGACAGGACGGAAAGACCCCGTGGAGCTTTACTGTAGCCTGATATTGAATTTTGGTACAGTTTGTACAGGATAGGCGGGAGCCATTGAAACCGGAGCGCTAGCTTCGGTGGAGGCGCTGGTGGGATACCGCCCTGACTGTATTGAAATTCTAACCTACGGGTCTTATCGACCCGGGAGACAGTGTCAGGTGGGCAGTTTGACTGGGGCGGTCGCCTCCTAAAGTGTAACGGAGGCGCCCAAAGGTTCCCTCAGAATGGTTGGAAATCATTCGTAGAGTGCAAAGGCATAAGGGAGCTTGACTGCGAGACCTACAAGTCGAGCAGGGACGAAAGTCGGGCTTAGTGATCCGGTGGTTCCGCATGGAAGGGCCATCGCTCAACGGATAAAAGCTACCCCGGGGATAACAGGCTTATCTCCCCCAAGAGTCCACATCGACGGGGAGGTTTGGCACCTCGATGTCGGCTCATCGCATCCTGGGGCTGTAGTCGGTCCCAAGGGTTGGGCTGTTCGCCCATTAAAGCGGTACGCGAGCTGGGTTCAGAACGTCGTGAGACAGTTCGGTCCCTATCCGTCGTGGGCGTAGGAAATTTGAGAGGAGCTGTCCTTAGTACGAGAGGACCGGGATGGACGCACCGCTGGTGTACCAGTTGTTCTGCCAAGGGCATAGCTGGGTAGCTATGTGCGGAAGGGATAAGTGCTGAAAGCATCTAAGCATGAAGCCCCCCTCAAGATGAGATTTCCCATAGCGTAAGCTAGTAAGATCCCTGAAAGATGATCAGGTTGATAGGTTCGAGGTGGAAGCATGGTGACATGTGGAGCTGACGAATACTAATAGATCGAGGACTTAACCATATAATATGTAGCAATGTTATCTAGTTTTGAAGGAATATACCTTCAATAGTTTGGTGATGATGGCAGAGAGGTCACACCCGTTCCCATACCGAACACGGAAGTTAAGCTCTCTAGCGCCGATGGTAGTTGGGACCTTGTCCCTGTGAGAGTAGGACGTCGCCAAGCAAGCTTAAGACGAGTCAGAATGACTCGTCTTTTTTGTGTTTTGTAACTTTTTTTCAAAGCTAATTACATATCTATATAAGTTTTATTCGATTTCTTTCGTGATTTTTGATATGTAATTTAAGATTTTCTATTTTATTTCTTAAAGATAAAATTCACCAGTGTGTTAAAATAGTACAGTTGTTTTTTTGATGTACTTTAATATAAGAAGATTTAAGTTAGAAAAGGAGATAATATGAAAAGAATAGGTATAATTACTATAGTAGTCTTAGTCCTTCTAGTAATCGTGTATATGTTAGTTGGGAATTATTTTTATAACTACGCGTTGAATGCGAAACAAGAAAAAGAGTTTTTACAAGATAATCCTCATTTAGTAGAAACGGTAAATGCATCGGGAGATGTATTGGCTACAAATGAAGAAAAGAATGCGAACTTCGTATCGAAGTATAAACCTAACACATTAACTATACGTTCTTTCGATAAAATGAATTTAAAAGGCTATGAATATATGAATGAACAATCTAGTCATAAATGGGCAATTGTGGTTCATGGATACAATGGTAGAGCATCAGAAATGACGAAATATATTCGTAACTTTTATGAACAAGGCTATAATGTCATAGCACCAGACCTTCGTGGGCACGGAAATAGTGAAGGGGATTATGTTGGTATGGGCTGGCATGATCGTAAAGATGTTTTGATTTGGATTCAACAAATCTTAAAGAAAGATCCTAATGCTGAAATAGCTCTATTTGGTGTTTCAATGGGCGGGGCAACTGTAATGATGACTTCAGGAGAAGATTTACCTTCTAATGTTAAAGTTATTATTGAAGATTGTGGATACTCAACCGTTATTGATGAATTTACTTATCAGCTAAAAGATTTATTCCACTTGCCGAAGTTTCCTGTTATGAATGCGGCAAATACAGTTACAAAATTAAGAGCTGGATATGATTTAGAAGAAGCTTCAGCTGTAAAACAAGTAGCGAAAAGTAAAACACCTATGCTATTCATTCATGGGGATGCTGATACATTCGTTCCTTTTGAAATGTTAGATGAAGTATATAATGCTGCAAAAGTAGAAAAAGAGAAATTAATTGTTCCAGGTGCTGGGCATGGAGAAGCGGAGAAAGTAGATTCGAATAAATATTGGAATACCGTATGGAAGTTCGTAGGGAAGTATATTCCGGCATAATTAAAGTTGTTGCATTTATATAGACGATAATCGGAGGGATAATAGTTAATCCTTTTGATTATCGTTTTTTTGTTAATTAGGTAGTCTGCTATAAGTATATTTTTGTATGTACTATATGAAGGAGATAGAGCAAAAACTTTTGAATTCCTTAATCTCAGTGCTACAATGATTGAAAACTAAATGTTAATGAGGTGTTTATATGAAAATTGAGGTTTGGTCGGATTTTGTATGCCCATTTTGCTATATTGGGAAACGTAGATTAGAGATGGCTTTAGAGCAATTTCCACATAAGAAGGATGTTGAAGTTGAGTTTAAAAGTTTTGAGTTGGATCCGAATACTCCCGTTTACTCTGGAACAAGTATTAATGAAGTGCTTGCATCAAAGTATGGGATTAGTATTGAAGAAGCTAAGCGTAATAACGTACAGCTAGGAAATCATGCAGCTAGTATGGGTTTAAGTTTTAATTTTGATGAGATGAAGCCGACGAATACGTTTGATGCGCATCGTCTTGCGAAGTTTGCAAAGAATCATGGAAAAGAAAAGGAGATTACGGAAAATCTACTTTTTGCATATTTCACTGAATCGAAAAATTTAAGTGATGTGGATACACTTGCTACTATTGCTGAAGCTTCAGGTTTAGATAAGCAAGAAGCTTTAAATGTTATTAATGATAAAAATGCGTACGCAAATGATGTTAGAATTGAAGAAGCGATTGCTCAGCAATATCAAATTTCGGGAGTGCCTTATTTTATTATTAATCAAAAGTATGCTATTTCAGGTGCACAACCACTTGAAACTTTTGTTGGTGCACTCCAGCAAGTTTGGGAAGAAGAGAATCCTGCACCGAAGTTACAGGAACTTTCAGTAGATGGTGGAAGCGACCTTTCTTGTACTGATGGAAGTTGTTCAGTGCCGTCAAAAGAACAATAGCTTTTATGATGGAATAGCACCCTATAGATAGTTCTGTGGGGTGCTTGTATATAACTATAGAAGAAATGCATAAATAGATAATTTGATTACGTAAATGTATTCTATAAAATATAAAGTTTTTTTAAAAAACATATTGACGATTATACAAATGAAGTGTAATATAGAACAAGTCGCCGATGACATTAACGTCGCAAGCGACAAACGAAATGAAAAACTTAGTTGACATTGAAAGATGAAAATGTTAACATAAGGAAGTCGCAAATGAGCGACCAAGTAGTTCTTTGAAAACTGAACGAAACAAACAACGTGAAACGTCAATTTTTATTTTTAGATGCTAGACAAACTAACTTTATTGGAGAGTTTGATCCTGGCTCAGGATGAACGCTGGCGGCGTGCCTAATACATGCAAGTCGAGCGAATGGATTGAGAGCTTGCTCTCAAGAAGTTAGCGGCGGACGGGTGAGTAACACGTGGGTAACCTGCCCATAAGACTGGGATAACTCCGGGAAACCGGGGCTAATACCGGATAACATTTTGAACTGCATGGTTCGAAATTGAAAGGCGGCTTCGGCTGTCACTTATGGATGGACCCGCGTCGCATTAGCTAGTTGGTGAGGTAACGGCTCACCAAGGCAACGATGCGTAGCCGACCTGAGAGGGTGATCGGCCACACTGGGACTGAGACACGGCCCAGACTCCTACGGGAGGCAGCAGTAGGGAATCTTCCGCAATGGACGAAAGTCTGACGGAGCAACGCCGCGTGAGTGATGAAGGCTTTCGGGTCGTAAAACTCTGTTGTTAGGGAAGAACAAGTGCTAGTTGAATAAGCTGGCACCTTGACGGTACCTAACCAGAAAGCCACGGCTAACTACGTGCCAGCAGCCGCGGTAATACGTAGGTGGCAAGCGTTATCCGGAATTATTGGGCGTAAAGCGCGCGCAGGTGGTTTCTTAAGTCTGATGTGAAAGCCCACGGCTCAACCGTGGAGGGTCATTGGAAACTGGGAGACTTGAGTGCAGAAGAGGAAAGTGGAATTCCATGTGTAGCGGTGAAATGCGTAGAGATATGGAGGAACACCAGTGGCGAAGGCGACTTTCTGGTCTGTAACTGACACTGAGGCGCGAAAGCGTGGGGAGCAAACAGGATTAGATACCCTGGTAGTCCACGCCGTAAACGATGAGTGCTAAGTGTTAGAGGGTTTCCGCCCTTTAGTGCTGAAGTTAACGCATTAAGCACTCCGCCTGGGGAGTACGGCCGCAAGGCTGAAACTCAAAGGAATTGACGGGGGCCCGCACAAGCGGTGGAGCATGTGGTTTAATTCGAAGCAACGCGAAGAACCTTACCAGGTCTTGACATCCTCTGAAAACCCTAGAGATAGGGCTTCTCCTTCGGGAGCAGAGTGACAGGTGGTGCATGGTTGTCGTCAGCTCGTGTCGTGAGATGTTGGGTTAAGTCCCGCAACGAGCGCAACCCTTGATCTTAGTTGCCATCATTAAGTTGGGCACTCTAAGGTGACTGCCGGTGACAAACCGGAGGAAGGTGGGGATGACGTCAAATCATCATGCCCCTTATGACCTGGGCTACACACGTGCTACAATGGACGGTACAAAGAGCTGCAAGACCGCGAGGTGGAGCTAATCTCATAAAACCGTTCTCAGTTCGGATTGTAGGCTGCAACTCGCCTACATGAAGCTGGAATCGCTAGTAATCGCGGATCAGCATGCCGCGGTGAATACGTTCCCGGGCCTTGTACACACCGCCCGTCACACCACGAGAGTTTGTAACACCCGAAGTCGGTGGGGTAACCTTTTTGGAGCCAGCCGCCTAAGGTGGGACAGATGATTGGGGTGAAGTCGTAACAAGGTAGCCGTATCGGAAGGTGCGGCTGGATCACCTCCTTTCTATGGAGAATTGATGAACGCTGTTCATCAATATAAGTTTCCGTGTTTCGTTTTGTTCAGTTTTGAGAGAACTATCTCTCATATATAAATGTATGTTCTTTGAAAACTAGATAACAGTGTAGCTCATATTTTTTTAATTTTAGTTTGGTTAAGTTAGAAAGGGCGCACGGTGGATGCCTTGACACTAGGAGTCGATGAAGGACGGGACTAACGCCGATATGCTTCGGGGAGCTGTAAGTAAGCTTTGATCCGAAGATTTCCGAATGGGGAAACCCACTATACGTAATGGTATGGTATCCTTACCTGAATACATAGGGTATGGAAGACAGACCCAGGGAACTGAAACATCTAAGTACCTGGAGGAAGAGAAAGCAAATGCGATTTCCTGAGTAGCGGCGAGCGAAACGGAACATAGCCCAAACCAAGAGGCTTGCCTCTTGGGGTTGTAGGACATTCTATACGGAGTTACAAAGGAACGAGGTAGACGAAGCGACCTGGAAAGGTCCGTCGTAGAGGGTAACAACCCCGTAGTCGAAACTTCGTTCTCTCTTGAATGTATCCTGAGTACGGCGGAACACGTGAAATTCCGTCGGAATCTGGGAGGACCATCTCCCAAGGCTAAATACTCCCTAGTGATCGATAGTGAACCAGTACCGTGAGGGAAAGGTGAAAAGCACCCCGGAAGGGGAGTGAAAGAGATCCTGAAACCGTGTGCCTACAAATAGTCAGAGCCCGTTAATGGGTGATGGCGTGCCTTTTGTAGAATGAACCGGCGAGTTACGATCCCGTGCAAGGTTAAGCTGAAGAGGCGGAGCCGCAGCGAAAGCGAGTCTGAATAGGGCGTTTAGTACGTGGTCGTAGACCCGAAACCAGGTGATCTACCCATGTCCAGGGTGAAGTTCAGGTAACACTGAATGGAGGCCCGAACCCACGCACGTTGAAAAGTGCGGGGATGAGGTGTGGGTAGCGGAGAAATTCCAATCGAACCTGGAGATAGCTGGTTCTCCCCGAAATAGCTTTAGGGCTAGCCTTAAGTGTAAGAGTCTTGGAGGTAGAGCACTGATTGAACTAGGGGTCCTCATCGGATTACCGAATTCAGTCAAACTCCGAATGCCAATGACTTATCCTTAGGAGTCAGACTGCGAGTGATAAGATCCGTAGTCAAGAGGGAAACAGCCCAGATCGCCAGCTAAGGTCCCAAAGTGTGTATTAAGTGGAAAAGGATGTGGAGTTGCTTAGACAACTAGGATGTTGGCTTAGAAGCAGCCACCATTTAAAGAGTGCGTAATAGCTCACTAGTCGAGTGACTCTGCGCCGAAAATGTACCGGGGCTAAATACACCACCGAAGCTGCGAATTGATACCAATGGTATCAGTGGTAGGGGAGCGTTCTAAGTGCAGTGAAGTCAGACCGGAAGGACTGGTGGAGCGCTTAGAAGTGAGAATGCCGGTATGAGTAGCGAAAGACGGGTGAGAATCCCGTCCACCGAATGCCTAAGGTTTCCTGAGGAAGGCTCGTCCGCTCAGGGTTAGTCAGGACCTAAGCCGAGGCCGACAGGCGTAGGCGATGGACAACAGGTTGATATTCCTGTACCACCTCTTTATCGTTTGAGCAATGGAGGGACGCAGAAGGATAGAAGAAGCGTGCGATTGGTTGTGCACGTCCAAGCAGTTAGGCTGATAAGTAGGCAAATCCGCTTATCGTGAAGGCTGAGCTGTGATGGGGAAGCTCCTTATGGAGCGAAGTCTTTGATTCCCCGCTGCCAAGAAAAGCTTCTAGCGAGATAAAAGGTGCCTGTACCGCAAACCGACACAGGTAGGCGAGGAGAGAATCCTAAGGTGTGCGAGAGAACTCTGGTTAAGGAACTCGGCAAAATGACCCCGTAACTTCGGGAGAAGGGGTGCTTTCTTAACGGAAAGCCGCAGTGAATAGGCCCAAGCGACTGTTTAGCAAAAACACAGCTCTCTGCGAAGCCGTAAGGCGAAGTATAGGGGGTGACACCTGCCCGGTGCTGGAAGGTTAAGGAGAGGGGTTAGCGTAAGCGAAGCTCTGAACTGAAGCCCCAGTAAACGGCGGCCGTAACTATAACGGTCCTAAGGTAGCGAAATTCCTTGTCGGGTAAGTTCCGACCCGCACGAAAGGTGTAACGATTTGGGCACTGTCTCAACCAGAGACTCGGTGAAATTATAGTACCTGTGAAGATGCAGGTTACCCGCGACAGGACGGAAAGACCCCGTGGAGCTTTACTGTAGCCTGATATTGAATTTTGGTACAGTTTGTACAGGATAGGCGGGAGCCATTGAAACCGGAGCGCTAGCTTCGGTGGAGGCGCTGGTGGGATACCGCCCTGACTGTATTGAAATTCTAACCTACGGGTCTTATCGACCCGGGAGACAGTGTCAGGTGGGCAGTTTGACTGGGGCGGTCGCCTCCTAAAGTGTAACGGAGGCGCCCAAAGGTTCCCTCAGAATGGTTGGAAATCATTCGTAGAGTGCAAAGGCATAAGGGAGCTTGACTGCGAGACCTACAAGTCGAGCAGGGACGAAAGTCGGGCTTAGTGATCCGGTGGTTCCGCATGGAAGGGCCATCGCTCAACGGATAAAAGCTACCCCGGGGATAACAGGCTTATCTCCCCCAAGAGTCCACATCGACGGGGAGGTTTGGCACCTCGATGTCGGCTCATCGCATCCTGGGGCTGTAGTCGGTCCCAAGGGTTGGGCTGTTCGCCCATTAAAGCGGTACGCGAGCTGGGTTCAGAACGTCGTGAGACAGTTCGGTCCCTATCCGTCGTGGGCGTAGGAAATTTGAGAGGAGCTGTCCTTAGTACGAGAGGACCGGGATGGACGCACCGCTGGTGTACCAGTTGTTCTGCCAAGGGCATAGCTGGGTAGCTATGTGCGGAAGGGATAAGTGCTGAAAGCATCTAAGCATGAAGCCCCCCTCAAGATGAGATTTCCCATAGCGTAAGCTAGTAAGATCCCTGAAAGATGATCAGGTTGATAGGTTCGAGGTGGAAGCATGGTGACATGTGGAGCTGACGAATACTAATAGATCGAGGACTTAACCATATAATATGTAGCAATGTTATCTAGTTTTGAAGGAATATACCTTCAATAGTTTGGTGATGATGGCAGAGAGGTCACACCCGTTCCCATACCGAACACGGAAGTTAAGCTCTCTAGCGCCGATGGTAGTTGGGACCTTGTCCCTGTGAGAGTAGGACGTCGCCAAGCAACTTTAAGACAAGTCAGAATAACTTGTCTTTTTTGTGTTTTGTAAAATAAACTTGTAATTAATGTAAGCTCTATGAGTAAGTTTATCTAGCAAGAAACAACTTTATTTTATTAGAATTTCACATTTAAGTAGCATACCTTCAGAAAAATATGACTAAGCTTTAAAGTCTATTTGCTAACAAGAATATATATACGAAGTATTACCATCTGGAGCCTACTCACACCCTCTTTTATTTCTGCAGTTGTTAAATGTCCATACCCTATAATAATTCGATTGTAATGTTTTCCTTTTTCAATGGCGTGATCTTCCACAGGATATACTTTCACTCCGAGTTGTTGGATTTTCTCAAGTAATTCTTTTGTGAATTGAACTTGATTGAATTCAACAATCAGATGTAATACTGTAAAATAACCGAAAATATTGATTGTATTTGAGAATGTTGATTTTAATTGCTGGATAAGGAAGTCTCTTCGATTTTTATAGATTTTTTTCATCTTCATAATATGCCGTTCCAAATAATCTTCAGCAATAAATTTAGAAAGGATAAGCTGATTTAAAGAAGGTGTATGTAAAACGGAATGAACATATAAAAGCATATGTTCAACAATCCAATGAACTCTATACGTTATTGTTACAAGCTGCGAAACGCTTTGTCACCGGAGAAACGAGACATGAGGGGATTGGGACGGCAAAAGAACTAATTACAAAAGGTTATCATACTTCACTAGAATACATAGGGGAAAATACTCTTGATATAGAGGGATGTTATAAAGCAAAAAAATGAGTTTTTGAATCTTATTGGGGACATAGGTACTCTATCTATGAAACAAACAGTATCACTTGATTTATCTCATATTGGATTGTCTATAGATCCAGAAATATCTTATATTCATTTAATGGAGTTGGCAGAGAAGGCGAAAGTACATGGAACTACCCTTATGATAAGTATGGAAGAATCATCTAAAGCAGCGGACATTCTTTCCATTTATAAAAAGGTAACTGAGCAATATCATAATGTAGGGATAACAATACAGGCACATTTATACCGCTCAAACAATGATATTCAAGAACTCCTTCATTATCCAGGAAAAATAAGAGTTGTAAAAGGTGCCTATCAAGAAGTTCCGGATATTGCTATGCCTAGATCAACTGATTTAAATCAACAGTATCTTCAAATTGTAGAAAAACTAGCTGAAAACCATCACCCTGTATCTATAGCTACACATGATGAAATTCTTATTAAAGAGATGGAGCAACGTCAATATTTTAGTCACCCTAATGTAGAAATAGAAATGTTATATGGAATTCGTCCGGATATGTTAAGAGATTTGAAAAACAAAGGACATAACGCTAGAGTATATTTGACTCGTGGAAAATAACGGTATTTATATTTATGTCATCGGATAGCCGAACATCCAGAAAATCTATATTATGCAGTGACAAATATGATACATTCACCTTTACCAGAGTAGAGAATATTGAATAGACATTTAATACTAAATGTAAAAATGATGTTGGTTGTTGCTTAAAAATAAGAGCCGGATTTTTCTTAGAATAGAAATTCCGGCCCATTTCATATTGAAATTTTTTTAGTATATATTTGCGTTAAAGGCGGACAGCACCTCTGTAGGTATTGAGGGGATTATGATTTATAATTGTGCAGCCGTCGTATACCTTGTTGTAGAATTGTTTTTGTATGGTTGTGTATTGTATTCTTAGGGGGAGATAGAAACAAAGGAAATTATGATTCTATATGTATTTTAAAAGGGGGATATATACTAGAAATGAAACTAAATGCTTTGTTAGTGAAAGGATTCGCTCTTTTAGCGGTAAAACGTAAATATAGGTATGGGATAAATATCTATTAATGTTATATAAAAAGTGAAGTAATGAAAGGAACGAGTATTCTGCATATGTTTGTTCGGTGCACTTGATCAATTGAGGTATGTATTTTTAATCCAGTATATGTGTTTAAAAAGGAAATGCTATTAATCAATTCAAACCTTGAGCATATCTTAAATGTTTATTAAGAGAATATAGCTGTATGGAAATAGATGATACTAAAGATGAAGGAGATATAAGGCTGATATTTCAGTGAAAAAGGGATAGTTAATAAATATATTAGTGTGCTTCTATATATTTACGAGTAAACAGATAAGCAACTATTACTTCATATAAGTAGAACTTGGGACTCTATAACTAGAGTAGTATATGAGTGTATTATGGATTTTTGTATCGTTGTCTGTTATAAGAATACGTATATCTTCAATCGTTTCTAATAGAGGGTGTGATAAACAAAGAGGTATTAATATTTATTAAAATAAGATTGTTAGTTTCGCTAGGTAAAAACTTCTGTACAAATTAAGTCTAGGGTTTAAATTAACTTGAATATATTTTGGAAGAATAGGTTAAATAGAAGCAGAAGGTAGCTTTTCGGTAATGAATCCTTGGAGAGGCGTATCTAGTTAAAAGAGCATAAAAATATTAACTTGAATATCTTTATAAAAAGGTGTTGACGATTATACAAATGAAGTGTAATATAGAACAAGTCGCCGATGACAATAACGTCGAAAGCGACAAACGAAATAAAAAACTTAGTTGACATTAACTAACGAAGATGTTAACATAAGGAAGTCGCAAATGAGCGACCAAGTAGTTCTTTGAAAACTGAACGAAACAAACAACGTGAAACGTCAATTTTTATTTTTAGATGCTAGACAAACTAACTTTATTGGAGAGTTTGATCCTGGCTCAGGATGAACGCTGGCGGCGTGCCTAATACATGCAAGTCGAGCGAATGGATTGAGAGCTTGCTCTCAAGAAGTTAGCGGCGGACGGGTGAGTAACACGTGGGTAACCTGCCCATAAGACTGGGATAACTCCGGGAAACCGGGGCTAATACCGGATAACATTTTGAACTGCATGGTTCGAAATTGAAAGGCGGCTTCGGCTGTCACTTATGGATGGACCCGCGTCGCATTAGCTAGTTGGTGAGGTAACGGCTCACCAAGGCAACGATGCGTAGCCGACCTGAGAGGGTGATCGGCCACACTGGGACTGAGACACGGCCCAGACTCCTACGGGAGGCAGCAGTAGGGAATCTTCCGCAATGGACGAAAGTCTGACGGAGCAACGCCGCGTGAGTGATGAAGGCTTTCGGGTCGTAAAACTCTGTTGTTAGGGAAGAACAAGTGCTAGTTGAATAAGCTGGCACCTTGACGGTACCTAACCAGAAAGCCACGGCTAACTACGTGCCAGCAGCCGCGGTAATACGTAGGTGGCAAGCGTTATCCGGAATTATTGGGCGTAAAGCGCGCGCAGGTGGTTTCTTAAGTCTGATGTGAAAGCCCACGGCTCAACCGTGGAGGGTCATTGGAAACTGGGAGACTTGAGTGCAGAAGAGGAAAGTGGAATTCCATGTGTAGCGGTGAAATGCGTAGAGATATGGAGGAACACCAGTGGCGAAGGCGACTTTCTGGTCTGTAACTGACACTGAGGCGCGAAAGCGTGGGGAGCAAACAGGATTAGATACCCTGGTAGTCCACGCCGTAAACGATGAGTGCTAAGTGTTAGAGGGTTTCCGCCCTTTAGTGCTGAAGTTAACGCATTAAGCACTCCGCCTGGGGAGTACGGCCGCAAGGCTGAAACTCAAAGGAATTGACGGGGGCCCGCACAAGCGGTGGAGCATGTGGTTTAATTCGAAGCAACGCGAAGAACCTTACCAGGTCTTGACATCCTCTGAAAACCCTAGAGATAGGGCTTCTCCTTCGGGAGCAGAGTGACAGGTGGTGCATGGTTGTCGTCAGCTCGTGTCGTGAGATGTTGGGTTAAGTCCCGCAACGAGCGCAACCCTTGATCTTAGTTGCCATCATTAAGTTGGGCACTCTAAGGTGACTGCCGGTGACAAACCGGAGGAAGGTGGGGATGACGTCAAATCATCATGCCCCTTATGACCTGGGCTACACACGTGCTACAATGGACGGTACAAAGAGCTGCAAGACCGCGAGGTGGAGCTAATCTCATAAAACCGTTCTCAGTTCGGATTGTAGGCTGCAACTCGCCTACATGAAGCTGGAATCGCTAGTAATCGCGGATCAGCATGCCGCGGTGAATACGTTCCCGGGCCTTGTACACACCGCCCGTCACACCACGAGAGTTTGTAACACCCGAAGTCGGTGGGGTAACCTTTTTGGAGCCAGCCGCCTAAGGTGGGACAGATGATTGGGGTGAAGTCGTAACAAGGTAGCCGTATCGGAAGGTGCGGCTGGATCACCTCCTTTCTATGGAGAATTGATGAACGCTGTTCATCAATATAAGTTTCCGTGTTTCGTTTTGTTCAGTTTTGAGAGAACTATCTCTCATATATAAATGTATGTTCTTTGAAAACTAGATAACAGTGTAGCTCATATTTTTTTAATTTTAGTTTGGTTAAGTTAGAAAGGGCGCACGGTGGATGCCTTGACACTAGGAGTCGATGAAGGACGGGACTAACGCCGATATGCTTCGGGGAGCTGTAAGTAAGCTTTGATCCGAAGATTTCCGAATGGGGAAACCCACTATACGTAATGGTATGGTATCCTTACCTGAATACATAGGGTATGGAAGACAGACCCAGGGAACTGAAACATCTAAGTACCTGGAGGAAGAGAAAGCAAATGCGATTTCCTGAGTAGCGGCGAGCGAAACGGAACATAGCCCAAACCAAGAGGCTTGCCTCTTGGGGTTGTAGGACATTCTATACGGAGTTACAAAGGAACGAGGTAGACGAAGCGACCTGGAAAGGTCCGTCGTAGAGGGTAACAACCCCGTAGTCGAAACTTCGTTCTCTCTTGAATGTATCCTGAGTACGGCGGAACACGTGAAATTCCGTCGGAATCTGGGAGGACCATCTCCCAAGGCTAAATACTCCCTAGTGATCGATAGTGAACCAGTACCGTGAGGGAAAGGTGAAAAGCACCCCGGAAGGGGAGTGAAAGAGATCCTGAAACCGTGTGCCTACAAATAGTCAGAGCCCGTTAATGGGTGATGGCGTGCCTTTTGTAGAATGAACCGGCGAGTTACGATCCCGTGCAAGGTTAAGCTGAAGAGGCGGAGCCGCAGCGAAAGCGAGTCTGAATAGGGCGTTTAGTACGTGGTCGTAGACCCGAAACCAGGTGATCTACCCATGTCCAGGGTGAAGTTCAGGTAACACTGAATGGAGGCCCGAACCCACGCACGTTGAAAAGTGCGGGGATGAGGTGTGGGTAGCGGAGAAATTCCAATCGAACCTGGAGATAGCTGGTTCTCCCCGAAATAGCTTTAGGGCTAGCCTTAAGTGTAAGAGTCTTGGAGGTAGAGCACTGATTGAACTAGGGGTCCTCATCGGATTACCGAATTCAGTCAAACTCCGAATGCCAATGACTTATCCTTAGGAGTCAGACTGCGAGTGATAAGATCCGTAGTCAAGAGGGAAACAGCCCAGATCGCCAGCTAAGGTCCCAAAGTGTGTATTAAGTGGAAAAGGATGTGGAGTTGCTTAGACAACTAGGATGTTGGCTTAGAAGCAGCCACCATTTAAAGAGTGCGTAATAGCTCACTAGTCGAGTGACTCTGCGCCGAAAATGTACCGGGGCTAAATACACCACCGAAGCTGCGAATTGATACCAATGGTATCAGTGGTAGGGGAGCGTTCTAAGTGCAGTGAAGTCAGACCGGAAGGACTGGTGGAGCGCTTAGAAGTGAGAATGCCGGTATGAGTAGCGAAAGACGGGTGAGAATCCCGTCCACCGAATGCCTAAGGTTTCCTGAGGAAGGCTCGTCCGCTCAGGGTTAGTCAGGACCTAAGCCGAGGCCGACAGGCGTAGGCGATGGACAACAGGTTGATATTCCTGTACCACCTCTTTATCGTTTGAGCAATGGAGGGACGCAGAAGGATAGAAGAAGCGTGCGATTGGTTGTGCACGTCCAAGCAGTTAGGCTGATAAGTAGGCAAATCCGCTTATCGTGAAGGCTGAGCTGTGATGGGGAAGCTCCTTATGGAGCGAAGTCTTTGATTCCCCGCTGCCAAGAAAAGCTTCTAGCGAGATAAAAGGTGCCTGTACCGCAAACCGACACAGGTAGGCGAGGAGAGAATCCTAAGGTGTGCGAGAGAACTCTGGTTAAGGAACTCGGCAAAATGACCCCGTAACTTCGGGAGAAGGGGTGCTTTCTTAACGGAAAGCCGCAGTGAATAGGCCCAAGCGACTGTTTAGCAAAAACACAGCTCTCTGCGAAGCCGTAAGGCGAAGTATAGGGGGTGACACCTGCCCGGTGCTGGAAGGTTAAGGAGAGGGGTTAGCGTAAGCGAAGCTCTGAACTGAAGCCCCAGTAAACGGCGGCCGTAACTATAACGGTCCTAAGGTAGCGAAATTCCTTGTCGGGTAAGTTCCGACCCGCACGAAAGGTGTAACGATTTGGGCACTGTCTCAACCAGAGACTCGGTGAAATTATAGTACCTGTGAAGATGCAGGTTACCCGCGACAGGACGGAAAGACCCCGTGGAGCTTTACTGTAGCCTGATATTGAATTTTGGTACAGTTTGTACAGGATAGGCGGGAGCCATTGAAACCGGAGCGCTAGCTTCGGTGGAGGCGCTGGTGGGATACCGCCCTGACTGTATTGAAATTCTAACCTACGGGTCTTATCGACCCGGGAGACAGTGTCAGGTGGGCAGTTTGACTGGGGCGGTCGCCTCCTAAAGTGTAACGGAGGCGCCCAAAGGTTCCCTCAGAATGGTTGGAAATCATTCGTAGAGTGCAAAGGCATAAGGGAGCTTGACTGCGAGACCTACAAGTCGAGCAGGGACGAAAGTCGGGCTTAGTGATCCGGTGGTTCCGCATGGAAGGGCCATCGCTCAACGGATAAAAGCTACCCCGGGGATAACAGGCTTATCTCCCCCAAGAGTCCACATCGACGGGGAGGTTTGGCACCTCGATGTCGGCTCATCGCATCCTGGGGCTGTAGTCGGTCCCAAGGGTTGGGCTGTTCGCCCATTAAAGCGGTACGCGAGCTGGGTTCAGAACGTCGTGAGACAGTTCGGTCCCTATCCGTCGTGGGCGTAGGAAATTTGAGAGGAGCTGTCCTTAGTACGAGAGGACCGGGATGGACGCACCGCTGGTGTACCAGTTGTTCTGCCAAGGGCATAGCTGGGTAGCTATGTGCGGAAGGGATAAGTGCTGAAAGCATCTAAGCATGAAGCCCCCCTCAAGATGAGATTTCCCATAGCGTAAGCTAGTAAGATCCCTGAAAGATGATCAGGTTGATAGGTTCGAGGTGGAAGCATGGTGACATGTGGAGCTGACGAATACTAATAGATCGAGGACTTAACCATATAATATGTAGCAATGTTATCTAGTTTTGAAGGAATATGCCTTCATAGTTTGGTGATGATGGCAGAGAGGTCACACCCGTTCCCATACCGAACACGGAAGTTAAGCTCTCTAGCGCCGATGGTAGTTGGGACCTTGTCCCTGTGAGAGTAGGACGTCGCCAAGCAACTTTAAGACAAGTCAGAATGACTTGTCTTTTTTGTGTTTTATAAAAATAAGAATGGGTGGTAAATCTCAGTTTTTTATAATTTCACTTTATTGTTCACATCAACAAGTTCAAAACGCTCACAGACGAGTAACATATCTTCAGAGAAATTAAGACCAAGCTCATTTAGTTCCTTTGTAAAAAAACGAACATGGGTGTCTCTCCAGTAATTATAAGTACGATCTCCTTCGCCTTCAGCGATAGCGAATTCTTCGCTTACTTCATTCATTGGTGTTACAGTTACTTCTATTATCTTAATAATAGCTACAGGTTCATCATTACTATTAAGTATAATACTATAATCATTAGTGGTCGGTAGCGGTTCATTTTCTAATTCATAAAAAATGTGACCGGAGCATGTAGCAGTTTTAATACCGTCAATTACTAGTTGTGCAAGATAATTAGGGGAATCTTCAAATTGCCAAGCTATAACAGATTCTGGTTTTTTGTTGTTTCCCCAATAAGTATTCCAATATGTCTGTGCTAATTGATTCATTTTATCGTCACCTCACTCTAATTAAATTTAGTCGCTTTATAATTCCTAGGAAATTTATTTATTTACTTATTCTGTCTTTGTGCTCATTTGAAATTTGTATCAGTGTGTTGCAAATTAAAAAGATACTATGTGGAATGAATATGGTTTGTAAATATGTTCTGTATATATATGGAATCTTTAATTTTCCAATTGCATTTTATGATAAAGGATATAGTTACTTAAAGAACGTTCAGACTATTAATGGTAGCTTATTATCACTATGCCATATTGAAGTGAGTAGTACTAGAGTTGAAATAGATAAAAAACCGATATTCTAAAATTGAATATCAGTTTAATGATATGTGACTTATATGAATCTATAGTAATACGAAAAGCGTAAATAAGATAGCCAACAAAATACGATAGTATGCAAAAGGTTTTAAACCTATCTTCTCTAAAAGCTTTAGAAAAGTTACTACCGCTAGCATCGCTACGGTAAAAGAGGTAATGAATCCTACCGCAAACATAGGGATGTCATCGACACTTAAATACTCCCAGCTTTTTAGTAAGTCTAAGCCTGTAGCTCCAACCATTACAGGAAGAGCTATTAGAAAAGAGAACTCGGATGCGGTTTTATAATTTACTTTTGCTAATAGACCTCCAGAGATAGTAGAGCCAGCTCTAGAGAAGCCAGGGTATACTGCTAAGCACTGAAATAATCCAATTGTTAAAGCTTGACGGTATGTTAAATCGTCCAGTGAATAGGCGGTTGCCTCTTTCTTTTTTACTTCTGCAAAGATCATAAGAATTGCCCCTGCTACAAGTCCAATCACAACAGTGTATGGCTGAAATAAGTATGTTTTAATAATATCATGTAGTAGCAAACCAGCCACTACTGCCGGAAATACGCCAAGAAATACATGAAACGCGTTGAATTTTTTCTCTTTCCGTAGAAGAGGCTTAATATTACATAGAGAAACGAGACGTTTATGATATAAAATTGCAATAGCTAAAATTGCGCCTAGCTGAATAACAATTTCAAACGTTTTTGCTCTTTCTCCTTCAAAGTCTAATAAATGCCCGACTAATATAAGGTGGCCAGTAGAAGATATAGGTAAAAATTCAGCTAATCCTTCTACAATACCGAGTATGAAGGCAATAATGATATCGCTCATAGTTTCACTCCTATAAATTAATGAATGTCTACTTTTTTAAAATAGAATAGTGTTGCAATAAATCCGGAAATTGTTGTTACTGCAATGATGATATAAGAATACTCTGGTGGATATGTCGGTTGTAATTCATTATTTGCGATATCTAGAGTAGCGGTCCACGGAAATAAATCTTTATGCTTGGAGTTTACGAGCATAAGATTGGTCATTGTAATAATGACTGTTAATATAATGGGCGGTACATAGCTCTTCATGACAAGAGTTAGTAGTACAATAGGTGAAGACAATAGAAAGAGAAGTCCACCACATATTAAAAATTCTAGGAAAGAACTTAAAAGTAAAGCAATGTTAAAACCAGGGAAATTCCCCAATAGCCCTAATATTAAAGTAAGTGTCCAAGCGACTAAAGTTAGCATCATGATCCAAAGAAAGAGAATGATGAATTTACTTATAATAAAGCTAATGCGCGACACGGGGATAGTTAGTAAATTTTTTAGTGTATCTTCTGCATATTCGCGGGTAAGCAAATATGCAACCACTACTCCATATAAGGGGAATCCTATAACTAAAGTAGTATATAAGTTAACATCAGTGAATAATTGATGGAACCAAATAGTCGGAGTTGGCTCTTTTGTTTTTATATGTATATAAGAGGCTACTACAACTAAGAAAGGTGCGACACCAGCACCAATAATGCTAATTAAAAACATATTAGAGCGTTTTAATTTTAAGAGTTCTGTATAGAGTAGATTAACCAATTGTTCCACCTCCAACTAGCTTGGTGAAATAATCTTCTAGTCTATCTTCACTTATCATCATTTTTAATACTTCAATACCATTAAGAACTAATGTTCTATTTATGTATCCTTGTTGTCCAAAATGAGAGTAAATACGAATATTCCCTTCATCGTGTACTTCATAATCAAAAATTTGAAGATGATTTTCTAATAACATCACAGCTTTATTGTCATTATTCACTTGAAACTCTATGTACTTACGATTTGCTTTACGTAGCGTATCAAGAGAAACTTCTTCTAGTAACTTTCCTTCATGAATAATTCCGATACGATCGACTAACTGTTCTACCTCGGCTAATATGTGACTAGAAATGAGTATGGTTATATTTCTTTCTTGAGCTAAAGAATGAATAAGTTTTCGCATTTCTTTAATACCAATAGGGTCTAGTCCGTTAGTTGGTTCATCTAATATGAGTAGCTCGGGATAATGGAGAAGAGCGCGTGCAATTCCTAAGCGTTGCTTCATTCCTAAAGAATACTTTCCTACTAACTTTTTTGTCTCATGCTGCAAGCCTACTATTTCTAATGCTTCTTCGATAGCATTCTTTTTGTGAACCCCAATTATCTTTGCATTAATTAATAGGTTTTCTTTTGCAGTTAAGTTTTCATAAAATCCTGGAACTTCAACTATAGAACCAATTCTGCTTAAAATATCTTTTTGATTTTGGAATAAGTTCTCTCCAAATATTTCAATCGTTCCACTTGTAGGCTTTATAAGACTAAGCAGCATACGAATGGTTGTTGTTTTACCAGCACCGTTGCGGCCTATGAAGCCATAAATCTCCCCTTGTTGAACATTAATATTTAAATTATCTACTGATTTTTGATTGCCATATACTTTAGTAAGGTTAGTCGTTTTTATAATTGTATTTATAGGAGACACCTGCTTTCTATAAGTTCTTACTTACATCATAAAAAGGAAGGCTTAACTGCATATTAATCATTTCTTAACTATTTCTTAAAAGTATTGTGTTTTGGAATAGAAAAGCCAAAAATAGTTCGTTTCCATGGAGTGCTTTCAACCCATATATGCCCACCATTTCTCTCAACGAGCGCTTTAGAAATAGAGAGCCCGAGACCACTACCACCAAACGAGGAGTTTCTTGATTGTTCGCTTCGGTACATTCGCTCAAACACATTTTGTAAATCATGCTTTGGAATACCAGGGCCTTTGTCCCAAATATGAAGTTCATATTCTCTATCGGTTTCTAGTAGTTCGACTCCTACTATTTTTCCATCCTTTCCGTAATAAATGGCATTTTTCATTAAATTACTCATAATCCGCATAAGGCTCAGATGGTCTGCGATAATAGGGCAAGTAGATTCTGGTATGAGAACTTGCAGTTCGATGTTATGTTTTGAGAGCTCAGGTAAAAATTCAATCAAAACTTCTCTAGTAACTTCAGAAAAGTCGAGTTCTTCTTCTTTTAGTGGAAATTCATTAGCGTCTAGCTTCGCCATATTGAATATTTCATCAACTAGGTGCTTTAAGTTATTTGATTTCATATAAAGTATTTTAAGGTATTCTTGTTTTTCTATTTCAGAAACAGCAACCCCATCTTTTAAAGCATCTATATATCCGATGATGGAGGTGAGTGGTGTTCGTATATCGTGGGAGATACTAGACAAAAGTTGTTTTCTGGATTCCTCGGATCTTTTGGCTTCAATCTGAACTTGCTCTAATTTAGCTATTAGCTCGTTTATTGAAAAAACGATATTATGTAATGAGTGGTCATTGCTTGTGAATAATCTCGTTTGTAAGTTTCCTTTTAGTACACGACTTAATTTAGTATCCATTGCCTTGCGATGTTGAATGAATTGTATTCTTGAAAAGAAGAGATAAATTGTAATTAAGATAAGGATTATAAATAAAGACATTTTTAATCTTGGTTCCATTTGTATGTTTAAAATCCCACAAATGATAAGTTGTAATGTAATAAGGGAGAGGGTTTTATCAGTCTTCAAGCTTTTCACCTACAAACTTATAACCAATTCCCCATATAGTCTGAATGAATTTTGGATTGGAAGGGTCGATTTCTATTTTCTTTCTAAGTTTTCGAATATGTACCATAACGGTATTGTCATCTTCTATATAATTATCGTCCCACACATTTTGGAAGAGCTGTGTTTTTGTAAATACTTGTCCTGGGTTTGAAGTAAAGAATTTTAATAGTTCCAGTTCTTTTCCGGTTAAGTTAATTTCTTCTTTATTTGTATGAACTGTGTATGTATTTAGATTGAAAGTTAGTCCTTTAAAAGATAAAGTTGTTTTTTGTTGAGCAGTATTGCTACTTCCAAGAACTAAAAAACGCCGCATAAGAGCTTTTACTCGTGCAATTACTTCGTGAATGCTGAAAGGTTTTGTAATGTAATCATCAGCACCAATGCTTAAGCCTAAAATTTTATCAATTTCGTGATCTTTAGCGGTGAGCATTAATATAGGTACGTTAGTTTTATATCTAAGCTTTTTACATACCTCGATTCCATCTATTTTGGGCATCATAAGATCTAATATAACGAGGTTATAGTTATTTTGATTAAATAAATGTAAGGCTTCTTCGCCGTTGATTGCAGTGTCTACCATATATAATTCTCGTTCTAAATATATTTTTAATAAATTTCGGATTTCTTTATCGTCGTCTGCTAAAAGGATACGTATATCTTTCATATTTTCACCTGCTTCTAATAGAGTTTTATTGATAGTACAACAACTCTCTAATTATATACTAGTATTTGTTAAAATAAGGTTGCTAGTTTTGTTGGAGGGAAACGTCCGCACGAGTTAAGTCTAGAGCTCAAATTAACTCGAATATGTTTGGAAGAATAAATTAAAGAGAAGCAGAAAGCGTGCTCCGATAATGAAATCCTATAGAGACGTGTCTAGTTAAAAGAGCATAAAATATTAACTTGAATATCTTTATAAAAAGATGTTGACGATTATACAAATGAAGTGTAATATAGAACAAGTCGCCGATGACATTAACGTCGCAAGCGACAAACGAAATAAAAAACTTAGTTGACATTAACTAACGAAGATGTTAACATAAGGAAGTCGCAAATGAGCGACCAAGTAGTTCTTTGAAAACTGAACGAAACAAACAACGTGAAACGTCAATTTTTATTTTTAGATGCTAGACAAACTAACTTTATTGGAGAGTTTGATCCTGGCTCAGGATGAACGCTGGCGGCGTGCCTAATACATGCAAGTCGAGCGAATGGATTGAGAGCTTGCTCTCAAGAAGTTAGCGGCGGACGGGTGAGTAACACGTGGGTAACCTGCCCATAAGACTGGGATAACTCCGGGAAACCGGGGCTAATACCGGATAACATTTTGAACTGCATGGTTCGAAATTGAAAGGCGGCTTCGGCTGTCACTTATGGATGGACCCGCGTCGCATTAGCTAGTTGGTGAGGTAACGGCTCACCAAGGCAACGATGCGTAGCCGACCTGAGAGGGTGATCGGCCACACTGGGACTGAGACACGGCCCAGACTCCTACGGGAGGCAGCAGTAGGGAATCTTCCGCAATGGACGAAAGTCTGACGGAGCAACGCCGCGTGAGTGATGAAGGCTTTCGGGTCGTAAAACTCTGTTGTTAGGGAAGAACAAGTGCTAGTTGAATAAGCTGGCACCTTGACGGTACCTAACCAGAAAGCCACGGCTAACTACGTGCCAGCAGCCGCGGTAATACGTAGGTGGCAAGCGTTATCCGGAATTATTGGGCGTAAAGCGCGCGCAGGTGGTTTCTTAAGTCTGATGTGAAAGCCCACGGCTCAACCGTGGAGGGTCATTGGAAACTGGGAGACTTGAGTGCAGAAGAGGAAAGTGGAATTCCATGTGTAGCGGTGAAATGCGTAGAGATATGGAGGAACACCAGTGGCGAAGGCGACTTTCTGGTCTGTAACTGACACTGAGGCGCGAAAGCGTGGGGAGCAAACAGGATTAGATACCCTGGTAGTCCACGCCGTAAACGATGAGTGCTAAGTGTTAGAGGGTTTCCGCCCTTTAGTGCTGAAGTTAACGCATTAAGCACTCCGCCTGGGGAGTACGGCCGCAAGGCTGAAACTCAAAGGAATTGACGGGGGCCCGCACAAGCGGTGGAGCATGTGGTTTAATTCGAAGCAACGCGAAGAACCTTACCAGGTCTTGACATCCTCTGAAAACCCTAGAGATAGGGCTTCTCCTTCGGGAGCAGAGTGACAGGTGGTGCATGGTTGTCGTCAGCTCGTGTCGTGAGATGTTGGGTTAAGTCCCGCAACGAGCGCAACCCTTGATCTTAGTTGCCATCATTAAGTTGGGCACTCTAAGGTGACTGCCGGTGACAAACCGGAGGAAGGTGGGGATGACGTCAAATCATCATGCCCCTTATGACCTGGGCTACACACGTGCTACAATGGACGGTACAAAGAGCTGCAAGACCGCGAGGTGGAGCTAATCTCATAAAACCGTTCTCAGTTCGGATTGTAGGCTGCAACTCGCCTACATGAAGCTGGAATCGCTAGTAATCGCGGATCAGCATGCCGCGGTGAATACGTTCCCGGGCCTTGTACACACCGCCCGTCACACCACGAGAGTTTGTAACACCCGAAGTCGGTGGGGTAACCTTTTTGGAGCCAGCCGCCTAAGGTGGGACAGATGATTGGGGTGAAGTCGTAACAAGGTAGCCGTATCGGAAGGTGCGGCTGGATCACCTCCTTTCTATGGAGAATTGATGAACGCTGTTCATCAATATAAGTTTCCGTGTTTCGTTTTGTTCAGTTTTGAGAGAACTATCTCTCATATATAAATGTATGTTCTTTGAAAACTAGATAACAGTGTAGCTCATATTTTTTAATTTTTAGTTTGGTTAAGTTAGAAAGGGCGCACGGTGGATGCCTTGACACTAGGAGTCGATGAAGGACGGGACTAACGCCGATATGCTTCGGGGAGCTGTAAGTAAGCTTTGATCCGAAGATTTCCGAATGGGGAAACCCACTATACGTAATGGTATGGTATCCTTACCTGAATACATAGGGTATGGAAGACAGACCCAGGGAACTGAAACATCTAAGTACCTGGAGGAAGAGAAAGCAAATGCGATTTCCTGAGTAGCGGCGAGCGAAACGGAACATAGCCCAAACCAAGAGGCTTGCCTCTTGGGGTTGTAGGACATTCTATACGGAGTTACAAAGGAACGAGGTAGACGAAGCGACCTGGAAAGGTCCGTCGTAGAGGGTAACAACCCCGTAGTCGAAACTTCGTTCTCTCTTGAATGTATCCTGAGTACGGCGGAACACGTGAAATTCCGTCGGAATCTGGGAGGACCATCTCCCAAGGCTAAATACTCCCTAGTGATCGATAGTGAACCAGTACCGTGAGGGAAAGGTGAAAAGCACCCCGGAAGGGGAGTGAAAGAGATCCTGAAACCGTGTGCCTACAAATAGTCAGAGCCCGTTAATGGGTGATGGCGTGCCTTTTGTAGAATGAACCGGCGAGTTACGATCCCGTGCGAGGTTAAGCTGAAGAGGCGGAGCCGCAGCGAAAGCGAGTCTGAATAGGGCGTTTAGTACGTGGTCGTAGACCCGAAACCAGGTGATCTACCCATGTCCAGGGTGAAGTTCAGGTAACACTGAATGGAGGCCCGAACCCACGCACGTTGAAAAGTGCGGGGATGAGGTGTGGGTAGCGGAGAAATTCCAATCGAACCTGGAGATAGCTGGTTCTCCCCGAAATAGCTTTAGGGCTAGCCTTAAGTGTAAGAGTCTTGGAGGTAGAGCACTGATTGAACTAGGGGTCCTCATCGGATTACCGAATTCAGTCAAACTCCGAATGCCAATGACTTATCCTTAGGAGTCAGACTGCGAGTGATAAGATCCGTAGTCAAGAGGGAAACAGCCCAGATCGCCAGCTAAGGTCCCAAAGTGTGTATTAAGTGGAAAAGGATGTGGAGTTGCTTAGACAACTAGGATGTTGGCTTAGAAGCAGCCACCATTTAAAGAGTGCGTAATAGCTCACTAGTCGAGTGACTCTGCGCCGAAAATGTACCGGGGCTAAATACACCACCGAAGCTGCGAATTGATACCAATGGTATCAGTGGTAGGGGAGCGTTCTAAGTGCAGTGAAGTCAGACCGGAAGGACTGGTGGAGCGCTTAGAAGTGAGAATGCCGGTATGAGTAGCGAAAGACGGGTGAGAATCCCGTCCACCGAATGCCTAAGGTTTCCTGAGGAAGGCTCGTCCGCTCAGGGTTAGTCAGGACCTAAGCCGAGGCCGACAGGCGTAGGCGATGGACAACAGGTTGATATTCCTGTACCACCTCTTTATCGTTTGAGCAATGGAGGGACGCAGAAGGATAGAAGAAGCGTGCGATTGGTTGTGCACGTCCAAGCAGTTAGGCTGATAAGTAGGCAAATCCGCTTATCGTGAAGGCTGAGCTGTGATGGGGAAGCTCCTTATGGAGCGAAGTCTTTGATTCCCCGCTGCCAAGAAAAGCTTCTAGCGAGATAAAAGGTGCCTGTACCGCAAACCGACACAGGTAGGCGAGGAGAGAATCCTAAGGTGTGCGAGAGAACTCTGGTTAAGGAACTCGGCAAAATGACCCCGTAACTTCGGGAGAAGGGGTGCTTTCTTAACGGAAAGCCGCAGTGAATAGGCCCAAGCGACTGTTTAGCAAAAACACAGCTCTCTGCGAAGCCGTAAGGCGAAGTATAGGGGGTGACACCTGCCCGGTGCTGGAAGGTTAAGGAGAGGGGTTAGCGTAAGCGAAGCTCTGAACTGAAGCCCCAGTAAACGGCGGCCGTAACTATAACGGTCCTAAGGTAGCGAAATTCCTTGTCGGGTAAGTTCCGACCCGCACGAAAGGTGTAACGATTTGGGCACTGTCTCAACCAGAGACTCGGTGAAATTATAGTACCTGTGAAGATGCAGGTTACCCGCGACAGGACGGAAAGACCCCGTGGAGCTTTACTGTAGCCTGATATTGAATTTTGGTACAGTTTGTACAGGATAGGCGGGAGCCATTGAAACCGGAGCGCTAGCTTCGGTGGAGGCGCTGGTGGGATACCGCCCTGACTGTATTGAAATTCTAACCTACGGGTCTTATCGACCCGGGAGACAGTGTCAGGTGGGCAGTTTGACTGGGGCGGTCGCCTCCTAAAGTGTAACGGAGGCGCCCAAAGGTTCCCTCAGAATGGTTGGAAATCATTCGTAGAGTGCAAAGGCATAAGGGAGCTTGACTGCGAGACCTACAAGTCGAGCAGGGACGAAAGTCGGGCTTAGTGATCCGGTGGTTCCGCATGGAAGGGCCATCGCTCAACGGATAAAAGCTACCCCGGGGATAACAGGCTTATCTCCCCCAAGAGTCCACATCGACGGGGAGGTTTGGCACCTCGATGTCGGCTCATCGCATCCTGGGGCTGTAGTCGGTCCCAAGGGTTGGGCTGTTCGCCCATTAAAGCGGTACGCGAGCTGGGTTCAGAACGTCGTGAGACAGTTCGGTCCCTATCCGTCGTGGGCGTAGGAAATTTGAGAGGAGCTGTCCTTAGTACGAGAGGACCGGGATGGACGCACCGCTGGTGTACCAGTTGTTCTGCCAAGGGCATAGCTGGGTAGCTATGTGCGGAAGGGATAAGTGCTGAAAGCATCTAAGCATGAAGCCCCCCTCAAGATGAGATTTCCCATAGCGTAAGCTAGTAAGATCCCTGAAAGATGATCAGGTTGATAGGTTCGAGGTGGAAGCATGGTGACATGTGGAGCTGACGAATACTAATAGATCGAGGACTTAACCATATAATATGTAGCAAATGTTATCTAGTTTTGAAGGAATATGCCTTCATAGTTTGGTGATGATGGCAGAGAGGTCACACCCGTTCCCATACCGAACACGGAAGTTAAGCTCTCTAGCGCCGATGGTAGTTGGGACCTTGTCCCTGTGAGAGTAGGACGTCGCCAAGCAAAAACCTAAGTCGTTTCGACTTAGGTTTTTTTGTGTTTATTTTTATTGTTTGAAATATAAAGGTAAGAATTACCTTTTGTGAAAATATAATCGAGATGTAAAAAGAATATTTGTAATCTTACATAACCTTTTGTGTTTTTAAAGGATTTTACATAAGAAAAAATCTATAATTAAGGTAGTTAACATATATTTTTGATGGGTGTGGGGGATTATGAAAGAAATATGCATGTTATTAGTGGCTGTTATATTATGGGGGACAGCTATTGCACCAACAAAATGGGTGTTAGAATCTATTCAGCCGTTTACTTTGTTGTTTATTCGTCTTTTCTTTGCAGGTGGAATTTGTATGCTATTTTCATTTAAGCAACTACAAAAATCAGTTGTACATAAAAAAGTTCCATGGCAAAGAATGAGTTTGTTAGCCTTTACCGGTGTAGCTGGGTATTTTATGTTCACATCGTATGGTATTTCTTTAACAAGTGGATTACATGTTAGTATCATAGATGCTGCATTACCATTAGTTACAATTCTTTTTTCAGCATTCTTCTTGAAAGAGAAAATTCGATTGAATTATTGGATAGGGATTATATTGGGTGCTATAGGAGTACTCTTTATTACGATTCCATCTAAAAGTGCTGATCAAGAAGTGTCTTTAATAGGAGATATACTGATATTATTAAGTACTTTTCTATTTGCTTTCTACACGGTTTTGCTAAAACGACCAAAACAAGAACAGTATTTATCAAACGAGGTTTTTACAACATTAACTTTAATTATCGGAGCTGTTATTCTATTACCGTTTGCACTGGTAGAAATTCTTTATTACGGTTTACCAAAGATTGAAACTTGGAAAACGGGACTTAGTGTAATATACCTTGTTATTGGAGCAACAATTTTAGCATATTGGTTTTGGAATAAAGCGCTAGAGAGAGTTTCAGCATCAGTAAGCGGATTATATTTAAATGCATTACCATTAATAAGTATCGCTACTTCAATTATTCTATTAAATGAGTCTCTGACATGGAGGGTAATAATGGGAGCGAGTTTAGTTTTAATCGGAGTAGGATGGGCGGATAAGCAAAAGTTATGTAATCTATTAAAAGGTAATAAGGTGGAGAATAGAGACTGTTAAACAGTATGATTTATATAATTGAAATGTTAAAAAGATACCTTATATATGAGGTATCTTTTTTATTTAGCAAAGATAATAGACTAAAATTAGTATGGATATTCTTTGCTGTATTTATATGTGTCGAAATCATTTTGAAATATTGTTTGAACAAGTTGTATACATTCAGTATCATAAAAGCTTTCAAAAGTTGGATGACGGGGAAATAAAGGATCAGTAATATCAGCTTCGCTAAAATTCCCTTTATAAATCATGGCGGAAGTTTGATGATGCCATGATGTTGAGAACTCATTTATTGGTGCGGTTTTTAATTCGAAACGCTTTTCTAATTCTTTCATTTCCTGATCGAAGTTTTCTAAGTATATATAATTGGTCACATATTCTTCTTCACCAGCTATATATTGTTGTGTGAAATGTGGGTTAATATCACTTGCGTGAGCCCCTTTCATAAATAGATAGTATAAAAATTGTTTGAATGAGATCCCTTTGGGGGAATTTTCATCTTGATATAAAAACTTTCGGATGGGTTTCCATTCCGGATTTTCCATATAAGGAGGTCCAATTAAGGACACGAAAGAACTGACTGCTCTCCTATAAGGGTTACGAACAAGTTTAAACGTTTCTTTTTGTTTTTCTCGTAACGCTACACCTAGTCGTACACTATAGGCAGGTGTACTTTTGTATATATCGTATTCAAAATTATGAATGAAAGGACTATAACTTAGAGCTGTTTGCAATAAATCAATCTGGTAAAAGAACCAATTGGCAAGAGAAGTGCAACCGCTTTTTTGACTCCAAAATAGAATGATGGGAAACTTCCTATGATAGTGTGGGCTTCTTGAATGGGCGCTTATGGTGTTTAATAAATAAGGATTGAACAAGTTCTACACTCCTTTCACTTGTTTTACTGATATGTATGAGGAATAAAGAGGTGGTATGAGAGTCTTTTTCATCTTTTTTTAAAAAATGAAAGATTAATATTGACTATTAGTATATAGAGGTGTAATATAGAACAAGTCGCCGATGACAATAACGTCGCAAGCGACAAACAAAATGAAAAACTTAGTTGACATTGAAAGATGAAGATGTTAACATAAGGAAGTCGCAAATGAGCGACTGAGTAGTTCTTTGAAAACTGAACGAAACAAACAACGTGAAACGTCAATTTTTATTTTTAGATGCTAGACAAACTAACTTTATTGGAGAGTTTGATCCTGGCTCAGGATGAACGCTGGCGGCGTGCCTAATACATGCAAGTCGAGCGAATGGATTGAGAGCTTGCTCTCAAGAAGTTAGCGGCGGACGGGTGAGTAACACGTGGGTAACCTGCCCATAAGACTGGGATAACTCCGGGAAACCGGGGCTAATACCGGATAACATTTTGAACTGCATGGTTCGAAATTGAAAGGCGGCTTCGGCTGTCACTTATGGATGGACCCGCGTCGCATTAGCTAGTTGGTGAGGTAACGGCTCACCAAGGCAACGATGCGTAGCCGACCTGAGAGGGTGATCGGCCACACTGGGACTGAGACACGGCCCAGACTCCTACGGGAGGCAGCAGTAGGGAATCTTCCGCAATGGACGAAAGTCTGACGGAGCAACGCCGCGTGAGTGATGAAGGCTTTCGGGTCGTAAAACTCTGTTGTTAGGGAAGAACAAGTGCTAGTTGAATAAGCTGGCACCTTGACGGTACCTAACCAGAAAGCCACGGCTAACTACGTGCCAGCAGCCGCGGTAATACGTAGGTGGCAAGCGTTATCCGGAATTATTGGGCGTAAAGCGCGCGCAGGTGGTTTCTTAAGTCTGATGTGAAAGCCCACGGCTCAACCGTGGAGGGTCATTGGAAACTGGGAGACTTGAGTGCAGAAGAGGAAAGTGGAATTCCATGTGTAGCGGTGAAATGCGTAGAGATATGGAGGAACACCAGTGGCGAAGGCGACTTTCTGGTCTGTAACTGACACTGAGGCGCGAAAGCGTGGGGAGCAAACAGGATTAGATACCCTGGTAGTCCACGCCGTAAACGATGAGTGCTAAGTGTTAGAGGGTTTCCGCCCTTTAGTGCTGAAGTTAACGCATTAAGCACTCCGCCTGGGGAGTACGGCCGCAAGGCTGAAACTCAAAGGAATTGACGGGGGCCCGCACAAGCGGTGGAGCATGTGGTTTAATTCGAAGCAACGCGAAGAACCTTACCAGGTCTTGACATCCTCTGAAAACCCTAGAGATAGGGCTTCTCCTTCGGGAGCAGAGTGACAGGTGGTGCATGGTTGTCGTCAGCTCGTGTCGTGAGATGTTGGGTTAAGTCCCGCAACGAGCGCAACCCTTGATCTTAGTTGCCATCATTAAGTTGGGCACTCTAAGGTGACTGCCGGTGACAAACCGGAGGAAGGTGGGGATGACGTCAAATCATCATGCCCCTTATGACCTGGGCTACACACGTGCTACAATGGACGGTACAAAGAGCTGCAAGACCGCGAGGTGGAGCTAATCTCATAAAACCGTTCTCAGTTCGGATTGTAGGCTGCAACTCGCCTACATGAAGCTGGAATCGCTAGTAATCGCGGATCAGCATGCCGCGGTGAATACGTTCCCGGGCCTTGTACACACCGCCCGTCACACCACGAGAGTTTGTAACACCCGAAGTCGGTGGGGTAACCTTTTTGGAGCCAGCCGCCTAAGGTGGGACAGATGATTGGGGTGAAGTCGTAACAAGGTAGCCGTATCGGAAGGTGCGGCTGGATCACCTCCTTTCTATGGAGAATTGATAAGCGCTGCTTATCAATATAAGTTTCCGTGTTTCGTTTTCGTTTAGTTTTGAGAGTTCAATTCAATATTGACTCTTAAATGAGGATATGATATAAATAAATCCTGCAATTTGTATGGGCCTATAGCTCAGCTGGTTAGAGCGCACGCCTGATAAGCGTGAGGTCGATGGTTCGAGTCCATTTAGGCCCACCATACATTTTGGGGCCTTAGCTCAGCTGGGAGAGCGCCTGCCTTGCACGCAGGAGGTCAGCGGTTCGATCCCGCTAGGCTCCACCAAAAAGCTATTTTAAATAGCAAATGGTATGTTCTTTGAAAACTAGATAACAGTGTAGCTCATATTTTTTAATTTTTAGTTTGGTTAAGTTAGAAAGGGCGCACGGTGGATGCCTTGACACTAGGAGTCGATGAAGGACGGGACTAACGCCGATATGCTTCGGGGAGCTGTAAGTAAGCTTTGATCCGAAGATTTCCGAATGGGGAAACCCACTATACGTAATGGTATGGTATCCTTACCTGAATACATAGGGTATGGAAGACAGACCCAGGGAACTGAAACATCTAAGTACCTGGAGGAAGAGAAAGCAAATGCGATTTCCTGAGTAGCGGCGAGCGAAACGGAACATAGCCCAAACCAAGAGGCTTGCCTCTTGGGGTTGTAGGACATTCTATACGGAGTTACAAAGGAACGAGGTAGACGAAGCGACCTGGAAAGGTCCGTCGTAGAGGGAACAACCCCGTAGTCGAAACTTCGTTCTCTCTTGAATGTATCCTGAGTACGGCGGAACACGTGAAATTCCGTCGGAATCTGGGAGGACCATCTCCCAAGGCTAAATACTCCCTAGTGATCGATAGTGAACCAGTACCGTGAGGGAAAGGTGAAAAGCACCCCGGAAGGGGAGTGAAAGAGATCCTGAAACCGTGTGCCTACAAATAGTCAGAGCCCGTTAATGGGTGATGGCGTGCCTTTTGTAGAATGAACCGGCGAGTTACGATCCCGTGCGAGGTTAAGCTGAAGAGGCGGAGCCGCAGCGAAAGCGAGTCTGAATAGGGCGTTTAGTACGTGGTCGTAGACCCGAAACCAGGTGATCTACCCATGTCCAGGGTGAAGTTCAGGTAACACTGAATGGAGGCCCGAACCCACGCACGTTGAAAAGTGCGGGGATGAGGTGTGGGTAGCGGAGAAATTCCAATCGAACCTGGAGATAGCTGGTTCTCCCCGAAATAGCTTTAGGGCTAGCCTTAAGTGTAAGAGTCTTGGAGGTAGAGCACTGATTGAACTAGGGGTCCTCATCGGATTACCGAATTCAGTCAAACTCCGAATGCCAATGACTTATCCTTAGGAGTCAGACTGCGAGTGATAAGATCCGTAGTCAAGAGGGAAACAGCCCAGATCGCCAGCTAAGGTCCCAAAGTGTGTATTAAGTGGAAAAGGATGTGGAGTTGCTTAGACAACTAGGATGTTGGCTTAGAAGCAGCCACCATTTAAAGAGTGCGTAATAGCTCACTAGTCGAGTGACTCTGCGCCGAAAATGTACCGGGGCTAAATACACCACCGAAGCTGCGAATTGATACCAATGGTATCAGTGGTAGGGGAGCGTTCTAAGTGCAGTGAAGTCAGACCGGAAGGACTGGTGGAGCGCTTAGAAGTGAGAATGCCGGTATGAGTAGCGAAAGACGGGTGAGAATCCCGTCCACCGAATGCCTAAGGTTTCCTGAGGAAGGCTCGTCCGCTCAGGGTTAGTCAGGACCTAAGCCGAGGCCGACAGGCGTAGGCGATGGACAACAGGTTGATATTCCTGTACCACCTCTTTATCGTTTGAGCAATGGAGGGACGCAGAAGGATAGAAGAAGCGTGCGATTGGTTGTGCACGTCCAAGCAGTTAGGCTGATAAGTAGGCAAATCCGCTTATCGTGAAGGCTGAGCTGTGATGGGGAAGCTCCTTATGGAGCGAAGTCTTTGATTCCCCGCTGCCAAGAAAAGCTTCTAGCGAGATAAAAGGTGCCTGTACCGCAAACCGACACAGGTAGGCGAGGAGAGAATCCTAAGGTGTGCGAGAGAACTCTGGTTAAGGAACTCGGCAAAATGACCCCGTAACTTCGGGAGAAGGGGTGCTTTCTTAACGGAAAGCCGCAGTGAATAGGCCCAAGCGACTGTTTAGCAAAAACACAGCTCTCTGCGAAGCCGTAAGGCGAAGTATAGGGGGTGACACCTGCCCGGTGCTGGAAGGTTAAGGAGAGGGGTTAGCGTAAGCGAAGCTCTGAACTGAAGCCCCAGTAAACGGCGGCCGTAACTATAACGGTCCTAAGGTAGCGAAATTCCTTGTCGGGTAAGTTCCGACCCGCACGAAAGGTGTAACGATTTGGGCACTGTCTCAACCAGAGACTCGGTGAAATTATAGTACCTGTGAAGATGCAGGTTACCCGCGACAGGACGGAAAGACCCCGTGGAGCTTTACTGTAGCCTGATATTGAATTTTGGTACAGTTTGTACAGGATAGGCGGGAGCCATTGAAACCGGAGCGCTAGCTTCGGTGGAGGCGCTGGTGGGATACCGCCCTGACTGTATTGAAATTCTAACCTACGGGTCTTATCGACCCGGGAGACAGTGTCAGGTGGGCAGTTTGACTGGGGCGGTCGCCTCCTAAAGTGTAACGGAGGCGCCCAAAGGTTCCCTCAGAATGGTTGGAAATCATTCGTAGAGTGCAAAGGCATAAGGGAGCTTGACTGCGAGACCTACAAGTCGAGCAGGGACGAAAGTCGGGCTTAGTGATCCGGTGGTTCCGCATGGAAGGGCCATCGCTCAACGGATAAAAGCTACCCCGGGGATAACAGGCTTATCTCCCCCAAGAGTCCACATCGACGGGGAGGTTTGGCACCTCGATGTCGGCTCATCGCATCCTGGGGCTGTAGTCGGTCCCAAGGGTTGGGCTGTTCGCCCATTAAAGCGGTACGCGAGCTGGGTTCAGAACGTCGTGAGACAGTTCGGTCCCTATCCGTCGTGGGCGTAGGAAATTTGAGAGGAGCTGTCCTTAGTACGAGAGGACCGGGATGGACGCACCGCTGGTGTACCAGTTGTTCTGCCAAGGGCATAGCTGGGTAGCTATGTGCGGAAGGGATAAGTGCTGAAAGCATCTAAGCATGAAGCCCCCCTCAAGATGAGATTTCCCATAGCGTAAGCTAGTAAGATCCCTGAAAGATGATCAGGTTGATAGGTTCGAGGTGGAAGCATGGTGACATGTGGAGCTGACGAATACTAATAGATCGAGGACTTAACCATATAATATGTAGCAAATGTTATCTAGTTTTGAAGGAATATGCCTTCATAGTTTGGTGATGATGGCAGAGAGGTCACACCCGTTCCCATACCGAACACGGAAGTTAAGCTCTCTAGCGCCGATGGTAGTTGGGACCTTGTCCCTGTGAGAGTAGGACGTCGCCAAGCAAAAACCTAAGTCGTTTCGACTTAGGTTTTTTTGTGTTTATTTTTATTTACCGAATGTTATAATTCATAAATTTAATAACGCTAAAGACGAAAAAAGTTTAAAATAATAGCAATGATTTTTGGTTTTCCTGATTTTTCGAATGCCGCTAAAGTAATACTTAAAATAGGACACATTATTTCTATCATAAGTATATATTTTAAAATTACTGCGATAGAAAAAATAAATAGGATAATAGTATAGTTCTTTCTTTCACGTTTATCCTCCTTAGAAATTAAATCGTTATAATAAAAGTTCTATTGATGTGTAGAATACAAGAGTGTACATATTTTGATTTAAAACATACTGAAGTACTATATAAACGATTATAAGTAAATAGATCTCTAGAAATATATATTCTAATTCCCTTTTCTTCTTGCATATAGTTGCAATTCTTCTTTTGAATATAACTAAAACACGAACGTTATTGACTACTAATAAAAAAACATTCGATTATTTATTGACATCGTTTATGAAATATTGTTAATATAGCCATAGAAACAATAATATAAGACCTCATATAATCGCGGGGATATGGCCTGCAAGTCTCTACCTAACGACCGTTATTCGTTAGACTATGAGGGAAAGTCACTCGGTATTTTTCTATTCACAAGGGATACGTATGCCTGAGTAGAGCGCTTTCTCTCATAGTAAAAGAGAAACTGTTCTATTTCAGGCTTTTTTTATTTGAATCGGGGGGATTCTAATATGAAATCACTAGTTGGAGTCATAATGGGAAGTACGTCAGACTGGGAAACAATGAAATATGCTTGTGACATTTTAGATGAATTAAATATACCGTATGAGAAAAAAGTTGTATCCGCTCATCGGACTCCGGATTATATGTTTGAATATGCAGAGACGGCTCGTGAACGTGGATTGAAAGTTATTATTGCTGGAGCTGGTGGAGCAGCACATTTACCAGGAATGGTTGCAGCGAAGACAAATCTTCCTGTAATCGGAGTTCCAGTTCAATCAAAAGCATTAAACGGCCTAGATTCATTATTATCCATCGTCCAAATGCCAGGAGGCGTTCCAGTTGCAACTGTTGCAATTGGTAAAGCCGGTTCAACGAATGCTGGATTACTTGCTGCACAAATACTTGGATCATTCCATGATGATATACATGATGCATTAGAATTGAGACGAGAATCAATTGAAAAAGATGTGCGCGAAGGTAGTGAGCTAGTATGACGAGAATCATTTTACCTGGAAAAACAATCGGCATTATTGGAGGCGGCCAGCTAGGAAGAATGATGGCATTGGCAGCCAAGGAGATGGGATATAAAATTGCTGTTTTAGATCCTACAAAGCATTCACCATGTGCACAAGTTGCTGATATTGAAATCGTTGCACCGTATGACGATTTAAAGGCAATTCAGCATTTAGCAGAGATAAGTGATGTTGTCACATATGAATTTGAGAATATTGATTATAGATGTTTACAATGGCTTGAAAAACATGCTTACTTGCCACAAGGTAGTCAGTTGTTAAATAAAACGCAAAATCGTTTTACAGAAAAGAATGGAATTGAGAAGGCTGGGTTACCAGTAGCAACGTATAGATTAGTTCAAAATCAAGATCAGCTTACAGAAGCAATTGCTGAGTTATCATTCCCTTCCGTCTTAAAAACGACGACAGGTGGATATGATGGGAAAGGGCAAGTTGTTTTAAGAAGTGAGGCTGATGTTGAGACAGCAAGAAATCTTGTGGATAAAGCAGAGTGTATTTTAGAGAAATGGGTGCCTTTTGAAAAAGAAGTATCTGTTATTGTGATTCGTAGTGTAAGTGGTGAAACGAAAGTGTTTCCAGTAGCGGAAAATATTCATGTAAATAACATTTTGCATGAATCTATCGTTCCAGCTCGTATTACAGAAGAGCTTTCTCAAAAAGCAATTGCTTATGCAAAGGTACTTGCGGATGAATTAAAACTTGTGGGAACACTAGCTGTAGAGATGTTTGCTACAGCTAATGGTGAGATTTACATTAATGAATTAGCACCAAGACCTCACAATTCAGGACACTACACACAGGATGCATGTGAAACGAGCCAATTTGGTCAACATATTCGAGCAATCTGTAATTTACCTCTAGGAGAAACAAATTTGTTAAAACCAGTTGTCATGGTAAACATTTTAGGCGAACATATAGAAGGGGTCCTAAGACAAGTGAATAGACTAACCGGGTGCTATTTACACTTGTATGGAAAAGAAGAAGCAAAAGCACAGCGAAAAATGGGGCATGTTAATATTTTAAATGATAATATTGAAGTTGCTCTAGAAAAAGCGAAGAGTTTGCATATTTGGGACCATCAAGAACAACTGTTGGAGGGAAAAAGATGATTAGTCGTTATACACGCCCTGAAATGGGTGCGATTTGGACGGAAGAGAACAAATTTAAAGCGTGGTTAGAAGTTGAGATTTTAGCTTGTGAAGCATGGGCTGAGCTTGGCGACATTCCAAAAGAAGATGTTAAAAAAATTCGTGAACATGCATCATTTGATATTGATCGTATTTATGAAATTGAAAAAGAAACACGTCATGATGTAGTTGCATTCACTCGTGCTGTATCAGAAACGCCAGCACTAGGCGAAGAACGTAAATGGGTTCATTACGGTTTAACATCTACAGACGTAGTAGATACAGCATTATCTTACATCTTAAAACAAGCGAATGAAATCATATTAAAAGACTTAGAGAACTTTGTAAGCATTTTAGCTAACAAAGCGAAAGAGCATAAATACACAATCATGATGGGAAGAACACACGGTGTTCATGCAGAACCAACAACATTTGGTTTAAAACTTGGTCTTTGGTATGAAGAAATGAAACGTAACGTAGAGCGTTTCAAGCAAGCAGCTGATACAGTTCGCGTTGGTAAATTATCTGGTGCGGTTGGTACATATGCAAATATCGATCCATTCGTAGAAAAGTATGTTTGTGAAAACTTAGGATTAGAAGCAGCACCAATTTCAACACAAACATTGCAACGTGATCGCCATGCTCATTACATGTCAACACTTGCACTAATCGCAACATCTATCGAAAAGATGGCAGTTGAGATTCGTGGTTTACAAAAGAGTGAAACACGTGAAGTTGAAGAAGCTTTCGCAAAAGGTCAAAAAGGTTCTTCTGCAATGCCGCATAAGCGTAATCCAATTGGATCTGAAAATATGACTGGTTTAGCTCGTGTTATCCGCGGTTATATGATGACAGCTTATGAGAATGTTCCATTATGGCATGAGCGTGATATTTCTCACTCTTCAGCAGAACGCGTAATTTTACCAGATGCTACAATCGCGTTAAATTACATGTTAAATCGCTTTGGTAATATCGTTAAAAACTTAACTGTATACCCAGAGAATATGAAACGCAATATGACAAGAACATACGGCTTAATTTATTCTCAGCGCGTAATGCTTACACTAATCGACAAAGGTATGGTACGTGAAGAAGCTTATGATATCGTACAGCCTAAAGCGATGGAAGCTTGGGAAACACAAGTACAATTTAAAGAGCTTGTAGAAGCTGATGAGCGTATTACAAGCAAGTTAACACAAGAAGAAATTAATGAATGCTTCAACTATGAGCATCACATGCAACACGTTGATACAATCTTTGAACGCCTTGGATTAAACGAAGCGTAAAATTTCATATGGCACAGAATAGAGTCATTCTGTGCCATTATTTATAAAAACATTATTCACATTTTTCAAACTACAGGGGGCTTGCGAAATGCAAAAGCTAGAATTGCTGTATGAAGGTAAGGCAAAAAGAATTTATCGTACAGAATCAGCAGATATGGTTTGGGTAGAGTACAAAGATAGTGCGACTGCTTTCAATGGGGAGAAAAAAGAGACGATTACAGGAAAAGGTCGTTTGAACAATGAAATTACAACTTTATTGTTCAGAAAGTTACAAGAAGTGGGAATTAAAACACATTTTGTTGAGAAGTTATCTGAAACAGAACAACTTGTTAAAAAAGTGAGTATTATTCCTTTAGAAGTTGTCACAAGAAATGTAATTGCAGGAAGTCTTTCAAAACGATTAGGAATGGAAGAGGGAACTGTACTTGCAGAACCAATCGTAGAATTTTACTTCAAAGATGATGATTTAGGAGATCCGCTTGTAACGGAAGATCATATTCGTGTATTAAACGTTGCATCGCCAGAGCAAGTAAGTGTATTACGAGATATGGCTCTACAAATCAATCAAGTGTTGATTGATCATTTCGCAAGCTGTCGTGTAAGATTAGTAGATTTCAAATTAGAGTTTGGTGTAACGGAAGAAGGAGAAATCATTTTAGCGGATGAAATTTCACCAGATACTTGCCGTTTATGGGATGAAACGAGCAATGAAAAGTTTGATAAAGACGTATTCCGTCGTGATCTTGGAAATTTAACAGAAGCTTATGAAGAGATTTTAAAACGTTTAGGGGGAATTTCACATGTATAAAGTTAAGGTATATGTAACATTAAGAGAAAGCGTATTAGATCCACAAGGAACAGCAGTAAAAGGAGCACTTCATAGTCTTTCATTTACAGAAGTACAAGACGTTCGAATCGGAAAGTACATGGAACTAACAATTGATAAATCTGTATCTGATTTAGATAGCAAGGTAAAAGAAATGTGTGAAAAACTATTAGCGAACGTTGTAATGGAAGACTTCCGTTATGAAGTTGAGGAGGTTGTCGCACAGTGAAATTTGCCGTAATAGTATTTCCGGGTTCGAACTGTGATGTCGATATGTTCCATGCAATTAAAGATGAGCTTGGCGAAGAAGTAGATTACGTTTGGCACGATACAGAGAATTTAGATGAATATGATGCAATTCTACTACCAGGTGGATTTTCTTATGGTGACTACTTACGCTGCGGTGCTATTTCTCGCTTTGCTAATGCAATGAAAGCAGTGCAAAAAGCTGCTGAGCAAGGAAAGCCAATTTTAGGTGTATGTAATGGATTCCAGATTCTTGTTGAATCAGGATTACTACCAGGAGCGTTAATGAGAAACGAAAACTTAAAATTTATGTGTCGCACTGTTCAGTTGCGTGTTGAAAATAATGAAACGATGTTTACATCACAATATGAAAAAAATGAAATAATCAATATTCCAATTGCTCATGGTGAGGGGAATTACTATTGTGACGAAGAGACTCTTAAACAATTAGAAGAGAATAATCAAATCGCATTCCGTTACGTAGAAAATCCTAACGGTAGCGTTTCAGATATTGCTGGTATTGTAAACGAAAAAGGAAATGTACTTGGTATGATGCCACATCCAGAGCGTGCTGTAGATGAATTACTTGGCGGTGCTGAAGGGTTAAAAGTCTTTCAATCTATCTTAAAACAGTGGAGGGAAACATATGTCGTTAATGCTTGAACCAAATCCAACACAAATTAAAGAAGAGCGTATATATGCGGAAATGGGGCTAACAGACGAAGAGTTTGCCATGGTTGAAAGGATTTTAGGTCGTCTGCCAAATTATACAGAAACAGGATTATTCTCTGTAATGTGGTCTGAACATTGTAGTTATAAAAATTCAAAACCAGTTCTTCGTAAGTTTCCAACGACAGGTGAGCGTGTTCTGCAAGGACCTGGAGAAGGTGCTGGGATTGTAGATATAGGTGATAATCAAGCAGTTGTATTTAAAATGGAAAGTCATAACCATCCTTCAGCTATTGAACCATATCAAGGAGCTGCAACAGGTGTTGGTGGTATTATTCGTGACGTATTCTCTATGGGAGCACGTCCGGTAGCTCTATTAAACTCACTTCGTTTCGGTGAATTACAGTCACCACGTGTGAAATATTTATTCGAAGAAGTAGTAGCAGGAATTGCAGGATACGGTAACTGCATCGGTATTCCGACTGTTGGCGGCGAGGTACAATTTGATCCATGTTATGAAGGAAATCCACTTGTAAATGCAATGTGCGTAGGTTTGATTAATCATGAAGACATTAAAAAAGGGCAAGCGCACGGTGCTGGTAACACAGTAATGTACGTAGGGGCATCGACTGGTCGTGACGGTATTCACGGTGCAACATTCGCGTCGGAAGAACTATCTGAAAGTTCAGAAGCGAAACGTCCAGCGGTTCAAGTAGGGGATCCATTTATGGAGAAACTTCTTATTGAAGCGTGTTTAGAATTAATTCAATCTGATGCACTTGTTGGAATTCAAGATATGGGTGCGGCTGGTTTAACATCATCTTCTGCAGAAATGGCAAGTAAAGCAGGAATGGGTATTGAAATGTACTTAGATGATGTACCACAGCGTGAAACAGGAATGACACCATATGAAATGATGCTATCTGAATCACAAGAGCGTATGTTAATTGTTGTGAAAAAAGGTAGAGAACAAGAAATAGTAGATTTATTTGAGAAGTATGGTCTTGCAGCAGTTACGATGGGGAAAGTAACAGAAGATAAAATGCTTCGTTTATTCCATAAAGGTGAAAAGGTAGCTGAAGTTCCAGCAGATGCTTTAGCAGAAGAAGCACCAATTTATCATAAGCCATCAAAAGAAGCAGCATACTTTGCTGAATTCCAAGCAATGAAAATGGAAACGCCAAAAGTAGAAAATTATAAAGAAGCGTTATTCGCTCTATTACAGCAACCAACAATTGCAAGTAAAGAGTGGGTATACGATCAATACGATTACCAAGTTCGCACAAGTACAGTTGTGACACCAGGTTCAGATGCTGCAGTTGTACGTGTACGCGGTACAGAAAAAGGATTAGCAATGACGACAGATTGTAACTCTCGCTACATTTATCTAGATCCAGAAATGGGCGGTAAAATTGCAGTAGCAGAGGCAGCGCGAAATATCGTATGTTCTGGCGGGGAGCCACTTGCAATTACAGATTGCTTAAACTTCGGTAACCCAGAAAAACCAGAGATTTTCTGGCAGATTGAGAAATCAGTAGACGGTATGAGTGAAGCTTGTCGCACATTACAAACACCAGTTATCGGCGGAAACGTATCGATGTATAACGAGCGTAGTGGCGAAGCTGTATATCCAACACCAACTGTTGGGATGGTCGGACTTGTACATGACTTAAAACATGTAACAACACAAGAGTTTAAGCAAGCTGGCGATTTAGTTTATGTAATCGGTGAGACGAAAGCTGAGTTTGGCGGAAGTGAATTACAGAAAATGATTCACGGTAAAATCTTCGGGCAATCACCAAGTATCGATTTAGATGTAGAATTAAAACGCCAAAAACAAGTATTAGAAGCAATTCAAGCTGGTCTTGTTCAATCTGCACATGATGTTGCTGAGGGTGGTTTAGCAGTTGCGATTTCAGAAAGTGCAATTGGTGCTAAAGGCTTAGGTGCTACTGTGAAATTAGATGGAGAAGCAACAGCAGCATTATTCGCTGAATCACAGTCTCGCTTCGTGATTACTGTAAAACGTGAAAATAAAGAGGCGTTTGAGAAAGCGGTAGAAGCAATCCAAGTTGGAGAAGTAACAAGTACAAATGAAGTAACAATTCATAATGAAGAAAATGAAGTATTACTTACAGCAAATGTAGATGAAATGAGAAAGGCTTGGAAAGGGGCAATCCCATGCTTGCTGAAATAAAGGGGTTAAACGAAGAATGTGGCGTTTTTGGAATTTGGGGGCATGAAAATGCAGCACAAGTTTCATACTACGGATTGCACAGTTTACAGCACCGTGGACAAGAAGGCGCAGGCATTGTCGTAAATAATGGTGAGAAAATTGTCGGTCACAAGGGGTTAGGTTTAATATCAGAAGTGTTTTCAAGAGGCGAGCTAGAAGGATTAAATGGAAAATCAGCAATCGGACATGTACGATATGCAACAGCTGGTGGAAGTGAAGTTGCTAACGTTCAACCATTGTTGTTCCGTTTTTCTGATCATAGTATGGCGCTAGCTCATAACGGGAATTTAATTAATGCAAAAATGCTTCGCCGTGAATTAGAGGCAGAGGGAAGTATTTTTCAAACAAGTTCAGACACAGAAGTACTTTTACATCTTATTAAACGTAGTACGAAAGACTCTTTAATTGAAAGTGTAAAAGAGGCTCTGAATAAAGTGAAAGGTGCGTTTGCGTATCTTTTACTAACTGGAAATGAAATGATCGTTGCGTTAGATCCAAATGGATTCCGTCCGCTTTCAATTGGAAAGATGGGGGATGCTTACGTTGTAGCATCTGAAACATGTGCTTTTGATGTAGTAGGTGCAACATACATTCGCGATGTAGAACCTGGTGAATTACTTATCATTAATGATGAAGGAATTCACGTAGATCGTTTTACAAACGATGTAGAACATGCGATTTGTAGTATGGAATACATTTACTTTGCACGACCAGATTCTAATATTGCTGGTGTTAACGTTCATGCAGCGCGTAAAAATATGGGAAAACGTTTAGCAGCGGAAGCTCCTATTGAAGCGGATGTTGTTACTGGTGTACCAGACTCTAGTATTTCAGCAGCGATTGGCTATGCGGAGGCAACAGGCATTCCGTATGAATTAGGATTAATTAAAAATCGTTACGTTGGACGTACTTTTATTCAGCCTTCTCAAGAACTGCGTGAGCAAGGGGTTAAGATGAAGCTTTCAGCAGTAAGAGGTGTAGTGGAAGGGAAACGAGTTGTTATGATTGACGATTCTATCGTAAGAGGAACGACAAGTAAACGAATTGTTCGTATGCTTCGTGAAGCTGGAGCGACAGAAGTTCACGTAAGAATCGCTTCACCACCTCTTAAGTATCCATGTTTTTATGGCATTGATATTCAAACGAGAAAAGAATTAATTGCAGCAAATAATACAGTAGAAGAAATCCGTGAAATGATCGGAGCAGATTCTTTAACATTTTTAAGCGAAGATGGATTAGTAGATGCAATTGGGCGTCCATATGAAGGGAAATATGGCGGTCTATGTATGGCTTATTTTAATGGGGACTATCCAACAGCTCTTTATGATTATGAGCAAGAGCTTTTAGAAAGTATGAAATAAGAAAAGTGAAAAAAGCTTCTACTTCTTTTGATGTAGAAGCTAGCTCCTTTCTTAAAATAGCCCGCCCTGGATGGGGAGAAATTAAAAGACGAGGTGTAAATAACGATGGCGAATGCATATAAGCAAGCAGGAGTAGATATTGAAGCTGGATATGAAGCGGTATCTCGCATGAAAAAACACGTACAAACAACTATGAGAAAAGAAGTACTAGGCGGTTTAGGCGGTTTTGGAGGTATGTTTGATCTATCAAAATTTGCATTAGAAGAACCTGTATTAGTATCTGGAACAGATGGCGTGGGAACGAAATTGATGCTCGCTTTTATGGCAGATAAACATGACACAATTGGTATTGATGCAGTAGCAATGTGTGTAAATGATATTGTTGTCCAAGGAGCAGAGCCGCTTTTCTTCCTTGATTATATTGCTTGTGGTAAAGCTGAACCTAGTAAAATTGAAAACATCGTCAAAGGTATATCAGAGGGCTGTCGCCAAGCTGGTTGTGCATTAATCGGTGGAGAAACAGCTGAAATGCCAGGAATGTATTCTACGGAAGAATATGATTTAGCTGGTTTTACAGTTGGGATTGTTGATAAGAAGAAAATTATAACAGGTGAAAAAATTGAAGCTGGTCACGTGTTAATTGGCTTAGCATCTAGCGGTATTCATAGCAATGGTTACTCTTTAGTACGAAAAGTGTTACTAGAAGATGGAGAACTATCTTTAGAGCGTATTTATGGTCGCTTAGAGCTACCTCTTGGTGAAGAATTATTAAAACCAACGAAAATTTATGTCAAACCTATTTTAGAACTATTGAAGAAACATGAAGTATACGGTATGGCGCATATTACAGGTGGCGGATTTATTGAAAATATTCCACGCATGTTGCCAGAAGGAATCGGTGCTGAGATTGAACTAGGATCTTGGAAAATTCAGCCGATCTTTAGTTTACTTCAAGAAGTTGGAAACCTGGAAGAGAAAGACATGTTCAATATTTTTAACATGGGTATTGGTATGGTAGTGGCAGTAAAGGAAGAAGATGCAAAAGATGTTGTTCGTCTTCTTGAAGAACAAGGAGAAACGGCTCGTATTATTGGACGTACTATACAAGGAGCTGGTGTTACTTTTAATGGGGGCACAGCACTATGAGTAGATTAGCGTTTTTTGCTTCTGGAAGCGGATCTAACTTTCAATCTCTCGTTAATGCGGTAGAAGAAAAAAGATTGGATGCAGAAATTAGTTTATTAGTATGTGATAAACCAGAAGCACGCGCTGTTGGTCGGGCACATTATCATCATATTCCGTGTTTTGCTTTTTCAGCGAAAGCATATGAGTCAAAAGAAGCGTTTGAAAAAGAGATATTAAAGAAGCTAGAAGAATATGAAATTGACTATGTTATTTTAGCTGGATATATGCGTTTAATTGGGCCGACGTTACTAGAAGCATACGGCGGGAAGATTATTAATATTCATCCATCATTACTACCGAGCTTTCCGGGTAAAGATGCTGTCGGTCAAGCATTAGAAGCAGGTGTGAAAGTAACTGGAGTAACGATTCATTATGTAGATGCAGGTATGGATACAGGGCCAATTATTGCGCAAGAAGCAGTAGTTGTTTCTGAAGGGGATACGAGAGAAAGCTTACAAAATAAAATTCAACAAGTTGAGCATAAATTATACGTAAATACAGTGAATCAAATTGTTCAGTCTGTGAAAGAATCAACTGTTAACTAACATACAACCAGGGGTGAAAGATAAATGAAAAAGCGTGCATTAGTAAGTGTTTCAGATAAAACAGGAGTAGTAGAATTTGTTAAAGGGTTACTAGAACAAGGGATTGAAGTTATTTCAACAGGTGGTACGAAAAAGTTACTAGAAGCAAACGGCTTACAAGTAATTGGTATTTCTGAAGTAACTGGTTTCCCTGAAATTATGGATGGCCGTGTGAAAACATTACATCCAAATATTCATGGTGGTCTATTAGCAGTTCGTGATAATGAAACACACGTAACACAAATGAATGAATTAGGTATTCAGCCAATTGACTTTGTTGTTGTTAACTTATACCCATTTAAAGAAACAATCGCTAAGCCTGATGTAACATTTGCTGATGCAATTGAAAATATTGATATCGGTGGCCCGACAATGATTCGCTCTGCTGCGAAAAATCATCAATTCGTATCTGTAATTGTAGATCCAGTAGATTATGATGTTGTATTAGCAGAACTAAAAGAGAACGGCGAAGTAATGGATGAAACGAAATGTAAACTAGCAGCGAAAGTATTCCGTCATACAGCAGCATATGATGCGCTAATTTCTAACTATTTAACAGAGCAAATGGGTGAAGAAAGTCCAGAAACATTAACTGTGACATTCGAGAAAAAGCAAGACTTACGTTATGGCGAGAACCCACATCAAAAGGCAACTTTCTATAAAGCGCCATTCGCAGCAACTTCTTCTGTTGCATACGCAGAACAATTACACGGTAAAGAATTATCGTATAACAATATTAATGATGCAGACGCAGCGCTCAGCATCGTAAAAGAATTTACAGAACCAGCAGTAGTAGCAGTAAAACATATGAATCCATGTGGTGTTGGAGTAGGAACTGATATTCACGAAGCATATACTCGTGCTTATGAAGCAGATCCAGTATCAATCTTCGGCGGTATTATTGCAGCAAATCGTGAAATTGATAAAGCTACAGCAGAAAAGTTACACGAAATTTTCTTAGAAATCATTATTGCACCTTCTTTCTCAAAAGAAGCTTTAGAAGTATTGCAAAGTAAGAAAAACTTACGTCTACTAACTGTAAATATTGAAAAAGCGACAAGTGCAAGCAAAAAACTAACTTCTGTACAAGGTGGGCTTCTCGTTCAAGAGGAAGATACGTTATCATTAGATGAAAGTACAATTTCAATTCCAACGAAACGTGAACCTTCAGAGCAAGAATGGAAAGATTTAAAACTAGCTTGGAAAGTTGTAAAGCATGTGAAATCAAATGCAATTGTTTTAGCGAAAGATGATATGACAATTGGTGTCGGTGCAGGACAGATGAACCGTGTAGGTTCTGCAAAAATCGCAATTACACAAGCTGGTGAAAAAGCACAAGGTAGCGCACTTGCATCTGATGCTTTCTTCCCAATGCCAGATACATTAGAAGAAGCAGCAAAAGCAGGAATTACAGCAATCATTCAACCGGGCGGATCAATCCGTGATGAAGATTCTATTAAAGTGGCGGATACGTATGGGATTGCTATGGTGTTCACTGGCGTACGTCATTTCAAACACTAATAGAGGATGTTTAAAAGGTCCGGTCGAGATAACCTTCGCAAGTCGTCGTTGCAATGCCAGTGCGGTACTCATGTAGGAAAGCTACACTCCGTGTCCTCCTGGCAAATGCGCCTAGACCAGCTCGGTTCTCTCGATCCTCCTTTTAAACTTTTATTGATATGAGAAAGCAAACTAGGAGCATAGCTTCTAGTTTGTACTTATTTAGTTATTGGGGGATGAAATATGAATGTTTTAGTAATTGGCCGCGGTGGGCGTGAGCATGCTTTAGCTTGGAAGTTTGCACAATCTGAAAAAGTAGAAAAGGTGTATGTAGCACCAGGTAATGAAGGTATGCGCGATGTTGCAACACCAGTTGATATTGATGAAAATGATTTTGATGCATTAGTTTTATTTGCTAAAGAGAATAAGGTTGAATTAACTTTCGTTGGACCAGAAATTCCACTTATGAATGGAATTGTTGATCGATTTAACGAAGAGGGACTTCGCGTATTTGGTCCGAATAAAGCGGCTGCTGTTATTGAAGGTAGTAAAGCTTTTACGAAAGAATTAATGAAAAAATATGATATTCCAACTGCGGCGTATGAAACTTTTACAGATTATGAAGAAGCAGTACAGTACATTCAAAAAGTTGGTGCACCAATCGTTATTAAAGCTGACGGCCTAGCTGCTGGTAAAGGCGTGACAGTAGCAATGACACTTGAAGAGGCATTACAAGCTGTGAAAGAAATGCTGCAAGATGTGAAATTCGGCGCGGCAAGTAAGAAGGTCGTTATTGAAGAGTTTTTAGATGGACAAGAATTTTCATTAATGGCATTCGTGAATGGAACAACTGTACATCCAATGGTAATCGCCCAAGATCATAAAAGAGCTTTTGATGGTGATAAAGGTCCAAATACGGGCGGAATGGGTGCGTATTCTCCAGTGCCACAAATTCCAGAATCAGCAGTTCAAGAGGCGATAAAAACGGTATTACATCCAACTGCTAAAGCGATGATTGCAGAAAACCGTTCGTTTACAGGCATTTTATACGCAGGTCTTATTTTAACAAATGATGGTCCAAAGGTAATTGAATTTAATGCACGCTTTGGTGATCCTGAAACAGAAGTAGTATTACCTCGCTTAGAAAACGATTTAGTTGATGTATGTAACGCTGTATTAGATGAAAGTGAGCTAACGTTACAATGGTCAGAGGAAGCAGTAATTGGTGTTGTACTTGCTTCGAAAGGATATCCAGAAGCATATAAAAAAGGTGACATTATTAAAGGATTAGATGCACTGCAAGATGCGATTGTTTTCCATTCAGGCACAGCGATGAAGCATGGTGATTTTGTAACAAACGGTGGCCGTGTACTATTTGTTGCTTGCAAGGCGAATAGTTTACAAGAAGCAAAAGATAAAGTATATAAAGAAATCGGTAAAATTGAGAGTGATGGTCTATTTTATCGAAGTGATATAGGATATCGTGCAATTGAGCATAAGATGACGAGAAGTTAATATGTAAAAATCCCGCTGAGGAATCAGCGGGATTTTTTATGCATCTTTATCTTTTTTTAATTTCCCTTTTTGCTTTGCCATTTCTCGAAGTAAATACTCGATGTGTGCATTGACGCTACGAAACTCATCATTTGCCCATTTTTCGATGACTGCGTGTAATTCAGGATCAATACGTAATGGAAAGCTTTTCTTTTTAGCCATAATTACTTATAGCCCTTAGTATAGGCTTCCTGTATTAATAACCGGTTGCGCACCTTTATCTGAAACGATGGCAACTAATAAGTTGTTTACCATATTTGCTTTACGCTCGTCATCGAGTTCCAGTACGCCTTCTTCATCTAACATATGGATTGAATCTTTGGCCATCTTCACAGCACCTTCAACAATTTCTTTTCTAGCAGCTAATACTGCTTTTGCTTGTTGACGTTGTAGCATTGCATGGGCAATTTCTGTTGCGTAAGCTAAATGCGTTAAACGAGTTTCCAATACTTCTACACCAGCAATTTCAAGACGTGCCTCTAACTCACGTTTTAATTCTTCAGAGATTTCTTCAGTATTTCCGCGTAACGTAATGCAAGTTTCATCTTGGAAATTGTCATATGGATATTTTGTTGCGACGTGGCGGATTGCCGTTTCGCTTTGAATTTCTACAAATCGATCGTAATGTTCAACACCGAACATTGCTTTTGCAGAATCAACTACTTTATATACGATAACAGCTGCAATTTCAATCGGATTTCCCTCAACATCGTTTACTTTTAATTTCTTACTATTAAAGTTTTCAACACGTAAAGATACAGTTTGACGGAATGCGAACGGAATCGTTAAAAATAAACCGTTTTGACGAATTGTTCCTAAATAATTACCAAAGAACGTAATAACTTTCGCTTGATTTGGTTGAACAATCCCGATACCCGTAGCGAGAATTGCGGCTAATACAATAGTTAGTGCTGCTCCTATAAAAATTTCTTGTGCAAGGAAAAATACACCGATAGCCGCTAAAATCAAAATTCCAATAATACCGAGAAAACCATTTACATAAAATACTTGTTTTTCTTTCATATGATCGCCTCCTGATATAAAAATGATATCACTTTTATATCATTTTAAGCAAGAGGTATGCACCTAATTTTCTGAATTTTATTGATTGATATCTTTTATATACATTTTAAGCTTAAAAAGGGAATATACGTTCTGTTTTTATGGTAAAATAAAGAAGACTTAACCGCCCACTGCAGCAGCTAAGTCCCTTTGAGAGCATCTTGCATCGTGACAAATGATTCAAAGCGGTTTTGCCAGGATTATTTCTTCAATCGCTGACTCAATCTCTTTGTCAGAAGCGTCATAACTTCCTTTTGACTTTGGCTTGTCATGAGAGGAAGTTTGATTCACTTCTTCTTTAGCATGTCCTTTTTCAGTAAAATTCATGCTAGGCATTTTAAATGCACTCATATTCATGTATTTTCCAAACTTCCACGCTTCAACAATAGGGCAGAAGCGAACAATTCCCTCTGCAACTTTCATTGCACCAATCCATAGAAAAATGTTAGACCAAGTGCACCATGGCTTGCGTACAAGTTTAGTTGCACTACATCCGAAGAGGACAAGCCCAAGTGTAATTCGAATTAGAGCGTTTATTGTCCCGATGTTTTGCTTCATTAGAAAAACACTCCTTTTTATGAAAATTGAAATAGTAAATACTACTTCTCTTATTAGTATCCCGTGTGATTTTGGGGATATGTAATCCAACATTTGACGTTGAAAAAGATGTTGGAATGGGCGTGTGTGTCAGTAGCTTTTTTTGTTATAATGAAAGAATGCATAAAAAGAAGATGAAATTAAATCATTCTTTTTGAAAAATATTTAAAAAACAAGATGAAAACTAACTGTTATTTTAAACAGAACTATAGATATAACTAGAGAAAAGGAAGGGTGTTTTCATGTACGATATTTCCGGATGGAAACATGTATTTAAGCTTGATCCAAATAAGGAGTTAAGCGATGAACATTTAGAAATGATTTGTGAGTCTGGAACTGATGCGGTTATTGTAGGCGGAAGTGATGGGGTTACAATTGATAACGTATTACACATGCTAGTTAGCATTCGTAGATATGCTGTTCCTTGTGTATTAGAGGTCTCTGATGTAGAAGCAATTACACCAGGATTTGATTTTTATTACATCCCAAGTGTGTTAAATAGCCGAAAAGTAGAATGGGTAACAGGTGTTCATCATGAGGCATTGAAAGAATTTGGGGATATTATGGACTGGGACGAAATTTTTATGGAAGGGTATTGTGTTTTAAATCCAGAAGCGAAAGTAGCCCAGCTTACAGATGCGAAATGTGATTTAACAGAAGATGACGTTATTGCATATGCTCGTTTAGCAGACAAGTTATTACATTTACCGATATTTTATTTAGAATATAGCGGTACGTATGGAGAAGTTGAACTTGTTAAAAATGTAAAAGCAGAATTGAAACAAGCTAAGTTATACTATGGCGGCGGTATTTCTAATGCAGAACAGGCGAAAGAAATGGCACAATATGCTGATACAGTAGTTGTTGGAAATATTATTTATGATGATATAAAATCGGCGTTAAAAACAGTTAAAGCAGTAAAAGGAGAGTAGGTGCAGGCGTATATGAGTATGACAGATAAGTTATTAAACGGTTTAAATCCACAGCAACAAAAAGCGGTACAAACAACGAATGGACCACTTCTATTAATGGCAGGTGCAGGTAGTGGTAAAACACGTGTGTTAACACACCGTATTGCGTATTTGCTTGGTGAAAAAGGTGTAGCACCATGGAATGTATTAGCTATTACCTTCACAAATAAAGCAGCTCGTGAAATGCGCGAGCGTATTGATACACTTGTGGGACCAGAAGCAGAAGATATTTGGATTTCGACGTTCCACTCTATGTGTGTACGTATTTTACGACGTGATATCGATCGTATTGGCATTAATCGTAACTTTACAATCTTAGATTCAGGTGATCAGTTAACGGTAGTCAAAAAAATTATGAAAGAGCGCAATATTGATCCGAAGAAATTTGAGCCGCGCTCTATTTTAGCGGGTATTAGTAATGCGAAAAATGAACTGTTATCTGCGGATAAGTATGCAAAAAAAATTACAATGGCTGATCCATATGAAAAATTAACGAGCGATGTATACACAGAGTATCAAAAACGTCTTTTGAAAAATAATTCATTAGACTTTGATGATTTAATTATGACGACGATTCAGCTATTTGAACGTGTTCCAGAAGTATTGGAGTTTTATCAGCGTAAGTTCCAATATATTCACGTTGATGAGTATCAAGATACGAATAAAGCGCAATATCTTCTTGTTAAACATTTGGCAGCGCGTTTTAAAAATCTTTGCGTTGTAGGTGACTCTGACCAGTCTATTTATCGCTGGCGTGGTGCAGATATTTCTAACATTTTGTCATTCGAAAAAGATTATGAGAATGCACAAGTAATTTTGTTAGAACAAAACTATCGTTCGTCACAAAATATTTTAAATGCAGCGAATGCTGTTATTGAAAAAAATACGAATCGTAAACCGAAGAAATTATGGACGGACAATCAAGTTGGGAGCAAAATTTCGTATTATCGTGCTGCAACTGAAAAGGACGAAGCGTATTTTGTTGCGAAAAAAATTCGTGACGATCTTCAAATGGGGAAACGAAAATACACTGATTTTGCAGTACTATATCGTACGAATGCTCAGTCTCGTATGGTCGAGGAGATTTTCCTTAAATCTAACATCCCGTACAAAATTGTCGGGGGTACGAAGTTCTACGACCGTAAAGAGATTAAAGATATTTTGGCGTACTTACGTTTAATCGGTAATCCAGATGATGAAATTAGTTTTGCACGTATTATTAACATGCCAAAGCGTGGTATTGGTGCGACTTCTATTGATAAAATTATTAATTATGGTGTGCAAAACGGAATTTCATTAACTGCTGTATTTGATGAGATTGAGCATGTTGGAGTAAGTGCAAAAATTACAAAGGCAGTAAAAGAATTCGCAAGTTTATTACACAACTGGGTAAATATGCAAGAGTATTTATCTGTTACAGAATTAGTAGAAGAAGTTATTGAAAAAACAGGCTATCGCGATATGTTGAAAAATGAGCGTTCTTTAGAAGCGGAAGGTCGTTTAGAAAACTTAGACGAGTTCTTATCTGTTACGCAAACATTTGAATCTCAAAGCGAAGATAAGAGTCTTGTTGCATTCTTAACAGATTTAGCACTTGTTGCTGATATTGATCGTGTAGATGAAGACCCAACTGCTGGTGAAGAAGTTATCTTAATGACGATGCACTCAGCGAAAGGATTAGAGTTCCCGGTTGTCTTTATTGTTGGTTTAGAGGAAGGGATATTCCCTCATACTCGTTCTCTTATGGAAGAGGATGAAATGCAAGAAGAACGTCGTCTTGCTTATGTAGGTATTACTCGTGCAGAAGAAGAGCTATATTTATCTAATGCGCAAATGCGTACTTTATTTGGTAGAACAAGTATGAACGCTGCGTCTCGCTTCATTACAGAAATCCCGACAGAACTAGTGGAATCATTAAATGAAACAGCGCCGAAGCGTGAAAATTCGTTTGGTGCAAAAGGCAGAACAGCAAGTAGCAGTAAAATGACAACCACAACACGCTCTCGTTCAGCTTTCGCGCGTCCTGCAGCTAAGACGACAGGCGGTGAGCAAATTGGCTGGGCAGTAGGCGATAAAGCTTCCCACCAAAAATGGGGAATCGGTACAGTTGTAAGTGTAAAAGGTGAAGGTGATGCAAAAGAATTAGATATTGCGTTCCCAAGCCCGATTGGTGTTAAACGTTTGTTAGCAAAATTTGCACCTGTGACGAAACAATAGAAAGGAATGAGGATATGTCAAAAGAGATAGCAAAAAAACGTATAGAAGAACTGCGTGATTTGTTAAATACATTTAATTATCAATATCACGTATTAGACAATCCTTCTGTTTCTGATGCGGAATATGACCGTAATATGCAGGAGCTTATAAAATTAGAAGCAGAGAACCCAGAGTTTATGAGTGAGGATTCTCCCTCCGTTCGCGTTGGGGGAACTATTCTTGATATATTCGAAAAAGTAACACATAAGTCACCAATGTTAAGTTTAGGAAATGCATTTAACGAAGGAGATTTACGTGATTTCGACAGAAGAGTACGTCAAGGAATTGATGATGCGAATGTAAGATATATATGTGAATTAAAAATTGACGGGCTTGCCGTTTCGCTTCATTATGAAAAAGGACGCTTCATTCAAGGGGCGACACGTGGTGATGGTGTAACGGGTGAAGATATTACTCAAAATTTAAAAACGATTAAAGCTATCCCACTTCGTTTAAATGAAGAAGTAACGTTAGAAGCACGAGGCGAAGCTTATATGCCGAAGCGTTCATTTGTTAAACTAAATGAAGAAAAAGAGCAAAATGGAGAAGATGTATTTGCGAATCCGCGTAATGCGGCAGCAGGCTCAATACGTCAACTTGATCCGAAAATTGCAGCGAAGCGTAACTTATCTATGTTTGTGTACGGTCTTGCGAATGTAGAAGAAAAAACAATTCCATCGCACAGTGAATCGCTTGATTTCCTAGGTGAACTCGGATTTAAGACAAATCCAAATCGCCGTACATGTGAAACAATCGAAGAGGTTATAGCTTATGTAGAAGAATGGCAAGAAAAACGTCCGCATCTTGATTATGAGATTGATGGAATCGTTATAAAAGTAGATGATGTTGCTCTTCAAGAAAGTCTAGGAACTACAGCGAAGAGTCCAAGATGGGCGATTGCTTATAAATTCCCGGCTGAAGAAGTTGTAACGAGATTAACAGGCATTGAATTAAGTGTTGGCCGAACAGGGGTTGTAACACCGACTGCAGAGCTAGAGCCAGTGAGAGTTGCTGGTACGATCGTTCGTCGTGCTTCTTTACATAACGAAGATTTAATTCGTGAAAAAGACATTCGAATTGGTGACTACGTTGTTGTGAAGAAGGCTGGAGATATTATTCCTGAAGTTGTGAACGTTATTTTTGATAAGCGTACTGGTGAAGAAGAAGAATACCGCATGCCAACGCATTGCCCAGCATGTGAGAGTGAACTTGTTCGTTTAGAAGAAGAAGTAGCACTTCGATGTATAAATCCAACTTGTCCAGCTCAAATTCGCGAAGGATTAATTCATTTCGTTTCAAGAAATGCAATGAATATTGATGGGCTTGGAGAACGTGTCATTACACAACTTTTTGATGCAGATTATATTCGTACATTTGCTGATTTATATGCATTAACGAAAGAGCAGTTATTACAGTTAGAACGTTTTGGTGAAAAATCAGCAACAAACTTAATACAAGCAATTGAAAATTCTAAAGAAAACTCGTTAGAGCGATTATTATTTGGTCTTGGAATTCGACACGTTGGAGCGAAAGCAGCACGTACATTTGCAGAGCACTTTGAAACGATGGATGAGCTTGTAAAAGCAACAGAAGAAGAACTAAAAGCAATTAATGAAATTGGCGAAAAAATGGCTCAATCTGTTGTGACATATTTTGATAATGAAGATGTATTAGAGTTATTACAGCAGTTTAAAGAGTATGGCGTGAATATGACATACAAAGGTATAAAAATTGCAGATTTACAAAATGTTGAATCTTACTTCGCAGGAAAAACGGTTGTTTTAACAGGTAAGCTAGAAGTTATGGGACGAAGTGAAGCGAAGAAGAAGATTGAGGCATTAGGTGGAAAAGTAACAGGAAGTGTTAGTAAGAGTACAGATTTGGTTGTTGCAGGTGAATCGGCTGGTTCGAAATTAGCACAAGCGGAGAAACATAATGTTGAGGTTTGGAATGAAGAGAGGTTCTTACAAGAGCTAAATAAGTAAGAGGTGCAAACTTACCATGAAAAAAATAGCATTAGCGGTATTAAGCCTTGGCCTACTTGTAAGTGGGTGTAGTGCAGGTGCCGACAAAGATGAAAAAGTGTCTGAGAAATCGGGGAAAGCAAAAGAACAATCAGTTGTCCCAAAATACGCTATGTCGGATGAATATTATAAGACGACTATTCCATTTTATGGTGGAAAGGCACGTGGTTTAGTCGTGCAAGGAGTAAATAATCGTCTTGATATAGATGAATTTGAAACAGGATTAATGCGTATTGCGAAGGAATCATTTAGTACGAAAGATCATTTCTTTAAAGGCGGAGATACTCTAGAGGCTCAATATGTACAAATGCTTGTTAAAAGAAAGCGTACAAATGCTGAACAGAAAGAACTAGAAGATACATTAAAAAAAGATGCAGTTAAATTTCCAAACATAGGATTAAATCCAGCTTTAGGTGAAGGATCCGAAATACTAGAAGAAAAAAACAAAAAAAATCCAATATATATTTCCAATATTTTAGAGCATGATTATTATGTGAAAAACGGCGACAAAGATGAGCGTAGCGGCATTGTAGTTGGATTAGCAATGAATTCAGTGCATTATTATAATGAAGAACATGGTTACCCACGTGAAGCTACAATCTCGAATGAAAAAATGTTAGCTGAAGGGAAAAAAATGGCGCAAGAAGTCTTGAAGTTTATGCATCAAAAAGATCCTGAAACAAAAAACCTTCCGATAACATTTGCAATTTATCGTCAGGCTCCGAAGGCGTCACTTGTGCCAGGTAATTTTGTTTCTTATGCAAATGTTGAAAAAGGTAGTGAAACGGTTGAAGATTGGAAACAAATTAATGAAAAATATTATTTGTTCCCATCAGAGCAAGCGAAAACAGATAATAAACGTGAAGATCTTGCAAGAGTATCCAACTTTAAGGCAAAACTAAGCGATTATTTCCAAGGCGACTATACAGCTGTTATTGGTACGGGTATGTATAGAGATGATGAATTAAGAGAAATGAAGCTTGATATTCCTGTCCAATTTAATGGAAAAGCTGAAATAGTTGGTTTTACACAATATGTGGCAGGGCTTGTTATGGAATACTTCCCGAATTATATGAAAGTACAAGTAACGATTAAATCTGTAGAACGCCCAGAAGCCATTATTATACGTGAAGCAAAACAAGATGAACCACTTGTGAAAATTTTAGATTAAATATGAAGGCTGTTCCTCTAAGGAACAGCTTTTTTTCTTATGCAATTTTGTTATAATTTAAAATGTTGTAAATAATAGGGGTAAGGGGTAAAGCTCATGGAAGAATTAAGTTTTCAAGTCATTATTTTATTAATTGCATTCGGTTTTTTAGCAGCTTTTATTGATTCGGTTGTTGGAGGAGGAGGGTTAATTTCGCTTCCGGCGCTTATGTTTGTTGGCTTATCGCCAGCTTCGGCAATTGCAACGAATAAATTAGCGGCAACGATGGGGACGTTTACGAGTGCGATGTATTTCATTCGATCAGGAAAAGTTGATTTTAAAATTGTAGGAAAGTTAATCCCGTTAACTATTGTTGGAGCTGTTGCAGGCGCTTTAGTAGTAAAATTTATTCCATCGGATATTTTACGCCCATTAGTACTTGTAATGTTGGTATTTATTGCTATTTATATTATTGCAAAAAAGAATTGGGGAAGTGTGTCTACCTATAAGAAGATGACGCAAAGAAAAACATTAATATTTTTCTTTGCTATTTTAATGATAGGATTTTATGATGGATTTTTTGGACCAGGGACAGGGTCGTTTTTAATTTTTGCATTTTTATTAATTGGCTTGGATTTTATTCAAGCGGCAGCATCTGGAAAACTTTTGAACTTTGTTAGTAATATTGTATCTTTAATTACTTTTTTATTTTTAGACATAATTCATTTTGAATACGGTATTATCATGGGATTATCAATGATCTTAGGTGCTTATTTTGGATCGAAGTTTGCGGTTCAAAAAGGTGTTGGATATGTAAGAACTTTATTTTTATTAGTTACTATATTATTGATCGGGAAAAATGTTTTGGAATATACTCATATTTTGTAGATTCATACGCATGTATGAATCTCTTTTTTTATTATATTTTAAAAATTTATTAATTTTTAAAATATAAGTCTAGGAATATTTGAATAAATCTAAATTATCGTGTAGAATAATGTTGTAAAATGTAAACGTTTTTCTAAGGGGAGGCTAAAAAAAATGGTAGTAGCATACAAACATGAGCCATTTACAGATTTTTCAGTGGAGGCTAACAAATTAGCGTTTGAAGAAGGTTTAAAGAAAGTAGAATCTTATCTTGGACAAGACTATCCATTAATTATTGGGGGAGAAAAAATCACTACAGAAGACAAAATTGTTTCTGTAAACCCTGCAAATAAAGAGGAACTTGTTGGTCGTGTTTCAAAAGCAAGCCGTGAGTTAGCTGAAAAAGCAATGCAAGTAGCGGATGAAACATTCCAAACTTGGAGAAAATCAAAGCCAGAAATGCGTGCAGACATTTTATTCCGTGCTGCAGCAATCGTTCGTCGCAGAAAACATGAATTCTCTGCTATTCTTGTAAAAGAAGCAGGTAAGCCATGGAATGAGGCAGATGCTGATACAGCAGAAGCAATCGACTTTATGGAATATTATGGTCGTCAAATGTTAAAATTAAAAGACGGTATTCCAGTAGAAAGCCGTCCAATTGAATATAATCGTTTCTCTTACATTCCATTAGGAGTAGGTGTTATCATTTCTCCTTGGAACTTCCCATTCGCAATTATGGCAGGTATGACAACAGCTGCTTTAGTTTCTGGTAACACAGTATTACTAAAACCAGCTAGTACAACTCCTGTAGTAGCAGCGAAATTTATGGAAGTATTAGAAGAAGCTGGCTTACCAGCTGGCGTAGTAAACTTCGTTCCAGGTAACGGTTCTGAAGTTGGTGACTACTTAGTAGATCATCCTCGTACACGTTTCGTAAGCTTCACGGGATCTCGTGATGTAGGTATCCGTATCTATGAGCGTGCAGCGAAAGTAAACCCAGGACAAATTTGGTTAAAACGTGTTATCGCTGAAATGGGCGGTAAAGATACAATCGTTGTTGATAAAGAAGCAGATCTTGAATTAGCAGCTAAGTCTATCGTTGCATCAGCATTCGGATTCTCAGGACAAAAATGTTCTGCATGTTCTCGTGCAGTAATCCATGAAGATGTATACGATCACGTATTAAATCGTGCTGTTGAATTAACGAAAGAATTAACAGTTGCTAACCCAGCAGTATTAGGTACAAACATGGGTCCTGTTAATGACCAAGCTGCATTTGATAAAGTAATGAGCTATGTTGCAATTGGTAAAGAAGAAGGTAGAATCTTAGCAGGTGGCGAAGGAGACGATTCTAAAGGCTGGTTCATCCAACCAACAATCGTTGCTGACGTTGCAGAAGATGCTCGCTTAATGAAAGAAGAAATCTTCGGACCAGTAGTAGCATTCTGTAAAGCGAAAGACTTCGATCATGCACTTGCAATTGCAAACAATACGGAATACGGTTTAACAGGTGCTGTTATTACTAACAACCGTGACCATATTGAAAAAGCACGCGAAGACTTCCACGTTGGTAACTTATACTTCAACCGTGGATGTACTGGTGCAATCGTAGGTTACCAACCATTCGGTGGCTTTAACATGTCTGGTACAGACTCTAAAGCTGGTGGACCTGATTACTTAGCACTTCACATGCAAGCAAAAACTACTTCTGAAACTTTATAAGAAATAGTAGAGGAGCTCTTCACAGAATGTGAAGAGCTCCTTTTAAAATTGAAATCCTATATATTACCATCGTTCGAAGGGAATGAGCTAAAACCTATTAATAGCGTGATAAACATGTGAACAGAAATAAAATGATGAGAAAAGTTGACTTATTAGTCATATTTTTTAGTATTCATTTTGAGAATTTCCTGTATAATACAATTTGAAAGAAAATCTATGGTTCGACAAGGAACACTCCTTTCAGTTTTGCTCACTGAAAGGAGTGTTTTTTTATGTAGCTAAAAATTCTTGCGTGCTTATTACATTTGCATATACGCCATTTAAACTAGCTAAAATTGTATTGTGAATATAAACAGCTGGTATAGTAGCGTTCTTAAAAGAAAGGTCTTTTGTAGCACAAGCGTCATGTATAACGGTACATTGAAAGCCAAAATCGAATGCAGCCCTTACTGTTGCATCGATACACATATGAGTCATCATCCCGCATACAACGACATGTTCAATATTTAAACGTTTTAATTGCTCTAGAAGATTAGTTTCTCGGAAGCTATTTGGATAATGTTTGACTATAACTGTTTCTTCTCTAAGTGGACGTACGCTTTCATGAATATGTACACCTTCTGTATTAGGTAGGAAAAAAGTAGCGTCATCTTTTATAGCTACGTGTTGGATATGAAAAATAGGTTCGCTGTTTGTTCTAAAGTGTTGTAATAACTGATTAGTATATTCGCTTGCTTCTACTGGATTACGCAATTCCATCTTTCCATTTGGAAAATAATCGTTTTGAATATCGACGAGTAAAAGAGCTGTTTTCATATATTTATCTTCCTCCGAGTTTCATATTCAAATAAATTTATTCAATTTGTAGAGAGGATTCTCCTGTTTAAAAATATGAGGAAGAAGAATTTTAAATAACCTTGAAAGTTACTATTTTTCAGATGAATATTCATCTGAAAATTTTAATAAAGGAATAATTAATATTTTTCTGAAAAATGTATTGACTCTTATTATTCTGAGTTCTATAATGAGAATTAATTAAACGACAATTAAATCGATACATTCTTATCCAGAGAGGTGGAGGGACTGGCCCTACGATACCTCAGCAACGGGTTTTTTAATACCGTGCTAACTCCAGCAAGCCATATAAAGGCTTGGAAGATGAGAAGATGTGAACGAGTACATATAAGTGCTCTCCTTCTTATCTTTATGGTTGATAAGAAGGAGGGCACTTTTTATTTTACCTCGAAAGCTCTACTTTAAGTTTTTACAGCATATAGGAGGGGGAAAAATGATTTCTTTTAACAATGTAAGTAAAGTGTATGAATCAGCTGGGCAATTTGTTCATGCGGTGGAGGATGTAACATTATCAGTTGAGAAAGGCGAAATTTTTGGCATTATCGGTTTTAGTGGAGCTGGAAAGAGTACATTATTACGCTTAGTAAATATGTTAGAGAGACCGACGGCAGGAACGATTTCAATAGATGATAAAGATATTACATCATTATCGACGAAAGAATTACGCAAACTAAGACAAAGAATCGGAATGATTTTTCAAAGCTTTAATTTATTTAATTCAAGAACAGTGTTTGGGAATATTGCTTATCCATTAAAGTTAGCGAAATTGCCAAAGAACGAGATAAAGGAACGAGTGAATGAACTGCTGAGGTTTGTAGGGTTAGAAGATAAAGCAAACTATTATCCAGAACAGCTATCAGGGGGACAAAAGCAGCGTGTTGGTATTGCTAGAGCACTTGCGACATCGCCAGATATTCTTATATGTGATGAGGCAACATCAGCCTTAGATCCAGAAACGACGACAGAAATTCTAAACTTATTAAAGAAAGTAAATCGAGAATACAATTTAACAATTCTTCTTATTACACATGAAATGCATGTTGTGAAAGAAATTTGTCACCGTGTAGCTGTAATGGAGAAGGGAAAAGTTATTGAAGAAGGAAAACTGTTTGATGTTTTCACGCAACCAAAAACAAAGACGACTCAAAACTTTGTACGTTCTGTTATTAATGATCATTTACCAGAAAGTGTTCTAGCGAAAATTCAAAATGGTGGTCAAATTTATCGTCTAACATTTACTGGTGAGGAGACAGGACAGCCGGTACTATCATATATCGCAAAAAACTATAACGTTGATGTAAATGTACTGTACGGAAATATTATTGAACTTCAAAATGTGCTATTTGGAAATCTGCTTGTAGAATTGCAAGGTGAGCAGAGGGAAATTCAAAAAGCATTACAACATCTAAGACTGCAAGTGCAGCTGAAGGAGGTAGAAGCTCATGCGAGTTGATTGGAGTATATTTTGGCCGCGCATACTAGATGCGACGGGAGATACCCTCTTAATGGTAATTGTAACACTTATATTCGCTACAATTCTGGGTATACCTCTAGGTTTACTTTTATATGTAACGAGAAAAGGAAACTTTTTAGAAAATAAATGGGTCTTTTCTATTCTTAACATCATAATTAATACAATTCGTCCGGTACCATTCATTATCTTTTTAGTAGCTTTAAGCCCACTAACAAGAAGCGTTATTGGAACGACGATTGGAACAGCAGCGGCAATTTTCCCGATGACGTTAGTCGCATCAATTGGTATTGCTAGAATGGTTGAAACAAATCTTGTTTCCGTTCCGAAAGGAGTAATTGAAGCAGCGCAAGCAATGGGCGCCTCGCCAATTAGAATCGTTTTTGAAATCCTTGTACCAGAAGCGTTAGCACCATTAATCTTAGGTGTCACGTTTATGACAGTTGGTTTAATTGAATTTTCTGCAGTTGCTGGGCTTGTCGGTGGTGGCGGTCTTGGTGACTTGGCAATGACATATGGTTATCAACGTTTTGATACATCGGTTATGTTCGTAACGGTTGTTTTACTTATTATTCTCGTACAGATAGCTCAAAATTTAGGAAACTACTTTGCGAAAGTCTTGTTACGCAGATCATAAAAAGGAAGAGAGGAAAAGAAAATGAAGAAAATTTTAGCATTTGCATTATCAGCGATTGTAGGAATCTCAGCATTAAGCGGCTGCTCAAGTGGAGACACGGGTGCAGGAGCGAAAGAAAAAGTAGTTCGCGTCGGTGTAACTGGAACGGATGGAGACGCTTGGGAAATTTTGAAGAAAAAAGCTGAAAAAGAAGGGATTAAAGTTAAACTGATTGAGTTCTCTGATTACACAACGCCAAATAAAGCGTTAGCTGATGGAGATATTGAATTAAACTCATTCCAGCATATTGCTTTCTTAGAGCAATTTAAAAAAGAGCATAAGTTAGATATTACAGCTGTTGGTACAACGCAAATTGCACCAATGGGTTTATACTCTGAAAAATATAAGAAAGCAAATGAAATCCCAGATGGTTCAGAAATTGCAATTCCAAACGATCCAACGAACCAAGCACGTGCATTAAAACTTCTTGATGCAGCTGGATTATTAAAGCTTAAAAAAGATTTTGGCTTATTTGGAGATCCAAGCGGCATTGCTGAAAATCCGAAGAAATTAAAAATCACGCCGGTTATCGCACAGCAAACACCTCGTGTATTAAAAGATGTAGCAGCTTCAGTTATTAATAACGGTGTTGCTGGTCAAGCTGGATTAGATCCAGCGAAGGATCCTATTTTCTTAGAAGATCCAAAGAATGAAAATGCGAAGCCTTATATTAATATTTTCGCAGCTCGTACGAAAGATAAAGATGATCCAACACTGAAAAAAGTAATTGAATTATATCATTCAAAAGAAGTAACAGATGCAATTAAGAAAGAAACAAATGATGGTTCAATTTCAGTTGACCTTTCACTTGAGGAGCTTGAAAAAATCGTAAAATAATGATTGGGTTTAATGGACTAACAGAAGGAACCCCTCCGCTGTTAGTTCGTTCAACATATAATCTACTTAACAAACGAACCCTAATTCTGTACCTTCCAATTTTGTATAACGTAGAATCCAATGTTTGTTAAGTAGAGTAATGGACCAGGAGTTTTCCTGGTCTTTTTTTATGAATGAAAGTAGATAGCGAACAGTAAGGTAATCCAAATTATAATGGGATAAGAAAATAAGCTGAAAAGGAGTGTAATTACGAATTGCTTTTGATGAATTAAGTGTTTTTTTGATAAAAAAAAGAAAATAGAAAAGAGAGTAATGAAAAATGCTGATATTACGCCGGGGTTATAGGAGCGATAAATGAAAAACAAAATAATATGTTGAACAGAGTTAAAGAAGATGGCCCCTTGTATAAAAATAATCCAGCATATAGAAGACAAGAAGTTAAGTTGATATAGAAAGACGATAAGTAATACAAAGATTGTTAATACGGAAATGGCAATGAAGAATTGTTGGCTAGTTATAATACGGATTGAAAATTGATTAGCAAGATATTGTGGCATTTGGAAAGCTTCTTCAAGGTTATGAATGAAAAATAATAAGGGAATGATCCAGAGTATAGTAGTGGAATGCTTTTTCATCAACTTACATCACTCCAATAAAGTATAGAAAGCCTAAAAAAGGCCCTCTATACAGAGATAGTTATTCAATTATGATATTTTTTAAATTAACATCATGATGCTCTCGTTCTTTCGGATAAGCAGCTAGTTCCTCTTGTAAAATATTTAATATTTGCTTAGCTGATTGCTGGATTGGATTAGGTAGCTCTTCTAATATATGCATCCCGACTTTTACTTTTGTACGAATTACCCTTCGTAGTAATTCCTCATGCATGTACTACACCTCCAAAGCGAATATTTAGTACATCTTCTTCAAATTTTGCTCCTTGAATAGAAAGGTGTGTTAATGTTTTGGGTAACGTGATGTTCCGTTTAACAGAACCGGCTCGAATAATAAGTTCATCACCTTTTTGATTTAATGAAAGTTCACTTTTATTTGAGAAGGGAATAGAAAGAATGAAAATATAATCATCGCCATCTTTTTTTACATATTGTGTGCGGCCGTTAAATTTCACTTCAGTAGGACAATGATCAGTTTTAAATAAAGCATCTCCTACACGCTCTAACATAGGTAAACCAACAACTTCTTGTTCAAACATTGGAGCTTTGTAAATAGGAAGCGGCTGAAAACTATCTTGAATTAATGTTTTATATTTTTTTTGAGTATCTTTCCATGCTTGAAAATAAGGATCGGTGACAGTGTTAGGGATGACGCGGTTAATCATAATGGCATCTACGTTATAATCGTATAAATTTAAATAAGTAAAGCTACGCTGAGCTTCTTTAATGACCATTTTTTCGGGATTTACAACGATGCGGATACTTGTTATTTCTCGGTTTGATAAAATATCTCTCATTTCTCCGAGCTGTTCAAGTGTATTCGTTAATTCGTCCATAATATCATCGGTTGGAAGAGGAACACCAAGAAGTGGTTGAGCTACAGGGCGAACAACTTTTAAAACTTTTCTTTTAATAGGAAAGAGTTTTTCCATCCACCAGCTGAGCATGTCTGGAAAGCTGAGCATTGCTAATGTTTCTCCTGTTGGAGCACAATCAATGATAATAACATCATATGTGTTTTGTTTATAATAATCGAGTACGCGAAGTAAGCTAATTAAATCTTCCATACCAGGAAACATCGTTAACTCTTCTGTTGTAATATCATCAGCTGCTTTGGAAGTGAAGAGTAGCGTAATATATTTCTGTAATTTCCCCCAGCCTTTTTCCATCTCATAAATCGTATTAATTTCTTGTGCCCACAAATTTTCACGAATTTCTAATGGCTCAGAAGATAGCTTTATACCAAATGAATCTCCTAAACTATGAGCAGGATCTGTACTCATTACTAATGTTTTTAATCCTTGTTTTGCGCTTTGAAGCGCTGTTGCTGCTGAAATGCTAGTTTTTCCTACGCCGCCTTTACCTGTATACAAAATAATTCTCATTATTCTATCCCCTTTGTTTCGAGTGTCGAATATTACGAGTATCGAAATAAAATATTGAATAAAAACCCAACTAGGGTTTTATTCAATCGGAATGTTTTTCATTTTAGGTGTAGAAACCTTTTCTTCTGTTTTTTGCTGTGACGTAGCGATGTGATTCATGATCTTTTGGAAGATTTGTAGTAAGAATGCTTTTTCTTCTTCTGATAATGCTTCTGTCACTAGGTTAAAGTAATGGGCTGCATTTTGTTTTACTTCTTGGACGAGCATTACGCCGTTTTCTGTTAAACGAATTAATACAATGCGTCGGTCGTTTTCATCACGGTACCTTTCAATATATCCCTTTTTTACGAGGCGATTTACAACACCTGTCGTTGTACTCATCGGTATATCAAGAAGGTCAGCAATTTTTGTCATTGTAATATCTGTATTTCGCTCCATCCAAAGTAAACAAAATACTTCTGTTTTAGAAAGTGTTAAATCTAGGCTTACCCATTCTTCAGGATAGAAAAGTTTCTTGGCGTTATCTAGCAGTAAGTCTAAAAAATGTTCATATTGCAACAATTAATTCCACTCCCGTATATTTCGAGGTTCGTAATATTTATTTTTATTTTATGTAGAATAGAAATAATTGTCAATGTTTTTAATTGATTTTTCAGATTAAAAAGAAAACTATCTTTAAAATAGTATTCTTTTATGATAGATTTATAAATATAAAACTAGAATTTACATAAAAATCCATCATGGTAAATATACTTATCTATAATGGGTATACAGCTAACGAGGGGGAGAACGATGAGAAGACGTAATACGCAAGCGTTCACATTTTTAGCATGGACTTCATTTGTTTGTGCGCTTTCAGGTATGCTAATTGGGATTTATACGTTAGATGAAACGCTTAGTGTAAAAGGATACTATTTAATTGGAACACTATTTTTAACGATGTCTTGTTTTGTGTTACAAAAAACAATTCGTGATAATGAAGAAGATAACGAGAGATTTCCGAAAAATAAACCGTTAGATAAAGAGTAAATTGTAAAGAAAGGCATTTGCCTTTCTTTTTTTATGTAAAAATGGCGTAAGTGCCGTGTGTTGACTTGCTTGAAGTACTGAAAATTTGGTATCATCAATAGTATTGTAGATTGAACGATATATTATGGAGGTGGCCTAGCCGTGTCAAGAATTTCCGTTGAGAATGTAAAGCACGTAGCACATTTAGCACGTCTTGCAATTACTGATCAAGAAGCTGAAAAATTTCAAAAACAACTAGATGCAATTGTTACATTTGCAGAACAGTTAAATGAATTAGATACAACAGATGTAAAACCAACAACTCATGTATTAACTATGAAAAATGTTATGCGTGAAGATGTACCAGAAAAAGGTTTACCAGTCGAAGAAGTATTAAAAAATGCACCGGATCACAAAGATAATCAAATCCGTGTTCCAGCAGTATTAGAATAGAGGAGGGGAATTTCGATGTCATTATTTGATCATTCAGTATCAGAGTTACATAAGAAATTAAACAACAAAGAAATTTCCGTTACGGATTTAGTAGAAGAATCTTACAAACGTATTGCGGATGTTGAAGATAACGTAAAAGCTTTTCTTACATTAGATGAAGAAAATGCACGCGCAAAAGCGAAAGAATTAGATGCAAAAATCGGCGCTGAAGATAATGGTTTATTATTCGGTATGCCGATTGGTGTAAAAGATAACATTGTAACTAACGGCCTTCGTACAACTTGTGCGAGTAAAATGTTAGCAAACTTCGATCCAATTTATGATGCGACAGTTGTGCAAAAGCTAAAAGCTGCTGACACGATTACAATCGGTAAATTAAACATGGACGAGTTTGCAATGGGTTCTTCAAATGAAAACTCAGGATTCTACGCTACGAAAAACCCATGGAACTTAGATTACGTTCCGGGCGGATCTAGTGGTGGTTCTGCAGCAGCTGTAGCAGCGGGAGAAGTACTATTCTCTCTAGGTTCTGATACGGGTGGTTCTATCCGTCAGCCGGCTGCATATTGCGGTGTTGTAGGTTTAAAACCAACTTACGGACGCGTATCTCGTTACGGATTAGTAGCATTCGCATCTTCACTTGACCAAATCGGACCGATTACACGTACAGTAGAAGACAATGCATACTTATTACAAGCTATTTCAGGTATTGACCGCATGGATGCAACTTCTGCAAATGTTGAAGTTGGAAACTATTTAGCTGGTTTAACAGGCGATGTTAAAGGTTTACGCATTGCTGTACCGAAAGAATACTTAGGCGAAGGTGTTGGCGAAGAAGCTCGTGAGTCAGTACTAGCTGCTTTAAAAGTATTAGAAGGTATGGGCGCAACTTGGGAGGAAGTATCTCTTCCGCACTCTAAATACGCTCTAGCAACGTATTACTTATTATCTTCTTCTGAAGCATCTGCTAACCTTTCACGCTTTGATGGCGTGCGTTACGGTGTTCGTTCTGATAATGTAAATAACTTATTAGATCTTTACAAAAACACACGTAGTGAAGGTTTCGGTGATGAAGTTAAACGTCGTATTATGCTTGGTACATTTGCCCTTAGCTCTGGTTACTATGATGCATATTACAAAAAAGCACAACAAGTACGTACATTAATTAAAAATGACTTTGAAAATGTATTTGCTAACTATGATGTTATTATTGGACCAACAACACCAACTCCGGCATTTAAAGTTGGAGAAAAAGTTGACGACCCAATGACAATGTATGCAAATGACATTTTAACAATCCCAGTAAACTTAGCGGGTGTTCCAGCGATTTCAGTTCCATGTGGATTCGGTGCTAACAACATGCCACTTGGTCTACAAATCATTGGTAAACACTTCGATGAAGCGACAATTTACCGCGTTGCACATGCGTTTGAGCAAGCAACAGACTATCATACAAAAAAAGCAAGTCTGTAAGGAGGCGAGCATAGATGAATTTAGAAACAATTATTGGTTTAGAGGTTCACGTTGAGTTAAAAACAAATTCGAAAATTTTCTCTGCGAGTCCAACAGAATTCGGAGCGGAGCCAAATACACAAACAAGTGTAATTGACTTAGGATACCCAGGGGTACTTCCTACTTTAAATAAAGAAGCAGTTAACTTTGCAATGAAAGCTGCAATGGCATTAAACTGTGAGATCGCAACGGAAACGAAGTTCGACCGTAAAAACTATTTCTATCCAGATAATCCGAAAGCTTACCAAATTTCTCAATTTGATAAGCCAATTGGTGAAAATGGTTGGATTGAAATCGAAGTAGACGGTAAAAAGAAACGTATCGGTATTACACGTCTTCATTTAGAAGAAGATGCTGGTAAATCAACGCATACAGCTGATGGTTCATTAGTAGACTACAACCGTCAAGGTATGCCTTTAATCGAGATCGTATCTGAGCCAGATATGCGTACGCCAGAAGAAGCATATGCATACTTAGAGAAGTTAAAATCAATCATTCAATATACTGGTGTATCTGATTGTAAGATGGAAGAAGGTTCTCTGCGTTGTGATGCGAACATTTCTCTTCGTCCAGTTGGACAAGAGAAGTTTGGTACAAAAGCGGAACTGAAAAACTTAAACTCATTCACTTACGTACAAAAAGGTCTTGAGCACGAGCAAGTGCGCCAAGAAAAAGAACTGTTATCTGGTGGTATCATCCAACAAGAAACACGTCGTTATGATGAAGCAACGAAGAAAACAATCTTAATGCGTGTGAAAGAAGGATCTGACGATTACCGTTACTTCCCTGAGCCAGACTTAGTTGAACTTTACATCGACGATGAGTGGAAAGAAGCAGTTCGAGCTTCTATTCCAGAACTTCCAGATGCGCGTAAAGCTCGCTACGTTGCAGAAATTGGCTTACCAGCTTATGATGCACACGTATTAACATTAACGAAAGAAATGTCTGATTTCTTTGAAGCGACTGTTGCAGACGGTGCTGATGCGAAATTAACATCGAACTGGTTAATGGGTGAAGTACTTGCATACTTAAACAAACAACAAAAAGAATTAAAAGACGTTGCATTAACGCCTGCTGGTTTATCTAAAATGGTTCAATTAATTGAAAAAGGTACAATTTCTTCTAAAATTGCGAAGAAAGTATTTAATGAATTAATCGAAAAAGGTGGAGACCCAGAAGAAATCGTTAAAGCGAAAGGTCTTGTTCAAATTTCTGACGAGGGTACACTTCGTAAAGTTGTAACAGAAATTCTTGATAATAATGGGCAATCTATCGAAGACTTTAAAAACGGTAAAGACCGTGCAATTGGGTTCTTAGTTGGTCAAATTATGAAAGCTACAAAAGGACAAGCAAATCCACCGCTTGTTAACAAAATCTTACTTGAAGAGATTAATAAGCGATAATAGTAGTGACTTTTAAAGATTAAGCAGAAAAACACCCGTACATGGGTGTTTTTCTAGGTTAATCAAACGTTTGTTTAAATGAGACAAAATCGTTTAAACAAACGTTTGATTAACTGTCAAAAGTGGAAAAATGTTTGTATAGCAACTATGGTATGATAGTTGCAAAAAGGTGGGAATAATGATAAATCTAAACATAGAGGTTTTTTTCATCTCATGAAATAATAGATAGTTATTATTCGTTATATGTAAATTTTTATGGAAGAATGGATAGAAATAAAGTGAAACTTTAATCAGTGGGAGGTTCATCCAAAGCTGATTATTAGCCCACACCAATCGGGCATTTACTGCCCACAAATAGCGGGATAAATTTTTTGGTCAAATAAAACAAAACCATTGAAATGAATATTTACTTTTGATGGACTACACGAATCGGGTTCTTACTGCCTGTTTGAGCGGGATAAAAGAAGGATAGCAAGATGAGAGGAGGTAGGCATGGGAATACTGAATAGAAGTTCGGTATGTTCTTTTTCGATGCATAAAGAAATTTCCTGTGCTAATAAATGATGAAGCGAGCAAGAATTATTTATAATCCTACTTCTGGGCGTGAGCTATTTAAGAAGAGCTTACCAGAAGTATTACAAAAATTAGAACAAGCTGGCTATGAGACATCTTGTCATGCGACAACGGGTCCTGGAGACGCTACTGTGGCGGCGAGGCAAGCTGCGGATCGTAAGTTTGATGTTGTTATTGCCGCTGGTGGCGACGGTACATTAAATGAAGTAGTAAACGGTTTAGTTGGACATGAATTCCACCCGAAATTTGGAATTATTCCAGTTGGAACGACAAATGACTTTGCACGTGCGATTGGTGTACCTCGTTCTATTGAAGAGGCAGCAGATATTATTTGCGAAGGAAAAACAGTGCCATTAGACCTCGGTAGAGCGAACGATACATATTTTATTAACATCGCTGGTGGCGGTCGTATTACAGAATTAACATACGAAGTACCGAGTAAGTTAAAGACAGTATTAGGACAACTTGCTTATTACCTAAAAGGTATCGAGATGTTACCATCATTGCATCCGACATATGTTGAAATTGAGTATGATGGAAAGTTACTACAAGAAGAAATTACGATGTTTTTAATTACGAATACTCGTTCAGTAGGTGGATTTGAAAAGGTAGCACCGTATGCATCTATTAACGATGGGTTATTTGACCTATTAGTACTGAAAAAAGGTTCTATCGCTGATTTAATTAAAGCAGCAACACAAGCACAACGTGGTGAACATATTAATAATCCAAAAGTGTTATATACACAAGCGAACCGAATTAAAGTACATTCACCAGATAAACTAATGATTAATTTAGATGGTGAGTATGGTGGAGATGCACCGATGGAATTCGAAAATATATATCATTGTTTAGAACTATTTGTTCCTGAACATCAAGAGGATGCCTTGTAAAGGCATCCTTTTTTACTTTGTTAAAATGAATTGTAAATTGGGAGTTAGTTTGATTTTTATGGTATTTTTACAATTCTTTTATTTTACATCCATATTTTATTGATACACTGGAGGAGATAAGAAACGAGAGGTAGGATGCTATGGAGAAGGTAAAAGCAATACTATTTGATAAAGATGGGACATTAATGGATTTTCATTCAATTTGGATAAAAGTAGCTGAAGAACTTGTAGCTGAATGTATAAGTTTATATCATTTACCAAGTACAATAGGGCAGACCTTATTAGAAGAGATTGGTGTAGAGGGAGCATTTGTTAATCCGAGGAGTGCAATAGCTGCTGGAACAAGCCTTGATGTAGCGAAGGGGCTTTGTAATTATATTGAGTCTGCTAGAGAAGAAGAGATGCATCATTGGGTAAGTGAGAAGTTATTTTCCCTTATGTATGAGCATCGTTCGCATATGAAAATGACAGCAGATTTACCGAAAGTGTTACAGGCATTAAAAGATAAAGGATTTATATTAGGGGTTGTCACGGCGGATGATTTCGCACCAACAGAATTATTTTTAAAACAATATAAGTTGGAGAACTTTTTTGATTATATTATAGCCTCGGATACATTCCTTGCGCAAAAACCAGATAAAAAGATTATAGAAGTGTTTTGTGAGAAATTTAATTTAGAATCATGTGAGGTTGCGGTTGTTGGAGATACGCCAACTGATTTACATTTAGCTAAAAATGGTGGTGATTGCTATGCAATTGGGGTGCTATCTGGTACGGGAGACCGTCCAACATTAGAACCACTTGCTGATTTAGTGTTAGATTCTGTTGGAGAGTTTATTTCTCAATCGGGTGAGTTTTTCTGGGAGAAAGAAAAGTCTAATGTGTAAGGAAAATAAGTCTATAAAGACTCTTAATGAGTCTTTATAGACTTATTTTTTATGCCTGGATACAAAGAATATAGGATAAATGCTAGAAAGGAAAGTTGGCATACATTTTGCAATAAGAAGAGAAAACAATGTAAAGAAAAGGATGGGGTACGCAATGAACACAAAAAAATTTGCTAAAGTAAATGAACAAATTCCAGGACCGAAAGCGGCATCTTTATTGGAACGCCGTCAAAATATAGTACCAAAAGGAGTAAGTAACGGCATCCCAACGTTTGTACAATCTGCAAATGGTGCTCTTGTAACGGATGTTGATGGCAATCAGTACATTGATTTTGCAGGAGCAATCGGGACAATTAACGTAGGACATTGTCATCCAACGGTTAAAGAAGCGCTCCATAAACAAGTCGATCAATACATTCATACTGGATTTAATGTCATGATGTATGAGCCATATATTGAATTAGCGGAAAAGCTTGCGGCATTGGCACCAGGAAGTTTCGATAAGCAAGTCCTATTTTTAAATAGTGGTGCAGAAGCAGTTGAGAACGCGGTGAAAATCGCTCGTAAATATACGAAGAGACCTGGTATTATCGCATTTTCTAAAGGTTTCCACGGGCGTACATTAATGACAATGACGATGACAAGTAAAGTGAAGCCATATAAATTTGGGTTTGGTCCCTTTGCTCCAGAAGTATATAAAGCGCCATTTCCATACGAATACCGTCGCCCAGAGGGATTAACGGAAGAGCAGTATGATGATTTTATTATTGAAGAGTTTAAGAACTTCTTCATATCGGAAGTAGCACCAGAAACAATTGCAGCTGTTGTAATGGAACCTGTTCAAGGGGAAGGTGGATTTATCGTCCCAAGTAAGAAATTTGTTCAAGAAGTACGCCGCATTTGTTCAGAGAACGGCATCTTATTTGTAGCGGATGAAATACAAACAGGCTTTAGTCGTACAGGAAAATATTTTGCAATTGATCACTATGATGTCGTTCCAGATTTAATTACAGTGTCTAAATCATTAGGGGCTGGTGTACCGATAAGTGGTGTCATTGGACGTAAAGAAATTATGAATGAATCTGCACCAGGTGAACTTGGTGGAACGTATGCAGGAAGTCCATTAGGATGTGCGGCTGCATTAGCTGTTCTCGATGTAATAGAAAATGAGAAACTAAATGATAGAGCGATAGAATTAGGAAAAGTCGTAATGAACCGATTCGAAGAGATGAAAAATAAATATCATTGCATCGGTGATGTGCGTGGGTTAGGCGCAATGTGTGCATTTGAGGTCGTTCAAGATCGTAAGACGAAAGCACCTGACAAAACGTTAACGGCTAATCTATGTGCAGAAGCAAATAAGCGTGGGTTACTTTTATTATCAGCAGGAACGTATGGAAATGTTATACGTGTGTTAATGCCTTTAATTATTACAGATGAGCAACTTGAAGAAGGATTAACAATAATTGAAGAATCGTTGCAAGCTTGTTATGAGCAAACAAACATCGCTCGCGTTTAAAAACTGAAGTATAAATAGCAAACATTCTAGCTGACTCTATATTAAATGCAGAAAATTCACTTTATAATAAAGGTAGTGAAGTGGATCGATGGATTTGAAGTTAGGGGTGGCTAGGATGGTTGCAGAAAAGGAACGAGTGTTAATGGATTTAAAAGATGTATTTGAATATGCGTTTGACGAAATTTTTGTTACAGATGAGCAAGGGATCGTTGTGCGTGTAAATAGTACATGTGAAAGGCACTACCAACTAGCTGCCGAAGAGTTAGTGGGTAAGCATGTAAAAGAACTACAAAAGGATGGAATCTTTTATCCATCAGCGACATTAGAAGTGATTGAAAAAAAGAGGCCAATTGAACTCGTTCAAACTACAAAATCAGGAGAGTATTTACACGTTCGTACAAGGCCTGTTTTTGATGATGAGGGAAATTTAAGAAGAGTGATTAGTTATTCTCGCGACCTTACTGAACTCTATCAATTACGTCAAAAGGTAGAGGAAATGGATAATCAGCTAAAAACATATAAAAAAGAATTAAGAGAAACATATGAGCATGAAGGACTTATTTTTAAAAGTCTAGCTATGCAAAAAATAGTCGATACAATCAAAAAAGTATCTGTAGTGGATAGTACTGTTCTCGTTTTAGGCGAGACTGGAGTAGGAAAAAGTCGATTAGTACGCCATTTACATGAGGTGAGTCATCGGAAGAATGAAAGTTTCTATGAAATTAATTGTGCGGCATTGCCAACTAATTTAATTGAATCGGAGCTTTTTGGATATTCAGGTGGATCTTTTACAGGTGCAAATCGTGAAGGGAAAAAGGGACTATTAGAATCCGCGCATAAAGGAACTCTTTTTTTAGATGAAATCGGTGAAATGCCGATTGAAATCCAAGCGAAGCTTTTGCAAGTATTGCAAGAAAAAACATTTCGTCCTATAGGCGGAAGAGAATTAAAAAAAGTGGATGTTCGAATTGTCGCGGCAACAAATAGAGATTTAAGCGAGATGGTGAAACAAGGAACATTTCGGAAAGATTTATACTATCGTCTGAATGTCATTCCAATTGCAATTCCCCCGCTTAGGGAAAGAACAGAAGATATTTTACCGCTTATTTATCATTACTTGCAGCACTTTAATAAAAAGTACGGACGTGATGTGAAACTAGCACCGGGTACATTACAAATGTTTGTTGGATATCCGTGGGAAGGAAACAATAGAGAAATAGAGAATGTAATTGAGAGAATTGTTATTACTGTCGATGATGTTGTAACGGTAGAGGATTTGCCACTCTCTATGCAAGAGGCTGCAGTTGAACAATCGGGGCAAAGCCTTTATAAAATGCTGGAAGAGGTAGAGAGAAATATTATTCTTAAAGCGTATAAAACGTATGGATCAAGTTATAAAGTGGCTGAGTTTTTGCAAATTAGTCAATCTGCTGCTACTAGGAAAATTAAGAAGTTCATAGAGGGGGAAGAAAACATTGGATAAAAAGGCGACTTTCGTAAGTATAGATAAAAAGGCGATGTATATAAATGGTGAGTGGATTACACTACAAGAACAAATTGAAGTAAATAATCCTGCGACGAAGGAAATATTTGCAACTGTACCAAAAGGCGGAGTAACAGAGGCAAAGCAAGCTGTTGATGCTGCACATGAAGCTTTTAAAACGTGGTCTAAGTTAACGGCAGCGGATCGTGCAGCGAAGTTAAAAAAGTGGTTCACACTTATTGATGAAAATAAGGAAGAGATCGCAGCGATTATGACGAAGGAACAAGGAAAGCCGTTTGCAGAAGCGCTTGGTGAAGTAAATTATGCAAATAGCTTTGTTGAATGGTATGCAGAAGAGGGGAAACGTGTATATGGTGAAATGATTCCTGCTTCTCATCCGAATAAGCGCATTTTAGTTATGAAGCAACCAGTTGGCGTTATGGCAGCTATTACACCATGGAACTTTCCAGCTGCTATGATTACGAGAAAGGTAGCCCCAGCGCTTGCAGCAGGCTGTACAGCAGTTGTAAAACCTGCAAGTCAAACACCACTAACTGCATTAAAATTAGCTGAATTAGCACATGAAGCGGATATTCCAAAGGGTGTAATTAATATCGTAACAGGTAGTGCAAAAGCAATTGCTGATACGTGGATGGAAGATGGTCGTGTGCGAAAAGTGTCCTTTACAGGGTCAACGGAAATCGGAAAAGAGTTAATGGCTAGTGCGGCGCAAACGATGAAAAAAGTTTCACTTGAGTTAGGTGGTCACGCTCCGTTTATCGTAATGAATGATGCAGATTTAGATAAAGCAGTAGAAGCGGTGATTGGTTCGAAATTCCGTAACGCAGGACAAACGTGTATATGTACAAACCGAGTATTCGTTCAAGAAGAAGTATACGAAGTATTTGTAGAGAAGTTCCAAAAGGCAGTAGGGCAGTTGAAAGTAGGAGACGGTTTCGGTGACGGAACGACTGTCGGACCACTTATTGATGAGAATGCAGTTTCAAAAGTACAAGAACATATTGAAGATGCTATTCAAAAAGGTGGAACAGTTTTATATGGTGGTCAAAAGGTCGCAGAGTTAGAGGGACATTTCATTCAACCGACTGTAATTGGGTTGGCAAATGATACGATGCTTTGTATGAACGAAGAAACATTTGGGCCAGTGGCACCAGTTGCGAAATTTAAAAAAGTTGATGAAGTAATCGAACGTGCAAATAATACACCATACGGTTTAGCTGCGTATATTTTCACGAAAGACATTAGCCAAGCATTCCAAATTAGTGAAGCGCTAGAGTACGGTATTATTGGTCTAAATGACGGTCTTCCATCAGTTGCACAAGCACCATTCGGTGGCTTTAAAGAAAGTGGTATCGGCCGTGAAGGAGGCCATTTCGGCATCGAGGAATATTTAGAAATTAAATATATTTCATTAGGACTATAAGTAGTATACTAGAATCTCTATAAGGTAACAGAGAAGGAGATTCTAGTATGGTATATTGGCTATTATTACTTGTTACAATTATTTTTGAAGTGGCTGGAACAATTGCGATGAAACTATCAAATGGTTTAACAAAGCTCGTTCCAAGTGTATTGATTTTCGTATTTTATGGAATTTGTTTCAGCGTGTTCGCCATCGTTGTGAAGAAGATTCATTTAAGTATTGCTTATGCTATTTGGTCTGGCGTTGGAACATTACTTATTACAATCATTAGTGTGTATTTTTTTAAAGAGCACATTAGCTTATTCCAAGCATTTTGTATTCTTTTTATTGTTTTGGGTGTCATTGGTCTTAAGGTTTCATCGGCATCCTGAAAGCTATCTTTTGTAGAAGATAGCTTTTTTCTATTTGTGCAGTTAGCAATTAATACGACAAAATATGACAAGAAAGAGTAAAGCGTTTTGTTATGATACATATGAAATATTGTCTTATGTGGAGGAAAGAGTATGTTAAAAAAGGTGAGTCAAATTGTTTTAATTTTTGGCATAGCTTTTAGTTTAAGTGCTTGCACTGAGACTAAAGATAGTAATGAAAGTAAACAAGAAGATGTTCAAGATAAAGTGTATAAAATAGGGGAGACAGTAGACGTAGATGGTTTGCAAGTAACTATCGATTCAGTTAAATTAGGATATCCGGATTATGATGAGGATAAAAAGAAAGAAGAGATTTTGGGGGTTATTTTCAAAGTGGAAAATAATAGTAAAAAGGAAATACCTTTTGCATTTTATGAATTTGAGATTATCGATAAGAAAGGTACAAGATTTAAAGAATATAATAACCCTGATAGCTTTATTAGTAAAAAGTTAGCACCAGATGAAAAAATTCAAGATATCATGCTATTTGACGTAGCGAAAGAAAATACGTATATCGCTACGTATAGACCGGAGTTTACGCGTGAAAATAGAACGATAAAATTTGAATTGAAACCAAATAAATAAAAAACACATTGGATTATCCAATGTGTTTCTTTATGGTAATAGATTTAAAACGCCCAGTTACCTTTACGGAAGATAGGCTCATGTCTGCCATCAGCTGTAATACCATCGATATCAAGCTCAGCGGATCCAATCATGAAGTCGTTGTGTGTAATACTAGCGTTTGCGCCGTTTTCAGCAAGTTCTTCTTTAGACATTGTTTTTCCGCCAACTAAGTTAAATGCATAAGCATTTCCGATTGCAAGGTGGCAAGATGCATTTTCGTCAAATAGTGTATTGTAGAATAAAACATTTGTGTTTGAAATTGGTGAGTCATGAGGTACTAAAGCTACTTCTCCTAAGAAGTGAGAACCTTCATCTGTTTCTACTAAATGTTTTAAAGCTTCTTCACCAGCTTCAGCTTTATAGTCTACGATACGTCCGTTTTCAAATGTTAACGTGAAATTATCGATAATATTACCTGCAAATACTAACGGTTTTGTACTAGAAACTTGGCCGTTTACACCTGTTTTAAGTGGCATTGTAAATACTTCTTCAGTTGGAATATTAGCCATAAATGGTACGTTTTTTTCATTTAAGCTACCAGCACCAGCCCATACATGTTTTTCTGGAAGTTCGATTGTTAAATCTGTTCCAGGACCTGTATAGTGAAGAGCTTTATAATGCTTTTCGTTTAAGTAATCCACTTTTGTATGTAATGTTTCATCATGTTCTTTCCATGCTTCTACAGGATTTTCTAAATCAGCACGAGTAGCTTTGAAAATAGCATCCCATAACTTTGCTTCTTGTTCTTCTGGCGCTATGTCAGGGAATACTTTCGCAGCCCATTCTTTCGTAGGAACAGAAATTACACACCAGCTTACTTTATCGGCTTGTACGTAATCACGGTATACTTTCATCGCTTCTCCAGCTACTTTATGAGCTGTTGCGATACGTGTTGCTTCTACACCTTTTAATAAATCAGGGTTTTCTGCATAGATAGACATAAATGCAGCGCCTTCTTTTGCTAATTCCTCACGAGCATGTGCTTTCCAAGAAGGGAATTCAGAGAAAGCTTCTTCAGGAGCTAGATCGAACTTTAAGCGTGTTAAAGTCTCATCATTCCAATCCACATATACGTGTTTTGCACCAGATTTATATGCTTTCTCTGTAACGAGGCGTACAAATTGTACAGCTTCAAGAGGTGCACTAATTGATAAAGTTTGTCCAGGTTGAATATTAACGCCAACATTAACTGCAAGAGCAGCATATTTCTCTAACGTTTGTTCAAATGACATATGTATAATCTCCTTTAATTTGAAAAATTTCTTACTATATATAATACAAGAAAATTCTAAAAATATATATAAATATAGCGCAAAAAGAGAGCTCAAAATGTATTGAGCTCTTACATTTACTTAATTGAAGAAGCAAATTGCTCTACAGTCGTTGTATGGTGTATACGAACGCGCTTCATCTTTAACAATTCATCAGGTTCACCCTTCGTAATGAATTGCCCAGGCTTTGTCGTCGTCGCAAATTGATAATACTTCTTCGTTTCTGCAACAACCTTATCATCTACATGGCCGAATGGATATGCGATTGCGATAACAGGCTTACCTGTTATTTTTTCTAGCTTTTCTTTTGAACCTTTTAACTCTTCCTCATAGTTTGTAATTTTCGGCAAGTCTGCATGTGTTGCAGTATGAGATTGCACCGAGAAAATGCCGGAATCAACCATTTCTTTTATTTCAGAAGTAGACAATGCTCCTTCTACATCAACGTTATCAACAATCATATATTCTGTTGCTGCCGGTTTGAAAGTATCATCTTTTAGCTTTTGTAAAACGCGAAATGCATTCATATTATTTTTCATACCGTCATCAAATGTAACGAAAATCGGCTTATTTACTTTATTTATATCACTCCAGCGTTCAAACGTTAACAGCGTATAACCATTGTCCTTTAAATGTTTCATTTGTGCTTCAAAGTTAGCTGGTGATACGAATAAGTCTTTAATACCTTGACCATGATAATCATCAATTGCGTGATACATAAGAACAGGAACCTTTTGTTCGAAAGTAATAGTAGATTTCGTAAGCGAGATTGTTTTCCCATCTTCTTTCATTCCTGTTGCTTCAATTTGGAACTCACCGCGTTTTCCTTCAAATTCCTTTATATCAAAAGGAAGTGTAAATTGTTTCTCTTTTTCTTTAGAAGAAAAAGATTTAGCACTTTCCTTTCCATCAGCTGTGCGCCAAATTTTATATTGTACTTCATTTAAAGAATCTTTTATGTCTGTAATATGAATAGTAGTGTCTGTAGATTCGTATGTGATGGGAGTATAAGAAATTTTACCTTGTTCTTGTACAGTCTCTTTTTGTTTAGCTACTTCTTGAACCTTTTTCTCTTTTTTAGGTTCTTGGCTTACATTGCTAGTATTGCAGCCTGCTAGAATGGCAGACGTACATAAAGCAATTGTTGCGTATTTTCTCATAAAAATCACCTTCTATTGTGTAGTATGTTGCATATTGACATTAAAATCCCCACCGCTATAAGAGTGGTGGGGATATACCCTTGTTCATCATATCATTTGAAGAAAATGAGGGGAATATGATTTTTAGGAGGCTATTAAGGTAATAGATTAGTGACTTTGAATAGATGTATTTTTTTGTTTCTTATTAGAATTAATAATAATATAACCGACTACAAAGATAAGAGGAATAATAAAGACATAGATAGGCATTCCCCATACATAATAGCTTTTTAGGGTTAAGACTAGTAAATGTAAGAAATCGAAAATTGCGTGGGCTTTCATAATATCCTCCAATGGCTTTTTGAAAATTATAACATTTTAAACTTGTTATTTGTATAATTTGGAAAGTGATTTAAGCTAATTTTAAAGTAAGAAGAAGACTTATTAATATGCAATTTTGCATACGGGTATGGATTCTATTAAAATATAAAGATTTTATACTATAATAAAAACCGCTATAAAACTAAGTAAGGATAATGTATGGAGTGGAGAATAGAAATGAAATATAAAAAAATAATATATATCTTTTTCATATCGCTATTTATAGTTGGTTGTCAAAGTGAAGTGAGTAAAGCGAATAGTGTGGAAGAGTATATTCCATCGCATCTTATGAATGCGGAAGTGACGGCGGATATTATGACACTAGAGATGGATCGTGATACACGTAAAAAAGTAGAGGTTATTACTAAAAAGATGAGTGATCATGTAAAGAATGATAAAGAGTGGTACATAAACTATATATCAGGGCATATAGATAAACAGGTGAAACCGTATCATCCTAACTTTGGTATTACAGAAGAAGAATATAACTTTTTTAGAAACGCCGTTGAGAATAGTAGTTTATCTAATACAAGTGATGGAAAACTTCAATTTAAGCAAAAAAGTAACCATGAAATTGAAATTGTTTCAAGTAGAAACCTAGAACTATTCCAGCATCTAGTAATTGATACAGAGAAGAATATAATAAAAACTTCTTTTGGAGAATGTCAGTATGTTGGAGAAATAAAGCCATCTTCAGAAAAAAGAATATTAGGTCGAGTAAATGGCAAACAATGGATGTTACAAAAAGAAAATTTAATCTATTTATTCTCTTTAGGAAAGCTTGAAGGAGAAGATAAATCTGTTATGGTTATTTCAGTAAAAGGCATACACGAAGGAAAACTTATTAGTAACGAGGAAGTAGTCGAATTCCGTTCGATTTCATAAAGAATCAAAAAAATCACCTTACTCGTTAAAGTAAGGTGATTTTTTATTAAATAAACAATCCAGCGATTGTTGCAGATAAAATAGAAGCAAGTGTTGATGCAAATAGCATTTTCCAACCAAATTTAGAAACAACGCTTCCTTGTTTTTCAGAAAGGGCACGGATTGTACCAACGATTGCACCAATTTGGCTAATACTTGCGAAGCTAATTAAGAATACTGTAACGATTCCAACTGTACGTGGAGCTAATGTTGTAGCTGTGTCTTTTAAATCAAGGATTGCTACAAACTCGTTTAAAACAATCTTCGTACCCATAATACCACCAGCTGGGATAATATCTTGAGTTGGAATACCCATTAAGAATGCGAATGGAGAAAGTACGTAACCGAAGATTTGTTGTAAAGTAACAGCATGTCCCATTGCGCCTGAAGCTGCACTAATTACGTAGTTTACAACTTCCATCACACCGATAAAGGCGATCATTAATGCGGCAACGATACCAGCTACTTTTAAACCATCAAGCGCACCGTTAATCATTGCGCCGATAAAGCTGTCTCCGAATAGAGTTCTATCAAATTTTTGAATCACTTCATCTTCTTTTTTCGTATCAACTGGTGTTAATAACGAACAAACGATTAAGCTTGAGAATAAGTTTAGCGGAAGAGCTGCTAGTACGTATTTTGCATCTAACATCATTACGTATGATGCTGTAACAGAAGCAGAAACGGAGCTCATCGCAGAACAACAAATGATAAACATACGATTTTTATTGAAATGCTGTAAATCGTTTTTAATGACGATTAACGCTTCACTTGAACCGAAGAATACAGAGTTTACTGCGTGGAATGACTCAACGCGCGGCAAACCAGTAATTTTTGAAATTGCACCGCCGACAACACGAACGATGAATGGTAAAACACCTAAATAACTAAAGATTGAAAGTAGTGCTGAGAAAAATACGATAATTAATAATACGTTTAAGAAAAAGACAAAATCTCTGTGAATTCCATTAAAGAGAAAATCGACACCTGTCGTACCAAGTTTAATTAGTTTGTTGAAAACTTTACTAATGAAAATAATGATTTGTTGACCAATCTTTGTAGCAAACATAAACCAACCGATTAAAATTTGGAAACCAATCATAATTGCAATTGCACGGAAGTTGATTTTACTTTTGTTGTTTGACAAAGCAAAACATAAACCTAACACGGCAAGAATACCGATAATGCTCATTACATATTGCATGTAGTTGCCCCTTTCAGAAGTTCGTATAAAGTTTGTACATAAAACGTTCGTTATATTACTAAAAATAAAAGAACGAGGTTTTATGTCATACGTAAGATGTCTGACCTTTTAGAAAAATAAAAATAAAAAAAGACCCATATGGATTCACTTTCATCTATGAGAGAAAGCTAATCAATATGAGTCCTTTTTTACGCATAGGCTAATATTCATTAGTTTTCCCCATAGTCCAGCAATTTAAGGTTGCCGGGTAGAAACTCTCGATCCATATTATCAAGTATATATGAGGTAACATCGTCCGTATTAAATTAGTAGTAGCGTAACATTAACAGAGAAGTATCGTCAATAGCTTTTTTTCTTCCAATAGAAAAAGACCATATAAGTATGATAAAATGTAACGCAGTGTTATGAAAAAGAGAGGTCGGAAAATGAGTACTAAAATGACGCCACCAGTTGAGAAAAACGAGTTTATAGATGTAGTATTTGAAGATTTAACACATGATGGTGCCGGTGTTGCGAAAGTAAAGGGCTATCCTATTTTCGTTAAAAACGGATTACCAGGTGAAGAAGCGCAAATTAAAATTATTAAAGTGAAGAAAAACTTTGCATTTGGTCGTTTAATGAAGCTTCATACAGAAAGTCCATATCGTAAAGATGCTGAATGCCCAGTATATAATCAGTGCGGCGGTTGTCAGCTTCAGCACTTAACTTATGAAGGACAATTACAAGCGAAAGAAAAACAAGTACGTGACGTTATGCAGCGTATCGGAGGACTAGGTGATGTTCCTGTTCATCCTGTACTTGGCATGAAGAACCCGTGGGTATACCGCAATAAAGCACAAGTACCAATCGGAGAACGTGAAGGTGGGCTTGTAGCTGGTTTTTATCGCCAAGGAACGCATGACATCATTAATATGGAATCATGCTTAATTCAGGCAGAAGAAAACGATACATTAATTCAAGAAGTAAAACGTATTTGTGAAAAGCACGGTATCACTGCGTATAACGAAGAGCGTAACAAAGGAACACTTCGTCACGTAATGGCTCGTTACGGACAAGTAACAGGGGAAATTATGCTTGTCTTCATTACGCGTACAGCGGAATTGCCAAACAAAAAAGCAATTATTGAAGAAATTGCAGCGAAATTCCCAGAAGTAAAATCAATCGTTCAAAACGTAAATACGAAGCGTACAAACGTAATTTTCGGAGATAAAACGACAGTACTGTACGGATCAGAATATATTTATGACTTTATCGGTGACATTAAATTTGCGATTTCAGCACGTTCATTCTATCAAGTAAACCCAGAACAAACGAAAGTGCTATACGATAAAACGTTAGAATACGCAAAATTAAATGGTAACGAAACAGTAATCGATGCCTATTGCGGAATCGGATCAATCTCGTTATTCCTAGCGCAAAAAGCGAAAAAAGTGTACGGCGTTGAAATCGTCCCAGAAGCAATCGAAGACGCAAACCGAAACGCAGCACTAAACAACATGACAAACGCTGAATTTGGCGTAGGAGAAGCAGAAGTAGTCATTCCAAAATGGTACAAAGAAGGCGTAATCGCCGACACAATGGTCGTAGATCCACCGCGTAAAGGCTGTGACGAAGCATTACTAAACACAATCATCGACATGAAGCCAAACCGCGTCGTATACGTATCGTGTAACCCAGCAACATTAGCACGTGACTTAAAAGTACTAGAAGAAGGCGGATATAAAACACAGGAAGTACAGCCTGTTGATATGTTCCCGCATACGACTCATGTGGAGTGTGTGGCTTGGCTTAAGTTAGTATAATAGGAAAGCAGTTGATATAGGAAAATCTATACCATCTGCTTTTTGGTTTACAAAAATACCATTCATAAGCGATTTTAGTTAAAATAAATATTGCTGATTTTCACAAATTATAAATTGAGATTTTGAAATTGTATTCATAGTGAGAGGATTTGAATTTGAAATGATAGATAATTTTTGGCGTGAATTACCACGACCATTTTTCGTACTTGCACCAATGGAAGATGTGACAGACGTTGTTTTCCGTCACGTAGTAAGTGAGGCTGGTCGTCCAGATGTATTCTTTACAGAGTTCACAAACTCAGATAGCTATTGTCATCCAGAAGGTATGAAAAGTGTACGTGGTCGTTTAATTTTTACAGAAGATGAACAGCCAATGGTGGCACATATTTGGGGAGATAATCCTGAATATTTCCGTCAAATGAGTATTGGTATGGCAGAGTTAGGATTTAAAGGCATTGATATTAATATGGGCTGCCCTGTACCGAATGTAGCATCAAGAGGAAAAGGTAGTGGTCTTATTCTACGTCCAGACGTTGCAGCAGAACTTATCCAAGCAGCAAAAGCGGGCGGACTACCTGTCAGCGTAAAAACAAGACTTGGCTTTAAAGAGTTAAGCGAGTGGGAAGATTGGTTAACGCACATTTTCAAACAAGATATTGCGAACCTTTCTATTCATTTACGCACAAGAGAAGAAATGAGCCAAGTAGATGCGCATTGGGAACTAATTCCGGAAATTAAAAAATTACGTGACCGTATCGCACCAAATACGTTAATAACAATCAATGGAGACATCCTTGATCGTAAAATGGGACTGGAACTTGCTGAAAAATACGGCATTGATGGCGTAATGATCGGACGAGGCATCTTCAAAAATCCATTTGCTTTTGAAAAAGAGCCAAGAGAGCATAGCAGTAAAGAACATCTAGATCTTTTAAGACTACAACTTGATCTTCAAGATCAATATGCAGAAGTACTGCCACGCTCAATCACAGGACTTCACCGCTTCTTCAAAATTTATGTGAAGGGCTTCCCAGGAGCTGCGGAATTGAGAAATCAATTGATGAGTACGAAATCGACCAATGAGGTGCGTGCTTTGTTGGATAAGTTTGAGGATAGTGTTGGTGTTGCTCAGGATAGTGAGACGGTTTAACTTTTAAGCAGTTAAATCATTTCATATGTAGTGTATGACATGAGTGAGTTGAAAATAAGCGTAGAGCTGGAAAAGAACAGTGTATTTGAGAAATCAAAGCACTGTTTTTTTCTTTTAGTTAATGTTAAGAGAGAAATCTTTTTAAAGGCATATAAAAAACACGTAAGAGCTCTGTAGATACAATGATAGAGAAAAGTTCGGGTAAGACTATAAAACATATCTTTAAAATGTTAAAGTATTAATTTAGCGGACAATAACTAAAAGGTTAGATTTAAACATGATAATTTAAAGCACGTTATAGGATAAACTTTAACTGCTGAATAAATAATCAACATTTCAGGAGGAAACCCAATGGCAATGAGCAACAACGATATATTAAAAAGAGTACGATACGCTTTAGATATAAGAGATATAGATATGGTGGAAATCTTTAAACTCGGCGGGATGGAAGTAACGAAAGAAGACGTAGTTGATATGCTTACAAAAATAAAGAGAGCTCCTCAGCATGAAGCCGAAGATGCGGATGTAATCGAAGATGAGTACGTAAAAACATGCGATATGATGATGTTAGAGGCATTTTTCAATGGATTTATTACTTTAAAAAGAGGAAAGCAAGATCCGAAACCAGGGCAGCCTGCACCTGTACAGAGTAAGGAGAGTGCCAATAACCTTCTTCTAAAGAAAATGAAAATCGCACTATCTTTAACGAGTGAGGATGTACTTGATATATTAGATAGCGTAGGCGTTACGGTAACAAAAGGAGAGTTAGGCGCTCTATTAAGAAAAAAAGGTCATAAAAATTACAAAGAGTGCGGCGATAGATACGCAAGGAATTTCATTAAGGGATTAGGTGTAAAGTATAGAGGATAATGAGTTCGTTAAAGCAGTAAATGATATAATAGGTAGAGTAGGACGTTTGTATCCTACTCTTTTTTATTTGTAAAATAATACGCTAGGTGATGAAATGGTACATACATATTTAGGTGAGACAATTAATTTTCATATAACTTATAAGAAGAAAAAGTCCGTGCGTCTTTTTGTAGATTCGTATGAAAATGTGGAAGTGCAGGCTCCGAAAGGGACACCTGTTGAATACTTAGTCCAGTTGCTAGAGGAGAAGTGGGATTGGATTCAGACAACTCGTAAGGAAATGGCGGAGCGAGCGCATGGACCACAGGAAAAGGATTATGATCAAGGAGAGGGCTTTTTGTATTTAGGGAATACGTATCCGATACAGATTTCCCAAGATGCAAGAATTGAGCAAGACAACGCAGTATTTGAAGGGGATAAGTTACATATTTATGTGAAAGAGCTTAAGGATGAGAAAATACAACAAGCTTTAAAACGATTTTACTATAAGCATTGTAAATCTTTAGTAGAGAAGAGTATTAAAGCGCATCAAAGTAATTTCAAAACAAAACCACGTTCTATTCGTATTACAGATAGTAGTCGTACTTGGGGTACTTGCGATTCGAATTTACAACTAACATTCAATTGGAAGCTAGCAATGGCACCACAGCGAGTAATTGACTATGTAGTCGTTCATGAAATGTGTCATATGGTTCATTTAAATCATGATCGCTCTTTTTGGCGTCTTGTCGGGAAGATAATGCCTGATTATAAGGAAATGGAGAACTGGTTAGCTTTATCTAGTTGGAAGATGACGGTTTAGGAAGGGATATCAATTTTTGTCGGTAAATCGATATTTCTTGTCGAATCGTTGATATATTGTAAGTTTTGATAGATATATTTTAAAAATCGTTGATATATTGTAAGTTTTGATAGATATATTCGAAAAATCGTTGATATAATTTCATTTACTACAGGATTGTTCAACAAATCGAAAAGAGGAGATGCCACAAGGGACATCTCCTCTTTTCGAGTATATAGATTATCGTCCAAACTTCACAACAAATTCTTCATCAACTTTCTCCATCTCATACCCACGATACCCCTCCGAAAGCAAAGCCTGCTGTCCACTAGCATCACTCATTAGAATACTTTGAACATCCGTCCAATCTCTTTCATTATCTCCGCGCAATTTCTTCACAAAAACATACCGCAGACTATCACCATATTTTTCCTTCAACACAGCAATCTCCATCCCTTGCGCAAATTTATCCTTCAAACTCGGGATGTTAAAAGGAGCAACGGTGCAGCATACATAATCATATTTGCTATCTTCTTTTTGCAATTCGTCCATGATGACGTTTGCTAATATTTTTTGCATACCATTTCCTCGGCAGTTCGGATGAACGTTTGAGATTTCTTGATAGATGACGCGGTGTAGTTCACTTTCTGGCAAACCAATATCAAGCCCTAAATGTTCATCATCGATAGGCGGGACGAGTAGAGCGCGAAATGCGATGAGTTCGTTTTCGATAAAAGAACCGATCATCATGCCGTTTCCTTTTAGAATGTATTGAAATTCTTCTTGTGAGAGTGGTTGTAAACGACTTTTATCTTCTAGTGCTTCAACTACAATGTTTTGTAGTGATAAAATTTGTTCGATGTGCTCTAGTGATAGTAATGTAACGTGAAATGATTCGTTATTTTGTTTTAATGTTCCTTCGTATAGAACCGTCATATGATAGTCCTCCTTTAGCGTACAACGTCTTGAAAGACGGTTAGTTCTTGTAGTGTATCTTCGTTTATTTCAATGCCGAGTCCCGGCTTTTCGTTTAAGCGAATGAATGGTACATCGTAATGTAAGTTTCCAATGTCTTTCGTGAATTTTAATGGTCCTGTTAGCTCTACGCTCGTAATGATTTTCTTTGAGAAAGCGACATGGAATCCTGCGGAAGAGGCAACAGAGGATTCGACCATTGATCCCACTTGGCATTCAATGCCGGCCATTTCAGCTTGATGAGCGAGCTTTACAGCTGGATATATGCCGCCGCATTTCATTAGTTTTATATTCACTTTATCGGCAGCTTCTAATTTAATAATTTGGCGCATTTCACGAGAACTTTTTAGTCCTTCATCAATCATAAGCGGGAGATCTGTTTTAGAACGAATATGAGCCATGGCATCAATATCGTCCGCGATAACAGGTTGTTCAATCCAGTCAATGTTTAAATGTCCTAATGAACGCAGTGCTGTTAATGTGTTCGCGCTATTTTTCCAGCCTTGGTTTACATCAATGCGAATAGCGATGTCATTTCCTACACGTTCTCGTACAGCTTCAATACGTTTCACATCTTCTTTTACATTCGTACCAACTTTCATTTTGAAAGATTGGTAACCTTTTTGAATCATAGAAGCAGCTTCTTCAGCCATATCTTCAGGATCGGCAATACTTAAAACGTGAGTGACAGGGAATTCTTCATGATAGCGCCCACCAATTAATTGATATACAGGTTGATTTAGTTTTTTGCCCATTATATCAAAACAAGCAATATCAATTGCGGCTTTCGCTGTTGGAACACCGTAAATTGTATTGTCCATCATGTCGTGTATTTTTTCGATATTCATTGGATTTTTCCCGATTAGAGCAGGGGTTAGCGTATGTTTTAAAGTATGGAAAGTACTTTCCCATGATTCACCTGTGACGTGATCATCAGCAACGCCTTCACCGTAACCGATAATACCTTCATCTGTTTCCATTTTGACGATAATAGAGGGCATATCAGAATAAGAGCCATAACTAATAACAAACGGACTGCGAAGCGGTAAACGAATTGCGTAAAGATGAATAGCTGTAATTTTCATTGAATAGAAACTCCTTCCTGTTTTACAATAGTTTTATACATTTGATATAGTTGACGTTAAATAGTCGTTAATTAATGATAAGGAGTTAGAGAAAATGATGATAAAAATTGCAGTTGTCGGTTCAAAGGAGTTTATGGATAACCTTTTTCCTATTGCTCAAAAATTAGAAGGAATAGAAATTGATTCCTATATTTACCTTCATCCGGCAGAATCTTCTGAACTATTAAAGTGTCTAAAGCCTTGTGATGTCATCTTTTTCTCAGGTGCTTTACCTTATTATATGGCAAAAGAAGTAAGAGAACAATTACGAATTCCAAGTACATACTTACAGCAAGACGAGACAACTGTCGCATCTTCCATTCTTTCTATCATGTATCATCAAAGTATTCAACCACATAACATTTCCATCGATTTAGTAGACCGCTCGTTTATTACAAATGTGTTCCATGATATCGGTATAAAAGAAAGTCCGCAAGTGTTGGATTATGAAAATATGCTGTGGAGTAAAGATGAAATAAATAGAGTTATCGATTTTCATGTAGCTAAATATCAATCTGGAGAAGCTCATTTAGCTTTAACTAGTATTCACGCTGTTTACGACGAGCTTCAAAAAATGGGTGTTCCTTCAGAGCGTATGATTGATCCAACACAATCCATTATACATGGGCTAAAAGATGCAAAAATAAAAGCTGAGTTAGCAAAAAGCTATTCAGCTACTGTTGGTACTTGTATTATTTCGTCCTTAGAATTACGAACGAGTTTGCTTGAAAAACTAGATGTCATTTCAAAAGAACTACGTGGTTCATTTAAACAAGTGGATGAAATGACATGCATTTTGTATACAACTCGTGGTGATATCGAATCAATTATTAAAACAAATGCGATAGATAACTTGTTTGCGAGTATAGAAGGAACGATAGCTATTGGATTTGGTTATGGAAAAACCGTGAAAGAAGCGGAGCAAAATGCAAAAATTGCTCAAAGTTTTGCAAAGAATAATCCAATAGATCGTTGTTTTTATATACTAACAAGTGATAAAGATTTGTTTGGTCCATTCCCGAAAGAACAGAGAGTACAAAGTTTGAAAAATGATAATCCGGAACTAATGAAAATAGCGAAGGAAACGAAGCTTAGTCCGGCCAACTTGTCAAAAATTATTCAATTTAGTCAATCGCATCCGTCATTGAAATTTACAGCAGCTGACCTTTCTGAGTACTTACAAGTGACTCGAAGATCGACAGAAAGGTTGTTAAAGAAATTAGTTGATTACGGGTATGCTCATATTTGCGGCGAGGAAATGCCCTATCAACAAGGGCGACCTCGCGCACTATATGAACTGAATTTACCGCTATTTTTAAGCTTCTAGTTGAGCTTTTTGTTTCTTTAGCAGTTCTGCTTTTTCAATGTCTGATAGTTTTACAATTGTGAAACCTGTTATACCATAAATGATTGAGATAATAGGTACGATGAAATTCAAAATAGCATAAGGAGCATATTCAAATGCACCTACGCCAAGTGTAGCGAGAATAAATACACCGCACGTATTCCAAGGAACGAAGACAGAAGTTAATGTTCCGCCATCTTCTAATGCTCTGGATAAGTTTTTTGAATGTAGTCCTTTTTCTGTGTATGCATTTGCGTACATTCTTGAAGGGACAACAATTGAAATATATTGTTCAGAGCAAGTAAGGTTTGTTGCAAAACAAGATGCGATAGTAGAAGCGATAAGCCCTTTTGCTGATTTCGCTAACTTTAAAATTTGATTTACAATTGAGCGAAGAATACCTGTATGTTCTAATACTCCTCCGAAAGTCATAGCGACAATTGTCATAGAGACTGTATTCATCATCGAATCTAAGCCACCGCGGTTAAATAGTTCGTCTACTAGCTTGTTTCCAGTGTCTATAACAAATCCAGCTTGGAGTGCACCGACAGATGCTGAGACAGAACCACCTTGAATAAAGACTTGTGATAAGAATCCTAAAATAATACCGACGAGAATGGCTGGTATGGCAGGAACCTTTTTAGCGACCAATACCATAACGGCTACGGGTATAATGAGTAGGAAAGGTGAGATAACAAAGTTTTGTTGCAATACTTGTAACGTTTGATCGATGCTCTTCGCATCAATATTGTTAGCGCCGAAGCTTCTTCCTAAGACCGCGTATACGATAAGAGTAATAATTAAACCGGGAACTGTAGTAAATAACATATGACGAATGTGTGCGAATAAATCTGTATTTGTTAATCCTGCGGCTAAGTTAGTTGTATCTGAAAGCGGTGACATTTTATCGCCAAAATAAGAGCCTGAAATAATGGCACCAGCAACCATTGGAGCTGGAATTCCCATACTTAGGCCAATTCCCATTCCAGCAACACCAATTGTACCCATTGTAGACCAAGAGCTACCAATCGCTAATGCAACGATAGAACAAATGACAGTAATGGAAACTAAAAATAGTGATGGAGTTAAAAGTTTTAAACCGTAATAAATCATCGTTGCGACAATTCCACCGCCAATCCAAGCACCAATTGTTAAGCCAACAAGAATAATAATGACGATAGCGGGTAATGCAAGACGAATCCCTTTATACATTGCTTCTTCAAGATCATTCCATTTGTAACCGTAACGCCAAGCGACAATAGAAGCAACGGTTGTACCGATAATAAGTGGAACGTGAGGGCTTTGTTTTAATACAACAATTGTAACCATCATAACTGCAACGGTAATGATAATAGGGATAATCGCTATTCCAAAAGGTATTTCTTTTTTCATAAAGTTCCTCCTTGTTACGTATGTTTGTTTGTATTTTTAGAATTGTCGTAAAATAGACGTTTATTAGGTTATGATAACTAAAAGTTTATGTAAGCGTCAACATAAAAACAGAAAATAAGGAATGTTCTATCGTTATGAAGTGAGTTGTCGATCGTATTTAAAAATAAACAATTGACTTTTTTCTTAAAATTCAATATGTTCATAAAAACATCTGTTTTTCATAAGTATAATTAACCTGATGGTTTATAATTTGGGAAGGAGACTGGAACGTTGAAAACATTAGAACTACAAGAGCGCTTAACGGAGATTTTTCAGCATTTACACGAAAACCCTGAAGTAAGTTGGAAAGAATATGAAACGACAGCGTATATTACTGACTTTTTAAAAGAAGAAGGAATTTCATATAGAACATTTGATGATTGTCCAGGTGTAATTGCTGAGATTGGAGGCGGGAATCCAGTTATTGCGATTCGTGCTGATATGGATGCACTTTGGCAAGAAGTAGATGGAGAATTTAAAGCGAACCATTCATGTGGTCATGATGCTCATATGACCATTGTAATGGGAGTTATTTTACAATTGAAAAATATGAGATGGAAAAGTGGTACGGTTAGGTTTATTTTTCAGCCGGCAGAAGAGAAGGGTAATGGTGCTTTGAAGATGGTGGAGAAAGGTGCTGTAGATGATGCTGATTTCTTATTTGGTGTCCATCTAAGACCGATTGAAGAACTATCTTTGAAACAAGGAGCCTCATCTATTCGCCATGGAGCAGCTGGATTTTTAGAGGGGATGATTCATGGGGAGGATGCACACGGGGCGAGACCACACCAAGGTGTGAATGCAATTGATGTCATTTCCATGATTAATATCGGTTTGAAAAATATTTGGTTGCCACCGCAAAGTTCCTATTCAGTAAAAATGACGAGATGCCAAGCTGGTGGCGATAATTTAAATATCATTCCGGGAAATGGTCATTTCAGTTTAGATGTAAGAGCAGAGAGTAATATACTATTAGAAGAATTAAAGGAAAAGATTGAGCATGTAATAGAATCAGTTGCATCGATGGGGTCGAAAACTTCATATGAATGGATGGATCTTGCACCAGGAGCAGAGGTTTCCGAAGAAGCAGAGCGCTTTATGCGTAAAGGTATTATCGAAGTGTATGGGGAAGAGAGATGTACGGGACCTCTCTATACGACAGGAAGCGATGATTTCCATTATTACACAGTGAAAAGACCACATTTAAAAGCTGTCATGCTTGGACTAGGAGCAGACCTACAACCTGGATTACACCATCCGTATATGAGGTTTGATCATAGTTGTATTATGGATGGAGTAGAAATATTGAAACAAACTGTATTGAAAGTGTTAGAAGACAGGGGCTAGAGAGCTCCTGTTTTTTTGTCGTGGATTGTCGGTAAATCGATATATTTGAAAAATCGTTGATATATTTGAAGTTACGATAGATATATTAAGAAAATCGTTAATATAATTTCACGTACCTATTAATTTGATTAAAAATGAATCTCCAGTACATGGTGTATAATAATAAGTACCATTTTTTAATAGGAGAAAACGAATGAACGAACAATATTACGATGCAGTTTTACATATAAAAACAGTCGGTGAGCAAAAGGGGTTTAACAAGTCTATGCATTATCACCGCTATGAACCGACGCCCTATAGCGGATTAGATGAGTTACTGAATCAATATGAAATACGAAGTAGCGACCGAATTGTAGACTTTGGGTGCGGAAAAGGAAGATTAAACTTTTATATGCATCATAAATGTGGTGCATCAGCAGTTGGAATTGAAATGAATGAAGAGTTTTATAAAGAAGCGATGGATAATCGAGATCGTTATGCACGAAAGACACGAAACAGTAAGGGGAAAATCCAGTTCCAATGTTGTTTAGCGCAGGAATATGAGATTGATCCGCATGATAATAGGTTTTATTTTTTTAATCCATTTTCTGTACAAGTGTTTATGAATGTAGTAAATAACATTTTGCTTTCGGTAGAAGAAACGGGGAGAGAAGTGGATATTATTTTATATTATCCTTCTGAGGACTATATTTTCTTCTTAGAAAATCAGACTGCGTTTGAGCTGAAGAAAGAAGTTAGATTGCCAGGTGCTTATGAGAAGAATGGGAATGAGAGGTTTTTAGTTTATACATTAAGGTAAAAAAAACAGGTGCTAAGGCACCTGTTTTTTTATTAGTTACGAATTAAGTAATCAAATGCACCTAAAGCTGCGTTTGCACCTGAACCCATAGAGATGATGATTTGTTTGTACGGATTATTTGTACAGTCACCTGCAGCAAACACTCCTGGTACGTTTGTAGCGCCGTGCTTGTCTGTTACGATTTCACCGCGAGCGCGTTCAACTGTTTCGCCTAACCAGTCTGTGTTTGGCACAAGACCGATTTGTACGAATACACCTTGTAATTCAACGTGATGAACTTCTTCAGTTTCACGATCGATGTAAGAAATACCGTTTACTTTATCAGTACCAGTAATTTCTTTCGTTTGAACGTTTTTCAGAACAGTTACGTTTGGTAAGCTGTTAAGACGCTCTTGTAATACAGCATCAGCTTTTAATTCTGGCATGAATTCAAGAACAGTTACGTGCTTAACAATACCTGCTAAGTCGATAGCTGCTTCAATACCAGAGTTACCTCCGCCGATAACTGCTACGTCTTTTCCAGTGAATAATGGACCGTCACAGTGTGGGCAGTATGCTACACCTTTATTTTTGAACTCAGCTTCACCCGGTACGCCAACGTTACGCCAGCGAGCACCTGTTGAAACGATTACGCTCTTACTTTTCAGAATAGCGCCGTTTTCAAGTTCCACTTCAATAAGTTCTTTTTTCTCTAAACGTTTCGCACGTTGTAGATTCATTACATCGATATCGTATTCTTTTACGTGCTCTTCAAGACTTGCTACTAGCTTAGGACCTTCAGTCTTTTTTACGCTGATGAAGTTCTCAATGCCCATAGTATCCATTACTTGACCACCGAAGCGCTCAGCAACGATACCAGTGCGGATGCCTTTACGTGCTGCGTAAATTGCTGCACTTGCACCAGCAGGGCCGCCACCAACAACAAGAACATCGTATGGATCTTTATCAGAAAGCTCTGATGCATCTGGACCGTTACCCATTTTAGCTAAAATTTCTTCAAGTGTCATACGACCGCTTCCGAAAGATTCGCCGTTTAGGTAAACAGTTGGTACTGCCATGATGTCTTTGCTTTCTACTTCCTCTTTGAATGCAGCGCCATCAATCATAGTATGTGTAATACTAGAGTTAAGAACGCTCATTACGTTAAGAGCTTGTACAACATCAGGACAGTTATGACAACTTAGGCTGATATAAGATTCAAAATGATATTCGCCTTGAATGTTTTTAATTTGATCGATTAATTTCTGTTCAACTTTTGGAGCGCGTCCACTTACTTGTAGTAAAGCTAACACTAATGATGTAAATTCGTGTCCTAATGGAATACCAGCGAATACGACACCAGTGTCTTCACCAGGGCGGTTTACGCTAAAGCTTGGTGTTCTCTCTAATTCAACTTTTTCTACTGTAATCTTAGATGACATAGTAGCTAATTCGTCTACTAGAGCTAACATATCTTTAGATACGTTATCGTCTCCTGCGCTTACTTTAAGTAAAATATCGTTCTCCATTAACTGAAGGTATTGGGATAGTTGTGTTTTTATATCTGCATCTAGTATCATTTTGATCGAACTCCTTAGATTTTGCCTACAAGGTCAAGGCTTGGTTTAAGTGTTGCAGAACCCTCTTGCCATTTAGCTGGGCAAACTTCACCTGGGTTGTTACGTACGTATTGAGCAGCTTTAATTTTGTTAACAAGAATGCTTGCGTCACGGCCGATACCGTCAGCATTGATTTCCATAGATTGGATAACGCCGTCTGGATCGATGATGAATGTACCACGAGCAGCAAGACCTTCTTCTTCCATTAAAACGTTGAAGTTTGTAGTGATTGTTCGAGTTGGGTCACCGATCATGATGTACTCGATTTTGCCGATAGTTTCTGAGCTATCATGCCATGCTTTGTGAGTGAAGTGAGTGTCTGTAGATACAGAGTATACTTCAACGCCTAAGTCTTTTAGAGTTGCATATTGGTTTTGTAAGTCTTCAAGTTCAGTTGGGCAAACGAATGTGAAGTCAGCTGGGTAGAAACAAACTACACTCCATTTTCCTTTTAAACTTTCGTCAGTAACTTGGATAAATTCTCCATTATGGTAAGCATTAGCTTTAAACGGTTTTACTTCTGTGCCGATTAATAACATGTTAAAATTCCTCCTAAATGTTGGTTTGAGCATCAAAAAATAGTGTGCTCATAAAATATATTTTTTAATTAACTATAATAATTCTAATTCGATATTAATTATCATATAGAATTGGTTATTTTGTCAAGCGAATAAACCAACTTTATTCCAATTTAATTAATATTTATTCTCAATTAAGGCTATCAGGGAATAGAAAGGTAATTTTAAGTCTATAAATTTTAGATGAGTGTTTGAAAAGTTTAGTGTGTATGTTAGAGATAGTGTGTAAGTTTAATTTTTTAGGAAGGAAATATTTCTTAGAAGTTGTGGTTTTGAAAAGGAACTGCTTACTTCTATTTTACAAAGAATTTTGTGATAAATAAAATAAAATGAATCGGAAATTTTTTGAACAATTTTTGTCATCTCAAATATATAATTAGGAAGTATATTAAGATGATAGTTAGAAACATTGACTCAAAGTGCTAACAAGATATAATAAAACCTAGATATATCTTTCAAAAAGAAGAATACATATTTATAGGATGAAAAAATTCAACCTATTATTTTTTATAGCTTTTAGAAAACGCTTACAATTAGTGTGGAGGGGAAACCATGTCTAAGTTCACGAAGTATTTTTTAATGGAAGCTAAAGATGTGATTGCATATGTGAAAGAGAAATTGTCTAAGTTTGAACATGCAAAGGAGTTACAGTGTAAAGAAATAGGTGATGGCAATTTAAATTATGTGTTCCGCGTTTGGGATGAAAAAGAGAACATGTCAGTCATCGTAAAGCAAGCTGGGGATACAGCTCGCATTTCAGATGAGTTTAAGTTGTCGACAAACCGTATTCGTATAGAATCAGATGTTTTGCAGTTAGAGGATGAGTTAGCACCCGGACTTGTTCCTAAGGTGTATTTATTTGATAGTGTGATGAATTGTTGCGTAATGGAAGATTTATCGGATCACACAATATTACGTACAGCACTTATAAATCATCAAATATTTCCGAGGCTTGCGGATGATTTAACTACTTTTATGGTAAATACACTTTTATTAACATCGGATGTTGTAATGAATCATAAAGAGAAGAAGGAACTTGTGAAGAATTATATAAATCCTGAATTATGTGAGATTACAGAGGACCTCGTATATTCAGAACCATTTACCAATCATAATAAGCGTAATGAGTTATTTCCGTTAAATGAGGGATGGATTAGGGAACATATTTATAGTGATAAAGAGCTTCGTATGGAAGTAGCGAAACGTAAATTTTCTTTTATGACGAATGCACAGGCATTACTTCATGGTGATTTACATACTGGTTCTGTTTTTGTAAGAGATGATTCTACAAAGGTTATTGATCCTGAGTTTGCTTTTTATGGACCTATGGGATATGACGTTGGGAATGTAATGGCGAATTTAATGTTTGCTTGGGTGAATGCAGATGCAACGATGCCACCTGGAGCGGAGAAAGATACGTATATGGATTGGTTACAAACTACGATGGTAGAGGTAATTGATTTATTTAAGAAGAAGTTTTTAGATGCTTGGGATATTCATGTGACCGAGATTATGGCGAAGGAAGAAGGCTTTAGCGAAGTATATTTACAATCTGTATTAGAGGATACGGCTGCAGTGACAGGTCTGGAATTAATTCGCCGTATTGTTGGATTAGCGAAAGTAAAAGATATTACTTGTATTGAGAATGAGGAAGCACGTGCTAGAGCGGAGCGAATTTGTCTTCAAGTAGCGAAGAGTTTTATTTTACGAGCGAATCAATATAGAACGGGTACACGTTTTGTAGAAACGTTAAAAGAACAGTCAATGCACTACGCGAAGTAAGGGGAGAATATGATGGAAGAGCAATTAATACCCATTCAGTGGAAAGATGATGCTTTAGTTTTATTAGATCAAACATTATTACCGAATGAGGTTGTCTATGAATCTTTCAAGACAGCTGAAAGTGTGTGGGATGCCATTCAAGTAATGAAAGTACGAGGAGCACCAGCAATTGGTGTTTCGGCAGCGTACGGTGTGTATTTAGGAACAAAGGAAGTTATTCAAAGTAAGATGGAAGACTTTATAGAGGAAGTCAAAAAGGTATGTGCATATTTGGCAACATCAAGGCCAACGGCAGTAAACTTATTCTGGGCACTTGAAAGAATGGAAGCGGTAGCGACAGAGAACGCGCACTTATCAATCGTCCAGTTGAAAGACAGATTACTAGAAGAGGCAAAAGAGATTCATAGAGAAGATGAAGAAATTAATCGTCAAATTGGAGAGCATGCATTAACATTATTCCATGATGAAATGGGAGTATTAACACATTGCAATGCTGGTGCGTTAGCGACGACTAAGTATGGTACTGCGACAGCACCAATGTACTTAGCGAAAGAAAAAGGATGGGACTTAAAAATCTATTCAGATGAAACTCGTCCTAGGTTACAAGGTTCAACGTTAACAGCATTAGAACTACAGCGAGCGGGAATTGATGTTACTGTCATTACGGATAATATGGCAGCTATGGTCATGTCACAAGGAAAAATCGATGCTGTAATCGTTGGATGTGACCGCGTGGCAGCAAACGGTGATGTAGCAAATAAAATTGGCACATTAGGCGTATCTATTTTAGCTAAATACTACAACATTCCGTTTTATGTAGCAGCGCCAACACCAACAATCGACTTAAAAACACCGACAGGAAAAGAAATTCCGATTGAAGAAAGGGATGCTTCTGAAGTGATTAATCGTTTCGGACAATATTCAGCTCCGAAAGAAAGTAAAGTATATAATCCAGCATTTGATGTTACTCCATATGAAAATGTAACAGCGATTATTACAGAAAAAGGGATTGTAAAGGCACCGTTTACGGAGAATTTAAAAAAGCTATTTCAATAAATAGATAAATATAAAAGTCAGTCATCATAAGCTTCATACTTAGGGGGATGTATATGTTATTACAAAAAGAAAGAGAAGAAATTGTAGCGTATGGAAAGAAAATGATCTCTAGTGGTTTAACAAAGGGGACTGGGGGTAATATTAGTATTTTCAATCGCGAACAAGGTCTTGTTGCGATTAGTCCAAGTGGTTTAGAGTATTATGAAACAAAACCTGAAGATGTAGTTATATTAAACTTAGATGGTGAAGTGGTAGAGGGAGAGAGAAAGCCATCAAGCGAACTAGATATGCATCTTATTTATTATAGAAATCGTGAAGATATAAATGCGCTTGTGCATACACATTCTCCTTACGCAAAGACGATTGCGTCATTAGGATGGGAGCTTCCTGCTGTTTCATATTTAATTGCTTTCGCAGGCCCGAATGTTCGCTGTGCACCGTATGAAACATTTGGTACGAAGCAATTAGCGGATGCTGCTTTTGAAGGCATGATTGATCGTCGTGCTGTGCTACTTGCAAATCACGGTTTAATTGCTGGTGCAAATAATATAAAAATGGCGTTTACTGTTGCAGAAGAGATTGAGTTTTGTGCTCAAATTTATTATCAAACGAAAAGCGTCGGAGAACCGAAGCTTTTGCCAGAAGATGAGATGGAGAATTTGGCGAAGAAGTTTGAAGGGTATGGGCAGCAGTAGAATGAAACAAAAACACCCTCAAGAAAAGATCTTGAGGGTGTTTTTTACGCTTTCTTAAGCAACAAATACATAAAGTAAGGAGCCCCAATTAAAGCAACGACAATACCTGCTGGGATGCCGTTAGGTTCAACGATGTTTCGGCCAATTGTATCTGCTAATAGCAATAGCCATCCGCCGATTAAAACGGCAATAGGCATGAAAATTTGATGTCTTGGACCTACTAAAGATTTCGCGATATGAGGAGCCATTAGTCCGATAAAGCTAATTCCTCCTGTTACGGAAACAGCTGCAGCTGCAAGCGCAACGGCTGCAACTAATAAGTATCTGCGTTCTTTTTCAATTTCAATTCCAACACCGATTGCGACTGGCTCGTTTAATGCTAGAATGTTTAATCGATTTGCTTTATAGAAAACGAACGGAATTAATACGATTAACCATGGGAGCATTGCTAAAACGAAGACCCAGTCATCTCCCCAAATGTTTCCGGCAATCCACTTGGCGATAAAGTCCACTTTCATACGATCAGCGGATGAAATAAGGACAATCATCATTCCAGATAGTGCAAATGAAAAACCAATACCGGTTAATGTTAGTCGGATTGGCTGAAGCCCAGTTGATTTACTATATGAAAATACGTAAATTAGAACAGCTGTCAGAAAAGCCCCGATAAATCCAACGACTGGTAGTAAGTAAAGAAATGAACCTACATCTATTGGAAAGTATAAAAAGAAAATAGCAACAGCAACACCGGCCCCAGAGTTGATCCCGAGAATACCAGGTTCAGCTAAATCATTTCGAGTAATTCCTTGGAATATAGCCCCTGATAAAGCGAGAGCCATACCAGCTAATAATGTAATCACAATTCTAGGTAGTCTTAAAGAGTATAAAACAAACTCCTCTTTAAAAGTCCCTTGTCCCATTAATGTTGGGAGTAGTCGATCATAAGATAAAGATGCTGAACCAAGTCCCATTCCAACTACAATGGTGGTGATGGTCAGTATTAGTAAAGCGAGTATAATAAGACGTTGTTTTCTTAGAATAGATTGCATCATGAGAATGTTTTTCCTCCTTTACGTACAATGAATAGGAAGAATGGTAACCCTACAATCGCGACAATTGCCGCAACTGGTGTTTCGTACGGAGCGTTAATAGTACGTCCGATTGTATCTGCAAGTAGCATAAAGGAAGCTCCAGCAATTGCTGACATCGGTATAACAAATCGGTAATCTGGACCGACAATTGGGCGTACCATGTGAGGTACCATTAAACCGATAAATGCCATATTTCCAACAAGCGCTACAGATGCACCTGCAAGTAAGATAATAATGATAAATAAAATAGTTTTAATAACAATAATTTTTTGACCAAGTCCAATAGCCACTTCCTCACTGAAACTAAGAACTGTTAATTTTTTTGCTAGTAAGATAGCGATAAAGATACTAATTGAAATGACTGGAATAATAATTTTTAATTGGCTCCAAGTTGTTCCAATTACGCCCCCAGCAGTCCAAAGTGATACATCTTGTGAAATTTTAAAATAAATGCCGATTCCTTCTGAAATTGCGAGTAGAAATGCGGAAACTGCAGCGCCCGCTAATACAATTCGAAGAGGAGAAAGGCCGCCTTTTTTCACCATACCAATTCCAAATACCATGATTGCGCCAATTGCCGCACCGATAAAGCAAGCTAATGTTAAGTAAAGATAGCTGATGGAAGGATTGAAAGCAAGTGTCAGTGCAAGCGCAGCATTTGCTCCACCAGATAGCCCTAATAAACCAGGATCTGCAAGTGGATTTCGTGTTAATCCTTGCATAATCGCTCCAGAAACGGCTAATCCAGCTCCTACAAAAATAGCAGCAACTTCACGTGGTAAACGTATTTCTCGAATAATAGATATTTTGTCTCCTTTAGCGGAGGAAGTGAGTGCTAACCATACATCTTTTATCGAAGTATCTGCAGCACCTAATACCATTGCAACCATAAAAATAAGAAAGAATGCAATTAAGCTTAAAATTAGTTTGTATGTAAAAGCTATAGAACGTGGATTTTCATGATCTTTTGTCATTCGTTTCACATCTTTTCTGTTCATAGAATAAAGGAAGAGGAATTCTTAAATTAAGAATTCCTCATGTTTGTATTATTTACCAAGAAAGTTCTTCTTGAAGAAGTCTAGTTGGAAATCTAATGTAAGTGGATCATTGAAATAGAATTCCATCATGTTTGCTTCATATACGCGATTATTTTTTACTGCTGGGATGTTTTTATATGATTCTGTCTCTTGGAATGAGTTATCAGTCTCTTTATTTTTACTTACGATTAAGTAATCACCAGCAAATTCCGGTAATACCTCAGTAGATAATGCGTAGTAACCTTCTTTTAATGCTTTTTCTTTTACTTTTTCAGGCATTTTTAATTTCATTTCTTGGTACAGGATTTCTGTTCCGCGGCCCCAGTTCTCGCCGTATACATAAAGCTGTTTGTTGAAGTTTTCTACAACAGAAACTGTTGCATCTTCACCGATTTTTGCTTTAATTTCTTTACCAGCTTCTTGTGCACGTTTCTTGAAGTCATCAACCCAAGTTTTTGCTTCTTTTTCTTTGTTTAATAACTTACCAATTTCTAAATGCTGTGTTAAGTAATCAACTTTTCCGTAAGTGTATGTTACAGTAGGAGCGATTTTCTTTAACTTATCGACATTTTTAATATTTGATAAACCGATGATTAAATCTGGATTTAGTTCAGCGATTTTTTCAACATTTTCATCTGATACTTCAGCAACATCTTTAAGTTTGCTATCAAAACGTGGGTTTTGTTTAGACCATGAATCTACCCCAACAAGATTTACATCTAATGACATTACGTTACCAGCGAATGATGATAATACAACAACGCGTTTTGGATTTGCAGGAACTTCTACTTTACCATTTTCAGATTGGTATGTAATTGTTTCTGATTTACTACCTTTTGCATCGTTCTTTTTGTCTGTAGAGCCATTGCTACAAGCACTCATAACAAGAACGAAAAGAACTGTTAGTGAAATAAATAACTTTTTCATCGTCTTTCTCCTTTAACATAGATGATATGTGTATACAATAATTTGTTTAACTGTAATCTTTTTGAAAGAGTAGTGGTAATGCAAAATAATTTATTAAAAATCTTGAATATGAGATTTTATAATATAGTATTAACCATATTAATGAAAGAAGATGTAATCTCAATTTGCTAATTATTAACAAATTGATAATGATTATCACTATTGATTCTTTAAATAATATAATTTTATATAGGTGTATTGTCAATAGTAATTTTGATTGTAAATTTTGCGGAAACAGGTTATATTTTATTGAGAATGATAATCAATGACTAGTAGCTGAGGAGTGACACGAATGAATCAAGAAGAATTGTTTGATGTAACTGTGATAGGCGGAGGACCTGCAGGGCTTTATTCAGCTTTTTATAGTGGACTCAGAGAGATGAAAACGAAAATAATAGAATTTCAACCACAGTTAGGTGGAAAAATACATGTTTATCCAGAGAAGATGATTTGGGATGTAGGAGGGCTGCTGCCAGTTACAGGTGATAAATTAATTGAACAACTTGTACAGCAAGGGCTAACATTTAAGCCAGAAGTGGTATTAAATACAAAAGTAGAATCGATTATTCGTAACGAAGATGGCACTTTTACGTTAAAAGCAAGCAATGGCGAAGAACATTTTTCAAAAACAGTTATCGTCGCAACTGGAAGTGGTATATTGAAACCTCAAAAGTTATCAATTGAAGGTGCTGAGCGATTTGAAGTATCTAATTTAAATTATACAGTGAAATCTTTAAAGCGTTTCAAAGGTAAGACGGTCATTATTTCCGGCGGAGGAAATTCTGCGGTTGATTGGGCAAATGAATTAGAACCAATTGCGAAAAAAGTGTATGTAACATATAGAAAAGAAGAATTATCTGGTCATGAAGCACAAGTAAAACAACTGCTGAACAGCTCGGCGGAGTGTTTCTTTAATACATCGATTACAAAACTCATTGCTGGTGATAATCATGAAGCGATCGAATATGTAGAATTGACAAATCATGAAACAGGTGAGGTTTCTCATTTACCTATTGATGAAGTTATTATTAATCATGGATATGAACGTGACATTACATTATTAGAAAATAGTGAGTTAGACGTTGCGATTATAGATAATTATTATATTGCAGGTAATGCAAATAGTGAGTCTTCAGTAGATGGATTATATGCTGCTGGAGATATTTTAAAGCACGAAGGGAAACTACACTTAATTGCAGGTGCATTCCAAGATGCTGGAAATGCTGTGAATAAAGCAAAGCAATTTATCCAACCAGATGCAAGTGAGTACGGAATGGTTTCTTCTCATAATGAAGTATTTAAGAAGAGAAATCGAGAACTGATTAAACAGATGATGAAATAATAAGGAACAAGTATACCCCCCCACATACTTCTCTATTCAAATGGATGAGAGATGTACGTGGGGGTTTTCCTGTTTACTATATTTTCAATCATTATAATGACACCGGTTTCATCAGTTCATATGATATGAACATTTTATTGGTAAAGCATCCTAGAAAACAATTTAGCTATGTTTTGCTTACGCAGAACATGGCTAAATTACGCTGTCCCTTTAGCGCGTTCATTAGGAAATGGCATATTTAGTATAGAAGCAATATATTGTTTTCCATGTTTTCGAGCCAATGATTCTAATATTTGACGGACGCGTTTTGTAAGATGGCCTTGTTTTTTGATGGCTTCACAATATGCGTCATAGAAAGCATATTTAGCCCAAAGGAAATCATCTTGTTGGAATAAGAAATGATTTTTGTACCATTCACCAATTGTATGATAACAATTGTTTTCATGTATTGCTGTGCTTTGAGAAAGAAAACGATCAGATAAAGATACATTCAAATGAGAAATTGTGTTTTCTGTTTCAACTTGTAGTGTTTTTTCTAACATTGTAATGATGTGACGAGTAGCCATATGTTAACTCTCCTTTGTGTAAATGGGTAATACCATTCTATATTTAAAAAATTCTTACTATATAATACTATACAATATATGGAATGCATCTACCTGCTTTTTGAACTGCATTTACAAAATCTTTTTTATTTGTTTACAAAAATAAAGTAAAGTAAGATACAGTATAGATGAAAAAATAATAAAGGAATGAACGCATTGTATATAACAGTAGAAGAGACTGCGGAGTATTTGAATTTACCGAAATCGTATATTGAAGAGTTAATTCAGCAAAAGAAAATTCGTGCGCTATTCGATGGAGAGCAATATTTAGTAAATAAAGAACAATTCAATACACATTTAGAACAAATGGAGAAATATAAGCAGTTAGTGGAAGAAATATTAAATGAACCAATTCCAGAAGATATGGATGTTAAAGACGAAGACTAAACTTTGGGAAATCCCGTATGAAGATATGCAGAAATGTATCTTCATACGGGATTTTTGTTTAAATGTATCAAAATCCTAATGGGCACGCAGAATTTCTTATATTTTTGATAGGTAGTAGTCTACCATGTTAAAAGCATATTTTTTTCTAGCTAGGACAAACATAGAGAACGTAACCTGTACAGATACATATACTATCAGTGCAAAAGCTTATAAATTAATGGAAGGGGTTTTCTCGTGAGTTTATTTCATTGTGATTTTCTGAAAGACTTAATTGGATCTTTTGTGAGAGTAAACAGGGGTGGTCCAGAATCTCAAAAAGGAACAATAATATCAGTATGTCCGGACTACTTCGTATTGAAGAATGAAAAAGGTGAGCTTTATTACTATCAACTTAGCCATCTGAAAAGTATTACGAAAAATGCAAAAGACTGTGGATCAAGTGATTGTGATTGGGAAGATTGCGAATGTGCAGACGACTTTGAAGCACTACTTCTAAGCTTCAAATATTGCTGGGTGAAAATTAATCGCGGTGGTCCAGAGAAAGTGGAAGGCATTTTACAAGATGTTTCTTGTGACTTCGTTACATTAATTGTAAAAGAAGAAGTTATATTAATTGCAATAAAGCATATTAAAAGTGTTAACTATAATGCATTAGCATGCGGAGAGAGCGATGAGAGCGAAGATAGTAATAGTAAGGAAAGTAGTAGCGATAATTCAGGTCGAGCTCGCGCACAAAGACAGTCAAGTAGAGGAAGATAATAAGAAAGGAGGATACAAATTTGGAAAGTATATTATGCTGTGAGCAAATTAAATGCTTAGTCGGTGAGACTGTAAAAGTAAATCTTCGTGGACCAGAGAGTCGAGTGGGGGTACTTGTATCGTTAGGGAGAGATTACCTTACATTACAACTTCCTCTTGGTGAATTAGTATATTACCAATTGAAACATGTGAAGAGTCTAGCTAAGAAAGTGAAAGAAAGTAAATGTGGCGATTCCTATGTTTCATGTTTCTACTCTGATGATGATACTTTTGTCGATGTATTACGTGACTTGAAGTATAAGTGGGTAAAGATTAATCGTGGCGGTCCAGAATGTGTGGAAGGATTATTAAGTGAAGTGCATGAAGAATGTATTACACTAGTAAACTGCGATGAAGTCATTTATATCATTAATTATCATATTAAGAGTGTGAGTCAAGTAGTGAAATGTAAAAAGAATGAAGATGAATAATGTTTAATAAATAAGAGGGGCATTATGAGGGAAAGAGAAGAACAATTTCTTATTTCGATAGTATGAAAAGGAATTACTTACTATTAAGACAAAACATTGCCCTGATTATTTTTTTTGAAACGGAAGATAGGAAAGCTGATATTCATAGGAAGGAGGATATAGATGAATGAGTTGAATAAAAGTATTGGAGAAAATATATATGTTAAATTAATCGGTGAAAAAAGATTTAAAGGTGTATTAATTGATGTAGGAAATGATATCGTTGTTCTTTACAATGGACAAGATTACGTATATATATCTTTATATCATGTACAATACTATAAATTTTTAAGACCATATGACGAAGAAATATCAAAACCAGATGTTGATTCTGTAATTAAGAGGGAATCCCCTTCAATTTCTTTGAGAAAAGTATTAAGTACTTCTAAAGGTATTTTTACAGAAGTTTATGTAGCAGGAAATGCTCCAATACATGGTTATGTTACAAGTGTGATGAACGATTATATTGTTTTTTATAGTCCGGTTTATAAAACGGTATATATATCTTTAAAGCATTTAAAATGGTTAATTCCGTATAAAGAAAACCAAGTACCGTATGCCCTCAATAAAAATGAACTCCCCGTAAATCCGTTAAATATTACGTTAGCTAGAACGTTTGAAGAACAGCTTATTAAAATGACAGGGAAAATTATGGTGTTCGATTTAGGTGAGGAGTCCAATAAAATTGGAAAAATGGCGAAAATTGATGAAGGTCATATTGAAATATCAAAAGCACGTGATGCAAAAATGTATGTGAATATTCAACATGTAAAATCCGTCCATTGTCCGTAGATTAGTTGGAAGGGCTGGCTTTTTCTTTTATATGCAGAAGAAAAGGTCGAGCCTATTTATTTAGTTTAATTTGGATATGAGGGGAAAAATGAATTGAATATAAATATATTATAGTGTGATCTTTTTAAAAATAATTTTGCACTACTTTATAAAGAAATATGTACGAGCTATCTTTTTATGTATTCAATTTATTTTTTGAGGAGGAGCTGCTCAACTAATTTATTAAAGGGGTTTTGTTTGTGGAGCAGTTTCCGAATTCGTTATCAATTACATTGCTTGGTAGTGCTGGTGGAGCAGCAAAAGCAGTTTTAGCAATTTTAAATCAAGCGATAGCAAATGAAAAAGATCCAATTTATGAAGTATTAAAGAATGCCAAATTTCATTTGGTGGATATAAAACAAAAAGATAGGACTTATTATGATGAGTTGTTTTCGAATTTGAAAGGTCGCTTATATTTATATGAAATAAACCTTCAAAATGTAGTGGAATTTAAACAACATTTAAAAGAAAAAAGAACGAGTGTTGTGATTGATGTTTCAGGAGCAGATACAATTAGAGTATTAAGCTGCTGTAATGAACTAGGAATTTGTTATATTAATTCAGCCTTGGAAAATGAGGCCGTAGATCAGGACGATAGCTTAATCGGCTTTCAGCTTACGGAAAGATATACAAGGTTTGAGAAGGAGAAAGAGAAATTTACAAATACAAAAGCGATTATAGGTTCAGGTATGAATCCAGGTGTTGTTCAATGGATGGTTGTTGAACTTATGAAGGAACGACCAAATGAAAGGCCAAGAGCATGTTATATTGTAGAACATGACACGTCGTTTTTGAATGATACAGCGCTTATAAAGCCACATACACTTTATGCTTCATGGGCAGTAGAGCGATTTTTAGATGAAGCAATCTGGAGTTATCCGATGTATATGAGTCAACATCGCCCTCTTTACTTTTATGAAGATGTATATGCTTCAGAGTATAAAGTGAAGTTGGGAGAAAAAGAATTCTATGGTTGTTTAATGCCACATGAGGAAGTATTAATTTTAGGGAAAAACTTTAATATGGAAGTTGGTTTTCTTTACCGAATTAATGAGTATACAACAAATATAATTAGACAGAATTTAGACCAAGTAGAAGATTTATGGAACTGGAATCGTAAAGTGTTTAATCCAGCGGAAGAAGAGGTTGCTGGAGAGGACTTGGTCGGTGTGTTACTCGTTTATGAAAATAGTGAGACATATATGTATAATGTGATGAATAGTAGCCAAGTTTTTCGTAAATATAAAACGAATGCAACGTATTTTCAGGTAGGGTGCGGGATTTATGCGGGCTTGTCCAGTTTACTTTTAGATCGATTTGAACAAGGTGCTTATTACGTCGAGGAGTTGTTATTAAATACAGAAAGTAAGTACGGTGAGTATTTAAATTTATATATGAAGGATTTTGTAATGGGGCATAATAATTTTACTGATGGATTGTTACATGACAGGGTAAGATGGGTGTAATTTGTTACCAAAAGGAAGGAGAGATCTCCTTCCTTTTAGTATTATAAGGTTAAATATTGCCCTGAAAGCAATTTCATACTTATACTTTAAGGAGATAACAATGAAAGTTTTTTGTATCGATCAAGGGGAGTTTTTATATGAACAAATACAAGAGCTTGATTTATGAAGAAAGAAGAGCCTTAAAGGTATTTATATTATTATTCTATATTATATTCTTTTTATATGACGCTATATATTATTTTGTGTATCCTGCTATGAATATTAGTGGAACAGCGGTAGGTTGGCCAGAAGGTAGTCTTGGGATAGGTGTGCCTATATTTGTAATAGCAATATTTCCTATTTCTATATACCTTCAAAAAAGAGGGTATGTATATTCTGTAAAATATTTATTTTTATTTGGGTACATGTTTATCAATCTTGTTAATAATTTAATGATTTATTTGCGAACGGATAGACCTTTTGAACATGGTAGTATGGTAGAAATGTTATTAATTTTATTTGCCCCAGTTTTCGTGAATAGAAAATACTTTTATTTAGTTTCCTTTAGTGTAATTGGAAAGTACGTATTTTTCACATTGCTATTACAAGATTTAAAAGTGGTAATTCCACTTGTTTTATGTGTATTCTATTTCATTATTTCACATTCTTTATTAAAACGATTTCAATCTTATGTAAGAACAGTGGTTGAAATGATGAACAATATGAAAGAGACGGAAAATTTAGCTGTGATTGGAACTATGTCTACAACAATTGCCCATGAAATTCGAAATCCGTTAACAGCGTTAAAAGGGTTTACGCAAATGCAAAAAGAAAGAAATCCAGCTGATACGATGAGCTACGACATTATGTTACAAGAAATTGAAAGGGTTAATGGATTTGTTAGTGAATTGATGTTGTTAGGAAAACCAAAGCCAACAAATTATGAAAGGTGTAATATACGAGACATCCTTCTATATGTTGTGCATCTAATGGAAAGTTATGCAACGCAATATAGAGTTAAATGTCATTTACAAGTAGATGGGAATTTACCGGCTATAAACGGTGATGATAAGCAATTAAAACAAGTGTTATTAAATATCATTAAAAATGGAATAGAATCAATGCCAGAGGGTGGAGAAATTCATATCCGTGCATATCAAAAAACGCAAGGACATTTGTGTATTTCTGTTGAAGACCAAGGATTTGGTATAGAGAATGAAAAGTTGGAAAAAATCGGAAAGGCGTTTTACACAACAAAGGAGAATGGTACAGGACTTGGATTAATGATTACATATAAAATTATTAAGGAACATCAAGGGAGTATCACGATCCAAAGTAGTCTAGGAGTAGGAACGAAAGTCGAAATTTTTCTGCCGACCGTTTAATGTATTGGGAGAAAAGATTTTTCAGAAAAGTGTTCTTGTTGTGTAAATATAAACATTTTATAAAATGTTTCAAGAAGGGTTTTTTTTATAAAATACTTCGTTTATAATGGAGGAAAATATCGACATGAGATTGATTGCTCATGTAACGGTTCAGTAGTGTTATGAAAAGATAAGAAGGGGTGCACGCGCATCCTTTTTTCTATGCAGATATTATGAAAGAGGTGGTATGATGGAATTAACATTAAATTCGACTGTATGTTTACACACGATTCAATTTCGAAAAGAGCAAAAGAATTATATTGTAAAAGATACAATTACAGGAGAAAAATATGAAATGCCGCCACTTTGGATTGATGCATTGGCAATGATGCGTGACGGTTTTTTATTGGGAGAAATTGAGGAGAAATTAAAAGAAGAGTATCCATCTGAAGAAGTGAATATGTTAGCATTCACGAGGCAACTGTTAGAACTAGAACTTGTTGAAATGGTAGATGGAGAAGAGATAGCTTGCACAAAGAAGAAAGAGATAGATTGTTTAGCTTGGGTGCGTCCCCGTGTGGAACAATTCTTTCTTAATTTAAATAGAAAATATAGAAGCAAAGACCAGTAGTGGCCTTTGCTTTTTTTAATCCCGCTATTTGCCGGGCAGTAAGACCCCCACCTCAAAATTCAGCGGAAGCAAAGAAGTTAGGTGTGGGATGAACAAACCCCCCACTGATTAAAGGTTCGCTTTATAGGTTGTGTTTAAAATATAACAGCAAATGCTCTTGCGAAAGCACCGTCACTATTTTTAATTTTTAAAGGTGCGGCTGAGAAAAAGAAACGTTTTGTTTCGATAGCATCTAGATTTGTTAAGTTTTCAATTAAATAAATATTATTCCCTAGTAATATGTGATGAATCGGTGATGTTTCTGTTGTGACTTCATCAGGAGAAATGAAATCTAAACCGATAGATTTTACCTTTAATCGCACTAGTTCTTTAGCTAATTCTTCAGAAAGGTAAAATGCTTCTTTCTCATAAGCTTCTGTATTCCATTTAGTGGATAGATTAGAATGAAAAATAACAATATCACCTTCTTTTATGTCAGTATTATGCAATACTGCCTTAGGTAATTTTCGCTCTTGAATATGTGTTACATCTATAAGAACAGCTTCGCCTACAAATTGATCCAGCGGTAATTGATCGATGGTCGTTGCGCCTGAAATAAAATGCGCAGGGGCATCACAATGTGTGCCAACGTGAACGACAGAATGAAAATCTGTAACTTGATAGCCTGATTCTTCAACACTTGTAACAGCTTCTAGTTGTATTTTAGGTGTTCCAGGAAATTGAGACATATTATTTTCAAATGTTTGCGATAGATCAATTACTTTCATTTTACATACCTCCAATATATATTTTTCAAATAATAAAAAGCTCATCCTTCAGTATCAAGAAAGATGAGCTTTACATGCTAGTTGAGTTTTATCTTCCAAAATGCAATGCATTTTGCAGGAATTAGCACCTATTCAGTTTGTATAAACTGAGGTTGCTGGGCTTCAAAGGGCCGGTCCCTCTGCCTCTCTTGATAAAGAAGTATTTAATTTTGAAATCGGAATTTTCCGATGGTTAAATTGTAATTCATTTCCTTTTTTCGTGCAATACAAAATAGGTATTCACCCAAATAAAGCTGCTCGCATATTGTAGCTTATGTAAATAGAATGCTGCGAAGGAGTGAGTGCAGTGACAGGAAATGTATTGAATTATTATGCTGGTGGTAATACAGCTAGGGGATTTCACAATTTATACGAAGAGAATTTAAAAGGATTAGACAGATTATTTATCTTAAAGGGTGGCCCAGGAACGGGAAAATCTTCTTTAATAAAGGCAATAGGTCGGGAATGGGTTGAAAAAGGATATGATATTGAATTTTTACATTGTTCTTCTGACAATAAATCGGTTGATGGTGTAATTATCCCAAAATTAAAAGTAGGAATTGTTGATGGGACATCGCCGCATGTTATTGAGCCAAAAATGCCAGGCGTTGTTGAAGAATATATAAATTTAGGAATTGCTTGGGACTCAAATAAACTAAGAAAGCAGAAGTTAGAAATTGAAAGATTTGTTTCAGAAGCAAGCAAAGCTTTTCAGTCTGCTTACGCACATTTTAAAGAGGCATTGGTTATACATGATGAGTGGGAGAAGATATATATTGATAATATAGATTTTAATAAAGCAAATGAACTAACCGATCAGCTAATCCAGAAATTATTTGCAGATAAAAGCGGGAGACAATCGCTTGTAAAACATCGTTTTTTAGGAGCTGCTACACCGAAAGGAGCAGTTGATTTTGTTCCTAATTTAACAGAAGGGTTACCACATCGTTATTTTATAAAAGGGCGCCCAGGCTCTGGAAAATCAACGATGCTCAAAAAGTTAGCTAAGGCAGCTGAAGAAAAAGGGTTTGAAGTTGAAGTATATCATTGCGGATTTGACCCGAATAGTCTTGATATGGTTATCGTAAGAGAATTAGGATTTGCAATTTTTGATAGCACCGCACCACATGAATATTTTCCAAGTCGCGAGGGTGATGAAATTATTGATATGTATGCCCTTATTGTTACGCCAGGGACGGATGAGAAATATGCGAAGGAAATTCGTGATGTCTCCATTCAGTATAAAGCAAAAATGAATGAGGCGATGTCTTTCTTAGCGAAAGCAAAATCGGTTCGTGATAAATTAGAACGAATTTATATTGCTGCTATGGATTTTTCAATAGTAGATGCATATAAAGAGGAGATTCAAAAAGAGTTTGAACGAATTGCTGCTACTGTAATTGAAAAGCAACAATAGACGTTTCATTAGGCTGTCAGTAATTTCTGACAGTTTTTTTAGTATGTAGTAAAATTAATAGTGTATTGTCGAATTTCCAAGGAAATAATCAAAAAATGGAGTTGTTATGAAATGAGAGAGAAAATCGAGTTGGAGTTAGAAAGAATTGAAAAAGAGAATGATGTGAAAATTTTATTTGCGGTGGAATCAGGGAGTCGTGCTTGGGGGTTTCCATCGAAAGATAGCGATTATGATGTTAGGTTTATTTATATACATCCAGTAGAATGGTATTTATCAATTCATGATAAACGAGATGTAATTGAATATCCAATTAGCGATGATTTAGATATAAGTGGTTGGGATATTAAAAAGGCATTGCAACTATTCGCGAAGTCGAATCCAGCTTTACTTGAGTGGATTCGATCACCAATTTTTTATTCGAAAAACTCTAATTTTCCAGAACTACTTCAACAGATGAGTGATAAGAATTTTGATCCAAAAGCAACGATATATCACTATTTACATATGGCGTCGAAAAATTATCGTGAATTTTTGCAAGGTGAGAATGTAAAGCTGAAAAAGTACTTTTACGTATTACGTCCCATTTTAGCTTGTAAGTGGCTAGAAGAGAAAGCAACTTTACCTCCTGTAGAGTTTGATCGATTGATTACAGAATTACCATTAGAACGTAGTGTATTAGATGAAATTGAAAAGTTGTTAATAAAGAAAAAAGCAGGTACTGAATTAGATGTTGGATTGAAAATTAAGGTGCTAAATCAATTTTTAGAAGAACAAATTCATTACTATGGGCAATATGTAAAAGGAATTGAAAAGGGATCAGGAATCGATATTGAGGTTTTAAATACACTATTTCGAGACATGCTGTTTGAAGCATATGAAAAAGAGCACAAGTAAGTTTGTGCTCTTTTTATTTTGTAGGAATGAAGAAAACAGATATAGCTGCGATAAGACCTGCAAAGGAGAATAAGTAAAAATTCCATGATAAGTCATATTGCATTGTCATAATAATACCGACGAGAATAGGGCCAGCAATTGCACCAACTCGGCCAAGCCCCAATCCCCAGCCTAAGGAGGTAGCTCGGATATGTGATGGGAAGTATTGTGTTACATATGCATTTAATATTTGAGTAATACCGACCGATCCAATACCAGCAAGGCCAATTAAAAGATAAATGATTGTAACAGATGGTTTGATTGTTAATAGTCCGATACATATGGCTGCCATAAGATACGAGATGCTAATAACAATTTTTGCTCCTATACGATCGGCAATTGCTCCAGCGAATAATGCACCGATAGCTGCGGTAATATTTAGCATAAGTAGAAATGACAGACTAGATCCAAGAGGATATCCCGCCTGACGCATCATCTGTGGTAACCAAGTATTTAAGCCGTATATTAAAAACATTCCCATTATATAAGTGATCCAAAAAAGTAGCGTTGCTTTTATGTATTCTTTTGAGAATAACGTAGTAAATCCATTTTTCTTTTGTATAGTAGATGGAGCTTGATGAGTTTTATTTTTCACATGAAATTCAATTGGAAAACGATTAAGAATTTGGTTCACTTCTTCTTGGCGATTACGTGATAATAAAAATTGAATGGACTCAGGTAAATAGCGAATAATGAAAGGAATGAGGAGTAGTGGAATCATTCCGATACCAAACATAATTCTCCATCCGAAATCTTCTAACATAAACATAGACAAAATAGCACCTAACACGATACCTAAAGGATAGCCAGTAAACATAAGAGCATAAATAAAAGATTGCCTTTTTTTGGGTGAATATTCAACAGTAAGTGCTGAAGCTGTTGGGATAACACCGCCTAATCCGATTCCTCCTATAAATCGAGATAATCCAAATAACTCAGGAGAAGGAGCGATAGCCGCTAAACCCATTGTGATAGAAAAAAGTGCTAAACAGCATATAAGCGTCCATTTACGTCCAATTAGGTCTGTAATCGTTCCAACTAGAATAGCCCCAATAAACATCCCAAATAAAGCATAGCTTGCAATTGTGCCAGCGTGCGATGGTGATAGCGCCCAGCTTTTGTCTTCTAGGAGCTTTGGTAGAACGGCACCGTAAATACCTAAATCATATCCATCAGCTAAAATGGCTAGCCAACAAATAAAAACAACAAGTTTTGTAATAGAGCTTGAAAAGATAGTTTCTGTAGATTCTAGATGAGGTGGAGCTGAAGGCTGCATAATATTCCCCCCCTTTTTAATTTGTAGATGAATATATTATTTTATTTAATGTTAATATTTTCCTCCCTTTGTCGAAATTTATCTGAAAAGGTTTTATAACAAATAAAGAAGTTCAACAGTAATTATGTTGAACTTCTTTATTTGTTCACTCATTATCAACTCGTTTTAACGGTTGATCTGCTGGACCTTCAAGAACGTCTCCTTCAATTGAAAAACGAGAACCATGGCAAGGACAATCCCAGGTACAATCACCATTATTCCATTCAACTTCACAGCCGAGATGTGTACAAGTTGTATCGACGATATGTAATTTTCCTTCTTTGTCCTTATAAGCACCTGCTCGTTTACCGTTAACATGTACGACAGATCCTTCACCAACTTCGAGATCTTCTGGCTTACGTAATGCGGTTTCGATCTTTCCTTCAATTAAATGTTTCGCAACATCAATGTTCTGGGAGAGGAACGTTTTTATATCTGGATTTGCATGGAAGCGTGATGGTGCATACAGTTCTTTATAGGGACTGTGGACTTTTAGGATGGAGTCCTTCAGTAGCTGAGCAGCAGCAGTTCCAGTTGTCATTCCCCATTTGCGATATCCAGTTGCAACAAATATATTTGGATTTCTTTCGTTAATATGTCCGATATAAGGAAGCTTATCTAGAGTGATTAAATCTTGTGCTGACCATCTATAAGGAACCTCGTCTATTCCAAAAGTTGCTTCAGCAAAAGAATAGAGTGCTTCATAATGAAGCATCGTATTTATTCCTTGTCCTGTTTTATGACTTTCTCCGCCAATTAAAATTAATTTCTCTCCATTGTTTGTTATATAGCGTAAGGAGCGCTTTGGATCATCAATACTTAAATACATGCCACCTGGATAATCTGTTTTGGCTTTTATTGCAAGAGCGTAGGAGCGTTCTGCGTACATTCGCGTAAAGAAAAAGCTATTCGCATCATAAAAAGGAAAATGTGAACAAGAGACAACATATTCACAAGTGATATGATGGCCCCATGCCCATCAACTTAAGGATAGAAACTCTACGGTTTTCCATTAATTGAAATGAACAAACTTTTAAACAGTATAATCCTCTTAAAAATGAGCATACGAAATAAACCCTAACGGGTTTCATTTTTTTCTTATGCAGCTTTCTTTTGTTTTCTCAATCCATTATACTCATAGACAACACCCATAATATCAAAGATAGTTTTCTTCTCATATCGATGGGATTTCCGGCCATTTTTCTTTAGTAGGGTAAACAGGCGGATTAAAACCTTTGTTATTATACGGGTGTTTCTCTGTATCGCTTGATATAACAGGGATAGATGATCTTGAATCATCCCAATTGCTTTATATTCGCTTAGTTCTCTTTTGTGCTTTTGCAACAGAAGTTGGCGCATCTTAAACATCGTGGAAGAACATATAAAAATGGCAATGAGTTTTCCATACACATGGCATTCTAATCGCTCTTGTTTGATAGTTTGCCAATGATGAATTTGAAATAGAGATTTCCACGTTTTAAATATGATTTCGATCTGCCAGCGGAGGGAGTAAAAATCATGGATTTGTTCCATCGGAACCACTTCCCAAGGCGTATTCGTAACATATATGTTGATACCCGTTAATCGTTTACTCTTTTCTGAAAATGTAATCCCCTTTTTACTTTCGGTATAGCTTTGTTTTTTTCTACGTTCCAGTATTTGTTCCTCTGTTAATCGGTAGATAATTACTCTTGTAAATAATCTTTGATTCTTGCCAATATACGACTCTTTTATTTCATACGTTTGTCCTGGTTTTAACGTGTGCATAATGTTCTCTAAATCAACTTGGATATACTGTGACTGTTTTTTGATTGTCCCATTTCGAAAGTATTCTGGAAATGGATTTTTCGTATAGACGGTATGGTTTAACTTAAGTCTTGATATATAGCACACGCCACGTTGATCCATTTGATCTAAGTCTTCCAATGAAAAATATCCTAAATCACGAATACACAGATCACCCGGCCGTAAGGTATCTAAGCAATCTGTTCCAAATGTTTTATCATTATTTTTTCCAGGACCTACCTGGAAGTTTAAAAACTGTCCGCTGTGTAAGTCATATTCTAATTGAATCTTGATACCTGCAGTTTGTGCACAACCACCTGACCCAGGATATACATGTGCTAAATGTTTCGGTACTTGGAAAATCGTCGCATCTAAAATACGGATTCGTTGAAAATACGTGAGTGCTGCACTTGAAATGGCTGATGTTTTACAAAGTTTACTTTTCCATAATGCAGAAAAAATATATTTCAAAAATTCAACCGCTTTTTTATCAAAGCGTTTATTGAGTCCTTCTGGACTCATAAGAGTGCCTGTGGCGGCGTGTAATTGACTGCATAGTCGAACGAGAGAATCACTCGCTGTACGTTGACTGACCCAGATACATATGGTAGCTAATTCATTTCCTGAAAACTTTCGTTTTCTTTTTACAAAACCTAATTCTTTAGCGAGTTCTTCCAAAAGAGAAGGGGTTAAATGACGATACAGCTCTTCAGAAAATAGTTGTAATTCATCTTGAATTGAAAGATTCATAAAAAATGTCATCCTTTCTAGCTAGCTTTTTAGAAAGAATAACGTTTTTTGACACTTGGGGGTAGTGCAAATTCTTAAGTTGATGGGCATGTATGATGGCCCTCTTTTGTAATTATTTGTGGATAATCTCCCTTTTCCACATCCATAGCTGTTGTTTGTTCGTAGACCTTTCCACCCATCTCCACAAACTTTTCTAAAAGTGTTTTTAAATAAAGAAGGGGATGGAATTGTGCTTGATTTTTCATGACAAGTGCAGATTGTACTGGAATAGGAATCGATAGAGATTGAACATAATCACAAGGTATATTTAATTTTTGATAAGCTTCATATTCTTTCGATAAATTTCTTAATCCGTTATCAGTAGTTGTATATAAATATGAATCTTCATTTGAGAAATTACAGTCGATTTTATATGTTTGAACAGTTTCGTTTATGAATTGTAGAGCCTGATTATTTGATTCATAGTAAAGCCCGGCCTTTTCTACACCGAAGTGATTTATTAATTCATCATAAATAAGATCATGTTGTGCTGTTACTTTCGCTGTTGTATGCCCAGTCGTCCCGTTTAAAATACGACCAGAATCAATTAAAACAACATCGATGCCTTCTTTTGCAAGTAAATAGGCAGTAGTAATACCTGTAATACCAGCACCGATAATAGCAACTTTCGCCTTTATATTTTCGGATAAACGAGGGAAAGTAGGAAACTGAGTAGATTCAATCCAATAAGATAGCGGCAGTTGTGGAAATGTATCACTTGTCATTGCTGAAACCTCCTGATTTTAGAACAATTTTCCTTTTAATATTTCCATATTATATGAAATTCATGTGTGCTGTTTTAGAAGAAGTCTATTTTTATTAAAAGAGGTTATAAATTATTTTAATATAATTAATTAGGTGGGGCATTATGAAGAAGTAGGATTTATATAAAACTAAATTCAAGTGATTCTGTTTGTTGATTACATAGATATTTATTGAATGAGATAGGGTCTATGGCGTTTAAGAAAATGTCTATAGATAGTGGATAAATCCTTATGTAATATATACATTTTCTTTAGTGAAATAAAGTATGATTATAAAAATATAACCAACTTTTATTACTAGGTCATAAAAGTTGTTGACAATATAGAAATTCTATTGTTATGATTCATCATGTGGAAAGGTTGATAGAGAGTAAAAAGAGAAATGTTTTTCATTGATAATAAAAGCGAAAAATAAGTGACGATAGAGTGAGTATATTTTCCTTATAATACATGCTTTTTGGATCATTTAGTAAAATCAATCTGGAAGCAAGAATTGATATATGTAAGTTGCGCAAGGCGCGGCATAAGAAAGGGGCAAAAGGATGAAGGAGCTTCATACATTTGGGTGGTATGCAGCACGTGTATCACCACATTTGCCGAAAAAAGCATTTAAACCAGTGCCTACTCGTTTATTTGGTGGATTGGCTTATTTGCTTGTGGCATTGTCGGGATTAATATCGATTGGTGTATTTGAATTGAATGTGTGGGCGAATCTAGGAATTGCGATTGTTCTTGGATTATGTTTTGCTTCACTAGGATTTTTAGGGCATGAAATTTTACATGGAACTGTTGTAAGAAAGGCATGGCTTCGTGACTTCTTAGGAGCGATTGCATTTATGCCATTATCAACAGGGCCAAAGCTTTGGAGAAAGTGGCATAATGCAACGCATCATGTTCATACACAGCATGAAGAGAATGATCCGGATGCATGGCCGACACTTGAGAAACTTAAGAAGAGTAAGTTTTTGAGTTGGGTATATCGTATGCCTCTACATGTACGTTCATTCTTTAGTTTTCTGTCACTAACAATTCAATTTACATTGCATTCGACTCGAATGTTCTTTCATTTTATAAAAGAGTTCAAGTCATCCAATCAAAAATCTGTATGGCTTCAACTTCTTTTGCCTTGGACAGTTTGGATTAGTTTATTGTTTATTATGGGACCTGGAAAATGGTTATTTGCATATGTCATTCCGTTGTTAATTGCTAACTTTATTGTAATGGCATATATCGCAACAAATCACCGCTTAAATCCAATTGTTCCAGTAAATGATCCGTTAGCAAACTGCTTATCAGTAACAGTGCCGCGCTGGGTAGACGTTTTGCATTTCAATTTCTCATATCATACAGAACATCATCTGTTCCCTGCTATGAGCTCTAAATACTATCCGTTAGTAAAAGAGAAGATTAAAGAAATGTGGCCGGAACGTTATCACGAAATGCCGATGACAAAAGCATTGGCAGCACTTTGGAATACACCACGTGTGTATTATCACGGAAGTGAATTAGTTGATCCGCATAGAGAGCATTTCTACGGTTCTTTAGGAAATGGCTTAGACCCTCATAATATTTCATATCGTGAGGAACATATAGAAGAAAAAGAGAGTATTAAAAAAATAAATCAGTAAAAATTAATATATTTTTGCAGTGAAAAAGCAAGCCATCTCAGGCTTGCTTTTTCTTATAAAGAAACTTCCTTTTTGTTCTTTTTATTGACTTGGAAGGAGTTAGTTTCTTTTCGTTGTAATCGTTTTTCTAAAAGATTAACAAAATAAGTAAATAGAAGAACAAGTACGAGATAGTATGCACCAACGATTATGTAAGTATCTAATTGTTGGAAGTTACCTGCTGCAATTGATAAACCCGATCCCCATAATTCGGACATTCCTACATAAGCAACAAGTGAAGAATCTTTTAATCCGATAATAAATTGGTTTCCTAGAGGAGGAAGAGACAGACGAAATGCTTGTGGTAATATAATTCGTCGCATAGCTAAAGGATAAGGCATGCCTAAAGAGCGAGCTGCTTCTAATTGTCCTCGGTCAACGGATTGAATAGATCCACGGAAAATTTCCGTAATATATGCACCGTTATGAATTGCTAAAGCGATTGCTCCTGCCCAAAAAGGGGTGAAAACAACAACAGATGTAATTCCAAAATAGAGAATGGCAATTTGAACAATTAAAGGTGTACCACGAATAATAGCAATGTAGACATGAGCGATACTATTTAAAACTTTATTGTTAGAGATTCGAAAGAAAGCGAATAATAATCCAATTAATGAACCGAGTACTAGGGAAGTTAATGTTAATTGTAATGTGACAATAGTAGCTTTTAAGAGTGTGGGATAGGAAGAGATAAAAATTTCAAACATGCGTTTCACCTCATATTGTATAGATTTTAGTAGAGAATGAAATGCCCCACATAAAATGAACACTTAATCAGTGGGGCACTGTTTATGAATCTTTTGAATGGCTAACTTACTTACTTCGTTTTTTCCTCTTCACCAAGAATATTACGTCCGAACCATTTTTTACTGATCTTATCATACGTACCATCTTTAATGATTTCATCTAACGCTTTATTTACTTTCTCAACCATTTCTTTATTATCTTTGCGAATAGCAATTCCCATTTCATCAAGATTTAATGGTTTTCCGGCTTCTTTTATATTCGATTTTCCTTCTTTTATCATACGTAGACCAACCATTTGATCCGTAATTACTGCGTCAACACGCCCAGGCTCTAAATCCATAAGAGCAGTAATATCACTGTCATATTCTGTGATTTGATCTGTATATTTTGCAACAAGATTTTTAAAGGTACTAGCTTTTACAACACCAATTTTCTTACCTTTTAAATCTTCTGGAGAAGAGATAGCGGTATTCTTTTTAGCTACAAAAATTTGGGCGCCAGAGCGATAGTACGGATTTGAGAAACTAACAGCTTTTAAGCGCTCCTCTGTAATTGCCATACTACCCAGTATTACATCATATTTCTTCGCTTGAAGACCTTGAATTAGCGTTTCCCATGGGTTTGTAACTGGCGTAGCCTTCATGTTCATCTTTTTAGCAAGAGCTTCACCGATTTCTACATCAAAACCGACAAGTTTGCCGTCATTTTCTTTATAGTTAAAAGGTTTGTATAATCCACTCATCGCATAGCGAAATTCTTTTTCACCATTTGATGAAGTAGTAGAACTTTCTTTGCTACAAGCTCCTAGTATGAAGGATGTACATAGTGTAATGCTCGCAACAATGGTTAATAGTTTTCTTTTCATAAAACCCCTCCTATATATTGATCATACGGATGGTTTTTTAGTATGTTATTGAAATATTTTATTTGGATGATTAGTTGTGCACCGTATGAATGTATTCCTTTTCGTTTGAAACAGAAGTTACATTATAAAACGTTGCGTAAAAATTGTTTCGCTCGTTCATGTGATGGAGCTGAAAAGAATTGTGCTGGCGGAGCATCTTCTACAATCTTTCCATCGTCCATAAAGATGACGCGATCAGCTACATCTTTTGCGAAATTCATTTCATGAGTAACAATAACCATTGTCATCCCTTCTTCAGCAAGTTCTTTCATAACTTGCAATACTTCTCCAACAAGTTCAGGGTCTAAAGCTGAGGTAGGCTCATCAAATAGCATAATCTTAGGGCTCATTGCAAGAGCTCGTGCAATGGCAATGCGCTGTTTTTGACCACCTGAAAGAAGATGAGGAGTTACATCCGCTTTATCTTGAAGGCCGACTTTTTGGAGAAGTTGATTTCCAATATCCTTTGCATTTGCTTTCTCTAATTTTTTTACGTGAATAGGTGCTTCTATGATGTTTTCTAGTGAGGTCATATGAGGAAAGAGGTTAAAGTGCTGAAAAACCATACCGACATTTTCACGGACTTTATTTAAATTTGAATGCTTTGGATCAATTCGCTCACTTTGTAAGTGGATTTCACCTTCATCGTACATTTCTAAAAAGTTAAGACAGCGAAGTAATGTACTTTTACCAGAACCACTGGCACCAATTAAAACAACAACTTCTTTTTCTTTTACTTCTAAATCAATTCCTTTTAACACATCAAGTGAACCGAATGATTTTACTAGATTTCGAACTTGAATCATACAAAACCCCCAGTTAAAAATATATTTTACAAATGTTGCCCCTTATTTCTGTTATTAGTCATAAATTGTCAGAATCCTTTATTTTTTTCGTGCAATTTGATATTCAAAGAAATAATATTTTTAAAATCTCTATATCCTTCTATAATGAAAATATGGATAATAATATATAGGTAGTATTTATATTGCTTATAAAAAGGGGGAAAGGAAAGATGGAAAAAGAAAGAAAAACATTTTCTTTTGGATTACGTACACAACTTATGCTATTCACTACAGTTTTAGCTTTTATTACATATTCAACAAGTATATTTTTTATTTACGTGATATACGATTATTTTCAAAGTTATGTAAGTCAAACTCTATATAATATTATCGTTATGTTATTAGGGGTAGTATGGTCTGGAATTTTAGCATATGGAGCAGCCGTATTTTTAATTAAACCACTTCGCAAGTTAGAGGAAGCGGCAAGAAAAGCAGCTGAGGGTGATATTCGTGAAGATGTTCCATTACCGAAGACAGATGATGAAATTAAATCTTTAAGTGTTGCATTTAATATGATGTTAGGAAACTTAAGGGGCATGGTAAAAAATATTGATACAACATTTTCGTATACAAATAATCAAGTACAGCAGATTAGAAAACAAACAGGCGAAGCAACGAGACAAGCGCAAGGTGTATCTGAGACACTTGCAGAGATTTCTTCAGGCGCTGAGCAATCAGCGGCATCAATTCAAGCAATTGTTTCTGCTGTTGATACAACGACGTCTATTGCAAGTGAAGTAGAAGAAAAAGCGAAGCAGTCTGATACGTTGTCTTCAGAAATGGTTCAAGCTTTAGGGCATAGTACTCGTGTCTTTACGTCTTTAATTCAAGGTATTCAAACATTGGCAAAAGAAAATGAAAATTCAATGCAAAATGTACAGAAGTTAGAAGAACGAATGAAACAAGTAGAACATATTGTGTCTGTTGTGAGTGCGATTGCTAGCCAAACGAATTTATTAGCACTAAATGCTTCTATTGAGGCAGCTCGCGCAGGAGAGCATGGAAGAGGTTTTGCGGTTGTTGCGGAAGAAGTACGTAAACTTGCTGATGAAAGTGATCATTCTGCAAGAAACATATCGCAGTTATTACGGAATATGCAAGATGAAGTACAACAAGTTGCAATGAAAATGACAGAACAAGTGAAAATAGCTAAAGAAGAGGCGAAAAGTGGGGAAGTTACGGAATTAATTTTAAAAGAAATGTCATCAAGTGTTATGGAAGTAGCCGATGCAACTCAGCAAATCAGTAGTTATATGAATGAACAAGTGAGCCACATTCATCAAACAGGAGCACAAACAAAAGCTGTAGCAGCAATTGCTGAAGAAACGTCAGCCAGTTCGCAAGAAGTGGCGCGTGTGACGCTACAACAGTCTAAAAATATGGTAGTAATCGATCAATTATTAAAGGATTTAGAGAAGCAAGCAACTGATTTGAAACAAACAATTGAACGATTTTCAATGTAAAAGGAAGAACAGAATGCTGTTCTTCTCTTTTTTATTTAGCTTAATTTAATATTTATAGTTAAACTATGAACGTTTCCGCAACATTCTTTTCTGTCCCTTTCGGATGAAAATTATAGCGAGCTATAATATTAAAAGGGGTGTCTTTTATGAAAAAAGAAAAAAGACAACGGTTAATTAAACAATTTGTAAAGGAGTATGAAATAGATAAGCAAGAAAGATTAGTAGAATTGTTAGCAAAAAAAGATGTATTAGTAACACAAGCTACGATTTCTCGCGATATTCGTGAGTTAAACTTAACGAAGGTACCTTCTCAAGAAGGATTAATGATATATAAAGTTTTCTCAGAAGAGCATTTACAAACTGATATAAAGTTAAAGAAAAAATTACGAGAAGTTGTTGTGAAAATTGATTGTGTAGATCAATTAATGGTTATTAAAACATTACCTGGTAATGCACATGTTATTGGTGTTTTATTTGATGAGTTAGATTGGAAAGAAAAAATAGGATGTATATGTGGAAATGATACATGCCTTATAATTTCACAGTCGAAATCAGATAGGGAGATTATAGAAGAAAGATTAAATTTAATTATTTAGATACAAAAATCCTGTTTTTAATAAAATTAAAAACAGGATTTTTGTTTAAATACGGAAGTTAAATATTCAAAGTATATGCGTAATATATGTATTTTTTACTGAGAAAGCGAGATAGTTTGGTATAAAAATACATATTCGTATGATTTTAAAAAAATAACTTGTTTAATATTTCACAATGATAATGTGGATGCTTTCACAAAGATGAAAGTGCAGAGCATTTATTATGTACTTGTAAGACATCAAACATATTTAAAAGGAGGTACAACAAATGAAACATCCGATACATGTTACTTCAGAAATTGGAGAATTACAAACGGTTTTATTAAAACGACCGGGTAAAGAAGTGGAAAACTTGACGCCAGATTATTTGCAGCAATTATTATTTGACGATATTCCATACTTGCCAATTATTCAAAAAGAGCATGATTATTTTGCACAAACGTTACGCAATCGGGGTGTTGAAGTTCTTTATTTAGAAAAACTAGCTGCTGAGGCGTTAGTAGATAAAAAACTTCGAGAAGAATTTGTTGATCGTATTTTAAAAGAAGGACAGGCCGACGTAAATGTTGCACATCAAACTTTAAAAGAATATTTACTTTCCTTTTCAAATGAAGAATTAATTCAAAAAATTATGGGCGGTGTACGGAAAAGTGAAATTGAAACAAGTAAGAAGACACATTTATATGAATTAATGGAAGATCATTATCCGTTTTACTTAGATCCAATGCCTAATTTATATTTTACTCGTGATCCAGCAGCTAGCGTGGGCGATGGCTTAACGATAAATAAGATGAGAGAACCAGCGCGTAGACGTGAATCATTATTCATGGAGTATATCATCAAATATCATCCAAGATTTGCAAAACATAATGTACCAATCTGGTTAGATCGTGATTATAAATTTCCAATTGAAGGTGGCGACGAGCTAATTTTAAATGAAGAAACAATTGCGATTGGAGTATCTGCTCGTACTTCAGCTAAAGCAATTGAACGTTTAGCTAAAAATCTCTTTAGCCGACAAAATAAAATTAAGAAAGTGTTAGCGATAGAAATTCCAAAATGCCGAGCATTTATGCATTTAGATACAGTATTTACAATGGTTGATTATGACAAGTTTACAATTCATCCAGCCATTCAAGGGCCAAAAGGGAATATGAATATTTATATTTTAGAAAAAGGATCAGATGAGGAAACTCTTAAAATTACACATCGTACTTCTTTAATGGAAGCATTAAAAGAGGTATTAGACTTAAGTGAATTAGTTCTTATTCCATGTGGAGGAGGAGATGTAATTGCTTCTGCTCGTGAACAATGGAATGATGGCTCGAACACATTAGCAATTGCGCCAGGTGTAGTTGTTACATATGATCGCAACTATGTATCTAATACGTTATTACGTGAACACGGTATAGAAGTGATTGAAGTGCTAAGTTCGGAATTATCTCGTGGTCGTGGGGGTCCACGTTGCATGAGTATGCCAATTGTTCGTAAAGATATTTAGTATAAATAACGGAGAAAGTAGGGATGAATTATGTTAATGACTAGACCGAATTTAAAAGGAAGAAGCTTTCTAGCAGAAAAAGATTTTACACAAGAAGAATTGTTATATTTTCTAGATTTGGCAGCAGAATTAAAAGAGAAAAAGAAAAATGGTATTCCGCATCATTATTTAGAAGGTAAAAATGTAGCGCTCTTATTTGAAAAAACTTCTACTCGTACGCGTTGTGCATTTACAGTAGCATGTACAGATTTAGGGGCAAATCCTGAATATTTAGGGAAAGGTGATATTCAACTTGGGAAAAAAGAATCTGTAGAGGATACAGCAAAAGTGTTAGGGCGTATGTTTGACGGAATTGAGTTTCGTGGATTTAATCATGAAACTGTAGAATCTTTAGCACAAAATTCTGGTGTGCCGGTTTGGAATGGATTAACAGATATGTGGCATCCAACACAAACACTAGCAGATTTATTAACAATTAGAGAACATATAGGGAAATTGAAAAATGTGAAGCTCGTTTACGTTGGCGATGGACGAAATAATGTTGCTAATAGCTTACTAGTTGGTGGAGCAATCGTTGGAATGGATGTATGTATTTGTACACCGGAATCTTTATGGCCTGCACAAGAAGTAATTGATTTAGCAAAAAAATATAATGAACAGGTAATGATAACAAGTAATGTGGAAGAAGCTGTTGCGAATGCAGATGTAATTTATACAGATGTATGGGTGTCTATGGGGGAAGAAGAAAAATTTGCTGAACGTGTCGAGTTATTGAAACCTTATCAAGTAAATATGAAAATGATTAAAGCAACAGGGAATGAAAACGTGATTTTCTTACATTGTTTACCTGCATTTCATGATGTTGAAACGATGTATGGCGAAGAAGTTTACGAGAAATATGGGTTGAAAGAAATGGAGGTAACTGACGAAGTATTCCGCAGTAAACATTCAAAAGTATTTGATCAAGCTGAAAATAGAATGCATACAATTAAAGCGGTTATGGCAGCTACTTTAGGAAACATGGAGTAAAGAAGAAAGGGAGTCTTCCTTTCTTCTTTCTCCTCCTTTAGACACTATCATTCACTATTGCTTTTGTATTGTTATTGCAATTAAAGAGAGGTGAGTGGAATGGGTGAAGATAAGAAATTAGGGTTGTTTACACTAACGGCTCTTGTAGTTGGGTCTATGATTGGCGGTGGAGCATTTAATTTAGCGAGTGATATGGCAAAAGGTGCTGGTGCGGGGGCCATTATTATTGGTTGGGTTATAACAGGAATTGGGATGATTGCACTCGGATTATCTTTTCAAAATCTAACTGTAAAACGGCCAGATTTAGATGGTGGTATTTTTAGTTATGCAAAAGCAGGATTTGGTAATTTTATGGGATTTAATAGTGCGTGGGGATATTGGCTATCTGCTTGGCTTGGGAATGTAGCTTACGGTACATTATTATTTTCTTCATTAGGATATTTCTTCCCGATCTTTGAAGGCGGTCAAAATGTAGAATCCATTATTGGTGCAAGCGTATTATTGTGGTGTGTTCACATGTTAATTTTACGTGGAGTTCAATCAGCAGCACTTGTGAATTTAGTAACTACAATCGCAAAATTAGTACCTGTATTTGTATTTATTGTCATAGGAATCTTCGCGTTTCATATTGATACGTTCTTAGATGGATTTTGGGGGCAAACTGGTTCTTTTTCATGGGGAGCAGTTGGCAGCCAAGTTAAAAGTACAATGCTTGTAACTTTATGGGTATTTATTGGGGTAGAAGGGGCTGTTGTTTTATCCAGTCGAGCAAAAAATAGAAGTGATGTAGGGAAAGCAACCGTTATTGGCTTAATTGGTACACTCATCATTTACATTTTAATCACATTATTGTCTCTTGGACTTATGCAGCAAGCAGATATTGCAGGTTTGAAAAATCCGGCTATGGCTTATTTATTTGAAAGTGTTGTTGGAAAATGGGGTGCTATCTTTATTAATTTAGGTTTGGTCATCTCTGTATTAGGTGCTTGGTTAGGTTGGACTTTGCTCGCTTCTGAAATTCCATATTTAGCGGCTAAAGATGGAGTGTTTCCAAAATGGTTCGCAAAAGAAAATAAAAATAAGGCTCCAGTAAATTCATTATGGATAACAAATGGTTTAATACAAATATTCTTGTTAACATTCGTCGTTTCTGATCAGGCGTATAACTTTGCATTCTCTTTAGCATCTTCAGCTATTTTAATCCCATATGCTTTTTCAGCATTTTATCAACTGAAGCATAGCTTAAAATCTGAAGAAGTAGATCGAAATAAAAATATAATAATTGGTTTGATAGCAAGTATTTATGGTGTGTGGTTAGTTTATGCAGCTGGTTTAGAGTATTTATTATTAACAATGACTTTATATGCGCCAGGTATTTTTATTTTTTACAATGTTCAAAAGCAAAAGAGTTCGAAGCAAATATTTACTCGAGTGGAATTAGCATCATCCGTAGCAATTGGTGCTTTAGCATTCTTTGCGATTTATGGATTAATTACAGGCAGTATTACTTTATAAAGCGCTGTGAAAGCGAAATGAACTGGAGGGCTGAAATATGGCACGAAGAAAAATTGTAGTTGCACTAGGGGGAAATGCGATACAGTCTGGAGAAGCTACTGCGGGAGCGCAGCAAGAAGCGTTGGAAAAAACGGCAGAACAACTTGTGAAAATAATGGAAAATGATGTGGATATAGTAATTGCGCATGGAAATGGCCCACAAGTGGGGAATATTTTATTACAGCAAAAAGCTGCAGAAACGGAAAAGACACCTGCAATGCCATTAGATACTTGTGGGGCAATGAGCCAAGGGATGATTGGATATTGGATGGAAAATGCGATTGAAAAGGCATTAAAAAAACGGAATATACAAAAAGATGTAGCAACGGTTATAACGCGCGTTGTTGTGGATAAAAAAGATGAGGCATTTAAAAATCCAACTAAACCAATTGGTCCTTTTTATACAGAAGAAGAGGCCAGAAGATTAATGGATGAAACGAAAGCAGTGTTTAAAGAAGATGCTGGTAGAGGATGGAGACGTGTTGTTCCATCACCGAAGCCTGTAAGTATTCATGAACATAAAGTGATTAATTCTTTGGTGGAAGATGGAAACATAGTGATAGCTGTTGGCGGGGGTGGAATTCCAGTAATTGATTCCGAAGAAGGGTTAAAAGGAACTGAAGCGGTTATCGATAAAGATTTCGCTGCGCAGAAATTAGCAGAATTAGTAGATGCCGATACGCTCGTTATTTTAACTGCAGTTGATCATGTGTATGTAAATTATAATCAACCGAATCAAAAAAAATTAGAGCATGTCACAGTGAATCAATTAGAAGAATATATTGAAGAACAACAATTTGCTGCGGGAAGCATGCTTCCAAAAATTGAAGCTGCTATTAATTTTGTTAACACAAATCCAAAAAGAAAAACAATTATTACGTCTTTAGAAAAAGTATATGAAGCACTAGAAGAAAAAGCTGGTACTATTATTTCAAAACAGAATGTATGCATGTATGTTTAAATTATTATGTACGCTACTTAGTAGTAAAAAAAGAATGAGGTTAATAACTTCATTCTTTTTATTTATTAATATTTTTTGTACTCATTGTTCATAAAGTTTTCATGATGAGATCTGAATATATAAGTTAATTATGATAAAATTCAAATTGAATACGCTTTCTTGATTTTTCGCTCCAACATACAGCAAGAGAGAGGGAATTTTATGAATAGACGGAACGTAGTGAAAGACCTAAAGCAGTTCGAATTATTTGCTCATTTAACAGAAAAAAAATTGAAAGGGTTAACAGAGTTTGTTTATTGGCGAACTTATAAAAAAGGTCAATTTTTATTTTTAGAAGGGGATTCAAGGGAAAGAATCTACTTTATGTTAGATGGTTTTGTAAAGTTAGAGCGGGTTAATCAAAATGGGAACTTATTATACGATGACTATGTAAAGCGGTATTCTATTTTTCCTTATGGTGGTATGTTTACAGACAGAGGATATAACTATACAGCAGAAGCGATGACGGATGTGGAAGTATATTATATTCCCACGGTAATCTTTGAAGATGTGGTAAAATCTAGCAAAACGCAATTGATGTACGTTGTTCAGCAATTATCATCTATATTAAAATTGAACGAAAATCGAGTGCAAAATATTACAATTCCTAATGCACAAGATCGTGTTATCCAGACGTTAAATTATTTAATGCAGGATTTAGGAGAACAGAGTGGGGAAAAGATTGTAATTTCATGTCCGCTTACAACAATTGAAATATCCAAAATATCTGGAACATCTCGAGAGACAGTTAGCAGCGTATTAAAACAATTAAAAAATGAGAGCATTGTTACAATTTTAGATAAAAAAATTACAATACATGATCCAACATATTTTGAAGAAATTTCTATGTGAAAATTGTATATTAATTTTTTAATTCATAATGTATATTAATAAGGTTCTTTATATATTTATAAGGAACTTTTTTACGTTATCCTCTATAAAAAGATTGTATAGTATGGTAATAATAGCTAAAATCGATAATAAAAAACAAAGTGAAGGGGAGAAAGAATGATTCGTATTGAGTATGATCGATTAGTAGCTATTTGTTACAGTATAGGGGTTTTGTTATTATTAAAAATTCCAAATGATAATGAATTAATTGGGGAAAAACTATTCAACGTCTATAGGGTTCCGATACATACGTATGTTTATATGGATTATAAAGTCTCAAATATATTGATTGTTTCTTTCATACTACATGTAATTGCATTTATATTATTTTTAAAATGGCTAGGAAAAAAGGAGTCTAGTACATTTAGAAAAACGAATAAGATAAAAGTAGTAGGCATTAGTATTTTGATTGTAATGATGCCGTTTATTTTAAATACAATCCTCCAGACATTGAATAAAACATGGTACTACGCAGGAAAAACAGGGGTAGAAGCAATAGAATATAAAAAAGAAGATAGCCAGTGTAGAATGGAGAAAAAAGGAGAGAATATCCAACCGAAGTGCATTGTTACTTTAAAAAATTATCGTAATCATTCACAAGCATTAAAAGTTGTTTTATATGATAATGCAAACGAGAATTCAAAAAGCTATCCAGTACCGAAACCAGTCTATTTACAAAAACACGAGACAAAGCAATTCGAATTTCAAGTTCCTGTTTCTTATAATAGAGGTATTGAAAAAGATAAAGTACCAAATATTAAATTACATTTATTGCATGAAAATGATGAGAAATACAATTAATTCGTAATTGAAAGCTTATGAGTAGGAGCAATCATTTGAAACGATATAGAAAATCAACTTGAATCATCCAACATACTGCGAGGTAACGGCATATTGGATGATTTTTTTATGTTATCCCCTTTTTCACGTATGAAAAGGAGGAATACTTTGTTGGAAATGAAAAACATTACAAGGATCATACATAGTTTTTACTTTACGCAATCTGTGAAAGTTAGAGCCATAATAACTAGTTTGCCAATTTTTAATGTCGATATCGGGCCAGTTAACATAATCACCTAGTGTATAAGGGTCTAAGCTTTCTCGTAAACCTTTAACCCAGCGTATATTTCGATTTTCTTCATCATCGCATTTCCAAGAGGTAATGTATTCTTGAGCAATAATTGCTTTACGATGAAAATAAGCCGTTTCATTCGGCGAAATATTTTCAACAGCACCTATGAGCGATTGATGCCAAATACTAGCATCTTTATTTGGGGCATGAGAAAGAAAGTATTGCATGATTTGAATGCCTTTAAGGGGAATAGGTTTATAGACATAGGAACCAGAGCGCTTGAAATTTTCAGGGATGTTACCGCCATTAAAAAATTCAACAGCCTTTATATAAGGAACTTCTTCTATAAAGAGAGAGGGGCTACCAGTTTCAAGAAGAGGGGATAATAGGAAATGGAGTTCAGAGGGAGAACCGACAAACTCGCCTTGTGCTTTGATTTTATTTCGTTGCTTGGCGAATAATTCGATCGATGAAGTGAGACGTTCATCTATATAAGGTGCCCAGTTTTGCCACGCTTGAAATGCAGCAATAAAGTCGTCCCATTCCCATGTAATTGAGAAAATTGATACATTTTTTATCGGGTGGACTCGAAAAGTTAAGGAAGTGACAATTCCGAAGTTGCCACCACCGCCACCACGGCATGCCCAAAAAAGGTTAGAGTTCTCTTGTTCATTTGCACGAATGAGTTTTACACCAAATTTTCCACACGCTTGTACCATTTCCACTTCCATTAATTGATCACATGTTAATCCAAATAAGCGCGAAAGCATACCAATACCACCGCCAAGTGCTAATCCAACAATTCCAACGCTTGCACTTGTACCAGCAGGAATTGTAACACCGTAATTCCAAAGTTCTTTATAAACAGTGCCAAGATTTGCACCAGCCTCAATTGTTGCTGTTAATTTCTCTGTATTAACAGTAATGCGATGCATTTCACTCACATCAATAATAAGTCCTCTATTTAAAAGAGAAAAATTTTCATAGCTATGACGTCCGCTTCTTAACCGAAATGGTATATGACGTTCACGTGCCCATTTTAAGGCGTTACAGATATCCTTGTTATTTTGACAAAAAACAATAATACAAGGGAGTTTTGGAATACTTAAATTTAAATTCATTCGGGCTACGTCGTAGTCAGGATCTGTGGGAACAACGATACGACCTGTTAATTTTGTTTGCTTCAATTTATTACTCCTTTCTAAAATAATCAGAGCTTTTTATTAATATATGAAAAATGTCTGTAATACGCGTGGACAAGGAGAGGTGAAGAATGAGATTTACCTTTGTGAGAAATAAATAAAGCATAAGAATAAAGAATCTACATAGAGTTCAATGAAAACAGTTGCAAACTGTTCATATTTTGTTATGATAGTGTTACGAAAACGTTTGCATAAAATTCCGATGGGATGCAAAAGGAGAGAATGACTATGAATAAGACATGGTGGAAAGAAGCGGTTGCTTATCAAATTTATCCACGAAGCTTTATGGATTCAAATGGTGATGGTATTGGAGATTTACAAGGTATTATTGCAAAACTGGATTATTTAAAAGACTTAGGTATAGATGTAATTTGGATTTGTCCAATGTATAAATCGCCTAATGATGATAATGGTTATGATATTAGTGATTATCAAGATATTATGGATGAGTTTGGTACAATGGCAGACTTTGATGCTTTACTAGATGAAGTTCATAAGCGTGATATGAAGCTAATTATTGATTTAGTTATTAATCATACGAGTGATGAACATCCATGGTTTATTGAATCACGTTCATCTAAAGATAATCCGAAGCGTGATTGGTATATTTGGCATGATGGTAAAGATGGTGCGGAGCCAAACAACTGGGAAAGTATTTTTAATGGTTCGGCATGGGAATATGATGAAGAAACAGAACAATATTATTTACATCTATTCTCACGTAAACAACCAGATTTGAACTGGGAGAATAAAGAAGTTCGCGAAGTACTATATGATACGGTTAATTGGTGGCTTGATAAAGGTATTGATGGTTTCCGCGTTGATGCAATCAGTCATATTAAAAAAGAAGAAGGCTTTAAGGATATGCCAAATCCAAAAGAGTTAAAATATGTGCCATCTTTTGATAAACATATGAATGTGAAAGGTATTCAACCTTTATTAGAAGAGCTAAAAGAAAATACATTCTCTAAGTACGATATTATGACTGTTGGTGAAGCAAATGGCGTTAAGATTGAAGATGCTGAGCTTTGGGTTGGAGAAGAGCAAGGTAAGTTCAATATGGTATTCCAGTTTGAACATTTAAGTTTATGGGATGCAGAGAAGAAGAAAGACCTTGATGTTGTAGGATTGAAAAAAGTATTAACGAAATGGCAAAAAGGATTAGAAAATAAAGGATGGAACGCTTTATATATTGAGAATCACGATAAACCACGTATCGTTTCAACATGGGGAGATGACAAACAATATTGGCGTGAAAGTGCAACAGCTCTAGGGGCGATGTATTTCTTTATGCACGGTACACCGTTTATTTATCAAGGCCAAGAAATTGGTATGACAAATGTTCAGTTACCAAATATTGAAGATTACGATGATGTAGCAATTAAAAATTTATATCGCGAGAAGATTGCAGAGGGCGTACCACATCAAGATATGATGGAGATTATATGGGCTTCTTGCCGCGATAATTCACGTACACCTATGCAGTGGAATGATGAGATGAATGCTGGTTTCACAACAAGTACACCTTGGTTTAGCATGAATCCAAATTACAAAGAAATTAATGTTGAAAAGCAAAAAAATGAAGAAAAGTCTATTTTCAATTTCTATAAGAAAATGATTGCCCTGAAAAAAGAGCACGATGTACTGAACTATGGTACGTACGATTTACTTTTAGAAGACGATCCACAAATTTATGCATATACACGTACGTTACAGGATGAAAAAGTCATTGTAATTAGTAATATCTCAAAAGAGGAAGCTGTGTATAATGAGGGTTCATTTGCACTAGAACGCAAACGTTTGCTTTTAAATAACTATGAAGTTGCGGAACATGAAGAAGTAACAACAATTGCTTTAAAACCTTATGAAACAAGGGTTTATCGCATTTCATAATAAAAAAGGATGCTCTTTGAGCATCTTTTTTTATGAAAAAAAATAAATTTCTATTGCAAAGTGAAAACGCTTTTATTAAAATAGATTTATGAAAACGGTTGCGTAAAGATAAAAATAAAGTAATATAAGGAATCGTTTTCATAAAGGGAACAGAAATTATAATTTAAATCATTATGTTGTTATAAATAAAGGGGAGGAAGAACAGATGAAAATTACGTCTTTTGATTTTTGGCAAAAGTTCGGGAAAGCTTTATTAGTTGTTGTAGCCGTAATGCCAGCAGCTGGTTTAATGATTTCCATCGGTAAGTTAATTGGTATGTCTGCTGGGGATGTTAACGCAGTTCATACAATCGCTCGCGTAATGGAAGACATCGGTTGGGCAATCATTACAAATCTACACATCTTATTCGCAGTAGCAATTGGGGGATCTTGGGCGAAAGATCGCGCGGGTGGTGCATTTGCAGCGCTATTAGCATTCGTCTTAACAAACCGAATTACAGGAGCTATATTTGGCGTAAACGCTGAAATGTTAGCGGATTCAAAAGCGAAAGTTTCTTCAGTAATAGCGGGAGATTTAATTGTAAAAGATTACTTTACTTCTGTACTTGGTGCACCTGCATTAAACATGGGAGTGTTCGTAGGGATCATCACAGGTTTCTTAGGAGCTACTTTATATAACAAATATTATAACTATAATAAACTGCCACAGGCATTAGCATTCTTTAATGGAAAACGATTTGTACCATTCGTTGTAATTCTTTGGTCTACAGTTACTGCGATTGTATTATCACTTCTATGGCCATTCATCCAAAGTGGGTTAAATGAATTTGGTCGCTGGATTGCAGCTTCAAAAGATAGCGCACCAGTTGTTGCACCGTTTGTATATGGAACGTTAGAGCGTTTATTATTACCATTTGGTTTACACCATATGTTAACGATTCCGATGAACTATACAGAGCTAGGCGGAACATATACGATGCTAACTGGTTCAAAAGTTGGACAAGTTGTAGCAGGACAAGATCCATTATGGCTTGCATGGATTACAGATTTAAATAATTTATTAGCAAATGGAGATACGAAGGCATATAACGATTTATTAAATAACGTTGTACCAGCTCGTTTCAAAGCTGGACAAGTTATCGGCTCAACAGCAGCGTTAATGGGGATTGCATTTGCGATGTTCCGTAACGTTGATAAAGAAAAGCGTGCAAAATATAAACCAATGTTTTTATCAGCAGCATTAGCAGTATTCTTAACAGGTGTAACAGAACCAATTGAATTCATGTTCATGTTTATTGCTCCAGTATTATATGTTGTATATGCTATTACAACAGGACTTGCATTCGCACTAGCTGATTTAATTAACTTACGTGTTCATGCATTTGGATTTATTGAGTTAATTACTCGTACACCAATGATGGTTAACGCAGGTTTAACAAGAGACCTAATCAACTTTGTTATTGTTTCATTAGTGTTCTTCGGTCTTAACTTTACACTATTTAATTTCTTAATTAAAAAATTCAACTTACCAACACCAGGGCGTGCAGGTAACTATATTGATAATGAAGATGAGGCATCAGAAGGAACAGGAAATGTACAAGATGGTTCATTAGCAACAAAAGTTATCGATTTATTAGGTGGAAAAGAAAATATTGCTGACGTAGATGCTTGTATGACACGCTTACGTGTAACAGTAAAAGACTTAGATGTTGTTGCACCAGAAGCACAGTGGAAACAAAATGGTGCTTTAGGGCTTATTGTAAAAGATAAAGGTGTACAAGCGGTATATGGTCCGAAAGCTGACGTATTAAAGTCAGACATTCAAGATATGTTAGGTGCGTAATAATATGAAATTGCTAACTTTAAACTGTCATTCTTGGCAAGAAGAGAATCAAATAGAAAAGATACAATACCTTGCTAAAGTAATTCAAGAAGAAGAGTACGATGTCATCGCATTACAAGAAGTAAGTCAGTCCATACAAGCTGAAAATGTATGCGGTAACAAGAAAAAAGATAATTTTGGACTTTTACTATTAGAAGAGTTAAAAGCGCTACATGTAAAAGATTACAATATTACTTGGGATTTCTCTCATATTGGTTATGACGTGTACGAAGAAGGATTAGCGATTATAACGAAGCATAATATTATAAAAGAAGATACGTTCTTTATTTCAGAAAACGAGGATACAACGTATTGGAAAACGCGTAAAATTGTAAGTACAACACTTGCTTATAATGGTAAGGATATAACGTTTTACTCTTGCCATCTCGGTTGGTGGAATGATGAAGAAGAGTCATTCAAAGGTCAATTCGATCGTTTGATGGAGCGTGTAGATAGCAATAAGCTCGCCTTCTTAATGGGAGATTTTAATAACAATGCTCGCTTGGAAGGCGAAGGTTATGAGTATATGATGCAAAAAGGGTTGTATGACACATATGAATTAGCAATAGAGAAGGATGAAGGAACGACTGTCCAAGGCGAGATTGCTGGTTGGGATGAAAATAAACATAGTTTGCGAATCGATCTAATATTGTGTAACCAAAGTAAAAAGGTTCATTCTTCAAAAGTTATTTTTAATGGTACAAACAGAAATGTAATTTCAGATCATTTCGGTGTAGAGGTTCAATTGGATATATAATAGAAGAAATCCTCACAGAGAATAAAAGCTGTGAGGATTTTTTTTAGGAATACAAGTATTTCCAAGAGAAAATACTTGTATTTTTTATGACATTTCATATATATTTGTTATTATTGAATGTAAAACCGATTTGGTCATTTTGTATTCATACTTTGACTCACTTCGTTATATAATGAAGTAAGTGAAAGTTAATGGGAAAAAATAGTACGTTTTTGGTTAATACACGATGTAGAAAGTGATATAATTGCAAAATGCATGTATCATTTTCTAAAGAAGGAAAAATATATAATTAGGTGATAACTTCTATGAAACAGATTTGGCGTATTTATAAGACAGATTTACGGAATGTAGCCAAACATTGGGCTGCAATTGTTATTGTTTTAGGATTAATGATTTTACCATCGTTATATGCATGGTTTAACATTAAAGCTTCTTGGGATCCGTATGGAAATACAAAAGAGGTTCCCATTGCAGTTTCTAACCAAGATGCAGGTTCTAATTTAAGAGGGAAAGATATTAATATCGGGAAAGAGATTGTAGACTCCCTTAAGAAAAACAAAAATCTTGGCTGGAAATTTGTAGATGAAAAACAAGCAATTTACGGAGTTGAGCGTGGGGATTATTATGCAAGTATTACGATTCCAAAAGACTTCTCTGAAAAAATCGCAACTGTTCTGGATGAAAATCCGAAAAAACCAGAACTGGATTACTATGTGAATGAAAAAGTAAACGCGATCGCACCGAAGATTACAGCAAAAGGTGCATCAGGTATTACAGAAGAAATTAGTAAAAACTTTGTTAAAACAGCAAACGGTGAGATTTTTAAAATTTTCAATGACCTTGGAATCGATTTAGAAACAAACTTACCAAGTATCGAAAAAGTAAAAGATCTTGTATTTAAGTTAGAAGCGCAGTTCCCAGAAATGAATACACTCATGGATAAGGCGTTAGATGATGCGACTCGAGCAGAAGATATTGTGAAAGTGGCGCAAAAAGATTTACCTGTTGTAGAGAGTGTAATAAATGATGGGCAGGAAGCATTGGCGAATTTAGATAAGTTCTTTGCAAGACAAGATCAAACATTAAAAAACGCTCCAGGAACGATAAGAAATGATTTAGTAGTAGCAAAAGGCGTTATGGATAGTGCAGCTGTATTTACTAACTTTTTAATGAATCCAGGTGTGGATTTAAATATTCCTGATTTCTCTGGAATGAATGGATTACCTGAATTCCCTGCAAGACCGGACCTTTCTAAGTTGAATAATGACGGATATAAAAGTATAGCGCAAAATATTAATCAAACAGTAAATAATGTTTTAAGCTCATCACGTGCAGGAACAGCTTATGGGAAAAGTGTTTTAAATGGATTGCAAAATGGTCAGTTTGATCCAGAACAAGCAAAGAAAGATTTAAATGCAGTATCAAATCAATTGCAAGCTCGTACAGAAGGTATTTCGTATCTTATTAATGTATTTACTGAACTTCAAAACTCAGCGACGACTGATTTTGGAAAAAGCTTTTTCCAAGGGCGAGTGGATCGCCTAACTAAGCTGAAAAGTGGTATGGAAAATGCAAACAACGGTATTAAAGATATTGTAAATGTTATCGGTACAGGACAAGAAGTAAAGAAAGATGTAACAGATGTAGCAAATCAAAAATTAGATGCAGCAAATGCATTAATTGATCAAGCTGAAAAAGATTATAATGAAACGTTTGTAGCAGATTATAAAAAAGCAGTTAGCACAGTAGATCAAGCTAAAGCTAATGCGAATGAAATATACGATAATGCAAAAGCTGATTATGATAAAGCGAAAAATGGTCTAGAAAGTACTAAATCTAGTGTCCAAAAAGCACTAGAGGATGTACAAAACAAAGGTATTAATGGTTTAGAAGGTTCGAAGGAAGCCTTGAAAAGCTTAAATGGTCAATTCCAATCTGGAATCGGTTTAATTGATGATATGATTCCAGTTCTAGAAAGTACAAATAAGGTTTTAGCGGATGTAAATAGTGATAAAAACCTTAATAATGGAATCGCAAAATTAAATAAAGCGAAAAGTAGTCTGCAAAAAGGTGTAGATGCAACGAATAAGGGGATTACACTTCTTAACAATGGACAGAAACCTACAAAAGATGTAATTGAAAGTATTAACAATGCTGCGAAGGGCGGATCAGCTCAATTAACAGATGTATTATCGACGTATGATTCAGAGATTGTACCTAACTTCAATACAGCAATTGCTCGTACAAAAGAGATGTCGAAAAATACAACTCAAATTTTAAACGATGCAGACAAAAAGCTTCCAGATGTTAAAAAGTTACTAGAAGATTCATCAAAAGGCTTGGTAGACGGTAGAAAGAAATTAGTAGACATTAAAGCTGAAATGCCGGAGACTGAGAAAAAGATTAAAGATTTAGCAAATAAAATTCGTGATTTTGAATCTGAAGAGGATTTAAAAGACATCATACGCTTATTGAAAAACGATGTTGAGAAGCAAAGTGATTACTTTGCGAATCCAGTAAATTTAAAAGAAAATAAATTATTTGCGATGCCGAACTACGGTTCAGCGATGTCACCATTCTATACAGTGCTTGCATTATGGGTAGGCGCATTATTAATGGTTTCATTATTAACGGTAGAAGTACACGAAGAGGGCGCGAATTATAAGAGCCATGAAATTTACTTCGGACGTTTATTAACATTCTTAACGATAGGTCTTTCACAAGCGTTTATCGTATCGATGGGAGATATATTCTTACTCGGTACGTACGTAGTCGATAAGTTCTGGTTTGTGTTATTTAGTTTATTTATTGGTGGAGTCTTCGTTTGTATCGTATACTCACTCGTTTCTATTTTCGGAAACGTTGGGAAATCGATGGCGATCATTTTACTTGTACTGCAAGTAGCAGGATCGGGCGGAACATTCCCAATTCAAATGACACCAGCGTTCTTCCAAGCAATTTATCCGTTCTTACCGTTCACGTATGCAATTAGTGCAATTCGTGAAACAGTTGGCGGAATGCTTTGGGATATCGTAACACGAGATTTACTTGTGTTAAGTGTTTTCGTAGTAGTTATGATTGTTGCTGCGTTATTACTGAAAACACCAATTAACAAATCAAGTGAAAAATTTGTTGAGAATGCAAAAGGAAGTAAAATCATTCATTAAGAAAAGGTTCCTACCGAGAGCGGTAGGAACCTTTTTGTTTAATCGAACTTTAGTTTTTTTAATGCGTCTGCGAACGGGTTGTTTAATGGTTCTTCTTCTTTTTTCTGTTGTTTCATATATTTTTGAACGTCACGTTTATCAGCTTTGTTTCCAGATTCTTTTTTACGTCGCTCTTGGAATGTTGATAATTTCTCGCGATAGCCACATTTACATGCAAAGATTTGACCTGCACCTTCACCACGTAATTCTAGTTTCTTCTTACATTGCGGACAGCGAGCGTTTGTTGTACGAGATACATTTTTACGATGACCACATTCACGATCTTGGCATACGAGCATTTTTCCCTTTTTGCCGTTTACTTCTAGCATTGGTTTACCGCAGTCTGGACAAGACTTCGTTGAAATGTTGTCATGTTTATATTTTTTATCACTCGATTTAATTTCAGAAACAATTTCTTTCGTATAGTTCTTCATTTCAGAAATGAATACTTCTTTTTTCAGCTTACCTTTTGCGATAGCCTCAAGTTTTTGTTCCCATTCACCAGTTAGTGTAGGGGATTTTAACTCTTCTGGTACTAAATCAAGTAATTGACGACCTTTTGATGTAATGTGAATATCTTTACCACGTTTTTCAATTAAGAAAGAGTTGAAAAGTTTGTCGATAATATCTGCACGTGTCGCTACAGTACCTAATCCACCAGTCGATTTTAACGTATCAGCAAGTTGTTTATTTTGCGTATCCATATATTTTGTAGGATTCTCCATTGCTGAAAGTAAAGTTGCTTCATTAAAGCGTGCAGGTGCTTTCGTTTGACCTGATGTTTGCATAATTAACTTTACAGTTAATGTATCGCCCTTTTCGATGTGGGGTAGAAGCTGCTCTTTTACGTCATCAGTTACATCATCGTCTTCAAATCGATTTTCGTATACTTCCTTCCAACCAGCATGTAAAATTGTTTTTCCGCGTGCAATGAACGTTTCACTACCAACTTTGGTACGTAATGTTAGTTGCTCGTATTCGAATGCTGGGAATAAAACAGCTAAGAAACGTTTTACAACTAAATCATAAATTTTACGTTCTTTATCTGTGAATGCTGAGAAGTTAACGTATCCTTCTGTTGGAATAATCGCATGATGATCGCTTACTTTACTATCATCAACAAATGATTTATTAGCCTTGATAGGCTTTTGTAATACTTTATGTGCTAAAGGACGGTACTCTCCAACGCCACATGCTTTTAAACGTTCTGGAAGTGTTTCAACGATATCAGATGAAATGTAGCGTGAATCTGTACGAGGGTACGTTAGCACTTTATGTTGTTCATATAACTTCTGCATAATGTTTAATGTTTCTTTCGCAGAGTAACCGAACTTTTTATTTGCATCACGTTGTAATTCAGTTAAATCGTAAAGACCAGGAGAGAATGACTTCTTCTGTTTTTTATCAATTTCCACAACAGTAGCATGTTGTTTATCTAAACCTTTTACAATACCATCAATTTTTTCTTTATTAAAACTACGGCTATTGCCATTTGCATCTTGCCAAGTAAGTTTGAGTTTCTCCATCGTTTGAGCTTCGATGCCGTAGTAAGTTTGTGCTTTGAAGTTCTTGATTTCATCTTCACGACTAGCAATCATAGCGACAGTAGGCGTTTGTACACGACCGCAATTTAACTGAGCATTAAAGCGAGTCGTTAAAGCGCGAGTTGCATTAAGACCGATATACCAGTCAGCTTCTGAACGTGCAACTGCTGAAGCGTATAAATTGTCATAGGCTTTACCTGGTTTTAAATTTGCAAAACCATCTTTAATTGCTTTATCGGTTACAGAAGAAATCCATAAACGTTTGATTGGTTTGTTTAGCTTAACTTTATCGATGATCCAGCGTGCGACTAATTCCCCTTCACGTCCAGCGTCTGTTGCTACAATAATTTCATTTACATCTTTTCTAAGTAGCTGACTCTTTACAGCATTAAACTGTTTACCAGTTTGTTTAATAACCGTTAATTTCAAACGCTCTGGTAGCATCGGTAAATCTTCTAAATTCCACTGTTTATATTTCACATCATAGCTTTCTGGATCTGCTAATGTAACGAGATGACCTAAAGCCCAAGTTACAATATATTTACTACCCTCAAGATAGCCGTTTCCTTTTTTATCACACTTCAGTACACGAGCAATATCTCGTGCAACGGAAGGCTTTTCAGCGATTACAACGCTTTTTGACATATTAAAAACATCCTTTCAAATTTCCATAAGTTAAATATAGCATACATCTTCTTGAGATTCAGTTTCGCTTCATATTTGAGCTGTTTTTAGTGGAATGAACAAAATCCTGACTGATTAAAGTTTCACTTTATATAGAAAAGTAAAGAACTTGTTATTTTACTAGAATAAGAGTAGACTTTGAAGTAGATGAATAAGAAACACATGGGAGTTTGTGGATACAAACTGAGAGTATGGCTACTAGTCCGTCATTGACCATTTGAACCTGTTGGATAATGCCAGCGTAGGGAGAGTGTAAAAGCACATGTTCAGGCACTTTGCGTACGCGCGAAGTGCCTTTTTGTGTATCTCCCATCATTATAGTTAGGAGATGAAAAGGATGAATATGAAAGAAATTAGTAAAGTAGTGGATTTGGTGAGAGAATCTAATCCGCTCGTTCATAATATTACAAATGTTGTTGTAACAAATTTTACTGCTAACGGTTTGTTGGCACTTGGGGCATCGCCTGTAATGGCGTATGCAAAAGAAGAAGTAGCAGAAATGGCTAGCATTGCTGGAGCGTTAGTATTAAATATGGGAACACTTCGTCCTGAGGAAGTAGAAGCGATGTTACTTGCTGGTAAATCAGCAAATGTGAACAATGTGCCAGTACTATTTGATCCAGTTGGTGCAGGAGCAACTTCGTATCGAACAGAAGTTGCGAGACATATTCCGGCTGAAATCGATTTAGCGATTATCCGCGGAAATGCAGCTGAAATAGCAAATGTTATTAATGAAAAATGGGAAATTAAAGGGGTAGACGCTGGTACTGGAAAGGGCAATGTTGTAAGCATTGCAAGGCAGGCAGCAGACGAATTGAATACAGTTGCGGTCATTACTGGAAAAGAAGATGTTGTTACAGATGGAGAGCGAACTGTTCTTATTCGAAACGGTCACCCTATTTTAACGAAAGTTACGGGAACAGGGTGTTTACTAACTTCAGTAATAGGAGCATTTGTAGCAGTTGAAAAAGATTATGTAAAGGCAACTGTAGCAGCATTAACGTTTTATGGTGTAGCTTCGGAACTGGCAGCTGCTAAAACAGTAGAAAAAGGGCCAGGTAGTTTCCAAATTGAATTTTTAAATCAATTAGCGAATACAACTTCAGCTGATATAGAGAAATATGGGAAGATTGAGGAGTTAGAGTAAGGGGGATGAAACACATGATGCGCATTGAAACAAAGAAAATGTCTAACCTATTGCAAGTGTATTTTATTATGGGAAGTAATAACTGCACGAGGGATCCTTTAGCTGTATTGAAAGAAGCGTTAGATGGTGGAGTGACACTTTTTCAGTTTCGCGAGAAGGGGGAAGGTTCTTTAATCGGAGGAGATAGAGTGCGCTTTGCAAAAGAATTGCAGACGCTTTGTAAGGAATATAGTGTTCCTTTCATTGTAAATGATGATGTAGAATTAGCCATTGAATTAGATGCAGATGGTGTTCATGTAGGACAAGATGATGAAGGGATTACATCTGTTCGTGAAAAAATGGGAGATAAAATTATCGGCGTATCTGCTCATACAATTGAAGAAGCACGCTTTGCAATCGAAAATGGAGCAGATTATTTAGGCGTTGGACCTATTTTTCCAACGAGTACGAAAAAAGATACGAAAGCGGTTCAAGGAACGAAAGGATTAGCTTATTTTAGAGAACAAGGAATTACAGTGCCAATCGTTGGTATTGGTGGGATTACAATTGAAAATACAGCGGCAGTTATAGAAGCGGGTGCGGACGGTGTTTCAGTTATTTCAGCAATTAGTTTAGCTGAATCTGCGTATGAAAGTACGAGAAAATTAGCTGAAGAAGTAAAGAGAAGTTTGTAGAAAAGGACATGTAGTATTTTAAGTGCTACATCGAGAAGTAGACTGCCCAAAAAATTTAAACAAACATTTGATTAAAAAAGCACAAACCTTTTTAAATAAGGGTTTGTGCTTTTTCTTTAAAACATAATAGAAATTAAAAGCATTCCAATTCCGATAGAAGTAAATGTTGCAATTAAGCCTGGAATCATAAAGCTATGATTTAATACGTATTTACCGATACCTGTTGTACCAGTACGGTCAAAGTTAATGGCAGCAACGATTGTCCCGTAGTTTGGAATGAAGAAATATCCGTTTACTGCAGGGAACATCGCAATCAGTAGTGCTGGTGGAATACCAAGGGATAGTCCAAGTGGCATTAAGGCACGTACTGTTGCTGCTTGGCTGTACAGTAAAATAGATAGAATGAATAGTGCGATGGCAAATAGCCAAGGTGCACTTGTTACTAAATGCTGAATAGATCCTTGAATCATATTTAAGTTTCCATTAAAGAAAGTATCTCCCATCCAAGCGATACCGAAAATAGCAACAACTGCTGTTGCTCCTGCTTTAAAGACGTTACCAGACACAATGCTTTCTACATTTGGTTTACAGAAAATAATAATAAGAGCCGCGATAGTTAACATAACCATCTCAATTGTGTTCGGCATGGAAAGACGGGCTAACTTCCCATCAACTATCCATCCTGGACGAAGTGCTTCAAATGAACCAAGAAGTACAACAAGGAAGGTTCCTACAAGGAAAAGGATAACTGATAATTTGGCGCCCTTTACACCTACAAATTCTTTTTTCTCTTCAAGCTTAGGAATCATTCCTTCTTTTAATCGTTTTAAGTATTCAGGGTCTTCATTTAATTCTTTTCCCATCTTACTAGCAACGAATGCTGCTAACATACAAGCAATGAAAGTAGAAGGAATACTCACTTTTAAAATATCTAATAAAGTGATTTTATAGTCAGCTAACATTGCTAAAAGAGCAACTGTGGCAGCTGAAATTGGGCTAGCTGTAATTGCTTGTTGAGAAGCGATTACGGCAATCGACATTGGGCGTTCCGGTCTAATCCCTGATTCACGAGAGACTTCTGCAATAACAGGAAGTACAGAATAGGCAACGTGACCAGTACCTGCACATAGTGTGAATAAATAAGTAACAATTGGAGCAAAAAAAGTAATACGCTTTGGATTTTTTCGTAATGCCTTTTCAGCTAGATGAACAAGATAGTCCATTCCTCCAGCAGCTTGCAAAGCACCAGCAGCAGTAATTACTGCCAAAATCATAAGCATTACATCGATAGGAGGCGCGGTCGGTTGTAAGTGGAAGACAAAAACGAGTATTGCCATACCAACTCCACCCATTACTCCTAAACCAACTCCGCCTAGGCGTGCACCAATAAAAATACAGAGTAACAAGGTAAGAAATTGTAGCCAAAACATGATAAACTACCTCCGAAATTCATTAGTTAAGATATATTCGAATAGTTTAATTTGAATGAAAATTAAATAAATACCCGAAGAAATCCTTGTTATTTATACATTTTTTATTATATAACACAAAAAAAGTAACATTCACGTACTTTTTGAAATTATTTCGAAAAAGCAATGCGTTAAAAATTTGTATTTATATCTCTAAATAAGTAGACATTTTGATTTATATGTTGTAATCTTTGAAAGAGAATAAATTAATTCTCATAGAACTCCCATATCGTTCAACTCGTTCAGCGAGAAAGGCAAACTGATGGAAACATGAGGACGCAAAACTACAGGAGCTAAGGTCGAAAGGCTATGCTAGCCAGTTACCGGACGGATAGGGTTGGTCTTGGCCAATGCTTTTACATTGGCTTTTTTTTATTCTCGAATATATTGAGAATCATTTTCAAACAAAATATTCGTATATTTTGTTTTTTTGTTATGTTAATTAAGGAAGGTGGATATTAATGAAAAAATATTGGCATAAGTTATCGTTCCTTCAAAAGAACGTCTTATTAACTGTATTAGTTATTTTGACACTTGTTGGAAGTATGGGTGCGTTAAGTTTCAACATGTTTCAAAATAGTATGATGTCTTTATTTGAAAGGCAGTCTATTGAAACAGGAGAAATAGTATTGAAAAAATTGGATGTAGAATTAGTTAGAGACATGGCGAAAGATCCTACAGCCGAAAAAGTGAAAAAAGAAAAGTTAACAGAGAAATTAGATGAAGTGTCAAAAGAATTGAAAAGTGTTGGACAAACGTATGTTACAGGAGCAAAGCCGAATGAAAAGCGAGAATTACAACTCGTTGGTTTGACTACAGAGTTAACAAATGCATTCCCTATAAAGCCGGGAGATTATTATGAACAACCCGCTCATTGGATGAAGGCATACGATAAGGTCATTGATACGAAAAAGGCCCAAATGACAGAAGTATATGAAGATGAAATAGGTTCGTGGGTGACAATATTAGAACCAATTACAGATGGAGAAAACAATATTGTTGCAATTATTGCGGCTGACTTAGATGCTTCCATTGTTCCTATTACAAAAGAGAAGTTTATGATACAGGGCTTACTCTTTATCATTATTTCATTAGCAATTGCGACTATTACTCAATTCTTTATCGTGCGTCACTCGCTAGCTCCATTAAAAGATTTACGAGAAGGATTACGTAAAATTGGTGAAGGTGATTTAAGTATTAAATTAAAAGAAAGACCAGATGATATTGGAATTATTAATGTTTATTTCAATAACACGATTGAAAAATTTAAAGGGATTATAGATAAAGTAAGGCAAACTGCTGAGCAAGTTTCTTCTTCTTCACAAGAATTGTCGGCGAGTACAGAGGAAAACAGTATGGCAGTTCAAGAGATTGCAAGTTCTATTGAAGGTTTAAGAGTAGGGGCACAGTCTCAAAAAACTTCAGTACAACAATGTTTAGGAATTGTACATGGAATGGAAGATAAGGTAGAAGAGATAACTGGGGCTGCAAAACAAGTTGCGGTTGCTTCTGAAGGTATGGAGCAACATTCAATTGAAGGTAATGAAGTGATTGGACAAATTATTAATCAAATGAGTTTAATCCAAAATGCAGTACAGGATTTATCTTCCATCATTTATTCGTTAGAAACAAGGTCAAAAGAAATTAGTGATATCGTAACTGTAATTACAGGTATTTCAAATCAAACAAATTTATTAGCTTTAAATGCTTCTATTGAGGCTTCACGTGCTGGAGCAGCTGGAAGAGGGTTTGCAGTTGTTGCTGATGAAGTACGAAAATTAGCAGAACAAACTGAAGCGTCTGCAAAAGATATAGCGAAATTAATTGGTGAAACACAAGCTGAGACAGAAGATGCTGTAGTTTCAATGCAAAAAGGTTCAAAAGAAGTAGAAACTGGAATTTCACTTGTTCAAAGTAGTGGAGATTTCTTTGAAAAAATTTCAAAATCAGCGCAATCTGTTACAGATCAAGTAAAAGCTGTCTCTGGTAATTCGAGTGACATTTTACAAAATAGCCAGAATATTGTTCAAGTCGTAAATGAATTATCACATATTGCAAATACTTATGCCAACAGCAGTAGTAATGTTGAAGAAAGCATGAAAGAGCAAGAAATATCAGTACAAGATATTGCAGAATTAGCGACTTCTTTAAGTTGGCTTTCTCAGGAATTACAAGAGCTAATTGGTGAGTTTAAAAGTGAATAAGAAGAAAGATCAATTCTAATCGAAGGGGGATCCCCCCTTTGATTATGAATTGAACTAATTTGCCCGTTAATAAGGGATGAAAAAGGTGTGAATTTTCACACCTTTATTATATTTGAGAGAGGAATTTACATAAATATGAAATTAGCAATTTCTTATAATGAGATGGTAAAAGAATTTTTAGGAAAAGTAGAAGGAAGTATTAAAATACCTAAAGATGTTCAAGGAACAGAATTTGGGGTAAAAAGAAAAACTGAACTATTTCCAAATTTGACTCACATTGTAGATTTAATAGGAGCGACTGCAACGTGGTTATATCATATTTCTAAAGAAAAACATATTGTTGTGCTTTATCATGTAAGAGGAAGTTTATTTCCGATTACTATTGAAATTTCTAATTTTCTCTCCTATGAAAGTTTGAATTTACAGATTGAAGAGCAACTGGAACAAATTAAAGAAATGAATGAGGAAGAAATAGAAGAGTTTCAAAACGGTAATACATTATATGAAATGTCACCTATTATTATTGGTGAAACATATTATGAGCTACAAGACACGAATACATTACAATTTGTATTTAGTAAAAATATGCAAAGCGTAGAAATAATATTTAATAGTGTTAATTGGAAAGAGACAACGATTACTCGTTATGCACAACAAATACAAGGTGTTTTAATCAATGCATCACAAAATACGAATAATTATATAAATGATTTTAATGTTATTACAGAGGCCGAGATGGCACTTTATAGTCAAGTGAATGATACGACAGCGGTATATCCTGAGAAAAGCATCGTCGATATGTTCTATAATACTGTTACTCAATTTCCAAATCGTATAGCTTTATCTTCAAGGGAAGGTACTTTAACTTATGAGGAGCTAAATAAAAAAAGTAATCAGATAGCTCATATGTTAATTAAAAACGGCGTCCAATTAGGAGACTATGTTGGAATATTTATGAAACGTAGCATAGACACAGTAGTAAGTATGGTAGCTATATTAAAAGCTGGTGCAGCGTATGTTCCGATTGATCCAGATTATCCGGAAAGTAGAATACAGTACATTATTCAAGATAGCCAAGCGAAAGTTATATTGATGAAAGAGACGCCTATAACATGTGATGGGGCTCAAACAGTTTCAATGTATGATAGTGAAACTTGTGAAGATATAGATGTAAAGTTGTCTATTCATTGTGATGATGTAGCTTATATGATTTATACATCTGGTTCAACAGGGAATCCAAAGGGAACGATGTTAGCACATAGAGGCGTTGTTAATCTGTACACTTGGATGCAAAAGCAATATGAATTGACAGAAGAGGATGTATTTGCCCAATTTCCTTCCTTTAGTTTCGATGCTTCTGTATGGGAGTCATTTGCTTCTTTATTCTGCGGAGGAAACTTGTATGTATTATTAGAGGAAGAGCGATTGTCTGTAGAAGCATTTGCACATGCAATCTATAAAGTGAAAGCAACTTCGATCTTGGCATTAGCAACAATTTTTGTTCGACAAGTAGCAACTTATTTAGCAGAAGAAGATATATATAAGCTAGCTTCCCTAAAAAGAATTGCGATTGGCGGTGAAATGTTGCCTGTAGAAGTTATTAAATTGTGGAGAGAAAGAATAGGTACAAATGTTGAAATTCATAATGTATACGGACCGACAGAATGTACAGTAGTGACGACAACTTATAAAATACCTAGTCAGTTAAATGAGGATGTTGCGAGTATTCCCATTGGTAAACCATGTTCTAATTATCAAGTTATGATTTTGGATGAGAATATGAATCTTTGTCCAATTGGTGTACCTGGTGAATTATATATAGATTCAGTAGGATTAGCAAAAGGGTATTTTAATAAACCTAATAAAACAATTGAAGCTTTTATTCCGAACCCTTTTAATCCTATAGTTAATATATATAAAACAGGTGATATCGTTAAGTTGCTAGAGGATGGAAATATAGAGTTTTTACATCGGAAAGATGATCAAGTAAAAATTAGAGGACATCGTATTGAACTAGGAGAAATCCAAAGTGAAATTTCTCAAAATCATAATATAAAAGAAAATGCTGTTTTTGCTAAGAAGAGTAAGGAAGGTAGCCAATATTTAATCGCGTTCTATACAACTTTAAATAAAAAAGAAATACCAGAATTAGTTTATCAGTTACAAGAGCAATTACCAGATTATATGGTGCCATCTAAACTAATTTATATTAATGAATTACCACTTACACCTAATAAAAAGATTGATGTTAAGAAGTTAGCTCAGTTAGAAGAAAAGTATGAACCGGTTCGTCTACAAGAATATGTTGCACCTTCTAATAAAGCAGAAAAACAAATAGCGAACGCTTGGGCGGAAGTATTAGGAATTTCAAAAGTTGGAGTGCATGATGATTTCTTTACAATTGGTGGACATTCATTGAAAGTATTACGAGTCTTAACATTGTTAAAAGAAGATTTCTCACATTTAACAATTCAAGATTTCTTTAAAGAAAGAACGATATATGGATTAGCTCGAATTGAGCGAGAAGTAAAAGTAGAGAAAGAAGAAGTATTTCGTGAATATAAAGTGATTCACGAACCGGATACTATTAAGTATGCAAACGTTTTGGAAGAAACCCAGATTTCAAATGTCTTTTTAACAGGAGCTACTGGTTATTTAGGATCACACATATTATATGAATTGCTGAGAGATACATCTGCTACTATTTATTGTTTAGTAAGACCAACCAAAGATGTGCAGCAAAGAATTATAGATACATTAACAGGTTACTTTAATGATATATGTGAAGAATGGTTACAGCGTATACAGGCCGTAGCTGGTGATCTGGGAGAAGAGTATCTTGGGATGAGCGAAGAAGAATTTATGTTCATCAGTTCTAAGATGGATACGATAATTCATTGCGGTGCAGATGTAAGACATTTTGGAGATGTAAAACAATTTGAAAATATAAATGTCCAAGGAACTAGCCGTATGCTAGCATTAGTGGAAAAAGATGCTACATTCCATTTTATTTCTACGATTGGTATCCCGTTAGAATTAGCGGTAGATCAATGGGATACATACATGAAAACTGGTGATTTTAATTACAGTGTAGACTTAGAGAATGTATATTCAAATAGTAAACTACAAGCGGAAAACATTGTTCGTGAAGCAATGAAAAATGGTTTGCGCGGAAATATTTATCGTGCAGGTAATTTAGCATGTCATTCAGAAACAGGTTCGTTCCAACAAAATATTGAAGGAAACGCATTTTATCGTCTTATTAAAACAATGCTATTAATTGGGAAAGCACCAAATGTGAAGTGGAAAGTTGATTTCACACCAATTGATTTTGCTAGTAAATCAATTGTAACGTATTTAAAAGATTCGCAAATTGTAGGAGAGACGTTACATATTTGTCATCCACATCAAATTGAGTTTGAACAATTTATACAGCTAATTGGAGAGTGTGGATACAATCTTGAACTGGTTACACTTTCAGAATATGAAAATGCCGGACTTGAATTAGCAAAGGGAAATGAAGTAATAGCAGAGTTAATTGCTTCTCAAGTTGCAGGAGATGGAGCGCAGCAATCTGAAATTGTAATGGGTACGCGTAGAACGAATGAATGGATTAAGAAAAAAGAATTGAAAGTACCAGCAATTAATAAAGAATTTATACAGCAGTTATTAGCTCATGGTGAAAAAGTTGGTTATTTTCCAAAAATAATGAAATGATTATGCATGCTTTTGTTTGTTCAATAAAATAAATCATGCTACAATGAAAACGAATTAAGGACCGGGGAGCCAATTGGCTGAGAGGATGTAAGTAAACATCGACCCTCAACCTGATCTGGATAATGCCAGCGTAGGGAGTTACTTAAAGTGATGTAGCATATGTTATTCTATAATAACTTGCATACAAGGCTTTCCTACGCAGTAGGAAAGCCTTTTCTTATTTTTGAAATTTAATTTTATAAGGGGGATTTTATTATGTCACAACAAGTTACAATGTCATTTTCAGTAGTACCACAAGCGAAAACGAAAGATGTATATTCTGTTGTCGATAAAGCAATTGAAGTTGTGCAACAATCGGGAGTTCGTTATGAAGTAGGGGCAATGGAAACAACTTTGGAAGGAGAATTAGATGTACTTCTTGATGTCGTTAAACGTGCACAACAAGCTTGCGTCGATGCTGGAGCAGAAGAAGTGATTACTTCTATTAAAATCCATTATCGTCCAAGCACTGGTGTAACGATAGATGAAAAGGTTTGGAAGTACCGTGATGAATATGCAAAACCAGAAGCAATCTAAACTTATTACAACTATTTGGCTTATCCTTCTCATTGCGATATGGGAAGGATCTGTTTCATTATTTAAAATCGAACCGTGGATTTTACCAAAGCCTTCTGCCATTGTTCAAGAATTAATTAGGATGAAAGATTTACTATTACCAAATACGATGCAAACACTGCAGGAAGTTATAATTGGACTATTCTTTGCAATTTTATTGGGGACGAGCATCGCAATTATTATGGACGTTATACCGTTATTTCGTATTTTAATAAATCCATTGCTCGTTATTTCGCAAACAATTCCAATTGTTGTACTTGCACCACTATTTATTATTTGGTTTGGATATGGGATGTTGCCGAAAGTAATGGTCGTAATACTCGTTTGTTTCTTCCCAATTGCGCTTAGTATTTTAGAAGGTTTTCAAACAGTAGATAAAAACATGTTGAAGCTGTTACAAACAATGAAGGCGACGAAATGGCAAGTTTACCAGAAAGTAAAATTTCCAGCAGTGCTTCCATACTTTTTCTCAGGCTTAAAAATTGCAGTTACATATAGCGTAATGGGGGCAATTATCGGAGAATGGCTCGGTGCAAGTGAAGGATTAGGCGTTATGCTTACGAGGGCTACAAAATCATTTTTGACTGCTCGAGTATTTGGTGTTGCAGCAATCATCGTTATGGTGACATTGTGCCTGTATTTTATCGTAGAGTTTATGGCAAGAATAACAGCACCATGGATATATAGAAAGGACGGCAGAAAATGAAAAAAGGTTTGAAAGTTATGTTAGCTGCCTTATTAGCGGTAGGTGTGGCTGGATGTAATCCGGCGAAGAAAGAAGAAAGTAAAAGTAAAGATCAAAAAGTAAAAGTAGTATTAGATTGGTTTCCAAATACGAATCATACTGGCTTATATGTAGCACAAACGAAAGATTATTACAAAAAGCAAGGATTAGATGTAGAAATTATTCAACCGGGTGACAATGTAACAGCAGAGCAAATGATAGCATCAGGAAAAGCTGACTTCGCAATAAGCGCACAAGAAAATGTAACGTTGGCTCGTGTGGAAGGGATTCCTGTTGTATCTGTCGGAGCGATTATTCAGCATAACACTTCAGCATTTGCATCACTTAAGAAAGATAATATGACGTCACCGAAAGATTTTGAAGGTAAACGTTACGGCGGCTGGGGAGGACCAGCAGAAGAAGCGACATTAAAGACGATTATGGATAAGCATCAAGCTGATTTTAATAAAGTTGAAAAAATCATCTTAGGACAAACCGATTTCTTTAAATCAATCGGCCGTGATGCAGACTTTGAATGGATTTATTACGGATGGGATGGAATTGAAGCGAAGCGCCAAGGAAAAGAGTTAAATACGATTATGGTGAAAGACTTAGACCCAGCGCTTGATTTCTATAGTCCTGTTATTATTACGAGTGAAAAACATACGAAGCAAGATAAAGACTTTGTGAAAAAGTTTATGAGTGCAACAACAGAAGGTTATAATTTTGCAATTAAGGAACCGAAAGAAGCTGCTGATATTCTAATTAAAGCTGTTCCAGATGTAAATAAAGATTTAGTTCAAGAAAGCCAGAAATGGTTAAGTACGAAGTATCAAGATGATGCGAAAGCATGGGGAGTACAGAAGGAAGAAATTTGGACGAATTACATGAATTTCTTATATGACAACAAAGTTATTAAAAAGAAAATCGATGTAAAAGATGCTTTTACAAATGAATTCCTTCCAAGTGAAAAATGAGCGGATTACAAATAAAAAATATAGTGAAATCTTTCGACGGAAAGAATGTATTAGAGAATATTAGTGCCTCTATACAAGAGGGAGAGTTTGTTTCCTTTGTAGGACCGAGTGGTTGCGGGAAAAGCACATTATTAAACATGATTGCAAATGTTGAAAAACCAACAAGCGGGAACGTAACGTATAAAGATAAGCAAGTACAAGAGCAAGATGTTGTTAGTTATATGCCACAACAAGATTTATTACTACCGTGGCGATCAGCTTTGCAAAATATCGTTCTTCCGTTAGAAATTGAAGGAAAGCCGAAAAAACAAAGGCTGACAGAAGGAATGGAAGCATTAAAGCAGTTCGAACTAGATGAATATGCAGACCATTATCCAGATGAATTGTCTGGTGGTATGCGTCAAAGAATTAGTTTTCTGCGCACATATTTGTGTGAAAAGCCAATTATGCTGCTTGATGAGCCTTTTGGAAAGTTAGATGCATTTACAAAAATGGAAGTACATAGCTGGCTTTTAAACTCTTGGCATCAAGAGAAGCAAACAATCGTTATGGTTACACATGACTTAGATGAGGCAATCTTGCTTTCAGATCGCGTATTTATTTTATCTCAAAGACCAGCGTCAATAGTTGGCGAGGTACAAGTGAAATTACCTAGACTGAGAACGATGGATATGTTAACATCACTCGAATTAAAAAAGGATAAAGAAGAGATTTTAAGTGTGTTAGCTCCTTATATGAAAAAATAGAAAAAGCTGATGTTTTAATTTTAGACGAACCGACTAATCATTTGGATGTAGAAACTAAGATGGCTTTAAAAGAAGCGTTATAACAATATAAAGGAACGGTTTTAATTGTCTCACATGAACCTTCTTTCTATGAATCGTGGATAACAAAAGTATGGAATATAGAAGAGTGGAATGCTGAACAATATGAATAAAGAAAAGACATTAGCTTTTATGAGCTAATGTCTTTTCTTTGTGATTAACATGATTTTCGAGAACTCTTACATGAGAATTGTATGAAGAAGCACTCTTATGGTGCGCTTATAAGCGTGCTTTTTCTTTTGTTATATTTATAATAATACGAAAGCCTTTCCCTAACAGGTGACTATCTTTCTTTATATATATAGATAGTTCAAAATGGAATGAAAATAATTCCTATATGTAAAGGATAATGTGGATATTATAGGAAGACAATAGAAATTAAAGGAAATTCATGTAAAATTCAAATGAACTTCATATAAACTTCATATTAGAAACTAAATATAATTATAATAAGTTATTGTAATGTTTTTGATTTTTCGTAAAATTAAAAGTTTGAATTTAGGAGGTATTGCTCGAACCTAAATTCAAACTTTAGTGAAATAATTAATGGATATTACGTCTAGTTTTCGCTAATGACGGCATTTAAAAGTTCGGCAGGATTACCTGTTCCTGCACCACCAATTGTAATAGATCCGCCAGGAGGAATTTCGCCATTCCATCCTGCGTTCGTAATTACATAATGATTATTTGTTTTACTATTAATTTTAGAATCCCAAACTTGTGTTAAATTGCCGCTATAATCAAATTCTAATTTCCAATTTTTAATAGGGGTCGTTCCATTATTTTTGATTATAATCGAGAAGTTATAACCGCTGCCCCAATTCGAAGTGACTGAAAATGTAGCAGTGCCATTTCCATCAGGAGGTGTCGTATTAGCTTCATCTGTTTTGACAGTAAGAGCGGTAGGTTGTGATTTATTTCCAGAAGCATCTTTGGCAATTACTGAAAATGTGTATTCCGTATTAGGTTTTAAGTTTTTAATTGTAATGCTATTTGTTGTTGAACTCCATTTTTCTTCTCCGGCAGTAATTTCGTATTCAGTAACGCCTACGTTATCAGTGGATGCAGTCCAACTTAATTGAACTGAGCTTGAATTTTTATTCGTAACTACAATATTTTTAACATTTGTTGGTGGCTCAGTATCTTTTTGACTAATAGGTCCACCAAGTAATTCTTTTACTAGCGTATCAAGTAATTTTGGACCACTACAACTATATTTTGGACTTGTACGGCAATCCCCGCTTAGTTCCCAAAACATTGCTCCACTTAAACCTTTCGTCTTTATATAGTCTGTTTTATATTTCATAGATTCATTGTCATCGTAGCTAATAAATGTGCCTGTAGTTGCATTATATAAATAAGGTACTTTAGCTGTGTCATTCCAGTAGCGTACAAAACCATTTTTATTAACGTAATTGGCTGCTAAATCACCGTAATCATATACACCTGTGTCACCGGTAGAATAATCATCCCAAGTACCTTTAGAAGCAAGTTTCCCATCACTACCTGGTTTGCAAGGTTGATATTGTCCGTTATTTTCTTTACCACAACTTTTCCAGCCACGTCCGTAAAAAGGTACGCCTAATACTAGTTTATCCACTGGAACACCTTCATTTGTATAAACATCTATAGCACCATCTACGTAAAAATTCGTATTTGCTGCTGGGTCATTTGGATCCTTATATAGAGCTGCATTATGATTAGAAGTAGCTTCCCATCCGCCGTGGAAATCATATGTCATAATATTAATCCAATCGAGTATTTGAGAAATTTTCTTTAGCTCTGTATGATCAGCGTAGCGTTGGCTTGCGCCTGAAGCGATTGTTAGTAAATATTGTTTGCCATCTTCAGCACCTGCTTTATTCAAAGCATTTCGGACGTCTTGAAGAAGGAGAGTGAAATTTTGTTTATCTTCAGGACGATAACTACCACCAGGAATCGTTTCAACGCCCGGATATTCCCAGTCTAAATCCACGCCATCAAACCCATATGCACGAAGAAAAGATACTGTAGATTCAGCAAATACTTTTCTTGTTTTTTCATCAGCGGCCATATCAGAAAAGCGGTTAGACCAAGTCCAGCCACCAACGGAAATAATTGTTTTTAAGTGAGGATATTTAGCTTTTAATCGTTTTAGTTCTCCGAAATTTCCGCAACGGGCATATTTATCGCAATCTTCCCAAGTTGTCCCTGAACCAGGATACGATTTGGTAACATCAGCCCATGGTTCACCGAGTACGAGAGTACCATTAGGAACCTCTTTATTTTGCAATGGTACACCAGATTCTTTACAGTTCCACGTTTGTTTATTTGGATTATCAGGATGAGTAGAAGGGTTTCCATGTTTTCCATTCCAACAAATATCCGCGAAAGCATAGTTAAGGTGAGTAAGTTTTGATGCATCAATGTCAGCAACTTGATAATTACGTCCGTAAACGCCCCACGAAGGAAAGTACCCAACAATTTTTTGACTTTGCTTTGGTGAATCTGCTAATGCGAGATTTGGAGTAATAAAATTTGTGAGAAAAAGAGGTAAGAAAAGTAGTAGAGATAGTAATAGCAGTGTGAATTTTTGAGACCTCATAGCCATTTCTCCTTTCAAAATAAAAAATATATTTAAAGGCATACGCCAATAAATCAAAATGAATCTAGACGTATGAAACGTCTAGATAAAATGATCAGACATCACGAAGTCTATACAAGGGAGCTGGGGGTGATTAAATCGTAACAAATGTAAGATTTAGTGTAAACGCTTTATTAAGTTAAAACATACTTTCTCAATACAAAAAGGCTTGAATACAAACTATATATGAAAACGAAAGATCGGTATGGGAGGAAAAAGCTTATTATAAATAAATTTGAGAAAAAATTGTCTGGAGTCAATTATTAAAGACGTAGAAAGATAAGGAAATATCATGTAAAATAATAGTAAAAATATGTAAAGGAGGGAATGGTGTGGATGTGTTTTTGAACATTGCTGAAGAAAAAATTCGACAAGCAATACGGAATGGTGATCTTGATTATCTTCCGGGAAAAGGAAAACCACTACAATTAGAAGATCTTTCAATGGTACCTCCAGAACTTAGAATGAGTTATAAAATTTTAAAAAATGCGGGAATGATTCCATCAGAAATGGAACTACAAAAAGATATATTAAAAATAGAGGATCTAATTGCTTGCTGTTATGATGAAGAAGAGAGAAAGAAATTACGAGAAGAGTTAACAGCAAAAACGCTTCGTTTTCAGCAGGTAATGGAAAAGAGAAGGATTAAAGATAGTTCAGCTTTTTGTATGTATCAAGATAGAGTATTTCATAAATTGCGTTAAGAGGGATAAGATGCATAAATTTAAAACGATAGAAGAATTAGCGACATATATTGAAGAACAACAATTGGTACTTCTGTTCATTAAAACAGAAAATTGTGGTGTTTGTGATGTTATGTTAAGGAAAGTAAATTACGTATTAGAGAATTATGATTACGTAGAGAAAATAGAGATATTACTACAAGATATGCAAGAGATTGCGGGGCGATATGCAGTATTTACAGGACCAACAGTTTTATTATTTTATAATGGAAAAGAGATCCTTCGGGAATCGCGCTTCATTTCACTTAAAAATCTAGAGAGAACCATTCAATTATTCGAGGAATAAGGGAGGCTTTTATATGGAATTTATTATCGTCATACTATTATTTGTTGTAGTTGGAATAATCGTAACAGCAGTTCGATCGAACAAAAAGAAGGTAAATCTTACAAAACAAAATAACATTCATAATTCATCTAACAGCTCATCACCATTATTTTTCTTTGCTGGATCTGATAATGATAGCTCGCATGATGGCGGTTCACATGATTGTGGAGGGTCTTTTGGGGGAGATAGCGGGGGAAGCTGCGGTGGTGGTGATTGATGAAAATGCGCCTTATATAGGCGTATTTCTTTTTAAACAAACGTTTGATTAGTTGGCTTGCATATGCATAAACACAGTTAAACAAACGTTTGATTAATATTTTTAACATACTAAGGGGAATGGAAATGAAAAGGGAACCGAGAGTGAAAAATAAGGGGAAAGTAGTGTTATTTTTATTAGCTGCGGGAGGCGTATTTCTTGTTAAATTAACATTTAAATTTGGAACAATACATATGATTCGAACTTGGTTTGAAAGTACATTTTCTTAAATAAGGAATATAGCCTCTTGCGATAGAGGTTTTTGATTTGTTATTATTAGACTGAACGGTCGGTTTAAAGAGGTGTGAATATGAGAAGAAGCGCAGAAGAGATAAAGAAAGAAATTGCATATAAAGCAGAAAGTCTATTTTCACAGAAGGGCTACGCAGCTACATCTATGGAAGAGATTTGTGAAATTACAGAGCGAAGTAAAGGAAGTATTTATTATCACTTTAAAAGTAAAGAAGATTTATTTTTATTTGTAGTGAAACAGCATACGTATGATTGGCTTGAAAAATGGAATGAAAAAGAGAAGTTGTATAGCACTAGTACTGAAAAACTATATGGTCTCGCGGAATATCATGTAGAGGACATACAGCAACCAATTTCAAATGCAATAGAGGAATTCTCTATGAGCCAAGTTGTAAGTAAAGAGATTCTGGATGAACTGTTAGCTTTAACTAGAGAATCATATGTTATGTTTGAGAAATTAATTGAAGCAGGTATACAGTCTGGAGAGTTCCGTGAAGATAATACTCGTGATCTTATGTATATTGTGAATGGATTATTATCAGGGCTTGGAGTACTTTACTACGAGCTAGATTATAAAGAGTTGAAGCGTATTTATAAAAAGGCAATAGATGTATTGTTAAAAGGAATGGCAGCTGAATAATAGGTCAGTTGCTTTTCTTAAAGAATAAATTAGACCGAACGGTCGGTTTGTGAAAGGGGAATGAAAATGAACGCTTTATTTAAAAACCGAGCATTTATGCTCGTTATGGCATCTGATATTTTACAACAATTTGCAATTTGGATTAGAAATATGGCTCTTTTATATTTCATAATGGAGCGGACAAATAATGATCCAGTTTCAGTGTCTCTATTATCTGTCATGGAGTATGCACCTATCTTTATTTTCTCGTTCATTGGTGGTGCATTAGCAGATCGTTGGAATCCGAAAAGAACAATGGTTGCTGGAGATGTGTTAAGTGTACTGTCTATTATAGGAATTGTCGTATTGTTAAAATTTGATTATTGGCAGGCTATATTTTTTGCAACACTCATTTCCGCGATTGTAGGTCAGTTTTCTCAGCCCTCATCTTCGCGTATATTTAAGCGCTATGTAAAAGAAGAAGAGGTAGCAAATGCGATTGCATTTAACCAAACATTACAGTCATTATTTCTAATTTTTGGGCCAGTGGTAGGATCGCTTGTGTATACACAACTTGGTTTATTTACGTCACTATATAGCTTAATCATTTTATTTTTGTTATCTGCTATCGCCCTTTCATTTTTACCAAAATGGGTTGAAAAAGAGCAAGTGGCGAGAGATTCATTAAAAAATGATATAAAAGAAGGTTGGAAGTATGTTCTTCATACGAAAAATTTACGTATGATTACGATCACTTTTACTATTATGGGTTTAGCTGTTGGATTAACAAATCCATTAGAGGTGTTTCTTGTAATAGAACGCCTTGGAATGGAAAAGGAAGCGGTTCAATATTTAGCAGCAGCTGACGGAATAGGTATGTTAATCGGTGGTATTGTTGCTGCAGTTTTCGCTTCAAAAGTGAATCCGAAAAAGATGTTCGTATTCGGTATGAGCATATTAGCGATGTCATTTTTAGTAGAAGGGCTATCTACATCATTTTGGATTACTAGTTTCATGAGATTTGGAACAGGTATTTGTTTAGCTTGTGTTAATATCGTTGTCGGTACGCTTATGATTCAACTTGTACCAGAAAATATGGTTGGAAGAGTAAACGGGACGATTTTACCACTGTTTATGGGGGCAATGCTAATTGGAACTTCACTAGCTGGAGGATTAAAGGAACTAACTTCACTAGTTATTGTGTTTTGTATAGCAATGGCACTTGTTTTATTAGCGATAGGGCCAGTTCTACGCATGCAAATAAAGAAAGAAGATGTCGTTAATAAAGAGAAACTAACAAATTCGTTAGCTTCGAAATAACTATTTTAAGGGAGCAAAATTGCTCCCTTTTTCTTTGAGGAACTTTTGACAACTATATGAGCCAATTATATACTGATGTTGTAAAAACGATTTTACAGGTTAGGAGCAATGGTGTGAAAAATCAAATCTATGAATTACGCACTGAAAATAATATTTCACAAGGCGCATTAGCTGATAAATGCAAGGTTTCTAGACAGACGATAAATGCAATTGAGAATAATAAATATGATCCAAGCTTAGCGTTAGCATTCCGTTTAGCTGAAGTATTAGGAACAACTGTTGATAAATTATTTTTGTACAAGCAGTAGAGTCGTTTATTATAAGGCGCACCGTTAAAAATAAAAAAGATCCTCTTCTCATGAGAAGAGGATCTTTTCTTATAGCGTTTTAGTCTTTGGACTAGGTGGTGTAACGGATGTATTATTTTCTGGAACTCTAGTTAATAAGAATCCACCGATAATAAACAGAACAATAATACTAAGAACACCAGCGTTTGTTTTTCCTGTTAATTGCGTTGTAACACCGACTAATACCGGGCCCATAATTGCGGCGAACTTACCAAAGATATTATAAAATCCGAAGAATTCATTAGCAGATTCTTTTGGTACTAGTTTTGCAAAGTATGAACGACTTAGTGCTTGAATACCACCTTGAGATGTAGCAACTAACATTGCTAAAATCCAAAAATCAAGTGTCGTTTTTAAGAAATAAGCATATATGCAAATGATGATATAAATAATGATACCGACATATAGCATTTTTTTACCTGTAAATGTTGCTGATAATTTTCCATATAATAAAGCAAATGGACAAGCGACAATTTGTGTTACAAATAATATGATTAATAGATTAGTTGCACTGATACCGAGATCTGTTCCGTAAGCGGTGGACATGGTAATAATTGTATCGACCCCATCAATATAGAAAAAGTAAGCGATTAGGAACATGAATACAGTTTTATATTCTTTAATATTTTTAAAAGTAGCAGCAAGGCGTTTGAAGCTCATTGTAATTGGTCTAGGGTGACGTTCAATATAGTGCTTTTGCTCTACGTTTTTTAGCATTGGAATTGTAAATAACCCCCACCAAAGAGCTGTTATCGCAAATGAAATTTGACTAGCGATACCAACAGATAAAGGGATAGTTCCTTTTTGAGAAAGAATAATAAGAGCGATACAACCGATGAAAGGAATAGTACTCCCAATATAGCCTAATGCGAAACCTCGCGTAGAAATTCGATCCATTCTATCTTCAGAAGTGACATCTACTAAAAATGCATCATAAAAAATGTTTGCTCCAGCAAAACCGACTAAGGCGAGCATATAGCATCCTAATAATAAGTACCACTGAGATGTTGGAACGACTGCTAACATACTTGTAAATACGATACCGAGTCCAAAGAAGAATGTGAAAAATCGTTTTTTAAATCCTTTATAATCAGCAACTGTGCCGAGAATAGGAGCAAGTATAGAAATTAAAAGTGTAGCGAACGAGTTTGCATATCCCCAATATGCTGTTGAAGTTGCCCCGGATAGTCCAGCTTCTTTTGCAGCTGCTTTAAAGTAAATTGGAAATAATGCAGTTGTAATGACGAGCGAATATACCGAGTTCGCCCAATCGTATAATATCCAGCTTTTTTCTTGTCTGGACATTTTTTTCATATAATGTTCCCCCTTAAATTTGTTTTACTAACAGTGTACAAAAATAAAAATTATAAAAAGAGAAACAGTGATGAATTTTACATAACTTTTACATATATACACAGTTCTTTACAATTGGAGTAAATCCTCTACAATTGCTCCGTCTGTTTCACCTAAGTGTAAACCGAGTAGTCTAGCGATAGTTGGACCTTCATCAATAAGCCTCATGTACGGGACGGTAACGCCGCTTTTTATTCCTTTCCCAGCAGCGATAAAAATTGTTTCATAGTTAGGTTTTGTTGGAGAGTATCCATGCGTACCAAATGTATATTTTTTACTAGGCGTAACATCTTTTTCAGTAATTTCTTTTATAAAATCTCCTGTATAGTTTTCAGTGAAATAATAACCCTCTTGTGCTTCTAACATAAATAAACAATTACCATCTGCACCGCGGTCTTTCGCAGCTTCATCATGAAGTATAAATTCAATTCCATTCTGTTTATTTTGCAGCAGTTCTTCAAGGAGTAGTTGTACTTCTCGAATTGTATCCGTATCATTTTTGTCTTTCACATATACATAGGCAGAGCCATCACAACTTTGGCAATAGGCTTTCCAGTCTACTAATTTGCCTTTTTTATTAAGAGATATAAGTCCTCTTTGATGGAATAGCACATTTAATTGGATGGATTTGTTTTCACTTAAAGCGCTATGATCACCAAGGGCAATAATTGTACTTTCTTCGTATAGATCACTGTCTTTTAAAGTTTGAATAATTTTCCCTAGCCGCTCATCATGTCTATGAATTGCAGCTATTGTTTCGTTAGATTCAAAGCCATGATAATGTCTTTGCGTGTCTAAATCAGTGAAATGTACGAACATAACATTAGGCTTTTTCGTCTGAATGGTGTGTACAGCAGAGGCGAGGACGAAATCATCCAGCTCTGGTTGTGATAAACCATTTCTTATATGGCCGAAACGACGATTTAAATCTAATTGGTATAGTGGGCTACCGCTAAATAAGGAAACTAACACTTGATTTTGCCACGGTCTATTGGGGAAAATTTCTGGTAAATTGTAATCAATGTTTGCTCTCCCAGTAACAGGCCATAGAAGGGCAGCTGTCGTTAAATTTGCTTTACGCGCTTCATCATACAATGTTGTTCCTTTTATCGATTTTCGGTACCAATGCCAATCAGGTGATTCACGTCCTGGTTGAAGTAACGTATTACTAACAACACCGTGCTTGTTAGGATAATTACCGGTTACGATTGTTGAGTGGCTTGGATATGTTACAGAAGGATAAATTGGTTCTACTTTTTCGACAACCGTGCCCTTTTTTATTAGAGATTGGAAATGAGGTAGTTTTTGTAGTATAGGAAAATCTAAAGCTGATAAACAGTCGAATGATAAAATAATGACACGATTCGTTAATGCTTTATCCATAAAGTAATCCTCCTAATTATATAAAACCTATTCTTATATATTACTATTAATACCTAGTAATAAAAATATGTTTTCGAATAAAATTTATTGTTTATTTTCAGAAAAATTAAACATATAATAAGTATAAGGGAATCTACGGACGGAGGGAATAGTATGGACTGGTTAGATGGATTCGGTATATTTTACATCATTGGTGGCATCACAATTCTCCTTGTATTTGCTATTTCATATTTACTAAAGAAACGTTTTCCAGACAAACAGTTTGATATTATATTTGCACTGATTGTAATACTTCTTTGCTTAGCATCATTTCCTGTTACCATGATGGTTATTGGTGGGTGGGAAGGAATGGGATATGGATTTATTGGTTTCTTCGTTCTACTAGGTACACTTATTGGTATGATTGCACATCAACTTGTAAAAATCTCTCGAAAAAGCTACGTATAAAACTGTAAAAAACGAAAAGAATATATAATAATAAGAAAATTAGCTATTGTTTTAAAAAAGAATTTGTATTATGATAATCAACAAATTTATTTCATTATAACGATGAAAAAGGACTAGTACATGTTCAACCTTTTTAGCAGAGAGAGAATCCGCCAGGCTGAAAGATTCTTAAAAAGGCAATATGGAACCTGCCTTTGAGTTCTGCATATGCAGCGGGAATTTCCCGTTATCAAGAAGAGAGCATATACAATTTTTGTGTATGAATCAGGGTGGTAACGCCGGCAAAGCTCGGTCCCTATTTAGGGACGCGGGCTTTTTTGTATTTTCTAGAAGAAGGAGGAAGACTGACTATGGCAAAAGAACAAGTGCAAGCCATTACGAAGATGGAAGAGGACTTTGCGCAGTGGTATACCGATATTGTAAAAAAAGCCGAACTGGTTGATTATTCAAGTGTAAAAGGGTGCATGATTTTACGTCCATATGGTTATGCCTTATGGGAGAATATGCAGAAGGTGATGGATGAGAAGCTAAAAGAAACTGGCCATGAAAATGTATATATGCCAATGTTTATCCCAGAGAGTTTATTGCAAAAAGAGAAGGATCATGTTGAAGGGTTTGCTCCTGAAGTAGCATGGGTTACGCATGGCGGAGATGAAAAGTTAGCGGAAAGACTTTGTGTACGTCCTACATCTGAAACTTTATTCTGTGAGCATTTTTCAAAAATTGTGCAATCCTATAATGATTTGCCAAAATTATACAACCAGTGGTGTTCAGTAGTTCGTTGGGAGAAGACAACTAGACCATTCCTTCGTACGACTGAATTTTTATGGCAAGAGGGTCATACAATCCATGAAACAGCAGAAGAATCGCAGGCTGAAACATTAAATATTTTAAACTTATATGCTTCTTTCTGTGAGGATTATTTAGCGATACCAGTTATTAAAGGACAAAAAACAGAAAAAGAGAAGTTTGCTGGAGCAAAGGCAACTTATACAATTGAAAGCTTAATGCATGATGGGAAAGCACTTCAAACAGGAACATCCCATAACTTTGGAACGAATTTCTCTGAAGCATTTGATATTAAATTTTTAGATCGTAACGGTAAGTGGCAATATGTACACCAAACATCTTGGGGTGTATCAACAAGAATGATAGGTGGGCTAATTATGGTTCATAGCGATAATAATGGACTTGTAATGCCACCAAAAGTTGCTCCAGTGCAAGTTGTTATCGTACCAATTGCTCAGCATAAAGAAGGAGTTTTAGCGAAAGCAACAGAGTTACAAGGACATATTCAAAAAGTTGCACGCGTGAAAATAGATGCTAGTAATAAAACACCGGGCTGGAAATTTAATGAGTATGAAATGAAGGGCATTCCAATTCGATTAGAAGTTGGGCCTAAAGATATTGAAAAGAATCAAGTTGTACTTGTAAGAAGAGATACGAAAGAAAAAGAATTTATATCAATGGATCAATTAGAAGAACGTATTCCAGCACTACTTGAGGAAATTCATGACTCTTTATTTAATAAGGCAAAAGTATTTCGCGATGAGAATACGTATAGTGCGACGAATTTTGAAGAGATGAAACAAGTAGCTGATGAAAAGCAAGGATTTATTAAGGCAATGTGGTGCGGAGAATTAGCTTGTGAAGAGAAACTAAAAGAAGAAGTTGGAGTATCTTCACGTTGTATGCCTTTTGAGCAAGAGCATTTAGCTGACGAATGTATTTGTTGTGGTAAAGAAGCTAAACAAATGGTGTATTGGGGAAAAGCGTATTAATAATCCTTCTGATAGGTGATAAAAAGGACTTTAGGCTGCATAATAAAATGCAACCTAAAGTCCTTTTAGTTTTTACAATTTATTTCATGTATTTTTTAGTGGAAGGATGTGTTTTATTTTGCGTTTTTACGGCGAATAAATAGTAACATACCAATTAGGAATGTTGAAAGCCCCATTAAAATAGATGCAGGATAATGTGTTGCCGTATTCGGTAACTTATCGCCTTGTTTTTTCGCATTATCTTTTACATTGCCACCTTGAGAGCCGTTTCCACTGCTATCGCCTTTAACACGGTTACCGCCCTGAGAGCCATTACCACCTTGAGAACTGCTATCGCCTTTAACACGATTACCGCCTTTAGAGCCATTGCCACCAGAGCCATTGCCACCAGAGCCATTGCCACCAGAACCATTGCCACCAGAGCCATTGCCACCAGAGCCATTGCCACCAGAACCATTGCCACCAGAACCATTGCCACCAGAGCCGTTGCCACCAGAGCCGTTGCCGCCAGAACCATTGCCACCAGAGCCGTTGCCACCAGAGCCGTTGCCACCAGAACCGTTGTCACCAGAGCTACTGCCACCAGAACCGTTACCGCCGGAACCATTGCCGCCAGAACCGTTGTCGCCAGAGCCACTGCCACCAGAGCCACTGCCACCAGAGCCGTTGCCACCAGAACCGTTGTCACCAGAGCTACTGCCACCAGAGCCGTTACCGCCGGAACCATTGCCACCAGAGCCGTTACCGCCGGAACCATTGTCGCCAGAGCCGTTACCGCCGGAACCATTGTCGCCAGAGCCACTGCCACCAGAGCCGTTGTCGCCAGAGCCACTGCCACCAGAACCATTGCCGCCAGAACCGTTGTCACCAGAACCACTATCGTTCTGAGAACCGTTATTTCCTGGAGGTTTATTATTATCCTTTGAGTTTCCTTCTGCAAAATGATCACTATTTTGTACAATAGCGTTTGTTAATGGGCGGAAGTTTTCAGTTGCAGCATTACCAATATTTAAACCGCTAAAAAAAGATAAAGAGAGTGTTGATGCTAAAATGAAGATTTTCGTCATGGTTTTCCTCCTAAGAAATTAATATTCCATCTAAAATACATCCCTTTGTAATATTTCTTAGGAAAAAGAGTTTTATGCAAAAAAAACTATATATAGAAAAAGGTGGTGTATTTCTCAAAGCAGAAAAGAGTTAATGTAGATTTCCTACAAATAGTAGAGGCGGAGAATTTACATTCAGAACGGTAGAGGAAGTGGCAGTAGATGAAAGAGTATATAGCGTTTGATATTGGCGGTACGCAAATTAAGTATGGCATTGTTTCAGAAATAGGGAGAGTATTAAAGCGTAAAACAGTTGCAACAGAAATTCATTTAGGCGGAGAACAAACTATTCAAAAACTTATATATGTATCAAAAAAAATAATGAATGAACATACTATTGCAGGAATTGGTATTAGCACCACGGGGATTGTTGATATTAGTAAAGGAATTGTGACGGGAGGTGCGGATCATATTCCGGGATATCGTACTATTCCTATTATTGATAGATTGCAAGAGATATTAAAAGTTCCAGTATCGATTGACAATGATGTGAATTGTGCAGCGTTTGGAGAAAAATGGAATGGTAGTGGAAGAGAGAAAGAGAACTTTATTATGCTCACCCTTGGAACAGGGATTGGGGGAGCGATTTTTATAGACGGAGAATTGTACCGAGGGCATTCATTTAGTGCTGGTGAATGGGGGAATATGTTAATAGAAGGAAAACCGTTTGAAGAGGTTGCCTCGATTTCAGGATTAATTCGTCTTGTCAGAAAATATAAAGGCAAAGGTGAGTGGAATGGGAGATTAATTTTCGAGTTGTATGATAAAGGAGATCAGGAAGTTGCTCAAGCAGTTAGGATCTTCTTTAAACATTTGGCAATCGGAATTAGTAATCTTGCTTATATTTTCAATCCAGAAAAGATTATTATTGGTGGAGGAATTACCGATAGAGGAAATGAGTTTTTAAAAGAAGTAAAAGAAGAGGTCAGTAAATACTTAAATCAAGAGATTTATAATAATTGTGAGATTGAACTTGCACAAAACGGTAATTGTGCAGGAATGATTGGTGCTATTTACCACTTCTTACATCATCATAAGTAAATTATATGAATGTTTTCATATAACTGAGAATTTATCCTTTTTATCGCTAGGTAAATAATGCTACAATATAAGAGAAGAATACAATATTTTCCGATTTGGAAAATGCTTTGTAGAAAGGGAGAAACTTCATGCCTATTATTTTAGAAAAAGGTCAAAAGATCGATTTAACGAAAGGACAACCAAAAGTAGCAAAACTACAGGTTGGCTTAGGCTGGGATCCAATTGGGCAATCAGGTGGATTTCTGTCTTCATTATTTGGAAGTAAACCAAATGTAGATTGTGATGCATCTGTTGTTATGTTAGAAGGAGATCGTTTTTTAAACAAAAATGATTTAGTTTACTTCGGAAATAAACTTTCTACTTGTGGTAGTATTATTCATTCAGGAGATAATTTAACAGGTGAAGGCGCTGGTGATGACGAAACAATTTTCGTAGAATTACATAAAGTTCCGAGCCGTATTAATCGTTTAGTATTCGTTGTAAATATTTATGACTGTGTAAATCGTCGTCAAGATTTCGGGATGATTCGTAATGCATATATTCGTATTCAAAACCCGCAAACTGGTGAAGAATTAGCACGCTATAATTTATCGGATAATTATGCTGGCAAAACGACTCTAATTGCAGGTGAAATGTATCGTCACGGAAGTGAATGGAAGTTTTCAGCTGTTGGAGAAGGCACACAAGATAAAAACTTAAGTGAGATTGTATCACGTTATCAATAAAATAAACCGAGGAGGAATTGAATATGGCATCAATTTCATTGAAAAAAGGACAAAAGGTAGACTTAACAAAAACGAATCCGGGTCTTTCAAAAGTTCTTGTAGGACTAGGTTGGGATACGAATCGTTATGACGGACAAAACGATTTCGATTTAGATGTTAGTATTTTCTTAGTAGGCGCTAACGGTAAAGTTTCAGGTGCAGAGGATTTCGTCTTCTATAATAACCCAAAAGGTGCGAATGGTGCTGTCGAGCATTTAGGAGATAACCGAACTGGCGAAGGTGAAGGCGATGACGAATCGATCAAAGTAGATTTGAAAAATGTACCTGCACATATCGAACGTATTTGTTTCACAATTACAATCTATGATGGAGAAGGTCGTAGCCAAAACTTCGGACAAGTTTCTAACTCTTTCGTACGTATTTTAGATGAAGAAAAGAATGCAGAATTAATTCGTTACGATTTAGGAGAAGATTTCTCTATTGAAACAGCCGTAGTAGTAGGTGAATTATACCGTCATGCAGGTGACTGGAAATTCAATGCAATCGGAAGTGGATTCCAAGGTGGATTAGCGTCTCTATGTAATAACTTTGGTTTAGACGTAGAGTAATAGATTTAATTTATATATCCATCGGTGAAATGTATGTTTACCGATGGATATATTTTTAAAGATAAAAATATAGAGGTGAATATAGATGGTTATTCAATTACAAAAAGGACAGAAAATTGATTTGGGTAAGACAAGCCCTGGTTTAACAAAAGCAGTAATTGGTCTTGGATGGGATATTAAATCTTATGACGGTGGATCAGATTTCGATTTAGATGCATCTGCCTTTTTATTAGATGCAAACGGAAAATGTACGAAGGAAACTGATTTTATCTTCTATAATAATTTACAGTCTCCTTGTGGATCTGTTTTACATACAGGAGATAACCGTACAGGTGAAGGTGAAGGTGACGATGAGCAACTTGTTGTGGACTTAAAGAAAGTTCCAGCAGATGTGCACAGAATTGCTATTACAGTTACGATTTATGATGCAGAAGGCCGTAGTCAAAACTTTGGACAAGTAGGAAATGCGTTTGTTCGTTTAGCAAATGAAGAGACGAATGAAGAAGTTCTTCGTTTTGATTTAGGGGAAGATTTCTCCATCGAAACAGCAGTTGTCTTTTGTGAATTATACCGTCATAATGGACAGTGGAAGTTTAATGCAGTAGGAAGTGGATTCCAAGGTGGTTTAGGTGCGCTTGTAAGAGCGTATGGCTTGGATGCATAGAAAGGAAACGATATTCGTTTCCTTTTTTTGACCTTTCTATAAATCTAGCAAAGAATAGGGGATAAAGGTAAGATGAGTATTTTGCAAGGAATCCTTGATACGTATGCTCAGTTTTTCGACTTGGACATGTGGATTAAAGTGTTGCAAGATCCAGTATCTTGGGGATTAATAGGTACACTTGTTGTACTTGAAGGTTTGTTATCTGCCGATAACGCACTTGTGTTAGCAGTAATGGTAAAACACCTTCCGGAAGAAAAACGTAAAAAAGCATTATTCTATGGACTTATTGGAGCTTATGTGTTCCGCTTTATTGCGATTGGAATTGGAATGTTCTTAATTAAATTATGGTGGGTAAAACTTCTTGGTGCACTTTACCTTGCTTGGTTATCAGTAAAATACTTTATTGATAAGCGTAAAGGTGCAAGTGAAGAAGACGAAGCTCACGGTATGAATCAAAACAGTATTTTCTTTAGAATGTTCGGTGTCTTCTGGGGAACAGTTGCGATGGTTGAATTAATGGATATCGCGTTCTCTGTAGATAGCGTACTTGCTGCATTTGGTGTATCTAATGAAGTTTGGATTTTATTATTAGGCGGAATGCTAGGTATTTTAATGATGCGTGGTATCGCTGGTGTATTCTTAAAATTGTTAGAGCGTATTCCAGAGCTTGAAACGACAGCATATATTTTAATCTTAATTATCGCATCGAAAATGCTATTGTCTCTAATTGATATTCATATTAGTCATACACTGTTCTTCATTATTTTAGTTGTAGCATTTGGAGCAACATTTATAATTCACTACATGAAGAATTCTGGACAAGCTAAAGAAGAAGTTGCAGCTACTAAAGAAGACAATAAATAATTGAAATGGGTTTGCTCGTTTTACGAGCGCCCATTTTTTATAACCAAAAATAGTTTATAATAGAAGAAAGATTTAGAAAAAACGTAAATGTTTTTGGAGGTGAACTGTTGTGTTTTCACGTTTTACACTTCAACCATATGCATTAAAAGATGAATCAGATTTAAAGCAATTTGAAACACTTTTAGAAAAACGCCCACAATATGAGCTGACAGAGAATGAAATGAAATTTAGTTATATAGCATGTCGAATCCTTGGCGTTCCTAATGATGTAGATGAATATTTTAATGAACTGTTTGATTATAGTGAAGCGAAAGGAATCGAAGTTTTACACGAACAAAATTTAAACAAAGTGATTGATTCGGAAAAGCTTCGTCATATTCAAGAAGTGTTCGGATTACATCAAGAAGCACCAAATGGTCTGACAGTAAATAGGCTAGTTGCACACTTATCTGGGAAACAACTTTTACCGAAAGTAGACAATCCTGATTTACAGCATTACATACATGCGACGTTCATTTCAGTATTGAAATTATATGAGAAACAACATAATCAGTCGTTAAAGACAGAAGGTTTCCGTCGTTTCTTAATCGACATAATTAAACTAAGCGAAAATTACGTAGCGAAGTGGTTCTCTACGATTAATTATAAGAAACAAATGCCGCGTATCGTTTGGTATGGTGATGCACAGGAAAGCCGTATATATTTCTTATATTTTCTTATTATGCTCGGTTGTGATGTGCTTTATTATCACCCCGAAGGAAAAGATGGATTTGAAAATATTGATGAAGAGGGAAGAACTTTTGTTGTATCTCATCCGGGTCGCATTTCGCTTGAACCATTCCCTGATCGTCGACGTGAGCGTGTTGCAACAGTAGCGTATCAAGCTTCGAAAGAAATTGAACAAGTACTTCACCACGATAATTCACTATTATATAAACCGTGGCAATTTCGTTCGTATACACCTGTAGCACGTACGTTAAAAACGACATATGATGAACTCTTTTTAATTACGAAAGAAAAGGCATTTGTACGTCCAACATTCTTTGTTGAAAATAAACATATTTATATTCCTTCTTTATTTGCGAAAATATCAGGCGTTTCAAAGAATGATAAAGAATATTTTCAACGATTAAAGGTTGTTACATCATTTGATAACAGTTTATTAATTAATACATTCCCATTTACGAAAGAGCAAAAAGCAAATTTCCAATATCATTATCGAGATGCATTGGACCGAGCTGGGAAATTACATCCTGATCTAATTATGAATAGCCATTGGTGGCCGCATAAGCGTTTACCGGAAGGTTTACAACATGGGATTGCAGAGGCGATTATCCATACGTGCGAAAGTGAAATGTGCAAACCAATTGCGAAAGAAACGAAACAAGATTTAGCACTGTATGTTTTCGCACAACTTTCTCAAATACCACCTAATATTTTAGAACAGCTTGAGAAATTTGATTATTCACAAGATGTACCGAAAATTGTTATATTTAATAATGAGAAGAGTGGAGAATTAACTCGTTCTGACGCTGTTTTATTACTATTTTTGAATCAAATTGGAGTAGATGTATTCCATTTCAATCCCACGGGCAGAAACGATATTGAACCGTATGTTGAAGCAGGAGCATTCGATTCCCATTGGCTTGAAGAAGTTAATTTCGATCTTGAGTTTCATGGTTCATCAGCCTATAAAAATTTATCACAAACAATAAAAGGACTATTTCGTCCATTTTTATAAGGAAAGGGAGAATACCATATGAATAACCCAGTCGTACTAGATTCGAAAACTGAATTGAATGAGCAAACCGCACAAGATGTTCGCTTGCAACTTAGACAAGATGCAGATGTGCAACGTATTTATAACGCAGTAGATATTAAAGATCAACTGGAATTAATTGAACTTGGAAAAGAACCTTCTATGGAAATTTCACGTTTCGCTGATCAAATTTTACATACAATGTCTCTATCAAAGATAGAAGATTCTGGTGAATTGTTAAAGCAACTTGGTAAAATTATGGACAGATTTGATAGTAAAGACTTTGCGGAAGAAAAAAGTGGTTTCTTCTCGCGCATGTTCAAAAAAGCGGATAAAATGATAGAACAAATCTTTAGTAAATATCAAACGATGGGCCGCGAAATTGATAAAGTTTATGTGGAAATTACGAAGTACCAAGATGAGATGAAAAAATCAATTGGTACGTTAGATGGCTTGTATGAGCAAAACTTAAAATATTATTTAGACTTAGAGAAGTATGTAGTAGCAGGAGAAATGTTATTAGAGCGTTTAAATACAGAATTAGTTCCGATGTATGAAGAGCGCGTGCGTAATAATGATCAATTAGCAGGTATTGAATTAGAGTCGCTTAAAAACTCGGTTGAAATTTTAGAGCAACGTATTGATGATTTAGAAAAAGCTCGTATGGTTGCGCTACTTACAGCACCACAAATTCGCATGATTCAACGTGGTAATAATAAATTAATTGGTAAAATCAATACAGCATTTATTACGACGATTCCTATCTTTAAAAATGGTATCATTCAAGCAGTAAATGCGAAACGTCAAAAGCTTGTTGCAGATTCTATGGCTGAACTTGATCGCCGTACAAATGAATTACTTAAGAAAAATGCACAAAATATCGCAACGCAAAGTGTAGAAGTAGCGAGATTATCAGGTTCTTCTAGTATTAAAATGGAAACACTTGAGGAAACTTGGAACATTATTTCAAGAGGTATGCAAGAAACACAACAAATTGAAGAACAAAATAAACGTGAGCGTGAAGAAAGTCGCAAGCGTATGGCTACATTAACAGAGAATATCAAAAAAGAATTACAAGGATAAATGAAAAGGCAATGAGGAATAGTCCTCATTGCCTTTTAGTTTCTCTTCACTAATTTAATAATTTCATTCACAACAAGTGGAATGATACTTAATAAGAGAACAAATCCCCAATCTCGCATCGTTAATGCATGTACACCGAATATATTTGCAAGGGGCGGGATGGAGATGATACAAACTTGCATAAGAACACCGATAAGAAGGGAGAAGACTAAATATTTATTTGTAAAGATCCCAATTGAAAAAATCGATTTCGTTCTTGAACGCAAGTTAAATGAATGAACAAGCTGAGAAAAACTAAGAACGACAAATGCCATCGTTTGGGCATGTAATAGAGCATCCTCATCAATTCGCTCTGGGAAAAGAGGGAATAAATTTGTATCTCCAGTATAGAATTTTGCTCCGGCGATAAAGGCTATTAACGTTAAAATCCCAATGACAGCCCCATTGAAAATAAGAAAAGGAACGCTACCACTAAATAGGCTTTCTTTCGCATGTCGTGGTTTTTCCTTCATCACATCTGGATCTTCAGGATCAACCCCAAGTGATAATGCAGGCAGTGTATCTGTAATTAAATTTACCCACAAAATATGAATAGGTCGTAGGGGTGTTGCCCAGCCAAGTAAAATCGCTAAAAATAAAGCGATAATTTCTCCAAAGTTACAAGAGAGTAGGAAGAGAATTGATTTTTTTATGTTACGATAAATATTTCTACCTTCCTCAACAGCTTTCACGATAGATGAGAAATTATCATCTGTTAACACGACATCAGCTGCTCCTTTTGCGACATCTGTTCCTGTAATGCCCATCGCTACGCCAACATCAGCTTGCTTTAAAGATGGTGCATCATTGACACCATCACCAGTCATAGAAACGATATTTCCTTTTGCGCGTAATGCCTTTACAATTTTCACTTTATGCTCTGGAGAGACTCTAGCGAATACATTTAAATGATTAATTTTGCTAGCTAGTTCTGTATCTGAAATGTTATCTAATTCAGTTCCAATCATAATTTCAGATATTTCTTCAGCAATGCCAAGTTCTTTGGCAATTGCAAAGGCGGTATCTTTATGGTCACCGGTAATCATAACTGTGCGAATACCGGCTTTTTTACATTCTGTAATTGAATCTTTCACTTCAGTTCGCGGTGGATCAATCATACCGACAAGACCGATAAAGATAAGATTTTCTTCAAGATGATTTATATCCACATCGTTTGAATTGTATTTTTTAAATGCGAATGAAAGTACTCTTAAAGCTTCTTGAGACATTGCTCCGGCAGATTCTAATATTTGATTTTTATCAGAATCAGTTAAAATCTCGATTTTCCCGTTTTTAAAAATATGGTTACATCGAGGTAAGAGCTTATCGATAGCACCTTTCGTCATGCTATAGCAGTTTTCATCGTATGTATGCACGGTTGACATCATTTTACGATCTGAGTCGAAAGGTAGCTCGTTAACACGTTCATGTATTTTTTCTAAATGATCTTTTTGCATGTTAAAAGTGCTTCCGGCCACCAGAAGAGCAATTTCAGTCGGGTCCCCGGTTTGTGATTCGTTATTGTAAGACGCATCATTACATAGCACCATATTCTCTAACAATAGACGTTGCGTATCATTATTTACATTCAAATGTTCTAAGTGATCGTATGTGTTATCACTATAAAAGTGAGTAACAGTCATTTTGTTTTGCGTTAATGTGCCTGTTTTATCTGAACAAATAATTGTGACAGACCCGAGAGCTTCAACAGCAGGAAGTTTACGGATGATGACGTTTTGTTTAATCATACGCTGCACACCAATTGCAAGAACGATGGAAACGATAGCTGGCAAGCCTTCTGGAATAGCTGCAACGGCTAAACTAATAGCAGTCATAAACATTTCTAGTGTATCTCGTCCTTGTAAAAAGCCGATGAGAAACATCACGATACAAATAGCTACAGCAACAAAGCCTAAATACTTTCCGACTTGTGCTAAGCTTTTTTGAAGTGGTGTCATATCATCGTCTGCTTCATGTAACAGGGTAGCAATCTTACCAATTTGTGAGTTCATTCCAGTTTCAACAGCAACACCGACGCCTCTTCCGTATGTTACAAGAGTAGACATAAAGGCCATGTTTTTTTGGTCGCCGAGTGGTACTTGCTCATCACTTTGCATGGAAGGGTGGTAGATTGCATCTTTATCAACAGGGACAGATTCACCAGTTAGAGCAGATTCTTCAACTTTTAAATTTGCGGTTTCGATAAGGCGTAAATCGCATGGGATATATCGTCCGGCGTCGAGCATAACGATATCCCCTGGAACGACGTGCTCAGATGGAATTTCTTTTAGTTCACCATTTCTCTTGACGATAGCTTTAGGCGTCGCCATCTTTTTCAATGCCTCTAAAGCTTGTTCTGCTTTCGATTCTTGGACAACACCGATAACAGCATTTAAAACTACAACGAGCCCGATAATACTGGCATCCGCCCATTCACCTACAAAGGCAGAAATAAGGGCAGCAATAATAAGGACATATACGAGGACGTCATTAATTTGGGCGAAAATACGCTGCCATAAAGTGCGTTTTTGTTTTGTAGCTAATTCATTAGAACCGTATTGCTTTAAACGGTCACTTACAATCTCATCTGTTAAACCGTGTTGTTCGTTTGTTTCTAGGTCAATTAATGTTTGATCTTTCGTCTTACTGTACCAATTGCTCATAAGTAAGCACCTCCAGTAAAAACAGTTAGCAATGGTAGTGTTGCTATTATTTGTGAGTAGTATGTATGGAGAAAAAATCTAAGATGAGGTTCTACTTCTATTGTACAATATTTTACAGTTGGTTGAGGGAAAGAGAAGAGTTGTCATGAATTTGTTGGAAATAAAAAAGAGCCTCATATAAGAGAGGCTTTTTTACTTTTTAATTAATGTACCTAATTCTTCTGTAATAGCTTGCATTTCACTAATGCTGAAAGTTTCACGTTTCATAACATGATCATAAATGTCACGTAAATCTTCGTACATTTCTTCGTTAAAACTAGCAGCTCTCATCGCTCCAGCATTAACCATACGTAATTTTTCTTTAATAGCTTCGACCATATATTCAACGTTTTCTTCTGACTTTACGGATAAATCCACCGAAGTGTCCCCCTTTAAAATAACATAAGGCTATCTTAACATTTTTTATCATTTTCGTTAATGAATCTTTTCAATCCTATTAAATTAGTAGGGATTTCCTTTATATTTAATAATTGGTTGTTTATACTATAAGTATATATTAAGAAATGCACCAAGAAGGGAAGAAACAAAAACATGGTTCAAGTATTGTTTGTTTGTCTTGGGAACATTTGCCGTTCTCCAATGGCAGAAGCGATTTTTCGAGATCTTGTCGTAAAAGAGGGACTCGAAGAGAAAATTGTCATTGATTCTGCAGGAACTGGAGATTGGCATGTTGGCCATCCGCCACATAAAGGAACACAAAAAATTTTAAAAGAAAATGCAGTCACTTTTGAAGGAATTAAAGCAAGGCAAGTAGAAAAAGAAGACTTAACAAAGTTTGATTATATTATTGCCATGGACAACAAGAATATAGCAGATTTAAAAAGTTTAGGTAAAACTGGAGGCTATATTGGTAGACTGTCCGACTTTGTTCCAGACGGTGGCTGGACAGACGTTCCTGACCCTTACTATACAGGGAATTTCCAAGAAGTATATGACCTTGTAACAGAAGGGTGTGCAAAGCTATTAGCTTTCATTCGAAATGAACAAGGAATATGAGGAAGCTTAGAAAGAAATACTTTCTAACATAAGAAATGAAAGGGTGAAGGAATATGGCAAAGAAAAATAATATTGCTCGAAACATTGCGATTGGTGTAGCGGCAGGTGTAGCTGTATCCATGTTAAAGAAAGAAAACCGTGAAAAAGTAAAAAATACAGCAGAAAAAGCAAAAACAAAGATGATTGAAATTGGTGAAAATGCAAAGATCAAAGAAAAAGTGCAAACTGTTACAGATAAAGGACGCGAACTTGCTGATTTCAATGTGGTAAAAGCGAAAGTAGCAGAAATTAAAAAATTAACGCCATCTGTTGTAGAGACGTTAAAAGAAACGAAAGAAATTTTTAGTAAGAAAAAAGTTGAGCCAGAAGAAAAGCCAGAAACGATTGAAATTCAAGCTGTATCTCCAAAGGTAGATGAGCTGAAAGCAGAAGAAGAGCCAGTAGTTGCTGAAGATGGTGGTATGAAAGAAGCGCGTGAATTATTTATAAAAGACTCAAATGCAGTGGAAAAAAAAACTGAAGCGTACATTGAGTTAAAGCAAGATAAAGAAGAGAAGAAAAGCGTTTAAACATATATGAGAAAAATTTTAGAAAAGGTGAGAAGAAATCGTACTTATTCGTTTGGTAAAGATTTATATGACCGGACGATGCGTGATGATGTAGCGGGCTTGGCAGCACAGCTCGCTTATTTCTTCTTGCTTGCAATTTTTCCTGGGCTCGTTTTCTTAATTACGCTTCTTGGATTTATCCCCATTCAAACAGAGGATGTGCTTAGTTTATTAGAGGTTTATGTACCAGATGATGCAATGAACTTAATTGAGGTAAATGTAGATAAAGTTGTAAACCAGCAAAATGGTGGTTTATTATCGTTTGGTTTATTATCTATGTTATGGTTTGCCTCAAATGGTGTTAATGCGGTTATGAATGCTTTTAACCGCGCTTATGATGTGAAGGAAACACGTTCTTTTATTACAACAAGAGCGTTATCAATTGTGTTTACATTAGCTATCATTTTTATGATTGTCTTTGCGTTAATTGTCCCAGTATTCGGACAAGTTATTGGAGCAGCAGTGTTTAAAGCACTCGGTTTATCAGATAGTTTCTCTTTCGTATGGAGCATTACACGATTAGTAGCGAGTTTCTTCGTGTTATTTGCATTGTTTAGTTTTTTATATACATTTGCACCAGATCGAAAATTAAAAAGAAGAGAAGTTATTTCAGGGGCGTTATTTGCTACTGTAGGATGGATTGTGGTATCGTACTCATTTGCTTATTATGTAGATAAGTTTGCAAATTACGCCAATACATATGGTGGTCTCGGTGGTATCATTATTTTAATGTTATGGTTTTATTTAACTGGATGGGTAATTTTACTTGGCGGTGAAATTAATGGTTTACTCCATCATTATAGAACGGGTGACAATAATTCCCGTAATGAAAAGTGAGCTCTTGTTCCATAATAATAGGGAACAGGGGGGATATTTCATGAGTAATAATAAAAAGAACCATAATAATAAAAATAACAATAAACAAAAAAGCAGTTCGCATCCAAAGCATAAAACGAGTAGCAGTGCGAATGGGCATAATAGCTACCATTAAAAAAAAGCGGGTCCTTTATGAGGGACCCGTTTTATTTGTTTCCTTTTAATAATCGTAAGCCATTCAAAATGACAAGAATCGTACTTCCTTCATGGCCAATAACACCGAATGGAAGAGCTAAAAATTGTAAAAAATTCGAACAAATTAGTAGTGCAATTACAGCTAGCGAAAAGATTACGTTTTGCTTCACAATACGGTTCATTCGTTTTGATAGACGGATCGCTTGAGAAAGTCGAGATAATTCGTTCTTCATCAGTACAACATCCGCAGTTTCTAAAGCTACGTCTGTTCCTTCTCCCATTGCTACACCAATGCTAGCAGTAGCTAGTGCTGGTGCATCATTTATACCGTCTCCGACCATTGCTACTGTACCGTATTTTTCTTTTAACTTTTTAATCGTTTCAACTTTTGTTTCTGGTAAGCATGATGCGTAATATTCCTTTATATTACTTTCAGAGGCAATTGCTTTTGCCGTTTCTTCATTATCTCCAGTAATCATAATTGCTTCGACACCAATGCTTTGTAAATCACGAATAGCAGCTATTGTTTCTTGGCGAAGCGTATCTTTTAAAGCGATAAGTCCAAGAATGCCTCCCTCATCACTAATATAAACGACAGTTTTACCTTCTTTTTCAAGTGAGGCAGAAATACCATTATGAAATGTCTTTGTTTCTTCACCGATAAAATCAGCTTTACCTATTTTATAAGCGCTGTTTTCCAATCTTCCTTTTAGACCAAAACCAGTTACATCTTCAACCTTTTCTGGTTTTTTTAATATAATGTCGTACGCATGTTGTGCATATTTAACAATGGATTCAGCTAAAGGATGTGTAGAGTGACTTTCAATTGATGCTGTAATAGAAAGTACTTCTTTTTCTGTTATATTTTCTCGAACATATACATCTGTTACGGTAGGTTTACCTTCTGTTAATGTTCCTGTTTTATCAAACGCGATTGCTTTCACAGAAGCAAGGCGTTCTAAATGTATACCGCCTTTAAAGAGAATACCGTTTCTCGCTCCGTTAGAAATGGCTGATAACGTAGCTGGTGTAATGGCAGCTACGAGTGCACAAGGAGATGCGACTACAAGTAAGATCATAGCGCGATAAAACGTTTCATTCCAGCTCCAGTCAAGTAAGAAATGAGGAACGAACATCATAAGCGCAACAACGAGTAGTACACCTTTTACGTATGTTCCTTCAAACTTTTCGATGAATAGTTGTGATGGTGATTTTTCACTTTGTGCACTTTGGACGAGACGGATAATCTTTTGGAATAATGTTTGATCGCTCGGCTTCGTAATTTTAACTTCGATAGCACCACGTAAATTTACAGTACCGGCAAATACTTCATCGCCATGTCTTTTCTCATTTGGAATAGGTTCTCCTGTGATTGCTGCCTCATCGATATTTGTTTCACCGTTATGAATCGTACCGTCAGCAGGAACACGTTCACCTGGTTTAATTAAAATAATGTCGTTAATTTGTAACTCTCCAACAGGAACACGTTCCTCAGTTCCTGTGGAAATACGTAATGCTTCTTCAGGTTGTAAGTCAAGAAGAGCGGAAATTTCTTTTTGGCTCTTACTTAACGTATAAGATTCCATAGCACCGCTGAGTGCAAAGATGAAGATTAAAATAGCCCCTTCTGCCCAGTAGCCAATAATTGCAGCACCGATAGCTGCAAAGAGCATTAGCATTTCAACATTTAGCTCTTTTTCTTCAATCGTATCTTCAATTCCTTCTTTCGCTTTTGCATATCCACCAACTATATAAGCAAGGATATAGCAAGTAATACCTACATTCATTGCATCGTTCTTTGTGAATAGCCAGCCAGCTAAAATAAAAATACCAGATGCCAATGCAAATACAAGTTCATAATGTTTTTTTAATGTGTCCCATAAAGAGGGATGGGAAATTGCTTCTTTTGCCTGTAACGTTTTTACTTCTGAGTTCATTACTACTCGCTCCTTCCGAATTCTTATTGAGAAAAATAATCAAAATCGAAACCCCTATAAAACGACGAAAGCTGCCATCCATAATGGATAGCAGCATTTCTGTTGAATCTGTTTTTAATCGTTATTATGTTGTAATTATTCTATAGTATATCATATGTTTTTATGAGATGGTACGGTTTTGTTTCAAGTATAAACGGAAAACTTGTGTTTTCGCAATTCCTCTGGTATATATGAATATTGTTCATAAAAGATCGGAAAGGAAGACAACAAGTGAAGACAGAGAAATTTTTTACCCATCCGATTGGCGTATTTATTGCTGCAATAGTAGCAACTTTTTTATGGGGAAGCGCATTTCCTTTTATTAAATTAAGTTATGTTGAACTTGGAATTCAACCACAAGAAGTTGGAGAGCAAATATTATTTGCTGGTTATCGTTTCTTGTTATCTGGGGTAATGCTTTTATTCTTTTTTAAAGTGTTAGGGAAAAATATGAGCTTCAAAAAAGGAACGGGGAAACAGTTAATACAAATTGGTTTATTCCAAACGTTTCTTCAATATATCTGTTTTTATATTGGAATGAGTTATAGTTCGGGGATTGAAGGAGCTATCATTTCAGGGACATCATCATTCTTTCAAATTTTACTCGCCCATTTTGTATATAAAGATGATGCTCTCAATATGAGAAAATTAATTGGGGTATCGATTGGTTTTTGTGGCGTCATTTTAGTAAATGTGCCGAGTGATGGTAGCTTATCATTTCATTTTGGAATCGGAAGCTTATTACTTCTTAGTGCAGCAATGCTGTATTCATATGGAAACATATTAGCAAAAGAAGGTAGTAAAACATTAGATGTTGGCTATATGACAGCATACCAAATGATTTTTGGTTCTATAGGATTATTATGTATAGGGGCTTTACAAGTTGGAGTAATGCCATTTACATTTAGTCTACACGCACTACTTATGCTGATTTATTTATCTTTCTTATCTGCAGCTGGTTTTTGCATTTGGAATACAATTATGAAATACAACAAGGTTGGAAAAGTATCTATGTATATGTTCTTTATACCCGTATTTGGTGTGTTATTATCGAGCATGATTTTAGGTGAAGCAATTCATTCATTTGTGCTACTTGGTTTAGCATGTGTAGCCGCGGGAATTATTGTGGTAAATCGGACGCCAGCTAAGCAAAAAATAGAGCAAGAAAAACAAGTGGCATAGAGAGCAGAAAAGCGATTACAATGGAAGAACAGTGCTGTTCTTCTTTTTTTTAGAAAAAGGATAATAGACTAAGTGTAACGAAAAAAGATACAAAAAGCATTTATTGAGGAGAACATATTATGAATCTACTTTACGTGGTGTTAATTGGGCAAATACTTCTTTTTTTTATTGGTGCAATTTATGCAATAGGGCAGACAAAAAGAACGAAAGTTAATATGCCGTTACCTTTAGCAATCCGTCTTATTCTTAGTTTTTCTTTAACAGGTAGTGCAATTTGGATATGGTTACAAGATCCATCTGTAGAGTATAGTACGTGGGTTGCACTTGGTATGACTTTATCGACTGTGGGAGATTTGTTTATGGCTGGGTTGATTCCAATTGGTCATCGATTAATTGGTGGGATGGTTACTTTCGCCCTTGCTCATTGTTTTTATGTAAAAGCATTTTTGCAAACAGGAATTTCATGGAATGGTTTTTGGATTGGCTTACTTGTATATGGGCTCTTTCTAATTGTAGGATGGTTCTTCTTTATCCGAAATGATAAACAGGATAAATTGTTTACGATAGGAGCTCTAATTTATGGATTGTGGGTTGGGGGAATGGCGTGCTTTGCATTCGCCTTATATTATGAAAATACAGGAATATGGTGGATACCAGCGTTTGGTGGTTTACTGTTTGTGATTTCTGATTTTATTATTGGCGTGACAGATATCGGAGGGCGTAAATTGAAGTATGAGCCACTTTGGATTTGGTTTACATATGTAGCTGCTCAAATGTGTATTGTATATGTGGGATTATAAAAAGATACTCTCAAAAATAGTGGATAGACTATTTTGAGAGTATCTTTTTTGCTTGTTTAATTTGATCAGTATTGTTATTTTGAAATTTCTGATATTGTAATTTAATAATTCAGAATTTTGTAGAAAAATATCAGTCGTATTATTTATAATAAAAGTAAAAAGATGATGAGATGGTGAAATGATGCAAAGGAAAAAATGTTGGCGTGAATTTTTTGGAACGATTGCAATTGCATGTTTATTGGTGTTTTTGGCGAAAATTTTTGTGTTTTTCCCTACGACTGTAAAAGGAGCATCCATGAGGCCGACGTTGCAAGATGGAGATAAGGTGATTGTTAATAAGTTAGCAAAACAATTTGAAAGCTATGGGAGAGAAGACATTATTGTTGTGAAAACAGATAATTTTTATGTCAAAAGAGTGATTGGATTGCCAGGAGATATTATTGAGATGAGAAATGATCAATTATATGTAAATTCTGAAGTGAAAGATGAAGAGTATTTGGATAGTAATAAAAAACAAGCAGAAAAAAAACTTATGAATTTAACAGAGGACTTTGGACCGATTACAATTCCTAAAAATAAGATTTTTGTTATGGGAGATAATCGCCTAATAAGTAAAGATAGTAGAAATGGTTTAGGTTTTATTGATAGAGAAGATGTGTTAGGAAAGTTAGCAGGCATTTATTATCCGTTTGAACATATGAAAATAATAAAGTAAAAAAACCAAGCAAATTTTAGTTTGCTTGGTTTTTCTGTTAAACAGTAGGAGATTCGTTAGATACAAAGATATCTTCATGTTTCTTTGTAGTACTTAAAACGAATTTATGTTGTAGCAATTGTAGTTTAAATAACGCTAAAGGATCATGATATGTTTCTGGATTGCTTCTTAGCGTTGCTAATGTTTGTTCATCTTCCTGTATCTCAAGTTGAGCTGCATCCACATTTTGTTTCAATATGCTAAGTGGATCTTTAAAGAACATCATGATATCGCGTTCTAATGCCCCTTCAAATACTTCAAATTGTAGGAAGAATTGTTTTGAAATTGTGTGAGCAATTTCTGTATAGTCTTCTGTTTCAATATATTGTTTATATTTGTTGGCGAGCATAGATTGGTTTTTTTGCATATTACCAAATAATTTTCCGGCACTTTTTAAGAAAAACTGTGTCGGTGTAAAGCGTAATAAAATATTGATGTTTGTTACTGTAATTCGATTTGTCATTCGTACAACATCTCGATTCCAATCATCTAATAATTTGAAATCGCAAGGAAGTTTCATACGTTCTTCTTTATATAATTTATTAAATGTTTCACTCATTTCATCTAAATAAGCTTGAGCTTGAATAAATTCATTATGTGCTGTTTCAATCCATTCTTGAATAGACCCAGTAAATTTAGGAAGAAGTACCTGTTGTACATGCTTTTGAACTCGTTCATTCATTGCAGCATTTAATTCTTCATGAACTAGTTTGAAATCACTATCTTCTTGAACAAGATCAGAGCAGCTCTGTAATAATTCAGGAATTTGAGAATGTATATCTCGTGTAATTTCTTCTTTCGTTAAAAGATAGGATTCGGTAATAGAGCGAATTTTATCTTTTTCAAGAGCAGTAAGGTTATTAATAAATCCAGTAAGTTTCACTGAGATGTGTTTATTCCAGCGTACGGATTTTACTAATGTATTTTCTAATTCCACACGTTCGTTTATGAGATAAGCAATCGTCTTTTGCGTAAACCATATTAGCTTTTCTATACGTTCTTTTTCTATATCGCGTTTTGCAAGATTAGAGAGAATAGATTCTGTTACATCTCCAAGTTGCTGGCTACTCTCTTGCGAAGGAGAGTATGGGAAGAATTGTGCATCTGGAAAATGCACTTTAAGTTTACTAATTAGTTTTTCATTAGTAGTCGTATTATTTGTGTGTAATACGAAGTGAATTTGTAAGTTTGATACTTGTTCACGTAAATAAATTAACGTATCAATTTCTTCACTATGCAATGGTGAAGAAGAATTTAATACGTAAACAAGACTATCTGCTGCTTGTAAGTATTCAAAGTATGCATTGTTTTTATCCAATTGTCCTTGAATGGATGGTGTAATAAGAAATGTAAACTTATTTTTTCTTAAAAACCTACTTGGTAGCTTAATTTCTATACATCTTTTCTCAAGTTCCGACTGAGCAGATGTAGCCGTTACTTGATGGAATTCATCAAGGTTAGGGATACTTCGTATATCTAACGCGGTAAATTCTGTTATTTCAGTTTGACTAGCGTCTTTAAATAGAATAGGAGTTGTTAAAGTTTCATTTAAGATGTTCTCTCCTAATATTGAATTAACAAATGATGTTTTATCATGGTCACTAGTTCCAGCTATTAGTAGTGGCGTGACATTTAAATCGCATAGTTCATGGACGAGTAGCGTAAATTGATGACTTAAATCTACATCATTTTTCTCAGCCCATACAGCGATTGTTTCGAATAAATGAGAAACTGTTTCCATATTTACATCTGCTTCAGCAGATGTATTAGAAAGTAAGGATCCAGCACTTTTTACGAGTAATGATTCTAAAGTTGTAGGTGAGACTTCATTCCATGCTAACACTGCTGCAGAGACAACTAGAGAATCTTTTGCTTTCGTTAAACTGAACCAATTTGTTAATAAATTTGGTACAAGTCCGTTTAATTCATGCATAAAATGATTTCCGGTAATTAATGCAAAGTATGTTTCTTGATAGCGAGTAGAAATTTCATTCCAATCGTCATTATTGTCTGTTTCAATATGCAAGAATAAATGATTAATACTTTGAATCCAAGGAAGGTATAAGGATTCATGTTGATAGCTATTCCAAAGAGCAATAACAAGTTCTTTAAATTGAGCTTGATCAACAGCATATAGAGCTTTTAAAGACTCATAGAAATATTCAGGCTTAATATTTTTTGTAAATCCTTTATTTATGTAATTTATTAACGTATCAAACCAGTGTAAAGATTGTGTTCGAATACCTTCTTGAACAGCTAGTTCGATAGCGTTGTTCCAATCTTCTTGTTTTTCATAGAAAGAACGTGCAATTGCAGTAATATTTGGGTAATCCGGTTGGAATGCAACAGCTTCACTAATCGTCTTAAAAGCAAGTCCTAAACGATCTTGTTCGATATAAAGAGAAAGAAGTTGTAAGGAAACCTCCATCGTAAGAGTTGTATCTTCTGTTTGAATGGATTGATAAATTTCTTCTGCCTTTGGTAAAAATCCTAGTTCAAAATAAGCATCTGCAATATTTTTTGTTGCCCAAAGTGCAAGAGCATTATTTACTTTTTCCCATTTAAATATAGCTGCTTCAAAATCTTTATTTTGATAATAAAATTCACCTTGAGCAAATCGAATATTAGAAATGTTGGAGAATTCATTTTTAGATTCATTTATATATGCTTCACCGAGTACTTCCGATGCAGGAGTAGAAGTTTCTTCTGTTAAAAATGTTTTATAGTAAACTTTTTGAATAAATTGATTTTCAATGGTCATGTTCGTTCCCCCCTGTATAATTTAGAAAAATGATGTTGTATGTAAAAGGGTTCATGTTCTTTTAATAGGTAGAAGTTGCATTATATAGACCAAACTATGTTTTTGCTAGATATATCATTTTTCTTGAGAGTTAAACCGTTGCGAAAAGTAACTTTCCTTTATTGTAACAAAAAAACACGCATATGAATTTTTATTTTTTATCGGGTCATTTGCGGGCAGTAAGAATCTACTCTCAAAATTGGTGAATGTAAGTGAGTTATGTGGGAGTCGGGATGTCTGTAGAAGCAAGATTGGCGTAGATTAATAATTAGTAGAGGATGAAGAAAAGCCCCACTGATTAAAGTTTCACTTTATCTCTGTTAAAGGAAAGAATAGAAGTAGAGTTCATTATAAAAACAATGTATAGTGAATATGTATACCATGTTTGCCTTAAAGATAGAAAGGGTACAATGTGGAATAACGATCGTGCATAGGATGTGTCTTCCGAATGGAACAACATATTGGCGAGTTAATCGCGCATTATGGCTATTTTGGAATTGTTATAGCTTTGGCTGGTGGGATTGTCGGATTACCGATACCAGACGAGTTTTTATTGACCTTTATTGGTTATAATGTTTCAAAAGGAGTTATGTCAGGAACTGCTGCTTTTTTAAGTGGGATGGCTGGTGCGATGTTAGGGATTACGTTAAGCTACATATTAGGTTTAAAACTTGGGCTCCCTGTTTTAAAGAAATATGGGCCGAAAATTAGAATTAAAGAACATCACATTGAAAAAACACATATTTTATTTGAAAAATATGGGCCATTTCTTTTAATGATTGGTTATTTTATACCGGGAGTACGTCATTTAACGGCATATTTTGCTGGGGTATCAAATTTGACACTTTGGCGTTTTTGTTTGTACGCTTACGGTGGTGCGCTCATTTGGATAAGTGTTTTTATTGGGCTTGGCTGGAAGTTAGGCGAGAAGTGGCGCTTCGTTGAGTATAGTTTACATCATTATGGAATATGGATTTTATTAATTTCAGCAGTTGTTACATGTGTTGTATGGTTTTACATAAAGAAAAAGAAAAACCGCTAATAGCGGTTTTTTTAGCTGAAAGCAATAAATAATACACCAGCTGTAATAAAGACTACACCAACACCGGTCATAAAGTTTAACTTTTCACCGAGGATAATCATAGCGAGAATGATAGAAAATACGACGCTTAATTTATCGACAGGAGCTACTTGTGAAACCTTTCCTGTTTTGAGGGCAAGAAAATAAAATAGCCATGAAGAAGCACCTGCAATCCCACTTAATGTGATAAATAGCAGTGCTTTTTTATTTAGCAGTACGTCGCCGATATTTTGAAATTTACCTTGTATGATAATAACGCCTATCATAAATAATGCCATAATAATAGATCGAATTGTTGTTGCAACGTTTGCATCGATTCCGTCTAAACCAAACTTCCCAAAAATCGATACAAGGGCAGCAGCAATTGCTGATAATAGTGCAAATAAGAGCCACGAACTCATAGTAAAATCCCTCCAATCTTACAGTATTATACATGAAAATGATTCTCATGTATAAAGTTGAAGTAATTAAGGTTTATAGGAAGCATGACTCCAACTTAACTTCTTGCTCCACTTGAATTTTAAGATGGGAGTTTTACTGCCCGCAAATAGTGGGCTAAATAACGAAATAATCCCCACCTTATATTTTTAATAAGGTGGGGATTATTATGCTACTCTGCAATTTCCTCATATAAAAAGTACGTTACATTATAAATATGCTCTACTTCATCGTCTGTCATAAACAGTAATTCGTCACGCTCAATCCCTTTCTTCTTTTCAATAAACTCAATCATATTTTTGCGTTCTTCTCTCTTCATCAATTTTATTTCTCCTCTCAATCTGTTTTAATACAGTTTATTTAAGTTACTGCTATTATATAACAGAATCTTTAGAAAGTTCCACCTATTTTATTGTTTTTTTCAAAAGAACTTTTCGACAAAACAAGCCCACCTAAAGGGGGCTTGTTTTATTTTATAGTCGTAAAAACTCAGGCTCCGTCGTACCGGCACCATCGATGTAATAAATTGTGTCGGGATTGATTTTTATCAATACGTAATTAGGGTCTTCAGGACCGAGTAACCAACGTTTTAAGCTATTATTCCAAAACTTGTTTTTTAATGTTGAGTCTTCCTCGATTGAAGCTAACCCTTCAACTTCAATATAATCTTCATCTAATTTTTTTCCTTCTCGTCCGAGTAGTACATGGACATTAGGATTTTGTTCAATATCTGTTATCTTTTTTGATTGTCGATCTGTTGCAACATATAGTACAAAATCTTCATGGAAAAACATCATAAAGGCACTATGCGGTTTCTCGTTACGTACTGTGGATAATACACCGGTACGTTGTCCTTGGATAATAGTTGCAATTTTCTCTTTTAAGTGCATATTCTTTACCTCTTTTCCTAATTTATATTTTCTCTGTTTAAACAAGATAATTTAAATATCTTTCATACTGTTTTCTTCAAGTCGATTTTTTAAACGTAATTGTGATGAAATCGGACAAGTTAGGAGAAGAATAATAATAATATTGAGGAGAAATACATACGATGGAAGGGTGAAAAGCATGTTTAATAAAATATTTCTTATAGTAGCACTTATAGGTGTACCACTATCTGTACTTGGAAAAACACTTCATTGGCCAGAAACAATTATGTTCGCTGTGTATTGTATTACGATTATCGCGTTAGCTGGTTTTATGGGGAGAGCAACAGAGAGTTTAGCAATTGTATCTGGTCCTAGAATAGGCGGATTATTAAATGCTACTTTCGGTAATGCTGTTGAACTTATCATTTCAATTTTTGCACTTCAAGCAGGGTTAATTGAAGTGGTGTTAGCTTCTTTAACGGGTTCTGTACTTGGAAATTTATTATTAGTAGGAGGACTATCCTTCTTTGTAGGTGGACTTAAATATAAAAGGCAAAGCTTTAACGTTTACGATGCAAGGCATAATTCAGCTTTATTAATATTTGCTGTTGTCGTGGCCTTTGTTATTCCAGAGATTTTTTCAATGAAGATGGACGCTGGCAAGACGTATCAATTAAGTATAGGTGTTTCTATTATTATGATTATCATGTACATTGCTGCATTACTATTTAAGTTAGTTACGCACCGTGGTGTATATCAACATAAAAGTGACGAAGTAGCGCATGAAGAAGAGCCAGAGTGGTCGAAAGGGAAGGCACTCCTTATTTTAGCGATAGCAACACTGGCGGTAGCTTATGTATCAGAGGCGCTCGTGCATACTTTTGAAACTGTTGCAAAATCATTTGGTTGGTCAGAATTATTTATAGGGGTTATTATCGTTGCAATTGTTGGAAATGCAGCGGAACATGCATCTGCAATTATTATGGCTTATAAAAATAAAGTAAATATTGCAGTCGAAATTGCAATAGGTTCTACATTACAAATCGCCATGTTTGTTGCTCCTGTACTAGTATTGCTATCTATGTTCTTCGCGCAGAGGATGCCTTTAGTATTTACCATACCAGAACTTGTATCTATGATTACAGCCGTTTTCTTAACGATTGCGATTTCAAATGATGGAGATACAAACTGGTTTGAAGGCGGCACTTTACTAGCGGCGTATGTCATTATGGGAATTGGTTTTTATTTATTATGAAAAATAGGCATAACAATTGTGCTCAGAGAAAACAATAAACAAAGTAGTATATATACCTTTACATAGGAAGGAGCCAGACAGGTGAAACGAGTATACAGCATATGTCTTTCAACTATGGTCTCGTTTATTTTATTATTTCCTAACATGAGTTTTGCAAAGACAACAGTAGGAACAAAAATGCCTTCATCTGTTTTAAATATTTCAAAAGACAATACATTTCCAAATGATGCGCAAGATTTGCCACGTTTACAGCCAAGTAAGTTTGCTCAAGAACTATTGAAAACAGCTAATATTAAAATTGAAAATCCAGACTTAATTCGGATGTTTAATGAAACGACAATTTCAAATGCGCCGCTTGCAGTAGGGTACCGGGCAAAAATTTATTTAGGTCAATGGGCTTTACATTATGAATCAGTAGACACATCGATTAATTGGGAATATAAACAAGTGAATCGAAATGTGTATGATAATCGCGGAGGAGACCGTTTATATCCACTTCGCTATAAGCAAGAAACACAAAAGACGGTTGAAGGCGATTTAACAGCAGATATGAAAGATGCTGCAGATGTGAAAAAAATGATGCTTCTCAAAGCGCTTGAAAAAGTACAATTGCCCCTTTCGTTTAAAACAACTATTGGTTATGGTACTGGACATGAGCGTGTGTATAATATTAGTCCGAGTCAACTCGGATATTTATACGCTTATACACCAGCAGTAAATGAAAAGGGAAAAGTAACATTTGGAGAAGTGTATCTTGTATTAAAGGGAAATCAAAAAAGACTTGTTGTGAAAAATATTACTTCTCAAGGAATTGGAGCGGCGATTCCAATTCATGATCATTTATTTTTTAAATTCATTTCTTCTTCCCACTCGCAATAACATAAAAAAACGTCAGCTTATAAGCTGACGTTTTTTTATAATGTAATGTTTGCTGTTTTTGATAAGAAATCTTCTGTCGGATAGTAGCTGTTTTTTACAAGAACATTTGGTCCAAGACATTTTACTGCAGGACAGTGACAGCTTAATGATTTTGCTGTTTTTGAAGCACTCCATTTGTCATATGCTTCTTGTAATGTGTTTGTTTGTATGTTTCCTAGAAGTGGAACATCACCAAAGTCCGTCACAATAATATTTCCATCGAAAATATTTATATTTAAACGAGAACGGCCATCTGGATCGTTACGAACGGTTACATTTTTGCTCTCTTGTAATTTTTTAAATGTGGCAATGTCTCGCTCGTCATCGCTACAAGCATAGAAAGGTAAAGTTCCAAATAACATCCATACATTTTCATCGCGAATTTCTAGTAAATGCTCAATCGCATCACGAATTTCAGCTTTTGTTAAAATCTCTAGATTACTCGCGAAGTCACTTGGATACATTGGGTGAACTTCATGACGTTTACAGCCCATCTCTTCGACGATTTGGCGGTGAATATGTTCAATATGTGGTAGAGTTCTTTTGTTTAACATTGTTTCGGCAGATACAAGTACACCTGCATCTGATAGAGCCTTACTATTTGTAATCATTCTTTCGAATAATTTTGCACGTTGTTCGTAAGTAGGTTTACGCTCCATCATTGCAAATCCGCCTTCAACGAAGTCATCAATTGTTCCCCAGTTATGAGAGATATGCAACACGTCTAAATAAGGAATAATTTGTTCGTAACGTGCTAAATCTATAGTTAAGTTAGAGTTGATTTGAGTGCGAACGCCTCGTTCATGGGCGTATTTTAAGAGTGGTGTTACATAGTTGTCGACGGATTTTTTTGAAAGCATAGGTTCTCCGCCAGTAATACTTAAAGAACGTAAATGAGGAATCTCATCTAATCGTTTTAATAAAAGATCCATCGGAAGCGGATTTGGGTCTTTCGGCTGTAACGTGTAACCAACAGCGCAATGCTCACAGCGCATATTGCATAACGTCGTCGTTGTAAATTCAACATTTGTTAATAGTAGTTTGCCGTACTCTTCAAGGTCCATATACGCTTCCCATGGATCGTAAGAAGGAGTAATCGGCTTCATTTTTTGTGATATCGTCATATGAAATACTCCTTTGACTATTGAAATAACAATTTGTCCATTCTCTATAATAGAAGAATATGTGCTTTTTATAAAGTGAAACTTTTTAGCATGAAAAGAGAGAGGGCTTACATTATAGTGGATGATTGTGACAAAATTGGTGAAATTTCATGCCCATAGCAATCATTTTTGCGGTATAATAAAAGCAACTCGAATTAAAAGGAGAGTGCCTTCATGGGAAAAGCAATTCAAGATAAAGATACACAATTAGTATATTTAAAAGAGCGTTTAAATATGTTCATTGAAGTAATTGATACAATTGAACCTGAAGAAGTAGAATTAGAAGATGTAGATCGTCTTCTTGCAATGTTAGATGAATTAGAATTAAAATGTGAGCAATTTAAAAAAGACGAATAATATATTAAAAAGGCTGCCAATTCCAATTTGGTAGCCTTTTTCTGTGCGGATAATAGAAGGACGATAGAAAAAGAGGTATAATCAAGTTGTGAAAAATTTCATTTATGCTTTAATAGCGTGAAACAAATAAAAAGCTAAAGAGCATAACAATGGAATTTTCAGCTCATAACGTTTTGGTAGCGTTCACAATTGAGGGGGAAGTAACAATGGAAAAGCTTCAAGAAAGCATGTATCAACTAATTGTTGAAACGTCAACGAACTTACCGAAAGATGTTCGTCGTGCGATTCAACAAGCGAAAGAGCGAGAAAATGCAGGGACTCGTTCTGCGATGGCACTTGGCACAATTACAAATAATATTAAAATGGCTGATGATAACATCTCACCGATTTGCCAAGATACAGGGATGCCAACGTTTAAAATTTATACACCAGTTGGTGTGAATCAATTAAAGTTGAAGGAAGCTATCTATAATGCGCTTGAGCGGGCGACAAAAGATGGTAAACTTCGTCCAAATTCTGTTGACTCTCTTTTTGGAGACAATAGTGGAAATAATTTAGGACCAGGTACACCGGTTATTAAGTTTGAACAATGGGAAAAAGATTATATTGATGCACGTTTAATCCTAAAAGGTGGTGGCTGTGAGAATAAAAATATTCAATATAGCTTACCGTGTGAACTAGAAGGACTTGGACGAGCTGGCCGTGATTTAGAAGGAATTCGTAAATGCCTTCTTCATGCAGTATACCAAGCACAAGGTCAAGGATGTAGTGCTGGTGTAATTGGTGTTGGTATCGGGGGAGACCGCACATCAGGTTATGAATTAGCAAAAAATCAATTATTCCGTACATTAGATGATGTCAATCCAGTACCAGAGTTACAACAACTTGAAGAGTACGTATTAGAAAATGCGAATAAGCTTGGCATTGGTACGATGGGATTTGGTGGAGAAACAACTTTACTGGGCTGTAAAATTGGCGTGTATAACCGCCTGCCAGCTAGCTTCTACGTATCTGTGGCGTATAATTGCTGGGCATATCGCCGCCTAGGTGTAACAATCCATCCTGAAACAGGTGAAATTATGGATTGGTTATATCAAGAAGGTGAAGATACACTTCAGCATGAAGCACAAGAAAAAAAAGAGCAACGTGAGATTGTATTACAAGCACCAATTACAGAAGAGCAAATTCGTGGACTTCGCGTTGGTGATGTTGTAACAATTAATGGCATGATGTATACAGGTCGTGACGCAATCCATAAGCATTTAATGGATAATGATTGTCCAGTAGATTTAAATGGACAAATTATTTACCACTGTGGTCCAGTTGTTGTGAAAGATGACAATGACAATTGGCAAATTAAAGCAGCAGGTCCAACGACAAGTATTCGTGAAGAACCGTACCAAGGCGATATTATGAAGAAATTTGGTATTCGCGCTGTTATTGGAAAAGGCGGTATGGGTGCGAAAACATTAGCGGCTTTAGAAGAACACGGTGGCGTGTACTTAAACGCAATCGGCGGTGCCGCGCAATATTATGCTGAATGTATTAAAGAAGTGGAAGATGTTGATTTCTTACAATTTGGTATTCCAGAAGCAATGTGGCATTTACGCATTGAAGGTTTTAAAGCAGTTGTAACGATGGACTCTCATGGTAATAGTTTACATGCAGATGTTGATAAAACATCACTTGAAAAATTAGCGAGCTTTAAAGAGCCGGTATTTAAATAAACAAAAATGCATCTCGAATCTTTCGAGATGCATTTTTTGGTATATATAGAAAAACATGCACAGCATGAAAGTAAGTAAGGAAACAGAAACTACAGGTACGATTATATATGGAAAGGAGACTATTTATGAAATATAAATGGTTATATATCGGTCTCATTTTTTCAATTATGATGGCACTTGTTCCAGTTTCAACATTGGCTTATACAAATACTCCACATAACTGGGGAATCCCGCGTCCTAAAAATGAAACAGTACCAGATGCAGGAAAGTTATATACGGATTTACTGCAAAAAAATGGCGGGTTTTATTTAGGAGATACGAAGAAAAAAGATATTTATTTAACATTTGATAATGGATATGAGAATGGATACACAGGGAAAATTTTAGATGTATTAAAAGAGAAAAAAGTACCAGCAACTTTCTTTGTAACGGGGCATTACATTAAAACACAAAAAGATTTATTGTTAAGAATGAAGGATGAAGGACACATTATTGGAAATCATTCTTGGAGTCATCCTGATTTTACAGCGGTAAATGATGAGAAGCTTCGTGAAGAATTAACGAGTGTAACGGAAGAAATTAAAAAAGTAACTGGGCAAAAAGAAGTGAAATATGTACGTCCTCCGCGCGGCGTATTTAGTGAAAGAACGTTAGCTCTTACGAAAGAAATGGGCTACTATAATGTATTTTGGTCACTTGCATTTTTGGATTGGAAAGTGGATCAGCAAAGAGGATGGCAATATGCGCATAATAATGTTATGACGATGATTCACCCAGGATCTATTTTATTACTTCATGCAATATCAAAAGATAATGCAGAAGCACTTGCGAAAATCATTGATGATTTGCGCGAGAAAGGGTATCATTTTAAAAGTCTAGATGACTTAGTAAAAAGCAATCAACCGTAAGCATGTATGCTTACGGTTTTCTCATGCTATAATGATGTGTAAAAAGGATGGGGAAACGTATGTGGAGCGAACATGTTACGTTAGAGTATCCGTATCATTTTGAAGAAGTATTAAAACGTTTATCTTTTGATCCTCTTAACGTCATTCAATTAGATGAGAAAGTCATTTATATCCCGCTTTGCATAGAAGAGGAACAGGTTGTTGTTCGCTTACAAGGGATTGGTACTGTTCAAAATCCACAGTTTTGGATTTCTAGTCAGACAGGAGATCCGGAGAAAGTCATGAAACGAATGAGGGCCATTTTTCATTGGAATGAACCGTTTCAAGATATACAAAATCATTTTTTAAACACATCATTACGTCCACTATTTGAAACATATGCTTATACTCCAATTATTTTAGAATTTGATTATTTTGCTTGTCTTCTTCGCTGTATCATTCACCAACAAATAAATTTGAAATTTGCTACTGTGTTAACAGAACAATTTGTGAAACGGTATGGAACAGAGAAGAACGGTGTATTCTTTTTCCCCACTCCGGAAATAGTAGCAAATATTTCAATAGAAGAATTGAGAGAGCAGAAGTTTAGTCAGCGAAAGGCTGAATATATAGTAGGATTAGGTCGAAGTATTGTCAGTGGTACATTAAATTTAGCGAGTATAGAAACTGGGACGGAAGAAGAAGTTTCAGCACAATTGTTGCCAATTAGGGGAATTGGTGCATGGACAGTGCAAAACTTTTTAATGTTTGGGATTGGACGGAAAAATATGTTTCCGAAAGCGGACATTGGGATTCAGCGTGCAGTGCAAGGTATATTTCAATTAGATGATAAACCTGATGATGCATTTTTAGAAAAAGTGAAACAAGAGTGTGAACCATACTGCAGTTATGCAGCGTTATATTTATGGAAAAGTATAGAGTAGAGGTGTAATAATGATACAAAAGCAACATGAGAGTAAGTTGGAAGTTGGTCAAACGTTTCCTGTGACAATTAAACGTCTTGGGATTAACGGAGAAGGCGTTGGTTATTTTAAGAGACAAGTTGTTTTCATTCCAGGGGCATTACCAGGAGAAGAAGTTGTTGCAGAAACAACGAAAATTCAGCGTGGCTTCGCTGAAGCGAAAGTGAAAAAAGTTCGTAAAGCTTCACCGCATCGTGTGAAAGCACCGTGTCCAGTATATGAGGAGTGTGGCGGTTGTCAGCTGCAACATTTAGATTATAAAGAACAATTGAATCAAAAGCGTGATATCGTTGTACAAGCATTTGAGAAGTACATGAAAAACAGTATGGAAGAGAAAATTCGTCCAACGCTTGGCATGGAAAATCCATGGCATTACCGTAATAAGAGTCAATTACAAGTGGGGCGTAAAGACGAAAAGGTTATTACAGGGCTATATAAACAAAACTCACATCAGTTAATTGATATTGCTCACTGTATGATTCAACATAAAGCAACGAATGAAGCGACAAAAGTTGTAAGACGTATTTTAGAAAAATTAAATGTTTCTATTTACAATGAGAAAAAACAAAAAGGTTTAGTACGCACAATTGTAACACGTACTGCAGTTCAAACAGGGGAAGTACAAGTTACACTTATTACAACAAAAGAAGAATTACCAAATAAAGAACAATTTGTTGCAGAAGTACAAAAACAGATGCCAGCGGTTAAATCAATTATGCAAAATGTAAACTGGCGTAAAACATCTGTTATTTTTGGAGATAAAACATTTAAATTAGCTGGAAAAGAAGTAATTCAAGAAACACTTGGCGATTTATCATTTGAATTATCAGCACGTGCATTCTTCCAGTTGAATCCAGAACAAACAATTGTTTTATATGATGAAGCGAAAAAAGCAGCTGCGTTAACAGGCGATGAGAAAATTGTAGATGCGTATTGTGGTGTTGGTACAATCGGACTTTGGCTTGCGAACGATGCAGCGGAAGTACGTGGTATGGATGTAATTCCAGAAGCGATTGCAGATGCAAGAAAAAATGCGAAGCGTCACGGATTTACAAATACGAAATATGAAGCAGGTAAAGCTGAACAATGGTTACCGAAATGGGTAAAAGAAGGATGGCGTCCAGATGTAATTGTTGTCGATCCACCACGTACAGGTTGCGATGATAAATTACTGGAAACGATTTTAAAGGTGAAACCGAAACAAGTTGTGTACGTGTCTTGTAATCCTTCTTCATTAGCACGTGATGTACAAGCATTAATGAAGAGTTATGAAGTGGAGTATGTGCAACCAGTTGATATGTTCCCGCATACTGCGCATGTAGAAAATGTAGTTAGATTAAAGTTGAAATAAGAAGGATTAAAAATGTTGATGTAGTTAACTACATCAACATTTTTTGTTATGCTGGCAGCTAAATCACGTTACGTAATCAATATACATACTTTCTGTATGAAGTATATGAAATTATTTTCTGCATTTGAAAAGAATTTGTAAAAATATACAGTATTCAGATTGTATAGACCACTTTGTATTAATAAATTACAATATGGATGTAACATAGCAATTTTGCTATAGAAAATAAGCTGAAAGGGAGAAGATTTATGAAAAAATGGTTGGCATTGTTTGTTTTTGGGATGGTTTCTTTATTTGCAACTTCTGCACATGCGGAATCATATGAAACAACAAAAACATTAAAAGTATATGAAAGTCGTAGTTTTAATTCGCCTGTGAAAAAAGAACTGCAGCCAGGAGAAAGGGTTTATGTTACAAATCAACATCCTAGTGGATGGTGGAAGATAAGTGGTGGATTTATCGCACCAGAGGGCGCTAAAGTAGAAATTAATCGAACTTTTGAAGCTTTTGATTGGATTAATATGGACAGTGCGAAGTACGTATTTGGTCCTCAAACTGTTATTGCACGTGATGGTACACTAAGAGGTGAAATTTTGATTGATACATATTTGGGGCAGAAGTGGACAAGTGTAAATGGAATGCCACAAATAATGAAGCAGAATTTTGCAGCATACAGTAGCCCTGAAGCTAAAAATCCAGATGCTTGGTTCGCTCCACAAACGGTTAATATTTTGCAGACAAAAGAAAACGGTTGGTCTTTAATTAACACGTATTTAGGGCCAAAGTGGATTGTTCGTTATCCACACGTGGAACATATTAATCGTGATTTTTATGCATACAATGAACCTAAGTACATGCATCACGGTGTGAAATTCTCAGCCCAATCTGTAAGAGTACTTCAACAAGGAGAAAATGGTTGGAAGAAAATTAAGGTTGAGGTTGGAGAAAAATGGATTGCACCACAAGGATCTTATTACCATGTCCCAAATGTATTTACGGCATTTGATCAACCTTTCGGTAGAGCAATCGGTACTTTTGCACCACAAACTGTATTTGTAGTTGAAGAATCTACAACATCATTTGGTTGGTTAAAAATTAGAACATACTTAGGAGATTCCTGGATTCGAACGAATCGTAATTAGTAAATAGATTACTTTATTCCTTTTAGAATGAAGTAACAATATGTTATAGTTCCCTCATATGGAAAAGCTGTATGAGGGATTATATTTTTAGCCCATTAAGACAAGGAGAATACGATGAATAATTATAAATTAACGATTCAGTACGATGGTGCACGTTTTAAAGGATGGCAACGTCTTGGTAATAACGATAATACGATTCAAGGAAAAATCGAAAGTGTCATATCTGAAATGATCGGAAAAGAAATTGAAATTATCGGTTGTAGTAGAACAGACGCTGGTGTACATGCTTTGAATCAAGTTGCTAACTTTCAAAGTGATGAGAAGTTAGTGGAACATAAAGTGAAAAAATATTTAAATCAATATTTACCTAATGATATTAGCATTACGAATGTGGAAGAAGTACATGATCGTTTCCATGCTCGTTACAATTCTAAAGCAAAAACATATCTGTATAAAATTTGGAATGAAGAGCATACAAATCCATTTATGCGTAAATACAGCATGCATGTGAATAAAAAATTAAATGTGAAAAGCATGAAAGCAGCTGCAAAACATTTAGTTGGTTCACATGACTTTACTGCTTTTTCAAATGCGAAATCAAAGAAAAAATCTATGGTTCGAGAAGTATATACACTTGATGTGATGGAAGAGGCAGGATTTGTACAAATTAGAGTAAGTGGGAACGGATTCCTTCATAACATGGTAAGAAAAATTGTTGGGGCATTAATTGAAGTTGGATTAGGACAATTAGATGCTGAAGCAATTCCAAACATTTTAGAAGAAAAGCAGCGCAATCAAATTAATTGTCTTGCTGAGGCAAGTGGGTTGTATTTAGAGAATGTTGAGTTTTAATGGCAAATAAAAAAATCGGGCTAAGTAGCTCGATTTTTTTAGTATTACGAAGATTTCTCGTTTTTTATATGTAGCTTCAAATTCCAAAAAGCAGCAAGCATAATAGCTGCAAAGGAGCCCGAAATTGTTCCTAATAGCTTTGCATAAGGAGAGCTGCTTACATCGGAATTAATGAATAACATCATACAGAGCATGGCAGGGAAAAAGTATAAGTATTGTAATAACTTTAATTTTTTATCATTACTCATATATATAGCCCCTTTCTAGCATGTTATATGTTCATTGTAACATATTTTACCAAATTATTTTTTGCATTTGGAGAAATGTTCATTTCATATGTGTAAATGCAGTTTTTTAATTCGATATTGTAAATTTTGTCTACTTAATCCTAAAAATTTTGCAGCTTGTGAGATGTTACCGTGATTCTCTTTAAGAATTTGATTGATGTAGTTTTTTTCCATTTTTTCTATTGTGTGTTTTAAAGTTTTAGGTGCATCAGTATTGTGATTAGTTAGTGTATGCTGCATGTTGAATTCTTTTTTTATTTGTTCGCGAAAGCGAGTAGGAAGATGAAAAGCTGTAATGATGGTTTCATCTTCTATCAAGTTCATGGAACCTTCAATTATATGTTCCAATTCCCGTACGTTTCCAGGCCAATCGTATGCATAGAAAAATTCACTTACATTTACATCTACATCGGTTACGTTGAGCACGAATTGAGTATTATATTTTTTAATAAAGTGCTGAACAAGAGCTGGAATATCTTCTTTTCTTTCCCGTAAAGGCGGAAGACATAAAGTAACGACGCTTAATCGGTAATATAAGTCTTCTCTTAATCGATCATGTGCGATGGCTTCGAAGGGATCTTCATTAATAGTTGCTATAATACGAACATCAATTTCTTTTTCGTGTGTACCTCCGATTCTTCTTATTGTTTTTTCTTGTATAGCCCGTAGCAACTTAGCTTGAAGAATTGGGCTTAATGAATTGATTTCATCTAATAACAAAGTTCCTCCGTTTGATTCTTCGAATAAACCTGGTTTATCTATTGCTCCTGTAAAGGCACCTCGATTTGTACCAAATAATAGGCTTTCCATTAAGGTATCAGGTATAGCGGCACAGTTTTGTGAAATAAAAGGTTTTGTTGAACGCTGACTTTCATTATGGATGCTTTGTGCAAATAGTTCCTTACCAGTACCTGTTTCTCCTACGAGAAGTATGGAGGAAGATGTACGAATTACTCTTTTTCCTTCTGTAATAATGGATTGAATTGCTTCAGAATCACCAATTATGTGATCAAAGGTAAATTTAGTGCTTTGTTTTCGAGAAGGGCCTATTCTTATTGTTTGCTTTAAGTGACTGATCTCTTTTGATATTTCAATGGCACCTTTAATTTTTCCATTTTCTATTATAGGGAAAGTATCGTTAATCGTTGTAATTTCTTGTCCTTTATTGTTAAAATACGTTTGTTTTATATTTTTCTTTGTTTTTCCAAATTTTAATGCCTCTATAAGAGTACTATTTTTATTTTCTTCAAATGCAAATACCTCTAAAGGACTTTTATATAGCACATCTAAGCGATCCATTGATTCAATTTCCATCATTTTGCGGTTATAGACAATCGTTTTACTTTCCTCATTAATAATATGAATCCCGATATCGAGTTCATTGAGTAAAGTTTCATATAGCATATTCATTTCAATGATCTGTTTAAAATTAATGTCTTCTGTACGCATAGATTATCTTCTCCTCATTTCACCCTATGAAGACTGACTTTTTATAATTTTATTAAAATTCTTATAAAACCGCAAAATTTTTTGCTATTTTCCTTTTAAAACTTCTCAAATGATAGAAAAATTTTGCGGTTGTGCACGCTTTTTTGTGTGAAACTCTCATTTAATATATGAATCAGAGACTTGGTACGTATTTTGCATAAATAATATTCGAAATCTCTAGAGGGGAGAATATGAATTTTTATAGGATATACAACGTTGCGGTGTCAATTAATAAGAGGGGGAATTTATAAAGTGAAGACAGTTATAGAAGGTGTGTATAGTCCTTGTTATGGAAAAGTAGAGAAGTTATTTGTTACGGAAAGTTCTTACGTATACGAGTGGGAGAAATTAGCGTTAATTGAAACAATAGATAAACAGAAAGTAGAAATTAAGATAGGGATCAGTGGTTATATTGAATCATTAGAAGTAGTAGAAGGACAAGCTATTGCTGATCAAAAGTTATTAATAACAGTAAGGGATGACCTTTTAGTAACAGGCAGTGATTAATGTAAGTGACGTGTAATTTTGCTCTTTTAACTCATTATTTTTACGGTGAATAATTTTAAAAACGCTTACATTAAATGGGTTGGCAAAGTGAAAAGGGGGATTTATATGATGGATCAAAACCAAGGATTAAAAAGAGAATTGAAAAGCAGGCACATATTTATGATTGCACTCGGTGGAGTTATTGGTACAGGACTTTTTTTAGGGTCAGGTTATACGATTCATGAAGCTGGACCTGGAGGAGCAATTGTAGCGTATCTTGTCGGTGGATTTGTAATGTATTTAACGATGCTCTGTTTAGGAGAATTAGCTGTTGCGATGCCTGACGCAGGGTCTTATCAAACGTATGCGACAAAGCACATTTCCCCTGCAGCGGGTTATGTAGTGGGATGGATGTCGTGGTTAAACTGGTCTGCTACGATAGGCATTGAATTAATTGCAGTTAGTATTTTGATGAAACGCTGGTTTCCCGATGTACCGTCATGGATTTGGTGTGTAGTGTTCGCAGTACTGCTCTTTGCTATTAATGCGTTATCTTCAAGAAGTTTTGCGGAAGTGGAATTTTGGTTTGCAAGTATTAAAGTAATTACAATTATTGCATTTATTATTTTGGGCGGGGCAGCAATGTTTGGTTTTCTAGATATGAAAGGAAATGAACCAGCGCCAATGTTCTCTAGCTTTACTGATTATGGTGGATTGTTTCCAAATGGATTATCAGCTATTTTAATTACAATGATTGCAGTTAATTTTTCTTTCCAAGGAACAGAATTAGTTGGTATTGCAGCAGGTGAGAGTGAAAATCCAGAGAAAACGATCCCGAAGGCAATTAACAATACAGTTTGGCGTATACTTGTTTTCTTTGTACTATCTATTTTTATTCTTGCTGGACTATTCCCTTGGCAGCAAGCAGGAGTAATAGAAAGTCCATTCGTAGTTGTATTTGATAAAATTGGTATTCCTTATGCAGCAGATATTATAAATTTCGTTATTATTACAGCAGTACTATCCGTTGCGAATTCAGGATTATATGCAACTTCGCGTATGCTATGGTCTATGTCTAATCAAGGAATGATTAGTCCAATTTTTGGCAAGTTATCTAAAAACGGTGTTCCTATTTATGCATTAATCGTAAGCACAATTGTAGGGTGTCTCTCACTACTATCAGGTATTTATGCGGAAGATACAGTTTATTTATGGCTGCTTTCTATCGCTGGGTTCGGAGCGATACTAGTTTGGGCATCTATTGCTTTATCAAATTTATTAGCTAGAAGGTCATACATGAAGCGGGGCGGGGATGTTAAGGACTTGAAATTTAAAACACCATTGTATCCATTTGTACCACTTCTTGCGTTAGTATTAAATTTAACAGTAATCGTTGGCATGGCCTTTATTCCAGAACAAAGAATGGCATTGTATTGTGGTATTCCATTTATGATTGTTTGTTTACTGTTTTATCGTGCTACAAGAAATAAGGGAAGTAATGTGGAGCATATTGAAAAGACAAATACAACGGAAGTAGAGAATTTATAATAGTGATTAATTAGGAGACTGTAAAATTGTAAACAGTCTCTTTTTTTGTGAAAATAAAGCTGGAAACATACTATGTATGCAAAGGGGAATTAGCGATGAATCCAGAAGTTTCGCAGTTGTTAAAACAAATAGATTCAAGGAAAGAGGAATTACTAGAACTTACAAAAACTTTAATTCGTTTTGAAACACCAGCACCACCAGCGAGAAATACAAATGAAGCGCAAGAATTTATTGCAGAGTTTTTAAGAAAACGAAATTTTAGTATTGATAAATGGGATGTATATCGGAATGATCCGAACGTTGTTGGAGTAAAAAAAGGAATAAAAAGTGACTCATATAAAAGTCTTATTATTAATGGGCATATGGATGTAGCTGAAGTTTCAGCAGATGAGGCGTGGGAAACAAATCCATTTAATCCATTTATAAAAGATGGCTGGTTAGTTGGACGTGGCGCAGCAGATATGAAAGGTGGGTTGGCTGGAGCGCTATTTGCCATTCAACTTTTACAAGAAGCTGGTATTGAATTACCTGGAGATTTAACTTTTCAATCAGTAATTGGAGAAGAAGTTGGAGAAGCAGGTACACTTCAATGCTGCAAAAGGGGTTACGATGCTGATTTTGCAGTCGTAGTGGATACGAGTGATTTACATATGCAAGGGCAAGGCGGTGTCATTACTGGATGGATTACAGTGAAAAGTCCGCAAACGTTTCATGATGCAACGCGTAGACAAATGATCCATGCTGGAGGACGTTTATTTGGAGCGAGTGCGATTGAAAAAATGATGAAAATTGTGCAAAGCTTACAAGAATTAGAGCGCCACTGGGCAGTCATGAAAACATATGAAGGCTATCCATCTGGAACAACAACAATTAATCCAGCTGTTATTGAGGGAGGAAGGCATGCGGCGTTCATTGCGGATGAGTGCCGATTGTGGATAACAGTGCACTTCTATCCGAATGAAACACATGAACAAATAATAAACGAAATTGAAGAGTATATTGGAAAGGTGGCAGCTGCCGATCCATGGTTAAGTGAAAATCCGCCACAATTTAAGTGGGGCGGAGAATCAATGATTGTAGATCGTGGTGAAATTTTTCCTTCTTTAGAAATAGATAGTGAACATACAGCTGTAAAAACGCTTAGCTCAGTACATGAATCAATTCTTTCTAAAAACGCAATTTTAGATATGTCTGCAACGGTAACGGATGGTGGTTGGTTTAGTGAATTTCATATTCCGGCTGTTATTTACGGACCAGGCACATTAGAGGAAGCTCATTCAATAAATGAGAAAGTAGAAGTAGAGCAGTTAATTGAATTTACAAAAGTAATAACAGCATTTATATATGAATGGTGTCATATGAAAAAATAGATTAGTATGTTGAAATAGTACAGGTATGTATACTTGTACTATTTTTTAGTGAACTATTTCAGAGTTAAATAGAAACAACTGAAATAGTTCTTTATTTTGCTATGTCTTTCGTTTCATTTCAAGTAATTTCTCTTTTGCTAATTCAACGGCAATCGCATCATCTAAATAGCCAATTGGAAAGAGATAGTCGGGAATAATATCTGTCGATAAAATGAAATAAAGTAATGCGCTCCCAAGAACTGCACGTTCTTCTTTTGAAATGGTTTCATTGCAAAATTGTTGATACATATCTGTTAATTGTTCAATAAAAGGACCAGCACTATCAATTTGCTCTAATTTGCTTGCGAAACTGTCACGAATACGATTTTCGCCTTCTGTTGTCTGGGCATAGCGTTCGTAATTTTCGAGTTCTTGTTTTACGCGAGTTGTAGTGTAATCGAAATCGAATAAGTTAGAGGATTGTAAAGTTTGCTGAATGGTATCAAGAGATGTGTACATATCCGTTTTTTCTTTATTTATGTGAGGAGAATCAGGGTACATTTCATCAAATAACAATTGGGGTGGAACTTGAAGACATTCTGCAAATTTTTGTAGATGTTTTTGTTTCGGCGGTTGTTTGCCATTAATAATTCTTGAGACCGTTGCAGGATCAATATTTGTAAGTATTCCTAGTTGGCGCATAGATAGGGCGCGTTCTTTTAAAAGTTTTTTTATTAATTTACCAAGCCGATCATTCGGGTTTTCATTAGCCATAGTGTAGGCACTCCTTTTTTAGTGTTGAAAAAATGTTGAGCATTTATTACAAGTATATGAAACAGACAGGCACAGTTGCTCAACATTTTCATAATATGCATTGAAAAGTGAGAAAAAGGGGTGACTATTTATGAGTACGGCAGGCTTATTTTCAATTTTTTTAATCGGGATCGCTTCTAATTTAGATAATGCAGGTGTTGGAATTGCGTATGGCATTCGTAAAATTCGTATTTCGTGGTTTAACAATTTTATCATCGCATTCTTTGGATTTTTATTTACTTTATTAGCGGGATTTTTTGGGAACTGGATTGCGTTATTTATTTCAGAGTTTACAGCAAACTTGATTGGAGCAATCGTTTTAGGGATAATCGGGGTGTTTATTTTATGCCAGCCTTTCTTGAGTCAAAAAAATACAGCAGGTTCTAAAGATGATAATGTACTTATGGGAATTTTACGTGATCCAGAAAAAGCAGATTTCGATGGATCTAAAACAATTAGTTTTTCTGAAGCACTTGTTTTAGGGGTTGCATTGTCTATTAATAATATCGCAGGTGGGTTCGATGCTGGAGTAACAAATTTAAACCTTTGGCTTACAGCGACTATTTCTGGGGTGTTTAGTTTTATTTGCATAAGTGGTTTTGGGTATGTAGGAAAACGATATTTAGCAGAATACTTAGGGAAATGGGCGACGGTTATTGCAGGAGTGTTATTAATTCTTATTGGGATCGATCAGTTGTTGTAAGGAGAGTAGAAAACAAGGTTCGAGTATTTCCTTGGAAATACAGCAAGGGATTGCATATATCGACGTACTTTTCTCCATACTAATACGGATTTCTTTTAAGAAAGGGGGATTTGTATGGGACGCGGGAAAGCATTTGATCATAAGAAAAAAGGGCATGATCATCAACCACCTAAAGGTGCGTTCATTCATAAAGATGTAAATGAACATACTTTGGAAGAGGAAGAGCTACCAGTAAATATTGAGGCGTATAAAAATAGTTTAAAAAAACATTAAAAGCACCTACATAGGTGCTTTTTTTACCGTATATCTTCAATTAATTGTTCGGATTCTTCATGCATACTGTACTCACTTAATACTTGAATGCAAAGCCACTTTAATTCTTCGATCGTATGCTCAAGTTCTTCAGGAAGCACATGGTGAATGTCTTCAAGTCCCATTCCGAAATGAATAAGTTCAAGTACTTGATCATCGATGTTCCGGTCCATTAATAGTTCAAGTACTTCTAAATTGAATATGTATCGGTGAGCTTCGTCGAGTGAAACAACTTTTAGCTTTAAGCTTTCTACAATACTCAATATAAAAAGAAGAATTGTTTTTTCAAGAACAGGTTGTTTTCCCATTTGAAATATTAGTTTCATCTTTCACACCTCCACATATAGCGCTAGGTTGTACTATATTATTCGGGAGGGGGGAGCAAATATGCATAATAAAGAGAAACTTTCAATACCGTTTTTGTATGGATATTGATAACAGATCAAATAAAAAAATCCCGCTATACTAGCAGGATAACTTTCCATTAAAAAATACTCCAGCCTTCTTGAGCAGAAAGAAGTTCAAGAATTTTAAAACCAGCGATACTATTTCCGTTTGCATCTAAAGCTGGCCCGAAAATACCGATTCCCATTTCACCTTTTACGCAGCCGAAAATGCCACCGGCTACACCACTTTTTGCAGGGATACCAACACGGATTGCAAATTCACCAGATTCGTTATACATACCACATGTGACCATAAATGTTTTGCAAATTTTTGTAATATGTTTAGGGATAATCTGTTTCTTTTTATATGGATCATATCCATCCATTGCAAAAATTAAGCCAATACGTGCTAAATCAATACAGTTTACTTCAACTGCACATTGACGAGTGTATAAATCCATAAGTTCTTCGATGTCACAATCGATAATTCCGTTTTGTTTCATATAGTAACAAAGTGAACGATTTAAGTAAGCTGTCTCTAATTCTGAATTGGCAACTTTAGAAGAATAATTAATAGTAGGATTATCTGTTATTTCACGTACAAAATGAAGGATACGCTCCATTTTTTCCTCGTTATCTTTTCCTGCTAACATGCTTGTAATAGCTAATGCTCCTGCATTAATCATTGGATTAAGGGGTTTGGACGGACTTGTCGTTTCTAACTTAATAATAGAATTAAATGGGTCACCCGTTGGTTCCATTCCAACTTTAGAAAATACATATTCTTCGCCACGGTCTAAAAGGGCAAGGGCAAGTGTAATTACTTTGGAAATACTTTGAAGAGTAAATAGTGTTTGTGAGTTGCCTGCATGGATATATTCTGATTCTTTATGGAAAATGGCAATCCCTAAATCGTCTGGATTTGCATTTCCTAGTTCGGGGATATAAGTAGCAAGTTTTCCTTTTTTTGTATATGGTTTTACTTGTTCTAACAACTGTTGTAAGTTGTTTGTTTCAATGCACTGCATAGTACCAACGCTCCTATTTCGAATTAACTAAGTTTACTTTTCCCGATATGCTCGGAAATAAATAATAACATGAAAAAGTGGAATGATAAAACGAAAGTTACATGTTCTATAGTAGGTCGTTCGTTTCGCGTCCTCTGTATTAAAAAAGGAGAATTTCCCTTTTATATAACAGTTTGGAAATAGGAGATTTATCCATAAAAAATCCAAAAATAAAAACTACACATCTATACAACTATATGTTATTATGGTTATGTAAATAGAAAGCGTTTTCTAAGGCGTACTTATAATGATAACGATTTCATAAATTGAATTAGGGGGAATTAAAATGTTGCAGTTTTTACAACGTATTGGTAAAGCTTTAATGCTTCCGATCGCAGTACTACCAGCAGCAGGATTATTGCTTCGTCTAGGACAAGAAGACGTATTAAACATTCCTGTTATGGCACAGGCCGGTGCAGCAATTTTTGATAATTTAGCACTTATTTTTGCAATTGGTGTTGCAATCGGCTTATCTGTTGACGGTAGTGGTGCAGCTGGTCTTGCAGGTGCAATTGGTTATTTAGTTATGAAGAATACAACTAATGCTTTAAGTGTTACTTACTCAACAGCAGAATTAAATGATAAATTAAAAAGTGTTCAAGATTTAGTCGGTTCAGTAGATCCAACTAAATTAGCAGATACGATGAATAAAGTTTCTAAAGCAGCAGCTTTGACACCAAAAATAAATATGGCTATACTCGGTGGTATTATTGCCGGGGTTATCGCTGGATTACTATACAACAAATTCCATAAGATTAAACTACCAGAATGGTTAGGATTCTTCGCTGGAAAACGTTTCGTACCGATCATTACGTCTATTGTAATGCTTCTTTTAGGATTATTATTTGGTCAAATTTGGCCAACAATCCAAACTGGTATTGATGCAGTGTCACACGGTATTGTAAACCTAGGTTCAATCGGTGCAGGGTTATTCGGATTATTAAACCGTTTATTAATTCCAATCGGTTTACATCACGTAATGAACACTTATTTCTGGTTTGTACTTGGTGACTTTACAAATGCAGCTGGTGATCTTGTTCATGGTGATATTGCTCGTTTCTTTGCAAAAGATCCATCAGCAGGTATGTTTATGACTGGTTTCTTCCCAGTTATGATGTTTGGTTTACCAGCAGCGTGTTTCGCAATGATTGCGGCTGCTAAACCAGAAAAACGCAAAGCAGTTACTGGTATGTTAGCTGGTTTAGCATTAACTTCATTCTTAACTGGTATTACAGAGCCAATCGAATTCTCATTCATGTTCTTATCACCAGTATTATATGGTGTGCATGCAGTATTAACAGGTCTTTCTTTATTCATAACAACATCACTTGGCATTCGTGATGGTTTCACATTTAGCGCAGGTGCTATTGATTATGTTATTAACTTTGGTATTGCAACAAAACCTGTATTATTAGCAGGTATCGGTTTAATTTATGCAGCAATTTACTTTGCAGTATTCTACTTCTTAATTAAGAAGTTCAACTTAAAAACTCCAGGTCGTGAAGATGACGATGAGTTAGTTGAAGATGTGGATGCACCAGTTGCAGGTTCAATTGGTGAAACTTACGTAGCAGCTCTAGGTGGAAAAGAAAACTTAACAGTTATTGATAACTGTGCAACACGTCTACGCTTACAAGTAAAAGATGCTAGTCAAGTAAACGAAGCAGCATTAAAACGTGCCGGTGCAAAAGGCGTTATGAAATTAAGTGACACAAGTGTACAAGTTATCGTAGGTACAAATGTTGAATCTGTTGCCGATGATATGAAAAAACACGTATAAATAATGAGATAAGAGGATGTCCAAAAAGATTGATAACATCAATTTTTTACAGGATATCCTCTTTTTTTTTGATAATTTAAAGGGAATCTTACTTTTGTAAATTTTCTTTTTCTTTTTTGTACATATGGGTTGGTAATATCTGCAGTGCGTGATAAAGTAGGGATGATATAGAATGGATTATCCATAATCTACTAAAATAAATCTTTAGTAGAGGAATTAAATTATTGGTGAGTAAGGGGAAAAAAGCAATTATGGATCAGGAAAAAAATAATGCGAATGGGAAAGCACATCGGCCGATTGTATACATAAAAAGGACAATCATTCTCGTCTTACTATTATCACTTGTATATTTCATGTATACAAAAATTGTTGAGCATAATAAGAAAGAAGAAACTTTAAAAGCGGCAGCAGAAATGAAGAAACAAGAAGAGCTAAAAAAGAAAGAAGAAGAAAAAAAGAAGCAAGAAGAACAAAAACAAAAAGAGCAGGAAGAACAAGTGAAGCAAGCGCAAGCTGCGGAACAGCCTACTGAAGGACCACCTCAAGAAATTAATGAAAACGCTCAATTGGACCAGTATTTACAAAACGCAGGATTTAGCGGGACAGCTGTTATTGTGAAGAACGGAAAAGTTCTTCTGAATAAAGGGTACGGTATGGCAAATAAAGAGCAGCAAGTACCCAATAATTCAGAGACGACTTTTTATATTGGTTCTATTTCAAAGGCGTTTGTAGCAACCGCTATTATGCAGTTGAAAGATCAAAAAAAATTACAAGTAGAAGATACTGTTGCGAAGTATATTCCAGATTTTCCACAAGGTAATAGTATTCAGCTAAAACATCTATTAACACATACATCAGGGATTCCAGAATATGAGCAGGGAAAAGAAGATATTTCTCATGAAGAACTGATAAAGCGAATAGGAAATCAAAAGCGTATTGGTGGTCCAGGAGAGAAGTGGAAGTATTCCGATTCGAACTACTCTATACTTGCATACATTGCCGAGAAGGTAAGTGGACAGCCGCTCGAAGAATATATTAAACAACATATTTTTGCTACTGTGGGTATGAAACATTCTGGTTTTGGCACAGAATTAGAACAAACAAGATTCCCATCAACGGGTTATAAAATAGTAAATAACAATATGACAACACCTAATATTCCGAGCATGTCACAACTATATGGTTGTGGTGATATATATACGAGTGCACATGATTTATATTTATTTAACGAAGCACTCTTCTCTGGAAAGTTAATTTCAAAAGAGAGCTATGATCAAATGTTTACAGGTGGAAAAAAAGATTACGGATTTGGATGGTACGTAGACCCAGGAAGTTATTCGAATCACGGTGTAATGCCAGGATGGAATTGCTTAAATGGATTTAGTAAAAGCGGAAGTGTGTATGTCGTTTTATTATCTAACATCCAAAACAACATTAAATCGTTTGGTAAAGTGAATAACGACATTTATACAATGTTGCGGAATATTGAAGTGTAAGAAACTATCCTTTTGGATAGTTTTTTTTATGCCCTTAAACAAATATTTCTTTTAGAAAATGTATGTCTTACCTATCACAAAAATATCTGTTTTGTATACATTAAGATGTATGGATGTAAAATTTTGTAATCTAAAAATAATAGGAGGAGAAGTGTATGTGTCTGTTCGGAAAATATTGGCATAAGTTATCAAGATTATTTAATAGACAATTAGGCTATTTTTTAGATGACAAATTATTGCCTGCTGTGGAACGACTTTTATTTTCGCAAAACTTTGCAAGGTTTATTCAAAGAAACTCTAAGCAAGCTACGGAAGAATTTATAAAATCAAGCCAATTTCAATCTATTATTTGTAATATTTTAAAAGAATGCAATACATCACCTTTTAAAGAAATTGCAAAGCAGTATTTAGGTAAAAACGTAGAAATTACGGTGACGGTTGGACAATTAACAGGCGTTATTGTAGCAGTTGGTGATGATTTCTTAACATTGCAAGAAGGAATAGGAACTGAAGTTTTATTACCATTTACAAGCATTATATCAATTAAAGAAGTGTAAGAAAGGAGAGTTATATATGTTATTTACTGATGAATTACGTAACCATGTTGGTGAGCTAGTGCAAGTTGTGACAGCTGTAGAAATTGTTACAGGCATTCTTTTATCTGTGACAGATGGGGCGATAATTGTGCGTACTTCTCCTTCTTATGGACCACCGGAAGATGTAATTGTGCGTACTCCTATTATTGCTTATGTTCGATTGGAAGGGTAAGCGTGATACAAGTATGAGAGTATCAGTTGTTATTCCAGCGCACAATGAAGCGAGTACTTTATCGCAAGTTTTAGTAGAAGTGGAGAAGCTCGAGCCTTACGAAATTATCGTGGTAGATAATGGGTCAACAGATGGGACGAAAAAAATAGCGTTACAACATCATTGTCACATGATTTATTATAAACATTCTCTTGGCAATGATGTTGGACGGGCTATTGGAGCTAGAGAAGCAAAAGGTGAAATTGTCTTGTTTTTAGATGGTGATATTGTTATTGATAGTAAAGAGTTACAACGTTTCGTGAAAGGGATTCAACAAGGGCATCAAATTGTTGTGAATAATTTAACATGGTCGGTTTATTTAAAGATGAGACCACATTATACGACAGTTGGAAAGTTCATGTTGAATCGTTATTTGAATAAAAAGGAGCTTGTTGTTGGATCTTTAATCGCAATTCCACATGCGATGAACAGGAAAGTTATCGAGAAACTTGGGTGGTGGAATTTAGCAGATCCAGCACTATTTCAAGCGATGGCGATGTCTAGAGGAGTAGATATTGTTGATACGGCTTCGGTCGATGTAATTCACACAAATAAGGTTCGTCCTGTGCATACGGGAACATCACCTGGTTCTCCTTATCCGAAAGCGACTAGCCGTATTATGGGTGATCATTTACGTGCTTTACAATACGTAATCGAAACATATGGTAAACGCGGCGGTTTTTCGGAGGGAAACAGGGATAGAGAGTTTATAGGGAACTATAAACCCGTTGTATTAAAGAAGGAAAAAGCGAAATATAGTGCGATTATACCAGTGTCAGAAGAAAAAATGACGATAAGATCTGTTATACAAGAAGTGAAAAAAGCAGGGGTAGATGAAATTATTGTTGTCGCGAATGGCGCAGATTTTGAGACTGTTAAACACGCAAAGCTAGAAAATGTTATTGTTGTTGAATTTACGAAGGCGCTTGGACATAATGTAGCACGAGCGATAGGTGCCATGCATGCTACGGCAGATATTTGTTTATTCGTTGATGGTGATTTTGTTATTCCAGCAAAAAAACTCACTCCATTTTTGCAAGCTGTTGAAGATGGAAGTGACGTGGTTTTAAATGATTTACAATGCTTATTAGATATGTTTCATCCTGCAGATCCAATTAGTATGGGGAAATATTTTGTGAATTTAGTAGCGAAAAGACCGGATTTATGGAATAACTCATTAACGGCAGTACCACATGCTATGCATAAAAGGGTAATAGAGAAAATAGGATATGACTCGCTTGTTATTCCGCCATTAGCCCAAATGAAAGCTATTTTGGAGGTTTTTTCTATTACAGCAGTAGAATTTGTAGATGTTATAAAAACCAATCGGGTACGCCCGGAGCAACATGGGTTTGTAAATGGACGTATTCCGGCATTTGACCGTATTTTCGGTGATCAACTTGAGGCGATTGCTTATCTATTACAATATACAGACGAACGTGGGAGTTTTACGGATGGAGATCGCGATAGAGACATTATTCAACAATTGAGAAAGGAAGAAAAGAATACAGATGAATGCTAGTAGTAAAGTAGCTATTATTGGATTAGGGTATGTTGGTCTTCCTTTAGCAGTCCATTTTGCAGAAAGAGGATATACCGTACTAGGATTAGATAAAGATACTAGAAAAATAGAATCGATTATAAAAGGAGAAAGTTATATTCCAGATGTTTCTTCTAAAGTGTTACAAAGTTTATTGACTAAAAATAAATTAATAGTAAATACACCAGATAAAGGTATTACTGATTTCCAAAATAGTGATTATGTTATTGTTACTGTTCCAACTCCAATTAATGAACGAAGAGAACCAGATTTAAGTGCCCTCATTTCAGCTTCGCATTATATACAACAAAATCTCCAAAAAGGACAAACCTTCATTTTTGAAAGTTCCACATACCCAGGCACACTTGAGGAAGTTATTATTCCTATTATTTCTCAAGCCGGCAAAAAGGTAGGAGAAGATTTCTATATTGGATATTCTCCTGAGAGAATTGATCCAGCAAATAGTCAATATTCAGTTCAAGCTATTCCAAAAGTTATTAGTGGACAAACAGAAAAGTGCAAACAAAAAGTACAGGATTTATATAGTAGCATTTTTGACGTAGTTGTACCTGTTAGCTCTCCGAAAGTAGCAGAGATGTGTAAGCTATTTGAAAATATTCAGCGCTTAGTTAACATTTCTTTAGTAAATGAGTTAAACACACTATGTGAAAGTTTAGGGATTGATTTTTATGAGGTTATTGAAGCGGCATCTACAAAACCGTTTGGATTTACTCCGTATTGGCCAGGACCAGGGATAGGGGGGCACTGTATTCCCGTAGATCCTTTATATTTTCAATGGAGAATAAAAAAGAATGGGGCAATTAGTCAATTAATTGAGGCGGCACATGTAATTAATGAAGAAATGCCAGAGAAAATTGTCCGGAAAGTAAAGGGCATGGTGCAATCACCCGGACTAGTTTTAATTGTAGGAATCGCGTATAAGAAAGATGTAAATGATTTGAGGGAATCACCGGCTTTGCCAATTATTCAATTACTAATAAAAGAAGGATACAAGATAAAATACCATGATTCATATATTTCTTCTGCAGAAATTGGAGATAAGGTGTATCAATCCGTTGCCTTGGATGAACAAACAGTTAAAGAGGCAGGTTGTATTTTAATTTTAACTGATCATTCTAATATCGATTGGAAGCTTTTTAAAGGAATGAACCGAGTAATAGATACAAGGGGAATTATAAAGAAGGTGAGTGTATGAGTAAGAAATGTTTAATTACAGGTGGGGCCGGATTTATTGGATCTCATTTAGCTGAAGAGTTGGTGAGAAGGGGTTATGAAGTCACGATTGTGGATAACTTCTATAAAGGGAAAAATAAGTATCATAATGAGCTAATGAGAGAGATGCGGGTTATTCCAATAAGTGTTTTAGACAAAAATTCTATTTATGAGTTAGTAAATCAACATGATGTAGTGTTTCATTTAGCAGCAATTTTAGGTGTTAAAACGACAATGGAAAAAAGTATAGAGCTCATTGAAACGAATTTTGATGGAACGAGAAACATTTTACAAGCAGCATTAAAAGGAAAGAAGAAAGTAGTTTTTGCATCTACTTCCGAAGTATATGGCAAGGGCAAACCGCCTTTCTCAGAAGAAGGGGACCGATTGTACGGGGCAACTTCTAAAATACGTTGGAGTTATGCAGTGTGTAAAACATTAGAAGAAACATTATGTTTAGGCTACGCATTAGAAGGTTTACCGGTAACAATTGTTCGTTATTTTAATATTTATGGTCCAAGAGCGAAAGATGGTCCGTATGCAGGGGTAATCCCGCGATTTATCAGTGCGGCCCTGCAAGGAGAAGATATTCTCGTATATGGAGATGGAAAGCAGACACGTTGCTTTACGTATGTAAGTGATGCGGTAGAGGCAACGATTCGAGCAATGGATGAGAAGGTAAATGGTGAGATTATTAATATAGGTTCCGAGAACGAAAAGAGTATAAAAGAAGTAGCAGAAACAATTAAAAAACTAACGAAATCTTCTTCAAAAATTATACAAGTTCCTTTTGAGGAAGTATATCCACATGGCTTTGAAGAAATTCCAAATAGAAGGCCGAACGTAACGAAGTTAAGAGAGCTTGTTCAATTTCAAGCGACAGTAACGTGGGAACAAGGATTGAAAGAAACTATTAAGTGGTTTCATGAAGAAAACAATGGCTAAGTCGCTATCAGTTATTATTCCTGCAAGTAATGAAGTGGATACAATTTCAGACGTTATTCAATCGGTAAAACCGTTAAATCCAGTAGAGATTATTGTAATAGCAAATGGTTGTAATGATGGTACAGAAGAGGTTGCTAATCGGTTAGGATGTAAAGTAATCAGGCATACAGAACTATTAGGAAACGATGTTGGACGTGCAGTTGGCGCAAAATATGCGATAGGTGATGTATTACTATTTATAGATGGGGACTTTGCTATTCCAACTTCAAAATTACAATTGTTTCTTAATCCGATTTTACATGATCAGACTGACATCGTTTTAAATAATTTGGACGCATTGTTTTTAAAGAAACAAAAACCCCATTCTGTTACAGTGTGGCGTCAAATATTAAATGCAATGTTAGAGCGTGAAGAATTAAAAATAGATTCTTTATTATCTGTACCTCATGCGTTGACGAAAGAAGTCGTCCAGAGTATTGGATACGAATGTTTAGTTAATCCTATTGTAGCTCATTTACGTATAGCACAAAGTAAATGGAGAATTAGCCGTCATTGTGCTATTGATGTTATTACGCCGAATAAATTTCGACCGGTTGAACATGCTGCATATGGCACGAGCCTTTCTCAATCTGAAAGAAGAATGATAGGTGATCATATAGAAGCTGTTGCGGAACGGATAGTAAGCAGTGATACACGCGGGGGATATTATGATGGAAATAGGAAAAGGAATAGCGTCTATCATACTTTAAATTTCGAAGATTTTTATCAAGGATGGGGCGTTACATCCAATTTGTATAAAGGAAAGCAACTATCGGTTGTTATTCCTGTACAAGATGAAGAGAAAACAATTGGAAACGTTATAGAAGAGCTTCGTAAAATTGAACCTTTTGAAATCATCGTCGTCGTAAATGGTTCGTCAGATAAAACAGCAACGATTGCAAAAGACAAGGGCGCAACGACAATTGTATATAAAGAAGCCCTTGGAAACGATGTAGGGCGTTCACTTGGAACTTATTTTGCAAAAGGAGAAATTGTGTTATTTATAGATGGTGATTTTGTTATTCCAGCTAGGGAGCTATATCCTTTTGCAAAAGCTATTGCAGATGGAAAGGACGTCGCATTAAATGATTTAAATCATTATTTAGATCTAAGAGTACCACTTCATCTTGTAACTGCGTTTAAGTATGCACTAAATTTAGCTTGTGATAGAAAGGATTTAGGGGTAGGATCACTTATTGCGGTACCTAATGCATTTAGCCACAAGTGTTTGAAAGCAATTGGGTATAAATCTTTATTGTCACCTTGTGTAGCACAAGTGAAGGCTCTTCTTTCTGGATTTGAAATTGCGTGTGTATATCGTGTTGAGGTTGATAAGATGAACCGTATTCGTCCCAGTGAACATTTTGCAAAAATAGGTCATCCTCCAGCTGTACTTCGAATTATAGGTGATCATATAGAGGGACTAGAGCAAATAATTGCATTAACAGACAATCGTGGCGGATTCTATGATGGCAATAGAAAAAGAGATGTTTTATAGAAGTAACAAAAAAGTGTACAACATGTGTACACTTTTTTGTTCTGTTATAAAAACTATAACAGATTAGGAGATAAGAGTATTACAGCTCTACAATGGGTATTGTTCTTATATTACAAAATAGGACTCGTATATAAGAATACCAAAAAAATACAATTAGGGAAAGGGTTAATTTTAAAGACTTTTAAATGAAGTTACCACTATATATATAGTGGTTTGCTCAACTTTTCACAAACATGTCACAACTATTTCGTTCACTTTCTTAAAAAAGTAGTATTCTAAGTGTGTAAGCTGTTATATAAAAAATCTTAGTCCTGTACTAATCAAAAATGGAGGAGATTAGGATGACTCAAGTATTAGAAAATGTTAAAAACGCATGGGAAAACTTTAAAGGTGAAAAATGGAAAGCAGAGATTGATGTTCGCGATTTCATTTTAAATAATGTAAACGTTTTCGAAGGAGACGAATCTTTCTTAGCAGAAGCAACTGAAGCAACGAAACAACTTTGGGATCAAGTAATGGATTTAACAACAAAAGAACGTGAAAACGGTGGCGTTCTTGATATGGATACAAAAATTGTTTCTTCTATTACATCACATGACCCAGGATACTTAAATAAAGATATTGAAAAGGTAGTCGGTTTCCAAACTGATAAACCATTTAAACGTTCTTTACAACCATATGGTGGTATTCGTATGGCGGAGCAAGCTTGTGAATCTTATGGATACGAAATGGACAAAGAACTTAGTCGTATTTTTAGAGATTGGAGAAAAACTCATAACCAAGGTGTATTCGATGCCTATACACCAGAAATGAGAAATGCACGTAAATCAGGCGTTATTACTGGTCTTCCAGATGCATACGGTCGTGGACGCATTATCGGTGACTATCGACGCGTAGCATTATATGGTATTGATCATTTAATTGAAGCGAAAAAAGCTGATTTGAATTTAACTGGTGGTGTAATGAGCGAAGATACAATGCGTTTACGCGAAGAATTATCTGAGCAAATGCGTGCACTTCAAGAACTAAAACAAATGGCTGCTTCTCATGGTTTCGATATTTCTAAACCAGCAACAAATGCACAAGAAGCGTTCCAATGGTTATACTTCGCATATCTTGCGGCGATTAAAGAGCAAAACGGAGCTGCAATGAGTCTTGGACGTACTTCTACATTCTTAGATATTTACATTGAAAGAGATTTAGCAAATGGTACTTTAACAGAAGAAGAAGTACAAGAAATTGTAGATCACTTCATTATGAAATTACGTCTTGTGAAATTCGCAAGAACACCTGATTATAATGAATTATTCTCTGGTGACCCAACTTGGGTAACTGAATCTATCGGTGGTATTGCATTAGATGGTCGTCCATTAGTAACAAAGAACTCATTCCGTTTCTTGCATACATTAGATAATTTAGGACCAGCTCCAGAACCGAATTTAACAGTTCTTTGGTCTAAACAATTACCAGAGAACTTTAAAAACTACTGTGCGAAAATGTCCATCAAAACATCAGCAATTCAATATGAAAATGATGACATTATGCGTGCTGATTACGGCGATGATTACGGAATTGCTTGTTGTGTATCTGCAATGAGAATCGGTAAGCAAATGCAGTTCTTCGGAGCTCGTGCAAACTTAGCGAAAGCATTATTATATGCGATTAACGGTGGTAAAGATGAAAAATCAAAAGCACAAGTTGGTCCTGAGTACGCACCAATTACTTCTGAAGTATTAAATTACGAAGAAGTTATGCATAAGTTTGATATGACAATGGAATGGTTAGCGGGTCTATATTTAAACACACTAAATGTTATCCATTACATGCATGATAAATATAGCTATGAACGTATTGAAATGGCACTTCATGATACGAATGTTCTTCGTACAATGGCAACAGGTATCGCGGGTCTATCTGTAGTAGCAGACTCATTAAGTGCAATTAAATACGCACAAGTAAAACCAATCCGTGATGAAAACGGTATTGCAGTGGACTTCGAAATTGAAGGAGACTTCCCTAAATACGGTAACAATGATGATCGTGTAGATGAAATCGCTGTAAATCTCGTGAAAACATTTATGAATAAACTTCGTAAACATAAAACATATCGTAATTCCGTTCATACAATGTCAATTTTAACTATTACATCTAACGTTGTATACGGTAAGAAAACTGGTAACACTCCAGATGGACGCCGTACTGGAGAACCATTTGCACCAGGTGCAAATCCAATGCACGGACGTGATACAAAAGGTGCATTAGCTTCATTATTATCTGTAGCTAAATTACCATATGAAGATGCACAAGATGGTATTTCTAATACATTCTCTATTATTCCAAAAGCACTTGGTAAAGAAGATGATGTACAAGTACGTAACTTAGTATCTATGCTTGATGGCTATGCAGTAAAAGAAGGCCATCACTTAAATATTAACGTATTTAATCGTGAAACATTAATGGATGCAATGGAACATCCTGAGAAATATCCACAATTAACAATTCGCGTATCTGGTTACGCTGTAAACTTTATTAAATTAACTCGTGAACAACAAATTGATGTAATTAACCGTACAATGCATGAAAGCATGTAAATGAAAAAAGTGTCCCTTCGCTCTTAATATATAGCGAAGGGAGGCTGTTTCAATAAAGGAGGAAGTAACATGGTAAAAGGAAGAATACATTCTGTAGAGTCTTGTGGTACTGTTGATGGCCCAGGGATTCGTTATGTCATATTTACACAAGGGTGTTTATTACGTTGTCAATATTGTCATAATGCTGATACTTGGGAAATCGGTAAAGGTAAAGAAATAACAGTTGAAGAAGTGATGCAGGATGTGACATGTTACCTTCCATTTATTGAAGCCTCCGGAGGCGGTATAACAGTTAGCGGTGGAGAGCCATTATTACAGCTAGACTTTTTAATTGAGTTGTTTAAAAAGTGTAAAGAGGCTGGTATCCATACAACAATCGACTCTTCTGGTGGTTGTTATTCTGAGGAACCAGAATTCCAAAGTAAGCTAGATATTTTAATGGATTATACAGATTTAGTTTTATTGGATTTGAAACATATCGATTCCAAAAAGCATCGTAAATTAACAGGGAAACCAAATGAACATATTTTACAATTCGCTCGTTATTTATCGAATAAGGATAAACCGATTTGGGTACGACACGTATTAGTTCCTGGTGTTACGGATAATGAAGAGGATCTACAAAAACTATCTAGCTTTATTCAAAGTCTGTCTAATGTTCAAAAAGTTGAAGTGTTACCATATCACAAGCTTGGTGTATATAAATGGGAGGCGCTTGGACATAAGTATCCACTCGCAAATGTAGAACCACCTACTGAGAAAAATGTAGAACATGCTAAACATATTTTACAAGCGGTCTAATCCAAATATTGGATTAGGCTTTTTGCTTTCTTTACAATAAAATCTAGAGTATATATTGATAAAAGAGTATACTGAAAGTAGAATATCCATAATTTTGTACGGAATAAGTGGAGAAATTTACATAATTGTAAAGGGAAATCAAAATAGTAAAAAGAATTAAGAAGTAAAAGAGTGAGTATCATGGAATAGAGAACATTTGTAAGTTATTGCGAAAGCTCTTATAGGAAAGTATAATGTAAAGATATGAGCACAGATAGGATTAAGGGGTCAATCTTATATGCTTTGCATATCCACGACAGGTACATAGCTGAAAAGGGAATTATTAGAATCTGTTTATGTAATTTTTAAGGAAAATGTTTTTCCTATTGTCGTATATGCAATATGGAGAAACAAAAAGCTAGGAGTGGATTTGTTTGATAAAAAACCCCAAGGTTTTAATATTAACTGCACATTACGGTAATGGTCATGTGCAAGTAGCAAAAACATTAGAACAAACATTTCGCCAAAAAGGAATTGAAGATGTTATTGTATGCGACTTGTTTGGAGAATCACATCCATTTATAACTGACATTACAAAATATCTATATTTAAAAAGTTATACAATAGGAAAAGAATTATATCGTTTGTTTTATTACGGGGTAGAAAAAATTTATGATAAGAAAATAGCATCTTGGTATGCGAACTTTGGAAGAAAACGTTTGAAAACACTGTTACAGGTGGAGAAACCAGATATTGTAATTAATACATTTCCAATTATCGCTGTACCAGAATTGAAGAAACAAACAGGGATTTCAATTCCTGTCTATAACGTATTAACTGATTTTTGCGTGCACAAAATATGGATTCATCGAGAAGTAGATCGTTATTTTGTTGCAACGGATCACGTGAAAGAATTGATGGTTGATATCGGTGTACCTGCGGAACAAATTGTTGAAACAGGAATTCCAATTCGGAGTAGTTTTGAGTTAAAGGTAAATCCAGACATCATATATAATAAATATCAGTTATGTAAGAATAAAAAGATTTTACTAATTGTAGCAGGTGCTCATGGGGTATTAGGAAATGTAAAAGAACTATGCCAATCATTTATGTCAGTGCCTAATTTACAAGTAGTTGTCGTTTGTGGGAAAAATGAAGCTTTAAAACAGGATTTATTAAGTTTACAGAATCAAAATTCCGATGCATTAAAAGTGTTTGGGTATGTTGAAAATATTGATGAATTATTCCGAGTTACTTCGTGTATGATTACGAAGCCAGGCGGAATAACATTAAGTGAAGCAGCAGCGTTGCAAGTACCTGTCATTTTATATAAACCTGTTCCAGGACAAGAAAATGAAAATGCGATGTACTTTGAAAAAAAAGGAGCAGCAGTTGTCATTCGCGATGATAGTGAGGTTTTTGCAAAAACAGAGGCATTATTACAAGATGATGTGAAGCTTCTTCAAATGAAAGAAGCAATGAAAAGCATCTATCTTCCAGAGCCAGCTGGTCATATTGTAGATGCAATTTTGGCAGAAAATCATGCAGAACCGCGGCATATACCTATTAAATCACCTGCTCTTGCACAATCTTTTACTTAATATGAAACCCTCTTTGTATATGTAAAGAGGGTTCTTTATTATTTTCAAAGAAAATTCAGCTAGTTATCCACAAAAGGATTGCGCTTTCATTAAACAGTAAAGTCGGAATATTAACAACTATATCCACATTGTCCACAATTTTTAGAAAAATATCCACAATTAAAACAGCTGATATATACTTTAATATAGAAAAATATTAAATGTTTTTGAAAATTACTAACAATTTCGTTGGTTTTGTGGATAAAGTTGTCCACAGCAAAAAGGACCCTTATGTATAAGGGTCCTTTTTGCTTACTTCTATCAGTCGAGAAAATTATGTAATGAAAATGAATAATTAGGGGGGAAACTTCTAATTATTCATTTTCACTTTAAATGCTTTTCGAGCGATATCCTGCTGCACGATCTGCTTTTTGAAATTCTCGTTGATAGAGAACTTCTTGTGTACTAGATAATGTATTTTTTGCTTTATCACGTTTCTTTTTATCCATTACAAATCACCTCGTGTCTTAAAGTTACTATTTATCGTTTCCAAAGACATGAGGGGATATACGCATATGGAAAATGTTAATGATTGATTATCATTTCAGAAAATTTAGATTATGCTTCTTTTAATTGATGAGCATCTTGGAAGGTTGTATCTCGCATTGTAGCAAGTGTGTATTGATCTTTTGGAATTTCATATAAGTTATATACTTCTTCGTTTGCGTTAATTTCATCATATACGGCTTTTCTTGTTTCGTTTGCTAGATTTACATATTGCAGTTTTTCTGCAGCTTTAATAGAACGAATATTTATTTTACGAATACGCATGAAGATTGTTTCAATATCTAATTCATAGAAAAGTTCACTAAAAAATGAATCTTTTGCTAATTTATTATAGCCTTTTCCATGATATGGTTTGCCGAGCCATGTCCCGAGAAACCCAGCTTTTTCTTGCACATCAAATAAAGTAATTGTTCCGATGGGGTTACCCCATTCATCTAAAATTGTGCGTGAAATTAATTCACCACGCTCTTCAGCTTCAATTGTTTGTTTCGTTAAGAATAAATATTCTTCATAAGAATAAGCCTTTTGACGCACAAAAGGGAAGACAGCTGGATCCACCATTAACTCGTATAGAACGTGGCTGTCGTGTAAGTCGCGTTTTTTCAACATACTAACTCCTCCTCACACGAGGGTAGCATGACGAAAAAACACCCCACCCTCGAAATTTTTATATCAATCTTTAAAAAATTTCGGGGTGGGAATCGAACCCACTAGAACCAGTTTCTAACGCTGGTGGCGCACCATTTGCCTTCCCCATTCATCAATTTGAAAATGATAATCACGACACAAATTGATTATGGTTTCATTCAGTTTATAATCGTATAATACTTTATCTAGTCAAAAAAATAAACTAGTTTTTTTTATTTTTTTTGTAAATTATTTTTCCATCAATCATAGTTAGTACAGGCTTGGCTAAATAATGAAAAGGATGATGAGTCCATAACACGAGATCGGCGTCTTTTCCAACCTCGATACTTCCAATTCTATCCTCTAAACGCAAATTTCGCGCTGGGAATATGGTGATTCCTTCTAGTGCTGTTTTCTCATCTAACCCTTCTCTTACTGCAACAGCAGCACAAATATTTAAATATTGAATGGGTGTATAAGGATGGTCTGTCGTTATAGAAACTTCCACACCATTTTTGGATAATATATGGTAAGTATCCCATGTCTTGTTTTTTAGTTCGATTTTAGAACGGCGTGTCAGAGTGGGACCAACTGAAACCTTCAAATTGTGTTTCGAAAGCTCTTCAACAAGAAAGTGTCCTTCTGTACAATGTTCAATACGTAGATCGAGGTTGAATTCCGTTGCAAAGCGTAGCGCAGAACTAATATCATCTGCTCGGTGAGCGTGGATACGTACGGGTATTTCACGACGTAATGCTTTTAAAATAGGAAGCATTCGAAAATCAGCTTCGTGCCCGTAGTGTTGTGCTTCATAGAATGATTCCCGTAGTAACCCCATAATCCCCATACGTGTTATGGATTCTTTCGTTCCATTACTATGGACCTTTTTAGGATTTTCTCCAAAGGCAATCTTTAAACCAGCAGGTTCTTGAATAATCATATGATCAATACAAGTTCCAGCTGTTTTTATTACACAAGTAGTACCCCCGATAATATTTTGACTACCAGGCATAACGTGAACGGTTGTAATTCCATTTTGCACAGCGTCTTGAAAGGCAATATCGAAAGGGTGGATACCATCTAAAGAACGAATATGTGGTGTTGAAACTTCAGATGTTTCATTGGCATCATTTCCAGCCCAACCAGTACCTTCATCATAGAGACCAAGGTGAGTATGGACATCAATAAAGCCAGGTAAGAGATGGAGTGCCCGTGCATCTATAACGGTCATATCTTGAGTAGGTTGAATAAAAGGTTTGACCTCGGTAATTCGCTCTTCTGTAACGAGTACATCGCCTTGAAACTTTGGAGATGTAATAGGGTATACAATGGCTTGTTTGAGCAATATTTTCATAGGTACCTCATTTCTGTTACTTTATAATGCTAATGGAAGTTAAGGGAAAGTAACTGAAAGGTTATTTGTATGGTAATGCTTCGGATCCTAGAAAATGAAAGTTTTAAAAGGGCCCATGTAAAATTTTGTTTTAGAAGTACTACATTGTATGCGAAAGTATATTTTGTAATGCATGGTCTATTGCCGGAAATGTGTATTGGTATCCATGTTTAATTGCTTTACTAGGTAATACATGTTGCCCTTCTAGTACAAGTATGCTCATCTCACCTAATAAGGCGTGAAGCATAAATGAAGGGACAGGCAGCCAATGTGGTTTTCTCGTTGCGGCAGCGATGGTTTTTCCAAATTCCTTCATTCTTATAGGTGTTGGTGCTGTCATATTAAGAGGGCCATCAATTTCTTTTTTGTGTATGATGAAATCCATCATACGAACGACATCGTCTATATGAATCCATGATAACCATTGCTTCCCAGAACCAATGGTGCCGCCGATATAGAATTGATAGGGAAGTAACATCTTTGGCAAGGCTCCGCCATCTGCACCTAATACAACGCCAAATCTTGTGTAAATTGTTCTTATTCCGAGAGAACATGCTTTAGCTGCTTCTTGCTCCCATAAAAATACTGTTTCTGCTAAAAAATCATTTCCGGGAGTTTCTTGTTGCTCAGTAAAAGACTCTATTTCAGATGTTCCGTAGTATCCAATAGCACTTGCATTAATAAATGTATGTGGTTTTGTTTCCATTACTTGTAGTTGTTGAATAAGTCCTTTTGTTGTTTGAATTCTACTGTTTAATATTGTTTCTTTTTGTTTTTTTGTCCATCTACTATTGATAGATTCTCCAGCTAGATTAATGACTACATCGATAGAGGAGAGTGGAAAGGTAGATAAATCTGGTGTCCAGTGTACGTATTGAAGGTTATGGTTTGAGGTTCTAGTAGTTTTCTTTCGAGTAAGAATGTAGACCATATATCCTTTTTGAATAAAAAAAGTAGAGAGGTATTTACCAATAAAACCAGTGCCACCAGAAATTGCGATTTTCATAATCATTTCCTCCTCATTATATATATTCTTGAAAAGAAAAAATGTTCCTCGACTATGTTAAAATAATAGGGAGGTGAGAGTATGGCTGTCATTACAAAAATAGAAGTACAAAAGCGATCGAAAGAACGATTTAATATTTATATTGATAAAGGCCAAGGTGAAGAGTACGGGTTTAGTGTGGATCAAGTAATCTTAATGAAACATGGATTACAAAAAGGCTTAGAAATTGATGAAATAGAGTTAGGAAATATTTTGTACAATGAAGAGGTACAAAAAGCATATTTACAAGCAATCTCCTATTTATCCTATCAAATGAGAACAAAACAAGAAATAGAAGATTTTTTACGAAAAAAAGAAGTGGGACAGGCCATCATCTCTGAAGTCGTTTCGAAATTATTACATGACCGATATATTAATGATAAAGAGTACGCGGTTTTATATACGCGAACGCAAAGTAATGTGAATCGAAAAGGTCCAACTGTTATTAAAAGAGAGTTGTTAAATAAAGGTGTTCAGGATTTAATTATTATGCATAGTTTACAAGAATATCCGAAGGAAAAGCAAATTGAGAATGCCTTGTTTCTCATAGAAAAGAAAAAAAAATCTTATCAAAAGCATTCTTTTTTACAAATGAAGCTAAAGTTGGATGAGATGCTTGTTCGAAAAGGGTATTCTAGAGAAGTAATTCAAATTTGTTTGGAAGAATTGAAAGACGAAAGAGATGACGAAAAGCAACAAGAAGCGTTACACTATCATGGGAATAAGTATTATGAGAAATATAAGAAGTATGATGGATGGACATTTGAAAACAAGATGAAACAAGCGTTATATCGAAAAGGATTCTCTATTGATGAGATAGAGATATTTTTACAAATGAAACGTGAAGAGGGATGAGGGGAATAATGAGATGAATATGCCAAAACGCTACAGTGAAATGACACCACATGAGCTTAGAGAAGAAATTGGGGATTTGAAGGAGCAAGCAATAAAGGCTGAACAGCTTGGAATTGTAAATGAGTTCGATGTATTAATGAGAAAGATGGCAATGGCTCGCGCTTATATGACTGATATAAACAAATTCCATATTGGTGAAACATATGAATTAATAGAAGAACCTGGTATATTATTTAAAATTACTTACTTCAATGGGGTATTCGCTTGGGGTTATAAACAAAATGATAATGAAGAGATTGGAATACCAATTTCCTTATTGCAAGAAAAATAAAAACCAGAGAGCAAATATCTCTCTGGTTTTCATCTTTGGTAGGCGTTAAAGGAGATAGGAGATTCTAAAATTGGCGTTTTTTACATTCGTTGGCCAATATAATGAGAGACTGGGTTTGCTGCGTCTGTCCGTTAACTTGCGCTTTCGCATGTTTCGGACGAGTCCACGTATGGTTAAATAATTCAGAACGACTATCTAAACGATCACGGTAGCTCATCTTTATCACCTCGTGTAGGAAGTTAATTTTTTAGGTTGTAACTGTATTACTCTTCCTGCTGATTTGCAGCACGCATACGTTCTTGTGGGTGCGTGTTAATTGTGCCGTTAGGTCGCTTCGAAGCGAAGCGTGATTTCGCTTTCGGCTGACCGTCGATTTTGCTGTTGTTTTTTGACTCAGACCAAAATTCGGCTTGTTTACCCATTGCGAACGCCCTCCTCATCATCAGTTGATACCTCTTTAAGAAGTATCACTTATAGAATGTGCAAAACAGAAGAAACTATCCTTTAGAAATGAAGGGATAAATAGGGAAAAGGAGATTAGAACATGAATGATATTTATGAAGCATTAACGAAAGAATTATTAGATAAGAATGACAAGCTTTCTTACGGACAAGCACGTGCGTGGGTTGAATTACTTTGGGAAGATTTTCAAACAACTTATGCAAAATCAGGGCGTTATCAAGGTGAGGAAATGACTGAGCAAGTGGTACGATCATGGATTAATAATCATGGTGTACGCCTTCATGAAATGCGTACAAATAATCCGAAGTATAGCCATTTAATTAATCAAGAAGATCATTTGAAACATTAAAAAAAGCGACTTAAGTCGCTTTTTTTAATGTGGAAGTAATTCCAGCTTTTTTCGAAGTTTTTCTTCACTAAAAATCCATCCTGTATAGGAACTAATAATATTTAAATTATGGTCGAGCTGAACAATCGCGACAAATGGATAATAATCTTTACTGCGATACCGTAAATCAATGAATCGTACTTCATAATAATGATCATGATCAAAAATATCCCAGCGATATACAGGAGAGAAAGATAGGAAGGCCGAGATGTTTTCATCTTGTTTAGCTGCTCGCATAATATCATTTTCTGGGAACGGTACCCGATCGAATTTGTCATATATCATGATGTTACCACGGTGCCATCTCGCAACGTAGTAATAATCAGCTGTAACGACTGCTAAATGATAATGATAAAATCGGTAAGAAGGAGAAATGATAATCTTTTCGACATTTTTGAAACGTTTGTGTACAACGCTTCTTATATTTCGGTGCATCATAACCCGTCCGATATAGTAAATAATCATTAATATATATGCTGCTAAGGCTGTGTATCCTTTATGAGAACCGACGAGCATGCAAGCAATTGCAAGTATATGGATAAAGAAAATTACGGTATCAAATGTATTAATCACGCCGAGTGCGACCCATTTTTTTGTGAAAGGCCGTAATGCTTGTGTACCATAGGCGTTAAAAATATCGACAAAGACGTGAAGGAAGACTGCAATAAATGACCAAAGTAGTAGATGAAGATATGGAGCGTCTGAAAAGAAGGCGAAAGAGATGCCACTTATAAGAAATGACCAAAGAATTACCGCGGGAATGGAATGAGTAACTCCGCGATGATTTCTTATATATTTAGCGTTATTACGCAATTTTAAAACTGTGTCAATGTCAGGAATGTTGGAACCAGCAATTGTAGCAAGCATAACAGCTTGTGGGCCAATATCACTTTGTGCTATGGCTGGATCTAATGTTGCTAAGCTACCTAAAGTGATACCCATAACAAGGTGAGTGGCTGTGTCCATAAAAATCCACCTCCGTTTTTTATTAATGTAACTCTTTTTATTCGATACCTCAAGTCCTTTGCCTTCAATTTCCTATGTCATCTTACTTAAATTTTTTCCTAAAATCTTTATAATAGTACTTATATGCAAAAAAATGAGGGGGATCAAGTTTGACACTTGAAATACTAAAAAAATTTAATATAGAGCAGTTTCAAAATGATTTAATTGGTTGGTTTGAAGAGGAGCAGCGCGACTTACCATGGAGAAAAAATAAAGATCCATACCGCGTTTGGGTTTCTGAGATTATGTTACAGCAAACAAGAGTAGAAGCCGTAAAACCATATTACGCAAATTTTATGGGGAAGTTTCCTACACTTGAAGCGTTAGCGAACGCAGATGATGAAGAAGTATTAAAAGCATGGGAAGGTTTAGGATATTATTCTAGAGCACGTAATTTACATGCGGCAGTAAAAGAGGTAAAAGAAGTATACGGCGGGGTTGTACCAAGTGATGTAAAGAAAATTGAAAAGTTAAAAGGAGTCGGACCATATACAAAAGGTGCTATTTTAAGTATTGCATATGGTATACCAGAGCCGGCAGTTGATGGAAATGTTATGCGTGTATTATCTCGCATTTTATCAGTATGGGATGATATTGCAAAACCGAAGACTCGAAAAGTTTTTGAAGAGATTGTGCGTGAAATTATTTCAGTAGAAAACCCATCTTATTTTAATCAGGGATTGATGGAATTAGGTGCACTGATTTGTATTCCTAAAAATCCATCGTGCTTACTTTGTCCTGTACGTGAGCATTGCAGAGGATATGCTGAAGGTGTTCAAAAAGAATTACCAGTAAAAAGTAAAGCGAAAGCTCCTAAAATGGTACCTATTGTTGCAGGAGTACTTCAAACTGAAGACGGTCGTTACGTTATTAATAAACGTCCAAGTACAGGTTTGTTAGCTAATATGTGGGAGTTTCCTAATGCTGAACTTGGAGAAGGTATTCGAAATCAGAAGGAACAGCTTATAGATTATATGAAAGAAAAATTTGAACTCGCGGTTTCTATTGATGAATATGCAATGAATGTACAACATACGTTTACACATCGTACTTGGGATATATTTGTATTTTATGGAAAGGTAACTGGCAATATTGTTGATACAGATACATTGAAATTTGTATCGAAAGAAGCATTTGAGCAATTACCTTTTTCGAAATCGCATCGTACTATTTACGAAAATTGCGTGGAGAAAATTACAATACAATAAATAAAAAAGTGTTCCCAATCTAGGGAACACTTTTTTAGTCGTAAGAAATTTTTGTCCCATGAGTCCAACTAGCTTCACCTTCTTGTAAGCCGCCTCTTGATTCAATTTCTACTACAATTTCTTTGTAAATACTTTGACCTTCTGCATTTAAATAAGGCAGAATCTGTTGTAGTGAGTGATGAAAATAAGCTAATTCATCTTCTTTCCATTCATGTTTTGAAACCATTGTTAGTTCAGTCATATCGCGTCCTATATACATATTTCCACCTCCATTTCTTATAGTTTGAATAAGTAACAAAAGATATATGCGGAAATTATTCAAAATAAAATTACGGATAGCCTCTAAGTGAATTGGTTACATTATTGGTTGTGGAGGTGAGAAAGATGAGTAAAAAACAACAAGGTTATAACAAGGCAACTTCTGGTGCTAGCATTCAAAGTACAAATGCTAGTTATGGTACAGAGTTTGCGACTGAAACAAATGTACAAGCAGTAAAACAAGCAAACGCACAATCAGAAGCAAAGAAAGCACAAGCTTCTGGTGCACAAAGTGCAAACGCTAGCTATGGTACAGAATTTGCAACTGAAACAGACGTGCATGCTGTGAAAAAACAAAATGCTAAGTCAGCTGCAAAACAATCACAATCTTCTAGTTCAAACGAGTAATGAAAGAAAAACACTTCTCCAATTCGAGAGAAGTGTTTTCTTTGTGTGTGGATCTTTGTAATGAAAAGAAAATGAACGACATAACTTCTAATAAGTCAACAAATGTAGTCAAAGGAAAAGGAAGTTAACAATTAGAAATATGTAATTAGGAATAATAACTGATGAATAAGTCCAAAGGGGGTAAGTAATGAACGATTTTGATAAGTTGGTAGGGGAGCAATTAGAAACGATGGATGAGTTGTTAAAGTTACAAGCACATCTAGAGAAGTATCAACAAATTGAAATGAATGAAAAAGATATGTGCGATAAAAAGGAACTGCATTTTATCCGTCAGGAAATATATAGAACAGAAGTAGCGTTGAAGATGTTACATGAGAAATTTGAAGAACAAACAAATAGTGTAATCCAATCTTTTGCAACTGAAAAAATGATTTCAAATTTAGGATAAGATATATCATTGTCTCAGGTGAAAAGTCCTTCAAATAGAGAAGGGCTTTTTTTATTACATGTCCTCGTTTATCCCGCTATTTGCCGGGCAATAAGACCCCCACCTCAAAATTCAGCGAAAGCAAAGAAGTTAGGTGGGGGGCGGGCTGCCCGTAAAAGCCCGATTGGTGAGGGCTGATTAAAGTTTCACTTTATAAATAATACAATACAATCCTTGTTTCCTGAGAAGATTGGGGATTATTGTATTCAACGATAAACCTCCTGCATATTCAGTGTGGAAAATAGAGTCTTATCCCTTTAGTTTTAAAATTTTGACAAAAAAGTTATAATAGAAAAAAAGTGAATGCCGTTCAAAGGGCATTTGCAGTTGAAAGAAGGGAGCATATATGGGATTTCCCAAAGAAGGAGAAAAAGTACAAATACATAGTTATAAACATAATGGCTCCATTCATAGAATGTGGGAAGAAACAACAATTTTAAAAGGGACACAGAGTCTTGTGATCGGAGCGAATGATCGTACAGTAGTTACAGAATCAGATGGTCGAACATGGATTACGCGCGAACCAGCAATTTGTTATTTTCATGCTAACTATTGGTTTAATGTGATTGGGATGCTTAGGGAGGATGGCGTATATTATTATTGCAATTTAAGCTCACCTTTTGCGTATGATTCTGAAGCATTAAAGTATATTGATTATGATTTAGATATTAAAGTGTATCCAGATATGACATATACGCTTCTAGATGAAGATGAGTATGAAAAACATAGTCAAATTATGCAGTATCCACCTGTTATAGATACAATTTTAAAACGAAATGTAGCACATTTAACACAGTGGATTCATCAAAGAAAAGGTCCATTCGCACCAGATTTCGTAGATATGTGGTATGAACGATATTTAATGTACAGAAATTAAAACAAACCTGCAGGGAATTTCCCGGCAGGTTTGTCCTATTAGAGGGGGGGATTATGTGCAGGGCATAAAAAGATATTTACAATTTGTTAAACCATATCGATGGCTTATTGCTATTACAATTATTATTGGACTAGTTAAGTTCGGTATTCCACTTATTATGCCGTGGTTATTAAAGTATATTATCGATGATGTAATTCAAGGGGCGGGTTCACTTCAAGATAAAACATCTCAATTAATAACAGCGATTGGAATTGCTTTTTTTATTTTTGCGGTATTAAGACCACCGATTGAATATTATCGTCAATATTTCGCGCAACGTATCGCAAATACAATACTGTATGATTTGCGGAAGCATATTTTCGGTCACTTACAAAAGTTAAGCTTACGTTATTATTCGAATACGAAAACAGGGGAGATTATTTCACGGGTCATCCATGATGTAGAACAAACGAAAGATTTTGTAATTACAGGTTTGATGAACGTCTGGTTAGATACAGCAACAATTGCTATTGCTATTATTGTTATGTTTTCTATGAATGTAAAATTGACATTTGTCGCACTATTAATTTTACCTATTTATGTAGTAGCAGTGAAATACTTTTTCGGGCGTCTTCGAAAATTGACGAAAGAGCGTTCACAAGCGTTAGCAACGATGCAAGGGTATTTACATGAGCGGATTCAAGGGATGCAAGTGACACGTAGCTTTGCATTAGAAGAGTATGAGGGGAAGCAGTTTGAAAAAAGAAATAATGAATTTTTGACGAAAGCGTTAACGCATACGAGTTGGACCGCGAGAACATTTTCGGCGGTAAATACGTTAACAGATTTAGGACCATTACTTGTAATCGGTTTTGCAGCATATGAGGTGGTTCAGGGGCAGTTAACGTTAGGGACTATGGTTGCCTTTGTCGGGTATATGGATAGTTTGTATAGTCCACTTCGTCGCCTTGTTAATTCTTCTACAACATTAACACAGTCTTTCGCATCGATGGATCGAGTGTTTGAACTGTTAGATGAAAAATACGATATTGTGAATGTGCCAAGTGCGGTACAAACGAAGAAATTAAATGGTGAGGTGATATTTGATAATGTATCTTTTCGCTACAATGCGGATGAAAAAGAGATATTACATAACCTTTCATTAAATATGTCGCCTGGAGAGAAGGTAGCACTTGTAGGAGCAAGTGGGGGAGGGAAGTCATCTCTTGCTAGTCTAATCCCACGTTTCTATGATGTTTCTTCCGGTGCAGTTTATGTAGATGGGATAGATGTCAGAAAGTATGATATGAGAAATTTACGTAGTCATATTGGAATTGTACTGCAAGATAATTTGTTATTTAGTGATACAATCGGGGCAAATATTTTATACGGAAATCCGAAAGCTACAGAGGAAGAAGTGATTGCAGCTGCCAAAGCTGCGCAAATTCATGATTTTATTATTGAGTTACCTGATGGTTATGATACTGTCGTTGGGGAACGCGGTGTGAAGTTATCCGGTGGACAAAGACAACGTGTAGCGATTGCACGAGTGTTTCTAAAGAATCCCTCGTTACTTATACTAGATGAAGCGACTTCTGCTTTAGATTTAGAAAATGAACGATATATTCAAGAAGCACTTCAGACGTTAGCTGCTGATCGTACGACGATTATAATCGCACATCGATTAGCAACAATTACGCATGTGGATACGATTATTTACATTGAAGATGGTGAAATTAAAGAAACAGGTTCTCATGAAGAATTAATGAAAAAAAGAGGATTTTATTACAACTTATATCAACTTCAACATATAACAGAAACAGCTCCTTTAGCGTAAAAGGAGCTGTTTTTTATTCGTCTTCTTTTTTATCGTCGATTTTAAGTTCTGCTTCTGGTTTATGGTATGTGTAGAAGCTATCCACAAGTAAATCTAAATGCTCTACTTCCTCGCTATAGTTAATAATAGCGGAAATAAGAGGGAAGAGGTGTAGCCATGTTTTATACGCTTCCTCATCGTCTTTGTTTTGATAATCCATAAAGATATCAATTAATTCTTGTTTACCTGTTTCAACTTCATCAAGCATTTCAACGGATTGTTGTTTTTTTGCTTTACCAATAAATTTTAATAAAACTTGTTCATGATAATGCGTTAATGAATCAAGTTCATTCTGGATAGATTCTTGAAATTCTTCTGGCATATAGCGCAGTTCATTTTCCGTACGATGTAATGATTTTAACGTACTTAAGGCACGGCTTGTCGTTGCTAACATTTGTCTGAATAAAACGAGCTTACGAATTTTTGCGAACTGTACTTTTTTCGTGTAGCTTCTTTCTTCTTTATACAGCAAATAGTAGTGGTTTAGTTTGATCATTTTTTCTTTCATACGATCAATATCAGTTTTTAGCGTTGTAAAATCAGAAGCTTGCCTGCTATTCATTCGAATCCATTTTACAATTTCTTCTGTATTATCAACGATACGATGATATAGCTTTGTTTCGTATTTTGGCGGCATAAACACTAAATTTACAAGTGAAGCCGCGATAATTCCAATCATAATTGTTGCAAAACGAAGTAAGGCAAAACTAAAGAAATCTTCGCCTTGATACTCCATAATGGCGATAACTGTTACTAAAGCAATTGATATTGTGTTTTCTAATCGTAATTGCAGTGTAAGTGCAATTACTAATATACATGTTAATCCAATAATAAAAGGATTATGTCCAAAAGCAGTAGCAAATGCGATAGCGAATACCGCACCAATGACGTTTGCTTGAATTTGTTCAAGTGCAGTTAAATACGAACGGTATACAGACGGTTGAACAGCGAATATAGCTGAGATTCCTGCAAATACCGGACTCGGTAATTGAAGTAAAATACAAGCAAATAAAGCTAATGTGATGGCAATACCCGTTTTTAAAATGCGAGCACCAAGTTTCATACCCTTAATAAGATCCTTTCTCTTGTCATAATGAATGTACAACATGATACTATACATTCATTACAATATGTTAGCAAGTGATATTTTAGTGACGTTAATAAGAAATTGAGATTCATTTTATAATTTTTCCTAATTCTTTTTAAACATCAATTTTTAGTAAAAAAACCTGCTGAATTTCAGCAGGTTTCAAATTGTTACTATAGATTACTATGAGAAGTGTACTTCGTCAATTTATTCTTGAAAATGAAAGTAAGGCATATCACTCAGTTGAGATAGATGGGTCAGCTTGCTCTTTTTTCGGGATAATTTCAAAAAACTGGTGCTGTATATCATCGAGTAACGGTGTTAATAAAGCAACTTCTTCGTATTGCTCATGTTCATTTAATACACGAATATAATCTAACAATAATTCAGTCACATCTTGCACACCATTTTTACTAATTGGTTGTAATGTAACATTTGCCCCTTTTGCGATTCTTCTTTTTAAGGCCTGTTCTGTTAAACCTAAGCTTGAATCATGACGTAAATAAACAACACCGCCAGTCATACCAGCGCAAATCCATGGACCAGGATCCCCTAAAACAAGCGCTCGCCCATTTGTCATATATTCAAAAGCGAAACCTTTAATATTAGAGTATGCTCCTATATTTCCTTGCTCTTTTTCACGGAGTGGCTTTGTCATGCGCCCTCCAATTATCATGTCTGCTCCAGAGAGGCGAATGCCAGCGCGAGCATCGGCGTTACCTTGAACGTATAGCGCTCCTTTTTGTGCACCGTATCCAAAACCTTTTCCGACAGAACCGTTATAATATATGCCGTCTTTTCCTTTTGCTTTCGTTATATAAATACCACCACCAAAGGAGGTTTTACCAATGCCATCTTGTGCACCGCCATTTACGTGTATAAATAAGTTCTCACTATTGTAAGCGCCTAATCCATTTCCAGGAATAGAGCCATTCGTATACTTTAATGTAAGTGGTTCAAGCTTCGTGTCTTCATATAATTTGCTACGAACGCGATAGCAAGATTCTAGACCGCCCATAACGCGTTGCTCTACGCCAACTCCTACTAATTCTTTCGAATGAGGGGAATGAACTGTTTCAAATTGTTTTTCTAGTACGTCTTCTGTTTTTGTGACAGATGGATGTTCTATCGTTTGTAGTAAATTACATAAGTCTAATAAATTTTCGCCTCGAACTTGTTCTAATAAATCGGAACGCCCAACAATTTCTTGTAAATGTGTATAACCAAGATTTCCTGTTAATCGTTTTAGTTCTACGCCAAAAGTAGTGAATAAATGTAATAATCCAGCGACGGCGCTTTCTAATTCACGTGGGACGAAGCGGCGTAATCCGTGTTCTTTCGCCTGTGCTTCAGATTCAATTTGTGTTGCAATTCCGACATGACAAGTATCTAGATGACATCCGCGGCAAGTTGTACAGCCAATTGCAATCATCGATAATGTACCAAATCCAATACGGTTTGCCCCAAGAAGCATGATTTTTAAGGCATCATTCACACTTCGAATACCACCATCAGCCCAAATTTCTACTTTATGTCTCATATTCGCTTCTAATAAAGCATTGTGAGCGGCTTTAACGCCGATTTCTACAGGAAGCCCTACATGTTGCAATGCGTGAATACGTGCGGCACCTGTACCACCATCAAATCCGCTAATGTTAATAAAATCAGCACCAGCTTTTGCGATACCGACAGCAATTGTTCCAATGTTAGGGACGACAGGAACTTTTACAGCTACTTTCGCAAGTTGATTGGCCGTTTTAATTTCTGTAATCATTTGAGCTAAATCTTCAATGGAATAAATATCATGGTTGTTAGAAGGTGAAATTAAATCAGAGCCAATTGTAGCATTACGCGCTTCAGCGATTTTGGCTGTTACTTTTGAACCAGGCAAATGTCCGCCTTCACCAGGCTTGGCTCCTTGCCCAATTTTTATTTCAATTAAGTTTGATGAATTTAGTAGTTCGGCGTTTACACCAAATCGCCCAGATGCAACTTGTTGTCCACGTGTATGTGGATACTTTCCAATCATATCTTTAATTTCTCCGCCTTCACCGTTCAAACTAATCATATTTAGCTGGTTAGCTGCTTCTGCATATGCACGAAAGGCGACTTCATTTTGAGAACCGAATGACATGGAACTAATAATAAATGGTAAATCATGATTTTGAATGCGGATGGACACTTCTTCAGCCGGAACGATCTGTTTTGTTTCTTTCATTTGAACAAGATGTCTAATCGCGATTGGATTATTTTCTTCTAACTCACTTAATTTTTCACGGTAATCATCATAAGAGTTTCCTTTTGCAACATCACCAATTGCTTTCCAAATTCGCGGGAATATATGAAAAGATTTTCGCATTCTAACTTTAGGATCGTTATAATCATCTGCTCGCATTTGTGCATCTTCAGCAAGTGACTCAAGCGAAAAAGCTAAATTATTTGAGCCGAAGAAATTCGTAATTTGTAATATATTTGCGATTTCCTCATGTAATCCGATAGAAGAATAGAGGCGACCGTAACCACGTAATTCATGAATTCCAATTGTTGAAATGACTTTTTCTAGTCCTTTATTAAGTGCATGATATAAATTCGTAATTGGTGTTTTTGTCCCATCATTTACGGTTGCAAATAATAAATATGGATTAATACTATCCGCTCCTAATCCATACAATGTGACGATATCGTGTAAGGAACGAAGGGCACCAGAACGTATAACGAGAGAGCAGTTTCGGCGTAATTTATTTTCGCTTAATACTTGATGTACTTTAGCGGTAACTAAATGCGGATCAATCCATAACTGTTCATTTAGATGAGCGTTGGCATCGTCTATTAATAGTAGGGAAGCTCCATCGTTCACGGCTGTTATCGCTTCAGAACTAATTCGATTTAAGGCGCATTGTAAAGTTTCTGCTGGACTGAATGTAGCTGAGATTGTAGCGATAGAGCTATGAGTATTGAATAGCTGTATAAGTTGTTCGTACGTAATGGTGTGTAATTCCTCTGCAATAGATTGCGCTACACTTCCTTCTAAAATAATTGGGGAAAGCATCTCAACTACAAATGGTTGTTTAGCACCAGCCAATAAACTTGGACGTTCTCCAAGTATCGTTCGTGTGGAGAAGTGTTCGACCTCTCGATCACGATCGATTGCTGGATTTGTAACAACGGCTACACTTTCCTTAATGAAGTCAGCGATATTTCGTCTATCAGTATCGAGTGCAGCAAGTGGTGAGTCATGCCCAAGTGAGCGAATTGGCTCAACACCTTTTGTTGCCATTTGTTCAAGAAGCTGAATATGTTCACGATCCCATCCGAAAGCAACGTATTGCTTCGTTTCAACTTGCATAGGATCACATAATCCTTGGATTTCTTTCATTTCAGGAGTAGATAAGTTTAAATGATAATCTTTGGTATCAACTCGCTTTTTAAAACGGTCGTATACGTGAGCTTGGTATTTGTCATATTCATAAAGAATAAGCTCATCTTGTTCATTCCACTTTAGGCCGACCTTTTCCCCAGGAGCGAGTGGTTTCGGTTCAGCCACATATTCAGTTGGAGATACAACTCCAGGTTCAGAAGAGAAAATATAAGAACTCTCTGTCTCTACTTTCCAAACTGGTCGTAGTCCAAGGGAATCGACGCTGAAAACGGCTTCATCTTTATAACGTGAGATAATACCAGCTGGACCTTGTGCAAAATGGCCCCATGCTTCACGTATATACGTATATAAATCTTGTAAATGCGGTTCATAAAGTTTAATTTCATTAATAATTGGTGGGAATAGTATATCCATTGCTTCAAATAAGCTGTAGTCGTATTGAACAAGTAGAGTTTCTAAGGTGCGGTTTAAATCTTGGGAGTCACTGCCCCCAGCAGTAAGTGGAACATGAATCATGTCAGCTTGATCGCGTAATTTTGCAATCGTGTTAATTTCACCGTTATGTCCGAGAATGCTAAATGGTTGTACACGAAAAAAATTAGATAATGTATTAGTAGAATAGCGATTATGTCCTAATGTCATAGTTGAAGCGATCAGCGGATGTTGTAAATCATTATAATAAGCAACGAGTGTATCACCAGCACCTAGAACTTTATATACAACATGATCACGACTTAAGGAAGCAACATGAATCGCTTCGTTTTCCTCTATTTTTATCGTTACTGAAAATAATGTTTGCTCAATATTTTTAACTCCATTTTCTGCGATAAGGGCAACTTGCCAAAATAAAGGTTCTTCTTGTTTGCCAAGTGGACCGAGTGCATCGGAGTTTATTACATCATCACTTTCAAATATAATTGCAAAGTTTTCGTTGTTTAGTTGTGTACGAATATGATTTTTTAAATTAATTATATTTGCGCTTTTGTTTAGAAAAAAATGTCCAACGATAAAGTGGGGATGATCCACGATCGTTGGATTATATCCGCTACTTTTTAGTTTTTCACTCCAAAGTGCTTTTGGTACATCAATGTGAATGCCGATTCCATCGCCTTCACCATTAATGAAACCAGCTCTATGATTCATTTTGACGAGTGATTGTATGCAAAGGTCAATGTTTTCTTTTGTAGGAATTTTTCGTTTCTCCATAACGGAAACGATTCCACACGCATCATGTTCTGCATTTTTATAATCTCGAAATAAAGACGGTGTCCATGTATTTGTTTTATTGAGCATCCGTCAATCCCCCCTCTTATTGAAGTTTGAATAATCTTACTATTCGAGGCGTGAGCAGCCTTGTATACAAAGATAGTAAGGATATAAAAGAAAATTAAACAGATAATTATGAATAATTATACTATTAATAAGGGATTTATGAAATAGAAAAAAGGAAAAAAGAAAGATGTGCTTTCTTTTTTCCTTTTAATGATGCGATTATTTATTGTCTGCTAAAGCAGCAAATGCTCTGCCTACAGCTTCAATTGTATATTCAATATCTTCTTTTGTATGTTCTGTCGTTAAGAACCATGCCTCATATTTAGAAGGTGCTAAGTTCACTCCTTCTTGAAGCATAAGCTTGAAGAATTTACCGAACATTTCACCGTCTGTATCTTGTGCTGCATCGTAATCTTCAATTGTATTTGTTGTGAAGTATACAGTTAAAGCACCTTTTAGTCGGTTTAATGTAATATCGATGTTATGTTTGGCAGCTTGCTCTAAAATTCCTTTTTCAAGCATTGCACCAAGTTCATCTAATTTTTCATAAAGCCCTTCTTGTTGAAGAACTTCTAAACAAGCAATACCAGATGCCATAGAAGCAGGATTTCCTGCCATTGTACCAGCTTGATATGCAGGTCCAAGAGGAGCAACTTGTTCCATAATTTCTTTCTTACCACCGTAAGCACCGATTGGAAGCCCACCGCCAATAACTTTACCAAGAGCTGTTAAGTCTGGTGTTACGCCAAGTAAGTCTTGGGCACCACCGTACATGAAGCGGAAAGCAGTAATAACTTCATCATAAATTACTAGTGCGCCAGCTTCGTGAACAAGTTCATTCACTTTCTCAAGGAATCCAGGTTTTGGCTCTACAATACCGAAGTTTCCAACAATTGGTTCTACAAGAATAGCTGCTACTTCATGTCCCCATTTATCTAATGCTTCTTTTAAAGTTTCTACATTATTAAATGGAACAGTAATAACTTCTTGAGCGATACTCTGTGGTACGCCAGCTGAGTCAGGAGTTCCTAGTGTAGAAGGACCAGATCCAGCTGCTACAAGTACTAAATCAGAATGACCGTGGTAACAACCAGCGAATTTCATAATTTTTGTGCGGCCTGTGTAAGCACGAGCGACACGAATTGTTGTCATTACTGCTTCAGTACCAGAGTTTACGAAACGGACTTTATCTAATGCAGGCATTGCTTCTTTTAACATTTTTGCAAATTTTACTTCTAGAGCTGTTGGTGTTCCGTAAAGTACACCATTTTCAGCAGCCGTTGTAATTGCTTTTGTAATGTGCGGGTGAGCATGTCCAGTAATAATAGGACCGTATGCTGCTAAATAATCGATATATTTATTTCCGTCTACATCCCAGAAATAAGCACCTTTTCCACGTTCCATAGCAACAGGAGCGCCGCCGCCAACTGCTTTAAAAGAACGAGAAGGACTATTAACGCCGCCAACGATATGTTTTAAAGCTTCTTTATGTAATGCTTCTGATTTTGTGAATTTCACTACCATTCATCTCCTTACAAAAATCTATGTATTATTCTAACATGTTTTTCGAAAAGACGTATTGTTTGTGATAGAGAAGGCAGTTGGGTAAACTATTCGTTGTGACATTTAGGAAGGGGGTCCGGTTATGAAATCGGTAATTGAGGTACAAGGGTTACGTAAAGAATTTACAGCCTATTCAAGTCGTCCAGGTTTAAAGGGTGCATTTCGCGATTTATTAAATCGTAATTATAAAATAGTACCAGCAGTAAATGACGTATCTTTTACTGTGAAACAAGGTGAAATGGTTGGATATATCGGTGAGAATGGTGCCGGTAAATCAACGACAATTAAAATGCTTACTGGGATTTTGACTCCGACATCAGGTGAGATTTTAGTAAATGGGATGAATCCGCATAAGCAGAGAGAAGAATTCGTAAGAACAATTGGTGTTGTTTTTGGTCAACGTTCGCAACTTTGGTGGGATATTGCTGTACAAGAATCGTTTCGTTTATTAAAAAAGGTGTACGGTGTATCAGACGCCCAGTATAAAGAGCATATGGAGCACGTGATTGAAACATTAGATATTGGGCCTTTATTAGATAAGCCAGTGAGAAAGTTATCTCTTGGTCAAAGAATGCGTTGTGAATTAGCGGCAGCATTAATTCATAATCCGCCGTTATTATTTTTAGATGAACCAACAATTGGTTTAGATGTACTTGTTAAATTGAAAATACGTGAATTTTTAAAAGAAATGAATGAACGTTATAAAACCACAATTTTATTAACAACCCATGATATTACTGATATTGAAGCTTTATGTGAGCGTGTCATCATGCTTGATGAAGGAAATATTATGTATGACGGTTCTTTAAATAATCTTCGTACGCAGTGGGGAGCAGAGAAGGAAATACATTTTCAATTTATTGCACCAGTTTCCTATCAAGCTTTATCAATGGTTATGCCAGATAGCCATGTCGTTTGGTCGAAAGCGAAAGAGGAAAACTCGTGGATTGCAAAAATACCGAATGAAGAAGTTATCATTTCAATGCTTATTTCTAAAGTAGTACAAGCCTTTCAAATTAAAGATTTAAAAATTAACGAAGTGTCTACAGAGGAAATTATTCGTAACATCTATGAAGAAGGTATTAAACATGGGTAAGTATATTGAAATGATTCGAATTCGCTTTTTAATGATGCTTGCGTATCGTACAAACTATTATAGCGGGATTTTAATTTATACAATTAATATCGGCGCGTATTATTTTTTATGGCAAGCAATTTATAGCGGAAAAGAGAATATTGAAAGTTTATCTATTTCGCAAATGACTACGTATATCGCAATTGCGTGGATGGCACGTGCCTTTTATTTTAATAATATAGACAGGGAAATTGCGATGGAGATTCAAGAAGGACGTGTAGCGGTAGAACTTATTCGTCCATATAACTATTTAGGGATGAAAGTGATGCAAGGTCTTGGTGAAGGAATATTTCGCTTTGCCTTCTTTTCAATTCCGGGTATGGTTATTGTTACCTTATTATTTTCATTGCAAATTACAACGAATTTTCAAACGTGGTTATATTTCTTCTTGTCTTTAATATTTAGTTTTATTATTAATACACAAATTAATTTAATGACGGGAATGCTTACATTCTTCTTATTTAATAATAGTGGAATTATGTATGCAAAACGTGTTGTTATTGATTTATTTTCAGGTTTATTATTACCAATTAGTTTTTATCCGTTATGGGCCCAGAAGGCAATGATGTTTTTACCGTTTCAGGCCATTAGTTATATTCCGAGTATGATTTTTTCAGAAGGTATACAAGGAAGTAAATTGTATGAGGCATTATTATTCCAAGTAATTTGGGCAATTGTACTTATTATTCCAATTGTACTCATGTGGAGAACGGCGAGAAAACGTCTAATTGTACAAGGGGGATGATGAGATGATATATATAAAACTATTTTTGCAGTATGCAAGCCAATATATAAAAACAAAATTGGAGTATCGGGGCGATTTTATCGTTGGATTACTTTCTGATTTATCACTACAGGCTGTTAATTTAATCTTTATTCTCGTTGTGTTTGGACATACACAAGCATTAAAAGGTTGGAGTAGAGAAGAAGTCATCTTTATTTATGGTTTCTTTTTAGTACCGTTTGCCATTTTCTCTGCTTTCTTTAACATATGGGACTTTAATGATCGTTACATTATTAAAGGAGAAATGGATCGTATATTAACGAGACCGATTCATAGTTTATTTCAAATTATATTAGAAAGAATGGAACTTGAATCTTTAATTGGAGCGATTACAGGGATGGTTGTAATGGGCTACGCAGCAGTGGAGTTGCAATTATCTTTTTACTGGTACGATTTCTTCTTATTCTTACTAATGGTAGGAGGGGGCGCACTTGTATATGGAGGGATATTTGTTACGCTTGCAAGCCTTGGTTTTTGGTCGGATGCGAAAAGTTCAATTATGCCGCTAATGTATAACATAGGTAACTATGGCCGTTATCCTGTTAATATTTATAACCGTGTGATTCGCTTCATTTTAACCTTTGTTCTACCATTTGCGTTTGTTGGAGTGTATCCAGCAGCATATTTCTTAAGAAAAACAGAGTGGAATAGTTATGCATTTGCAACACCATTTGTGGGTGTTATCTGTTTTACGATTGCAATCACTCTTTGGAATCAAGGGGTAAAAAGGTACCGTGGTGCTGGGAATTAATTATAGAAGCTTGTTTGTTTCTAAGGGATAAATCCAATGGTCGTCTCATACATATAAAATGAGGTGGAGGACATGTTATGGGGATTTATTCTATTACTTGCAGCAATCGCTATTTTGAAAAGTGTCCAATTATTATGGAGTTCCTATTCAGATTCAACGCGTTTTTTTTCGCTGTATAATTTGGCCACATTATTTTTAATCTATACAACAGTACTGATCGCGTTTGGATTAAGTTACGTTGTATTAGAGGAAATGGGTTTCGCAGTTTTGAAAGAGGACGGAGAAAGTTTGAACGCTCATTCTTTTCAACTCGTTGAAGTTTGTTTATATTTTAGCGCAGTTACTTTATTGTCTGTTGGATATGGTGACATATCTCCGATTGGAATTGGGCGATGGATTGCAATTGCAGAAGCGCTAATTGGATATACACTCCCTTTTGCTTTTGTGATGAGGTCTGTAATAGACAATGAAAAATAAGGAAGCATTTGTTATAGTAAAGGAAAAGAGTAGGAGTGATAACTATGATTACAGTAGGAGAAATGGCACCAGAATTCACATTAGAGGGAAGTAACGGAGAAGAAGTTAGCCTAGCTGATTTCCGCGGTAAAAATGTAGTTCTCTATTTTTACCCGAAAGATATGACGCCAGGATGTACAACTGAAGCATGTGATTTTCGTGATGCGTATGGAGTATTTCAAGAGAAGGATACGGTTATTCTTGGAGTAAGTCCTGATTCAGCGAATAGACATTTGAAATTCATTGAGAAACATGAATTGCCATTTACACTTTTAGTAGATGAAGATCATAAAGTAGCAGAGTTATATGATGTTTGGAAGCTGAAAAAGAACTTTGGGAAAGAGTATATGGGAATCGAGCGTTCTACATTCCTTATTAATAAAGACGGTGAACTTGTAAAAGAGTGGCGTAAAGTGAAAGTGAAAGGACATGTTGAGGATGTTCTTTCTTATATAAAATAAATCTATAGTGGAGATAAAATATGCAGAAACAAGGCAAGTGTCTATACATATTTTACTGCCTTACATAAAGTGGAAGTGTAGGGCATACCTCCTCAGATGATAGTATTCCAAGTGCGATTATGTCGCACTTTTTTCTATGTAATATATGAAGAAAAAGGGAAAGATACATAAAAACAAGCTCTGAATATAAAAATAAACCACATACTTATAGTAGAAATATTGACGATTTATAAGAAAAGGAGTACACTCTTTATAAGAATTATAAAATAATAATCCGTATAGAATCGGGGTGCATGACGGTGGTCAAAGAAGAATTAAAAGAAGCGCTAGAAATGCTGAAAAATACGGGTGTACGCATTACTCCACAGCGTCATGCTATTTTAGAGTACCTTGTGGAATCAATGACGCACCCAACAGCGGATGACATTTATAAAGCATTAGAAGGTAAGTTTCCAAATATGAGTGTTGCAACTGTCTATAATAACTTACGTGTATTTAAAGAGGTTGGACTTGTAAAGGAATTAACTTATGGAGACGCTTCAAGTAGATTTGATTATGTTACAAGTCAACATTATCATGTGATTTGTGAAAAATGTGGTAAGATTGTTGATTTTCCTTATGGAGGTTTGGAACAACTTGAAGAGGAAGCTGCAAAAACGACAGGCTTCGTTATTAATAGTCATCGCTTAGAAATTTATGGCGTTTGTCCAGAGTGTCATAAGGCGTAATATATAATAAAGAAAGAGGCTGACGGCTATACGTCAGCCTCTTTCTTTATTATATAAGGATTAGCGTGAGGTTAATCGGGATTTACAGTGCTAAGTTAGTAAGAAGGGTTAGATAAAAGTTTGTCGAATTTACTTTGTATTGGTGGAAATGAATTCTTGGAGGGGACATTTTGAAGAAATATGAGATTAAAAGTGACATTCCAACATTGGAAGAATATAAATATTTATGTGATTCTGTGGGATGGACTAATTATATGAACTTTGAGGTGGCGGAAATATCACTTCAAAATTCGATTTACTGTATAACAGTCAAGGATAATAATCAAATCATCGGCATGGGGAGAATTGTTGGTGATGGGGCTATCTATTTCTATATTCAAGATATAGTGGTTCATCCAGAGTATCAAAAGAATGGTATTGGAAAGAAAATAATGAATACTTTAGTAGAATACTTAAATCAGAATGCTCCAGATAAAGCATTCATTGGTTTGTTTGCGTCGCAAGGTAAAACGTCATTCTACGAAAAATATGATTTTAAAGATTATTCGCCTAACATGACAGGGATGTTTACTGTTATTTCGAAAAAATAGGTGTAATAAATTTAATAAAACAATTAAAAAGTTGATTTCTTAAGAAATCAACTTTTTAATGAGTTGAAACGTTTGTAGTGTTGCAAACTCGTATTTCCCTTGATACTTATGATTTATAACTCTTCTTATTATACTTTTCATCAAATTCTTTTCCTTCTAGATCTCGATCTAGTGTTAAAGGTTGATTGCAGTGCATACATGCATCGACACGGCCGAGCATTTTTGTTGGCTTATCACAGCTTGGACAAATAATTTGGATAGTCTTAGTAGATAACATACCAATCCAAAAGTAAACGACAGTGCTAGCGATAACAGCTAAAAAGCCAACCATCATAAACGTTGTCATAACAATAATGTTTTCGCGGAAAAAGACACCTAAGTATGCAATGAAGAGGCCGATAAATACTAAACTTAATGCAAAGGTCCGGATTTTATTGATTTTATTTGAATACTTAATGCTCATTCTCACCACACTCCTATAATAATAATATAACATAAAATTTAGAATTTTCACTCTCGTGTAAATTGATAAAGGGATAAGATATGAAATGGATAGGAGGGGAGCCATGAAGAATGAATGGGTGCTATAATGATTTTTACAGCGATTTTTAAGTTTTTAACGGGATGTGAAATTTTTTTGTAAAAAGTATTGACCCTGTATATACTGCATGATATATTAATAACCGTCGCTGATGCGGAAACGCAGAAAACGACAAAAAAGAAATTGAAAAACTTAGTTGACATTGAAAAATGAAGATGTTAACATAAGGAAGTCGCAAATGAGCGACCAAGTAGTTCTTTGAAAACTGAACGAAACAAACAACGTGAAACGTCAATTTTTATTTTTAGATGCTAGACAAACTAACTTTATTGGAGAGTTTGATCCTGGCTCAGGATGAACGCTGGCGGCGTGCCTAATACATGCAAGTCGAGCGAATGGATTGAGAGCTTGCTCTCAAGAAGTTAGCGGCGGACGGGTGAGTAACACGTGGGTAACCTGCCCATAAGACTGGGATAACTCCGGGAAACCGGGGCTAATACCGGATAACATTTTGAACTGCATGGTTCGAAATTGAAAGGCGGCTTCGGCTGTCACTTATGGATGGACCCGCGTCGCATTAGCTAGTTGGTGAGGTAACGGCTCACCAAGGCAACGATGCGTAGCCGACCTGAGAGGGTGATCGGCCACACTGGGACTGAGACACGGCCCAGACTCCTACGGGAGGCAGCAGTAGGGAATCTTCCGCAATGGACGAAAGTCTGACGGAGCAACGCCGCGTGAGTGATGAAGGCTTTCGGGTCGTAAAACTCTGTTGTTAGGGAAGAACAAGTGCTAGTTGAATAAGCTGGCACCTTGACGGTACCTAACCAGAAAGCCACGGCTAACTACGTGCCAGCAGCCGCGGTAATACGTAGGTGGCAAGCGTTATCCGGAATTATTGGGCGTAAAGCGCGCGCAGGTGGTTTCTTAAGTCTGATGTGAAAGCCCACGGCTCAACCGTGGAGGGTCATTGGAAACTGGGAGACTTGAGTGCAGAAGAGGAAAGTGGAATTCCATGTGTAGCGGTGAAATGCGTAGAGATATGGAGGAACACCAGTGGCGAAGGCGACTTTCTGGTCTGTAACTGACACTGAGGCGCGAAAGCGTGGGGAGCAAACAGGATTAGATACCCTGGTAGTCCACGCCGTAAACGATGAGTGCTAAGTGTTAGAGGGTTTCCGCCCTTTAGTGCTGAAGTTAACGCATTAAGCACTCCGCCTGGGGAGTACGGCCGCAAGGCTGAAACTCAAAGGAATTGACGGGGGCCCGCACAAGCGGTGGAGCATGTGGTTTAATTCGAAGCAACGCGAAGAACCTTACCAGGTCTTGACATCCTCTGAAAACCCTAGAGATAGGGCTTCTCCTTCGGGAGCAGAGTGACAGGTGGTGCATGGTTGTCGTCAGCTCGTGTCGTGAGATGTTGGGTTAAGTCCCGCAACGAGCGCAACCCTTGATCTTAGTTGCCATCATTAAGTTGGGCACTCTAAGGTGACTGCCGGTGACAAACCGGAGGAAGGTGGGGATGACGTCAAATCATCATGCCCCTTATGACCTGGGCTACACACGTGCTACAATGGACGGTACAAAGAGCTGCAAGACCGCGAGGTGGAGCTAATCTCATAAAACCGTTCTCAGTTCGGATTGTAGGCTGCAACTCGCCTACATGAAGCTGGAATCGCTAGTAATCGCGGATCAGCATGCCGCGGTGAATACGTTCCCGGGCCTTGTACACACCGCCCGTCACACCACGAGAGTTTGTAACACCCGAAGTCGGTGGGGTAACCTTTTTGGAGCCAGCCGCCTAAGGTGGGACAGATGATTGGGGTGAAGTCGTAACAAGGTAGCCGTATCGGAAGGTGCGGCTGGATCACCTCCTTTCTATGGAGAATTGATGAACGCTGTTCATCAATATAAGTTTCCGTGTTTCGTTTTGTTCAGTTTTGAGAGAACTATCTCTCATATATAAATGTATGTTCTTTGAAAACTAGATAACAGTGTAGCTCATATTTTTTTAATTTTAGTTTGGTTAAGTTAGAAAGGGCGCACGGTGGATGCCTTGACACTAGGAGTCGATGAAGGACGGGACTAACGCCGATATGCTTCGGGGAGCTGTAAGTAAGCTTTGATCCGAAGATTTCCGAATGGGGAAACCCACTATACGTAATGGTATGGTATCCTTACCTGAATACATAGGGTATGGAAGACAGACCCAGGGAACTGAAACATCTAAGTACCTGGAGGAAGAGAAAGCAAATGCGATTTCCTGAGTAGCGGCGAGCGAAACGGAACATAGCCCAAACCAAGAGGCTTGCCTCTTGGGGTTGTAGGACATTCTATACGGAGTTACAAAGGAACGAGGTAGACGAAGCGACCTGGAAAGGTCCGTCGTAGAGGGTAACAACCCCGTAGTCGAAACTTCGTTCTCTCTTGAATGTATCCTGAGTACGGCGGAACACGTGAAATTCCGTCGGAATCTGGGAGGACCATCTCCCAAGGCTAAATACTCCCTAGTGATCGATAGTGAACCAGTACCGTGAGGGAAAGGTGAAAAGCACCCCGGAAGGGGAGTGAAAGAGATCCTGAAACCGTGTGCCTACAAATAGTCAGAGCCCGTTAATGGGTGATGGCGTGCCTTTTGTAGAATGAACCGAGTTACGATCCCGTGCGAGGTTAAGCTGAAGAGGCGGAGCCGCAGCGAAAGCGAGTCTGAATAGGGCGTTTAGTACGTGGTCGTAGACCCGAAACCAGGTGATCTACCCATGTCCAGGGTGAAGTTCAGGTAACACTGAATGGAGGCCCGAACCCACGCACGTTGAAAAGTGCGGGGATGAGGTGTGGGTAGCGGAGAAATTCCAATCGAACCTGGAGATAGCTGGTTCTCCCCGAAATAGCTTTAGGGCTAGCCTTAAGTGTAAGAGTCTTGGAGGTAGAGCACTGATTGAACTAGGGGTCCTCATCGGATTACCGAATTCAGTCAAACTCCGAATGCCAATGACTTATCCTTAGGAGTCAGACTGCGAGTGATAAGATCCGTAGTCAAGAGGGAAACAGCCCAGATCGCCAGCTAAGGTCCCAAAGTGTGTATTAAGTGGAAAAGGATGTGGAGTTGCTTAGACAACTAGGATGTTGGCTTAGAAGCAGCCACCATTTAAAGAGTGCGTAATAGCTCACTAGTCGAGTGACTCTGCGCCGAAAATGTACCGGGGCTAAATACACCACCGAAGCTGCGAATTGATACCAATGGTATCAGTGGTAGGGGAGCGTTCTAAGTGCAGTGAAGTCAGACCGGAAGGACTGGTGGAGCGCTTAGAAGTGAGAATGCCGGTATGAGTAGCGAAAGACGGGTGAGAATCCCGTCCACCGAATGCCTAAGGTTTCCTGAGGAAGGCTCGTCCGCTCAGGGTTAGTCAGGACCTAAGCCGAGGCCGACAGGCGTAGGCGATGGACAACAGGTTGATATTCCTGTACCACCTCTTTATCGTTTGAGCAATGGAGGGACGCAGAAGGATAGAAGAAGCGTGCGATTGGTTGTGCACGTCCAAGCAGTTAGGCTGATAAGTAGGCAAATCCGCTTATCGTGAAGGCTGAGCTGTGATGGGGAAGCTCCTTATGGAGCGAAGTCTTTGATTCCCCGCTGCCAAGAAAAGCTTCTAGCGAGATAAAAGGTGCCTGTACCGCAAACCGACACAGGTAGGCGAGGAGAGAATCCTAAGGTGTGCGAGAGAACTCTGGTTAAGGAACTCGGCAAAATGACCCCGTAACTTCGGGAGAAGGGGTGCTTTCTTAACGGAAAGCCGCAGTGAATAGGCCCAAGCGACTGTTTAGCAAAAACACAGCTCTCTGCGAAGCCGTAAGGCGAAGTATAGGGGGTGACACCTGCCCGGTGCTGGAAGGTTAAGGAGAGGGGTTAGCGTAAGCGAAGCTCTGAACTGAAGCCCCAGTAAACGGCGGCCGTAACTATAACGGTCCTAAGGTAGCGAAATTCCTTGTCGGGTAAGTTCCGACCCGCACGAAAGGTGTAACGATTTGGGCACTGTCTCAACCAGAGACTCGGTGAAATTATAGTACCTGTGAAGATGCAGGTTACCCGCGACAGGACGGAAAGACCCCGTGGAGCTTTACTGTAGCCTGATATTGAATTTTGGTACAGTTTGTACAGGATAGGCGGGAGCCATTGAAACCGGAGCGCTAGCTTCGGTGGAGGCGCTGGTGGGATACCGCCCTGACTGTATTGAAATTCTAACCTACGGGTCTTATCGACCCGGGAGACAGTGTCAGGTGGGCAGTTTGACTGGGGCGGTCGCCTCCTAAAGTGTAACGGAGGCGCCCAAAGGTTCCCTCAGAATGGTTGGAAATCATTCGTAGAGTGCAAAGGCATAAGGGAGCTTGACTGCGAGACCTACAAGTCGAGCAGGGACGAAAGTCGGGCTTAGTGATCCGGTGGTTCCGCATGGAAGGGCCATCGCTCAACGGATAAAAGCTACCCCGGGGATAACAGGCTTATCTCCCCCAAGAGTCCACATCGACGGGGAGGTTTGGCACCTCGATGTCGGCTCATCGCATCCTGGGGCTGTAGTCGGTCCCAAGGGTTGGGCTGTTCGCCCATTAAAGCGGTACGCGAGCTGGGTTCAGAACGTCGTGAGACAGTTCGGTCCCTATCCGTCGTGGGCGTAGGAAATTTGAGAGGAGCTGTCCTTAGTACGAGAGGACCGGGATGGACGCACCGCTGGTGTACCAGTTGTTCTGCCAAGGGCATAGCTGGGTAGCTATGTGCGGAAGGGATAAGTGCTGAAAGCATCTAAGCATGAAGCCCCCCTCAAGATGAGATTTCCCATAGCGTAAGCTAGTAAGATCCCTGAAAGATGATCAGGTTGATAGGTTCGAGGTGGAAGCATGGTGACATGTGGAGCTGACGAATACTAATAGATCGAGGACTTAACCATATAATATGTAGCAATGTTATCTAGTTTTGAGAGAACATAAAAAATTTGTTGACTTTTAAAGTGAATAAGTTATAATAATGATTGTCTCAAAAGAATAATGTCTGGTAATGATGGCAGAGAGGTCACACCCGTTCCCATACCGAACACGGAAGTTAAGCTCTCTAGCGCCGATGGTAGTTGGGACCTTGTCCCTGTGAGAGTAGGACGTTGCCAGGCAATATTATTCCGCAGTAGCTCAGCGGTAGAGCTATCGGCTGTTAACCGATCGGTCGTAGGTTCGATTCCTACCTGCGGAGCCATTGGAGAGCTGTCCGAGTTGGCCGAAGGAGCACGATTGGAAATCGTGTATACGTCACAAGCGTATCAAGGGTTCGAATCCCTTGCTCTCCGCCATAGGATTTATAATATTTGGCCCGTTGGTCAAGTGGTTAAGACACCGCCCTTTCACGGCGGTAACACGGGTTCGAATCCCGTACGGGTCACCACTTTGGAGGATTAGCTCAGCTGGGAGAGCACCTGCCTTACAAGCAGGGGGTCGGCGGTTCGATCCCGTCATCCTCCACCATATGAATTTTATATAAATAGTATTATCGCGGGGTGGAGCAGCACGGTAGCTCGTCGGGCTCATAACCCGAAGGTCGCAGGTTCAAATCCTGTCCCCGCAACCAAATGGTCCCGTGGTGTAGTGGTTAACATGCCTGCCTGTCACGCAGGAGATCGCCGGTTCGACCCCGGTCGGGACCGCCATTTTAATAAGGCTCGGTAGCTCAGTCGGTAGAGCAGAGGACTGAAAATCCTCGTGTCGGCGGTTCGATTCCGTCCCGAGCCACCATTTATTTTAATAAAATACGCCGGCTTAGCTCAATTGGTAGAGCAACTGACTTGTAATCAGTAGGTTGGGGGTTCAAGTCCTCTAGCCGGCACCATGTAAGTTTCGGAGGGGTAGCGAAGTGGCTAAACGCGGCGGACTGTAAATCCGCTCCTTCGGGTTCGGCAGTTCGAATCTGCCCCCCTCCACCATTTACATAGGGGCATAGTTTAAAGGTAGAACTGAGGTCTCCAAAACCTCCAGTGTGGGTTCGATTCCTACTGCCCCTGCCAAATATATTTACACAACATGGCGGTTGTGGCGAAGTGGTTAACGCACCGGATTGTGGCTCCGGCATTCGTGGGTTCGATTCCCATCAGTCGCCCCATTTTTATTTTTAAAATTACAAATAATTTAATTGATACTTACATATAATTAAGTAAGAATTCGATGGGCTATAGCCAAGCGGTAAGGCAACGGACTTTGACTCCGTCATGCGCTGGTTCGAATCCAGCTAGCCCAGCCATTTTTGCGGAAGTAGTTCAGTGGTAGAATACAACCTTGCCAAGGTTGGGGTCGCGGGTTCGAATCCCGTCTTCCGCTCCAATGAAATTTAATATGGCGGCATAGCCAAGTGGTAAGGCAGAGGTCTGCAAAACCTTTATCACCGGTTCAAATCCGGTTGCCGCCTTTTCTTTTGTGCCGATGTGGCGGAATTGGCAGACGCGCACGACTCAAAATCGTGTTCCTTCGGGAGTGTCGGTTCGACCCCGACCATCGGTATCATGAACGTCGTAAAAAAACTCTATACAATTAGTATAGAATTTTTTTTGTTTTCTTTTCATTACATGACAAAATAAGCACAAAAAGTGTACGGTGAGTAAACTGCGAAACATTAAAAGGATAAAAACAAACATTCAATTTTATCCTTTTAATTGCGGTATTCTATAATATTCCCTTCGAGCACTCTAGAGAGAATTTCTCCACCCCGGTGACATGAAGTTAAATCCGACACCACCAGTAGATATTAGTACATGATCAGCTGTTAATTTCGTAATTTCTAAAAACTTCTTTTCAAACTTTTCTCTGTTGTATTTGTACATAGTTGAGTGGCACGACCACATGTGCGTTGAAGTACTCAACCAGTCCCCTAATTCCTTCAATTCAGGAAACGCCTCAAATTGGATTGGTTCATCTAATTTCATGAATCTTACTTGATAGATAGTTGGGTTTAACTTCTCTCCTATTCCTTTAAAAGCATGTGATTTTTTCTCATTTGAATGTGTCATAATTCTCCCTCCACCTTTTCTTCAAATTTTTCCCTATTTTTATTGTACAGCAATAGAAAGTAATTATGGGAATATTATGGAAATCGGTATCGGCAATATAAAAAGACTCTAACAGAAATGTTAGAGTCTTTTTTGTTAAATTATATTATGTGATGCTAAAATTCGTAATAAACTTAGGAATTCATGTATAATATAACTTGTCGAAAGAACAAAATGATAGTGATTTATATTATGTCTGTAATATGAATCAAAAATGAACTTTTTATATTTCTTTTAAAAATGTGTTGAACACACATTATATTTCATATTAATATTTTTATGTAGATTTAAAACGAGAAAGAGAGTGGAAAGTATGGGCCGTAAATGGAACAATATTAAAGACAAAAAAGCATCGAAAGATGCAAATACAAGCCGTATATACGCGAAATTTGGACGTGAAATTTATGTGGCGGCAAAACAAGGAGAGCCAGATCCAGAATCAAACCAAGCGCTTAGAGTCGTATTAGAACGTGCGAAAACATACAATGTACCAAGAACAATTATTGATCGTGCAGTTGAAAAGGCAAAAGGCGGTTCAGAGGAAAATTATGACGAGCTTCGTTATGAAGGATTTGGACCAAATGGAGCTATGGTTATTGTAGATACACTTACAAATAACGTAAACCGTACTGCAGCAGATGTACGAGCTGCATTTAGCAAAAACAGTGGTAACATGGGTGTAAACGGTTCTGTAGCTTACATGTTTGATGCGACAGCTGTTATCGGCCTTGAAGGTAAAACATCAGATGAAGTTCTTGAAATTTTAATGGAAGCAGATGTTGATGCACGTGACATTCTAGAAGAAGAAGATTCTGTTATCGTGTATGCTGAACCTGATCAATTCCATTCAGTACAATCTGCACTTAAAGGTGCTGGTGTTGAAGAATTTACAGTTGCAGAATTAACAATGCTTGCACAAAGTGATGTTACACTTCCCGAAGATGCTCAAGTACAATTTGAGAAAATGGTTGATGCATTAGAAGATTTAGAAGATGTGCAACAAGTTTACCACAACGTAGACTTAGGAGAATAATACGATAGAAGCCCTGTCCGTTTAACGGATAGAGGCTTTTTTTATGAAGTTAATTAAGTTGATGAATTAGTAAAGGTATTTTGTTGTAGACAGGGAATATGCTTATAGGGATATATGAAATAATCATTATTTCTAGGAGGTTTAATATGGAACATAAAACACCAAAGCATATCGTTGCTGTAGCAGGTTATTTAACAAATGAAAAAGATGAAGTGTTATTAGCTAAAGTACATTGGCGATCGGATACGTGGGAGTTGCCAGGAGGACAGGTGGAAGAAGGAGAAGCGCTCGATCAAGCAGTTTGTAGGGAAATGTTTGAGGAAACCGGTTTAACTGTGAAGCCGGTTGGAGTTACAGGTGTTTACTATAATGCTTCTATGCATATTTTAGCTGTTGTTTTTAAAGTGGCATATGTGAGCGGTGAAATAAAAATTCAACCTGAAGAAATACAAGAGGCTAAATTTGTTGCTTTAAATGAAGAGAATATAGATGAGTATATAACGCGTCCTCATATGAAATCCAGAACGCTTGATGCGATGAGAGCAACACATTATATTCCGTACGAAACGTGGGAAGTACAGCCGTATAGTTTAATAGGAAGATTGTAAAGAAAAGAGTGACTGATTTGAGATACATTCAAATCACTACTCTTTTTTTTGTATACTGTTTAAGAAAAAGGTCAAAATAATAATAGCGCTAGTATTGATTTGTAGAACGTTTGTTCTGTATAATGGATTTATCCCGCTATTTGCCGGGCAGCTCAATTGGTGAGGGCTAATAATCAGTGGGGATGAACAAAACCTCCACTGATTAAAGTTTCACTTTATATGTTATATACATTTAGATTACTAGATAGTTAAAAGTACATATATTTGTAGATGATATAATTAAAGTGTAAAGTGAAAATATAATAGTCTTAAGGGTTACTCTCTTATTGGTTATTCGTACTTTAACATACCTATATTCAATATTTCAGATGAATAGTAGATAAAAAAAGACTGTGATACAATACTTTTTTATCCGACTATTTGCTGGGCAGTAAGCCTGATTGATGAGGGCTTATTAAAGTTTCACTTTATACCTTACAATGATGTAAGGTACGTGTAAGAGAAATCGATGGGATATTTTTTTACAACAATGTATTCTTAAAGTAAGAGTTATATGCTGTGTGGAAAAGAGGTGTTCAAGATGAAAGAACGAGTATTATCTAGGGTGAACTATCATCAAAAAGTTGCATTAAATCCAATGACTAAACTTTTTTATAAAGCCATTATATTATTATTATTGTTAAGTTGTACGTTATTATTCATTGGAAATGTAATGATTGAGCAAAGTGATATTAGTAAATTACATGTGCCGGCTAAGTTAGAGGTACCAGAATCATTAACACATGCATTTATTGCGACAGAAGATAAAAGATTTTATCATCATAACGGTTTAGATTATATAGCAATTATTAGGGCCTCTGTTGAGAATATAAAGGCTGGTGGTGTCGTACAAGGAGGAAGCACGATTACACAGCAGCTATCTAAAAATGCTTTTTTAACGAATGAACGTACATTTTCTCGTAAGTGGAAAGAGATTTTTTATACGAAAAAAATTGAACGTACATTTACGAAGGATGAAATTTTAAAATTATATGTAAGTAACATTTATTATGGAGAAGGAGCATGGGGAATTGAAAAAGCAGCAAACCTTTACTTCGGTAAAAAGGTGAACCAATTAACGTTGGCTGAAAGTGCAATGATGGCTGCTGTAGTAAAAGCACCTGCTTATTACTCACCTGCCCAAAATTATGATAAAGCAGTAGAGAGACGAAATGTCGTTTTGAGACTAATGGAGAAAGAAGGCTATATAAGTCATGATGAGTATGTTCAAGCAGTTAGTGAGAAATTGGTAATTCGTCATGATATAAAAATAGAGCAGTCGATGTTAAATAGCGCGCGTAAAAAAGCAGTAAGTTAAGAGAAGTTCCTACAGAGGAGCTTCTTTTTTTGAATAAATTGTGACAAATTGTGACACAATATCGTCACAATTATTGTGTTTTTGTAATTTATGTGAGCGTGTTCATTGCGTGACGTATATAAGTGTTGATATTATGTGTATTGTGTACAATGCTGTATACAGAATATGAATTTAAAGAGGAATGTATATGAAATCAAATAAACTCATGGCTCTTGGTATAGTTTTTTCTATCGCAGTATTGATTGTAATTGGAACAATTGCGTATAGCATCATAAATGACAAAAAAGATAAAGGGAATGAGATGTTTGCTTATTCCACGCAACAATCTTTAGGGAAAGATGATGCTCCAGTTAAGGTAGTTGAATTTGGAGACTTCAAATGTCCTGCTTGTCGTACTTGGGATGTAACAGTATTACCTCGATTAAAAGAAGAGTATATTGATAAAGGCAAAGTGCAGTTATATTTTATTAACTTCCCATTTATCGGAAAAGACTCGGATTTAGGTGCAGCAGCTGGTGAAGCAATTTATAAACAAGATAAAGATTCATTCTGGATTTTCTATGATGAGATTTATCAAAATCAAAAGAAAGATACGGAAGAATGGATTACAGAAGATTTGCTTCTTAGCATTGTGAAAGAGAAACTTCCAAAAGTTGATGTAGAGCAATTTAAGAAAGATTTACACAGTAAAGAAATTACAGAAAAAGTACGTAAAGATTCAGATCGTGCTCAAAAATTAAAAGTTCAAGGTGCTCCTTCAGTATATGTAAACGGAAATCTTGCAAACCCTGATTTCGATAGTATGAAGAAGGCCATTGATAAAGAATTGAAAAAGTGATGAGGTCTCTCATCACTTTTTCGACTTTTTTCGATAAAATTCTTGCCTCTATTTTTTTAACATGCTATACTACTTTACATAAGTTATTCTAATATCTTATATGTAATTCATATTTGCGGGTGTAGTTTAGTGGTAAAACAAGAGCCTTCCAAGCTCTGGTCGAGAGTTCGATTCTCTTCACCCGCTCCAAATTTTATTAAATGTTTTTCTATAAATTGTGATCAACGCAGTGTTTCGTTTCCGAGATAAACGAGGCATTGCGTTTTTTAATGTTTGAAAAATATAATTACATGCGAAAATAGAAGTAAATAATAGTATTCCAAAAGTGAATTACTAACCAATAAAGTCGTTACATAAGGGATGATGGATTCATCTGAGGAGGCGATTAAGAGTGGATTTTGAACAATTAAAGCAAGATGTAATTGCGTATAGTAAAACAATTGGCATAGATAAAATAGGCTTTGCGAGTGCTTCTCCTTTTGAGGAATTAAAGCAGCGCTTAATCCAGCAACAACAATTAAATTATCAATCTGGATTTGAAGAGCCTGATATAGAGAAGAGAACGAATCCGCAACTTTTATTACCGGGTGCTAAATCAATTATTGCGATTGCTTTAGCATATCCTTCAAAATTAAAAAATGCACCATTAAGTAAGCGTGGAGAACGCCGTGGAATTTTTTGCCGTGCTTCTTGGGGACAAGATTATCATCTTGTTTTACGAGATCGTTTGCAAAAATTAGAAGCATATTTAATTGAAAAACTTCCGGATATAGAAGTGAAGTCCATGGTTGATACAGGTGAATTAAGTGATCGAGCTGTATCAGAGCGTGCAGGCATTGGCTGGAGTGGGAAAAACTGTGCTATTATTACACCTGAATTCGGTTCGTACGTATACTTAGGGGAAATGATTACAAATGTTCCATTCCCGCCAGATAAGCCGATAGAAGATCAATGCGGGGGCTGTACGAAATGTATCGATATTTGTCCTACAGGTGCTTTAATACAGGGGGGACAGTTAGATTCGAAGAAGTGTATTGCGTTTTTAACACAGACGAAAGGATTCCTACCTGAAGAATATCGCGATAAAATAGGAAATCGTATATATGGATGTGATACGTGTCAGACTGTTTGCCCGAAAAACAAAGGAATGGATTTTCATAATCATCCTGAGATGGAGCCGGACCCTGAGCTAGTTAAACCATTATTAACACCACTTTTAACAATTAGTAATCGTGATTTTAAAGAGAAATATGGGATTATGTCAGGGTCATGGAGAGGGAAAAAGCCACTGCAAAGAAATGCGATTTTAGCATTAGCACATTTTAAAGAAGCATCGGCAATTCCTGATTTAATTGGTGTTATGAAAGATGACCCAAGACCGGTATTGCGCGGAACGGCAGCATGGGCACTTGGGAAAATTGGGGGAGATGGAGTAGGCGAAGCGATTGAGAAAGCGATGGAACGTGAGAAAGATGAAGAAGTACTTCATGAAATGAAGCGCGGGCTTGAATTGTTAGCACAGAAAAAAGAGTAGATAATATTTCCCTTTTTCATATTGTAATATGGGAGGGAAACGAAATGGCTGTAAAAATGAATATTGAAAAGCAAGTACAACAGTTTTTAGCATATATCACAGAGAAACGAACAGACGTGGATGGTATTGCTGAGGATTTACTACAAATGGCACAGAGAAAGAAACAATTGTTTCAAAGGCGTAGTGCACATATAGTGAAAGCAACTGCGGATGTTTCTTTCATTAGACAATTAAATAGTAATGACCATCAAGAAATTGATTATCAAATACATTTTAAATATTTAATTAAGCATAAAGAATTATTTTATATTGAAGAGGAACAATTAAAACGAAGAGTTTGTTTAAATAATAGTCGGATTATAGGCGATTATGATATTGAAGTGTCAGAAGAAATTAGAATGGGTGAGACATTAGAAAGGGAAATTACGAAAGAGAAGTACGGTTCTTATCAGTATAATCGTTTAGAGGCAGTGAAATATGCAGAGCGTTGGTGGGATGACCGAAATCCTATGTATCGTAATTTCCCTGATAATTGTACGAATTTTATTTCTCAATGTCTTCATACTGGAGAAGTACCTATGAACGGATATCCTAATATTCGTAAAGGATGGTGGCAAAGGGAGAATCAGTGGAGTTGGAGCTGGGCTGTTGCACATTCTTTTTATTGGTATTTGTCAGGTGCTACAACAGGACTTCGAGCAGAGGCGGTAGAGAGGCCAGAAGAACTTATTCTTGGAGATGTTATTGCTTATGATTTCGAGGATGACGGAAGATGGAATCATACGACGATTGTAGTAGCAAAAGATGCAGATGGTATGCCGCTTGTAAATGCACATTCAGCGAATAGCCGTCGACGTTATTGGAACTATGAAGACTCTAGTAAATATACACCACAAATGAAATATAAATTCTTTCATATTATTAATGGGTAGAGATTTTTCGCTCAAGTGGTATAATACGTAGTAGACAAAAAACAGAGGTGAATATCGCGTGGGAGTACATGTTGTTTTATATCAGCCAGAAATTCCAGCAAATACAGGGAATATTGCTCGTACTTGTGCAGCAACTGGAACAGAATTACATTTGATTAGACCGCTTGGATTTTCAACGGATGATAAAATGTTAAAGCGTGCCGGATTAGATTATTGGCAGCACGTGAAAATTACGTATTATGATTCAATTGAAGAATTTTATGAAAAAAATAAAGATGGTGAATTCTTCTATTTAACGAAGTATGGCGAAAAAGCTCATACAGCGTTTGACTATAGCAAGCGCGAGAAGGATTACTATTTTGTATTTGGAAGAGAAACAAACGGCTTACCAGCTAATGTAATCGAAGAAAACTTTGATCATTGTTTACGTATTCCAATGACAGATAAAGTACGTTCATTAAATTTATCTAATACAGCAGCAATTTTAATTTATGAAGCGTTCCGTCAACAAAATTACCCTGGATTAGATTTAGAAATCGTTTATTAAAAGTCGCCATATGGCGACTTTTTTTTATAAAATAAAAATAATATGTAATCATACATTTAAAAGAGAGGACATAATCATATAGAATGGGATATATGATTAAAAATAGATAAGACGGGTTGAGATAAATATGAAGGAAGAATATAGTAATCAAAATACCTTTTTAAGTATGATAGATATGGATTTAATTAGACAAGGATTATTACATGCTATTCAAGATTTAGTATTTATTTTGAAAGTTATTGATGATGAAACGTTTAAATATATGTATGTGAATAGAATAGGAATGGATTATGCTAGGTTAAGCGAAGAGTGCTATGGAAAAACTTTTGCAGAAGTATTACCAAAAGATATAGCGGGGATATTGCAAAGGCAATATGAAAAAGTAGTGAGAGAAGCGAAAGCACACACATTTTGTGATGTAGTCAAATTACAAAAAGGTGAGATACATTATGAATCTTCACTTAATCCTGTCTGCGATGAAGAAGGAATATGTCAATTTGTTATTTGTATTACAAGAGATATTACAGCTCAAATTGAGGAGAAGACAGAGATAGAGGAAAAACAAATGTTATTTAAGTCGTTACTAGAATATAATAATGACTCAATTATATCTATAGATTCTATAGGGAGAGTTACATATGCAAACCCGGCAACGTATGAAATATTTGGATACCGGTATGAAGAGTTAAATAATAAATTTATTTTTGAATTCATTAATAAAGAATATGAAAAAGACTTTCAAATTCTATTTAAAGGAGCTCTGCAGGGAAGAGCAAAACAAATTGTTTCAAAGAAATATGTTCATAAAGAAGGGTACGAGCTATATATTTCTTTGAGAACTATCCCGATTATTGTGAACGGTGAAATTGTTGGAGTTTATATTGTTACGAGAGATGTTACAAGGCAAGTATTAAACGAAATGCGAACAGAATATTTAGCCTACTATGACCAGTTAACGGGATTAATGAATAGAATTTCATGTACAAATAAGTTAAATACTTTTTTAAAAGAGAGTATAAATTTTGCGCTTGTATTTATAGATTTAGATGAGTTTCATCGTATTAATGATACATTTGGTCATAAAGAGGGAGATAAAGTATTACAAAAAGTTACAGAATGTTTAAGCAATCTAAAAATAGAAGGTATGCACTTATTTAGAGAACACGATGATCAATTTGTTATGTTAATAGAAAATATAACGAAAGAATGTGTAGAGGAAATTGCAAAAGGCATACTGAAAAATATTAGTGAATATTTTGTAATCGAGGAAGAAGATGTATATTTAAGTGCGTCAATTGGAATTGTAATGGCTCCAGCAGATGGAGAAGATGAAAAAATACTATTTCAGAGGGTCGATGCTGCTTTAGAAAAAGCAAAAGAAAAAGGAAAAGGACATTATCATTTTTATTGTAGTGGATTAGACTGTGAGCGTGAACAAAGGTTTATAATAGAAAACCAGTTACATCGTGCTATAGAAAAAAATGAGTTTTTCTTATATTATCAGCCACAAATTAATATTGAAACGAAAAAAATAGCTAGTATGGAAGCTTTAATAAGGTGGGAGAATAAGGAATTAGGATTTGTTTCTCCAAATCAATTTATTCCGTTGGCAGAAAGAACAGGATTTATTATTAAGCTCGATGAATGGGTAGTAAATCAAGTGTGTCAGCAACTGCGCGAATGGTTAAATAAAGGATATGAAGTGGTCCCAATTGCAGTTAATATTTCAGCTAGACACTTTCGCTCTATTACATTAATAGAGATGATTACACGGGCTTTAAATAAGTACAATGTACCAGCTTATTTATTAGCGATAGAGGTTACAGAAGGAGCTCTTATACATAAAGATATATCGAAGAGAGTGTTACTACAATTAAAAGAACAAAATTTAAAGATTCATTTAGATGATTTTGGAACAGGCTATTCATCTTTAAGTTACTTGAAAACATATCCAATTGATACTTTAAAAATTGATCGTTCTTTTATGGAAGGTATACATATAGATGAACGTGATACGAATATTACAGCTGCAATTATTCATTTAGCTCATACTTTAGAACTGAATGTAATTGCAGAGGGAGTAGAAAAAAAGGAGCAAATACAGTTTTTGAAAGAAAAGAATGTGAAGCTTGTACAAGGTTATTATTATAGTCGACCATTATCCAAATATGATATGGAAAATATGTATTATAAATAATGTATAAAAAAATGATGTGCTAAAAGCACATCATTTTTTATGTGTACCTGGTTTGTCATTGTAACCAGATGTAAAAATAGCTGTAAGAAATGTGAGTGATACACCTAAAATTAATAATAATTTCATACTAATATCCTCCTTACTTTTTTCGGTTCACGAGTTCTATTTATTACCCAAAATGTATGTAAGGTTCTTAGAAGAAAAGAATTTATTTATAATGAATAGCAGTGTGAAAACGTTAATACCTATATTATACAGAATTTTCTTTGAATTTTGGAGAGAATTTTAGCGTGCTATTATATATTTCGTTTTGATTTAAAGAATGTTTAAGGACATCCTAGCATACCTTTTATAATAATCCGATTGAACAAGGAGATGGGGGAGGAGCTATAATGGATATTCTAAAAAAGATTGAACAGCATCGAGCAGCAGAAGAACGGTTACAATGGGAAGGTACGTTTGCGGAGTATTTGGAGCTTGTGAAAGAAAGACCATGGGTGGCTCAAACAGCACACTCTCGCATTTACAATATGATAAAAGATGCTGGAATTGAAGAAGTTGATGGTAGAAGAAAGTATAACTTCTTTAGTAATCAGCTCTTTGGATTAGAGGATGCTCTAGAACGTCTTGTAGAGGAATATTTTCATCCATCCGCAAAACGATTAGATGTTAGAAAAAGAATTTTATTATTAATGGGTCCTGTTAGTGGAGGGAAATCAACGTTAGTTACGATGTTGAAACGAGGATTAGAAACATATTCACGAACAGATCGTGGAGCAATTTTTGCAATTAAAGGATGCCCAATGCATGAGGATCCACTGCATTTAATTCCACATCATTTACGAGATGATTTCTTTGATGAGTATGGGGTTAGAATTGAAGGAAATTTATCACCACTAAATGTCATGCGTTTAGAGCAAGAATACGGATCAAGAATTGAGGATGTAGTTGTAGAGCGTATTTTCTTCTCTGAAGATCGCCGTACAGGGATTGGTACATTTAGCCCGTCTGATCCAAAATCACAGGATATTGCAGATTTAACAGGTAGTCTGGACTTTTCTACGATTGCAGAATATGGTTCAGAATCAGACCCGCGTGCGTATCGATTTGATGGAGAATTAAATAAGGCGAACCGAGGAATGATGGAGTTCCAAGAGATGTTAAAATGTGATGAGAAGTTTTTATGGCACTTATTATCGCTTACGCAAGAAGGGAATTTCAAAGCGGGAAGATTTGCGCTTATTTCAGCAGATGAATTAATTGTAGCGCATACGAATGAAACAGAGTATCGCTCATTTATAGCAAATAAGAAAAATGAAGCATTGCACTCAAGAATTATTGTAATGCCAGTTCCTTATAATTTACGAGTAAGTGAAGAAGAACATATTTATGAAAAAATGATTCGTGAAAGTGATGTGTCGAATGTTCACATTGCACCACACACACTTCGCGTTGCAGCAATGTTCACTATTTTAACTCGTTTAAAAGATCCGAAGCGTCCGGATATTGATTTAATTAAAAAGATGCGTTTGTATGATGGAGAAACGGTAGAAGGTTATAATGCGATTGATGTAGAGGAGCTACAACGAGAATATCAAGATGAAGGTATGAAGGGTATTGATCCTCGTTATGTCATTAACCTCTTTTCGTCTACAATCATTCGAAAAGAGGTACCATCTATTAACGCGTTAGATGTACTTAGATCTTTAAAAGATGGGCTGGATCAGCATCCATCGATTAGTAATGAAGACCGTGAACGTTATATGAATTTCATCTCATTAGCGAGAAAAGAATACGATGAAATCGCGAAGAAAGAAGTACAAAAGGCGTTTGTTTATTCATATGAAGAATCGGCTAAGACACTTATGGATAATTATTTAGATAACGTCGAGGCGTACTGCAATAAATCGAAATTACGTGATCCGTTAACAGGAGAAGAAATGAGTCCAGATGAAAAATTAATGCGCTCAATTGAAGAGCAAATTGGGATTTCAGAAAATGCTAAGAAAGCGTTCCGTGAAGAGATTTTAATTCGCATTTCTGCTTATGCCCGTAAAGGAAAACGCTTTGATTATAATTCACATGAACGTCTTCGTGAAGCGATTCAGAAAAAACTATTTGCTGATTTAAAAGATATAGTGAAAATTACAACATCAACGAAAACGCCAGACGAAAATCAGCTTAAGAAAATCAATGATGTTGTTGCGCGTTTAATTGATGAGCATGGCTATAATTCTTCTTCAGCAAATGAATTATTACGCTATGTAGGTAGCTTGTTAAACCGATAGTTTGATAACAAAACGCTGTCTCTTGTATTTTGCGGGACAGCGTTTTATTATCCGTTCATATGTGTATAAAGTGTCATACCTTGTCCAAATGTAATAAATTAAGATGCAATTTCATGAATTTATTGTCAATTATTTTTACAATATGCATATGATAGAGTAACCAACCATTCATACGAAAAAAGCCAACACAATACAATATGTTGCAAAGTAAAAATGTGTGCAACAATGCATTGTGTTTCTTTCTTATCAGTGGCTGAATATTTCTTTCTATTATGTGAGTGGCAAAATTTTGTTTAGGATGCTCGGGTATTGTATGAAAAACGTTATAAATGTTTATGGGATGATTTTCTGTGGGCAGTTACCTTTCAAATATTCTAGCTTGCACAGTACAGAACAAAATTTATAGATTGCTGTTCATAAAGGAAGACAATTACAGTAAGGAGGGAAAGGAATGGGCGAAGAAAATCAACCAAATTATACGATTTCACAGGAAAACTGGTCCCTCCATCGCAAAGGATATGACGACCAACAACGCCATCAAGAAAAAGTACAAGAGGCAATTAAGAATAATTTACCCGATCTTGTAACAGAAGAAAGTATAGTTATGTCTAATGGCAAAGATGTTGTAAAAATACCAATTCGTTCTCTAGATGAATATAAGATTAGATACAATTATGATAAAAATAAACATGTTGGGCAAGGAAACGGTGACAGTAAAGTTGGTGATGTCGTTGCGAGAGATGGATCAGGTGGTCAAAAACAAAAAGGGCCAGGAAAAGGGCAAGGAGCAGGAGATGCAGCTGGGGAAGATTACTATGAAGCTGAAGTCTCTATTTTAGAATTAGAGCAGGCGTTTTTCAGAGAGTTAGAGCTGCCTAATTTAAAGAGAAAAGAAATAGATGAAAATCGGATTGAACATGTTGAATTTAATGACATTAGAAAAACAGGATTATGGGGAAATATCGATAAGAAACGAACAATGATATCTGCATATAAACGAAATGCGATGCGTGGTAAAGCATCTTTCCATCCAATTCATCAAGAAGACTTAAAGTTCCGCACTTGGAATGAAGTATTAAAGCCAGATTCAAAGGCTGTTGTGTTAGCGATGATGGATACGAGTGGATCGATGGGAATGTGGGAGAAGTATATGGCACGTAGCTTCTTTTTCTGGATGACAAGATTTTTACGAACAAAGTATGAAACAGTTGATATTGAATTTATTGCTCACCATACAGAAGCGAAAGTCGTCACAGAAGAAGAATTTTTCTCAAAAGGAGAAAGTGGCGGAACAATATGTTCTTCCGTATATAAAAAGGCATTAGAACTGATTGATAATAAATATTCACCAGACCGCTATAATATTTATCCATTCCATTTTTCAGATGGTGATAATTTAACATCAGATAACGCTAGGTGTGTAAAGCTTGTGGAAGAATTAATGAAGAAATGTAATATGTTTGGATATGGGGAAGTGAATCAGTATAATCGCCATAGTACACTCATGTCAGCCTATAAAAATATTAAAGATGAAAACTTTAGATACTATATTTTAAAGCAAAAAGCAGACGTATTTCATGCGATGAAAAGCTTTTTTAGAGAAGAATCAGGTGAGAAAATGGCATAACCTCTTTTAAAGAGGTTCTTTTTTTGTAAACTTTTTATTTTTTTAGTTGACAATGATAATGAAAATCATTATCATTTATTCGAGAAATGATTACATTTCGAATTATATATTTTGGAGGAGATGTAAAGTTGAAACAAAATAAAAGAAAACGTATAAATGCAATGATTATAGCGGCGGCGTTATCACTTCCGTTTGCTGTTTATTCAACACCTGCTTTAGCGGCAGTGGCAATTGAGGCGAATAAAACGGGACAAGGTTTAGAAGATGGTACATATGATGCTGTTATTAAAGCGTATAAAGATAAAACGAATGAAGAGTCTATGGCAGCTGTTTATATAAAGGATCCGAAATTAACAATTGAGAATGGAAAGAAAATTGTAACAGCAACGTTAAGTGATAGTGATTTCTTCCAATACTTGAAAACAGAGGATATTCATACGCCAGGTGTGTTTCATGATGTAAAGGTCCTATCAGAAGACAAAAAGAAAAATGGGACGAAGGTTATTCAATTTGAAGTTGGAGAATTAGGAAAAACATACAATATGCAAATGCATATTTATATTCCAACGATGGCCTATGATAATAAATATCAAGTGCAGTTTGAAGTGAATGCTATAAATTTAGAAAACAATGTTTCAGAAAAACAAAAGGAAAATAAAGAGGAGCAACAAGATGAAAACGGAAATGTAATATTAGATAAGCAATTACAAAAATATATTAATAAATATAACTTAGATAGAGATAATGTAGATGCGCCAATCACAAAGAAAGATTTATTACAAATTAAAACATTATCCATTTATTCAGGTAAAGGGATAAATGAAATAGCTGGTTTAGAGTATATGACAAATTTAGAGAAGTTGACGTTACGAGAGTCTAATGTAACAGATATATCAGCTATCTCGAAATTGAGAAGTTTGAAGTACGTTGATTTAACTTCTAATTCAATTGAAAGTATTCATCCAATTGGGCAATTAGAGAATATTAATATGCTTTTTTTAAGAGATAATAAAATTTCTGATCTTACACCATTAAGTAAAATGAAAAAAATCAAAACATTAGATTTAATCGGTAATAACATTAAAGATATCCAGCCATTATTTACATTATCAACTATGAAACAATTATACTTAGCAAATAATCAAATCAGTGATCTTAATGGAATTGATCGATTAAATAATGTGGAACTATTATGGATAGGGAACAATAAAATTAATAATGTTGAATCTATTAGTAAAATGAGTAATCTTATTGAACTAGAAATTGCTGATAGTGAAATAAAAGATATATCACCATTATCTCAATTAGGAATTTTACAAGTGCTGAATTTAGAAGAGAATTATATCTCTGATATATCGCCGTTGAGCACTTTAACAAATTTACATGAGATAAATCTTGGAGCAAATGAAATTTCTGACGTAAGGCCTGTTGAGGAATTAGGTAAGCGAATTTCAATTGACATTCAAAGACAAAAAATCTTTTTAAATGAAGCAAGCGTAGATGAGGAATTAAAAATCCCAGTATACAACCTTAAGGGAGAACCACTTCAAAATATTAATGTAAAAAGTGAGGGGGCTACTCTGAATAACGGATTTATAAAATGGAATAGTCCTGGAGAAAAAATATATGAATTTAAACTAGATACTAATTCTACTGAAAGTAAAATAAGATTTAATGGTACGGTTATACAGAATATAGTTGAAAAACAAAAAGAACGTGCAAATGTAATTCTCGATAAAACTTTACAACAACATATTAATAAAGAGAATTTAGGTAGAGAGAACTTAAACGCTCCTATCACAAAAGAAGATTTATTACAGGTTAAAAAATTAGAGATACTTAAAGAAAAAGGAAATGAGATAAAAGATATAACAGGTTTAGAGTACATGACGAACTTAGAAAACCTTACTTTAGAAGGAGTAGGCCTGAAAAATATTGATTTCATCTCAAACTTGAAACGATTGAATAATGTGAATGTATCTCATAATCAAATTGAAGATATAACACCGCTATCTTCATTGAAAAATTTACAGTGGTTAAATCTTACTGAGAATCGTATTACAGATGTAACGGTTCTTGGCTCAATGTTAGACTTACTTAGTTTAAAATTAGCTGAAAATGAGATTCGTGATGTAAGGCCATTAATACAATTAGGTCAGTGGGTAACAATTGATGTTAGAAGGCAAAAGGTCATTTTGGATGATGCAGAAATAAATAAAGAAGTGAAAATACCTGTATATGATTTAGAGGGAGAGCCAATTGAAAAGATTACACTAAAGAGTGAAGGTGGAACTCTTACTGATGAGGGAATCATTTGGCGTACTTTAGGAGAAAAAATATATGAATTTGATTTAGATGCAGATCATTATGAGACTGGCATATTATATAGTGGCATTGTAATGCAGAATATAGTAGAAAAATTAATACCAAAAGAAGAAGTGAAAGAACCAACAAAGGAAGTTGAAGAGTCAAAAGAAGAAGTGAAAGAACCAACAAAAGAAGTGGAAGAAACAAAAGAAGAAGTGAAAGAACCAACAAAGGAAGTGGAAGAGTCAAAAGAAGAAGTGAAAGAACCAACAAAGGAAGTGGAAGAGTCAAAAGAAGAAGTGAAAGAACCAACAAAAGAAGTTGAAGAGTCAAAAGAAGAAGTAAAAGAACCAACAAAGGAAGTGGAAGAGTCAAAAGAAGAAGTGAAAGAACCAACAAAGGAAGTGGAAGAGTCAAAAGAAGAAGTGAAAGAACCAACAAAGGAAGTGGAAGAGTCAAAAGAAGAAGTGAAAGAACCAACAAAAGAAGTTGAAGAGTCAAAAGAAGAAGTAAAAGAACCAACGAAAGAAGTGGAAGAGTCAAAAGAAGAAGTGAAAGAACCAACAAAAGAAGTTGAAGAAGCGAAAGAGGAAGTAAAAGAGCCAAAAGGAAATAATCAGGTTGTTGAAAACGAAGGCAGAACAGCAGATACTTTAAATACACAACATGTTAATAAGACGGAGGAAGGAAAGAAATCTTTACCATCAACAGGCGGTGAAGCTAGCACATCGACTTTACTTTCTGGAATAACACTTGTTCTTTCCGCACTAAGTATGTTCGTATTTAGAAAGAGGTTATTTAAGAAATAAATAACGTTTAATCTTATTATTGTATATAATTAATGTTTGTCTTTTGTGTAATAGATAGAGTAAAACCCCATTCGTATGAAAATTATATTTCATACGAATGGGGTTTGTTAATTTTCTTTTTTCTCTCAGTCATCACGGATTCAGAAGTAATTTGAGGTGCCAATTGTTACATAATCTTTTTTATTTTTTGCGGAACTTCTTTCGTTTGCGAATTAACATCTTCCTTTCGCAGCTCTTTAAATAGCGAAGCAACCATAAGAACGACTACGATAGAAAATGGTAGTGCTGCGATTATAGCTGCAATTTGTAGTGCATTTAATCCTCCAGCTTGTAATAAAAGTGCTGCAATGATCGCGATTGTTAATCCCCATATAAGTTTTAAACTATTTTTCGGTGATAAGCTTCCGTTACTCGTTTGCATTGAAACAACAAATGTTGCCGAGTCGGCAGAAGTAACGAAAAATGTGGCTACTAAAATTAACCCGATAACCGTTAAAAATGTAGAGAATGGTAGGTGCGAAATAACAGCAAATAATCCAATCTCTGTACCATTTTTTGCGATTTCATCAGCTATCCCAAGCGATTGGAACATTTCCATATGGATAGCGGTACCGCCAAATACTGCAAACCAAAATGTACAGATAAGAGTTGGGACTAATACAACTCCAATAATAAATTCTTTTATTGTGCGCCCTTTAGAAATACGAGCAATGAATGTACCGACGAATGGAGACCAAGAGATCCACCATCCCCAATAGAAAATAGTCCAGTTTTCAATCCAAGAAGAAGATTTTTCACTAAATGCTCCTAAATTTAATCCCATACTAGGTAAAGCGCCGATATAAGAACCGAGTGTAGATGTGAAATATTTCATAATAAATACAGTTGGTCCTAAAATTAAAAAGGAGACGAGTAAAATACCTGCGAGAGAGAAATTCAAGTTACTCAAATATTTAATCCCACGATCTAAGCCAGTTTGCGCACTTGTTAAATATAAAACAGCGAAGATAGCTATAAGTACGAGCTGAGTAAGTAAAGTGTTATGAATAGAAGGGAATAAATAGCTTAATCCTCCGGCAATTTGTTGAGCACCAATCCCAACAGATGGCACAATGCCAAATACTGTGGCTAAAACAGCCAAAATATCGACTGTTTTTCCGATAGGAGAATTTTTCGATCGATTAAATAATGGAGTAACTGTAGCCCCAATTGTGCTACCTTTTTGTTTGCGGAATGTGAAATATGCAATTGTTAAAGCAACCATCGCGTATAGTGACCACGGAAAGAGTCCCCAGTGGAAAAATGAATATTGCATAGCGAGTTTGGCGCTTTCCTCTGTACCTGCTTTTCCTGTTAATGGATCTGTAAAATGTGAAATCGGTTCAGCGATTCCATAGAAGAGGAGTCCAATCCCCATTCCTGCTCCAAACAACATGGATAACCAAGATGAATAGCTGTATTTTGGTCTTTCTCCATCTTTACCAAGACGAATAGAACCGTATTTTGAAAAGGCTAAATAAGTAGCTAAAACAAGCATTGTGGTCATAAGTAGAGAGTAAAACCATCCAAATTTATTGAGGATAAATGAGTTTAAAGAAGATGTGATACTTTGTAAATCATGGCCTTGTATCCAGCTTGCTGGTATGACACCCCATATAATAAATAAGGTTGTAAGCAAGATGGAGATATAAAATACACTGTTCTCTTTTTTTATCATAGAATCCCACCTTTATTTAATAAAGTTAACAATTATATTAACCATAACAATTAAAGGGTTAAATGTCAAAAAATTCTCTTTTTAATATTTGTAAAAGGGAATTTTGATTGTTATAAGTTCATAATCAGCGGAGGTTAGATAAAGGAAAGGGTGTTCACGATATGTACAAATTATAGGAAGAAATAATATGAAATATTGCATTTTATATTGTTACATCCAGATTTTATGTTAAATTCTTGAATGGAATATTAAAATAGGGGGCAAGGATATGAACAAGAAATCAAAGATCAATAAAGTGATGCTTAGCATTAGTACAATGGCTTTATCGTTAGGGGCACTTCAAACTCATGCAGTAGCGGAAGAAAAAGTACCGTATAATGTGCTAAAAACGAAACCGGTTGGAATTGAAAAGCCAGTAGATGAAGTTGGGCATGTTTCAAAAGTTGATGAAACCTTATCATTTCAAGAACGTTTAAAAGTAGGCGATTTTTCACAGCGACCAGCATCTATTACGAAGAAAACGGCAGTAAAGCAAGTTAAAGAAAGCTATTCAATGGCTGATTTAAACAAAATGAATGATCAAGAATTAGTTGAAACATTAGGCAGTATTAAGTGGCACCAAATTACAGATTTATTCCAGTTTAATGAAGACACAAAGGCCTTTTATAAAGATAAAGGAAAAATGCAAGTCATTATAGATGAATTAGCTCATAGAGGTAGTACATTTACGAAAGATGATTCAAAAGGAATTCAAACGTTTACTGAAGTGTTGCGTTCCGCTTTTTATCTGGCATTTTATAATAACGAATTAAGTGAATTAAATGAAAGAAGCTTCCAGGATAAATGTTTACCTGCTTTAAAAGCAATCGCAAAAAATCCAAACTTTAAGCTTGGTACAGATGAACAAGATACAGTCGTATCTGCATACGGAAAATTAATTAGTAATGCATCAAGTGATGTTGAAACAGTTCAATACGCATCAAATATTTTAAAGCAATACAATGATAATTTTACTACTTATGTAAATGATCGAATGAAGGGACAAGCAATATACGATATTATGCAAGGGATTGACTATGATATACAGTCGTATTTAGTTGAGGCCCGTAAAGAAGCGAATGAAACGATGTGGTATGGAAAAGTAGATGGGTTTATTAATGAAATAAATCGTATTGCTCTTTTAAATGAAGTAACGTCAGAAAATAAATGGCTCGTTAATAATGGTATTTATTTTGCAAGCCGTTTAGGGAAATTTCATAGCAATCCGAATAAAGGATTAGAGGTTGTTACACAAGCAATGCATATGTACCCACACTTAAGTGAACCATATTTTGTTGCGATAGAACAAATTACAACAAATTATAATGGTAAAGATTATAGCGGGAATACAGTAGATTTAGAGAAAATACGTAAAGAAGGAAAAGAGCAGTACTTACCAAAAACGTATACATTCGATGATGGATCAATTGTGTTCAAAACAGGAGATAAAGTATCAGAAGAAAAAATTAAGAGATTATATTGGGCTGCGAAGGAAGTAAAGGCACAGTATCACCGTGTAATTGGAAATGACAAAGCATTAGAGCCAGGAAATGCGGATGATGTGTTAACAATCGTAATTTATAATAGTCCAGATGAATATCAGTTAAATAGACAATTGTATGGGTATGAAACAAACAACGGTGGAATTTATATCGAAGAAACAGGAACATTCTTTACATATGAGCGTACACCAGAGCAAAGTATTTATAGTTTAGAAGAGTTATTCCGTCATGAATTTACTCATTATCTGCAAGGGAGATATGAAGTTCCTGGTTTATTTGGAAGAGGAGATATGTATCAAAATGAAAGGTTAACTTGGTTCCAAGAAGGAAATGCAGAGTTTTTCGCAGGCTCTACTCGTACGAATAACGTTGTACCAAGAAAGAGTATAATTAGCGGATTATCATCTGATCCTGCAAGCCGTTATACTGCAGAGCGCACACTATTTGCTAAATACGGTTCTTGGGATTTCTATAATTACTCGTTCGCATTGCAGTCTTACTTATATACGCATCAGTTTGAAACATTTGATAAAATTCAAGATTTAATTCGTGCGAATGACGTGAAAAATTATGATGCATATCGTGAAAATCTAAGTAAAGATCCTAAGTTAAATAAAGAGTATCAAGAGTATATGCAGCAGTTAATTAATAATCAAGATACATACACTGTACCAGAAGTAGCTGATGATTATTTAGCTGAACATGCAACGAAGTCGTTAACAGCGGTGAAGAAAGAAATTAGTGATACGTTGCCTATGAAAGATACAAAAATGACAAAACATAATTCTCAATTCTTTAATACATTTACATTAGAAGGTACGTATACAGGTAGTGTCACAAAAGGTGAATCAGAAGATTGGAAAGCAATGAGTAAAAGAGTAAATGAATCTTTAGAACAATTGGCGCAAAAAGAATGGAGTGGCTACAAAACTGTTACAGCATACTTCGTCAATTATCGTGTGAATAGCTCAAATGAATTTGAATATGATGTAGTCTTCCATGGAATCGCAAAAGATGATGGAGAAAATAAAGCTCCGACGGTTAATGTAAACGGGCCTTATAATGGAGTTGTAAAAGAGGGAATTCAATTTAAAAGTGATGGCTCAAACGATGAAGATGGAAAAATTATTTCTTATTTATGGGAATTTGGAGATGGAAGCACAAGTGCAGAAGTGAATCCAGTACATGTATATGAAAGAGAAGGTTCTTATAAAGTATCGTTAAGAGTAAAAGATGATAAAGGAAAAGAGAGCAGAAGCGAAACAACTGTTACGATTAAAGATGGAAGTTTAACAGAATCAGAACCAAATAATCGTCCAGAGGAAGCAAATCGTATCGGGCTAAATAGTACGATAAAAGGTAATCTTATTGGCGGGGACCACACTGATGTTTATACATTTAATGTAGCATCAGCGAAAGATATCGACATTTCTGTTTTAAATGAGTATGGAATTGGGATGACATGGGTACTTCACCATGAATCAGATATGCAAAATTATGCGGCTTACGGTCAAGCTAATGGGAATCATATAGAAGCAAAATTTAATGCAAAACCAGGTAAGTATTACTTGTATGTATATAAATATGATAATGGCGATGGAACATACGAATTGTCAGTAAAATAAGTACTTTTCCAATGTATGTTTAACTTTACTTTTTGTGGAAAATAGTATATTATATAGATATATAATATATCGGTTATTTTCTAGGAGGAGCCTGTCACAATAGGTTTCTCCTGTTCTTTTTTAGAGGCCTGTCTTACAGGCTTTTCTTTAAAGGGTAAATAACTGAAAATTTAGAACGATAATCTTTGAAAGAGGTGGGGCATACACATAACAAAAAAGGGATTGTTTAAGAGAGGGGGATAAGAAATGGCTTTGTTTGGTTATCCACTTGAAACAATTTATTTATATGGATTTATTATTGCTACTATACTCACTGTAATTTATATCTTTTTTGGAGATATATTTGAATCCATATTTAGTTTTGGAGGCGGATCTGTATCCGTTGTTACTTTATTACTTAGTTTTTTCGCCATGTTATGTGGACTTAGTTATATAGGAGAATATTTATTTTCCTTTAATAGTATTCTTATTTTTGGGGCTGCATTTGCTATATCTTTTATCGGTGTATTCATCATGAAAATACTAATTTTAAAACCGATTGCAGAAGCAGAACAAAACACGGTGCAACGTATGGATGAATTCATCGGTTGCAAAGGAGAGGTCATTACGACTATTCCTACAGAAGGGTTTGGTGAAGTATTAATTTCCTCCCAATTTGGAAACAATGCAATCCTAGCTAAAACAGTTGGAAAGAAAGATATTTCGCAAGGAACAGAGGTTATTATCGAGGGAGTCCAAGATGGTGTTTTACTTGTACAGAACATCGCTTATTCTTTAAAGAAACCAAAATTATAAGGGGGAATTTACATGACGATTCCATTAATTATCGGTGGAGTATTACTCGCAATTTTAATTCTACTCATTTTAGTATTCATTACAAAGTATCGAACAGTTGGACCAGATGAAGCATTAATTGTTACTGGAAACTGGCTTGGTGGCGGGAAAAATGTAGTTACCACTGATGATGGAAAGAAGATTAAGATTATTCGTGGTGGCGGTACTTTCGTAGTTCCGATTATGCAAAGAGCAGAGCCTTTAAGTCTATTAAACTACAAATTAGAAGTGGGAACACGTGATACGTATACGAAACAAGGTGTACCGATTACAGTAAATGGTGTTTCTATTATTAAAGTAGGATCTACCATTGAAGAAGTTTCTACAGCAGCTGAACAATATTTAGGAAAAGAAACAGAAGAGTTGAAAATAGAAGCAAAAGAAGTTTTAGAAGGTCATCTACGTGCTATTTTATCTTCTATGACAGTAGAAGATGCCTATAGTAATAGAGAGCAATTCGCTCAAAAGGTACATGAAGTAGCTTCTACAGATTTAAAGAAGATGGGACTTCGCATCGTTTCCTTTACAATTAAAGAAATCATGGATAAGAACGGTTACTTAGATGCACTTGGTCAGCCACAAATTGCGATGGTTAAGCGTGATGCAACAGTTGCAAATGCAGAGCGTGAAAAAGAGGCACGAATTGAAAAAGCTCGTGCTGAGAAAGAAGCAAAAGAAGCTGAGTATCAACGTGATGCACAAATCGCTGAAGCTGAAAAACATAAAGAGTTAAAAGTACAATCTTATAAGAGAGATCAAGAACAAGCTCGCGCAGATGCAGATCTTTCCTATGAATTACAACAAGCAAAAGCGCAACAAGGTGTTACAGAAGAGCAAATGCGCGTTAAAATCATTGAACGTGAAAAGCAAATTGAATTAGAAGAAAAAGAGATTGCGCGTCGTGAAAAGCAATATGATGCAGAAGTAAAGAAAAAGGCAGATGCAGATCGCTATGCTGTTGAACAATCAGCAGAAGCGGAAAAAGTAAAACAAATGAAAAAAGCAGATGCAGATCAATATAAAATTGAAGCGGAAGCAAGAGCACGTGCAGAAGAAGTTCGTGTAGAAGGTTTAGCGAAGGCGGAAATCGAAAAAGCGCAAGGTCAAGCAAAAGCAGAAGTACAAAAAGCACAAGGTACAGCGGAAGCAGATGTTATCAGATTAAAAGGTTTAGCAGAAGCGGAAGCGAAACAAAAAATTGCAGAGGCATTTGAGTTATATGGCCAAGCGGCGATTATGGATATGGTTCTTAACATGCTTCCAAGTTATGCGAAGGAAGTTGCAAGCCCACTTAGCAACATTGATAAAATTACAGTTGTCGATACAGGTGGCGGTGGTAAAAATAGCGGCGCCGGAAAAGTTGCAGGTTATGCGACTGATTTAATGGCAACGATGCAAGAAACATTAAAAGCTTCTTCTGGGATTGATTTAAAAGAGTTATTAGAAGGATTTGCTGGAAAAGGAGCAGTACAACAATTATCAAACGATAAATCTGTTGTATCTGTAGTAGAAGATGCGAAAAAAGAAGTAGAAAAAGATAAAGAATAGTAAAGCGGGAGGAACCTCTAGTAAGTGAGATACTAGAGGTTCTTCAGTGAATTATAATATTTCGAATAATATACATTTTTATATATTGTTTTAATTATTTAATTTATATAGAATGAAAAAGGTATGTATCAATTCTTTATGATGTAGAAAAAGATAGAGAGTCTCATCGATACATTTAAATTGTATTATTTTTATAGAAAGATTAAATGTTAATTAATTACATTTAAAACGGTATGGAGGGGTAGAAGTATGTTTCAAGGGAAATTAAGGAGTAGTAGTTTAAAAACAAAGTTACTTGTATCATTTATTATTATTTTAATTCTTCCAAGTATTGTAATTGGTTGGACGTCTTATCAACAGGCGAAGACGAATTTTAATGAAACGATTTTGAACTCGGCGAAAGATAATATAAAAATTTTGGATAATGTAATTAATAAAGAATTGGATAGTAAAAAAATAGATGCAACTTATTTTACAAAATTATTCACACAATCAAGTTACCAAGCAGATCAAATTCAAAACATACAAAATAAACTAGAAGAATACAATAAACTGCATCCAGAAATGGAAGCAATCTATACAGGATCTAGTAATGGACAGTTTATTCAATCACCAGCTATTCAGATGCCAGATGGATATAATCCTACAGAAAGAGATTGGTATAAAGAGGCAGTGAAGAAAAGCGGAGAAGTAATTGTAACTGCTCCATATAAGTCAAAAACGACAGGTAATATTGTTATTACACTAGCAAAACAAAATGAGGATAAAAGTGGCGTTCTTGGGATTGACTTAATCATTAATGATATTGTTACTACTTCCAAGATGGTTAATATCGGTAAGGAAGGGTATGTAGCAATATTTGATCAAGATAAAAATGTAGTAGCGCACCCGACACTGAAGCCAGGAGAGAAATTAGAAGAGAAACTTAGTAAAGAATTGTATAAACAGGAAGCTGGGGATGTTCATTATTCGTTAGATGGTGAAGATCGTAATATCACTTTTAAAACGAATAAGAAAACTGGATGGAAAATAGCAGGAATTATGCCTTCCAAAGAAATTATCGAAGCGGCTGAACCTATTTTCTATAAAACAATAACTGTTCTTGGATTTTCGCTACTAATCGGTGGGATTGTAATTTACTTCATTATTGCGTCTATTATTAAACCGTTAAAACAACTTGTTATATCATCGAAGAAGATTAGTGAAGGCGATTTAACAGAATCAATTACAGTTCATTCTAAAGATGAAATTGGACAGCTAGGAGAAAGCTTTAACGAGATGGCTACATCGTTACATAGTGTCATTTCCAATATAAACATTTCAGCAAGTCATGTAGCAGCATCTTCAGAAGAATTAACAGCTAGTATGAAGCAGACAAGCGAAGCAACGGAACAAATTACACAGGCGATAGAGCAAGTATCGAGTGGTGCAGAAATACAAACGAAAGAAGTTGAAGAAGGAGCAACATTGTTAGAAGAAGTTACAGAAGGAATTCAGCGTGTTGCAGATAGTTCTTCATTAGTATCTACAGCCTCTATGTATACGAAGAAAAAAGCTGAAAATGGTGGGACGTTAGTTGAAAAAACTGTGAATCAAATGCAATTAATTCATGATTCTGTTTCACAGTCAGACAAAATCATTGGTTTGTTAGACGATAAGTCGAAACAAATTGGAGCAATTCTTGAAGTGATTCAACATATTGCAGAACAGACAAATTTATTAGCGTTAAATGCGGCAATTGAGGCTGCGAGAGCTGGAGAGCAAGGAAGAGGATTTGCAATTGTAGCAGATGAAGTGCGAAAGCTAGCAGAACAATCAGGAAAGTCTTCTACGGAAATTGGAAAACTAGTGAAAGAGATTCAATTTGATATAAAAGAAACAGTAAGCTCTATGAATCAAGTTGGAACAGAAGTACAATCAGGACTTGTAGTTGCAAATGAAACGAAGCAAAGCTTTGCCGAAATATTGAAGTCTACAAATGATACAGTTGTACAAATTGATAGCATGGTAGATGTAGCAAAACAAATGACGGTAGATGCAAAGCAAGTAAGTGCATCTATTAATGAAATTGCAGCTACGATTGAAGAAAATGCGGCAAGCGTTCAAAATATTGCTGGTTCCTCTGAGGAACAATTAGCTTCAGTAGATGAAATAAATGCAGCAGCAGTTCATTTATCACAAATGGCAGAAGAATTACAAGAGATGATTGGTAAGTTTAAAATATAATAATAAACTGTTAAGAAACGAAGTAGTGCTTATGCTTCGTTTCTTTTTTTATGAAGATAAAAAAGAAAGAAATATATAGTAAGCGTGTTATGATAATAAAAAACTGTATTTTCTTTAAATTCTATCTTTAATTATGTTAGGGGAATGGTTTTGACATTGAAAAAATTAAAACTACAACCGAGAATTACATTAACTATTAGTACACTTATTCTTGTTGTACTTTTGCTAACAAGTTATTTATTTTTTTACATATTATCTGAAACAGTAGAAGAGCAAATTGGTAAAAGGGCCTTGCATGTTGCGAAAACAGTTGCTGCGATACCAGAAATTCAGGAAGCTTTTCAAAAAGAAAATCCAGCTTCTATTATTCAGCCAATCGCAGAAAAAATTCGAATTGATACAGAAGCTGACTTTATTGTAGTTGGAAACAAAGAGGGGATTCGTTATGCGCATCCTGAGCGAGATAAAATAGGAGAAAAAATGGTTGGCGGAGATAATAAAGGCGTTTTATTAGAAGGGAAATCTTATGTTTCGAAAGCTAATGGATCGTTAGGCCCTTCATTGCGTGGGAAAGTCCCAATCCGTAACCAGGAAAATGAAATTATCGGTGTGGTGTCTGTTGGGTTTTCAATGGCTGATATTCATGGAGCAGTAGAAGTGTATGGAAAGCGTGTATTTTGGATTACAGTAATAGGTCTTTTAATTGGGGTAATCGGCTCTATATATTTAGCGGGAAGTATAAAAAGAATGATGTTCGGGATGGAGCCAGAAGAAATTTCATCTTTATATGAAGAGCATAGTACAGTGATTCAATCTGTACGTGAAGGGATTATTGTAATCGATAAAAATGGCATGATTAGTTTAGTCAATCAAGCAGCTTATGATATTCTTTCGCTAAATAAACAACAAAATATTATTGGGGAATTTATTTTAAATGTAATTCCTAATTCAACGATACTAGATGTATTTCAAACTGGTGAAGAACAGTTTGACCGCCAATTAAATATAAAAGGACAGGCTGTTATTGCGAACCGTCTACCTATTAAAGTAAAGAATAAAGTAACTGGCGTTGTATCGAGCTTACGTTTGAAATCTGAAATGGATCAGTTAACAGCAGAATTGTCCCAGACGAAGCAATATACAGAGGCATTGCGGGCGCAAACGCATGAATATAATAATTTATTGTATACGCTTTCGGGTCTTATCCAATTAGAATCATATGAAGATGCTTTAGAGCTTATTCATAAGGAAACAGCGGTATATCAAGATTTTGTTCAATTTATTATGAAGCGGATTCAAAATCCATGGCTAGGTGGAATTTTAATTGGATTTTATAATAGAGCACGAGAGTTGAAGATTGATTTTATGCTAGATAGAGAAAGTGGTTTAGACAAATTAAGTCCACATATTGAGAGTAATTATGTCGTTTCTATTTTAGGGAATTTAATTACGAATGCATTTGAAGCAATTGAAAAAAATGAAGAGAATGATAGGAAAGTAAGGATGTTTGTAACTGATATTGGAGAAGAAATATTAATTGAAGTGGAAGATTCAGGGCAAGGGATTCATGATGAAATAATTACTAGCATATTCTATAAAGGCTTTTCGACGAAAGAAGGAGGAGAGCGAGGATATGGATTAGCAAAAGTGAAAGAGTTAGTAGAAGATTTAAATGGAAGTATTGCAATTGAAAAAGGGGATTTAGGTGGTGCGTTATTTATTATTGCACTACCGAAAGAGAGAGGCGAATAGTAATGGGTGAGGAGATTGAAGTATTAATTGTAGAAGATGATATTCGGATTGCTGACATTCATCGTCGTTTTACTGAAAAAATTGAGGGATTTAAAGTAATTGGAACGGCAACGACTGGAGAACAAGCGAAAGAATGGCTAGAGCTTGTGAAGCCACAGCTCGTGTTATTAGATGTGTACTTACCTGATATGCAGGGAACGGAACTTGTCACATATATTAGGAATCATTTGCACGATACAGATATCATTATGATTACAGCGGCATCGGAAACAGATGTAGTGAGGCACGCCCTGCGGGGCGGAGTAACAGATTATATCGTAAAGCCACTAATGTTTGATCGATTTAAAGCAAGTCTAGAAGGCTATCAAAAAAAGATTATACAGTTAAAGAAGAACAATCAATTATCTACGGAACAAATTGAATATTTATGGTCTCAAAGAGGTGTGAAGGGAGATCAAATAGAATATGCCCCGAAAGGGATAGATCCTTATACTTTAGCGAAAGTAAAAAAGCATATGTTAACAGTTAATGAAGAAGGGATTACAGCAGAAATGTTAAGCTCAATGATTGGAGTAAGCCGATCAACGGCAAGGCGCTATTTAGAGTATTTGATATCTGGGAAGAAAGTCCACGCAGAGCTAATATATGGAAGTGTTGGGAGACCGGAGAGACGTTATTTTCTTGCTTCTTCATAATAAAAAACAGTAGAGGATTTTATTTCTTCTACTGTTTTTTTGCATCTTATATTGGAATAATCCCAATTACAATTCCGGTAATTAACATAACCATTGTCGTTCCAACGGCCCACAATAAAGTGAAGCGTTGATGTTCACCGAAATCAACTTTGGCCATTCCGACCAATAAATAAGTGGAAGCGACAAGAGGACTTAATAAGTGAACGGGTTGCCCAAGTAAGGAAGCGCGTCCCATTTCAGCTGCACTAATTCCGTAAGTAGCAGCAGCTTTCGTCAAAATAGGTAATACCCCGAAGTAAAATGCATCATTAGACATGAAAAATGTGAATGGCATACTAAGAAGAGCTGTAATAATTGGCAATTGTGGTCCAAGTACATCTGGTATAAGAGTTACTACACTGTTAGCCATCGCATCTACCATTTTTGTTCCGGATAAAATACCAGTGAAAATACCGGCAGCAAATACGAGAGAAACAACTGCTAATACATTCCCTGCATGAGAAGCAATACGTTCTTTCTGTTGTTCTAAGTTTGGATAGTTAATCATAACAGCAATAGCAAAAGCGACTGTAAATAAAACAGGTAACGGCATAACTTCTAGTATGAGACAGACAAGTAATGTAGCGGTTAATAAAAAGTTAATCCATAGAAGTTTAGGACGTTTATGTACTGCGGCTTCGACAGTTGCAGCTTGCTCATCCATTGTTTGCATTTGTTTTAAATACTGTACATCCATAATTCCTAAACGTTTTCTTTCTTTTTTTCCAAGATAGTAGGCAACGAAAACAACCCAAATTGCACCAGTAATCATTCCTGGAATAAGAGGTGTAAATAATTCGGAAGCATCAAGCCCAAGTGCGCTCATAACACGAGCTGTGGGTCCACCCCAAGGTGTAAGATTTGTTACCCCCGCCCCTAACATAACAACTCCAGCTAATATGAGGGGGTTCATTCCAAGGCGCTTATATAGTGGATACATTGCGGAAACTGTAATCATGTATGTTGTTGTACCGTCACCATCTAGAGAAACGATAATAGTCAATATAGCCGTTCCGACAACGATTTTTAAAGGATCTCCTTTTACAAATTTTAAAATCTTACTAATGACAGGATCGAATAAACCGCTATCAATCATAATCCCAAAATATAAAATAGCGAACATAAGCATAATACCAGTAGGTGCTAATTTTTGAATTCCCTCTAACATCATAGGCCCCATATTGGCATAGAATCCGCCAATTAATGCAAAAACACTCGGAATTAATATTAATGCTACTAGCGCTGACATACGTTTCGTCATAATTAAAAACATAAAGACAAATACCATCGCAAATCCAAGTAGTGCTAACATGTAATTTCCCCCTCAAAAGAATGATTGCGCTTTCAAAATAGAATAAAAATTCAGAAAAAGGTTTTTTATTTATAATAAAAGCATCTATTCAAATGGTAAATAATTTGAAAAATAACATCATTAGAAGCATAATTTTTATTTTGTTCATTTTGTTCACGGTAGTTAATTTGAATTTTTAAAAAGTAAGCTGCTCCTCGTAAGAATGGTAGAATAAGATGAAAATAGTGAAGTGTGAAATAGGGAGTAGATGTTATATGAAAACGAGAATTGAAGAGATTTATAGCTCTTATGAAGGAAAAGTAGAGGAGATTTTTATTAATGAATCTTCTTACGTATATGAATGGGAAAAATTACTGATGATCCGAAAAAATGACGGTGAGCTAAAAAAAATTGCAGTCGGGATTAGTGGAAATATAAGATTGGTAAATGTAGAAGTTGGACAGGAAATTAGTGCGGATACATTATTAGTTAAGTTAGAAGATGATTTGTTAATTACAGGCTGCGAGTGATGAGAGATGTGTAGAAATAACTACACATCTTTTTTTGTTTCCTATATTACAAAAAGCACATTGTTTTTTCACAAATCTCACACAACCTTTTGGTATTCTTTTCGTGAAGTATACGGTTTCTAGGGAGGAATATTGATGAAAGTAAAATATGTTGTACTTGCTATATGTTTATGTTTCATATTTACAGTAGTCGGGTGTGGGAAAAAGGAAACAGCAGCTGTTGCCATTGATGAGAAACATGATAAATGTGATATTTGTCAAATTGGGGTAACAGATAATCAATTTGCAACAGAAATTATTTTAGAAAATGGAAAAGCGTTAAAGTTTGATGATATCGGTTGTATGTATAAATGGATGGAGATCAACTCAGATGAAAAGACGAAAGAGAAATTTGTTCGAGATTATGATTCGAAAGATTGGATTTCGTTAGAAGACGCTACTTACGTATATGATAAAACAATAACGACACCGATGGCTTATAATGTCATTTCATTTAAAAATAAAAAAGATGCAGAGAGCTTTGTATCTAACTATAAGGGCAAAGTTCTTTCGTATAAAGAGTTAGCAGAGCATAAATGGGAAATGAATAAAGAGATGATGGGGAAACCGAAAGCAGGAAATCATGGTGGACATCATTAATAATAGAAAAAGACAACTATATAGTTGTCTTTTTCTATTATTACTCAGGTGCAAATATAGAAAAGGTGTAAAATTTTTAGAAGAACGGTTACAATGGAATATAGTAACCTAAAGCAATCATTTATCCCGCATTAACGGGCAGTAAGATCCCCACCTCAAAATTTAGTGAAAGCAAAGAATTTAGGTGGAGATCAACTGCCCGTAAAAGCCCGATTGGTTCAACTAATAATTAGTGGTGGATGAACAAAACCCCCACTAATTAAAGTTTCACTTTATGTACTTTTTAGAAATGTATACAAATGCGGTAAAAACGTGCTAAACTAATTGCTTCATAATGTTAATGATGGGGCCATCAGGCGTATCATTTCAATAGGTTGAGAAACATAGTATAAGCTTAAGATAATCTGATTAAAGAAGGAATCTAAAGGGCTTATGGATAAATGTACTCAAGAAGAGTTATTGTATGTGATGGAGGAATGGTTAAGAAAACATTATCTTTCATAGGAGCTGTAGTTGTGAGAAAACAAAAAATTTTATTATGTATTTTATTAGGACTTTTAATGACGGTAGTGGCTTGCGATAAGCAAGAAGAACCAGAATCGAAACCGGTTCATGTGAAAAATGAAAAGAAAAAAGAGAAGCATAAAGAACAGGAAGAATCTAAAGAAGAGAAAAGTATAAATTTAATGGACAAACAGTTGTTACTTTCAGCTACTCTTGGAGACACAGAGACAGCTATGAAGTTGATTCAGGATGGAGCGAATATAAACGTAGAAGGTGACAACGGAGAAACGCCTGTCCTTGCAGCGACGTACCAAAATCATGTAGAGACAGTTAAAGCATTAATTGGTGCAGGTGCTAATATTGAAATTAAAGATGAGAAAAAAAGTAATCCACTTCTTTATGCAAGTAGAGAAGGATATACGGATATTGTAAAAGTATTAATTAATGCAGGAGTTAATACGAAAGAAACGACTAAGTCAGGTGGAACAGCACTTATTTCTGCATCTGAGCGTGGCCATGTAGAGGTTGTTAAAGAATTATTAGAGCATACAGATATTGATGTGAATTATAAAAATGAACGTGGTGGAACAGCGCTATTAGAAGCAATTGTATTAGGAAATGGTAGTGAAAACCATAAGAAAGTAATTCAATTGCTTATTGATCACGGTGCAGATGTAAATATGGCTAACAAGGAACATCTGACGCCACTGCAATACGCTGAAAAAAGAGGTTTTAAAGATATTGTAAATATGTTGAGGGTAGCTGGAGCAAATGAAGTAGTACAGCCACAACAACCAGTAGAGTAAAAAACGAAAAATAATCCCATTTAGATAGACAGAATGAAGAAATCAGTTAGTATGATGGATTCAGTAATGTGTATTTGAATGGGATTTTTGTTTTGAACATGAAAAATAGATTATGAATGGATGGTATATGGAGTAAATAAGGAGGATAAAAATGAGGCTCTCAGAACTTGATTTAATAGTAATTCAGGTAGAGGTTTTGTTTGTTCATAATCAAGTCGGAAAAATGAAATATGTAAATGAACAAGGAAATCCGAAAGCACCACGTTTTTTTCTTGGCAGAACTCGTGAAGGGAGTATAACGAGATATCATTGTAATGTGGATGATGAAACGGTAAGTAAGATTGAGAAGTTAATTCAAGAACCTTCAAAGCATATAGAGATAGCAAAGATTATTAATGTATTAAATGAAGAAAGAACAGTGAAAAATATTTGGATGGGTCCTGCTTTCATGTTTCATAGTAATTTACATAAGCCGACTAGAACAATACAAATAACTGAGAAGAATAGAGAGCTTTTGCGAGAAAATTTTCCTAATCTAATAGAACAGATGGAATGGAGGAAACCTTATTTTGCAATTGTAAAAAATGAAAAGGTAGTTTCTGTTTGTTGCAGTGCCAGAAGTACGCCCGTAGCTGCTGAGGCAAGTGTGGAAACTTTAGCGGAGTTTCAAGGGAACGGATATGGTACTGATGTTGTTACAGCCTGGGCGATATCATTACAAGAAGAAAAACGCATTCCACTTTATAGTACTTCTTGGGATAATTATGCTTCACAAGCAGTTGCGAGAAAACTAAAACTAATTAACTATGGAATGAATTTACATATTGATTGAATTTTAAGTATTGTTTCGTTCTATTTGTTTATATTTTAATATCTAGATTAATGTAAATAGTGATATGGTGAATATTAACATTCGGTTAACACCTAATTAACAATCTATCAAAACTGACTTAATAAATGCGTAATATAGTAAAGGTAACAAAATAACTAGGGTAGAGAACATTTGAGAACACCCACTTACATATAATGTGCCACTTTCTTAGGTGTGCTCTATTCTCTAGAGTTCAAATAAGGAGAAAGGCGTTCTATGTAAGTAGGTGTTTTTAGTTTGGATAAAAATAGAACAGTTAGGTGGAATGAATGTTTAAAGAATCTTATATTGCGATGATAAAGGATTGGAAAGGATACAAAGCATACAAAAAATTGCCGAAAACAGTTTTTCTTATGACTGGTTCAATGCTGGAATTACCAGAGCGTGTATATGAATTGCAGAAACATGGACATGATGTATTTCTTCATTGTGATTTTATACAAGGCTTAAATACGAATACAGAGGAAGCACTTTTGTATATTGAAGATGTTATCGGGGCACAAGGTATTATTTCAACAAAGGGTTCGACAATTCGAAATGCTAATAAAATTGGATTGAAAACAATTCAACGTATTTTTATTGTAGATACTTTATCCCTTACTAAATCAATTGAAAATTGTAAAACGACTAAACCAAATGCAGTAGAGATTATGCCGGGGATTATGCCTTCTATAATTAAACAGCTAGCAGAGGAAATAGAGTTTCCTATTATTGCAGGCGGGCTGATTCAAACGCGAGAAGATGCGGAAATTGCAATTCGTGCAGGAGCAAGTGCGATTTCAACAAGTCATTATGAAGTATGGATACATGAAGAAAAAAGGAGTGCAACCTTGTGATTGAATTGAAAAATGTTTCAAAGGTATATAAAAATGCAGAAGAGACAGCGGTTAAAGGCGTATCGGTTCATATTAAGAAGGGCGAATTTTTTGTTTTAGTTGGACCTTCGGGATGCGGGAAAAGCACATTATTACGAATGATCGCTGGCTTAGAAGAGATTTCTTCGGGAGATTTAATTATTAATGAACGTGTTGCAAATGATCTAGAGCCGAAAGACCGTAATCTATCAATGGTATTTCAAAATTATGCATTATATCCACACTTATCTGTAGAAGAAAATATTTTATTTGGACTTAAGGTAAGAAAAGTACAAAAAGAAGAGCGACAAAAGCGATTAATGGAAGCTATTGAAATGGTAGGACTGAAAGAGTATGTGAAAATGAAACCAGGCCAATTATCAGGCGGACAAAGACAGCGTGTTGCGCTTGCTAGGGCGATCGTGAGTCAAGCACCAATCTGTTTAATGGATGAACCACTTTCGAATTTAGATGCGAAATTACGTGCGCAAATGAGAATTGAAATTAGAGAAATTCAGCAGCGATTAGGAATTACGATGATTTACGTTACCCACGATCAAATAGAAGCGATGACTATGGGAGATCGTATTATGGTTTTAAATAAAGGAAGTATACAGCAAGTTGGAACACCACTTGACATATATAACGAACCAGCAAACGAATTTGTTGCAAGCTTTATAGGTTCTCCTTCTATGAATATAAATGATGGAGAAGTGGATAAAGAAAAAGGTGTATTACATATAGGGAAATTGCAAATTCCATTATCTATTGGACAGTTAAAGCAATTACCAGAAGGAATAATTCGTATAGGCATGCGTCCTGAGCATATTGCACTGTCTGAGGAAGGACAAGAAGTGACGCTGCAATCTGTAGAAGTATTAGGGAATGAATCTATATTAAACTTTGCGGTAAATGGAACAATTTGGAGTGCGAAAGTCATCGGACAGTTACTCTTGAACAAAGGTGACAAAGTAAAATTATTATTCTCGCAAGAAAAGTTATGCTTCTTTAACGAAAACACGAATGAACGCTTAAAAGTGGTAGCTGAAGAAGAGTTGAAAGTGGTGGCGAAATAATGATCGAAGTAAGTAAGTTACCAGTTCAAACAAAGGTGTCAAAAAAGAAAAAATTATGGGGGAGAACGAAAGATTTAAGAATAGGATTATTGTTTTTGGCGCCATCTATTTTGCTATTTTCGATTTTTCTGTTCTATCCATTGTTTAGGACGATTTACTATAGTTTTTATTTAACCGATATACATGGAGAAGCTAATCTTTTCGTTGGCTTAGAAAATTATCAATATTTATTCTCTGATCCAGCCTTCTACAAAAGTATAAAATCAACTTTACTATTTGTTTTATATACAGTGCCTACGAGTATTATATTTGCTTTGTTTCTTGCATTGATTGCAAATGGAAAGGTAAGAGGTATTGGGTTATTCCGAGTTCTGTTTTCTTCGACGATGGGAATATCAGTAGCTGCTAGTGCAGTGATTTGGCTATTTTTATTTCATCCAAGTGTAGGATTATTTAATAATATATTAGCCGCTATGAATCTTCCTGCAATCGCATGGTTAACGAGTCCGGACTGGGCACTATTCTCTGTATCAGTTACAACAGTTTGGGTGAATACAGGGTTTGCATTTTTAGTTATATTAGGTGGTTTACAAAATATCGATACGTCTTTATATGAGAGTGCATCTATAGATGGTGCTAGTTATTTATATAAGCTTCGCCGTGTTACATTACCGATGCTATCGCCAACTTTATTCTTTATTGTAACCGTAACGTTAATTAGTGCGTTCCAAAGTTTTGGACAAATTGATATTTTAACGCACGGTGGACCGAATGATGCAACGAATTTGATTGTGTACTCGATTTACAAAGAGGCGTTTGTGAATCATCAATTTGGAACAGCAAGTGCACAAGCGATGGTATTATTTGTTTTCATTTTCGTTGCTACATTACTTCAATTTAAGTTTGCTGAGAGAAAGGTGCATTATAAATGATTGTTAAACAGTGGAAACAAAATTTCCTATTATACATGCTGCTCATTATTAGTGCAGTAATGGTATTTTTTCCTGTACTGTATGCATTTTTAATAAGTTTTATGACACCAGACGATATTCAAATGAGAAGGTTATTTCCGACCCAGTTTACTTTTGATAATTTCATTAATATTTTTCAAAAAGTACCACTTTTTACATACTTATATAACAGTTTAATTGTATCGACAGTCGTTATGATTGGACAACTTATCGTATCAAGTTTAGCAGCTTATGCTTTTGTTTTTCTTCAGTTTAAAGGGAGAAACTTAATTTTCTTCCTGTTTATTTCAACGATGCTGATTCCGTGGGAAGCAACGATGGTGCCTAACTTTTTAACGATTCAAAACTTTGGCTGGATCAATAGTTTCGCCGGGATGACAGTGCCGTTTTTTGCAACAGCTTTCGGTATTTTCTTGTTACGTCAACATTTTATGACACTTCCGAATGAACTAAAAGAAGCTGCGTTTATTGAAGGGATTGGAAATGTAAGGTTTTTATTCAGCGTTGTAATTCCGTATTGTAAAACGAGTTTTATTACGCTTGGAGTATATAGCTTTTTAACAACATGGAATATGTATTTATGGCCACTTTTAGTGACCACTGATGAAAAAGTAAGAACAGTGCAAATCGGTGTGAAGCAGCTTCAGTCTCAAGAAGTTGCAACTGATTGGGGAAGCGTAATGGCCGGTGTTACGGTTATCGTTATTCCAACATTGATTTTACTATTTTTAGGGCAAAAGCAATTACAACAAGGATTAACAAAAGGTGCAATTAAATAATTAAGAGAAGGTGAGATTTAAATGAATCTAGTAAAAAAAGGTGCTGCTCTATTAATGGTAGCAACAATGGCATTATCTAGTGTCGCTTGTTCAAATAGTAAAACAGAGGGAAAACCTGAAGCACAGGCAAAAGTAGCACCAGTTGAAAAAAATGGTGATAAAACAGTAATTCGCTTCTGGCATGCGATGGGTGGAAAAACACAAGGAGTACTAGAGGGTCTTGTTGCAGACTATAATAAGTCGCAAAATAAATACGAGATAAAGGCAGAGTTCCAAGGGACATATGAAGAGTCTTTAACGAAATTTAGAACGATGTCTGCAACGAAAGAAGCGCCAGCTCTTGTTCAATCGAGTGAAATTACAACGAAATATATGATTGATAGCAAAAAAATCACACCAATTGATAGCTGGATAAAAAAAGATAAGTACGATACGTCAAAATTAGAAAAAGCAATTACAAATTATTATTCAGTTGATGGAAAAATGTATTCTATGCCATTTAATTCATCTACACCAGTATTAATTTATAATAAAGATGCTTTCGCAAAGGCGGGCTTAGATCCAGAGAAAGCTCCAAAAACATATGCGGAATTACAAGAAGCAGCGAAAAAGTTAACGATTAAAGAAGGCGGAAATGTAAAACAATATGGATTCTCCATGCTTAACTATGGTTGGTTCTTTGAAGAGTTGTTAGCGACACAAGGTGCTTTATATGTAAATAACGAAAACGGCCGTAAAGATGCTGCAAAGAAGGCGGTATTTAACGGTAAAGAAGGACAGAAAGTATTTGGAATGTTAGATGATTTAAATAAAGCTGGCGCACTTGGAAAGTATGGAGCAAGTTGGGATGATATTCGTGCTGCGTTCCAGTCTGGACAAGTTGCTATGTATTTAGATTCTTCAGCAGGTGTTCGTGATTTAATTGATGCATCTAAGTTTAATGTAGGTGTTTCATATATTCCATATCCAGAGGATTCGAAACAAAATGGTGTTGTCATTGGAGGCGCATCATTATGGATGACGAATATGGTTTCAGAAGAAACGCAACAAGGTGCTTGGGACTTTATGAAATATTTAACGAAGCCAGACGTACAAGCGAAATGGCATACGGCAACAGGCTATTTCTCAATTAATCCAGATGCATATAATGAGCCGTTAGTAAAAGAGCAATATGAAAAATATCCACAGTTGAAAGTAACAGTAGATCAACTGCAAGCGACGAAGCAATCTCCAGCAACACAAGGTGCTTTAATTAGTGTATTCCCAGAATCACGAGATGCAGTTGTAAAAGCATTGGAAGCAATGTATGACGGAAAGAATAGTAAAGAGGCGTTAGATGAAGCTGCCAAAGCAACAGATAGAGCAATTAGCATTTCAGCTCGTACGAGTCAAAAATAAGAGAAAGCCGTATCCTTAAAAGGGATACGGCTTTCTTTATAGGGAGATAAGGGATCAAAGAAATGATGAAGTCTTATCTCTTTTATATGAGTAAAGGGTCTAGAGTGAATGTTGTCCTTTTCATTATTTATTCAACTCCATTGCGACTTGTTTACCATTTACGAAAACCTCTACTATCGCTACTACAACTTCCATTACTTTTTTCATCTCTCATCTCTCCTTGTTTTTTGTTTCATTTCTTACTCTCAGTATAAGGAGATACAGTAATTACAACTATCGAATTGGATGACAAGAGACTTACATTGTTGTAAGGATAATAGTTTAGTTTGTAATAAAGTGAAACTTTAATCAATGGGGCTTTTCTTCATCCCCCAATGATTATTAGCCCTCACCAATCGGGCTTTTACGGGCAGCCCTACCCCCACCTAACTTCTTTGCTTCTGCTGAATTTTGAGGTGGGGGTCTTACTGCCCGTTAATGCGAGATAAATTTAATTCAAGGTTAAGATTCGGAATTTTCCGTTGTTTTGAACTATAATTAGAAAGAGGGGGGATAATATGAAAAGAATTCTTGTTATTAGTGATATTCATGGAGAAATAGAAAAGTTCGAACAGTTGTTGAAAGAAGCTCAATATGATGCGAAACAGGATCAATTAATCTTACTGGGAGATTATGTAGATCGTGGTCCAAATGCGCGTGCTGTAATTGAAAAGGTAAAAGAATTGAAAGAAGAGGGAGCTCTCATTTTAAAAGGAAATCATGAAGATATGATGATTAAGGCGTTAACGACAAATGAGGAACGTTCATGGAACCATTGGGTAAAAAGAAATGGTGGAGATAAGACATTATATAGTTATGGATTTCTAGAAGAAGATATTGTGGTTAATGAGAAAGACTTCCAAAAACCGATTTTACAATCTTCTGTATTAGAGGAACATATAAAGTTTATTCAAGAATTAGATCATTACATTGAAACAGAAGAGTATATATTTGTACATGCTGGGGTTGAGCCGATGAAACGAGTTTCTGAATCTGAACCATATACGTTAATGTGGATCCGTAATGAATTTCATAATGGATATAGCGGTGAAAAGGTTGTTGTATTTGGGCATACGGAAACAAAAACGCTTCATAGTAGTGAGGATTGCGGAGTGTATTTTGGTAGTAATCGTATTATTGGAATTGATGGCGGGGCTGTGTATGGTGGTCAGCTAAATTGTTTGGAGTTGCCAAGTAAAAAGGTATATGTAATAAAAAATTGAAAGAGATAAGAGGAATCTTATTTCTTTCAATTTTTTATTAAGGTAAATTTAAGACAAAGTTTTTATAATAAAATTTCAAAATTTTAGAAGGAAATAGTTGAAAATGAAATTACGTAATATAACTACATTCTTTTGTTATGAAGAGAAGAAATGTAATAATAAATAGAATTGAACTATTTGATGGAAGGTGAGAGCATGCGCTTACTTGTAGTAGAAGATAATACTTCGTTATTAGAGTCTATCGTACAAATTTTGCGTGATGAATTTGAAGTAGATACGGCAATAAATGGAGAAGATGGATTGTTTTTAGCGCTTCAAAATATATATGATGCAATTTTGTTGGATGTGATGATGCCAGGGATGGACGGATTTGAAGTGATTCAAAAAATACGTGATGAAAAGATTGAAACACCAGTCCTGTTTTTGACAGCGAGAGATTCTTTAGAAGATCGGGTGAAGGGATTGGACTTTGGTGGAGATGACTATATCGTTAAGCCATTTCAGGCCCCTGAATTAAAAGCGAGAATTCGCGCTTTACTACGCAGAAGTGGTAGTTTAACAACGCAGCAAACGATTCGCTATAAAGGGATTGAATTGTTCGGAAAAGATAAAGACGTTCAAGTAGATGGACAAGGTATTAAGTTGACATTGAAACAATATGAGCTACTAGAGTATCTCATTCAAAATAGCGGGAAGATTTTAATGCGTGAACAAATTTTTGATCGTGTTTGGGGATTTGATTCAGATACGACAGTAGCAATTGTAGAAGTGTATGTGCATCATTTACGTAAAAAATTAGAGCCATTCGGTTATCAGAAAGATATTCAAACCGTTCGAGGTATTGGATATATATTAAAAGAACAATGAAAAAAGGAAGTATGTTTCAAAAGACACGCATTCGTTTGACTATAGTGAATTCATTAGTATTTATCCTATTAATAGGTATATTAGGCAGTATTATTTATTCATACACATATAAGCGTATTTATAATGAAGTGGATCAATCTATAAAAATGATGGCTCAGTATAGAGAAAAATTAGATGTTAAAATACCACCAAGAAAACGCATAGAGAATATCCAGATTGGAGATCCGCGAGTAACTAGAATAACTTGGAATGGGAAAATAGTGAAAATAGAGGGCGATAACCGTAAATTCCGTTCTATTTTTGAAGAGAATTTGGAAAAGTTTTCTCCAAAAAAATTAGGGGAGTTACAGGATATTGAAGTACAAGGACGATATTTTAGAGCATTTTCGCTTCAAAAAGATGGAGAAATAGTTCAAATCGTGCGAGATATAACAGCGGAAGAAAGAATGTTAAATACTTTATTTTTAATCCTCGTTATAGGTTGTAGCATAGGAAGCCTCTGTGCGATAGGTATCGGCTTTTTCCTAGCTGGCAGAGCACTTGTACCTATTCAAAATTCATGGGAGAAACAGCAGCAATTCGTTTCTGATGCATCACATGAACTAAGGACACCGCTTGCAGTTATTCAATCAAAAACGGATGTGTTATTCCAATCACCATCCGCTACGATAGAAGAAAAAGCGATGGATATTTCTACAATTTCAAAAGAATGTAGGCGGTTATCGAAACTCGTTAGTAATTTATTATTGCTAGCACGTTCTGATTCTAATCAAATTGAGATGGATAAGAAAACATTTGAACTTGATAAATTGTTAGAAGAAATAGTAGCTCCATATAAAGAGATTGCTTCTTATCAGGAAAAAGAAATGATACTAAAAGTAGAACGTGGTGTATCTTTTATGGGGGATAGAGAGCGGATTCATCAAATGATGGTCATACTGTTAGATAATGCGATGAAGTATACAAACGAAGGTGGGCATATTCAAATAGATTGTACGCAAACGAGTAGTTCAATTCGTATACAGGTGAAGGATGACGGGATAGGAGTGAAAGAAGAAGATATTCCGAAATTATTTGATCGTTTTTATCAAGGGGATAAAGCAAGAAGTACGTCAGAAGGAGCTGGATTAGGTCTTTCAATCGCAAATTGGATTGTAGAAAAGCATTATGGAAAAATATCAGTAGAGAGCAGATGGGGAAATGGCACTTGTTTTGAAGTGATTTTTCCTAAAAATCAAAAAATATAAGTAAGAAGACGATCTTGTTTTTACAAGGTCGTCTTTTTTTTAAGGGAAAGTTAAGAAACTATTTATATTATGTATGGCATAAAGAACGTTCGTTACATGAAGAAGAGACTAGGTGTATGTGAGTGGATTTTATCAATCATAATGTTATCTCAAGCAGCGATGAGATGTATGTATAGTATTAAAAAAATTATGGGAATGCTGAAAAAGAAAGTGTAAGAGGGAGGAATTAATTTTGAAAAAGAAAATGATGACGGTATTCACTATTGGAGTAATGAGTTTAAGCATATTAGGGGGTGCCTCTCCTTCTGAAACACAAAAAGGAAAGACAGATTACACGCAGCGCAGTAAAGAACAATTGAACAATGGTAAGATACATGCAGTGCATACAGAAGAAAAAGCAGAGGAACTAGGTATTGAAACGGAAGGAAAAGAACAAATTACATTAGAAAAAGAAATTCATGAAACAGAAGTAGGAAGGGAAGCAGAGCAGTTAGGTATTTCGATTGAAGGAAAAGATGTTGGGATGCTGTCAGAAGAAATCTATGAAACAAAAGTAAAGCAAGAAGCGTTAAAGCTAGGTATATCTATAGAGAATACATCAATTGTAGATTTAATTACTCAAATTAATACGATTAAAATTAAAGATGAAGCAGATAAATTAGGCATTTCTACAGATGGAAAAGAAATTGAAGACATCGCGGAAGAAATCTACGGAACGAAAGTAAGAGAAGAAGCAGGAAAGTTAGACATTTCTCAAAAAGGAAAAGAAATTGAAGAGTTAGCACAAGAAGTGTACGAACAAAAAGTACAGGAAGAAGCAAAAAAATATCATATTGATTTGTACGGTAAAGATATATATCAAATATTAAAAGAAATTAATGAACAAAAGGTGCTACAAATGGCAGATGAGCTTAATATGGATAAAATGAATATGAATATTCAAGAGTTAGCGGAAAAGATAAAAAAAGATCAGCCTGAAAAAGGAAAAGAACTAAATTTTGTACCGATGATTAGAACGGATGCTGACGCATTTTATTCTTATTTAACGAATTAATAAGGGCGTGAAAGTGATAAGAAAATTGAAGTGGTATATATGTACAGCTTTACTAGGTGCAGCAATATGGAGTGTATATACAAATGGAATTCCAAAGTATGTAGAGAAGTTTACATTCTCAAATATACAAAGAGGAAAAGAAACGGAGTTTAGTAATAACGATGAAAAAGTCATCTTATCAAATGTTCCATTAATTCAGCAGTTACCAGAATTGGATAGAGGCTGTGAAGTGACAAGTTTAGCAATGATGTTACAATACGCTGGTGTTTCAGTGGATAAGATGACATTAGCAAATGAAATAAAAAAAGTTGATTTTATAGACGATGGTGTGCGCGGGAATCCGAATGAAGGATTTGTAGGTAATATTTATACATTCTCTGAATCAGGATATGGTGTATATCATGGGCCACTTTTTCAGTTAGCAGAAAAATATTTACCTAATAAAGCTGTAGACTTAACTGGGAAGAATATAGAAGAGATTTATAAGAGTGTAAAAGCAGGGAAACCGGTAGTCATGATTACGAATGCAACATTTGCACCATTAGATGAAGATGAATTTACTACATGGGAAACAAATAGTGGAGATGTTTCTATTACGTATAATGAACATTGTATTGTACTTATTGGGTATGATCAGGAATCTGTATATATTCGAGATCCACTTGAGGATAGCTTAGATGTAAAAGTACCGAGAGAAAGCTTTGAACAGGCATGGGTGCAAATGGGGAGTCAGGCAATTAGTTATGTAAAGAGCTCCAAATAAATTAGGATGAAGAGTTTTAGTAAGATGACTATAAGGCGAAGGATAGAGATTGAAGATTATAAGAGAAATTTTTTAGAGTAGAAGCTGTTGAGAAATAAGAGAACTTTAGTATATATAATGCTAAAGTTCTCTTATTTTATGATTAAAATCCTTATTAAGGAGTGAATATGGAAAAATGCATAATTGACGAAAAATTTACATGTTATCATTATATATTGTTTTATGTATGTTAATTGTATAAAATGACACAAGTATCCACATTACATAAAGGAGGCTTATTATGCAAAAAATATTTAACTGGGTTAAATGTATGAGTATCAAGAAAAAATTAATCATTTCATTTTTTATTATTTTAACTATACCAGGAATTATTATCGGTGGTGTTTCATATCAAACTGCCAAAACAAATTTTGAACATCAAATGACAGATAAAGCAAAGGAGAATATTTCAGTTTTAAATACTGTTATTTCTCAAAATATAGAAGAGAAATTTGTTGATGCGACGTATTTTGCAGACATCTTAACAGAGGATACATATCCAAATGGACAAGAAGAGATAGTGAGAACGAAGTTAGCACAATATATAAAGCTTCATCCAGAAGTAGAAGGTATTTATATTGGAACGCAGACGGGAAAGTTTATAAGAGAACCATTTATCCAAATGGCTGATGGGTATAATCCAACAGATAGATCTTGGTATAAAGAAGCACATGAAAATAAAGGGAAAGTAATTGTTACTGCACCATATCAATCAGCATCTACAAAAAATATGGTAGTGACCATTGCGAAAGAAGTAAAAGATGGTAAAGGTGTTATAGGAATTAACTTAAATTTAGATAACATCTTAAAAATTTCTAAAATGATTAACATTGGTGAAAAAGGTTATGCAGTTATTTTAGATCAAAATAAGCAAATTGTTAGTCATCCATCTAGAAAACCAGGTGCGAAAGTTACTGATCCTTGGGTTAAACCAATTTATGAAGATAAACAAGGAAATGTGTCTTATACAGAACAAGATGATAAAAAGAATTTAATCTTTGCAACAAATGAAAAAACCGGCTGGAAAGTAGTTGGAGTTATGTTCGATGAAGAAATTACCCAAGCTGCCAGTCCAGTGTTTTATAAGACTTTAATTGTTATTGCTATCGCTATTGCATTTGGTAGTGTATTAATTTATTTCATTACAAGGTCTATTACAGGGCCATTACGAAAAATAGCTGAATCAGCATATAAAATTAGTAAGGGAGATTTAACAGAGAAAATTACAATCCATTCTAAGGATGACATAGGGAAATTAGGGACTTCATTTAATGAAATGTCTACGTCTTTACAAGATGTTATTACCCAAATTAGCTTTTCAGCAGAACATGTCGCGGCATCGGCTGAGGAGTTAACAGCGAGCGTACAGCAAGCAAATGATGCGACAGATCAAATTACAATTGCAATGGAACAAGTATCAGGTGGGGCTGAATCACAAAGTCAAGGTGTTGAAGAAGGTGCGGCTACATTACAACAAGTAAATACAGCAATTCAAGATGTAACCGGAAGCGCAGAGTCAATTTCTATTTCCTCATTACATGCGAGAGAAAGAGCTGAAGAGGGAGAAGATTTAGTTGAACAAACTGCAAAACAAATGCAGTCTATTTCTAGGTCGGTATCCGAGTCAGATGCTATTATTAAACTTCTTGATGAGAAATCAAAGCAAGTAGGAGCTATTTCTGAAGCAATTCAAAACATAGCTACTCAAACGAACTTATTAGCTTTAAATGCGGCTATTGAAGCAGCAAGAGCAGGTGAACAGGGTCGAGGATTTGCTATTGTAGCAGATGAGGTTAGAAAATTAGCAGAGCAATCAGGAGAGTCATCTGGAGAGATTGCAAATTTAATTGCAGAAATTAAGGCGGATATTGAACATACTGTTAAGGCAATGGATAATGTGAATGGAGAAGTTCAACAAGGCCTTGATGTTGTAACAAAAACGAAAGTAAGTTTTACGGAAATTTTAAGTTCTACTACACATATTGTTTCTCAAGTTAATCAAATGGTAGAAACAACGAAGAGAATTGCTGGAGATGCAAATGAAGTGACAAATGCTATTGATGAAATTGCAGCGGCTGCAGAAGAAAATACAGCTAGTATGCAAAGTGTTGCGGCTTCAACAGAAGAACAGGTTAATTCAATGGAGGAAATTAGTTCAGCTTCGCAAAACTTAGCTGGGATGGCCGAAGAACTACAAGCGATGACTAGTAAATTTAAAGTATAATAACAGCAGATAAGTAAGGTGAAAATAATATCACCTTACTTATTTTTCTATTCAGCAATTAGGGGAGTCATTAACGGGATGAAAAAAAGAAAAAGACTATGGAATTTGTGGAAAACGATTACATTGTTAGTTTGTACAGTTGTAATTTTTTCTTTACTTGTGACAGATATATTAATTAGTCATAATGTAGAACGGGCGACGGAGGATAGCCAAGCAGAGAAAGCAAAAACAATTGCACACATTGTGGCGAATGATTCAATTGTAATCAATGGCTTGGTTGGGAAAGCGGATAATCCTGCAATCCAAACGTATACAAATAGGATATTAAAAAACACAGGTGTTCAATTTATTGTAGTTATGGACATGGATGGAATAAGAAAATCTCATCCAGATCCTCAAAAAATAGGTCGTCATTTCATTGGTGGGGACGAAGGGCCTGCATTGAAAGGAAAAGAACATGTATCGTTAGCAGAAGGAACTTTAGGTATTTCCATGCGAGTGTTTGTACCAATATTTTCTGAAACAGGTGAACAACTTGGAGCAGTGGCCGTTGGTATTTCAGCAGATAATGTAAAAGAGAGAGTTAAGGAAAGTAGACATATCATTTATATTGGTGTCGGAGTTGGAGTATTAGTCGGAATTATAGGAGCAATATTGCTAGCTAGACATATCAAGAAAAGTTTATTCGGTCTTGAGCCGCACAGGATAGCAAAAATTCTTGAAGAAAGAAATACGATGCTACAATCTGTAAAGGAGGGGATCATTGCTGTAGATAAAGAGGCTAGAGTAACGTTAATTAATAATGAAGCAAAACGTCTATTTAAAAAAAGTGGACTTGAAGAAAATTTTATCGGTAAAGATGTTGAGTTGTATATGCCAAATTCACGTATAAAAGAAGTATTGCAAACGGGAGAAGTACAATTAAACGAAGAACAAAATATTTATGGAATTACGATTGTGACGAATCGAGTTCCTTTATATGTAAAAGGAGAAATAGTGGGTGCAATTGCAACATTTCGTGATAAAACAGAGATTAGAAAACTAGCAGAGGAACTAACTGGTATTAGACTATATGCAGAAGCATTACGGGCACAATCTCATGAGTTTATGAATAAGATGCATGTCGTATTAGGGCTTACACATATGAAACAGTATGAAGAATTACAGAGGTATATAAGCGGTATGGTATCAGAGCATCAATATGAAATTGGTGGAGTTATGAAAAGAATAAAAAGTCCAGTATTTGCTGGTTTTTTACTAGGTAAGCTCAGCTATGCTAGAGAGAAAAATATAAAATTAATTATAAGTGAAGATTCTTATATGCCGGAAATAGATGATGAAAGTATTACTCATGAACTTATTACGATTGTCGGAAATTTAATTGATAATGCATTAGAAGCAGTGATGAATTGTGAAAAGAAGCAAGTTGAAATTGAGATACAACATGGGGATATATTAACTATTACAGTACAAGATACGGGAAAAGGTATACAAGAAAAAGAAATAGAGGAATTATTTACGAAAGGTTATTCCACAAAGGGAGATAACCGGGGTTATGGTTTGTATCTTGTAAAAGAAAGTATACAGCGAATAAATGGGGAAATTCATATGCATTCATTAGTAGGAAAGGGAACAACGATAACAATTGAAATACCTAAAGGTAGGGATGAGAGGCAAATATGATTAAAGTTTTAATTGTAGAAGATGACCCGATGGTAGCAATGTTAAATACGCACTATTTAGAGCAAGTAGGAGGGTTTGAACTTGTTCAAGCAGCTAACTCAGTAAAGTCGGCGATAGAAGTATTAGAGACATCACGAGTGGATTTAGTATTACTTGATATTTTTATGCCTGAAGAGACTGGGTTTGAGCTTTTAATGTATATCCGGAACCAAGAAAAAGAAATCGATATAATGATGATTTCAGCTGTACATGATATGGGGAGTATTAAAAAAGCATTACAATATGGAGTTGTAGATTATTTAATTAAACCATTTACATTTGAACGATTTAAAGAGGCATTAACTATATATCGAGAGAAATTTACTTTCATGAAAGAACAACAAAAAATTAGTCAATCGGAATTAGATTCGTTAATTTTACAAAAAGAAAAAAGAGAGCCTACTGTCACTAAAGAGCTTCCGAAAGGGTTAACGAAGCAAACGTTGCAATTAATTTGGCAGAAGATCGAGTCGCTGAATGGAAGAGTGTTTACAACAGATGAAATGGCACAATTAGTTGGAATTTCAAGAGTTTCTATTCGAAAATATGTAATGTTTTTGACTGACATTGGGGTGTTAGAAAACGAAATGATGTACCAACATGTGGGAAGACCTGTAAGTAAATTAAGATGTGTTGATCAAAAGAAAATAGAGTTTTACGTATAAGCGACTTAGTATAAGTCGCTTATACTTTTTTTAATTACAAAATCAATTACAAAACTTACAAAAACTATTTTTACTATTGAAAGCGTTTTAATATTGTTATTAAGAAAACGAGGGGGTGCCATATGGGAATTCAAAAGAATGTGGAAGCGGTATCATTTTCTGAAGGAAATGAAGTACAAAGAGAATCTTTCGCTTCTAAAATTATGAATGTAAAAATCGGTGTTATACCTTTACCGTTATATGTAGTATTGGCTGCTATTATTTATGGGGCATCTGTATATAATAAATTGCCAGCAGATATGATTGGTGGATTTGCAGTTATTATGATCATGGGGATTTTCTTAGGCGATATTGGGATGAGAATTCCAATTTTAAAAAATATCGGCGGTCCAGCAATACTTTCGTTATTTATTCCATCATTACTTGTATTTTTTAACTGGATGAATCCAGCTTCAATGGAAGCTGCGACAATGTTAATGAAAAAATCGAACTTTTTATATCTATATATTTCTTGTTTAGTAGTCGGAAGTATTTTAGGAATGAACCGTAAAGTGTTAGTACAAGGTTTCGTTCGTATGTTTATTCCTTTAGTAGTAGGGACGTTAGCTTCTGTAGCAGTAGGATTATTGGTCGGTTCACTATTTGGATTTGAAATGAAGCAGACATTCTTCTTTATCATCGTACCAATTGTGAGTGGTGGTATCGGGGAAGGAATTTTACCATTGTCGCTAGCTTATAGTGATATTTTAAATGAATCATCAGCAACGTTTGTATCACAGCTTATTCCAGCAGCTATTATTGGAAATATGTTCGCAATTGTAAGTGCAGGGTATATGAAGCGTTTAGGTGAGAAGAAACCGGAGCTTAGTGGTAACGGTGTATTAGTGAAAACGGACAATCAAGCAGAATTATTAAAAGAACAAAATACAGAGAAGCCAATTGACTTCTCATTAATGGGAGCAGGTTTATTAATTGCGTGTACGTTCTTCATCTTCGGAGGATTTGCTTCTAAGTTCATCGGTATTCCTGGGGCAATCATTATGATTTTCTCAGCAGCACTTGTGAAATACTTTAAATTAATGCCAGCGAAAATGGAGCAAGGAGCATTCCATTTATATAAATTTATTTCAAAAAATTTAACTTGGCCTTTAATGGTTGGATTAGGATTGCTATATATTCCGTTAAAAGACGTAGCAGCAGTTCTTTCAGTAGGATATGTTGTTGTGTGTGCATCGGTTGTTCTTACAATGGTAGCATCAGGTTTTCTTGTAGGGAAAGTGATGAAAATGTATCCAGTTGAATCAGCGATTGTAACTGGATGTCATAGCGGTTTAGGTGGAACTGGAGATGTCGCTATTTTATCGGCTTCAAATCGTATGGAATTAATGCCGTTCGCGCAAATTTCTACTCGTTTAGGCGGGGCAGCAATGGTTGTAACAGCGACAATATTATTAAAGATGTTTTCATGATTAAACAAGCTAGCTATATTCATATAGCTAGCTTGTCAAATTAAGGGGAGATTATAAGTATGTTAGCAAATCAAATTAATGAAAGATCATTGTTATTGCATAAAGAGTTAGTAGGGAAAATTGAAATTACAAGTAAAGTGGAGGTAAATTCAGCGGATGATTTAAGCCTGACGTATACACCAGGTGTAGCTGAGTCTTGTAAAGCAATTGCGGCAGATGAAGAAACGGTGTATGACTATACAGCACGTGGTAATATGGTGGCGGTTGTCTCAGATGGAACAGCGGTACTTGGTTTAGGAAACATTGGACCAAAAGCGGCTATGCCTGTTATGGAAGGAAAAAGTATTTTGTTTAAGAAGTTTGCGAATGTAGATGCTTTCCCATTATGTTTAGGCACAACGGATGTAGATGAAATCGTTACCCTTGTAAAAAATTTAGAGCCTACATTTGCAGGGATTAATTTAGAAGATATTGCAGCACCACGTTGTTTTGAAATTGAAAAACGATTAAAAGAAGAAACGAATATTCCTATATTCCATGATGATCAACATGGAACAGCTATTGTCGTTTTAGCAGCTGTTATTAATGCATTAAAAGTTGTTAGCAAACAAATGGATAATGTAAAAATCGTTATTAACGGTGCGGGTTCGGCAGGAATTGCAATTGGAAAATTATTATTAAAGGCTGGTGCAAAGTACATTACATTAGTTAGCTTAGAAGGTATTGTTTGTGAAGGTGAAACATGGATGAACGAAGCGCAAATTGAAGTTTCAAAAAAGACAAATCGTGAACATGTGCGTGGAACGTTAAAAGAAGCGATTCACCAAGCTGATATTTTTATTGGCGTATCTGCTCCTAACGTATTAACGAAAGAACTTGTACAGACGATGAATGAGAAAGCAATTGTGTTTGCGATGGCGAATCCAATTCCAGAAATCTTCCCTGAGGATGCATTAGAGGCTGGGGCAGCTGTAGTAGGAACTGGGCGCTCGGATTATGCGAATCAAGTAAATAATGTATTGGCGTTTCCCGGAATATTCCGCGGTGCGTTAGATGTGCGCGCGACTGATATTACAGAAGAGATGAAATTAGCGGCAGCATATGGGATCGCTAACATCATTACGGACGAAGAACGTAATGCGAATTATGTAATCCCGAATCCATTAGATAAAAGAGTTGTTCCAAGTGTTGCAGAAGCAGTAGCGAAAGCAGCTATTGATTCAGGCGTGGCGCAAATTACGAAAATAACAAGTTATTAATAGCTAAAAGCAGTGCCTAAAAGGCACTGCTTTTTTGAGATAAGAAATCAAAATAATGAAGAAGTGTAGAATTATTTATGTTTCTTCACTATTTATTTAATTCCATTGCAACTTGTTTACCATTTACTAAAACCTCAGTTACTGCTACGATCACTTCTATCATTTTTTTCATCTCTCATCTCTCCTCGTTTCATTTCTTACTTTAAGTATAAGAGAAGAGAGATAATTCAACTATCGAAGTACATGACGTAGAAATTACATTGTTGTAAGAAAGTGGTTTATTTTTGTCACTTTACTCAGCGGTGATTACAAACTGATCATAATATTTTTCATTCACATATATATTTAATAACCATAATCCAGATGAAGGTAGTGACATAGCGAGAGGGAGTTCGCTTGTAGTAGAATCGATTGTATTTGAAGTAGTCCAAGTTTGTTTGGAAGTTTCTTTTTGAAAGAGTACTGGTGTTGGAGTTACAGATCCTTGTTTTAGCGCAATAATAGACAATTTTCCAGTTGGTATTTCAGAATCTAGAAAGTACCACATTATTTCATTTTGTTCATTTGCGATAATAGGACTATCAGCCATTGCGATTTTTTTTTCGATGCCTTTTAAAGGTATTTTTCCGTCTATGAATGAGGGTGCTTCTTCCCAATTTACATCTTTTAAAACACTAAGGTGAAAGAAGGAAGGTGCGTTCACTTGAGTGGATGATGTTGTGACAGCTTCTGTTTTAGGTACTTTTGAATCAGGTTGTGCTTGTGTGCATCCAGTGATGAGGAAGGAGAGAAGTAGCATAGTTCCGATTTTTTTCATGGTGCCACACTCCTAGTTTTTATTGTTAGTGTAATTGTATTTGCTAGAAGGCGGGACAATTCCTTTAAATTATAAAAAGAGGTCGTAAGTTTTGTACGACCTCTTTTGACATTTTTTATCCCGTAAAAGCCCGATTGGTGTAGGTTAATAATCTGTGGGGGGGATGAACAAACCCACACTGATTAAAGTTTCACCTTATATTTGTTCCGTTGTATAGGTTGGTTCGGTTTCTTTTTGAGGCATCGTCAAAAAAATAACGGACAGAACGATACATACGCCGCCTAATAATTGATATGTTCCAAAAGATTCATTTAGCCAAGTGATTGAAACGATGGCAGCTACAAGGGGTTCAATGCTAGATAAAATGCTTGTTTCTGTTGCGGCTAAATATTTCAGACTACCGATATAAAGAAGGAAAGAAAGAGTGCCGCTTATAATGATAAGAATAAGCATAGAAAAAGTTTTTGGTGTAAAGGTTTGTGAAAGCTGACTCCATCCAAACGAACTATTACAAATAAGCAGGGCGATGCCGCCGATTAACATCCCCCAGCCAATTACTATGGTTGTTCCGCATGCTTTAATAAGCGAAGCTGGATGGAGGGTATAAAATGCAAATCCGATTGCTGTTAATAGTCCAAAAATAATAGCTTCTTTAGATAAAACAACATTTTCAATTGAGCCATTTGTAATAATGAAGTATGTCCCTGTTAGCGCAGTTATAATTGCGAATAGTTGCATAGAAGCAGGGAATTTTCTTTGTTCAAATGCAACATACATGGTAATAAGAACAGGACCTAGAAATTGAAATAGCGTTGCTGTGACCGCGTTACTAATATGAACCGTTTCGATAAAGGCGTATTGTGCACCGAGCATGCCGAGAATAGAGAAAATAATAAGTTGTATAGAATATCTAGGGTGTTTCCAAATTTGAAATATGTTTTGTTTCTTTGTAAGTAAGAAAGACAAAATAAATATTCCTGCAAGCAACAAGCGAATTGTTAAAAAATCAATTGAGGATACATTAGTATGCTGAAATAGCCACTGAATCATTGGACCAGATAATCCCCATAATGTAGCCCCTGTAATAATCATAATAAGTCCGATACGTCTACCATTGTTCATTATCATGTTTCTCCTCTCCGGTATTTGATTTTTTATGTGTGACATGATAAAAGGAATTATATATAACTTCTGGTACTGTAAAAAGTATCAGATTTTAGTTTTATTAAGGGGTCAGATATTATGTTAGAATTAACGCCTAATTTAAATGTGAATAGTAAAAAGGCATTATATGTGCAATTGTATGAGTATATAAAAAAAGAAATTAAAGATGGATCGATTGTACCTTTTACGAAATTACCAGCTAAGCGAAAGTTAGCGATACATTTACAAGTAAGTAAAAATACAGTAGAGGCAGCGTACGAACAATTACTTGCAGAAGGTTATATTGAGTCGATATCGAGAAAAGGTTATTTTGTATGCAAGATTGAGCAAATGGTTCATGTAGAGGATTGCGGAGAGAGAATAGAAGAAGTACCGTTTCAGGAGAAGAGTTATAAATTTGACTTTACACAAACAGGAATTGATACAAATGCTTTTCCATTCAATATGTATCGGAAAATTGTAAATGAAGTATGGCAGCCGCATAATAACGAACTTCTCTTTCTAGGACACCCTCAAGGGGAAGCGAGCTTAAGAGAAGAGATTACGAATTATTTGTATGAATCTAGAGGTGTGCGTTGTTCAGCTAGTCAAATTGTATTAGGAGCGGGAACACAAATATTAGTGAAACTATTGTTTCAATTGTTAAAGGGAAGCAATTATGCAGTTGAAAACCCAGGGTATCATAGGAAGATGGTTGTTTTTGAACAGGGAGAAGCAAGAGTCCAAATGTTATCTTTAGATAGAGATGGAATTTGTATTGCAGATTTAGAAAATAGCAATGCGAATGTTGTATTTGTTACACCTTCCCATCAGTTTCCATATGGAATGATTATGCCTATTACGAGAAGGATGCAGCTCTTACAATGGGCAAAGAAAGAAGAGGGCAGGTATATGATTGAAGATGATTATGATAGTGAATTTCGCTATTCTGGAAAGCCTATACCGGCGCTACAAGGGTTAGATACAGAGGGGAAAGTTATTTATATGGGGACGCTATCTAAAGCATTATTGCCATCGCTACGGATGAGCTATATGGTGTTGCCGAAGAAATTAATTAAAAAGTATCAACAGCAATATTTATTTTATACACAAAGTGTTTCAAGAATGGACCAAGAAGTGATTAGAAGATTTTTAAATGAAGGCTATTGGGAAAAACATATTCATAAAATGCGTGTCGTCTACCGAAAGAAGAGAGATCGACTTGTTTTTGAAATAGAGAAGTATTTCTCTAATCGTGTTGAAGTGATAGGAGAAGATTCGGGATTACACATTTTATTAAAAGTGCATAACGGAATGCGGGAAGAAGAATTAATTCAAGAAGCTGCGAAACATAGTATCAAAATATATCCTGTGTCTACGTACTATAAAGACGGTACGGCGCCTGAGAGTGTAGTTTTACTTGGGTTTGCGATATTATCAGAGGAAGAAATTGCGAAAGCGATTCAATTATTACACACGGCATGGTTTACCAGAAAGTAAAAAACATCCTCCAAACATGAGGATGTTTTTTATTATTTATTTTCATCTAAGAATAAGACCATATGCTCTTCGTCCCAATATTGTCCGTTATATTTTAATGAACGTTCTTGTACACCGAATGTTTTAAAACCTAATGATTCATAAAGTTTTTTCGCTCCATCGTTGCCAACAACAACATCAAGCATAACTTGTTCTACTTCTAAAGATTTAGCAAGCTCAAGACATTCTTTAATAAGTGCTTTTCCTGCTCCAAGTCCACGTGCTTTTGGAGATACATATACAGAACCGATTTTAGCTTTATGTTCTTGTTTTACATATGGTTTCGTTTCCAGTGTTGCAACCCCGATTAATTTTCCATCTTTAAATGCACCTAGCGTATAGTTTTCATCTTGTGCTAATTTTTGTGCTTTATATTCAATCGCACACTCTTTATTAATAATATCTTCATAAGAAGAGCTGAATGCTTCAGGGTTTTGCTTTAATCCTTCTACGCGAAGTTCTAAGTAAATTTCTGCTTCGTCTTTTGTTAATACATGGATATCCAATTATATCACCCTCCAAATCTTTGCAAATGTACCTTTATTTTATATTGAAATAAGAATAATTTCAAAAGCTTAGCTTATATGAGCTGTTTTTATGAACAAAATAACACCAGTAGTGTTTACTACTACTGGTGTTTTCACACGCATATTATTCAAAAGGTAGCTCGATTATAAAGTTTGTTCCCGCTCCTAATTGGCTTGTTACTAGAATAGAACCGTTATGCAATTCTACAATTTCCTTTGCAACAGCTAGCCCGATACCTTTTCCGCCTGTAGCTCGTGTTCTAGATTTATCGACACGATAAAAGCGGTCAAAAATATGCGGGATATCTTCTTCAGGAATACCTTCACCTTCATCTTGTACACTTATTGTAAAAGAATCTGTTTCCATGAGTACACGTATCGTAATAGATGTGTTTTCTGGCGAATGTTGATAAGCGTTGTGTAATAAATTTAACATAACTTGTTCCATACGTCTTTCGTCTATACAAACTTCTAAATCATCTTTGCAATATACATGAAGTTGCATTTGCTTATTCGTTAATGTTGTTTTTGTTTTTTCAACCATTCGTTCTAAAAATGGCTGAAGAAGCACTTTTTGTTTTTTTATAACAAATTGGTGTTGTTCTAATTGTACAAGCATAAATAAATCTTGGACGAGATCGGTTACACTATCCGTTTCATCCTCAATGATTTGTAAGTATTCTTCTCGCTCCTCTTTTGTTAAAGAGTCTCTCTTTGCTACCTTTGCATAACCCTTCATATAGGTCAATGGAGTTAATAGTTCATGAGCGACACTAGCGAGAAATTCATTGCGCTCTTTTTTCATATACGTAAGTTCACTCGATAAATCTTCAATTGTTTTTGCTAAACTTCCGAGTTCATCATTCCGTTTAATACCTAATTGAATTGGTTTATTTAATTTTGACATTTTTTCTGTCGCTCTCTTCATTTTTACAAGTGGTTCTGTAATAACGCGTGAAAAAACAAAGACAGAAATTGTTGTTAAAATAATTGTTAAAACGCTAATGATAAGAAATTGGTTCATGAGTTTAAGTAACATATTTTCTAGGAAAGATGTTTTTAATAGCATATATAGCTTTCCTTGAAACTTTGTTGTGTTAAGTGGGCTTACTGTTGTGATGAACTTTGATTTTTTCCAGTTTCTTTCAACGACCAATCCGCCGTCTGGGACAGTTTCTGTTTTACAAGTAAGTTGTTTTTGCATATCTTTTGTTACGGGTTCTGAGGTGGAAATAATTTTGCCGTTATGGTCAGTAATAATGATAGCTATATCGGAGTTAGAAATTGATTCCGATTCAACTAAGTGTGCAGCCTCATTCGTAATATCGAACTCAGGATACACAGGACGTTTAGGATTTTTATTATGTTCAGCGTGTTTCATTTCTTTATAATATTCATCCCGTCTCTCGCGGCTTTTAATTTTTTTACTATAGCGATTACCTTTCTCTAAAAGAGCATCTGTTTCCTCTACAATACGCATTTTTGAAAGGCTTTTATAAAAAGATACGAAAGCAATTGTTTCAATACATAAAGCTAATATTAAAAAGTATGTCCCAATTTTAAGGGAAAGTTTACTCATTTTTTCACCATACCTTATTCATAATAAAGAGTCAGTGGTATACGATTTCCCACTGACCGAAGTAATTATTCACTTTTCCATTTATATCCGACTTTATAGACCGTTTCTAGGTAATCTTCAATTGGAAATCCTTTTTTGCGTAGTTTATCACGGATATTACGAATGTGTGAATCAATTGTTCTATATTCGATATCTGTTTCATAGCCCCAAATTTTTTCGATTAAATCATCTCGGCTATAAGCACGGTTTGTATTTTGCAAAAATAATCCGAGTAACGAAAATTCGATAGGAGTTAATGAGATTTTTTCATCATAAACTGTGACAGTATGTTTCGTTTTATCCCACTCAATACCATTGAAACTAACAAAGCCATCTTTCTTTGTACGGCGTAATATAGCCTCGATTCGTGCGACTAATACATGCTCATCAAATGGTTTTGTAATATAATCATCTGCGCCCATCGTGAGGCCTTTCACCATATCGTAGTTTTGGTTGCGAGCTGTTAACATAATGATAGGAACGTTGGAAATTTGACGAATTTGATAGCAAGTATCCCATCCATCCATACTTGGCATCATAACATCTAATAAAATAATATCGAATTCTTTTTGTTCGATTAATTTTAGTGCTTCAAGGCCAGAGGTAGCTTTCATACAAAAATAGCCGCGAGGGCTTAAGAACAGATCTAATAATCGTAACATACGTTCTTCATCGTCTACTAATAAAATTTTTACCATAATCTTGTGCACCCCAAACTGTTCATTCTACTTGTATAGTTTACATGAAAATAGTCAACTACCCCCACTGAAATGAATCGTTTCAGTGGGGGCTTGAGTTTGAACGCTAGGTCTTTTCGTCCATCGCTAGACAGTTTGACGCTCTAGCATTCATGCCACCTTATGGTAACACCCCAAGTATGTTTTTGGTTGGTACTGGCAACGAATGATTGTTTTCCCACTTGCACCACCCTTTCGAAAAAGAGCAATTCTCCCTTGTGGAAGAAGCCACCACTCAGATGAATCTGGCGTGTGCTACAAGCCCCGACAAGTCGAGTACATATGGATGGTTGACGCACCCACTAAGCTATGCGCGAAGCAACAGCCTTACGTTTTTGCACTTCTAATAGAATCGGCGTTTTCACTTTAAGATTCTCTTTCAATTCTACCACTTTTGATTTGTGCAATGTATTCAGTGCACCATTAATATCAGCGTGGATACATGTTCCTGCTTTACTTTGGTACAGACCACGAGTCATTCGTTTGCCACTAAAGTGATAGTGTGTCCTATCATCCTTAGTCCAAACTGGAACCGGATCTTTATCAAGAAAACTAGCTTTTGAAGTATAGCTTTCTTCTTGTTTGAAAAACCGGATGCCTTCTTTTATACATTTATTCTCAATTGCCGCAATCAGTTTATGAAACGGGATTTGAACAAATTGTTGATTATTCTTTTTTCCCATATCTGATTTTTGTTTCCAACCAGCGTTATAACCTACTACAACCGTATCTACACTACATTCTTTCACTTTTTTAAACAACAAGCCTACAGTTTGTGAAATGTAACCATTTATTTGCCTTTCCCGTTTATGCCAAAGTGCAGCCATTTTGTTCGTTACAACTCGTTTTGAAATTCCGTTTTCAACATTTTTCTGTTGCAGACTACGTATCATTTTATTGAAGTATTGGTTAATGGCTTTTAGTTTTTTACCATCAATTAAAAATGTATCACCTGTATTGGTTACGCAACTTACTAATCTGTCTACACCTAAATCGCAACTCAAAGCGTTATTCGTAGTCGTGGATGTTTTCTTCATTTGAGAAACGTGCATCTCATATGTGTAATGCACCTCAAAGAACCGACCTTTTTGCTTCGGTACAAGCTCAATGTAGGAGATTTTTTTATGTCTTAAGTTTTTCGGCATACGTATTTTAATGGAACCGAATTTTTTTCTGAATGCAACACTCATCGGAATCAGCCAATACCCGTTATCATCCACTTTTGGCACTTGATAGATTTCAATGATTCGTTTGTCAGTTGAATGAGAATAATTCGGAAAATTAGGACGCCCTGTGAATGCTTCAGGATTTTTCTTCCACGTTTCCAATGCCTTAAAAAAGCTCTTCACTTCTGCATATAAGGCTCTACGAATAGCCTGCACAGAGTTTGATTGCACGCCCCAGTAGTTCATATCGGCTTGCATGGCGGTATCTACTTCTTTTACAGTAGCCATTTTATTATGGTTCAAATAACTTTGTTTCATCGTGTACAATCCAACATTTCGCAATGCTTTTGAACTATGTGACATGCGTTGCAGTAAGCGGAATTCTTTTGCAGTCAGACTAGCTCGTCCGATATTTTGTTTCTGCGTGAATCGTTGCATGTTTTCTCTTTTCTTTTGTTTGCGTAATACTTTCACTGCTTTCTTTTTAACCATTGTTTTCACCACCTTTCTCAGAGAGTTCATTAAAACTATTTCTTCCCTAAGATAATATTTGAAATGAAACGGAACAAAATGTGAATATAGTCTTCATCGTAATTCCTTTTGGCTCAAGTAACCGAATGATTATCATTATTCAATTTCGTTGTTTTACGATCTATACCCTCCTTATCTAAGAGTAGATTGTATCGTAAGACAAAAAGAAACAAAAAAGTTCAGCCTTATTGACTGACGGCAATTCATCTCCACCTGAATTGTTGGGTTTCACCCGTAACACAAATCAGATGGAGTCTTCTTGCCGAAAAGGATAAAAACTCTTTTTATGTGATTGAATGGAGGGCTGATTTTTTCGCTCAGAGTAATTGACATAAAAAATGCACTAGTTTTGCACAACTATTTTTTATAATAGAAAACGTAGCGACACAAAATACCCTATGTTGCGACATAACGTCATGTCATTTTATTTATAAAATGACAATTCCATTCTATTGTGTATGTGAGATAGAGAGGGTTTTCGTATTCACCTCGCATCGGATAAGAAAAATTTCCTATCTCACACTTTTTTTAAAAGGAGATCATACACATGAATCCAAAAGAAGAAATTTCAAAAAAAGAAAAGCAAGATCGTAATACGGTTGTCATGTGTGTTGCCGTATCTATGGTTATTATTATAAGTTGCGTAAATAAAATTTTAGGGATTTTATAAAATAAAAAAGCTGATTGCTTCTTAAGAAGCAATCAGCTTTTTTCATTATTAGGGGAGTATTCCTATATGATAAACCAAGGTAAAATTGCTAAACCAGAAGTTACAATTGCTGTAGTAAATATTAAAAGAACAGCTCGTTTGTTTTGTTTCATGTCACATTCTCCTCTACATATCAATTGAATGCTATACGTTCATTTTGTGATTGGTGCTTTACTAATTAAAGTTTCACTTTATATTTTTAGTATAATGAATGGTAAGGATTGGTACGATCGATAAAGGTGACATGAAGATTACATTGTTGTAATGCAAAAAAACATCTTTCTTATTAAGAAAGATGTTTTTGGAAAACTACCCCGTAAAAGCCCGATTGGTTCAGCTAATACTCAGTGGGGGATGGAAAAATCCCCCACTGAGTAAAGTTTCACTTTATATTGAAGTATTAATCATTTAAGAACAGAACCATATGTTCCTCGTCCCAATATTGACCGTTATGTTTTAATGAACGTTCTTGTACGCCGTAAGTTTGGAAACCTAATGATTCATATAATTTTTTGGCACCAGCGTTACCAACTACAACATCGAGCATAAGTTGTTCTACATGTAATTTATCGGCGTTTTCAATAATGGCTTTAATGAGAGCTCGTCCTGCTCCGAGACCACGTGCTTTTGGAGAAACAAAAACGGAGCCAATTTTTGCTTTATGTTCTTGTTTAATAAATGGTTTTGTTTCTAAAGTAGCGATACCAATTAAATCATTATCTTTGAAGACACCTAGAGTATACTTATCCGGATTGCTTAATCGTTTAGCCATAGCAGCTACAGGATCCTCATGTTTCAAAACATCTTCATAAGAAGAGCTAAAAGCTTCCGGATTTTTCGTTAAACCTTCCATACAAACTTTTAAATATATTTCTGCGTCCTCTGTTGTTAATAAGCGAATTTCCATAGTTGTAACCTCCCTGGTGGATTTCAAATAAATCCATTACTTTTATAAGATTGAGTATATGTTTTGTTAGTATTCTCTTTTAATTTGTAAAAGAATGAAAAGATATATGCTACAATGTTTTGTTTTAATTATGTAATGAAATTATATATTAACTTTGTTAACTATTCAAGTGTTTAATATGTTACATTTTTATAACTAAAATAAATCCTCGATTGAGGATTTATTTTTTAAACATTGGATTGATAGCCATCAATTCGTTTTGGATGTGTGTAAATATTACAAGATTCATTTCTAATAAACCCTACGACTGTAATGCCTAAATCATGGGCAAGTTGCAATGCCAGTTTTGTTGGAGCGGATTTAGATAGAACAATTTCACATCCGATTTTTGAAACTTTGAGTAAAATTTCGGATGAAATACGTCCGCTAAATGCGATGATTTTTCCTTTAATGGATATATCGTTACGCAAACAATGACCATATATTTTATCTAATGCATTATGTCTTCCAATATCCATTCTTGATAGGAGGATATTGTTTCGATCACATAGCGCGGTATTGTGAACACCGCCAGTTTGGCGAAATGTAGTAGAAGATTGTTGCAAGGTATTCATTAAATGAAAGCATTCTTCAGGAGTAATTTTTACATGTATATCATGTAAGTCTTTTGCTTTTGCTGCGTCGTTTACGAAAATAAAACCTTGTCTACCTTTTCCGCAGCAAGAAGTGATGTATCGTTTATTATATAAAGTTTGATAGAGCGGATTCACTTTTGATGATTTTACATGGACAATTCCGTTATCTTTTTGAACCCATAGTTCTTCAACATCTTTATAGGAAGAAATAATCCCCTCAGAAATTAAAAAACCAATTACCATATCTTCAATATAATTTGGTGTGCATACGACTGTTACATATTCTTCACCATTCAATTTAATAGTAATAGGAGATTCTGTGACAATCTCATCAAGTTGTTTTGAAAATGTACCAGATTGATAACGTACAATTGTATAAGTCTCTTGCGTAGGCCCCATATTTAATTCCCCTTTTATATGTATTTCTCTCCCACATTTATCATAAAACAATGGAAAAAATAAAAACACCTATTAACAAGAAGATCACAGATTATTTTGGTTATTATTGTATATGTACGATATAATAGAACTGTAGAATAGTGATATTTTCAAGCTTTCGTAGTTATACCTTATAACATCTAGAATCGACTTCATAAGAAAGTATTTGGGTAGAGCGTTTCAAAAATATGTACAGTAATGCGATTTTGAAAACGGATTCATAATTGTGTTGTACAGTTGGTTGTAAGGAGAGGGGAAACTATGGCAGAACAGACAGTCCGTGTAACCGTCGATGGTAAAGAATTTTCTGCATCAGGTGAAAAGACGATACTACAATTATTTAACGAGAGTAATTTGGAACATCCTCAAATTTGTCATGTACCAGAAGTAGATCCAATTCAAACTTGTGATACGTGTATTGTAGAAGTAAATGGAAAGTTATTGCGTGCTTGTTCAACGAAATTAGAGAACGGTATGCATATCGAAAGACAGTCCCAGCGTGCAAAAGAGGCACAGACTGAGGCAATGGATCGAATATTAGAGAATCATCTATTGTATTGTACCGTTTGTGATAACAATAATGGTAACTGTAAAGTCCATAATACAGTACATATGATGGGAATTGAGGAACAGAAATATCCGTATGAGCCAAAAGTAAGTGCGTGTGAAGTGGATATGTCACATCCATTTTATCGATATGATCCAAATCAATGTATTGCTTGTGGGCAGTGTGTAGAAGTATGTCAAAACTTACAAGTGAATGAAACTATATCAATTGATTGGAGCTTAGACCGTCCACGTGTTATATGGGACAATGGTGTAAGTATAAATGACTCATCTTGTGTAAGTTGTGGGCAGTGTGTAACAGTATGTCCATGTAATGCGTTAATGGAAAAAACAATGCTGGGTGAAGCTGGATTCATGACAGGATTGAAACCGGATGTGTTAGATCCGATGATTGATTTTGTAAAGGATGTAGAGCCGGGATATAGTAGTATTTTAGCAGTTTCAGAAGTAGAGGCTGCGATGCGTAAGACGAAAGTGAATAAAACAAAAACAGTTTGTACATTTTGTGGTGTAGGTTGTTCATTTGAAGTATGGACGAAAGACCGCCACATTTTGAAAGTGCAGCCTGTTTCAGATGCGCCGGTTAACGGTATTTCCACATGTGTAAAAGGCAAATTTGGATGGGATTTTGTAAACAGTGAAGATCGTATTACAAAGCCATTAATTCGCCAAGGAGATATGTTTGTTGAAGCTTCATGGGAAGAGGCTCTGGAAGTTGTTGCATCCAATATGCAGCATATTAAATCAGAATATGGAAGTGATGCATTTGGGTTTATTTCTTCTTCGAAAGTAACGAATGAAGAAAATTATCTTATGCAAAAACTAGCCCGTCAAATATATGGAACGAATAATGTAGACAACTGTTCCCGTTATTGTCAATCTCCAGCAACAGACGGTTTATTTAAAACTGTCGGTATGGGCGGGGATGCTGGAACAGTGAAAGATATTGCGGAAGCAGGCCTTGTCATTATCGTTGGAGCAAATCCAACAGAAGGACATCCTGTACTTGCAACGCGTGTAAAACGTGCTCATAAATTACATGACCAAAAATTAATTGTGGCAGACCTTCGTAAACATGAAATGGCAGAGCGTGCGGATTTATTCATTCATCCGCGCCAAGGAACTGATTACGTATGGCTCGCTGGTATTACGAAATATATTATTGATCAAGATTGGCACGATAAAAAGTTCATAGCTGAAAATGTGAAGAATTTTGATGAATATAGCAAAATGGTAGAAAAGTATACGCTTGATTATACAGAAGAAATTACGGGGATTTCGAAAGAAAATCTGAAAGAAATGGCTCGTATGGTATATGAAGCAGATGGTACTTGTGTACTTTGGGGAATGGGTGTAACTCAAAATACTGGAGGAAGTACAACTTCAGCAGCAATTTCAAATCTATTGCTTGTTACGGGTAACTATCGTCGTCCTGGTGCAGGAGCATATCCATTACGCGGACATAATAACGTACAAGGCGCTTGTGATATGGCAACATTACCAAACTGGCTTCCAGGTTACCAAGCAGTTTCAGATGATGCGCTCCGTGCGAAATTTGAAAAAGCATACGGTACTACAATTCCGAAAGCACCAGGCTTAAATAATATTGCAATGTTACTGGCGGCAGATGAAGGGAAACTGCGTGGTATGTATGTTATGGGTGAAGAAATGGCTTTAGTAGATTCGAATGCCAACCATGTACAACATATTTTAGCGAATTTAGATTTCCTTGTTGTTCAAGATATGTTCTTATCGAAAACAGCTCGTTTTGCTGATGTTATTTTACCGGCAGCACCAAGCTTAGAAAAAGAGGGAACATTTACGAATACAGAGCGCCGTATTCAAAGATTATATGAAGTATTGAAGCCGCTTGGTGATTCAAAGCCAGACTGGTGGATTTTACAAAAAGTAGCTCGTGCACTTGGCGGGGACTGGAATTATGAAAGTCCAAGTGAAATCATGGATGAAATCGCATCGCTTGCACCTTTATATTCTCAGGCAACATACGATCGTTTAGAAGGATGGAATAGTTTATGTTGGGGTAGCCATGATGGCAGTGATACACCGCTATTATATGTGGACGGATTTAACTTCCCGGATAAACTAGCTCGTCTATCATTAGATGAATGGGTACCACCAGTTGTAGCACCAGATGAGTATGATTTACTTTTAAATAATGGTCGTATGTTAGAACATTTCCATGAAGGGAATATGACGAATAAATCGGCTGGTATTTTATCTAAAGTATCTGAAGTGTTCGTTGAAATCTCGCCTGAACTTGCCCTAGAGCGCAATGTGAAAGATGGTGGTCTTGTAGAATTAGCATCACCATTTGGGAAAATTAAAGTACAGGCACTTGTTACAGATCGTGTAACGGGGAAAGAGCTATATTTACCGATGCATGCAACGGTAAATGAAGAGGCAATCAATATTTTAACTGGAACGGCGACAGATCTTTATACATGTACACCAGCGTACAAACAAACGATGGTAAAGATGCGTGTACTACGTGAAAAAGGGAATCGTCCGTTACCATCTTCAAACCCGAGAGATAAAAAGCGTAATCCGCAAAACGGTGTTGAAATCGAGCAAAAATGGCAAAGAAAACAATACGTATCACTTGTGGACTAGGGGGCGGAGATAGTGGCGAAAGAAATTACTGTAATTAAAAAGAAAGTTGTAACAGAGGAAGAACAGAAACAGCAAGTAGCAGATGAACTTCTAAATGAGCTATCTAATAATCGTGAAGCAGTAGAAGAAACGATGCAGCTTTTAGCACAGTTGCAGAAGGCTGGTATATTAGATGCGGCAATTAGTTTACTTGCTGCGAAGGAAGATGTTTCAAAAATCGCTGTGGAGCAATTAAATCGTGAACCCGTTAAAAATGCGTTAAATAATATGATGGGGGCAGGAGAAGCGTTATCTTCAGTTGACCCAGAAATAACGAAGCAAATTACGTCAAGTTTAGTTACAGGATTGCAATTTGCAACAGATGAATTAAATTGTGGTAAAAAAACAAAAGTGATGGATTTCTTTAAAGTATTAAAAGATCCAGATATCAATAGAGCTATTACATTCGGTTTTAGCTTCTTGAAAGCATTTGGACAAGGGCTAGAGAAAAAATAGAATAAATGAAAAAGTGATGGGAAGTAGCCATCACTTTTTTCATTATATGTATAAGAGTGTTCATGTTAAGCGGAATATATTATTATTAAAAAGATGGATTAGAACTGGAAATATGGAATCCATCTCAAATACCGTTTTAGAATTTGGAGGAGTATATGCAACACCGTAAAAAACTATCTATACCAGGAGTAATGAGACATTCCTTTCAAACAGTTAAATTTGCTTTTTGGAATGTATTAACTTTTCAACTTGCTTATAAATTATTAGCAGCGATTGTGTTTGTTCCACTATTTGGAATCATTTTTAATAAATTATTGTATTTTGGTGGTTATGCAAATGCGACAAATGATGAATTATTAGCGTTTTTAAAGACGCCTTATGGCATCTTAGCAATCGTAATTTTGTCATTGTTAGCACTGTTTCTTATCTTTACAGAATTTGCGGTGCTTATTATTATTTCGTATTTCGCTCATAAAAGACAGAAGGTGAAATTACGTCCGATTTTATATAAAACGGTAACGTATTTACCTACTCTTTTCACATATTGCTTACCAGGATTTATTTTATATGCTGTCGTATTGTTGCCTCTTTTAAATATGGGATATGAAACGGCATTAATCCCGCAAATTCAAATTCCTAACTTCATTACAGGAGAACTGTTTAAGACAACGATGGGACAAGTTGGTTATTACACGTTCTTTGCTGTAGTCGCGTATATAAATCTTCGATGGATTTTCGTTCTACCTATTGTTGTTTTAGAGCAAAAATCATTTCGCGTGGCAGCACGTAAAAGTGCAACTTTAGTAAAGGAAAGCTTTTTTAAAGTACTGCTCTTTTTAGTAGGATTTTTTATTTCAATTGGAATTGTATATGTCGTATTTTTGGGAATATATTTATTGTGCCTATGGGGTGTTTATGAATTTACAAATCCGAAAGGAACATTTGCATTATTAGCAGAATCAACGATTTCTGTATTTTTAACGAGTACATTGTATTTATTTAGTTTTATCGTGACGCCATTTTATATTATGGCGATTACGCGATTATACTTACAAAAGGTACCGGTTGAAGATGTTTTATTAGAAGAAGGATTAGATTATTCGAAAACGAAAGCAGATAAATGTTTCTTCCAAAAACATCGTTGGAAATTTATTGGCGTATATATTGTGGGGATTATTACTGCTGGAATGGTTGTTGCCTTCATTGTAACGTTTATTTCAAATTCGTATAAAGAACCAATTATTATGGCGCACCGCGGGTATATATCAAAAGGCGTAGAAAATACGAAAGAAGCTGTGCAAGGTGCTATTGATGCAAAAGCAGACTACGCTGAAATAGATGTATTACAAACGAAAGACGGTGAACTAGCGGTTATACATGATTTGAAGCTGAAGCGTCTTGCCAATGCCAATGTGCATGTGTCAGATTTAACGATGGCTGAGTTAAGGCAGCTTACCCTTAGTCAAGATGGACTTTCAGGACAAATAAGTACACTTGATGCAATCATTAAGCTAGCAAATGGCAAAATCAAACTTAATATAGAAGTGAAGCTTCATGGGGGCGAAAAAGATTTTGTAAACAAAGTCTTAAAAACGATTAAAGATAATGAATTTGAGAAGCAATGTGTAATTCAAACGTTACACTATCCACTTATTAAAGAGTTTAAACGTGCAAATCCAGATATAAAAGTAGGGTATATATTGTATGCAAGTAGAGCTAACTTAAAGAATGTGAAGGCTGACTTTTACGTAGCAGAAGAATATATGTTAAATAAGAAATTAGTAAAAGAAGCAAGGAAGTTAAACAAACCAATTTACGTATGGACAGTAAATGATATGGAAAATTTAAAGGCATATTATAAGTTAAACGTAGATGGTATCATAACCGATTATCCTGAAGATGCACGTGAAACAATTAAGATGTTAAAAGAGCAAGAAGCGGAAGAAAGTGATCTGTTTGATAAAATTACTGAAACGACAGATGATTTATTTTCTAAGTTATTTATAAGTTACCCAGCTGCTAGCTAAATGCTAGCAGCTGTTTTTTTGTGAAAAGAATATATCTCTAAAGTATTGAGTAAAGTAATAACTGTATATGTATACGTTATCGCTTAGGTTTCTTACATTGTTACATTATTGTCAAATAATAAATGATTGCTGTTTATTTTGAAATAGTATAATAAAAATAGAGTGAAAGATAATGGAATGACACAAAACCCCTAATAGAATCAATGTTTTATATATTTACACTATTCTAAATATAAAAACTTTAGGAAAATGGTATGTTAGCGTTTTCATAACTTTTAAGTTATGCTAGAATAAGGACATAAGTTATTAATTATTACAAAAAGAAAAAAGAATCTCTTTTTTCTGTTAATTATAAGGGGGCATTTCATTATGCGTATTGGGGTACCAGCAGAAATTAAAAATAACGAAAACCGTGTGGCAATGACACCAGCAGGTGTTGTACATTTAATTCGTAACAATCACGAAGTATTCATTCAAAAGGGTGCAGGTTTAGGATCTGGTTTCACAGACGCTCAGTATGTTGAAGCGGGAGCAAAAATTGTTGATACAGCTGAAGAAGCTTGGAACATGGAAATGGTTATGAAAGTTAAGGAACCAATTGAAAGCGAATACAAACACTTCAGTGAAGGCTTAATCTTGTTCACATACTTACACTTAGCTCCAGAGCCAGAATTAACAAAAGCTTTAATCGAGAAAAAAGTTGTTTCTATCGCATATGAAACAGTACAATTAGAAAACCGTTCATTACCATTACTTGCACCTATGAGTGAAGTAGCTGGTCGTATGGCTGCACAAATTGGTGCACAATTCCTTGAGAAAAACAAAGGCGGTAAAGGTATCTTACTTGCAGGTGTTCCAGGGGTTAAACGTGGTAAAGTAACAATCATCGGTGGTGGACAAGCTGGTACAAATGCTGCTAAAATTGCAGTTGGACTAGGTGCGGATGTAACAATCATCGACTTAAGCGCAGAACGTCTTCGTCAATTAGATGACATTTTCGGAAACCAAGTAAAAACTTTAATGTCTAATCCTTACAATATTGCAGAAGCTGTTAAAGAGTCTGATCTTGTAATCGGTGCAGTATTAATCCCAGGTGCAAAAGCTCCAAAACTTGTAACAGAAGAAATGATTAAATCAATGGAACCAGGTTCTGTTGTTGTAGATATCGCGATTGACCAAGGTGGTATTTTCGAAACAACTGACCGTATTACAACTCATGATAACCCAACTTACGAAAAACACGGCGTTGTTCATTATGCAGTTGCAAACATGCCAGGTGCGGTTCCACGTACATCAACTCTTGCATTAACAAACGTAACAGTACCATATGCAGTACAAATTGCTAACAAAGGCTACAAAGAAGCTTGCCTAGGTAACTCTGCATTACTAAAAGGTATTAACACATTAGATGGCTATGTAACATTCGAAGCAGTTGCAGAAGCTCACGGTGTAGAGTACAAAGGTGCTAAAGAATTATTAGAAGCAAAGACAGTATCTTGCTAATAGAAGCATTATACAAAACAAAATCGAACAATATATAAAACAACATGATAAGAGCTAAGAGTGAAGATCTCTTAGCTCTTCTTGGCAAAAGGGGGCATACATCGTGGCCAACCTATTTAAAAAGAAATCCGTTACGCAATTGTTAGGGGAAAGTAAAAGTAAAACTTTGACGAAAACGCTAGGGGCATTTGACCTAACAATGCTAGGGATTGGTGCGATAATTGGTACAGGAGTTCTAGTATTAACTGGATTAGTAGCAGCAAGAGATGCTGGTCCAGCAGTTATTTTTTCATTTATGATTGCAGCAATTGTTTGTGGATTTGCAGCATTATGTTATGCAGAAGTTGCATCTACACTTCCTGTTTCAGGTAGTGTGTACACATATTCGTATGCAACAATTGGTGAGTTTGTTGCTCATTTAATGGGATGGACATTGTTATCCGTATATGTCGTAACGACTGCCGCAGTAGCTGGCGGATGGACGGGTTATTTCAATAATTTAGTGAGTGGGCTGGGACTTGAAATTCCGAAAGCGTTGCTAACGATTCCAGCGCAAGGTGGTATGGTAAACTTACCAGCAGTTATTGTTACGTTAGTGATAACTTGGTTATTATCACGAGGTACGAAAGAAAGTAAGCGTGTGAATAACATAATGGTATTAATTAAAATTGGTATTGTTGTTTTATTCATTGCAGTTGGTGTATTCTACGTGAAACCAGAAAACTGGATACCATTTGCACCTTACGGTTTAAGTGGAGTGTTCGCAGGGGGAGCAGCAGTATTCTTTGCTTTCTTAGGATTTGATGCATTAGCAACTTCTGCTGAAGAAGTAAAAAATCCGCAACGTGATCTACCAATTGGTATTATTGCTTCGTTAGTTATTTGTACAATTATTTATGTTGTAGTTTGTCTCGTTATGACAGGTATGGTTTCTTATAAGGAATTAGATGTACCTGAAGCTATGGCGTATGTGTTAGAAGTTGTAGGACAAGATAAAGTGGCTGGTGTAATTGCAATTGGAGCTGTAATTGGTATTATGGCTGTAATTTTCGCTTACATTTATGCGACAACACGTGTATTCTTCGCAATGAGCCGTGATGGTTTATTACCAAAATCTTTTGCGAAAATTAACAAGAAGACTGAAGCGCCAACATTTTCAGTTTGGTTAACAGGAATTGGTAGTGCTTTAATTGCTGGATTTATCGATTTAAAAGAATTGTCGAATTTAGCGAATATTGGAGCGTTATTAACATTCGCCATGGTTGGTGTAACTGTTATCATTCTTCGTAAAACGCATCCGAAATTACAACGTGGATTTATGGTACCACTTGTACCGATCTTACCGATTATTTCAATTGCATGTTGTCTATTCTTAATGGTAAATTTACCGTTAACAACATGGATATACTTTGGTATTTGGTTAGCAATTGGAGTAGTTGTATACTTTGTTTATTCGAAAAAACATAGTCATTTAAAAGACGATAGCAGTTCGCAGGATAATTTAGATCAAGCTAATTAAAGGGATATAACACAGTAAGCCTTGTGCGTCTAGGGAGCGCGCAAGGCTTTTTCTTTTGTTGAAATAAAGGGAACATATATTACTTTGTTGAATTTTTATGTCGGAATATGAAAAAAAGGGGTGTGCGACTTGTGCATCCTTTTTTGTATGAGAATATAGAGGATGCGGAAAATATGTATATGCCTTATTAAAATGTTCATAAAAAAATTCAGATTTCATTGACACATATGAGCAGGTGCTCATATAATAAGAGTATAAAATATATGAATGATTGTTCATATGTTCAATTAAAGAGGTGAGCTATAATGGCTGGAAATAAAGTAGAAACACCACAAGAGACATGTTCTCAAACGATAATTCATGAAGAAGTTGTTGAGCAAGTAAAACAAACAATTCCAACTGATGAAAGTTTAAGTAAAGTAGCAGAACTATTTAAAGTATTAGGTGACCGTACACGTACGAGAATATTACATGCGCTATTTGAAGCTGAGATGTGCGTTTGTGATTTAGCTTATTTATTAGGAATGACACAATCATCTATTTCGCATCAGCTTCGTGTGTTAAAGCAAGCGAAACTTGTAAAGAATCGTAAAGAAGGAAAGGTTGTTTATTATTCGTTAGCTGATCAGCACGTAATTCATATCTTCGAGCAAGCGTTTGAGCACGTAAACGAAGAAGAATAAAAAGAACGCGAGGAGGGAGAACGATGGCTGAAGCATTAGTGAAAAAGAAATTGATGTTAGAAGGTTTAGATTGTGCGAACTGTGCAATGAAAATTGAAAAAGGTGTTGGGAATATAGAAGGAGTAAATTCTTGCTCTGTAAACTTCGCAACAAAGACAATGATCTTAGAAACAGCACAAAATAAAGAAAACGAAGTTGTTACGGAAGCAAAACAACTCGTTACAAAATTAGAACCGCATATTAAAGTGCAAGAAGAACAAAAAAATAAAATTGCTAAAGAAGTATTTATATTAGAAGGTTTAGATTGCGCGAACTGTGCAATGAAAATTGAAAATAAAGTTAAGGAAATGCCAGCTGTCTCAGAAGCAACTGTTGATTTCGTATCGAAGAAACTACGAGTAGAAGTTGCGAATAAAAGAGAACTAGAAGCGACTGTAGCAAATATAACAAATGTCGTTCAAAAGTTAGAGCCAGATGTGAAAGTTGTTCGTGAAGAGAAGAACGGTCATGACCACGGACATAGTCACGATCATGGTGAAGCAAATGTGAAAAAGATGGTAGGGAGATTAGTGGTTGGCGGAATTTTGACGGCAATTGCTGCATTAGCGGGCTTACCACAAATGGTAACAATTCCGTTATTCGTCCTTGCTTATTTATTAATAGGTGGAGATATCGTTTGGAGAGCGGTAAAAAACATAACTCGTGGCCAAGTATTTGATGAAAACTTCTTAATGGCAATTGCAACTGTAGGAGCTTTTGCAATTCAGCAATATTCAGAAGCTGTAGCAGTAATGCTATTTTATCAAGTAGGAGAACTATTCCAAAGCATTGCGGTAAACCGCTCTCGAAAATCAATTACTTCATTAATGGATATTCGTCCTGATTATGCGAATGTAAAGGTTGGAAATGAAACGAAACAAGTATCACCAGAAGATGTACAAATTGGCGATTATATTATCGTTAAGCCAGGTGAGAAAGTACCATTAGACGGAAAAGTAATTGAAGGAACATCAATGGTAGATACTTCAGCATTAACTGGTGAATCTGTACCACGTGAAGTTGAAGTTGGAAATGATGTATTAAGTGGCTTTGTGAACCAAAACGGCGTGTTGACAATTGAAGTTACAAAAGAATTTGGTGAATCAACTGTATCGAAAATTTTAGATTTAGTTCAAAATGCAAGCAGTAAAAAAGCACCAACAGAAAACTTTATTACGAAGTTTGCGCGTTACTACACTCCAGTTGTAGTTATTACAGCGGCGATCATGGCGTTTATTCCACCGCTTATTTTAGAAGGGGCTACATTCTCTGAGTGGATTTATAGAGCTTTAGTGTTCTTAGTAATCTCTTGTCCATGTGCGTTAGTTGTATCCATTCCTCTTGGATTCTTTGGAGGTATCGGTGGTGCATCTAAAAGTGGTGTGTTAGTAAAAGGTAGTAACTATTTAGAAGCTTTAAATGATGTAAAATATATTGTTTTTGACAAAACAGGAACATTAACAAAAGGTGTTTTCAAAGTTACAAAAATGGAACCGAGCGAAGGTACTACAAGCGAAGAGTTATTAGAGTATGCGGCATTTGCTGAAGTGTATTCTAACCATCCAATTGCCCAATCTATTCGAAAGGCATATGGAAAATCAATTGATGAAAAAATAATCGATGATTATAACGAAATTTCTGGTCACGGTACAGTCGTAAAAGTACAAGGAAAAGAAATTTTTGCAGGTAATGCAAAATTAATGAGAAAAGAAAATATTGAATTTAAACAACCAGAAACAGTAGGTACATTAGTTCACGTTGCTATAGATGGAAAATATGCAGGTTATATTGTTATTTCTGATGAGGTAAAAGAGGATTCGAAACAAGCGATTCAAAAGTTAAAAGAACTAGGTATTAAAAAGACAGTAATGTTAACTGGTGATGCAAAAACAGTTGGTGAAGCTGTCGGTAAAGAATTAGGCTTAGATGAAGTTCATGCGGAATTACTACCGCAACAAAAAGTAGAAGAGATTGAAAAAATTGATGCAGCGAAGCATGGAAAAGAAAAAATTGCATTCGTTGGTGACGGTATTAACGATACACCAGTATTAGCCCGTGCAGACGTTGGTATTGCGATGGGTGGTTTAGGATCAGATGCAGCAATTGAAGCGGCAGACATCGTTATTATGACTGATGAGCCTTCAAAAATTGCGACAGCTGTAAAAATTGCAAAACGCACAAGAAGTATAGTGTGGCAAAATATCATCTTTGCTTTAGGTGTAAAAGGGATCGTTCTATTACTTGGTGCCTTTGGTATTGCAACAATGTGGGAAGCTGTTTTCTCAGATGTTGGTGTGACACTACTTGCAGTGTTAAATGCAATGCGTGTATTACGAGTGAAAGATTTATAAAAAAGAGGACGCAACCTGCGTCCTCTTTTTTATTGGTTATTTTGTTGAAATTGATTTAATAAAATAATATCAAATATTATTTTACTTTTAAATAATATGATATTAAAATTTGCAAATAAAAAACATTCGTCGTATTATTTTAATATATTTTTTACAAATATCCATATAGTATTGAAAAAACAGAGAAGGAGAAACTTCTCTGTTTACTTTTGTATGTTTTTTTCAACTTGTTCTCGAACAGTTTGAATGTAATTCATTTTATGATCCCAACATTCTTGGCTTAAATCGACAGGATACTCTTCGGGATTTAAAGTTCGCATGTATTCTTCCCAAAATAGAGCGAGACTCTGTTCATTATATTGCTGAATATCTAATATACTTGGTAGTTCATATGTTCTTTCACCGTTAACGAAAATGTCTTTATGGAGTTCACGGGCTTCAAAGTTTGTTACGAATTTACTTATATATGTGTGAACTGGATGGAACATTTTTAAGCGCTCTTCTTTTCCAGGTTCTTCAGAATCTAACGCAATATAATCGCCTTCTGCATGATCGTTAACCCGATTGATAATACGATAAATTCGTTTCAGTCCTGGAGTGGTAATTTTTTCAGGATTAGATGAAATTTTAATCGTATCATTTAATTTTCCGTCAGTATCTTCAATCGCAACTAGTTTGTAAACAGCCCCTAATGCAGGTTGCTCAAAGGACGTAATTAATTTTGTCCCAACACCCCATACGTCAATTTTTGCCCCTTGAGATTTAAGGTGCATAATTGTGTATTCATCTAAATCGCTAGAAGCGATAATTTTTGTATTTGTAAACCCTGATTCATCTAGTAGTTTTCGTGCCTTTTTCGATAAATAAGCCATATCACCACTATCAAGACGTATACCATAGAAATCAATACGATCCCCAAATTCTTTTGCAACACGAATTGCATTTGGAACACCAGATTTCAATGTGTCATATGTATCAACGAGAAAGACGCACTTCTTATGAGTTTCAGCGTATTTCTTAAACGCGACGTATTCATCGCGATATGCTTGAACGAAAGAGTGAGCGTGTGTGCCAGCTACAGGGATCCCAAAGCGTTTCCCAGCACGAACATTGCTTGTAGAGGAGAAACCACCAATAAAGGCAGCACGCGTCCCCCAAAGGGCAGCGTCGAACTCGTGGGCACGTCTTGTGCCGAACTCTAAAAGCTCATCATTATTTGCAGCATGTTTCATACGGGCTGCTTTTGTTGCAATTAATGTTTGGTAATTCACAATATTTAAGAGAGCGGTTTCAATAATTTGTGCTTCACCCAGTGGTGCATCAACGCGTAATAAAGGCTCGTTATTAAATACAACTTCACCTTCTTGCATACTACGAATCGTCCCAGTGAATTTCATATTTTGTAAATAATGAAGGAATTCTTCTTCAAATTGTAATTCTGCTAAATAAGCGATATCGCTTTCAGTAAAGCTGAAATTTTCTATGTACTCTACAATTTTCTCAAGGCCAGCAAAAACAGCGTAGCCGTTCTCAAATGGAAGCTTTCGAAAGTATAAATCAAACACGGAACGGCGATTATGAATACCATCTTTCCAATATGTATAAGCCATGTTGATTTGATATAGGTCTGTATGTAAGGCATAACTATCGTCTTTATAATGAGTCATCGCGAGAACACCTCCATAATTTGGTTATAGTATACCAATTTTTCACCATTCGTAGCAAAGAAGAGATATTGAAGTGAAGTCAAGAGAGAAAAAAATGAAATTATGCATATTTTTTAGAAAATTTATATTTATCAATTTATATTTCTCCAAATTTTATGTATTATTAGAGTAATGGGGTAATGAGAATGGAGGAGGACAATGCAACAAACATTAGAAAAAATAGGCAAACAAGTCTTTTACAAACGGCTTCAGCAAAAAATGACACAAGAAGAATTATGTCAGGGCATTTGTTCTGTCTCATACTTAAGTAAGATTGAAAATGGAAAGATCGAAGCATCAGAAGAAATTCTACAATTGCTCTGCACAAGACTGGAAATTGCCGTGACGGATTTGAGAGATGTAGAAGAAGATGTGAAGGGGAAGCTGGATGAATGGTTGAATGCACTAGTTCATTTGGACAAGCAACAAGTAGAACGTATATATGAAGAGTTGCAAGGTGAAATGAAGCATGTGTTGGATTTTGAAATTATAAATTATTATAAACTGCTGTATACACGTTATTTAATTATGAAAAGGGATTTTCCTGCACTCGAAGAAGAATTAGATAAGTTGAAGAAGGTATATAAAAAATATTCTCCATTTCAGAAGTTATTATATATGTATAGTAGAGGGTTATTGTGCTGTTTACAGTATAGATGGAAGGATGGGCTAGATTACTTATTAAAAACAGAAGTAATGGCCAAGGAACAAGGGTATCATGAAACAGGCTTGTATTATAATATAGCGCTTGCATATACTCATTTAGATATTCATCATCTTGCGATTCATTTTGTAAATATGGCATTAGAAGGATTTCGTAGTGAATATAAGTTTAGAAACATAATTAATTGCCAAATCCTTATTGCGGTAAGTTATACAGAAAAAGGTCAGTATGAAGAAGCTTTAAAAATGTATGAAAGTATATTGAGAGAGGCCACATCTTTTGCTGATAAGGATGTACTATTAGCTATTACTTTAAGTAATATGGGAAGTATCTATTATAAAAAAGGAAAATATCAGCAAGCGAAAAAATATTATTTAGATAGTCTACAACTTCAAAAACAAATAGATTTAAACTATTTAGATACAATATATGAAATGGCATTAGTATGCATTAAATTAGAAGAGTTGGATGAGGCAAGGGCATTAATTGATAAGGGAATTGATGCAGCAAAACAAGAAGAGAGATTTAATGCAAAATTATACTTGCTTTTAATGCTTAGATATAAATATTTTGAAGAAGCAAAAGATTATAAATTATTTTTGGAAAATGAGGCTATCCCGTTGTATAAATCTGCAGGAAATAAAATAGAATTAAAGAAAGTATACGTTGAACTAGCAGAACATTTTTCAAATTTATCCAGATTTGAAGAAAGTAATCGATATTATAGGTTAGTTATTGATTTGATGAATGATAATAAGGAGGAATAAAAATGAAAAAGATGGTATTTGGAGTATTAGCATTTATAGTGACTCTTACAGTTGCTGGAGGAATACATCAGTATAGCAGTAAACCTGATATTGTTGGTCAACAAGCTAAAACTGTTGAACAAGTTAATTCATAATAATCCCCCTTTCCAACCGGAAAGGGGTTTTTCAATATTTGTTCCTCAAAATTCTACAAAACTTGAGAAAATAATTATTTGAATTTTTAGTATATTAATAGTGAAAACATAATGCTAATATGAAACTACTCTTTTTCAAAAAATAATTTATTAGGGGGAAGGTTCATGAAAAAGAAAAGTTTAGCGTTAGTGTTAGCGACAGGAATGGCAGTTACAACGTTTGGAGGGACAGGCTCTGCATTTGCAGATTCTAAAAATGTGCTCTCTACGAAGAAGTACAATGAGACAGTACAGTCACCGGAGTTTGTTTCTGGGGATTTAACTGGAGCAACTGGTAAGAAAGCAGAATCTGTTGTGTTTGATTACTTAAACGCAGCAAAAGGTGATTATAAGTTAGGGGAAAAGAGTGCGCAAGATTCTTTCAAAGTGAAACAAGCGAAGAAAGATGCTGTAACTGATTCAACAGTATTACGTTTACAACAAGTATACGAAGGAGTACCTGTATGGGGTTCTACGCAAGTAGCTCACGTAAGTAAAGATGGTTCTTTAAAAGTATTGTCTGGAACAGTTGCACCTGATTTAGACAAAAAAGAAAAGTTGAAAAATAAAAATAAGATCGAAGGCGCAAAAGCAATTGAAATTGCGCAAAAAGATTTAGGTGTTACACCTAAATATGAGGTAGAACCAAAAGCGGACTTATATGTATATCAAAATGGTGAAGAAACAACATATGCATACGTTGTAAATTTAAACTTCTTAGAGCCGAGCCCAGGAAACTACTACTATTTCATTGAAGCAGGTAGCGGTAAAGTATTAAATAAATATAATAAGCTTGATCATGTAGCAAATGAAGATAAATCACCAGTTAAGCAAGAGGCACCTAAACAGGAAGCGAAACCAGCTGTAAAGCCTGTAACAGGAACAAATGCAGTGGGTACTGGTAAAGGTGTATTAGGAGATACGAAATCGCTTAATACAACGTTATCTGCATCATCTTACTATTTACAAGATAATACGCGCGGAGCAACGATTTTCACATATGATGCGAAAAACCGCTCAACATTACCAGGAACATTATGGGTAGATGCAGATAATGTTTTCAATGCAGCGTATGATGCAGCAGCAGTAGATGCTCATTACTATGCAGGTAAAACATATGATTACTATAAAGCTACATTTAATAGAAACTCTATTAATGATGCAGGAGCACCATTAAAATCAACAGTTCATTACGGAAGTAAGTATAATAATGCATTCTGGAACGGCTCACAAATGGTATACGGAGATGGTGATGGTGTAACGTTCACTTCATTATCTGGTGGTATTGATGTAATTGGTCACGAATTAACGCATGCTGTTACAGAGTATAGCTCAGATTTAATTTATCAAAATGAATCAGGAGCATTAAATGAAGCTATTTCAGATGTTTTTGGTACATTAGTAGAGTATTATGATAACCGTAACCCAGATTGGGAAATTGGGGAAGATATTTATACGCCTGGCAAAGCAGGAGATGCGCTTCGCTCTATGAGTGATCCAACGAAATATGGTGATCCAGACCACTATTCTAAGCGTTACACTGGTACTAGTGATAACGGTGGGGTTCATACAAACAGTGGTATCATTAACAAACAAGCTTATTTATTAGCAAATGGTGGTACGCATTCGGGTGTAACTGTAACGGGCATTGGTAAAGATAAGTTAGGTGCAATTTATTACCGTGCAAACACACAATATTTCACGCAATCTACTACATTTAGCCAAGCTCGTGCTGGTGCAGTGCAAGCGGCAGCTGATTTATATGGTGCGACTTCTGCGGAAGTAGCAGCAGTTAAGCAATCATTTAGTGCTGTTGGTATTAACTAAGGATTTAAAGGATAGCTATTAATAAAATACTTCAAAAATAAAGAAGGAGCATAGGCTCCTTCTTTATTTTTTTCTCCATTTTTTCCACAAATAAAACAATCCAATAGCGCCTGCGATTGTTACAATCCACTTCGCTTCATTTGTTCCGTTCATAACATGATATGCCGAATATACTTCAATCAATAAGGCCGGTATTTTACCTATTGTACTGGCAATACTGAAGGAGAGTAATGACATTTTCCCTAGAGCTGCAAATAAAGTCACGATACTTGATGGGATGAAAGGTATCAATCGAAACGATAGAACGAGTAGAAAGGCCTCTATACCTTCTACATAAAGAAGACGCTCTACCTTTGGGTACTTATTTACTTTATCGTGAGTGAACTTTTGAAGGCCTATGCGATAAATATAAAACGAGATAATAGCCCCTAAGGCCTCACCTGCGATCGAAATGATTGTGCCATTTGTTACACCGAAGAGCTGTATATTAATGGCGGTTAAAAAGATGCTAGGAATAACACCTAAAAGACTAATGATGATGTTAATTAAGATACTAAGTGGAATTGCGATTGAATAGTATTCTGTTAAGAAATTTTGAATCGTTTCAGCCATTGTTTAAAATCCTTTATCTTTTTTTGCATTACACCATATTTCGTTTGTATAGGCAAGGGTAAATTTACATAATGTAGAAAAACGTTGATAAGAAGGGGGCTTTATACCTTATATGGGTATTAGGTATATAAAAATGGGGGTATTTTAAAATATTTTTTAAAACACTATAAAAACCTTTGTATAAAAGAGTTTTATAGTTATGTTATCAGTGTTTTAATCTGGGAAATAATCATAAAATATAGGGGGTATATATTATAAAAGTCGAAAAATAGAGGGTTGATGAAATTGCGCGGGTAAATATGGAAAAATAGATGAAAAAAATGAAAACTGATAGATTTTTTCGTTGTGAAATTGACTTTTAGTGAAGTTGCGATAATAATCATGAAAGAGGTGATATGATGAAACGAATAAGTAGTCTTTTCTTGAGTGGTTTATTGGCACTAATGCTGATCTTAAGTGGATGTGCAGGAAAAGAACAAAAAACAGAGAAACAAACAGGGAATCAATCGACATCAGTAGAAAAAATTAGTGATAATATTTTAGATGAAATGGAAGGGCCACCTAAAAATGGTCATACGATTGAAAGACATGTAGGCAAATCAGAAGAAGATTTGAAGAATCGCTTGAAGACAGATAAAGTATCAGCAGCAAGTACATACTATGACAAGGAAATAGCAACGAAAGCTGTAAAAGATAGTTTGAAGCAGCATGATAAGGAAATTCAAGACTGGTTAAAAAATTCTAAAGAGGCTCGTCTCGTATTAAATACAACACATTCATTCCCGGTTGGAAAAACGGTAATAAAGAAAAATATGAGTTTAAAAGACAAGTTGGTAAAAACTGTTACTGTTTTAGCAAGAGATAAGTCAGGAGAATTAGGGTTTAAGATTATTACTTCTTATCCATCTGATAAATAAGAAGGGGGAGTACATTATGTATACGACATTACAATACTTTCTTAAATCGTACTGTACGTTAAGTATTCATGAGGATGAAATAGTAAGCGTGATGGAAGAGTTTATTGAACAAGAAGACGAAGAAATTGTTTTGAAATTACGTGATGAATTAATAAATATGAAGAAAAAGAACGCGTGGGAAGAGGCGTGTGTATTAGCTGCGAAGCAAGGCAATCGTATGTGGTCTTTAGAAGAAACGAAAGACCATCTTGAAACTTTTTTACTATTACTGCAAAAGAAAAAGGCGTGATATAATCACGCCTTTTTCTTTATGCTATTCGGTGGATATTAGCTATTCTTTTGGAGCGCTTTTATATACGCTTTTTGAAATTTGTCCATTTGATATTACTTCCCCGTTTTGTGTTACTTTTTTATACGTAACCGCTGTGATTTTATCACTAGTCCTACTAATTACTTGAGAAGAAACTTCAACATTTTTACCAGTATTTGTACCGAAAATGCGTGTAGTAATACTACCTCCATTTGAAAATGCTTGAATATAAATATGATTGCCCGTATTATTTTTAAATTTTAAATCTGGACCATAATCTGCTACTGCTGCATCTTGCCCAAGTGGTAAATAATTTACCGGCATAGAATGATTGCTTCGAGAAACAATGCCTAAATCTGCCCTTAAAGCTGCGCTGTATAATGTACTACTGACTTGGCAAACTCCTCCGCCTGCACTTTGTATTACTTTACCTTGTGAATATACTGCTGCAGATTTGTAACCATGTGCAGCATCAGTTACGCCAACGCGGCCGTTAAAACTAAACGTTTCATCAGGTGCGACAATAACCCCACTTAAAGTATTGGCTGACTTATTTACGTTAAATGATTGATTTCCGTTACGGCCGGCCATTGGAGTAGAATATTCAGCGATGACTTCTTTAATCCCCATTTTCTGTATGTCTTCTGTAGAGCGTTCTGGTTTTATGAATGTGACTGGCAATGTAACATCTGATTTACCGGTAGTAATAGCTTCGTTTGTTAAACCGTTTAGTTTCCCTTTATCAATTTTTTCTCCGTTTTGGCTTTGACTAACATTTACTGTTGAGCCTTCAATACTGAATTCTGCATTAATAGGATTTTTTAATGTTTCATTATATTTATCTTTTATAAAGGTTTCATAAGCTGTTGCATTTAATTGTGGTGTTAATTTATAGTCACGTTTTAATTCACCGTTTTCAGCTTGCTTACGCATTTTGTAACGATTCATTACGTTTCCTTCTTGTTCTTTAAAGATTTTGTCAATAATATCTTTCTCTTTATAATTTATCCCTAAATCTTTCCATGTGTAAGTTTGTTTTTCGTTTTGGAATATGTAGGTAAGGGATTTTTGATCTAATTCAGTTACCTTTTGATTAATAATTGCTTGAATATCTTTCTTATTTTTTCCATCGAGAGAAATACCTTCAAATGTAGTATTCGGTAATGCAGTAGTATCTAATTGATTATTTAATTTGGAGACATATTGATATCCCCCGACACCGCCTACACAAAGTAATATGCCCCCAGCAATTGCAGAACCGATCAGTATTTTACTTAGCTTCATTTATTTCCCCCCAGAAATTTATGTATAAATATATGTATTACATTTTTTGTATAAAAATGATGAAAATAACATTATGTACGTACTAGTATACTATTATTTTCACTGTGTGTGTAATGTTTTCATAAAAAATGTTACACCGCTGTAATAATTGTCACTTCTTGTCACAATGTGTATGAAAAATATGTTGAAAAATATAATAAAAAGGCTGTCTAGAGAAATCTAGCAGCCTTTTTATTATAATTTTTTATGCTCATTTTTATTCGTAACACCGAGATGTTCTTGTAGTTTTGTCGAAATATTATTGACGCTTTTTTCATTTGGAACGTAATAATAAATACCGCCTATATATTTATCTGTACCTTCTACTTGCATTTTTTCCATCTTTAAATTTGAATCCATTGAATTTTTTGTAATTGTCATCATATCATCAAAAGTTAAATTGGTTTTTAAGTCTTTATCGACAGCGTCTAGTAGGCCTCCGATTTTATTAATGGAATTAAGAGATAGTGCCTTTTCAGCAATGGCCTCTAATACAAGCTGTTGGCGTTGACCACGCATATAATCACTATCGATATGACGAGTTCTAGCCAGTGCCAGTGCCTCTTCTCCATTTAAATGTTGACGTCCTTTTTTTAGATGAATTGCATCTGCTTCATCTTTACTATTTTGCTCTGTGAACTCAACTGGAACGTCTACAGTAATACCACCAAGGGAATCAACAATTTTAATAAATGATTTAAAGTTGAATTTTACATAGTAGTCAACTGGAACATCTAAAAAGTTCTCTACCGTATCAATTGTGCTGTCTACACCACCGAATACGTGCGCATGTGTGATTTTATCGTATTTATCACGTGATTTAATGTAGACGCGTGAGTCACGTGGAATGCTTACAAGTTTAACGGATTTATCGTTTTTATTAATTGTTGCAAGTAATAACGCATCTGTTCGAGTTGCTTTTCCATAACCTTTTTCCCTAATATCACTTTCATCAACACCCATAATTAGTACAGAAATGTTGTCGGTCATAGGTTTAACAGCTTTTTCACGTTTACTGGACTTATCTCCTCGACCTAGTTCAGCATAAGCATTATTTAAGACGGACTTTGCTTTACTGTATATATGGAAGGAGTAGCCTCCTGCTCCAAGTGCTACAATTAGTAATGGAATAAGAAGGAACCAAAGTAGGCGTTTTTTCTTTGAGCGTCCTTTTCTGGCTCGCGTATTGTTGTTCGGGTCGGATTTCATCATTTTTTCTCCTTTAAAACTATCGAAGTATATACATTTAGAAGTGTATTCAAACACATAAAAAATATTTTACGCTAAATAAAAGCGATTGTACATGTATAAAAAATAGATGTCTTGATTATTTATCCCGCATTAACGGGCAGTAAAACTCCCACCTCAAAGTCCAGCGAACGCAAGGAAGTTAGGTGGGAGTTAACTGCCCGTAAAAGCCCGATTGGTGAAGGCTAATACTCAGAGGGGGATAGCCCCTCTGAGTAAAGTTTCACTTTATAAGACATCTATTCGTTATTGTATACAAAAGATAGGGATAAGAAAATGATAAAATTTTACCTAATTACAACATAATGCTTACGATAATTGCGGATAAAATGCTAACGAGAGTAGCTCCATATAGTAATTTAAGGCCAAACCTCGCAACAACGTTTCCTTGTTCTTCGTTTAGTCCTTTTACCGCACCTGAAATAATACCAATGGAAGAAAAATTGGCAAAAGACACAAGGAAAACAGAAATAATCCCAACTGTACGGGGAGAAAGGCTATTAGAAATTTTACTAAGGTCCATCATTGCGACAAATTCATTCGTTACAAGCTTCGTTGCCATAATGCTGCCAGCTGCGACAATTTCAGAACTTGGTACACCGATAAGGAATGCGATAGGCGCAAATACATAGCCGATTAATTGTTGGAACGTAATACCGAATATAATGAGGAACAGGTCATTAATACAACTAATTAATGCGACAAATCCGATGAGCATAGCGCCGACAACAATGGCTACACGAAAACCATCAAGAATGTATTCTCCAAGCATTTCAAAAAAGCTTTGTTTTTCACCTTTGATTTCTAAAATATCTTCGTCATCTTTAACGTCGTAAGGGTTAATGATGAGTACGATAATAAAACCGCTAAATAAATTGAGAACGAGTGCAGTTACTACATATTTAGGTTCAATCATTGTCATATAGGCACCTACGATAGACATAGATACGGTTGACATAGCAGAGGCACAAAGTGTATAAAGACGGTGTTTTGGAATTTGAGCTAATTGCTTTTTCACTGTAATAAAAACTTCTGATTGACCGACAATGGCAGAGGCAATAGCATTGTAAGATTCTAATTTCCCAAGACCATTTATTTTACTAAGAAAGTACCCGATCCAATGAATAAAAAATGGTAGTATTTTGAAATGTTGTAATATACCAATTAAAACAGAAATAAAGACGATTGGTAATAATACAGTAAGGAAAAATGGCATTTCACCTTTATTTGCAATACCACCAAATACGAAATTTATTCCATCAGCAGCATACTCGAGTAGCTTTGTAAACAGACTGGAAATGACACGAATAAGTATGAGACCGATTTCTGTATTTAATAATAGGTAGGTTAAAATTAACTGTATAATAAGCATGATGAAAATTGGTTTAAACTTAATATGTTTCTTATTGTTGCTAGCAATATAAGCGAGTAAGAAAACAACAATTAGTCCGACGAAAAAAGTAATGAATTTCATGATAAGCCCCCTAAAAGAGATATTCTGCTATATATGTTTTTCATTTCAAGGGAGAATATGCATCTTTGGTAAAGAAAGGAATAGAGAGAGTATGAATATATGTAGAGTGCATCACGTTGCAATTATTTGTTCGAATTATGAGAGGTCAAAGAATTTTTATACTAGAATATTAGGGTTTAAAGAGATAAATGAAGTATATAGAAAGGAACGAGATTCTTATAAATTAGATTTATGTGTAGGAGAAGAGTATCAAATCGAATTATTTTCATTTCCAAATCCGCCTGAGCACAAAAGTTGTCCAGAAGCAGCCGGTCTTAGACATTTAGCATTTGCTGTTACAAATATAGAAGAAGCTGTGAAGCATTTAAACCAATGTGGTGTTAAGACAGAACCAATCCGTATTGATGAAATAACGGGGAAGAAATTCGTCTTTTTCCAAGACCCTGATGGTTTACCTTTAGAATTGTATGAGGTTTGAAAATTGGTGGATTTTATATAGAGTTGCTTTCCAATAATTGAAGAAACTAAAGTGAAACTTCTTTTTAAAAGGAGGTGTAACTTTAGCTAAGAGAGCTAAAGAGCATATGTGGATATTTTAAAATTATTGATGGTAGTCATTCTTATTGGGTTAACAGCATTTTTTGTGGCTGTTGAATTTGCAATTATTAAGGTACGTAGCAGTCGTATTGATCAACTCGTTAGTGAAAAAAGACGAGGTGCACTGGCAGCTAAAAAGGTAACTTCAAATTTAGACGAGTATTTATCGGCCTGTCAGCTAGGTATTACAATTACTGCTTTAGGGCTCGGGTGGTTAGGGGAACCAACTATTAAACATTTACTCGAGCCGTTGTTTTTAAAATTACAATTCTCACCTGCAATTTCCAGTACAGTTTCATTTATTATTGCCTTTGCAGTAATTACATTTTTACATGTTGTCATTGGGGAACTTGCTCCAAAGACATTTGCTATACAAAAAGCAGAACAAGTTAGCTTATTGTTATCGAAACCACTTATTTATTTTTACCGAGTTATGTACCCGTTTATTTGGGCTTTAAATGGTTCAGCGAGGGTTGTAACTGGTTTATTCGGATTACATCCAGCTTCTGAACATGAAGTAGCTCATTCAGAAGAAGAATTAAGGTTAATCTTATCTGAGAGCTATGAGAGCGGAGAGATTAACCAAAGGGAATTTAAATATGTAAATAATATTTTTGAATTTGATAATAGAGTAGCAAAAGAAATTATGGTACCTCGTACGGAAGTTGTAGGCTTATATGAGGACGAACCATTTGAAACACATATTAAAGTCATCGCACAAGAAAAGTACACGAGATATCCTGTATTTGGTGAAGATAAAGATGAAATTATTGGGATGGTAAATGTAAAAGATTTATTTATTCGTTATATGGATGGTAATCGGGACGAGGAGTGCTCAATTATGCCATATACAAGGCCAGTTATTGAAGTGCTAGAAAATATTCCAATTCATGATTTACTGTTACAAATGCAAAGAAAACACATTCCATTAGCTGTATTATATGATGAATATGGTGGTACAGCAGGGATTGTTACACTAGAAGATATTTTAGAAGAAATTGTTGGAGAAATTCGAGATGAATACGATGAAGATGAGAATCCACCTATAGAGCATGTAAGTGAAGGATATAAAATCGTAGAGGGAAAAGTGCTTATTAGTGAAGTAAATGATTTGCTTGGCATACATTTAATTGCTGATGATGTAGATACAATTGGTGGCTGGATTATGGTACAAAAACAAATCGTTGCTGAAGGAGATGTTATTGAGAAACACGGTTTTTATTTTAAAGTCCTTGAAAAGGATATGCATCAAATTAAACGAGTGGAAATAAGGAAAGTAGAAGAATGATTTTCTATAAACTTTAATAAAAAGGATATACAGAAAAATAAATGTTTGCGCTTTCAAAAAAGGTGCTATATAGTGAAGGTGGATACTGAAAAATTCTTCTGAATGATACTCGTGTTTTTAGAGGGCGGATTTTTTGGATAAGGATTTAGAATGAAAAAGTATAGGTGATAAAAATGATAGCAACGAAGGATATACGTATAGAAAAAGATTTTTTAGGTGAAAAAGAAGTACCAAGTGCAGCTTATTATGGTGTACAAACATTACGTGCCGTAGAAAACTTCCCAATTACAGGATACCGCATTCATCCATCACTCATTACAGCAATGGCAATTGTGAAAAAAGCAGCGGCACTTGCGAATATAGATACTGGTTATTTAGCTAAAGACATTGGACATGAAATTGCAGAAGCAGCGCAAGAAATTGTTGATGGAAAGTTTCATGATCAATTTATCGTGGATCCTATTCAAGGTGGAGCCGGAACTTCTATTAATATGAATACAAATGAAGTAATTGCGAATAGAGCGTTAGAGCGTATGGGATATGAAAAAGGGGAATATGCGAAAATTAGCCCAAACACTCATGTGAACATGGCCCAATCAACGAACGATGCGTTTCCAACAGGGATTCATATTGCAACTCTTATGATGTTAGAAGAGCTTCTTATTACAATGGAAGAACTTCATTCTGCTTTTCGTAAAAAAGCAAAAGAGTTTGATCACGTTATTAAAATGGGACGCACACATTTACAAGATGCAGTTCCAATTCGCCTTGGACAAGAATTTGAAGCGTATAGCCGAGTGCTTGAGCGTGATATAAAAAGAATTAAACAGTCTCGTCAACATTTATATGAAGTGAATATGGGGGCGACAGCTGTTGGTACAGGATTAAATGCAAATCCTACGTATATTGAACAAGTGGTAAAACATTTAAGAACGTTTAGTGGATTCCCACTTGTTGGTGCAGAGCATTTAGTTGATGCAACGCAAAATACAGATGCATACACAGAAGTATCTGCAGCGCTTAAAGTATGTATGATGAACATGTCTAAAATTGCAAACGATCTTCGTATTATGGCGTCTGGTCCACGTGTTGGGTTAGCTGAAATTCAATTGCCAGCACGTCAGCCAGGTTCATCCATTATGCCAGGAAAAGTAAATCCAGTTATGGCAGAAGTAATTAACCAAGTCGCATTCCAAGTAATCGGAAACGATCATACAATTTGCTTAGCATCAGAAGCAGGACAATTAGAGTTAAACGTAATGGAGCCTGTGCTTGTATTTAATTTAATTCAATCTATAAGCATTATGAATAATGGATTCCGTGTATTCCGTGAATATTGTATTGAAGGAATTACAGCAAATGAAGAATTGCTGAAGCAATATGTTGAGAAAAGTGTTGGAATTATTACAGCAGTTAATCCTCAGATTGGTTATGAAGCAGCATCTCGTATTGCACGTGAAGCAATTGAAACAGGAAAATCTGTTAGGGAGTTATGTTTAGAACATGGTGTACTGACAGAAGAGGAATTGGATATTATTTTAGATCCATTCGAAATGACTCACCCTGAAATTGCTGGAGCTTCTTTATTAAAAAATAAAAAAATATAATGTGAAAAACACCGATCCATTTGGATCGGTGTTTTATTTTTAAAAGATATTAAACACAGCGTTTAATTGAAGTAAGCTAATAACAGCTAAGAAGATTAAACTGTATTTCATTGCTGTTTTAAATAGAGCAGATTCTTTACCAACTAGTCCAACTGCGGCACAAGCAACTGCTACAGATTGTGGTGAAACCATTTTTGCCATTGTACCACCTACCACGTTTAAGGCAACGAGTGTAGAAGGAACGATGTTTAATTGGTCTGCTGTTACTGCTTGCAGTGGTGCGAATAAAGAACCACTTGAAACTACTGAACCTGTAATGAATACGCCAATCCATCCTAAGATTGGAGAAAGAATTGGGAATGCATTACCAGTAGATGAGAATGCAAGTCCAAGTGTAGATGACATACCAGAGTAGTTCTCTACGTAAGCTAAAGCGATAACGCTACAAATTGTATATACTGGAGCTTTTAATTCTTTCATTGTTTCAATCATTAATTCTTTAACCATTTTACCTTTTACGCGGTAAACGATAAGTGAAACGATAATTGCTAGTACAATCGCAGTAGTTGTAGAAGAAAATACATCAAATTTGAAAACAGCTGCGAAAGGTGTATCAGCTTTTGTAATTGGTGTAGTTTTCATAACAGCATTATGAAGACCAGGGAACTGAATGTTAAATACTAAGTTTGCTAACGCACCATCTGGAGCAAATAAAGCTTTAATTGGTTTTAAATTAAAGATTGTTACAAATGCAGTTAAGAATACGAATGGAGACCAAGCATATAAAATTTGATTGAATGTATGTGATACTTTAGTTTCTTGTTTTTCTTCTTTAGTAGAAGATTTTGGTTGCCAAACACGTAAGAATAATGCAAGAGCAATCATACTTACAACGGCTGCGAAAATATTAGTAAGTTCTGCACCTAAGAAGTAAGTTACAGCGAATTGAGTAATAGCGAAAGAAACACCACTTACAAGAATACCTTGCCAAGTTTCTTTAATACCTTTAACTCCATCGACCATTGAAACAAGTAAGAAAGGTAAGATAATACTAATGAAAGGTAAAATAAGAACAGTTTGACGACCAATTGTTAATGCGTCAAGTTCAGTTAATTGTGCCGGTACTGTAACTGGAATACCCATAGCACCCATAGCACCACCAGCAATATTAGCTACTAAACAAATACCTGCTGCTTTTAATGGATTAAAGCCCATACCCACAAGTAGTGCAGCTGTAATAGCAACTGGAACCCCTAGACCAGCTGCGCCTTCTAAGAAAGCACCGAAAGAATAAGCAATTAATAATACTTGTAAACGTTGATCATTTGTAATGCTTGAAATACTATCGCGAATAATATTGAACTGCTCTGTTTTAACAGTTAATTTGTAAAGGAAAATTGCGGCGATAACGATAGTACAAATTGGATAAAATCCAGATAAAACACCGAATCCAGCAGATGCTACAGCTACTGTTGCTGGCATTTTATAAACAAATATTGCAAGAATAATAGCGACAATCACACTGTAAAGACCAGCGATATAACTTTTCATTTTCAGTCCCATTAAACAAATGATGAAGCAGAAAATTGGAAGTGCTGCGATTAGTGCAGATAACCAAATATTGTTTAATGGATCATAAATTTGTGTCCAAGTACTCATAATAATGACAACTCCTATCTATTATATGTGAAGAAATTCACATTATTTGTGAAACTATTCACAATCAACTTACATGCTTAGTATATTCTCCTTCAACACTATTGTCAACGTAAAAAAGTATAATTATTCCATAATAGTGTTAAAAGAAAAGCTTTGTTCATAAAGTAGACAAAAAACACACTCAAATGAATTTAAGTGTGCTGTATAAATTATTTGCATATTATTTTGCTTATTCAGATGGCATGTTCCCTATAGGTGTATATTAGATGCCGTCTCTTATCCCGCATTAACGGGCAGTAAGACCCACACCTCAAAATTCAGCGGAAGCAAAGAAGTTAGGTGGGGATCGGGCTGCCAGTAAACGCCCGGTTGGTGAGGGCTGATAATCAGTGGGGATGAACAAAAACCCTACTGATTAAAGTTTGATATATGCACTTATCTGTCCTGTTTGATTTAGTGAGAGAGGAACGGTGAGTGGATTTAATAGGAAGTTTTTCACAACAATTCAACCGCTTGCAATACGAATAAAAAATAAGAAACAAATTTTTAATACCATATCATCTCTTTTTACTGAAAATTCCTTTTAGCGTAACAAAGAGGTTAAGTATAGTTCAACTACATTACGATAGGTTATCAATTATAGACGATATTTTACAATACCGTTACTGTGCATTTCAATGAGGTGAAAATATAACAAAAAGCCTGATAAAACAACGTTTGTAAGCAAAGTATTCGTAGGCCATTATTTTGCTTTTTCGTTATATCATATAGTATAATATTCAAAATCAGCAAGGATTTTTTCCTGAATTTTTGCTGATGAAGATGGAAAAAATTTTCGGCTTTATAGGTTGATAAAGTTATGTCGTAACAGGAAATATAAGAACAGATATATAAATAAATAAAAAGAACATAAAAACGCAAATAAAAACGAAAATGAGGGGAACTTTATGAACCAAAATCAATTCGAATGTCGTATTTCAGAAGAAGATGTACAAATGTTAAGAGCGTTAGCTCACCCACTTCGCCTACGTCTAGTAATGGAACTTATGCAAAGAGGAACATGTAATGTAACACAACTACAGGAAGTGTTAGAAATTCCGCAATCAACGGTTTCACAACATTTAACGAAGTTAAAGCAAAATAAAGTAGTGCGCTTTGAAAGACGAGGATTAGAAGTGTATTATCAAATCCATAATGATAAAGTAAGTGCGGTAGTAAAAACATTATTTTCTTAAAATTTGAATATTATGGAAAAAGACGTGTAGAATATACGTCTTTTTTTATTTGTCAGAAAGGTAGCGAGAGAGTAAATATTAGCATGTGAGGTAGAAATGACTATTAATCAATATGCTGCCTTACCGAATATATTCTAAAAGGAAAAGAAAAAATAGAAAGGAGTGTAGTAAGCAAAAGGAGGGATAGTAGTATGGATGTGAAACGTGTGAAACAAATCTTATCTTCTTCAAGTAGAATTGACGTTACATATGAGGGCGTACCAGTATGGATTGAGAGCTGTGATGAGCAGAAGGGGAGTGCTCAAGTGTATGATGTATCTAATCCTGGTGAGAGCGTTCATGTGGACGTGACAGCTTTAGAGGAGAAATAATAAAAAAGACGCTTCTAATTTTAGAAGCGTCTTTTTGTTATTCCATCATATGTGCAATTTTCTTAGAGAACATAAGAAGTACTAATCCCAGTACAATTACGATAATACCGATGCTTGCGAATACTTCTAAATATCCTAAAGATTGAGTGAAAGCGGCTAATTGTCCTGCTAATAAGTTTGCGAAGCCAGTACCAGCTAACCATACACCCATTAATAATGATGCTAGTTTAACAGGAGCGATTGCACTTACCATAGATAATCCGATTGGTGATAAGAATAACTCACCGATTGTGTGGAACATGTAAGTGAATACAATGAATAGTAAGTTTGCTTTCATTGTAATGTTACCTTCATCGCTACCAGTTTTTAAAACAGCTAAAGTTAGAACTAAATATCCAATCCCTAGTAAAATCATACCTAATGCCATTTTTGTTGGGATTTTCAAATCACCATTTTTTGTTTTTGAAAGCTTAATCCATAACGCAGAAACAGGTAATGCTAGTAAGATAATGAATAGTGGGTTTACAGATTGGAACCAAGGTGTTGGAATTGTAAATCCACCAATTGTACGATCTACGAACTTATCTGTGTAAAGTGTTAAAGAGCTACCAGCTTGTTCAAATCCTGCCCAGAAGAATACAACGAAACAAGTTAAAATTAAAATTGCAACAGTACGTTTTTTCTCTTGTGGTGTTAAAGGTTTTTTCTCAACAGCTTTTGCATTTTGTTCTTTAGATTTTTTACCCACAACTGTTGTTCCAGCTGATCCTAAGTAACGAGGTGCTAATAAGTTAAATGCAATTTGTCCAATAATCATACCGATACAAGCTGTTAAGAAACCGTATCTATAATCTGCGAAGTAACCGCAAATGAATGGAGCGATAAGAGCTCCTAAGTTAATCCCCATGTAGAAGATAGTGAAGGCACTATCACGACGAGAATCGTTGTCACTATATAATTGACCTAATAAAGTCGAAATATTCGGTTTGAAGAATCCGTTACCGATAACTAATAATCCTAATCCTAAAAATAGTCCAGTTTTCGTATTCATTGAAAATAGTACGAAGTTACCAATTGCCATGATGATACCACCAATAGTAATGGCATGTCGCTTCGTAATGAAATGGTCAGTTAACCAACCACCAATAATAGGTGTGAAATATACAAGCATTGTGAAAATACCGTAAATTTGAACTGCAACTGCTTTATCAAATCCTAAACCGCCGCTTACTAAGCTCGTTGTTAAATAAAGAACTAATAAGCCACGCATTCCGTAATAACTAAATCTTTCCCATGCCTCTGTAAAGAACAACAAGTATAACCCTGGTGGATGTTTTTTTGGTGATTGTTGCTCTCCAGCTTTGTCTAATTTTAAAGCTGCATCCATGTTTGTTTCCCCCTAATCCTGTATAACGGATATTTATGTAATCATTTTAATTTACAAAATATTTAGAAGTCAATAGAATTATATGGAAATAGAAAGAAAATTTCTGAAAAAGTTCTATTTTTCTTCGACCGTTACTGTATTTTGCCCTGAAAACAAGATGATAAGCGTTTTCAAATGTAATAATTGAATTCTAAAAGAAAATAAAATAGTGATTAATCAGAAAATTTAGATTAAAATATTTATTCTGATATAAAGAAAATATATTCTATTTACTTTCTCAATATAACATATTGGGAATAAAAATACAAAACGAAATAATGTGACATTTAAGTGAATTGAAAAATAACCAGCTCCATAGAAGGGAGCTGGTTAAGGAAATATTATTTAACAAAGCGTTTTTCGATGTCATCTAATAGTAGGTTAGCGGCCATTACGCCACCAGCTGTATTCCAAATAACGTCATCAACTTTGTATGCTTTACCATTTTTTACTGCATTTAAATTTTTAAATAGCGGATCATTAATATATTCTTTTTCTAATTCAGATCCTTTTTTCTCATTTCCTTTATCGAATGTGAAGTAGAATAATACGTCACCATCCATTGCAGAAATACGCTCTTTAGATACGTTACGCTCTGCAAAATCATCTTTGTTTTGATCTCCAGGACGTTTAAATCCAAGTTCTTTTAAAATAACACCAGAGAATGTATCACCATGATAAATACGAACATCACCAGGCATGAAACGAACCATAGAGATTTCTTGATTTACTTTATCGCCAAGTTTGCCTTTTAAATCTTTCATACGTGATTCGTAATCAGCTACAACTTTTTGACCTTCTTTTTCTTTATTTAATGCTTTTGCATAAAATTTGAAGTTATCTTTCCATTCACCACGTAATGTTTCTGAGAACACAGTAGGTGCAATTGCTTTTAGTTGTTCGTATACTTTTTCGTGACGCATTTTGTTACCGATAATTAAGTCTGGTTTTAAAGAAGCAATTGTTTCAACGTTAACTTGTCCTTCATCACCAACAACTTTTACATCTTTCATTTTATCCTTAATATGTGGATACCATGGGTCACCAGTCCAAGACTTTACAGCACCAACTGGTTTCACACCTAATTCAAGTAAAGCTTCAGTTCCTTCATTTGTTAAGATAACTACACGTTTTGGATTAGCAGGAACTTCTGTTTTACCCATTGCATGTTCTACAGTAACCACTTCTTTTTTATTATCTTCTTTTGTAGATTCTTCTTTGTTACTTGATTTTCCACAAGCGCTTAAAAGCATTGAAAATGCTAGTAAAAATACAAATACTGTAAACGATTTCTTCCGCATGAAATTCATTATGTACCCCCTAAATGTTGAGAATATTTTTCAATAGCAAGCATGATATTAAGCCTTTATCTTTTAATTGTCAATATATATGGGTGAAAATAATTCTCATTTCCGTTGACAATAAGAATTAAGTTGAAATACACTAACAACGTATCATTATACATTGAAGGGGAAACGCTGCATGTTATTAAAAACAAATCGAGCAAAAGGGATTGGATTATTTGTTGGAATCATTGCAGTCGTTATTTGTATTTGGGGAAGTATTATTTTCGGATATACAAATACGAGTTGGAAACTAGCATTGGATGCTTTTTTCCATTTTAACGGTTCCAATGAACATATTATTATTCAAAATGTACGTCTGCCTAGGGCGTTAATTGCAGCTAGTGTTGGTGCTAGTTTAGCCATTGCTGGTTGTCTTATGCAAACTTTAACTAAGAATCCACTTGCTTCTCCAGATTTTATTGGATTAAATTCAGGTGCTGCGTTCTTCATAGTTGTAGCAATTGTAATCTTTTCAGTAACATCATTATCAGCTTTCACATGGATCGCCTTTTTAGGAGCGGCGGTTGCAGCTGTACTTGTATTTGCTTCTAGTTCTTTAGGAAAAGAAGGGACTACTCCTCTTAAGTTAACGTTAGCAGGGGTCGCAATTAGTGCGTTATTTTCATCATTAACACAAGGATTACTTGTGTTAAATGAAAAAGCACTTGAAGAGGTATTATTTTGGCTTGCTGGATCTGTGCAAGGGCGAAAGTTAGAAATTTTACAATCTGTATTCCCATATTTATTAATAGGATGGATTGCATCTCTTATTATGGCAGGAAAAGTAAATACATTGATGATGGGAGAAGACGTCGCGAAAGGACTTGGACAACGAACAATTTTAATGAAATCATTCGTGTTACTTATTATTGTACTGTTGTCTGGTGGTTCAGTTGCGGTTGCTGGCCCAATTGGATTTATTGGGATTATTACTCCGCATTTTGCTAGATTTCTTGTTGGAGTTGACCACAGATGGAGAGTGCCTTATAGCGGATTGTTAGGTGCAATACTACTAATATTGGCTGATATAGCAGCAAGATATGTCATTATGCCACAAGAAGTACCAGTAGGAGTTATGACAGCATTTATTGGAGCACCGTTCTTTATTTATATTGCACGTAAGAGAGGGCTTAGCAAATGAAGAAATATATTCCGTTTCGTATAGGAAAAGGCGAGCTCTCGTTTTTAATGTATAAACGAGCTTGTCTCGTCTTGTTAAGTTTACTACTTGTTTTAATAGGATTATTCTTTGCGAGCGCAGGTATGGGAGACATGAAAATTGCTCCTTATGACGTATGGCAAGCAATTACCGGAAATGGCGATGCGATGTCAAACATGGTTGTAAATAAGTTTCGTATGCCGCGTATTTTAATTGCTATCCTCGTAGGAATTGCGCTCGCGGTAGCGGGCTGTATTTTACAAGGGCTTGTTCGAAATCCACTTGCTTCTCCTGATATCATCGGGATTACGGGCGGGGCAAGTGTTGCAGTTGTATTATTTTTAGCGCTATTTAGTGATAAAAATAATGCACTAACGGTAAGTATTCATTATATGCCGCTCGCAGCTTTTGCAGGAGCAACGATTGTAGCGGTTTTTGTATACTTATTTGCATGGCAAAATGATGGATTATCACCAATTAGTCTCGTTTTAATTGGTGTTGGATTCTGGGCATTAACGAAGGCTGCGACAACATTATTTATGTTGCTAGCACCAATTTATCAAGCGAGCCAAGCAAATGTATGGATTACGGGTACCGTTTACGGCTCTTCTTGGCAAAATGTTATGGTACTTGCGCCTTGGGTTCTCATTTTAACAGTAATATCATTTATCGCAGCTAGGCATTTAAATGCACAAGAGCTAGGGGATGATATAGCGGTAGGACTTGGGGTTCCTTTAACGAAGTCGCGTGTATTTATGCTATTACTTAGTACAGCTTTAATTGGTGGTGCGGTAGCTTTTGCCGGAGGGATTGGATTTGTCGGTTTAATGGCACCTCATATTTCACGAAGATTGGTTGGTTCTTTATACGGTGCATTACTCCCAGTTGCAGCTATTGTCGGTGCAATTCTAGTACTTGCTGCAGATTTAATAGGGCGTACAATTTTCACGCCACTTGAAATTCCAGCAGGGGTATTTACATCAGCAATTGGTGCACCTTATTTTATTTATTTACTTTATAAAAGTCGGAATTCATAAAGGGAGATGAATATGCAAAAAGCATTGGAGACGAAACGCTTGACGTTGTCTTATGGTGAAACAAGTATTATTGATGAGTTGAATTTAGAAATTCAAAAAGGCGAAATTACAATCTTTATCGGCTCTAACGGTTGCGGGAAATCAACTTTATTACGTTCACTAGCTAGATTATTAAAACCAACAACTGGTGATATTTTGTTAGATAATCAAGCCATTCAAAGTATGCAAACGAAGCAAATCGCTCGTCAAATGGCGATTTTACCGCAAGGACCACAAGCACCAGAAGGACTTACAGTATTACAACTTGTAAAGCAAGGGCGTTATCCATACCAAACATGGCTGAAGCAATGGTCAGAAAAAGACGAGGAAATGGTACAGAAAGCACTTGCAGCGACAGGTATGACAGAATTTGCTGAGCGTGATGTGCATGCTCTTTCAGGTGGGCAACGTCAACGTGCTTGGATCGCAATGACACTTGCACAAGATACAGATATCATTTTACTGGATGAGCCCACTACATACTTAGATATGACTCACCAAATTGAAGTGCTGGATTTATTATTCGAATTAAATGAAACAGAACAAAGAACAATTGTTATGGTATTACATGATCTAAATTTAGCATGCCGCTATGCAGATAACATTGTAGCAATTCAAGATAAACAAATATATGCACAAGGTAAACCTGAAGAAGTGGTAGATGAGAAACTAGTACGTGATGTATTCCGAATGGAGTGTCAAATTAGTACGGATCCGTTGTTTGGAACACCGCTTTGTATCCCGCATGGAAGAGGAAGACGTGTAGTTAAAGAAGTTGCTCAGGCGATAAGATAAAAAAACGATGAGTGATTCATCGTTTTTTTTTTTATTTGGTACAAGAAAATAAGAGGAAGAGAGGAATTCGTAAGCGACGTTTATACTCTTCTTCATTTTGAAAATAGATTGGATTTGGTGTAGCTTCTTTTAATGATGTAATGGTAAATCCAGCTTGCTGTAATAATGTGAAATACTCTTCCGTTGTACGATGATATTTAATAACTTCTTGGTCAATCCATGGTTCAACCCGTTTGCCTAGTTTAAAATAATCATCGACGAGCCAACTCGTTCTTTTACCACTTGTTTGTAAGCTTTCAAATGAAGAAGTAATAACGGGATGTTGAACGCTAAAGGTAAAGGTGCCATTTGTTTTTAAAGTTTGAAACACATTTTGAAAAATGGTATCAAGATGTTCAATATAATGTAAGGCGAGTCTAGATGTTACTAAATCAAAAGTGGAAGAGGGATAGGTATAATCTTTGAGGTTTAAAAAATGAACAGATCCATTTTTATTTTCTAGTTGATTTTTAGCTTTTTCATACATAAGTTCGGAGCCTTCAATGCCAGTGTAAGAGTAGCATCCCTTTTCTAATAATTCCGCACCAAACTTAGCGTCACCACAGCCTAAATCGAGAATTTGTTTTCCTTGCACATGACCAATGAGCTGAAAGAATACTGGTTTTTCAATGGATTCATTTGGGCTATTTTCTCGGTATCTTCGTTTCATATATTGTTCGAAAAATGCTGTGTTATTGTATACATCAGATTCTGTAAATGCCATGTTTGAAACCTCCCAAAATATTTTTTAAATTCTATCAAATATGAAAAGTAAATGATAGATTTATTATAATGAATCATATATAATCTAAAATTGTAAGCGGTTACTTTAAACTATTTTTCTATAATAAATTCTGAAAACGTGTTAAGCTAGTAGAGGGATTATTAGAACTATTAAGACAATAATCCGCTTACATGAACGATGGGAGGCTTCACGATGTCTAGTAAAACACTTGCAAAATTTTTAGAAGAAAATTTAGAGGATTTAAAATCAAAGGGGCTTTATAACGTAATTGATCCGCTTGAGAGTTCAAATGGACCAATCATTACAATTGGCGGAAAAGAATATATTAACTTATCTTCAAACAACTATCTTGGATTAGCAACAGATAGCCGTTTGCAAGAAGCAGCAATTGGTGCAATTCATAAGTACGGTGTTGGGGCAGGAGCTGTTCGTACAATTAACGGTACTTTAGATTTGCATATTAAATTAGAAGAGACAATTGCAAAGTTTAAACATACAGAAGCGGCAATTGCTTACCAATCAGGATTTAACTGTAATATGGCAGCGATTTCAGCTGTTATGGATAAAAATGATGCAATTCTTTCAGACGAATTAAACCATGCTTCTATTATTGATGGTAGTCGTCTATCAAAGGCAAAAATTATTGTTTATAAACATTCTGATATGGAAGATTTACGCCAAAAAGCAATCGCGGCGAAAGAATCGGGTCTTTACAATAAATTAATGGTAATTACAGACGGTGTCTTCTCAATGGATGGAGATGTTGCAAAACTACCAGAAATTGTTGAGATTGCAGAAGAATTAGATTTAATGACATATGTAGACGATGCACACGGTTCAGGTGTACTTGGAAAAGGTGCAGGAACTGTAAAGCACTTCGGTCTATCTGATAAAGTTGATTTCCAAATTGGTACATTATCAAAAGCAATTGGGGTAATTGGTGGATATGTAGCAGGGAAACAAAACTTAATTGACTGGTTAAAAGTTCGTTCACGTCCATTCTTATTCTCTACAGCATTAACACCAGCTGATGCAGCAGCTTGCATGAGATCAATTGAAATCTTAATGGAAAGCACAGAGTTACATGATCGTTTATGGGAAAATGGCCGCTACTTAAAACAAGGATTAAAAGAACTTGGCTTTAACATTGGGGAAAGTGAAACGCCAATTACACCTTGTATTATTGGGGACGAAGTGTTAACACAAGAATTTAGTAAGCGTCTAAATGAAGAAGGTGTATACGCAAAATCTATTGTGTTCCCAACTGTAGCAAAAGGAAAAGGTCGTGTTCGTAATATGCCTACAGCAGCTCATACGAAAGAAATGTTAGATGAAGCAATTCGTAAGTATGAAAAAGTAGGAAAAGAAATGGGCATCATTTAAGTAAGGGCATCTTTTGAATAGCTTGCAAATGAGGAGTGGGGAAAATGAAAAAAATTCTAGTAACCGGTTCTTTAGGGCAAATTGGTTCTGAACTAGTAATGAAACTTCGTGATGTATACGGCGCATCAAATGTTATTGCAACAGATATTCGTGAAACAGATAGTGAAGTAGTAAAGTCTGGTCCGTTTGAAACGTTAGATGTAACAGATGGACAAAAATTACATGATATTGCAAAGCATAATGAAGTAGATACAATTATTCATTTAGCAGCTTTACTTTCAGCAACAGCAGAAAAAAATCCGTTATTCGCATGGAACTTAAATATGGGCGGACTTGTAAATGCATTAGAAGCAGCTCGTGAATTAAACTGTAAGTTCTTCACGCCAAGTTCGATCGGTGCATTCGGTCCATCGACGCCAAAAGATAATACACCGCAAGATACAATTCAGCGTCCTACTACGATGTATGGGGTAAACAAAGTAGCAGGAGAATTACTATGTGATTATTATCATCAAAAGTTTGGCGTAGATACGCGCGGTGTCCGTTTCCCAGGTTTAATTTCTTACGTAGCTCCTCCAGGAGGCGGAACGACTGATTATGCAGTTGAAATTTATTATGAGGCGATTAAAAAAGGTGCATACACCTCATACATTGCTGAAGGAACGTACATGGACATGATGTATATGCCTGATGCTTTACAAGCGATCATTTCATTAATGGAAGCTGATCCAAGTAAGCTAGTGCATAGAAATGCATTTAACATTACGGCAATGAGTTTTGAGCCAGAGCAAATTGCAGCATCAATTCGTAAACACATTCCGACGTTTACAATGGATTATGCAGTAGATTCAGCTCGTCAAACAATCGCTGATAGTTGGCCAAACTCTATTGACGCAACTGCAGCAATGAAAGAGTGGGGCTTTAAAGCAGAATACGATTTAGACAAAATGACAACGGACATGTTGGCTAAGTTAAAAAAAAAGCTCACAGCTGAGTTAGTGATGAATTAATAGGAAGAGTCGATTCTTAGGAATCGGCTCTTCATTATTTTTGGGAGGAGAGAAGTCTTATGCAAAGAGTAGATGTCGTATACGCACTAATACATGACGAGGAAACAGATAAAATATTAATGGTACATAATGCAGAACAAAACGTTTGGTCATTGCCAGGTGGGGCTGTGGAAAAAGGTGAAATATTAGAGGAAGCACTAATAAGAGAAGTGAAAGAAGAGACAGGTTTAATTGCTACGTTAGGTGGACTTGTTGCGATCAATGAAAAATTCTTTGAGGAATCAGGGAATCATGCACTATTTTTTACATTCCGAGCGAATGTAGTAAAAGGTGAACTTATTGCGGAAGATGAAGGTGAAATTTCTGCAATAGAGTGGGTGGATCGAACAATTGCGAATGAGCGCTTCCCATACTGTGACGGAGGATTTGAATCCTTATTAGAAGTAGCCATTCCATATAAGTTTCAACCAGAAACAAAGTAATTGAATGAAAAAACAGGAGCCACAAGGCTCCTATCTTCTATTCAATCGTCTTCAGTAATAATTTTTTCAGTAATGGTTTAATCTTCAATCGTAAATCTTCAGCATGATTTGCAACTAAGAAGTGATGGTTATAAATGTTCTTCATCAATTGATAAGTTGCTTCTTTTGCCTCGCCTTCTTCGATGAAGATACCGATTACTTCCATGCCACTTTTACGCGCGAGTTTAACAGCTTCATGCGTATCTAAAATTCCATCTTGTTGATAGTCTAGCGCAGAAGGCTCACCATCTGTGAAGACTAGTAAGAATTTATGTTTCTCAGGTCTTTTTGCAAGCTTTTCAGAAACGATACGAATAATATATCCGTCGCGGTTATCTTCTTCTTCACGAAGTTGCATAATTTCCGGACCAACGTTTGGTAACGTTGAGTTTTTATAATTTACAACTTCATGGATAACGTTCGGCTTATCTTCAGGTTTAGCGCTAGAGGCATCTTCCCAAAATCCGCTAATAGCGTGCGGGATTTTTAAAGATTTTAAAGCTTCATGGAATAGTACAACACTCTTCTTCGTCTCTTCCATTTTGTTATACATAGAACCAGAACAGTCAACTAACAGTTGGAATGCAACATCGAGTTCTTGTGACTCTTGTCCTTTTTTATAAAACATACGCGGTTGTTTTTCGGTATAAATACGAAGGAATTTTTTGCGAAGCCTTCCGTAATATTTATCACTATTCGCATTCGTTTTATTTTCAATCGTTTTTTCGATAATTTTCTTTAATTCTTTTACATCTTTATTGACGACTGATTTGATAGCTTGGTAATCTTTTTTCTCATCGATATTTGCTTTGCGAGCTTCTTTAAATGTATGAGAAGCACCTACATTATACTTACCGTATGCACCGTCGTGCTGGCTAGAAGCGTGTGAAGCTCTTGCTTCTTCTGTATCAGCGCCATCAAAGTTGGATTGTGTACTTTTTTGAGAAGTACCTTGTACAGAACCAAGTGCTTGGTCGCCATCTTCTGATTCACGAGCAGTATCGCCCATCATGTTTGTTTTTGTTCCGCTTTCTAATTCAAAGCGTAAAAAGTTCTCGTTTTCGTTATTTTTATTTTCACGATGCCATGTGGAGAAACTTTCATCCATTTTGTTTTTATTTTCATCGTCATCTATAAGCTGTGTATCATCATTTGCTAAATCTTCGACGCGACAGTTCTTTTCGTCTGCAAGAACAGATAAGTAAAGTGGAGCATGTCCGAAATAGTTGTTAAGCATATCACTTTCAAGAAGCGCCTCTAAGCGATAGCGAATTTTCTCAACGACATACATAATATCTTCTGTATTACGTGCTTGGAATGTTTCATGTAAAATCGCTTCAATTTGCTCAAAATATTCATTATTAAACATTTCATATTTATCGCTCGTTAATGAAAGATAGCATAGGCAAAACAAACGATCACCGTGATAATTACGAACGCGGTTTATTTCATTTTGAGAGCCGAAATAATTGCGGTACATTTCTTTTCGGCGTTTAAAAATATGCTTCGTGCCAGGACGTAAGTTCTTTACGATTTCCTCAACGCGTAAATCTTCTAATAGAACAAATAATTGTGTTAAAAACTTTTTTAGGGGCGATTCTTGCAATTCAATCGCATAAGAACGAATTAAAGTCATGTCCGAGTAATGTTTATTACCAAGTGCTTTTAAGAACACTTCGCTTTTTAATCCGATTACTGTATCTTCTTCTTTTCGATCATCCCAAAAGTGACTAATGACAACTTTCTTTTCAATTTCGTCGTAGTATGCTTTATAGCCATATTCAAGATAGGCATCGTCTTCTTTTAGAAGGGCATACATTAAGTTTTCCATTTGTAGAAACAGCGACGCATCAATTTTTTTGTCACTAAAAATTTGTCTCATAAATTATCCCTCAAAGAAATAACTTTCTGCTAATTCACGGACAGTCATTTGTTCTGTTTCATCATTAAGTTTTGCAATTATGCTTCGTTCAATAGCGCGCATAACAGGAATATATACACCTAAATCACATGCGTCGATAATACCACGAATACTTGCTGCTTCTTCACTTACACGTCCATCGCGAGCTAAAGGCATAAGGTCGCTTGCAAATGCAACAAACTTTTCAATTGTTGCAACATCATTTAATTTTGATTCTGCTAATAATAGTTCTTTTAATGTGTCACCTTGAATGTAAGGAACTTCAATAATAACGAAACGGTTTTTTAATGCTTCATTTAGTTCACTTGTTCCAACGTAACCTTCGTTAATCGCAGCAATTACACGGTATTCTTCATCACCGTATACAACCTCTTGTGTAAATGGGTTTGTGATCATTTTACGGTAATCTAATGCGCCGTGAAGTAGCGGTAAAGTTTCAGGTTTTGCCATATTGATTTCGTCAATATATAGGAAGTGACCGTTCTTCATTGCTTTCATAAGAGGACCGTTAACGAATGAAACTTCAGATGCACCATCTTTCGTTTGTATTGTGTTGTATCCTAAAATACCTTCTACATCTAAGTCGACAGAGCAGTTAATGCTATGCATTGGTTTTTGAAATAAAGAAGAAAGAGTTTCCGCTAGTACTGTTTTACCACTACCAGTCGGTCCTTTTAATAAAATGTTCTTGCCAAGAAGAAGTGCTGTAATCGCATCTTCGATAATGCTGTTATCAGATGCTTTATATATTTTAGTACCGATTAAATGAGCATTTTCACCAGCTTCTTGTTTATTCTTTTCATGAATCGTAGAAAGCTGCTGTTTTAAATCAGAATGTATATGAAATTGTTCTAACATGTATTTCCCACCTAACATTATTTTCATAAAGTAATACATCTTATGATAACTTGTTTTAATATGGTATGCAAAGAAAAGGAAGGAGGATAAAGGGAAAAGAAAAAGCAATCAAGATGAAGTTGATTGCTTACAGTAAAGGAGAAATGAGCCTCATGAAAGACTCCAATATGCGTTTTTTTATACTTCTGTTTTGGAAAGAGTTCCATTTAATTTCAGTTGAATGTTTAAAATCTTTTTCAAAATCACGTTTAATATCGTGAACTGTTTTTGATTCATAAAGTACGCTAATAATTTCGTAATTCAATTCAAAGCTACGTACATCCATGTTCGCTGTTCCGATAGTTGCAATTGTATCATCAACGAGTACAATTTTTGCATGCATAAAACCATCTTTATAACTGTAAATAGAAGCACCAGCTTTTAAAAGTGGAGTGAAATAGGATTGAGATGCTTGATCACTAATGATGCTATCACTTTTACCTGGATATAAAATCCGTACATCTATTCCGGCAATTGCACTTAAGCGTAATAATGTTAAAGTTTCTTGATCTGGAATAAAGTAGGGTGTAGCGATCCAAATGGATTTTTTTGCAGAGCCCATAACAGCTAATAATGTATTACGAATACTTTTATCATCGGAGCTTGGTCCGCTTGCTACGATTTGAACAGCACCTTCTGCATGTGAAATCTCTTTACCTGGGAAGTATTGTCTATTCATGAATTGATCCCAGGAATAAGTATTTAAACCACTAGAGGCATAGAGCCAGTCTTCTAGAAAGATTGCTTGTAATTTATATAATGCTTTTCCTTCTATTTTTAGATGACTATCACGCCAAACAGGAAATTTCTTTGAACGGCCAAGATATTCATCACCGACATTGAGTCCTCCGGTAAAACCAATTTCTCCATCTACAATAACAATTTTTCGATGGTTACGATAATTGACAGTTTCAAGTAACCAAGCTGAAAAAATAGGGTCAAATTCTACAATTTCAATCCCAGCTTCTTTCATAGGTTGCAAAAATCGTCTTCTTAACGTGTTACTTCCAAGACCATCATAAAGGAAGCGTACAATAACACCATCTTTTGCTTTTTGTATTAAAGCATCTCGAACTTTTGTACCAATTTCATCAGATTTATAAATGTAGTATTGAATATGTATATGATGTTTTGCCTGCTCTATAGCTCGCAAAATTTCTGAAAATGTTTGATCTCCGTTTGTTAAAAGTTTTGTAGTTGTTTTATCTGCGGCAGGACCGCCTCCAAATTTTTGTATGACTTCTGTTAAATGTATGGAACGTTCATTTAGTGGGACTGTGAGTAATAACTCTAGTCTTCTTCCTTCTAATATTTCACGGAATAATTTTCTTTGTTCTTCTGAACGATGGAGATGTTTTTTTCTTCTCCAGCGGCTGCGCCCGAAAATAGCGTATAAAAGCACACCTATAATAGGAAGAAGTGCTAATACTAAAAACCATGCCAATGTACTTTGTGGAGATCTATTTTCTATAAAGATAACGAATGAAATTCCTACGATTGTGATGGACCATAGAGCACCGACAAATGTATATAACGAAATATACGATGTATTTAATAGGAACAGAACGATAGATACAATTGTAAATATTAATAGTAACTGAACGATAGGCTTCTTCATTTCTATATAATTCCCCTAATCTTTTTTCAATATAGATTTCTTAAATAGAAGATGTAATATGACATCTTTATTATAAGGTGTTTTGCTTTTTTTACAAAATATAGACATTTCACCTATACTTTCCGCATTTGTCCTACATACAGTGTACTATCACATTTTTATCCCACTCTTAATGCATATGAAAATGAAAAAATCGAAAAGGAGCGGAGAAACATGAATTATATAGAAAATAATGGATTGTATTATCGGAATCATCATCATGGAGGACACAATCATGGTGGGCACAATCATAACGGCGGACATCATCACCATGGAGGACACAATCACCATGATCACCATCATCATCACGGAGGCGGATGGGGCTGGGGGGGTAGTTCATGGGGAGGCGGATTTTTCCCTGGAAGCTTTGCAGGAGGAGTGTTAGGTGGACTGACAGCTGGCGCATTAACGGGTGCAGCAAGTGGAGGGTATTATCCAGCGCCATATCCAGTAACTTATCCATCACCATACCCTGTAACGTATCCAATGCCATACCCAGGTTATCAGCAAATACCATATTCGTATTAAACTAAAAAAGAGGCTACCCTCTTTTTTAGTTTAATACGGTATTTATTTATAAAATACTTCCAAAATTAAGGTGAAAATATGTTAATATTTTGTTATTGTAATTCAAAAACATATACATTAATGTAGATTTTCATATTATTATTCGTGAATAGTTATGTAGTATGGTCTAATTTCTATTTTGTTATTAAAGAGTAAAGAGATCAGATGTGAATGGTATTAGTTAGAAACAGGGCTTGGATAGAGCCACTTAAAAGGATTGCAGTATAATAAGGTGCGAAATAATTAGGGAGATGAGAAGCTACTAGTTATAATTGAAACGGTATAATATTGCTTTTTATTACAAATAATATTATGTTATTTTAATCGGTCTATTTAAAAAGATAATTTATGTAATGGGCTAGTATTAGAAAATGAAATATCTCTATTTCTATGAAGAGAAACAGGTTGTGTTTTAGTCAGATAGGAAGCAAGGAGAGATGCGCATGCTAGAACAGAGAGGTCATGCATTATATGACTCTTCATTGCGAGATTTAAAGTTAGCATTAGATGAGTCTTCAATTGTTGCAATTACAGATCGAAAAGGTCTTATTACATATGTAAATGATAAATTTTGTGAAATCTCTAAATACAAAAGAGAAGAATTAATTGGAAAAGATCACCGTATTTTAAATTCAGGACATCATCCGAAAACCTTTTTTCAAAACTTATGGAAACGTATTTTGAATGGGAAAGTATGGACAGGTGAGATTCGGAATCGAGCAAAAGATGGTACATATTATTGGGTCAAAACAACAATTGTTCCATTTTTAAATGAAAAAGGAGAGCCATACCAGTTTATCGCAATTCGAAATGATATTAGTAGTAGAAAAGAAGCAGAACATAGATTGCGGCTAAGTGAAAGTCGTTATAGGGAACTTGCCTATCATGATGCTTTAACCAGTTTGCCGAACCGTTTGCAATTAATAACAACCGTTAATAAATTGATTGCAGATAAAAAAGAATTTGGTATGATTTACTTTGATTTGGACCGTTTTAAATTAGTAAATGATACGTTAGGTCATATGATAGGGGACTTACTTTTAAGCGAAGTCGCTTCACGGTTGCATTATGTACTAGGAGAGAAAGATGTTCTGGCTAGGCTAGGTGGCGACGAATTTGTGCTGTTAACAAAAAATCATAGGCAAGATGATATGAGTCAGTTAGCGACATCTGTGTTGTCATGTTTTCAGGCACCATTTATGTTGGAAGGCCATGAAGTATACATTTCAGCTAGTCTAGGACTTTGTTCTTATCCACAAGACGGACTAGACGTGGAAACGTTATTGAAAAACTCTGACTTAGCTATGTATAGTGCAAAAGAACAAGGTAGAAACGCTGCATGTTTCTTTACAGATGAGCTACGGGCGAAAATAAATCGTAGAATGAAAGTTGAGTTTGCTTTGCAAAAGGCAATTCGTGATGAAGAGTTAGATGTAGCATTGCAGCCTATTATTGATTTGAAAACGAAGAGATATTCTGGTATAGAAGCTTTAGTACGCTGTATGACAGAAGACGGCCCCATTGCACCAAGCGAATTTATCCCGGTAGCTGAAGAGTCTGGACTTATTATAAAGCTAGGAGACTGGGTATTAGAAAAATCGTGCCGATTGTTTAAAACATTGCCAAATTATCAAGAAGGACTAAAGTTATCTGTGAATTTATCTATACAACAATTAATGCAGAAACGTTTTATTTTGTCTGTACGTAGCATTTTAAAGAGAACTGGTTTTCCTCCGAACCGTTTAATATTAGAAATAACGGAAAGCATTGCAGTCCGCCATTTTGATTATATTATTGCTACATTACAAGAATTAAGAAATATGGGTGTTTTAATTGCTTTGGATGATTTCGGAACTGGCTATTCTTCCTTATATTATTTAAAACAACTACCACTGGATATTGTGAAAATTGATCGTAATTTTATTCGTGAATTTCATTATGATCACGCGCAACCAGAACGAACAATTGTAAAATCTGTTATTGAAATTGCTCATAGTTTAAATTTAGCAGTAGTTGCTGAAGGGGTAGAAACAGTAGAGCAAGAGAGTTTGTTACAATCAATGAGCTGTGATTATGTACAGGGATTTTATTATGCGAAACCTTTATCTGTAGGAGAGTTAAAAGAAAAGTTAATTACAGATTTTTAATAAAAAAGAGAAGCCAGCAGCTTCTCTTTATTTAATCCGTTTTTTGTGAGTCTTTCATTAGTACTGGATAAAGAATAAGACCTAATACGAACAATCCAATTCCTAAGAAGAACGTTTTTAAATCAGCAGTTCCCGTTTTGATAACCCAAATTGAGTATACAAATGCTAATGTAGTGATGATCCCGTCCTTTATTCGAGAACCAGGCATTATATCATACGTTTCTCCTGTAATAACCAGTTTGAATTGGTACAGAGTAGAAACTAGGTATGGAATTAAATAGGCTAATGTTGCTACGACAATAGCGAAACTATACGCTTCTGAAACAGTACCAGAAATCGTTGAAAATAAGAAAATTTGCGTCATTACATTTGTAATCAATAATGATTTTGAAGGACTACCTTTTTTATTTGTTTTCCCGAAAAACTTAGGGAAAAGTCCATTCTTTGCTGCCTGGTAAGGTACTTCTGAACTAACAACAATCCAACCAACTGTAGATCCAAATAAAGATATAAGAGCGAGTAAAGCCATGATATATGCGCCTTTATTTCCAATTGCTAAATTTAATGCGTCTACTAATGGTTTTTGAGACTCTTTTAAAGCATCTTGCGGAAGAGCTCCCATTGTAAGTAAAGTAATTGACATGTAAATAAGAAGAGCGATAATTAATCCGAAAATCGTAGCTTTTTTTACATCGCGCTGTGATTTTGCACGATTAGAAAGCATAACTGCTGATTCAATACCGATAAATGCCCAGAGTGTTGCAATAGCAGCTGAATTGATTTGTCCACCTAACGAGATGGATTGTCCTGCTTCATTCATAAAGGTTTGACCGTCTCCGAAATTAGAGGCATTGAAAATGAATAATGTAATTACAATAAACATTGTAAATCCGATAATTTTTGCAATGGTAGCAAGTAGATTCATATTTCCAGCTCGATCAATATTTTGAGAAAGAATATATTGAATTCCCCACAGCATAAGGCTACATACGAGGAAAGTTAATCCTTTTCCGAGTTCTAGTGAAAATCCGTTTATTGAAAAAAGAATTTGCTTACTTTGTAAAACTGGAAAGAATGTTGATAAATATCCAGCAAAGGAAATAATAACAGATGCTGTTGCAGCCCAGTTAGCAGCCCAATATCCCCATGCCATACTATATCCCGCAACTTTACCAGCTTTTTTTGAAGGAAACATCGCTTGAGCGTAGCTTTGTGGTCCAGCTTTTAATTCTGGTTTCCGAATCGCTAAATTTCCAAATACAAGTGCAATCATAAATACGCCAAGGCCTGTAATACTCCATGCGAGTGTAGAACCCATTGGCCCTGATACTTGTGCTAAATTTGCTGGAAGCATAAATACGCCACCGCCAACCATATTCCCGATAACAAATGCTGTTAAAACCCATAATCCCCATTTTTTCGTTTCCATTTTTGTTAACTCCTTTGTAGTAAGTTTTGCTTAAACATCATTTTTTACTAGCTTTTTGACAATAAAAAAAGAGCCATGTAGATAAAAAAATACCTACATGGCTCTTTCGCCAAAGCGTAGGTACAACGGGAATAACCCTTGTACCTACGCGTAATTTTTCCGCTAGGTTTCAAGGGTTACGTATGATGATGATGTTTTTGTGCAAATGAAACTACAGTTGTTGTATAAGTAAGCATAGTTCTTTGCTCCCTTTCTCCTCTGATTTTGAAGTTAGTATACTACATGTTTTTTTGAATGAAAAGAAAAATATAAAAATTTTTATAAAAATACGTTTTAAAGATTAAATATTTACCTATATTTTTCTTGTACTGGAAAATAAGTGAGAGATTGGCAGAAGAGTGAAGCATGTTATAATACATATAGAATTAGAAGGTGACAAGGGGCTATTGTAGATGATGAGTAAGTATGAACAAATTTATACAGAAATCAGTAAATCTATTGATAATAAACAATTAAAAGAGGGATGCAAAATCCCATCAGAAACAGAATTAATGAAGCAGTATGAGGCAAGCCGAGGCACGGTAAGAAAAGCTGTAGATTTACTGCAAGAGCGTGGATATGTGCAAAAAATTCATGGAAAAGGTGTTTTTGTTTTAAAGCGAAAAAATATTGAATTTAATTTTGGCGGTATTGTAAGTTTCCAAGAAGAAAATGAACGTTTAGGACGTCATTGTATTACGGAAGTTGTGGAAATGGACAAAGAAAAAGCCACAAAAGAAATTGCGAAATTATTAAATGTAAAAGAAAAAACAGAGATTGATCATATTAAACGTGTACGAAATATTGATGGAGAAAAAGTAATTTTAGATATAAATCATTTTGTATCTGAGTTTATTCCAGGATTAACGAAAGAAATTGCAACTGCATCGATTTATAAATACATTGAGAAAGAGCTTGGGCTACATATTAGTTATTCGCAGAGGGTAATTGAAGTACAGCCGTGTACAGAGGATGACAGAAAGTATTTAGATTTAAATGGAACAGACTATGTTGTCGTTGTGAAAAACTTTACACATTTGTATGATGGAAGTCAGTTTGAATACACAGAATCACGCCACCGTTTAGATATTTTTCACTTTTCGGATGTGGCACGCAGGAAGTAAAGAGGTGGAACAAAATATTGTTTCATCTCTTTTTTTATAAAAAAAAAACACAAACTCGTATATACGAGTGTTGACTAACTTATATATACGAGTTAATATGTAATTGTAAACGGTATCAAAAAAAGAAAAGAGGGACGGGAATATGGGGAAAGACTATCGTAAAACAGCAGAGGAAGTGTTGCAGTATATTGGTGGGAAAGACAATATTGAACAAGCTGCACATTGTGTGACAAGGCTCCGTATCGCTTTAAAAGATGAAAGTAAAATAGATAATGATAAATTACAGTCTGTTTCATTAGTGAAAGGAGCGTTTCATAACGCTGGTATATTTCAAGTTGTAATTGGTCCAGGGGATGTAGATCGTGTTTACGCTGAATTGATAACGCTTGCAGGTATGGAAGAATCGACTGTAGCTGACGTAAAAGATTCTGGAAATCAGAAGTTAAATCCAGCTCAAAAGTTTGTGAAAATATTTTCGGATGTATTTATGCCGATATTACCAGCGATCGTAACAGCTGGTTTACTAATGGGTATTAACAATCTATTAGGGGCAAAGGACTTATTTTTTGATGGGAAAAATTTATTAGATGTTTATCCGAACTTAGGCGGGCTTTGGGATTTAATTAATATGATGGCCAATACAGCATTCGTATTCTTACCAGCACTTGTCGGGTGGTCAGCAACGAAGCGTTTTGGTGGTAGTCCAATACTAGGGATTGTTATGGGATTAATGCTTGTGCACCCGGCCTTATTAAACGCTTGGGACTATGGAAAAGCAGCGACTGGTTTAGAGGGTCAAAAGATTGAGTACTTCAATATTTTAGGACTGTTCCAAATTGAGAAGGTAGGATATCAAGGACAAATTTTACCTGTTTTAGTAGCAGCTTTTGTATTAAGTAAAGTGGAAATTTTCTTAAAGAAACATGTACCAAATGCAATTCAATTATTAGTTGTACCAATTACAACAATCGTTGTGACAGGTGTGTTAGCATTAGGAATTATCGGTCCGGTTACACGTCATATTGGAGATTTATTAACAGTAGGATTAGTAGGTGTATATGAAACAGTACCAGTAGTTGGAGCAGTATTGTTTGGAGCATTATATGCACCGCTTGTAATTACAGGTATGCATCATATGTTTATTGCAATTGATTTACAATTGATTGCACAGCACGGTGGCACATTCATTTGGCCAATGATTGCTCTTTCTAACATTGCGCAAGGTAGTGCGGCACTTGCAATGTTCTGGATTTCTAAAAATCAAAATGATAAAAGTATGGCATCAACATCAGCCATTTCAGCATACTTCGGTATTACAGAACCAGCGATGTTTGGTGTGAATTTACGAAATAAGTTCCCGTTCTATGCAGCGATTATAGGGTCTGCTGTGGCAGCGATATTCATTACATTAAATGGTGTATTAGCACCTGCTATCGGAATTGGCGGATTGCCAGCATTTATTTCTATCATTCCGAAATCGATTCCAATGTTTATTGTAGGAATGATTATTGCAGTTATAATCCCATTTACTTTAACATGGTTATTTGCAAAAAGAGTCAAACAGAAGTAGGAGGAAGTTAAACATGAAGGATTGGCATAAAAGTGTAGTCTATCAAATTTATCCGAAGAGCTTTAATAGCTATTACAATAAAGAAACCGGTGATATAAAAGGGGTTACAGAGAAACTAGATTATTTAAAAGAACTCGGAGTGGATTATATTTGGTTAACACCGATATACCAATCACCACAAAATGATAATGGATATGATGTAAGTGATTACTACAGCATTGATCCATCTTACGGAACGATGGAAGAGTTTGAGGAACTTTTAGCAGAAGCGAAAGTACGTAACATTGAAATTATGCTTGATATTGTTGTAAATCATAGTTCGACTGAACATAAGTGGTTTAAAGAAGCGAAGGAAGATAAAAATAGTCCATATCGTAATTACTATATTTGGCGTGATGAAAAAAATAATTGGCAGTCTAAGTTTGGTGGATCTGCTTGGAAATATGATGAGAAGACGGAGCAATATTATTTACATTTATTTGATGAAACACAAGCTGATTTAAATTGGGAAAATGAACAACTTCGCGAAGAAGTATATGATATGATGCGTTTTTGGCTGGATAAAGGGGTAACAGGATTCCGATTAGATGTCATTAACTTAATTTCAAAAGACCAATGTTTCTTAAACGATGAAGGTAATACTGCGACAAGTGATGGACGCAAGTATTATACAGATGGTCCGCGTGTTCATGAATATTTACAAGAGATGAACCGAAAAGTTTTTGCAGGAAAAGATGTAATTACAGTTGGAGAAATGTCATCTACGACAATTGATAATTGTATTAAATATTCTAATCCTGAGCGTAATGAACTGAGCATGACGTTTAGTTTCCATCATTTAAAAGTAGATTATCCGAATGGTGATAAGTGGACGAAAGCAGAGTTTGATTTTATTAAATTAAAAGAGATTATGTCTAACTGGCAAATTGAAATGCAAAAGGGCGGAGGATGGAATGCGTTATTTTGGTGTAATCATGACCAGCCTCGCATCGTGTCACGCTTTGGTGATGATGGAAAATACCGAAACGAATCTGCGAAAATGTTAGCGACAGCCATGCACATGCTGCAAGGAACGCCTTATATTTATCAAGGGGAAGAAATCGGTATGACGAATCCTAAATTTGAATCCATCGAGCAATATCGTGATGTGGAATCGTTAAATATATATGATATAAAGCTAAAAGAAGGGCTATCAAAAGAAGAGATTATAGGGATTTTAAAGCAGAAATCTCGTGACAACTCTCGCACTCCGATGCAGTGGAATGAAGAGATGAACAGTGGTTTTACAACAAGTACACCTTGGATTTCAGTGGCTGAAAACTTTACAGAAATAAACGTAGAGAAGGCATTAGAAGATAAAGAGTCTGTATTTTATCATTATAAAAAGTTAATAGAACTTAGAAAAACGTATGATGTAATTACAGAAGGAGAATATGCTATTTTGGATAAAAATGATCCTAAAATTTGGGCATATACTCGTACTACAGAAAGTGAAGTACTACTTGTTATAAATAACTTCTATGGAGAAGAAATAACGTACTCTGTACCAGCGCACGTTCAATTAGATGGAATGAAACAAGAAATACTACTGTCGAATTATAAAGATTCCAGCAATGATATTACAAAGCTTAACTTAAGACCATATGAATCAATTGTATATCGATATACGAAATAAAAAGGTTGTATGCCGCATGGGCATACAACCTTTTATTTTAGGACACCACTGTACAAAATGTTTACCTCTACCTCAGGTTTGAATTTTACTTTTGCATAATCTTTATTCCAATTTTTCTTCTTCCATAAGTTAGGGTGATAGGCGATAAGGTGTCTGCCGATACCGAAAGCATCACAGTTTGCTTTTTGTAACTTTTTCGTTATCTTTTTAGCTTCTTTCGTAAGTTGTTTAGACAATTCTTTATTTAGTTTTTTTCTTTCATCCATTTTGTAAAGATTATCTCTCGGAGATTCAAGTGCTATAACTTTTAATTGGAGCTTAATGTGAGCATAAACATCTCCTTTTTTATCTGTTGTTATTTTTAAGTTTCGTTTTAATTTCTGATTGCTCACGTCAATGGTAATGTAGTCAGACGTATTAGATGAATCGCTATTTGTAAGCTTTTGGGTTATGCGAGCGCTCGTTCCCATTTTATCAGTTAGTAATACGAAGAGTACCGATTGTCGTGAAGGTAAAAGCCCAGTTAATTTATCCTTATTAAATAGAGCTATCCCATTGGTTACAACTTCTTTTCCTTTTAGCTTTATAGATGGGAGGGTGAAATCTTTGCCGGGATCTAACATTTTTGTAGCGGCTGTTTCCAAAGTTTCATTTGGAAATATGCTCATGTCCTCTAAGCTTTTAATTTTTTTCTTTAGAAAATCTCCAATTAGTAAATTTCCTACTTTCTTTTTTTCTAGTATTGCAGCTGTTTCACCATCTACTGAAATAAGTTTTACCAGAGCAGTGGGGTTTGTAGGGTCCCGAAAACTAATATCTAAATAAGGTAATATCCCCTTTTTTTGAATTTTTGTTCCCAATAGTTGCACACCGTATTTGAAATAGCGAATATTTCCAGTCACATTTTCTTTCAAAGTATCGCTAGTATCGCGTATGTTACGGCCGGTTGCTGAATGTATTTCATTTTCAAATGAAGATTGTTGGCTTCCTGAACTTCTTACAAGTTCAACCGTTTGCTGAAGTTGATTTTCTTCTGTAATATCAAATCCAATACTATAAGCTAATCTAGCCTCTCTTAAAGGCTCTTGATCCCAGCAACCAGAAAGAAGTGAGCTAGCACATAAGATACTACATAATTTAACTGTTTTTTTTGTGCATATGGAGCTCCTTTCTTATTTCTTAATAAGGAATAAAGAAGAAATAAAAAAGGAAGAACGATAATGAAAATATAAGTGAATTTATCAGTGAAATTTGCAATCAATTTTAATTCTTCAGGTGTATCTATAAATAAGGCGATACTAAAAGAAATAACTCCAACAATTGGAACAGATTTTTTATGATTAGCAAGGTTGAATATATGCCCAATACCTATAGAAGCAGCAGCGTAACAACTAGCAATAGAAGCTACGACAGTTATCATCCAAATTGGTATGAATATTAAATCAGTACGGTCTACAATCCCAATATGTAAGGAGCGCAATAAGTAAGCAACTGGCTCTGGAATAAGCTCAACTTGCTTTGGACTAAATACGATAAAGCAAATCCAAACAGTAAAAGCATAAAAAAGAGTTACGAATCCGTTAGCGATAGAAATTGCCTTTAGTTTTGCAACAGCAGTCCCATTTACTTTAGGAAATGCGATGAGAAAGATTTCAAAACCATACATAGCTGTAATTGTTTCTTTCGATGCTTTAATAATATTCCACCATCCAGCCTCTGTAATGGGAAAAATATAAGAAAAATCAGCCCGTGAGAGCCCAAGTCCAATTAAAAGCGCCATAGGTAAAATGAGAATAGAGGCCATGACATAAAATCGTACAATTACTTTAAAGGTATTATAGGCTACGTAGCAACAAGCTATTGTAAATAATAGGAGAATTGCGTACCAAGGAGTTGCTTGTAAAATCCATATTTTAATGACGGTACATGCATTTAACATAACGGTCATACCGATAAGAGTAAAATAAAAAACATAAGAAAACCCTAATAGTTTTCCAAATTTATTACCAAACATCATACAAGCAATTTCATACATATTTGCATCAGGAAACCTTCTTAATAAAAACCACATGAGTAAAATGATAAGTTGAGTTGCCAGCCCCGCAATGAGAACAGAAATCCATCCACCACCTTTTGCTATTGGGTGAAGACGGTTTGGGAGAGAAAGTATACCAACCCCGATTTGACATTGGATAACGAAAAAGGTCAATTGAACAAGTGAAATTTTACTTTGCGTGTTTGTCACCGTTCTCATCCTCTCTCGTTACATGTTGTCGTTGCATTTTTTTTGGTTTTGAATCATGTGGTCGTTCCCAAAATGACCAAATTGGAAATCTTACAAAGGAATCTTTCATATCTTTTATCCGCATTGGTGCAAGAGGAGAAAGATATGGTGTATGAAAAGAATGAAGTTGACATAAATGAACGAAAGTTATAATTATGCCGAATGAAATCCCTACATAGCCGAATATAGCAGCAAGAACCATTAACGGGAAACGCAGAATCCGAACTGCTGAACTCATATCATTTGATGGTACGAGAAAAGAAGCAATTGCAGTTAAAGCTACAACGATAATCATTGTGTAAGAAACGAGTCCAGCTTTTACAATTGCATCCCCAATTACTAAACCGCCTACAATACCGATTGTTTGTCCAACGCGGCTCGGCAAACGAATACCAGCTTCTCGTAATAATTCGAAGATCAATTCCATTAAGAGAGCTTCAAAAATAGGAGGAAGTGGCACTTGTTCTAATGAGGCTTTAATTGTATAGACGAGTTCGAGTGGCAACACATCTGGATGAAAAGCGACGGTTGCGATATATATAGCTGGTAAGAGAAAGGCGATTAAGAAACTTACTAAGCGAATCATTCGGACGAAAGAACCGACGATCCAGCGGTTATTATAATCATCTGGTGATTGATAGAAGGCAAAGAGTGTAACAGGAACGATAAGTGCTGTTGGATCTCCATCTGATAAAATAGCGACTCGTCCCTCCATTAAATTAGCAGCAGTTCTATCTGGGCGCTCTGTATTTAATTGCTGTGGGAATGGTGAGAAAGACGTATCTTCTATAAATTCTTGTATGTAGCCTGGTGGCATGAGTGCGTCTGTCTTAATCATTTCTAATCTTCTTTTCACTTCTGCAACGAGATCGTCATTAGCTATATTTTGAATATAAGTAATTGCCACTTTCGTGTGCATTTCTTCACCAAGTGTGAAATATTTAACGACGACATTTGGACTTTTTATGAGTTTACGAATAGACGCTAAATTGGTTGCTAAATCTTCTACGAAACCAGTATGTGGTCCGCGTACAATCCCTTCATTATCAGGTTCTGTTATAGCTCTTTTTAAAGATAATGCTGTTTCAAAAGTACAAAAGCTTTCGACATGTTCATGGAAATATAAAGATTTACCTTGTAATAAAAGTTGTACACCGTAATTTAAATTCGTTTCTTTTTTCATATTTAATGTAGAAAATGCTTTATCTAAAGATAGATCAGATCGAGTTAATAAGGGTTCAAGAGCTAATTGATGAATTAAATTTGGGTCTGCTAAAGATTCGATATATAAAATTATTCCTTTTCCGTTTTGAAAAGGGATATCTAATTTTTTTATATCATCTGAATGACAGAGCTTATTTTCAATGTAATTAATATTTTCCGGAAGTGATGGAAACATATGCTTTTGATTCTTACTCTTTTGCTGTTCTTCTTGTTGTGTCATAATTTCCACCTCTTTTAGAATAAAATTCCTTCTGTTAATTTTTGTTGTTTGTGAAAAATTTATGCTTGGAATATTTGAGAAAAAATGGATTTAAAGTTATCTCCCGGCATCTTCTACGCATTATTCAATTTCATAGCAGTACTTCTCACATTTGTGTCGAATTAAGAAGATATATAGGAGGGATACATATGGAAATAGCTGTAGAACGTGTTTTTACGAAAGAGATTTTAAGAAGAGCGGCAAAGGCATTTCATGTAACAGTGGAAGAGAAGCCGCTTGGAGATTTTGAAAATTATATTTTTAAGGCGAAGGGAGATAATGATGAGGACTATGTATTACGTTTAACGCATTCTTCGCATCGCTCTAAAAAAGAAGTTGAAGCTGAACTAGATTTTTTACGATATGTTGCGGAGCATGGGGCAAAGGTAGCAGGACCTCTTAACTCAACTTCTCAAAATCTTGTAGAAGAAATTGGAGCGGAAGATAGCACTTTCTTTTTTGCTTCTTTATTTACATATGCAAAAGGTGAGCAAGTAAAAGGAGAGGAATCACCTTATTGGGGAGAGGCTTACTTTGAAGCATGGGGAAAAGCGATTGGACAACTGCATCGCCTAACAATGAGCTATCCTAAAACAGACTATCGTGATACGTGGGAAGAAGACGAAAGTGGAATTGTTAATGAATTAGAAGATGATCAAGTGAAAAAGATTGCAGCGGTATTAATGGATGAGATTAAGGCCCTTCCAGTTGAAAGAGAAACGTTCGGTCTTATGCACGGTGATATCCATCCCGGTAATTTTCATTATGATGGTAAAGAGCTAACAATCTTTGATTTTGATGATGCGGCTTATAATTACTTTATACATGATTTAGCGATGGTTCTCTATTACTCTATTCTATTTACACCATGGACAGCGGAAGAGAAGACAGACTTTGCTCGTAAACAGCTACAAGTGTTACGAAAAGGCTATGAGCATGAGCACAGACTGGCGGATAGTTGGTATGAATCGTTACCGTTGTTTTTACGTCTACGTGATGTTGGTTTATACGGTACACTTCAAAAGAAGTTTAAGGGGAAAGGTATGCCAGATAACTTCCGAGAATTATCAGAAGAGCTATATGAAAGAATTATAAAAAGAGAAGCAATTGTGAATATATAATACATTTAGTTCGAAACAAAGTATATAAAACAAATATATACTTTGTTTTTTTATACAAAAATATGTTTACTTTATTAAAATAATATTGTCCTAGATTCAGTATACACTTATAATTTTATATATATTCTGAATATTCTTTATAAAGAAGGAGGGGGAATGTTGGAAGCTTTCGTGAATTGGTTAAATAATATTGTTTGGAGTCCAGCACTTGTTTATTTATGTTTAGGAGTAGGTTTATATTTTTCCATTCGAACGAGGTTTTTACAAGTAAGGCATGTAGGAGAAATGGTGAAGCTGACATTTCAAGGTGAAAAATCAGAGGCTGGTGTTTCTTCATTTCAAGCGTTAGCACTTTCGTTATCAGGACGCGTTGGGACGGGGAATATAGCTGGGGTAGCAACAGCGGTTGCCTTCGGTGGACCAGGAGCTGTATTTTGGATGTGGGCAGTGGCCTTTTTAGGAGCAGGATCAGCTTATATAGAATCTACATTAGCGCAAATATATAAGACGAAACATCAAGGACAGTTTCGTGGTGGACCTGCTTATTACATTGAAAAAGGTTTAGGTGTGAAATGGTATGCATTAGTATTCGTTGCAGCGACAATTCTTGCAACGGGGCTTTTACTGCCAGGTGTGCAGGCAAATAGTATTGCTGTAAGTTTAGAAACAGCTTTTGGAATTAACACTACCGTATCAGGGGCTTTATTAGTTGTTGTACTAGCTATTATCATCTTCGGTGGAGTAAAGCGAATTGTTAACGTTGCACAAGTTGTCGTACCGTTTATGGCAGTTGGTTATATTTTAGTAGCTTGCGTTATTGTTGCTATGAATATTGAAAAGTTGCCAGAAGCATTTATGCTAATTATAAGAAGTGCTTTTGCATTAGAAGCGGCTTTCGGTGGTATTATCGGTTTAGCAATTTCTTGGGGAGTAAAACGAGGTATTTATTCCAATGAAGCAGGGCAAGGAACTGGACCACATGCAGCAGCAGCAGCTGAAGTATCACATCCAGCTAAGCAAGGTTTAGTGCAAGCATTTTCCGTTTACATTGATACATTATTTGTTTGTTCAGCAACAGCATTTATGATGATTATTACAGGCATGTATAACGTATTTGATGCAAGCGGAAAAAACTTTATCGTTAATAAATTAAATGGCGCTCAGCCAGGACCAGGATATACACAGGCGGCGGTAGAATCTGTTTTTCCTGGATTTGGAAACGGTTTCGTTGCAATCTCGTTATTATTCTTCGCGTTTACAACAATTATGGCGTATTACTACATTGCAGAAACGAATATCGCGTACTTAAATCGTGATAAAGACCGTCCTTGGTTGTCTATTGTACTAAAATTTGTTTTTTTAGGAGCTGTATTCTACGGCTGTATTAAAACAGCAGCAACGGCGTGGGCTTTAGGTGATATCGGTGTAGGAATTATGGCATGGGTAAATATCATTGCGATTTTATTATTACAAAAACCTGCATTAGTCGCATTAAAGGATTATGAAAAACAGAAAAAAGAAGGAAAAGATCCAGTATTCGATCCGCAGCCATTAGGAATTAAAAATGCTGATTTTTGGGAGCATGAATACGGGAAAGATAAGAAAGAAGAAGTATCTTAATAGAATAGAAATGAAGAAGCAAAGGGGAAACCCTTTGCTTTTTTTATGGACAAATTGAAGCTGAAAGTTATTTTTGGGACTATTTTTGAATATAAAAAGAATGTACATGCGTTGTTAGGGGAAGGGGGAGTATGTTGATAGAATTTCGTAATGTAAATAAATATTATGGTAATTTTCAAGTTTTGAAAAATATTAATGTGCAAGTGAAAAAAGGAGAAGTGGTAGTAGTTGTCGGGCCTTCAGGATCAGGAAAAAGTACATTGCTTCGATGTATAAATCAATTAGAGGCAATTACAGATGGAGGATTAATTGTACAAAATACAGAGGTACACAATAAAAAGACGGACATGAATGAATTGCGGCGAAATATTGGGATGGTCTTTCAACATTTTTATTTATACCCACATAAAACAGTTCTGCAAAATATTACACTAGCACCGATTAAAGTAAATAAAGTTTCCAAAGAAGAAGCAGAGAAAACAGCAATGTTTTATTTAGAGAAAGTAGGAATCCCGGAGAAGGCTAATGTATATCCACATCAATTATCCGGAGGACAACAGCAAAGAGTAGCAATTGCTAGAGGACTTGCGATGCAGCCGGAAATTATGCTGTTCGATGAGCCTACGTCTGCTCTTGATCCGGAGATGATCGGGGAAGTACTTGATGTTATGAAAACGCTAGCTAAAGAAGGGATGACAATGGTCGTTGTCACGCATGAAATGGGATTTGCGCGAGAAGTAGCAGATCGGATTTTATTTATGGATGATGGTCAAATTATTGAAGATACGACACCGGCGCAATTTTTTGCAAATCCTGAACAAGAAAGAGCTCGTTTATTTTTAAGTCGGGTGCTAAATCATTAGAGGAGGAATTCCATGCTTAAAATGAAAAAGTTATTTACTTTAATCGTATTTTCATGTTTATTCGTGCTTGTTGTTGCTGCATGCGGAAGTAAGAAAGATGAGGCAAAGGAAACAAATACGAAGCAAGGCGGGGCTGTTGAGCAAATTAAGAAACGAGGAAAATTAGTAGTCGGGGTGAAGAATGATACGAATTTATTTGGATTAAAAAATCCTTCAACAGGGCAAGTAGAAGGATTCGATGTTGATGTTGCGAAGGCACTTGCGAAAAAAATTCTTGGAGATGAAAAGAAGCTAGAGCTGAAAGAAGTAACGTCTAAAACACGTATTCCAATGCTGAAAAATGGTGATATTGATGCAATTATTGCGACAATGACAATTACGGAAGAGCGCAAAAAAGAAGTGGATTTCTCAGATGTATATTTTAAAGCCGGACAATCGTTACTTGTGAAAAAAGGAAGCAATATTAAGAGCATCGATGATATAAAACAAGGCGTTAAAGTATTAGCTGTAAAAGGATCAACATCTACAAATAACATTCGTCAAAAGTCACCAGAAGCGACTGTATTAGAATTTGAAAATTATAGTGAGGCATTTACAGCGTTAAAGGCAGGTAAAGGTGATGTGTTAACGACAGATAATGCAATCCTTTACGGAATGGCAAAACAAGATTCTAATTATGAAGTAGTAGGAAAAATTTTTACAGATGAACCGTACGGAATTGCAGTGCAAAAAGGTGCAGACGATTTAACGAAAGAGATTAATAACTTACTAAAAGATATGAAGGCGAGCGGGGAATACGATAAATTGTATGAAAAATGGATCGGTCAAAAACAAGAGAAGTAAAGTGAAACTTTATTTTTCTTGATAAATAGTAAAAGTGAGAGGATGAGAGTGCTCATCCTCTTCTTGTAAAGAAAGAGGGGAGAATATGTGCCTGATTTTTCTATATTAACGAATAACATTGATATGTATTTAGAAGGATTTAAATATACAGTTATGTCTAGTGTAATTGCATTGATAGGCAGTTTTATTTTAGGAGTAATTTTGGCAGTAATGCGCATCGCACCGATTCGTATTTTAAATTGGGTAGGTTCAGCTTTTGTAGAGTTTGTAAGAAATATTCCACTCGTATTAATTGCATTTATATTTTATTTCGCGTTACCTGTAATAGGAATTACTTTAAATGGTTTTGTAGCAGGAACAGTTACGCTTACCGTATATACAGCAGCGTTTATTGCGGAAGTTATTCGCGCTGGTATTCTATCAGTCGAGAAAGGTCAGATGGAAGCAGCACGTTCCTCAGGATTGACTTATACGCAAGCAATGTACCATGTCGTTTTACCTCAAGCTATGAAAATTGTAATTCCCCCTTTAGGAAACCAGTTTCTCAATTTAGTTAAAAACTCCTCAATACTTGGAATTATTGCTGGTGCTGATTTAATGTATCAAGGAGATTTAATTTCAACGAAGACGTTTGTTACGTTTGATGTATATATATTTGTCGGGATGTTTTATTTAATATTAACAATTCCGCTCAGTATGCTAGTGCGTTATTTAGAAAAACGCTTAGCAAAGGAGGCGGTGTAAATGGATTTTAAGGGAGCAATTACAGGGGATCATATTCTATTTTTATTAAAAGGATTACTTATAACGTTAGAGGTAGCACTCGTAGCAATTGTACTTAGCTTTATTATTGGTAGTGTAATAGGGATATTGCGCTACATGAAAATACCTGTCGTCTCACAAGTATTAGGAATTATCGTTGAAGTAATTCGAAATTTACCACTACTTTTGATTATATTTTTCACGTATTTTGCACTACCAGAAGCAGGCTTGAAATTAGAAATTATAACAGCTGTAATTGTTGCTTTAACAATATTTGAAGCAGCAATGATATCTGAAATTGTTCGAAGTGGTCTATTATCGATTGAAAAAGGACAAATTGAGGCCGCAAGATCTTCAGGATTAACGTATGTGCAAGCGCTTTGGCATATCATTTTACCACAAGCATTAAGAAGAATGGTTCCACCGCTTGTCAGTCAATTTATTTCATTGCTGAAAGATACAGCATTAGCAGTTGTTATATCACTGCCAGAGCTTATGCATAATGCTCAAATTATTAGCGGGCAAAATGTGAATTATATGATTCCAACGTTTATGGTAGTAGCTTGTATGTACTTTATCGTAAATTATAGTTTATCAATTTTATCCAGAAGATTAGAACTTCGTTAACCCTTACAATATATGTAAGGGTTTTTCCTTGTTTCTCCTTATTTTCCTCTAAATAGAATCTAAATCTAGCTATAATTAGATTTTTTATATTATTTTATCAGAAAAGTTTTAATTTTATATAGAAAATGTAATCGCTTTCGTGTATATTTTTATTATCAGAAAATTTTAACAAGATATAGGGGTATTTGTAGGGGGAGGATTTAGATGCAGCAACCAACGAATGAGAAATTACATCGTACGATGAAGAGTAGACATTTATTTATGATCGCACTTGGTGGTGTAATTGGAACTGGTTTTTTCTTAGGTTCGGGTTACACCATTAATCAGGCTGGACCAGGGGGGGCCATCCTTTCATATTTAGTAGGCGGATTTATTATGTATTTAACAATGCTTTGTCTTGGAGAGTTAACGGTAGCAATGCCGGTTTCGGGATCTTTCCAAAAGTATGCAACGAAGTTTATTGGACCAGGAACAGGCTTTATGATTGGTTGGTTATACTGGCTCGGCTGGGCAGTAACAGTGGGTCTAGAATTAACGTCAATAGGTTTAATGATGAAAAGATGGTTTCCAAATGTTGATGTTTGGGTATGGTGCCTTGTATTCGGCGTTATTCTATATGCGTCAAATGCTATCTCAGCGAAAAGCTACGCTGAATTAGAATTTTGGTTTTCTAGTATTAAAGTAATTACAATCCTTGCATTTGTTGTTCTTGGTGGTAGTGCATTATTAGGATTTATATCATATGACGGAAAAGAAGCAGCACCTCTTTTCTCTAACTTTGTAAGCGATGGTGGACTTTTCCCGAATGGACTAGCTGCCGTATTACTTACAATGATTACAGTTAACTTCTCGTTCCAAGGAACAGAGTTAATCGGGATTGCAGCGGGAGAAAGTGAAAATCCAGAAAAAACAATTCCACGTGCGATCCGTAATACAGTATGGCGCATTATGTTATTCTTCATTTTAACAATGACAATTTTAGTAGGATTAATTTCTTGGAAGGAAGCAGGCGTAATTGAAAGTCCATTCGTAGTTGTATTTGATAAAATCGGTATTCCATATGCAGCTGATATTATGAACTTTGTTATTATTACTGCGTTATTATCTGTAGCGAACTCTGGATTATATGCAGCGACACGTATATTATGGTCACTTGCAAATGAAGGAATGGCACCAACTTCTTTCAAGAAAGTAAATAAACGTGGTATTCCAATTACAGCGCTAGTCGTAACGATTGCGGTAGCTGGATTATCCCTATTCACAAGTTTCCTTGCAGAAGATACAGTATACATGTACTTATTATCGATAGCTGGTTTATCGGCTGTTTCAAGTTGGATCATTATTGCTCTATCGCAACTTCGCTTTAGAAGTCAGTATATAAAAGGCGGAGGAAAGTTAGAGGACTTAAAGTATAGAACACCACTATATCCGATTGTTCCAATTTTAGCTTTAATTACAAATAGCATCGTTGTTATTAGTTTAGCGTTTATTCCTGAACAAAGAATGGCGTTATACTGCGGTATTCCATTTATCATTTTCTGCTATATATATTATTATTATATGAGTAAGAAACAGCAGAAACCGATGAAAGTGGAGATGGACAAAACAAATGAAACTAACAATCAAACACGATGATATAAAGGCAGATTTATCGTACGCTCAATTAGCGATTGGAAAAGAAAACGGGTATTCACCGTTACAATTACTCGTTTCTTCTATCGCAGGATGTAGTGCAATTGTCTTTCGAACAATTTTAGAAAAGAAACGTATTACATACGATACGTTTACGATCGAAACTGAAATTGGTAGAAGTGAAGCTTTATCCAAACCAGTTGAAAGTGTTCATTTGCAATATAAAATTAAAGCGGAAAACATTACAGAAGAGCAGTTGGACAAAGCATTGCAGCTTGCAGTGAAAAATTGTACGATTGTTCAATCTGTAAAAGATAGTATAAAGGTTACGGAAACAATTGAACTAATAAAATGAAACATAAAAACGTGAGAGCCGTATTCTCACGTTTTTATGTTTTTAGAAAGAGGGGAAAGTGTAGTGGACTGTTTAGGTTGTAAATTAGCAAACGAAGAGGAAAAAATATATAAAGTATATGAAGATGATTATGTAACTTGCTTTTTAGATCATGCGCCTTTCTACCCAGGACATACTTTAATTGTGCCAAAGCAACATGTTGTAGAAGTAGAAGAATTAGATGACGTTGTAGCAAGATCAATTATGGATGCTTCTAAGCTGATTGCAAAAGCGATTAAGGCATTATATAAACCAGATGGAATTACAGTTTGTCAAAATGGTGGAGTATTTAACGAGTTAACACATTACCATATGCATGTCGTACCAAGATATAAAGAGCGTTCGTTTGCTGAGTTTTATACGGTGCAACCGGAGGAAAAGAAGAATCATAACTTTGAAGAGACAAAGAATTTGTTAAAAGAAGCGATAGAGCAAATACTGCATATTGAAAAGGTGTAAAAGAATTTTTCTTAGAGATACAGTCAGGAAAATTCTAATATTAAAAAGCCCAATTTCTCAGTTACAATAGAGAAATTGGGCTTTTGTTTATTCTATTATTAAATTTTATCTATAAAAAGATTTTGCAGTGTCACAAAGTACAGTGCTCATTCGTTATATAGAGTGAGAGGAGGAATTATATGAAAGTTACAAATAACGATTATGAAAAGATGGAAGAGCTATACGAGTTGTACGAACAAAAAATTTATTATGTAGCGTATTCTATTTTAAATAATATTCAACAGGCTGAAGATGCGGTTCAAGAGACGTTTATTACTCTTTATAAGAACTTGGAAAAGCTCCATAGCTTGAGCACTGAAGAGCTTAAACGCTATATTTTGAGGATCGCGAAAAACAAGGCGATTGATAGTTACCGGAAAAATAAACGACATGAAACATTTTTAGAAGAATATGAAAGAGAATCAATAGAAGCAGTAGATGAAAATATTGAAGAGTGGGAAAAACGTAAAATGTCTGAGGTTCAAATTGATACATTGCTAAAAGAGTTAAATGAATCTAACAGACAGGTGTTTAAGTACAAAGTCTTCTATAACTTAACGTATCAAGAAATTTCAAGTGTAATGGGGATTACGGAGGCTAATGTCCGCAAGCAGTTTGAACGCGCTCGAAAACGAGTCCAAAATATGATAGGAGGTATACAACATGACGAATTCAAAGAACTCCAAAGAAATATATGAACTTGCTGAAAAAATTGCTTTAGATGATTTTGATAAATCCGAAGAACAACATGAATTTTCACATACATATACGCGCAAAAAGAAACTGTTTATGGAGGAAATGAAGCTGAAGGGCGAGCGACCACAGAAAAAGAGTAAAAGACATCGTATGTTAATCGCTGCTGCCTGCTTATTGATTGGTATGCCGACAACCGTTTTTGGTGCAGTAAAAGTCTATAATATGATTGTTCAAAAACAAAATTATGAAGTAAATGTGTCGGTAACAAATAAGGACACGAAAAAGGCTGATAAGTGGTATAAGCTGAAAATTGATAAATTACCAGAAAATATGGAGGCAATTGATGACTCTGCTATGAAATATTCGTTTAAAGATAACTACGCAATGGGTGGATTTTCATTCGCACTTTGGAGAGTAGGGGAGAATTCAGATTTTCCAACTCTGTACTCGAAAAGTTATGAAGAAAAAGAGATAAATGGTAAGAAGGCAGTAATTGTCCATAGAGAAACTGGTAATAAAGATTTAATGTTTAATAGAGTGATTTTTCTCTATTTTGAGGAAGAGGGAATTATGTTACAAAGTTATATTGGAAACGATATAAACGAAGAGCAAATGATAGATGTGTTAGGGAGCATTTCACTTGAGCCCACGTCAAAAGAAAAGTCATCACATATAAGCGATTATGATAAAAAGTATTTTAGCCAAGAAGGTAAAACAACTAAGGTGATTCCTTTGAAAAAAGATAGCAAACGACTATTTCATATAGGGCAAAAGGTTCCAGTAACGATATCTATGGATCAGAGCCAAATTGAATATGTGATAGAAAAAGTTGAAACTTTTGATTCAATCAAAGATTTTAAGCAAGAAAACTTTAATGAAATGGGATTAGGAAGACTAAGCGAGAATCAAGCTTTGGATCAAGCGGGACAATTGATACCATATAGACGGGATGAATATAAAGTTGGAAATGGTAAAGATTCAATTGATACATTAGTAGAGTCAAAATTAATTCGTCCTAAATTTGTCTACCTGACAACAACAGTGAAAAATATTGGTAAACAGGCGACAGAAGAAATCTATATGACTCCATCCATACAAGTGCTTAAAGGTAAAGGTAATGTATGGAATTACGCTGAAAGAGATGGAATTGCGGAAAAAAATATTATGACGGGCGAAGTCGATTATTTAGAACCTCACGGAGATGGAAAAAGCTTTTACAATATTGGCAGTATCCTACCTGGCCAAACGATGAAAGTTAATTTAGGTTATTTTGTGGATGAGGATAAACTAGATTCAATTTTCCTTGATGCTTTCCGTTACAGTGGTTTTAGTGGAACTGAGAATATGAATTCGAAAAATCGTTGGTGGTTTGACATTCGTCAATAATAAAACAATAGGAACAACGGGACGAAAAAAGCTGCTTATATTTAGCAGCTTTTTTCGTCTTCATACATATGTAAAACTTCTTTCGCACGCATAAGTAAACCATCTATCAATTCTTTCGGTTCTAAAATTCGTGCATCTTTTCCAAGTCTATAAAATAAAGGGGTAATAAAGTTGATTTCGCCTTTATCAATTGTTGAATGTATATATCCTGTCCCGTCTTCGTTTATTACCACGAATTCTTCAAGGTAAGGAACACTTTTACATTGGCGCACGCCTTCTGTCGTTAGTAAAACATGTAATTGGGTAGGAATGTGCACTACGTTAGAGCTAGAGGTAAACCATTCTTCTAAATTCATGAACGTACTTTCATTTTTTTCTGTTGATAATATAGAAAGAATACGATCAACACGATACAGTAATACTTTTTTTCTCCTGAAGTCATAGGATGGTAAGTACCATAGCCCATCATGAGCGTATACACCGATAGGATGAACATGTTTTGTTTTTATCCCCGATTTAGATTCGTATTGAAAGTGTAAATTTTTATTTTCAATAGCCGCACTTAACACTGCGTTTAATAGAGGTGTATCAATTGTTCTCTTCGGATTCCAAAAAGCGATATAAGAACGTATTTTATCAACTTTCGCTTTCGCATCATGTTGTAGGGAGCTATATAGTTTATGTGTAACGGAATTTATTGCTGTGTTAAAAGGTAAGTCTCTGTAGTAGCTTAAAGATTGAAAGGCAAAAAAGATGGAGACTGCTTCTTCTTCGGTAAATAAAATAGGCGGAATTACTCTATTCGTTAATACTTTATATCCTCCGTTGCGACCTTGTTCAGCGTAAATGGGTAATCCCATATCACTTAAATCTAAAATATATCTATGGACAGTACGAACGGAAATATTAAATTCATCGGCTATTTCTTGAGCTGTAAATGCTTTTTTTGCAGAAGCAAATATAAGAATATCTAATAAGCGTTTAGCCTTTGACAAATGTATCACCTTTTTTCTTTTTAAACATGACATAAATTGTCGTGTTTTATTGTTAGTATATTGTTTACAGCATAATGTTATCAAGATGAGATGTAAGGAGGAAAAAATATGTCACGTGAAATAGTTTTATTTATAGCCGCTAGCTTGGATGGATATATTGCGAAAGAAGATGATGATTTACAGTGGTTAATGGAAACCGAAGGAGAGGGAGATAACGGTTATACAGAAATGTACGAAACGATTGATACAATAATTATGGGAAAAAGAACGTACGATTATGTAGTAGAGCATATGGAAACATTCCCGTATTTAGATAAAAAATGTTATGTTTTTTCTAAATCAGAAAAAGGTTCAAATGAACACGTGGAGTTTGTAAATGAAGATGTAGTGGAGTTTACAAAAAGGTTAAAATCACAAGAAGGATCTAAAATATGGATGGTCGGTGGAGGGAGTCTACTAAGAGAGTTCTTTAAGAATAATCTAATTGATGAATATGTTGTTACAATTACACCGCATATATTAGGTTCTGGAGTTCCGTTATTTCAAGACAAGAATCCGGAAATTAATTTAATTTTAACGGATACGAAACGTTTTGGGCAATTTGTAAATTTATATTATAAAGTAAAATGATAAAGTGAAACTTTAATCAGTGGGGGTTTTGTTCATCTCCCACTGATTATTAGTTGAACCAATCGGGCTTTTACGGGCAGTTGATCCCCCACCTAACTTCTTTGCTTCCGCTGAATTTTGATGTAGGGGTCTTACTGCCCGTTAATGCGGGATAAAAAAACACGACTATTGATGATAGTCGTGTTTCTTTATGGATGGTAATGAAACTATAAAGCAAGACCCGTAATCGACTTCGCTCGTTACAGTAATATTTCCGCCGTGTAGTTCTACAATTTCCTTCACGATAGAGAGTCCTAAACCAGTTCCGCCTGTAGATCGTGATCTTGCTTTATCGACACGGTAAAAGCGGTCAAAAATGTGAGGGAGGTCTTCAGGTGGAATACCTTCGCCTTCATCTTCAATTGTAATGGAGATACGTTTATGTTCGTCTGTAATAGAAATGTTTATATGAGAATGTTCTTTTGAATGTCTATAAGCGTTATTTAAAATGTTCACTATCACTTGTTCGAATCGCTGTTCATCTAAGTTTACTAGCAATGTAGGAGAACAAGAGAAAGAAACTTTAATGTATCTTTCTTTATACATGGCGTTTACTTTTTCAGCTATGCGAGTAAGGAAGGTGTGTAAATGCACTTCCTTTACTTGAATAGAAAAGCTATGTTGTTCTATTTGTGCAAGTGAAAATAAATCTTGAACTAAGTTTGTAATGTAATCAGACTCGTCTTTTATAATTGATAAATATCGCAAACGTTGTTCAGGAGGGGTGCTTTCTTTTAAAGCAATGTCAGCATAACCTCGTACGTATGTTAACGGTGTTCGTAATTCGTGAGCAACACTTGCTAGAAATTCACTTCGCTCTGTTTTCATATAATGTAAATCATTTGCGAGCGTTTGAATAGATGATGCTAGTTCACCAATTTCATCATTTCGAGTAGTCGTTAATGAAACGGACAAATCGCCTTTACTCATTTTTTCAGTTGCATGTTTCATGTGTAACAATGGCTTTGTTAATAAACGTGATAATAGGAAAATTGTGATGACTGTGAGTAGAAACGTGATGGCACCAGCAATAATGAATTGTTTCGTTAATCCATTAACCAACTTTTCAATTGATTCTGTTCCAAGAAACATGTACACATAGCCTTCATGTTTTCCATCGACTACAATAGGGCTAACTGTACATATATAATTAGATGTTTTCCAATGATTTTCTATAATCGCTCCATTATGGTCTGTTCGAGTTTGCATTTTACTAATATGATCGTTTATAGTCGTGTTTATTTCGTTAGATTTAGCTAGTATTTCTTTATTTGTATTTGTAATAACGACAGTTGTTTCAGCTTCAGATTCCATTAGTGCTACGTGAGAGATTGTTTGCTTATCATAATATTTTTCAAGTACATCACGATGACTGTTTCCACGTTTTAATAAAGCAGTCATTTCTTCATTTACTCTAGTGTTTACGAGACTATAATAGAGCAATACAAATAGAACACTTTCAATTAAAAGTGTGACAATTAAAAAATAAAATCCGAATTGAATAGAGATTCGTTTCATCACTTTGCTCCTTAATGTTCGGTATCAATCCATCGATAACCTACTCCATACACGGTTTTTAAATGATGATCAATAGGGAAATTTGCTTTTCGCAATTTATCACGCAAATTACGAATATGTGAATCGACTGTGCGATCTTCTGTATTTGTGTTTAATCCCCAAATTCGTTCAATGAGCTGATCACGGCTTAATACATAATTCACATGGCGTAAAAATAACCCGAGTAAAGAGAATTCGATCGGTGTGAGAAGAAGTTCTTCATTATGTACAGAAGCGAAGTGTTTTGTTTCATCCCATACAATACCGTGATATTGGATTTGTTTATGTTCATTTGTACGTCTTAAAACGGCTTCAATTCTTGCGAAAAGTTCTTCTTCATGGAAAGGTTTCGTTACGTAATCATCCGCTCCGAGTTTTAATCCTTGGATGACATCTACTGTTTGATCACGAGCGGTAACCATAATAATAGGAACGTTACTAAATGAACGGATTCTTTTGCACGTTTCCCATCCGTCCATCTTTGGCATCATAATATCGAGTAAAACAAATTTAAAGTTTCGATTTTCTATATGTAAAATAGCTTCTTCTCCGGAAGTCGCACATACGCAGTTATATCCAATTGGAGTAAGATAAAGCGTTAATAATTCAAGCATTCTCGGTTCATCGTCTACGAGCAGTATATCAATCATAGAGAGCCCTCCATATTTATAATCGTTACTTAAAGTGTAATGCAAAATCATGAAGAAATGGTGCAGATTATGATGTGTCTGCATAATTTCTTCAGAATTGCTTGTTATTGTGGAGTTGAAATTACATTTTAGGTAATCATATTGGCTCAAAAATGATTAATACGGAGGCGGTATAGTGAAAAAAATGACCCGAATTTTTGGGATAACAATAATTACAGCAGTTGGTCTTGCTGCATGTGGGCAAACGAATACAGACCATAAAAATCATGAATCTACAAAAGAGAAGAAAACAGAGCAAAAGGAAATGAAAATGAATCAGGAAGTAACCGCGCCAAAAGAAATGAACGAAGGGGCATCGAATGATTTATTAACGACAAGTCTAAAAAATGTAACGAGGTTAAATACAAATGACCCCCTAAAAATGGCAGTGTTAACTTCGCAAACGATATGGCCAGCAACCCATAAAGAGAACCAGCCAGGTGCTGTTATTTTAGTACCAGCAAGCGAGTGGCAATTAGGTATTGCGAGTGCAGACCTTATTCATCATCCGAATAACGGGCCGATTTTATTTATAGAAAAAGAAAAGATACCGGAAATGACGTTAAAAGAAATAAAACGATTAAATCCAATCGGAACGAAAGATGGAACACAAATTATGGTGATGGGAGATGTAGGTACTAGCGCGCTTGAACAATTGAAAGGTTATAAAGTAAAACAAATAAAAGAAACGGACCCAGCTATATTTGCGAAGGATGTTGATAAGGAGTATGCCGATATAACAGGAAGCTACCCAAATAGTGTTATTATCGGTTCGTCTGCAGAAGAAGGACGTTTATATACAACACCCGCTGTAAATTGGATTTCTCATATGCCGGAACCACTACTCTATACAGAAAAGAATAAAGTGCCAGAAGCGACAATAGAGGCATTAAAAATGAGAGAAGATAAAGCAAATATATATGTATTAGGGCCAGAAAAAATTGTTTCAAAAGAAGTAGAAAAAGAGTTAAGCAAATACGGGAAAGTAACGCGTATTAGTGGAGAGACCCCTACAGAAAACTCGATTGCGTTCGCTAAATTTAAAGATGAAAAAACAAAATTTGGCTGGGGATTCACAAAACCTGGTCACGGTTTATCATTTGTTTCAAGCAAAACACCAGATTTAGCAGTTGCTGGAGCACCTTTTTCACATATGGGTAAACACGCACCTGTTGTCTTGTTAGAAGAAGGGAAAGCTTCACAACCAGTGTATGACTTCCTGGCTACTATTCAGCCGAAGTTTAAAGATGATCCAACACTTGGACCATATAATCATGGCTTCTTATTAGGAAGTACGAGTGATATTTCATTTGAAACACAAGGAATACTAGATGAGAGGTTAGAAATTGTTCAGGAAAGTGGTCAAGGACACGGTGGACATTAATAAAGTGAGTAAAGGCGCTGCTAAGGTAGCGTCTTTTTCTTTAGGAAACTTTTACATAGCAAAAAATCTTCTACTCGTTATATAATAGCTTTCGTGCAGTCGGCTAGATTTTCTTATGGAGAAAATCAAATTATAAAGGAGTAGAGGAGTGGTATTTTGTTTCAAACGATAAAAAATGACTGGTTTTCTAATGTGAGAGGGGACGTGTTATCAGGAATTGTCGTTGCTTTAGCATTAATCCCTGAAGCGATAGCCTTCTCTGTTATTGCAGGCGTGGATCCGACAGTTGGACTATACGCAGCCTTTTGTATTGCGGTTACCATTTCATTTGTTGGCGGAAGAACTGGAATGATTTCAGCTGCAACAGGTGCAATGGCATTATTAATGGTAACGCTTGTTAAAGATCATGGTTTGCAATATTTATTTGCTACAACAATATTAACAGGTATCGTCCAAATTATTTTTGGCGTGTTCAAACTGAGCTCATTTATGAAGTTTGTTCCGAAATCTGTTATGAGTGGTTTTTTAAATTCACTTGGAATTTTAGTTTTTACAGCGCAATTACCGCATTTTAAAAATGCAACTTGGCAAATGTATGCACTCGTTGTATTAGGACTTGCAATTATATATTTATTTCCACGTATTACAACGGCTGTACCTTCTACGCTTATTTCAATTATTATTGTGACGAGTATTGCACTTATGAGCGGATTACAGTTGAAAACAGTAGGGGATATGGGAAGCCTACCGAAAGAATTACCGTTCTTTAGTATTCCTGATGTGCCATTTACATTAGAAACATTAGGGATTATTTTACCTTATGCAGTTATGCTTGCAATCATTGGTTTACTAGAGTCTTTATTAACAGCTTCAGTTTTAGATGATATGACGCATACAGAAAGTAATAAGCATAAAGAGGCACGCGGACAAGGGATCGCAAACATCGTTGCTGGATTTTTCGGAGGAATGGCAGGATGTGCAATGATCGGTCAATCTGTTATTAATATTAAATCAGGTGGACGAGGTCGCCTATCAACATTTGTAGCGGGCGGATTTTTAATCGTATTACTATTCGTTTTAGGAAATTATGTCGTTCATATTCCGATGGCAGCTTTAGTTGCGGTTATGATTATGGTTTCAATCGGAACGTTTGATTGGAACTCTGTAACAACGATTCATAAAGTACCAAAAGGAAACGCATTTGTTATGATTGTAACAGTTGTGATTGTCTTAATTACACATAATTTAGCATTAGGTGTAATTATCGGAACAGTAATTAGTGCGGTGTTATTTGCATTCAATATGGCAAAGATTCACGTGAAACATTTATATATTGAAAATAAGAAAATATACGAAATTCACGGTCAACTTTTCTTTGCATCTACAGCCGATTTCATAAATAATTTTTCATTTAATGAAGATGTAAAAGAAATTGAAATGAATTTTACTCATGCGCACGTATGGGATGATTCAGCAGTGGCATCAATTGATAAAGTTATCATGAAGTATGAGCAAAGTGGTGTGAAAGTAAGTATAACAGGATTAAATGAACGTAGCTCAAAACTTGTTGCAAATTTGGCTACTTATAATAAAAGAATTGCTAGTTAAAAGCCTCCTTTTTAGGGGGCTTTATTATATAATACGAGTAGGATAACGAAAAGGGGATTCAGCATATGTACAAACAAATTATATTAGCATGTGACGGTTCTGAACATGCACTTCGAGCAGCGGAACATGCAACATATATTGCGAAATGTAGCGAAGAAACAAATGTTGAAGTTGTGTACGTAGTAGATAATAGAACGGCAAAATCAGATATTATACAAGGTCAAACAGACTTAGAAACAATATCAGCTAGTCGAAAAGATAAATTAAAAGAGATTGAAGGTCTATTAAAGAAAGAGAACATTTCTTATACAATTACGATATTACATGGTGATCCTGGAGATACAATTGTTCAATATGTAAATACAGGAGATATAGATCTTGTTATCGCTGGAAGCAGAGGGCTAAATACACTGCAAGAAATGGTGCTTGGTAGTGTCAGTCATAAAATAGCAAAACGAGTGAAATGTCCGGTGATGATTATAAAATAAAATAGAATGTAATGAAGACCTTAGTATAACTGAGGTCTTTTTTATGTATAAATAACTCTTATTTGTGGAAATACTAGATATATAAGTTGAAAAGATGTTAACTTACAAATTTGTAAGTTAGTTGTTAGAGAAATCGATGTTATGAAATTTTTCCCATTGGTAAAATAAAAGTATCACAGGGGAGATAGGGAGGATGGAAGCAATGAAATCATTTCAAAATTTGTCATATAGTCAAGGGGTAAGCTTAATTTGTCTAGGGGGATTTGCTGCATCTGTTACGTTAGCTGTTTTAATAAAGGTGTTTCATCAAATTTTTTAATATTAGAGTAGGGAAGGAATTGGTTGTTATCATTAGTAGGAACAGCAATGAAAATAAAAAATAGCTCTTAGCATGTATGTAGATGCTAAGAGCTATTTTTATGATTTTTATATGTTATTTAAGCTTGTTTTGATTTTACTGACCCTGTATTTAAAGTAAGGGCAAGGAAGAACATTGCAAGTATGCAAGATGCAAGTAATAAGATGAATCCGCCATCCCACCCGAATGCATCTACGATAAAGCCCATAGCGGCACTAGCGAAAGCAGCTCCGCCTAAGTAACCGAAGAATCCAGTTAAGCCTGCTGCAGTTCCAGCAGCTTTCTTTGGTGCTAAGTCAAGAGCGTGTAGACCAATTAACATAACCGGTCCGTAAATTAAAAATCCAATTGCGACAAGAGCGATACTATCAACCATTGGATTACCAGGAGGATTTAACCAGTAAACAAGAACTGCGATAAATACACCAATCATAAATAAAATACCAGCAGGTGCACGACGTCCTTTAAATAGTTTATCACTCATCCATCCGCAAAGAAGTGTACCTGGAATACCAGCCCATTCATATAGAGCGTAAGCAGTACGTGAGCTACTATGAGTAAAGCTTTTTTCTTCTACTAAATAAGTAGGAGCCCAGTCTACAACGCCGTAACGTACGAAATACACGAAAACGTTCGCAATAGCGATGTACCATAAAAATTTATTGTTTAGTACGTATTTAAATAAAATTTCCTTTGCCGAAAGTTCGCGTTCGCGATCTTTTATTTTCTCATCTGGTGGATATTCTCCAGTATGCTCTTCAATAGAAGGTAGTCCACAAGATTGAGGTGTATCTTTCATTGTAATTAGTACATAAATACCAACTAAAATTGAAAGAATACCTGGGAAGTAAAAAATACTATGCCAGTCATTTGCAAAGAAGTATAAGCCTAATGTTACAAGAGAAGGCATCAGCGCGCCGCCGACATTATGAGCGACGTTCCAAATAGACATTTTTGTACCACGTTCGCTAATAGAGAACCAGTGAACCATCGTACGACCACAAGGAGGCCATCCCATGCCTTGTACCCATCCATTTAAAAACTGAAGTACAAACATAAGTATAATGCTCGTTGTAATGAAAGAAAATGAGCCGAAAATAATATTAATGATACCTGATAAAAATAGCCCAGCTGCTAAAAAGTAGCGAGGATTACAACGGTCGGATACGATACCCATAAGAAATTTACTTAATCCGTAAGCGATAGATACTGCTGAAAGGATAACCCCAAGTTCCCCTTTACTAAAGCCTTGCTCGATTAAGTATGGCATTGCTAGTGAAAAGTTTTTTCGAACAAAGTAGTAACCTGCATAACCAATGAAGATACCTAAGAATACTTGTAAACGTAATTTACGGTATTCGCTATCAACGCGATCAGCTGGTAAGCGTTCCGCGTGGGGCGCAGGTTTAAATAATTGTGTGAAAAACATAAAATGAAAATCCTCCCCTAATTAATTCGAAGCGTTTTAAGACAGAGAATATAAAAAGGCCATGAAATATAAAAAAGTTTCCTTTTTTATGATTCATAGCCGTGTACTCCGTTTCTCCGTGACTGTCAATATTAACTTCGTCGAAAATTATACAACTTTGTGACAAAAATGTAAACGTTTTTATGAATAAAAGTATTGACGGATTTTGTTCGCGGGATTAATATTTAAATACGTTAAATATTTTATTGTTTAAATAAGAGGTGGATAACATGCCAAATGATATGACGCATATCGATAAAATTCAAGCTCTAGCCTTTTCGATTGGAAAGAAAATGCAGACGGAGTTATTAGAACAAATGCAAGCAACAGGACTTACACCACCGCAGTTTTATATTTTAAAGATTCTAGATCATTATGGGGCTTCAAGAGCGACAACATTAGCAAAAAAGATGTATGTGAAGCCTAGCGCGATTACAGTGATGATTGATCGTCTAATCGATCAAGAACTTGTAGAACGCTATCACGACAAAGATGACCGTCGTGTTGTCATCATCGAGTTAACGAAAAAGGGGAAAGCTAGAGTAGAAGAGGCAATGACAGCTCGCAACGAGCATATTGCAAAATACTTTTCACATTTAGAGTTGCAAGAAAGAGAAGATTTATTACGTCTCTTTGAGAAGTTAGAAACCATTATTTGCGGGACACAAGAGAAAAAAGAGAATAACTAAGAGGAATTGAGGAGATTACATGGAGCAACAAGAAAATCAAAATAGAAAGTTGTTGTTAATCGGTTTAGTAATCGCGATGCTATTTGCTGCATTAGATGGAACAATTGTTGGTACAGCAATGCCACGTATCGTCGGTGACCTAGGCGGATTAAGTTTAATGACATGGTTAACGACAGCTTATATGTTAACATCAACGACAGTTGTACCAATTGCAGGTAAATTAGCGGATTTACTTGGTCGTCGTAACGTATATATAACAGGGCTAGTTATTTTCATGATTGGTTCGGCGTTATGTGGTATGGCGAATGGTATGACAGAATTAATTATTTTCCGTGGTATTCAAGGTCTTGGTGGCGGTATTATGATGCCAATGGCTATGATTATTATTGGAGATATGTTCACGGGAAAAGAACGTGCGAAATGGCAAGGTATTTTTGGTGCGTTATACGGTCTTGCTTCTGTAATTGGACCACAAGTTGGTGGGTGGATTGTAGATGCAGTGAACTGGAGATGGGTATTCTACATTAACTTACCGGTTGGTATTTTAGCAACAATCTTTATTGCAATGGGATTAAAATCACATAAACAAACAGGACCAATTAAAATTGATATCGCTGGAATCTTTACGATGATTCTAGGTGTTGTAAGTTTATTACTTGCGCTAACGTTTGGCGGAAAAGATTATGCATGGGACTCTTGGCAAATTATCGGTTTATTTGCACTAGCTGTAATTGGTATCGTTAGCTTTGTTATTGTTGAAACGAAAGCTGAAGAGCCGATTTTACCAATGCATTTCTTTAAAAATCGCACATTTACAATACTGAATGCGATTGGATTCTTTATGAGTATTGGAATGTTCGGCGCGATTATGTTCGTACCATTCTTCATGCAAGGTATTGTAGGAGTAAGTGCTGCTGAATCAGGAACAATTATGACTCCAATGATGATTACAATGATTGTAATGAGTATTATCGGTGGGCAACTTGTATTAAAAGTTGGTGTAAAACCACAAATTATCGCAGGTATGCTTATTATGGCGGGTGGTTTCTGGTTATTAACAACGATGGATATGCACACAACGAAGCTTACAGCTACTTCTTATATGATGGTTATCGGTTTAGGAATGGGTCTTGTAATGCCGACATTAACATTAGCGTTACAAGAAAGCTTCCCGAAAAAAGACCTTGGTGTCGTAACGTCATCAAGTCAGTTCTTCCGTCAAATTGGTGGAACATTTGGTATTACAATTTTAGGATCAATTATGAATAACACTTCAGGTACAACGTTAACAAATAAATTAGTACCTGTATTAGATACATTCCCGAAAGAAGCGGGACAAATGGTAACGAAATTTAAAGATATGATTCACACAGATCCACAAGGTTTATATTCGATGCTATTTAGCCCAGAGGCATTAAAACAAATGCCAGAAGCGTTCGCTAACAGCATTGTACCTATTTTGAAAAACTCTTTAGTAGACTCGCTTCATACTGTATTCTTAACAGGATTAGTATTTATCGTAGTAGGTGCCATCTTTACGATTTTCTTACAAAAAATTAAATTATCAGATCGTAAAAAAGATGCTAAAGAGCCTGCTGTAGAAGAAAAAGAAAAAACTGTATCATACTCGTAATGAAGAAGCATCGCCTTATGGTGGTGTTTTTTTTGAGTATAACCTTAAAAGCTTTTTAGTGAGAAATGATTGACGTATTTTTAGAAATACGTTATATTATTTTCTGTAAACGGTTACATGAAATGAGGAGAAAAGAGAATGAGTACGATTAAAGACGTTGCGAAATTAGCGGGAGTATCTGTTGCGACCGTTTCCAGAGTTTTAAATAAAAATGGATATGTTCACGAAGATACATTAAAAAAGGTAGAGCGTGCAATTGAGATGTTAGATTATAAGCCTAGTACAGTAGCGCGTTCACTGTATAATAAAAAGTCTCGTTTAATTGGCTTAGTTGTTCCAAATATCGTGAATCCGTTCTTTCCAGAAGTTGCACGTGCCGTAGAAGATGTAGCACATAAACAAGGTTACACAGTTGTCCTTTGTAACTCTGATGAAAGTTTAGAAAAAGAGAAACAATACATTGATGTACTTAGACAAAATAATGTAGATGGATTTATTGTAGCAACGAATCCACAAAATAGTGTTAATTACATGAATTTATCTGTCCCGGTTGTTGCGATTGACCGTATGTTTAATGAGCGTATTCCTACTGTATATGCAGATAACTATGCAGGAAGTCAGGCTGCGACAAAGTTGTTACTAGATAAAGGATGTAAACATATTGCACATATTCGCGGTCCACGTGATGTGAGTACTGCAAATGAACGTTTTGAAGGTTTTGTAGACGTTATTACGCAAAATAATCTTTCGTATATGATTGCAGAGAGTACGTTTGATCCAGCAAATAGTGAGCGTGTAGCGATGGAATTATTAGAAGAATACCCGCATATTGATGGTATTGTTGCTGGGAATGATTTAATTGCGATTGGTATTGTAAAGGCTGCACTTCAAAAGGGGATTGCCATTCCAGATGATTTACAAATTATTGGATTTGATGGAATTTCTTTAACAGAAATGATGTATCCATCTATTACAACAGTTGCACAACCGATATATGAAATGGGGAAAATTGCAACAGAGTTGTTGTTAGAACAAATGGAAGGAAATACATTAGAAGAGAAACACTATCGTTTGCCGATTGAAATTATAGAACGAAATACAACGAAGTAAGGAGATGAAACAGATGCCAAATATTGCAGTAGTAGGAAGCATTTCAATGGACTTAGTGGCTGTTTCAAAAAAACGGCCGAAAGCAGGAGAAACAGTAATTGGTGAAGCGTTTCATACAATCCCAGGAGGGAAAGGGGCAAACCAAGCAGTTGCTGCAGCTAGGTTAGGAGCAAATGTAGCAATGGTTGGAGCGGTAGGAAATGATGATTATGGAACAGTAGTTAGAAAAAATTTAGAGAACGAACGCATTTTTATCGATTATGTGGTACCGGTTACAGATAGAACGACAGGAATTGCTCATATCGTTTTAGCAGAAGAAGATAACAGTATTGTTGTCGTACAAGGGGCAAATGCTCTTGTAAATAAGTCAGTTGTAGATCGCTCCAAAGACCTTCTTGTAAAAGCGGATATGGTTGTTCTTCAACTAGAAATTCCACTTGAAACAGTAAAATATGTATTGGCTATTTGTGAGGAACATAATATTCCTGTTATGTTGAATCCAGCGCCAGCACAAGTTTTATCAGAAGAAATTTTAGAAAAAGCAACTTATATTACGCCAAATGAACATGAGTGCCGCATCGTATTAGATGATTTTAAATCACCAATTGAAGATTTACTGGCTAAATATCCAAATAAACTATTGATGACAGAAGGTTCTAACGGTGTTCGTTTCCACAATGGCACGGAGATTGTACATGTTCCTAGCATTGCTGTTGATGTAGTGGATACAACTGGAGCTGGTGATACATTTAATGGTGCGTTAGCAGTTGCACTTTCTGAAGGAGAGACACTTCAAAAAGCAATTCGTTTCGCGAATATTGCCGGTGGTCTTTCTGTAACGAAACTTGGAGCACAGGGCGGTATGCCAACGAGAGATCGAGTACGTGAAGTGCAGGTGATTGTTGGATGAAAAAGCATGGTGTATTAAACAGTGAAATCGCGGCAGTCCTTGCTTCACTTGGGCATACAGATACGGTTGTAATTGCTGATTGCGGGTTACCGATTCCGTATGGAGTAAAACGAATTGATTTAGCTGTTGAGATTGGAAAACCGAGTTTTTTAGAGGTGTTACAAGTTGTAGCTGATGATATGGCAATCGAAAAAGTGACGTTAGCAGAAGAAGTCATTATAAATAATGCGGAAGTAAATAAAGAGATCGAGCAGAAATTAATAGAGCCAGCATTTGAGTATGTATCTCATGAACAATTTAAAGAGCATACAAAGAAAGCGAAGGCGATTATTCGTACAGGCGAGGCTACGCCTTATGCAAATGTAATTTTACATGCAGGCGTGATTTTTTAATAAAGGGAAGTGATGGGAATGCATATTGAAATGAAAAACATTTCAAAAGCGTTCAATGGCAATTCTGTTTTGAAGAATGCACAGTTTATGATTGAAACAGGAGAAGTCCATGCATTGATGGGGGAAAATGGAGCGGGTAAATCAACGCTCATGAAGATTTTAACAGGTGTATACAAAAAAGATGGTGGGACAATCACGATTGATGGGCAAGAGCGCACCTTTAAAAATGCGAAAGAAGCTGAAGAGTACGGCATAGCATTTATACATCAAGAACTAAACATATTGCCGAATTTAACAGTAGCTGAAAATATGTTTCTCGGTAAAGAGTTAATGTATGGGAAAACAGGTATTTTGCATACATTTCTACCTAATAGCTTGAAACAATTGGTTTCGCTGAAACTTAATTAACGCTTGCCCACAATTTGCCCACGTGATTTCAAAAAATCATCGTATTGGTTTACGGATGTTTCTTCCATAGATTTTGTTACATGTAAATAAACATTTGCTGTCATGTCGATTGTAGAATGTCCTAGACGTTCAGAAACATATTTAATATTAGCGCCACTTTGCAATAAATGTACAGCATGAGTATGCCTAAATCCATGTAGAGTAATATATTTATGTTCACTTTCCTCACAAACCCTTTGTAGAAACTTTAATGTTCCTGTGTGTAGCATACAAGAGTTATCTTCGTGGGTAAAGATAAAATTATAGTTTTGATAATATTTACCGTACTTTAATATATTTTTGGTTTGCTCTATTTTTATTTTTTTTAATAGGTTTAATGTAGAGATATCTATGGTAATAGTTCTGACACTATTCTTATTTTTAGGAGGACCAAAAATTATTGAATCAGTCCTTGTAGTAGAGAGTAAGGTTTTGGTTATATGAAGACTTTTTGTATTAAAGTCAATATCCTCCCATTGTAAAGCTAGACATTCACCAATGCGCAAGCCAGTCCTTGATAGAAACATGAATAGAGAGTAATATTTAAAACTTTCTTTTTGTATCAAAATATAATTTAAAAATGAGTCTAGTTCATCTATGTCGTAACATTTTACTATATGTTTCTTATTCAATACATGAAGTTCTTGTATTTTTACTTTAGTGGAGGGGTTTTTACTAATAATTTCGAGCTCGTTCAAAGCTATTTCTAATGCTTGGTGTATGGTAGCATGAATAGTTTTAACAGTTTTTTTAGTAAGATTTTCTAGAAGTTTGTTAATAAACTTCTGGTATCCAATCCTTGTTAAATCTTTTAGCTTCATATCCCCAAAGGCTGGTAAAATATATAGTCTTATGTTTTTTTCATAAATCTTATATGTTCCTGAGGAAACGCTCCCTTTTTTATATGTTTCTAGCCATTCATACATGTAATCATGAAACGTCATGTTACTGCTTTTCATGTTTATACCATTAGCTATCTTCTCTTCAATTTTGGCAGCTGCTAATTGTGCTTCTTTCTTTGTTTTAAATCCGCCTTTGGAGGTTTCCTTGTATTTTCCGATTTCTTTATACCTAATCCGATATTCCCATTTATCGTTCCGTTTTCTAAAACTAGCCATTTTAATCACTCCATTCTACATTGTCTAAGAATGTTCGTTCTATGTTTGTTTAAAAATATATAGTAGATTTTAAATGAATCTATCCATTTGTTTAGGTATTCCGTAAAGTTGTAATAATTCTTGCTTTGTTTGTATGTAGTAATCATGATGACTTCCATCGATAAGAAATCTCGTTGCAAAATAGTTTGCTTCAGCTTCTATACGGATTTCAGAACAAAGAGACACCTTGGATAATTTAGGTGTATTTTCATCTGGATGAAATAAAGCATGACCCAATTCATGAAAGCAAGTGAAGATTTGATTTTGATATGAAAGTCGTTCGTTAATATGTATAAAAGGGATACGAGATACTTTGTGGTAGTATCCATAAATATCCCCTAAGGCTTCTGTGATAACGACTATACCCTTCGCTTCAGCGATAATAAACGGATCTCTGGTGTTGTATCGTCTAAGTAGTTCGTCTATTTTTAAATTGATTTGTTGTTTTGAAACCAACCAGATCCACTCCAATCACTCTTCGTTTCTATATTTTTTAGGTGTAAATTTCTTCTTAGCCATTTGTTTTCCTAATCTAAGAGAATTTTCGAGCGATATAATTAATAATTGTCTCGTTTCCTCTGACATTGGTTCAGACCCTTTAGAGAACGCAAGAGCATCAGCGCTACTCATATCTTCTATTAGTTCTTCTAATTTCTTTTGGATGTCTTTTTCATCTTGTTCGGTAAGCTCCCAATATTGTTTTTTGGTTCTACCTAGTAAATAATCTATTGAAACGTCAAAGTAGTCAGCAACCTTTTGTACACGTTCAACAGAAGGAGTTCTTCTTTTCCATTGATAAAGGGTGTTTTGCCCAAATCCTAACTCTTCTTCTAATTTAGATACAGTTATACCTCTCTTTTGACAAAGTTGCTTTATGATTTCTGTGATTTCCATTAAATCAACCCTTCCAACTAGTACAAAATTATTTATTCAATAAGTTAGAAAAAATATTGACAACTAACTAATTGAATAATATACTTTGTACATGAGCTACTTATTTAGCTGTTGAAACACTACAAAGAAAAGCAGATAAATCACGTTCCCCAACGTTTAAGTGCTATAAGTGTAGGTTTATTTAGCTATGACTTTATTTTAGTCAATAAGTTAGTTGAAGTCAATAGAAAGCTAAAAAATTAGCTTATAAAATTAAAAAAGGAGTTATCTTTATGGATAAAACATTTGGAAAAAGAGTGAAAATGTGGCTCTTCGTCAACGGTATGAAGCAAGGAGAACTAGCGAAAATGTTAAATATATCAGGCCCATATTTATCAGATATTCTTTTGGGTAAGCGTGAAGGAAAAAAAGTGAAAGAAAAAATTAAGGGGATTTTAGAAAGTGAGAAGATGTCCTAATGGCGGCAACGGTGCAAGTCATAATTGATGATAATTACTTGCAAAAAGAAGTTTCTCGTCAAGTTAATGAACGTTTAGCTGATATGGGAATTGGCACTTGGTGGGATATGAAAAGACTTCAATACGAAACAAGTAGAAGTTATGACTGGTTAATGGAATATGTCGTTTGTGATCCTAGAGTACAAATCTTTGCTAAGCAAAAAAATAATCGCTGGTTATTTAAAGCAAAGGAAATGAAAGAATTTCTTAATAAGTATTTTGATGAATTGTAGGGAGGAAACGTAAATGAAAAATGGTAAAAAGCCAACCAAGAAGGAAAAGATTCATATTGGGTCATACAATCTTAATCCTGATAATTGGCTAATCTTCAAAAAGGTAAGTAACGAATTACATTTAGTACATCGTTATACAAATACAACAAAAGTAATTCCGAGTGCATAAATAGGAGGGAAACAACATGGATCAATTAACAGTAGCAAACGAACTACATATTTTAGGGAAACAGAATGTCGGAGGTTATCAATTTACTGGAATCGAGGGTGGATTTGGAGAAGGTAAGAAAGCGATGGTAGTGAAAGAAATTGCAAGTATCCATGGAAAAGAAGTTAAACAAATCAATCAACGTATTAACGAAAACAGAAAAAGATTCATCGATAATGTCGATATCATTGATTTAAAAACAAGTACGTCAAACAAACCTGTTTTAGAAACGATGAAACACGGCGGAGTCTTCACGCAAGCTCAAATTGGTAATGCTAAAAACATCTACCTCCTCTCAGAACGAGGATACGCCAAACTATTAAAAATCCTTGAAGATGATAAAGCATGGGAATTATACGATCAGTTTGTGGACGGGTATTTTAACATGAGAGAACAGAAACAAATTCCTACAGATCCAATGAGTATTTTAAAACTAACATTTGATGTGTTAGAAGGACAAAAACAAGAACTCCAGCACATCAAATCAGATGTCAAAGACTTACGAGAGAATGCTCCGTTATTCGCAGTAGAGTGTGATGAAATATCTAATGCAGTTAAACGCCATGGCGTTACGCTGTTAGGCGGCAAACAATCGAATGCTTATCGAGATCGTGGGTTAAGAGTAAAAGTTTATCGTGATATTTACAACCAACTATACCGTGAGTTTGGAGTAACAAGTCATAAAGCAATTAAACGTTGTCATTTGGAGTTAGCGTCGAAAATTGTTAAAGAATATAAATTACCAATTGTATTAGGTGAGGAAATCGCTTTTATAAATGCACAAATAAATATGGCGGAAGTTCAGTAGGAGGAGCAATCATGCAACAAAAGATTTTAGTAATTACTAGTAATTTTGCAGGTTTTCCAGGTATCAGTGAATTTTACTCAAAAGATGCTGCGAAAGAAGAAGTTAAAAAGTTAATTCAAAAAGGTGTAAGTCCAAAATCAATTCGTGTAACGCAAGAAATCCCTATGAATATTGATATTCAAGTAGATGTTGAATTGTAAGAAGGAAGGCTTAGGTGAGAAAAATAATGGAAGTCATGATTGATTTAAATACATTTGCTGATGGAGCACTTGCTGAAAGGTTTCATCAAGAGTTTGAGCGTGTAATGGAAAATATGGCGGATTTAAATACTGATCCTAAAAAAGCAAGAAAGATTGTTTTAACACTTTCGTTTGCTGGTGATAAAAAGCGTGATGTATGGAATTGTCAGGTTCAAGCCACTTCGAAACTAGCACCAACAGAAGCGGTAGAGTCTAAGATTCTATTAGATATGGACCAAAACGGAAATTTAGTTGGTCAAGAGTTAGCTTCCGGGATCCAGGGACAGTTTTATATGGATCTACAGGGTGATGTGAAAACAGATATTGGACAACCTGTAGAAGAAGTAGAAGAAAAAGAACAAAATCAGGCTGCCGAGAAGCAAACAGTAGTAATCGATTATTTGAAAACTAAATCTAATTAAGAAAAGGGGAAATAAAAAATGACTATGACAAGAGAAGCAATTGAAAAGGTATTAGAGATTGGAACAATTAAAACACACAAAATCGGCGAACAGACATATTCAACACAACGATTACATCTTGTGCAAGAACCAACACCAGCGGAAATTGTTGTACGTAGTTTATCTGGATTAGTAAGTTACATTAAATCGGAGTTTGATACAGCGGTACCTTTAATGATTCATATCGAGAACCCGACGACAGTTAGTGTATTTACAGCAGTTAATGGAGACAAGGTAAGAAGTACATTTATCCAAGCGAAAGCATCTATTCCACGTTTTAACTTTGATAGTTTTTATGACAGAGAAGAACTTAATATCGCATTACAGTCAGGATTTGTAGAAAATGATCATCGTGGCATTATTTTAAAGGTGATAGGAAATGTTGTAGATGAAATGGTAAAAGGAATTGAAGATGATGGTGTATCGCAAGCTGTAACTGTAAAAACAGGAACTGCTACAAGAGGGCAGGCGAAAGTTCCTAATCCAGTTGAGTTAATGCCATATAGAACATTTGTAGAAGTAGAACAACCAGAAAGTAGGTTTGTATTCAGAATGCGTGAAGGTGCTCGTTGTGGTTTGTTTGAAGCCGATGGTGGAGCTTGGAAGCTAGAAGCGATGAATAACATTAAAGAGTATTTAAACGTAGCATTGGCGCAAGAAATTGAGTCTAAAAAGGTGTTTGTTTTAGCCTAATGGATATTACAACAGTAGAAAGTACAACGAATGTCTGTATCTTTGGATTAGGGATAGTGATACTTGCGTATGGAGTTTATAAAGGTGGTACTTTCATTGAACGAAAGTTTGATGAAAGTGATCGCTTAGAAAGGGAGGCTTTAAATGATGGGAATAGAAAGCCGAGTTCTTCCGGAACATCTAGAAAAGGCTTTGGAATTAGAAGAGGAGCGTAGAGAGTGTATACAAAATCTGCATCTGTTATATAAACAAATGAACCAGGCAAATAAGGAAAGTAATAAAACTTTGTATCTTGAATTGCATAACGCTTATCAGAAGCAAAGTATAAGAGATTTAGAGATATCAAAACAGTTATCAGCTATGTATTTTAAGAAACAGAAAAGTGATCGTGAAGCAGAAAGAAAAGAGGTTTTTCGTGTAGCAGATCATCTTGAAAAGGTTGGTGGCAGAAAAGAAGTAGTTGAAAGAATTCGCAAGAATGCATAAGAGAAGAACCCGCTGCAACGGGTCCTGAAATAAAAGAATTAATACGTATTATATCAATTAATCGATGTTTTGGAAATAGGAGAGGTAGGGAATATGGGAATTGTAAGAGTAGAAAAGAACAAAAATTATTCTGTCGTAAATAATACCGGTTTAAGAGATGAAAGGCTTTCATGGAAAGCAAAAGGTATTTTAGCGTATATCCTTACACTTCCGGATGATTGGGTATTTTATAGAGAAGAGTTAGCTACGCATGCGAAAGATGGTCTTGATAGTTTAAGAAGTGGAATGAAAGAGTTGAAAGAATACGGATATTTACAACGTATTCCAATTAGAAACGATAAAAATAAAATTGTCAGTTGGGAAACGGTAATTCATGAAGTTCCACAAGTCGAGCCATTGGTGGGTTTTCCACCAGTGGAAGAGCCACCGATGGAAAACCCACTGGTGGAAAATCCTCCGGTGGAAAATCCCGAGCTACTAAATACTAATATACTAAGTACTAATAAATTAAATACTAATATACCAAATACTAATTATTATCATGATGATAATAAAGAATCGAAATCACATGTATTGGTCGATGAAGAATTTAAAGTCAGTTATAACTTTTTAAAAGGTGAAGGAATTCCGTTAAGTGAAATTGCCATTACGGAATTAGGAGAGTTTTGTGATTCGTTTGGTAGCGAATTAATTAAACATGCTGCTCACAAAGCTATTGATGAAAATAAGCCAAAATGGGCTTACATTAAGGCCATTTTGAAAAGCTGGGAAAAGCAAAAAGTAAAAACATTAGATGATGTTGCTGCATTAGATAGACGCTTTGAAATGAGTAAGAACAAGCGATTGAATGGTTCAGGACCTGGTCGTTCAAATAGAAAAGAAATTGTTCCAGAATGGTTACGTGAAGATGTTGAGCCAACTAAAAAAGAAATCGAAAAGCAAAACTCGCAATCTATTGATGAAGAGCGTGAGAGATTGCAAGAAGTGCTAAACAAATATAAATCATAGGAGCGATTTACATGTTAAATCCATTTGAAGATGTAATTGGTGAAGAGTGTTATGAATGCGAAAATCCTTTTCCTGAGTCTGATATGAGTAAAATATATATTTCTGGTTTGGAAAGGACTTTATGTAAGCAGTGTAGAGAGTTGCTTGAACAGCAAGTAAAAGTGTTAGATTTTCGTGTCATTTATGACGTGCTAAAGGAATTAATAAAAGGATTCGGCCGTGAGAAAGTCCGTCAATTTGATTTAGTAACTGCAAAAAGATACGTGATTGATAATGAAGTAGCTCTAACGATTGAAAAACGTGGAGGCAAGTTCAATCAAGAACCTTTAGGCGAATTTGTTTCCTTATCTACCGAAGAGTTAATTACAGTCATCGAATTTTTAATGAGAAAAATGAATCCTAATCTATGGATGAATGCTGTGATAGGGAATGTGTTAGATCAACAAATGATTATTACACTTTCACAAATAGAAGGTGAGTCAAATGACTGAACAAATCACAATAGACCATGATTTTATTTATGAGCCACTAATAGATACATACATGGTGGACATTGTTACAGAGTCAGGATTCAAATTAGAATTTTGTGAAGCTGAAACGAAGGAAGAAGCGGCATTAAAAATCCGTGAAAAATATCGTAAGAACTATAGTTTTAAGATTCGTAGTATTGAAGTTTCGAATAGATCGTTAAAAGAAATTCAAGAACTTAATTAACAATTGAATAGGAGAAGATATTCATGCGGGATCCATATGATTATTATATAACTCCAGAAGAATACGAAATAGCAGAAAAAAATGGTGTTTGCGCAAGTACGTTAAGGTCTAGAATTTATGATCTTTGTTGGAGTAAAGAGCGAGCAATTCATACACCACCTATTAAAAATCATCTTTGGCGTGAAGTGAAAGATATAGCGCTGAGTAATGGCATTGCAAAGAATACATTTGAAAAACGAATAAAACTAGGTTGGGATTTAAATCAAGCGATAACGCAAAGACCTATGAATTCAAAAGAAATAGCGAAAATGCGAGAACAAAAGCAAAAACGTGTTTTTACAAATGAACAAATAAGAAGAGCAAGATTAAATGGAATTAGTTATTCAAGGTTATGGGAAAGGGTAAAAAAATGTAAATGGGATGCAGAACGCGCGATTAATACTCCAATTTTGTCAAAAGCACAAGTAGGGATAATGGCAAAAGAAGCATCACCGTGGTCTAAGATGGTTATTCCATCTAAAACAACAAAAGAAGCGGCATCAAAAAATCGTGAAAATTATTGTTTTAAGATGCGTAGTATTAAAGTTTCTAATAAATCATTAAAAGAAGCTCAATAGATCCATTAGCAATTGAATAGGAGAAGATACTCATGCGGAATCCATATGATCATTATATAACTCCAGAAGAATATGAGGCGGCTGCAAAGAATGGGATTAGTGCAAGTACGTTATGGTATAGAGTCTATGATTTGTACTGGGATAAGGAAGTTGCAATTAGTAAATCGCCTCAACGTGCGACAGAATGGCGTAGTGTGAAAGAAACAGCTTTACGAAATGGTATTAGTAGAAATGCATTTAATAAGCGAAGAAGACGGGGCTGGAATTTAATTGATTCCATAACGAAACCTCCAATGAGTAGAGAAGAAGCTTTGAAACGTGCGAATCAATGTAATCGTAAATATTCCAAACTTACAGAAGAACAAATACAAATCTTCAAGAGTAACGGCTTAAAACCAAGTACAGTATATATGAGAATTAGGAAATTGAAATGGGAAATTGAAGAGGCGATTACAACACCCGTCTTATCGTCATCAGAAGCTGGTCGTAGAGCAAAAGAAACATCAAAGTTCTCAAAGATGGTTATCCCATCAAGAGAAGAAAGAATGAAGCGCAGAAAGTTAATTTATATAGCAAATTAGTTTGAATTCATAAATCTTTAATTAAGGGGAAATAGGAAATGAATTTACAAATTGATGAAAAGAAAGTAACTGCTGGTCGATGGGTTGTATGCGAATCGAAAGATAACAAAGTTATTACACAAGTGAAACGAGTAATTAAGGATACTTTTAAAAACAAGGTAGAGTTATGGGGATCGTGGGGATGTGAAGGAGCAATACATGGTGATTGGGGATACAATCATGCGAATAAATGTAGATATGCAACAGTAGAAGAAATCAATGCAGAAAGTGTAAGACGTGTATTTGCACAAAAGGGACGTAAGCCAAATGAGTATCGTTCTGGTGATATTGTAACGGATGATGTGTATGCATCTCGTGTTTTACACGTAATAGATGATAGAGCAACTGTACAAATCATGAACTCGCATCAAATATATGAGGTTGCAATAGATAATTTAGAAATGCTATTTTTCGCTGAAGATATGGCTGGATAAAGTAAGTGAATAAAAGGAGTGATGCTATGTTCTCGTTATTTGTAGGAATTATAGTGTTTATCATGGTGTTGTCGTTTTTATGGATTATAGCAGGTAAATTAGGAGTTTTTGAGTGTATTGGAAACGTAGTATTAAAAATTAAAAACATGTTCAAGGAGGAAAAATAAAATGAATACAAAGAAAATCGTAGGTGCAGCAGTAGTAGGATTCAGTCTTTTAACAGGTGGAATTTTAACTGCAATGAGCGTAAAGGTGATTGACCAGGGACATGCAGGTGTTGTTTATAACAGAAGTACAGGAATTGAAAAAGAAACTTTAGGGCAAGGATGGCACTTAGTTTCACCATTTAAACGTGTAACAGCTTATCCTATTTCAACAGAAACGGTTAAAGTGGATAAATTCAGCGTACAAACCAAAGATGGTAAGCCTTTAACAGTGAGTCTATCTTATGATTACATGAATGATGCAGAGAAACTTCCTAAGATTTATAACAAATTCAAAGGACAAGCTCCAGATGTGATTGAGAACGGGTGGTTGCAGACTCGACTTAAGAAAGCTACATTGAACGTTTTCTCTAACTATTCAGTTCTTGAGGTATTCCAACATCAAGGGGAGATTAATGGAGCGATAGAAAAGGAATTTAGAAAAATGGTAGATACTACTGGGTTCTTAGTAGATTCCGTTACGTTAGAAGCTCCTAAACCAGACGCAAATACAGCAAAAGCGATTCAAGGAGTAGTAGACGCTCAACAAAACCTTGAAAAAGCAGAGATTGAGAAAAAGCAAGCTACAATCAATGCAGAGAAAGCTATTGAGGAAGCAAGAGGGAAAGCTGAAGCGAATGAGATTATTAAGAAGTCTTTAACGCCAGAAATTGTAGAAATTAAAAAGATAGAAAAATGGGATGGTAAGTTACCGCAAGTGAGTGGAGAAGCTAATCCGTTGGTTCAAGTTAAGTAAATAATTCAATCTGGACTTCTTGAAATATAGGAGTCCAGATATTTATACAAAATAATTATTTTAGTGGAAAGAGAGGGAATATCATGGGTTACTCTAATAGAGGAATGTCATTTGAACTTTTATTAAACAATACATGCCGTATGTATAAAGCGGCGAATGTAGGAGTATTTAATAAGCGCCCTACACCAATAAAAGTGATAAAGACTGATAAGAAAGGGAATATAACTAAAAGTGCGTGGGAAAGTAAATCTACAGTAGATTATGACGGTGTGTACAAAGGAAGAGCTGTTTATTTTGAAGCAAAATCTACTGAAAAAACCACGAGCTTCCCGTTAGATAATATAAGTAGGCACCAGATTGACTATTTAAAGGATACACAAGAACAGGGAGCACTTTGTTTCTTTTTAATAGAATTCAGAACGGATCAGGTTATTTATTTTGTTCCTATTTCTGTAGTAGCGGAATACTATGAAGCTATGCTTTATGACGGAGGAAGAAAGTCTATTCCAAGAGAGGAATTTGAGAAAAGAGCGTATATAGTACCACAAACTAATAGAGCACCTGTTGATTATTTATATCATGTAGATAAGTTAGGAATGGTTACTATATGAGTCCAAAAGAAGCGAGGATGGAAATACTAGGATTAACAGATAATCATTGCCGTCATTGTGACAATAAATGTTCTCGTGATTTTGTGTATTGTTGGACAAAGTGTGAAGTAGGGAAGAGATTGAATGAAATAGGGGTTGTTTTGGGTGGTAAAGTTTTTGTTAAAACATCCATACAAAGAACAGAAGACGAATGGAATAAAATTTGTGAAGAAACCATGAAACTTAAAGAACATGGAATGAAATATATTGAAATTGCTAAAAAGTTTAATGTGAGTTACGGGCATTTAAGAAAACAGTTAAATAAACGTAACATGAAGAAATGAGTTTACATGGTGAAAGAGGAAGCAGGTGAGCCAACCCTTGTTTGAATGGTTTAAAGATTATAAAAAGTTGGAAGATGAAATCATTTATTTAGAAAATAAATTGCATAGAAGTAAAAGAGAATTAATGCGTTGGAGTGTTGGTGATTTATCGAAGTATAAGTTAACTGCTGATTCAGATGGTGCGAAAATAGAGGAACACATAGCGGCTATAGAATATGAACTAGCGAATAAGATGAACGATCAGTACGACCTCAAAATATTAATTAGTAAGTTTGAAGGGCTAGAAAATAAAATTCTATTTGGTAAGTATGTGCAGCGAAAAACATTAGAATCTATAGCTAGGGAATTAGGCTATAGTAGTAGTTATGTATATCAGAAACATGCTGAAATTTCTAGAAGGATAAAGCTTGCTGAGGAACTTACACTTTTCTTACAGTAAGTTTTACATATGGTATCTATTGAAAAAATGAATTATAGTAATAGCATAGGATTTTACGTAAGAGCGACTGGTGCATGGTTGCTCTTTTCTATTTTTAATAGTAACTGTGAAATTTTAATGGGTTGGTTACCGAATAAAGCTTTATGGATGTCTGTTTGAATGAACTGGCGTTTATAGGGCAAGTACATAATTACAAAGAGAACTTTCGAATCTAATTGTGATTATGCAGGAATACAAAAATAATTAAACGGTCCATAAGGAGAGCTTTTGCTCTTCTTTCAGTTACTTAATAATGCGCGAGCAGATTGGTACAGCAACATTAGGTGGTTGAAAGAAGAATAAAACTTAACTTATTGTATTTATAGTAATAACATAAGATTTTGAAGAGAGAGCAACCAAATATCAGTTGCTCTCTTGTTTTGTAATTTTTTGTTTATAAATAATATGTTGAAATATTTCACTATTCACGGTAGGGTCATTATTTGCAGCATACTGATGAAAATCCTTTTGTACCTGTATAATTTCTTCATTACTTTTATTTTCTAATACCATTTGACTTATTTTATATTTTACAAGTCCGATAGGGACTTCGTTCAAATGAATAGAGCTCATGATGATAGGTAAATAGCTTTTGGGTTCTGGTATATAATCTTCAATTTCCAGTTCATTATTAAAATGATTGTATACCGTATATAGAGGTCTTGCGTTTGTGCAATCACCAAATACCATACAATAGTCATGATTATATTGGCTAGCTTGTTCATCAATTAAATTTTTAACGTAATCTTTGTTTGCGTTAACTCCCTTGAAATGGTCAAAAAGTACCCGAGCAACAGCTTCGGAATGACCAACAGCAATAAAAAAATTATCGGTAGCATAGAATTTTTGAAATCCCGTTCCAACTATGTTTCCTTCAGGTCCGGTTTTTTGCCCGTCGGAAATAATAGAGATAATGTCTTTGGTTTCTACAATTGTTATTAAGCTCATAATATATAACTCCTTCCATGTTTGTATATTATTATAACAAAAAGTAGTAGAAGATATCGTTTGATATTAAAGCATTCCTTATGGAGTGCTTTTTATTATGTGAAAATTTCATAGGTGGTGTAGAGATGAGTTTGACGTTTCATGATGTAGATATAAATAAACTGGCAAGAGATACTTCACATGACAGTATCATCTTGAAAGTTGGTGAACAAGAAATAGTATCTTTGAAAAGCAATGGAGATATCTATGTTAAAGGTAAGCTTGTTGAAAGCGATAAAGAAGTTGTAGACGGTTTAAGGGAGTTCTTGATGTTATCTAGGTAAAGATAAGCGCAAACGTGTTGCATTTGAAAAGGATGGTGGAAAAAGATGTGTTCATATGAAAAACGTATTGAAACCTTAGATGAACTTCATAAAGTCATTGATGCATTAGAAATGTTAAAGAAAGAGTATCAGATTATCAAAAAGATAGAATGGTCGGAACCTAAATCACCTCGTCCTAAATTACCAAAGAATGTTTGGTATGTAGAAGAAGTTGATACATCTAAAGTCTTTTTTACTGATGCTGATGCAATAGTTAAATTAGTTTGTAAAGATTGTGGAACATCGTGTAGAGGGAAAAGAAATCTATTAGAAGGAATGAGTTGTATTTATTGCTTTAATCACAATACAACAATAGTTTCTTTAGATAAGGAGTGCGAATGTAAATGATTACTGAAATTAGAAAAACAATATCAGGTACAGAGTATTGGGATACAAAAGAAAAGCGAAGTCTATTTGTACCAACTGGTGAAGAACCAGGATTCGAAGTAACTGTTAATCCTGAGAGTATGATACTAGGTGTGGACTTATCAAGTGAACCAGATACTACAGTAGTGACAGTACCCTTTAATGATATGACAGTGAAACAGTTACGTGAGTATGCTGATGAGGTAGGCGTTGAAATTCCAGCTGATGTTAAAAAGAAAGAAGACATCATTGACTTACTATCATGAAGTACTGTGACTTCAATGGCTGTCATAACAAGATAAGTAAGGGACGTTACTGTGAAGAACATAAGCGTAACAAACCGAGGAAGAAGAAAGATAAGAAGAATATCTATCATCATGAGAACAAACCATTCTATCGTACTGATGCATGGAAGTATGTTAGGTCAAAGGTATACGAAAGAGAGAAGGGATGCTGTCAACGATGTGGAAGGTTCGTCTTTGGTCGAAGTGCTCATGTTCATCACGTAATACCAATTAAACAAGATGAAACACTTAAATTAGAAATAAATAACTTAATGCTACTTTGTCCAAAATGTCATATCAAAGAAGAAAATGAAGATAAACCAAAAAAAGTTTTTCCGAGTTATTTCGGAAGCCCCCCTATCAAAAATTAAAATTTGTCCTCTGGGGAGGATAGGTAGCGTAGGGGGCATATCAATAGTTGCACCATTTTTTAAAAATGAAGGGGGGTGTGAAAATGGCTCGAATGTCAAAAAAGAAAAAGTTGGAAATGCTAGATGTTGCAAGGGATGAAGAACGAAATAGAATCATAAGGTTATTGACTGAAGATGACAATTTCACACCTTCCTTAGAACCATTAATTGATAATTATTTAGATGCTTTTATCATTTATAAAACGATGTTTGAAGAATGGAAAGCTGATGGTTTTGCTCCTACAAAAACGCATAAAAACAAGGCTGGTGCAGTAAATGAAATGAAACATCCGCTCGCTCAACAAGTTGAAACTTGGAATGATAAGAAGAATAAAATGTTAGAAGCTCTAGGAATGACGAATAAGGGGAAAAGTGTACAAAAAACGCCAAAAAACAATGGAAATACTGTATCGAATGAGCCAAAAGACGAATTAGCGGCTCATCGTGAGAAATGGCGGAAATCTAAATGATTATTACACCAGGCGTTAACTATGCTGATATGTATGCGAGTAACGTCATGCGTAATAAAAAGAAATATCCGAAGTCGATCATTCTTGCTGTAGAGCGTTATAAGAAGTGGAAAAAGCGTAAAGATATTTGGTTTGATGTAGATCGAGCTAATGAAATGCTAGATTTTGTTCAATCGTTCGTTCGACATGTTAAAGGACCACTTGCAGGTCAATTAATGGAATTAGAGTTATGGGAAATGTTTGTTTTTGCAAATATGTACGGTTGGTATCATAAAAATGAAAAAGGTAAGACCGTTCGTGTTGTTCGTGAATCATATGTGCAAGTCCCAAAGAAAAACGGGAAAACCATTATTGCAGCAGGTGCATTGCTTTATGCGATGTATGGAGAAGGTGAACTTGGTGCGGATTGTTATTGTGCGGCATCTGACTATGAACAAGCACAAAATGCAGCTGAACCAATAGCGCAAGCAATAGAAAACTCAGAACCTTTAGCAGCACCTACACAAATTTATAAAGGTGTTAACGGTACAGTCAGTGGTGCGATGTATCGTTATAACATTAATGGAATTGCATATCAAAATAAATTCAAAGTACTAACAAAAAACACAAAGGGTCTTGAAGGAAAGAACCCTTATTTTGTGTTGAATGATGAACTTCATGCACAAGAGAATATGGATATGTATGATAACTTGAAATCAGCACAGATTTCTCGTGAACAGCCGATTATGTTAAATATTTCGACGGCTGGTAAAGGTTCATCTTCTGTTGGTATGCGTGTATATAAATATGCAAAACAAGTTCTTGAAAATGATAATGACGATTCTTTATTTGTTGCAATTTGGGAGCCGAATAAAAATTATGATTGGGAAAATCGTAAAGTTTGGGCGATGGTTAATCCAAACATTGGTGTTTCCGTCACAATGGAACAACTTGAAATAGAATTTAAAAAAGCAAAACAATCCGCACATTCAAAAGCGGAATTTCTTTCCAAGCATCTAAATGTCTTTGTAAATAGTGCAGACAATTATTTTGAACATGATCAAGTTCAACATGTACTTGTGGAAGATTTGGGTGATCTCACAGGAGAAGTCTGCTATTTAGGATTGGATTTATCGAAAACAACGGATTTAACTTGTGTAAGTTTGAATTTCCCTACTCATGATGAGGAAGGTAATTCAATTTTAAAAGTGAAACAAATGTACTTTATTCCCACTGATAACATTGAATTTAGAGAAAAAGAAGATAATGTTCCCTATACCGATATGGTTGAACGAGGTTTTGTTACTTTTTGTGATGGCAAGATGATAAATCAAGACCAGGTTATGGACTACATTGTGGAATGTATGAATTTATATGACGTACAACAAATAAACTATGACCCAGCGATGTCACAAAAGTTAATTGAAAAACTTGAGAACCTAGGTCTTGAATGTATTGCTGTAAATCAATTCCCTAACGTTATGAATGCGATGATTGATGATTCGGAAATACTAATCTATGAACAACGTTTAATGACTGACAATCCATTGTTTGTATATTGTGCTTTAAATGTTGTAGTGGTTACAAATATGAACGGAATGAAAGCGCCGAGTAAGCGACAGTCCAAAAAGAAAATTGATGGATTTGTTGCTTTTTTAGTTGCTCATAAAGAAACCATGATGGTTATGGATAGCATAACTGAAGAGGGCATGGATGAATTAATTGGTGATATTTATCGATAAGGAGTGAATGGAGAATGAATTTTGGACAGGCATTCGAAGAAGTGAAAAAAGGTAAAGGAATGCGATTGCCACAATGGAGTAACGATGTAGTAATTCGAGCTCAATTCCCTGATAAACATAGCAAGATGACAGCTCCATATCTGTATGTAGAATCTCGTTTTGGTAGAGTTCCGTGGAAAGAAACGAATATTGAATTATTCGCTGAAAACTGGGAGGTTGTTGAGTAATGAATTTGAAAGAACGATTTATTGAAGAAGTAAAAGCGGTAGGTACACCACAAATTATTTCTGTTGCAGTAAAGCTTCCAAGTGGCGCAATTGAAGTAATTACTAACACCCAAGAAACTGTATCTAAAGCTGACTATTATATCAATACTTACGAGGAAGAGTTTAAATTGAAACATAACAATGCGATTCAAATTGTAGGTTATATGATAGTTTAGTGAATGTTTGTTAGTTTTTCTTGAAATGAGGTGAGAAATTGGGTTTAAGGGATAGGTTTTCAAATTATTTATTTAAAAAGGCTGAAAAGCGTGGTTATCTGGATGACGTTTTAGGTAAAAGCATTCGTTACGGCGGTGTATATGTTACAGATTCAAACATCTTACAATCTAGTGATGTTTACGAATTGTTACAAGATATCAGTAATCAAATGGTATTGGCTGATATCGTTGTGGAAGATGAATTTGGGAATGAAACTAAAGATGATATTGCACTTCGTATTTTAAAGAATCCGAATGATTATCTTACACAATCTGAATTCATTAAATTAATGACGAATATTTATTTACTCGAGGGAGAAACGTTCCCTATATTAAATGGTGCTCAAATACATTTAGCTTCAAATGTATTTACAGAGTTAGATGATAATTTAGTAGAACATTTTAATATTGGTGGTCACGAAATTCCTCCGTTTATGATTCGTCATGTGAAAAATATTGGCGCAGATCATTTAAGAGGAAAAGGCCTTCTTGATTTGGGAAGAGATACACTTGAGGGCGTTATGTCAGCTGAGAAAACTTTAACTGACAAATATAAAAAGGGTGGACTATTAGCATTCTTATTAAATTTGGATGCTCATATCAATCCACAGAATGGCGCGCAGTCAAAATTAATCAATGCAATTTTAGATCAACTGGAGTCAATCGATGAAGCAAGGTCTGTAAAAATGATTCCTCTTGGAAAAGGGTACTCAATAGACACACTTAAAAGCCCGTTAGACGACGAAAAGACCCTAGCATACCTAAATGTATATAAAAAAGATTTAGGTAAGTATTTAGGCATAAATGTGGATACATACACAGAGCTAATCAAAGAAGATATTGAGAAAGCAATGATGTATATCCATAACAAGGCAGTGAGACCAATCATGAAAAATTTTGAAGACCATTTGAGTCTTCTTTTTTATGGTCAAAATTCGGGGAAACGAATTAAGTTTAAGATAAATATTCTTGATTTTGTTACGTATAGCAACAAGACAAATATCGGTTACAACCTTGTGCGTACAGCTATTACTTCACCTGATAATGTTGCCGATATGCTTGGATTCCCTAAACAAAATACTAAGGAATCACAATGTATTTATATTTCAAATGATATAACCGAAATCGGTAAGAAAGAAGCGGCCGATGGTTCAGTGGAGGGAGGTGACTAAACGTGAAGGGAGATACAATTCATGTTAGTTGTGGAGACATGGACATTAGAATCCATAAGAAAAGTCCTACAATGTTCGATGTGGTAGTTGGAAATTGTAGGACTGGCAATGGCATTCTGACGTGTTCAATAGAACAAGAAAAGCCGCCGTATTCATTTTACAAAGTAGTTAATCTACAGATTTATTCACAAGAGAAATTATCCATTGGCCATCCGAATATGTTGCTTCAATTGTTATGCTGTAGTCTTGGTAACCAGGAAAGTAATAGCTCTGAAAAAAGATTCGATATTTTGCCTTAGAGATTTGTGAAATGAATTGAAATCTAGCACGTTTTCCAGTGTCTATTTCGTCCACAAACGCTAAGGCTTTGTAAGCAAAATCAAAGTTATCTTTGAAATCATCTACAGTTTGGATTGATGAAATCATATTAACACCTCCTTGTTATGAAAATTGTAACAGAGAAATTGTTTGGGTGGAGTGGAAAGAGAGGTGAAGAGAATGAAAATTGAGGTCCGAGGGAATCAAGTCATACTTGATGGTTATGTGAATGTTGTAGATAGAGAAAGTCGAATGTTGCCTTCGCCCAGGGGATATTTCAAAGAAAGAATTGTTCCAAAAGCATTTGAGAAAGCATTGAGTAAAGCAAAGAATGTGGACTTGCTTTTTAATCACAACAAAAATAGAAAGCTTGGTTCTATTGAAAATGGAAATCTGGAATTGTATGAAGACAGTATTGGATTAAGAGCCATCGCTACAGTTACAGATGAACAAGTGATTAAGAAGGCAAGGAATAAAGAATTACGTGGTTGGTCATTTGGTTTTGTTTCTGAAAAAGATTCATGGGAAGAAGGTGAATCTGGTGTTCAAAAACGATCTATTGAAGAATTAGAGCTTTTAGAAGTTTCTATTTTGGATATGACACCAGCCTATGTTGCCACTTCCATTGAAACCAGGGGCGAAAATACAGCCATGATTGAAATGAGAAGTGAAGAAGCAGCCGTAAAAACTGTTGTGGAAGATGATACAGAAGAAAGAAACAACATTATTAAACAAATAAAAAAAGTCCTGGAGGAAAATTAGCATGAACTTAAAAGAAATCTTAAAAGCATCTCAAGCACGAAATAAAGCTCGATTAGCAGAATTGCAAGGGAAAGTAGAGAAAGGTGAAGTTCGTTCAGAAGAATTAGCAGCAGTTAAGGCTGAAGTAGAAGCACTAACAGAAGAAGCGAAAACTCTTGCTGATGAAATTGCGAAATTAGAAGAGAAAGAAAAAGAAGAAGATCCAGACAAAAAGAAAGATGATGATCCAGAGAAAAAAGAAGATCCAGCAGCAAAAGAAAATCCGGATACTAAAACGGAACTTTCAGAAGAACAACGTTCAGCTATTTCAGCATCTATCGCAACCGCCCTTTCTACTAAAGGTCATAAATCTACTAAAAACAAAGAAAAGGAAACTCGTTCAGCTTTTGCGAACTACATTGTAGGTAACATTGATGAAACGGAAGCACGTGCATTAGGTTTAGTTACGGGTAATGGTTCTGTTACGATTCCAGATTTCTTAAGTAAAGAAATTATTACGTATGCGCAAGAAGAAAACTTCTTACGTCGATTAGGTACAGGAGTAAAAACAAAAGAAAATATTAAGTATCCTGTTCTAGTTAAAAAGGCAGAAGCTCAAGGTCATAAAAACGAGCGAACAAATAATGAAATTCCAGAAACAGATATCGAATTCGATGAAATTGAATTATCACCAACAGAATTTGATGCGCTTGCTACAGTAACGAAAAAGCTATTGGCACGTACAGGTTTACCAATTGAACAAATCGTAATGGACGAGCTGAAAAAAGCTTATGTTCGTAAAGAAACGCAATATATGGTAAATGGTGATGAAGCGAATAACATAAATGACGGTGCATTAGCAAAGAAAGCTGTTGAGTTTAAAACAGATGAGAAAAATCTTTACGATGCATTAGTAAAAATGAAAAATACACCTGTTAAAGAAGTTCGTAAAAAAGCACGATGGGTGTTAAATACAGCAGCACTAACAAAAATTGAAACAATGAAAACAGATGATGGTTTCCCATTACTTCGTCCATTTAATCAAGCAGAAGGTGGAATTGGCTATACACTATTAGGCTTCCCTGTTGAGGAAGAAGATGCAATTGACATTCCAGATTCACCAGATACACCAGTATTCTACTTCGGTGACTTCTCTAAGTTCTATATTCAAGATGTAATTGGATCGTTAGAAGTACAAAAATTAGTTGAGTTATTCTCACGTACAAACCGTGTAGGTTTCCGCATCTGGAACTTACTAGATGCACAACTAATTCATTCACCATTTGAAGTTCCGGTGTATAAATACGTATTAACAGAAACGAAACCACCTGTTGATGGTAAATAGGTTATGAATGATTTAATTGAGAAATTAAAATCTCATATTCATTGGGAAGAGGGCATGGATGATTCTTTGCTCTCTTTTTATATTGAACAAGCAAAGACTTATGTAAAGAATGCGACAGGCAAACAGACCGAGTATTTAATTATTATGGTCGCCGGTATTTACTATGATTACAGGGTTGCTGAAAAAGAATTAGAACAAGCTCTTGATGCTTTAACGCCGATGTTTGTCCAGGAGGTTTATGCCGATGAAGAGAAAGACGAATAAACTCAAATGGATGGGCGAGCTACTTAAATTAGGAGAAACCATTGATCCGGAAAATGACCGTGTTGTGATGGGATATCCGTTAGAACGTAACATTCGTTATAACAACATTGGAGTTACGGCCACTGATAAATTTACAACGAAAGATACGAATGAAATTGTAAAGAAAATTGAGGTTCGTATTGATCGTGATATTGAAAACAATCAAAAGGATTATCGTGTAAAAGTTGGTGGCCGTATCTATGATATTGAGCGTATTTATGTACGTGAAGAAGACCGATTGATGGAGGTGTCATTGTCCTATGCAAATTAGCTTTCAAGAGTTACGAGACATCATGAAGAAATCTGGTATACCAGTTTATCGTGATAGTGCACCTACAACAGCAAATTATCCTTACATTGTGTATGAATTTGTGAATGAGCAACATAAAAGAGCTTCTAATAAGGTTCTAAAAGATATGCCACTTTATCAAATTGCAGTCATTACAAATGGAACTGAAAAAGATTACGAGCCATTAAAGGCTGTTTTTAATGAAGCAGGCGTGTCTTATTCTCAATTTGATGGAATGGGTTATGACGAGAATGACGATACGATCACGCAGTTTATAACGTATGTGAGGTGTATCCAGTAATGGCTTCAAATAACAATGGTTTTGCTGAAGCTTTAGAAGATATCAATACGCTATTACGTGTGAATAAAAAAGTAAGTTTGGATGTGTTAGATGAAGCAGCAAAGTATTTTGCTAGTAAATTAAAACCCAAAATCAAAGCCTCCAATAAAAACAAGCGAACGCATTTAAGGGATAGTCTAAAGGTTGTTGTGAAAGATGATCGTGTATCTGTGGAATTTAAAGATGAAGCTTGGTATTGGTACTTAGTTGAACATGGTCATAAAAAAGCAAATGGTAAGGGACGTGTGAAAGGAAAACACTTTGTTCAGAATACCTTTGATGCAGAAGGTGACAAAATTGCTGATATTATGGCACAAAAAATAATGGATAGAATGTGAGGATGAGACACATGACAATTGAAAATAAAGAAATTCAATATTCCGTAGGGATCGAAGATTTATATCTTTGCTTGATGAAGGGAAATGAAACTTCTAGCACCCTACCAACTTATGAGGATATTGTTTATAGACAAACGAATATTTCTGATTTAACGATTTCCACTACTTCTACTAATTTTACAAAGTGGGCATCTAACAAAAAAATTATTAACATTGTCAAAAATACAGCGTTTGGATTAGCTTTTAACCTTGCTGGTCTAAATCGTGAAGTAAAAGATAAAATCTTTGCAAAAACACGTAAAAAAGGCGTGTCTTTTGAAACAGCGAAGGCGAAGGCGTATCCAAAGTTCGCAGTAGGTGTTGTATTCCCTTTAAATGATGGAACAAAGGTATTACGTTGGTACCCAAAATGTACAGTTGCTCCAGTAGAGGAATCTTGGAAAACACAAGGTGATGAAATGACTGTAGATGACATTGCTTACACAATTACAGCAGATCCATTGTTATTTAATGATGTAACACAAGCTGAATTGGATACTGGTGATCCAGAGGCAAAAGAAATTAAAGCTGAAGATTTCCTAAAACAAGTAATTTGTGATGAATCTCAACTAGCGCAGCTAGGTGGAACGACTCAAACAGGTAAATAAGGAGGGTAATTATGGCACGTTTAAGTGATTTAGTAAATGTAAATATAACTAGAAATAGCATTAAGATACAGGGTGTCTCAATCCCTGTTATTTTTACTTTTGAATCTTTTCCTTATGTGGAAGAAGCATTTGGAACACCTTATCATGAATTTGAAAAAGAAATGAATGATATGTTAAGAAAAGGTCAATTTAGCCTGGGAGAAAATGAAGCGAAATTGATGCGTGCATTAATTTATGCGATGGTACGTAGTGGTGGTACGGAATGTACATTAGATGAAATTAAAGGTGCCATTCCTATGAATGATTTACCTGACATCTTCATCGTTGTATACGAAATCTTCAGTGGCCAAACTTTCCAGAATTCTGATATGGAGAAGCTGAAGCAAGAAAAAAAGTAAAAAACATACTGACTAAAAACGAGGAATCTCAGTCCGAATTGGACTGGGATTTTTATTTTTATGTCGGTAATACGTTGCTTGGTTTAAGTATGGATGACTTCTGGAAAATCACACCTGCACATTTTTTAAAGCAATTCATCATGCATCTCAGATACAACAATCCGGATGCATTACATGAGCAGAAAACAAAACAAATCTACACGCTAGATCAAACACCATTCTTATAAGAAATGAGGTGAGAAAATGCCAGGGAATAGTAAAGAAAGAAACGTCGTTCTTAATTTTAAAATGGATGGACAAGTCCAGTATGCAAATACATTGAAACAAATCAATATGGTTATGAATAATGCAGCGAAAGAATATAAAAATCATATTGCAGCAATGGGCCAAGATGCAACGATGACTGATAAACTTCTTGCTGAAAAGAAGAAGCTTGAAATTCAAATGGAAGCAGCCAAGAAACGTACAGCTATGTTGCGTTCTGAATATCAAGCGATGTCCAAGGACACAAGTACAACCGCTGAACAACTTAATAAGATGTACGGTAAATTGCTAGATGCAGAACGTGCTGAAACTTCTCTTGATAATGCAATGAAAAGAGTGAATGAAGGCCTTTCCGAGCAAGCAATTGAAGCGAGGGAAGCACGCGGAACTTTACTGGATTTACAAGAGAATTCTAAGAAACTTGAAGCTGAACAGAAGCGTTTGACAAGCTCATTCAAACTTCAAAATGCTGAATTAGGTCAAAATGCTAGTGAAGCGGATAAGTTGGAATTAGCGCAGAAACAACTACGTCAGCAAATGGAAATGACTGATAGGGTCGTTCACAACTTAGAACAACAATTGAGTGCAGCAAAGCGTGTGTATGGTGAAAATTCCACAGAAGTACAGCAACTTGAAACGAAATTAAATCAAGCGAAAACTACATTGAAGCAATTTGAGAATTCGTTGCATAGTGTCGGTCAAAGTGGTTCCCAAGCCGCAGATGGTATGGAGCAATTGGGTAAGAAATTGGATTTACACAATATGATGGAAGCTACTCAAATGCTACAAGGAGTGTCGCAACAGTTAATTGAGCTCGGAAAAGCGACTGTGGGTATAGCGATAGACTTTGATAGATCGCAAAGAAAAATACAATCTTCATTAGGATTGACCCAAAAAGGTGCTGAAAACCTGGGTAAGATTTCAAAGGAAGTGTGGAAAAAGGGATTTGGTGAAAGTCTTGAAGAGGTCGATAATTCACTGATAAAAGTCTATCAAAATATGCGGGATGTCCCACATGAAGAATTAAAAGGTGCATCGGAGAATGTCTTAACCCTAGCTAAAGTGTATGATGTTGATTTAAACGAAGCGACACGTGGTGCAGGACAATTAATGAGTCAATTTGGTTTATCAACACAACATACTTTTGATTTACTTGCTGCCGGTGCTCAAGCAGGTCTAAATTATTCGGATGAGTTGTTTGATAACCTTTCAGAATATGCACCGTTATTTAAGCAGGCAGGTTTTACTGCGGATGAAATGTTTACAATCTTAGCAAACGGGACACGTGACGGCGCTTATAATTTGGATTATATCAATGACACAGTTGCTGAATTTGGAAAGAAAGTACAAGACGGTTCAAAAGGAACTGCAGATGCTTTTGCTGGGCTTTCAAAAGAGACTCAAGGTGTTTGGGAAGCTTTTAACAATGGTAAAGCAACAGCCGCTGATGTGTTCAAAGCTGTAATAGGCGATTTAGGAAGTATGGAGGACAAAGTCAAACAAAATCAAATTGGTGTTGGATTGTTCGCCACTCGTTGGGAAGATATGGGCGCGAAAGCGGTATTAGGGCTTACTGATGTAAACGGTGGACTTGGTGATGTAAATGGACGTATGGATGAAATGAAAAAACTTCAAGAAGAATCACTTGGACAAAAGTTTCAAAGTGCATTGCGAGAAACGCAAGCAGCACTGGAACCGTTAGGAAAACAACTTGCCGATTTAGCTGCAGATGTTCTTCCCAAAGCTGCAAAAGGAATCTCTGATCTTGCTGAATGGTTTTCTAAGTTACCTGGGCCAGTTAAAGATTTTGTTGCCATTTCTGCAGGCTTGACAATTGCTATTACAGCTATAGGGACTGCGATAGGTGTGTTATCTTTTGCGTTTGGTGCACTGAGTTTATCATTATGGCCTGTTTTGGGAATTATCTTGGGTCTTTCAGCTGTAATTGCAGGTGTTATTTGGGCCGTAAAAAACTGGGGAGAAATAACCGATTGGCTTTCAAAAAAGTGGTCGGAATTTAAAGATTGGTTTGGTGAATTGTGGGATAGCATAGTTCAAACTTGTGAAGATGCTTGGTCATCCACAGTTGATTACTTTTCTGGAGCCTGGTCAGATTTTTTAAATATGGCAAATGAGTTCTTTGAACCTATCGGTCAATTTTTTACGGATCTATGGACTGGAATTTCTGATACGGCATCGGAAATTTGGACAGGTATTACTGATTATTTTTCAGAATCGTGGTCTTCATTCATTGAATTAGCAGATAGTATATTGTCTCCTTTAGGTGAATTTTTCAGTGGATTGTGGACGGGTATTGTTGAAACGGCAACTTCTATTTGGGATCAATTAAAGACAGCTTGGCAAGAAACATGGGATACAATACTCACAGTTTTAGATCCGATTATTTCGGCAGTTTCAACAGTTTTAGAAGCAGGTTGGCTACTCATTCAAGCAGGGGCACAAATTGCATGGGCGGCAATATCTCAATATATTATACAGCCGATCCAGGAAGCGTATGATTGGATAAGTGCAAAAATTGGTGAATTAGTCACATGGCTTAGTACGCAGTGGGAACTTATAAAGGCTGCTGCACAAGTTGCTTGGGGTTTATTTAAACAATATATTACTCAACCTGTTCAAGAAGCATGGGATTGGGTTAAAGAACAGATCGGTGCGCTTGTTTCTTGGTTAAATTCACAGTGGGAGACAGTGAAATCATATACTTCCGCAGCGTGGAATCTAGTAAAACAATATGTCATTCAGCCTGTTCAGGAATTGTGGAATGCAACGAAAGAAAAATTGAATGATTTAGCGAATTGGATACTAGGTAATTGGGCCAAAATCCAATCTTATACACTTACAGCATGGAATCTAGTTTATAAATATATTATTGATCCAGTGATTTCAGCTTATAATTCTGCAAAAGAGAAGTTCAATGATATGTACAATACGGCACGGGAAAAATTTGATTCTGTAAAGAATGCAGCGCAAGAAAAATTTGATGCAGCAAAGAGATTTATCGTTGATCCGATAAAAGATGCGGTAGATAAAGTAAAGGGATTCATTGATAAAATCAAAGGGTTTTTCAGTGATTTGAAATTAAAGATTCCGAAACCGGAAATGCCTAAAATGCCACACTTCAGTCTGCAGACTAGTACGAAAAATATTTTGGGTAAAGACATTACTTTCCCATCTGGTATCGATGTCCAATGGCGTGCAAAAGGCGGTATCTTTACTAGACCTACCATTTTCGGTATGAGTAATGGTCAGTTGCAAGGTGCAGGAGAAGCTGGAAAGGAAGCAGTTTTACCGTTGAACAAAAAGACATTAGGTGAGATTGGTGAAGGGATTGCAGCAACGATGTCTACTGAACCAACTGTAATTAATATTTATAATCCTTCAGTGAGGGATGATCGTGATATCGACCGCATGGTCGGAAAAATAGATGATGCACTTGCTCAAAAAGGGCGTAATTCAAAAATAGGAATAGGGAGGACTTAAATTGCTAGACATAGGTATCGATAATCAGTTAGCAAGTGACTATGGAATATGCATAGTAGGACGCCCTGTTATTCCTACAGCAGAACAAGAAGTAGAACATATTGAAGTGTCTGGTAGACATGGTTCACTTACAAAAAAAGGGGCGTTTAAAGACGTCCCTTTAAAAATAAAGTTCAATATGCTTGAAGAAGAGAATATTAAGCCGTTAGTGCGACGTATGAAGGCTTGGTTGATGAATGGAAAGACATTATATTTTACTGATGATGATGTGTATCGAAAAATTAAACATGTTGTAGTAGGTGATATTGTAAATGAAATTGAAGAACACGGTGAATTTGAAGTGGATTTTAAGCTAGATCCCTTTGAATACACAGAGGATGTAAATCTAAAGCTCACCAAACCTGGTGTAATTTATAATCCAGGTACAATTGAATCTGATCCTAAGTTTTGGATTGTGGGAAATGGTACTTTCCGTATAACAATCAATGACGTCTCTTTTCAAATAAAAGATGTGAATGGTTCTGTTGTCATAGACTCAGAAATACTTGAAGCATATACCGATACCATATCAATGAATAATAAAATGGTTGGGCAGTTCCCTATATTCAACGTAGGAGAAAATACAATAGAGTGGTCAGGAGCAATTCAATTTATGGAAATTCGACCTAGGTGGAGATATAAATGATTACTTTATATAAACCAAATGAGACTGATTTTACACACAATGGTATAGGAGCTTTAGATAAAAATATTTATAACGCAACTGTTGAGGAAGAACTCAATGGTTTATTTTTATTTTCATTTAGTTACCCATTGTTTGCACCACATGGTCTGGAAATAGAGGGAATGAGCATTATTAAAGTTCCAACTCCTGATGGTGAACAACTATTTCGAGTGGCAGCTCCTAAAGTCAGTATGGGTGAGATTACAGTGCAATGTTACCACATCTTTTATGATTTAACGGAAAATCTAATTGAAGACATTTTCGCTGAAACAACAAATGGTAATGGAGCTATGAATCGTATGTCAGCAGGGTGCCAATACAAGCATCCTTTTCAGTTTTATTCAGATGTACCAAAGATAGCCAGTGCACGTATTGTCCGTAAAAATCCTGTGGAAGCATTATTGGATTCTAGTCAAGATAATTCATTTGTTAATCGTTGGGGTGGCGAATTAAAACGAGATAATTTTGATGTGAAGATGCTACTAAATCGCGGTATGGATCGTGGGGTAGTGATTCGCCACAAGAAAGATTTATTAGGATATGAAGGTAATGTGGATTGGAAAAGTCCCATAACTAGAATCATGCCACAAGGTTTTGATGGGTTATTTCTTCCTGAAAAATATGTGGATAGTCCACTTATAAATAAGTATCCTCATCCTAAAATTAAAGTGGTTGAGTTTAAACATATTAAAGCAGCTATTGGTGAAAATGCTGACGATGAAGATGCAGTTCCGTTAGAAGAAGCATATAGGTTATTACGCCAGGCAGCCAAGGATATGTTTACGATTCAAAAGGTTGATCAGCCTAAAGCAACTTATAACGTTAAGTTTCAGGAGTTATCACAAACGGAAGAGTATAAGGATTATAAGCATTTACAAAGTGTTTATATGGCAGATACGGTTACGGTTGAGCATCAAGAAGATGGTATTGATATAAAGGCGAAGGTAATTGCTTATAAATATGATCCAATAAAAAAAGAGTATCTGGATATAACCATTGGTAACTTCAAAGAATCCTTTACGGACGTTTCCGGTAGAGTTGATCTGGTACAAGAAGAGTTATCCAATATGCCAGGCTCTATTTTGGATGCAGCAAAAGCAAATGCTACAAGCCTTATTAATTCAGGATTCGGAGGACATGTCCGTATTTATCCAGATCGTATTTTAATTATGGACACGAAAGATGAAAAGAGTGCTAAAAAGGTTTGGCAATGGAACTTGAATGGATTAGGGTATTCTTCCACAGGGGTGAATGGACCATATGGAACTGCCATTACAAGTGATGGGAGAATTGTAGCTGATTTTATTACAGCTGGGATACTAAGTGGGAATCTTGTACAAGGCGGGGAAATAACAGGATCAACTTTAAAGACATCCAATTCAGCTAATTTTGTAAATATCTCTAAACAATTCATTCGCCTTTATGAGTCTTCGAAAGTAAGGGCATTTATTGGGTACTATAAAAATAGCAGAAATGAAATACAGCCCACTTTTATTCTAGGTGGTGACTCAGATCAAACAGGTGCAAACGGCGCCATCATGTTGTATCAATTCTCGGATACAAGTGTTAAGTCTGGTGGAATAGGAATTACAAAAGGACTCGATGGCAATGGGTACTTAAATGCAGCTTCTTTATACTTTTCGCAAACAGGGAATGCAATGCTTGATGCTGATAAAACGATTGTCCTAAATGCTCAAAGTGATATGAGGTTTAAAGTCAAAGATCAGTTCCGCTTTTATCGTAATGACAATTGGATTGCAAGTATTGGGACTTCATCCGGAGGGGATACAGATATCATACTTCCAAATGCGATGCTACGAAATTCAAGTTACGAAAATGGTTATATTCAAATAAAGACAGCTCTTGGATCATATTATCAAGGCGTAATTGCTTCGGACTTCAAAGTTTCTTCTAAAGAAACCTATAAAACCAATATTAGGCCAGTTACACGTAGTGTATTGGAAACCGTAATGGGTTGGGATATTAAACAGTACAATTTGAAAACGGACATTCCAAAACTCTATGAAATGCGTATGAATCGTAAAGAAGGAGAACCGACAATTACTACAGATGCAATTCCTACGCATTATGGTTTAGTTATTCCGAAAGAATCAGAGGAAAGTGGTGTTGGCTTATATGGAATGCTCTCACAACTAACACAAGGTTTCCAAGAATATGTGACAAAAACAGATGCTAGATTGGAAGAATTAGAGTCATTAAAACCTAAAGGGAATATAAAGCATAGGAACAGAGTAAAACGTCAGAGAAGGCCGCCTAGACACGTAAAAAGGAGTAGCTAGAAAGAGGTGTAGTCATGCGAAATGAGGAAATTATTATAGATTTAGTAGATCCTGTGTTTACAAAAACAATTCGTTCACGTCAAAATGACAAAAACGGATTGAAGATTACTGTTTACGCAAGAGAAAAAGGAATAAAGCTTGATTTAACAGGATATGCGGTTAAATATGAAGCGACAAATCATACAGGAGTATTCATTCGAGATGATGCCCAAATAGTTGATGCAAGGAATGGCGTATTTGCATACACGTTGTCCTCACAAGCTGTTTCCACATCGGATGATTGGACGGCTTATTTTGTATTCGAAAAAAGTAACGAACGAATGAGTACACCAGACATTCGTATTGTATTAAGGCGAGATGTAAAAGAGGGCAATATTAAAATAGAAAATTATATTTCAGAGTTTGATAAAGCTCTTGAAATGGTTAAAGGGTATCAAAAGCAAATTGATGAAGCTAATAAACGTATAAATGAATTGACAGCAGCAGTTACAGGGCAGAAGTATCAACTGTGGAAGGTTACGGACGATGATGGGACGGCTATTGATCTAGCTGCAAATACAGATTTGAATACAATTGTAAAATCTGGATTTTATGTAGGAAGCCAACTTAAAAATACACCAAATGATTCAATATATACGTGGTTTGTTACTGTAGAATCTGCTACAAGTGCAGCTCTTGTTCAAAAAGCTACTCTGCTAGGGAATTGGAATGATACTTACATTCGAATCAACAACAGTGGTAAGTGGTCTGATTGGTCTCGTTTGGTTTTACAGACAGATATTGTACCTAAAACAGGTGGAGCTTATACAGGAACCACTCATTTTAATACTGATAATGCTATTGTAATTGGTAGTCGTTCGTATAAAACAGTTCTTCATAAAGGTGCACAAGGCCAACTTGTTATTGCGCCTTCAACAGAAGAGCAAGGAGATAGTTGGGATTGGTCAAAGCGAGTTGAAATCAGGCCAGATGGTACTGTCAAACAAGCGACAGATACAGACTGGACTACTCTATCCACATCATTTGGTAGTGTTGGTGGCCGACCTATGAGATATAGAAAGGTTAATGGATTAGTTACAATTACCGGATCAGTCGCAAACGCTACAAACGGAACGACTTTCGCTACTTTACCAGTCGGTTTCCGTCCTATTCAAGACATGGTATTTCCTGTCCAAGATGCATCAGTGTCGAAATCAGTTGAATTGACAATTAAAGGTGATGGCGGAATGGTATTGCAAGGGTTATCTACAAATGCTACTGTCCACATGTCAGCTACATTCAACATTTGATGTAATGTTAGAAAAATAATAAATAAGAAATAAGAAACCAGAGCAGCAGATATAAGCTGGTCTTTTTTATTTTGCTAAAAAGGAGGATGAGAACGGTGGAGGAACAGATTTTCAATTCAATGATTCAACAAGGAGCATTCGCAGCGTTATTTGTGTGGATGCTTTTTACTACGCAAAAAAAGAATGAACAGCGTGAAGAACAGTATCAAAAAGTAATCGAAAAAAATCAGGCAGTCATCGAAGAACAAGCAAAAGCATTTGGTTCACTTGCAAAGGATGTATCAGACATTAAACAAAAAATTATGGGGAATGGTGACGACAAATGAAAAAATCTATTAAATTATTAGCCTCAATTTCTACTGCAGCTATCATTGCATTTACTTCAACAGGTAGTGTCTTTGCTGATCGAGAAATGATTATTCCAGGGTTACCTAAAGTCGAATATCGCAATGGATATGGAGCATATGAAGGTGTAGTAGCACATTCTACAGCGACTCCTGAAGCACCTGCTATTAATATCCGAAACTATGAAGCAAGAACATGGCGTTCTGCATTTGTACATTATGCAACAGATTGGGATGAAACAATTCAAATTGCTTCTACTAAGTATCAAGCATGGGGAGCGGGCCCAGCAGCCAATAAACGATTTGTTCATGTAGAGCTCTCTGAAACTAGTGACCCTATTAAATTTAAAAAATCCTATGAGAGATATGTGAAGCTACTCGCTAAGATTTTACGTGACAGAAACATTGATCCATCCATTGGATTGTGGACGCATAAAGATATTACGTATAAACTTGGTGGCACAGATCACGAAGATCCGATTGACTATCTTCGCAGTCATGGTGTATCGGAATCGAAATTCCGTGCTGATGTATTAAAAGCATATAATGGAGATTCTATTTCAGTTGAAGCGAAACCACAGCAACCAAATGAAGTACCTGGTGTTATTAATGAAGTGGGAGTAGCGTATATTGATGGATATAATGTAAACCTTCGTTCTGGTCCATCCACAACAAATAGTGTTATTCGTAAATTACAAAAAGGTGAAGCATATAAAGTTTGGGGTAAAGTAGGAAACTGGTTGAATCTTGGAGGAAATCAGTGGGTTTATAATGATTCAGCATACATTCGCTATAAAGAAGAATCTTCATCTGTGGAAGGCAAACGTGTTGTTTCTAAAGTGAATGACTTACGATTCTATTCAAAACCTTCCTGGTTAGATAGAGATGTAGCAGGGACTGTGGATGAAGGATTAGGATTTACAATCCTTGATAAAGTATCTGTAAATGGCTCGCAGCAATATAAAGTGAAGAATAGTAGAGGTAATGTGTTTTATATAACAGCTAGTTCTTATTATGTAGAAATTAAATAGTAAGTATAAAAAGTGCCGGCTCTTAATTGAGTCGGCTTTTTTTATTGAGTATATTAAAAAAGTAATAGAGTCTTCTAAAAATACCTCTAAGTTCGTCAAAGTTTATTTTTAGAACAAAACTTTGATTTTCATGTTTAAAGGTCTCAACTACATTTACAACATGTTTATTAGTTATTTGTACAGATAAATTTCGATTTTTATTATCCGTCACTGTGACAATTCTTTTTTCATCGTCCACTAGATGTGGTCCCATTCCCCAAAAAATATTATTAAGATTTGATTTGTATTGTTGCCTTAAAGAATTATCAATGCATTCTTTTACTAATTTATCCATTTCGATATATTCATCATAAGTCATTTTAATTTCATTTATGCTTTGTGTTTTAAAATATTCTTGTTTAATCTCAATTAATTTCTTTTCTGAGTCAGCTCTTAAAACAATCTTTTGATAAGTATTTTCTTTGAATAAGCTTGTACGTCGCAATGTAATCACCGTCAACTTTAATAAGGATAGGGGGTATTATAAATCAGAAATTCTTCTAACTTGTTTTTTCTTCTTCTTAAAATTCCTTTTATATTCTTTAAATTCTTGCTTATCCACATGAAATTTTTCACCTGTAGCTACATTTTTAACTAAGTATGTTTTGCATGTGAATTCTCTTATATAGTAAATAATAACTCCTAATATAAGAGATAAACAAAATGTTGGAATAGCTAAGATAATTGCAAGTGCAGCTAGTATATTATCAGTTTTATGATCTCTCTGTAATACTAATCTTTTTCCCGCTGCAGCCTGAGCTTGTTCTAATTGCTGCATGCGTTGTAGCGATGCAATCGTATCATAACTCATGAAAAACCCTCCTTAAGAGTAGTAGACAAAGTCCCACTTGTATAAGAGAGACTTTGGATTTTTATCATTTAACAGTAACAAACTTTTTGAAGAATGCACTGCGCTTGTCTTTGTCATAAACATAAGGCTTATCAAACTTCTGTTGCCAAGATTTATCTTCAGTTTTTAAATTCTCTATTTTATATCCAATGTAAGAATTTAATTCTTTTCTATCTAAATTTATACTGTATGTTTTCCCTTCAAATGGTATTGTCATCTTTACAGTGCTTAAAGTTGGGAATTGTCTTAGTAGTCTAGTTGGTTCGCTTACTAATAATTTTTCAATTGTATGCCCCGTTGAAAAGTATTGTTTATATGCTTCATCATCTAATTTATTGTCAGGGTTACCAGTTTTATAAGATTCAAATGAATCGTAGAAAGTAATTTCAGCTTGATTATTATTTACTTTCATTTCTTTTACGAAGCTTGCGCCTCTAATATTTTTAGCGTAGGAAACAAATTCTTCTTGAGTCACGGTTTCTTTGGTACCAGAGCTTTTGCGAGCGGGATCTAGATTAATAAATACCATACATACAATAAATGAAATTAGAGCTGTAGAAAGATAAATTTTAACTACTCGTAAACGAGTGATTTTCTCTCCTTTTAATACAATTTTAGGCATGAATAAACCTATAATTAGAACGATAATTGACACAATAGATACTAGAAATAGTATTACTTCTAATGCGTTTAACAAAAAATCCACTCCTTAAAATTAAAATTGGTATAATACCTAAATCATACCAATTTCATGTAATACCTGTAAATGTTCGTTTCTAATTCATTGACGAAACAGAACGATTGTTCTATAATTTACACAAACAAACGTTCTCGTGGAGGTCATCTTATGAATCATTTACTTACATGCTCATTCAATCAAAAAATACCAATTGAATTAATTTATTTAAACGGTTCAGGAGATTTCTCTCAAAGAACTGTAATTGTCAGAAAGATATATGAAGATCGTATATTGGTGTATTGTATGAAAAAACAACAAGTTAGAACGTTGAAATTCACTAATATACTATCTGTTGATAAAGTAAGAACAAAATATCAATACGCTTAAAACGCTTAATGAGGTGATATTATATGACAAACGGAGTACCAAAACCACCAAAGAAGAAAAGTGGTTCAAAAAAGGAACCTAGACCATACATGGATGAATTCGAGCAACAAGAAGCTGCTGAATTTATACAATTGGCAGTACAAGATGATACAGAATTAGTATTTACTGTGTATCGAAAATATAAAGAACCAGATGTTATCCAAGGTAAAATAATTAAACTTGAACAACAACTGAATAGAATTATAGTGAGTGATGGACCGAATGCAATACATAAAATTCAATTCATGGATATTTTGAAAATCGAAACGCCTAGTTAATTTAGCTAGGTGTTTTTCATATGGCCATAAATTCTTTATCAAAGTAGAACTTGTCCATTAAGTTGTTTACAATCCCGTTGAAATAAGCGAATTTACCCTTTTTCATTTTTACTCGGGATTTAATTTTCATAACAAATTCTTTAATAGCTTTTAAGCCAATAGTTAACTCTTGTTCTTTAGTAAATGCTTTATCACTTGTTGTATGGTTAACGATTTTATTACACTGTCGTACAATCTTCCATAGTTCTTGAATTGTTTTAGCTTCACTGTAAAAAGAGCGAACTAAAGAAATAAAACGTTCTGGTACCCAATGTGCAACAAAGTTAGCTTCTTTAATGTTTTCCTTGAGTGTAGTGTTATTCTCATTACTATTACGTTTGTTTATATCTTTAATCTTTTGTTTTAAGGAAATAGATTTTGTTTTATTGGTGTGACACTTTTCTTCATTTTTAACAGGTGCTTGTGTGACAACCTGTTCCTCCACAATGATTGGTTGAATAACAATTGCGTTACATGTTTGTCTCATATCGCTTTTACGCTTCATTTCTAGCTGTTTAATAATACCTAAAGACTCTAGGTGTAGGCACACTCTAATAACCGTTCTACGGCTAATATTAAGGTCTTCAGCGATGTGTTTTTTCGTTCTGAAAGATACGCCAAAGAACTTAGAAGAATAGTTGTGTAATTTATTTAATACAGCTAATTGAGTTTTGTTTAACTGATTGGCGAATTTCTCTTTGTACGCCCGAACAGTTTTATTTAATTCATCAATAGTTTTGAATGTTGCTAGATTTTTATATGTTTCATTACCTGCAATAATTATAATTCCTTGTTTCTTTTCCATAGTGGTTTGTCTCCTTTTTGGAAACAAAAAAGCAACGTCACCAATTTGGTAAACGTTGCTTAATAGACCCTGCATGATGTAAAATAGCTCATGAGAGTATAGCAAGTGTTTACCTGGCCTAATCAGGTGGACGGTATATAGAGTGCTTCCAACACTTTATATACACGCTGTGCTCTTTTGTTTTGTGAATTTTGTTAAATTAGGATCATTTGTAAAGGGAAGAGGAAATGTATTTTTGCCCCACAATTTGCCCACATATTTCTCGTTTAGTAGCGGTATTTATCGGTGCTAAACCAGAATGAAGACAAGATAAATGTTGATATGTAGACGGTTTTAAAAAAATATGGGTGGCAATCTGTATGCGGAATAAAAACAGGTATTTTACGCACTCGACAAATGAACGCGATTGCGCAGCAGCAACTAGCAGAGCTAGGATTGCATGTAAGAGGCGCTATGTTAGCAGAGGAACTATCGGTTGGACAACAGCAAATTATCGAAATTGCGAAAGCATTAATGACAAACGCGAGCGTTATTATTATGGATGAACCTACTGCGGCACTGACGGATCGTGAAATCGAAACGCTCTTTATAGTAATCAATAAGTTACGTAAAGAAGGTGTTTCATTCGTGTACATTTCGCATCGTATGGAAGAGATTTTCTCGATATGTGATGCCATTACGATTTTGCGTGATGGAGAATACGTCGGAAAGAGATTAATTCCAGAAACATCATTTGATGAAGTAGTGAGTATGATGGTGGGGCGCAGCATTGGTGAACGTTACCCAGAGCGAAATAGTCAAATTGGTGATGTCATTTTTGAAATGCGTAACGGAACGAAGAAAGGGAAATTTGAAAATGTTTCGTTTCAAGTAAGAAAAGGTGAAATCCTTGGTGTTGCTGGTTTGATGGGAGCTGGACGCACTGATATTATGAAAGCGATATTTGGTTATGAACCTTTAGATTCTGGACAAATTTTTATAAATGGACAAGAAGTAAAAATTGATAGTCCGATAGATGCAATTAGACAGAGAATTGCTTTCATTACAGAAGATAGAAAATCTGAAGGATTAGTGTTAGATTTCTCTATTCGCGAAAACTTATCGTTACCGAATTTAGAAAGTCTTTCAAAAGGAAGTGTTCTGAGCAACGAGCTAGAACAGCAGTTTACAGAAGATATGATGAAGCTTCTTAATGTGAAAGCATCTAGCGGGGAGCAGGCAGTGAAATCTCTTTCTGGTGGAAATCAGCAAAAGATTGTAATCGCAAAATGGCTAGGCATTCATCCGCAATTACTTATTTTAGATGAGCCAACAAGAGGTGTAGATGTTGGAGCGAAAAAAGAAATTTACTCTATCATGAATAAGCTTACAGAGCAAGGCGATGCCGTTATTATGGTATCATCTGAGCTTCCGGAAGTTTTAGGGATGAGTGATCGAGTTCTTGTCATTCATGAAGGAAAAGTCGGCGGCATTTTAGGGAAAGATGAGACATCACAAGAGTCTATTATGGCACTAGCTACAGGGGGAGAGTAAGGATGGCTAAGAAGGGGAATGTATTACAACAACTCGGTTCTTTAATCGGTTTAGTATTAATTATCGTCGTAATTACAGCTTTAAATCCAGCATTCATTGAAATTCCAAATTTATTTAATATACTGCGTCAAGTATCGATTAATGCGCTTATTGCATTCGGAATGACCTTCGTAATTTTAACAGGGGGTATTGACTTATCGGTAGGTTCTATTTTAGCATTATCAAGTGCACTTGTTGCTGGAAGGATGGCAAGTGGCATGGATCCGTTCCTTGCAATGGCAGTTGGACTATTAGCAGGTCTTGTAATGGGAATTGTAAACGGTATTATCATTGCGAAAGGAAAAGTAGCTCCATTTATTGCAACTTTAGCAACAATGACTATTTTTCGTGGGTTGACGCTTGTTTATATGGACGGACGTCCGATCACCGGTCTTGGTGATCATTTAATGTTCCAAATGTTTGGCCGCGGTTATTTTCTTGGTATTCCGGTACCAGCTGTTACAATGATGATCGCTTTCGCAGTACTGTACTTCATTTTGAAGAAAACGACATTTGGCCGTCGTACATTTGCAATTGGTGGAAATGAAGAAGCAGCAGCACTATCAGGTATTAATGTTACGAGAATTAAAGTAATGATTTACGGTCTTTCTGGAATTTTGGCAGCGCTTGCAGGTATTGTCTTAACATCACGACTAGATTCTGCACAGCCGACTGCAGGTACTTCTTACGAATTAGATGCAATTGCAGCAGTTGTATTAGGTGGAACAAGTCTTTCTGGGGGAAGAGGATGGATTGTTGGTACATTCATCGGTGTACTAATTATCGGTGTACTAAATAACGGTTTAAATTTATTAGGTGTATCTTCTTTCTTCCAACAAGTTGTAAAAGGACTTGTAATCTTACTAGCTGTATTAATTGATCGCCGAAAAGAAGCATAATGGAGGGACAGTTCATGAAGAAATGGTTACTTATACTCGTTGCATGTATTATGGTCATTACTGCTGGTTGTTCAATGGAACCACCAGAATGGGCAAAGGATTCTAGCGATAAAGGTCGAAATAAAACTATTAAAGTTGGATTCTCTGTTTCAACTTTAAATAATCCCTTCTTTGTAACTTTGAAAAAGGGTGCAGAAAAGAAAGCGAAAGATAGCGGCATCGAATTGATTGCTGTTGATGCGCAAAATGATGCAGCAAAGCAAACGAACGATGTTGAAGATTTAATTCAAAAGGGTGTCGATGTAGTTGTTATTAATCCGACCGATTCAGATGCTGTTGCTTCAGCGGTAAGTGCGGCAAATGCAGCAAATGTTCCTGTTATTACAGTAGACCGCGTTGCAAATTCAGGTAAGGTTGTTTCTCACATTGCTTCTAACAATATCGAAGGTGGTCAAATGGCTAGTGATTACATTCGTGAATTAGTCGGCGAAGGAGCAAACGTTGCTGAGTTAGAAGGAATCCCTGGATCGTCTGCTGCTCGTGAACGTGGGAAAGGATTCCATAACGTAGCCGATAAGTCTTTAAAAGTAGTTGCCAAACAAGCGGCTGATTTTGATAGAGCGAAAGGATTATCTGTTATGGAAAACATTTTGCAAGCAAATAGCGATATTAAAGCCGTGTTTGCGCATAACGACGAGATGGCATTAGGTGCACTTGAAGCATTGAAGTCTGCTGGAAAAACAGATGTAGTCGTTGTTGGATTTGATGCAACTGAAGATGCTGTGAAAGCGGTTAACGATGGGCGTATGGCTGCAACAGTCGCTCAAAAACCGGAATTAATCGGAGAGAAGGCGATGCAAACAGCAAAAGAGATAACACAAGGTAAAAAAGTGGACAAATCTATTCCGATTGAATTAGAGCTTATTAAGAAAAATAAATAAATATAAAATGAAAATTAGGAAGGAAGAATAACAAATGAAATTTTTTATTGATACAGCAAACATTAACGAAATTAAAGAGGCAAATGCATTAGGCGTAGTAGCTGGAGTAACGACAAACCCATCACTTGTAGCAAAAGAAGGCGTAGATTTCCATGAGCGTATTCGTGAAATTTGCAGCTTTATAGAAGGACCTGTAAGTGCAGAAGTAATTAGCTTAGAAGCTGATAAAATGATTGAAGAAGGAAAAGAATTAGCGAAGATTGCTCCAAACGTTGTTGTAAAAGTTCCAATGACAACAGAAGGTTTAAAAGCAGTAAAAGCGTTCTCTGATTTAGGAATTCGTACAAACGTTACATTAGTATTCTCAGCAGTGCAAGCATTACTTGCAGCTCGCGCTGGTGCAACATATGTTTCACCATTCTTAGGTCGTTTAGATGATATCGGTCATAACGGTATGGATTTAATTCGTCAAATCGCAGAAATCTTTGCAATTCATGGCATCGAAACAGAAATCATTGCAGCATCTGTACGTCACAGCGTTCACGTAACTGATGCAGCATTAAACGGTGCACATATTGCAACAATCCCAGCAAACGTAATTGCTTCATTAGTGAAGCACCCATTAACAGATCAAGGAATTGAGAAATTCTTAGCTGATTGGGAAAAAACACAAGAGAAATAATAGAAAATCAAGAATCCTAGTTTAATTGACTAGGATTCTTTTTTATTTAAAAGAATTTTCATGCAATTTTGCATATTGTCTTTTAAATTTGTTATATAAGATATTTAATATATATCACATAACTCTTTATTTTTCATATTTCGATATAAAGTGAAACGTTAATAAGTGGGGGCTTTGTTCATCAGCACACTGATTATTAGTTGAACCAAGGGATAAACAGATAGAGGGTCTGACCAGAAAACTGGAGGGCATGATTCTATAACAGAAAGTTTAATGTTTATAGAATTATGTCTTTTTATATAGGGAGGGTAGTAAACAGAGATTTCGACAAAAACGCACCGATTTATCTGAATTTTAAGTTTTATAAAAGGAGAGAAATGGAATGAGAAGAAAAGCCCCATTTAAAGTGTTGTCATCATTAGCAATTGCAGCAATTATCGGATGCACATCTGTAATGAGTGCGCCGTTAGCATATGCAGAAACGCCAGCAAAAGAGAAAGAGAATGTGTCTACAACGCCAATTGATTACAATTTAATTCAAGAAGATCGTTTAGCGGAAGCTTTGAAAGAAAGAGGAACAATTAATCCAGCATCTTCTAAAGAAGAGACGAAAAAGGCTGTCGAGCAATATATTGAAAAGAAACAAGGAGATCAGGCGAACAAAGAAATTCTTCCAGATGCTCACTCACAAGAAACGTCTGATTTCACAAAAAAAGTAAAAGAGAAAAAGATGGAAGAAAAGGAAAATGTAAAAAAGACTGAAAAAAATATTAATCTTGAGCAAAAGCCAGAACCAAATAAAAAGCAATTGAATGGGCAAGTTCCAACTTCAAAAGCAAAGCAAGCTCCATATAAAGGATCTGTTCGATCAGATAAAGTATTAGTGCTACTCGTTGAATTTAGTGATTATAAACATAATAATATTGATCAAACACCAGGTTATATGTATTCGAAAGACTTTAGTAGAGAACATTATCAAAAGATGTTGTTCGGTAAGGAGCCTTATACATTATTTGATGGTTCAAAAGTAAAAACGTTTAAACAATACTATGAAGAGCAGTCTGGTGGTAGTTATACGACAGACGGATATGTAACGGAGTGGCTAACAGTTCCAGGAAAAGCATCTGATTATGGAGCTGATGGTAGCAGTGGTCACGATAATAAAGGTCCGAAAGGTGCACGTGATTTAGTGAAAGAAGCTTTGCATGCAGCTGCTGAGAAAGGACTAGATTTATCTCAGTTTGATCAGTTTGATAGGTATGATACAAACGGGGATGGGAATCAAAATGAACCTGACGGTGTAATTGATCATTTAATGGTAATCCATGCTGGTGTTGGTCAAGAAGCAGGTGGTGGTAAATTAGGTGATGATGCGATCTGGTCACATCGTTCAAAATTAGCAGTAGATCCAGTAGCGATTGAAGGTACAAAATCAAAAGTAGATTACTTTGGTGGAAAAGTAGCAGCACATGATTACACAATTGAACCAGAAGATGGAGCTGTAGGTGTGTTTGCGCATGAATTTGGACATGATCTTGGATTACCAGATGAATATGACACGAAATATACTGGAAATGGTTCACCTGTCGAAGCTTGGTCATTAATGAGTGGAGGTAGTTGGACAGGAAAAATCGCAGGAACGGAGCCGACAAGTTTTTCACCACAAAATAAAGACTTCTTACAAAAGAATATGGGTGGCAACTGGGCAAAAATATTAGAAGTAGATTACGATAAAATTAAGAGTGGTGTGGGAGTTCCTACCTATATTGATCAAAGTGTTACGAAATCAAATCGTCCAGGCGTTGTACGTGTTAACTTACCAGGTAAAAGTGTTGAAACGATTAAACCGGAGTTTGGAAAGCATGCATATTATAGTACAAGAGGCGATGATATGCATACAACGTTAGAGACACCTTTCTTTGATTTAACAAAAGGAACAAATGCAAAATTCGATTATAAAGCAAATTATGAGTTAGAAGCAGAGTGCGATTTCGTCGAAGTACATGCAGTAACAGAAGATGGAACGAAGACGTTAATTGATAGACTTGGAGAAAAAGTAGTCCAAGGAGATAAAGATACAACAGATGGGAAATGGATTGATAAATCATATGATTTAAGTCAATTTAAAGGCAAAAAAGTGAAACTACAATTAGACTATATTACAGATCCGGCTGTAACATATAAAGGTTTTGCGATGGACAATGTAAATGTAACTGTTGATGGACAAGTTGTATTTTCTGATGATGCAGAAGGACAGTCTAAAATGAATTTAAATGGTTTTGTTGTTTCTGATGGGACAGAGAAGAAAGCTCATTATTACTACTTAGAGTGGAGAAACTATGCGGGATCAGATAATGGTTTAAAAGCAGGAAAAGGTCCAGTGTATAATACAGGTCTTGTCGTTTGGTATGCAGATGATAGTTTTAAAGATAACTGGGTTGGGGTGCATCCAGGTGAAGGATTCCTTGGTGTTGTAGATTCTCATCCAGAAGCGCTAGTTGGTAATTTAAACGGAAAACCAGCATACGGTAATACGGGCATGCAAATTGCAGATGCTGCATTTTCATTTGATAAAACACCAGCATGGAGTGTAAATTCATTAACACGTGGTCAGTTTAACTATTCTGGATTACAAGGTGTTACAACTTTTGATGATTCAAAAGTATATAGTAACAAGCAAATTGCAGACGCAGGAAGAAAAGTTCCAAACCTTGGACTTAAATTCCAAGTTGTTGGACAGGCAGAAGATAAATCGGCAGGCGCTGTTTGGATTAAACGTTAATAACATAAAAGCACATTCTTCATATGAAGAGTGTGCTTTTTAATTTGTACAGTAAGTTATTATTTTAGTTTATGTAATACAAGTGTTTATTCATGTGTAGTGTATCAAATTATGTGGGGAAAGGAAATATTTCCGAGGAAATTGTCGAAGTATCGTCGTTATTTATAAACTTTCTTTTTAAAAGAAGTAATGTATTATTGCCTTTACGGCTCAATTTATTTACATTGTTATTTGGTTATACACAAAAGTAATATATTGGGCAAAAAAGAGTTCTATTCAATAGGGCTCTTTTTATAGATAGAAAGGATTAAGCGATAAATGAAAGAAGTTATTGGATGTCCACAGTGTGAAGGGGATATTACTGTACAACATATTATTGATCTCCCACATCCTTTTTCATTAAGGTGTCCACATTGTAAGGTGAAGTTGAAAGAAATAAGGGTAACGTCATGTTTAATATTAGCGATGATTTGTATAATTCCATTGTTTATTATTATTGGAGAGAGTATTAAGGAATTACTAGTAAAATATTTTTCTATTGTAGACAATGTACCAACTGTACTTATTTTCTTTTTATTTTGTTATCCATTGTATTATTTCTATGAAAAATATAATGCTATATTGTTTATTAAATATGGTTTGCTGAAAGTTAAAAGTTGAATTGAATAGGAGATTATCATTATGCTTTGGAAAATATATTTAGTTATTGTAGCAATGTTAGCTATTATTTCGTTAGTAAGGGGTATGTTTCAAACACCAATTCAAAAGTTTGACTTTGTAGTATCTATTATTACGTGGATAGGGCTCTTTGGTTTTGTATTTGATATACAAATATTAACCTCGATTGTTTGGAAATGTATCTTCTTGTTTAGCGTCATTTGGACTTTAACTGCAGTTTTTGTTTTTCGTTTATATGAAGAGCGAGATGAGCCATTACCTTTTATATTTAAATTAATTGGCATTATTCCAACGCTTCCATTATATTACGGATTATATCAATATGCATTTTAAAAAAGACAACGATGGATTATCCCATCATTGTCTTTTTTACTTTGCTTCTTACATAAATCATCCCAGCAAATGTTAATAAAAATGCTGTCCCGATAATGAAGCTGATGCTAGGTGATGCTCCGATTGCGCCGACTGTAAAGGAGCCAGCAACAACTCCTAATGAGAAGAAGGCATAAAATAATCCGAATGCCTTTCCGCGATTATCGTCTGTAGTATTTTCAACGAGTAAAGCGTTAATAGACGGAAAGAGGATTGCGAATCCAATTCCATAAATCATCATTACAATAAAGAGCATACCTTTTGTAGCAAATAATCCGAGTAAAGATAATGCGAATGCCATAACTGCAATTCCGATTAGCATTAGTTTCGAACGATTAAATCGATCGTAAATACGATTTGTTGGAAGCAAGAAGAAGAGGATAGCAGTAATACCAAATACACTTAACATCATGCCTGTTGTAGATGCTTTAAGCGCTAATGCCTCAACTTTTACTGGTAACATATAAGTGACAATTCCTTGTGAAAACATTAATGTGAAAGCACCAATATATGCTTGTAATAACGGTTCTGATTTTAACAGTTCAATCATATCTTCTTTGTTCATCATTTGCGTTCTTGATGTATCTTTTCTTGATACGTTATTTGGTAAGAAGAATAGAGATACGATTGTACCAAGAGCCATTAAAATAGAAATAGTAATGAAGACCCATTCTACGCCAGCTGTTGCTTTCATAATACCGCTGAAAGCAGGTCCTACGATTGCCGCTGTTCCAACAGCAGCACCAGATAGAGCCATTGCTTTTCCTTGTCTTTTTGCATTTGTTTGTTTTGATAAAAATGTAAAGGCAGCAGGAATTAAAAAGCCATCACTAAATCCATGCATAAAGCGCACAACTAATAGTTGTTCACCACTTTGAACAACGGTGTATAACAAGACTATGAAACTCGTAATTCCCATGCTTATATAAAGGATTTTTTTTGCACCAAATTTATCGACAGCGGCTCCAGCAATAATATTACCAATCATATTAGCGAATGAGTACATACCGACAACTAGCCCGATAATAAGAGGAGTTCCTCCAAGGCTTTGAGCGAAAGTACTCATAATAGGTAATTGTGAAAATGTATCTAAAAATGCCACGATAACGATAAAGTAAATAAAATATTTCAAGCGATATTCACCTCTCCAATGCTATTATGGCACAATGCTAATTTCACCTGCAATGAAATTGAATTAACAGATGTGGAAAAAAGTACAAAGTGACAAAATATTGAACGTTATTTGTAAAAAATTAGTAGGGATGTGATTGTTTTTTTGAAATATATGGATAGAAGTATTATAATAGATTTGTAAACTTCACCAGGTTAAGTATATACATAGAGAGGGATGTATAAAATGAAAGCACTACTTTGGCATAATCAACGTGATGTACGAGTAGAAGAAGTACCAGAACCAACAGTAAAACCAGGAACAGTGAAAATCAAAGTTAAATGGTGTGGTATTTGTGGGACAGACTTGCATGAATATTTAGCAGGGCCTATTTTTATTCCAACAGAAGAACATCCATTAACACATGTGAAAGCACCTGTTATTTTAGGTCATGAGTTTAGTGGTGAGGTAATAGAGATTGGTGAAGGAGTTACATCTCATAAAGTGGGAGACCGCGTTGTTGTAGAACCAATTTATTCTTGTGGTAAATGTGAAGCTTGTAAACATGGACATTACAATGTTTGTGAACAACTTGTTTTCCACGGTCTTGGCGGAGAAGGCGGCGGTTTCTCTGAATATACAGTAGTACCAGAAGATATGGTTCATCACATTCCAGATGAAATGACGTATGAACAAGGTGCGCTTGTAGAACCAGCAGCAGTAGCAGTTCATGCAGTACGTCAAAGTAAATTAAAAGAAGGGGAAGCTGTAGCAGTATTTGGTTGCGGTCCAATTGGACTTCTTGTTATCCAAGCAGCTAAAGCAGCAGGAGCAACTCCTGTTATTGCAGTTGAACTTTCTAAAGAACGTCAAGAGTTAGCGAAATTAGCAGGTGCAGACTATGTATTAAATCCAGCAACTCAAGATGTGCTAGCTGAAATTCGTAACTTAACAAATGGTTTAGGTGTAAATGTTAGCTTTGAAGTAACAGGTGTTGAAGTTGTATTACGCCAAGCGATTGAAAGTACAAGCTTCGAAGGACAAACTGTAATTGTTAGTGTATGGGAAAAAGACGCAACAATTACTCCGAATAATTTAGTATTAAAAGAAAAAGAAGTTATTGGTATTTTAGGATACCGTCACATCTTCCCAGCTGTTATTAAATTAATTAGCTCTGGTCAAATTCAAGCAGAGAAATTAATTACGAAAAAAATTACAGTGGATCAAGTTGTTGAAGAAGGATTTGAAGCACTTGTAAAAGATAAAACACAAGTGAAAATTCTTGTTTCACCTAAATAAGATAGAATCGAAAAGAGTAGCCCTTTTCTAGAAATAGAAGAGGGCTACTTTTTTTCTATACTGAAAGGTGATAGACTTTCCTTTGACTAAATGTATTTTTGTTTGGAAGGGAGAATCTAATGCTTTCATTTTTGTTAACTTTAAAGCGAATGTTAAGAGCCTGTTTACGAGCGTGGAAAGATAAAGAATTTCAAGTATTATTCGTATTAACAATTTTGACTTTAATATCGGGTACGATTTTTTATAGTACGGTTGAAGGGTTACGTCCTTTAGATGCGTTATATTTTAGTGTTGTGACATTGACAACTGTAGGAGATAAAGATTTTAGTCCTCAGACAGATTTTGGAAAGGTTTTCACGATATTATATATATTTATTGGAATGGGATTAGTGTTTGGATTTATTCGTAAGCTGGCAACTAATGTACAATTACCAACGATATTATCAAATAGAAAAAAAGAGTAAAGCATTCAGATGCTTTACTCTTTTTTTACATTAGTTTAGACAAGCCTTAATAATAGTTTATTAAAATGAAAGTGTATTCATTCATTATATTCACTGTGTATAAAGTTATAATGATATGAACATTTGCATATTTTGATTTAGTGATATAATTTTCATGAAAGGTGGGATATTCTAGTCATAGGTTAACCGGATGACATCATAGGATCCTAACAAAATGTTTACAATAATTCAATTATAAAATGGAGGATTTTATATGAAAAAGAAAGTACTTGCTTTAGCGGCAGCTATTACATTAGTTGCTCCATTACAAAGTGTTGCATTTGCTCATGAAAATGATGGGGGACAGAGATTTGGAGTTATTCCGCGCTGGTCTGCTGAAGATAAACATAAAGAAGGCGTGAATTCTCATTTATGGATTGTAAATCGTGCAATTGATATTATGTCTCGTAATACAACACTTGTAAAACAAGATCGAGTTGCACTATTAAATGAATGGCGTACTGAGTTAGAGAACGGTATTTATGCTGCTGACTATGAAAATCCTTATTATGATAATAGCACATTTGCTTCACATTTCTATGACCCTGACAATGGGAAAACTTATATTCCGTATGCAAAGCAGGCAAAGGAAACTGGAGCTAAATATTTTAAATTAGCTGGTGAGTCTTACAAAAATAAAGATATGAAACAAGCATTCTTCTATTTAGGATTATCTCTTCATTATTTAGGTGATGTAAACCAACCGATGCATGCGGCAAACTTTACGAATCTTTCGTATCCACAAGGATTCCATTCTAAATATGAAAACTTTGTAGATACGATAAAAGATAATTATAAAGTAACGGATGGAAATGGGTATTGGAACTGGAAAGGTACGAATCCAGAAGATTGGATTCATGGAGCGGCAGTAGTTGCGAAGCAAGATTATGCTGGCATTGTAAATGATAATACGAAAGATTGGTTCGTAAGAGCAGCTGTATCACAAGAATATGCAGATAAATGGCGCGCTGAAGTTACACCAATGACAGGTAAGCGTTTAATGGATGCACAACGTGTTACTGCTGGATATATTCAGCTTTGGTTTGATACGTACGGAAATCGTTAAGTATTTGAAGAAGGTCAAATCTCAGAATAGAGTATTTGGCCTTTTTATCACTATACAATACATGGAGGTATGAAACGTGAAAGGTAAATTGCTAAAAGGTGTACTTAGCTTAGGTGTTGGTTTAGGAGCTTTATATAGCGGAACGTCAGCTCAAGCAGAAGCATCTACAAATCAAAATGATACATTAAAAGTGATGACGCATAATGTATATATGCTATCAACAAACTTATATCCAAACTGGGGACAAACTGAGCGTGCTGATTTAATTGGGGCGGCAGATTATATAAAGAATCAAGATGTTGTTATATTAAATGAAGTGTTTGATAATAGCGCATCAGATCGTTTATTAGGCAATTTGAAGAAAGAATATCCAAATCAAACAGCAGTATTAGGTCGTAGTAGTGGAAGCGAATGGGATAAAACGTTAGGGAACTATTCATCTTCAACTCCTGAAGATGGTGGCGTTGCGATTGTCAGCAAATGGCCAATCGCTGAAAAGATTCAATATGTATTTGCAAAAGGATGCGGGCCAGATAATTTATCGAATAAAGGATTTGTATATACGAAAATTAAGAAAAACGATCGCTTCGTTCACGTAATTGGGACGCATTTGCAGGCGGAAGATAGTATGTGCGGAAAAACTTCACCAGCATCTGTACGTACGAACCAATTAAAAGAAATTCAAGATTTTATTAAAAATAAAAATATACCAAATAATGAGTATGTGTTAATTGGTGGTGATATGAACGTAAATAAAATAAATACAGAGAACAAGAATGATTCAGAGTATGCATCTATGTTTAAAACATTGAACGCTTCTGTACCATCTTATACTGGACATACAGCGACTTGGGATGCAACGACAAACAGTATTGCAAAATATAATTTCCCTGATAGTCCTGCTGAGTATTTAGATTATATTATTGCAAGTAAAGACCATGCGAACCCACCGTATATAGAGAATAAGGTGTTACAGCCGAAATCTCCACAATGGACTGTTACATCATGGTTCCAAAAATATACGTATAATGATTACTCTGATCATTATCCAGTAGAGGCGACTATTTCTATGAAGTAGTTTCAAAAAGTTTCTTCGTAAAGAAGAAACTTTTTTTATTTGCAAACAGGAAAATCACACTTTCTTTCCAATATGTATAAGACATATTGAGAAGAGGAGAGAAAAATGTGGATCGAGGAATTTTTAAAGAAGTTCCATTACCGTGTGCATTTTTGGATGAAGTGGCTTTAGATAGAAATATTCAATCAATTATAGAGTTAAGTGGAAATAAGAAGATTCGTATAGCGAGTAAATCGTTACGTTCTGTTCCGATTATGCAAAAGATTTTAGCTGCAAATGATCGATTTCAAGGTATTATGTGCTTTTCACCTAGAGAGACTTTATTTTTAATAGAACAAGGATTTAATGATTTATTGCTTGGATATCCTGCTTATGATGAAAGAGCTTTGTATGAAATTAGTTTGCTAACAAAGAAAGGTTTCATTATAACTTGTATGGTGGATTGTGAAGAGCATATTGTGTATTTAGAAAAAATTGCTGAGAAATCTAAAGGATGTTTTCGTGTTTGTTTGGATATTGATATGAGTAGTCGTTTCTTTCAATTTCATTTTGGTGTACAAAGATCCCCAGTAAAAAATGTGCAGGATGCGTTGAAAGTAGTAGAAAAGGTGAGAAGGTCATCATATTTAATGTTAGATGGTGTGATGGGTTATGAAGCTCAAATTGCTGGGGTAGGCGATCGTATACCAAATCAATGGCTGAAAAGTAAGGTGATTTCGTATTTAAAGAAGAAATCAGTGTTAGAAGTTAAAGAAAGAAGAGAACATATTGTAAAAGCAATACAAAACCTTGGTATTGAGCTAAGGTTTGTAAATGGAGGCGGAACAGGAAGCATAAAAACAACTGAGAAAGATAATTCAGTTTCAGAGATTACAATAGGTTCTGCTTTTTATTCTCCGAAGCTGTTTGATTATTATAAAGAGGTGAAATTTCATCCAGCGATCGGATTTGCCTTACCAGTTGTGCGTAAACCAGTCCCGTTTATTTACACTTGCCTAGGTGGTGGATATATTGCTTCAGGAGCAGTTGGAAAAGATAAAGAGCCTGAAGTTTGGAGACCAAAGGGTGCAAAACTATTAGCTTTAGAAGGTGCTGGCGAGGTACAAACGCCAATTTTTTATAACGGCGAGGAACGAGTGGACATAGGAGAGTCCATTTTGTTTCGTCATAGTAAGGCTGGTGAATTATGTGAACGCTTTCCTTTTTTGTATCGTGTTAAACAAGGAGAGATTGTTGGGGAGTATTCAACATATCGGGGGGATGGCCAATGCTTTCTATAAAGGGACAAAGGTGGAGGAATTGGACAGGGAATGTAGAAGGAACGCCGCATTATACGATGTATCCAGAAAGTATACAAGATGTAGTAGAAGTAGTGGGGGTTGCACGAAAAAAGGGGCAGAAAATTCGTGTTGTTGGTTCAGGACACTCGTTTACACCCCTTGTGCAAACGGAAGAAGTTTTAGTTTCTTTAGATGAATTGAAGGGCATTGTGAATATTGATGAAGAGAAGATGGTCGCTGAAGTGTGGGCAGGAACAAAGTTATATGATTTAGGGAAGTTACTTGAGGAAAAAGGTTATGCGCAAGAAAATTTAGGGGATATTGATTCGCAATCTATTGCAGGAGCGATTAGTACGGGGACTCATGGAACGGGTATTACCTTTGGGAGCTTATCAACACAAGTTATAGAGATTACGGCAGTTTTATCTAATGGTGAGAGTATAGTTTGTTCGGAAGCTGAGAACGTAAAATATTGGAGAGCGTTTCAGTTGTCACTTGGAATGTTAGGTATCATTGTAAAGATAAAATTGAAGGTTATTCCAGCGTATTCACTCGTTTATGAAAGTGAAAAACAGTCATTATCTACTGTAATGAACAAACTAGAAGAGTATAAGAAGCATCGTCACTTTGAATTTTTCGTTTTTCCTTATTCTGATGAAGTACAAGTAAAACTTACGAACGAAACAACGAATACAGGCAGTGATTTGAAATGGCATAAACTAAAGGTGGAGTTACTTGAAAATAGGATGTTCTCTTTACTATCTAAAGGGTGTAAATGGTTTCCTTCTATAAGTAAAGGAGTGAGTCGATTATCAGCTAAGGCTGTACCAAACACAAAAATAATTGGCCCGAGCTATGAAGTATTTGCTACATCACGTACGGTACCATTTTATGAAATGGAGTATAGCATTCCTTCAAAGTATATGAGGACTGTGGTAGAAGAAATCTCAAATCTTATTGAAAAGAAAAAGTATAAGGTGCACTTCCCGATCGAATGCCGCTATGTGAAAGGTGATGATATATGGCTTAGTCCAGCCTATGGAAGAGATTCAGCGTATATCGCTGTTCATATGTATAAAGGTATGAAATATGCTGCTTACTTTGGCGAAGTGGAAAAAATTTTTCTGAAGTATGAAGGGCGTCCGCATTGGGGGAAAATGCATACATTATCGTATGAGCAATTACAAGATATATATCCAGAGTTTCATTCGTTTTTACAGGCGAGGAAGTCTCTAGATGAACTTGGAATGTTTTTTAATCCTTATGGAGAAAAGTTATTTATCCCGCATTAACGGGCAGTAATACTCCCATCTCAAAATTCGGTGGGAGATAACCGCTCGTTTTGGGAGGGTTGATTAAAGTTTCACATTATGTATATGAAAAAGCTGACAAATAATTATTTGTCAGCTTTTTTTAGTGTAATTGCATTTCTTGTATGACTAATATGCTCATAAAATAGTAGTTTATCACGGCTAAATACATGCAGTAAAACATGAATAATAAACAGGCCGTTAATGATGAATAGGAATAACAATGTAACGAGTAATACTAAAGGTTCTGTATGATTTAACATAGAACTACTAGAAAGAATATAATTGATTCCGCCTAACGCAAAATAAAATATACCGTATCGAATAAATAGTTCTTTTAATGTAATACGATCTGATTTTCCTTTCAGGTGAATGCGAAGCAATGCTTTCCCAATTGTTTTTCCATTCGTAAAGTATGGAATAATAATAAAGTAAATAAGGATTGAACACGTAATGAAAATGAGTTCATACATATTGGTGTAAGATTGCATATTAGAAACGAAGAAAGAATTTCCTTTGTTTTTAATGACAGGTACAACGATAGATAAGAAAATCCAATCAATTTGCATCGCGATAAGACGACGAATGAATCCGACTGGTTTCGTTTCCAAATCAATATGACTATCTAACTCGTTTGTTTTTGGAAGGAAGTACGTAAATATTGGTGCAATGATAAAACCAATTACGCCACCTAATGTATTTAAAAACAAATCATCGATATCAAATAATCGGTATGCACAATTGTATATACCGTATAATCCAGTCACTTGTGTTAGCTCGAAAAATAGTGAAAGGAAAAAGGAAATGCAAATTGTTTGTAGGAAACTACGTCGGAAATAATAACGTAAGTAAATACCGAATGGAACAGTTAATAGAACATTAAATGCAACTTGTAAAAAAGCAGACTCTTTTAATAAGTAGAAATAAGTAGCCGGTTTCGTTAAAACTGCCGATGTATGACTACTAATCTCTTGTATGAAATAAAATGGTGAGAGTTGCATGTGTTGTGTATTAGCCGATTGTAGGCTACAAGTATCAAACGTTTGTGGCAACGGCAAAATAACAAGAAAATAGGCATTTAATAAGTAAAGTAATAATGAGTATAAAATAAATGAGCGCCATTTATTTAAATAACCGTATTTTCGATAATTAAATATTAGAAAAGGGATTAAAAGAAACATTGCTAAAAAAGGAAATAAAATAAATGCTGTTTTTACTGGAAATAAATATGCAGTCAAAGTGAAACTCCTTTCAATAAAAATTCGTTTATCATTATAGCGCTAAAAATATTTAAATACAAAGTTAAAATCTTTCGAAATAGAAATAATTACTAATTTTATAGGAATTAAGTTATAATAAATTTAATATAAGGATATTATGATTATGTAAGTTGAGAGAGGGTACAAGAGATGCGATATGAACTTTTTTCTGTAAGTGGGGATCATATTACGACTTTTGAAAGTGCATGGCGTTTTCAGGAGGGAGAACAGATTTTTGTTCATGATGATCAAACAAAACGAAACTTTATTATTATTCGTCTGACGCATGATGTATTTCAACAAAATAAACATGTTATTCGTTTGTATTGTCAAGAAAAGAAAGTGTATGCATAAGAGAAGCCCTCTTACAGTATGAAAAGTAAGAGGGCTCTTTATCCCGCTATTTGTGGGAAGCACGATTGGTGAGGATTAAAGTTTCACTTTATCATTTTTCTCCTCGCAAGGAATAAAAAGAGAAGAGTTAATGCACATAGGTAGCATTTGATTTGGAAGAAAGGATATAGCCTTGTATTTTGTACTTCAAAGTTACATGGCCTTCTCTTTGAGAAAGCCATGTATGGTAATCTTGTTGTGTTTTCCATAACATACGAAACATATATTCTGTCTTATCATTTGTACGATGAACATGTGAAAACTCTATGTTAATAAAACCGTTCGTTCCAGGGGAAGGATAATATTGTTTAAGCTCACAAAGTAGCTCACTTTCATATCCGTACTTAATGTGAATGAGTTTAGTAACTATAAGCATATAAACACCTCTTTTACGATAATAGTAGGAAAGATAGAATTACTATAATAGTGAACTTGATCGTTATTATACTATTCTGGAAATTCGAAGTAAATGATAGGTTTTAACTTAATAAAGGTATAAAAAAGCGAGTCATCTAGTGTAATAGAATGACTCGCTTTCGATTTGTAAGTTTCACTTTATAAGAAAATAAGAGTAAGTACACCTACGATAATACAATAGAAAGAGAAATACTTTAAATTTCCTTTTGCCATAATGTTCATAAACCATTTTAGTGAAATATACGTCATGATAAATGTTGCGATGAATGCAACGACATATGGTACGAATAATGTGTCTAGATTTGGATCATTTGCAATGTCTGTAATGCTTAACAATAAGCCACCTAAGCTAACAGGAATGTATAGTAAGAATGAGAAGCGAAGAGCTGTTTCTTGCTTCATACCAAGTAACATTGCTGCTACGATTGTGGCACCAGATCGGCTTATTCCAGGAATCAGTGCGCAAGCTTGTGCTAATCCGACGATGATTGCATCTTTCATAGAAAGGTCGCCATCATTTTTACGACCGCGTAAATTTCTAATAATCCAAAGGCCGACAGCAGTAATAAGAAGGGAAATCCCAACCATCTTCACACCTTTTAAGTACTGATCGATGTAATCTTTAAATAAAACACCAATAACACCTGCTGGAATGGTTGCAATAACAAGATAAATAATAAAGAAGAAATCTGATTTCGCGTCTTCTGCTCTTGTAAATATATAAGAGAGACCATTCTTCGTCAGACGAATTAAATCATTTCTATAAATAAGTAATACAGCTAATAATGAAGCTGAATTAACAAGTAGTTCGAAGCTAAATCCTTCTATTTTTAGTTCTAGCAAATGTTGTGCTAAAACGAGGTGACCACTTGAAGAAATCGGAATTGGTTCTGTTAGTCCTTGGAACAGACCGAGAATTAAATATTTTAAAACGTAGTAAAATTGTTCCATAATAACCTCCTTGTTTATTAGTTGAAAGAAACAACTTTTCCATTATAACAAAGATATGGATGAATATTGAAAAGAAATAAATATTCGAAATAAAATAAAAATCCCTTATAGCAGTATAAGGGATTTTTATTTTTAATTAAGAAGTTACTGTTCCTTGAAGACTTTTAGACAATTGAACATCGACTTTTTCAGCATCATGAATATGATTCATAATAGTAGTATTTAATTTTTGGAACATTTGTTGTGTGTTAGCGAATTCTCGTAATATGTCATCATTACAAGACTTTTGGTTTTCAATAGCCTTAATAACATTTGTAGCGCCATTTTGTAACGTTTGAATCATAACTAAAATATTTTCAATTCTAGCGTTTGTATCGGCGCTCATTTCTACACCTTCATCGACTAAATGTAAATTATCTTTTGTATTATCGTATGCTTTTTCAATTTCTTCTTGAATTTTTTTCGTTAAGTTGCCGATGTTTTTTGTGCTTTCTGCTGTACTTTCCGCTAGTTTTCTTACTTCATTGGCAACGACAGCGAATCCTTTACCGTGCTCTCCAGCACGTGCGGCTTCAATACTCGCATTTAAGGCAAGTAAATTTGTTTGTGCTGCAATGTTTTGAATGACTTCTACAATTTGCTCGATTTCCTTTGAGCGTTCGCTTAGATGATTCATACTATTAGACGTGCGTTGAGATTGTTCACCTAATTTATTAATTACAATAAGTAAGCGGTGAACGGATTCTTTTCCTTCATTAGAGCAGTCAATAATTTCTGCAATAGACTGAATTAAGCTTTGTTCCTTTTGCAACATTTCATTATTTAACTCATTGGAATGTGTCGTACGTGTTGAAACATTTTCGAAACATGAACTTAATTGTTGAACTAAATTTTGGAGTGTATTGTGTTGGTTATTTACAAGTTGATGCTCTTGTACAACGCTTTGTACACGATCGTGGATAGTCGAAATAGTCTCTTGTTTTTCAATATCTTTTTGTTTCAATTCTGCTTCTAATTCTTGTATACGCTCTTCTAATTGAGCAATTGTATGTTGGAGTGATTTCTTTTGAGTAAACATATATTTATTTCAACCGCCTTCAAAAGTTATATTTTCTCTATATTTGGATTTTAGCATCTTTTGTATTTTTTAAATATAGGAATTGTTAAATATTTAAGAATCTATTACATTTTATTCATAATTCTCTTTTTTTCGTCACGAAAAATAAACTGTATTTAATCGTTTTGTAAACAAACTGTAAAATAAATCATGTATAACTGTATAAGAAGGGAGTCGGATTATGAACTATTTTAAGCGAATCAGTAGTCTAGTATTAGCAGGAATTATCGTTCTTTCTAGTACAGTCGCTGTAAAAGCAGAGTCAAACGACGAGAAACTTAACAACATGCAACAGCAATTGCAACAAAACGATGCAGAAATGCAAAAGAAAGAGCAAGAGAAGCAAGCTGTTAGTAAAGAAATTAAAGGTATTGAAAACGAACTACATAATTTAAATAATACAATTGCAAAAAATAAAGAGGATCAAGCTGCTATTCAACGTAAAATCGATGAAACACATAAGCAGATTGAGCAAAAAAAGCAAGAAATTGTCGTTTTAGAGGATAAAGTCCTTGCTCGTAAAGATATTATGAGAAAACGTATGGTTTCTGTTCAAAACAGTTCAAATACAAGTTTAGTAGTAGAAGTTGTGGTAGAGTCAAAAAACTTTGCAGACTTCTTACAACGTATGAATGCAGTTTCTACTATTCTAGAAGCTGATAAAGAAATTTTACGTCTACAAGAACAAGATCTTCGTCAAATTGAAGAAGATAAGAAAACAATTGACGAAAAAGAAGCATCTTTAGTAGTAGACAAACAAAAATTAGCAAAAGCACAAGCTGAACTGCAAGATAACTTGAAAAAACGTCAAGATAACTTACAAGCAGTTCAAGCTAAATATAATGAGGTTGCAAGTCAACTTAATTTAGCTACGGAAGAGAAAGCTAAAATTGAGTCAAATATGAAGGCAGTACAAGAAACGATTGCTCGTGAGCAAGAAGCAGCAAGAATCGCAGCGGAAGAGCGTGCAAAAGCAGAAGCGGCTGCAAAGGCTGAGCAAGAAGCTTTAGCGAAAGCACAAGCGGAAATTGCTGAAAAGCAAAAGCAAGAAAAAGCTAGTAAACCAGCTAAACCAGCTGAACCTGTTGTTAGTAATAATTCGAAGGTAGAGCCTGAACAACCTTCGAAACCAGCTGCTGGTGGGAAAGAACTTTATGTACACGCAACAGCTTATACAGCAGATCCATCTGAAAATGGTTATGGATCAGGTCAACAAGTATACTCTGCATGGGGACCAGGTGGTAAACCTTATAATTTAACTGCAAACCCAGGAATGAAATTAATTGCTGTAGATCCAAGTGTTATTCCATTAGGTTCTATTGTATATGTTGAAGGTTATGGGCAAGCAATTGCAGCAGATACTGGTGGCGCAATTAAAGGTCACAAAATCGATGTTTTAATGCCAGATAAAGCTTCATCTAGTAATTGGGGCAGAAAAAATGTTAAAGTGACAATTTTAAACTAACATAAAATCCAACTTTACAATGTAAAGTTGGATTTTTTTATAATATTAATGTTAAGTTGAGTTTACATTTTGTTAAGGTAAGCATACAATAATGGTGAGAGGTGGTAAATTTGACCATTTTAAATAGAGTAAAAGAATTAAGAGCAAGATTTAATTTTTCGCAAAGTGTATTAGCAGAAAAGGTTGGAGTAACGAGACAAACAATTGCAGCAATTGAAAAAGGGGATTACGTTCCTTCGTTGTTATTAGCGCTTATGATTTGTGATGTGTTCCAGTTAAAGATGGAAGATGTGTTTGTTTTAAATAAGGAGGGGGAAGAGGATGAATAGACTCGTATTTTCCTATATGCTAAATGTACTTTTAATGGTATTAGCAGGCTGGGCTTTTATTGAGTTATATTATTTTACTATTGAAGTCGCTAATTTTATTCAAACGAAGAGAGTACCATTCGAAATTTCAATAAGTTTAATACCGCTCGGGTTACTTTTAACATTTGGTATTGTATCGACCGTTATTTATAAAATTCAAAAGAAAAAATATAAAGAGCTCTCGTATTGGATGTTTCCACTATTATTTCCTCAAGAAGATGAGCGTGAAAAGGCAATTACAGAAAAGGCTTGTCGTACTACATTTATGTCATTATGGTATGTGTTGCCTTGTGCAGTTGGTTTTTTAACTCTTTCTCCAATTGTTATTCTATATGTTCCTGCATATCCGATATATATTGCATTTAGTATCTTCTTTATTCAGATGACGATCTTTCACGTATCACTATACCGAAATAAATTAGCTTAAAAAGAAACCTTCTTGCACCGGCAAGAAGGTTTCTTTTCAGCTAATACTTGTACATATGGCGATATTATTTTATCATTTTATATAGAGTAAGATTTTGTAAGGGAAAGGAATTGTATATGAATAAGCAAAGAATTTATAGTATAGTAGCAATCCTGCTATTTGTTGTAGGTGGGGTGTTAATTGGAAAGCCATTTTATGATGGATATCAGGCTGAAAAGAAACAGACTGAAAATGTGCAGGCTGTTCAAAAGATGGATTATGAAAAGCATGAGACGGAATTTGTAGATGCTTCCAAAATTAATCAACCAGACTTGGCGGAAGTAGCGAATGCATCATTAGATAAGAAACAAGTAATTGGTCGTATTTCGATTCCAAGTGTTTCAGTAGAACTGCCTGTTTTGAAAGCTTCTACTGAAAAAAACTTATTAACAGGTGCAGCGACAGTAAAAGAGAATCAAGTTATGGGAAAAGGAAATTACGCACTAGCAGGACATAACATGTCTAAAAAAGGTGTTTTATTTAGTGATATAGCTTCTTTGAAAAAAGGCGATAAAATTTATTTGTATGACAATGAAAATGAATATGAGTATGCGGTTACTGGTGTATCTGAAGTAACTCCTGATAAGTGGGAAGTTGTGGAGGATCATGGGAAAGATGAGATAACGCTTATTACATGTGTATCTGTAAAGGATAATTCTAAGCGTTATGTTGTTGCTGGTGATTTAGTAGGAACGAAGGCGAAGAAGTAAAAAAGAAGGTGAACTCTTTAAAGAGTTCACCTTCTTTTTTACTAATGTTGAGAAAAAATAGAATGTTTTGGTTTGTATTTAAGTATTCTTCTATTTGTGTATAATAAAGTTATAATTCTATATTTTGGGAGGAACAAGAGTGAGACAACAGGTGAAGAAACTTCTTTTAACAACGAGTATAGCGTTATTGGTAGCTCCAATTTCAGCTTATGGGCATCCAGGGCGTACAGATGCTAACGGCGGACATACGTGTCGTACAAATTGTGAGAAATGGGGATTACAGTACGGGGAATATCATTATCACAATAAACCAGCTTCTAGTAGTGGTGCAACGAGCCCAGCTCCTAGCCAGAATAATAATAGTGCTGTAGAAGCTGAGAGACAAGCAGAAGCACAGCGCAATACTGAGGCTGAAAAACAACGTGCTGCAGAAGCACAGCGCAACGCTGAGGCTGAAAAACAACGTAATGCAGAAGCACAGCGTAAAGCTGAAGAAGAGAGACAACGTGTAGCCGAAGAACAAAGAAAAGCTGAAGAGGCACGTAAGCAAGAGGAAGCGCAGCGCCAAGCTGATATGGAAAAAGGTCAACTTGAAGGTCAAAAGAATGGAGAAACTGATTTTAAAGCAGGAAAAAATGATGCAGAAGTGCATGTAGCTGGAAAATCTGATGCATATAAACAAGCGTTTAAAGCGACTTATGCAGCCGCATGGTCTTTAGAAGAGCAGAAGAAAACGCATTTTGAAAAAGGAAAAGAACAAGGTTTAGCACAAGAGACGATGGACGATAGTCAAGTTGCTCCAGAGTTTAAGGTAAACTTTGTAGACGGGTTCAAAGTAGGGAATAAAGAAAGAACAGAAAAAATTGAAAAAGAACAAGCTGAATTAGGAGAAAAGACAGGGAAAGAACTTGCTGAAAAGAATCCTGGAAATAGAGAGAAAGAAGTATACGTGAAGGCATATGAAACAGCGTATGAAAAAGGCTATAAGTCTACAAAAAAGGCAGTAGAAAAGGCTGGCTATAAGTATGCATTTGAAAACTATAATTTAAAAGTTCCTGCTAAGTATGAAAGAAATGAATTGTTAAAGAAATGGTTTACTGAAGGGTTTAAATTGAATAAAAAAGCAGCAGAAATTCGAGAAGAAGGGTATAAAAAGGGAGACAGCTGGTTCTCATTCTTCTATAAGAGTTTCGTACCAAGTGAATATAAAGAACATAAAGAGCTGTACGAACAAGCAATAGAAAAAGGTAAAACGGCATAAAAAAGATGAGGAGAAATTCCTCATCTTTTTTAATCCATCCATTTCACTAATTTCTTAGAAATTAGTAATAAAACACAACCTAATATAATTGCCACAGCGCCAATAACTGTGAATACTTCAGCGTATCCAAGTGAGGTTGTAAAGCTTGCAAGTTGTCCGCCTAAAATGTTGGCGATACCTGAACTTGCTAGCCATACACCCATTAGTAAAGATGCTAATTTTACCGGAGCAAGCGCACTAACCATTGATAGTCCGACAGGTGATAAGAATAGCTCACCTAACGTATGGAAAAGATACGTAAAGACGATAAATAGTAAGTTTGCTTTTTCTGTAATGTTATGTTCATCACTACCTGTTTTTAATGTAGCGATAACGAGAATGATATAACCGATACCAAGCAAGATCATACCAAGTCCCATTTTAGTTGGGATTTTTAAATCACCGCGCTTGCGAGTTGCAAGTTTTGCCCATAATGCAGAAATGACTGGAGCAAGTAAAATAATAAATAATGGATTGACCGATTGGAACCAAGATGTTGGAACTTCCCATCCGAACACAGAGCGGTCTACAAATTTGTTTGTATATAATGTTAACGAGCTACCAGCTTGTTCAAAGCCAGCCCAGAAGAAGACAACGAAGCATGTTAAAATGACGATAACTGCGGTACGTTGTTTTTCTTTTTTTGTTAACGGTGTATCTCCTACTGATGGTTGTCCATCTGTTGTTTGTAAATCGCGAGTTGGTTTTTTACCGATATCACCAAGGAAGCGATTTGATAATGTTGTAAATAAAATTTGTCCAATAATCATTCCGATTGAAGCGGCTAAGAAACCGTAACGGAATCCGTAATGTACAACGCCATCAACTGTTGTTTTGAATAAATTTTCTGATAAAAACCCGCAAACGAGTGGAGCTAAAAATGACCCGACGTTAATACCCATATAGAAAATGGTAAATGCACTATCACGTTTTGGATCGTTCTCTTCGTATAATTCTCCAACCAGTGTAGAGATGTTCGGTTTGAAGAATCCGTTACCGATAATAATAAGCGCTAATCCGAGGTATAGGCCTAATTGGTTTTGCAAGGCAAATAGTGTAAGGTTACCGATTGCCATTGTTATACCACCAATTGTGATCGCTTTTCTTCTACCTAGAAAACGGTCTGTTAAGTATCCACCAATCATTGGTGTGAAATAACAGGCTCCAGTATAAAATCCGTAAATAGAGAGTGCCCATGCGGGACTAAACCCAAGACCACCGCTTACTAAAGCTGTCGTTAAATATAATGTTAATAATCCTCGTAATCCATAGTAACTAAATCTTTCCCACATTTCTGTAAAGAAGAGTAAGTATAAACCTGGAGGATGTTTCTTTTTTCTTTGTTGTTCTCTTTCTAGTTGTATCGCTGATTCCATGTTATTTTCCTCCTGACACAAACAAAAACAAAGTTAATAATTTTGTACATTTAATATTTTACCTTATTAACTATTATAAGTCAATAAAGGTTGATTTTTCAGAAGAGATTGGAAAAAGGGAATAGCTATAGAAGGGGTGTTTCTTTTGTGATAGACTATGGACTATGTTTTCTTTGTAAGGAAGCGGGTTATTGTACTTTTTTTATATGTGGAATTGATTTCATAAAAGATGAAATTAAAGAAGGAGAAAGAAATGAAATTGTTACAGAAAAAAGAAATTTTACTTATTAGTCTTATGTTATTCTCGATGTTCTTTGGAGCAGGGAATCTTATATTCCCACCTTTTCTTGGATATGAAGCAGGAGAACATGTGTGGATTTCGTTAGTAGGATTTATTATATCAGCAACAGGTCTTCCTATATTAGGTGTTATTTCTATTGCAAAAGCAGGAAGTTTTCAAACGTTAGCGGGTAGAGTTCATTCTTCATTTGCAATTATTTTTCCATGTATCGTGTATGTATTTATTGGACCTGGGCTTGGTATACCACGTGCGGGAAGTTTAGCCTTTGAAATGGGGCCAGGTCAGTTATTCCCTGAAGCAGGAAGCGGAGTATTATTGTTTTACACAGTTATTTTCTTTAGTATTGTTTACTGGTTAAGTTTATCACCATCTAAACTAATGGGGTTGTTTGGAAAAGTCTTGACGCCGTTATTATTATGTATGATTGCACTTATTTTTATAAAGAGTATGTTTACAACAGTAGGAGATATGAAAGAACCAATAGGGAACTATGGCCAAGCTCCTATGTTTCAAGGGTTTTTAGATGGATATTTAACAATGGATGCGTTAGCTGCTTTAATCTTTGGAATTGTTATTGCAAATGCATTACGTGCAAAGGGTATTGAAGATGATAAAGGTTTAGCGAAATATATGAGTATTGCTGGAATCGGGGCAGGACTATTATTATCGATTATTTATGTCATCCTTGGATATGTGGGGGCAATTAGTGGCTCATTAGGAACATTTGATAACGGTGCCAAAGTGTTAGCACAAGTTATGACTACATTATTTGGACAGGGTGGAGTCGTTTTATTAGGTCTTATTTTTACTATCGCATGTTTATGTGTTTCAATTGGACTTGTTACGTCTTGTAGTCAATTTTTTTCGAGTGCATTTCCGAAAGTATCTTATAAAGTGTGGGCATTTATAGTAAGCGTTGTTAGTATGATCTTAGCTAATTTAGGATTAACGCAAATTTTAAAAGTATCAGTACCAATTCTTGGATTTATTTATCCAATTGCATTAACGCTTATTATTCTAGGGTTATTCCATAAGTATATTGGGAAGTATGCATACGTATATGCAGTAACTGTTTGGATTGTAGCAATATTTAGTGCAATTGATATTTTAAATAAAAATGTAATGATGAATCAGTGGACGTCAGTATTAAAATACATTCCGTTTTATACAGAAGGTGTTGGATGGATTGTTCCAGCTATTGTAGGCATGTGTCTTGGTTTCATCGTTAGCATTGCTTTAAATAAGAATAAATGAGTAAAAAGGTGTTTTCCTATTTTGGGAAGACACCTTTCTTTTTTTGGAAAAATACTATTGAAAATGAATAGACTAAGAGTATGATAAAGGTAATTGGTAATATATAGGTTTAATGAGAGTTACGAATAAGGGGGGAGCATATGAAGAAGGATTTGGATAAGAAAATAGAAGCACTCGAAACGGCAATTGAAACGATTCAAGAAGCACTTGCTGAATTAAAGGTGAAGCAAAGGGAAATAGAAGTAGAAAACGCTCAGCAACATGTTAGTAAGGATAAGAAAGAATATATTGAAACGGTAATGGAGGAAAAGCCAAAAGAAGAAATAGTTAAGATAAAAGAGCCTTTGCAAGAACGTGAGGTAAAACAAGTAGATATATCTGCTTTTAAACCAGAGCCATTTAATATTATTAAGTTTTGTCAAACGTGGTTACCACGTGTATTTGTCGGTATTATGTTGCTTGGAGTGATCTGGTTATTTAAAGCAGGGGTAGATGCTGGTTTATTAACACCAGCGATACGAATTGTGTTTGGTATCGCAGTATCTATCGGGTTGTATTATATAGGAGATATTCAAGTTAAAAGAGAGCGGCAAGCGTTAGGATTAGTATTAGCTGGAGGAAGTATTACCGGGATTGTTCTAACAACGTTTGCAGCACATTATTTATACGGATTTATTCCGGCAAGTGTCGCGTTTCTCTGTAATATTGCATGGGTTATTTTAGGCATTTATTTAGCGAAAAGATATCAATCGGAATATCTCACTATTTTCGTAGCGGTCGGAGCGTTCTTCGTACCATTTTTGTTAAATAGTACGACTCCTAATCCTTATATTTTCTTTGGATATGAGACAGTGTTAACACTTAGTTTATTATGGTATGCGTTGAAAAATCGTTATAAATATTTATATATGATTTCTTATGCTGTTGCTGCCATTGTCCTTTTCGTTTTCTTTGCTGTTATGTCAATGTTAGTAGAGAACTTGCAAATACAGTTAACGATTGTATATGGTTTGATTCATTTACTATTATTTTGGCATATGTTTACGGAGAGAAGTTTTATACCAGAACCGCGTTTGGCGATATTTAGTGCGAATGCAGTTTTCTTTATACTAGCTATTGCTAAAATACCTGATTTTACAACATGGGGATTGATTATTAGTGCAATTGTGCACGCTGCTATGTTTGTGCTTGAGTATAGGAAGAATAGACATTCTACATTTACAAATCTCTTATTTGGTTTCACGATGGGAGCATTTAGTTTAGCGATTTTATACGAGTATAGTTTAGTGAATGCAGCGATCGTACTATTATTACAAGGTTTCCTTGGAATGGTTACTTCTATTAAAGGAAAACAACAGATAAAATTGTATGTTAGTGCAACGATTTACGCGATTGGAATGATACAAACGATTTTTAGTCCGTTTGATCAATTTATTTCGGCAGGCTTTGTTGCTCATATTATTTTAATAGGAACATTCTATTATTGCATGAGACAAGCGAAAGAAGTGTTAGCGAGTTTTGGTAAGTATGTGTACTCTATAGCGCTCTACTGGTTAATGGTCATTGTATTTATTACAATCACTAGAATTGGTGAAGTTCTTTCTACAGATGGAAGTATAATTAGCGTATCTGTATCGTTATTATGGATGATATATGCGTTATTTGCAGTTTGGTTTGGCCGTTATAGACAGATGAATGAAATATTATATGCTGGATTAATCGTATTAGTAGTAACGGTAGGGAAGTTATTCCTACTTGACTTACCGGAGGTTTCGATGATGATTAGGGCAGTGTTATTCCTAATCGTCGGTAGTATAGGTATCGTTATTTCAAGAATGTTTTTCTCAAAAGAAGAGAAGTGAAAAGAAGGCAATCCATGTATGGATTGCCTTTTTCATTATTTTTTATTAATCGTTACAGTTTCATTATATTTCGCTGTTGTATTTTGACGTAGACGAAGCGTTGCTTGTCCAGTTGTATTTGAATCAATCTGTACATTTACAACTTTTTCAGCAGAGCCTAAGCTGTTTGTTGTGAAAGAGAATGCACTACTATATCCGAAAGCAGATGGCCAAGTGCCGTTTGTATTTTGAACTTTTGCTACTTGTGTTCCACCAGTAGTGAATATACCTAAAGAATAGTTGTTATAAGTTGTATTAGGTAGGAAGTTGTTTACTTGAATCTTCATTTGGAAAATTTCATTGTTTGGTAGAATGCTAGGGTGTGTAACGACGTAGTCGCTTGTTGTTACCGCACCGTTATAACCGTATGAACCTGGTTTAAAAGTATTTGTATTAAACCATTGATAACCTGCATTTGGTGCACTCCAAGGTTCAGGTTGTGGTTCTGTTGATAAGCTTGGCTGTTCAAATGTTTGTAGAGCTGTAGGTGAATCAAGTTGTAAACCATTTACTTGATCTAAACTTGTAAATGTCTCTTTATTCGATAACCAATTTACGATGTTTTCTAATAAAATCGCATCGTTTTCTTCTTTATAACCATCGTAAGTTTTCTTTGTTTGGCCAGAATCTTCACGAACGTACTTTGGCGTTGCATCTTCAACAGGAGAAGAGTCACCAATAAAGGCAGCTTTTCCAAGTCCTATTTTTGCAATTGCAGCATATGGGCCTTCTGCAATACCACCGCCATTATAAACGCCACTATCAACAGCGTTATTCCATTTTGATGGATTTTCTGGAAGGTAAACAAGTCCTTTTGCTAGTTTTGGGTTTGTAATTGCTAGAGTAGAACCAGCATGCATTGCTACAGAAGAAACACCTTTTGTAATTCCGAAAGATTGTTCAGGCGATACAATTGTTTTCGCTGAAACATCACCAAGTGCATTGTAGCGGAAGCGAATACCGAAGTTGTCAGATAGCCAATCAGAGCTTTCTACTCCTTGCATAGCTTGTGAATTTGCTTCTTCATTAGACATTCCTTTTGCTGGATTATCCCAAGCACCGCGTCTATATCCATTAAATACTTCAGAAGAGTCCCAGCGATTTTTATTACGATCCGCATTGTAATGATCGGCAATAAAGAAGATACTACCACCATTTTTTACATATTGTAACATAGCGTCCTGCTCAGATTTTTTGTAAGGAATATTAGCTTCTGGAACGATAAATACATTGTAACCATTTAGGTCTTCGTACGTAATAGGTGTTGATTTACGAAGTTCTTTTACGTGATATCCGTTTTTTGCAATGCCGTTTCCGAAGTCAGAAAAGCCGCCGTCAATAACCCAGTCAGCTGTCCCAGCAGTTTGACCGTGTGTATTATCGAATAATACTTTCTTCCCATTGTTTTGATTTACAACTTTTGCAGCAATTTCAGGAGCTGGGTCTACAGAGCTTTCGGCATAAGTAGACGGTATGAACGAGGTCCCTATACTTAGTGTAATTGCTGTTGCTAAAGAAAATGTAATCCATTTTTTATTCTTCATAGAAGAATCCCCCTAATAATAAATATATGTGCTTTAATAATGTAATTTATTTTTCTGTAAAAATAAAGACGGAAAACATAAAAAATATTAAAAGATTGTAAAAATACCGTGAATTTTGTTGAGAAATATTTATATAGATATAAAAACACCCCTTCCAAGTAATAAGGAAGGGGTGCTTTGCTTAACTAATTTTTGAGTTAGGTGTTTCATCAATCTTATGAAACCCTTTCATGTAATATACGATTGCTAAGCCGATAAGCCAAATTGGGCCGACAATCAATGCAATTCGTGTATCTTCTGAATACGCCATTATACCTAGTACTAATACAAGGAAAACGAGTGAGAAATATGAGCTTAATGGGTATAAAGGCATTTTATATGATAACTTTTGTTTATTTTGAGTAGGTAAGCTTTTACGGAATTTAATTTGAGCAACTAATATAATTCCCCAAGTCCAAATTGCGCCGAAAGTTGAAATGCTAGTAAGCCATGTAAATACCTTTGCAGGTACGAGATAGTTTAATATAACACCAATGAGTAAAACGATAGCAGTTGCTACAATTCCTTGGCTTGGAATGCCGTTTTTATTTAAACGACCAAATCTTTCAGGAGCTTTTTTCTGCTGAGCTAATGTAAATAGCATACGGCCTGTACTAAATAAACCACCGTTACAAGAAGAAAGAGCTGCTGTTAATACGACAAAGTTAATAATACCTGCTGCTTTTGCGATACCAATTTGCTGGAATGTTAATACGAATGGGCTTCCTTTCTCACCAAGTTCGTTCCATGGATAAATTGCCATCATAACGAATAGCGCTCCTACGTAGAACAGTAATATTCTCCAAAATACGTTATCAATTGCTTTTGCGAGTGTTTTCTTCGGATTTTGAGCTTCACCAGCTGTGACACCGATTAATTCAACGCCTAAATAAGCGAATAGTACCATCTGCATGGAGAGTAGTAACCCAGAAAAACCATTTGGGAACCAGCCACCATGTGACCAAAGGTTTGAAATACCAGTAGCGATACCACCGTTTCCGAATCCGAATAAAATAATACCAGCGCCGACTACTATCATACAGATAATTGTGACAATTTTAATGAGAGCAAACCAAAACTCAAGTTCTCCAAATACTTTTACTGATAAGAAGTTAAAAGCGCTCATTAACAATAGAGCAAGTAATGCCCAAGTCCAGCGCGGGATATCTGGGAACCAGTACTGCATGTAAATACCAGCTGCTGTAATTTCAGCCATACAAGTAACAACCCATAAGAACCAGTAATTCCAACCAGTAATATAACCAGCGAGTGGGCTGATATAATCATATGCATATTTACTAAAAGAACCGGCAACAGGTTGTTCAATTGCCATTTCCCCGAGAGCTCGCATAATGAAAAAAATAACGAGTCCGGCAATCATATAGCCTAGTAAAATAGAAGGACCGGCTAGTTTAATAGCGGAAGCGGATCCTAAAAATAGCCCAACACCAATAGCTGAGCCAAGTGACATTAAAGTAATATGTCGTTCTTTTAAACCACGATTTAAAGTTCCAGATTTGTTTGTGTGCTGCATAAGAAGAATCCCCCTTGTAGAGTGAACGATATTTGAATGCGTTTGTTAAATGTTTAACTATTTCAAATTATAAAACATTTCTATCTGTTATGCTACAAAAATAATCATAATGAACTGTACTACATCTGTACTTGTCAGACTTAAACTTAAAATTCGAACTATTAGGGAATATATTGACTCTTCTTTTTATTGATTGTTAAGATTAAGTATTATATTTTCTCACATACTAGTAAGAAAAGAATGTGTGATAATAATTCAGGTGTAGGAAGGGTACATAAGCATGTTTCAATTACAAAAATATAACACTTCTGTGAAGCAAGAGTTTTTAGCTGGCATCACAACTTTTTTTACATTTGCGTATATTCTTGTCATCAATCCAAAAATATTATCTGATGCAGGTGTACCATTTGACCAAGCGTTTACAGCAACAATTATTGCCACCGTTGTTGGAACAGTAGGTATGGCAATTTTCGCGAATTACCCGATTGTTATTGCTCCAGCTATGGGAATGAATGCATATTTTGCTTATTCTGTTGTACAGAAGGCAGAAGGGATTACATATGTAGTTGCCTTTTCAGCTGTATTTGTAACGGGGATTATTTTTCTTTTATTATCTTTTACTTCGTTTAGGCAAAAGTTAATTTTAGCAATTCCTGATAGTTTAAAGCATGCAATTGCAGGTGGAATTGGACTATTTATTGCTTTTATTGGATTGCGCCTTTCTGGAATTATCGTAGATCATCCGTCTAATTTAGTTACGATTGGTGATTTTCATTCTCCAGCTGTTATTTTAACTTTAATTGGTTTAATATTAGCGGCGGTATTAATGGCATTACGTGTGAGTGGTGCATTATTTATTAGTATGATTGTGACAGGAATTATCGCCTTCTTTACAGGGCAATTGAAGTTTGCTGATAAAATTGTGGCGATGCCTCATTTGCCAGAGGGTATTATCGTTTCAAACCCAACCAATGCATTTTCAGATGTAATTGAATACGGATTATATGGTGTTGTATTTTCATTTTTACTTGTACTTTTATTCGATACAACAGGTACATTACTTGGTTTAATTAAACAAGCAGGTTTAATTACAGACAATACAGAGAAGCGTTTTGGTAAAGCGTTTATTGCAGATGCAATTGGAGGGACTACAGGTTCTATCTTTGGAACAAGCCCAACAGCAGCGACGATTGAATCGTCAGCAGGTATTGCTGCAGGTGGGAAAACTGGATTAACAGGGATTGTAGTTGTTGGTCTAACAATTATAACGGCATTTTTCAGTCCTGTTATTGCTTCTTTATCAAGTGTGGCCGCTATTACAGCTCCTTCATTAATTATAGTAGGTAGTTTAATGGCACAAAGCATTCGAGATATTAATTGGAATGAATTTGAAGATGCGTTACCAGCATTTTTGATTTTTATAGGTATTCCGTTAACATCTAGTATTGCAAATGGAATCGCAATTGGGTTTTTAGTATATCCAGTTTTGAAAATTGTGAAGGGTAAAGGAAAGGAAGTACATCCATTACTATACTTATTTACAATTTTATTTGGATGTCATTTATTCTTATAATATAGATATAGGAGAGGGAGCTTCTTATGAGAGGCTCCTTTTTTGTGTATAATAAAGTGAGACTATAGGCAGTAGGGAGGATCCCCACTGTGTATTAGCCCGCACTAATTGGAATAAGGTGAAAACTTAATTGGTTTTGTAAAATATAAATTACTTAAAGGAATATATATGTTACAATAAAGGTAGAGGAGGAACATGAATGGCTGTAAGTAAAATAAAAGTCGCGCGTGTTCAGTTAGATTTAACACAGCAACAATTAGCAGAAAAAGTAGGCGTTACAAGGCAAACGATTAGTTTAATTGAGAAGGGGAAATACAATCCATCTTTAGATTTATGTTTGAAAATTTGTTATGCAGTAGATAAAACGTTGAATGAGTTGTTTTGGGAGGAAAAGGAGTGATAGGATGAAAATCGTGAAAGATGAACGTTTAATGATTGAAGGGTTAAAACATATTAGATGGGCTTTCATCTTACAAAATATCGTCATACTAGCTATCATCTTTTACCGCTATGTCTTGCAAGAGGCAGGATATGAAAGTGTTTCGGATTTATTAATGATATTTATTGGCGGGATCGTAGTTATTAACTTCTTAAATTTAAAACATTCTGTAGAGGTATATGAGCACACAGGCGGAGTGTCACGTAGCTATTTCATGAAATTATTATTAATTCCAGTAGGTATTATTATTGGGATATTAGCTGTTTGTATCATTGTAACACCAGATATCTCGATAAAAGAAATAAATATAACAGCACTTATTATGTTTGCTTGTTTTTTAGTTCCTAGTTTATTTATCTACATATATATGAAAAAGATAAAAAGTGAAGATTGAAATATAAGAAAAGCTTTCCCGTATTGAGGAAAGCTTTTCTTATATCTTTTTATACAAAACTTTATGAAGGCCAATCGGTTCAATTTCAAAGATTTCACCATGCTCCTGAAAGTCTAATCGCTTGTAATAGTCAGTTACAGTAATACGGCTATTACACCATAGAATGTTTGCTTTCCGTTCTTTTAAAATTTGTTCTGCCTTCTGAATTAAGGAGCTTCCAGCTCTTTTGTTCCGAAAGTTAGGTAATGTTGCCATTCCTCGTAGTCTATAATGGATACCATTTTGCAAATCAGGATATATTTCTTTTGAGAAGGAAGCGATGCTAATTAACTCATCGTTTATAAAGGCACCTAAGTGGAATGTGTCTTTTTCGTAGTCAGAAGAGTATTTACAGTCTGCTAGGGACTGATTGGGACGCAACACCGCTTGGCGTAATAAGTGTGTCTCGGATGCATCAATATACTGCACAGTAATCATATTATCATCCTTTCTTATAAACCTTTTTCTATAAGTTGTATAAAGAAGTATGCAGGTGCAGCGAGAAGGCCGAGTATACTAGCGGTTCCTAGAAGGAGTGAAAGAAAAAGGCATGAGTATTTAACTCCATTTGATTTTTTCCAACCATAGCTGCAAATTTCAATGCTAACACCGATGAGAATAATGGCGACGAGTACTTCTGCTAATAATAAGAGAGCTAAAGTTACAATAGACATAATGTAATCCATCCTCATAATATGTGATAGTAACATTTTACCATATAAAAATTAAAAAATGCCCCTCAATTATGTGGGGGGCATTTTTTTACTCTAATATGTTTTTTAGTGTATCGATATGCTCTTTCGAACCTGTTACAAGTAATGTATCACCGTGTTGTAGTCTTGTATCACCATGTGGTATTAATGCTTTATTAACGCGGTAGATTTGAATGACAAGTACATCACCTAAAAACGGGAGGCGGCGAAGCGCAATGCCGTTATATTTATTGCTGCGCAGTTCAACTTCGCGTACTGTTTCGTTTGCTGTTGTAATTAAGCGAACGAGACTAGGTTTATCAATAAGTGCACGTAATAAAATACGTGTAGAGTTAATTGTTGAGAATACAGCGATATGTTCTTGCGTTGCTTTTTCTTGTAGAAGTGGATCTTCTACACTTGCAATAACATGTTCAACACCTAGCTCTTTTGCATGTTCTGCCAATAATAAGTTTTGTTCATCATCGCTTGTTGCAACAACGACGCGATCTGCATCAAATGCTGTTTGTTCAGTTAATGATGCAATTGTGATGTCATCTAATTTCACGATAGGAAAGTCATGTGATTTCGCTTCTTCATCATTTATTTTGTTTTGACGCATCATATATAGCGTTACGTCATAATCTTCTCGTTTTAAATCTAGTGATAACGGAAGGGTAATTCTGCTCGCGCCAATAATAGCTACTTTTGGTTTTGGTGTTTCTACTTTTGGGAACATTTTTTTAAATAATATAGGTGCAAAAATACAAGTAATAACTGCGCTTAAAATAAGAGAGGCAGATAAACTTGGACTGATAATCCCCAGTTTTTCACCAATTTGTGCAGCCGCAATAACTAAAGAAAGTGTCGATGTTAATAAAATTGCACTTCCAAGTACGATATTACGTGGATACCATTTTCGTAAGACGAGTGATGGTAAGAGTTTTGAAATAAAGAGTCCTACAATTAAGATTGGGATCATTAGCATGCTAGAAGGCTCTTTAAAAATAGACCATACCTCTAGATTTACACCAACCATTACGAAGAAAATAGGGATGAAGAAACCATAGCCGATGGAATCAAGTTTTTCAACCATATCTTCATTTGGTGATAATAACGATACAAGTACGCCTGCTAAGAAGGCACCTAAAATATTTTCTGCTCCAACAGATTCCGATAAACCAACTAAGATTAAAATGAGTGCAAAAACAGCCCGTGTATCAATTTGTACACTACCAGCTTTTAAACTATCTAAGTATGGAATGTTTTTAAAGCGTTTTGCAATAAAGTAAATGACAATACCGGCACCGAATAGAAGAAGTAAGAGCCACATACTTTGGCCGCTTTCGGAATTTAATCCGACGAAAACAGCGAGTAAAATCATTGTAACTAAGTCTGCAATAACAGCAACTAATAAAATGATTTGTCCGATTGCAGTTTTTCCTAGGTTGTTCTCTTTTAATGTTGGTACAACAACCCCTAAAGAAATAGTTGAAATAATTAAAGTCATGAACATTGCATTATCTACGAATCCTAGCCATACGAATAGTAATGATAGGGCATAAGATAAGATGAAAATAAATAAGAAGATAATGCTTGCTGCTTGAAATGTATTTGGCTCGTTTGTCGTATTTTTTTTCCCTTTTTGTTTAAAGATAGAAAAATCAATTTCTAAACCGCTTAAGAACATGAGGAAGATAAATCCTAATGTTGATAAAACTTGAAGCCATATATCTGGCTCAATAATATTAAACCCACTTTTACCTACAAAGATTCCTGCAATAATTTCTGCAACGACAACAGGAAGTGCTTTTAATTTAAAGCGTTGTAACAAAAGGGGAACGAAAAACGCGATTGCAACGACAACCATAAGTGATAGAACAGAAGTATGATGTTCCATTGCGTTCTCTCCCTTCAAATAAATATAGTACCTATTTAGCCATATAATAGGTAGAAAAGCAACGCATATGGATTCGATTTCATAAAGAAAGACTTTTCTTAACATTTGTCATAATAAGTATATTTTTCATGATTCTGTTGTTAATTCCGTAATGTGGATGTAATAGGGGAGGGGATAAAAAAAGACTGCTGAGGAATCTCAGCAGTCTTTTTCATGTACATTACATTGAGAAGAAGATCCATACAGTTAAACCAACTGTTGCAGTTGCAACGAAGAAACTGTATATCATTGTAAGAATTTGAACTCTTCCTTCTCCTTCTTTTAAATGCATGAACATAATTAATTGTAACAATGCTTGCGCAACAGCCATGATGATAATAGTTGTTAAGACTGTTGAAAGTGGCAATGTTGTGTAAAGTGCCACGTATAACGCTAGAAACGTTAATGCAAGCGATAAAATAAATCCGAAAACGTGTGACCAAGGGAATCCGCTATGCGCATGCCCATTTGCTTGATTGTTGTTTTGAGCCATTTACGCCACCATCCCGTTCAAGTAAACTAGTGTGTAAATGAAGACCCAAACAAGGTCAAGGAAATGCCAGTATAAGCTGATAATGAATACTTTACGAGCTGTAACTGGTGTTAGACCTCGTTTTAAAATTTGGATAATAACACAAATTGCCCAAATGATACCGCCTGTTACGTGGGCTCCATGCGTTCCAAGAAGAACGAAGAATGCAGATAGGAAAGCACTTGTTTGAATTGTTGCGCCTTCACCAATATACATAATGAACTCTTCAATCTCGAAGAATAGGAAACCTGCACCTAAAAGTAATGTAAGGACGAACCATCCAAGCATCGCTTTTTGGTTGTGCTTACGCATTTCGTGAATTACGATACCACATGTGAAACTACTTGTTAAAAGTAGTAATGTTTGAATTAAAAGCGTTTTAAGTTCAAACAGTTGCGCTGGAGTTGGGCCATCTGCCGTACGACCAGCAAGGACTAGATAAGAGGCGAAAAGTGTTGCGAACAGCATAATTTCAGCCCCAAGAAAAATCCAGAATCCTAGGATATTCAATCTGCTTTGTTCGGATTGATATTCCAAAGGTAAGCTTTTATCTAAAGCCGCCATGTTATTTCACCTCTCATGCTATATGTTCTGTTTCTTTAATTTCATCAACACTTACGTAGTAACCATCGTCATAATCGAATGAACGATAGATTAAGCAAGCTAAAATACCAATACCACCGATTGCTGCAAGCCAGAACCAGCTAAATACTAATGCGAAACCTGCAAGACCGAAGAATAAAGACGCAATAATAGGCACACCAGAGTTACTTGGCATGTGAATTGGTTTGATATCTTCTGCTGCTGGTGTAACTGTTTCTCCGCGTTTTTTCATGTACCAGAAAGCATCAGCTTCTTTAATTTCAGGAAGCTTTGCGAAGTTGTAATGTTGTACAGGAGATTGAGTTGCCCATTCAAGTGTACGACCATCCCATGGATCTCCAGTTGTGTCACGTTCACCGTGACGTGCACTCCAAATTACGTTGTAGCAAAGAAGTAGGAAGCCAATACCCATCATTACCGCACCAACAGATGCGATTTGGTTTAGCCATCCCCATCCAAGACTTTCAGAGTAAGTGTACATACGACGAGTCATACCGTCTAAACCTAAGAAGTACATTGGGAAGAAACAGATGTTAAATCCGCTCATAAAGATCCAGAATGTCCATTTACCTAGGCGTTCATTTAACATATGACCAGTCATTTTTGGATACCAGAATGTGAATCCAGCAAGCATAGCGAATACTGTACCTGCGATTAATACGTAGTGGAAGTGAGCAATTAGGAAGTAGCTGTTATGGTATTGATAATCAGCTGCTGCCATTCCAAGCATAACCCCTGTAACCCCACCGACTACGAAGTTTGGAATAAATGCCAATGACCAAAGCATTGGAACTGTAAAACGAATACGTCCTTTATACAGTGTAAACAACCAGTTAAAGATCTTAACCCCGGTTGGAATCGAAATCGCCATTGTCGAAATCGAGAAGAATGAGTTAACCGCTGGACCTGCACCCATCGTGAAGAAGTGGTGAAGCCATACGACGAAACTTAGTAAAGAAATTGCAACCATTGAGTATACCATCGCACTGTAACCGAATAGACGCTTACGTGAGAATGTACTAATGATTTCAGAGAAAATACCGAATGCCGGTAAAATAACGATATATACTTCAGGGTGACCCCATACCCAGAACAGGTTGGCCCATAACATCGGCATACCGCCGCTCGCCATCGTAAAGAAGTGAGCATCGAATAGACGGTCAAATGTCATTAATGCAAGAGCAACTGTTAATACTGGGAAAGCGAAAATAATGATAATTGTTGTAATTAAGATTGACCAAGTAAACATTGGCATTCTCATGAAAGTCATACCAGGTGTACGCATTTTTAAGATAGTAACAAGGAAGTTAATACCGGTCATTAGCGTACCGAGACCTGAAATCTGTAATGCAATTGCGTAGTAGTTATTTCCTACGCCTGAAGTAAACTCTGTACCTGCCATTGGGAAGTAAGAAGTCCACCCAGCGTCTGGAGAACCACCGATTACGAAAGCGATGTTGAATAACATTGCTCCGACAAAGAATAACCAGAAACTTAAAGCATTTAAGAACGGATATGCAACGTCACGAGCACCAATTTGTAATGGTACTACAAGGTTCATTAATCCCATAACGAATGGCATTGCCATGAAAAGAATCATTACTGTACCATGCGTTGTAAAGATTCCGTTATAGTGTTCAGCGTTTAAATAAGTTGTTTCTGGGAATGTTAACTGTGCACGGATCATTAAACCATCCATACCACCGCGGAATAACATGATAACCGCAGAAATAATATACATGGCTCCGATTTTTTTATGGTCAACAGTTGTCAACCATTCGTCCCAAAGCCATTTCCATTTTTTATACTTTGTTAGTACGAAAATGATTGCTAATGTCACAAGAACGATAGAAGCGTCTGCACCGTAAATAATCGGGTCACCTGTGACAAAGAATTCATCAAGCTTCACTGTGTTCACTCCAATCTGTTGGAATAATAGCTATTATTTTTTGTTTTTGTAGTAGTTGTAATCACAATATTCAAGTGATTTTGGATCTACATAACTTAAGTGGTGACTAGAGAACGTCATGCGTCCAACTACACCAGGTTTAATAATTTCGTTGTACTTCTCTTCGGTTAACTTATCAGCCTTTTCTTGTACTTCTTTAACCCACTTGTCATATTTCTCTTTAGTTTTTGCTTCAACTTCGAACTCCATGTGTGTGAATCCTTCACCAGAGAAGTTCGCACTACGGCCTAGGTAAGAACCTGGCTTATCAGCTTGTAAATAAAGATCCATAATCATGCCATCCATTGTGTACTTCATACCACCAAGTTCTGGTACCCAGAAAGCATTCATTGGGCCGACAGAAGTCAGTTTGAATTGAATTGGTACACCAGCTGGGATATTTAAATAGTTAACGGTTTCAATTTTTTCCTCTGGGTAACTGAATAACCATTTCCAGTTTGCAGATGTAACATAAATTTCAACTGGTTTAATATGTTTGGACTCTTTCGGAACCTCTTCCGAAGCATAAGTTGCTTTTACTGTTGGAATCGATAATGCGATAACGATAATAACAGGAACAAGCGTCCAAATAATTTCTAGTAATGTGTTACCGTGTTGTTCAGGTGGCTCATAGTCCATATTCTCTGGTTTTTCACGATAACGAATCAAGATGACTGTAAACAGAATGAATACAATTGCGATAATTAATGACATAAGCAAGAATGACCAAACAATTAAATCATACTGTGCTTTTGCAACAGGTCCTTGCGGATTTAATACTGCGAGTTTTTTATCACAGCCACCGAGGAACAGAAGTAATGATAACGGAAGAAGCGAAGCCAACTTCCAAAACGCTTTCTTTAGTTGCACGATTGAAAATCTCCTTTCTCCTTGGATTGAAACTATGCCAATAAAACAATATAAACCTATTAATTTATAGAAGGCAATAGTTTTTGATATATTGTTAAAAAATAGACACAAATGCACACTTTTTAAGGTGAATATCATTTGTAACTTGATTACATTGTAAACTATTTTCCAGAGAAAAACGTGATTGTGAAAATTTTAAGATAAATAAAGTTATACCAGGATATCCAAGAAATAGAAAAAAGCTATCTTATCATAAGAAAGATAGCTGAATATTTTGTATATTTAGTTTATTTTTTGTGTGATAGTTCGTGGCTGTTCAAGTGTGACAATTTTTTTATATTTAAATTGGTATAAAATGTAACAAATAATCATAAATGGAATGCCACAATAAAGAGCAATTCTTTGATCTGGAATGAAAGCCAAACTAACAAATGTAATGAAATTGAGTAAGAACGCCACGATTGGAACTAGCGGATAGAGCGGTGTACGATATTTTAAATCATTTATGTCGCCACCATTTTTTACGAAATTTCTACGGAAGAAAAACTGTGAAGCGGCAATTGACATCCAAACGACAACGGCAGCCATTGCTGCAATAGATGTTAAAACTAGAAAGACAGTATCTGCCGCAAATACACTTGTTAATAAGGAAAGGCTAGCAAAAATCAGACTGAAAATTAATGCATTTAGCGGTACACCTTTTTTAGTTAATTTCGTAAATGCTGGGCTTGCCATTCCTTGTTTTGCCATCGCCCACAGCATACGAGAATTTGCGTATAGACCAGAGTTAGCAACGGATAATACAGCTGTAATAATAACAAAGTTCATAATGTCTGCTGCATATGGGACACCGGCTACATCAAAAACAAGTACAAACGGACTTTCGACTAGATTAGCCTCTTGCCATGGGAGTAAACCTACAACAACTGATATCGCTAAGACGAAGAAGAAGAGAGTTCGCCAAATTGTATTTTTGATCGCTTTTGGAATTGTTTTTTCAGGATTTTCACTTTCTCCTGAAGCGATTCCGATTAATTCTGTTCCTTGGAAGGAGTAATTTACTGTAATCATCGTAAGAAGAACAGCTAATGCACCGTTTGGAAATAGCCCGCCATTTTCAGTGAAATTATGAAGCATCGGAGCTGGCTTTCCGTTAAAGTCTAGTAAACCGAACATAACAGCGCCACCAAGTACGATGAAAATAACAATTGTTGCAACTTTTACACTTGCGAACCAAAACTCTGCTTCTGCATATGCTTTTGCTGATAAAGCGTTTACGAGGAAGAGCGCTGCTGCAAATGTAACGCACCAAATCCATGAAGAAACGTCTGGAAACCAGCGTTTCATTAAAATACTTACAGTTGTTAACTCTACGCCAACTGTAACAGCCCAATTTAACCAATACATCCAACCGACAACAAATCCAAAACCAGGTGAAATGAATTTGCTTGCATAGCTTTGGAATGAACCTGCTTCTGGCATAGCAACAGATAATTCACCAAGACATAACATCGTTAAATACATAACAAATCCACCGACTAAAAATGCAAGAATAGCGCCACCAGGTCCGGCATTATGGACGATTTGACCAGATCCCATAAATAGCCCGGTTCCGATAACACCACCGAGTGCAATCATAAATAGGTGTCTACTTTTCATTGTTCGTTTTAAATTTGTTTGTTCAATTTGTTGATTCATATGCCCCTCACCCCGTATTTTCTTGAATGTGTGAACTTCATTTTATTCTGAGTTTTTAATCATTAGTGGGGGATGCAACACACACTCGGTTTATTTGCTATGAAATGAATGGAGTATGTAAAAAATGAACTATGACTAAATACTCTAAGAATGTTTGTTAACATGGTGATATCTTCACCATGTTAACAATTTTGATTTTAGCAAAAAATTTTGGAAATGTATATTTATTTTTCTTTTTATTAAAAATAATTAGAATTTTTATAATTAATTCTATGAGCGATAATTCACATGATCTTTCTAGTAAACTAGTAAGAAGAAGGGTACAATGATAAGAGTTGTGTCTGTAAAATAATAATTAATGGAGTTTTGTTTATAATGAAAAAGTTAAAATATCTTTTTGTTTTTGGTATTATACTTGCTGCTGCATTTTTTATAGGGAAAGATAAAATCATGCAAAAGGCGCAAGTTTTACGCTTAGAGTTTCTATCTGAAATGAAAGAAGCAGCTATGATTGAAGATGTTCCGTTTATTAAACAATTACCAGAATTACCTCGAGGATGTGAAGTGACAAGTTTAGCTATGTTGCTGCAATATAAAGGTGTACAAGTAGATAAGATGCAACTTGCTAGCGAAATTTATCGTGTTCCATTTGAACAAAATGGTTTGCGTGGAAATCCTTACGAGGGGTTTGTAGGAAATATTTATACAAAGGCAAAGCCTGGATATGGTGTATACAATAAACCAATCTTTGATTTAGCAGAAAAATATGTTCCTGAAAAAGTAATTAATTTAACAGGTAGAGACATGCAAGATATATATAAAGTAATTAGTTCTGGCTCCCCGGTATGGGTCATTATTAATACGACGTTTAAGCCGCTAGCTGAAAGTAGTTTTGAAACATGGAATACGAGTTCAGGCGAAGTGAAAATTACATATTATGAGCATAGTGCAGTAGTAATTGGATATGATCAAAACTTTGTATATGTAAATGATCCTCTGAAAAATAATCCACGTTTGGCTGTTCCACGAGCAGAATTTGAGAAAGCTTGGGAGCAAATGGGAAAACAAGCGATTACTATTTTATAATAAAGAAAAAGTCATCTTTTGGATGGCTTTTTCTTTTTGGTTTATCATATTTGAAAATTCAGAAGATTCTTTTAAAAGTTAACAATTCACGTTATAATAACATTTAACTTGGTGAAGAAGGAGTGAAGGGGTATGGATGTTGCAAAGGAACTTGTTTTGTCAAAAAATCAGTTAGTTGAGTGGAGAAGGCATTTTCATAAGTATCCAGAGTTATCTTTTCAAGAAGAAAAAACATCGCAGTTTGTGTTCGATATACTTCGGAAATGCCCATATTTAGAAGTGTCACGGCCGACTAAATATAGTGTGATGGCAAAGTTAGTAGGTAAACAGCCGGGCAAAACAGTTGCGGTTCGAGCCGATATGGATGCTCTTCCTATTCATGAAGAAAATGAGTTTGATTTTATTTCTACATATAAAGGTGTGATGCATGCGTGTGGTCATGATGGACATATAGCGATATTACTTGGGGTTGTATATAAGTTAGTAGAAGCAAGAGAGAAGATTAAAGGGGAGATTCGTTTTCTATTCCAACATGCTGAAGAAAATTTTCCTGGTGGTGCAGAGGAGATGATTGCGGCAGGTGTAATGGAAGGTGTGGATTATATCATTGGTGCTCACCTTTGGGCGTCGTTAGAGGTTGGGAAAATAGGCGTTATTTATGGTCCTGCAATGGCTGCACCGGATGTTTTTAAAATTAGGATAGAGGGAAAAGGTGGACATGCTGGAATCCCTCATGAAACGGTGGATAGTATCGCAATCGGTACACAAGTCGTTTCGCAACTTCAGCAAATTGTATCTCGCCTCACGAATCCATTAGATTCTCTCGTAATATCCGTTACTCAATTTCATGCGGGGACAACTCATAATGTAATACCAGAGCAAGCGGAGATTGAAGGGACAGTGAGAAGTTTAAGACATGAGTTACGAGGTGAAACAGAGAAGAAGATTGAGCGGATTGTGAAGCATATTACGGAATCTTACGGAGCGAAATATACGTTTTCTTATGAATATGGATATCGACCAGTTGTAAATAATTATGAAGTTACAGAGCTTATTGAACAAACGGCATTACAACTTTATGGAAGAGATAGAGTTGTTCGTTTGCAGCCGACGATGGCTGGAGAAGATTTTTCAGCGTTTTTACAAAAGGCACCAGGGACATTCTTTTTTATCGGAGCGGGAAATAAAGAGAAAGGTATTATATATCCTCATCATCATCCTCGTTTTACAATTGATGAAGATGCATTACCGATTGGAGTGGAAGTCTTTGTATCAGCCATTATGAATTTTATAAGTAAAGGAGAATGAGATGAAGAAAATACACATCTTAGCGCTTATTCCAGTACTTTGTTTAGTAGTTGGGCCAATATTTGCGAATTCAGTTACTCCTTACGTATTAGGGATGCCATTTTTATTATTTTGGGTATTATTATCAGTGTTTATTACATCTCTTTGTATGGGGCTTGTGTACGTGTTTGATCCTGCTAATAAGGAGGATGTAAAATGACTGCATTACTTATTATTATTTTATTTTTGTTTCTCGCACTATTTTTAGGGATTCGGGCACAACATGGAAAAGATATGAATTTAGAGCAATGGTCAGTTGGGGGAAGAGGATTTGGCACTATTTTTGTTTTTCTCCTGATGGCAGGTGAGATTTATACGACATTTACATTTTTAGGGGGAAGCGGCTGGGCGTATAGTAAAGGAGCGCCTACCTTTTATATTTTGGGATATGGTGCTTTAGCTTATCTTTTATCGTATTTTTTATTACCACCAATTTGGAAGTATGCGAAAGAGCATAACCTTGTTTCGCAGTCGGATTTTTTTGCGAAGAAATATAGAAGTAAAGCGCTTGGACTTATTGTTTCAGTTGTTGGTGTTGTTTCCATCATCCCATATCTTGTTTTACAGTTAAAGGGACTGGGGATTATCGTTTCAGAAGCTTCTTACGGAAGGGTGTCACCTGTTGTTGCAGTATGGATTGGTGCTATTGTTATAACTATATATGTAATGGTTTCAGGTATACACGGTTCGGCTTGGACGGCTGCTTTGAAGGATATTATGATACTGTTTATCGTTATGTTTTTAGGTATATATTTACCGTATCATTATTATGGAGGATTTCAGCCTATGTTTGAGGCTGTAGAAGCAGCGAAGCCGGGATTTTTATCTTTACCTGAAGAAGGAATGAGTATTTCTTGGTTTGTTTCTACTATTATATTAACGGCCCTAGGTTTTTATATGTGGCCTCATACATTTGCTTCTGCTTTTTCTGCAAAAAATGAAAAAGTATTTCGTAAAAATGCAGCAATTATGCCATTGTATTCTTTAGTGTTACTTTTCGTATTTTTTGCAGGGTTTGCTGCTATATTGCAAGTTCCTGGGTTAAAGGGAGCGGATGTGGATCTTTCGTTATTCCGTCTTGCTTTACAAACTTTTGATCCTTGGTTTATTGGAATTATTGGTAGTGCGGGAGTATTAACGGCGTTAGTTCCAGGCTCTATGCTTGTTATGGCGGCTTCTACACTGTTAGCGAAAAATATTTATCGAACGATGGTTCCATCTGCTTCAGATAGACAAGTTGCTAAAGCTGCAAAGTTATTTGTACCTGTAGTAACGCTCGTAGCAGTTTTATTTACATTTAAAGGAGGAGAAACAATAGGAGCCCTTCTGTTAATGGGATACAGTATCGTTACACAACTTTTCCCTGCACTTGTTTGTAGTTTGTTTCCACGCCAGGTTATTACGAAGCAAGGAGCGATTGCAGGAATGGGAATGGGGTTATTAGTTGTTGCATATATCACTTTATCGGGCTCTAATATAGCTACGATGTTTCCGAGTTTTCCGCAGTCTATAAAAGATTTAAATGTAGGTATAGTCGCATTGTTAATTAATATGATTGTGATGTTTGTAGTTAGTGGATTTACAAAAAGTGTATCTATAAAGAAAAACAGCATAATAGTAGAAAAGTAATTCGTTTATTAGAGCTATCTTTGAAAAGAGATAGCTCTTTTTTGTATATATTTTCTTCTATTAGCGGAATCTAACTAAAAACTTGTTGAAAAGGAAGTTAGGTGGGGAAATTGTTAGAGCTTGAAGGTAACTTATTTGAAGTTATGAAAGAAATTAGGGATGAGTTAGGTTCACCTAATGATTTAACAATTAGAGAAGTTGCTCTTGCTGGGAGTTTTACACGTTGTGCGGTTGTGTTTTTATGTGGATTAACAGACAAGGATAATGTTTATAAATATGTCGTTCGTACGCTGCAATACGAAGAAATTCCAAGTGAGGAAGCCGTTGTTCAAACGTTATTGGATCGTTTTATTTCTATCGCAGAAGTGGGTGTAAAGACGAAGTTTCCAGACATTATGAATGCGATTTTAGCGGGAGATACAGTTATATTAATTGATAATATTCAAACTGCTATCGTTATTAATAGTAGGGCTTGGGAAAAAAGAAGTTTAGAACCACCAGTAACTGAAGATTTAATACGTGGACCGAGGATCGGATTAAATGAAGATATTAATGTGAATAAAATGTTAATCCGACGTAGTTTACGTGACCCAAAGCTGAGATTTCAATCTTATATTATAGGGAAGAGATCCCAAAAAGAAGTAACTTTAGTATATGTAGAAGACGTTATTAATCCTTACATTGTAAAAGAGTTAGATCGGCGTCTTCAATCAATAGTGACAGATGTCGTTTTTGAGACGGGAACGATTGAGCAATTAATTCAAGATAATAATTTGTCACCGTTTCCACAATTTTTGAACACAGAAAGGCCTGATAATATTGTGGCCTCATTAATGAAAGGTAAGGCGGCTATTTTAGTGGATGGATCACCGTTTGCTCTCATTGCGCCATTAGTATTTGTTGATATTTTTCAATCTGTGGAAGATCATTATGAGCGTTGGGTAATTGGGACTTTATTAAGAATTTTGCGGATGGGTTCTGGTATAATTGCGATTTTAATGCCAGCGATGTATGTAGCGCTCGTCTCATATCATCAAGGACTTATTCCTTCTAAATTAGCTTATTCAATTGCTGGAGCAAGAGAAGGGGTTCCGTTTCCTGCATATATTGAAACGTTAATGATGGCATTAACGATGGAGCTAATACGAGAAGCAGGAATTAGGTTGCCGAAACCGATGGGGCAAACAATTGGGATTGTAGGTGGTCTTGTAATTGGAGAAGCAGCGGTGAACGCAGGAATTGTAAATCCGTTTTTAGTTATCATTATTGCGGTTACAGCTATCGCTACCTTTTCTCTCCCTGTATATAGCATTACGATCACGTTTCGTATTTTACTTTTCGTCTTTGTGTTAGCTTTTGGGTTGTATGGAATCATTCTAGCTCTTATTGCGCTTGCTGTTCATATTACAAATTTAACAAGTGTTGGTGTACCGTATACAACTCCAATTGCTCCTGCATTTTATAAAGATTGGAAAGAAGAGTTTATTCGCATGCCAAAATCAATGTTGAAAGATCGACCAGAATATTTACAAACGAAAGATTCTACAATACGTCCAAAGGAGCGAAAATAATTGAAACCATTTGAGTATGGCGATGAAGAGATTGGATCTCGGGAAATTGGGTTTGCAGTATCGTCGACCATCATTGGCATAGGGGCATTGTCTATGCCAAGAGATATCGCTAACCAAACTCTATTTTCGGACGGTTGGATTATTTTACTTTTGGGTGGATTGGTATGTGCAGTTTTAGGCTGGTTTGTAACGAGGGTAGCTATCTTATTTCCGAAACAAAACTTTGTTCAATATACAAGTGCACATTTGACAAAGCCTGTTGCATACACAATTAGTAGTATTTTAGTATTAACGTTTGCTGCTTTGACAGCATATGAATCGCGAATGATTTCAATTATTTCTCAAACGTATTTATTTAGTGAGACACCGATACAACTACTGTCTTTCTTCTTCTTACTAGTTGTTATTTACGGAATAGCAGGATCAAGAGCAGCCTTATTAAGGTTAAATGTTCTATTTTTACCTATTGTTTTAATTGCGATAATGCTTCTTTCTTTATTAAATATAAATTTAATGGAAATAAACAATTTATTTCCAGCTTTTCAAACGGAAGTAAGTCAATACGCTGTTGGGGTTAAAAATTCTATATTCACATTTATTGGATTTGAGGTAGCTCTGTTTTATGCTGTGTTATTGAATGATAAGACAGCGAAAAAGGCACCAATGGCAGTTGCAAAAGCCGTGATAGTAAATGTGCTCTCATACATTTTAATTTATGTAACTTGTATTAGTGTTTTTACGTATATGACAACTCGTGGATTGACATATCCAACGATTGAATTAGGGAAAGAAATTGAGATTGGTGGAGGTTTTTTAGAAAGGTTTGATGCGATTTTTTTTACGACTTGGATTATTACTATTTATAATACTACAGCAATGTACTATGACGTCGCATCTTTATTGTTTTGTGCCATGTTTCCGAAAGTGAAGAAACATATTTTTATTTTCGGAAGCGCGCCTATAATTTTTATGCTGAATATGCTTCCTGGCAATTTAGATACGTTATCAAGTTACGGAACGTATTTAGCCTGGATAGATATGGGGTTTGTCGTGTTAGCTCCTTTGTTAGTTTTTATTGTATATAAAATAAAAAGAAGGAATGGTAGAAATGAAAAACCTTCTTAAAATTATAATGGTTATGATTTTAGCTGGATTTATAAGTGGGTGTTCTGAACTAGAAGAAATAGAAGAAAGAGGATTTGTAGTAGGCGCAGCTTACGATATTGTGAAGAAAAAGAAAACAAATCCGATTATAAAAGGGACGTATCAGATGGTACTTCCCAGTAAGTTAGCACAACAAGGTGGACAGGGGGATGGAGATAGTGAAAATTATATTAATGTGAGTGCAAAAGCAGATAGTGTCTTTGAGCAAATCCGAATTATTGCTAAAAAAATTAGTCGAACATTATTTTTTCCACATATACAAGTGATTATTTTTTCGGAAGAATTACTGGCGAATCCGTATGTTTTGCAAAATACGTTAGATGTATATATTCGTGATCATGAAATGAGAAGAAATATTCGTTTGTTTGTTTCAAAGAAAAATGCAGAATCTATTTTAAAACAGAGTGCAAAACCTGAAAATTTACCGGCGCAGTATATTGATATGTTAGCTGAACATCCTCCGAAAAACGCTCAAATGATTGAGGCGGCGAGAATTGGTGAAGTGCAGGGGAAAATGATTGCAAATCGAAGTTTTGCATTACCTCTTTTAGGGCTAACAAAACAAGGGGTGCAAATGGAAGGAGCGGCATTGGTTCGTGGAAAGGATAATAAGTGCGTTGGAATTTTGAGTGGAGAACAAACATTAGGAATGAACTATATAATAGGTAAAAAAATTGGAGGTTTCTTTACTGTTCGTAAAAAGAATCAGCTTATTACATATGAAATTCATAAGTTGCGCCGAAAGATCCAGGTGTCTACTGAAAATGCTACAAAACCGAAATTTGATATTCATTTGTCCACAGAAGGCATATTAGCTGAGTTGCATTTTAATGAACCGAAACAAGTGATGAGTGAAAAGCTTTTAAAGAAAGAGATTTCAAAGGAAATGACGAAGCGTATTGAAAAGTCTATACAACTTGTTCAAAAAAAATATAAGGTAGATGTATTGGAATTAGGAGAGGTATATAAGAGGCATAATTATAAAGAGTGGAAAAAAATTAGTAAGAATTGGGATCAAGGTCAGAATTATTTTAGTAATGCTGAAATTAATGTTCATGTTGATCCGACAATTGAACATTCAGGTTCAGCTTTACCGAAGAAAGTGAAATAAGGTGATGTAAGTTGTTTACGGGTTTAGGGATTAGTTGCACGATATTAATGGCAGTTCTTCCAGGAGCTATATATTTTATTCATAAAAAACTCACAACGTATGGAGCACAGCCGTGGAATACTGATGTACAAAAAAAGAAACCTGAATGATTTTCAGGTTTCTTTCGTGCAAAGCAAACGTGAAGGGGGATACCTTCTATGTATGCTTTGCTTTATACAAGCCCTAACCAATGTACCAATTGTGTAGAGAGGAATGTAACAACAATGGCGATAACGGTAGGGATTGCAAACGATAAGAATGTCCATTTTGCACTTTTTGTTTCTTTATATATGTTAACCAATGTTGTTCCACACGGGAAATGAAGAAGTGAGAACAACATTGTGTTTAACGCTGTTAACCAAGTCCAACCATTTTCTAGGAATAGATTTTTAATTTGATTAAAATCATCTATTTCAGTTAAAGCCCCAGTTGATAAGTAAGACATTAATAAAATTGGGATTACAATTTCATTAGCGGGTAGTCCAAGAATGAATGCAGCTAGAATAAACCCGTCAAGTCCTAACATTTTAGCAAATGGATCTAGGAAGTTTACAAAATACATAAGTAAGCTTGTGTCACCGATAAAAATGTTAGCAAGTAACCAAGTTAATGCAGCCGCAGGGGCAGCAACAACTATAGCTCGTTTTAAAACATAGATTGATTTATCGAGTGTTGCGCGAACAATTGTATTCCAAACTTTTGGCTTGCGGTACGGAGGTAACTCAAGTGTGTAGTGAGTTGGAACCCCTTTTAAGGCTGTTTTTGATAGTACCCAAGAAACAGTTAATGTCATAATAACACCAATTACAACCATTCCAACTACAACGCCAGCAGTAACCAATGTTTGCATACTGCCTGTATAACCAGCAGCCATAAATAGTGAAGCCATTAAAATTAACATAGGCCAGCGACCGTTACAAGGAACGAAGTTGTTCGTTAAAATTGCTAGCATACGTTCACGTGGTGATTCAATGATACGTGTTGACATAATGGCTGCTGCATTACAACCAAATCCCATTGCCATTGTTAAAGATTGTTTCCCGTGTGCGCCGGATCGTTTGAATAAGCGGTCCATATTAAACGCGACACGTGGTAAGTATCCGTAGTTTTCTAATAGCGCGAACATAGGGAAAAAGATTGCCATAGGTGGTAACATAACGCTAATAACAGCACCGATACCACGGAATAAACCAAGTATTAAAATGCCATGTAACCATTCAGGTGCATGCGCTGCTTGGAACCAAGATGTTAAATATCCTTCGGCCCATCCGAAGAATTCGGCAATCATATCAGATGGTACGTTAGCACCTGCGATTGTAAGATAAAAAATAATAGATAAAATACCGAGCATAATTGGGAATCCCCAGATTGGAGATGTGAAAATTTTATCTAGTTTTTCGGAACGATATAATTTATCAGTATTTGTATATTGGACGGATTCTTTACATATGCTTGCAGATGTTCGATAAATATCTCCGACTATATCATCTCGTATATCTTCTTTTGAAAGTGTTTGTGCATGTTGAATAATATAGTCTAATGGAAGAGCTTTACTGGCTGAGTGAGATTCCATTAATTACGACCTCCCTTACAAGTGGTTCATTATGGTGTTTTTGAAGTGTAGTTAAGAAATTTTTATCTCCATCCAATATACGTAACGCAATCCAACGTGCTGGATACGTATCACCGAACACCTTATAAATTTGTGGTTCTAATTCTTGAATCATATTTTCAATTTTTTCGCTGTAAGTAATTTTAATTGGTGTTGGAATTAGTTTTTTATTTGCTACTTTTGCAATAACATTTAGTAAATGACCAATGCCTACTCGGTTACGTGCTGAAATTTTAACTACAGGTACACCAAGTGATTTTGCTAATTTTTTTTCATCAATAACAATACCTTTTTTCTCGGCTTCATCAATTAAGTTAATGCAAATGACTACATTGTTTGTCATTTCCATCACTTGGAGTGCTAAATTTAAATTTCTTTCCATAGCAGTTGCGTCTATGACAACTACAGTTACTTCTGGTTTTTCAAATATAATATAATCCCTCGCCACTTCTTCGTCCGCGGAATTTGAGTATAGTGAGTAAGTTCCAGGTAAATCTATTAATGTATAAGTACTTCCGTTATGTTCATATTCTCCTTCAGCTTTTAAAACAGTTTTTCCTGTCCAATTTCCAGTATGTTGTTTTAAACCTGTCAAAGTATTAAATAATGTACTTTTCCCGGTATTCGGGTTGCCAGCTAAAGCAATACGATGTTTGCTCATCTGAAATCATCTCCTATTAATACCCCGAAAATAAGGGAACTTTCTTCTTTTCGCAGTGCAATAGTTGTGTTGCTCACTTGATAGGCGACCGGATCTCCAAGTGGACTGCGTTGCAATACTTTAATCGTTGCCCCAGGGATAAATCCCAAATCTAATAAACGTCGTTTCATAGTTCCTTCTAATTGTATCTTCTCAATTTGTACAAATTCCCCTGTTTTAAAATCGGAAAGGGGTTTAGTATTAGCCGATACCATAAAAGTTACCTCTTCTCTATATTGTTAGTGTTAGTTTAAAAAGTTTCCTTAGGTAAACTTTTTGTTAGTAATATAGTAGACTACATTGGATGATGCTGTCAATTAGTACTTTAAAAATATTCATTTAATTTTAGAATTGTTCCAATTTATTTAGTTGTACTAAAAAATATTACTGAAATTCTTTTTAATGTGCATAAATTAGGCGTGTAAAAGTTACAAAATACAGCGGAATTGTAAATATAACTTTAACTAAAAGGGAAAAAGAGAGAAAAACATTTACATTGAATTTACATTGTTAAGAATAAATTTACATTACAGCATAGTTAGTGTGGTTTTTGTTGGATTCTTTAACTGCAAATGTTGGGATTCATAGATTTTAAGGGTTATTATCGTCATTTACTTAAAATTAAAAATTGCTTAACACTCACATAATATTGTTGTCCTACAATGAATTTGTGTTCGAAAGAAAATGAATTCGAAAAGTGATAATCCAAATGGGGGTACAAGACATGGTTATGAAAAAAGGTATTAAATTCTCTTTAGCAGCTTTAGTGGTAGCAGGAGCATTAGTTGGGTGTGGAAAAGCAGAAGATACAACTAGTAAAGAAACTGCTAAAGGAAGCGATAATACAAAACAAGAATTATCGGGTACGATTGCAGCAGCTGGTTCTACAGCTCTTCTACCTCTTGCGGAGGAAGCTGGAAAGAAATTCATGGAGAAAAATTCAAAAGTTTCTATTCAAGTTCAAGGTGGCGGTAGTGGAACTGGGATTAACCAAGTAGCATCTGGTGCAGTGCAAATTGGTAATTCAGATGTTCCGTCCGGAGATAAAATAAAAGATGCTGAAAAGGCGAAAGAATTAGTAGATAACAAGGTAGCGGGTATTGCATTCGCTCTTGTTGTAAATAAAGATGTAAAAGTTGATAACTTAACAGTGCAACAAGTACAAGATATCTTCACTGGAAAAGTAACAAACTGGAAAGAAGTAGGCGGAAAAGATGAAAAAATCAACGTAATTAATCGTCCAGCTTCATCTGGTACACGTGCTACATTCGAAAAAACAATTATGAAAGACGCAAAAATCAATGATGGAACTGGAACAACACAAGATTCTAACGGTGCAGTAGAGCAAGCTATCAATTCTACTCCAGGTTCAGTAAGCTATTTAGCAATGTCTTACATGGTGGGTGATAAAAAAGGTGCACTGCAAACAGTGAAAATTGATGGTGCTGATCCAAAAGTTGAAAACATTGCGTCTGGTAAATATCCATTCTGGTCTTACGAGTATATGGTAACAAAAGGTGAAGCGAAAGAAGCAACAAAAGCTTACATCGATTATGTAAAAGGTAAAGACTTTGAAAAGCAAGTAGAAGATATGGGCTACATTCCAATGTCTAAATTAAATAAGTAATCAAATTTATGGGGCTGGCTGCAAGGCCAGTCCTGTTCATTTCAATCTGTGAAGTGGGGTCTGTCCTGTGATGAAGGGGAAAAAACAAATTAATTACGTGAAAAGTGAATATATAGGAAGATCACTTGTTACGTTTTGTGGTATTTTTATTGTTTTAATTACATTAGCTATTATTGCGTTTATTTGTGGCAAAGGAATTCAATCTTTTACACAAAGTGGTATCTCGTTTACTGAGATGTTAACATCGACAAAATGGAATCCAAATGCTGATCAAGGATCTTTTGGGGCTTTAATTTTTATTGTAGGTTCAACAGTGGTTTCGTTAGGTGCGGTTATTATTAGTGCACCAATTGCTATAGCTCTGGCTATATTCATGAATTTAATTTCGCCGAAGTTTGGAAATAAAGTATTGAAGCCTGTTTTAGAATTATTAGTCGGTATTCCGTCAGTAGTATACGGATTATTAGGGGTTACGATTTTAGTTCCGTTATTACGTGATTCGTTCGGGGGAGTGGGCTTTAGTTTAATTGCGGGTATCGTTGTATTAAGTATTATGATTTTACCTACTATTGCTAGTATCGCTTCTGATGCAATACGCTCTGTTCCATTTGATTATTTAGAAGCTTCTTATGGCCTAGGATCAACGAAATGGCAAGCAATTAGCCGAGTGATTGTTCCTGCTGCGAAAAAAGGAATTTTAACAGGTGTTGTTTTAGGTTTAGCGCGAGCTTTTGGTGAAGCGCTAGCCGTTCAAATGGTAATCGGGAATACGATTAAATTACCAGAAGGAATATATAGTCCGACAGCAACGTTAACTGGTATTTTGACAATGGACATGACAAATACATTGAACGGAACTGCTTGGAATAATGCGCTATGGACTTTAGCGATGATTTTACTTGTTATTTCATTCCTGTTTATTTTAGTAATTCGAGCGATTGGGCAAAGAGGTGAGCGATAATAATGAATGCAAGAACGGTAAATAAAGTTTGGACGGGTATCTTTTATGCGGTTGCGGCTTTGGTCGTAGCTATGCTAGTGTTCTTAGTGTTTGAAATTTTACAAAAGGGATGGGGTTTTTGGGATCCTAATTTCTTGTTTGGAGAACCAAGTAATACAAGAGCTGGTGGTGGGATTGGTCCGCAGTTATTCAATTCATTCTACATGCTTGTTATAACGCTTATTATATCTATTCCTCTTGGACTAGGTGCTGGAATATATTTAGCAGAGTATGCAAAACAAGGGCGCTTTTTAAATTTTGTTCGTTTATGTATTGAGACAATGGCGTCTTTACCATCTATTGTTGTTGGTTTATTTGGTTTGTTAGTGTTCGTTACAATGACAGGCTGGGGATACACAGTAATGGGTGGTGCTCTTGCTTTAACTATTTTAAACTTACCAGGTTTAACACGTGTTTGTGAAAATGCTATTTCAGAAGTGCCTCATAATGTAAAAGAGGCAAGTCTTGGATTAGGTGCAACAAAGTGGCAAACAATCGTTCGTATTATTATCCCATCGTCATTACCGCAAATTATTACAGGGATTATTTTAGCGGCGGGTCGTATATTTGGGGAAGCGGCAGCATTAATTTACACAGCGGGTTTAACATCTCCGATTTTAAATTCAGCAGCGGACTTCTCGAGTCCTGCGCATCCTTTAAATCCGTTTAGACCAGCTGAAACGTTAGCAGTTCATATTTGGAAGTTAAATTCTGAAGGGTTTATTCCAGATGCGAAGTTGATTGCGACAAAATCTGCAGCTGTATTAATTATTATGGTATTACTATTCAATGTCATTTCACGCTTGATAGCATCTGTATTGCATAAGCGCTTTACAGGAACGAAAAGAAAAAGTAAAACGACGAAGAAGATAAAAGCGGCATAAGTTACAAAGGAGAACTCTCTATTTATAAGTAGAGGGTTCTTTTTGCATTTTAATATAGAAGGAAAAGGTATAGCGATTGTTGAATTTGTAATTCGTTATATAGATAAAGAGGTGAAAATGAGGGAGTGGATTTAATTTGTTTTTTCTGCAAATGTCAGGTTTTCCAGGGGCGGGAAAATCCACAGTTTCTAAGTATATAGCGAAGTTAACAGGTGCTATAATTGTAGATCATGACGTTTTGAAATCAGCATTGTTAAAATCACTAGAAGTGAAAGGTATTGAATCAACGATAGTTGGTGGACTTGCATATGATGCTGAATGGGCATTGATTGATTCTTATTTAGAACAAGGGCATAGTGTTATATTGGATAGTCCATGTTTATATGAGGGAATGGTTGAAAAAGGGATTAAATTATCAAATAAACATGGTGTGAAATATAAATATATTGAGTGTTATCTTAATGATATGGAAGAGATTAATGCGAGACTGCAAACACGTAAGCGTATGATTAGTCAAATTGAAAAAGTGAGGTCGGAAGTAGGTTTTAAAAAGTGGTTAAATGGTAGTAAGAAACCTTTAAATAGTGAATATCTTATTGTGGATTCTAGTGAACCTCTAGAGCGGTATGCGGAAAACATGATAGATTATATGAGTAGATAGAGAAAAGGCGTTATCTTCATTCGTGAAGATAACGCCTTTTGGTTTTAAATATCGGGTGTTTCTGTAGAAGTGCTTATTTTTCTACGGGAGCGCCTTTTTTTTCCGATTTTATCTAATAGTTCATACATAACTGGAACGACTACTAATGTAAGAACAGTTGAGACTGCTAAACCACCGATGACAACTACGGCTAAACTTTTTGATACCATACTTCCTGCTTGCGATTGACCGAATAAGAGTGGTAGCATAGCGACGATTGTTGTTATAGCCGTCATAATAATTGGACGTAGTCTAGTAGAACCTGCTTCCAGTAAGGCTTCTCTCGTTTCCAGTCCGTGTTCCCGATTTTGTTGGACCCTTTCTATTAATACAATAGCGTTTGTAACGACAATCCCGATTAACATTAATGCACCGATTAAGGAATTTACATCAACAGGTGTTCGTGAAATGATTAATCCTAAAATACCACCGACAGCAGCTAATGGCAGGGAGAATAAGATTGCAAAAGGAGCACGTGCTTGCCCGAAGGTGATAACCATAATTAAATATACAATCCCGATTGCGATCCCCATAATTTTAAATAAATCTGTAAAATTCTCTTGCATAGATTCAGTAGCTCCTGCGATATTTACTTTTGCACCGCTAGGTAAATCTAAGTCATTTATCGCTTTATTTACTTCTGTGTTTACTTTACTTAAATCTTTATTTGAAGCTTCGGCGGTAATTTGAATTGTTTCTTTTCCGTCTTTATGGAAAATTTCTGTTTGTGTTTGTTTTTCTGAAATAGATGCGATGTCTTTTAAAGGAATTGGTCCATTAATAGGTGATAGTAAGTTTGTGTTTAAAATATCGTCTTGTTTATTTATGTTTTCCTTTTTGTGTTCTATCATAATAGTAGTTTTTTCATTATTAATTGTAATTTCGCCAATAGGCGATCTCTTCATAAGGAATGCTACTTGTTGCGCAGCTATTTCTGGTGTTAAGCCTAGTTGTTCAGCCTTTGTTTGATCAATATGAATTTGCCATTCTTTCTTAGAGTATTCTAAATTCGTTTTTACTTTAGAAAGATTATCCATGCTTTTTAGTTTTGTTTCGACGATAGTAGCCGTCTCTTTTAAATTCCCTTCGTTAGTAGCTGTTATGTTAAATTGCAAATTGTTTCCGCCGCCAGAGCTTGAATAACTTGTTTTTATATAATCCAGTTCAGCAGGCTCGAAAGTTTTATTTTCCTTTTTTAACTCTTTAATATATTGATCAATATCAGAACCTTTTTTAAAGACTACAAATATACTAGCGAGGTTATTTTTAGTTGTTTGCCCCCATTGTGCATCTTCTGCGCTAGATCCCATTCGTAAAATAACGTCTGTTACATCTGAATTAGAAAGTAATTTCTTTTCGAAATCGAATGCTTTTTGTTTTTGAGCTTCAGCATTATAATCGGCTGGAAATGTCATGTTAATAGATAACATTGTGTCGTCCTCAGATTTTATGTTTGCTTTCGGTAGTAATATATAGGCTGCAATTGATCCTGCAAATAATAAAAATGCAGTAAGTAGAATAATGAATTTATGAGAAAGAGACCACTTTAAGGTAGCAACATATCGTGATGAAGAACTTGGCTTTCGATGCTTTGTTTTTTTGAGTAGTAAAAAAGCCATAAGTGGAACAACTGTTAGTGCAACGATTAAGGATGATAGAATAGAATATACAACTGCTAATACCATAGGTAACATTAATTTTCCGATTGCTCCTGATACGAGGCCGATAGGTAAAAAAACAGCGACCGTTGTTAAAGTAGAAGAAGTAATTGCGACGGCGACCTCTTTCGTTGCATCAAGAATAATATTTTTAGAGAAAGAATCTTTTTGTAAACGGCGGAAAATATTCTCGATGACAACGATACTATCATCGACGAGACGTCCAACCGCAACAGCTAAACCACCAAGGGTTAAAATGTTAAGTGTGATGTTAGATTGATGTAGTAAAAAGAGTGTTAATAAAATAGATAATGGAATACTGACAACAGCGATGAGTGTTGTTCGGAAGTTACGTAAAAAGATTAAGATAATTAGAGTTGCAGCGATTGCTCCAAGTATTACTTCTTTTCCCATGCTAGTAACAGCATTTTCAACTTGTTCATGGGTTGAAGCCAAAAGTTTAATAGAAAATTGATCTTTATATTCCTTATTTATCTCTTTAACTTTTTTATCAATCTCTTTTCCGATGGCAACTGCATTTTTACTCGGTTCTTTCATGATGATTAACCCTGTGCCTTCTTCGCCGTTTATATGTGAGATTGTATCGTAGTGTTGTTTGATTTCGATTTGAGCAATGTCTTGTAATTTCACTTGGGGTGCCACAGTGATGTTTTTAATGTCATTTACATTTTTTATGTCCCCGATGACGCGGAGGTTGTATTCTTCCTGATTAACAGTAATTGCCCCGGCTGGAGTAGAAGTTTCTTTTCCTTGTAAAACAGTTAGTACCTGCTGTGATGTTACGTTTTTGTTTTTTAATTGGTTCGGATCAAGTACGATAGATAATTCAGAGGTTGATTTTCCGAAAAACATAACGTTGGCAACACCATCAATGTTTTCGAGTTGTGGTACGATTTCTTTTTCAATTTGTTTTTCATCTGCTTTTGAAAAACCGTTTTGTTTCTGGATAGTAATTTGGGCGAGTGGAATCATAGAAGTGTTTAATTGACTAACTACGGGCTTGGTTACATCTTTAGGTAATTTAATTGTATTGACGGCTTTTTCGACTTCGCGTGCTGCATCTTTCATGTTTGCTTTTGATGTATATGCAATGTCGATACGTGATAATCCCTCGTGCGTAGAAGAAGTGATGGTATCGATATGTTCCAAATTACGAAATTGTTTTTCGAGAGGGTCAGTTACGTCTTTTGTCATCGTTTCAGCGTCAAGTCCCTGAGATAAGGTTGTGACGGTGATTGCTGGATTATCGATACTTGGCAAAAATTCCATAGGTAATTTAGAGCCGGAATAAACACCGAGTATGGAAATGAGAAAAATCATGATGATAATGGCGGAGCGGTTTTTTAATGAAAACTTTGTTAACCTATCCATAAAATAATTCCTCCATTGCTTTATTTATAGTTGAATACGTCCTTTCTTACTATATAACAAAAAATGGATATCTTTCATTAATTAAATGTAAAAAAATTCTAATAATATTCTTAAGTTTATATTTGCGTTGGAATGTTGTTATTTGTAGGGAATTAAATTTTTGAATGGGAAGGAAGGGATTAATGCGCGTGGTTGGCTATTTAATTGGGATGTAATTTTTTCTTACGGCTAATTTATATCGCTATTCTATAGAAGGATAATTATTATAAATTTTTATATAGAAGAGAATGAAAATCTGGGAAGGTATTGTGAAATGCAATTTGGTTGAATGAAGTGTAGTAGTATACAATCAGAATAACTATTCTTAGTAGAAAGGATAACAGTTCTTTTTATAGAAAAAGTAGGATAGATAATTTTTTTGTGCTTTTTATAAAAAACACTTGTTATTTAAAAAACATGATGGTATATTAATAAACGTCGCTGATGCGGAAACGCAGAAAAACGACAAAAAAGAAATTTTAAAACTTAGTTGACATCGAAAAATGAAGATGTTAATATGATGAAGTCGCTTCTGAAGCGGCGGACAAGTTCTTTGAAAACTGAACGAAACAAACAACGTGAAACGTCAATTTTTATTTTTAGATGCTAGACAAACTAACTTTATTGGAGAGTTTGATCCTGGCTCAGGATGAACGCTGGCGGCGTGCCTAATACATGCAAGTCGAGCGAATGGATTAAGAGCTTGCTCTTATGAAGTTAGCGGCGGACGGGTGAGTAACACGTGGGTAACCTGCCCATAAGACTGGGATAACTCCGGGAAACCGGGGCTAATACCGGATAACATTTTGAACTGCATGGTTCGAAATTGAAAGGCGGCTTCGGCTGTCACTTATGGATGGACCCGCGTCGCATTAGCTAGTTGGTGAGGTAACGGCTCACCAAGGCAACGATGCGTAGCCGACCTGAGAGGGTGATCGGCCACACTGGGACTGAGACACGGCCCAGACTCCTACGGGAGGCAGCAGTAGGGAATCTTCCGCAATGGACGAAAGTCTGACGGAGCAACGCCGCGTGAGTGATGAAGGCTTTCGGGTCGTAAAACTCTGTTGTTAGGGAAGAACAAGTGCTAGTTGAATAAGCTGGCACCTTGACGGTACCTAACCAGAAAGCCACGGCTAACTACGTGCCAGCAGCCGCGGTAATACGTAGGTGGCAAGCGTTATCCGGAATTATTGGGCGTAAAGCGCGCGCAGGTGGTTTCTTAAGTCTGATGTGAAAGCCCACGGCTCAACCGTGGAGGGTCATTGGAAACTGGGAGACTTGAGTGCAGAAGAGGAAAGTGGAATTCCATGTGTAGCGGTGAAATGCGTAGAGATATGGAGGAACACCAGTGGCGAAGGCGACTTTCTGGTCTGTAACTGACACTGAGGCGCGAAAGCGTGGGGAGCAAACAGGATTAGATACCCTGGTAGTCCACGCCGTAAACGATGAGTGCTAAGTGTTAGAGGGTTTCCGCCCTTTAGTGCTGAAGTTAACGCATTAAGCACTCCGCCTGGGGAGTACGGCCGCAAGGCTGAAACTCAAAGGAATTGACGGGGGCCCGCACAAGCGGTGGAGCATGTGGTTTAATTCGAAGCAACGCGAAGAACCTTACCAGGTCTTGACATCCTCTGAAAACCCTAGAGATAGGGCTTCTCCTTCGGGAGCAGAGTGACAGGTGGTGCATGGTTGTCGTCAGCTCGTGTCGTGAGATGTTGGGTTAAGTCCCGCAACGAGCGCAACCCTTGATCTTAGTTGCCATCATTAAGTTGGGCACTCTAAGGTGACTGCCGGTGACAAACCGGAGGAAGGTGGGGATGACGTCAAATCATCATGCCCCTTATGACCTGGGCTACACACGTGCTACAATGGACGGTACAAAGAGCTGCAAGACCGCGAGGTGGAGCTAATCTCATAAAACCGTTCTCAGTTCGGATTGTAGGCTGCAACTCGCCTACATGAAGCTGGAATCGCTAGTAATCGCGGATCAGCATGCCGCGGTGAATACGTTCCCGGGCCTTGTACACACCGCCCGTCACACCACGAGAGTTTGTAACACCCGAAGTCGGTGGGGTAACCTTTTTGGAGCCAGCCGCCTAAGGTGGGACAGATGATTGGGGTGAAGTCGTAACAAGGTAGCCGTATCGGAAGGTGCGGCTGGATCACCTCCTTTCTATGGAGAATTGATGAACGCTGTTCATCAATATAAGTTTCCGTGTTTCGTTTTGTTCAGTTTTGAGAGAACTATCTCTCATATATAAATGTATGTTCTTTGAAAACTAGATAACAGTGTAGCTCATATTTTTTTAATTTTAGTTTGGTTAAGTTAGAAAGGGCGCACGGTGGATGCCTTGACACTAGGAGTCGATGAAGGACGGGACTAACGCCGATATGCTTCGGGGAGCTGTAAGTAAGCTTTGATCCGAAGATTTCCGAATGGGGAAACCCACTATACGTAATGGTATGGTATCCTTACCTGAATACATAGGGTATGGAAGACAGACCCAGGGAACTGAAACATCTAAGTACCTGGAGGAAGAGAAAGCAAATGCGATTTCCTGAGTAGCGGCGAGCGAAACGGAACATAGCCCAAACCAAGAGGCTTGCCTCTTGGGGTTGTAGGACATTCTATACGGAGTTACAAAGGAACGAGGTAGACGAAGCGACCTGGAAAGGTCCGTCGTAGAGGGTAACAACCCCGTAGTCGAAACTTCGTTCTCTCTTGAATGTATCCTGAGTACGGCGGAACACGTGAAATTCCGTCGGAATCTGGGAGGACCATCTCCCAAGGCTAAATACTCCCTAGTGATCGATAGTGAACCAGTACCGTGAGGGAAAGGTGAAAAGCACCCCGGAAGGGGAGTGAAAGAGATCCTGAAACCGTGTGCCTACAAATAGTCAGAGCCCGTTAATGGGTGATGGCGTGCCTTTTGTAGAATGAACCGGCGAGTTACGATCCCGTGCAAGGTTAAGCTGAAGAGGCGGAGCCGCAGCGAAAGCGAGTCTGAATAGGGCGTTTAGTACGTGGTCGTAGACCCGAAACCAGGTGATCTACCCATGTCCAGGGTGAAGTTCAGGTAACACTGAATGGAGGCCCGAACCCACGCACGTTGAAAAGTGCGGGGATGAGGTGTGGGTAGCGGAGAAATTCCAATCGAACCTGGAGATAGCTGGTTCTCCCCGAAATAGCTTTAGGGCTAGCCTTAAGTGTAAGAGTCTTGGAGGTAGAGCACTGATTGAACTAGGGGTCCTCATCGGATTACCGAATTCAGTCAAACTCCGAATGCCAATGACTTATCCTTAGGAGTCAGACTGCGAGTGATAAGATCCGTAGTCAAGAGGGAAACAGCCCAGATCGCCAGCTAAGGTCCCAAAGTGTGTATTAAGTGGAAAAGGATGTGGAGTTGCTTAGACAACTAGGATGTTGGCTTAGAAGCAGCCACCATTTAAAGAGTGCGTAATAGCTCACTAGTCGAGTGACTCTGCGCCGAAAATGTACCGGGGCTAAATACACCACCGAAGCTGCGAATTGATACCAATGGTATCAGTGGTAGGGGAGCGTTCTAAGTGCAGTGAAGTCAGACCGGAAGGACTGGTGGAGCGCTTAGAAGTGAGAATGCCGGTATGAGTAGCGAAAGACGGGTGAGAATCCCGTCCACCGAATGCCTAAGGTTTCCTGAGGAAGGCTCGTCCGCTCAGGGTTAGTCAGGACCTAAGCCGAGGCCGACAGGCGTAGGCGATGGACAACAGGTTGATATTCCTGTACCACCTCTTTATCGTTTGAGCAATGGAGGGACGCAGAAGGATAGAAGAAGCGTGCGATTGGTTGTGCACGTCCAAGCAGTTAGGCTGATAAGTAGGCAAATCCGCTTATCGTGAAGGCTGAGCTGTGATGGGGAAGCTCCTTATGGAGCGAAGTCTTTGATTCCCCGCTGCCAAGAAAAGCTTCTAGCGAGATAAAAGGTGCCTGTACCGCAAACCGACACAGGTAGGCGAGGAGAGAATCCTAAGGTGTGCGAGAGAACTCTGGTTAAGGAACTCGGCAAAATGACCCCGTAACTTCGGGAGAAGGGGTGCTTTCTTAACGGAAAGCCGCAGTGAATAGGCCCAAGCGACTGTTTAGCAAAAACACAGCTCTCTGCGAAGCCGTAAGGCGAAGTATAGGGGGTGACACCTGCCCGGTGCTGGAAGGTTAAGGAGAGGGGTTAGCGTAAGCGAAGCTCTGAACTGAAGCCCCAGTAAACGGCGGCCGTAACTATAACGGTCCTAAGGTAGCGAAATTCCTTGTCGGGTAAGTTCCGACCCGCACGAAAGGTGTAACGATTTGGGCACTGTCTCAACCAGAGACTCGGTGAAATTATAGTACCTGTGAAGATGCAGGTTACCCGCGACAGGACGGAAAGACCCCGTGGAGCTTTACTGTAGCCTGATATTGAATTTTGGTACAGTTTGTACAGGATAGGCGGGAGCCATTGAAACCGGAGCGCTAGCTTCGGTGGAGGCGCTGGTGGGATACCGCCCTGACTGTATTGAAATTCTAACCTACGGGTCTTATCGACCCGGGAGACAGTGTCAGGTGGGCAGTTTGACTGGGGCGGTCGCCTCCTAAAGTGTAACGGAGGCGCCCAAAGGTTCCCTCAGAATGGTTGGAAATCATTCGTAGAGTGCAAAGGCATAAGGGAGCTTGACTGCGAGACCTACAAGTCGAGCAGGGACGAAAGTCGGGCTTAGTGATCCGGTGGTTCCGCATGGAAGGGCCATCGCTCAACGGATAAAAGCTACCCCGGGGATAACAGGCTTATCTCCCCCAAGAGTCCACATCGACGGGGAGGTTTGGCACCTCGATGTCGGCTCATCGCATCCTGGGGCTGTAGTCGGTCCCAAGGGTTGGGCTGTTCGCCCATTAAAGCGGTACGCGAGCTGGGTTCAGAACGTCGTGAGACAGTTCGGTCCCTATCCGTCGTGGGCGTAGGAAATTTGAGAGGAGCTGTCCTTAGTACGAGAGGACCGGGATGGACGCACCGCTGGTGTACCAGTTGTTCTGCCAAGGGCATAGCTGGGTAGCTATGTGCGGAAGGGATAAGTGCTGAAAGCATCTAAGCATGAAGCCCCCCTCAAGATGAGATTTCCCATAGCGTAAGCTAGTAAGATCCCTGAAAGATGATCAGGTTGATAGGTTCGAGGTGGAAGCATGGTGACATGTGGAGCTGACGAATACTAATAGATCGAGGACTTAACCATATAATATGAAGCAATGTTATCTAGTTTTGAAAGAATATAAAAACTTGTTGACTTTCAAAAGTAAATAAGTTAAAATGATTCTTGTCTTAAATGAATACAGTCTGGTAATGATGGCAGAGAGGTCACACCCGTTCCCATACCGAACACGGAAGTTAAGCTCTCTAGCGCCGATGGTAGTTGGGACCTTGTCCCTGTGAGAGTAGGACGTTGCCAGGCAAAATGGAGGATTAGCTCAGCTGGGAGAGCACCTGCCTTACAAGCAGGGGGTCGGCGGTTCGATCCCGTCATCCTCCACCATATATGTCGGAGGGGTAGCGAAGTGGCTAAACGCGGCGGACTGTAAATCCGCTCCTTCGGGTTCGGCAGTTCGAATCTGCCCCCCTCCACCATTCTTAATTATTGGGCTATAGCCAAGCGGTAAGGCAACGGACTTTGACTCCGTCATGCGCTGGTTCGAATCCAGCTAGCCCAGCCATTAAGAGCCATTAGCTCAGTTGGTAGAGCATCTGACTTTTAATCAGAGGGTCGAAGGTTCGAATCCTTCATGGCTCACCATTTTTAATAAAACATGCGGGTGTGGCGGAATTGGCAGACGCACTAGACTTAGGATCTAGCGCCTTTGGCGTGGGGGTTCGACTCCCTTCACCCGCACTTTTAATAAAACAACTCATACATGTCTTGCGGAAGTAGTTCAGTGGTAGAATACAACCTTGCCAAGGTTGGGGTCGCGGGTTCGAATCCCGTCTTCCGCTCCAATTTTCAATATGACATGCCGGGGTGGCGGAACAGGCAGACGCACAGGACTTAAAATCCTGCGGTGGGTGACCACCGTGCGGGTTCGACCCCCGCCCTCGGCACCATATGCGCCCGTAGCTCAATTGGATAGAGCGTTTGACTACGGATCAAGAGGTTAGGGGTTCGACTCCTCTCGGGCGCGCTTTTATTAACGGGAAGTGGCTCAGCTTGGTAGAGCACCTGGTTTGGGACCAGGGGGTCGCAGGTTCAAATCCTGTCTTCCCGATATTCCAAAAAACATGGGGCCTTAGCTCAGCTGGGAGAGCGCCTGCCTTGCACGCAGGAGGTCAGCGGTTCGATCCCGCTAGGCTCCACTTTATTTAATATATGTCTCGGAGGTATACCCAAGTTCGGCTGAAGGGATCGGTCTTGAAAACCGACAGGCGGTGAGAATCGCGCGGGGGTTCGAATCCCTCTACCTCCTCCATTTTCTTTTAAATGGTTTAGACATATAATAATAAAATATTTATTTTTCCTTCATGGAGGTATACCCAAGTTCGGCTGAAGGGATCGGTCTTGAAAACCGACAGGCGGCGAGAGTCGCGCGGGGGTTCGAATCCCTCTACCTCCTCCATTTTTTAAATTTAATATTGTCGCGGGGTGGAGCAGTACGGTAGCTCGTCGGGCTCATAACCCGAAGGTCGCAGGTTCAAATCCTGTCCCCGCAACCAAATGGTCCCGTGGTGTAGTGGTTAACATGCCTGCCTGTCACGCAGGAGATCGCCGGTTCGACCCCGGTCGGGACCGCCATTTATGTTGGCTCGGTAGCTCAGTCGGTAGAGCAGAGGACTGAAAATCCTCGTGTCGGCGGTTCGATTCCGTCCCGAGCCACCATTTTTTTTATGCCGGCTTAGCTCAATTGGTAGAGCAACTGACTTGTAATCAGTAGGTTGGGGGTTCAAGTCCTCTAGCCGGCATCATTTAGGGGCATAGTTTAAAGGTAGAACTGAGGTCTCCAAAACCTCCAGTGTGGGTTCGATTCCTACTGCCCCTGTAAGTATATGGGCCTATAGCTCAGCTGGTTAGAGCGCACGCCTGATAAGCGTGAGGTCGATGGTTCGAGTCCATTTAGGCCCATCATATATTATTCCGCAGTAGCTCAGTGGTAGAGCTATCGGCTGTTAACCGATCGGTCGTAGGTTCGAGTCCTACCTGCGGAGCCATGGCCCGTTGGTCAAGTGGTTAAGACACCGCCCTTTCACGGCGGTAACACGGGTTCGAATCCCGTACGGGTCATACAAAAAAGAGTCAGCATTATGCTGGCTCTTTTTTATTTTGTTAATCCTTTTTATAATGTTACTTTCCAGAAATAAATAAAGGAATTTTGGAAAAGCTATGGTATGTATAAAAAGGAGGAAATAAATAATGACACAAGTTAGAGACTTAATGAGTACCCATATTGTACATTGTACACCGCTAGACAATGTATATGAGGCAGCTGTAAAAATGAAGGAAGAATCGGTTGGATTAATTCCTGTTGTTGAAAATGAGCAAGTTGTTGGGCTTGTTACTGATCGAGATTTAGTTGTTCGAGGGATTGCTGAAAAACATCCTGGATCTAATAAAATTACAAATGTAATGACAACAAATATTATCTCAGTTTCTCCAAATGATTCTATTGAAAAAGCTACAGAGCTAATGGCACAGTATCAAATTAGACGGTTACCAGTAGTTGATAGTGGTCAGCTTATTGGCATGTTAGCACTAGGAGATTTAGCTATAAGGGAATCAGCAGATGATCAAGCTGGATTTGCCTTGAGCGAAATCTCAGAGCGTACAGAGTAAATTGAAACTTTAATTAACCGAGAGTTTAATGGTCACTCATAAAGAGCTAAATTATATATAAAGTTCAGATGCATTATTCTAGCATATATGGATTAAACTAATATGTTAGCGTGATGTATCTGAGACATTATATAATAAGGATACGGTTAATAATTTCGACATTTTTTTAAAATTTGTTATTCTTAATTTTTAATAAGAGAAAAGATGATATACTGATAGATATAAGTATTATGATAGATTTTGAATATAACAATATTAATTTTTAGTGGTGCGATAATAAATTAATATTTCCTACATAGATGAAAAGGGAAGGGGAATTATATGAAGGCTGTACAGGGCGATCCAAATTGGAATTTGGTTACAGATACATATATAGAACCAAATAATTTCGCTGAATTATTTTCTTTGCTTGTACCTTGTCACCCAAAAGGTGAGGGGAAAGAACGAACTATATTAGTATGGAAAGAGAAAGAATTTTATAAAGAAGAAAATTTAGCGGCATTTATCGTATATGGCATGAATAAAGCAAAGAAATTACCGCAGTTTCATAAAGATGAAATTCCAACTTTAGTGCGTATTCTTCGCTTATGCCAAGAGATTGGTTGGTATGAAGAGGCAAATGATTTTATGATAGCGCAAGGATTAGCTGAGTTTGTTCATACTTCATTGGAATATGAAACATGGGATCTTTTGACGCAATCAGTTGCTTTAAATTATTTAATTATTAAATATCGTATAGGTGAATTGACAGATAGGGATATTGAAATTTGGGATAGAGTTAAATTTAATGAGAAGTGTATAACCGATTGTAAACATTTATTATCTCATAAAGAAGTATTGGAATTTACATTCTTTTATATGTGCAAGAGAGCGAAATCATTATCAAAAGAGCAATTAAATAGTGATATGATGAGTTTAGCAATGTATTGTAATACTTTTGTATATGATTTGTATACACATGATTTATTACGGAAATATCGTAAGTGTACAGATTTCCTATCATATTATGGACCTAGTCAGGCAGTTTTAGCATGTCAAAGAGCTGTATTATCTCAAATTTCCGATCGCTTAGACCCATTAAAGACAACGCATGTAGATGATTATTTATATGTGATGAAAGAAATGATGGAGCATATGACGATAGGAGTAATGGATCGATATGGTCATTTTATTGGAAAGCTACTATCTTATGTGCCATTTTTCGAAATGATACAAGTTCCACAGCATGCATATTATTGTGAAGAATTACTGTATATTTGTAAGGGCATTGAATATAAAGAAGAAACACTACGCAATTATATATTTATACAATTACATGATTGTTTACCATCATTCTTTAGGCTATTTCTTAAAAATAAGCGTTATGCAACGATTCATGATATTCTTTTCTATTGGTGCGATGACGAACAACGAATGAGCTTAGAGAAAAAATATAATCTGAGCTTTATTTATGAAAAATATGCTTGTGGATAAACAATATTTTCGATATGAAAAATTAATATAAATTAAAAAGGATCTCCAGTTTATGTGAGATCCTTTTTTGTTAGTAAAACAAGGAGAAAATGATTAAGACAAGAAACAACATTCCATATAGGAGAAGTTGTGCAGTATAACTTCCTTGTATACCAAAAAAAGTATTGGCTTTCTTATACAAATTCAATATGTATTTTATTGGAGTATCTTTGAAAGATTGGTACACAGTGTCTCCTCTTTCTAAGCTTCGTGTTCTTGTTCTTGTTTTTGTTTATAAGGGACATTAATATATCTAGCTACAAATAATAAAACAGCCATAAAGAATACTGGAAATACAGTAGATAAATAAAAGCCATTACTAATTATATTTGTTATGAGAGCACTCAAAAGAAAAATAGCATTATAAATATGGGCAATTTTTTGTTTTAGTTGCACTTGAAATGATTCCATCATAATTTCTAATGCAACAAAAGCAATAATAATAGATAAAAATACAATGTTTGTATTGTAAATGATTAAACAACAGATTAAACCTAAAAAGGCTACGTATTCAATTATAAGAGGTATATTGCGTGGCATACAATTTACCTAACTAAATATGGCAGTGGATTTACTGCATTTGTTTTTTCAAAATTCCATTCTCCATTATGTAATTCAAAATGAAGATGTTGCCCGTATGAATGACCTGTGTTTCCCATATGACCTATTAATTGTCCAGTTTGTACTTGATCACCAGCTTGTACAGTGCGATCCTTCATATGAGCATAAACAGTTGTATATAATTTCCCATTGATTTGATGCGCAATGAAAACAACATTGCCATAGCTAGCTGAATAATAAGATTTCACAACTTTACCTGCAGCAGCAGCTTGGATAGAGACGTTTCCTGGAGCGGCAATATCTATACCATAATGCATTTGTTCCCAGCGTATATCAAAGGTTGAGCTAATTCTTCCTTGAGCAGGGAATTTGAAAGCAGCTGGAATTGATGAAGGTTGATCTGTTTTAGCTTGTGGTTGATTTTGTACTACATAGTGTTTTGCTACATACCCGTATCCTGTGCCAAAACGAATTTTATACCAAGTTCCTACAGTTTCTACTACTTGTACTTGTGTACCGTTTTGTAATGAACCGAGTAGAGCGCTACTTGTACTAGCGTTGCTACGTACATTTAGATTAGGTGTTGCAACAGTATATTTTGTATTATTTTGAACGGTGATTCCTTTTACTAAGGGTTGTGAACCATTAGAGATGAATGCTTTTTGTACGTAACCTGTTTGGCCATTATGCGATATTTTATACCATTCGCCTTGATCTTCTTGAACGGTAATAAACTTGCCATTTGGTAATACATCTAAAATGGAAGATTCTAAATTAGGTTCAGAGCGAACGTTTAATGCATTAGCATTAACGATGTATTGATCATTAGAATGAAGTTTGTTTTTTAGTAAAATAGCATCTTTTTGTACATAACCTACTTTATTATGAACAGATACTTTATACCACTCATTAGTTGTTTCAAGGATGTTCACTTTTGTATTAAAGCGAATTGTATCAATTGATGTGCTTTTTACGTTATCTTCTGTATGTAATGCTACTTGATCGACTTTGACATACCCAGTTTTAATATTAGATAATTGTTCAGCGTTTGCTTTTTGTACATTTGTTTCACCCATAGAAGGAAGTAAAGAAGCAATCGCTACAGTAGTTGCTGTTAAAGCAGTAGCTTTCATATTCATGGAATAGAGACCTCCTCTAGTTGTATAGTTGTAATTTTATTATAGTATAAAGATATAATATAGTGGGTGTATTCACATAAATGTAATATGAAATCAATATAAAAATAAATTTTTTGAGGATAATGATTCCTTCTTATGCAATTAATTGGGGTTTTATTTTCTAAAATAGAATGTATGTATTGTATAACTTTGATATTCTGTTAATAATTAAGAAAATTAAAAAAGTTGATGATGTCTTATTAGGGTGTTATACTGACAGTGATAATTTTATAGTTTGCTAGGAGAGCTGGTGTTGCCAGCTGAGAGTAGGCCGTAAGCCTTTGATCCTTTTTATTACCTGATCTAGATTATGCTAGCGTAGGGAAGCAATTCGGACACTAACAATGAGTCCCCGTTTCTTTGCGTATAGAAACGGGGCTTTTTTATTTAAAAATTTCATATTGAAACCACTAGGGGTGCTTGATTTGCTGAGAGAGGAATAATCCTTAACCCTTACAACACCTGATCTAGGTAATACTAGCGAAGGGAAGTGGAACATCGAATAAATGTATAACTTTATTTGCTGTAACCACTTCTTATATATAGAAGTGGTTTTTTATTTAGATACATATATTGAAAGGGGATAGAGAAATGAAATTTTGCGATAGATTATTAGAAACTGTGCAACCGGTTTGGGAGATGAGTCATAATCATCCGTTTGTAGTGGGTATGGGAGATGGCACGTTAGAAAAAGATAAATTCCAGTATTATATTATTCAAGACTATTTATATCTGCTAGATTATGCAAAGTTATATGCGATTGGTGTTGTAAAAGCAACGAATCCACAAGTAATGGGAAAGTTCGCTGAACAAATTGATGGAATATTAAATGGCGAAATGACAATCCATAAACAATATGCAAAAAGACTTGGAATTTCTATAGAGGAGATAGAGTCTGCGAAACCATCTGCTAAAAATTTAGCTTATACAAATTACATGATGTCTGTATCTCAAAATGGCACACTTGCGGAATTAATAGCAGCGCTTCTTCCATGTATGTGGAGCTATTGGGAAATTGGAAAGCGTTTAAATGATATTCCTGGAGCAAGAGATCATGAGTTTTTTGGTGAGTGGATTCAAGGATATAGTTCGGAAGAATACGGTAATCTGTGTATTTGGTTAATAGATTTATTAAATGAAATGGCAGTTGGAAAGTCTGAGACAGAACTAGAAAGATTAGAGGAGATTTTCTTATATTCCAGTCGATTTGAATATTTATTCTGGGATATGTCCTATCGTAAGGAGATGTGGGGATTTGAGGAGCAAGAACATACTACAGTTTCATAATGTTTCTTTTCATTATGATGAGAAACCAATCATCCATGAATTAAATGCTTCTATACATGAGAAAGAGTTTGTCAGTATTATCGGACCGAGTGGATGTGGGAAAAGTACTTTATTTCGCCTTATTACAGGTCTAGAAAAGGTAAGTACTGGACAGATAGAACTGACAGAAACAAAGCACCATCCTGTAGGATATATGCCGCAAAAAGATATGCTTTTGCCGTGGAGAACAATTATTGAGAATGCTGCCCTGCCGCTAGAGTGCCAAGGTGTACAGAAGAAAGAAGCACAAGTAAAGGCAAAGGAACTGTTACATAAATTTGGTTTGCAAGGGTATGAGAAAAAATATCCGAAAGATTTATCTGGTGGTATGAGACAACGTGTATCTTTTATTCGAACTTTATTAACAGGCGGGGAAATATTGCTGTTAGATGAACCATTTAGTGCATTGGATGCTTTAACGAAGACCTCTTTGCAAGAATGGTTGTTTGAACAATGGCAAGAGTGGGAAAAAACAATTTTATTCATTACTCATGATGTTGAAGAAGCGTTATTTCTTTCAAACCGAGTTTTAGTAGTGGAACAGCAGCCGATAACGACTTTGACTGAGCGGACTGTACCGCTTGATCATAACAGAACACGAAAAGATTTATATAAACCGGAAGTATTAGCGCTGAAAGATGAGCTTCTTAGTATGTTACAAAGGCAGGTACTTGTGTGATGAACCGATTGAAAGAATTAGTTCCTGCTATTACACTTTTTAGTACTTTACTAGCTGTGTGGGAAATAGGAGCAAGAATTGTAGATGAGATGTACATTTTACCGTCACCTTCTGCGATTGTAATGAAGATATGGAAACTAAAAGACATATTATTTACAGTTCATTTACCTGCAACGTTATACGTCGTTTTAATAGGTGTTGTTATCTCTATCGTATTAGGTGTAGGGCTAGCGATGTTAATGAATGTGAGTACATGGATGGAGAGAGCATTTTATCCATTATTAGTTGCTTCACAAACGATTCCGATTACTGCGCTTGCTCCGCTATTTGTTTTATGGTTTGGATACACAATTTGGAGTAAGGTTGTTGTCACAGTTTTAATTACGTTTTTCCCAATTGCGGTCAATACGTATGATGGACTACGCAGTACGAAAAAAGAATGGGAGGAGCTATTAGTTACGTATGGGGCAACGAAAAAAGATGTTTTTCTTAAATTAAAGTTGCCATCTGCTCTTCCTTATTTTTTCTCAGCTTTAAAAATTGCAGTTCCGCTTAGTGTTATCGGAGCAGCAATTGGAGAATGGCTCGGTGCACAAGCTGGGCTTGGATATTTCAGTAAGAGAATGATGACGCAGTTAGATGGAGCTGGCGTATTTGCACCTATTGTATTGTTATCATTATTAGCTATTTTCTTCGTCATACTTATCTCAGTATTAGAAAAGAAATTTATTAGTTGGAGGAAGTATTCATGAAATTTTTAAAAAGCATCTTTGTGTTGACATTATTAGTTGCAATGATTGCTGGATGTTCTAGTAACTCAGCGTCAGATAAGGGTAAAAAGGAAAAAGAAATAACGGTCATGCTTGATTGGTACCCAAATGCGGTACATAGCTTTATTTATGCAGCAATTGAAAAAGGCTATTTTAAAGAAGAAGGAGTAAAGGTGAATATAAAATTCCCTTCTAATCCGACTGATCCATTAACTTTAGCAGCTGCAGGAAAAGTAACGGTTGGTTTATATTATCAGCCAGATGTTGTCATGGCAAAAGCAAATGAACAAATTCCAGTAAAATCAATTGGAGCTGTCGTACGTTCACCATTAAATCATGTTGTATCGCTGAAATCAGCAGGCATTCAATCGCCAAAAGATTTAGAGGGGAAAACAGTTGGCTATTCTGGAACACCTTTAAGTGAGATGTATTTAAAAACGATGGTAAAAGAAGCTGGTGGTAATCCAGATACAGTGAAAGTAGTCGATGTTGGCTTTGATTTAGTACCAGCATTAATTACGAAAAAAGTGGATGCGGTAACAGGGGCATACATTAACCATGAAGTACCTGTTATGCGTCATGAAGGTCATGAACCAGCGTACTTTAATCCAGCAGATTATGGTGTACCGAATTATCATGAGCTTGTATTTGTAACAGGTGATAAAACGTTGAAAAAAGATAAAGAAGCGTTGCAAGCCTTCTTACGTGGTACGAAAAAAGGCTATGATTTCATGAAGAAAAATCCAGATGAAGCATTAAATATTTTATTAAATCATCAAGAAAAAGAAAACTTCCCGCTTGTGCCAGAAGTTGAAAAAGAAAGTATGAAAATTTTATTAGAGAAGATGGAAACGAAAGATGAGCCATTTTTATCAGATTCAAAAGAATCATGGGAAAAACAAAATAAATGGCTGAAAGACAAAGGAATGACGAAAGAAACCGTCCCAGCCGATGAACTATTCGAAAATATTTTAAAGTAGGCGAATGAATATGAAAAATGAGCTCCACGTAATCTCAAATGGCCATATGCCATTCGAAGAGTTAGTGAATGTAGCGATGCAAATTGAGAGTGAGATTGATTATTTGCATATTCGTGAGCGTGAGAAGAGTACGAAGGAATTATATGAAGGTGTGGAAAGTCTATTAATGGAGGGCTTTCCGGCTTCTAAAATTGTCATAAACGATCGAATTGATATCGCCATTTTATTAAATATTCCTCGTGTTCAACTAGGATATCGAAGTACAGATGTAAAGTCAGTGAAAGAAAAGTTTTCGTATTTGCATGTCGGTTATTCTGTGCATTCGCTAGATGAAGCAATAGTAGCTTTTAAAAATGGAGCGGATTCACTCGTTTATGGCCATGTATTTCCGACAGATTGTAAAAAAGGTGTGCCAGCGAGAGGGCTTGAAGAAATTTCAGACATTGCAAGGTGTTTATCTATACCGATTACAGCAATTGGAGGAATTACCCCAGAAAACACAGTGGATGTTCTTACTAACGGTGTAAGTGGTATAGCAGTTATGTCTGGAATTGTAAGTAGTAGTAACCCGTATAGCAAAGCGAAGTCTTATAAGGAATCAATAAGAAAGTGGGCGGAAAAACATGTGTGAGAAGTATGATGTAGCGATTATTGGTGGTGGTGTAATTGGTAGTTCAGTTGCACATTTTCTAGCAGAAAGAGGACATAAAGTAGCGATTGTAGAGAAGCAAAAAATTGCATCGGAAGCTTCGAAAGCAGCTGCTGGTTTACTCGGGGTTCAGGCAGAATGGGATGCGTATGATCCGCTATTTGAACTTGCTAGAGAAAGCCGAGCTATATTTCCACAACTTGCAGCAGTTTTACGTGAAAAGACGGGTATTGATATTGGATATGAAGAAAAAGGAATTTATCGTATTGCTCAAAATGCAGATGAGAAGGAAAGAATTCTTCACATTATGGATTGGCAGCAGAAAACAGGTGAAGATTCTTATTTTCTAACGGGAGACCATGTGCGGGAAAAAGAGCCATATCTATCCGAATCTATTATAGGAGCAGTATATTATCCGAAAGACGGTCATGTTATTGCACCAGAGCTTACGAAAGCATTCGCACATTCTGCAGCAATTTCCGGTGCTGATATATATGAACAGACAGAAGTGTTTGATATTCGTATTGAAAATAATAAAGTGACTGGAGTTATTACAAGTGAAGGTATTGTCACATGTGAGAAAGTCGTTATTGCAGGAGGTTCATGGAGCACGCAGTTACTCAGTTATTTTCACCGTGATTGGGGTACATATCCAGTTAAAGGAGAAGTGGTTGCGGTAAGAAGTAGAAAACAACTTTTAAAAGCACCTATTTTTCAAGAAAGATTTTACATTACTCCAAAGCGCGGTGGACGTTATGTAATTGGGGCAACAATGAAGCCACATACGTTCAATAAAACTGTGCAGCCAGAAAGTATAACTTCTATATTAGAGCGTGCTTATACAATATTGCCAGCTTTAAAAGAAGCAGAATGGGAAAGCACGTGGGCAGGATTACGACCACAATCGAATCATGAAGCTCCTTATATGGGAGAGCATGAAGAAATAAAAGGTTTATATGCTTGCACGGGCCATTATCGAAACGGTATTTTATTAAGTCCTATTTCTGGCCAATATATGGCTGATTTAATAGAAGGAAAGCAAGAGAATCATTTGCTAGATTCATTGCTTTCTAGAAGAGTTTAGAAAGGGGATGGAAGTTTGAATTTAAAAATTAATGGTAACCAAATTGAAGTGCCAGCGAGTGTAAAAACAGTAGCTGAGTTACTTACACATTTAGAGCTAGATAACAGAATTGTTGTAGTAGAGCGTAATAAAGATATTTTACAAAAAGATGATCATACAGATACATCTGTTTTTGATGGAGACCAAATTGAGATTGTAACTTTCGTAGGAGGCGGTTGATTATGTTGAACATTGGACCATTTTCATTTCATTCTAGACTTTTATTAGGAACAGGTAAATTCCCTGATTTTGACGTACAGCAAAAGGCAATTGACGTTTCTGAAGCTGAAATTTTAACGTTTGCAGTACGTCGTATGGATATCTTTGATGCAAAGCAACCTAATTTATTAGAGAAACTTGATGTGAAAAAATATACGTTATTACCAAATACAGCAGGGGCAAAAAATGCTGAAGAGGCTGTTCGCATTGCAAAATTAGCAAAAGCGTCTGGGCTTTGTGACATGATAAAGGTAGAAGTTATTGGTGATGATAGAACGTTATTACCGGATCCGGTAGAAACGTTAAAGGCATCTGAAAAGTTACTGGAAGAAGGATTTATCGTACTTCCGTACACATCTGATGATGTTGTATTAGCACGTAAATTACAAGAGCTTGGCGTGCATGCGATTATGCCAGGAGCATCTCCAATCGGATCAGGACTTGGTATTGTAAATCCATTAAATTTGGGCTTCATTATTGAACAAGCGACAGTACCAGTTATCGTTGATGCTGGTATTGGTAGCCCAGCTGATGCGGCATTTGCAATGGAATTAGGAGCAGATGGTGTGTTATTAAATACAGCTGTATCAGGAGCAAAAGATCCTATTAAAATGGCACAAGCAATGAAACTAAGTATTGAAGCAGGCCGTTTAGGATTTGAAGCAGGTCGTATTGCACGTAAGCGCTGTGCAACTGCAAGTAGTCCTTTAGAAGGAATGAGCGTAGTTGAATAATCGATATTCTCGCCAAGAACTATTTTCTCCAATTGGAGCAGAAGGGCAGCAAAAGATAAGAGAAAAGCATGTACTTATTATCGGTGCAGGTGCATTAGGTAGTGCAAATGCAGAGATGTTTGTAAGAGCGGGTGTGGGCAAGATAACAATTGTTGACCGTGATTATGTAGATTGGAGTAATTTACAAAGACAGCAATTGTATGCAGAGAGCGACGTAAAGAATAATCTCCCAAAAGCTATAGCGGCTAAAAAACGTTTAGAAGAGATTAATAGCGATGTAACAATAAAAGCTCTCGTTCAAGATGTAACAGCTGAAGAGCTAGAAGAACTTGTTACAAACGTTGATGTAATTATTGATGCGACTGATAATTTCGAAACACGCTTTATTGTGAATGATATAGCACAAAAATATTCTATTCCATGGATTTACGGTGCATGTGTAGGTAGTTACGGTCTTTCTTACACAATCCTTCCTAGTAAAACACCATGTTTATCATGTTTATTACAGTCGATTCCGCTTGGCGGGGCAACATGTGATACAGCGGGTATTATATCACCTGCTGTATCTCTTGTCGTTTCTCATCAAGTAACAGAAGCTCTTAAACTGTTAGTAGAAGATTACGAATCACTTCGAGATGGGCTTGTATCGTTTGATATGTGGAAGAATGAGTATTTATGTATGAATGTACAAAAGCTTCGCCAGCATAATTGTCCTTCATGTGGAGAGAATGCATTGTATCCATATTTAAATAAAGAGAACACATCAAAAACAGCAGTTTTATGCGGACGAAATACAGTTCAAATTAGACCACCTCATAAAGAAGAAATAAATTTTGAACAATATAAAGAGTTGCTGGAAGGTCGCGTGAATGATTTAAATGTAAATCCATATTTATTATCATTTTCTGTTGAAGACAAGAGGTTAGTCGCCTTTAAAGATGGCCGTGTGCTCGTACATGGAACGAAAGATATAAGCGAAGCAAAAACGATTTATCATCGCTATTTTGGATAGAAAAGGATGAGTGGGATGAAAGTGAATAAAGCTTTAACAATTGCAGGGTCTGATAGCGGCGGTGGTGCTGGAATTCAGGCAGATTTAAAAACATTCCAAGAGCTTGGTGTATACGGAATGACGGCTATTACGGCAATTACTGCTCAAAACACGCTTGGCGTTCAAGGGGTATATCCTGTTCCTTTAGAAGGTATTACAGAACAGCTGAATTCAATTGGTACGGATTTAACACCAGATGCAGTGAAACTAGGAATGTTATTTAGTAGTGAAATAATTCAAATTGTTGCAGAACAAATTAAAAAATTTGGCTGGAATAATATTGTGCTAGATCCTGTTATGATCGCAAAAGGCGGTGCATCATTATTACAGCAAGAAGCAGTTCATGCATTACAAGAATATTTATTACCAGTAGCAACCGTTATAACACCGAATGTTCCAGAAGCAGAAGTGTTAACTGGGATGGAGATTCATAATGTTGAAGATAGTAAGGAAGCTGCAAAAGTATTGCACAAATTAGGTGCTAAATATGTGCTTATGAAGGGCGGACATGCAGAATATCAAGGTAATGAAGTAATTGATTTCCTCTTTGATGGAGAAGAATTTATTGAGTTTAGAAGCGAGCGAATTCCTTCAAAGCAAACGCACGGAAGTGGGTGCACATTTGCTTCAGCGGTTACAGCAGGACTTGCGAAAGGATACTCAATTGAAGATGCTGTTCAAGAAGCAAAACGATTTATTAGTATAGCAATTGAAGAGCCATTGAATATTGGTAGTGGTCATGGACCGACGAATCATTTTGCGTATAAAGTGAATAGAAAGCGTGTATAGATAAGTGAAAAGCCAGTTTTATAACTGGCTTTTTTTCTGTTTACTTTTTCAAAATACAGGAGTAATATATCAGCCAGAATATATTTTTTTGTAAACGCTGAGTCCAATTATATGGAGCGGAGGAACCAATTTGTGCGTCTGCACTAGGGGTGAATCTTTCAAATTTGAAAGTAGGGCTACTCTCAAAGTCCGAATCCGACAGCTAACTTCGTAAGCGTCTTGAGAGAGGACGGTGCCATGATGGATACATCACTTCATCGATCTGATTAGTATAGGGGAATATCAATCTATGTTTGATTTCTTTTATACTAAGGAGGATGAGGTACATGGAACTAACACTTATTTGTGTTGGAGAAGAAAGTAAGGTAGATAGTTTAAGAGATCTAGTATCATTTCAACATGAGTTAATTATTTTTACGGCAAATGAAGAGATAGCGGCTGAAGTTAGGAATTGTGGGTTTGATTGGACTTATAGTTGCAGTAAGGAGCAGGACTTTACTAGTATTTTTGAGTGTATTAAGAAGGTGATTTTACTAGGGGATGAGCTTCCAATCGTTAGTTTTTTCACAGAACACATTCGCTTTTCTTTTCAAGCACCTATTACTGTTGTTACAAGGAATAAACGATATCCAGCGAGGCTCTATGAAACAATTGGAGCTAAGTTTGTCGTGTTTACAAATTGTAATAATATTTCTTTTTTATTTTTTGAATAGAGCGGGGGAAGAAATGATGAAGGTACTATTACTTGGAGATATAGCAAATCGTTGGGCAGTATCGGTAGAGCGAGTTCAAGAATTGGTTCAGATCGATCCCCTTTTTCCAGGGCCGTATATTATATTACCATCAAAAGATGCTTTGTATTTAGAGGTGGATATTACCGAATATGAGCAGCTACATGCAGAATTGTCACAGGTTTATATTCGCGGGAGAAATTTACGTGCTTTTTTACGAGGAGAATAAATAGTGAAATAAAAAGAGCGAATGCTAAGTGCAACAAGCTATGCACTTTATGTCATTCGCTCTTTTTATTTCGTATTGAAAAGATCATTTCTGTGAAAATGAAAGAAAAGACGAGTAAATAGATGAAAGAATATTAATAATACTCAATGTAAGCGTTTAAATAGATGGATATTTTCTTATTTTCAGTAATTTACCCCTTTACAAGTGAAATATAGAGGAGTATATTTACTCTCATAAATCATTCATAAAATTTCCAAAAAAACCTAAAATCGCTGAGTTCCAGAAATGGAGCGGGGGAACCAATTTTGTGCATCGTCACTTGGGGTGAATCTTTCAGTTTTGAAAGTAGGGCTACTCTTTAGGCCCGAATCCGACAGCTAACCTCGTAAGCGTTTAGAGAGGAGGTTTACTTTTTGTTGTTCATTTTTTGAACACTGAGTAGAGCTCAGTGTTCTTTTTTAATATTTAAATGGTAAATTTTAACAAAATGAAGAGAGGGATAGTTATGTTAGATGTTGTAATGGTCGGGATTTTTATTTTATTAGTTGCATCGATGGCAAGTCTTGCAAGTTGGTCAGATAAAGTTGTGAAAGAAGGAAAGCAATCATGATGATTGTCTTATCGGTTATAGTCGCAGCAATTACAGTGTATTTAGTGTATGCATTATTAAATCCAGAGAAGTTTTAATTAGGGGGAATCATTCATTATGATTTGGGTTGCAGTCATTATTACAATGCTCTTGTTTATTTTAGTAGCAAAGCCAATGGGGATTTATTTAGAAAAAGCTTTTCAAGGTAGCAAAATGCTAGATAAAGTATTCGGCCCTTTTGAAAAACTTATTTTTAAAATTACGGGTGTAAAAGAATACAATCAAACGTGGAAACAGTACGCATTATCATTAGTTTTACTCAATGGATTTATGATTGTTGTCGTATATTTCATTTTCAGATTACAAGGTGTGTTGCCGCTAAATCCAGCACATATTGAAGGAATGGAGCCTACGCTCGCTTTTAATACAGCAATTAGTTTTATGGCTGATACAAACTTACAGCATTATAGCGGTGAAAATGGTTTATCTTATTTATCACAATTAATCGGAATTACATTTTTAATGTTTGCAGCACCGGCAACGACATTAGCACTCGTTATGGCATTTATAAGAGGGCTCGCTGGAAAAGAACTTGGTAACTTTTTCGTTGATTTTACGAGAGCACTAACGAGAGTGTTTCTTCCTATCGCATTTATTGCGGCGCTAGTCTTTGTCGCACTTGGTGTACCGCAAACGTTAGATGGAGCGGTTACAGCACAAACGATTGATGGGGCAAAACAAAGTATATTACGTGGGCCTGTTGCATCATTCGTTTCCATTAAGGAACTTGGAAATAACGGCGGTGGATTTTTCGGAGCAAACTCTACGCATCCTTTTGAAAACCCAGGACAAATGAGTAATATTTTGCAAATGATGCTTATGATGTTATTGCCAACAGCACTTCCATTTACGTACGGACGAATGGTAGGAAATAAAAAACAAGGTCGTATTCTCTTCGTATCACTATTCATGGTGTTTCTACTAGGATTTATAACAATTACGACATCTGAACTAAACGGGAATCCGGCATTAAATGGAATGGGTATCGAACATGTACAAGGAAGTACAGAAGGGAAAGAAGTACGATTTGGAACAGTATTTTCTTCACTATACGCAACGGTAACGACAGCTGCTGAAACAGGCGCCGTTAATACGATGCATGATACGTTAACACCAATTGGCGGTTTAGTTCCACTTGTAAATATGATGTTAAACACAGTATATGGCGGCGTTGGAGCAGGTTTTGTAAATATTATTATGTATGCAATTATTGCAGTGTTTATATCTGGGTTAATGGTTGGACGGACACCAGAGTTTTTAGGTAAAAAGATTGAAGGTAAGGAAATGAAATTAATTGCGGTCACGATACTATTTCATCCATTGCTCATTTTAGGCTTTTCGGCATTAGCTCTTTCAACAAATTTAGGGACGGATGCTATTTCTCATTCCGGTTTCCACGGTTTAACGCAAGTTGTATATGAATATACATCGTCAGCTGCGAATAACGGATCTGGATTTGAAGGATTAGGAGATAATACACCGTTTTGGAATATTACGACTGGTTTAGTTATGTTTTTAGGACGTTACTTCAGTTTAATTACGATGCTAGCTGTGGCAGCTTCGTTGAAAGAAAAAACGGTAGTGCCAGAAACAGTCGGAACGTTCCGTACAGATAATAGTTTATTTGGTGGTATCTTTATCGGAACAATTGTAATTGTTGGTGCATTAACATTCTTCCCGATGTTAGTACTCGGACCAATTGCAGAATTTCTTACATTGAAGTAATGGAGGGTAAATGATGAGACCGGTAGTAGTAAAAGAAAAACAATTAAATGAGTCACAAATACATGCTGTAGAAGATGAAGTTAGACAAGCGAAAACGATGGATCGTGATATCGTAACACATGCGATGAAGCAATCCATTGCGAAATTGAATCCGAAAGTCATGATAAAGAATCCGATTATGTTCGTTGTGGAAATTGGATTTATCATTACGTTCATTTTATCTTTTCTTCCAAGTAGTTCTAGTAGTATACCAGGTTGGTTTAATATAACAGTTTCTCACATTCTATTATTTACAGTTTTATTTGCGAATTTTGCAGAAGCATTAGCAGAAGGTCGTGGTAAAGCGCAAGCCGATTCTTTAAAGCAGTCGAAGAAAGATGTGTTTGCAAATGTTGTAAAAGAAAATGGAGACATTGTCCAAGTTTCAGCAACTGATCTGAGAAAAGGTGACGTTGTTATCGTAAAACAAGGAGAAATGATTCCGAATGATGGCGAAGTAATCAAAGGGTTAGCATCTGTAGATGAATCTGCAATTACAGGGGAATCAGCTCCTGTAATAAAAGAAGCGGGCGGCGATTTTTGTTCCGTAACAGGCGGGACGATGGTCGTAAGTGATGAGATTACAATTGTCATTACGAGTAATCCTGGTGAATCATTTATTGATAAAATGATTTCGTTAGTAGAAGGAGCTGCTCGTCAAAAAACGCCGAATGAGATTGCTTTAAATACAGTATTAACGAGTTTAACGCTTATTTTCTTAATCGTTGTTGTGACGTTGCCGATTTTTACAAACTATTTAGGATTTCAAATTGATACAGCTGTACTTGTAGCGTTGTTAGTTTGTTTAATTCCAACGACAATTGGTGGTTTATTATCAGCAATTGGTATTGCCGGGATGGACCGCGTGACAAAGTTCAATGTGTTAGCGATGTCGGGTAAAGCAGTAGAAGCTGCGGGTGATATTAATACAATCATTTTAGATAAAACAGGTACGATTACTTTCGGGAACCGAATGGCACATACATTGCTTCCTGTAGGAAATGAGACGATTGAGCAAGTAGGGAAATGGGCCGCGATTAGTTCAGTTTTAGATGAAACACCAGAAGGTCGATCAGTTATAGAATATGTAAAAACGAAAGCTATATCATATAATCGAGAAATTGCAGAGCAAGGTGATTTTGTTCCGTTCAAAGCAGAAACGAGAATGAGTGGTGTGGATTTACAGGACGGAACGAAAGTGAGAAAAGGTGCTGTAGGTAGCGTAATTGAATGGGTTAGGTCACAAGGTGGAACGATTCCGAAAGATGTAAATCAAAAAGCAGATTCCATTTCCAAAGAGGGCGGGACACCACTTGTAGTTGCAGTGGATAATCGTATTTACGGTTTAATTTATTTAAAGGATACAGTAAAGCCAGGTATGCGTGAGCGTTTTGAACAATTGCGCCAAATGGGGATTAAAACGGTTATGTGTACAGGTGATAACCCGTTAACAGCAGCAACGATTGCAAAAGAAGCAGGGGTAGATGAGTTTGTTGCTGAGTGTAAGCCAGAAGATAAAATTGCGGTTATTAAAGCAGAGCAAGATAAAGGGAAACTTGTAGCGATGACAGGTGATGGTACAAATGATGCGCCGGCATTAGCGCAGGCTGACGTTGGATTAGCGATGAATAGTGGTACGACAGCTGCGAAAGAAGCAGCGAATATGATTGATTTAGATTCGAACCCGACAAAAATTATTGAGGTTGTAGGGATTGGTAAGCAATTGTTAATGACGCGTGGTGCGTTAACGACGTTTAGTATTGCGAACGATATTGCAAAATATTTTGCAATCATTCCAGCGATGTTTACACTTGCGATTCCGCAAATGGAGGCATTAAACATTATGAAACTAACATCACCACTGTCAGCGATTTTATCAGCATTACTATTTAATGCAGTTATTATTCCATTACTCATTCCATTGGCGATGAAAGGTATCGCATATAAACCAATGAGTTCGAATGCACTACTTGGCCGAAACCTACTTATTTATGGACTTGGCGGAGTGATTGTACCATTCATTGGAATTAAAGTAATTGATATAATTGTCGGCTTGTTCATATAAGGAAGAGGGGAAAAAGATGGCGAAGAAACAAAGTATACTATCACCAATTATCCGTATTACTTTTACATTTTTAGTGTTGTGCGGGCTTGTATATCCGCTTATTGTTACTGGTATTGCACAAGCAGTAATGAAGGATAATGCGGATGGAAGTCTAATATATAATGATAAAAATGAAGTGATTGGTTCTAAATTAATTGGTCAAAACTTCACGGATCCACGTTATTTTCAAGGGCGTGTTTCTAGTATTGAATATAAGGCTGAAGCATCTGGTTCAAATAACTATGCACCATCTAATCCAGATTTAGAGAAACGAGTAGAGAAAAGTATTGAAGAGTGGAAGAAACAAAATCGGGCTGTTCCGGTAACAGAAGTGCCGATTGATCTAGTGACGAATTCAGGTTCAGGGCTAGATCCTGATATTAGTCCGCAGGCAGCTTCTGTGCAGGTGGATCGTATCTCTAAATTAACGAATATTCCGAAAGAAACGCTAAATCAGTTGATTAAAGATCAAACAGAAGGTGCTGCACTTGGCTTATTTGGAGAGAACCGCGTAAACGTTTTAAAGTTAAATTTAGAATTGCAGAAACTACTGAAATAGAAACAACGCTACCTCAATCTAACGGATTGAGGTAGCGTTGTTTCGAAAGAAAGGTTGTGAGTGTTTTGTATGCGGATGACTATAAACCAACTTTTCAAAGGCGAACACCAGAAGAGTATTTAGAATATATTCGTCAGCAAAACCGCGGGAAGTTAAAGTTATATGTAGGAGCGGCTCCAGGAGTAGGAAAAAGTTATAAAATGCTCTTTGATGCAAGAGAAATGAAAAAGGATGGTACGGATATTGTAATTGGTTTAATTGAAACGCACGGTAGAAAAGAGACGGAAGAAGCAATTGCTGATTTAGAAAAAGTTCCTTTAAAAGAAATAGAGTATAAAGGGAAAGTATTTTATGAACTCGATGTGGAAGGAATTATAAAACGTGCACCGCAAGTCGTTGTTGTGGATGAACTTGCGCATAGCAATATTCCTGGATCTAAAAATAAGAAACGTTATATGGATGTACAGGAATTGCTAGATGCCGGTATATCCGTCTTATCAGCTTTTAATATTCAACATTTAGAAAGTGTTCATGACATTGTTGCTCAAATTACGAATGTTAAAGTGCGAGAACGTATTCCAGATTTTATTTTACAAAAAGCAAATGAAATTCAGCTCGTTGATGCAACGCCGGAAGTATTAAGGAAGAGGTTAATAGATGGAAAGATATATAAGGAAGAAAAAATAGAGCAAAGCTTACAAAATTTCTTTACGCTTAATAATTTAGGGGCACTAAGAGAATTATCACTTCGGGAAGTGGCAGATGATATGGACGAGAAAATTAGCCAAACAGTAATAGAACCGATTGGTGTAAAAGAAAAAATTCTTGTTTGTGTACAATACAGTTCGACAGCGGAGAAATTAATACGACGGGGATGGCGCATGGCTGATCGGTTAAATGCTGAATTGTACGTATTAAACGTTGAGAGGGAAAATATAGATTCTATTTCAGCTGGGAAAAAGCAGACGATTGAAGAGTGGAAGTCGTTAACGAATCAATTTGATGCGAGTTTTGTTTTAGAAGAGGCAAAAGGAAGAAAGCCAGCGGATGTTATTATTGAAGTTGCGAAAAGACTACAAGTAACGCAAATTTTACTCGGACAATCAGCAAGAACAAGGTGGGAAGAAATTCGAAAAGGTTCAATTGTAAATGAAATTATGAGAGAAACGAAGTATATTGATATTCATATCGTTGCAGATCAAAGAGTTTAGAATAGAGACCATCTATAGGTCTCTATTTTGCTTTTTGTACAGCCTGAAAACGTAGCATTTTCAGTGCGCATAAAATGATAAATAGAAATGTAATTGCACCTAGGAAGAAAATCCAAAAGTAATTTTGATTAAATACAAGAAATCCACCTACAAGTGGCCCTGTGCCCATACCGAGATAGCGTATGAAGTTATACATACCGATGGCTGTTGCGCGTTCTTGTACGAATTCTTCCGTTAATAAAGTAGTGTGAGTTGGCATAGAAAGTCCCATACTAAAACCGTATAAAGATGTAACGATAATGGTGAATGGGATATTGATGCTATATGTGAAAGAGAATAAAGTGACACATATAATATTGAAGAAACTAGTGATGAATAAAGCTTGCTTTGTTGTGAGGCGTTTTTGCAAAAGCTTGTAGCAATAACTTCCTAACATAATAGAAAGGGACATTGGTACAAATATAAGGCCAATTTTACTTGCAGTTAAGTGAAATGAATTTGTTAAAATGCTCGGTAAAAAAACGAGGAAGCAAAAGTAAATACAAAATTGAATGAAGCCAATAAGAGTAATAGAAAATCCAGTTTTATTTTTTAAGATAAACCAGTAATTCTTTTTTGCTTGCGGTTGTTTACTTACAGTTGGTTTTGTTTCTGGAAGTAGTGAAATATTTATCGTTAATAAGAGAATGCCAAGTATAGATAAAAAGAGAAATACGGATACGTGGCCATTTATACTGCCTAGATAACCACCAATGAGAGGGCCGATCGCAGGTGCAAGAGCAAGTAACATTTGATACAGGCTCATTGCTTCTCCTCGTTCTTTTCCTTCAAATAAATCGCCGATAATCGTTGCTGCTACTACAGGTATAGCTGCTATTCCTATAGCTTGAACAGCTCTGAAAAATAGAAATACATATATGTTCGCTGAAAAAGCACATCCGATTGAACCAATTGTACTAATGATCAAACTAGGGATAAGGACAGATTTTCTCCCTCTTGTATCAATCAAAGGTCCATATATGAGCTGCATAATCGCAAGAACGAATGTGAAAAGGGAAACTGTTACATTTACAAGATAAAGAGAAGTGTGAAAAGAACCTTGAATCATCGGTAAGATAGGCGTGTAAATATTTTGAGCGAAGGAACCGAGTAAGGCACTCATACAGACGACATATAAAATGAAATGTATTTTGGATTTTTTCATCTTGTTAACCTCCTTGTCATTTAGTTTCCTCGGAAACTAAATTTATTTTAACATGATTTTCTCACTTGTAAATATGAAAAAATGATTTTAAAATGGTATATAGTTAATTTGTTTCTTTAGAAACTCAGGAGGCGAACGGATTGGATTATGCAACGAAACAAATGGAAATACTTTCGGACATTCGTACACTTTTGCATAAAAAAGAAGAACATTTGAAAGGGCAAAATGAGAAATTTCTTCGTGAGACAGGTATAAGTGGTATGTCTTTATCTGAGTTACATGTGATCGAGTGTATCGGGAAAAATGGTTTGATGAATGTAACTGCTATTACGACAGAAATGGGAATGACGAAGGGTGCAATCTCTAAAATTTGTACAAAGTTGTTTCAAAAGAAATTCGTTGAGAAGATGCAAATGTTAGATAATCAAAAAGAAATCTTCTTCCGTTTAACGGAAAGCGGAAATGAAATATATAAAGCTCATGATAAATTACATAAACAAGCTGAAGAAAAGTGGCTGTTATTTTTAGATAGATATACGAAAGAAGAGCAAGATTTTATTCAAAGATTTATAAAGGATGTCTCCAACCATTTGGAAATATAATTGGAAGAAAAAACTCCTTTTTCTCAAGTCTTTTGAATATAATTTCTGAAAGAACTCATATATAATAGAAAAAGATACTTAACATGGTGAATAATTAAAGAGTCAATATATATAGAGGAGAGAGTAACATGCTTGAAAATACGGGGTTAGTATTAGAAGGCGGCGGTATGCGTGGTGTGTACACGGGCGGGATATTAGAATACTTTATGGAACAAGATTTATATTTTCCATATGTAATCGGTGTATCAGCTGGTGCTTGTCATGCAGCGTCGTATCTTTCCAGACAAAGAAATAGAAATAAAACAGTAAATATTGATTATGCATCACACCCAAAATACTTATCGTATAAAAATTTATGGAGAAAACGCCAGTTATTCGATATGGAGTTCATTTTTCATGAGATTCCAGAAAAGCATGTTCCGTTTGATTTTGAAACATACTTTAATAGCCAAGAGCGTTTCCTTGTAGGAACGACAGATTGTGAAACAGGACAGTCTGTTTATTTTGAAAAAGAAGGAACGAATGATGATGCACTAAATTTATTACAAGCATCTAGTTCATTGCCTTTCATTGCACCTGTAGTAAATTACCGTGGTAAGCAATTATTAGATGGCGGGATTTCGGATCCAATTCCAGTTCGTAAAGCACAGGAAGATGGTTTTAAAAAATCAGTCGTTATTTTAACGAGAAATCATGGTTACGCGAAGAAAAAATCAAAGTTTGGATGGGTTGCAGCGAAAGCTTATAAAAAATATCCGAACCTTGTTAACACGATGCTGAATCGTTATGAAGTGTATAATGAAACGCTTCACTACATTGAAAAAGAAGAGCAAGCGGGTAATTTATTTGTTATTCGCCCAGAAGTGCCGCTTCAAGTAGATCGTATGGAAAAAGATACAGCAAAACTACAAAATTTATACGAGCAAGGCTATGAAGATGCAAAGAGACAGTTTGCAGATTTACAGTCGTTTTTACAAAAATAATGATTAGGCTGCGGAGAAGAATTTCTCTGCAGTCTTTTTATATTGCTACTTATACGTTACTTTTTAAAAATGTATGAATGTTTAAGTGTTTAAAGAGTTTGTAAAACATCGAGGTTTCTTATTGAGGAGAATTTATTTGAAGGATATTATGATGATGTAGCGCTACTAAACTATTAAATTTATGAGGTGCTTGTTAATGAAAGGAAAAGTTTTTTCAATTACGACTTTAGTATTATTAGCAACATCAATCTCAACAAGTGCATTCTATCCAACTCTAAGCGGTCACAAAAGCGGTAACCTACTATCTTACAGAGCTCAAACTACTACGAATCAAAATGCATCTCGTTGTTCAGTAGCAATTTCTTTTATTAAATCAAATGGAAATAATTCATATATTGAAAGCGCTTCAGACAAATTAGGATCCCATGAATCTGGAAGAGCATTAAACGCAACTGTGAGTAATGGTGCATATAACGCCTTTGGTGCAAAAGGACTATACTCGGAGCACTATGCGAATGAGAATAATGACTATCAAGAAGATACACACAAAGGTACTTTTGATAGTAATGGTAACTTACGATTACAGTGGTAAAAAATATTAAACAGTTGTTTTTATAAATATTTGGATAAGGAGAAGGGGATGTTCATCATCTCCTTCTTATTTAAAAGGAGCACAGACATGTACCTAGCTTTTAAAAATATAAAAAGTAATAAACTGTTTTTCTTAATTCTTCTTATGTCATTTTTTATTTCTTTTCTTTCTATATCAGTAGCCGCGCTTTTAACAGAGTCTAAACGAAATTTTATAGCTGCCTTTCAAATTGGTTTTCCAGAAAAGAATCAAACGTTAACTGTTCCGATAGCGAATGAAACCGAATTGGAAACGATAATTCCCCTCATACAAGATACTTTTGTGAAAAGTGATATTTACGTAGAAAATTTAAAAGCATTGAATAGTTCAGGGGCAACAAAGATCATAGCTGTGAACTTAAAAGATGATTATTATTGGAAGCCATATATTTCTGAAGGACAATATTTTCATCGTGAAAATGTAAACGATATGGTTGTTGGCGATCAAACGAATGTAGAGGAGTTATATGAATTTGATGATACATATAAAAAAATAGGAACTATATCAAGAAAGGACAGTGACGTCGGTGTAGCAGGCATATACGTTCCACTTCAAAACTTACCTACTATATCTAAAAAAGGTATTATCGCGAGTAAACAATTACAATTAACAGTTGTTAATCCTACATCATCTATTCATAACGAAATAAAAAAGTTTATGGGTAGGAGTAAAGAAGTGCTTTCGGGAGATGTTCAAATACTGAATGAACGAAATCTTCAGGAACTAGATGTGACACATGTAGATCCAGCAAATAAGTATTACTATAAATTCATTCTTGTTGCAATTGTTTCTGGCATTTCTGCGGTTTTATTTTGGATTTATAAAAAAGAAAAAGAGATTTCATTAAAAAAAGCAGTAGGTGCTTCTAATATATCTATTTATTGCGAACTATATATTCAAATTTTGTTTATTTCTCTAGTAGCGATGTTCTTAGTTTTTATTACGTTAGAAATGTTTTCGGGAACAATTCATACTTATTTTCAGACATACTTAGTAAAACCGTTAACACTATATGTATTGATATGCAATGTTGTTTTTATAATTCTTCTTACAATTTGTGTTACTGTAATTCCAATCAAGCACATTATAAATATATATCCCGGAAAACATTTAAGAACGTAGGAGGTCTTCATGTTTTTTATATTTGATTCTATACGGTCTGTGAAAAAACGGTTGTTACCAAGTTTGATTATAGTAATTTCTTTAATTATTGCATTTTCTTCAGCAATAGAATTTGTTAGTAATCTTTCCGGATATCGAAAAATGATGACGATAGCAAATAATTTATCGACTCATAAAAATTTCTATGAACTTTATGCGACGCAAGATATAACATTGTTTAGCGAAGAAAAAGCGAAAAATGATTATCAACATTTCATGCAAGGGTTATCTAATACGATACCAATAACAAATAAAACAAATTATTTGTTCCGTAACTATTCACTTAGTTTAAAAGAAGAAAATGGAACGATAAAGACTCTTATTGTTGATAAAGATATTAATAAGTACTTTCATATACGAATTTCACAAGGAAGATATTTTGAGGAATTGGAATTTCATAAATCAGTATTTGATATTAGACCTGTTATATTAGGGGCTAATTATATAGGTAAGGTATCTATTGGTGATGTTATACCATCTGGAAAAATGAAGCTAAAAGTAATTGGCTTTTTAGAAAAAAATTCACCATTCACATATCCTCGAAGCGGTGAAATATCGGATAATCGTATTACATTATTAGATGACATGGCGATTTTACCAATTGGAACAGAAGAAATAGAGTTCTATAGTGCAGAACTTTTATACAATGGGTTAATTATAGAAACAAATGAGAAGATAAATATAAATGAATTTCAAAAGAAAGTATTAAAGGTAACAGAAGGTAAGGGTTATTCGTATTATGTTACAAATCCGAATAAATTGTTAGAAAATGAAAAACAAGGTATTGATAATATGTCATACCCCTTATTATTAAGCGGTACAGTCTTATTTTTTTCATTTCTATCTATCGTATTAACATCAATGGCAGCACTTTATATGGAGTGTAAAAATATTTCTATTAAATCAGCGTTAGGTGCAAGCACTTTTCAAATATGTCTTCCATTTATTATTGAGTATATGTTGCTATTCGTTTTATCGATATGTTTAGGAATAATGTATTTTCAATGGGAGAATAGCGGAGTAATTGAAATTCAGAAAGGGCTAGAAAATAGTATAGTATCTTTCTTTGGAACGTTAAAAGTCTCTATAGAATCATTGGTTGTTATAGGTGCTTTATCAATTATAATGATCTTCATTATATATGCAATCATTTATTTCACTGTATTAAAAATAAAAAAATATATATGAAAGAGGTGTTATAGATGATTAGGCTTGAAAATGTAGCGAAGTGCTTTGGACATAGTAATTTTAGTGCTTTAAAAGATATTAATCTTACAATAGAACAAGGCGAAATGATAGCTATTATGGGCCCCTCTGGTTCAGGGAAATCTACTCTTCTTAACATTATTGGCTTAATTGATAGCCCCTCTACTGGAAAGTATTTTTTAGATGGAGTGGATACAAGTACATTAAAGGCAAACTATCATAAGTATAGAAATACGGAAGTGGGATTTGTGTTTCAGAACTTTTCGCTATTAGATGATTATACAGTTGTTGAAAATGTAATGCTTCCGCTTGTATATAGAAGAATTTCTCATAAGAAACGTATGCAAATTTCAAAAGAAATGCTGAAAATGGTAGGGATTGAGAGGCATATTAACAAATATCCTTACGAGTTATCAGGTGGAGAACAGCAAAGAACAGCAATAGCAAGGGCTTTAGCACAAGATACTAAAATTATCCTCGCTGATGAACCAACGGGTGCTCTTGATCAAGAAAACGGAAAGAAAATTATGAGCATCTTAAAAGAGATTCATAAACAAGGGAAAACGGTGCTAGTTGTAACACACGATCAAAAGGTAGCTGCATGCTGCCAGAGGACAATACGTTTGCTTGATGGATGTATGGTATAATATGGATAAAAGTATGTGAAGAGGTGATACATATGGAAAATGTATATAAAGGTCTTAGACATACTGGATTTACTATGTTGCTTATTTTTGGTGGTGTATTTTTACTGCGCTGGTTCATTCATGATGAAATGCTACTAGATCAGCTTATTGGGTTGAGTGTAGGGATGGTAATGGTTATTTCGTCAGTGTTCATTCAAAAGTACAGTAAAGAATTACAAGTAAATGAGAAGTGTTAAAAGTAACAAAAGAAAAAATCCCTCTTTATGAGGGATTTTAATGTGGTAAGAAAATTAATTGATAAGCAAACAAAATTCCAAATACATACACAAGTGGGTGAACAGCACGGAATTTACCTTTTGCTACTTTCATAAGTGGGTATGAAATAAATCCAAGTGCGATACCTGTTGCGATACTTGATGTAAGTGGCATGCTTAATATTACTAAGAATGCTGGGAATGCTTCATCAAATGCGTCCCAATCGATGTGGCGAACTGAACCCATCATAAGACTACCAACGATAATTAATGATGGGGCAGTAATAGCTGATACACCAGAAACGGCACTTACTAATGGTCCAAAGAATGCTGCTAGTGCGAATAGAACAGCTACTGTAACAGTTGTTAAACCAGTACGACCACCAGCTGCAACGCCAGCAGAAGATTCAATGTAAGCTGTTGATGGTGTTGTTCCGAACATAGAACCGATTGTTGCCGAGAATGAGTCAGATAGAAGAGCTCGTCCTGCTTTTGGAAGCTTTCCGTCTTTCATAAATCCACCTTGTTGTGCAACGCCAAGTAATGTACCTGTTGTATCAAATAATGTAACAAGGAAGAATGAGAATACAACGCCGTATAATCCGTAGTTAATTACGTCAGATACAGCAGTAATTGGATTTGAAACGATAATTCCTTCTGGTAATCCAGGCATTGATGTAACACCATTTGAGAATGTTAATTGTCCTGTGAAGAAAGCGATAATACCAGTTAATAGCATGCCGATAAATAGTGCGCCATTTACATTTAAAGACATAAGGATAATAGTAATTCCAAGTCCAGCTAATGCTAGTAGAACTGGAGCAGAGTGAAGATCACCAAGTCCAACTAAGTTTGCATCATTTTTTGTAACGATACCTGTTAAACGTAAACCGATAAAGGCGATAAATAGCCCGATACCAGCAGTAATTGCATGTTTTAAGTTTTCAGGAATTGCTTCCATTAATTTTGTACGGAAAGATGTAAATGATAGCAAAATTAAAATCATACCTGCTACGAATACAGCAGAGAATGCAATTGCGAAAGTCATGCCTTCATGTGCTTTTACAACAGAGTAAGAGAAGTAAGCATTTAATCCCATACCTGGCGCGATTGCGATTGGTAAGTTTGTAAAGATTGCCATAAATAATGTTCCGACAACAGCAGCAATAATTGTTGCTGTAAATGCTTGTTCAAATGGAACACCTGCATCCCCAAGGATGACAGGGTTTACGACAATGATATATGCCATTGTTAAGAAGGTAATAATACCTGCCATAATTTCAGTTTTAATAGAAGTTTTATGTTTTGAAAGGTTAAACATATAAACATCCTTTCTGTTTACGAATAATTTTCACAACAGTTATATATAATATTCGTTTTTTAACTATTTTGCAATAGTTTTGCATAAAAAGTTTACAACAATTCATATTTTGTGTCTTAAATTCGAATATTAATCGTAATATGATGTGCGAATTCCAGTTTTTATTATGCACATTATAAGAAAAAGGAGTTGAAAGAAGCTATGCCACAGCAAAAAAACTTTGTAACAATGCCGGCGCAACATCAAAATAAACAGCCTGGCATTGAATCATTAATGAATCCTCTACCGCAGTTTGAAGATCCCAATTATAAAGGAAGCGAAAAGTTAAAAGGAAAGAATGTATTAATTACAGGTGGAGATAGCGGAATTGGACGAGCTGTTTCCATCGCTTTTGCGAAAGAGGGAGCAAATATTGCGATTGCGTATTTAGATGAGGAGGGGGATGCTAATGAGACGAAGCAATATGTTGAGAAAGAAGGTGTAAAGTGTGTATTGTTGCCGGGTGATTTAAGTGATGAACAGCATTGTAAAGATGTTGTTCAAGAGACCGTCCAGCAGTTAGGTAGTTTACAGGTTTTGGTAAATAATGTCGCGCAGCAATATCCGCAGCAAGGCTTAGAGTATATTACAGCAGAACAGCTAGAGAAGACTTTTCGTATTAATATTTTTTCTTATTTTCACGTTGCGAAAGCCGCACTTTCTCATTTAAAGCAAGGTGATGTCATTATAAATACAGCGTCTATCGTTGCATACGAAGGAAATGAAACTTTAATTGATTATTCCGCAACGAAAGGGGCAATCGTAGCTTTTACAAGATCACTTTCCCAATCGTTAGTGCAAAAAGGGATTCGTGTAAATGGTGTTGCGCCAGGACCAATTTGGACACCACTTATTCCATCAAGCTTTGATGAGAAAAAAGTATCACAGTTTGGGAGCAATGTTCCGATGCAAAGACCTGGTCAACCATATGAATTAGCGCCAGCATATGTATATTTAGCGTCTAGTGATTCATCCTATGTTAGCGGACAAATGATACATGTAAATGGGGGAGTTATTGTAAATGGATAGTTTTCATTTATAAGAGCAAAGTAATGTTAATTCCACTTATTATAGTGAGCACTAGGGGGGATATAGCTGAAAAAGTCATGTTTCGTCATACTATTATTTTTCATCCTACCGGTTAGTGCTTTTGCTAATACAGATCATTTAATATTAGTAAATCTTACGACAAACCAGTTGTCTTTTTTTGAAAATGGAAATTACACAAAAACATTTCCAGTAACGACTGGAAGAGAGCGTACACCTACGCCTGAAGGTAACTTTTGTATTATAACTAAATTTAAAAATAAAGAATACCATCGAAAAAAAATACCTGGGGGTGCACCGAATAACCCTCTCGGTACGAGGTGGCTGGGACTAGATAAGAATGAATATGCGATTCACGGGACAAATCGGGAATGGACGATTGGAAGTAGGGAATCAAATGGTTGTATTCGCATGCATGACAGGGATATACAATGGTTATATGACCGAGTACAATTACAAACAAAAGTAATCATTTCTCGTTTTCATACGAGTCCCGAATATGAAGCGAATAAGCTTGGTTATCGCGTTGTGAGCTGGAATGGTCGAAAAATAGAAGAAGAACAAATTGGAGTACTTACGCTAGTAGACCGCGCGGATATATATTGGCAAGAACCAAATGGACAGTTAACGAAAGTGAAAACGGTATTGCCAAATGAAAGATATCCAGTGTACTCAAAACGAAAAGATGGAATATATTATATAGGAAACAATTCGTATATTATAGATGAAACAGGAGAGAAAATTCGTTACGAGCAAATTCCTTCTTCGATTTTAAGTAATATATATAAACGGAAATACAATGTTCCGTAATGGCTACCGTATTATAGACGGTAGCTTATTTATACTTGGAGTTTAACTGCAACTATTGTATTTTGCTGAATATAATACAGTACAGATAGGGGGCGGTTATATTATGAAAAGTGAATTTGCGTTTAAAGTTTTCTTAGTAACGACCTGTTTATTTATCGTGTATTTATATGCGTTTCTCGTCTTTTCTTTTTATGTTCCATATGTTGATTTAATATTGTTCTTCGGATTTATTTGGGCGTTTGTGAAAGCAAGGGAAGGAGAGAAGAGTATATATCGGCGCATTACCCTATGCGGGACGGCCGTTCTCGTTATTTTGTACTTTTTTATTATGCATGATTTTTGGAGAGGAATGTAAAAAAAGCATACGATTAATCGTATGCTTTTATATCTGTTAATGATGGAAGAGAGGCAATTGCACCGTAATTTGTACATGTGATAGCGCCTACTTTATTTGCAAAGGAGATAAACGCTGTTAAGTCTTTGAAATGATACGAAAGTGTATGTTCACTTTGGGCAATCTGATATAACATTGCTCCAACGAAAGCATCACCAGCACCAGTTGTATCGACTTGTTGAATGGAAATAGAAGAGACAATGGTTTGACCTTCATTTGTCGCAAGAAGGGTACCGTCTTTTCCAAGTGTAATAGCTACTACTTTTGCGCCATAATTTAATAATTTGAGTGCAGCTTGTTGTAAATCACTTTCTTTAGAGAGCATAGTAGCTTCCTCTTGACTTACTTTTACGAAGTGTGCATGTTTTATAAAGGTTAGACAATCTTGAGAGAATTGTTCTGTATTTGTAATGAGTGCACTTCGATAATTTGGATCAAAAGAAATAAAATGGCCGTTATCTTTCGCATATTGTAACAACTGGAAATACGTTTCTTTTAATGGGCTTGATAGTAAAGCTGTCGCTGAACCGAAATGTATTAAATCATTTGTGTGTATTTTTGATAAATCAATGCTATTGAATTGATATTCACCATCTGCACCACGCATAAAAGTAAAATCACGTTCGCCATCTTGATCGATGGATACGAATGCAAGTGTTGTTTGTTTATCTTTTATGAGCATGGATGTATCGACTTGCGCACGCTCTAAAGTTTGTTCAAGAAACTCACCAAATGGGTCGTTTCCTACTTGCCCCATAAATGTAGCGTGTCCACCTAATTTTGTAATCGCAGCAGCAACGTTAGCGGGTGCTCCACCAGCTTTTTTTTCGAAATCTGAACCGTTTACTAAAGAAACGTTAGTATTTCGGCACACAAAATCAATTAATAGTTCACCTATACAAAAGACATTTCTCATACAATCCCTCTTTTCAGCTTATATTGTGTGATGGTAAAGTTTAGTTTTGCATCTGAAAAGATTGCGATATGATGTTTCATGTCTTTTCGAGGAAAAACTCGGGACGTAAAGACTGTTGAACCATCGTATAAGAAAATTTCCACGATGCTTTTATCTACAAATATTTGTAGTTCTATCGTATCTTGAATATCGATTTTTTTACAGCGTTCAAATCCATATTCTCCGCCAAATTGATGGTAGAAGTTGCCCCTGTCTATAGAAATAGTACCTTGTTCCCGATTAAATGTAATGGGGAAACATTCCTCCTCATTGTGGAAGAGAGAAAGCCCAAAACGCTTTGCATCTTCTGTTTTAAGTGTAACAATTAATTCATAGGAGCCTTCATCATCAAGCGTTGATAATACATTTAATCCAGCTGTTATATCTCCTGAAATGTCTTTTTTTGTTGTTCGTAGTTTTGTTAATTCTGAAACTGGTTTTTGTTTTATGATGTTATCTTCTAATGTTAATTCACGTGGAAGTGTTAGGCAATGAGCCCACATATAATCATCAGAAGGATATGTGATTTCACTTGATCCTGCCCAAGCAAATAATAGGCGACGACTAGTAGCGTCTTCTAAAGTTTGAGGGGCATAAAAATCGAATCCTTTATCAGCTTCGTAATAGGAATCAATATGGAAATATAAATTTTTAATATCGAAATGACCTATAGCATAAACGACATTGTATACATTGTGAAAGTTTTCTCCGTCTTTTTCAATTCCTTGCGGTGAAAAGAGAAGTACATCTTTCCCTGATAATTGGAAGTAATCGGGGCATTCCCACATAAATCCAAATTCTTTTAAATTTGTTGTAATTTCGCCTTGGAAATGCCAATTGTATAGGTCTTGTGATTTGTATAGTAATAGAGTTCCTGTTGTATTTTCACGTTGGGCACCGAGTAACATATAGTACATATCATTATGTTTCCAGACTTTTGGATCACGTACATGTTTTGTATATCCGTCAGGAATTATATCAATAACAGGATTATTACTATATTTCGTCATCGTATATTGTGAATCCATTGTTGCCATACATTGTTTTGCATCACGGGAATCATCAGGATTTTTTATATTCCCTGTATAAAGTAAATGAAGAAGGCCATCTTTTACGATAGCACTACCAGAATATGCACCGTGTGATTCATAGCTTTCAGTAGGGATGATGGCTACAGGCATACGCTCCCAGTTAATAAGGTCTTTTGACTTCACATGTCCCCAATGCTTCATTCCATGAATGGGACCAAATGGATACCATTGATAAAAAACGTGATATTCATCATTGTAGTATGATACACCGTTAGGATCATTCATTAATCCAAATGGTGGATGGATATGATAAATTGGTTTCCATGAATCTTGGTTTGCAATTTCATATAAAGAATGTAATTCGTCTTTATTAGATTGCAGTATTGTTTTATATTTTGACATAGGTTTTCACCCCGTTATTATTTACTTTCTTTATATAAAATGAATGTGGCAACAAAAGCAGTGATAACTGCAATAGCGAAGCCAATTATATAGTGAATCATGTTCATCATGCCAAGAGGTGCAACAATTGTAAGCATCGGAATACCTGTTAAACCGTATGCGTTAGCTGCTACTTGCATCCAAACAACGTAAGCGCCTCCAATTGCGCCGCCAATAGCTGCTGCAATAAATGGTTTACCTAGTTTTAAATTGACACCAAAAATAGCTGGTTCTGTAATTCCTAAAAATGCTGAAGCTGCTGCCGGAATTGCAATTTCTTTCGTTTTTTTGTTTTTTGTTTTGAAATAGACAGCTAAAGTAGCGCCGCCCTGTGCAACGTTCGCCATTGACCAAATAGGGAGTAAGAAATTGACACCGATATCTTTATTTGCGAGTAAGCCTGCTTCAATAGCATGGAAGCTATGATGTAAGCCAGTAAGAACAATTGTTGAATATAGACCACCGAATATAAGACCAGCTACTGGTCCTGCAAATTGATAAATTGTATTTAAAAGGTACGTAATACCGTCACCGATTTTATATCCAATTGGTCCAATAATAATAAGTGATAAAAAGCCAGTTATAATAATTGTTAAGAATGGTGTAACTAATAAATCTAAAGAGTTCGGAACACGTTTTCGAAGTTCTTTTTCAATTGTACTCATAACGTATACGCATAATAAAATAGGTAAAACAGTACCTTGATAGCCAATCATATCAATATCCATGCCAAGGAAATGTAAAACAGTTGGTTTTGCATTTGAAAGAGTCCAAGGATTTGTTAAGCTTGGGTGAGTTAATATACCACCAACAACTGCCCCTAAGAAAATATTTCCACCAAATTCTTTAGCGGCACTTACTCCAATTAAAATAGGTAAAATAATGAAAGCTGCACTTGAGAACATATCAAGTAATTGGATAAGTGAGTGATCTCCAGGAACTAATTTAAACGCTTTCAACATTCCGAGTAGACCCATAAGTAAACCGCTTGCGACGATAGCTGGAATAATTGGAACGAAAATATTGGATAGTGTCTTTGCTAGGCGGGCGATAGGATTCATTTTTTTCTTAGGTATATCGTTTGATGTTGTAGAATCTAGTTCGGCTATTCCAATTAGTTTTGAGAATTCATCATATACTTTGTTTACTATGCCAGTTCCAAAAATAATTTGATATTGTTCGGTCGTTGCGAAAGCACCTTTTACTCCATCGATGTTTTCGATTTCTGCAGCGTTTATTTTCGTATCATCCTTTAATATAAGACGAAGGCGAGTCGCGCAATGTGTGGCACGAACAATGTTTTCCTTTCCACCAATGTTCTGTAATACTTGATTTGCAATTTGTTTCATATCCATAAAAATTCCCCCTTACTATAAATTTCTCTTGTGGAACCGGTTCCGCAATAAGTTAAAATAAAAAACAGGGAAATGATGTTGAAAATCCTGTTTTTAAAATGTGGAACCGGTTTTAATTTTATTATAGAGCGCCTTTATATTTTGTCAACGCTTTCTTGGATTTTTAATGTATAACGAGAGTGTAATATTTTTGGTATAGTTTTGTTTTCAACAAGCTGTGAAAGAGAAGTGGCAGCAAGCTTTCCAGCATACTCATAGTCAAACGCAATTGTCGTTAAGCTAGGGTGTACCATTTCTGAAATATCATATCCACCGAATCCTGTTACAGAAATATCACCTGGTACAGAAAGGGAGTGGGAGTGAATCACTTTCATTGCGCCAAGAGCGATGTTATCTGTAGCACATACGATAAGAGTTGGGCGATTATTATCTAAAATATGTTGTACTTGTTTCATGGCATCTTCTATGCGGAAAGTTGTTTCGTAATATGAAACGTTGCAAGCCGGTTCTAAATTTTCAATTGCTTTTTGAAAACCATTTTTTCGATTTATTCCAACAGAAATATCATCTTTTTCTATCCCTAAATAGGCAATATGTCGATGACCTTGTGATAACACGTATGCCCCTAACTCATAAGCTGCATCATAATCATCGTGAACGAGGCAATATTGATCTTTATATTCTTGCCCGACGAATAAAATAGGGATGTTTGAATTAGCCATAATTTTTTGATGTTCATTCGTTAATGTTTTTGTTAATAAAATAATGCCAGCTACTCTTTGTTTTATAAAGTTTTCCATAGCTTGTATTTCAGTTTCGGTTGTTTGATTTGCATTTGCTACAAGCATTTGATAGTTATTTTCCTGTAATGTTTTATCAATCCCGATAAGTGTTTTCATTGTAGCGAAGGAGTCTAATCGGGGGATGATGACACCAATTAAATTTGTTGTTTTTGCTTTTAAACTTTGAGCAAATGTATTGGGAGAGAAATTTGTTTCCTGAATAATACCTTCGATTTTAAGTTTTGTTTTATCACTTACATATCCGCCGTTTAAGTAACGAGAGACTGTGCTTTTTGCAACTCCAGCCAATTTGGCGATATCTGCAATTGTTTTAGCCATAGTATTTCACCTTCGTATTCATAAAAATGTTAACTTTATTATAGGGAGAATTAGAGATGACGTAAACAAGAAGAGGGAAAGAAAAAACCACCTCACGTATATGAGGTGGAATAATTGTTAATATCTAGGCTTAAATGTATGACAACAAGTCTCTACACTCGTTGCTACAGAACTTTCTAGCGTCTCGTTTGTTAAAACAGCAGCTGTATATGAATCATTTTCAGTTTGACCAGTTTCATCTGCATCAGGCTGAACGACGATTGCACTTGCTTGACAAAAGTTACCTTGTCCCCAAAAAGAACAGTTGGAAACAGAACATCTTACTTCTGGCATAAAACCCCCTCCTTATACATTAGTGTGGGATTTTACGCCCATTTCATGTGTAGAAGGAGTTTCCTTTTCTCGTTAATTTTTCGTTTGCTCAAGCCATTCTTTTAATTTGTCTTTTGGCTGTTCACCGCTAATACGGCTTACTTCTTTGCCATCTTTAAAATGAATGATTGTTGGTGTACCTTGAATTTTATATTCATCCCAAGGAGCATCTAATTTTTCAATATCCATAACTTTCATATCAACGTTCAAGTCTTTAGCCATCGGCACTACGACAGGAGATAATTTTTGGCAATGAACGCAAGATGTTTGATAAAAGTATACTGTTTCTTCTTTTTTCTCTTTTAAGTTCTTTTGAAGATCTGAAAGAGAGATTTTATTTGTGTAGTAGTCAGAACCGTTTGTCTTACTTTCAGTAGGATTATCAATTTTTTGGCTAGTAGCATTTTTTTCTTCCATTTGTGTTACTGCAAAAATTGCCACGAACAAGGCGATAATAATACCACCAAATATAAGCATTTTTTTCATTCTTTCATCTCCTTATTTGTTTTTAATGACAATAAAGCTACAAACAGCGATTGTAATAAAGCCGATAAGTGCTAAAAACGGGATTGTCACAAAGCCGAACCAGTTTATGTATTCTCCCGTACATGGTACACGTCCACAAGCTGCCCCAGCTGCTGAAAATGCTGCGACTTTTTGAATTGCATAGTGATATAAAGAAATACAAGCGCCAATAGTTGCGATTGGTAAAGAATAACTTGCGATGCGATAGTCTTTCTTTGCTACAGCAATACCAAGCCATAAAACGAATGGATACATAAAAATGCGTTGATACCAACAAAGGACACAAGGCTCAAATTTCATGATTTCGGAAAAGTACAGACTTCCTAGTGTAGCGACAAAAGAAGCTCCCCATGCGGTAAGTAAAGCATATTCTTGCTTTTTTTCTCGTCCCATATTTTATACCTCTCTTATAATAGTTACATACTAAATTATAGTATGAAGTGGTATAGAAAAGAAAGAAAAAATATGTTTATCAATAAAAGTTTTATAAGAGGAAACTTTTATTGGTATTAATATTTTAAAAAAGCGCCATTCTCCTAAAGAGAATAGCGCTATATTTTACATTTGAATTTGCTCTACTTCTTCTACATGCGACTTTTGGGATGCATGGTCAATATATTGAAATAGGAGCTGCAGTTGTTTATCAACTTCTGGTAGTTCTTTGCTGTATTGATAAGCGTGTAAAAAATGCTCAATACGCTTAGAAAATAATTGATCGTTCGTTTGAACCATGAGAACGAGTAACTTATCCCAATTACAGCAATACGTGTAATAGAGAGCTTTATCATAGTCGTTATATGTTTGCACTGTGTACCCTCCTTACCGAGAGTTATATATAGTGTGTGATAAGTAAGGAGAAATACACTTGAAAGAATTTGTTAAGAAAAAAAGAGAATGAAAAGAAAAAACGAGGAATTCCCTCGTTTTTTAAGCTTTTGGCATTGGCGTAGGTGTTGGTTTGCCATAGCCTTCTTTGTATTTATTATCGATATAGTTACGAATTTCAAGCGTTGATTTTCCTTTTTGTTTCATGGAAGCAGATTCAACTGCGATTTCTAGGCAATTGACGCAAGTCGTTGCGTGGGAATCCCAAACAACTTCACCATTCTTTTTAATTTCACGAATAAAGCAGTTTTTATTATTTTTATGTCCTACACTTTCACCGCAACCACAATAGCATGGAATCCAATCTAATAGCTCTGCATTTTGCCCAGCGACGCTGTAAATATCTTTCATTTGTGGATCAAGCTTATCTAGGAAGGTCGGAAGTGTGTCGACTCCTTTTGTTTTCTCTTGAATGTCAGCTTGTTGAGTGTGGGATGCATGGTCATGTTCTTCTTTTTTTGATTCAGAAGATTTTTTGTCATTTGTACCAGTACTTCCGCATCCAGCAAGAATTAAGCTTAGTACTGCAAGTAAAGAAAATACATACTTTTTCATTCGCTTGTCCCCTTTACAAATGTATTAATCAAATTGTATCAGAGATTATGGAGTGTCGGGTGAAGATTTTTTCGACTGATTTTTGAAACGCCATCTTAGCGAATGAAATAGAAATAAAATTGGGATATAAGCGTATACAATATATAAACCCGCTTGAGATAGTACGGTATTTAATGTATTGATACTTTCACGGTTTGTGAAAAGCAGAGAAGCTGAAAATATGATGAAAATAAAAAACGGTAATGTAAATTTAAATGAAATATGAAAGGAACGCTTCATCGTTTGACATGATGACCAAATGGTTAAGCAAAGGTTTGGTAAAATAATTAAAAACCAAACGAAAATAATAATATATTCAAAACGCTGAATAAAAGGAACTTTAATTATTTTTAACATTGTTAAAGTAGGCCAAATAGTACGGTTTAATTGACCCTCACTATAATACATAAAGGATACGATAGCTAAAACTACATAAATTAAGGTGCTAAAAGCAATTCCAGCATGGGCCCATCGTTTTAAAGATTTTCCTTTTTCAATAAAGGGATAAAAGATAAGAATTGTTTCAAACCCCAGAAATTCCAATGCAGAGTGTTTTGCAGATATAAGCATGTCAAAAGGTGAATGTGTAAAAATAGGTAAAATATTACGGAAATGAGCATATTTCATTGGATAGATTAAAAAGAATACAACGAAAATAGGAAGAACAATACCCCAAAAACATATCCCTGTCACAGAACGGAAGCCACCTTTTATAATGTAGTAAGTGACTAACAAAAACATAAGCGTAAGTTTCCATAACTTAATGGTAGGGAAAATCCAAACTTGTATCACTTCCATATATGTACGAAGAACAGTAAGGCAAAATAATAAGCAATAAAGAGTGAAAATTACAGAAAATATAGAGCCAAACCACTTTCCAAAGGTTGTTGTATGGATACTAATTAAATCTCCGTCTTTTTCAAGCATTTTTAACATACAAAACAGCACAATATGAGTTGCAATTCCCGCAATAATAAGAGAAATCCAGGCATCATAACCAGCGTTTTTTAAAATTACACGTTGATATCCGAGAATTCCTATACCAATCTGGAGAGAATGCAATAAAATAAATGCAAAATATGGAGAGACTGTCTTTGTTTTATTTATTGTATTCATTGCTTATTTCACCTCACTATTCTCCGATTCCAGATTGTACAATATTAAGATCTAAATTTATATCCACCGCTACATTTTTATACATATTTCGAATTTGTTTTATATTCCATTTTCTTGTATGGCTTCTAATTTCATCTCGTATTCCTAAAGGATCAATTTCCTTTTCTTGAAATTGTTTTATTAAATCTTCACAGTCTTTTTCGACATTTCGTTCAATTTGTTTTTTTATATAGTTGATATTTGTTTTTTTTCTTAAATCAATCCAATTAGGAGAGTTTTTAATTAATCCATTTAATTTTAAATGGATTTTTACTTTTGGTATGTCGCCAGATTGATCTATATCATACTTATTTTCCCCAGCTAAGTTTTGTATAACAACCATGCCTTTATGTTTATCCTTTGTTATCGCAGCTTCGTAACGTCCATTTTTCGTAGGGTTAATAAGTAATTTTGCTAAAACAGAATGTCTTTTATCCGTATACATGACGACTTTATCGCCTTTTAAAAAGGCAAGTCCTTTGACAGCGACAGAATGATTATCGTCCATTTTAATATAAGGAACATAGGCATCACATACAGAAGAGTAATAATTATATAAAAAAATGTTTAATGTGGTTTGTGGAATGTTCTCATTTCTTATATTTTGTTCGAGTAAATCAGCAATATATAAAGACCCATTTTTTTTTCCGTAATTTAAAAGCTCTTCAGCCGATCCATCTACAATTGCTAGTTGTACATCACGCCCGATATTTGGGTCACGTTGTAAGTTAGTAATAATCTCTCCCATTCCGCGTTCTCCTAGAGCTTTTCCAAATAGGACGACACGCATTTGACCTACAACAACATTGTGAGGAGATTTCACATTCAATCGTGAAGCAATTGTTTCAAGTGAACGGGCAGATGTTGTTTGCGTCTCTGGCTTAGACTTTACACCATGTGTGTACTCTGGGAATAGAATAGTTCCTTGGAATCTTTTGTTTTTTGTGATGTCAAATCCAACAATATGAATAATACGCTGTGCATCTACTATATACGTTTGTGTACAGCCAGTTTGTAAAACGAAGAAGATAATGATAAGGTGCAATAAAACTTTTTTCATTCATTCTCACCATCACGTTTTTGCTTCGATTTGTTTGGATTATAGCGCCATTTTGATTTTGGTCTAAGAAAAGAAGGTCTTTGTGCCGTTTGACTAAATGGTAATCGAAGAAAACCTTCTGCTGTACCTAAACCACGAAATGGATATAAAGGTAATAAATAAGGTGATCCAAGTGATTTTAATTTAATTAAATGAGCTAAAATAAATACAAATCCGACAATAAGGCCTAATCCTCCGAATGCACCGGCTAAAAGAATAAGCGGAAAGCGTAACAACCGGATAGTAGAAGACATCTTTACGGTTGGTGTTGTGAATGATGCAAGAGCGGATAAAGCAACTGCAATTAGTAAAATAGTACTTGTCAAAGCCGCTTCAACAGATGCTTGGCCAATTACAATCCCCCCAACAATTCCAATCGTTTGTCCGACTTTTGTCGGTAAACGCGCTCCCGCTTCACGAAGCAATTCGATTGTAATTTCTAAAAAGAGTGCTTCTAGAATAGGAGGGAAAGGTACGTTAGCTCTCGAGAAAATAATAGGACCTAGTAAATCGGCAGGAATCATTTGATAATGATATGTTAAAGCCGCTGTATAAATAGCGGAGGAAAACAGAGAAAATATAGCTCCGAAAAAACGAATAATACGAAAGAACGATCCAATCATCCACGGTAAATAATAATCTTCTGGTGAAATGAAAAAATCCAGTAACGTTGTTGGTCCTGATAAAGCATATGGAGAGCCATCTGTTAAAATTAAAACTTCCCCGTTAATTAACGCAAATACAGCTCGATCTAATCGCTCTGTAGGTAATAGAACAGGAAAAGGTGAATTGCTATTATCACTAATAAATTGCTCAATCATAGTTGAATCAAATGGGACATCAAAGTCAATGTCTTCTAGCCGTTGTATTGCGGTGTTGATGAATTGTTCATTTGTAACTCCTTCTATATAAGCAACTGCTACTTTCGTTTTTGATATAGATCCGACGGTAACTTCTTTAAAGATGAGTTGCTCAGTTACAATATTTCGACGTAATAAGTGTATATTTGTATCAAGGTTTTCAACGAAACCGATTTTAGGCCCGATTACGCTATACTCATTTTCTGTATCGTTATATAATCGTTTTCCTAAAACAGTACTTTCGGCACGAATTAAAGCATATTGATCAGGATTCGAATTGTTTTTTAATCGTATTAAAATGTATCCACCTAATAATTTTTCACGAATATCATCAATAGAAGGGGAGGTAATAATGTCTTCAATAGAGATGATATTACATAAATCAGAGATGTTTTGGATTTGTTCCGATTCCTTTTTTAGAGGAGTTAAAATGAATTGTTTAATAATAAGTGCTTCCACGACAGATTTATAATAAAATAAGCACAACGTTTCATCTTTAAGTATGTTATAAGAGACAAAATCGCTTGATTCTTTCATGGTTTGTATAAATTCTGGGATAGAACAAAGTGTTTTTGTATTAGTCTTTTTTGATTTCTTAGATGATAAACCGAACATTTTCTCACCCCTAACTTACATCATTTACTTGTGTTAGTTTTTGGGAAAGACGGGAATTTATACTTAAAAATTGAAAGTTCATAAAGAAAAGGAAGAGTGGTGAATGGCTCTTCCTTTTTAGCATTTTAATTTGTTTTTTGTTCTTTAATAGACTTCACTAATTTCATCATTTCCGCCCGTATATCTTCTCTTTTTACATTTAATTTTTCGGCAATTTGTTTCATGTCCATTCCATCTTTTTTCATTTTTAATACATCATCAAGAGGGGTATTGCTTTTTTGAGAGATGATTGTTAACACAGTAAGGTGACGCAATTTGATGTTATATTCTTTCATTTTTTGTTTTAGCTGATCCGGTGTGGATTTTTGCATAGTTGCTAACTGTTGTAGCAGTGCTTGCTTTGTTTCTTTATTCATATGATGTTTTTTCAGCTTACTTGGATCTACACCGAAATGCTCGGCTGTTTTCTCCCAAGATTTATTTTGCTTATAGTAAGCTAAAACGTCTTTTATTTCTTTTTTACTGATTCTTGCAATGTGAGCAGCTCTCCAAATTTCATGTTTGTTGTAGCCGAGTTTTTCTAGCGACTGCATTTCTTCTTCTGAAATAGGCTTATGATGGTGCAATGTTACTTCTTTTGGCGTGGCAGCGAAAGTAGGGAAGACGGTTGCCCCGAATAATAATGTTGCCATGGTCATACTTACTGCGATTTTTTTGTACATATAAACTCCTCCTCTAGATGGATAATGTAGAAAACTGTACACATATCATTTCCATAAAATGTGAAATACTTGTGAACAAGTTAAGTTTTTTTATTCACAGTATTAAATGACATTTTTAGAAGTTTTCCAACATAAAACATTGATTAATAGTAAAAAACTAAGGTATAATCGAAATTGAAAATCAATATCAATAACAAATGTATACATATAGATAAAAATAAGGGAGAGAAAAATATGACTACATATACTTCCATCGCAAATGTGATTAAAGAAAGACGCTCTGTACGTACATTCACAGATAAAGCTGTAGATAAAGAGTTATTAATTGAACTATTAAACGACGCAACGTGGGCACCGAATCATAAACACCGTGAACCATGGAATTGTAAATTATACATTGGAGAAGGTCGCAAAAAATTAGTAGACGCAGTATTAAACTCTTTCACAGAAGAAGAAAGAGCGAAACGCGGCAAAATTTTATCAGATCGTTTCTTAAGCACGCCCGCACAAATCGTTGTTTATATTAATGAAGATCCACGTCAAATTCAACGTGACGAAGATTACGCTGCAACATGTGCATTTATGCAAAACTTCCAACTGCTTGCTTGGGAACGTGGATTAGGTTGTGTTTGGAAATCAGGCGGATTAAACTATAATCCATTATTTATAGAAGGACTTGGTTTAACAAGAGGTCAACGTATCGTTGGAATTCTTCACCTTGGCTATTTCGATAAAGCACCAGAAGGAAAAGCTCGTACTCCGATTACGGAGAAGATGGAGATTATTGAAGGTTAATAGATAAGACATTCTCGTTTTTGCGGGGGTGTCTTTTTATTATGCAATCAATCCTCATGAAAGCTTGTTCTCCATCATACACTTTCTTAAGGGAAAGTGTAAGGAGGGAAAATAATGAGAGCAAGTGACGATAAAGCACTGCAATATGCGATTGCGGAAATTACGGAAATTGCGACTGGATTTGGGCTTGATTTTTATCCGATGCGTTATGAAATATGTCCAGCGGAAATTATTTATACATTTGGTGCATATGGGATGCCGACGCGGTTTTCACATTGGAGTTTTGGAAAACAGTTTTTTAGAATGAAATTACAATACGATTTAGGTCTTAGTAAAATATACGAACTCGTTATTAACTCTGATCCATGTTACGCCTTTTTATTAGATACGAACTCGTTAATTCAAAACAAATTAATTGTAGCGCACGTTTTAGCACACTGTGACTTCTTCAAAAATAATATTCGTTTTTCAAATACGAAGCGAGATATGGTAGAAAGTATGGCGGCAACAGCGGACCGTGTGAAAGCGTATGAGCATAAGTACGGAAAAGCAGAGGTAGAAACATTTTTAGATGCCGTACTTGCCATTCAAGAGCATATTGACCCATCGATTATGCGTCCAAAACTTGCGTGGAGTATTGAAGATTTAGAAGAGGATGTAGAAAAGAAAAAGATATCACAGTACGATGACTTATGGAATTTAGATGATCGAAACAAAAAGAGAGAACGACCTAATATGCATAAAAAGAAGAAAATTCCGCCGCAACCAGAGAAAGATTTACTCCTCTTCATTGAAGAATATAGCCGTGAGCTAGAAGATTGGCAGCGAGATATATTAACGATGATGCGTGAGGAAATGCTATATTTCTGGCCGCAGCTTGAAACAAAAATTATGAATGAAGGCTGGGCATCATACTGGCATCAACGCATACTCCGTGAAATGGACTTAACATCTTCTGAAGCGATTGAATTCGCAAAGCTTAATGCAGGTGTAGTTCAACCATCAAAAACAAGTATTAACCCATACTACCTAGGTATTAAAATGTTTGAAGATATAGAGGAGCGCTACAATAACCCGACAGAAGAAATGAAACGACGCGGTGTAAAACCAGGATCTGGCCGTGACAAAATCTTTGAAGTACGCGAAATCGAATGGGATGTATCATTCTTAAGGAACTACTTAAACAAAGATCTCGTAATGAGAGAAGATATGTACTTATTCCAACGCCAAGGAAAAGAATATAAGGTAATAGATAAAGAGTGGGAACATGTACGTGATCAGCTCGTAAATATGCGTACAAATGGTGGCTTCCCGTACTTAGTAGTAGAAGATGGTGACTACTTAAAGAACGGAGAGTTGTACATTAAACATAGTTACGAAGGAATTGAGCTCGATTTAAAATACTTAGAAAAAGTACTGCCATACATTCATCAGTTATGGGGAAGAACGGTGCATATGGAGTCGATTGTGGAAAGTAAGGGCGTTGTGTTTTCTTATGATGGGAAGATGGTGCATCGGAAGTATGTGTGATGAAAAGAATGGACATAGAATGCTATGTCCGTTCTTTTTTATTTGGGGCAAAGTTAAATATGCTATTCTTGAAGAAAGGGAGTTATATAGAGAAATGGAGCGATTCAAATGAGCAAAATAGGGGTATGCAAGGTAGATATTACGCCGCCTGTCGGTATTGATTTTGTTGGATACCATAGAGAGACAGGAATAAATAATATTGAAGAGCATATTTATGGGACAGTTTTTGTATTTGAAAAAGATGAAATGAAAACTGTGTTTATAAGCATTGATAATATTGGGATGTTAGTAGAAGATACGAATATTATTCGTGAGCGCGTAGCTAGCAGGCTTCATGTGCCATTTGAGCGAATAACAGTTGTTTATACACATACACATTCTGGTCCGGAAACTGTTGGTGAGCAAGCTTTAGTAAAGTCGTATAAAACGAGTTTAGTAAATAATGTAGTGCACGGTGCTGTTACTGCAAATAATAACTTGGGGCTATGTGAAGTTGGCTGGAGTGTTACGACAGGTGATATTGGGATAAACCGAAGAGAGAGAATATCTGATGGAAGAGCAAAGATGGGAACAAATATAGAGGGTGTTGTAGATAAACGAATTGGCATGTTAGCAATAAGAAATGCTGAAACGAAGGAGCTATCTGGGATTATTGTATTTTGTACTGCGCATCCGAATGTTTTAAAAGGTGATAGCGATGTATTATCAGCGGATTATCCTGGAATGACGAGGGAGATTCTTGAGAAAATCGTAAATTGCCCTGTTATTATTGTGCAAGGAGCTGCTGGTAATGTAAATGCGAAGTATCGCGGTTCAAGGGAAGCAGTAAAACAAATGGCTTACACACTTAGTGGACATGTATTAACAATATTGCCAATAGTTACATATAGTCCAATTGTAAATTTAAGAACAGTTTCGAGTATGATGCAAATGAAGTTGAAAGATATTCCTGAAATGAATGAGATACGAAGCATGGCTCAATTGGCGGAGAAGCAGTGGGGTGTGAACACGGACGAGTGGCTTACTATCGTTTTAGAGAAATATAAGCAAGGTATTCGGCAGTTACGTATTGATTTAGAAGTTCAACTGTTTCAAGTTAATGATGGAATGTTCTTTGGTATACCGATGGAACCTTTTTCAGAAACCGCGTTAGAAGTGAAAGAGAGTCTTCAAAATGAAATAGCCTTTCTTGGTGGATATACGAATGGATATATTGGTTATTTACCGACAAGGGAAGAGTTTACATATGGTGGATATGAAGTAGAATTAAATCCTGTTGTATATGGGCCTGTTACGAATTTATTGATGCCACCGGAGAAAAATACTGCGGAGCTGATTGTGAAGAAGGTTACGGGCTTATGTAATAAAGTGAAGCTTTAATAAGACAGATTTTTGAAAGCAGAGTAAAGAATATAAATAATTGTTTGAGTTTATTAAGTCAATGTAATTAACAATGATTATCATTGTTAATTACATTGACTTCTAAAAAAAGAAAAACTAGAATTTATAAAGGGATCCTCAATTGTTTGCTATCACTTGTATAGGAGGTAAGTTATGTTGGATAGCTTTATTTCTATAAGATGCAGGTTGGCTCTTTATCGTTTTGGTGTTCTTTTTATATTTTTTTGCATAGTATTTTTGGTGCATCAGAAGGTGTATGCAGAAGATGTACCGTGGACATCGGTCTCAAATGAGGGAGAACGTGAACTGTTTCAAGAACAATCATTGTATAGTAATGATCGAAGGGGAGAAGATCTTGTTTCGCCCTCATTTGAAGGGCGAAAACATGGTGGGGAAGATTGGGGAGCATATTTGGAAAATAGTACGTTAAATTATTCACCTAATATTCTTACCTATTCTGTTATAGGAAGCGATGATCGAATACGGGTTAATGATACAACTTCATATCCGTATAGCGCTATAGTCCATGTTGCGACTCAGTATAATAGTGGAGAAGTTTATGGGTGTACAGGAGCACTAATTAGTAAAGATACAGTGCTTACAGCTGGACATTGTATTTACAATAAAGAAATTGGTGGATGGGCGACAAATGTTATTGTGACCCCTGGTAGAAATGGAAACCAAGCACCGTATTTACCTTATAGTTGGACAAAACTCTATTCAGTAAGTGGATGGACTGATAATGAAAATTCAGATTATGATTATGGAACGATTAAATTAAATGGGTCTCCAGGAGATTATACTGGCTGGTTGGGATATAGAACTACCTATGTAGAATCACCAAAAGGTTTACTTGCGGCGATTCCTGGATATCCCGCTGATAAAATAGGAAATGAACGTTACACAATGTGGAGAGACTATGGTCCAATTGAGGGAGTTTCTCCTAGAATGTTAACATACAAGATTGATACTTATGAGGGGCAAAGTGGATCACCTGTATATCAGTATTTCGATACCGCTATCAAAATAATAGCCATTCATACAAGAGGAAATAAAAATATGAATTTTGGAAATCGGATAACAGACGATGTGTTTAATAATATTAAAAAATGGTCTGAATAAATATAGTAATTCTATTTGGATTTTGTATTGTATATTGGTCATAATCATGATGTCTAGTTATATAGTAAATAACGAAGAGAATGTTAGTAAAGTTGTTAATCCTATAACTTTCTATGTTCAAAATAAAGAGAAACAACAGATAAAAGACTTTGAAATTATGCTTATAAAAGATGAATTACCTCAGCCTAGTAAAGAAATCGTGATTTCGATAGGGAAAACTAATCAAGAAGGAAAATTGATTTGGAAGATTCCTAGAAAAGGAAAGTATATAATTTTATTGCCGAATAATGAGAAAAAAGAGATTGTGATTAATGATAGAAATGTAGCTAAATTAATAATGATTAACGTAAATTAATAAAAATAGGCCGAAACCAATCATATGGTTGATTCGGCCTATTTTTATATGATTCAGAAAAAGTGTGAAGTAAGTATAAATTTCAGTCTAAAGATTAAAAACTTTACAATATACCCTGAAGGGTATATGATATTATACAAAGTTATAAAGTAATGTATAATATATTTACAATTACGGAGGTGGTCTATAGTGGAATACAATCAAGATATGAAAAATAGATTGAAACGTATTGAAGGTCAAGTTCGTGGTGTGCTTCGTATGATGGAAGAAGGAAAAGATTGCCGAGAAGTTATTACACAGTTAACGGCATCTCGTTCTGCACTTGATCGTACAATTGGACTTGTTGTTGGAACGAATTTAGAGCATTGTTTACGTGAACAGTTTGAAAGTGGCAATGGTTCAAATGAAGAGTTAATTAAAGAAGCTGTTCAATTACTTGTAAAAAGCCGATAATCTGTCAAACGTAAGTGTTGACAGATTTTCAAAAACATTTTAATATACCCCTGCAGGTATATGTATATAAATTGTGGAGGAATCGATTATGAGTATAAAAGTGGATATGAGTTTAGATTGTAAAGGTTTGGCTTGTCCGATGCCTATTGTGAAAACGAAGAAGGCGATAGAAGGGTTAACACCAGGGCAGGTGATTGAAGTTAAGGCAACAGATAAAGGATCTACGGTAGATATAAAAAGTTGGGCGAGTAAAGTAGGACATCAATATATCGGGACGAAACACGAGGGTGATGTATTGGTGCATTATGTTAGGAAAGCAAACGAGCATGAAGTGAATGAAGCTGTGAAATATCCACATACAATTACGAATGCAGAATTACAGTCTATATTGTCTCATGGGGAAGAGAGCATTGTATTAGATGTTCGCGAAGCAGCGGAATTTGCTTTTGGCCATATTCCATCTGCCATTTCGGTGCCATTAGGTGAATTAGACAGCGCAGTGTTAGATCAGACGAAGCAAATTTATGTTATTTGTCGAACTGGTAACCGCAGTGATGTAGCTTGCCAAATGTTGAAAGAGAAAGGTTTTTCAAATGTGAAAAATGTCATTCCTGGTATGTTAGGGTGGCAAGGAAATGTGGAGAAATAAAATTTTTTAAACAGAAATATACCTATGGGGGTAATTAAATGGACATTAAGATGTTACAAGCAAAAGATGTTGCAGAGAAAGTTTTATTCGGAGAGTTATTCATTTTAGATGTTCGTAATGAGACGGATTATGAAGATTGGAAAATTGAAGGGAAACAAGTTTTTTCTATTAATAAACCTTACTTTGACTTGTTAGATGGTGTAGATCATATTGTAAGTGAATTACCTAAAGATAAAGATGTTTTAGTAGTATGTGCAAAAGAAGGGTCTTCTATATTTGTGGCAGAGCAATTAACAGAAGCGGGATTACAAAATATTTATTATTTAGCTGGTGGAATGAAAGCTTGGAGTGAATATGTGAAGCCGTTAAAAGTAGGGGATGTACAGGGCGGAGGGAGTATATATCAATTTAATCGTCTTGGAAAAGGCTGTTTATCTTATATGGTTGTTTCTAACGGTGAAGCAGCAGTTATTGATGCGGTAAGGACAGCCGAGGCATATGAAGAGTTTGCGAAAGAGCATGGCGTTACGATTACGAATGTAATGGATACACATTTACATGCAGACCATATTTCTGGTGGACGTAAGTTAGCTGAAAAGGTAGGTGGTACGTATTGGTTACCGCCAAAAGATGCCGAGGAAGTTGTTTTCTCATACGAACCGCTTGTTGAAGGATCTGTTATTACGGTGGGGGGTACTAAAATTGTAATTGACGCATTATACTCACCAGGGCATACGATTGGAAGTACGTCATTCATTGTAGATGATTCTTATTTATTATCAGGCGATATTTTATTTGTAGATTCAATCGGGCGTCCTGATCTTGCTGGTAAGGCTGAAGATTGGGTGAGTGATTTAAGAAATACGTTATATACACTTTATAAGGAACTGTCTCAAGATTTAATTGTTTTACCAGCCCATTATTCAAAAATAAGTGAAATGGATGAAAGAGGCGTTGTGAGTGCGAGCTTACAAGATTTATTTAAAGAGAATGTAGGGTTAAATATTGCTGATGAAATAGAGTTTCGTAAAGCTGTGACAGAGAACTTACCGCCACAACCAAATGCATATGAAGAAATTCGTCAAACGAATATGGGGAAAATTCATCCGAGTGTGGAAGAAGAGCGAGAAATGGAGATTGGCCCAAATCGTTGTGCAGTGCATGAGTCATTATAAAAATAACAAATTGGAGGAATTGATCATGAATATAAAACAAGTATTAGATGCGAAAGGTTTAGCATGTCCAATGCCGATTGTAAGAACAAAGAGAGCAATGGATGCTTTAGACACTGGAGAAGTGTTAGAAATACATGTAACGGATAAAGGGTCAGTTAAGGATATTCCAGCGTGGGCAAATAAAAGTGGTCATGACATTGTAAAGCATGAAGAAGAAGGCGATGTACTAAAGTTTTGGATTAAGAAGGCGTAGTAAAGAAATAATTTTATAAATATAGAGGGGGAGTTATATGAACACAATATTAAGTACGCTTTTCATTGTACTTGCTGCAGGATTTGTTATTTCACGTTTTTTACCGGTAAAAGGTGTTCGAAATATAAGTGGAAAAGAATTAAAGAGTATAGTGGGGAAAAAGGGGAAGCAATTTATCGATGTTCGTACAGTAGGTGAATATAGAGGGAATCATATGAAGGGATTTCGAAATATCCCGTTAAATGAGTTAGCTAGTAAAGCAAATCAATTAGATAAAAATGCGGAAGTAATCGTTATTTGTCAGAGCGGGATGAGAAGTAAGCAAGCGGCAAAGGTATTAAAGAAATTAGGATTCCAGCACCTTATCAATGTTTCAGGTGGTATGAATGGTTTGTGAGGAGGACTTTAAAATGAAAGAAATGACAGCAAAAGAATTAGAAGAAAAATTATTACGTAAAGAAGCAGTAAATATTGTGGATGTCCGTGAAGTAGAAGAAGTAGCTGAAGGAAAAATTCCAGAAGCATGTAATATTCCGCTAAGGATATTAGAGTTTCGTATGCATGAGTTGAATAAAAAGAAAGAATATATTATCGTTTGTCGCTCTGGCGCGAGAAGTGCAAGAGCCGTTCAATTTTTAGAAGGTTACGGTTTTCGAGCAATCAATATGGTAGGTGGTATGTTAGCTTGGGAAGGTAAAGTCATATAGCATAGAGATAAAAGATTTGAGACTTTTTAAAAATAATTAAATACCCCTATAGGTAATTTGAAGGAGGAACAATATGGAACAACAGAAGAAAACGACAATCGTGTTATTTAGCGGAGATTACGATAAAGCAATGGCTGCTTATATTATTGCAAATGGTGCAGCGGCGTATGACCAAGAGGTAACTATTTTTCATACTTTCTGGGGATTAAATGCTTTAAGGAAAGATGAACATGTGAATGTAAAGAAAACATTTATAGAAAAAGTATTTGGAAAAATGATGCCACGCGGTGCCGATAAGATGGGATTATCCAAAATGAATTTTGCTGGCATGGGGCCAAAGATGATTAAAGGCATTATGAAAAAACATAACGCAATGCCTTTGCCAGATTTAATTGATTTGGCGAAAGAACAAGGAATTAAACTTGTAGCTTGTCAAATGACAGTAGATTTATTAGGGTTAAAAGAGGAAGAGATTATGGAAGGGGTAGAGTTTGCAGGCGTAGGGGCATATTTAGCAGATGCTTCGGATGGGAATGTAAACTTATTCATTTAAATCACCTTCTTTTTAGAAGGAGGGGGATGTAAGGTGAGTTTAGTATTATTACTTTTTATAATTGGGTTTATAGGATCGTTTATATCAGGAATGGTTGGAATTGGCGGTGCGATTATTAATTATCCGATGATCTTATACATTCCAGTATTTTTAGGATTTACTGGTTATACGTCACATGAAGTGAGTGGTATTACAGCGGTACAAGTATTCTTTGCAACTTTTGCAGGCGCATGGGCTTATCGGAAAAGTAATGATATGGATAAAACGTTAGTTGTGTATATGGGAGCTAGTATTTTAATAGGAAGTTTCATAGGGAGCTTTGGTGCTAACGTATTAGAGGAACATACGGTCAATGTTGTTTATGCAGCGTTAGCAACAATTGCTGCTATTATGATGTTCGTACCGAAACGAAATAATAGTGGTGAAGTGAAATATAATAAATGGTTAGCAAGCTTGTTAGCGTTTATTGTAGGAGGAGCATCAGGCATTATAGGTGCTGGCGGTTCTTTCTTATTAGTACCGATTATGTTAGTTATTTTAAAATTGCCGATACGTACAACAATAGCAACATCTATCGCTATTACGTTTATTTCCTCAGTAGGGATTACGACTGGAAAAGTGATAACTGGTCAAGTAGTTGTAATTCCAGCTCTTATTATTGCGGTTGCAAGTATCTTTGCTGCGCCGCTTGGAGTGCGAGTCGGGAAGAGGATCAATCAAAAAGCACTGCAATATATGTTATCGATTTTGATTGTAGGCACTGCTGTTAAAATGTGGATTGATATGATATCGAAATAAAAGGATGGGCTGCTTGTAGCCCATCCTTTTATTTATGCCCAAATAACTTTCATTAAGTTTTTATATTCGTCATTTGCTAATTTATATAGCATTCTCGTATGTTCAAAGACAAGTGCTGGATTAAAGTTTGGTTCTGAGAATGCAAGAGATGCTGAAATATCAATTGCATTTTGCTTGTTTAATGTGAATTTTGCAAAGCGATAAGATGTGTTTAATTCATTAATGACATGTAAAATATTATTTGTTGATGTTGCATCAGGCACGTGAGCAACATTGAAGCAGTATATATCCACCGTAGGATGTTCGTTTTGGAAAGCAGCGATAAGTTGAATTTTTGCGCCAGCTTCTGTCTCTAATCCTACTGAAAAATGAACAGAGCCATCATTTTCATCTATATTTTCTTCCATGTATATATCGTTGGATTTTAAGTAGTCTTTAAAATCTGAGATGTTATGTTTTACTGCAGCTTTCATATGTATGAGCCCCCTGATAATTGGAATAGATTGCTACTATTTATTATAATTTAAAAATATTAAAAAAGATAGTTAGAAAGTTCTGATTTTTGATTCTGACGAAATAAAAAGAAGCAGTACTCTACCTCCATAGAGTACTGCTTCTTTACTATTCATTGTCGTTAGACGATGTTTCTGTATCTTCACTGCTATTTTTGTTCTTATTTTTCACTTCATTGTTACTTGATTCGCGTTCACTTGAATTTTCAGACTTAGATTCTTTTGTCTTTTTCGAATCAGAGTCTGAGTCAGACTTTGTATATGCAGGTAGCCCAAGATGAGTACGAAGTTCATTTGTAACATTAGCTAATTCTTTTTTATCTGGATTGTAGTAGTAAGTTCGACCACCACCAGCAGATTTGCTACATGTATCGTCACCTTTTGCCATATAGCAATCATCACCTTGGATTTGTAATTTCTCAATTTCCGAATCCGATCCATATTTATAGAATGAAAGCATATCATCAAATGTTAAGTTTGTAACGAATTGTCCGTTAATATCATCAATGATGTTGCCAACTTTTGTTACAGAACCAACACTTGTTAGTTTCTTTAAAATAGCTTCGATAACGAGTTGTTGACGTTGTCCACGCATTGCATCACTATCGATGTGTCTTGTTCTAGCAAGAGCAAGAGCTTCTTCGCCATTTAACTTTTGAACACCTTTTTCTAGGTGAATTGCCTCAGCATTATCATTGCTATCTTGCTCAGTAAATTCAACTGGTACATCAACTTCAACACCGCCCAAGTCATCGACGATTTTTATAAATGATTTAAAGTTAAATTTCACAAAATAATCGACAGGAACATTCATTAATTTTTCAACTGCATCAATGCTTGCTTGTGGTCCACCATTTTTTCCGTTTTTAGCAGAACCGAATGCATGAGCATGTGTAATTTTATCTTTTTTCTTTTCTATTGGAATATAAGTATATGTGTCACGTGGGATACTTAATAGTTTAACAGTTTTGCTATCTTTATTAAATGTTGCAAGTAAAAGCGCGTCTGTTCTTATAGCTTCACCATATTCTTTTCCTCGGACATCGCTTTCATCAACACCCATTATTAAAACAGAGACGTTATTTGTAATAGGTTTAACAGCTTTATCTCGTAAATCTGATTTATCACCGCGTGCTAAATCGTGTGCGGCATTTCGAACAGCAGAAGATGCTTTATTTACTAAAAACCAAGTATAACCGCCACCTATTAATAAAACGAATAGTATAGCGCTTATAATAATTTTTATTTTTTTCTTATTTTTGTTCGGTTTACTGCGTGTATTTTCTTGCAAAGATGGGTTTTGCTCCATTTCCTGTACTCCTTCATTTGGATTGAAATACGACACTCATATCCACTTATTATAATGAAATTTAGCGAAAAAAAACATTACAAATCATTTACATTTCGTAAAAATTCAATTTATTTATAAAAAGTCAGATTTTCTATATATTCTTTTTTAGATGTAGAATAAGTATAAGGGCTTTTGGTAGAAATGAAAATATATATTATGAGAAAGTGATAGGGAAGTAAGATTTGTTGAAATATAGCCAAGAAGAAATGAGTAAGCTTACTTAATTCTTCTATATAATAAAGAAGAATTTGACGGATAAAGGAGAGAGCATAATGAATCATACATCATTCCGAGCAATCGTTGTGAACGAAACGGAAAATCATCAGTTTGTAAGAAAAGTTGTTGAGAGAGAAGTAAGTAGTTTACCTGAGGGAGACGTATTCATACAAGTTCATTATTCTTCATTAAATTACAAAGATGCCCTTTCAGCTACTGGTAATAAAGGTGTTACGAGAACGTATCCTCATACGCCAGGAATTGATGCCGCAGGAGAAGTTGTGAGAAGTGAAGATAACTCCTTTAATGTAGGAGATCAAGTTATTGTAACGGGATATGACTTAGGTATGAATACCTCTGGTGGTTTCGGAGAATATATTCGCGTCCCATCATCTTGGGTCGTGCCTTTACCAGAAGGAATGTCATTAAAGGAAAGTATGATGTATGGGACAGCAGGTTTTACTGCTGCTTTGTCGGTATATAAGCTTATTGGAGCAGGAATTAATCCTGGTATGGGAGACGTTCTAGTAACTGGTGCTACAGGCGGCGTAGGGAGTGTAGCTGTTAGTATTTTAAGTAAGTTAGGGTTTAATGTAGTAGGAGCGACAGGGAAAATGGAAGAGGAACAGATGCTACTACGTCTAGGAGCGAAAAAAGTGATTCATCGCGCGGAATTGAATGATGAATCAGGAAGACCAATGTTAAAAGGGATATACGCCGGAGTTATCGATACTGTAGGTGGACATATGTTAGAAACAGCTTTAAAAACAGTAAAGTATGGTGGTTGTGTAACGACATGCGGTAATGTGGCAGGACAGGAATTACATACAACGGTATATCCGTTTATTTTACGAGGCATAAGCCTTTTAGGGATAGATTCCGTGCAATGCCCGGTGGATGTGAGAAGAGATGTGTGGACATTGTTAGCGGATGAATGGGAAAATTCAAAGTTAGCGTCTTATACAGAAGAATGTACATTAGAAGAATTAGATGAGAAGTTTGCACTTATATTGCAAGGAAAGTTAAAAGGAAGAACAGTTGTTAAAATAAAGTGAAAAAAGAGACGCTTAATGTAGCGTCTCTTTTCTTCATTATAATGATTGTTTTAAATTGATTTTTCCTTGTTCACCTAAAACACCGTCAGCGATATTTACAGCGTGATCGCCAATGCGTTCTAAGTTACTTACCATATCGACGAAGATGATACTTGCATCACCTGAACAGCTACGCTCGTTTAGACGTAATACGTGACGTTTACGAAGAACACGTTCCATTTGGTCGATTTTGCGTTCTTTTGCAATAACAGTTTGAGCTAGTTCGGTATCGAAGTTTGTTAAAGCTTCAACTGAGTCTTGCAGTGTTGAAATCGTTAATTCCAGCATTTCGTTTAATTCACCTAATGCTTCGTCTGATAGTGAAACACGATTTGAAATTTGGAAATCTACAAGTTCTACAAGGTTTTCTACATGATCACCAACACGTTCAATATCTCCAACAACACCTGCTAAAACGGAATGTTTTTCAGAATCCGTAGGTGAAAGCGGCTTTTCAGATAGTAGAACTAAATACTCGGTAATTTTTTTATCTAAATTGTTAATAGCTCCTTCTAATTGAGTAGCCATGTCAGCGTGTTTTTTGTCTTGTGTATTTAAAAATTGGTTTGCTTCTTTTAATCCATGTAATGAAAACTCAGCCATACGGATAATTTCTTTTTGAGCTTCTGTTAAAGCGATAGCTGGAGATTGCTCAATAAAGATTGGGTTTAAATGTTGCGGTTTGAAATCAATAGCAGAGTCTTCACCGCGAATAAGTTTTGTTACAATCCATGCTAATACAGCGATGAATGGGAATTGAATAACTGCATTTGTTACGTTAAATGTTCCGTGTGCAAATGCAATTGTCATTTCTGGATTTAAGTTTAATGATGTTTGGAAATATTGAATTAAGCTTGTAAATGGTACTAATAAAATCGTAAATATAATTGTACCGACGATATTAAAGATAACGTGAACTAATGCTGCACGTCTTGCGGCAATAGAAGTACCGATTGCTGCTAATACAGCTGTAATTGTTGTACCGATGTTATCACCGAATAATACAGGAAGGGCAGCTTGTAAATCGATTGCACCTTGACCGAATAATTCTTGCAAAATACCGATTGTTGCGCTTGAGCTTTGTACAATTAAAGTGAAGACTGTACCGACAACAACTCCTAAAATTGGGTTATCACTCATACTAACCGTTAATTCTTGGAATGATTCTAAAGAGCGAAGAGGTTTCATACCTGCGCTCATTAATTCCAAACCGAAGAATAACATACCAAAGCCGAATATAACTTGACCTAAAGAATGTACTTTTTTATTTTTAAAGAAGAATAATAAGATAGCTCCAACTGCCATAATTGGGAGAGCGTATTCTCCGATTTTAATTCCGATAATAAATGCAGTAACTGTCGTACCGATGTTTGCACCCATAATAACACCGATTGCTTGTCTTAATGTCATAAATCCTGCGCTTACAAGTCCGACTGTTAAAGCGGTTGTTCCTGAGCTTGATTGGATTAATACCGTAACTAACATACCTGCTAGTACACCCATGAGTGGGTTTGTTGTAAAACGATCTAGAATATCACGAAGACGATCTCCAGCTGCTTGTTGCAGTCCATCGCCCATGTATTTAATCCCGAATAAGAAAATACCTAATCCACCAATGAACTGGAAGATCATATCTTGAACATTATATTCCACGCATTCCACTCCTTAAATTTCATGTACGATGTAATTATTAACTGAACCTTGAGTCACTGTAAACGGTTTGCTAGTAAAATTTACACTAAATTTACAAAGGGTAGAAAAGTTTACAATACCTTAAAGAAATAGCTGTATTTTATTGGTTTTCATCTTGTATAAATCTTAATTTTGTAAAGAAATCATACTTTTTAGAATAGTATTGTTCAGTTGAATATCAAGGAAAGCGTCTGCGAGTTCATCGTATATTTTTTGATGAAAGTTAAAAAAATATGTAGGAAAATGCATGTAGTTTTATAACAGCAAAACGAGAGAAAACAATTTTTTTAACACGATAAAAAAGCCACTGAATTATCCAGCAGCTTTTTCCGTGTTTTTATCGCCATACTTTTGTTTTCTTATGCTTGTAATGTAAATGAAGAGAAAAGCAATAAGTAATAGAGAGGAGTAACGATATACAGTTGCATAGTTTGTAAAATGAGCAATAAATCCAAATATAATCGCTCCAGCGCCGATTCCAAGGTCAAATGCGGAGAAGAATGTAGCTGTTGCTACGCCGCGTCGATGCGGTGCTACGCGGTCAATCATCCATGCTTGTAGTGCAGGTTGGATCGCTCCAAAACCACTTCCGTAACATGCTGCAGCAATAATTAAGCTCGGAATTGTCGTCGTATACGACAATAAAATAATGCCTGTAAACGTTATAATAACTCCCGGAATGATGACGAATGTATGGCCTTTCGCATCATATAGCCTTCCAGAGAATGGACGAGTTACAGCAATTGCTAGTGCATTACATAAAAAGAAGAGGCTAATATCAGCTATGCCGACTTCTGTAGCAAATAGTGTGATAAAACTTCCAATTCCTCCGTACATTAATGTAATACATAATATTAATAATGAAGGAAGTAAAGCTTTACGCTCAATAAATCCATCGAGAAAAGTACTAGATGATTGTTGTGGCGGCTGTTTCGTTTTTTGGATTTGAAGTAGTTTCGTTAATATTAATGAAACAATTGTGCACGATAGTGCACATAAAAAAAGAATTGTGAAGTTATATGTTTGCATGAGCCATAGTCCGATAAGTGGACCGAGGGCCATTGCAATTGTTCCAGAAAGGCCAAAATATCCCATGCCTTCTCCGCGGCGAGCTGAGGGAATTAAATCAGAAACGACAGTTCCATATGTAGTCGTTGTAATACCGAAACCAGCTCCGTGTAAAATACGAACAGCAAGCAAGAGAAAGATTGTTGAGGCGAAAAGGTAACTGCCCATAGCGAGTAAACAAATAGCAGTACCGATCATTAAAATGATTTTTTGTAACTACTCAGCTTCCTCACGGAGGCTTTTTTCATTTACTAGTCTGATATGTATTTTTTGTGTGAATACTAGATATATCAGACTAGGAGGTGATCGTTGTGTTGAAAAAACAAGATATTCTAGCTGTCTTTCAAAAGGGACCACAGGCTATTTGCGATTTCGTTCATGATTTAGAAAACCAAATACAGGATTTAAAAGGACGTATAGAAGAATTAGAAAATCGTTCTAAAAAAAACTCCCAAAATAGTCATAAGCCACCTTCTACAGATGGTTTGCGTAAGCCTGTTACAAAAAGTTTACGAAAATCATCGCATCGTCAAACTGGTGGCCAGTTGGGCCACAAAGGACATACCCTTAGTTTGACAGCGACTCCAGATCATACAATTACGTATTCTCCTACATATTGTACTTGTTGTCATACTTCTTTGGACCATGAGCCTGTAAATGGATACCGCATTCGCCAAGTGTATGATTTACCACCTATTCAGATAAAAGTAACAGAACATAAAGTAGAACAGAAAGAATGTCCACATTGCCATGCCATCCAAGAAGCTCAGTTTCCTTCTACAGTATCTCGTCCTGTTCAATACGGTCCAAATGTAAAAAGACTGATTCCCTATTTAACGCATTATCAGTGTCTTTCTTTGAAGCGAACAAAAGAATTCTTTCAAGATTGTTTTGGGCATGCTATCAGCGAAGGAACGTTAGTCAATCATACCCATGCTTTTTCATCTCAATTGCATCCATTTCTTCAAGACGTAAAAGAAAAGATTCTTCAGTCTCCTGTTGTCCATTTTGATGAAACTGGTATGCGAGTAGAAAATAAAACACAATGGTTACATACTGCCAGTACACCGGAGGTGACATTGCAACATATTCATCAAAAACGCGGAAAAGAAGCAATGGATGCTGGAGAAATCTTACCGTCTTTTTCTGGAATTGCGATACATGATGGCTGGAAATCGTATGATGCGTATATAGATTGTCGTCATGTATTATGTAATGCCCATCTCTTACGAGATTTGCAAGGAATTATAGATAGTACGGGACAAAAATGGGCACAACAGATGCAGGAATTTCTAACGCAAGCTTTAACGTTAAAAAAAGAATACAAAGGAAGCCTGTCAAAAGCGAAGCAACAGCATCTGTTTACCGTCTATCAATCCATATTGAAAGAACAACCAGTCCTTTCTGCAAAATTAAAAAAGCAAAGAAAGCAGACGCCTGCTCAAAATTTATGGAATCGCTTCGTCAAATATGCTGACAGGATTCTAGCATTTTTAGAACATCCAGACATTCCATTTGACAACAATCAAGCGGAACGGGATATTCGAATGACGAAAGTAAAACAAAAAGTGTCTGGGACTTTCCGAAGTAAGGAAGGCGCAGAATCTTTTTGTCAAATACGAAGCTTTATGAGTACCATGAAAAAACAAAAACAATCTGTCTTACAAGCAATAGGCCAGGTTATAGAAACCGGAACGGTTCCTTGGAATAGCACGACTTCATAAGAGAATTCCTCTATTTGATATAGATGATTTCTCTTATTGGAGCATTTTCTTTTTCATGTTTTCGAATTGAAAACATGTATTTGGCATGCTTTTTTCCTAACTAAGCTGAGTAGTTACGATTTTTTTATTAAATTTTTGCAAGGCGTTCCCAGTTAGCGGTCTAACAAAAAGTGCCGCAACGGTAAACATGCCGACAACAAATCCGATATTGGAACTTGTGCCACCAATTTCTTTCACATAAACAGGTAAGGTTGGAATTAACATTTGAAACCCTAAAAACATACATAAGTTTGCAAAAATTAAAGCAACAAACTCTTTTGTCCATAACGGCTCTCGTTTTACGAGTATTGCTTCTCCCATATATTCATCCCCTATATAAAATTTTTCCGCTATTAACGGGCAGTAAAACTCCCACCTCAAAATCGGACTGGAGCAAAGAAGTTAGGTGGGAGATCAACTGCCCGTAAAAGCCCGATTGGTTCAACTAATAATCAGTGGGGGATGAACACCCCCCTCACTGATTAAAGTTTCACTTTATCTCTTTTCTTTCGAGTATATGTATTGGCCAATGAAACAGTCAAGGAAGGTGTCTTGAAAACGGATAACAATTTTTAAGATGAAAAACTGACAAATTTGTGTAAAAGCTACACAACTAAGAAAAAAAGATGTAAAGTATAGATGTATAGACTTGTAGGTGTTAAGAATGATAGAAATTATTTTTTCTTTAAAGAAAGCGGATTCAAAAGAGTAGTGAACAAGAAGGGGATATATACTTTTTCACTACATATATTTGAAAAGGTTTACAATATGATGAAGAAAGAGGCGTGTACATATGAGACGATTAGGTATTTCTATTTATCCAGAACATTCAACAGTAGAGAAAGATAAGGAGTATTTAACATTAGCAAGTAAATATGGATTTACACGTGTGTTCACATGTTTATTATCTGTGGATGGAGAAAAAGAGAAAATTATAGAAGAATTTAAAGAAACGATCTCTCATGCGAATGCATTAGGGTTCCAAGTATTAGTTGATATTAGTCCATCTGTTTTTGAACAATTAGGTATTTCGTATAATGATTTATCATTCTTCCATGAATTAGGTGCGTACGGTATTCGTTTAGATGTCGGTTTCTCAGGATTAGAAGAATCAATTATGACTTATAATCCGTATGGTTTGAAAATTGAGATTAATATGAGTAATGGTACGAAGTATGTAGATAACATTATGAGTCATAGACCAAATCGTGAAAATTTAATTGGTTGTCATAATTTTTATCCGCATCGTTATTCAGGGTTATCATACGATCATTTCATTAAATGCTCGAAACAATTTAAAGATTACGGTATGAGAACGGCTGCTTTTATTTCATCATTTGATGCAACATACGGACCTTGGCCAGTAACAGAAGGGTTATGTACATTAGAGCAGCATCGTGAATTACCGATGACAACACAGGCGAAGCATTTATTCGCGACGGAATTAATTGATGATGTTATTATTGCAAACGCATATGCGTCAGAAGAAGAATTACAAGCACTAGGTGCATTAAATAAAGAAAAACAAGCATTTGATATAGAACTATATGATACAACGACAGAACTAGAAAGAATTATCGTATTAGACGAACCACATTTTTATCGAGGAGATGTATCTGAATATATGATTCGTTCTACACAAAGTCGTGTGAAATATAAAAAAGAAGAGTTTAAACCTCATAATACGCGCGAAATTAAGCGTGGAGATTTATTAATTGACAATGAGCAATATGGCCAGTATAAAGGTGAATTACAAATTGCATTAAAAGATATGGTGAATACAGGAAAAACAAATGTAGTTGGTCGAATTGTAGAAGAAGAGATTTTCTTACTAGACTATTTACAAGCATGGGATAAATTCGGATTCACATTAAAGAAATAGAGAGAATATAAAGGGGAAAAACTACTGATTTCAGCAGCGTTTCCCCCTTTATATATAAAGAGCGAGAGGAAGAGCTATGACAAAGGTGCATCAGCGATTAATTTCTATTTTAGAGGAATTTTTAGAAGAGAAATCGATGTTAAATCGAGCTTTTTTAGCGGGCCGTTTACATGTATCAACGAAGACGATTCAAAAGGATATAAAATTATTAAATGATATATTGGAAGAAAACGGAGCGAAAATCGAATCGCAAAGAGGGAATGGGTACGAATTAGAAATTATACAAAAGAAGAAATTTGAAGACTTTTGTGTGAGTCTATTTCAAAAACAGACGGAAAAGATCCCAACTTCTTATGAAGAAAGAATAGCGTACATTCTGCAGCGTGTTTTAACGGCAGAGGGATATGTGAAGCTTTCAGAATTAGCGGAAGAGATTTATGTGAGCAAATCAACGGTTAATTTAATTATGAAAGATGTTACAGATATATGTGGTCGCTATAAATTACAAATTGAGAAGAGACCGTATTATGGTATACGTATTGTTGGAGAGGAATTTAATATTCGTTCTTGTTTATCACAATATGGTTTACCGCGTTATGACCATACTCCGTTTCATGAGCAATTTGAGCAGACGGAGACATATTTATCGCTACCTTATATATCACACATCCGTTCAATTATATTAAAGTATATTGAAGGTGGAACAATATATTTATCTGATATAGAAATTGATAATTTAGTCATTCATATTGCAATCGCATTAAAGCGTTGTCAAAGTCAACATTATATGAAAGAACTGCATACGGAGCAATCAGAACTTATAATAAAGAAAGAATATACAATTGCGAAGCAGATTTTAGGAGATTTAGAGAAAGAGTTGAAATTTTCATTTCCAGAAGAAGAAGTATTATATGTGACGATGCATTTATTAAGTACTGCTGTTACAACGAGAGATCGCTATGAAAATGTAGAAGAGCTATTAGGAAAAGATATATATGCATTTATGCAACATATTCTTTTTAAAGTAGCGGAAGAACGGAATCTTATTTTTTATTATGATGAAGAATTATTATTTGGATTTGGTATTCATTTAAAAACGTTATTAAATCGTTTGAAGTATAAGTTAAATACGAGGAATCCTCTTTTGGCAGAAGTGAAAAAGAATTATCCGTATGCTTTTGAAGTTGCGGTTCTTGTTGGAGATATCATTGGTGAATATATGGGTGAATCGATTCCTGAAAGTGAAATTGGTTATATTGCAATTCACTTCGGCGGAGCGATGAGCCGTTTGCAGGAGCAGAATCAAAAGAAAAGATGCTTATTAGTTTGTGCGACTGGTCAAGGAAGTGCACAACTATTAAAATATAAAATTTTATCACAGTTCCGAGATAAATTAGAGATTGTAGGTATTACAGGCTATTATCAATTGAAAGTAGAAGATCTTTATAAAGAAAAAATAGATTGTATTATTAGTACGATTCATATACCGAGTGGCTTGCCTGTTCCAGTTATAAAAGTGAATTCAATATTTGATGATAAAGAGATTAAATCGATTGGTCAGCGGTTGTTTACGCATGTGAATAATAGTGTGCAGCCTTATATTAAGGAAGATTTAATTTTTTTAAATCATAGTGCTTCTACGAAAGAGGATGTTATTCAGTTTTTATGTGAGAAAGCTGCTGAGAAACATTATGTACAAGAAAACTTTTATGCTTCTGTTATGGAAAGAGAAAATACGTCTCCGACAGCGGTTGGGAATTCAGTTGCAATCCCGCATCCGATGCAGTTATTAAGTGAGGAAACTTTTTTGATGTTTTGCACACTTGAAAAGGCTGTTGATTGGGGAGATAAAAAAGTACAAGTAATTATTTTATTTAGTGTAAAGCGCAGTAATAATGAAGATTTGCAAAGGCTTTATGATTTTTTATATGATATTATGTCTAGTCAAACTACGATAGAGAAACTTACTCAGACCGAGGTAATTGAAGATTTTCAAGAGATTTTATTATCATTTTGAAAAAGTATATAAAAACTTCCGTTACATAACGGAAGTTTTTTATGTTTAATTGTATGCGTTTTCATAATAATATAAAAATATAGAAAACATATAGCTTGGGGGAATTTAAAATGGCTGATATGCAAACTCCATTTGCATTAATTTTACATGGTGGCAATGCGAGAAGTGCAGCGCTTGAAGCAATCGCTTTTGCAAGACAAGGAGATTTTGAGAATGCGGGTGAAAAGATGAAACTTGCTAGTGAGGAAATTTCAGCAGCACATCGTATTCAAACGGATTTAATTCAAGAAGAGGCAAGAGGAAATCATGCAGAAATCAGTTTACTGTTAGTGCACGCACAAGACCATTTAATGAATGCAATTACAGTGAAAGAACTAGCTGAAGAATTTATTACTCTTCATAAACGAGTAGAAGAGAAAGTGACAGTATAAGATGTATATTTTATTATGTTGTGCAGCAGGCATGTCAACGAGTATGGTCGTAAGAAAAATGCAAGAAGAGGCAAAGAAACAGGGGAAGAATTATAAAATTAAGGCGGTTGATTCAGAACTTGTGAAACTTGAAATAAAAGAAGCCGATGTCGTTTTAATCGGTCCACAAGTGAAATATTTATTTCCAGCTGTAGAGTTTCTTGCAAACTCATACAACATACCAGTTGCAATTATAGACCAACGAGATTATGGCATGTGTGATGGTTTGAAAGTGCTTAGGCAAGCAGAACAATTAGTTTTAGCATAATTATATCTTTTTAAATATAAACATTATAATGTTATAAAGTTTATTTCATTCTTTTATAGTAGAGAGAAAGAGGAGGGCTATTGATGAATGGGTTTATGAGTTTTATGGAACAAAAGATTATGCCAACAACGCAAAAGATTGCAGGACAACGACATTTATTGGCAATTCGAAATGGGGTTATTTCTACATTACCGTTAACGATCGTCGGGTCATTTTTCGTTATCTTTTTAAATTTACCAATTGATGCATATATGGAATGGATTGCACCGTTTCGCCATATTTTAGATATTCCATTCCGATTTACAGTAGGACTAATGGCCTTATACGCAGCGTTTGGAGTAGGGGCTTCGCTCGCGAACTTTTATCAGCTCAATCAATTAAGTGCAGGGCTACTATCTGTACTCGCCTTTTTACTAGCATCAGTTGAACCAATTCAAATTACGAAAGCTGTACCAGGTGTTATTGATGCAGGTCGATATATTTCAGTAGGAACATTAAGTGCAACGTCTTTATTCGGCGCAATTGTGACAGCATTAATTGCAGTGGAAATTTATCATTTTATGATTAAGCATAATATCTCAATAAAATTACCAGACAGTGTACCACCAGCAGTTTCAAATTCGTTTGCAGCATTAATTCCAACATTAGTAGTTATTCTTTTATTCTGGGGCATTCGCTACGGTTTGAAATTCGATGTAAATACAACAATTACATACTTAATCGCACCATTAAAATCAGTACTAGTAGGAAATAACTTATTCGGTGGTTTATTAACAGTATTCTTAATCGTGTTCTTCTGGTCATTTGGTATACATGGACCGGCAATTTTAGGACCAATCATTCGTCCGATGTGGGATTCCGCAATTCTTGAAAATATGGAAGTGTTCACGGCTACAGGAAATGCACATCAGTTACCAAACTTATTTACAGAGCAGTTCATTCAATGGTTCGTATGGATTGGCGGATCTGGCTCAACGTTAGCTTTAGTAATTATGTTTATGTTCTCTAAATCTAAGTTCCTAAAAGAGTTAGGTAGATTATCATTCGTACCAGGTTTATTCAATATTAACGAGCCAATTATTTTCGGGGCACCAATTGTAATGAACCCAATCTTAATTATTCCGTTCGTTATTACACCGTTAGTGACAACGACAGTATCATATTTCGCAGTTGTTTCAGGTATGATTCCACTCATGATGGCGAAATTGCCATTTACGATGTTAGCACCAATTGCAGCGGTGATTAGTACGGACTGGACAATTATGGCTGGTGTACTTGTACTTGTTAACTTTGTAATCTCATTCGTTATTTACTATCCATTCTTCAAAATGTATGAGAAACAACAATTAGCAGGAGAGGAGAAAACAGAATGCTCGGAGCAATTATCATCTTAATTACATTTGTGATCGGACAGTGTATTGCCCATTATTCGAAATGGGTACAAAGTAAATCCTTATTAGTGTTACTACTAGTATCAGTTTTATTTATCGGTTGTTCAATGGGTGCATATGTAATGTTAGGTCTACACTCACCGTACGTAATTATTGTACCGACAATTTTATGTGCAACATGTTTATCTGCAAAATATAGATTTACGAGCATGGCATTAATACAACGTGTGAAGGAGATGCAAAAGCATGGAGCGTAAATTAGGGATTTCACTTTATCCAGAACATTCAACGAAAGAAAAAGATATGGCTTATATTTCGTCAGCGGCACGACACGGTTTTTCAAGAATATTTACTTGTTTGTTATCTGTGAATCGTCCGAAAGAAGAAATTATAGCTGAATTTAAAGAGATTATTAATCATGCGAAAGATAACAATATGGAAGTTATTTTAGATGTAGCTCCAGCTGTGTTTGATCAGCTTGGTATTAGTTATAGTGATCTATCATTTTTCGCAGAGTTAGGTGCAGATGGTATTCGATTAGATGTAGGCTTTGACGGATTGACGGAAGCGAAAATGACGAATAATCCGTACGGTTTAAAAATCGAGTTAAATGTAAGTAACGATATTGCGTACTTAGAAAATATTCTTTCGCATCAAGCGAATAAATCAGCTTTAATTGGTTGCCATAATTTTTATCCGCAAAAATTCACTGGTCTTCCGTACGATTATTTCATTCGCTGTAGTGAACGCTTTAAAAAGCATGGTATTCGCAGTGCAGCCTTTATTACATCACATGCCGCAAACATCGGTCCATGGGATATTAACGACGGATTATGTACGTTAGAAGAGCATCGTAATTTACCAATTGAAGTACAAGCGAAGCATTTATGGGCAACAGGGCTAATTGATGATGTCATTATCGGAAATGCTTATGCAAGTGAAGAGGAGTTAGAAAAACTAGGGAATTTAAATCGCTACATGTTACAGCTAAAAGTGCACTTTGTAGACGAAGCGACTGAAGTAGAGAAGAGAGCTACGCTGCAAGAATTACATGTAAGACGCGGCGACATAACAGAGTATATGATACGTTCTACAGAAGTGCGTAAAAAATATAAAGACTATGACTTCCCAGTGCGCGAAAGTGTGCTACAGGAAAGAGGGCAAGTTGTAATTGGTAATAACTCATTCGGAAAGTATAAAGGTGAACTGCAAATCATTTTAAAAGAAATGCCGATAGATGAACGGAAAAATATCGTCGGTACAATTGCGGAAGAGGAGTTATTCTTACTAAATTATGTAGGAGCTTGGACGCAGTTTACTTGTGTGGAATAGAGAAGAGAAGGAGAGGATGCTATGACATCCTCTTTTTTCTGTTGAAATAGTAATCTCTCGTATATAGAATGCAAAGAGATAGATTTAATTTAGACGGGAGAGAAGGAGATGGAAGGGTATATAGATGATTTATTAAGGCGGATAGCTGATGAAGAGACAGATATATGGCATCGTGCGTATGATGAAGCAAAAGCGTTAAATGACTTATTAATTTTTCCTTATTTACAGGGGAAGTTAAGCAAAGCAAAAAAGGTATCTATGAAGAAAGATATTTATTATTTAATGACGAAACTTGCTATTAATACGAAAGAAATTTGTATTGCAGATTATCTTATAGATTGTTTGGAATATGAAGACAGTCCGACTTTGTTAAGTGAATTGCTTAGTAATATTTATACATTACCAGTAGTAAGTAGTACAAATAAAATTATTCCTTATATTTATCATAAAAACGATAGTGTTCGTTATTGGGCAGTTGCTTCCTTAAAGTTATATAAATCGTTAGAAGCGGAAAGTGCGTTGCTAAAGTTGCTGGATACTGAAGAAAATAAAGATGAGATTACACATATTTGTTATACATTGCTTGAGATTGGAACGAAGCAATCGATTCTGCCGTTAACAAAGCTTTTATATAGTAATAGTGTCTATGTTCGCTCAACCGTTATTGAGGTTTTAGCAAAAATAGGGGGATCGGACTTACAAATAGTTTATATTGAAGCTTTACATGATAGAAATGTGATGGTGAAATATGAAGCTGTTCGAGCTATTTATACGTATGGCGACGAAATGGCAATGAGAGCAATTTGCGAACGTGTGAATAAAATTGTTGCTAGAAGACGTAAAAATGAAGTAGAGCCTACGGATGAAGCAGAGATTATCATTGCTCTTCGTTTCTTACATAAGTTTGCTAATCATGAAGAAGTTTTAAAGATATTTGATAAAGTGTACAAAAAACGTGGAAACTTGTTTATGTCGGAGAGGGAGTGGCTTCGAGATAATATTACTTACTTTCAAGAGAAAGAAAGCATGTAAGAATCATAAAAAAGAGCCAGCCTCAACGATGAGACTGACTCTTTTTTATAACTAGTTTAATACTTTAACTGTAACTGTTTTACGTCCCCAGCTACTTGATGTGCCTTTATCTGGCATTAAAACGTCGATTTTATTACCTTTAATAGCCCCACCAGTATCACCAGCGATTGCTACTCCGTAACCTTCAACCCATACTTTTGAACCTAATGGAATGACACTTGGATCAACTGCAATTAGTTTCATGTTTGGATTAGCTGTTAAGTTATGACCCATAGCTGATTTTACTTGGTCGCCTGCTTTATAACCATTTTCAAGTGGATCTGCTGTGTAAGCTGTTGCTACAACACGTAACTCACGAGAAGATGATGGTGTACTTGTTTCAGTTTCTTTTGCAGCAGGTTGTTGTGTAGCTGGTTTTTGAGCTTTAGCCGCTTCACGAGCTTTAGCTGCTTCTTGAGCCTTAGCCGCTTCACGAGCTTCAGCTGCTTCTTGAGCCTTAGCTGCTTCACGAGCTTCAGCTGCTTCTTGAGCTTTAGCCGCTGCTTGAGCTTCAGCATCTGCTTGAGCTTTAGCTGCTTCACGAGCTTTAGCCGCCTCTTGAGCTTTAGCTTCTGCTTGAGCTTCAGCATCTGCCTGAGCTTTAGCTGCTTCTTGAGCCTTAGCTGCTTCACGAGCTTTAGCCGCTTCTTGAGCCTTAACTTCTGCTTGAGCTTCAGCTGCTTCGCGAGCTTTAGTTGCTTCCGCGGCCTTAGCTTTTGCTTGAGTTTCAGCTACTTCTTGAGCTTTAACTGCTTCACGAACTTTAGCTGTATCTTGAACTGTAGTTGTTTTTTCAACTTTAACTACTGGCTGAACTTTAATTGGAGCTTTACCTGTTAAGTAAGGAACATGAACATAAGCTGTTTTTCCGTTATATTCAAATTGAATCCAATCATTTTGTACTTGGTGTGTTGTTTCGATTATATCATCTTTTTTCAACTTACCAAGAATCTCTGAATCTGTGTTTGCACCAGCACGTACGTTTAATACGTTTGCTGTTACGTAGTAAGTGTCTTTTGTATAGTCAGCGCTTATGAAAGCTTCTTTACCGCTATTCAATTGAACTTTTGACCAACCATTTTCTGTATGTAAAACATTTACTTTATATCCATCTAATAATTTTCCTACAACTTTTGATTCAGTAGTTGGGTTTTCTCGTACGTTTAGTACGTCAGTCGTTACGATTGTTTCTGCTTTAGCAGATGTTGTGAAAATCCCAAGACCAAAAACCGCTGCTGTTGCTATACCCATAAATTTTTTCATAATAGCCTCCATTGCATTTGTTTTCGTTGTCCTCATTATAGCAACCATTATTTTCTTATTTGTGAAAAACATATAATTACAAAGCTTTCGTAACGGAGCATTAATATTCTGTAACAATTCCATAAATATCCTGATAGCGCTTCCTTGTTGTTTTTTGGCGTATCAGGGCATATAAAACACAAAATGAGTAGCATTTCAATTACTGTAATATTAATAATATTACAGTAATGTTTCTCTTGAATGTCTATAGTGTTACAAGAATGATGTATTTTACTGTTTGAATGAAAAATTAGTTATGAAATGATAATGTTTTTAGGTGTGAAAACATATAAACGAGGTGAAATTTAATAAAATATCGATATAATTGTTACAAAATCAGTCGATGTATGGAAAAAATTACGCCTTGATTTTCGTCTGTTACATAGTATTTTTGCAATAATAGGATTAGATAATAGCCTTAGTACCTATAAATAATGAAGAGTAATAGAATGATAGTTGTAACGTGAAACTTATATAATAGAAGAAACTCGATTTAATAGGTAAATAAAAAACGCAGGAGTGTAAACTCCTACGTTTTTGTTTATTCATATCGTAAACATTCAATTGGATCAAGTTTTGCAGCTTTGTTAGCTGGTAGTAGTCCGAATGCAATACCGATCAGCATTGAAATACCTACTGCAAGAAGTCCAAGTTCTTTTGAGACAACGAGTGGCCATCCAGCAAAGATTGAGACGATCCAAGCGAAGAAAATACCGAGCATGAATCCGATGAAACCACCAAGTCCTGTTAAAATACAAGATTCGATTAAGAATTGTGTTAATACTTTACCACGTGTTGCACCAAGAGCTTTACGAATACCAATCTCACGTGTACGTTCTGTTACAGATACGAGCATGATGTTCATTACACCGATACCACCAACAAGTAAGGAGATAGCAGCAATACCACCGAATACCATTTTCATCATACCGATTGATTCGTCTAGTTGTTTCGTAAATTCACCTAAGTCTTGTGCTTCGAATTTGTGCTCAAATTTAGGAGCTTTCAGTTCGTTTAAGACAGAAACGGCTTGTTTTTCTACACTTTTACGTTCTGTCGGAGAGGTCATTGTTAATCTTACGGAGTCATACTCATTTACTCCTGAAATTACAGGTGCATTTTCAAGTGATGTATAACCTTCAGGCATAGGCATTCCAAAGTCGTTTTTCGTTTCGTATACACCGACTATTTTATAAGGCTTTCCTTTTATATCTGTGTATTGGTTTGATTCCCAACCACTAAATAATTTGTTGAAAGCTTCTTCATTTAATATAACAGCAGGGATTGCTTGGTTTAGTTCACTGTCATTTAATTCACGACCGTGAACTAATTTTATTTTCGAATCTTTCATAAAGGCGCCTGTTCCACCTTTTAAATCAAGATTTACATCTTTTGAACCAGCAGATGCTTTTACTTTCATACTTACGTCTGGATATACATCTTTAACGCCTGGTACAGTTTGCAGACGGTTTAGCATATCAGGTGTGATTTTGGCACTATCTGTTCCGTAATCAGGATTGTTGTAGTAAATCGTTACTTCGTTATCTTTTCCTTGGCCTAATTCTTTTTTAAACTTTGCGTTTGTACCATCACCCATTGAAATGATAGTAATAATGGCACTAATACCGATAATAATACCTAGCATCGTTAAGATGGAACGCATTTTATGAGCAAAGATAGAGGAAAGGGCCATGCGTATATTTTCACTCGTATTCAAAATTAACCTCTCCAATCTTGGACGACATTTCCGTCACGAATTACAATTTGACGTGCTGCAGCTTCCCCGATTTCACGGTCATGGGTAATCATAATGATTGTTGAGCCTTGTTTATTTAATTCGTAAAAGAGGTCCATAATTTGTGTACTTGTTTTCGTATCAAGTGCTCCCGTCGGTTCATCGGCTAAAATGAATTTTGGGTTATTTACGATTGCGCGGGCAACGGCGACACGTTGCTTTTGACCACCGGATAATTCGTTTGGTAAGTGAGTAGCGCGATCAGCTAAACCGACTTTTGTTAAAGCGGCTAATGAGCGTTCGCGTCTTTCTTTTTTATCAACTCCAGCGTAAATAAGAGGTAGCTCTACATTTTGAAGTGCTGTAAGTCTCGGTAATAACATGAAGTTTTGGAATACGAATCCGATTTCTTTATTACGAACATGTGCAAGTTCTGTTTCAGACATGTTTGAAATGTTTTGTCCAGCTAGTTCGTACGTACCCGTCGTCGGTTTATCTAAGCAACCAATAATGTTCATTAATGTTGATTTACCAGAACCAGAAGGTCCCATAATAGAAGTGAATTCTCCTTGATTCAGTGTTACGTCAATTCCGTGTAATATTTGAACGGATTCTGCACCATTTTGGAAGGATTTCGTGATGCCTTTTAAGTTAATCACTGGGCGACAACCTCCATACCATCTTTTAAGTCTTTTTCAGGTTTAGAGATAACTTCCTCTCCTTTTTTCACTCCAGAAACTTTTGATTCGCTATCAGTCTCGAATTCAACAGTAACTGCTTGTTCTTTCGCTTTACCGTCTTTTACAACGAAGACAACATTTTTGTCACCTTTTTTCACGATACTGCTTTTCGGAACAATTGTACCAGTTGCTTCGCCAGATTTACTTGTTACGTATACGTGGAAGCCGTTTTGTAGTTCGTCACTATTATCTAATGTGACAGTGAATTGATAGTTAGAAACAGTTTTATTTTCATCCATGCTCTTTAATGGTGTAGAACCGATTTCTGTTACTTTTCCTGTCCAAGTCTTACCAGCGACAGTTTTTGAGGAAACAGTTACTTCTTGCCCAACTTTCATACTAGCAAGCTCATATTCAGAAAGTTGACCTTTTACCTTGAATTGACCAGCGTGACGAAGAGTAATTCCGCTCATACCTGTTTTTTCGTCAGCAGTTTTCACGATATCATCAATTACGCCATCAGCAGGACTTGTTACAGAAAGTGTGTTTACTTTTTCTTTTGCTGCTTTAATCATTTCATCAGCTTTTTCAACTTCAAACTTTTTCATTTCAAGTTGTGATTCTAATTGCCCAACTTCAACTTCTGATGCTTTTAATGCTTCAGAAGGAAGGCCTGCATTTTTATCTTTTTGTAATTTTTGTTTCGCTGCATCAATTTGTTTTTGAAACAACGTTACTTCTTTTTGTGCGATTTTCTTTTGCATTTCTGCTTCTGTTACACCTTGTTTAGCAGTAGGGTCATTGTATTTAAACAGAAGCTGACCTTTTTTCACTTCATCGCCTTTTTTTACAGCTAATTCATATGTTCCTTTTGTTGGATCGAATGAAATAGTTTCAATTCCGTTTGGAATAACTTCGCCACCAAATTTTTGCGCGTTTTGGATTTGTTTTTCAGTTACTTTATATCCGCTATATGCCATTGCTACTTCTGAACCGCCACCACCAGCAAATGCAAAGTATGATCCAGCTGCAATTCCAATTGCTACTACACTAGTAATTAACACTTTATTTTTCTTTTTCATCTATTTATCACCTTTTCGTTCGTTTTAGTATCTACATTAAGTATAGAAGAGGTGAAGAATCTGACAAATCGTTTTAGCTTACAATAACCTTACAGTTTTGTAAGGTATGAATATGTAAATGTAAGGTAGAGGTTGTCCTAGTATAAGCAAATGAATTGACTCGTTGTTTCTTTCTTACAATAATATTGTATGAAGGAGAGGAGGAAGGAAGATGGAAGCTTATTTTAGTGCGCATCCATTAAAATCGTTTATTCCATACTCAAGACAACACGTCCTTATATTATTTATTATGTTGGTGGGGATATTTTTTCTGTATCAATACCAAGATTTATTGCGTCAAAGTGAGTGGAATATAACGGTTCGATATGCGATTGCATTTTTATTTATAGGTAGTGAAATTGGGCTCTATATGTGGGAGTGGAAAGCGGGGATTTTTGAGCTAGCTACTTCATTACCGTTTGAGTTATGTACGATTAGTTTATTATTAGCGTCGATTATGATTGTAACGAAAAGTTACCGCATATATGAGATTGTATTTTTTACAGGAATTATTGGTGCATCACAAGCCATTTTAACGCCGAACTTGCAGTATACTTTTCCACATTTTCGTTTCATTGAATATTTCATCGCACATGTATTGCTCATTTGGGCACCGCTCTTTATGACTTGGGTAGAAGGGTATCGTCCTACATTACAATCTATTAAACGTACGATGATATTTTTAAACATATTGATTCTGATTGTTTCGTTTGTAAATTACAAAACAGGCGGTAATTATATGTTTTTAGCTCATAAGCCAGAAACTGCTTCATTACTCGATATGTTAGGGCCGCATCCTTACTATATTATTTCATTAGAAATAGCTGCGCTTATTGGATGTTACACTTTGTATATGCCGTTTGCGAAAAGAGAGAGGCATGCGCATAAAGAATCACTAGGATCATAGCCTAGTGATTTTTTATCTTTAAAATATTTATAATTCTGAAAATTAAGAATAAAATTAGGGGGTAAATTATATATAGAGAGAAGGGAAAATGTGGTCAAAAAAGTTTTTCTAAATGGAATGGAAGTGACGATTCAATTTCTTATTTCGATTTTGGGGATTATTATTTTAGGGGCTTTGCCGAAATTATTTTATGGATTTAAGGTGGATGTATCAAAGTACATACAGACTTTAAAAGAAGTGTTTGTGAACTTAATGGATATTTCCAATTTGCAATATGTGAGAGGTAAATTTTTATTTCCACAGTTGTTCGTCCATTATAAAGAAACGATTATTATTTTTTTGGCTGCTTTTTTCATTTCATTATTTGTAGCATTTTGCATTGTTTATGTAATTATGAGTAGTTCACCGCGTATACAACATCGAATTAAATCATTTCTTATCTTCCTAGAATCCATTCCAGATATTCTTCTTATTTTAGTATCACAAATCTTAGTTTTATGGTTTTTTAAACAAACAGGTTTTTTACCTTTTCAAATTGAGTCAATTGGAGGCGAGTCGATTAGAGGGTTGCCAATATTGTGTTTGAGCATCCCGACTACGATTATGTTTGTAAAAATGGTAGTGATTCGTTTTGAAAATGAACTAGAAAAAGATTATGTACTATTTGCTAAGGCGAAAGGGCTGGGGCGTTTTCATATTTTAAATCGTCATATTTTACGAAATGTGTTGCTTAGTACATTATTCTTTGCGAAAACGAATATCTTTTTTATGTTATCTAATTTATATATTATAGAATGGATTTTTAATACGGGTGGTATTTTTATGTTTTTGAAATCGTATGAGGGTATTAGAGTTGAGGTTTTCATCGTTAGTATGCTGCTTATATATATCCCGATATTTATTTTATTCAAGCTGTTTCATTATTTCATTCCAACTGCGATGAAGGAGAGATTATAATATGTGGATGTATATAAAACGCGATAAAAGATTTTGGATAAGTATTGGTTTTCTTCTCATATTAGTTCTTTTGAGCATCGGAAATACGTTATGGAATGATGGACACATTAGGCAAGTTACATTGCAATATGATGCAGATGAAAATCCACAAGTGCCACCGTTTTCACCTTCATTACAATTTTTACTCGGGACAGACCGGAAAGGATACGACCTGTTACATTTAGTCATTGAAGGTGCGAAGTGGACGATTGGTATATCTATTTTAATTGCGGCACTTAGAATGGTGATAGGTGTGTTTTTTGGTGTTGTGCTTGGAACATATGTAAAAAGAGGGTTTTCAAAAATTGAGGCTTTCTTTGATAGTTTTACAGTTATTCCAACAGTTATGATTGCGTACTTTTTTCTTCACTTTGCAAATGCATTTGGGAGTGGAGAGGAAACAACAACCTTTTTTGAAAGGGCTTCGTTTCAAGTTTTATTACTTGTAATGCTTGTGATGCCAGTTATTGCACTGTATGTTGCGAAGGAAGTCCGTAAGTTGAGAACCGAAGAATTTATTGAAGCTGCGTGCATATTAGGTGGATCGAGAAGGCATATTGTTATAAAGCATATTTTCCCGCATCTCTATATGACGTTTATACTTGTATTTTTTCAGCAGTTTACGCAAACTCTTACTATTTTACTGCACTTAGGGTTACTAGAAATATTCTTTGGCGGAACAGTTCAGTTTTTAGGACCGATAGAAGAAATAGAATCATACACACATGAATGGTCAGGCTTAATTGGAGTCTATTTTAGATCATTAACAGTGAATCCGTGGATCCCTCTCGTTCCGATTACATTTTTTGGACTTACTATTTTTTCAGGAAATATGATTGTAAAAAGTATAGAAGAGGCGATGTTGAAAGTAAGATTAGGAGGAGAGATAAAGAAGGACGTAGTAGAAGCGGAACAATCTGTTGTGCAGTCAAAAGAAGATTTATTTACTTTTAAACATACGATGTGAAGAGAAAAAGAAGCAAGCATGGATTTCATGCTTGCTTCTTTTTTTTATTTTGTAGAAACTTCACCTGCAGCTTCTGTTTGCGGAATAAAGTATCCAATTATACCACCGATTATTGCTGGAATGATCCAGCCAATTCCTAAGTTATAAAAAGGAATGGTGTGTACGATATTAGCGATAAAATCTGGTATCATTTCCACATTATCAAGTGCATGAATACAGCTAATAATAAACGCTGCGATCATCGCTCCAATGTAGACAGAAGGTTTACGTTTCGTATATTTATCGATAAATGATACGAAAACTAAAATGATCGTAATTGGGTACAAAATAATTAATACAGGTAATGTGATTTTAATTAATAAGCTTAATCCTAAGTTTGAAATAACGAAACTAAAGATACAAACGTATAGTACAAGCTTTTTGTATGAAACATTTGTTAGCACTGTTGTGAAGTAATTTGCAAATGCACTCACAACACCAATTGCCGTTGTTAAACAAGCGAAGATAATGGCGATACTTAATAAAATATTACCGCTTGTCCCAAAGAATTGATACATAACAGTAGCTAATAGCTGCCCACCGTTTTCGAATTGTCCTAAGTTTCCGTTTGAAGCTCCAATATAACCGAGTAAGAAGTAAACAATTGTTAAGAATAGAGCAGCGATACTTCCGCAAATGATTGTATATTTTGCGATAGATTTCTTCTCTTGTATACCATTTTGACGAATTGCATTTACAACAATTGTTGATAGTACGAGAGCCCCAATTGCATCTAACGTTAAAAATCCTTCAAGAAATCCTTTGAAAAACGGGATGTCTTTATAGTCACCGATAGGTTCTGCAAACGTTCCTGGTGAAAGAATCGCTTTTGTTGCCATAATTGCAATAATTACAAGTAAAATTGGCGTTAATATTTTACCGATATGATCTACTAGCTTGGATGGATTTAATGATAAGAAGTAAACGACTGTAAAGAAAATCGCACTAAAAACTAACATAGAATACCATTGATCTGGGAAAAGTGGTACAATCCCAATTTCATAAGATACAGATCCAGTTCGTGGAATAACAAATAGTGGGCCGATTGAAAGATAAATAATGATAGCGAATACTGCTGCGAATTTTGGATGAACACGGCTCGCTAAAGTGTTAAAACTACCACCAGCAAGGGCAACAGCAACGATAGCAAGTAAAGATAAACCGACGTCTGTAATAATAAACCCTGTAATGGAAACCCACATATTTTCTCCGGAAGAAAGACCAAGAAGGGGCGGGAAAATCATATTACCAGCACCGAAGAAAACTGCGAATAGTAATAAACTAATCGAAAGTATTTGCGCTGGTTTTAAAGTTGTACGCATATAAAGAAAATCCTCCTAATGAGTATTTTTTGTCGAAAATTCAAATAATTTGTCGAGTAACTGTTATTATTTTAAAGGTCTGATGATTAGAAAGCAATAGGGAATTTTGAAAATATTAAAAAATAATGCATTAAATCGAATAAATATACTATTTATATGTTTAATAGGAAGGATTTAACTTTTAACATAAAAAAACACATACCGCTAGGATACATGTTTTAAAAAAATATTTTTTTATCACGTTCTTCTTTTAAAATTTCAACTGCTTCTCGGAAACGTTGTGAATGGACAATTTCTCGTTCGCGTAAAAAGCGTAGGCTGTCATTTATATCTGGATCATCTGATAAGTTAATGAGCCATTGATATGTTGCGCGTGCTTTTTCTTCAGCTGCAATATCCTCGTATAGATCGGCAATTGGATCACCTTTAGCCTGTATATAGGTTGCAGTAAATGGAACACCAGCAGCGTTATGGTAATGAAGAGCGCTGTCATGGTCGACGTAATGAGGGTCAAGACCAGCTGCCTTCATCTGTTCAGGAGTCGCATCTTTCGTCAGCTTATAAACCATCGTAGCAATCATTTCAAGGTGAGCAAATTCTTCTGTGCCAATATCAGTAAGAAGGCCAATGACTTTATCAGGAATTGTATAACGTTGATTTAAGTAACGTAGTGCAGCAGCTAACTCGCCATCTGCACCGCCGTATTGCTCAATTAATAATTTTGCAAGTGCTGGATTGCAAGTTCCCACTTTAACTGGGTATTGTAATTTCTTTTCATAAATCCACATAGTTTCTCTCCTTTATATTTGCCATGGCCAAGGACCTTTGCTCCATTCCCAAGGGGCATTAGAATAGCTGTTTCCAAACTGTTGGAGTGGTCCGTATTTTTCTTCCATCTTTTGTTTTAATACTCTCCGTTTATAGGAAAAATCATTAAATTGATTAATCGCAGCGGTGTCATCTGGATGTGTATCTAAATAAAGAGTGAGTTCAACTAGTACAAAGTCCAGTTCTTGAAGCTCCAGTAAAAGCTGATAGTATTCTTCTGGTAGCGATTGAGTCACGTCAGTAGTCACCGCCCTTTTTTATAAGGATTTTCATAATAGTCATAAAAAACAGGCCATAAAGTCCCTTTTTGTAGTGCTTCTTTTGGCGTGAATTGCGGTAAGTTTGGCGGTTGAAAGCCTAAAAATAAATTAGGAGGAGTAGAATAATATTTTTTTCCGATAGGAGGACAAGGATCGAGAGGACTATGATAGGGCACGAATGATCTCATATATTTATTCACGAATAAACCTCCTTAAATGTTCATTACTACGTATTGTATTCAGACATAATAGGCCTTTATGACACATATAAAAAAGTAATAAGTGCAGGGGGAATGAATGTGGAGAATGTAAAAAATTTAATTGTGTTAGAAGTAAAGAACTTAAAGGAAACTCTGTATTTTTACGAAGGAATTTTAGGAATAACACCTAGTTCAGAAAGACCACAATTAGATATTACAGGTGTTTGGTATGATGCCGATTCAACGAGAATTAGTTTTGTTATGAATCGCATGTTAGGAGGAAGAGAGAAGAGTGTTACGAATTCATGCGATGGTTTAACATTTTCGATTTCTAACATAGAGAAGTTAAAAAAGAAGCTAGCGTTTTATGAAATTTTATATACGGAAAACAAAAGTGAGAAGAGTATTGTAGTACAAGACCCAGATGGATACAAACTTCAAGTGATAGAGAAGGCCGAATAAAAGGAGGGGATTTAGTGGAGAGAAATTATGAAGAAAGTGCGTTGTTTGAGCATCAATTTTGGCTAAAGGTGCTTACTGATCATTCGCAATTTTTACTTGATGCATTAGCTCCGAAGGAAAAAGAGGATATAAAGAAGGCCGCTTATTTTCTTGAAACATTTACGAATCTTTTAAATAAAGTACATAATGTGAATCTCATTACATTTTCAAAAGAGGCAGAACGAGCCGCAAAGGAAATAAGAATGTTTAAATTAAGTATTATACAGAAACAACTCGAGGGAAAAATCACTATTCATTTTACGCCAACTTTCATCAATCATATGGTAAACGAAGTAGAAGAGTATATAACAGTGTTAGAATTTTTAAAGAAAGGAGAAGTTCCGCCTGTTTTTCATGAATTACATTATCACCTCGTTTGGTTAACAGATGCGGCTGGTCATGCAGGATCTATTTCTGGTGGACTAGATCTTGTTGAAAAAAGATTAAAAGAGAAAAGTGAAGAATTCACGAAGCACTTTGAAAAATTTTACTTAAAGGCAGTTGAGATGACAGGGTATTTACGGACAGAGCTTCATCATTTTCCTGCATTAAAGAAGTTTACAAAAGATGTTTCACTTGAGTTAAAATTATTTTCACATTTTCTCCATGAAGTTGAAGAGCTAGAGTTATCGAATGAAATATTAAGTACATTATCTGCTAGAATGGCGGATCATATGGCAAGAGAAGAATGTTATTACTTATTAAAATTAGCGCAATCATCTGGACTTGAGATACCAAAATGTAATCCGCTTTAAAGAAAAAAGAGGCCAATTTTATTTGGCCTCTTTTTCTGTTTTATTTTCTCTTTTTATTTTCGCTTGTTCAATACTTGCCTGTAATGTCTCCATAATATTGATGATGTTTGGAGTTGGAGAGATTGTTTCGGTTTTTTCCTGTTGTTCAATTTTGTTTTCGATTAGTTCGGTAAGTGCTTCTTTATACTCATCTGTATACATTTCTTGTTCAAAAGGATTTGTAAGGTGGTGGATTAAATTAATTGCTGCTGTGAGTTCTTGTTTTTGAATAGGATAATTTTCATTACTTGGTAAGTTAGGTGTATTTGTTATATCGCGAATTTCATTAGGATAGTGAATAGTTTGTAACATAAGCCCATCTTCAAAGTTACGGATAATAGCTAAATGTTGTTTTTTTCTAATAGAAATATGAATAAGCCCAAGTTTATTTGTACGTTCAAGAGCCTCTTTTAATAATAAATATGATTTTTCATGTCCTGGGGTAGGGCCTATAAAATAAGAACGGTCATAAAGAACAGAATCGATTTCGTTATTTTGGACAAAAGATATAATACGAATGGAGCGTGGTTCGTGAGCTTTTTGTAATTCAGCCAATTCTTTTTCATCTATAATAATGTATTTATGAGGTGCGTATTCATAGGCTTTTACAATATCTGTATCATCGATTTCTTCATCCGTGCAATCGGGAGCAAATTTTTTATATTTAATAGGTGTTAAGCATTCTTTATGGAGACTTAAAAATTTTATATCGTTTTCTTCTACAGCACTATATAGTTTAATTCCTATATTTAATAATCCAAGTGAGAGTGCACCTTTCCATACGGTATGCAAATGAAGTCTCTCCTTTCCTTACAAATGATTATGTATATTATGAGATAGTAAGAAATTTCCTATACGTTTATTTGCTTTTTTAGTGAAGAGTAAGCGGGAGAACCTGAGATATAAAATATATTGACAAGCCCTTCGAAATATTTTAATGTGAGTGTATAAAATTGTCTATAAAGGGGAGTAACTTATTACAGTAAAGTCGTCATTACAGGGAGAAACCCTCGGCTTTATTGGCAACGTTCCGTTGTTAGTGAGACCTTTACCAGCAATGGTAAAGGCCCCTTATTGTCTTTTTTAGGACCCTTACCATGTTTGGTAGGGTCCTTTTTGTATACAAAGAGAGGAGATATAAAAATGAAAAAACTTATTAGTAGATTAAGAGTTGTATTTCATGTTCGCCGATTTGTTCCATTTCTATTTGACTTTTTCACTTCAAAAGAGGTTTCAATAAAGAAGAAAATTTTATCTATTGCGTTTTTAGTTGGTTATGTTGCGATGCCGCTCGATTTAATTCCAGACTTCTTACCGTTTATCGGTATTTTAGATGATATTGGAATTGTGTTATTTATTTTGAACCGAATTGTAAAAATGGCGCCAGTTCAATTACAAGAAAAGCATAACGTAAACGTAGGATAGGAGTTAAAAATATGGAGCAAATTATTTTAGATATAATCGAGTTTTTAAAGCAGTTTTCTTATTTTGGAGTTGTGTTAGCATTAACGTTTGAATTTATTCCAGCAGAAGTAGTTTTGCCCATGGTTGGTTATTGGGTGTACGAGGGAGATATGAATTTTTGGCTTGCTGTACTAGCCGGAACCCTCGGCGGAACGACAGGACCTTTAACGTTATATGCACTCGGTTATTACGGCGGTCGTCCTCTATTAATAAAATATGGGAAATACTTCTTCATTAAAGAAGAACAAATTCAAAAAGCAGATGATTTCTTTGAGAAATATGGACCGGTTGTAGCATTTGTTGGACGCTTTGTGCCAGGAGTTCGAACGCTTATTTCTGTTCCGTGTGGTATGGCGAAAATGAACATATGGAAATTTAGTATATATACATTTGTAGCAATGTTCCCATTAACGACTTTATATGTTTATTTTGGAATGAAATTAGGTCCTCATTGGGAAAAAGCAGCGGACGTTGTTGGGCAATATATGCTACCGATATTAGGAGGCGTTATTCTTATCGTTGCTAGTATCTTTGTCTATAAATATATGAAGAAAAGAAATAAAACGGAATCTATCTAGTCATTTGAATATTTTTTGAAAATAGATGAATAGTACAGGCAAAAGACTCTGAGGGACATACACATATAGGGAATATAAAAGAGAGAGGGGAAACAACTATGTCTTGTGAGTGCTCAGGGTCAGCATTAACTTGTTGTCCAGATAAAAATTATGTGCAAGATAAAGTGTGTAGTCCGTGGTCTGCTACTGTAGTTGCAACAGCAATTGATAATGTTCTCTATACAAATAATATTAACCAAAACGTAGTTGGTACTGGTTTTGTTAAATATGATGTTGGACCAGGCCCAATTACTGTAGAGGTACTTGATTCTGCTGGGGGTACAATTGATACACAAACATTAAACCCAGGAACGAGTATTGCTTTTACGTATCGCCGCTTTGATAGTATACAAGTTGTGTTACCTGCAACACCTGCTGGAACGTATCAGGGAGAATTTTGTATTACAACACGTTATCCACTTTCATAGCAGAATAGGAGAGGTTCAAAATGGGAATGAGAAGTTCCAGTTTGTCTTGTTGTTCTAATAAAACACTTGTGCAAGACCAAGTATGTACAGACTGGTCTATTACAGGTGCTGGTACTCAAATTGTATATACAAATAATATCACGCAAGAAGTATATGGTTCAGGTTACGTGAAATACGATGTGGGAGCCAACCCGATTACAGTTGATTTTTTAGTAGGGGCAACAGTAGTTGATACAATTACTGTACAACCACAAAGTAGTGGTACTTTCACTGTCCGATATTTTACTACTGTCCGAATTACTACGACAGGAACGACTGTTAATCAAGGTGAGTTTTGTATTACAGTACGTTATCCAATCTCATAAAAAGCATACCGTGAACGGTATGCTTTTTTTTGAGAAAGTAATGAAATTGGTATTCTATAAGCAACATGTAAATTCGCAACAGTACTTGCCTTCTAAATATAGTGAAGGATTACTTGTTATATTGATAATACTGACTGACTGTAAGTTTTTTCCTGTGTACGATATTGTATTACCAGGAAACACAGTGAAAATATTGGTTGCGGCTCCAACGATTTGAATTGTAATTGATTCTGTGCTGCTAGTACTATTGTAAACCGAAACAGTACCTGATATAAGTAGTATCCCATCACTTTGCCACAGTATCATTGATTGTGATGCATCTTTGGTAGAAGGAATGGTGTTATTAGTTATAAGGAAATTCCCTGCAAATTCATTTGTTACTCGCTCGCAATTTGGATTTGGAGGAGGGGGCGGTGGACAAGGGGCTGGACAAATAATAGATAAAGGAGCGAAACAGCCGATATTTTTTTTATTCTTCAATACAACCCCTCCTTTTAAGTGGTCTTTTACTACTATTAAATGTAAAAGCATGGCCGATGTGTTAAAAAAAGAAGGAAATATTAAAAATTAAGATTGTCTAATAGGCTTAAACCTTAACTTATCATTAGTGTTATAGAAAAGATTATATGTGAATAGTCATAGGAAAAGAATGATCAGACTCTTTTAGACAAAAGGTGGTTGTATACAATAGTACGAGGAATGTTGGACTTAATTTCTAATTAACTGTATATTTACAAAAATCTAATAAAGTTCATTTGTTATTTAAACGACATTAACATGTATTAGATAAAATAGCCCTTGTAATGAATCAATTATTATGAGGAGGATTCACGTGGAAAGAATTGCTTTACGAAAAGTAAAAGGTCTTATTGGATTATTGATGGTTTTTGTATTAGCATTTGTATCATTTCCGTGGAGTACATCAGTCAAAGCGGAAGAGAAAAAGCAAGAAAAGGCACCAAGTGAGAAGAAAATAGTTTTCCCCGTTGTAAGTGATGTTCATATTAAAAATAGTGGAACAGATGATATGTTTCGCTGGAAACGAGCAATTGAGCAATTTAATTCAATCGCACCAAAGCAAGATGCTTTTGTTATTGTAGGTGATTTTACTGATTCAGGGTCTGTGCAGCAATATGATCGTTTCATGCAAGTGTATAATGACAATGCAAATAAAGATGCGGTACGAATGAATTCTCTAGGTAATCATGATTATTGGAACGGTTTATCAGTAGAGGGAGCACAGAAGCGTTTCTTAGAAAAAACAGGAATGGAATCAATTTATTATCATAAAGTGGTAAAAGGGTATCATTTTATCGTAATGTCTCCAGAAAATGAAACGACACATGGGTATTATTCGGACAAACAAATTAATTGGTTAAAAGAAGAAATGGCAAAGGCGCAAAAAGATGATCCAGAAAAACCGATTTTTGTATTTTTACATCAACATATTAAAGATACAGTGTACGGTAGCCAAGAATGGGGAACAAAGGATAGTGCAAAAATTAATGCAGTATTAAAAGAATATCCACAAGTCATTACGTTTTCAGGTCATTCACATTATCCATTAGACGATCCAAGATCGATTCATCAAAAGGACTTTACATCTGTTGGTACCTCTTCTGTAAGCTATATGGAGGTAGAGGGTGGCAAAGTGCAAGGGAATATTCCTTCAGAATCGCGTGCATTAAGCCAAGGTTTATTAGTAGAAGTAGACGATAAAGAAGTAACGATTAATCGACGCGATTTCCATACGAATTCTTGGACAGGCGAGCCATGGAAAATTCAGTTGCCATCAAAGAAAGAAACTTTTACACATGTAGAAGATCGTGATAAAGAAAAGCCATCTTTTGCAAAAGATGCAAAGTTATCAGTATCGAATGTAACAGAAAATGCAGCAACAGTAACATTCATGCAAGCATTGGACAACCTTCTTGTTCATTCTTATCGCGTACAAGCTAGAGATAAGCAAACTGGAGAAATAAAAAATAAATTACTAGCATTTTCAGAGTTTTATCGTGACCCAGTGCCGAAAGAACTGACATTTACACTTGCAGGATTAGATGGCGGGAGAACATATACGTTTGAAGTAGTCGCGATTGATTCATTTGGTAATGAAAGTGTGCAACCGTTAACGGCAGAAATTACTACGAAAAAAGATAACATTGATCCGAATGTGAAAGTACCAAAGGCTGATATTTTTGATGTGAATTTCTCAGATGGTACATTTAAAGACAATTCACCATTTGGTACAAAAGGTGAATTGAAGGGTAATGTGACTATTGAATATGATAAAGCATTGAAAAAGAATGTTATGAAGTTAAATGGAAAAGCTAATACATTTGGATATATTCCATTTTCAGCAGCACAAAAAGAGAAAATAGCAAATACGTTTACGTTAGAAACTGTGTTTTCAATGAATGAAATTCGCGGACAAGGTATTTTGCAAAATACAGAGAGCGGCGGAATTGGTTTTGAGTCTACAGGAAGTGGATATGTTGAATTATGGGCTCACATTGGCGGTAGCTACAAACGTGTTGGCGTTCAATTGGAAGCGAACAAAACGTATCATTTAACAGGAACATATAACGGAAGCGAAGTGGCAATTTACGTAGATGGTAAAAAAGTAAATAGTCAGTTAGCTCAAGGGAAAGTTTATAACCCGAACGTACCATTTGCATTTGGAGCGGATCCTGATAGCAATGGAAATGGCGGCATTCCATTAAACGGTCAAATCGCGCTTGCAAAATTATATAGTAAAGCGTTAAGTTCTTCAGAAGTATTAGCAGCGTACAATGAATTTTCTAACCGTACGAAGTTAGAGCAAGTCAACGCATTATATGAGGAGCTAGGAAAAGTAAAGGAAGTGTTAGATGGTACGTATGAGTTTGGTGGTAAGCCAGGTCAATATTCAAAGGAAGCATTTCAAGAACTAGAAAAAAGCTATAACACTGCTAAGCAAGCATTTGAAAATGTAGGAAGTACTGGGGAACAAATTATTCAAACATATAACGAATTAAAAACAGCTAATGTAACATTCGTACAATCAAAAGTGGCAGAAGAACAACCAAAAACACCGAAAGAAAAATTACAGATCAATATTGAATCTGCAAAAGCAGTAGTGAAGAAAGCGCAAGCTGTAAATGTAACAGATGGTTCAGTGAAATCATTGCAACAAAAAATTACAGTTGCAGAAGCTGTATTAAAAGATGCGAAGGTAAAAGATGCACAGGTAGAAACGATGAATCGTACATTAGAATATGCGATTTCACTCGTTGAAAAAAGTATGAACAAATAAGAGAGAAGAAAAGAAGCTTATCATGATAGGCTTCTTTTTTGTTATACTAAAAGTAGCATAGAAAGAAGGAGCGAATAATTTGGAACAGAAAAAGCTAAAAAGAATTCTTGAATATGTATGGATCGCGGTTGTGCTCCTTGTAGGATATTATTTCTTAAAAGAGAAAAGTATTTGGGTTTTATTTTTAATGACTTTCTTATTAGCAGGACTAGGAACGTTATTTATTAACTTTTTCTTTGATAGTTTGAATGCCTGGAAGAATAAAAAGAAGGGAACGAAGTAAAGGAGGGAATATATGCAAAAGTGGAAGCTCATATATCAAGTAATCATTTTCATAGTGCTTGTAGGTATTGGCGTTTTTAAATATTCTACACCAATAGGAAATTGGGCGTGGTTTACAGCTTGCATCGGCATATTTTTCATTTTACAATCGTTAACGAAAAAATATAATTGTACAGAAAGATAGCTCGCCGCTAAAACGGCGAGCTATTTTGTTATGCTTTTTTCTGTTCATCATTCGTTTTTTCGGTAGCTAAATGGCTATGCTTTCTAGAGTAGAAGAAATAGAAGCATAAACCGACTATAAGCCAAGCTATAAAGCTAATCCATGTCGTTTTAGATAAATTAGCCATCAAATATAAACAGCAAAGAATCGCGACAACTGGTAATACAGGTACGAAAGGTGTACGGAATCCACGTTTTAAATCAGGATGTGTTTTTCGTAAAATAAGTACCGCGCAGCAAACGAATGTAAAGGCTGTTAACGTACCGATGTTTACTAAATTTGCTAGCAAATGTAAATCTAAAAGTCCTGCTAATAAAGCGGCAATAACGCCAGTAATCCACGTATTTAATAAAGGGATTTTTACTCTTTTATTTACACGTGCTAACGCTTTTGGAAGTAGACCGTCACGGCTCATCGCATACGAAACTCGAACTTGTCCATACATAACGACTAAGAGAACGGTTGTCATTCCAGTCATCGCTCCAACAGCGAGTAGTCCTGCAATTGCATCCTCACCAACGAAATGCAATGCAAATGCAACTGGATCAGAAACGTCTAATTGCGTATAAGGAACCATACCTGTTAAAACGAAAGATACGATCATATATAAAACAGTACAAATAAGAAGAGAACCGATAATACCAATTGGTAAGTCACGCTGCGGTTTTTTCGTTTCTTCTGCAGCGGTTGCGATTGCATCAAAACCTAAAAAGGCGAAGAATACAGTGGCAGCTCCGGTAATAATACCGTCGTATCCGAATGGAATGAACGGTGTCCAGTTTTCAGGTTTTACATATTTTGCGCCTGCTACGATAAAGGCAATGATAACAGCTAGTTTAATAAGAACCATAATATTATTAATGCGTGCACTTTCACGTATACCAAAACTTAAAAGACCAGTAATAAGAAGTAAAATGCAGACAGCTGGTAAATCGATGAGACCACCTTTTCCTACGCCGGGGGCCGAGGCGATTATGGCGGGTAGGTGTATATTGAACCCTTGTAGTAATGATTGCAAATAACCAGACCAACCGACAGCTACTGCTGCAACGGCAAGTAAATATTCGAGCATTAAACACCATCCGACGATGAAGGCGACGACTTCTCCGACTGTCATGTATGCGTAAGTATACACACTTCCTGAGACAGGAATAGAAGAAGCAAATTCAGCATAACAAAAGGCTACACAAGCACAAGTAAATGCAGCAATAAGGAATGATAGCATAATACCAGGACCAGAATGTTTTGCTGCAACAATACCTGTTAATACAAAGATCCCTGTCCCAATTACGGCGCCGATCCCTAAAAACGTTAAATCGAGTGCAGTTAATGTTCTATCTAGCTGCTTTGGTGATTCAGTACTAAGCGCTTTTTTTCGTAATAATGACTTCACTTTGGACTCTCCCCCCGTTTTTTCATTTCCATAACTGCGACTATAGTATGAGCCCATTAAAAAAGAGTATGTAAGGAAATGGAGGTACAGTTATGGTATGTAGTTTTTTAAAATTGCTGGATTAATCTTAATATAATTCAGAATATTTTGTCAAATAAAAATATGAAAAATAAAATTCGGATCAATAGGGGAAACTACTTGCAGAAATGAACGGGGGTTAACGACCCACTGATTAAAGTTAAAGTAGGAGCAGATGCTATGTTATTTTATTTTGAACTTGTCGTCATTTTACTTTGTACGAAATTAGCTGGTGACATTAGCGTGAGACTTGGTCAGCCTTCTGTACTTGGTAAGTTAATTGTCGGTATTATTATCGGTCCAGCTGTACTCGGTATTATTAATAGTTCTGAACTAATTGATGAACTGAGTGAGATTGGTGTTTTGTTACTTATGTTTATGGCGGGACTTGAAACAGATTTAGAAGAGTTAAATCGGAATTTGAAATCGTCATTTGCAGTAGCGGCTGGTGGAATTATTTTTCCTTTCATCGGTGGTTATGTAACAGGATTGCTGTTTGGATTAATGCAGTCCCATGCCATTTTTTTAGGATTATTACTTTGCGCAACATCGGTTAGTATTACGGTGCAGACGCTACGTGATTTAGGAAAAATGAATACGAGAGAAAGTACAACAATTTTAGGTGCTGCCGTATTTGATGATGTCATTGTCGTTATTTTATTGGCATTTGTAATGAGTTTTTTAGGAACACAAGATGTAAATATAACACTTGTCATTGCAAAGAAAATTATTTTCTTTGTAAGTATTGTTTTTATTGCTTGGAAAGTCGTTCCTTGGATTATGAAAATGCTTGTCCCGCTTCGTGTAACAGAAGCGTTAATTAGCGCGGCTCTTATTATTTGCTTCTCTTTTTCTTATTACAGTGAAATGATGGGAATTGCAGGCATTATTGGAGCATTTGCAGCAGGAATTGCTATTTCTCAAACAGAGTATAAGCATGAAGTGGAACATAAAATTGAACCGATTGCTTATGCAATATTTGTTCCAGTATTCTTCGTAAGTATCGGAATGGAAATTACATTTCAAGGCATTGGAAGCCAGCTTTGGTTCATTATTATTATGACCCTCATTGCGATTTTCACAAAGTTAATTGGATCAGGGTTAGGAGCGAGATTGACAGGTTTTAATCTCCAATCTTCTATTAGTATTGGCGCGGGGATGGTATCACGTGGTGAAGTAGCACTTATCATCGCAGCAAATGGACTTACGGCGAATTTATTAGCGAAAGAAAATTTCACAGCGATTGTTATTGTGGTTATATTGACGACGATTATTACACCGCCACTTTTGAAGAAATATTTTGTATAGAGAGGAAGGGCTTATCTGATGTAGGTAAGCTCTTTTTTTATTCCAAAAAGCAATGGTCATATAGCATGAAGGGTTTGTAATTATGGTAAAATCTATGTATGTGATATGACAAGGAGAGGGAAGTGTGAAGATTACGAAGGAGAAGGTTATCGGTGTAATCGTACTTATTGCAGTATGTATACCATTTACTGCATGGAAAGAATCAAAAGTGAAAGATTTTCCGGTTTCTATTTTTTCGGAAGAAGCAGATGGTGAGTACGGTCAGAAGCTGAAATATACTGCTTTTTTACCTGATGTTGCGATTTGGATGAACGGTTGGAAAGAGAAGTGGACAGAAGGAGAAAGAACTGTTTATCAAAAAGGGAATCGCATTGTAAATGTGTTTCATCCTCCTGGCGATGATGGTTTTTACCTTCTTGAAGCAAGAGAAAATAAGTGAACGCAACCGTAAGAAGTGGAGGTTAAATAGTGAAAGCTTCAACATTACTATTTAAAATTGAAAGTAATATGGATCAATTTTCACCAGCTGAAAAGAAGGTTGCCATGTACATAATGGAGAATGCAGAGATTGTTCCGAACTTAACGACGAAAGAAGTGTCAACGAATGCAGGCGCAAGTGAGGCGAGTGTCGTTCGTTTTTGTAAGTCGATTGGGATCGGAAGTTTTAAAGCATTTAAGATAGCACTCGTTCGTGAATTAACGATTGCTGATTATAATATTAACGATTTTTCAGTGATGAATACGGAAGATGGACCGTACGATTTGTTTAATAAAGTCACTTATGTGAATAAAGCTGCAATTGAGGCGAGCGTTACTGCGATAGATAAGAAGGAACTTGAGAAAGCTGCAGATCGTATTGTCAATGCGGGTAAAATTATATTTTACGGCGTAGGTGGATCAGCTACGCCAGCAATGGATGGGGCGTATAAATTTACACGGCTTGGATTTACAGCGATGATGCTATCTGATTTTCATATGATGTTGCCGCTTGTGACGAATTTAAAAGAAGGCGATATATTTGTTGCGATTTCAACATCTGGTCGAACGAGAGATGTGCTTGAAATGGCGCAGTATGCAAAGAGACAAGGTGCAACTGTTATTGGAATTACGAAGCTAGATCAATCATCCCCCTTATATAAAGAAGCGGACATTCGTCTTTGTATGCCAGATGTAGAACAAGATCATCGTATTGCAAGTATTGCGTCGAGAATGACGCAACTGAATATGATTGATGCTTTATATGTGATTACTTTCAACCGAATTGGTAATAAAGTATTGGATCAATTTATGGAGACGCGAGAAGAAGCGTTGCGGTTACGGAAGTTAAAGTAGAAGAAAAGATGAGGAGACTCATCTTTTTTATTATCTTTGACACAAATATGTCATGTTGTGAAATTTTATTTCATAAAATAAGAAAGGGATATTGATTTTTAGTTTCTTAAAGTTATAATAAAAGTGTGAAATATAATTTCAAAGAGGGTGGCAATATGTTAGAAAATTTATCGACAGAACATCGTAATGAGAAAACAATGAATTTGGATGAGATGAGCATAAAAGAAGTGTTGCAAAGTATGAATGAAGAAGATCGAACTGTTGCGTTAGCAGTTGAAAAAGAGATAGAACAAATTGAAAAGGTTGTACAGACTGTTATTAAATCTTTTGAAGAAGAGGGACGTTTAATTTACATTGGTGCTGGTACGAGTGGTCGTTTAGGTATTCTAGATGCAGTGGAATGTCCGCCGACATTTGGCACGGATGATAAAATGGTGCAAGGATTTATAGCAGGTGGATTGAAAGCGTTTACTAAAGCGGTGGAAGGTGCCGAAGATCGCGAAGAGTTAGCAGAAGAAGATTTAAAAAGTATTGGATTAAATGAGAAAGATACAGTGATTGGAATTGCTGCAAGTGGCAGAACTCCTTACGTAATTGGCGGCTTGAAATACGCACAGAGTGTAGGAGCGAGTACAGCGAGTATTTCTTGTAATAAAAATGCTGAAATAAGTAAATATGCAAAGTTAAATGTGGAAGTAGAGACAGGTGCAGAAATATTAACAGGATCAACGCGTTTAAAAGCTGGTACAGCACAAAAATTAGTGTTGAATATGATTTCAACAGCTTCGATGATTGGTGTAGGAAAAGTATATAAAAACTTAATGGTAGATGTTCAATCCACAAATGAAAAGTTAGTAGAACGGTCAAAACGAATTATTGTGGAAGCAACAGGCGCTAGTTATGAAGTAGCGGCAGAGTATTATGAAAAGGCAGAACGTAACGTAAAAGCTGCCATTGTTATGGTGTTGTTGCAGTGTGAATATGGGGAAGCACTGGAGAAACTAAAATACGCTAAAGGGTTTGTGAAGAAAGCACTATAAAATAATAGGGAGGGGGATTCTATTATGAAGAAAGAAGAGAGAATGGCCAAGGAAATTTCGGAGCAACTTGGAGGAATAAAAAATATTCGTAGTATTGCTCATTGTATGACGAGACTACGATTAACGCTTCATGATGAAAGTAAAGTAAATATGGACCTTTTAAAAAAAGTTGAAGGCGTTATGGGTGTTATAGAAGATGAGACGCTTCAAGTTGTCGTTGGTCCAGGAACAGTAAATAAAGTAGCAGCTGAAATGGAAGGCTTAACAGGACTACGAATTGGTGAGGTAGCAGATCATCACCTTGAAGATATTGGGCAAGAGATGAAATCAGAGATTAAGAAGAAAAATAATACACCGGTGAAAAACTTTTTACGAAAAATAGGAAGTATTTTCATTCCGTTAATTCCAGGACTTGTTGCGTCAGGAATTATAAACGGGGTTGCTAACTTTGCGAAAAACGCTGGTGCTGATCCAAATGCAACGTGGTTACAAATGTTACTACTCATTGGCGGCGGTATCTTTACATTCTTAGGAATTTTAGTCGGTTGGAATACAGCGAAAGAGTTCGGCGGGACACCGGTTCTTGGGGCAATTGCTGGCATTTTAATTTTCAACCCAGCGATGGCAAACGTAAAATTGTTTGGTGAAGCATTAGTGCCCGGACGTGGCGGATTGTTCGCAGTTATTTTTGCAGCATGGCTTATGGTTGTAGTGGAAAGACAAGTTCGAAAAGCAGTGCCGAATGCAGTTGATATTATCGTGACACCACTCATTACTGTATTAGTTGTAAGTATTGTAACAATGTTAGCCATTCAGCCATTAGCAGGTTTCTTATCAGATGGTATTACGAGCGGAATTAATGCGATTTTAAATATTGGCGGAGCATTTGCTGGCGCAGTACTTGCGGGAACATTTTTACCTCTCGTTATGGTCGGATTGCATCACGGTTTAACACCAATTCATATGGAATTTATTAATCAAACACACGTAACACCTTTATTACCAGTACTCGCAATGGCTGGTGCTGGCCAAGTGGGCGCAGCAATTGCGATTTATGTGAAAACAAAAAACAAACGACTTCGAAATGTAATTAAAGGTGGATTGCCAGTTGGCTTTTTAGGAATTGGTGAGCCGCTATTATACGGGGTTACATTACCACTTGGGAAACCGTTTATTACTGCTTGTTTAGGAGCGGCTGTCGGTGGTGCATTCCAAGCAGTTATGCAAACAGCTTCTCTTGGAATTGGCGTATCAGGGCTATCTTTAATTCCGTTAATTGCTGACAATAAATATTTACTATATTTCTTAGGTTTAGTAATTGCATATGCTTTCGGATTTATCTTTACGTACTTCTTCGGATTTAAAGAAGAAATGGCAGAAAACATATAGAGAAAGGGATTCCTTTCTCTTTTTCTATTAATAGAGAGGGAGATTTATATGATCGGAGTTTCCATTTATCTTTCAAAAGAACGAGTAGAGAAACAAGAAGAGTGGCTAAAAGTAGCGAAGGAACATGGGTTTACATCTATTTTTACATCACTGCACATTCCAGAAGATGATCCAAATACGTATAAAGAGTTAATTCAAATATTAGGGAAACAAGCTTTTGCACATGAAATGGAGCTAATGGTTGATGTTTCTCCAAAATCGTTACACCATTTAGGGCTAACATATGAAAATGTGGAAGAGCTATTGGACTGGGGTATTACCGGTTTAAGAATGGATTACGGCATTGCGCCAAAAGAAATTGCAAGCGTATCTCATAAGATGAAAGTAGCTTTAAATGCGAGTACGATTACAAAGTCATTTTGGAAAGAATTACTTACAGAACATATAAGAGTAGAGAATGTAGAAGCATGGCATAATTTTTACCCGCGCCCAGAGACAGGACTAGCAAAGTCCTTCTTACAAAAACAAAATCAATATTTACAGAAGTGCGGAATAAAGACAATGGCATTTATTCCAGGAGATGGTGAAAAACGTGGTCCGTTATATGAAGGGTTACCAACGTTAGAAAAACATCGCAATATGCGCCCGCTTGAAGCGTACGTAGAACTTGTTCAAGATTGTGGTGTTGATAAAGTGTTGATTGGAGATATAAGCGCGAGTTTGGAAAGTATGCAAGAAGTAGCTAGTGCAAGTAGAGGGATTATTCCATTGCGTTACAAATCATTTATAACTGATAAAGAAGTATTAAAAGTGGTGGAGCAAGTGCATACAAATAGACTAGATCCGGCTCGTGATGTTATTCGATCTGTAGAATCAAGGGAAGGAAATAGAGTGGTTTTACAGCCGATGCATACAATTGTAAGAAAGAAAGGCAGCATTACAATTGATAATGAATTGTACGGTAGATATGCAGGGGAGATGCAAGTTGCTACACATGATTTACCTGTAGATGAGAAAGTGAATGTTGTGGGAATGGTTGTGGAAGAGGACGTGTCTTTACTGCCTTATATTGGCGCTGGAAAAATGTTTCAACTTTTTCTATGCGATAGAATAAAAGCTTGAATTAGCGCTATTTTGTAGGAAAACATTATCCGTAAAACGGATAATGTTTTTTGTTTTCTTTAAAAAAGTATTTGACGAATGAAATAAAATACCGTATTGTTTTGACTTGTAAATAAAAGTTCACCATAACAAAACAAAAAGGAGAGTTCAAAATGAATCAATATATTGGGAATTTAATTATTCGTATCGTGTTAGGAGTTACGTTCTTTGCACACGGTTTAGCAAAGTTTCAATCAGGTATCGATAATGTAGCAGGATGGTTTACAAGCATCGGTTTACCAGGTGGCCTTGCATACGGCGTAGCAACTGTAGAATTAGTTGGTGGTATATTATTAATTATCGGTTTAGGTGTACGATATGTAGGATTGTTATTCGCTCTTATTTTAGCTGGAGCTATCGTAAAGGTAAATGGAGCAGCAGGTTTATTAGGAGATGGAAAGAATCCAGGATATGAATTAGATCTTGCATTATTATCAATGGGTGCGTATTTATTCGTAGTAAAAGCAGAAGGATATGTAGATCGTTTCTTAAAAGAGAAAGTAATGAAAACGAAGTAAATTTTATTTATAAATTGTTGACTTGAAGAATTATTGTAACTATAATGATTACAACTAATGAATTACGAATGAAACAATTTAAATATTTTTTTACACAAGGTGTAACTACATTGGTTACGTCTTGTGTAAAAATAAATAAACGGGAGGAAGTAATATGCCTAAATCAAATTTAGAAATTATTCAAAGCACGTATGAAGGATCAGCTTCTTCGAATGCAAAGCATTTAGCAGAAGCCTTCTCTGAAAAAGTGGAATGGACAGAGGCAGAAGGTTTCCCATACGGCGGAACATATAAAGGCGTAGAAGCTATAATGGAAAATGTATTTAGCCGTTTAGGATCAGACTGGGATGATTATAAAGCAAGTGTAAATACATATCATGAGGTAGACGGAAAAGATGTAATTATTGCAGAAGGTATGTATTCTGGAGTTTATAAAGAAACAGGAAAATCATTTGAAGCAGAATTTGTTCATGTATGGCAGCTTGAAGATGGAAAAATCGTGAAGTTTAAGCAATATGTAGATAGTCATATTGTTAGGGAAGCGATGAAGAGCTAATGCTTTTTAAATGGATTGTAGGTATATGTATTACCATTATGGTAATCATCTCTTCTATAGTTGGCGGAAAGAAATTGCTTGCATATGTGGAAAAAGAAAATACAAATATTCAAACCGAGCGAGCGGCAAACGAAAAAGAGAAAAAAGCTGCAGAAGAAGCCCCGCAAATTAGTGAAGGTGAAATTATTTCTACCATGCATAAAATGGTGCACCAAAAGGTAAAATCCTCTGAAAAATGGGGATTTGTAGAGATGACAAAAAAGGAAATTTCTAATGTAAAAAGAGATATTGAAAATAGTACAGGTTTTCAATATAAAATGAAGTTATTTTCTATTATAAATAGATGGGAAAAAGGAGATTTTTCTCAAACTGTTGAGGAGCATAACTTTTTATGGAGCCTTCAAGGTGGAGATACTGGCAAGGCGACGGAACGTTTATCGCCAGAAGAGGAAAAGCAGTATATAAAAGAAATGAAGAGTAAATAAAAACATCGCCAACCCAGATGACGATGTTTTTTCATTAAGGATGTTTTCGCATTAAAGGTCTAACAGGCTGAACAGCGACAGTTTTGAAATGAGAAAATAAATAACATCCTGTTACAACGACAATTGTTCCTAAAATTTGTATCCACGTTAATTCTTCTCCGAGGAATATGAATGCTAAAATGGCTGTGAAAATTGGATTGAAGTTTAGAAAAATACCTGATGTAGTTGCGCCTAATTTTTGTACGCCAATATTCCAAAATACCATACAAAGAACTGTCGAAATAAGCCCAGTATATAAAAGTGATGTGATGAAAGAAGTATTTATATTTGAAACAGTGAAGCTACCTATGTTAAACGGTAGTAATAAAATAACGCCGAAAATACCAGAGTACAACGTTGCCATAAGTGGTGTAGTTGTTTTTGTTGCCCATTTACTACAAACAGAATAGATTCCCCAAATACAAACTGCTGCAATCATCCATAAATCGCCACTATTAAAATGTAGTGAAAATAAAAGCGAGAAATCACCTTTTAATAGGACGAGGATAACCCCGAAGAATGAAAGAATCATGGATAGGATTTGGAGTGTATTTACTTTTTCTTTTAGAAATAATACTGAAAATAATGCAATTGAAATTGCATTCAAAGTAGAGATAAGACCTACATTCGTAGCGGATGTTTTTTCTAATGCTAAAAATTGAAAGATGTTAAAAAGAGCGACCCCTGAAATTCCCATCAATATTAACGGAAGTATTGCGGTACGTGGTGGAAGGATTTTCTTTTCTTTAAACCATACCATTGGTAATAAACAAACAATCGCAATCATCCATCTTAAATTTGTCAGTGTCATCGGCGATGCATGATCGACGAGTGATTTTCCAACGACAAAATTTCCTCCCCATAATAAGCTCGTTAGTAATAGTAAAAAGACGTAAAAATAAGGCATGCTAAAATCCCCTTTTTTGTAATCAATACGAATTGTAAATAATTTTAGCATTTTTCTTTATTGTGTAATATATTCTTTTGTATAATAATGAAAACTCGATAAAATCTTTAGTTATGAATGGTATTTACGGAATGATATTCAGTTTTGTGTAAGGTATAAGGTGTTTTTTCGAATAATCATCGGTAAGAAAAAAGGGGGAATTGTAATGGAGTCGTCTGTTATTAAAGTGTTGGATGATTTGGATGTACAAATTTTAGATATATTGCAGAAGGAGTCACAAGTAAGTAATGCAGAGCTGGCACGTCGCGTTAATTTATCACCGGCTGCGATGCATGCAAGAATAAAAAGATTGGATGGGGAAGGTTTCATCGATAAGCAAGTCGCGATTTTAAATCAAGAAAAGCTTGGGTTTGATTTATTATGTTTTATTTTTATGAGTACGAATATTCATCAATTTGACAAGTTGGAAGTGTTGGAGAAAGAATTAGAATCGATGCCGGAAGTGTTAGAATGTCACTGTTTAACAGGAGAGTACGATTATTTATTAAAGGTTGCAAATCGTGATCGTAAAGAACTAGAGCAGTTTATTAGAAAGCTGAATAAGCTTGGTATTACAAGGATACAGACAAGTTTAGCACTTCGTGAAATTAAATATTCGACAGTATTGCCGATACGAAATGAGGAACCGAGCATCGATTAGATTGCTTGGTTTTTTGTTTGTATAAATTGATTGACGAGGAGAAAAGAGAGATGTATTATTATATAAAATTATGAATTAAAATTCATTTTAAGTTATAAATATTAATATCGAGGGCAAGGGGATGTAATATGAAAATCTGTAATGCGGTGACGAGTGATGTGAAAGAAATTTATAGTCTTATTGAGGTTTATGCAAAAGAGGGAGTTGTTTTACCACGTTCTCTTTTGTCTCTTTATCAATATTTGCAATGTTTATATGTTATGAAAGAGGACGAGAAAATTGTTGGAGTTGCTGGATTGCATGTATTGGGGGAAGATCTTGCAGAAATACGATCGTTAGTAGTTTCGCATACATATGCAGGAAAAGGGATAGGGCGTATGTTAGTGAACCATGTAATAAATGAAGCAGCGAAAATAAAAGTGAATAGAGTCATTTCTTTAACATATGAAACGGAATTTTTTCAAAAGTGCGGGTTTGATTTTGTGAATAGAGAGGCGTTACCAGAGAAAGTATGGATTGATTGTAGACATTGTCCAAAGGTTGATTATTGTGATGAAGTGGCGATGGTTCGGTATGTTGGATGAAGTAAAAGGAAAAAAGAGCAGCTAGCAAAAGCTAACTGCTCCATTCAAGGGATCTCTCCAAGGGGGAGTGGAGAAAATATTATGTTACTAGCATTATTGACAGATTATTAGGAAATATACAAATCGGATGAAAGAAATTTTATTTAAAATTTCGGTATTGACAGTTTTTAAAATGTTCATGTACAATACATATGAATGACATTCAGTCATTTTTATATGGCAGGATGCAGTTAGCTTAGAAATGGAACAAATACAATGATAAATGAGGATGATATTTGTTTTTATATAGTATTGATGAAAGAGTATATTTTTTTAAAATAAAAATGACTGATAGTCAGTCATAAGAGGTGAGAGGTATGAAAAATAGAGCTTGGTTATATGTCATATTAACATGTATCTTTGAAATTTTTTGGGTGTTTGGTTTTAATACGGCTAATACTTGGTGGCATTGGATTATTATTTTAGGAGTTATCGCTGTTGATTTTCACTTCCTTTCTAAAGCGTGTGAACATCTTGCAACAGGAACTGTATATGCTATTTTCGCCGGAGCTGGTACGGTAGGTACTTTCTTAATGGATGTATTTCTTTTCGGTGGAAGTTTCAGCGCAGGGAAACTATTCTTCATTCTTATGGTAGTAGCCGGTGTTATCGGTTTAAAGTTAGCTGACAATAAAGAAGAAACTGTGGAAGGAGCTGCTTAAAAATGGGTTGGTTTTTCGTATTTTGTGCTGCAATTAGTGAAATAGTCGGTGTGATAGGACTTAAAATGTATAGTAAAGATAAGACATTAGCCAATGGTGCGATTTATATAGGTGGGTTTGCTACATCCTTCGCATTTTTGTATACTTCCTTCTTATTTTTACAAGTAAGTGTCGCGTATGCGGTTTGGATTGGTATCGGAACAGCAGGTGCAGTTTTGTTAAACATGTTCTTGTTTGGTGAGTCGAAAAGTAAAGCGCGTATCATTAGTGTGTTTCTTATTGTATGTGGAGTGACAGGATTAAAGGCACTTTCTTAAAGATATATTGTATTTTTATCTCCTAATTGTTTATTAGGAGATTTTATTATAAAAAAATGATTTCCTCTTAGAGTTCACTATCATTGACAGTACAATCGATTATCTTATAAAATGAGTGACAGTCATTCAATATGAGTGTGAAAGGGTTTAGATGATGAATAAAAAAGAGAAAATTGTCTATGCAGCTATTGAAGTGTTTCAGGAAAAGGGCGTCGAAAAAACGAAGATTTCTGATATCGTGAAATTAGCTGGCATTGCGCAAGGAACTTTCTATTTATATTTTCCTTCTAAGCTATCTGTTATGCCTGCAATAGCAGAAGTGATGGTTGAAAAGATGATACTTGCAGTGAAAGAAAAAGTACAAAAAGATGTACCTTTTTCAAATAAAGTGGCACAAGTAATCGATGCGGTGTTTCACTTTATAGAGGAATATCGTGAAATACAAGCTTTAATGTATGCAGGTCTTGCATCTACGGAACATATAAAAGAATGGGAAGCTGTGTATGAGCCTCTTTATATGTGGCTAAGTGAATTTTTAAGTGGGGCGAAAGAAGCCGGTGAAATTCGTGATTCGGTTCACGCAGAGCGAACAGCGAAGTTATTTATTGCTCTTGTTGAATCAGCAGCGGAACAAGTTTATTTATATGATCATAAAGATGATGAGCAGGTCGAGCTACAAAAGGCAGAAGTACTAGATTTTTTAACACATGCACTACATATAAAGAAATAGTGAGATGAACCTGTCTGAAAAGGTAGGTTTATTTTTGAGGGGAAATGAATGATAGTCATTCACCTAATATTTATGTATGTGTGGAAGGATAGAGTGAAATTCTAATGAGTGGAGGCATCTCTACTCATGATTAGCCCACAAATAGCAGGATAAAGAAAAAGCTTCTTGGGCATTATTTTTTGAGAGGAGCTTACGGGAAGAGGTGTTAAAAGTGAAGAAACCGATAAAAGAACAAAAGATGGTATTAGTCATTCTTTTGAGTAATATATTTATCGCTTTTTTAGGGATTGGATTAATCATTCCGGTTATGCCGTCCTTTATGAATGACATGCATTTAACAGGGAAGACGATGGGATATCTCGTTGCAGTATTTGCAATGGCCCAGCTCATTACTTCACCTATTACAGGCCGATGGGTTGACCTTTACGGTAGGAAGAAAATGATCATCATTGGCTTATTTATTTTTGGTGTTTCAGAACTTCTTTTTGGATTAGGAAAAGATGTATGGATGCTTTATGTAGCAAGGGTATTAGGCGGAATTAGTGCTGCGTTTATTATGCCTGGTGTTACGGCATATGTTGCGGATATTACATCTATTCAGGAACGTCCAAAGGCGATGGGATACTTATCTGCAGCGATTAGTACTGGATTCATTATAGGGCCTGGAATCGGCGGATTTATTGCAGAATACGGTATACGTGTGCCGTTTTTCGTTGCAGCAGCAATTGCCTTTATAGCATGTGTGATTTCGATCTTTATTTTAAAAGAACCGTTAACGAAAGAAGAACTTGCAGAGATTTCTTCTAATACGAAGGAATCAAGTTTTATTGGTGATTTAAAAAAATCATTACATCCAATGTATGCAATTGCATTTATTATTGTATTTGTACTCGCATTCGGATTATCAGCGTATGAAACAGTGTTTAGCTTGTTCTCTGATCATAAATTTGGTTTCTCGCCGAAAGATATTGCAGCCATTATTACAATTAGTTCAATCTTTGGGGTAGTTGTACAGGTATTTATGTTTGGCAAATTGGTAGACATGTTCGGTGAGAAAGTATTAATCCAAATATGTTTAATTGTAGGGGCAGTATTAGCATTCGTCTCGACTGTAGTCTTTAATTATTGGATTGTACTTCTCGTTACTTGCTTCATTTTCTTAGCATTTGATTTACTTCGTCCAGCTTTAACGACGTTTTTATCAAAAGCAGCCGGAAAAGAGCAAGGATTCGTCGCTGGTATGAACTCGACTTATACGAGTTTAGGAAATATCGCAGGACCAGCGATGGGCGGAATATTATTTGATATGAATATTCATTATCCATATGCATTTTCAGGCGTTGTTTTAATAGTTGGTCTCGGCATTACATTTATGTGGAGAGAGAAACAGTTGGCTGAAAGTTTTGCGAAGTAATAAAACCCCTTACGACGTGAAGTGAATCCCGAAAACGGGACACCAATCAAAACACCTAAACCACTTGTTCCCTAAATTCTTTAGGGGATAGGTGGTTTAATTTTTCTTGAATTCGCACACAATTGTAGTAATGAATGTATTCTAGCACAATCTTTCGCACAGTTGTGTTGGATACTTTTGTTATCTTTTGTGAATAGAAAGCTTCACTTTTTAAATGACCAAAGAAGCTTTCCATGACGGCATTATCATGGCAATTTCCTCTCCGGGACATGCTGGTGATCATGCCGTTTTCTTTGGCATACGCTTGAAATTCTTTTGCTGTATAAATACTTCCTTGATCCGAGTGAAGAAGGACATCTTTTACTTTTCGCCCTCTCATTGCTTGTTTCAATGTTTTCATCGCTAATGTCAGTGTTTGTGATTCGCTGATGACACAACTAATAATTTCACGATTAAAGGCATCCATGATCGTTGATAAATACAAGGTACGCTCTCCAAATAAGAGATACGTCACATCCGTAAACCACTTTTCATTTGGTTTGGATGCATCGAATTGGCGCTCCAATCGATGAGGGGCTACCATTGGTTCCGCACCATTGATATATTTCTTTTTTTGACGTTCTTTACTTTCTCTTCTAAATGGGATACCACCCCATACCCATCAAGCTAAAATTTTATTACACCCCCAGAACGAAATTTTTAGGCTTTCTTGTAACGAAAAAGCTTATTTATTGTTTTGGGGGTGACCTGTTTTCTTAGGTTGATGGCAATGGGCTAGCACCAACAAAGCGTAAACTTCGTACGCTAAGCAAAATTTCATAAAGAAAAACCGATTTCCTGTACGCAAAGAGATAATCGACTTCTTATTGTTAAGTTATCTTAGCGCTCTTTCTCGTAATTTACCATGTTTCCCAAAGAAAATAGCAAAAGGTAAGGCTATGAATACATTTACAAAATGACGAGAAAAATGACAAAACTGTAAGAATGCACGAATGTTTGTAAGAAAGTTCGATGTTTTCCTTTTTCTTTTTTTATTATAGTGAAAAAAGAAGGAGGAATTTGAAAATGTCTTTTTCTCAATTCAATATTGATATTTTTCGAGCAATTAATGATTTAGGTAAACAATATTCATTCCTAAATTCAGCCATGATATTTTTGGCAGAATATATGGTATATATTCTTGGTTTAATTATTATAGCTTATTGGTTTACCGGGTCTAGAAAAAGTAGGATGATGGTTATTCAAGCGATGGTTGCTTTTGTGATTGCTGAGATGATTGGAAAAATAGCAGGGAAATTTCATTTGAATTATCAACCGTTTGCAGTATTGCCTGATGTTAATAAACTTGTCGACCATGCTGTAGATAATTCATTTCCTAGTGACCATACGATTCTCTTTTTTTCGATTTGTTTTTCATTTTGGCTTGTTCGTAAAAAGACTGGATGGTTATGGCTTATACTTGCATTTTGTGTAGCGATCTCTCGTATTTGGGTAGGAGTTCATTATCCTTTTGATGTTGTAATAGGGGCTTTAATAGGATGTGTTTCAGCGTTATTTTCGTATTGGTTAGTACCGAAATTTTCTTTTATCAAGCAATTGCTTACTCTATATGAAAGAGTAGAGAAACATGTTTTACCATCCAAAAACAAATCAAAGGGATTTTGAGTATACAAGTATAAAAGTTAACGTGAAAAGTGGGGGAATTATGGGGAAAGAAATATTATTTGATAATGAAGGTCTGATTCTAAAACTAAATGGGATAACAGGATTACTTGCATTAAAACTAAAATTAAAAATGCCTTATAACACGATTAAGAGCGTGTATGTTGACTATTTTGATCCTCCACAATGGATGCTTCGTATGCCTGCAACATCAATTTCTCCTCTCAATATTTTTGAAGGAAGTTTTAAATATGCTGATGAATGGTACTTTCTCTCTTGTGAAAATAGAGTCCCTCTCGTAATGATTGAATTAAAAGGTCATGAAAAATATAAGTATGTCTTTTTTGAGATTGATGATCCTACCAAAGTAGCCGCAGATATTAGAAAACATATAAAAGATTTGTAAGTATTGACCTATCAATATATTACTTCCGCTAACGAGAATTTTACCTTTTCACAATTATTTATGAGAATTCGGCTCATTTTTTCCGTTTTGGGGAACAATCAATTTCTTAAGTTGATGGCGATGCCGATGCAATATCAGACATTTTTAGCTGAAATGGGCAGGAATATTTCAGGAGGACAAAGACAACGAATAGCTTTGGCCAGGGCACTACTTAATAATCCTACCGTACTAGTATTGGGTGAAGCAACGAGCGCTTTGAATCATATAAGTGAAGCGCGGGCAGATGAATATTTACCAAGTATTAATTGTAAACGAATAGTGATGGCCCATCGGTTATCGACGGTGATGAATAGCGACATGATCATTGTTTTGGAGAATGGGAAGGTTTACGATGTAGGAAATCACAGTCAGTTGTTACATACTTCAAGTTATTATCAATATTACTATAGAGAAATGAGTTCATAGCTGATTTTTCTTTACAGGCTGTTCTTAATGAATTCATGAAATGAGGCTGTACTTATATTGTAAGGAGTGGGGAAATTGAAAACGGTACTATCGGTGCAACACCTAACGAAAGAAATCAAGGGCAAGTTGATTGTGCAAGACATATCGTTCGATGTGGTAGAGGGAGAGATTATTGGACTACTTGGTGCGAACGGAGCGGGCAAGACAACCACAATGAAGATGATAGTTGGTCTAAGCACAATAAGTGCCGGGGACGTGCAGATTGCAGGCTACAGTATTAAAAGTCAGTTTTCTAAAGCACTCTTCAATGTAGGGGCAGTGATTGAAGCACCTGCATTCTATCCTTATTTGAGTGGGTACGAAAATTTACGTCAATATCAGCGTTTGCACAAAAATGTGAGTAAGGATTGGTTGCTGGAGGTAGCCAGTCTAACCGGTATAGAACATGCACTTGAGCAGCGAGTAGGCACGTACTCCATGGGAATGAAACAACGCTTGGGAATTGCACAAGCGCTACTGGGAAAGCCAAAGTTGCTTGTGTTAGATGAGCCGATGAATGCACTTGATCCTGCTGGTGTCCGTGAAACCCGGAACTATTTAAATAGAATTGCGGCAGAGTTGGGCGTAGCAATTGTGATTTCCAGTCATCAACTGTCTGAGATTGAGCAGATGGCACGCCGAGTGGTTATTATGCAGAATGGCTGCTTAGTGACAGAGCAGCGGATTGATGATGGGTTAAATGATGGGGAATTCTGTATCACACTTCACATTGATAATGTTGAGCTTACAAGCGAAGTTGTGGTTAACTTGTTTGGGGATGATCATCATGCATTGGATTATATGCAGACAGAGAAATTATCTAACGGTTTGCATACTATGATAGTAGCTATTGATGAAGGTCAAGTTCCAAAGCTGATTCGAGCATTGTGTGATGCTGGGGTGGAAGTTCATCGGGTGTTGTCGGCACATACGAGTTTAGAGGATAAGTTTTTAAAATGGACAACTGCGCGCGGTGAGGTGAGTTAAATTGTTATGGAATGAATGTTTGAAGATAGTGAATAAAAGAATCTTTATTCTTTCACACATTGGTTTTATTGTGATGACAGTACTGTTCTCTTGGGCATACACCAGTAATCTCAAGGCTGATGATACGGTGGCTCAAATGGTAAATGCTTTGCTTGGCCTATCGGGAATGCTTGTTATTCTACCTTGGGCGATTGTTTTGTCACCTCTTATTTGGACGGATGAATATCAATATGGTACTCTGAAACAACTGTTCCTGCATACGTCCTCGCGCTCGAGGTTGTATGTTGCAAAAATTGCTGCGATGATTTTGCTCATCATTACGGGTGCTGTTAATATATTCATTGTTTCTTTGTTAGTGAATCCTCTGATGGCTCCCACAAATATACAATGGGGTGACATGATGGATGTTATATACTCTATCGGAGCAATCGTATTGCAATGTTGCCTATATGCAAGTCTAGCATCCTTGATTGGCGTGTGGACGAGATCAGCTGCTATCGCAGTAGGCAGTAGCTTAGTGCTATACTTTTTACAAATGATATTTGGAGGTAGTCTCTTATCTACATCATGGACACACATTCTATTCATTCATCATGATGATTTAAGTGTCTATTGGAGCACGTCACAATATAAATCAGAATTAGTTGGCTTACCTATGTCGTTAGCGATAGATATCGCCTATATTTTGCTTTTCTTTGCAATTGGATTATGGTTGTTCGTCAAAGAGAGAGGGGCAGACTAAACATAAAACGGAGCTAAGAATGAGAAAAATAGGATACAGTTGTGTCGCTTATGCCGATACTCGGGATAACGGTATGGAAGACAAAATGAAAGTAGCCAATAATGATAAGTGACAATTAATTACGCTAGTCCAATAAACCAGCAGCAGTCTAGGACTTTATTTTTGTCAAAGACTATCGCTGGTTTTACATTAAAGTCAGTCTAACATTTTATCTTTTTCGGGCAGAAACAATAGAATCAGGGGTCCCACCACATCGCTATCAAGCTAATAAAACAAAATTCCCCCTAAAATGAAAAAATACGCTATTCTTTCTATAGAATCATAGGAAAGGATGGCGTTTTAGTATGAATTTATCGATTTCTGATGAATTAGAATTGTTTTCTAAAGAATTGCAACGATATATGTCACCTGATGCTTTAGAGCAATTAGCTAAAAATGTAGGATTTGTTAAACGAAAAAGTAAATACCGCGCACAAGATTTAGTGGCTCTATGTATTTGGTTAAGTCAAAATATAGCCCATACTTCATTGGTACAATTATGTAGTCGATTAGAAGCTAACACAGGCATTTCTATGAGTCCAGAAGGACTCAATCAACGTTTTAATTCTCAGGCTGTTCAGTTTTTACAACAACTCTTAGCACATTTACTTCACCAACAATTTTGTTCTTCTAACAAGATTCCAACTTTGTATACAAACTATTTTCGACGTATTCGTGTATTGGATTCTACACATTTTCAGATTCCGGATAAATTCACTTCTATATATCAAGGTTCAGGTGGTAGTGGTCAAAATGCTGGTGTGAAAATTCAACTAGAGTATGATTTACTAAGTGGTCAATTTCTTCATGTTCATGTAGGATCGGGAAGGCACAATGATAAAACGTATGGTTCTACTTGTTTAGCGTCCCTTCAACCGAACGATGTATGTATACGTGATTTAGGATACTTCGACCTAAAAGACTTACATACTATAGAAGAGTGTAATGCTTATTTTATTTCAAGATTAAAGCTCAATACACGTATATATCAAAAGAATAATGAGCCTGAATACTTTCAAAATGGAACAATAAAAAAGCACTCTGAGTACATCCAATTAGATATGGAGCAATTCATTGACCAATTACAGTCAGGTGAAACATATGAAATTCCTGAAATTTATATTGGAATGTATCAAAAACTTCCTGCAAGACTCATTCTGTACAAATTAACTGAAACACAAATGAAACGTAGGCAAAAGGATTTAGCATCTAAAGAACATAAGAAGCAAATTACCTATAAAGAACGTAGTAAGAGGCTTAGTGCAATTAACTTTTACATTACAAATATTCCTTTAGAATATCTACCAAAGGAACAAGTATACAATTTTTACTCCTTACGCTGGCAAATTGAACTTATTTTTAAAACATGGAAATCATTTTTTCGTATTCATCACTGTAATTCTGTAAAATTAGAACGACTAGAATGTCACTTATACGGACAATTAATAAGTATCCTTCTTTGTTCCTCCACCATGTTTCAAATGCGCCAATTACTCCTCATCAAGAAGAAACGAGAATTAAGTGAATATAAAGCAATTTATATCATCAAAGATTATTTTCCACTTATTTATCAATCTTTACAAAAAGACACCCAGGAATTAACAAAGATTCTCTTTCGTCTGTTCAATCTCTTACAGAAAAACGGACGAAAATCCCATAGGTATGAGAAGAAAACAGTCTTTGATATCTTAGGCGTCGTATACAACTTTTCTATGTCTCACAGTCATGTAGCGTAATCCAAAAAACTGAAACCTGATAGGGTTTATTTGGCATGCAAATCTTTAAAGAACTTACATTGGTCTTTAGAAAAACGAAAAAATTTCACGTGAAATTAAACTTATATAAGCTTAGCTTGATGGCGATGGGATACCACCCGCATTTTAACGAAAGTATACGCTAAGCAAATTTTGACATAAAAAAAGCCGATTTTTCTACTCTAAGAAATTTTCGGCTCTAATTCGTTATAGGTTAGTTGTTACTTTGTGTGCTTCATATTCTTTCACTATTTTATAAAATTATTTTTCTTCAGTTTTAATAGTTTCATAAACTTAACTCCTGTTATTTCTCTATTTTTCTACCTTGGATAAATTTCTTCTGTAAATATTTTGCATATAAAATTATCTCTTTACATTTGCTACCATAATTATACCTCTACAAACTAATGTTGATTTCCCAATAATCCGTTTTAATATTAAAATCTTAAAAGCAATTAATCTTTTATAGGAAGATATTTTTAAGCACATTTATTTTGCTTAAAGGTATCTTTAAATAGCATAAGTGAACAAGGCTTGCTGGAAGTAATGAACTAAGAGCAATATTTAAAATAAGATTGCAAAATGCAGAGAGTTTAAAAATTTAATGAAAATTTTATATTTGCCCTACATTTTATTTAATTAATTTTCTCTATCTTATACATGTTGGAATTCATATAATACCTTTCTGTTAAAGAAGGAATTGTACTGAGCTACGCATTAGATAAAAAAGTGATAATGAAAGGTAAATGTATAATGAAAAAAATAAAAAAGTTAATTGTTCCAATTAGCCTTAGTTTATTGCTAATTGGATGTAGCGGTAAAGAATTGAATGGGAATTGGAGATTAGCGGATAATGACACTACTTGTCCGGTTTCTTACCAGTTTGATAAGAAAATCGAAGTTAATCCAGAAAATAAAAAAAGAAAACTATATGGTTAATAGAGATGCATACTCAAAAAATAGCAAATGAATATAAAAATGCAGGGACATACACTTGGCTTGATAATAAATGGATAAATATTGATTATGGAAACAATTTTACTCAAAAACAAAAAATGGTACAAGATAAAGACAAATTAATAATTTATTTTCCATGGGTAGAAAAAGTATGTACGTATAAAAAAAAAGGAGGATGCCTTCAAAATTATAGAAGAAACTATGGATTGATAAAGGAACTTTAGATGTATGGCTAAAAAGCAATCTAGATATTATATATATTTGATATGTATGTAATGGAATACGAGCTGGTTTTGCTTGTTATCTAGTCAATGATACTTTATTCCAAACTTGACTGTATGCGATAAGTTCTATTCATAATGGAGCTACATTTTCAATGAGGGAAAATATTAGAATGATGCTAGTAAGGTATTTAAAAATATGCTTTATTAGAGACATTCTGCACTTTCCTTCTGAAAATGATAAGATTTCAATGTAGAAACGTGGAATTTTATAGCCATTCAAAAAATACTAAAAGAATGTTTTTTTTTTAGGAATGATAGGAATTCAAACTATTTTCAAAAAGAATGAATTACACATTAGTAATTTTGCAGATGAAATTAATAGAGTAATCAATTTTGTATTTGAATATGAGGAAGAAAAAGAAGAGGTAGGATAAAATGAAGCAGATTACAATTCTAATAGCTGATGATGACTTGAAGATTGCTGAATTAATTGAAATACATTTAAAAAAAGAAGGATACCAGGTTGTAAAAGCAACTGATGGAGAAGACGCAATTGAAATTATTCAATCGCAGGCAATTGATTTAGTGGTTTTAGACATCATGATGCCAAAAATGGATGGTTATGAGGTGACGCGTCAAATCCGTACCAAACAAAATATGCCAATTATTTTCTTAAGTGCGAAAACATCTGATTTTGATAAAGTGACGGGTCTTGTACTAGGTGCAGATGATTATATGACGAAACCTTTTACACCAATTGAATTAGTTGCACGTGTGAATGCTCAACTTCGCCGATTTCTTACGTTAAATCAACCGAAAGTAGAAGAAACATCTGTTTTAGAGGCTGGAGGCGTTGTTATTGATTTTGAGAAAAGAACGGTACATGTATACGGAGAACGAATTGATTTGACACCAAAAGAGTTTGAGATTTTATATTTATTGGCAAGTCATCCGAAAAAAGTATATAGCCTTGAAAATATTTTTCAGCAGATATGGACAAATGATTATTATGATGATAACAATAATACAGTTACGGTGCATATTCGTACTTTACGAAAGAAACTTGGAGAAGATAAAAGGAAGAACAAGTTAATAAAAACGATATGGGGAGTAGGTTATACTTTCAATGGCTAAAATAATAAAAAGTTTTAGGTTTAAAATGATTGCCTTGTTTGCACTAAGTATGATGTTAGCAGCTTTCGGAACATATATAATTTATAAAACATTAGGGTTCTCTTTTAGAATGATGGTTAGTCATGAAGACTATGTAGCAAATAGAGTGGTTGGGGGAAGTATTTATTTTTCTTTCCTTTCCTTCACTTTGCTATCTATTTTATTCTTTTTCTTTTTAACGAAACCTTATTTAAGGTATTTTGATGAAATTTCTAATGGCATTCATCATCTCTCTAAAGGAGATTTCACACATAAAGTTTATATTTCATCAAATGATGAATTCAGCGATATTGCACGCGCAATTAATATTGCAAGTGAAAAATTAAAAGAGGCGGTTGAACGAGGAGACTTTGCAGAAAGTAGTAAAGATCAACTTGTTGTTAACTTAGCTCATGATTTAAGAACACCATTAACATCTGTCCTAGGTTATTTAGATTTAATTCTCAATGAGAAAAACTTAACTGCGGAACAAATTAAATATTATTCTACAATTGCATTCGCAAAATCACAACGACTTGAAAGTTTAATTGATGAGTTATTTGAAATTACACGAATGGACTATGGTGTACAACAAATAGATAAAAAAAACATTAATATAAGTGAATTGCTCGTGCAATTAGATTTGGAATTATATCCATTATTAGAGAAAAATCAATTAGAGGCTAGATTACATGTTGCACCAAATTTAACTATCAACGGTGACGGGAATTTGTTAGCACGAGTATTTGAAAATCTTCTAACAAATGCGGTTCGATATGGAAATAATGGGAAGTTTGTTGATATGAATGGATACAGTGAAGATGGAGACGTTGTTGTACAGATTATTAATTATGGAGAAAGTATTTCAGAAGAAGAGTTACCCTATCTTTTTGATATGTTTTATACAGGTGATAAAGCAAGAACAGTACAGAAAAATAGTACGGGTCTTGGATTATTTATTGCTAAAAATATTGTTGAGAAACATAATGGGAAGATTTCTGCAGAAAGTAATGTAGTGAGAACAATTTTTGAAGTAAGATTACCAAAAGAAGAGAATTGAAAAATTTAATAAATATTTAATTATTACCCCACTTTTTATTTAATTAATTTCTTCTATCCTATTTATAGGTTAGGCCAAAGAGAAATTACTAATAAAAGGTGGGGCTTTTTATATTGCGAAAAGTATAGGCCTAGATTTTTATCACAATTTGATTTTAAAAGAGATATGTTAATACTTTGAAATCTAATTTATATATAATTTCTAAAAATGTTAACTAATTATACAAACGGAAATAATGGTCTCCAAAAATAAAGTACAAGAAATAGTGAGGATAATATGAAGACAGTAAATAAGGTAGTCATTGTTGGTGTATTAACAGTTGGTATAGGAGCTGGGGCTTATATGACTTTTGCCGGAAGTTCTGAACCAGTTATGACCTATAAAACATCTGAAGTACTAGAAAAACAAATCGAAAATCAGCAAAAGTTTGCTGGTGAAGTGATTCCAAATGGAATGGAGATCATTTCATTTGATCCAACAAAAGGTACGAATGAACTAGCTGTTAAAAAAGGCGATGAAGTAAAGAAAGGACAGCTTCTGTTTAAATACAATGATCCAACTGTTAAACAAGGTGTAACAGAAGTGGAAATGCAAAAGAAAATTGCACAAAAAGAAGTAACATTACAACAAAAACAAATTGATGCAGCAAAACAAAAGCTACAAAAAGATAAAAATGCTGGTCTTCCTGCAGAAGCAGTAAAAGCGTCAGAGATTGAAATTCAACAATTAGAATCACAGCTTGAAATGAAGAAGTTTGAAGTAGAAAAAGCGGATGAAATGATTAAAGTAGCAAAAGAGAAAGTAAACACACTTTCTGTTATGAGTCCTGCTGACGGTGTAATTGATGATATTATTACAGCTTCTAATGAAAGAAACGGTATGAGCGGAATTACACTTCGCCATGCAGGTCCATTTAAAGTAGCAGGTCAAATGTCTGAATTTGAACTTGCTAATGTAAAAATTGGACAAGAAATAATAGTTTCATCAAAAACTGTAGCGGGTAAAACATGGACAGGAAAAGTAACAGAAATTGGTTCTACACCATTAAAAAGTATGGATGAAAACAAAACAGTTTCTAGTTATCCATTTACTGTGACATTAGACAATAGTGAAGGCTTACAAAATGGTTTCCACGTATACGTAGAAACTAAATCAGGTGAAGCAACGGGTACAGTCATTCCAAAGACCAGTATTTTAAAAAAAGGTGATAAAAATGTTGTCTTTGTTGTAAAAGACGGAAAAGCAAAAGAACAAGTTGTTACGGTTGAATTTGAAACAGGTAATGAAGCAAAAATTTCCGGAGTGAAAAAAGGAGAAAAAATTATCTCTAGACCTACTGTAAATCTAAAAGACGGTATGGAGGTTTCCACGCAATGATTAACTTACAAGGCATTAAAAAATCTTTTCAAAATGGTGAAGAATCCATTCAAATATTGCACGGAATTGATGTAACGCTAAATCAAGGAGAATTCACTTCTATCATGGGGCCTTCTGGTTCTGGTAAATCAACATTAATGAATATTATTGGGTGCTTAGATAAGCCTACGACAGGTACGTATGAATTAGCTGGGCAAAATATTTCAAACATGTCTGAAACTGAACTTGCGCATGTTCGTAATAAAGAGATTGGATTTGTATTTCAAAACTTCATGTTATTGCCACGACTTACAGCGTTGCAAAACATTGAATTACCACTTATTTATGCAGGAGTCGATAAAAAAGAAAGGCAAGAGCGTTCATTAGCAGCTTTAACAAAAGTTGGTTTAGCTAGTCACGCTACCCATCTTCCAAATGAATTGTCAGGTGGACAAAAACAGCGTGTTGCAGTTGCACGCGCAATTGTAAATAACCCGAAATTTATTTTGGCAGATGAACCAACAGGTGCACTAGACACGAAAACAAGTGAACAAATTGTAAATCTATTTTACGAATTAAACAAGCAAGGCTCAACCATTATTATGATTACTCATGATCGTGAAATCGGGGAAGCTGCAGCACGGCAAATTGTTATTCGTGACGGAAACATTGTTCAGGATTGGAGAGAATAAATTTGAATATACATGAAAATATACGTATGGCTATATCTTCTATCTTTGCACATAAAATGCGATCCATTTTAACGATGCTGGGACTTATTATTGGAATCATTGCGATTATTACGATTCTCGCAATGGGTGATGGGCAAACTGCAAAGATGCAAAAAGAGTTTGAGAAGAACAACCATATGGATGAAATTAATATAGAGTATAACAATCCAGATTTCCCATTAGAGAAAGCGAAAATTACATCAGATATGGTAAAGCAATTACAAATGATACCTGGTGTAAAAGATGTGTATCCAGATGTGAGTATGAACGTAAAAGCATATACGGGTTCACAAGATGTTGCTTTTAATTTGTTTGCGGGAACAGGTAATTTTATGCAGGATCGTAAAATAAAAATGGTACATGGACGTGAGTTAACAGAGGATGAGCTAAAAAAACCAACTCCTATTGTAATTCTCCATGAAGATTTATTTATAAAGGTATTTGATACTTGGAAAGATGATTTGTATATAGATATAAAAGGAAAACCATATAAGGTTGCTGGGGTGTACAAACATGAGGATAGTTTGAACCGGCAATTTAAATCTTATGTAGGGTATACACCGATTGATAATGTACCGCTGATTTCAGGGATTGAGGAGTATGATACAGTGCAAATTAAGTTATCTTCTCCTAGTGAAAGAGAAACTGTAGAGAAACAAGCTTTATCTGTATTAAATGAATTGAAATCACCGGAATTTGAGCATCCATTTACGGCGGTGGATACGGGAACAAATAGTCAAGGACTAGAAGAAACATCCCGAGAGTTGAAAATGGTGTTCGCTTGTATCGCTGGGATGTCTTTAATGGTAGGTGGTGCTGGTGTGATGAATATCATGCTTATATCCGTTACAGAGCGCACGCGTGAAATTGGTGTTCGAAAAGCACTTGGTGCAACAAGAGGGGAAATACTAATGCAATTTCTCATTGAAGCTTGTATTTTAACAGCATTGGGCGGAGCGATTGGTTTTGGATTAGGTATTATCTTTGCCTGGATAGCTGCACTCATAGGTGGCTGGCCACTTATTATTTCTGTAAATCTCGGTCTACTATCTGTTGGAATATCAATATCAATCGGAATTGCCGCTGGTATACTTCCAGCTAATAAAGCATCTAAATTGGATCCAGTTGATTGTCTTCGTTATGAATAATAGTGTAGGTGAAAGGAAAGATGTTCTAAAAAGGGTGAATACCCCCATGTGTATTTTCTCTTTTTAAATAAGGACTTTCCTGAGGTAACCCAAAAGTTAAGCAATCTTATTTCTAATTTTATATAGATTTTTTTGGCTATAGATATGAAGAGAAGAGAGGAATATAAAAATGAAAACAGTATTAGAAACAAAAAATATAATAAAAGTATATGAAACAGGGGGAAATGCACTTGAGGCGTTGAAAGGTATTAACTTACAAGTAAAAGAAGGTGAATTCGTTGGAATTATGGGACCTTCTGGTTCAGGTAAGACGACGCTATTAAATGTTCTTTCTACAATCGATAATGTGACTAGCGGTGAGATTTTAATTGATGGAAAAGATATTGTAAAGATGAATGATGATACGTTGGCATTATTTCGACGTAACCATTTAGGTTTCATTTTCCAAGATTATAATTTATTAGATACGCTAATAGTGAAAGAGAATATTGCCCTTCCGCTTGCGTTATCAAAAGTGGAAGCGAGCGAAATTGATCGACGCGTTTTGGAAATTGCGAAGAAGTTTGAAATTGAGCATATTTTAAATCAATTTCCATACCAAGTATCTGGGGGACAGAAGCAACGCTGCGCAGCATCTCGTGCAATTATTACCAATCCAAGTATGGTCTTTGGAGACGAGCCAACAGGAGCGCTTGATTCTAAGTCAGCCACAGACTTATTAGAAAGTATGAAGTCATTAAATGAACAGGATAATTCAACAATTCTAATGGTAACGCATGACGCGTTTGCAGCAAGTTACTGTAAACGAGTTATTTTTATTAAAGATGGTGAGTTATGTAAAGAATTACATCGCAGGAAATTAACACGTAAACAGTTCTTTCAACAAGTGGTTGACGTAATGTCATCCATTTCCGGAGGTGTAATGGATGACGTTATTTGATATCGTTCAATGTAATATACGACGTAATTTTAAAGAGTATATACTCTATTTTGTTTCCCTAACTGTGAGTATGGTTATCTATTTTATATTTGCCTCACTTCGCTATAGTGCTCAAATCAAAAAAGTAATGGTTGATAGTGTGATGGTTAATAGTGTTCTTCAATCATCCAAAGTAATTCTCATCCTTTTTATAGCGATATTTATTATTTACTCTACTAATTTTTTTATGAGGAAGCGCAAAAAAGAGGTAGGATTGTACTCTTTATTAGGTATAACTAAAAAACAAATCAGTACAATGCTATTTTGGGAAACTATTATTATGGGGAGCGTGGCTTTAGTAATTGGAGTACTAATTGGTAGTTTAGGTTCTAAATTAGCTTTAGAATTGCTAACAAACTTGATGAAATTAAATGCACCTGTTTATTTTGAGTTTTCTATAAAATCGCTGATAGATACATCTGTCATCTTTTTAGCTATTTTATTATATACTGCATGGAAAAGTTCTCGTATAATTTATCAATTTTCTTTAATTGAGATGTTTCAAGCCGATCATAAAGGAGAAAGTATGCCAAAAGGATCTAGAATGTTGGCGTACATGAGTATTATTTTAATAGGAATAGGTTATGTTTTAGCCTTTTATTTTAATGAAGTCGTAAAGTTTGTGAAGAGACCTATGGAAGATCCTGTGTATGTCCCGGTTATTATTTTGATTGCAATTGTTCTTGGAACATACTTTCTATTCTCATCTTACACAGTAATTGTATTAAAGAAAATAAGAAGTAAAAGAAACATACTTTACAATGGTATGAACATACTAAATATTTCACAGTTGTTATATCGGATAAAAGGAAACGCAAAGTTACTTGCAATCATTGCTCTATTAAGTGCTGTAGCTTTAACAGCAATTAGTACTGTTGTATCAGGGTATTTCGAAGGACAATTGGAAGCAAAAGGCGAGGCACCGTACAGTTTTTCATATAAAAAACAAGAGAATGCGATTGAAAGGCGCATACAGACTCTTTTCGAAGAGAACAAGAAAAAAAATTCAATTATCCGTGATTTTGAAGTTGAAATGGTAACGATTAAGGGAGGTCCTTTTGAGGAAAAAGAAAGTACAGCTTTACCCAATTCACCTTTTAAAATACCGTATGATTTTCAGCTTATGTCCCAATCTATGTTGAATAGAAACGCTAAAAATATGGGAGTGAAAAAATTCAACTTAAATCCGGGAGAAGTATTTATATATAATCTACATGAAGATAAGAATTTTGAAAAGGGAAATAGAATTCAATTACCCCTTGAAGTTGAGCCGAAAATATTTGTCATGCAGGACGTCAAAATTCGTAAACTAACAAATTTAGGAGAATTGGTTGTCGTTGTACCTGATGAGCTCTATGAAATAGTTAAGCAAACACATAAGACCTATATCGTGAAAAATATTGATGTAGCACAACAAAAGGATAGTAAAGAATTGACTGAAGGTTTATTAAAAATAGTACCTGATGATGATGTTTTTAAAATCAATACTTTCTATAAAACAAATTTAGATGTTATGGAGATGTATGGGCTCATATTATTTATTGGTATCTTTTTAGGGGCTGTATTTGTGCTGGAAACAGGCTCTATTATCTACTATAAGCAATTATCTGAAGCATATGCAAATCAGAGATATTATGAGACACTTCGTAAAATTGGTGTTACGAAAAAAGAAGTAAGAAAGTCAATTTCAAAACAAGTTAGCTTTAGTTTTATTTTACCTGTGATAATCGGACTAACTCATAGCTTATTTGCTATACCAATACTAACAAATATGCCTAAATATACTATTATAATTCCTATATTAATTGGTAGTGGTGTATATTGCATAATCTATTTTGGGTATTATGTATTAACGGTTTATTCTTATTTTAAAGTTGTGTATAAGTAATAAATAATTTTAATGTTTGAATTAAAATTTACTAAGTTTTAATTGGTAAAGAATAATGGAATGAACAAAAGCCGATATCCTTAACGTGTAGGGAATCGGTTTTTTCTATATGGGGTACCGCCACATCGCTATCAGGCTAACAAAACAAAATTCCTCCTAAAATGAAAAAATACGCTATTCTTTCTGTAGAATCATAGGAAAGGATGGTGTTTTTTTAATTTTATAGATACTTTGTGGTAACCTCAAGTAGGAGGATTTAGCACAGTCAAATAATAATATCTTTTGTCTAGAAAGGAGAATGTTTTTTGAAATATAAATTAAGGGTGTTTTTTATAGGATTATTAGTACTAGTACTAATCGCTTCTATTTTCGTGTATTATAAGTTTTTAGCACCTTCAGCAGATATTCAACAATACAAGGCATATTATGCTCCAAAAACAACACAAAAAGTATTGAATCACGGTGAGGTAAAGGTCACATTCTTAGGAACATCATCTTTACTATTTGATGATGGAAATACGCAAGTAATGATTGATGGTTTTATTTCTAGGCCATCCTTACCAAAAATGTTGTTCAGCAATATAAAAACAGACGAAGATACTGTAGATAAAATTTTTAATCAAATAGGGGCTGATAATAATAAACTTAAGGGATTATTTATTGCACATACACATTATGATCATGCGTTTGATTTAGCTTACATAGCTAAACGAACTGGAACACATGTATATGGTTCAGAGTCAGCAATTAACATAGGTATTGGTGGTGATATAAATAAGAACCAGATGTCTGTATATGAAGTAAATAAGGCTATGAAGTTTGGTGATTTTACTGTTACTGTCCTTCCATCGAAACATTCACCAACCTTTGATGAAGGAGAAAAAATAAAAAAGCCACTTAAACAACCAACTAAAGCACTAGATTATCATGAAGACTCTTCATATGATTACTTGATTACGTATAATAATAAAACTTTCCTTGTTAAACCAAGTGCTAACTATATAGAAGGTGTATTAGATGATATTCGAGCTGATGTCCTGTTTTTAGGAATAGGGGGATTAGGAAAGCAGGAAAGTATTTTCCAAAATATGTATTACGAGCAAGCTGTACGAAAAGTACAACCGAAGCTTGTTATTCCAATACACTGGGACGATTTCACCAAACCATTGACAGATACACTTGAAGCAATGCCTAAATATGCGGACAATACTAAAAATGGATTAGATTTTATAATTCAAAGGACAAAAGCAGATAAAATTGATCTTCAAATACTACAAGGTGTTAGAAGTATTTACTTCTAAAAAAGGGATCCACCACACCTCTATCAAGTTAAGAAACATAAAAAACGATAATAATGAACTTCCGTGCTAAAAAAGCTACAAAATTTTCGTTTAGGGACAATCTGTTCTGTTAGCTTGATGGCGATGTGTCTGTACCCCTATATCATCTTTCAGATCTTCCGTTCGTTGTAATTAACGATAAAATGTGGAAGGGGTAATTCTAATACGTTACGCAATTCTTTTACCGTTATTTTTGTTTTTAAATTTTTCCATAAAGTAACTACAGTTTCTGATTTCAGCCCCTTTCGATTTCCAGATAATTTCCCCATACAAGTAATTTTGTTTTTAGGTGTTTATTTTCTATACGTAGCTATTCTAATTCACTGAGCTCTTTTGGTCTTTTTCCATAAGAATATTGTTTTCCTACAGGTTGTTGAAACTGATACGTTTGATCTGTACGATACCATTTCATCTATATCTTAATTTGGGAAACATTTTTAATTCCGAGTTTCTCCATAATGGTCCAATTGGAATACCCATCCTTTTTCATTTCAATCACTTTCCACTTTACTTCTTCTGGGTAATGAACTCTTATTTTTTTCATGTACCACTATTCGGGTTCACTTCACTTTAACGGTAAGGCTTTTTTGTTTTATAAGCTTAATCCAAACCGTTTTAATTCAATAAAAATCCCCTCTAATTGCTTTCCTTTATTCGTTAATGTGTACTCTACACGAGGCGGAACTTCTGGATATACTTTTCTCGTTATAATGCCTTGAGACTCTAATTCTTTTAGTCGAAGTGATAATGTTTTTGGACTAATCCCATCCATTGATTTTTGTAAATCACTAAAGCGTAATGTTCCTTCGATAAGAAGATCACGAATGATTAAAAATGTCCATTTTGTACTAATAACATCAAGCGTTTTAGCGATGGGACAAGGTATGCCAGGTAAACCTTTCGTTAATTCAACTGGATTTATATCGTTCATGGAACTAGCCTCCATAAAATTTTTTTTGGATGAATTTGCTTTATAGTATCACAAAACTATACTTTTGGTAACTATATGAAAAAAATATCACTACTTCCATAAAGGAAGTTAGTGCATATACAATAGCAATACGAAACAAAAAGGATTTATATAAGGAGGTGGTGATTTCCATGGGGATAAAAAAGTTATTTGGATTTCTTAGTTTGTTTGTTATTTGTATTGTGCTTGTAGCATGTGGTGTGGAACAAAAAACTGAAGTTCAGTTATTAAAAGAAATGCCAAAGCCAAAAGCAATGACAATTGATCCCTCACTAAGTAAAAAAGAAGCGACAGAAATGGTTCATGCGGCGCAGCGTTTTTATGCATTTTGGGATACAGGTAAGGAGGAACTTATTCCGCAGACTATTACTAAGGATTTCTTCGATAATACATTGCCGAAAGGGCGACCACAAGGCATTGAAGGATTAAAGTTTGCAGCGCAAAATTTTCGTAAAGTTGTGCCTGATATACATTGCGAGATTGAAGACTTATTAGTTGTTGGTGATAAAGTAACAGCCCGTCTTTCTTTTACAGGAACACATAATGGTAAGAAAATTAATTTTTTTGCAATTGATATTTTACATGTGAAAGACGGAAAGATAACGGAGGATTGGCATTTAGAAGATAATCTTACACTACAGCAGCAACTCGGCTTAATAGCTGAAGAGTAGATCATATAGGGGAGAGAAAAACGATGAAAAATATATTTATTATAAATGGACATGAAAAATACGGTACAAAGGAAGGACGATTAAATAAAACGTTAGTAGATTATATGGTAACGGTATTAAGTGAGAAGCATCATGTGAAAACAACAACGATTCAAGATGGCTATAGTATTAAAGAAGAACAAGAGAAGTTTTTATGGGCTGATGTTGTGATTTATCAAACGCCGATTTACTGGTTTAGTGTACCGGGCTTATTTAAAACGTATATGGATGAAGTATATGAATACGGTTTGTTCTTTAAAGGTGCTGATGAATATGGAACAGGTGGTTTATTAAAAGAGAAAGAGTATATGTTCTCTACAACTTGGAATGCACCTGAAAAAGCATTTGGAGATAAGACGAAGTTCTTTGAAGGAGAAAGTTTAGAATCAGCGCTTAGTCATTTACACCGCGTGCAGAAGTTTCTCGGTATGAGTCCGTTAAAGAGTTTTGCTTGTTATGATGTGGTGAAGAATCCGGATATAGAGAAGTATTTAGGGAACTTGAAGAATCATTTAGAAGAAGTCATTCAATAATTAGAGTCATCCCCGTATTTAATGCGGGGATGACTCTATCCATAACTTCGCAAAATTTGCCCAGCCGAATGAATCAGTTGTTACGTTTTTTTAGGAAGGGTGATATGTTATTCTTTTTAAAACGGATCAACTTCAGCCAAATCAGGGTTAGCATTCGGATTTGTTAATAAGGTTTTCAGCTCACCTACTTCAGAGAGCGCAACGAGGATATAACCACTAATAAGGACGACGAGTCCGATGACCCTTAATGTTTGCAGTGTAATATCACGGCTATTGTTTTCGGAGTTGTCTTGGGGCGTTGAAGGCGGATTGTTATTCATAAATAAGGCTCCCATCTTTTGTATTTATATATGTGCGAAATCATTATTTAACTTATGGATAGGAATTATATAGTCATTTTCACTATATGAGAAATGCCTATGAAAAGTGAAAAGGAATTTTGGGGCGAGAAAAGGGGGGAATCCAAAAGATTATTAAAACTGAACTTTTGGATTCCCCCCTTTTTTATTTATCCTGCTATTTGTGGTGGTCGGATTTCCTGCAAACGACCAGTTGGTGAGGGATAATTAATCAGTGGGGGATGAATAAAACCCCACTGATTAATTATTTTCATGTAAATAAAAGGAGGTTAGTTAACCGAAGTAGTTATCCTAATATACGCAACGATTCTTCAATAAACGCTGGGATGTCCTCTGGCTGTCTACTTGTTACTAGCTGATTTTGACATACGACAACCTCTTTGTCATGAAAGTTCCCGCCGGCATTTTTCAAATCGACTTCAATAGATTTATATCCAGTTACATCACGTCCTTCAAGTGTTTGTGCAGTGATGAGTAGCTGAGGTCCGTGACAAATAGCGAAAACAGGTTTTTCCGCATCCATAAATGCTTTACTAAAGCGAACAAAACGTTCATCGGCACGAAGTATATCTGGAGAAAATCCACCCGGTATGAAGAGGGCATCAAAGTTCTCTGGAGAAACATCATCAATACTTTTATCAATCACGACTTCACTTTTTCCTTGCTTACCGTGTACCGTTTTTCCTTTTTCCATTTCAATAGTTGTGAATTCATATCCCTTTTGTTTAAAAGCTTCTACTGGCTCTGTGTATTCTGTATCCTCGAAATAATCCGTTATTAAAATAGCAATTTTTTTACTCATTCTAATCCGCTCCTTACATTATATTATCGGTTCCAGAATCTTCCTTGAGCAATACCTTTTATAAAGTGAAACTTTAATTCATATTTTTTCATTCCCTCCAGTTCCTTTGCCCTGTTAATTTAATAAATACCCTTTTTATTAGGTCGTAAACATGTATTATCGTTTTTGTATGTAAAAATCATAAAATATCGGTTGTTTCAGTGATTCTTGTTTGAGGAAGCAAAATAAAAAAGCCAAGGATAATTTATTTTCTCCTTGGCGTTTAAGAGATTTCTTTTCGTTAAAACGAAGAAACGCGTTGCTTCGTTTTTGGTACAATAATAAATTTGATCCAGAGTAACCCGACAATCATAATGATAAGGCTATGTAAAAATTGACCTGTAGCAATGAGTATAACACTCGAAAATAAAATGAGTTGAATACTTAGCAATATAAAGATTAAGCTAAGAAATTGTTTCATTCTTTCTTCAGTATGGATTGGATATAATGCTGCAATAATATTTCCCGAAAAATATTTCCATAGTGAACGAAGCTGGATAGAGATCATATATAGAACGATGTAAGTGATAGCACCTTTTACGTATATATTTGGTATGAAATATAAGGCGAAAGCACCGATCAATCCTAAGCGAATATATATACCGAAATAATCATTTCCACGTAAAAATGCTAGTGTATGTAAGTAGAAGAAAGTTGCTCGTTTTTTATGTAATAAAGGTTCAATCCAATTTGTAAGCCATTTTCTTTTATTTACTTGTTTATTCAGTTGCGGAACATCTGTGAAAATGCTAGCAAATTGATAAAAACGAACGTTCATTTTTTCTTCTTGCTCGATTATGTAATCCCACGGTATTCGTTTTGTAGGCTGTTTTTTCGTATATAGAAGTAGGAAAGCAAGTAGTAAGAGTAGTCCGCCCAATATGAGAACATTTGCGGAATAAAACAGCATGTAAATGATTAGGGCGTTACAAGTAATACGAATGATCAGCCATATATTTTTTTCGTGACTATCACGCCACATCCAATGTATGTACATGTTCCAGGCTTTCGTAATCATTAACACGATAAAGATTGTACATAAAAAAGGTACAGTTAATTGTAATGATTGCATAGCAAGTGGTACGAGAATAAGGAACGTAAATAATAATGGGAAAAGCTGAATGATGTAATTATATAGAAGAGATTTTTTGAAATAGGATGTTAGTTTCTCTTCTAATGCAAGCAAATAGACAGCATCAGGTTTTTGAATAAATGTACGGATAGGGCATCTCGTTATAATGAACGTAAGTACAATCGTTATAATTATTAAAGATATTCCTTTAGAAGGAGATGCTTTTAGAAACTGAGCATAATAATATGCACCAACGCATGAAATAAAGATAAAGCTATATAGTAAACCGTTAATCATACGTGCAAAGTATGTAATGATATTTTGAATATGTTGTTGGAAGCGACTGCTCCATAGCGATTCGATTGACATGTTTTTCACCTCTTTGTTCTATTATATATGTTTTACAAAAGAAAAAACGAGCAAATTGCGTTATGCAACTTGCCCGTTTTTCTTTTCGTTATTTTTTTTCTGATCACGATTCATTAATGGATAGAAAGCAAATCCAATTACGAATAAACCAATTCCGAGAAGGAACGTTTTTATATCGGATGCGCCGGTTTTAATAACCCATAGTGCGTAGCAAAGTGCGATCACTGCGACTATACCATCTGTAATTCTTGCCCGCATTTCATTTTTATATGTTTCACCAGTTGCGACTAGTTTTAACTGGAAGATTGGTGAAACGAGATATGGAATGAGGTAGGCCAGTGTTGATACGGTAATAACGAATGTATAAGCTTCCGCAATAGTTCCTGATAATGTTGAGAATAGGAATACTTGCGACATAATGTTTGTTAATCGTAATGAGTAAATTGGACTTCCTTTTTTATTTGTTTTCGTGAAGAAGGAAGGGAAGAAACCTTCTTTTGCTGCTTGATAAGGTACTTCTGAGCTTAATAAAATCCAGCCTAAGATAGAACCGAACAGGGAAGTAAGAGCAAGTAATGCCATAAGTTTCCCGCCGCCATGACCCATTGCAGCGTTTAGTGCATCTGCTAATGGACGTTCCGAAGCTTGTAATTTATCAACATGAAGTACACCCATTGTTAAAATTGTAATTCCTAAGTAAATCGCAACTGTAATAAGTAATCCCGCAACTGTTGCACGTTTTACCGTTTTTGGGGAAACAGCACGGTTTGATAAAAGAACGGCTGATTCAATTCCGATAAACGCCCAAAGCGTTGTAAGAGCAGCTAAATTTACTTGTGAAAGAAGACCATGTGATACACCTGATTTATCAATCATCGGCGTGTACCATTGTCCAAACTTAGAAGCTTCGAATGCAAATAACGTAACGACGATGAATAAAAGGAATCCAGTTACTTTCGTTGTTGTTGCTAAGAAGTTTAGCTTTCCAGCTCCGCTTACACCATTTGTTAATATAATATGAGTTCCCCAAAGTAAGATGGAACAAATCGTAAATGTAATTAGTTTTCCGACTTCTATGTTAAAAGAACCGATTGAAAATAGTAGTCGCGTATCTTTCATAATTGGGAAGAAGAGTGATAAATATCCCGCAAATGATGTAATGATGGCAACGTTACTTGCCCAGTTTGCAACCCAATATCCCCATACCATACTGAAGCCAGCCATTTTTTTCTTTTTTGGTGTTGAGAATAAAGCATATGCATGACTTTGTGGCCCTGTCGTTAAATCAGGACGACGAATTGCTAAATTACCGAAAACAAGAGCTAGCATTAAAACACCAAACCCTGTAGTTAACCAAGCTAAAGTGACACCGAGTGGGCTTGCTGTTTGTGCCAACGTACTTGGCACCATGAAAATACCAGCGCCAACCATGTTACCGACAACGAAAGCTGTTAGTACCCAAAAGCCCCATTTTTTTTGTTGCATAGAAAATACCTCCAAAGTTAGTATAACCAAGTCAAGCGAGGAGATATGTATGTCTTCTTAGTAGAGAAGAGAAGTCCCAAACAAAACAAAAAAAGCACGTAATCTGCCGCTACATGCTTTCTATCTTATAAGAAACCCACGACATATCTCTCGATAGCTCTCCACAAACGAAACGTTTGTGACAGTTCTGCACTTATTAAATGCAGACCCAGCAAGTGTGCATGGTGGACACGACTTACTTCGGCAACCATTCCTTTCTCATTTCTTCATCAATGCCACTACATCTCCTGAAATGATACTCTTAATGATTGCAACCTCTACCTCACCGAGATACGAATGAGGATTTAAATATTAAATTAACGTCTTTAAGAGTAACAAATGAATTTTTATACGTCAATGGATATAGTAATAATCAGATTATAGAGAAGAGTTTGTGATTAGGAATGAATAATTATTTGATATAAAAAGAAGCCGATCTAAACTAGATCAGCTTCTACATATAAAATTAAACTAAGTTTAATACTGTTACTTTTTCACGTGTCATAGACTCAAGGCTCTTACGAATACCTTGTGCGCCCATACCTGAACCTTTTACACCAATGAATGGGAAGTGGTCAGGACCGCGCTCTGTGCGTCCGTTAATTTGAACAGAACCAGTTTCGATTTTGTTAGCAATTGCAAATGCTTTGTTAATGTCTTTTGTGAAGACACTTGCTTGCAGACCGAACTCTGATTTGTTAGCAATCTCAATTGCTTGCTCATCTGAAGAAACACGGATGATTGGAAGGATTGGGCCGAATGGCTCTTCCCAAGCAACTTTCATTTCTTCTGTTACGTGGTCGATTAATGTTGGGTAAATTAAGTTACGCTCACGTTTGTTACCGATAACGATTGTAGCACCTTTTTCAACAGCATCGTCAACTAAGCCTTGAACGAAGTCAGCAGACTTGTCGTCGATTAATGGAACGATTGTGCTGTCTTGTTCTGGAGATCCAACTGATAGTTCAGCTACTTGCGCTTTTAATAAGCTAACAAGCTCGTCCGCTACGTTTTCGTGTACAAGTACACGTTTAATAGCTGTACAACGTTGACCAGAGTAAGAGAATGCACCGCTTACGATATGGTTTGCAGCATCTTGTAAGTCAGCATCTTCACGAACGATACCAGGATCTTTACCACCAAGTTCTAATACAAGTGGAATCATTGAAGCTTTTTTCGCTAAATGTTTACCTGTGTTTGTACCACCTGTGAACGATACCATATTGATGCCTTCGTGTTCTACTAAGTAGTCACCAATTACAGAACCGCGTCCTGTAGCTACGTTTACAAGACCTTTTGGAAGGCCAGCTTTGTGAAGTGCTTCCACCATTTTAATACCACTAATTGCACCTTGAGTAGCTGGTTTGAAAATAACAGCGTTACCCATAATTAATGCTGGTGCAAGTTTTGCAGCAGATAAGTTTACTGGGTAGTTAAATGGTGCGATTGCTAATACAACACCAAGTGGTGCACGTTGGATAATCGCAAGTTTAGATTTCGTTCCGCCCGGGAAGCTATCGCCCATCATGCTTTCTCCGTGCATATGTAAAGCTTCTTCGATCGTGTAACGAATGAAGTCAGCTGTACGAACAACTTCTTTCTTCGCATCTTTATAGCCTTTACCGACTTCTTTCATAATGATATCGGCAATTTCATCCTGCATATTTACGAGCTCATCAGCCCATTTATATAAGTATTTTGCGCGATCTTGTAGGGAAGCTTCAGCCCATGATTTTTGAGCTTCTTTTGCAGATGCAATTGCTTCATCTACTTCTCCGCGAGTAATTGCTTGTACTTGTCCAATTACTTCGTGTAAGTATGGAGATGGAATTTCGATTGTTTCTCCTGAAGAGCTTTCTCTCCATTCTCCGTTTAAATAAAATTTGTACGTATTGCTAGTTGTCATGATTAGTCCTCCTAAAATAGCAACTTGTAAGAGTGAGTATAAGGTGATTGTAGGGGGTTTGATAACATTTTTCAAATGAAATGTTTGTGAAAACGATTTCTTATTCTTTTTTTATTTTGTATGCCCTTTCTTACGGAATATTCTCTTATTTCAAAATGATGTAGCGTATATTTTTATTCAGTTTGTAAAAAAATAATTGACAGAATACTCAATAAAGTTGTAAGATTATAAATGGAAAATAAATGAAAGGGGTGTGCGTAATGATTGTAATCGTAAATGTAATGGGCTTAGCTCTGTTAAATGGCAGAAAACATTCATATCATTACGCAACCCGTGCGGATATATAAGGCATTCTCTGTCTTATAAGAAGCGTACGTTGCGTATATCGTAACGTACGCTTTTTATGCATTTTTGTGCATATCGTCAAGCGGCGGTATGCTTTTTTTTGTTTATTTTTCCTTGTATGGTTACGATGAAAATTTTGGAAGGTGGAAAAATGTGATGAGATTGTATGGGTTACGAAATGTAAATGTGATGGGTCTGGATAGTGGATAAAGAAGTGAGAGTTAAACGAGAACGAGAAGGGAGAGGTTACATTGTTATCAGTATTACTAAAGCTAAAATGGTTTTTTAAAGAGCATTGGAAGAGATATAGTATCGCTATTGGAGCTCTTTTAATTGTAAATATAGTTGAAGTCATTCCCCCGAAAGTGTTAGGGGTTACGATAGATAATATAAAAACAGGAACGTTAACGAATGCGGAGATTATGCAATTTATTCTCATTTTAATAGGGGTTACGGTAATTGGATATGGTCTTACTTTCGTTTGGCAACACCAGCTGTTTGGGGGAGCATTCGTACTGGAGAAAACGATGCGCTCTAAATTTATGGGGCATTTACTTAAAATGACACCGACGTTTTATCATAAAAATCGTACGGGTGATTTAATGGCGAGAGCGACAAATGATTTAAAAGCAATTGCTATGACAGCTGGTTTCGGTATATTAACGCTCGTGGATTCGAGTTTATATATGCTTACGATTGTCTTTATGATGGGATTTACAATTAGTTGGGAGCTTACAGTTGCGGCGCTTATACCGCTTCCGATTATGGCGTATGCGATGAACATATATGGAAAGAAATTGCATGAGAGATTTACAGTCGCGCAAGATGCGTTCGGAGATATGAATGATAAAGTACTTGAATCGATTGCTGGTGTGCGTGTTATTCGTGCATACGTACAAGAGAATGCAGACGAGGAAAGATTTCATCATTTAGGAGATGACGTCTACGAAAAAAATATGAAGGTAGCAAGAATTGATGCATTATTCCAACCAACTGTGAAAATGCTTGTCGGTCTTAGTTATTTAATCGGCTTAGTGTACGGTGCATACCTTGTGTTCCAGTCAAAGGTGACGCTTGGTGAACTCGTTTCTTTTAACGTGTATTTAGGGATGATGATTTGGCCGATGTTTGCAATTGGTGAATTAATCAATGTTATGCAAAGAGGAAATGCTTCGCTTGACCGTGTGAATGAAACGTTAGCGTATGAGCCAGATGTAAAGAATCCAAAACATCCAAAGCTTGTGCAAGATCCGGATTATATTCAGTTTGATGATGTGTCTTTCTCATACCCTTCATCAACTGAAGAAAATTTAAAAAAGGTTTCTTTCACATTAAAGCAAGGAGAAACGCTAGGGGTTGTCGGAAAAACAGGAAGCGGGAAAACGACGCTTGTACGTCAGCTTCTTCGTCAATATCCGCTTGGAGATGGAGATATTGCGGTCTCTGATGTGACATTAGATAAAATAACGAATGAAAATGTACTCGGATGGATTGGGTATGTACCTCAGGAACATATTTTGTTCTCAAAAACAGCGAGAGAAAATATTTTATTCGGAAATAGGGAAGCGACGGAAGAAGAACTTGAGAAAGCAATTGAAATTGCTGCGTTTAAAAAAGACTTAGAGTTTTTACCAGAAGGATTAGAAACGCTCGTTGGAGAAAAAGGTGTTTCTTTATCAGGAGGGCAAAAACAAAGGATCTCGATTGCGCGAGCTGTTATTCAAAATCCAGAAATTTTAATTTTGGACGATTCTTTATCAGCTGTAGATGCTCGTACGGAAGCAGCGATCATTGAAAATATAAGAACAGAAAGAAGCGGAAAGACGACGATTATTACGACGCACCGTTTATCTGCAGTGCAACATGCGGATTGGATTCTCGTTATGGATGAGGGGCAAGTAATGGAAGAAGGTACACATGCTCAGCTTATCCAGAGCGGAGGCTGGTATGCTGAGCAGTTTGAAAGACAACAAGGTGAAAGTGAAAGTGCGGATAGTGGGGTGAAAATATGAGCGTTTCAAAACGATTGTTTCAATATGCGATGAAAGTGAAGGGGACGATTTTTGCAGCGATGCTAATGTTATTTATTTTCGTCATTGCAGAGCTTGCTGGTCCTTTCGTCGCTAAAACGATGATTGATGATCATATCGTCGGGATAGAGAAACCTTGGTATGAAACAGAAAAGAGTGAAGAAGCTGTTTCATATAATGGCGCTTTTTATAAGCGAAGTGATCGCTTTGAACAAGGCGAGACAAAAGGTAAAGAAGTACGTGTGATGCAAGTCGGTTTTCAATATTATTTTGTACCGAATAAAGTGAGTATTGAAGGGTCACGTACTGTAAAAGGTGATATGATTACCGTTCAAAATGGTAAGGCGGTGCAAGTGTATAAAGCGAAGGCATTAACGAAAGAAGAAGTGTTTGCATTTTATAAACCAGAAATAAACCGTCTATTATTACTTGGTGGTGGCTATTTCGCTTTATTAGTAGTCGTATCATTATTTGCATACGGAAAGCAGTTCTTCTTGCAGAAGGCAGCGAACAAAATTATTCAAATTATGAGGGAAGATGTGTTTTCTCATATTCAAACGTTGCCGATTCGTTATTTCGATCATTTACCGGCAGGGAAAATTGTTTCGCGTGTGACGAATGATACAGAGGCCATTCGTGATTTATATGTAACTGTACTTGCAACATTCGTTTCTAGTATCATTTATATTATTGGGATATTCGCTGCGCTATTTTTATTAGATGTGAAGCTCGCTTCATTATGTTTATTAATTATCCCAATTTTAATTGTTTGGGCGATTCTTTATAGAAAATATGCGTCTGTATATAATCATAAAATGCGTTCACGTTTATCCGATATTAACGGAACAGTGAATGAATCCATTCAAGGGATGCCAATTATTCAAGCGTTCCGTCAAGAGCGTGAAACGAAAAAAGAATTTGAAGAATTAAACGGCGATTATTTTAAGTATCAAAATAAAATTTTAAATTTAAATGCAGCAACTTCGCATAACTTAGTAGCTGTATTAAGAAATATCGCTTTCACAGGAGTGATTTGGTATTTCGGCGGTGCGTCATTAAGTGCTACAGGTATTATTTCACTTGGGGTACTGTATGCGTTCGTCGATTATTTAACACGATTATTCTCGCCAATTACGAATATGGTGAACCAGCTTGCAAACTTAGAGCAAGCGCGCGTTGCATCAGAACGTGTCTTTGAATTGTTAGAGGAAAAAGGAGAAGCGGTAGAAGAAGAACGTATGCCTCGTTTAAAAGGAAATGTAAAATTTGATAATGTATCATTTTCTTATAATGGAAAAGATGAAGTGTTAAAAAATATTTCTTTTGAAGCGAAACAAGGCGAGACAGTGGCACTTGTCGGTCATACTGGATCAGGAAAAAGTTCTATCATGAATGTACTCTTTCAATTTTATGAGTTTGAAAAAGGAAAGCTTACGATTGATGGTCATGATGTAAGAGAAATGCCGAAACAAGCAACTCGTGAGCATATGGGAATCGTACTGCAAGACCCGTTTCTTTTTAGCGGGACGGTCGCTTCCAACGTAAGCTTAGAAAACGAAAAAATTTCAAAAGAGCGCATTGTAAAGGCGCTACGTGATGTTGGTGCTGAAAGATTTGCAAACAATATAAATGAAGAAATTACAGAAAAGGGAAGTACGCTTTCCACTGGAGAACGTCAGCTTATTTCGTTTGCTAGGGCGCTTGCTTTTGATCCAGCTATCTTAATACTAGATGAAGCAACGTCTAGTATTGATACAGAAACAGAGGCGATGATTCAACAAGCACTAGAAGTTGTGAAAAAAGGAAGAACGACGTTTATTATCGCTCACCGCCTTTCAACAATTAAAAGCGCAGATCAAATTATTGTGCTCGATAGAGGGACGATTTTGGAAAAAGGGTCTCATGATGAACTCATGAAAAAGCGTGGGCGTTATTATGATATGTATAAAACGCAAATGGAAGGCAATCAGAGTGCTTAATAGGTATGGAGGAGAACTTGTGATTTTCACAAGTTCTTTTTTATTGATGAACATGTCGACTCTTTAGCGAATTACGACAGTTAAATAAGAAGTATTGTTTTACCTTTTTCTTTATAAATGCTATATTAAAAAATGTTACTTATTTTTTGTATGTGGCGTTATTTTTCCCTTTTGTTTGATTATGAAGAAAAAGGATAAACTAAATAAGAACATTTTCATTGAAAAATTGTTCAAGATTGCATACAATCAATATAGTTTTTAAATTCCTATCAGAATACTTGGAGGATTACAATCATGAAGAAATTATTTTCAGTGCTTGCAGTAACTACATTAGCGATCGGGATTGTAGCCGGCTGCGGTAAAGAAGAGAAAAAAGATACAGCTAGTCAAGACGCGTTACAAAAGATTAAACAAAGCGGTGAACTTGTAATTGGTACAGAAGGTACATACCCACCATTTACGTTCCACGATTCAAGCAATAAATTAACTGGATTCGATGTTGAATTAGCAGAAGAAGTTGCAAAACGTTTAGGTGTAAAACCTGTATTTAAAGAAACACAATGGGATAGCTTACTTGCTGGTCTTGATGCAAAACGTTTCGATATGGTTGCAAACGAAGTTGGTATTCGTGAAGATCGTCAAAAGAAATACGATTTCTCTAAGCCATACGTTTCATCTTCAGCGGCATTAGTTATTGCAAAAGATAAAGATAAGCCTGCTACATTTGCTGATGTAAAAGGACTAAAAGGAGCACAATCTTTAACGAGTAACTATGCAGATATCGCTAAGAAAAATGGTGCGGAAATTATTGGTGTAGAAGGATTTAGCCAAGCAGCAGAATTATTAGCTTCAGGACGCGTTGACTTCACAATCAATGATAAGTTATCAGTACTAAACTACTTAGAAACGAAAAAAGATGCGAAAATTAAAATTGTAGATACTGAAAAAGAAGCTTCAGAAAGTGGATTCTTATTCCGTAAAGGTAGCACTAAGCTTGTACAAGAAGTAGATAAAGCGTTAGAAGATATGAAAAAAGACGGTACGTATGACAAAATAACGAAAAAATGGTTCGGTGAAAATGTATCTAAGTAGTGCATTGGTTTCAGATCGATTGTCTACTTGGATAGATATTATGCAGTCTTCCTTCATGCCTATGCTGAAGGAAGCTGTTTTTACGACAATTCCATTAACGCTTATTACATTTATTATCGGGATTATACTGGCAACGTTAACAGCGCTCGCACGTATTTCTGGTAGTCGTATTTTACAATGGATTGCTCGTATCTATGTATCTATCATTCGCGGAACGCCACTTCTTGTACAGTTATTTATTATTTTCTATGGTCTTCCAACTCTTAATATTGAAGTTGAGCCATATACAGCAGCAGTTGTTGGATTTTCATTAAATGTCGGTGCATATGCATCTGAAATTATTCGTGCTTCTATCCTTTCCATTCCGAAAGGGCAGTGGGAAGCAGCTTACACAATTGGGATGACATATCCACAAGCATTAAAACGTGTTATTTTACCACAAGCAACGCGCGTATCAATTCCACCGCTTTCGAATACATTTATTAGCTTAGTGAAGGATACTTCATTAGCATCATTAATTTTAGTAACAGAAATGTTCCGAAAAGCGCAGGAGATTGCGGCGATGAACTACGAGTTTTTAATTGTTTATTTTGAAGCAGGTCTTATTTATTGGGTTATTTGTTTCTTATTATCAATCGTACAACAGATGTTAGAGAAGCGTTCAGAACGCTACACATTAAAATAATCCTTTTACAAAAGGAGTTTTTGTTTTTATGATTTCAATTCAGCACTTACAAAAAAGTTTCGGAGATAATACCGTACTAAAGCATATAGATTTAACAGTTGAGAAAGGCGAGGTTGTTGTTATTATTGGACCGTCTGGATCTGGTAAAACGACATTCTTACGTTGTCTTAACGTACTAGAAACACCAAACGCCGGTAGCATTCGCATCGGCAATAAAGAGCTTAATTTTGCTCAAAAAGTATCGAAGAAAGATATTGTAAATCTTCGTACGCAAACAGGTATGGTATTCCAGCACCATAACTTATTCCCTCATTTGACAGCACTTCAAAACGTAATGGAAGGACTCATTACAGTGAAAAAAGTAGGGAAAGAAGAAGCGAAGAAAAAAGCAAACTACTTCCTTGAAAAAGTTGGTTTAGCAGATAAAGTGGATTTATATCCATTTCAATTATCAGGCGGACAACAACAGCGTGTTGGAATTGCGCGCGCGCTTGCGATGGAGCCGGAAGTGTTACTATTTGATGAGCCGACGTCAGCACTTGATCCTGAACTTGTTCAAGAAGTTCTGAAAGTAATGAAAGAACTTGCTAAAGAAGGTATGACGATGGTCATTGTAACGCACGAAATGCGTTTTGCACATCAAATTGCGAACCGTGTTATTTTCATGGATGGCGGTGTCGTTGTTGAACAAGGTACACCAGAAGATGTATTTACAAATCCAAAAGAAGAACGTACGAAGAAGTTTTTACAAATGTTGCAATAAATTAAGGAAGGTCTCAAGGCATATGCCTTGAGACCTTTTTGCCATATATATTTATTTGTGGAATCCGCCAAGGCTTTGCTCAGCCATTGCAACTAGACGTTTTGTAATTTCTCCACCAACTGAACCGTTAGCGCGAGCCGTAGAATCTGCTCCTAATTGTACACCAAATTCTTGAGCGATTTCGTACTTCATTTGATCGATTGCAGCTGTTGCACCTGGTACTACTAATTGATTTGAAGAATTTTGGTTTGCCATAGGAATATATCCTCCTTAGAGTTATAAAAGTTTTTTTGGTTGGACTAGCTGGAGTTGAACCAGATTATCGCCCCGGTTGGCGCTAATCCATCGGTAATTAAGTTTGTACTCATAGTATGGATGTTACCTAGAAAGATATACAAAATAATAATTTGTAAATTTTGTCAAAAAAACTTATTGATTTCGTAAATTATGAAATAAGAGTAATCGTTGTATTTTTAAGAAAACAGGCCAAACTAAGGAGGATATTAAATATAATTTTCTCATTGTAGCCTGCTACTTGTAGGCTAATTATTAGCTTCTTATTTATGATTTATTGAAATAAAAATGAAATCGGTAGCAACTTCATAGTTCTATTTTTAAGTAGGGATGGGGTGACCGCTCCTATGCATGGGTAGGTGCTCTCTTCAATCTAAAAAAGAGAGGCTTTAAACGATAACGTATGGAGGAATCATGATGGGGATTTGCCCGCTTTGCAACGCATTAGAATCACAAACATATTCTTGTCAAAATTGCCAAAGTATACTCCAAGATTATGGGAAGTCTGTAGATTACATAGACGATTATAGTGCCTATATGGATCAAGAATTATTAAGTGCAGTAGATGGTTTAACGCATAATAATTCAAATGAATATTGCAATCATATTTTTTATTGCGGAGTATGTAACGTGGAAACAGAGGTTGTAGTAAAACTTGTGTAAATAGAAAACTTCCACCTTATTATCTAGGTGGAAGTTTTTGTTTTTGTATTTGTGAGTGAATCATAGGGGAAGGGATATGTTCGGTATTTGATGAAGCCCCTGATTTTATTTGAGACATTTTTTCTTTTGTATCACGTAAAGAATGTTCAGTTAAGTAGACGGCATATTCGTAAAATAACTGGCGCGTCATTTCACTTTGCTCTTTTAATTTTTCATCTTGGAATACAGTTCGCCCAGGTTTAGAGTTGGCTTCAAAGAGCCACGGATTTTCCTTTGTGTCTAAACCGATATCAAAACCGATTTCTCCAATATTTCCGGTTACTTGTTCATCGAGCGCGTAACTTATTTGTAAGGCAGTATGTTTTAATTTGTTTTCAATTTGAACTTGTTTCGTTGAATCTGGAAAAAGCTCTTGTAGCAATTTTGTATCACCGCCGCTATTTACGTGCGTTGTTAAACTGCCTTTGCCGGCGATTTTGGCGACGATTGCACTAACTATCCAATTACCGAAATGATTTTTATTTGTATGAATGCGGAAATCAACAGGTTGCCCATCGAAGCGAAGTAACGAAATACCTTGCTGTACGATAAACTTTTTTAAATCATGTCCCTTTAATACGTGGTTTAGAAGAGTTTCTAATGATTGATACTTTCTCAGTTTATTTTCTTCATTTTCGCGATAACGACAGTAGTAGCAATTCTCTGTTTGAGAATAAAATATTTGATGAATATTTCTACCAAAGCTCCCGTGTATTGGTTTCATGTACACTGATTTATACGTGCCAAGAAACCGTTCTACTTGTTCAAAATGCTGAAATGCTTCTGTGTTTGGTAATAAGGGTCTAATTGATTCGTCTTTCATAAGAAGTTGATGAACTTCCCATTTATTGAAAAAACCTGGATTAAACCATGGAATGGAGTAGTCTTGTTCTAACTTTCTTTTTGCTCTGACGATTGGTTTGTAATTTTCTGCTTGTCGATTTGGTAATCGATCGTAAATGACATTTGGTAAAGGAACCTTTTTCTTTATCCATTGTTTCTCTTGAAAGAAATATCCTTCAATCGTTTCTTCTTCCCAGTTTATATGTTGAACGCCAAAGACGAATACGAACGGTCGTAATGAGAATGGTGGTGTTAACAACTCACTGAGGGCAATTGAACGATTTCCTAAAGGGATAGAAGAATCATCGTTAAAGCCAGTTGTGAAAATGCCGATTAATGGTCCGAAAATAATTGTTTGGTTTTGTGTTAATGCATGAATAGTGGTTGATTGAGGTAGTAAAAGTTTTTCAGCAATATGTTTTCCGATAATAATTTCGCGAGTAAAGGAATAATGAATTTTCACCTCTTCACTTGCAATGTGACGTATACCGAAGGAGAGGGATGTAATAGGTGGCGTAATAGAAAAAACGTAAGGTAAAGTAATACTATTTGGATGTTCATCTGAAATGTTTAATGTATATATATGTTCTTTCAAAATAGGTTTACCTCCTTTCATTATGGTGTAAAGCGACTGAATTTAAGTGGTCCGTGAAATATCTTTTCAGCTAATGAATCACTATGACGAATGTATTGTTCGTAAGGGGGAATCGTGTTGACATACATAAGCCAAATTGCGCCTTTTTGATCCATAATTGTGGAAAGTTCTAGTTCAAATAACGAAGAATAAGACTGATCTAGTGTTTGGAATACTTCATTTACAATGTCGTGTAAAGCATCTTGCAATAGTTGCACACCCGTACTAGATAGTACGTATTTAATTTTTGAAAATGAATGTAATGAATCATCGTCCGTTGTTGAGGGTAAAAGTTGATTAGGAAATGAGCTTTTTTGTATAAATTGACCGATAACATTCCAAGTTTGTTCTTTGTTTTTTTGCAAAATGGTTCGAATGTGGAGTGGATATGTTAATTGATTTGGTGGTTGTAGCATAGTGTGCGCTATGTAACGGGATGAACGTATGTTAGATTTACACCAAGATATAAATTCGTCTGTCCGTTTGATTGTAATAGAAGTATGGTATTTTTCATTTACTGTATCGATATGAAACGTTTTATTTTTGTAAGCAATTCGATATAAGTTATCCTTAGAATGTATATTAGTGGGGCGTATAATAATATCTTTAGTTTTTAACAACAGTTTGAAAATGTTTTGTAACGTTGCAATTTCAAATTTTGGTATATAAGGAGACAGTTTCTTATTAGTGAGAAATAAATCATGTAGTTCACTTAAATTAATAAGTGTGTTATTTAAAAAGGTAGTGGAAGGACGATTGTGCAAAGAGTGAATAATTGATTTTGCTTTTTTAAAGTCTGTTTCCTCGTGAAAAGAATAACGATCATATATATAAGAAGGAATAGGGAATGTTTGCTCTTTCCATTTTCCTGTATCTGTATCGTAAATAAGACCAGAAACAAGGTCTGTTTTAGGATCAATACAAAATGGCGTAAACTGGGCAACGACATTATGATAAAGCCGAGCGCGTTTAGCGATTTCGGTGTAATATGTTTGCTCATAATGAAGTTTAGAAGCTAAAAGACCGAGAACCAACGAAATCACTCCTTTACTACTATTTGCATAATAGGCGAAGCTATATATTGCAAATACGTTTTTATACCATTATACTTTTGTCCGTATGATGATATGCTATAGTTTTGGAGAAGTGAAAGGTTGATTGTAATGAATATATGGTTAAATATGTTAACGACGACAGGACTCGGAGCAATTATTGGGGGATACACGAATCATTTAGCGATAAAAATGTTATTTCGTCCTCATCGCCCTATTTATATCGGAAAGTTTCAAGTTCCATTTACACCAGGATTAATTCCGAAACGTCGTGATGAACTTGCTGTTCAATTAGGGAAAATGGTCGTAGAACATTTGTTAACACCGGAAGGAATCGGAAAAAAGCTAACAAATGAAGAGTTTCAAAAAGGTTTAATCCACTGGGCGCAAGTGGAAGTGGATAAAGTAATTAAGAATGAACAATCACTGCGACATATGTTAGAAAAATGGAATGTAGCGCATGTAGAAGAAGAAGTGACTCAAAAAATTGAACATGTGATTACAGAAAAAATACAGGCATTTTTAGCTGAGTATTATACATATACATGGGAACAGGCTTTACCTCATTCTGTAAATGAAAAAGTAGAGAATGCGATTCCGAATGTCTCGGCGTTTATTTTAGAGCGAGGAATTAGCTTTTTTGAAAGTGAAGAAGGGAAAGGCCGTCTTTCAAAAATGATTGATGATTTCTTTGCTTCTCGCGGAACGCTACTTAACTTAGTCGGAATGTTTTTAGGAAATGTAAGTGTAGTGGATCGTGTGCAGCCAGAAGTTATTAAGTTTTTAGGGCAAGATGGTACAAAGCAGCTTTTAACTGACGTACTGCAAAAAGAGTGGGAAAAGTTAAAAGGAAGAGATGTAAAAGAATTAGAATCGTTTGTAGAGAAAGAAATGATTGTAAGCTCCGTGTTGTCAGCAGTTAAAGTAGAGGAAACAGTGAGTAAGTTTTTAAATCAATCTGTTCAGCAAGTATGTGAGCCAGTTCGAGAAACAATTATTGAAAAAGTGGTTCCAAGCACAGTAACGAAAGGCTTGAAGTGGGGAACAGAAAACGTAGAGAGTATACTAAACAATCTACATCTTGCGGAAATTGTCCAGCAAGAAGTGTCTACATTCTCAACAGAAAGATTAGAAGACTTAGTTCTGTCTATTACGAAAAATGAATTGAAAATGATTACGTATTTAGGAGCATTATTAGGTGGAATAATCGGACTCGTACAAGGATTGTTACTATTGTTTCTTAGATAATAAGGTGAGTACATAGAAATAAAAGTGAAATTTCTTCACATCTCTTGCATAGTTTGATATGGTAAGAAGAGGTGCGTATGTAAATGCACTGAAAAGGCAGTGCGTATGAAAAGCGCTAGCCTTCTAAAGGAGGAAAAATAAAATGACAAAGAACATTCATGATGTTGCATATGAATTACAAAAAGCAATCGCTGAAAACGAAGACTTCAAAACTTTAAAAGAGAGCTACGCAGCAGTTCAAGCCGATGCGGCTTCAAAGAACTTATTTGATGAGTTCCGTACAATGCAACTTAGCCTACAACAAAAAATGATGCAAGGCCAAGAAATCACTGAAGAAGACAACCAACAAGCACAAGAAGTTGTAGCTCGCATTCAACAAGATGCTAAAATTACAAAATTAATGGAAACTGAGCAACGCCTAAACGTTGTAATCGGTGACGTTAACAAAATTATCATGAAGCCACTTGAAGAATTATATAGCGCGCAACAACAAGCGTAATAGTGGAAGACGCTCCTGTATAGGGGCGTCTTTTTTGTTTAGGGAATTTGATAGTTAGACCACAAAACCTCACTTTCAAAATAGCTATTTTGAAAGTGGTATGTAGTACATCCGTTAATTCTTTTTATTGCTGTTAATTGAAGTTTTAATGTTTTTTTCGTTTAAAAACTTTTCAATCTCTTTTTGCTTCCGTCCATTAGCTTTCTCAAGGTGCTTCGTAAAAGAAAAATCGGCTTTGAATAAGTTACCATCTTGGGCGAGTTTGTTTAATTCTTGATCTAGTTCTACGAAAATAGCCGTAGATGATGACATAAATTCATAGATTTCTTTTGAAGGTTTTTTATAATCAGTAGGTAAATTATTATTACTAATAAACTCATGGAAATTCATATCGTTTTGTTTCGCTAGATCGATTAGTTTTTGTAATTTTTTTCGATCGGAATCAGTGAAATTCTTATCAGGAGTTGTTGAGGCAAGTGGAATGATGTTTTCAGATAACTCCCAGCTATAATCTATATAATCTTTTATATTTTTTCTCATTTCATCTTCATTAATAGTTTCATTCTTTTTTGAGGAAGTGAATATAGTTTCCGGAATTTTAACCGTAACATCTTTAATAGATTGTACATCGTTTTCTTCCTTAGGTTCTGCACTGTTTGAACAAGCTGATAGAAATAACATTGTAAGTAACGTGAGTGGGTATAAAATATAATTTTTCATCTTAATCTCCTTTTGCATTAGTGTCGTTGCAAAATAGCTACATTCCATTTCAAATACTTAACTAAAGCTACGTATAGATGTTTTATTATTTGATAACATATGACTGATATTAGTAAGCCGATGCAAAAAGCTATGAATACATTGTAAACATCGGAATAACTGATTTGATGAAACCCTTTAAAGAATCCTAACCCTATTAATAATATAGGCGAAATAATTAATAACGGTGTAGCAATTATAAGTGCTAGAAGAAGCGGTAATAGAAAGAGTAATACGAAAAAGGCGATAATGATAAATATAAAGTTTAAAACACTTAAGCTCATAACAGAAAACAGTGCTGTCATAATATTTTTTAGGCTGCGCCTATTGTCAGCGTTACTTATTACATATGAAATATTAAGTTCTTTAGCGATAGTTTTAGGGTTTCCTAGCTTTTTAGAAATTTCCTTTTCAGAAATTCCATCTTGTTTACCACTAATAAAATGAGTTTGGTACTCCGAGATAATATCCTCCTTTTCTAAATTAGGCATATTCCGTAGGGAAGAACTAAGTTGCTCTAAAAATTCACTTTTGTTCATAACAATCACTTTCCTTTATAAAATGATGAATTATGGCTGAAAATCCTATCTTTTTTCTAAACAGCACACACAATCTATATCTCCTTTTTGAAAGGAGATATAGATTGTGAATAACATTCCAAATAATGGTTATTCCATTATTTACAAATATATCACTTACTATTGTTCTTTGCAAGGTACTATAAAATTTTTAATATTATAAATGGATGGAAATATTTTTGCGTATTTTTAGAAGAGATATAAAAATGTTATTTTAAGATAAACAAAAGGTTGTAAGCGCATTCTTTTAATCTTGTCAAAATAATGTTGAATTCATATTGTTGGAAAAATAATGCATTTGTAATATAATGATAACGATACTTCACCACATTAATTAACTAGGTGAAATTAAAATCTTTATTACACACATTATGAAATAAAGGGTGATTAGTTTTGAGTACAGATGTAAAAGCAAACGACGTGAAGACAAAAACAAAAGGAGCAGATCTTGTTGTTGATTGTTTAATTAAACAAGGTGTTACACATGTTTTCGGTATTCCAGGAGCGAAGATTGACTCTGTATTTGATGTATTGCAAGAAAGAGGACCAGAGTTAATCGTTTGTCGTCATGAACAAAACGCAGCATTTATGGCAGCTGCTATTGGTAGATTAACAGGGAAACCGGGCGTATGTCTTGTAACTTCAGGACCAGGGACATCAAATTTAGCGACAGGTCTTGTTACTGCGAATGCGGAGAGTGATCCCGTTGTTGCTTTAGCTGGTGCAGTACCTCGTATGGATCGATTAAAACGTACGCATCAATCTATGGATAATGCTGCACTATTCGAACCAATCACAAAATATAGCGTAGAAGTAGAGCATCCTGATAATGTGCCAGAAGCATTATCAAATGCATTCCGAAGTGCAACTTCCACAAATCCAGGCGCTACTTTAGTAAGTCTGCCGCAAGACGTTATGACTGCGGAAACAACTGTAGAGTCTATCGGTGCGCTTTCTAAGCCACAGCTTGGAATCGCTCCCACACATGATATTACATATGTAGTAGAAAAAATAAAATCAGCGAAATTACCAGTTATTTTACTCGGTATGAGAGCGAGCACAAATGAAGTGACGAAAGCTGTTCGTAAATTAATTGCGGATACAGAACTTCCTGTCGTTGAAACATATCAAGCAGCTGGTGCGATTTCACGTGAGTTAGAAGATCATTTCTTCGGCCGCGTTGGATTATTCCGTAACCAACCAGGTGATATTTTACTAGAAGAAGCAGACCTTGTTATTTCAATTGGTTATGATCCAATCGAGTATGATCCAAAGTTCTGGAATAAACTTGGCGACAGAACGATTATTCATCTTGACGACCATCAAGCAGATATCGACCATGATTACCAACCAGAGCGTGAATTAATTGGTGATATTGCCTTAACGGTAAATAGCATCGCGGAGAAATTACCGAAACTTGTATTAAGTACGAAATCAGAAGCGGTATTAGAACGATTACGCGCGAAATTATCAGAACAAGCAGAAGTTCCAAATCGTCCTGCAGAAGGTGTTACGCATCCACTTCAAGTGATTCGTACACTTCGTTCTTTAATTAGTGACGATACAACCGTTACATGTGACATCGGTTCCCATTCTATTTGGATGGCAAGATGTTTCCGTTCTTATGAACCACGTAGATTATTATTTAGTAACGGCATGCAAACGTTAGGTGTTGCACTTCCTTGGGCAATCGCAGCTACTTTAGTAGAACCAGGTAAAAAAGTAGTTTCCGTATCAGGTGACGGTGGTTTCTTATTCTCAGCGATGGAGTTAGAAACGGCGGTACGTTTAAATTCTCCAATCGTCCATCTTGTTTGGAGAGACGGCACATATGATATGGTTGCATTCCAACAAATGATGAAATACGGCAGAACATCAGCTACAGAGTTTGGCGATGTTGATCTTGTGAAATATGCGGAAAGTTTCGGGGCGTTAGGTCTTCGTGTTAACACGCCTGATGAATTAGAAGGGGTATTAAAATCCGCATTAGCAGCAGACGGCCCTGTCATTATTGATATTCCAATCGACTACCGTGATAACATTAAATTAAGCGAAAAATTATTACCAAACCAACTAAACTAATGGAGGCAGATTTGAGATGACTGTTGCGCAATTAATTGATATTGATGCAAAAAAAACGAAAATGAGTAATGAAGTATATCAAACATCTACAATGCTTGCGCTATTAGATGGTATATATGATGGTGTGATTAGCTTTGAAGATTTGAAAAAACATGGTGATTTCGGCATCGGCACATTTGATCAATTAGACGGTGAAATGATTGCATTTGATAATGGATTTTATCATTTACGTTCAGACGGTTCAGCGGAAAAAGTAGAGCCAGAAGAAACAACGCCATTTGCGACTGTAACGTTTTTTGAAAAAGAAATGAGTTATAAGGTAGAGCGTCCGATGAATCGTGAAGAAGTTGAAGCGTTATTACATGAATTAATGCCAAGTAAAAACTTATTTTACGCTATTCGAATGGACGGTACGTTCCGTGAAGTAAGAACGAGAACTGTTCCAAGACAAGAAAAACCGTATACACCACTCGTTGAAGTGACGAAATCGCAACCAATCTTTTCGTTTGAAAATACAGAAGGTACGCTTGCTGGATTTTGGACACCGGACTATGCACAAGGTATTGGGGTAGCTGGATTCCACTTACATTACATTGATGATGAAAGAAGCGGAGGCGGACATGTTTTCGACTATGTTGTAGAAAACTGCACGATTCAAATTTGTCAAAAAGCTCATATGCATTTAGCACTTCCAGAAACAGCAGATTTTATGGAGGCTGAATTATCAAGAGAAAATTTAGAGGATAATATTACAACTGCGGAAGGTGCAGAGTAAAAAGGGAAGCCAATTCGGCTTCTCTTTTATTTTGAGTTACTCCCGATATGCGGAATAATGCTCATCAGAAATAGAATAGTTCTCTTTACCAGTTAAGGCTGATACTTCTACTAATTGATGTCCAAGCCCATCCCATACTGTAACAGTATATAAGGATGACCATTTAATATTCCCACGAGCGAGTCGGAAAGAATAATAGTCGTTATCTGTTGTTACTAAAACTTTGTTATAAATAATATTTTTCGTTTTTTTATTTTGTAAAATAAGGACAAAGTCTAGTTTATCTTCTTGTTTCGGAATTTGTAGTATTCTTGCTATAAACATTCCATTTGGATTTTTCTTCGTTTTATATACTTTTTCTGATTCTATTTTTAGTTCAGGTTTGCCTCTCATAGTCTCTCCCTTTACATATGTTTATTTCTTTGAAACAAACGGATGCCCGTCATAATAAAAACGCCACGGATAATGTACAGCTTCTTCTGCATAGTCGATATTAATACGAGGTCCTGCTGCTATTTTATATTGTGATGATATATGTTCATCTTTTGGGACCAGTTCAATATGCAATGTGTCACTTTGTAATGATAAGCCTCGTTCTTTTAAAGTAATTCCGAGTGCACGGCATAGTTTGCCAGGACCGCTTGTTAAGTTTTTATATTGCGCTTTTGTAATGTCTGTTTTGTTGTAGCGCGCTAGTTTTATTTCTTCTATTCCATCTACCGGCTCAAGGGCTCGAATGAGAACACCTTGCGGGGTGCCCGCTGGTGCTGTAATAACGTTAAAACAATGATACATACCGTAAATTAAATATACGTAAGCATGCCCTGGTGCACCAAACATAACTTCTGTGCGGTCCGTTCGTCTGCCTCCGTAACTATGTGCGGCCTTATCATCGGGGCCTTTATATGCTTCTACTTCTACAATGATTCCGCTTCGCTTTATTCCGTCTACAATATGAACAAGTTTTTGTCCGAGTAATTTTTTTGCGACTTCTAACGTATCGCCTTCATAAAAAGAAGGAGGTGCCTGCATTGTACTATCTCCTTTGCTAAGTGTATATGTATATAGTAAACCAAATTTTCAGTAGTAATTCTAACTCGTTCTATTTATCGGGTTTATTTCATAAATTATGGATAGAGTACAACAGCGAAGAGGGGGAGTGCGACATGATTTATCGCTTACTAGCTCTTAATATAGATGGGACACTACTATACAACAATGGAAAAATTGCAAAAGGATTACGAGAAACAATTGAATTTGTGAAAAGAAAAGATGTATACGTTACGTTATTTACGAGTCGTAATTTTCAATCCGCTCATAAAGTAGCAAAGGCGTTAAAATTAGATTCTATATTAGTGACACATGGTGGTGCTTTCGTTTCAGCAACGTTAGATAAGCCGTACGTTCAAAGAAGATTGTCTGAAGAGAAGACTTTTAACATTGTGCAAGTGTTAGAGCACTTTGATTGTAACGTACGTATTTCTCATGAACGGTTTTCGATAGGAAATCGTGAGAGAAATACACCAAACTTAATTGCGCGCACTGTATTATCAAGCGCAGATCCGTTATTTTATCCAGTTCAATTTGTAGATTCGTTAGGTGATGCGCTTCGGGACCATCCGGTAGCGGCGCCAAAAATTGATGTTCTTTTCCAAAGTAAAGGTGAAAAAGAAAGAGGACTGAACACATTAAGAAAAGCATTCCAAGATGTAGAGTATGTTGAATGTGATTCAAAACGAATAGAAATTTTACCGCAAAATGTATCAAAGTTACGTGGATTACAATTGCTTGGAGAGCATTTAAATATTTCGCTAAATGAAATGGTTGCGATTGGAGATAGTATGGAAGATTTAGAGGTTATTGAAAACGTGGGACTTGGGGTAGCGATGGGGAACGCGCCTGTAGAATTAAAGCAAGCAGCAGATTGGATCACACGTTCAAATAGTGAAAACGGTGTAGAGTATATGATTAAAGAGCATTTCCGTAAGCAATTCCCGCTTCCGTTTTTGAAGAATCATAAAAATACACCGAAACGATGACAGAAAAACGTAGCTTTTTGGCTACGTTTTTTTGTTTATCTTATTAAAAACAGTGAAAGCGTTTTAAAATATGAATTGTGTATGAAATCTATACAATTCACTTGAATCCTTTAGAAAACTAATGTAAAGTGAATGATGTTGCCAAAATAGTTACACCACATGAAATATTCTTCAGATTAATTTTATTGGGCTCCCATACGTAAAAGTATTTCCGCATGACAGTTTAGTTCACGTATTATTTCAAAAATGAATTGTAGCAATCTTATTAAGTAGTTGTAGTGTTTCTTTGTTTTATTTAAATGGATTATTTTAAGTTAATGTGAGTAAGGTTTGGTACATATGATATGTATTTCTTTTTGTGGTTTTAGGAAGTTTAAAAGGGGGAATGAATTTCTTGAGGAAATCATTTAATCAAAAAATTAAAAAGTTAAGTAGTAGTTTGATAGTTGTATTACTAATATGTATGAATTTTTTAATCCACTTACCATTTAAAGCAGAGGCAGCTACAAAAGAATTAAAGGGTTTAGGTGATGTATCTTATTACAACGCCATCATTTTTGGAGATCATAGTGCAACGAGTGCGGATATTGAAGGTGCGATGGCTGTTCAGAAAAATATGAACGCATCAAGTTATACAGTCGTAGCGGCTGCAACTGGAGCAAATAACTTAGCTGGAGCAACTTGGGTAGATGAAGGATATCCATCATTATTACTAGGCGGTCAATTTACGAAAGCGGGAGCAGGACAAGTAATTATTCAAGATGGAACAGTGGCGATGACAAAAGACGGTGACCCAGATGGCGCAATGAAAACATCATATGACCGTATCTCTTATAAAGAGCAAGCGGAGATTGATGCTAAGTTTAAAGAATTTAGAAAAGACGTTGATGGTGTAATCGGGGATGCAAGTAAACTACAGACTGATAAGTCAAAACCTAATATGAGCTTTGGCATCGGTGAAGATGTAAATAACCCTAATATTTATGTCTCTTCAGGCCAAACTGGAAAGAAAACATTTGATGTAAAAGACGTTTTTCTTCCGAATGTAGAGAATAAAGACTTTATTGTTATTTATTCAGATGCAGAAGAAGTGAGTTTTGGTGGCGGTGCAATTTTGTATGATACAAGAAATACTGGGATGGCGACGGATTTAATTAATACATCTCAAGCATACGATCCTAATTCATCTTTTACTGAGTTAGCTAGTAAGGTAATTTGGGTATTTCCTAATGCTACAAAGATAACAACTAAAGGTTATGGTGTAGTAGGTAGTGTGTTTGCACCTAATGCAGTTGTAGAAACAAAAGGTGGTTCTATTAATGGACAAGCCTATGTTGGAGGATTACACCAAAGAGATGGTTTTGAGGTTCATAACTTTAAATTTAACTGGCCAAAGTGGAATAAGCCAGCAGCTGAAAAAGGACATTTACAAATTAAAAAAGTTGATGAAAATGATGAAAACATTGTTTTAAAAGATGCAAAATTTGATGTTATAGACAAAGATAATAACGTTGTGGCTACTGTTACAACAAACGAAAAGGGTATTGCGGAAGTTAAAGATTTACCACTTGGTGACTATTTTGTAAAAGAAATAAATGCACCAGAAGGATATATAAAAGTTGATACACCAGTCAAAGTAACAATTGATAATACAAACGTAATTGAACTTGTTATGAAGAATACGAGAAAAGTAGAGAATGGCCAATTTAAATTATTGAAAAAAGATAGTGAATCTGGTCAACTTCTACCAGGTGCAAAATTTGATGTTATCGATAAAGATGGGAAAGTTGTGGAAACAATTGTTACAGATGATAAAGGTGAAGCCTTATCGAAACAACTTCCAGTTGGAAGCTATACATTAAAAGAAGTAGAAGCACCGAAAGGATATGAATTATCATCTAGTTCAGTTTCTGTTGATGTAGAGGCTAATAAAGTAGTGACTGTAGATGTGGTGAATAAAAAGATCTCCGAAAAAGTAACGGGTCAATTTGAAATCGTGAAAGTAGATGCGGAAGATAAAACGAAAGTATTATCAGATGCAGAATTCGAAGTGTATAAAGATGGTAAAAAAGTAGATACGTTACGAACAGATAAAACTGGTAAAGTAGTTTCTCAGAAATTAGAACCAGGAACATACACATTAAAAGAAACGAAAGCACCACAAGGATATAAATTGTTAAAAGAAGAAATTGAAGTCGTTGTGGAAGCAGACAAAGTAGTAGAAGTACAAATAGAAAATGCGAAAGAACTAGGAAGCTTACAAGTAATCAAAAAGGATGCAGAGAGTGGAAAAGTTCTAGCAGGTGCAGAATTTAAATTAAAGAACGAAGCTGGTCAAGTAGTTGGAGAAGCGAAAACAACGAATAAAGACGGTGTTGTGAAATTCGAAAACTTAGTGCCAGGAAAGTACACGTTAGAGGAAACGAAAGCGCCGGAAGGTTATAAAGCGCTAGAAGTGACAGTAGAAGTGAACGTTGTAGCGAACGAAGTAGTAAAACAAGAAGTCATGAATGAAAAAGTAATGGGTCAATTCGAAATCATGAAAGTAGATGCGAATGATAAAACGAAATTGTTATCAGGTGCAGAATTCGAAGTGTATAAAGATGGTAAAAAGGTAGCAGAACTAAAAACAGATGAGAGTGGAAAAGTGATGTCACCGAAATTACCGCTAGGTGAATACACAGTGAAAGAAAAGAAAGCACCAGCGGGCTACAAGCTTTCAAATAAAGAATGGAAAGTAACAATTCAAAACGAGAAAGAAGTAGTAAAAGTAGAGGCAGAAAACGAAAAAATCTTAGGTTCTCTACAAATTATTAAAATGGATGATAAAGATCAAACGAAACGCTTAGCAGGCGCAGAATTTACATTGAACGATGCGAAAGGAAATGTTGTAAAAGAAGGAATTACAACAGATAAGTCTGGAACGGTTAAAGTAGACGGACTTGTGCCAGGTGAATATACGTTAGAAGAAACAAAAGCACCAGAAGGTTATGAGTTAACAAAACAAATAATTCATGTAACAGTTGACGGTGAAAAAGTTGTTGATGTAAAAGTAACGAACAGTAAGAGTCTTGGTCAATTCGAAATTGTAAAAGTAGATGCGGAAGATAAAACGAAAGTATTATCAGACGCAGAATTCGAAGTGTATAAAGATGGTAAAAAAGTAGATACGTTACGAACAGATAAAACTGGTAAAGTAGTTTCACAGAAATTAGAAACAGGAAAGTACACATTAAAAGAAACGAAAGCACCACTAGGATATAAGTTGTTAAAAGAAGAAATTGAAGTCGTTGTGGAAGCAAACAAAGTAGTAGAAGTACAAGTAGAAAACGCAAAAGAACTAGGAAGCTTACAAGTAATCAAAAAGGATGCAGAGAGTGCAAAAGTTCTAGCGGGTGCAGAATTTAAATTAAAGAACGAAGCTGGTCAAGTAGTTGAAGAAGCGAAAACAACGAATAAAGAAGGTGTTGTGAAATTCGAAAACTTAGTGCCAGGAAAGTACACGTTAGAGGAAACAAAAGCGCCAGAAGGTTATAAGGCGTTAGAAGTAACAGTAGAAGTAAATGTTATAGCGAACGAAGTAGTAAAACAAGAAGTTATGAATGAAAAAGTGAAAGAAGAAATTACAGGTCAATTAGAAATTACAAAGGTAGATGCCAATAATACAAATAAAACTTTAGCAGGCGCAGTGTTTGAAATTTGGAAAGACGGAACAAAAATCGACACATTAACAACAAACAAGAGCGGTAAAGCGACTTCTGAGAAGTTAGAACCAGGAGATTACACTTTAAAAGAAATCCAAGCGCCAGAAGGATACACTTTATCCAATAAGGAAATGAAATTTACGATTTCTAATGAAAAAATTGAAATTGTAAAGCTTCAAATTACAAATAAAAAAGATACAGAAAAAGGTCCGGAAAAACCAGGTGAAGGAACAGAAAAGCCGGGTGAAGGAACAGAAAAACCAGGTGAAGGAACAGAAAAGCCGGGTGAAGGAACAGAAAAACCAGGTGAAGGAACAGAGAAGCCAGGTGAAGGAACAGAAAAACCAGGTGAAGGAACAGAGAAGCCAGGTGAAGGAACAGAGAAGCCAGGTGAAGGAACAGAGAAACCAGGTGAAGGAACAGAGAAGCCAGGTGAAGGAACAGAAAAGCCAGATGAAGGAACAGAGAAGCCGGGTGAAGGAACAGAGAAGCCAGGTGAAGGAACAGAGAAGCCGGGTGAAGGAACAGAAAAACCAGGTGAGGGAGTAGAAAAACCTAATTTACCAGAAAAAGGACAAGGTTCTTCTAATAATCAACAACTTCCAGCTACAGGACACAATACGAATTACGTTCCATTCATCGGTTTTATGCTTCTGTTACTAGGAATACGTTTAAGATTCATGGCTAAAAATAGTTAAAAGATGTATAAAAGGCATCAGAGATTATACAATCTCTGATGCCTTTTAAATTAATACAGATAAATATTTTAAGCTTCAATTACGCTAAGCATTCTGTTTATAAATGCAGCTGCGTGTGCACGTTGTGATGGTCCTTTTGGTACGAATTGATTAAATTCATTACCTTTTACAATTCCATATCCATACACTCTTTGTACTTCTTCTTTAGCGTAAATTAAGTTTTGGTCTACGAATGGTAGTTCAACTTGTTTTGCAAAAATACCAGCGTGTTTTAGAGAACGATCAATCATAATAACAGCTTCTTCGCGTGTAATTGTAGTATTTGGATCAAATGTATTATCACCACGTCCGCGGATTATGCCTGCGCTTGCTGCACGATTAATACCGTCTCTTAAAGATGGGTGTACTTGTTCTAAGTCTGTGAACTTAGCGTTTCCACTTGGTAATTGTAAAGCACGAGTAATTAGTGTAGCAAATTCAGCACGCGTTACAAGACGTTCTGGGAAGTACTTGCCGTTCCCTTCTCCTTGCATAATGCCTCTAGCTGCTAATTGACGAATGTCTTGTTCATACCATCCACCTGTAATGTCATCAGTTACGGGATTTTTTTGGTTTTCCTTATAGTATGTTTCAGTTCCTTTTAAGAAAGCATTCCATTGTCCGCGTTGAATCATAAACGCAGGGCAGTTTTTTCCTGACCAAAATTGGTGTTTTTGGACCTTATCTAGAGAAATATTTAAGTCGTTCATTAAATAAGCTGCCAATTTACGGGCATTTTCTACCGCTTTTTCATAGTTTCCATCTTGATTAACGGCAATTTCAATTCCGATAGATTCATAGTTTCCAGTTTTATTTCCAGCATGCCATCCAACTTCATTTACTGGAAGATGTTGATAAATTTCTTTATCATCTACTGTGAAATGCCAAGATGCGGCGCGATCAGCTGTTCCGCGTGCTTGATTATCTAAGAATTTTGCATGATTTAGAGCATTGGCACCTTTCGCTGTATTAGCCGTTTCGTGAATCGTAATATATTTAGGTACCATCGGGTAGCCAGGGCGAATATCGTCATTTCCTTTTGGGACAATCATTTCTTTAAATGTAACGCCATAAATATTGTTTGTTTGTAGAGCTTCCGGAGCTCTCAATAAACTATTTTTAGCAGTACGACTGTTTTTTAATAATGAAGCTTTTGTACCTTCAAATGTAGCAGAAGGTGCATAAATCCATTTTGCTGTTTCATTTATTTGGACTTTAAACCAATTTCCAGCTTGTTCAGTAGGAGTAATGACTTGTGGCTGTAGTTTCCCTTCTTCGTTAAACGATTGGAACGGAAGTGCATGTATGGAAGCTTCTTCTTTTACGATTAATTTTTGGTTAGATAGTTTATGAATCTCTTGAACTTCTAAGCTATTATCATTGTTATCTATCCATCCAGCGCCAGTTGACGTCGTTATGTAGTAAGCATTTCCTTTTTTCTTTGTCGCCGTTACGACTTGTTCTGTAATCTCGATATTCGATTTGTTTTTTAAATCATTCGCGGTATATAATGAATGTTTTTTTGAAGTGTATAGTAGGAATTGACCAGTAACCTCGATATCTTCTTCATGAGTACTATGCTCATTAACATGCTCTTTAATACTTTTAAAAACTTGATCCTCCGTATATACTTCGGCGGATTTTTCAGCACTCTCTGCAAATGAATAAGTAGGTGCAAGAACAGTTTGTAATGCAAGAGAGAGAGTTAAAACACTATAAAATTTCTTTTTCATATTTGTTTTTAACACATTAGATTATGGAATCTAGTGTTAACATTCCTCCTTTTTATATTGTATTTTCACTATGTATCAATTTTAACACTAATAAATTTTAACAAGAGAAAATCATGATGTCTATATACATGAGCGATATTCATATAAAAAGAATTATTTGAAAAAATGTAAGAAAAACAGGTAAAACCTTCTGTATTGACCTGTAAACGCCCTTCAAGTAAACTAAAGAGAGTTTGCAAATGAAAAGGTGATAATGTGTTAATTTCAATTAAAACGTTACAAGATGATCGTTTTTTACGTCCGCTACAAAATATTGGCGGCTTATTTTTTGAAGATAGTACGATTGGATTTGAACAAGAGGAAGCGAATCTGATCGTTGATATACACATTGAGGATAATGTGAAAGCATCCGCTCGATTAACGGATGTTAGCACAGGAAATGTGTATGAAGAAACATTCTCGAAAGATTTATCTGCTTTCACAGATGAAAAAGAGCGTATGAAGCAAGTGAAGCACGTTGTTTCTTATGTATATCTTTCTGTTCTTCAGCAGTTAACTGGACTTGAACAAAGCTGGGGTATTTTAACGGGAGTACGTCCGACGAAACTTCTTCATAAAATGCTTCAAAATGGTATGTCAAAGGAAGAAGCGCATCAAGAACTTCGTGAAAGTTATTTAATTCATGAAGAGAAAATTGAACTTCTTCAGCGCATTGTTGATTGCCAATTAGCAGTTGTTCCGGATTTATACCGTTTGAAAGAAGAAGTAAGTATTTATATCGGTATTCCGTTCTGCCCAACGAAATGTGCATACTGTACATTCCCGGCTTATGCGATTAATGGACGCCAAGGGTCTGTTGATTCGTTCTTAGGTGGTTTACATTATGAAGTTCGTGAAATTGGTAAGTTTTTAAAAGAAAAAGGTGTGAAAGTTACGACGATTTATTATGGCGGCGGTACACCTACAAGTATTACAGCAGAAGAGATGGATATGCTGTATGAAGAAATGTACGAAGCGTTCCCAGACGTGAAAAATGTACGTGAAGTAACAGTTGAGGCAGGTCGTCCAGATACGATCACGCCAGCAAAGCTAGAAGTGTTAAATAAATGGAACATTGACCGTATTAGTATTAATCCGCAGTCATATCATCAAGAGACACTAAAAGCAATTGGACGTCACCATACTGTAGAAGAAACAATTGAGAAATACCATTTAGCTCGTGAAATGGGAATGAACAATATTAATATGGACTTAATTATTGGTCTTCCTGGTGAAGGGTTAGATATCTTCAAGCATACGTTAGATGAAACAGAAAAGTTAATGCCAGAATCATTAACAGTTCATACGTTATCATTTAAACGTGCTTCTGAAATGACGCAAAACAAACGTAAATATAAAGTAGCAGGTCGCGAAGAAATTACAGCGATGATGCACGAAGCAGAAGAATGGACGCAAAAGCATAATTACGTACCATATTACCTATATCGTCAAAAGAATATTTTAGGTAACTTAGAGAACGTTGGTTATGCAATGCCGACGCAAGAAAGTATTTACAACATTGTCATTATGGAAGAAGTACAATCAATTATCGGACTTGGTTGCGGTGCATCAAGTAAATTTGTTCATCCGAAGACGGGGGCAATTACGCACTTCGCAAATCCGAAAGATCCAAAATCATATAACGATGGCTTTGTAAAATATACAGAAGATAAACTGAAAATTTTAGAAGAGCTATTTGTATAAGAAGGAGAGTGTTCCAAATCGGAACACTCTCTTTTTTATATTGTCAGCTTTTGTCAGTAAGGCGATATATTCGAAAAATCGCTGCTATAAATTGAATTGCGGTCGATATATTTGAAAAATCGCCAATATAATTTCATGTACCAAAGGTTTGCACGTGTTGTAAAACTATGTCGATAATAATCAGAAAAATTAGTCAAAACATTGAAGGACAATGTCTACTTATGGACGAAATGATAGATTTATGAAAGAGAAAAGGGGGAAATTGTTGGCATGTACATGACGATAGGGAGAATTTTTAATTTATCTGTTGGTAAGTATCCGAATAAAGAGGCGTTAGTGGAACCTGAAAAAAATATTCGCTGGACATATAAACAGTGGGACGAACAAATAAATAAAACGGCACACGCTTTATTAGAAGACGGAGTAAGAAAGGGAGATACGGTATCTGTTTACTTATATAACTGCCATGAATTTGTAAACGTTTACTTAGCTTGTGCGAAAATTGGTGCGATTTTTAACCCAATTAACTTTCGTTTAAAGGCGAAAGAAGTATCTTATATTCTTCAGGACGCATCCTCGAAAGTCGTTGTCTTTGAAAAAGCAGTTGAGTCAACTGTTGCTATCATTGAACGAGATTTTCCAAATACATCTTTTTGGTCTATAGAAAACGATAAACCTTCCTATGCAAGTTCCTACCATGAAAAAGTGAATGCAGCATCTCCTGAGAAAGTAAATATCGAAATTGATGAAATGGACTTTTGTTCTATGCTTTATACGAGCGGTACGACAGGTCATCCGAAAGGTGTGTTACATCGTCATCGTGAAATGGCTGAGCATAGTATGATTTGTACGTATTTCCTAAAATATAATAGAGATAGTGTGGGGCTTGTTGTTGCGCCTTTATATCACTGTGGTGAATTAAATGCCGGAATCATACCACGCATTCAAGTTGGCGGGAAGAATGTTATTTTGCATCATTTTGATACAGAAACAGTATTACATACGATTCAAGAAGAAAAGATTACGACGTTCTTTGCAGCACCGACGATGTGGAATATGTTGTTGCAAAAAGATTTAACTCAGTATGATTTAACTTCAATGAAAATTGGTATATATGGCGGAGCGGCAATGGCGCCGGCGTTAGTGAAGGAATGTAAAGAACGTCTTTATATTGACCTTGTTCAAATATACGGAATGACAGAAATGGGACCAGTTGTTGCGTTTCTCGTAGAGGAGGATCAAATTACGAAAGCTGGTTCAGCAGGCACGCCATGCTTTAGCCACGAAGTTCGTATTGTGAAACCGAACGAGGAGGCACCGGCAGAACCAGATGATGTATTACCTCCTTATGAGGTGGGAGAAATTATTTTACGTGGCCCAACTATGATGGCTGGCTATCATAATCGCAAAGAGGCAAATAAAAAATCGATGTATAAAGGATGGTATCATTCTGGTGATTTAGGATACTTCGATAAAGATGGTTATTTATTCGTTGCAGATCGCGTTGATGATATGGTAATTAGCGGTGGTGTAAATATTTACCCTCGTGAAATTGAAGATTTCCTTCATAGTCATCACGGTATATTAGATGTGGCGGTACTTGGTGAGCCAGATGAATTATGGGGAGAGCGTGTGGTGGCAGTTATTGTGAAGAAAGATGAAACAATAACAGAAGCTGATTTAGAAACGTATTGCAAAGAAAGTGACGAATTAGCAGATTATAAGCGTCCGCGTCATTATTTATTTGTAGATGAACTCCCTCGTAATGCGAGCGGGAAGTTGCAGAAGTTTGTGCTGAGGGAGTCACTGAAAGGTGCGAAAAAATAGAAAATGAAGGATACCCCATATCTATGGGGTTTTCGTCTCTTTTTCTGTAAGAGATTAAACAGAAGAAACAATATCTTTGTTAATTCTTAAATGTCCTGTTCTTTTGTAGAGGTTGGGAATTAAGTAAATATCAATCACTTTATATTTACTTAATTCTCATTTCTTCTTGGTGAAGGTTAATTAGCGCATTTGAAATAAGGTGGAAAAACAAAATGGATGTAATGTCCAAAAAGAAAAGACACCTTAAGGTGCCTCTCTCCGACTTGAACCATTTCATTTCATACGAATCGGAATCTATCCGTATTACCATTACCCCTTTGTTATGAGTGTAAACACACACTATAAAGCAGAATCGTCTATATACACTAGATTGTTAGTTCACAAAAGACAAGAGATTTGAGATCAATATCGAAGTGACGCCACATCCCCTATAATAATTGATATGTTACGCCTTTTAAAAGAATCTGCTTTATAGAACGTGCCCACAAGTTATATTTTACTACATGTAATATTCATTTAGTGTATTTTTTAATGAATATGTATAATTACATAAACTGTATGAAAAAAAAGAGAGTATACTCTAACATTTTGTAATAAAGATAAAGCCCGCTTACGGAATAGGGGGCTTTTCTTACTTTTTATAGATATTTATTCCAATTATATTATCAGATGAATCTAAACGAATATAAACGTCAGCTGATAAAAGGTGTGCATTATATATTCGTTGTTTATATGTTGATATCTCGAAGCGTTTTCCATTTAATTCACATTCTAGAATAATCATATCGCCATGTTCTTTCCAATTTATTAATTTAGCAGTTGTATTCATATAAACCTCCTCTGAATCATTTTATGAAAATTAATAGAGATAGTGTGAGAAAGGAGTTTATATAACAAAAAAAGACACCTTAAGTGTCTTTTTTGATTACTATAAAAGTCGTTGAATGAAATAGGTTTCTATTTTTATTTGCGTGAAAAACCTTCTTCATCAAGGTATTCCGCAGCTTCTGGATAAGAGTTGAATGTACCGTCTAAGTTTACACCAGCGTACACGTTCCACATGTCATCCTCTGAAATAAGAGTAAGAATATGACCATCTTCGTTCTGCCATTCTTCTTCTTTCGCAGGTTCTACAGGTGCTACTACTTCTTCTTGTGATAGAAGGTCAATTGATTTCTCAATTACTGAACGTAACTCTTCTGCTGAAAACTCGCGGATGTTAACCATACCTTTATCATCCGTTTTGTAACCTTTAATACCGCTTGCATACACAAATCCATTTCCATTTGGGTGTAAATGAAATACAACGTTCTTTTTATCTAAACGACTTTCTTCAAAGTGGAAGTTTACACGTTTTAATGATACGTTCTTTCTTTCTAGTTCTGGGAAAGATTCAATAATCGATAATTTTTCTTCAAAAGTTAGCATAGTGCCTCCAAGTATATAGTAAAAGATTTAATTTGTTCATTATAGCATAGTTGCAATTGTTTCCAAAGATAAGGGGGAAACTTTTCATTAAATCCGTTTACGTCACGAGAATGTAAAAAGTGAGCTAACGAATGTATCTTTTTAGGTGTACAATGGAACATGGACTTTATACAAAGGTGGTTTTTTTATGTTTCAAAAAATAGCAAAGGAATGTTTAGCAGGATTTACTGTTGCGATTGTTGCGTTACCACTTGCGATTGCATTTGGTATTGCCGCGACAGGAACGTCTGAGGGAGCGCTTGTTGGATTATATGGTGCGATTTTTGCAGGTTTATTCGCAGCGTTATTTGGCGGGACACCTGGGCAAGTAACGGGGCCAACTGGACCAATTACCGTTATCGCAACTGGAGTTATTGCGACGCACGGGTTAGAGGCAAGTTTTATTGCCTTTATGATGGCAGGATTATTTCAAATTTTATTCGGTGTATGTAAGCTCGGTTCTTACGTTCGATATATTCCGTATCCTGTCGTTTCAGGATTTATGAATGGTATTGCATTAATCATTATTTTAGGTGAAATAAAGCATGTACAAAATAGTTTTCTACTTGTTGTGTTAACGATTATTGTAATGATTGTTTCTGGCAAATGGATTAAGGCGATTCCGTCTAGTTTAGTAGCACTAGTCGGTGTGACAGCTTTGCTTCCTTTATTTTCTTCTCTACTCGAAGGACTTGCAGTAAAGTTACCGATTATCGGAAATCTTTCACTAAATAAAGTAATTGAAAAGATTGGAACCATTCCAGAAGCGATGCCTACGCTTCATATTCCATCTTTAAGTGGAACAGGAATAGCAGCACTTATTTTACCAGCGCTTAGTATTGCTTTATTAGGATCGATTGACTCGTTGTTAACATCGGTCGTAATGGATAATGTGACTGGTACGCGTCATAAAAGTAATAAAGAGCTTGTTGGACAAGGTATCGGTAATATGATGAGCGGATTGTTTGGCGGATTAGCAGGTGCAGGTGCGACTGTAAGATCTATTGTGAATATAAGAAGTGGTGGTAAAACGGCACTTTCGGCATGTATGCATAGTGTTATCTTATTTATTTTTATTATGGGTCTTGGTTCGGTCGTACAATATATTCCACTTGCTGTATTATCAGGTATTTTAATTTTAACTGGTATTGGAATGTTCGATTGGGAAAGCATGAAAAAGATGCATGTCGCTCCTAAAGGTGATGTCGTTGTTATGCTCGTAACGATGATTGTAACGGTGAAGTTCGATTTAATGATTGCCGTTGCATTCGGTATTATTCTTTCGTTCATCATATATATGGTGAAATGTAAAGAACGTAAAACTTCTATCGTAAAAGAAAGAGAAGAAACGTATACAATTCAAGGACCGCTCTCTTTCCTATCAGTAGATCGTATTTTCTCTACTTTACAAGATGTGAAGTCACCAGTTGTATTACGTATGAAAGATGTGCGTTATATGGATGTATCAGGAGCTATGGCATTATTAAATTTTGTTGAGCAATCAAATAAAGTAGGGGCAAGTGTAAAGCTTGAGCAAGTACATCCAAGTATTGAAAAAACAATTGTAGTAATGGCAAGCGATGAACAGAAAGAGCAATTGAAAATCTTAAGTGTTTAGATGGCAATTAGAATATCTCACAACTTTACATAAATTATAATGTAGAGTTGTGGGATATTCTTATAATGTTTTTAGTAATATGTATCGCAGTGATAGAGAGGAAGAGCTCTTTTTGCGTAACAGAAACGGTTATAATGTGTACATATATATAATGGAAGGAATTAGAAAAAGATTGTGAAGAGATAGGTTTGAATTGGTTCTGTTTTCTATTTTGAAAAAAAAACCAAGTATTCAACCTATAATAAATTTGTTATGATAACCAATGGGATAAAGTGAATCCCTATCGTTTAAAACAATATGTTTGAGAGTATATGTATAAAAGAAAAGAGAAAAAATATGAATAAAACATTTGTAAAAGGAGCAGCAATTTTAACCATTACAACTTTTTTGTCGAAATTGCTTGGTAGTTTTTTTCAAATTCCATTACAAAATATTGCAGGAGATGAAGTGCTAGGTATTTTCCGCCTTGTTTTTCCTGTATATATGATTGCTCTTACATTATCGGTAGCCGGAGTTCCACTTGCAATTTCGAAACTAATTGCAGAGTTGAACGAAAAAAATAAGCAAAAGGAAATTGCGAAATTATTTAAATCAGCGTCAATTATAGGGATAGCATTTGGCGTTTTCGGCTGTTTAGTCATTGTATTATTTTCTATTGAAATTGCAAATATGCTCGGTGGACAAGAAACTAGAATGCCGTTGCTTATTACTTCATTAGCATTACTCATTGCGCCATACATGGCGGTGTATAGAGGGTATTTCCAAGGTTTCGGTGATATGAAACCAACAGGAGTATCACAAGTCATTGAGCAATTTGTCCGTGTGTTTTTTATGTTAATAATTGCTTACATACTAGTATCGTGGGATAAGAGTAATACTGTTATTACTAGTGGTGCGATGGTTGGCTCTTTTCTTGGAGTCATTAGTTCGCTTATATATTTGCGTATAAAATATAATAGAAGTCCATACTACAATAAAAGCAATTCCTATTCGCTCCGAGATTTAAGAGAAAACGGCAAAAAGATATTGCGGGTATCGATCCCAATCGCTATCGGAGCTTTATCAATGCCGCTTTTAAATTTAGTAGACTCGCTTACAATACCGCATGTATTACAAGGATCATCAACAGAAATTCAAGAACAATTTGGAATATACAGTCGCGGTTTTGCATTCACGCAAATAATTGTTATTTTTGCAAGTGCAATTGTATTTCCGTTAATACCACTCTTAACTTCCGCATTGGCCAAAAGAGATATAAATTTGGCGAAAATAACAATTCAAAATACAAATCGACTAGCGCATGTTTTGACAGCACCATTAACAGTATGGTTGATGGCATTAACAGTACCGTTAAATGTCGGATTGTTCACAGACGTAAAAGGCAGTAGTATGTTAACAGTTATGATTGGCAGTTCGTATTTTACTGCGGTTATGGTATTATCAATAGGTGTTTTACAGGGGATTAATCGTTCTGCACAAGCTGCATGGATTGTTATTGGCGCGAGTTGTGTGAAAGTCGTGTTAAACATTATGTTAGTGCAGAAGTTTGGCATAGATGGAGCGGCGTATAGTACATTAATTACTTACGTATTGATTTGTATTGTAAATCATTTGTATATTCGAAGCTATATTGCCTATTCTATTCATTTCAAAAACTTTTTCGGTGTGCTAGCAATAGCATGTATTTTCGGACTAGGATTGTATGAACTATGTAATGTGATAGATGTTACATCTTCAAGAATTATGACGTTATTATTCAGCGGTATAGCATTAAGTATTACAACCATTTTGTATGGTGTATGTGCTTTGAAATTAAAATGGATATCAATGAAAAAAATACCATTTTTGAAAAGATAAATATAGAAATTTAATTTTTTATTAAAATTCATATGAGCTGATAAAGAGGAAACTATGTAGGGTATTAAGTGTTTAGGTAAGGAATGGGTACCAGTTTATGTTAGATGAAATAAACGGTTACCTAGTTTTGGAGGAGATTTAGGGTGCGTTTAGTCTTATCAGGATATTATGGTTTTTATAATGTTGGAGACGAGGCGATTCTACAATCAATTATTGAATCGTTAAGTAAAGAGAACCCGGATATAGAACTAGTAGTACTATCAAATGATTCTAAATATACAAAGGAAAGGTATGGTGTAGAATCGGTAGATCGCTGGAATATAAAAGCTGTTTATCATGCAATCAAAAACAGTGATGGAGTTATTAGCGGTGGCGGGAGCCTTCTTCAAGATCAGACAAGTACGAAGAGTATTCTATATTATACGGGTATTATGGGACTCGCTCGATTATTAAAAAAGCCATATTATATTTATTCACAAGGAATAGGTCCAATTACAAAAGGATATAATCGTCTATTGGTAAAATGGAACTTGTCAAAAGCTTCCTATGTATCAGTTCGAGATGAAGATTCGTTTTTATATTTAAAAGAACTTGGCATAAAAAACGATATTGAAATTGTTCCAGACCCTGTTTTAACATGGAAACGGACAAAACAATCGGATTGGTTGCAAAAGCATTCGATACATGGAAAAGTAATCGCGGTTAGTGTGCGTTATTGGAATTCAAAAGAAGATTATGTAAAAAAATTAGCTACGGCATTAAAAAAATTAAAGCAAGAAGGATACCAAATTCTATTTGTTCCAATGCATGAGCCATTTGATCAAAAAGCTTCGCGTGAAGTAGTAGACTTAATGGGAGAAGAGACGTATATGCTTCCATATAAAATGGATATCGACGAGAAAATATTCATTTTATCACAATGTTCATTACTAATTGGTATGCGTCTTCATGCACTTGTTTTTTCTGCTGTAGCCAAAACTCCAATGGTCGGGATTTCGTACGATCCGAAAATTGATTCGTTTTTAAGTCAAGTGAATCAGCCAGTTATAGGAAGTGTGGATGGCGAATGGAGTGCGCAGTATTTATATGAAATTGCGAAAAAGCAATTAATGCAACAAGGAACTGTGGAGCAAGAGTTACAATTAATAATAGATGAGCTTCGGTTGCAAGGCAAACAGGCAACAAAGAAACTCATTGATCATATGGAAAAAGACACTTTATTAAAAAAGTAAAGTGTCTTTTGTTTTGAATTTAATGAAAATTATAATTATAAAAACGTTTTATTTTAATTCCTATTTATTATGCTAAAATGATTGTGATTATTATATAATCAAATTTGTGATAATAAATTCGTAGATTACGAGGAGGATAACCTTGAAGACTTTTTCAAAAGGTATAACAGCAGTGGCATTAACGGGATCATTACTTTTAACTCCTATTTCAAGTTATGCGGCAAATGATGATATTACAGGACATATGTTTGAGACGCATATGCGCTCACTTATTACTAAAGGAGTTTTAATGGGGTATGGTGAGAATGTATATGCGCCTGATAAATTAGTAACAAGAGCAGAGTTTGCTACATTCATAGCAAGGTCTTTAAATTTACCGAAAGCTGATTCGAATTTCGAGGATGTGCCGAAGACTTACGGTTTATATGATGGTGTAAGTAGAGCATATGGAGCGAAAATTATTAATGGTCGTACGAACGAGACGTTCTCACCAAATGATGTGATTACACGTGAAGAAATGTCGATAATGGTAAAGCGAGCGTTAGACTATAAAAATATTAAAGTAGCTGTAAGTCCGCTTACCTTTACTGATAAAGATAGTATTAACTATAAAGAGCATGTACAAGTTATGGTGGCTACTCAAATTATTAAAGGGTATCCAGAAGATAATACATTTAGACCACATTTATCAGCTACAAGAGGGATGGCTTCAGCTATGTTGGATCGTATGCTTCAGACGATTGAAAAAAACGGAAATAGCAATCCTGTAGAAACTAAGAAATATGTTGTGACAAATGTAAGAGAAAACGGAACAGAGCAAGAAGTAGAGCGCTATAATACGTATAAAGAAGCAGTTACGGCTGCTCAAAATAAAGGTATGAATGCGGTAAAATACGAGAACGAATTTTTATGGATTAAAGATGGTTTTGCAAGTGCGAAAAGAATAACTGGGCAAAACATCATTAATATTTATGATGAGAATTTGTCAACAGTATATACGTATATTCAGTATGGAACAGAATTGAAAGTTTTAGAAGTTGGCGAAGATCGTGTGAAAGTTCAACTTTCTGGTTTGACAGGTTATGTGAAGAAGAATGAAATCACTTTAATTCCTACAAATGAAATGAAACAGTCGTCTTATTATGTGAAATCAGATGGATATTTATACCATAAATATTATACATATAATACAAGTTCACCTGGATATACAGAATTTAGATATGGTGTGGCACCTTCTTTCATGAAGCAAGGACAGCAAATGTATAGTGTAGATGGAAAAACATTTGGAGATGAAACTTTCTATCAATATTTCAATTATTTATCATTACGTTCGAAAACAAATTATACAGCTGAACAACTAGATAGTTATGTGAAATCGATTAAGCCAGACTCTCCATTAATTGGTTTAGGAAAGAAATTTAAAGAAGTAGAAAGCAAGTATAATGTAAATGCATTATTCTTATATTCATTAGCAATCCATGAAAGTTATTATGGAACAAGCGCTCTTGCAAAAGATAAAAATAATTTATTTGGTTTAAAAGCAACAGACGATAGTCCATATGGTAACGGGGAAGCATTTAATTCAAAAGAAGATTGTATTGAACATGCAGCAAAATTATACATGAATGAAGGATATTTAAATCCAGGACATTGGCGTTATACAGCAACATATACAGGTGATAAAGCTGCTGGTTTAAATGCGAAATATGCATCTGATGCGAACTGGGGTAAAAAAGTAGCGGGGCATATGAACCGTTTTGATTCTTATTTAGGTAAAAAAGAATACAACAAGTATAAACTTGCACGTGTGATGAATAACGTAGAAGTGAAAAAGAATCCTAGTATATCAAATGAGCGACTGTATCGTTTGAATACAAATGTAGTTGTCACAGTTACTGGTGAAGAAATAATAAATGGAAAAGCGTGGATTAAAGTTATTTCAGATAATCCTACTGTAACTGAAGCGTATATTGCAAAAGAAAGCTTAGAGTACGTAAAACATTAATTAAATAAAAAAGAAGGTGCTACTAATATTTCGTAGCACCTTCTTTCTATTCAATTTCAAAATCAACAATGATATAAGCGAGTATAACAACGAAGAAAATACTAACGGCTGGCGCTGTTAATACGTGGCCAGACATAAAACCAATGCCAAGTGATAGAACGAGTGTGCTCGCTAATAGCATATACTTTACTTTCATGATTTTCTTAAAGTTTGTGATCATGCGGATGAATAATTTAATACCAAAGTATAGAAGTGGTAGTAGGTAAATAAGGAAACCGACAATGCCAAAGGCGAAAAATAGGTCATGGAAGTCCATTTCAATTAATTTAATTTTATCTGTGTAGTTACCAGCGTAACCCATTCCGAATAGTTTTTGTGAAAGCGGTGCGTCTTTATAGTATTGTTTGTATGTTTTTAAGAATTTGTCGCGATCACTATAAATTAAACTTTTCACTTCAGAATCTGTAAGTTCACCTTTTGCATGTTTTTTTGCATCTTCTGGATCTTCTTTAATTACTTTTCCTTCTTTTCGATCTTTCTCTTCTTGTACTGATTTTTTGTATTCGTATATTTGCATGTGAATGCCCATATTTTTTGCGATAGGAGTATGCGGTGTAAGAGCAATTAAACCTCCTAGTATAACTGCGGCAACAATGGTATTTACAATATGTGTAAATCCTTTTCCTTCTTTTTTACGATTTATCATGTATTCAATGAATGAGAAGAAAAGTGCTACGCCTAATGTAATAACAATTGCGCCATATCCGACTTTCGTTCCGACCATAATACTTGCATACATCGCAAGTATTGTTGGAATCCAGTAATATATTTTCGAGAAAGAAGTTGTTTTATGTATCGAATATAAGACAATGATTGGGAACATAATGGCGAAAAGAGAACTTAAATCATTTCCAGCGAAGAACCAACCTCTTGAACCGATTTTTGAGTGAGGATAGCTTGGGAAATCTGTTCCAGTTTGCATTGCGACAATCATTGTGATACTTAAAATTAAAGTTGCATATAAGAAATATGTAATGATTTTATGAAATACATACTCTTTATTTTTTAGCTCTTTAAAGGCGATAATATATCCAAACAGTAGCACAATTGGATATATGCTCTTTAAGATAAATTTAACTTCTTCTCCAAATGAAACTGGAGATTTAACCATCATATTATTTACAAGACCGATTGCGAGTGCGATTCCGAGTAAACATAAATAGAGGATGTACTTTTTCGCATCTTGTTGTTTGTGATGAAGAAGTAGGTATCCTAATGCAAGAAGCATAAAGGCGAAACGGACTACAACTCCAACTGTTGCGTTCATGTGTAATATATAGATTGAAAAAGATGTTAATAAATCTAAAATTGGTTGAAACACAATGAATAGCAATAGGAAATGTGGGAAGTAGTTATCCGTTTGTTTCAACTTAGTAACCATATGTTCCTCCAGTTCTTCATTCCTTTATTACAACACCCAAAAGATGGGTATAAAGCCTTTTTTACATAGTAAGGCGAATGAATTTCAATATTTGTTTTTTATCAAACTTAAGAATACACCATTTCATTGTAATGGTAAATAGATGAAAAGCATGGATAAACCGACTTTAATTTCTATATTTTTCAACGGAATTGTATGTTTTATACGATATATGTACAAATTGCGAGATTATTAGACAGAAAATTAAGAAAAAAGAAGGATTTTTCAGTGGTTTTCTATAATTATATAAGTATAATCTTTATGGAGAAAAGAGGGGTATATATAATGGAAATAAAAAGTAAAACAGAATCTGTCGTTGTGAAATATGAAGGCCACGTTGCAACGGTTATGGTCAATCGTCCAGAGGTGTTAAATGCGTTAGATGAGCCGACATTAAAAGAGTTATTACAAAAGTTGAAAGAAGTAGCGGAAAGTTCTGTGCATATCGTTGTGTTATGCGGGAACGGCCGTGGTTTTTCTGCGGGTGGGGATATTAAATCGATGCTTTCAAGTAATGATGAAAGTAAGTTCGATGGTATTATGAATACCATTTCTGAAGTTGTCGTGACATTATATACGATGCCGAAGCTTGTTATTAGTGCAATTCATGGACCAACTGCAGGTCTTGGATTAAGTATTGCGTTAACAGCTGATTATGTAATGGCGGATATATCATCTGTTATTGCAATGAACTTTATTGGAATCGCTTTAATTCCAGATGGAGGCGGTCATTTCTTCCTTCAAAAGCGCGTCGGTGAAAATATGACGAAGCAAATTATTTGGGAAGGTAAGAAATTATCAGCGACAGAAGCGCTTGATATCGGCTTAATTGATGAAGTAATCGGCGAAGATTTCCAAACGGCTGTGAAGCAAAAAATTAATGAATGGTCACAAAAACCGATTAAAGCAATGATTCAAACGAAGCAAATTTTATGTGAAGTAAATCGCTCTAATTTAGAGCAAACATTGCAATTAGAAAAGCGTGGTCAATATGCAATGAGACAAACAGCGGATCATAAAGAAGGAATTGCTGCGTTTTTAGAGAAACGTTTACCAGCATTTAAAGGGGAATAAAGTTTGTCCATTCCTCATGAGTAGCTCGTTAATTCGGGATAAAGGGGAGAAAGTGCTAACACATTTTAGTATAATTGTGTTAGCACTTTTTTTTAAGGAGTAATACATGAAGAGAATGATCGGTGTTATCACTATTATTTTGCTTACATATTCTGCTTTGCATAGTACACCATCTTTGGCAGTTCGGACTGCGTTATTTTTTGAGGGACATCCAAGTGTTGCGTTTTCTGGTGGGGTGACGAAAGAAAAAGATGTGAAAAAAGAAGCGATTCCAGATGAGTACCAAACTCTATATGGTAAGGAAGAAAACTCAGAGCACTATTTCTTTCCGCATGTAAGAGCACATGAATCAGGAATTGATATGTTAAGTGCATGCGTGAAGAAAAAATGGTTTTTCTATAAAGCAGAGCTCGGGTGTTATTAAATATAGGAGGATGAATGATGTCAGCATATAACAAGTTAGTAAGAGATCGTGTTCCAGAGAAGATTTTAATGTCTGGAAAAACGTATACCGCACAAAAATTAACAGGTCAAGCATACATACAAGCTTTAGCGAAAATTGGAACGGAAGAAATTCGTGAATTTGCTTCTATGAAAGAACGCGAACATGCGCTAGATTCTCTTGCGGATGCACTAGAAGTAATCATTTCATTAGCACGTGCGGAAGGTGCATCAATTGAAGATGTGGAACGCCTTCGTAAGAAAAAAGAAGTAGAGCGCGGTGGATTTGAAAGAGGGATTTATTTATTAGATGTCTCGGAAGAATAGTTTAATAGGAAAAGCATAGCGTTAATGAGTAACGCTATGCTTTTTTGTTGCAATGAAGCTAATAATGAAGAAAATAGCTGTTAATATCCAGCCGATTGTAATAGAAGTAGTAGTATGAACGGCATAAGAAACTTGTAAACAAAATAATGATGCTAAAAACCAAATGAGTGCAATGTGTATATATTTTTTTGATATATTCATATTTCAGGACTCCTTTTGTATACTAAAAAGAATTTTACTACAATTTAGAAAATTAAGCTATATAAGTAGAGGTTTTCTGGTGAATTTTGTATACTGAATAGTAGAGAAAATGAGGAGGAAACGACAATGGCACATCATGCGAGAGAAACGATGGAACTTATTAAGGAGCTTGTCTCTATTCCGAGTCCGTCTGGAAATACAGCAAAAATTATTGATTTTATTGAAAACTATGTCAGTGAGTGGAATGTAGAAACGAAACGTAACAATAAAGGCGCTCTTATTTTAACGGTAAAAGGGAAGAATGATGCGCAGCACCGCTTATTAACGGCACACGTTGATACGTTAGGTGCGATGGTGAAAGAAATTAAGCCTGATGGTCGCCTGAGTCTTTCTATGATTGGTGGATTTCGCTGGAACTCTGTAGAAGGAGAATATTGCGAAATTGAAACATCAAGTGGCAAGACGTATACAGGAACGATTTTAATGCATCAAACATCTGTACATGTATATAAAGATGCAGGTGAAGCAAAACGCGATGAGAAAAATATTGAAGTTCGTATTGATGAGCGCGTATTTTCAGCTGATGAAGTACGCGAATTAGGAATTGAAGTAGGAGACTTCGTTTCATTTGATCCGCGCGTTCAAATTACAGAGAGTGGATACATAAAATCACGTCATTTAGATGACAAAGTAAGTGTTGCGATTTTATTAAAATTAATTAAAAGATTACAAGATGAAAACGTAACATTACCATATACGACGCATTTCTTAATTTCTAATAATGAAGAGATTGGATACGGTGGTAATTCTAATATTCCAGAAGAAACTGTTGAATACTTAGCAGTTGATATGGGAGCGTTAGGTGATGGACAAACATCTGATGAATATACAGTATCTATTTGTGCAAAAGACTCTAGCGGCCCGTACCATTACGCTTTACGTAAACATTTAGTAGAGCTTGCGAAAACGAATCATATTGAATATAAAGTAGATATTTATCCGTACTACGGATCTGATGCATCAGCTGCGATTCGTGCGGGATTTGACGTGAAACATGCGTTAATTGGAGCGGGTATTGATTCTTCTCACGCATTTGAACGTACACATGAAAGTTCTATTGCGCATACAGAATCATTAGTGTATGCATATGTAATGTCTAATTTAATTGAAGAATAATTTCATAGATAATAGAGAGCTGATTAAAAATATTATTTTTAATCAGCTTTTTATTTGGCGAAGCGATTAGGAGACATGTTCTAATCGCTTTTTTAGCCCGCTATTTGTGGGCTGATTAAAGTTTTATTTTATATACATTCATTATAAGTTATATATATGCGATTTTTGTTATACGGCCGGAAACGTGTTTACTATAGATATATAATGTTATACACTATGAAAGGAATTAATTAATAGTTAATATGTTTTAGTTAGCTTGATTAAAAAAATTGTATGAATATGAAGTTTTGAGAGGAGATTTATTTTTCATGAAGTACAAAGCAATAGCCGCAGGTTTATTAGCAGCAAATTTACTAGCACATCCAATTAGTAGTTTAGCAGAAACGAAGAAATTTCCTGATGTTTCAGATAGTGCGTGGTCGAAAGACGCAATTTATTATTTAGTAGAGAGAAATGTAATTAACGGTATGCCAGATGGTAACTTTATGCCATACGGAAATTTAACACGTGCCCAGGCAGCAAAGATTATCGCAACAGCAATTGGGGCTAAAGTAGATCCAAATGCAAAGCCGTCTTATAATGATGCAAAAAATAGTTGGGCAGCTTCATTTATTGCAGCCATGGAAAAAGAGAATATTATTAAAGGGCGAGAACCAGGAGTATTTGATCCTGAAGGAAAAGTAACTCGTGCTGAAATGGCAGCTATGCTTGTAAGAGCATATAATCTGAAGAGCAAAGTAACAGGACCAGTTCCTACAAAATTCGCTGATTTAGAGAATCATTGGGGTAAAGAAGAAGTTAATATTTTAGTAGAATTAAAACTTTCTTTAGGTACAGAGAATGGCTGGAAACCGAATGATTCTATTACGCGTGAACAAGCAGCTCAGCTTACTGCGCAAACAGATAAATTTAGCAAGAATAGTGATCGTCCAGTAGAAACAAAGAAAATGTACATAGATAGAAAATTCATTACATATCACGCACCATCATTAAGTTCTGGGATTAGTGCAAATCAGCATAATCCACAAATGGTTGAAATTAAAGAAGAACGAGATGGATGGATCAAAATTGCAACAAGTAAAGGTGATAAATGGACACCTTTAGTAGAGAAAACAGAAGTTATTAATGAAGGATTCACTACTTATGCAGAAGCTTCTTCTTCTTCAAAAGTAATGGGAACACATAACGCACAACAAGTAACTGTTATTGAAGAGAACGGCAGCTGGATTCGTATCCGCATGGGCGCTGGTTTCCAATGGGTTAATAAAAATCAATTAAATCCAGTGAAGCAAGGTAACTTCTTAGAAGGAAAAGCTATTATCATTGATCCAGGTCATGGCGGAGTTGATTCAGGTAATCCAGGTTATTATGAGAAAGAAAGTGAAACTGTATTAGATGTATCACTACGATTACAGAAGATATTTGAGAAAAAGACACCATTTACTGTGTTATTCACTCGTACAGATGATACACGTCCAGGAACAAGTGCTTCTGATTCTTTAAAGAAACGTGTAGAATTTGCTCAAAAAAATAATGGGGATATTTTTGTAAGTATTCATGGTAATGGCACGGAAGAGAAAAATGGACAAGGTACAGAAACGTTCTACTATGAATCAGCGACAGCAAGAGGAACAAATCCTAACGTATCAGAAAGTCGTTTACTAGCAGAAAAAATTCAAGAGCGTCTTGTAGATGCACTGGGAACAAAAGATCGTGGTGTGAAAAAAGGCGATTTATACGTAATTAGAGAAAATACAATGCCAGCTGTATTAGCAGAATTAGCATTTGTAGATAATAAAAGTGATGCAGATAAAATAGCTACACCAGCGCAAAGACAACGTGCAGCGGAAGCTATTTATCAAGGTATTTTAGATTACTATGAAGAAATGGGTAACAACGTGTCTTCTTTCCGTTAATAAATAATAAGAGATTGCCATTGGCAGTCTCTTTTATTTATTAACGTTTCTCTTTATTTCCGGCATATGATATCATTTAATTTTATATACAAAAGAAAAGTATTTGAGTAATTGTAATCATAACAATTTTAAACGATAGAGGATGATAATAGATTGAATAATCATAGTAAAACACCTGCCTGTATATATACGTATGCATTTCGTGAGGAGGAGCGTGCTTTATGTTACTTGGAAATGCGCTCGTTCTTTGGAATGGAGTCCCACGTTAATATTTTAAAAAGTGATGTCAAGATTGACCCGAGTAGAAGTGCGTTTATGAAAGAGCGCGTTGAGGTTATGTATGAAGGGGACGACTTAGAAAGCATTTTAAAACAAGTGGAACAAATTGATTTGGCGGGAGCGACATTTAAAGTTATCTTCGTTAAAATCAATGACCTCGTTGGAGAAAATAAAATTGAATATGGAGAAAGGCGTCTTATTGAACGAGACCTTGGCATGCATATTGAAGGAGAAGCGGATGTTCGTAATCCAGAGCGTGTATTCGGGATTGTTCCTCTTGAAGGACGCTGGTACTTCGGGCACTATGTAGAAAGCGAACCAGTTTGGTATCATCACATAAAAAAACCGCATAGCTATTCGACATCACTTAGCACACGTGTTGCGAGATCAGTTGCAAATATCGCTGTACCAAATCCAGAGGGAGTACGAGCAATTGACCCGTGCTGCGGTATTGGAACAGTAGTAGTAGAAGCACTTTCTATGGGGATTAATATCGTTGGTAGAGATATAAATCCACTTGTAGTTCTTGGAACGAGAAAAAACATCGCACATTTTGGATTTGAAGGAACAGTAACAAAAGGACCAATTGAAGAAATTACTGAGAACTACGACGTTGCAATTATCGATATGCCGTATGACTTATTTACGCATGCCACACCAGAAGACCAGCTCTCCATTCTTTCAAGTGCGCGCCGCATTGCTAAAAAGGTAGTCGTTGTAACGATGGAGACAATGGATGACATGATCCATGAAGCAGGATTTGAAATTACAGATCGCTGTATTACAAGAAAAGGGTCATTTACTAGACAAATTCTTGTTTGTGAATAAGAAAGGAAGGTCACCCGTTTGGGTGACCTTTTTAGTGTAGTTTAATGTGTGATTGATTGGCAGTTTGTAGGCGGCGATAAGTTGATATTGTGATAGGAGAATCTATTACTGTTCTTTTAATTTCTCTTGTTGTGCAATTAATAAATTGCGTAATATGTGCCCGCGGTAACTTTCTAGTTTTCGTCCTTCATGATAGCGTACGCCTAATTTTTTTAGTTCAGCTACGTACCAGCCTTTTGTTCCGTAGTACATTGGATCACTTCCTTTTTGCTTTTGAACAGTATATGTTTGGGAGCGAAGTAACTTTACATTGAAAATAATAATGATAAAAGGAATCCTACATGTGTGTACCAGTGAAATTGCAAAGTTATCGAGGTGTTTTATAGCGTAACGTCCAAGCCGTGTATAAAAAAGTAGACAGTTGTATATGAATTTGTTGAAAAAAGAATACACATTGTCCAGGGGATTTGAAAAAAGGAATGCTATACGATTTGGCATGATACTTGCGTTGGAAATAGTATCAACGTATAGGGGAGAGATAGAAATGAAGGTTAGTAAAATATATACAACGATTGATGCACACGTAGCTGGGGAACCGCTTCGAATTATTACGGGCGGAGTGCCAGAAATAAAAGGGGAAACGCAGTTGGAAAGACGCGCATACTGTATGGAACATTTGGATTACCTTCGTGAAGTTCTGATGTATGAACCGAGAGGGCATCACGGAATGTACGGTTGTATCATTACACCGCCAGCAAGTGCTCATGCTGATTTTGGCGTGTTATTTATGCACAATGAAGGATGGAGTACGATGTGTGGTCATGGCATTATTGCTGTCATTACAGTTGGAATTGAAACAGGCATGTTTGAAGTAAAGGGTGAAAAACAAAAGTTCATTATTGATAGCCCGGCCGGAGAAGTTGTTGCGTATGCAAAATATAACGGGAGTGAAGTAGAATCTGTATCATTTGAAAATGTTCCTTCATTTGTATACAAAAAAGACGTTCCTATTAAAATAGATAAATATGAATTTCAAGTAGATATTGCGTTTGGAGGAGCATTTTACGCTGTTGTAGATTGTAAAGAATTTGGTTTGAAAGTTGATTTTAAAGACTTGCCTGCTATTCAAACGTGGGGCAATAAAATTAAACATTATATAGAGAGTAAAATGGAAGTGAAACATCCACTTGAAGAAGGTTTGAAAGGAATATACGGCGTTATATTTTCAGATGAACCGAAAGAAAAAGGCGCTACGCTACGAAATGTGACGATTTTTGCTGATGGGCAAGTAGACCGTTCTCCTTGCGGTACAGGAACTTCAGCGAGAATCGCAACTCTTTTTGAAAAAGATGCCTTACAAAAGGGAGAAATGTTCGTCCACGAATGCATTACTGATGGGAAATTCGAGGGAGAAGTATTGTCGGTAACCCTAGTAGATACATATAAAGCTGTCGTTCCGAAAGTAACGGGGCATGCATTTATTACAGGGTTTCATCAGTTCGTTGTAGATCCGAGAGATGATTTGAACCGAGGATTTTTGTTAGGATAAAGTGAAACTTTAATCAGTGGAGGGGTTCCCCACTGATTATTAGTTGAACCAATCGGGTTTTTACGGGCAGTTGATCTCCCGTGTAACTTCTTTGTCCAACCGAATTTTTAGATGGGAGTCTTACTGCCCGTTAATACGGGATAAGAGGAGGAGGTGAACAAATATGCTAGTCATAAGCGCGAACGAACAAAGAAACTTAGTAAATATGAATGAAGTTATTGAATACGCGGCGCTTGCTTTAAAAGAATTTTCCGCAGAAAGAACGATTACACCAATAAGGGGGTCATTACCATTTGCGAACGAGAAAAATACGGCATTAATTATGCCTTCAGTAGCGGAAAGGCTTGAGGCACTTGGAGTAAAAATAGTAACGGTAGTCCCGCAAAATAAACAGATAGGAAAGAAAACAATCAATGGGATTGTGATGCTATCAGACTTTCAAACGGGAGAACCACTCGCACTTTTAGAAGGATCGTACTTAACGATGATTCGAACAGGTGCCTTATCAGGAGTAGCGACAAAATATTTAGCTCGTCATAACGCAAAAACTTTATGCATTATCGGCACGGGTGAACAAGCAAAGGGGATTGCCGAAGCAATATTTGCAGTTAGAGATATCGAAAAGGTCATTTTATACAATCGAACAGAAGAAAAAGCGTATGCATTTGCGCAATATATACAAGAGAAATTAGGTAAACCAGCATACGTTTATAGAGATCCAAATGAAGCAATAAGCGAAGCAGACATCATCGTTACAACTACGAACGCATCCACACCAGTCTTCTCAGAAACACTACAAAAAGGCGTCCACGTAAACGCCGTCGGCTCATTCAGACCGAGCATGCAAGAACTACCATCTCACGCCATCACAAGCGCAAACAAAGTAGTAGTCGAATCAAAAGAAGCAGCACTAGACGAAACAGGAGACCTTCAAGTTCCAATAAAAGAAGGGCTATTCAAAGCAAACGCCATTCACGCTGAACTTGGTCAAATTATAAGCAAAGAAAAAGCTGGACGCGAAAATGATGAAGAGATTACTATTTTCAAATCAGTTGGTTTGGCGGTAGTAGATATTATCGTTGCGAAGTATTTGTATGAGAGAGCGGTGGAGCAAGGAGTAGGGAGTAAGATTGAGTTTTGAGACTGCCTTTTGGTGGTCTTTTTATTTTATCATCCTTATAAATATATTTTATGGCAAGAATGCATTAGTAGATTGCAAACTTTCCACATTTACAAAAAAGTTTGACTTTACATACAGGTAGTGGTAATTTAAAACTTATAAGAAAACTCGGGATTAATTCCGAGTTTTCTTATGGGTATAAACAGTTCGAGGGGGCCGAAAGATGAAACAGAAGTTATTTGCATTACCATTTGTTCTAATACTAATTATTGCATTAGCGGCTTGTTCTGGGGAAAAAGATTCTTCGAAGCAAGCGGGCACTAGTAAATCAGGGACTCCGAAAGATGGAGGAACGTTAACGATTGGTGTTAGCGATAATCCAGATACGATGAATCCGCTTTATGCGAATGATCGTGTGTCATTAACTGTGCAGCAAGCTTTATATGCGCCGCTATATCATATGGAAGACGGTAAGAAAAAGTTTGTTCTTGCTGAGAGCTTTACGCTTTCAGAAGATCAATTAACGTGGACATTGAAACTAAAAGATAATTTAAAATGGCATGATGGTAAGAAAATTACATCAGACGATATAGCATTTACATTCCAATCTATTTTGGATGAGAAGCAAAATAGCTCAAGTCGTGAAAACTTTATTTTTAAAGGAAAGCCGCTTGAGGTGAAAAAGGTAGATGAGTTAACAACTCAATTCGTTTTACCACAAGTAAGCGCATCTTTCGAAGGTGTGATGAATGATTTCTTCCCAATTCCGAAACATGTATTTGAAGGGGAAGCAGATTTAGCGAAGAGTAAGAAAAACTTACAGCCTGTAGGATCAGGACCGTTTAAGTTTAAAGAGTATAAATCAGATGAGTACGTTGCATTAGATCGATTTGATGATTATGTAGGTGGTAAAGCTAAATTAGACTCTATCGTATACCGCGTTGTAAAAGACCGTAATACAGCAAATGTTTCACTGCAAAATGGTCAAATTAACATGAAGATGATTGAGCCGCAAGACTTTAAGAAATTAGATAGCACTGGGAACTTCTCAATGGTGACATTCCCTGAAGGTAGACTATTCTACTTATCTTATAACATGAATACAGATTTGATGAAGAAAAAAGAAGTGCGCCAAGCAATTGCGCATGCGTTAGATAAAAAAGAAATGATTAACTCAGCATTCGTTTCAGGTGAATTTGCAGAACCAGCAAATTCAATCTTAACGCCAGACGCTATGTATTATGCGAAAGATATTAAAGACTATAAGTATGATAAAAAAGAAGCGAAAGATTTATTAGCAAAAGCTGGCGTGAAAGATAAAGAAAAAGTACGTGTGATGTATGTAACGAATAATAAAATCATGGAAAGCTTAGCGTTATATACACAACAAAAATTAAAAGAAGTTGGTTTAGAAGTTGAACTAAATGCATTAGATGCTAGTGCGGCAAGTGAAAAAGGCTTAGATAAAGAGAATAAAGAATATGACATTACATTTGGTGGTTACATAATGGGACCTGAGCCAGATTCATATAAGAGCTTATTCTTAAGCAATGCTGAATACAATTATGCACGATATAAAAACGCTGATTTCGATAAGTTATGGGAAGAAGCTGCAGTTGAAACAGATAAAACAAAACGTGCAGAGCTATACCATAAAATTCAAGAGACAGCTAGAGAAGACGTACCTTATCTACCAATTGCATATCCGAAAGCAGTTATTGCAGTAGATAAAAAGTTTGATGGATTAAAAGAAGCGAAAGCAATTCCTGTCACAATGTTTGAAGATCTATCTAAGATTTATGAAGTGAAATAAGAAACAATAAAGAAGCTGGTGGAAATCAGCTTCTTTAGCTTGAGGGGGGAAGTTTGTGTATAAAGTAATTGCGAAGAGGCTTTTAAATGCAATTCCGCTTTTATTTGTTATTTCTATTATTTCTTTTTTATTAATAAAGCTAGCGCCGGGCGATCCTGTTCGAAACTTTGTAACGCCAAATATGAGTCCAATTGATGTGGAGCGTATTCGCAAAAGTTTAGGACTAGATCAACCAATTTACGTGCAGTATTTTTTATGGTTAAAAAACATTTTAACAGGGAACTTTGGTTACTCACTTCAAAATCATCGTCCTGTTTTAGATCTTATCGCAGAAAGATTACCCGCAACAATTGGATTAATGGGATCATCTTTACTCGTCTCATTCGTAATCGCAATACCACTTGGACTATTTACAGGTGTGAAAAAGAATTCATTCTTTGACCGCATTGTAAACTTTATTTCATACGTTGGTATTTCTATGCCGGTTTTCTGGTTTGCACTACTATTAGTCTACTTATTCTCCTTAAAATTGAACCTACTTCCGAGTATGGGTATGCGCACCGTAGGTAAAGACTCTGTCTGGGATATTGTGCAACACGGCATTTTACCTTGCATGGTGCTTGCGTTCCAAAGCGTATCTGTTTATATGAGATATATTCGTTCAAGTACGATTCAGCAATTAGAAGAAGAATATGTACAAATTCAATATGCGTACGGCGCTTCAAAGAAAACAGTGTTATTTAATCACGTACTTCGAAATGTATTAATCCCGATCATTACAATTTTCGGATTATCGATTCCAAGTTTAGTAGGTGGAGCGTTTATTACGGAAACAGTATTTTCATGGCCGGGTCTTGGTTCACTTGGGGTAAATGCTATTTTTAGATTTGATTATCCGATTATCATGGCAATTACATTACTATCATCATTCATGTTAATTCTCGGTAACTTAATTGCTGATATTTTATATGGCGTAGTAGATCCGCGCATTCGAATGAGGGGGTGATTTGGAATGAATAATAGGAGATTTCAAACGATAAAACATAGCTTTACGAAAAATAAGTTTGTTGCAATGGGAGTTATTATACTTGCGATTTTAACGGTCGCATCAATTTTCGCATTCGTATCGCCGTACGATCCTAGCAAAATGTCGATTCCAGATCGCTTACAAGAACCAAGTATGAGTCATCCTTTCGGAACGGATGATTACGGAAGGGATTACTTAACGAGAGCGTTATATGGCGGACGAGTTTCACTTGCGGTCGGTTTTCTTGCGATGGTTGTTTCTATTACAATCGGTACTACAGTTGGAACAATTAGCGGATATTTTGGCGGAAAGTTAGACAACTTTTTAATGCGAGTTGTTGAAGTACTGATGTCAATTCCATCATTCTTTTTAATGCTACTATTAAATGCGTATTTAAAACCAGGAATTACGACGCTAGTTCTTATTATCGGATTACTAACATGGATGGACACCGCCCGTATTGTAAGGGCAGAAACGTTATCTGTAAAAGAGCGTGAGTACGTTTTATACGCAAAAGTATCAGGACAAAAATCACTTATGATTATTGTAAGACATATCATTCCTAACATTTTATCAACCATTATTATCGCCGCGACATTAACGATTGCGACATCGATTTTAATGGAATCATCACTTAGTTTCTTAGGTTTAGGTATTAGAGAACCAGATTCTTCTTGGGGCAGCATGCTAAACAATGCGCAAGGATATATTGGTGAAGCTTGGTATTTAACACTCTTCCCAGGATTCCTTATCCTTTTAACGGTACTTAGTTTTAACGTAATTGGTGAAGCATTGAAGAAAGCTTTCGCACCAAAAGGAGCCGGACATGAAAACTAAAGTGTTAAGTGAAAGGAGTGAGAAGCGTGTCTGAAAAACTACTAGAAGTAAAAAATTTAAAGACTTCTTTTTTCATAGAAAGTGGCGAAGTTGAAGCGGTTCGCGGCGTTACATTTCGCTTAAATAAAGGAGAAGTAGTCGGTATCGTTGGGGAATCTGGAAGCGGAAAGAGTGTAATGGCGAAGTCTGTTATGTCTCTCGTTACGTCACCAGGAAAAGTGAAAGAAGGGGAAATCCTTTTTCATAATGAAAACATACTTTCTAAATCTGAAAAAGAATTACGTTCTATTAGAGGAAATCAAATTTCACTTATCTCTCAAGACCCAATGTCAGCGCTAAATCCAGTCGTGAAAATTGGGAAACAAATGACGGAAGTAATTATACGTCATCAAAAAGTGAAAAAGAAAGAAGCAGAGCAGATTGCGATCAACTTGTTAAAACAAGTCGGCCTTTCGTCGCCAGAAGAAAGGGTAAAACAATATCCGCATGAACTAAGCGGTGGTATGAAGCAGCGGGTTATGATCGCAATGGCGATGTCTTGTAATCCGGACCTTCTTATTGCTGACGAACCGACGACTGCACTTGATGTAACGATACAGGCGCAAATACTAGATTTAATGAAAAACTTAAAGAACGAAACGAATATGGCGTTACTTCTTATTACGCATGACTTAGGAATCGTCGCGCAAAACTGTACGCGCGTTATCGTTATGTATGGCGGGCTTATTATGGAAGAAGGACCTGTACTTGATATTTTCCAATCGCCGAATCATCCATATACGAAAGGGCTATTAAACTCTTTGCCAAAAATAGCGAACGGCGTAAAAGAAAGACTCGCTCCTATTCAAGGTGTAACGCCAAACTTATTAAACCCGCCACAAGGTTGCCCATTCGCAGAGCGTTGCCCGCATGCGATGGACATTTGTGAAAAAGAACGTCCGCCATATTTTGAAATCGGAAACAAAAGACGTTCCATGTGCTGGTTAAACGATAAGACAGTAGGTGATTCACATGCATGAAGAAAACTTAATTGAAGTTCGGAACTTAAAAAAGTATTTTCCTATTAAAAAAGGACTATTCGGCAGAAAAACAGAGCAATTAAAAGCAGTCGATGACTTAAGCTTCACTATTAAAAAGGGTGAAACATTCGGGTTAGTAGGGGAATCTGGCTGTGGAAAATCAACGACAGGAAGAAGTATCATTCGCTTACATGATGTCACTTCAGGTAACGTTTTGTTTGACGGAAAAGATATCGCAAGTTTAAAGGAAAGTGAACTAAAAGAATATCGAAAAAGAATGCAAATCATTTTCCAAGATCCATACGCATCATTAAACCCGGCAATGAACGTATTCCAAATTATTAGCGAACCGATGAACATTCACGGTTCCTACGAAAAAGAAGAACAAAAAGAAATCATTTTAGACCTTCTGAAAAAGGTAGGTTTAAAAGAAGAACATTTATATCGCTATCCGCACGAATTTAGCGGAGGCCAGCGCCAGCGCATTAGCATCGCGCGGGCACTATCTGTAAAACCAGACTTTATCTTATGTGACGAACCAATCTCAGCACTCGATGTCTCAGTCCAAGCACAAGTCGTAAACATGCTGCAAGACATTCAAGAAGAAACAGGCGTCACATACTTATTCATCGCACATGACCTATCTATGGTAAGGCACATATCAGACAGAATCGGAGTCATGTACTTAGGAAACATAGTAGAAATTGCCGACAGTGAAGACCTATACACAAAACCGGCACATCCATACACACAAGCACTACTTTCATCTATGCCAGAACCAGATCCAACAAACACAGGCAAAGAACGGATCATCCTAGAGGGAGAAGTACCAAGCCCACTAAACTCACCATCCGGCTGCAAATTCAGAACGCGCTGCAAATTCGCCACTGAAAAATGTGCACAGGAAGTACCGAAGATGGTGGAGATTGAGAAGGGGCATGAGGTGGCTTGTCATTTGTTTTAGAGGGAGAGCACTAGGGGGGACCTGGTGCTTTTTTCTTTTGTGTTGGGGTGTGGGGTTGATTGTAGACTAATGGTCAGTGATTGTTTATAGTTGCATTTCCTGTTATATAATTTTCCTTATTTTTCAACTATAATTGTAATGATATGTTAGATTGTATATTTTATCTTTAATATATTTAATGGAAGGGGGACTCTCTATGAAATTGCTTCGTTCATTTCTCATTTTGACTCTTGTTGTATTGTTAAGCGCATGTAATACAGCAACAAAAGTCACAAAGGTTCAAAAAAATGGCGAAACGACTTTAACAATTGGTTCTTTGCAGGGGTATTACGATGTACAAACGCTTAAAGCTGAAAAAGGAAATGTGGAAATTCCTTATGAGGCAGCAGTTGAAGAAGGTACGATTTTATTGCAAGTCACAAAAGACGATAAGGTCATTTATGAAGAAGAAGTCACTTCTCAAAAAGAAGGTTTGCTTTCTTTTGAAGCGCCAAAATCCGGATCATATGATTTAATTGTACGTGTGAAGGGTGAAGAAGAGAAAGCGAAAGGAATTCAAATACATACGAAGCTATGAAAAAACGGCAAGCGGAGTATACTCGCTTGCCGTTTCCATTTCCAATTGGTTCTGGCATAACAAATGCTCATCAATTTCAAGAAGTGAACGTAAAGTAATTCTAAAATATACAATATTTCACTTTCAGCGATGTAATCTCTAATAAAAGATTCAATAAATTTCATAATATAAATATTTAATTCTAATCATTAAAAATCCTACTTTTTCTTACTTTAATTGTTTCTAAAATATAAAGAAGAATACCTAAACCAAATATTTTTTCAGTATTAGAAATATTATTACCTAATTTAATAATCGGTACATTTAAGCCAAATCTTTCACTCCATTCTAAAGGCATATATCCCCTCTTGCAGTTTATTAATATACGATCATCCATTGTATGAAAAGACGTTTCGAAAAAATCAAATTCCACTTCTATCTCAGAAATTTTTATCTCTTTTTCATTCATCAAAGAACCACGTACCATTCCAAATCCTTGTATCATATTTTCTTTAAACATACCTACACAATTATAATTCGAATCATAAATAGCCCAATCATAATTTTCAACTTCACTTTGAAAATATGCAAGAATTTCTCCATCACTTGCTTCCAATCCAAAAACTTTTTTGTTTTTTAAAATAGGTAATGTTGAAGAAATCATCTTTGTTCCTGCTACATATCTTCCATCAGGAGTATATAAACCTAAATGTTTATTATTGCTGGGTAATTCTAACAAAACATAAGTATCAATATCCCAAAATGTTAAATCATTTTTAACTATATTTTTTTCTAGTAAATTTTCTTTTCTTAATTGCCAAAATCCAATACTAAAAAATACAAGAGAAGCTATAATAATTAAGATTACTGGTCCCCAATTAATATTACCCCAAGTATTATACATACCAATTAATCCATAAAGAAAAAGCCCAGTTCCAATTAAACACTTCAACTTCCCCCTTTTTTTATAATACTCAAATAATTCCACGCAAACACCTCTATCAGTTGGTCTTAATATTCCAATTATCCTTCAAATGGGGGGCACATTACCGAAAGTAAAAAATTGTACGCTAAGGGTGTAAAAACCTATTATAGCAGGCTTTATAGACGTTATATTTACCTTTATAATAAAAGAGGACGTGGAGTAACTTGATTATTCTTAATCATTCGACAAGATGCAACAATTTAAGATTGTATTTTTTGCTATGATAAGTAAGGAATTTACATATCGTGTTATTGGGGGATAAAAAGAGATGTTGAAAAAATTTACTACATGTATTTTAGGTGGCGCTTTAGTATTTAATTTATCTGGTTGCGGCAATACATCCGACAAAACTTCTTCAGAATCTAAAGAAACCAATTCTAAACAAGAAGAAAAGAAAGTGCAAACAACTGATGAGGCGAAAACGAAAGAGAATACAAAGCAGAAAAATACAGAACAAACAAAAGAGAAATCAAAAATAAAAGAAAAAGAGTATGCTGTAAACAAGGATTTTCATACACCTAAATTTGATGTAACTGTAAAAAGAGTTGTAGAAAGAGATAAGGTTGGTAAAGAAAGTATAGGATTCCAAAAACCTGAAGATGGACATGTCTTTATTGTTGTAGAAGCAGAAGGGAAAAATATCACAAACGAACCGATGAAATTAGCCGTTTTACCATCAGTGGATTTAGTGGATGAAAATGATAATGCTTACCAAAGTGATGTGTTGGCAGCTAGTAGTTATGCGGTTGAAAAAGGCGAGACCTCTACTATTACTAAGGAATTAAAACCAGGGGAGGTAAGGAGAGAAAGTAAAGTTTACGTGATTAATAAAGAAAAATTTGATACAGGAAAATGGTATGTACTTGTTAACAAGGAGTATAAGGAACAAATTAAATAGTGTTTATTTATGAAGAGGAGATGGCTCCTCTTTTTTTGTTATAAGTTAACACAGAATTTCGTTATAATGTAGAAATTTAATGTTTTCGAAAAAAAGAATTGACTTCTATATTAGTTGTAACTAAAATAGTTACATAAAGATGTAATGAATTTAGTTACAACTAATATCTGCTAAAAATATGATTTATATATTTAATTAAGGATGGTGGTCCATACGTTGCCACCCGGTGTAGAAAGTTACTAACACATTCAAATCAATGCATATTCCAAGCTTTAGTATTTTCTGTTACGGGGCAATAAGGTGCAACGTTATCTTTTGTTAAAAACCTTGGTGGATCTTTCTTTGGAAATATTAGTTTTGGGGAAATATAGTAAGGTATCTAAAAAAGAACAAGGTATAAAAAGATGTACTTATATAAACCAAAAATTTAGTTGAGCTGGATAATAAAAAAAAGGTAGGAGATTTAAATGGAGACGAAACAAGATAACCTTATTTACGTATGGGATGCATATTGTGGATGGTGCTATGGTTTTTCAGAAAGTATTAAAGGATTTTACAAAAACCACACTGAAGTGCCATTAACAGTTTTATGTGGAGGGTTATTTTTAGATAATTTACCAATGAAAAACTTCTCATATATAGAAGAGGGAAATAAAAGAATTAATCAACTTACAGGTGCTGAATTTGGTCCTTCCTATCAAAAATTGGTGGAGGAAGGGACTTTTAAAATGAATTCGAAAGATGCTGCAATTGGTTTTTCAGCTTTACGCTCATTAGCGCCAGACCGTTTATTAGAATTCACTTCGGCTATGCAAAAAGCGTTTTATTATGAGGGCCAAAGTCTGAGTGATCCTGAAACATATCGCAAAATTGCAATCGAGCATGGTTTGGACCCTGAACAAGTATTAGAACGTTTAAACGCTCAAGAAACAATATTAGATGTCCAAAATGATTTCAATAAAGTTCGACAGCTTGGTGTTAATAGCTATCCTTCATTACTTTTACAAAAGGATAATCAAATTATTCCTATTGGTGGTGGCGTAATGACGTCAGGTAAAATTGAAGCGCGTTTTAAAAATTTATATTAAGAAAATTTAGGATATAGTAGCAAACATGTTATCTTAAGCCACCTGACATTCATCTCCGGAATATTCGCCAGTACTATTACACTTTCAGATAAATGGGAGTGGGAGATTTTATCCCGCTTTAACGGGCAGTAAGACCCCCACCTCAAAATTCAGTGGAAGCAAAGAAGTTAGGTGGGGGATCAACTGTCCGTAAAAGTCCGATTGGTTCAACTAATAATCAGTGGGGGATGAACAAAACCCCCACTGATTAAAGTTTCACTTTATCGGAACAAGATAAAAATATGATGATTAGTTAATAACTTTAATAAAAGGAGAATAACATACTATGTTTAAAACAATCGATACAAATCAAAAAGATGTGAAATTAACGGTGTTTAGTTCGGACGAAAAAAGCTTTATGGTCACGGCAACATTAGTTGAGAAAGCAGGACATGCATTTTTAATAAACTCAAAATTTACTCAATCTGATTCGAAAGAAATTGTTGAGTATCTGAAAAAAAACAACTTATCTCTAGATAAAATCTTTATTATTCATGGGGATCCAGACTACTACTTTGGATTAGAGAGCATTAAAGCCGTTTACCCAGAAGCTATAGCGTATGCAACAGAGTCTACTGTTGAACATATCGTTCATTCTGTCTTAGGGAAATTAAAAGTTTGGAAAGACGCCCTTGGAGAAAATGCACCGAATAACGTGGTATTACCTCAAGTGTTTAAAGAAAAAACAATTGATTTTCAGGGGTTAACATTTGAACTAGTAGGCTTAGATCATTACAGAACTAGCTTATTTAATAAAGAGCTGAAAGTATTAATTGGTGGTATTGATGTATTTAACGAAATCCATGTATTCTTAGCTGATACTAGCTCAAAAGCGGCAATGGAGGCTTGGATTGAAAACTTGAAAGTGTTACAAGCATTACATGCTGACATCATTGTACCTAGCCATGGATCAATTGAAAAATCCTTAAATAATCAAGCACTTACTGCGACAATGGATTATCTAAGAACTGCGATTCAAGCTTCTGAGGAAAGTAAAACTTCAAAAGATTTTGTAGCAAGACTTGATGCAGCATATCCAGGCTATGCAAATAAAGGTGTATTAGAATTAAGTGCAAAAGTTGTAACAAAAGAAATGCCTTGGGGTTAATGATATGAATAAATATCAAAAGCTTTTACATGAAACGTATGTGTTAACTGGCGAAGGGAAATTGGATGCGTTCAAAACGTATTTAAGTGAAAATGTATCTTGGACAGAAGTTGCTGGGTTTCCATATGCGGGTACTTATATTGGTCCAGATGAAGTAGTGAAGAACGTACATGAACGTCTTGGTACGGAATGGGATAACTATAGTGCAAAAGATGAAATTTATACTTTTAATAACAATACTGTTATTGTGTATGGAAAATATAGTGGAACATATAAAGCTACAGGGAAGTCATTTGTAGCAGATTTTTGTCATCTTTATAAGTTTGATGAGAACGATAAGGTTAAGAAGTTTATTCAAATTGTGGACAGTGCAACTGTTAATGAGGTATTAAGTTAGAGTTAATCGTTTCTAATATGCCTTGTATAGGGGGAGGATAAATGAAATTCCTAACATTACCCCTGACATTACATTTTGGGGAAGGTTTCTCCTTCTTCAAACTTTTTATAGAAGAAAACTTATTTAAGTAGAAGAGGTAGGTATATATGAAATTAGAGAAAAGTTTAATCATAACAATTATTTCTGTATTTATTTTAGGAGTAGTTTCGACTTTGGTATATCAAGCTTCCACCGGTAATAACAAAGGGAACTCAATAAAGAGCGAGAATGTTACTTCTGTATCAAAAGAAGTGAAAGAAAATGAAAAGAATAAAAAGATGGTAGTTGATTTCTATAATGAAGTTTTTAACAAACATAATATCGATATTATCCCTAAATATGTTAGCGAAGATTATAAGCAACATAATCCTTTTGTTGCTGATGGACGAAAAGCCTTCATGGATTTCTTTAAGGAGGATTTTGTTAAAAATCCTAATTCCTCTGCAGAGATTAAACGTGTAGTAGCTGAAGGGGATACGGTTGCTCTTCATGTACACTCTCGTACTAATTCTCAAGATAAGGGAGTTGCTATAGTGGATATATTTCGTATCAAGGATGGAAAGATTGTCGAACACTGGGATGTAATTCAAGAGATTCCAAGTGAAGCAGCTAATGATAATACGATGTTTTAGATAGAAGATATATTTAATAATTGTTTAATTGATAGTGCTGTATAGAATTTAGAAATTTAGATAATTAGTTATCAAATTTGGAAATCATTTAAAAATAGCATATTAAATGATGGCACAAATTAATACGAAATAGCTCTTTAATAAAAAATCCTACTCAGTAAAAAATGAGTAGGATTTTTTATTAAAGAATAGTGCTAATTTTGTGGTTCGACACCATCTAAATTTGGAAACCATGAAAGTATAGGTACTCTATATCCACGTAAATTAAAATTGTAATTTTTTCCTTCTTTTATGTTTGCTTGCAGATCCACTGAATTAAACTTCATCATAAGAAGGCTATTCTCATTAGAAATAACTTTTTCGGTTCCATTTTTTTGCTCAACCTAGTACAATCTCACCAATTTAAAAAGACCACCATTACTGGCAGTCCTTTTTTGGTAGTTTTAGAAATTAAATTATAACATATTAATATATGGATTATAAATATATTTTTCCGAAAGATACTATAAGTTTTTTATAATTCTTGATTTCTCAATTTCCATTGCATACTGAATTTTCCTGTAAGTATTAATAACTAACATTAAAATTATCAATCCACTAGATTATTAGAAAAAACTGGTTATCTATATATTTTTTGGTAAAATATAGATATAATTTAAGAGGGTAAAGTTAATATAGATCAACTAAGTAATGATAAGAAAATATTTTATTGCATAAAAAAAGGCTCCATTGCTGGAGCACTCAAAATAAACAAACGAATTAAAACAAGAAACAGACAATTTAACTATATAGATAAAACATAAATAAATCTATATATATGTAAAGATTCATATAAAAACTCTATTTATTGATGCTATAATATGTTTACTCGATGATTGTTATATTTTTTTATGGTTTTTAAGCAATAAATACCTTCTTAACACCAAGTGTACAAGTAAAAGAAGACATCTTAAGCGATGTCTTCTTTTCTTAACCTACAAAAAGAAGAACTACAATTCAACGGTTATTTTTTAAAGGCTCAAAATATAGTTAGAATACAAGTAAAAACTACAGAATTGCCAATAAAAGCTATAGTAGAAATAATAGATGCTCAAACACCAGAAACTATTGCTTGGTTTGTAACAAAAGAGGATGCATTTGTTGATGATGAATGTACTCAAGATGTAACAACAGAAATAATAAAAGAAGCTAAAGTAAGAATGCGAGAACCTCTAAAATTATCAGTAAGTCCTTCATCTACTGAAATTGATAATAAAAAAGTATTTATAGTACATGGACATGATGAGAGTGTAAAAATTTCCGTCGCTAGGTTTCTGGAAAGGTTAGATTTGAAACCAATAATTTTACATGAACAAGCTAGTGGTGGATCAACAATTATTGAAAAAATAGAAAATAATACAGAGGTAGGGTTTGGAATTGTACTTTATACGCCTTGTGATTTAGGTAAGGCTAAGAATGATGATGAACTACAAATGAGAGCTAGACAAAATGTTGTATTTGAACATGGATATCTAATTGCTAGATTGGGAAGATCCAATGTTTGTGCATTAGTTAAAGATAATATCGAAAAACCAAATGATATATCAGGAGTTGTATATGTTAACTATGATTCAGGGAATGGTTGGCACATGGCGTTATTTAAAGAGCTAAAAAATGCCGGCTACGAGTTAGATGCAAATAAGTTATTTGTATAATTTATTACTATTTATGAGGTGTTTAAATGCTACTTTTCTTCAGAACCATATATTCAGCCATTGCGCGTTAGCATTTTTATAGTGACAACCTTAAAGATACGTCGGAAGAGTTATTTGGCAGTCTTTCTGTGGTATCGAGTGTAGAGATGGTTAGCTACTTATCTGTTTAGGCATAATCTAGGATCTTTAGAATTCTTAATTTGAACAATCTATTTTTATATTATTTAAATAGTAATCTTTTATAGACCCACTCATTTTAGTTAACCTTTGTTCAAATATAAATGAAGTCGCAATTGTAACTAGATGCACAATTAATCAAAATAGAAAAAAGTACCTATAAGAGTAGGTGCTTTTTTCTTTGTTATATATAAATTATACATTAATTTATATTTGGAACACTTTAAAAAGAAAAGATGATGATGGATTTATTAATAGATGCGTATAACTATATGTATATATTTAATGCATATATTATTTTTAGATAAATATATATATCTTTCAGTAAGAATGCACCATTCTTCGCTATTTACTTATATTTATAATTTAACTAATTCATTATAATATCAATGTTGATTTAAAGTTTTTTGTACAAAATGAACAGATGGGATTTTTTTAGGGATGCAAATACAATGAATCATTCTGTTTTCTTAATTGACTAAATTTTTAAAATTTAAATCTTCAAATGTTAATACTTGTTATATAATTGACTTATTAAGGCATTGCCCCTAAAAGTTAATATGCCTAATGAGATTGTTTACGTTTTCCTTATGGGGTAGCACCAACATTTCATAGATTCTGTACGCTAAGGCTATAATCTTTATAATTCCTGAGCGTACGAAATTCGCGCTTTGTTGTTGGGACCGCTATGAGTACTGTTAAATATAATATTCAAGGAGTGATATAATGAATACTAATCTTAAATTATCAAACAGACCAGAACACACTGTTCAAAAATTATTTGAACAGCAAGTAATTCAGAATCCAGATTCTGTTGCGTTGGTATATAAAGATCAACAGTTAACTTATAAGGAATTAAATGAAAAAGTAAATCAATTAGCTTTTTATCTACAAAAACGAAACATAGGCCCTGAAAGTATGGTAGGGGTTTATATAGAACGTTCTTTAGAGATGATTGTAAGTATATTAGGAATAATAAAAGCTGGTGGCGCATATGTCCCACTAGATCCCGCATATCCAACAAAGAGGCTTAAATATATCTTGAAAGATGCCAACATACAAGTATTGCTAACCCAAAACCATCCAACACAGTGGATACCTAAAGAAATAGACTGTATTAATATAAAAGAACATGAAATGAATATTTCGAGAGAAAAAAATATAAATCCTACAATTGAAGTTAAACCAGATAATTTGGCATATGTAATCTATACATCTGGATCTACAGGAAAACCCAAAGGGGTATTAATTGAACAAAAAAGCTTATGTAACTTTATTATTTCTAGTATTAATTTAACAAAAATGAATTCAGACAGTAGAAATATTCAATTTGCCTCATTATCATTTGATGCTTCAGTATTTGAGATATTTACTAGCCTAGTTTCAGGTGGAACTTTATATGTATGTAGTCAACACGATATTATGCCAGTTGAACCACTTACTCAGTTCTTGCAAAAGAATAAAATTACACATGCACTTTTACCCCCTACGGTACTTAATTTGTTAGATGAATCTGTATTTAAAGATTTACAGGTTGTTATTTCTGCGGGGTCAGCCTGTAGTGAACAAGTGGCAAAACGATGGATGCAAAATCACCTTTTTATTAATGCGTATGGTCCAACAGAAACTACAGTTTATACCGTTGCGGGAATATACAAAGGAGATGGAGCACCTCCTATTGGTCGGTCCATTCCCAATGTAGAGGTATATGTATTAAATGAAGCTAAAAAACTTGTCCCTATTGGAACAGTAGGTGAACTTTATATAGGAGGTATCGCATTAGCACGAGGATATTTGAATCAACCTGAATTAACAAAGGCCTCATTTATCCCACACCCATTCAAGAATAGCTCTAATGATAGATTATATCGGACTGGTGATTTAGTTAAATATTTACCTGATGGAAATATAGAATATATAGGAAGAGCTGATAAACAAGTTAAGATTAGAGGATTTCGAATTGAGTTAGGTGAAATTGAAACAATATTAGGAAATCATCCAGACATTAAAGAAGTTACTGTGGTAGCGCAAGAAGATTCATTTGGAGATAACATCTTAGTAGCCTATATTGTGGGCGAAGGAGATACACAAGAGTGGAGAAAACATGTAGGGGTACATCTTCCAAATTATATGGTCCCGGCTCATTTTATCAAGATAGAATCATTGCCATTAACTGTTAATGGGAAGGTAGATAAAGATGCTTTACCTGCATGGGCCTCTATTATACAAACGAACGAGGGATATATAGCACCTCGGAATAGAGTAGAGCAAAAAATGGTAGAAATTTGGTCAGAGGTATTAGGGATTGACTCCTCTGCCATTGGAATAAACGATAATTTTTTTGAGTTAGGTGGACACTCTCTCCTAGCAACTAAAATAACTTCACGTTTAGGTGTTGATTTTTCAATTCTAGTACAAATACGTGATATATTTGAATACCCTACCATTAAACATTTCTCAAAACGTTTAACATTTTTATTGGGAAAAACGGGGGAGATCGATGTTTTTACACCATTACAATCAGTTAAACGTGAACAATACGAACCATTATCTTTCGCTCAACAGCGTTTATGGATAATGGATAAAATTGTAACAAATAGTGCGCTTTACAATGTCCCGATTGCATGGCGTTTAAAAGGAAAATGGAACATTGATATGTTAAAAAAAGGATATAATGCAATAATACATCGCCATGAAATTCTACGGACAGTATTTCATGAAGTTGAAGGAAAACCAGTGCAAATTGTTCAACAAGATATAACAGTTCCCTTATCAGTAATTGATTTGCGTTATCTTTCTCTTTCTCCTGAAGATAAAACATCTAAAATAGAAAATATATCAAAAATAGAAGCTAAAAAGCCATTTGATTTAAGCCAAGGACCTTTATTACGTACTCATTTAATAATAATGGACAATAAAGAGTTAGTACTTCTTTGCACCATCCATCATATTATTTTTGATCGCTGGTCATTAGATACCTTTATCAATGAATGGATGAGTTTTTATCAGGCATTTTTAGAAAACGAAACTGAAAAGCTTCCCCCTTTACCTGTTCAGTATATTGATTTTACAAAATGGCAAAAAAGTTGGTTAACAGAAGACATTATACAAAAACAAATAGCATATTGGGGGAAAGAATTACGCGGTTTACTTCCTATATTGGAACTCCCATTGGATTATCCTCGTCCAATAATACAAAGCTATAATGGAGATACGTATCAAATTGTCATACCCAATAAATTGTTAGAAAAAATAAAAGTATTCAATTCTAAGGAAGGCGTTACATTATTCGCCACATTATTAGCAAGTTATCAAGGGTTTCTTTCTCGTTATACCAATCAAAAAGATATTTTAGTAGGCAGCCCGATTGCAAATAGGAATTATCCAGGAGTTGAAGATCTTATTGGATTCTTTGCAAATACTGTAGTCTATCGTGCAGATTGCTCAAATAATATAACATTTAAAGAATTGGTCCAACAAATAAAGAAAAAAATGTTAGATGCACAAGAAAACCAGGACGTTCCTTTTGAAAAAGTTATAGAAGCTATACAACCAGAACGTGATATGAGTTATTCTCCATTATTTCAGACAATGTTTGTTTTTCACAATCAATTAAAAGAGTTACCAAAATTATTAGATCATAGCGTAGAAAAAATCCCTAGACATATGAATGGTGCAAAGTTTGATATAACTATAGCAATGGAAGAGATACCAACAGGATTACAAGTGGATTTTGAATATAATACAGACTTATTTAAGGTTTCTACAATAAAAAGAATGGCTCAATCTTTTGAAATTTGGCTAGATGAAATTTTACAATTTCCGGAGGAACCTATTGAGAATCTAAGAATACTCACTAAGAACGAAGAAAAGCAATTATTACATGAATGGACTAACATAGAGGGCAATTATCAAAAAGATGTAGTGATTCAAGAGTTATTTGAACAGCAAGTAATTCAGAATCCAGATTCTGTTGCGTTGGTATATAAAGATCAACAGTTAACTTATAAGGAATTAAATGAAAAAGTAAATCAATTAGCTTTTTATCTACAAAAACGAAACATAGGCCCTGAAAGTATGGTAGGGGTTTATATAGAACGTTCTTTAGAGATGATTGTAAGTATATTAGGAATAATAAAAGCTGGTGGCGCATATGTCCCACTAGATCCCGCATATCCAACAAAGAGGCTTGAATATATCTTGAAAGATGCCAACATACAAGTATTGCTGACACAAAGTCATCTAACACAGTGGATACCTAAAGAAATAGACTGTATTGATATAAAAGAACATGAAATGAATATTTCGAGAGAAAAAAATATAAATCCTACAATTGAAGTTAAACCAGATAATTTGGCATATGTAATTTATACATCTGGATCCACAGGAAATCCAAAGGGTGTCCTTTATGAACAAAAAGGTCTATGTAATTTTATTAATGCCAGCATTAATTTTACAAAATTAAATACGGGTAGTAAGGTAGTTCAGTTTTCTTCAATTGCATTTGATGTTTCACTATATGATATCTTCGCAACTCTGGTGTCTGGTGGAACTTTATATGTATGTGGTCAACAAGATATTATGCCAGTCGAGCCACTTACCCAGTTTTTGCTAGAAAAAAAAATTACGCATGCATTTTTACCACCTACGGTACTAAATCTGTTAGATGAATCTAAATTTGAGGAATTACAAACTGTTATTTCTGCGGGTTCAGTCTGTAGTGAACAAGTGGCAAAACGATGGGTGAAAAATCACCTCTTTATAAATGCATATGGTCCAACAGAAGCATCGGTTGCTACTATAGACATTTATAGCGGCAAAGGGACACCACCTATTGGTCGATCTATTCCCAATGTAGAGGTATATGTATTAAATGAAGCTAAAAAACTTGTCCCTATTGGGACAGTAGGTGAACTTTATATAGGAGGTATCGCATTAGCACGAGGATATTTGAATCAACCTGAATTAACAAAGGCCTCATTTATCCCACACCCATTCAAGAATAGCTCTAATGATAGATTATATCGGACTGGTGATTTAGTTAAATATTTACCTGATGGAAATATAGAATATATAGGAAGAGCTGATAAACAAGTTAAGATTAGAGGATTTCGAATTGAGTTAGGTGAAATTGAAACAATATTAGGAAATCATCCAGACATTAAAGAAGTTACTGTGGTAGCGCAAGAAGATTCATTTGGAGATAACATCTTAGTAGCCTATATTGTGGGCGAAGGAGATACACAAGAGTGGAGAAAACATGTAGGGGTACATCTTCCAAATTATATGGTCCCGGCTCATTTTATCAAGATAGAATCATTGCCATTAACTGTTAATGGGAAGGTAGATAAAGATGCTTTACCTGCATGGGCCTCTATTATACAAACGAACGAGGGATATATAGCACCTCGGAATAGAGTAGAGCAAAAAATGGTAGAAATTTGGTCAGAGGTATTAGGGATTGACTCCTCTGTCATTGGGATAAATGATAATTTTTTTGATCTAGGTGGGCACTCTTTAAAAATTATGAGTACTTTAGTAAAAACATTTTCTGAAGGTTGGAATGTAACTATTAAAGATTACTTTGAATTAAAAACAATTAATAATATAGCTAAAAAAATTCAATATGGATATAAAGTAAATTCACATTCAGATACATTAGATATTAAATTGACAACTCCTCCAAAGAAGCTAAAGAAAACAAAAAGACACGAATTTAGTAATAATAGCAAAATACTTTTAACAGGTGCTACAGGATTCTTAGGTATTCACCTACTAGAACAACTATTGGATACTACAGAATGTAAGATATATTGTTTAGTTCGTGGGGAAAATAAACAAGAGGCAAATAATCGTTTATTACACATGTTAAAATTTTATTTTAAAAATAAATTTGTAAGCTATCAATCTTTAGTAAATCAACGTATCTTTATTGTACAAGGTGATTTAGCTAAACAAAATATGGGATTAGAAAACGAATTATATAAGGAGCTTCATCAACAAATATCAACTGTTATTCATGCTGCAGCTTTAACAAAACATTTTGGCGAGTATAGTGAATTTGAAAGAGCAAATGTCCAGGCGGTAAAAGAACTTCTTGCATTTGTTGGTGATACTAAGGATTTACATCATATATCTACAACTGGTGTAGCCGGACAATTTGCATTAAATGAAACGGAAACAATATTTAAAGAAAGCGATTTTTATGTAAAACAAAATTACAAAGATAATGTGTATGTGAAAAGTAAATTTTTGGCGGAATATGAAATATTCAAGGCAATATTAAGGGGAACAGATGCTACTATTTATAGAGTAGGAAATCTTACAAATAGATATATTGATGGACAACATCAATATAACTTCACCGAAAATGCATTTATGAGCAAATTAAAATTTATATTACAATATGGTATCGTGACAGATGTATTATTATCAAGTGAAGTTGAGTTTACACCTGTAGATTATTGCAGCAAAATTATCACAGGGTTTGTAACTTCAAATGAAATAAATGAAAATAGCAAAAATTGCGTAAATCATATATATAATCATCTTACGTTAAATTTAAATGTACTTGTAAAATTACTAAATTCAATGGGATATCCAATTAAAGTAATTTCTGAAACAGAGTATCAACAATTTATTTTAGAACTTTCTAAAGATAAAAAGAAACAGGAAGATATTCAAAACCTCATGACATTTGAAGAACCAAAAGATAATTGTTATAAACCAATAAATCTTGATTCGACTGAAACTCAAAAAACACTAAAATTATTAGGTATTCAATGGCCTATTATTAATAGTGAATATATACAACAAATTATTAATTATATGACGAGTGTTACTGGTAGTAATTCTGTTGCAAAGCTTTTTAAACAAAGTTACACTTTAAAAAACTGAACAGACTCATGAGAAATGAGAAATTTTAAAGGAACACAGTTAAAAAAATACGCAAAATTTTTTAGACAAAATCACTGAAATAGGACAAGCTTTTAGGCGGAATTATATGCATAATTATTGTGATTCTATCCTTTATAAGGAAATAATTTTTAGTCAGCAAACACATGTAACCTTTTGAATATTGGGTAAAAGACACCCTAGTAGAGTTTTTCATATCGTATGAGACATTGCTGTCAAAAAATTGCAAACAGATGGGAAAATACAACAAGCTATTATCCAACAAAGAAAGAAATACCCCCATAGAATACGTTAGAGCGTTAGATACATTAGAAGAATTTAATGAATTGAATTTAGACTATGTAGAGACGAGTATGAAGGAATAATAACAATATAACAAGTACTTTTTCAGCTTTCTACGTTATATAAGGTAAGGGGAAAACTGTCATCGAGATTACAATTTTAAGTGGATTATCTTTTTCTTTATGGGGAATAACATCGTTAAACACGTTATATGAACAAGCTACAGTAACAAAAGGAGATGTGTAGCATTGGAACAGGGAGTAGCGGATATTTAAGTTGATAATTGGGAACAGGAAATGAATAAATGATAGGTGAAGGATTCTTGGGAACCCATGGTTCTTACAACAGATAAAAGATCCCTTCGTTTGTTACGAAAAGAATCTTTTATCTGTTGTGTTTTTTTGTTCTTTTGTTCCCGTATTCCTTTTCATTTTAGGTTTCAAAAATATATAAAATCAATTTTAAGACAAATTACTTACATTAATATGCTAATATCAATAGTAGATATTTTATCTTAAATTAATGAAAAAGAAAGGTGATACTAATGAATTCGACACCAATTGATTCTGAAATCTTTAAGGACCAGTTTGGTACAAAACAAATGAGAACAAATTTTTCAGACGAGAATTTAATACAATTGTGGCTTAATTCAGAAGTTTCCTTAGCAAAAGCTGAAGCTAAATTAGGTATTATACCTCAAAATGCAGCGACTAATATTGCAAATGCAGCTGACCAAAATAAACTTGATTTTAATAAGATTAGAGAAGGAATGAAAAAAACTGGACACCCCTTTGTAGCATTCCTACATGAGTTCGAGAGTTTATGTGATGAAGAATCACGTAAGTACATTCATTGGGGAGCAACAACACAAGATATAATTGACACGGGACTTACCCTGCAAATTAAAGGTGCTCATGAACTTATTTATAATCAAACTCAAGAAATATTAAAGATATGTTTGAGATTAAGCCAGCAATATAAGTCAACAGTAATGCCAGGCAGAACGTTAGGTCAGCATGCCTTACCGATTACTTTTGGATATAAGATATCTATATGGTCAGATGAACTTGGTCGTCACTTAGAAAGGTTACAACAAGGTGCAGACCGATATTTAGTGGGGCAACTGGGAGGTGCAGTTGGTACTTTAGCTTCATTAGGAGCGCAAGGGTTAGCTGTTAGAAAAGAGTATGTAAAAAATTTAAACCTAATTGAACCCTTAGTATCTTGGCACACGTCTAGAGACCGATTTGCAGAATTTAGCATGATTTTAAATATGATTGGAGCAACTACAGCTAAAGTTGCAGAAGAAATAATAAGCCTTCAAGGAACAGAGATTAGAGAAGTAGAAGAGGGGTACCATTCTGGTAAAGTAGGAAGTAGCACTATGCCGCATAAAAGAAATCCTATGACTTGCTCTTATATTGTGGGATTAACTAAAATAGTCAATAGAAAATCAACTTTAGCTATTGACAGTATGATTCAGAAACACGAAAGAGATGTTACATTTTGGCAATCTGAATGGTCTTATATTTCGGAAATTTGCATAACTTTAAGCGGCGCATTAGAACAACTTAAAAATGTCTTAACAAACTTAATAGTAAATGAAGAACAAATGAAAAAGAATCTTTTTCTTACCAAAGGTTTAATAGTATCTGAGAACGTAATGTTAGAATTGGGGAAGATAATTGGTAGAACTACTGCCCATGATTTATTGTACGAATTAACAATGAGAGCTTTTGAAGAAGACAAAGATTTAAAAGATATTTTATTAGAAGACAATGAAATTAAGAAGTATTTTAGCGATGAAGAGATAAATTCCCTTACTAATCCAGAATCATACACAGGGTTGAGTGAAAAGTTTGTTGATGATGTTTATAACAAGTGGTTGAGTTATACATAAAACCAATTTAAGACCATTAGCTGAGGAATAATTCCTCAGCTAATGGTCTGCTTATACACATTATTAATTGTAATATTGCAGCCTAGAACATCTCTTGCAATTGAATCGGATTCAAGGAGTGTTACAGAATTAACCCCTGGTCGCGCTCCCGCAGCAGTTACCCAATGAACGCCTTCTGTTGGAATTCCAAAGGAGTATAAATTAGGATTAACTTTACCGTTTTTATCTATTAATCTATTTGGGGGGGGAGTCACTGCTAAACCTCCACTTTCAAAAATATAATTATTGTTCGTTGCAATCTTAAATTCTGAGGCTAGACCTGCTTTTAACATATTTGAGATTAAAATATTTTTACTTTGATTTATATTAACTGAGGGTAGTCTAGCATCAATTAGGTTCTTTGCATGAAATATCGAATCCTTAACACGGTTAGAGCTAATTTTAAAATCTTTATTTATAGGTGAAGTAGCTACAGTTGCTTCAGGTCCAACTAAAACTAAAATTCCGGCTCTTATTAATGCCCTCAATTCTTTGATTCTTTGAACAGGAGGGCCAATTGAAAGAAATGCGTTTAAAGGTGTATACCAATTGCGTAACTCTTCTTTATAAGATTCAGCATTTATTCCTCCATGATCAACAAGTATTCTTATTTCGTTTCGGATATCCCTTAAAACATCTAATGCGGCTTTTAGTGGACTGTTTTTATTACCCAGGTTTGCTTCGTTAATATCATTATGTAAGTAAGTATCTAACCAATTATGAAAGTCTGTTATTGAATTAAATTTTTTATCACCATAAGGACAACTAATTTTGTGCCAATCAAAAAATAGTTCTGATTTTACTCCAAAGTTGATTAAAAGATCCTTATGGTATTCTATGGCACAATTAACAAACTCGTAAAGGAACTGACAAGATTTTTCTATTCCATAGAGATTGCGAATTAAAGTTGTATAATAGATACTTTCAACTTCCAATTTTACGAAAGGCCATATCTCTTTTTTAAAGCTTAGGTTATTTTTATGTTTTAACTGCTCGATAACTTCATTTTTTAGAAATAGTGGGATATGTCTTTCTGAAGAACCTTTTTGATTTTGTCCCCTAGAGTGATAAGGTAAGCCTCGCCTAGAACCTGCAATTAATAAAGGTTCTTTACCAGAGGGAATGTAATTTAATTTGTCATTAATTTCTTCAAACTTTCCATCTCTCCCACTTGTTAAAAGTGACATGTAATCAAAAAAATTAAGGCCTAATCCCCTTATTATTACGGGAGTTTTAGGTTCTATTGAATCTAAATTAACATCTGCTGGATTGGATGGTGGGAAGTAATTTAGGTTGTTACTATTAGCAAACTCAAAGAAATGTTCTTCAGCTGAAGTTAATTTCTGATCTGAGTGCCCAGTTGTAAAGATAACCTTTTCAGCTTTAATTGGTGTTAAAGACTTATTAAGAAATAAAGTATAATCTTCATTGTTCGGATAGAGATTAATTAATGTGTCTTGAATTAAGTTAATCTTAATATTTGAGGGTAATTCTTCAAGAATAGTATTAAATGAATCTTTAAGATAATAGCCGTATAGAGCTCTTGTAGGGTAAGAGTTAGGTTCTAAGGAATAAATTTCTTCTGTAATAACGGTGGGCATATCTAAAGTGTCAATTTTATCCCTTAATTCATTTGCCCATTCTAATAGACTAGGCCCATTAACGATAGGACCCCGACACTGGACGCTATCATCAGTAAATAAAGTTATTTGCGAAGCCACTGTATTCATTAAAAGTTGAGGTGACTGGTCTGTTCTCCATACAGCTCCTCCTGGAGGATGTGGATCAATCAAAAAGATTTCATAAGATTCTGATTTTAATTCAGATAAAATATTAGAGACTATTCTTTCAAATACTGATATACCTCTTGGTCCTAAACCTACTATCGCGATTTTCATATACTCACACCTATCCTTTCTGCAAGATCTAATTTAATCCGTTATGTAAAACAACATAACTAGTAGGTGCAAAAAAAGTCAAGTGTAAAACTAAAAAAATAATTTACTAAAGGGTGTTTAAATTGGAATTTAAAGAGAAAATTAAGTTATTTCGAACGTTACATGATCAAAACAATCCATTAATGCTTCCAAATGCATGGGATGCATCAAGTGCTAAGATTTTTGAGAGAAACGATTTTCAAGCGATTGGGACTACTAGTGCTGGTATCGCAGCAACCTTAGGTTATCCAGATGGCGAGAAGATTCCTTTAGAGTTAATGTTAAATTCCATTAGTAATATCTCGAAAAATACCAAACTTCCTGTTTCAGCTGATATTGAAGGAGGATATGCCGCTAATATTTTTGATTTACGAAAAATATTAAACGAGTTAGAAAAATTTGAAGTGGTAGGTATAAATATAGAGGATGGGAGAGGTACGTATTTAAGAGAAATTAATGAGCAAAAGGTCATTTTAGACTTTATTAAAGCTTATTCGCCTCATCTTTTCATAAATGCAAGAATTGATAGTTTTTGGCTAGATATTGGCGATTTAAAAGATCGTATTAAGGATGTAATCGTTCGTGCAGAAGAATATAAAAAATCCGGAGCAGATTGTATTTTTATTCCTGGAGTTAAGGATATTGAGACAATAAAAGTACTTAGAGAAAATATAGAGTTACCTATAAATTTGCTTCAAAGTGAAAACTTAAATTCCATGCAAAACATAAAGACATTAAAAATTGAGAGAGTGAGTCTTGGATCTTCAGCTTTTAGGAATATTCTAACAAACCTTGATAAGATAAGCAGCACCTTTAAACAGGGAAAATTATTACATTCAAATGGAAACTTAACCTATCAAGACTTAAACTTGCTTATGGATTGATTTTTTACAGGTGAATAAACTACTAAAAATAGTTATTTCTACAATTTTCAAAAAAAAGTTTCTCAACCTTAAACTATCAGATTATTATGTAATTTCACTTTTTTGTGTGTTATGCTAGATTTATCAAATGTAGGAGGTGATTACATATGATCGTTAAAGTAAAAAAAGCTTCTAAAAAAGTAGTTGCTGCTAATGCACTTACTAATGTACCAGGTTAAGTCATTAAGAAGAACCGGATTTCCGGTTCTTCTTAATTTTTTAATTAATCAATTAATTAAGGAGATGTTATAAAATGAAACCAAAATTTAAAGAAACTATCCCTTATTTTTTCCTAAATAAAGAAATTCAAATTGGTGAAGAAGAAGGTTTAGCAGGTATAATTCCAGACCCTACTGGTAGCATCTCATTTCTAATAAATAAATTAGATGGCCAGAGAAACATTCCAAACATCGTTCAAGAAGTACAAAAAGAATTTCCTGATATTAGTTCAAATGAAATTATTGAGGCTATAAAAGTTTTAGGAAATGAAGGTTATTTAGAAGATAATTCAATTGTACCAGAACTCAATGATTACATCTTAGAAAGATATAAAGCGAATATAAATTATTTTTCACTATTCACGAAATTCGGAGAAGATAAATATAAAATTCAAGAAAAGATTTTAGAAACGCCTATTGCACTTCTTGGTGTAGGAGGACTTGGAACACAAGTACTGTATCATTTGGCAGCATTAGGATTTCATAATATAAAAGCTCTGGACTTTGATAATATTGAATTAAGTAATTTTAATAGACAGTTGCTTTATTCGGAATCAGATATAGGGAATAGTAAGGTTGAAATGGCTAAAAAGCGAATATCCCAATTCAACCCTAATGTGGATCTTCAAATTATAAATAAGAAAATAGAGTCACCTCAAGATGTGATTGAACATATTGAAGGAACTGAGCTTGTGATATGTGTTGCAGATAAGCCAACATTACATATTGCAAACTGGGTAAACGAAGGTGTGGTTAAATGTAATCTGCCAATGGTTTATGGTGGAGTATTAAATACTCGTGGTAGATTCTTTTCTATGATTCCTTCTAAGACAGGTTGTGTACAATGTCACATTAATTATGCAAGACAATTAAACGATAAACAAGACGAGCAATTAGAAGCTATGAATAACATGGAGTTTACTAGAAACAATGCTGCTATAAGTCCAAACGTAGCTATTGTAGCTGGAACAATTGTTAATGAAGCATTAAAAATTTTAACGCAGATTGCACAACCTATTTCTTTAGGGAAAGTTATGGAAGTGGACTTTTTAACCCTAGAAACTAATACTGTTTCTTCGTGGGAAAAAATGTTAGATTGTCCTCTCTGTGGTCAAGTAGTTAAAAGTGAAGTGAAGTGATTTGATATGCTACCTAAAGTTTTTTTTAATAAGAATTATGTAATACTTTTTTCTGGGATGACAATAAGTAAATTAGGAATGTGGTTCTTCACTATAGCAATTCCATTAATTGTTTATGATTTAACCCATTCTCCAAGTAAAATGGCCTTCGTACTAGCATTAGAGCTTGGAGCCCAAGTTATTTTTAGTTTAATAGGTGGGGCATTAGCAGACCAAATGTCTAAAAAGAAGATAATGATAATAGGAGACTATGCTTCAGCGCTTTTTGTACTCGTAGTTCCTATACTTTTTTTAAGTGGTTATAACAGCATAATAGTTATATATATTGCCGCTTTTACCTTATCTGCTTTAGCAGCTTTTCATCATCCTAGTTTTGAATCTGCAGTTCCTGAAATCTTATCTAAAGAGGATCTTATTCAAGGTAACTCATTCTTTAGACTAAGCGAAACGATTATTACATTCTTGGGACCCGCCGTAGCGGGGATTGCAATAGCGCTTTTTGGGAATTCGAATGTTTTATTAATAACAAGTGTGGCCTTCTTTTTATCAGGAACAATATTTTTATTTTTAAAATTTAGAGATTTTGCTGAAGAAGAGAAGAAACGCCCTGAATTAGTAAAACCTATTGTTGAAGGACTAAGATATGTCTTTGGAACGAAAATTATCTTAGTTGGTTCTCTAGTTATTTTTGGTATCAATATAGGATTTGGAGCTGTAGAATCTCTTTTTATGTATTACTTGAAAGATTATCTAGGCTTGAGTCCTATAAATATTGGATTAATTTTTTCATTACAGGCAATTGGACCAATTTTGGCTGTTTATTTTGCAAGTAAATTTAAACATATTCCAAGAGGAAATGTTATTATTTATTCAGGGATTGTTATAGGACTTGCCCAGATGCTCCTGTACTTCTCTCAATTCAGCTTAGTAATTTTAGTATTCTGTCAAATTTTTATTAAAGGATCAGTTACTTTATTAGCTATTAATTGGTTTACATTGCGACAAGAGACTGTACCTAGCAAGTTGCTCGGAAGAGTTATCAGTTCTACTAGAATGGTAGCATTTTTAGCTTTACCTTTTAGTGCTATGATAGCTGGCTTTTTGGCTGAGTCAATAAATGTTTTGTCAATCTTCTTAGTTGCAGGTGCTTTCGCGATAGTATCATCAATCGTAGGTGTAAGTCTTGGTTTATTTGATAGAAAAAGATTAGATAAGATTCAAAATGATACAGCATTGTAATTAGTTAAGTGTAAAGGGAGTTATTTTATGAACAAAATTGAACTAATAATTATGAATTCTAATGAAGTACGCCGGAGAAGTTTAAATTTATGGAGTTCTATTCCCAGTGAGGTTTTATTTCATAGGGTTGATTCATCTTCAATGACTATATTAGAACAAGTACGGCATGTTTTAGAAGCTGAATATTTATATCTTGAAATTTTAAAGACTAGAAAAAGTTTGCCCTATAGCGATGATGAACCAAATCCTTTCAATACACGCGATTTTTCAACCATTCAAGATGAGGTTGATTTTGCAAAACCTTATCGAAAAAATTTCTTAGATTTTATAATGGGATTAAATGAGGAAGATCTTGAAAATATAAAAATAGATCGCTCAGATGTAGGATATACTAGAAACCTTGGAGATATGTTAATGAGAATGGCGTATCATGAAGCCGTACATACAGGGCAATTATTAAGAGATATGAGGGCTTTAGGTTTAAAAAGACCTCATCTATGGGATTAAATTAAAAATGGTTATCCGTTAGCATTCTAAATAAATGTTTCTATTTCTGACGAGTTATACATGTTAAAATATATAACATGAGTATGTAGGGAGAAGAGTTATGAGCACTGAAGAGTTTTTAACAGATATTCATGAGCACACTCCGAGTTATAGACAGATAAAAATAGAAGCGTTGAGAAGATTTCCTAATGAACGTTTGCAAGTTATTGAATATATATAAGAAAATGCAAGTTTATACGATTATTTAATATGTTTGTTAGATATAACACAGAATGCTCTGGTGAATGAATCTGTACGCAAATCGGAAGGCGAGTTAAAGAAGTATGAGTTTACAGCAAGTGAATTAGAAATGTTGTTTAGTGGATTCTATGTTGCAGTTAGGCAATTGCCTGAGAACATTGGACCTAAAATTTATGAAGCTATTCGATGCAAAAGTGAAGACGTATTATTGAAGTGTTTAGAAGAATCAATAAGAGGGTCTGAAGAAAAGAAAAAAGAAAAAAGCGGATTTTAACATTGAAATTTATCGTACAAAGAATTGACACTTAAATCCCTCACAAACGTTACAGAAAGATATAAGACCTAAGTTGAAAGAAAAGTAAAAGGTCAATGGATATAGTTATATTGTGCAGTTGATTCAGAGGGTAATACAATTGATTTTTATCTAAGTAAATCAAGAGATAAACCAGCAGTCAAGCGCTTTTTCAAGAAAGCCTTGGCTTTTTCGCATGTTTCTAAACCTCGTGTGATAACAGTAGATAAGAACCCTGCCTATCCTGTAGAGATTCAAGTCATTTAAAACAGCAATCTCTATATTGAGTGGTGTCGAATCTATGCATATGATAAAAAACGGGCAACTTGTTTTACCGGACAAGTCTGTCCAAAATCAGAAAGAATTTATTCCTAAATGGTTTGGCTTAGCTTCATAAGATAGAAATGAAGAGAAAATTGCTATTCTATGTTTCCAACTAACATTTTTGCACCAGAACCGAATCTTCAACGAATTTACTATGTAACATGGCTAACACCTGCATCCTATTATTAAACGGTGTTCCAAATGCACTAACAATTAAGCTAATACCAGTTGCTAATGCTCCAACTACTAATTTCTTGAACATAATAAATCCCCCTTAATATTTTTTATAACTTGCACCTTAAATATATCACTTTTCTTATTTTGTAAATGTTTTGAATTTGTAGAAATGTTTATTTGAATCTTATTAATATTGGTAATTCATTTTATTAAGTGGAAAATAGAGGGATTTTTATAGGTATGTAAAAATACATAATAAATGAACCGAATATTATGATATACTCTCAAAGAGCTGATACAAAACTTCTTTAGATTGGAAAACTAAAGTCTTATCTACCCAATTGTGGGGGCGCCTTATGGCGTCTTTTTTTTATAAGAAACCTCCAAGCATTCATACACTTGAGGGTTTATCAATTGAAAGGTAGGGCTGTTTGGAGTTCCTTAAATTAAGAACAAAGCGGGATTATTCCTAAACCAATTAATAGAGCTGCAGCAAACGCTGGAATTGGCATAGGGATCTCGATACTTTCTACAACTAAGAAGTATTGTCCACTTACTACTTTAAAACAAACTAATTGCATTAATTAAGAGTTTTAGTGCACTACTCCTTGGAAGTTGATCTTGTAGCGCTCTTTCTCGTAATTCACTATGTTTTCCAAAGAAAATAGTGAAAGGCAAGGCGATGAATACATTTACAAAATGACAAAACTGTAAGAATACACGAATGTTTGTAAGAAAGTTCGATGTTTTCCTTTTTCTTTTTTTATTATAGTGAAAAAGAAGGACGAAATATTCTCTTATGTAGGAAAGGAAGATAATAATGATTGATCTATTAAATAAATGGATGTTAGAAAGTACAGGCAATTTCAATATCGTTGTAGGAATTACAGCACTTCTATTTTTGGGTTCAGTAATTGCACTTATTATTATTTACAAAAAAATTGGTAAACCAGATGAAAGCACAAATGCTATTTATTTAAAAATTACTTCTCGTATGTTTACTACTCAAATTCTAATGAATGCTATATTTATTTCTTTAGTTGGTAAAGATATTGAGAATTTCCGTCAAATCTTTATATTATTTGAAGCTTTTGTATTTTTTATTGGAGCTATTTATTCGTTTAAATTATATAGACAGGAATATAAATAATTTACTTGCAAGAAACAATAAAAAAACTGCACCCCAATTGTTAGACACAGTCTAACAATTGGAGGTGTAGTTTTTTTATGACTAAATTTACTTCAGAAGACAAAATGAATGCAGTAATACATTATCAAGATGGAAGTGAGAGTATAAAAGATATTGCGAAATCATTGGGAGCGAATCACGAAGTGGTTCGCATGTGGATAAAACAATTTGAATATCATGGAATCCAGGCCTTTGAAAAAGGCTATACAACGTATTCTGCACAGTATAAACTAGACGTACTAAATTATATGTTCGAAAATGGGACGTCTCCAAACGAAACGGCAGTCATTTTTAATATTTCTTCACCTGGACTTATTAGAAAATGGCGTATTCAGCTACATCAAAAAGGAGTAGACGCCCTTAAATCGAAGAAAAAGGGGCGTCAATCTATGACTAAGGACAATCAAAAATCAATTAAGAAACAAACACAAACAGAAGAGTCAGTAGAAGCATTACAAGCTGAATTGGAGCGTTTGCGTATGGAGAATGCTTATTTAAAAAAGTTGAATGCCTTAGTTCAAAACAAGGAAAAATCGCCAAACAAGATAAGGCGCAAGTAATCTATGAACTAAGGAAAGCATTTCCGGTGCAGGCACTTTTAAAATTAGCAGAACTCCCATGAAGTACATATTATTACTGGATACAGAATTCTAATCGACCAGATAAAGATAAAGAGCTAAAGATCCTTAATTCAAAACATTTACGATGAACACCAAGGTCGTTATGGATATCGCCGTATTCGCGATGAGTTAATGAACGAAGGACACAAAATCAACCATAAAAAAGTTCAACGAATTATGAAAGAGTTAGGTTTAAAGAGTCTAGTTCGTATGAAAAAATATCGCTCGTATAAAGGACAAGTAGGTAAGATTGCGCCAAATATTTTAGAACGTAATTTTAAAGCTGAAAAGCCGAACGAAAAATGGGTTACAGACATAACAGAATTTAAATTATGTGGCGAGAAGCTCTACTTATCACCGATGTTAGATCTATTTAATGGAGAGATAATCGCTTATACAATTGATTCAAGACCAACCTATTCACTTGTATCGAAGATGTTGGAGAAGTCTTTTCAACAATTGACAGAAGAAGACGAACTCCTTATTCACTCTGATCAAGGCTGGCATTATCAAATGAAGAAGTATCGTCATGCCCTAAAGGAACGCAAGATTACGCAAAGTATATCTCGTAAAGGGAACTGTTACGATAATGCGGTTATTGAAAGTTTCTTTGTTATTATGAAATCTGAATTTCTTTATCTAAAAGATTTTGAAAGCATAGAACACTTTAAACAAGAATTTGAAAAATATATCGATTATTATAATCACAAAAGAATTAAGGAAAAACTAAAAGGCATGAGTCCGGTACAATATCGAACTCATGCCCTAAAGGCTGCCTAATGAAACGACCTGTCTAACTTTATGGGGTCAGTTCATTTTGGTGGTCTTTTTTGCATAAAATCTTGTAAAGCAAGAAAAAGTAGAATATTAATATTCTAATATTCAATAGAAAGATAAATTGTTTAAAAGTTCAAAATAATACATTATAATATATTTAGTAAAATTAACCAATATATATTTTGCTCATTATGTATTAAAGGGGAAATGAAAATGGCTGGACAAATTCGTATGTCACCAGAGGAGCTTAAATCGAAAGCGGCTCGATATGGACAAGGTGCAAATCAAATTGAGGACATTTTAAGTCAACTACAAAACTTGCAAAATGAATTAAGAGGAGAATGGGAAGGTCGTGCTTTCGAAGGTTTTGATCAACAGTTCAATGAATTAAAGCCAAAAGTACAAAACTTTGCACAGCTATTACAAGAAATTAATATGCAGCTGAATAAAACTGCAGAAGCTGTTGCTTCTCATGATGAAGAATTATCACGTAATTTCGGTTTGAAATAAAAATTGTCATACTCTATATAACAAGCATTTCAAATGAGCCATACAGCTTATATTGTATGGCTCATTTAATTGCATGCCTAGAGCGAGTGATATTGATAGGGATATATATTTTATGAGATTTCTTTGATGCGTTTGGAAAACTTATAGAAAGGGTTTGAAAGAATGGGACAATTTCAAAGTAATTTACAAACAGCAACGCAAATTGCTACGAAAATGGGATCAGCCCCTGATAGGATTCAAAGTGCAACAACTCGTTCTATAACAAAGGCGACGCGTACAACATTATCTGTTAACTTCAAAGCACAAGAAGCGAATCAACAAATGTTAGACTTGACGAAACAATTTTCCGCTGCCTTTCAACAAGCGGTTGATAATATTCATTCGGTATCTAATGAATTTGAGAGAATGGATAACGAACTTCACAATACTTTTCGCTAATGTGACAACCTACGTAAAGTAAAATAGTAGGAGGAAAAAGATGAGTCAAGATATTGAAAAACAAATTAATCAAGTAAATCAAAAGTTACGAAGTGTATTTGAAGAACAAGACCGAAATCAATCTGCGATTCAAGCTCAAGAACAAGCGGAAGCAGATTTTTATGAATGTAGAAGTCGAAATCGTCGTTTGTTTGATCGAATTTTAGGAACTTGGCATGGTGATAGAGAAATGTCCCAGTTTTTTATGAATACGTATCAAGATGCACAACATATTGAACGAAAAGTCACATTTGAATTGGAAAACAAAAAAGAAACGTTGCTTAAAGAAAGACGAGACCTTAATGATTTAGAAAACGCCCTTTCCTATCAACAACAACAATTAACAAGGGAGGTCAATGCATGAGTTTAAATATGTATTTGGGAGAGGTACGAAGCCAAACTCAAAGCATGAATGCTGTATGTACCGCTACTATTCAAGGTATGGAACAAGCCATTCAGTCGATTGACGCTTTTGCAGTTGATACTGTTTTACAAGGGCAAACATATAGTAGTGCAAAAGCATTTTTTGTACAAACCTTTCGACCTTTGGCACAAGGAATCATTTATTTGTGTGAAGAATTAATCCGTCAAAATGATGCTTTTCCAAGTCAATTTCAATCACAAGTCGCTTCCACAGATGTAATTGAACAAGAGATATTAGAACAAATTCGGGAAATTGACCGAATGAAAACAAGTATGGAAGCTGTCAATCAAGCTATGCCAATGCCGGGTATGGATGCCATGGTAAATCTTTTTATTGTTATGAGGCAAAAACTGCAAGAAAAGCTGGATCATTTGTATCAATTCAATCAGAACTCTAGTAATAATTATAGTACAGCACTTCAATTAGCAGCTAGTATTGCTGCAGGTCTTGCGGAAGTTCAAAGTGGGAAAGGGTTTAGTCCTGCAAGTGGTACATTTAGTATGCAAGGGTTGAATATGGAATGGACAACTTCAATTCAAGCGATTACAGAAGAGAGGGCACGACAAGCTGCCAATTCAATTGAAGAAGGTGAAATGTGTGGTAAGCTACCAGAAAAATCTACTGGTGAAAAAATATGGGACGGTATTGTAGATGGTACGGGACAAGCAGTTAGCGATACAATAGACGGAATAAAAGCTTTAGGAGATTGGGAAACGTGGGAAAACATGGGGACCGCTGCTTTGCACCCTATTGATACCCTTAGTACGATGTATAATGCATTGTCAGATTCATTTATTAATGATGTAATAAATGGAGATGCAGAAAGTCGGGCAAAGTGGGGAAGTTATGCTTTAACACAAGTTGGATTAGGACTTATTGGTGATAAAGGATTAAGTAAAGTATCGAAGGTAGCAACTACTGCAAATCTAACAAAATTCTCAGAAGGTATTTCGTCTGTTTCGAATCATTTACCATTGAAAGAACGATTTGCATTCGCAGGTACTAGTGGCTTTGGTAGCAATCAGATAAAAACATTTGAAGTTTTACAAGAAGCCCGTGATACATTTATGTTTTCTGAAACTGGTGGAAGAAGTAGAGTTAAAGGTGTACAAGAAGTAATAAAAGATTATGCGGATAAAGTTCTTGATAGAGTTGAAGTGAAAAATGAGTATCCTGATTCGTATACAGCATCTAAAATATTACGTGAAGAACTTAAGGATGCAGGGATTGAACCACCCCCATATTCTAATGCAGCACATCATCTAACACCTTGGAATGATAGTAGGGCAGAAAAGGCACAAAAATTATTAAAGGAATTTGGGATAGACCATGATTCGGCGGCTAATGGAGTATTTTTACCTTATAAAGTTAATAAATACGTGACTACTGAAGTCTTACACATAGGAAAGCATAGTTCAGAGTATATACTTGAAGTAGAGAGAGTATTAAGTCTTGTTAAGAAACGGGGCGGTACTCAAGAAGATGCTGTTGACGCCTTACATGATATAAGAGAACGTTTATTGAATGGTGAATTAAAATTAAATAAACCGAAGAAAGAGTAATCTTATAATAGAAAAATAACAAAGGAGAGTAAAAATGAAAATTTGGGAATTAAAGAGTTCATTTGATGACTATGAATCCTTTCAACTATTGAACTTAGAAGAAGATTCTAAAAAGTATTTTGAAGGGAAAATTGACTCGGCAGTAAAAGCATCTGATTCATGGGGAGAAATACGTATTAAATGTGTAGAAGAAGGAAATCAAAGTGATTTGCCTCATTTTTGGGGAGAAGTTGGTACGCCAATGGTTAGTGGGAAAGCTAAAAAATTTTTAGAGTCTATACTTGGTGATAATGTAGAATTTCTTCCCCTAATTCATGATGTGACGGGAGAAGTGTATTATATAATTAACGTTTTAAATGCACTAGATGCTATTAACTATGAGAAAGCTATACTAAAGAAACTACGTTCTGGCTTAGTAATAGATTTCAAAAAATACGCATTCTTACCTAATATGGTTAAGAACCAAACAATATTTAAAGTTTACTTAAATGAAATATTACATATTCCTTCCGTTTTTGTATCAGATGAATTTAGAAATACAGTGTTAGAAAGTGATTTAAAAGGTTTTGAATTTATCGAGGTATGGGATTCAGAAGCAAACATGTAAAAGAAAGTCCTAAAATAATTGATAGGAGTTAGTGACATGGATGTAAAGGATTTAAAAATTCTAAGAATGTTAAACAATTATGAGGGAAATGAAAAAGAAATTTTTGAACTGATTCAAGCTGAAGCAATGGTGAAATTTATATGTGGAAAAATATGATTTTGGAAATTGGAGATATATTGAAAAGTGTTAATTATAAGCTGAATATACCCGCAACGGATACTGAAGTTCAAAGATTAAGAGAACATGTAAAAGAGAAATTTAATGTTGATTTACCGAGGGAATACGAAGAGTTTCTTAAAACTGTAAATGGTTTAGACTTTGATGGACTGGTACTTTACGGAGTTGATTCTTCTTTACTAGAAACAAAAAAAGATGAACATATTTGCGGTTTTATAGACACGAATGAGATTTGGTATGAAAATGAATTTCAAAAAGAGTATCTTTTCTTTGGCGATTCAAATATTGCGTGGTTTTGTAAGAGCTTATCAGACGGTACTTATTTAGAACTTGATAAACCATCAGGTACGGTAATGAACACATATAATGATTTTAATACAATGCTTGAGGAAGCGTTAAAAATAACCCTTCTTTAATAGGGGGTATTAAAAATTATGTTTAATTTTTTAAAAGAATATGTTGTAGCAGACAGAAGTGTCCGTTCTAAACAAAAACCTATTTTCTATCCTATATATCAAGATGAGATAGATGAGGCAGAAAGCTTATTACAAATGGAACTTCCAAAAGAACTGAAACGCTTTTATCAAGAAATAGGTTGTGGTTTTTTTAAGTCTGATACAAGAACGTTTTTCAACAGATTTATGGACCCGATTTCAGTTGCAGATTTCCGTTTAAGGCAAGATATTTATGAATATAATCCAAACCTAGATGATGATTCATTAGTGTTTTTTGAAGTAACAGAACTTAACTTTTTAACAATTAAATTTAAAGAGGAAAATGAATTAGGTCAATGTCCTACTTACTCTGAAGATGAGAAAATAGCGGATTCTTTAGAAGAATTTTTAATTAAAATGGATGAAAATCCTGACTATTATATTTAATCTTTTTAAGACTTGCATTAAGGTGTAGCATTTGAAAAATATCTAATCATGAGTAAAAAAGCTTATGTATAACCTGCATAAGCTTTTTTAATGTCCATAATAGGTAAAAAGTATCAAAAACATTCACCATTAAATCACTTGAAAGTTTAAAGCGACTCCTAAATTAGAAAATCATATTAAAAATATAGATCCCTCTGTTCCAAGAAGGAGAGGGAGAGGGAGAGGTATTGATGGAGCACACAACAGTGAAGAGTTCTTTAAAAACAATATTAAAAATAGTCAGTGAATCACCTTCAAAAATTCTAGGTGTAAAAACAGTAGAATACAATATGCCTAAGTTAAATATGGATGGCACCCCTACAGGAGAGTATGGAAATAAAGTATTCACAAACAACATTTATGATCCTAAAATTATAAGTGATAAGGAATTTATTAACCGTGGAATTGAAGCAGCTAATGACGCTAAATTAAAAACCAGTGATGGAGTTCTTTCGAGAGAAGGGGCGGGTGTTGACGGTAAAGAAATAACTTGGAGAGGATACCATAAAGGTGGAGAAATCTCTTCTTTTTTTCCAGAATAAATTAAAGATATACGAGGAGAGATATGTATGCAAAGAGAATTTAGATTAAAAGATGAGGATTTACTAGATTTAACCCATTTTCCTATACAAGCAGTGTTTAATATGGTAGATGATGAAAGATTTTTAAAGGTAATCAATTCAGTTTGTGAAGGAGTAGGATTTGGAGAGGAATATGGCGCATGTACTTTTCCAGGAGATTTGGATGAGTATGATATTGCCAATGGAGATTCATTTGAAGGGGTAGAATTTGTATTATACAGTGGTGATGAGGTAATAATTGATTATCAAACATTTTATCATTATTTAAAAAAATGTGTGAGGATTATTCAAAAAAGTATCCAAACACAATTAAGAGATTAGAAGACAGTCTTAACAAATTTATTGAATTATACAATATTAATAGGTAGAGACTATTTATAACTTATCCAAAATTATTATAAAAGGTAGAATGTTTCATGATTAGAATTGATTATATGCTAATATTCAATAGAAAGATTTGATGTTTGAAAATTCGCGACAAAATCTCATAATATGTTTAGTAAAATTAACCGATTCATATTTTACTCATTATGTATTAAAGGGGAAATGAAAAAAACTTGGTCAACAGTAGCAGGGTGGTTTAATTAACATGAAAAAAAGTATAAATTTTAATAAAAAAGTTTTTGAATACTATATGACTCTTTATGCTGTAAATGATATAAGATCGACTATAATTACTCTTGTGATTGGGTGCAATAGGTTTGAAAGGTAGTGTTGGAAAAGAAACTGGTATAACAGTTCCTGTTTTAGAGGGGTTTACTGTGGGAAGTAGTTTTAAATTTGAAAAATCTGAGGAGAAAAAATGATATGAAAACACCAGCGTATAAACCATTATATATTTTAGTTTATGTCGTAATATCCGTATCTATTATAGGGTTAATGATTACTCCATCCAACAATTGGTGGGAAAAGTTGTTAGGAACTATCGTTCTCATTCTTTTGGGAGCAGGTTTAATATGTTTTTTAAAATTCGGAAGGTGGGCGCAAGAGAAATTTTATGATAAATTTACAAAAAAACGGGATTAATATAAGACTGGAGTAATTAAGATATGCGTACAATAAATAGTTTACTGTATGTATTATGTTTATATTGTTAATTGGGGCTTCTTCTACTATACGGTTAGAAGATAAAATTTTACTTATAGGTTTGCTGCTAATTTGCAATGTTATTGCATACTTTACAGTAGAGTATATCTATAAACGTATAGACAATAAGAAAAAATAGTAGATTTATAATTCGGAAAATTCATTTAATATTTAGGAGGAAAAATTATCAATGAAACTATTACCAAATGGTTGGTTTTACAGTAGCACAAGCCGGGATAGAACAAGAGAATATTAAAGGATTTGGAATAGGATCTGAAGCTACTCTAGTAAAATATGAGAGTGCTATAAAAATTCCTATTCCATTTATGGATAAAAGGTTACAAATTGGGGGATCAGCATCGCTTGGAACACTCGGGGAATCTTTTGAAGCTGGAAAAAGTGGATTCAAATTCCATGCACCATTTGGTCCTGATGTAGGTTTATGGGGATTTGGTTTAGAAGTTAATGTTAAGGAATAAAGGAGATAAGTAGCATGAATAAAAAAGTGAAACAATTTAAATATTTTATGATTATATTAGCTTGTATTGCAATTTTTGGTACAATTTTACCTAATGCATTGGATCCAAATGAAACATTAGCAGGTAACATTTCGGTTGCAGTTTTTGGTACAATTGGTACTTGTTTGTTGTTTTCTATCACTTATTTCCTTATAAAAAAGGCTATTTTAAGAAGGGGAAACTAAGATGGTACAAAATTTAGAGTTAGAACTACTTCCAATAGGTTCGGTTGTGAAATTTAAAACATGGGAGCAACCTTTGATGATATATGGTAGAAAACAGGAAGATTCAAAAACTAAGGAAACTTGGGATTATGTGGCTTGTTATTATCCTATTGGAAATGTTTCAACTGAATATAATATGTTTTTTAACCATGAATATATATCAGAAGTTATTTTTACTGGTTACATAAATGAGGATGAAATTAAGTTGCGTGAAGATTTGAAATAATAATTTGAAATTTATAACTATAATAAAACATATATATCTTAATGGATATAATTTTTTATTATAGTTATTTTTATAAGTTTAATGGTGAAAATTTTATTGGGAATAGAAGGGGTAATGATAGTGGGAATTTTTAAAAATACAATTTTATTTGTTTTGTGTTTAGTAATTCTTAGTGGTTGTTTTACAAGAGAGGGAACTATTGTTGGTGGTAAAGTTCATGGTTCTTCAGATAGTGTATCAGGTAGTATATCTGGAGATTATAGAAAATTTACTGGATCTGCAACTCAAGATAGGAAAGTTAAAAAAGGTGAGAATTGGATTTTTTCTTTTGATGATAAAACTAAACAAGGAACTATAATTGCTTATGTTGTGGATTCAAATGATAATACAATACTAGAGTTTAATAGTGGCGAAGGCGAAAAAAATATTAAAGTGCCTAAGGATGATACATATAAGGTTAAAATTAAAACGGAAGAACATGGTGGGGAATTTCGAATATCATGGAAAAAAGAAAAATAGTTTTTGGATTGAAAAAAGCATCTAAAGATAGAAGCTTTTTTTAGTCTTTAATTAAATAGTTTTGAATCTGTATTCTGGTGAAATATATAGTAGTCATGTTTTTTAAGTAGAGAATCAGCTCCAATTTAATTCAAAGAATTATTAAGTAATGTTTTTAAATCTGATTGTATATCAAATTTTTCTTTATGTTGATCATATATGATTAGATATACAAATTATCTAGTATATTATCTTTTTCTTCCTTATTGATGCCAATATATTTTAGTGTAATTTATGAGGTGCTATGATTGAGTATTTCTTACAACATAGCGAAATCTTTTGTTTATTTATAGAACCAATAGCCGAAGGTTTTGCACATGGTGCGAGTCCCAATAGATTCGATACCAGAAAACTCTCCGGCTTTTTGAAATTTTTGATAAGCCTAGATTTTATTAATGGGTTGATCTTCTTTTCGAGAAGGGAATAATATTTCACAGAAGGTGTAAAATGGGATGTTGATTTAGATGGTGATGGTGAAGATAATAGTATTAAGGATAGGGTGAAAACGGGTTCGAAAAAAGCTTGGTCAACAGTTGCGGGGTGGTTTAATTCACATGAAAAAAAATACAGATTTTAATAAAAAAGCTTTTGAATATTATATGGCTCTTTATGCTGTAAATGATATAAGATCGACTATAATTACTCTTGTGATTGGGATAGCAGATATATTTGTGCTTTTACCTGCTTTTGCGAATCCTGTTCAACCGATATATATGTACATAATAGTTCCACCAGTTGCTTTTTTAAATGTATGGGCAATATGGATTGTTATAAATCCTAGGAAGCGGCAATTACAATACACTCTATTTCGTGGGGTATTTGGCATCGTATGTTCAGTAGGATTATTAATTATAACCCAAAAGTTTGCATATGGAATGTTAGGATTACAAACTCCTATCTATTTTATTTTTTCGGTTGGTTTGTATATTTTTGCTTTGCATTATTATTATAAAAATCATATTAAAAAACTTCAGGAATCAATCAAAAAATCAAAATCATCGAAAAAAAACTCTAGTTTTGGAGTAGTGGTTTTTGTAGGATTGGGTCAACTCATTGCTAATATCAGTCTTGGTTTTGCAACACAAAAGATGGTAGCAATTGTATTAATGTGTGTATATTCCATGCTTTCGTTTATGTTGTTTCATTTCATTATGGAACTCCATAGGTATTATTATTTAAGGAAGCATATAGAAGATGGGGGTAGAACACATGAAACCTTTTAAAGAGGTTTATTGAATTTTAAGTATTGTGATTTATGGAAGGAAACAAAAACTTATGGTTAAAGAACCTGTGATGTATGACTATATTGGCTGTTTTTATCCAGAAGGAGGAAAGCTGATATGCAAGCATTTAAAGTTGGGAAATTAGTCACATTCGTTGCAATTATAATACTTCTTGTAGTTGCTATTTTATCTCCTTACAACTTATTTAAAAAGATTTATTTTATTATTGGTGTTCTTATTATTGGCGCAATTTCACTTGGTACAAATAAATTCTTTGAACTGATACACAGTAAATTTAATAAGAAATGATATTACTTATGTGATAAAGAAATTCCCCTCTAAATCCTTAATGGTTTAGAGGGGAATTTCTACAATATGATTTTACTGGATTACGTGGAACTAAATTAGTCCATCACCATATTGGTGGTGGTCAAGCTGTTGGTGTTCCGCTGCCACTACATCCTGGTTTTGGAGGGATTCATAACGCAGAAAAATCGATTGGAGCATGGGGGAAAAGATGCAGGATATGTAGAAATGCTTCAGAAATTTATTGAACATCATACATTAGGCGGTAAATAAAAAAATGAAAAATGAAATGAAAAATTGTTTTGATAAAATAATTAGAGAGTGGCAAGATTGTAATAATTCATTGCCAAAATCTTTATGGATAGAAGAAGCAGAGGCTTTTATCTATGAAGGAGAACCAGATATAGAGGGATACGTATTCTGGAAATCGTTAGAAAAAAATATAATTCATGATTTTTCTAATATAGAAAAAGATTTGGGGATACAATTATATAATTCAATTAAAGAATATTATAATTCTTATTGGTTTTTAGACTTAGGAGGTAATTATTTAGGTTATGATTTTGAATTAAATTCTGTTATACCAGGAATTGAACTGCATGATTTTTATGTATCTTTACAAGGGTACCAAGGCGCACATGATAATCAACTGAATAATATTCCTATTGGTATGGAATTCAATGGTCTCTTGGTAGTTGTAGATAATGAAAATGGACAAGTAAAATTAGAAGATTATGAAAGCCGGAGCTTCGAAGTAATCTGTGATAGTTTAGCAGAATTAATTTTAAATCTTTCATAATCAGGAACCTGGTCGAATACAACTTGTAGATTATCAGATACATCACGATACTGGTCATACAGGTGGATATAAAATTTGAGGAAAAGATAGGGCGGTTTATAATTATGAACAACATTACATGGATTAATGTAAGTGAGAAAAAAGTTACAGATGAACAAATTGAACAATTAGAAGAGTACTTTGGTATTAAATTTCCTAATGATTTTATTGAGTGTGTAAAGAAATATGATGGTGGCTATCCTACTCCAGATACATTCAATATTCCTAATCGGGATGAAGATTCACTTAATAACCTTTTATCCTTAGACTCTGAGAGAAAAATTTCTATGCTGCAAACATATAATAGTATAAAAGATAGATTGGTAGATAAAGTATATCCTTTTGCTAGAGACCCGTTTGGTAACCTTCTATGCTTTGATTACCGAAATAATCCTCAGTCACCAACAGTCGTATTTTGGGACCATGAGGAAGAAGAAATGGAAGAATCAATCTATCCTGTTTGTTCATCTTTTGCAGAATTACTTGATAGCTTATATGAGTTTGAAGACGAGGACGAATAATTAATTATGAGTAACAAAAGTAAGACTTATGTGAATTACGCATAAGTCTTTTTAATATTATCTCAAAGTTAAGAAGATTGAGGGGGGAAATTCTCATGAATCTAGGGGGGCTAGTTTAAAAGAAATTAAAAGACAATTAAATATACCTAGATTTCAACACCCGATTAGTCAAAAAATGGTACCATTAACAGATAGTAATGGTAAAAGGATATTAAATGATAATAAACAGCCTATTATAACTCGAGAATTTACATATGAAGTAAAAGGTCAATCAAGATCATTCAGAGGGTCATAAGTTTGGAGAAGGTGGAATTGGAGATCAGTCACCGCATCATAATGTAAGACCTGAATACAATACACGAACAGGACAGGTAGATCGTATGGAGGATCATTATTATTTTGAGAAGAGAAATAAAAAATAGGAAGTATAAAAATGATTGATCAATTTAAATTTTTAAATCCACAAGCGTTAATTAGTATTTTTGGGAAAATACCAAAGTTTGAAGAATCAGAGTTATTAGATGTGCGTCTTAAAAGAGATGGTCCTACTTTAGTTATTCAATTGATGACAAAGGAAAATGTTGAAAACAAGCCAAAAAGATGGGATAAGTGGGATGTAATTTATGTAGAGATATCTTTCTTTACTATTCATAATTTAACAATAAAAGGTTTAGGGACAGAAAATATAATTGATTATTTTGAAATAAATACGATAGAAGAAGGTTTATTAAGAATTAAGTGTAAGAATCAAATGTTAGTTGAGTGCTCGTTTGAATGGGCGAAGGTAGAAGGAGTAATCCCAGGCTTAATAGGATTACCGTAATTTTGATGGGAAGTAGATAGTTAATTTTTATAATATTCATATTTTAATGTTTTGGGGTTAAATAAGGAATGTATAAAGGACATTTGAAACGTTGATAGTGTTGCAAACATATGAAGCGGAAATTACTAAAATTAAGATACCTAATTATATACCTGTATTAGGTGATTATGATATAAGTTCCAAAGGTGAGATTGTAATAGGTGGGTATGGTTATAGATTCCGCAGGAGTTTCATTTAAGTTTGAGAAGGAAGCGAGATAATAGAATGCGAAAATTTTCAAAAATAGTTATATGTGTTGGTGCGTTAATAATGATTATACTAGGCATGATTGTACATGATACATGGAAGGATAGGATTTATTTTTCTTTAGCTGTACTTTTTGTTACCGTACTTTCTTTACTATGGAATATAGTTGCTCATAATATTATGGATAAATTTAGGGGGAGAGAATGAATAGTTATGAAACTTTTACTGATTGGAACAGTAGCGGGGTGGTTTAATTAACATGAAAAAAAGTCTAGATTTTAATAAGAAAGCTTTTGCACATTATATGGCTCTTTATCCTGTAAATGAAATAAGAGTCCACGTAATTGGTCTTGTCCTTTTGGGGGCAGATGTGTTTGTTCTTTTGCCTGCTTTTGCGAATCCTTTTCGATTACTCTATGTATATATAGTAACTCCTCCAGTTATTTTTTTAAATTTGTGGGCGATATGGATTGCTATCAATCCTCGGAAACGACAGTTACAATACACTCTATTTCGAGGAGTATATGGCGCCATATGTTCAGTCGGATTATTAGTTATAACTCAAAAATATGCTTATGAAGTGTTACAATTACAAACTCCCATCTATTTTATTCTTTCATTTGGTTTGTATAGTTTCGCTTTGTATCATTTTTATAAAAATCATATTGAAAAGCTTCAGGAACCAAGAAAAAAATCAAAATCATCGAAAGGAACTGGTGGTGTAAAAGTAGCAGCTATTGCAGCGGGATTGGGGCAGTTAATTGCTAATATAATTCTTAGCATTGCAACACAACAGATGGGGGCAATTGTATTTATGTCTGCATGCACAGTGTTTTCGTTTGCTTTGTTTTATATGATTATAGAACTCCATAAGTATTATTATTTACGTAAGCATATAGAAGATGGAGGGAAAATACGTATAGGCTTTTAAAGAGGATTTGTTGCATTTCAAGTGTATAATTGCATTCTTCTTATGGAAGCCATTTACGAGGCTTATAGCAATAAAAGATGTATAAGTGGAAGATTATATTGTGGTAAAACATCTCAAGGAATGGAAATTAGGTTTGTTCTTATTGATGATAAGATTATAGCTGTTTATCCCGTGTATTAAAGAATGTGAGGTACTCAAAAATGAAAGTAACTAATCAGCCCATAGTTAAAAATGTAAGAAAATATAGAGGTAATTGCTAAGAAGCACTCCCCCTAAGTTTCAGATGAAATTAAATGATTGAATATTTACATTTAAATAATCGACTATTTATGCTTTAATATTTATATGTACATAATTGGGATAATTAGGGATTTACATTTAATATGTTTTAAGAAAGGGGAATGTTTTTTATATGGAAACTCCAGAAAATCAATTTAAACGTGCGCTTAATCCTTGGTTCTCCATTTGGACAAAACCACGTGATACAATGAAAGAAATTTTTATATCCAAACCAAAGAATGTGTTTTTACTCATTTTACTAGGCTCATTCGTACAGACTTTAGATCGAGCATCTTCTAAAAATATGGGGGATTCAATAAGTAGTCCAGTTTCAATAATCTCAATGGTTATATTCGGTACCTTCGTTGCTTTCTTAATTTATTATTTTTTGCTACCAGCGTTATTTAATTGGGTGGCAAAAAAACTTGGTGGACAAGGTACCTTTGAGAAAACACGTTACTCAGTTGCCTATTCTTATATCCCTTACGTTTACTCTCTTATATTAGTTTGGGTGCCTTCATTTTTCTTGTTTGGGATAGAAAACTTTACGAGTGAGACACCGAAAATGGAGAGTAGCATAACTTTAACGATTTTGTTTCTTATTTTTGCCATAATTGATATAGTTATTGGAATTTGGACAATCATTATTTCCTTAAAATGTTTAGGAGAAGCACACCAATTTTCAGCATGGAAAGCATTATTAACAATAATAATATCCTTTATGATTATCATTCTTCCTTTAGTAATAATAGTATTTCTTATAGTAGGGGTTACAACTTTTTAATCATTTATTTGCCTCTTATTTATCCAAATGTTTTCTACGCGCTGTTAGTAATTGTTACAGGGTGAACAACCACATGATTCGGATGTTCCACTTGGCGAAGCGTATGACCTTTATGATCAAATTGATCGCCCGTTACGGCCTGTTTTTCTTATTATTAGTGTTAACAGGAATTTGTGAAGGCAAACTTGAAAATCAAAATATTAAACCATTAAAATCTTAGGGTAGCTGAGTAGATTGTCTTTGTTTGTCCCTTATTTTCCAATTGGAGGCTAATTATTACCAATTGGTTCTGTAGCTCTTATAGAAGAAATTAATCAACCTCTTATGATTTATGGAAGAAAGCAACAACAAGCTGATAATAAATTATGCGATTATGTTTCTTGTCCATATCCTCATGGTAATTTATCAAAAGAATATAATGTGTTTTTTAATCATAATCAAATAATTCATTTATTATTTAAGGGTTTCGAAACAGAGGATGAATTAGAATTAAGAAGTAAATTATCTGAGTTTTAGTGGAAATGGAGAAAATATAATATAGTTTTAGGAATTTCATATTCTGATATTTTTCGTATCATAATTATTGTTTTGGTTTTTTCATTTTTTGGAGATTGAATACTTGGTATAATAAAAAATATAATGTTCCTAAGGTTTTTCAATGGTTTCCTAGAAGATGGGGAAAAAGAAAAGTTTCAGAGCATTTGTCTCAACTAGATAAAAAGTTAGAAGCTGAAGGTAAAGGTATCTGGGTTACAATCTATGCTATAGATTTGTACATTGTAACTATTCCTTGTACAGTAAAAAAATATAAATCTTAATACATATATGTTTATAAAAAAAGACCTTTTATTTTAAAATAAAAGGTCTTTTTTATGATGATTGAAATAGTAATTTTAAGTGAATTAAATTTGAAATGTATCAAGAATATTATCTTTTTCTTCTTTATTAATTCCAATATATTTCAGGGGGATGTGTGGTGTGCTATGGTTAAGAATTTCTTGTAACATAGCAACATCTTTTGTTTGTTTATAGAACCAATAGCCGAAGGTTTTTCGCATGGTGTGAGTACCAATGGATTCTACATTGGCAAAATCTCCGGCTTTTTGCAATTGTCGATAATACGTGTTTTTTCGTCATACAAAAACCCCTACATATAAGTAGAGGTTTTTAAATTATATCTTAATGAATTATGCTTTTTTAGATAAAGCAAATCGAGTTCAGGTAAACGAAGAACATAGAATACATAATTTTAACTAGATTTATTATTAACTAAACTATCCCCACCACCAAGCTCCGCCTCAATCTGCGAAGTTTTCGATGACTCATCCATACGCCAATATGTGATAAAGCTGATAGCGATACATCCAGCTACGTAGAAGTAGAATAGTGATTCCATCCCGATACTCTTTAGCCATAGTGCGATGAACTCAGCTGTTCCGCCAAATATCGCAACAGTTAGTGCATATGGTAAACCTACGCCAAGTGCGCGAATTTCAGTTGGGAAGAGTTCTGCTTTTACAATTGCGTTAATGGAAGTGTAACCAGTAACGATAATAAGGCCGACCATCATGAGTAAGAATGCTACGATTGGTTCTGTCGTTTTTTCCATAAAGAAGAAGATCGGTGCTGTTAGTAACGTTCCGAGAATACCGAATGCCATTAATAGTGGGCGGCGTCCAATTTTATCGGATAGTAGCCCTGCAATTGGTTGAAGTACGACGAAAATAAGTAGTGCGATAAAGTTAATCCAGCTTACAACTTCTTTCGGAAGACCGACTGTGTTTACCATGAATTTTTGTAAATATGTTGTGTACGTGTAGAATGCGACAGTACCTCCTAATGTTAGGCCGACTACTGTTAATACTGCTTTCGGGTGTTTCATAAGCGCACGAACGGTTCCTGCACTTTCGCGTTTTTGCGACTTTATGTTTGCGAACTGTTCTGATTCATCCATCGTGCGGCGAAGCCATAATACAGCTACTGCGCCCATCGCTCCAATAATGAACGGAATACGCCAGCCCCAAGCTTTCATATCTGGTTCGCTTAGCAATTGCTGAAGAACAATTTGAACGCCTAACGCAACCATTTGCCCAGCAACGAGCGTTACATATTGGAAACTTGAATAAAAGCCACGGCGTCCACTACTAGCCATTTCAGATAAATACGTTGCGGAAGTTCCATACTCTCCGCCAAGTGATAATCCTTGTAGTAAACGGGCAAGAACTAAAATAATTGGTGCCATGATCCCGATGCTTTCGTAACTCGGTGTACAGGCGATAATTAAAGAACCACCGGCCATAACCGTAATGGAAAGAGTTAATGCTGCCCGGCGTCCGTGCCGATCTGCATATCGTCCCATTAGCAAACTGCCGATAGGGCGCATTAAAAATCCAACTGCGAAAATAGCTGCTGTGTTCAGTAATTGACTCGTTGGATCACCTTTAGGAAAGAACTCTGCTGAAAAATAAACAGCAAAAGCAGAGTAAACGTACCAGTCGTACCATTCAATTAAATTGCCGACAGAACCTTTAAAGATATTGCCGGCGACTCGGTTAGATTTTGCTTGAGCCATACTAATTCCTCCTCTTGCTTAGTAATAAAAGGTATATATGAAAGCGTGTTCATTGTATTTGAATTGTACTGTTCTTTATTTTAAATCTCAATATTATGACAATTTTATTCTTTTTGTACTTTATGTACATGGATATTTTTAATAGTTGCTTCATTTTCAGTTTTGTCATAATAATAGAAAAAGGAGATTGATAGTTTTGAATATTTTATCAAAGGATATGAAATATGAAGAAATCACGCAAAGTATCATTGCAAACGAAAATAGTAAGCTTAATTATTACGTTAATTTTATTTGTCGTTCTCCTATTAGCAGGAATATTTGTTTACATTCAGTCCGTTGATACGAAACGTCAAGTGGAACAGCTAGCACTGCAAACGGCTAAATCTCTTTCTTTTATGCCAGCTATAAAAGATGCTTTTCAATATAACAAACATAAAAGTAGCATTCAATCCATTGCGGAACAAGTTCGTGAGCAAGCTGGTGCAGATACTGTCATTATAGAAGATCGCTTTGGGGTGACGTATTCCCATTCTAATTCGGAGTTAATTGGCACAAAGAGTAACAATCCATATAACTATGAAGCACTCACTTTTGGTGGTTATTATACGCTCGAAGGAAATGGTACAAGCGGTCCAGCTTTAATGGCGAAAGCACCCATTATTGTTCATAACGAAGACTACGATCAAGTAGTAGGCGTTGTAACAGTAGAGTTTTCAATAAAAGGTATCGAATATAACATATTAAGCAGAACGAAAGAAATTATCCTCTTTTCCTTAGGTGTATTACTAGCTGGAATCATTGGTGGCATTCTTTTAGCACGTAGTATTCGTAAAGATACACTCGGTTTAGAGCCGAATGAAATCGCAGCGCTATACCGGGAACGAAGTGCAATACTACTATCTATAAAAGAAGGAATTATCGCCATTGATCAAAATGGCCTTATCACGATGATGAACACCTCGGCAGAAGAAATGCTGCATGTACATGATGATTATATGCAGCGGCACATTTCAAAAGTTTTACCAGAATTTCATATGGAGAGAGTACTAGAAAACGATCAAGAAATCGCGTTTCAAGATAAAGTGTTTATTTTAAATAGGACACCAATACTCGAAAATAACAGTACGGTAGGCGTTGTATGTAGTTTTAGAGATAAAACAGAACTGCAAAACTTAGTGAACACAATATCTGAGGTAAGAAAGTATTCAGAGGACTTACGTGCTCAAACGCATGAATTTACAAATAAACTTTTTGTTTTATCAGGATTACTTCAGTTAGGGCATTACAAAGAAGCGATTGAATTTATCCAGCAAGAATCTAACATTCATCAAAGCCAAAACCACATTTTATTCCATCAAATTCACGATGCGAAAGTACAAGCTATTTTATTAGGAAAAATCGGAACAGCGTCTGAGAAGAAAATTGATTTTCATATTGAAGGAGATAGTGCGCTTCATCCGTTACCAGACCATATAAAAGTTTCGCACCTTATTACAATCCTTGGAAACATAATCGACAATGCATTTGATGCGGTGAGTGAACGAGAGGAGAAGAATGTTTCTTTCTTTGTTACGGATATTGGGCATGACATTGTGTTTGAAGTGATAGATAGCGGGATAGGGATACCAGAAGAAAAAATAACGACCATTTTTCAAAAAGGTTTTTCAACGAAAGGAAATGATCGTGGTTACGGACTAGCAAACGTGAAAGAAAAGGTAGATCTACTAGGGGGAACAATTGAAATTCAAAACGAGAAAAATGGGGGAGCTATTTTTACAATTTACCTTCCGAAAACATTGAGAGAAAGTACATGACAAACAGGGGGATGGGCATATGTTGAAGGTTGCAATTGCAGAAGATGATTTCCGCGTCGCGCAAATTCAAGAGGAGTTTTTATCGAAAATAAAAGACGTAAAAGTGATTGGAAAAGCATTGAACGCAAAAGAAACGATGGAACTACTACAAAGGGAAGAAATCGATTTACTTCTATTAGATAATTACTTACCAGACGGAATCGGAACAGACTTATTACCGAAAATTCATGCTGACTTTCCAAACGTTGACGTCATTATGGTTACTGCGGCAAATGAAAACCATATGCTAGAAAAAGCAATTCGAAATGGTGTAAGTAACTACCTTATAAAACCGGTCACGTTAGAAAAATTCGTTCGCACAATTGAAGACTATAAAAGAAAGAAACAATTATTACATAGTAACAATGAAGTGAATCAAGCACTCATCGATAACTTCTTCGGTACTTCGCAAACACAAGATATAAAAAACTTACCGACAGGCGTTGATCCGTTAACACTGCAAAAAGTAAAGGGGATTATAAAAGGATTCGAAGAGGGCATTACAATAGAAGAAATGGGAGAACAAATGGGAGCCTCCAGAACAACCGCAAGAAGATACTTAGAATACTTAGTAGCGACCGGCGAATGCACAGTAGAATACACATACGGCATTATCGGACGACCAGAACGAAAGTACCGAATAGGACGAGGACTATGAAAAAACGATTATTACTATGTATATGGATCATGACAGGAGTAATAGCTGGTTGTTCCTCGGAAAAATCCCATACGAATAAAGTGAACATAGACAAAGTAGAAATCGTTGCGCCAAACGTTCAAGGAGCAGGGTGGGACTTAACAGCGCGAGCGATGCAAAAAACGCTCACAGAAGAAAAAATCTTCACAAAACCAATCACAGTCACAAACAAAGTAGGTGGCAGCGGTGACGTCGGATGGAAATATACGAAACAAAAAGGCGGTCACGTACTGGCGATTAACTCAAGCTTACTCATAACGAACAACCTACTAGGTCACAGTAAACTAACATATAAAGACTTCACGCCGCTCGCAACACTTGCATCGGACTGGGAAGTCGTTGTCGTATCAAAAGAATCAAACATAGAAAACGCAAACGAACTAATGGAACAACTAAAACAAAATAAGAAAAACTTCAAAATCGGCGTTGCCCCAGGCCTAGGAAACGACGATCACCTATCATTCGTACAAGTAAGCAAAGCATTCGGCATAAACCCTGCCGAACTACAATTCTTCGTCTACGAAAACAAAGAAAAAATAATAAACGCCCTAACGAACAAACAAATCAGCGCTGCAACCATGACCCTATCCGAAGCCGAAAAACAATACAAAGCCGGCAAAATAAAAATACTAGCCGTATCCGCACCAAAACGCCTAGACCGACTACCAGAGATCCCAACGTGGAAAGAACAAGGAATCAACGTCATCTTCCAGCACTGGAAAGGCATTATGGGCCCGAAAGATATGACAGAGGAAGAGGTTGCTTATTGGAATGGTGTTATTAAGAGGATGGTGGAGAGTGATAGTTGGAAGGGGATTTTGAGGGAGCGGGGTTGGAATTCTTATTATAAGGATAGTGGGGAGAGTAGGTTGTTGTTGGAGCAATGTGATTTTAGGTATGAGGAAATGCTGAAAAAAGAGAATTAAGAGGGAAGTATTCAATCGGGCTTTATTTTTGTAGTTACTTCTATATAATATAAAAGAGATGAGAGTGTTAGGCTAATGACATTAAAAGGGCTAGATAGGGTTAGATAAAATCTAGCTTACTGATTAAAAATATATTAGTCGTTAAAAGATATACAAGGCATTTTTCAGTCTATAAAGTGTGGAAACATAAAGTATAGAGTTTCTGTGAGATTTAAGGAGGACATAATGAAAAAAAATATTTATGTTGTTGGAGCAGTAATTGTCCAAGATGAGAAAATTTTATGTGCACAAAGAGGGCCATCTAAATCGCTACCTCTTATGTGGGAATTTCCAGGTGGGAAAATAGAAGAGGGAGAAACACCTCAAGAGGCGTTAAAGCGTGAAATTGATGAAGAAATGCATTGTAGCGTGCAGATTGGTGAGCAAATTGATTATACAGCCTATGAGTATGATTTTGGTATTGTTCATTTGAAAACTTTCTATTGTAAACTTGTTGAAGGAAGTCCGGTTCTAACTGAGCACGTAGCAATTAAATGGTTATATCCGAATGAACTAGCAGCTTTAGAATGGGCACCTGCGGATATCCCAACTATTGAGAAATTATCAAAAGAATCGCTTGTAAAGTAATTTGATTAAAAACTATTCGTTTTATGCGGATAGTTTTTTTATTGTAATAAATTTGCACTTTAAATCAGTGAGTAATACAATTAGTATAAAAATTTGTCATAAATGGTGATCATATGGAGAATTTCATTCAAAAGTTAGAAGGGTCTTTATATAAAGGATTTATTAATCAAAAACATAATCATCCTGGAATATATAAGCCTAAATTATTAGTAAACAATACGAAGAAAAATGAAAATGTTTTAAGCTCATTGCTGGAAGAGCTTGAAAATAGTACAGCCTTTATTTTTTCGGTGGCTTTTATTACGGAAAGTGGGCTAGCGACTTTAAAGTCACATTTCCTTGATCTTAAACAAAAAGGGATTAAAGGACGTATATTAACATCTACATTTTTAAATTTTAATACACCAAAAGTGTTTAGAGAATTAATGAAACTTGAAAATGTAGAAGTAAGATTAACAAACTTATCTGGTTTTCATTCAAAGGGGTACATATTTGATAATAAAACACATTGTTCATTAATTGTCGGTAGTTCAAATCTGACTGCGCATGCTTTGAAGGTAAACTATGAATGGAACGTCAAGTTAACATCGCATGAAGATGGAGAGATAGTACAGCATTTTAAAAAACAATTTGAAGAAGTCTGGAGAAATTCCCAAATTTTAACTGAAGAGTTGATTGCAAATTACGAAACAATATATGAACAAGTTGCAGAAAATAAGTTGCTAGATCGAGTTATAGAATTACCTGGTCAATATCATAATGCAATTGAAGAAGCGTTGAAAATTACGCCAAATAAAATGCAACAAGCTGCATTAAAAGAAATACAAGCTATTCGAGACGCTGGAGAAGCAAAAGGCTTAGTCATTTCCGCAACAGGAACGGGGAAGACATATCTTTCAGCATTTGATGTTAGAAATTTTGCACCTAAACGGATGCTGTTTATTGTTCACCGAGAGCAAATATTAAATAAAGCAAAATCAGATTTTCAAAAGGTTCTTGGCGGAGCCGATGAGGATTTTGGGATTTTATCAGGATCAAATAAGCAAGTGCATGCTAAATATTTATTTGCGACGATCCAAACTATTTCAAAAGAGGCCACTTTACACCAATTTGATCCTGAGCTATTCGATTATATTTTAATAGATGAAGTTCATAAAGCTGGTGCTAGTTCTTATCATAGGGTTATTGATTATTTTAAACCGAAATTTTTAATGGGAATGACTGCTACACCTGAACGTACAGACAACTTTAATATTTATGAGCTATTTGACTACAATATTGCTTATGAAATTCGTTTGCAAGAAGCACTTGAAGAAGATATGCTTTGTCCTTTTCATTATTTCGGAGTTACTGATTTTGAATATAATGGTGAAAAGATAGATGACACAACTGCTTTATCTAAACTTGTTACGGAAGAGCGAGTGGATCATGTAGTTGAAAAAGTAAAATACTATGGTTATTCTGGTGAGAAAGTAACAGGATTAATGTTTTGCAGCCGAAAAGATGAGGCAGAACAATTATCAGATGCCTTAAATAATAGAGGTTTTCGCACATTTGCATTAACCGGTGATCATTCCCAAGAGGAAAGAGAACTGCGAGTGAATCAATTAGAAAATGGCATACTGGATTATATTCTAACGGTAGATATTTTTAATGAAGGAATTGATATTCCAAGTGTGAACCAAGTTGTTATGTTGAGACAAACTCAATCAAGTATTATCTTTATACAGCAACTGGGGCGTGGACTTCGAAAACACGACTCGAAAGATTTTGTTACAATCATTGATTTTATTGGAAATTATAAAAACAACTATTTAATTCCAATCGCCCTTTCAGGAGATAGATCACAAAATAAAGACAATATACGTAGATATACAAATGATACGAGTTATATTAAAGGTATTTCAACAGTTAACTTTGAAGAGATAGCGAAAAAGCAAATTTTTAAAGCGATTAATAATAGTAATTTAACAGCAATGAAAGTATTAAAGGAAGCTTTTGCTGAGTTGAAAAATAGAATAGGAAGAACTCCATATCTATATGACTTTATAGTAAACCATTCTATTGATCCAGTTGTACTGGCAGAAGGATATTCGAACTATTATCAGTTCTTATTGAAAATGAAAGAAGATGTCCCTGCCTTAACAGAGTACGAAAATAAAGTTTTAACGATGTTTTCATTGGAAGTATTGAATGGAAAACGTAAAAACGAAATTGTTTTATTAGAATTGTTACTAAAGCAAGAAAAAGTTGATAAAGATGAGTATATAAAGCAACTTGAAGAATCTAATTGCTTAACAGATGATGATACGATTACTTCTGTACAACGAATTTTTGAATTAGAATTTTTCTTGCAAAACAGCCAAAAGAAATATGGAGAAAAGCCAATTCTCTCTTTACAGGACGATAAGGCGTATATGTTTAATGATTCTATCCGAAAAAGCTTAGAACAAAATGAATACTTTAAGCGTATGGTTATGGACATTATTAAAAGTGCAAGGGAAAAGAGCAAAAACTATGAGTGTGATAGTAACCTTACTGTATATAAAAAATACTCAAGAAAAGATGTTTGTAAACTTTTAAATTGGCATAATGATGAGAGCTCAACTATGTATGGTTATAAGACAAAGTACTATACTTGTCCAATATTTATCACATACCATAAAAATGATGAGGTAGAATCCAGTGTGGACTATGGTGATGAATTCCTTAATCAAGATGTTCTTAAATGGTATACAAGAAGTAATAGAACATTAAAATCAAAGGAAGTTCAAACAATTATTGATGCTAAAGAAAATAATATTGACGTCCATATTTTTGTGAAAAAAGATGATGACGAGGGAAGCGACTTTTACTATTTAGGAAAAGCGAGACCTGATAAAGCAAGTGTAGAACAAACTGAAATGCAAGATAAAAATGGAAAAGAACTACCGGTTGTTACGATGAACATGATTATGGAGAAATCGATGGATAATAAGCTTTATGATTATTTAAAGGATGGTAATGTTTTGTAGGTAGAGTAAGTTTTTAATACCAGCATGTCCTTAAAATGATTAAAGAGCAGTAGTAAATAAGGCTGTATCAAAATGGCATCGGGGGATGCTTGCTTTTGATATGGCCTTATTTATTAGAAAATAAAAAGAGGATATGACGATGATTAGAGAGCATTATTAGTGAATTAGAACGATATTTACAAATTCCAAACAGGAGTGCTTACTAAGCTGGTGGTTGTAAATCTTGCTCCTTTAGAAGTGTTGCACCTTTCGCATAATAATTGGAAATTTGAAGCGTCATTACTACCGTATACATCTAGCGGGATAATGTGGTCGAGATGTATAGTATTCTGTGTTCTTACTAAATTAGAAAGGTCACATCGACAAATTGATATGTTCCCTTTAAGGTAGACAGATTAAAAAATAAAAACTTGTCTACCTTAAAGTTTTTTTCTATGTCAAAAACCCATACTCTATGAAGTTTAAAAAGGAAGTGTTACTTGCTTATAAAACAGGAGAACGTATACTCCAATAAATCTGTTCAAAGTATAAAATTAAGATAGGATCGTTAAAAGAATGGATGCAGCGATGTGAAAGGATATAAGGAAGGGAAATCCAACTCATCATGATGTTCCAGTTACCGTGAAAGAATTTCTCCATTTAATACAGGAGATAACAAACTATTTTGATACACCTCAAAGCGATATAGAGGATATCATCAAAAAATTCTGAACTCCATTATTCGAATTCCCATGCCAACCTACAACAAACTAATCCGAAACAAAATCCCACAAATAATAAAAACCAATGGAAAAACACCCATAACAAGAATTCTACCCGAAGACGAATACATAAAAGAACTCTGAAAAAAAACACAAGAAGAACTAACCGAATACCTAGAAGTAAAAACAAAACCCTACAAACTCGAAGAACTATTAAACCTCCTAAAACTAATAAACCCCCTAACCAAACACGAAGGCACAACACTAAAAGAAATCAACAACATCCGTAAAAAGAAAGCAGAAGAACGAGGCGGCTTCTCAGATCGAATCTTCCTAATCGAAGTAACCGATAAATAGCCCCTCCTAAGCCCCTTACAAGCCCCTACCAAGTAATAAATCACTAAGAAAAAACATAACAAAACAAAAACACCAACAAACACCGTAGTAGTAGGAGTCGAAAAAAATTTTGAAATAACACGCCAAAAACCCTGCCATCCTCCCATATATATTATGAAGAGGTTTTTACTTTTGAACGGAGACGGGAGGAATTAGGATGGCGGTGTATCGTACTGTGCAGGTGAATTTTTGGCAGGATGATTTTGTTTTGGATTTGACGCCGGAGGAGCGGTATTTTTATGTTTATTTGTTAACTTGTTCGAAGACGACGCAGTGTGGGATTTTTCCTTTTCCGAAGCGGTTAGCTGAGATGGAGACGGGTTATAATCGAGAGACTGTTGATAAGCTTGTGCAGCGCTTCATTGATTATGGGAAGATTCTTTATGATGCGGATACTCGGGAGTTATTCGTTTTAAATTGGCTTCGTTATAATCCGGTGACGAATACGAATGTGGAGAAGTGTGTGCTTCGTGAGCTTAAGGGTGTGAAGAATAAGGAGTTTGTACATATGTTTCTTCAGAAGTGCGTTGAGGAAGAGCTGAATGTTCCGATGCTTTTAGCGCATTTCGGCATGCCGAGTGATTTGGCTGTGGATGATGTCGAGCCAGTTTGCGAGGAGACAGAGGAAGAAGAGGTTATAGAGGAGGAAACGGGACGTCGCGTGTTTTCTTTTTATGAGGAGCATTTCGGTAGTTTGTCTCCGCATACTGTGGAGGAACTGAGTGCGTGGATGGAAGATTTGTCAGAGGAGCTTGTGCTGAAGGCTCTTCAAATTGCGTTTGAGAATAATAAGCGGACGGTTGCTTATGTGAAGGGGATTTTGAGAGGGTGGCACGGGAAAGGATTTACGAAAGTGTGTGAGGTTGAGGCGGATACGGCGAGCTTTCGGAAGAAGGAGTCGTCTGTTAGTACGGGGGAGACGGAGGAGTTTTTGGCGAGGTGTGAGGAGTGGGAGAAGAATGCGCCGTCTGAGGAAGAGTTGCAGCGCTTTTTAGCGGAGCGCGGGTGGCGGCCATGAGTATTCAAAATGTGGAGGCGGAAAAGACGGTGTTAGGTTCTCTATTAATTGATGGAGAGCTTATTAAGGAGTGCCGTTTGACGGAGCAGTATTTTTCTCTGTCAGTGCACAAGTCTATATTTCAGTTAATGCGGAAAATGGAAGAAGAGGGGCAACCGATTGATCTTGTGACGTTCATTTCTAGGGTAGATCCGAAGTTTTTAGAGGGGATCGGGGGAATGGAGTATTTTATAGGGTTAATGGATGGTGTGCCTACAACTGCCAACTTCTCTTATTATGAGGGGCTTGTTCGAGGTGCCTGGAAAATGTATCAGGCGGGTGTTCTCGGGCACAAAATGGGGGAGCGTCTTATTGCGGAGAAGAATGAGAAAATTATTGGTGAGACGATTACGGCACTTTGTGAGTTAGAGGAAAAGGACTGTGTATGTGAGTTTGATTTGAAGGATGCGCTAGTTGATTTATATGAAGAGCTTCATCAAGATGCGAAAGAGATTACTGGTATTGAGACTGGTTATACATCGCTAAATAAAATGACGTGCGGATTGCAGGATGGTGATTTTGTTGTCCTTGGTGCGCGACCTTCTATGGGGAAGACTGCGTTTGCGCTAAATGTTGGACTGCATGCGGCGAAATCTGGAGCGGCGGTAGGATTATTTTCATTAGAGATGAGTAGTAAGCAATTGTTAAAAAGGGTGGCGTCTTGCGTAGGCGAGGTGTCAGGAGGTAGGCTGAAAAATCCGAAGCATCGTTTCGCGATAGAGGACTGGGAAAAGGTGAGTAAGGCGTTTGCGGAAATCGGGGAATTACCGCTTGAAATTTATGATAACGTAGGCATTTCGGTGCAAGATATTTGGATGCAAACTCGTAAGTTAAAGAGGAAGAACGGTGATAAGAAGGTTTTAGTCATTGTAGATTACTTGCAGCTTATTACGGGTGATCCGAAGCATAGGGGCAATCGATTTCAAGAGATTAGTGAAATTTCGCGTAAGCTTAAGGTATTGGCTCGCGAATTAAATGTTTGTGTAGTCGCGTTGTCGCAATTATCTCGTTCGGTAGAAGCACGGCAAGATAAGCGACCTCTTTTATCTGACTTAAGAGAGACTGGGCAAATTGAGCAAGATGCGGATGTCATTATGCTTATGTATCGTGAGGATTATTATGATAAGGAAACGGTGCAGAAAGAGATGACGGAGATTCATGTGGCGAAGCACCGGAATGGGCCTGTTGGTAGTTTTAAGCTGAGATTTTTGAAGGAGTTTGGGCGGTTTGTGGAGGTTGGATGATAAAATAGAAGAAGGTATATAAAAAAGTAAAGGAGTGGTTACAGATGACAAAAGTAGGTCGTTTATATGAACAAGAGAAGCAAGAAGAAATTGATAAAGCACTTTCGGCAGCTGGAATGCTCTTTAAAGGAATGAGTGTAGAAGAAATAGCTAAAAAATTAGATGTAACAATTGAAAAGGTGAAAGAGTGGGAGAAGCGTTTATCCGATTAAAAGGGGTGATATTCAGTGTTGCTCTTTTTTTTATTATCCATGACATAATATGACAAATTTTGGGTGGGTTATTTGCTAAGATAGGCTTGGAAATCTTACATTATAGTTAATAGGGGGATTTGAAATGTTAAAAAAACTAGGGGTATTGGTTTTAGGAAGTGCTGTAGCATTAAGTTTAGTGGCATGTGATGATGCTACTAAGGAAGCTTCTAATGAGAAAAAAGAAGAGCCGAAGCAAGAAACGAAGAAAGAAAATAAAGAAAGTAAAAAGAAAATTTCAGCAGCTGACGTAGAAGCTATTAAAGTAGGTGATTCTTTAACTGGTGCGGGTGGGGAGAAATACGAAGATGTGGTCGCAAAGTTTGGAGAGCCGGATAATAAAGCGGAGTCTCAAGCTGGGGATATTAAAATGATTATTGCTAGCTGGACAAAGAATATTAATGGTGACCTTGGAGCGAATTTTAATGTTACATTTACTGAAAAAGATGGGCAAAAACTTGCTACGAGTAAAGCACAAATGGGAATGAAATAAAGGAAGGATAGGGGATTCAAAATGAAACGTACAACAGAATTTGTATTAGGACTTATTGGTGGTATTTTCGGTATTTTATGTGCATTTATTGCTTTATTTATAGGTGGAGTCGCTTCTGCTATGGAGGCAGAAGGAGCGAGTAATGTAATTGGTTTAGGTTGGGCAGCGGTCGCATTATCAATTCTAGGTATCGTTGGATCAGTTATGGTAAAAAGTAAAGCAAAAGTGGGCGGGGCTATGATGACAATTGCTGCAATTGGAGGATTCATTTGTATTTCTTTCATTTATATTTTACCTGCAGTTTTACTATTAATCGGTGGGCTAATGGGAATGTTTCGTAAAGAGAAAGTGGCAGTGTCTGCATAAATCAACATGTTAAAAATAGCCGACTATTATATAATAGTCGGCTATTTTTATAAGGAGAAGTTGTTAGGTTTAATACGCAAATTTTTTGATTTGCTCTTCAATATACTTCTTATTTCCCCATAAAGAAAGATCGTCTCTCTGCAGTGATCCATTGCTCCAAGTCGTCTTGGCTACGTCGGACAAGTCGATTCACTAAAACGTCATGCCATACATAATCCTCAAGTAAGTATATATGAACGGGGTCATCTGTATAAAAAGCAATATTACGCTCTTCAATTGATGGTCCATAAATCATCTCTTTAGAATCTATCGATACAATAAACCAATGTTCTGTAGAGAGGGTTTCTGTATAAGGTGTGATACGATGAGCTTCTAGATTTTTAATTGGATTTTCAACATGTAAGGTAATACCTTGTACTGAAACTTTATCAGCTACCTCACATAGTTCCTCTTTTAACGCTTCATACATCTCATCCCACATTGAAATGACAATACGTTGTTCTGCTTTTTTTATTAATGCCTGACAATAGCTAATGATTGTTTTGTTGTCTTTTAAAGTAATCACTCGATTATCCGTTTTTTCCTCGGAAGTTTCGAGTTTTTTTAATGAATCACTGATTCCTTCATAAGTAGAATGCCATTCTGATTGAGCTTTCTGTAAAAAGATTTCAACAGGTAGAGGTGAATAGCGAGTGGTGTCATTTATTTCTTCCTTCATGACAATTCCTTTTTCTACAAGGTTACCTAAAATCTCATAAATTCGCGCTCTTGGGACACCCGAATCCTTACTCACTTGGTAGGCTGTGACAGGCCCTTGTTTAACAAGAGATACATAAGATTTAGCTTCATATTCATTGAAACCAATTTTTTTAAGCTGTTGCACTATGTAGTCCACTTTTTTCGTCCTCCGATGTTTGCTTTTATCCCGCTTTAACGGGCAGTAAGACCCCCACCTCAAAATTCAGCGGAAGCAAAGAAGTTAGGTGGGAATCAACTGCCCGTAAAAGCCCGATTGGTTCAACGTTACAATAACTCTTTACATTTAGCAAATTGGTAGTTACTATTACAATAGTGACTAAAGGGGAGGCTACTAGTATGGATTTTTATTTAGACCCATCCGTATTAATGATTTTGATTGTTTTTGGATTTGTAGCTGCATTTATTGATTCAGTTGTAGGTGGTGGTGGACTCATTGCTTTACCAGCTTTATTATTTACAGGACTGAATCCAGCAAGTGCAGTAGCTACGAATAAACTAGCATCGACAATGGGAAGTGCAACTAGTAATATTGTGTTTTATCGTTCTGGTAATCTTGATTTGAAATCGGCGTTTAAATTATTTCCAATCACTTTCATAGGTTCCATAATAGGGGCATGGACCGTTCATTTAATGAATCCAGAAGTACTGAAGCTATTAATGCTGATCATGCTTGGTGTGGTCGCTATTTATACGATATTCAAGAAGGATTGGGGAAGTATTTCCACTCATAAAAAATTGTCTGGTCGACACGTCATTATTTTTACCTTTTTTATTTTTGCTATTGGTTTTTATGATGGATTTCTAGGGCCTGGCACAGGTTCGTTTTTAATGTTTTCTCTTTTATTTATTGGGTATGATTTTTTAAAAGCAGCAGGTACTGCGAAGTTTCTTAATTTAGGAAGTAATGTTGGTGCATTGTTGATGTTTATGTACGTAGGGCAAGTAAACTATGTGTATGGCTTCATAATGGGGATTGCTCAAATTGCTGGAGGAATTGTCGGCTCCAAATTCGCTATAAAAAAAGGAAGTGGGTATGTTCGTGCTCTTTTCATTACAGTAACTTGTTTATTGTTAGCGAAAAATCTGTATGACTATATTCAGTAAGTAATCAAAGGATGTAGAAAAGGTCAAATATGTAGATTACATAAAATATAAGAAGACACTAGGGGAAATTCCTTTTAACATTTTTCAGATGCTATTTATTCAAAGATAGCATCTGAAAAATTTTCATTAAAAAAGAAAATTTAAGTGAAGAGAATAAAAATAATATAAACTCATATTTTCTATATAAAATTTCATTTGTTTTGTTTACATAATATCTTTACAATCATTTGCTAAAATATATGTAACTGCATATTGTGAGGGTGGGTGGTTATCCCTTCTTTCCATTTGGAAGGAAAGGGGGTAATAATATGGAGTTTTTGTTTGACCTTGTAAAAGAATTTGTAAAAGCGACTGTACGTGAAGTTTCAGCGTATTTTTTGCGGAAGCAACTTCTGGATAAGGACAACAAAAAAACCACTCCGCGCCGTAGGAAGCAAAAGGGTGGGTTTCGTAAAAAGAAATAGCTTATAATAACTACCACCCATACGGTAGCAGTTAGGGAAGAGATGTTAGCGCATCTCTTCTTTTTATTATATGCCAATTTATTCGCTGTCACACTTATATAATATTCTACCGAAAATATATCATACTCCTACTTTATGGTCAATTTGATTCCATGATTGAAAAGGTGTAGTCTTATTCTTTTTCAAACTGAAAAATATCCTGGTTAATAAGTTGGTGAAGATACCTATCCATTTCAGCAGCAGAAACTTTTCTTTCATTTTTAAACCACCATGCGCTTAATGAGGTGATTGCCCCTGAATAAAATTCAATGATTAAATCATTTGGCATCGTATGATTTTTGCGCAGTTGATGTAACGCTTCTATTTCTTGTTTTCTCGTTTCGTGACTTAAATACTGTGTCCGGTTAATGAATTGTTCATCAGACATTTGCGTTTCTAATATTTTACCGATTTCTTCATGGTGTAGGAATTGTTCCATTACTTGAAATGGTTTACTTAATCGATCTGAAACTGGTATTTCAGCAATCATCTTGCTATATCGTTTAAATCCAAATGCTAATAAAGCATCTTTATCTTCGAAGTGTTTATAAAAGGTTGTTCGGTGTACCATTGCGCGGTCACATATTTGGTTAATCGTGATCGTACTATATTTCTGTTTTGATTGCGTCATTAATTCAAATAAGGAATCCCACAGTAATTTATGTGTACGTCTAATACGTAAATCAAGTTGTTTTTCATTATCGTTCATCTACAATTCTCCTTTTTTGTAGATTAAATATACAGTGGCTGAAAATTGATTCTCCCTTTTTAATCTACATATGTATATTATATTACATGTGTTCCGGTGTATTTAAAGTTTTTTAAGTAAGAAACAGGAGGAGAATTTGTAAATGAATATGACAACTAAGAGCCCAGCAAGTGGCAAAGTTGATACTTCTAATTTGAAACATACCCCCATTTTAATTGCGTTACTTTTAGGAGCAATGGTTGCGTTATTAAACGAAACGTTACTTGGTAATGCGTTAACCGTATTAATGAAAGAATTTGGTGTAACAGCTTCAACAATTCAATGGCTTTCTACAGCTTACATGTTAGTAGTTGGTGTTTTAGTCCCAATTACAGCGTTACTTCAACAATGGCTCACAACGAGGCAAATGTTTTTGATCGCTATGGTAACGTTTTTAGTCGGTACATTAATTGCGGGATTCGCACCGACATTTTCCGTTTTATTAATTGGCCGTATCGTCCAAGCTGTAGCGACGGGGTTAATTACACCGTTATTAATGAATACGATTTTAATCATTTGTACACCTGAAAAACGTGGTGCGACAATGGGATTAATCGCACTCGTGATGATGGCAGCTCCGGCAATTGGCCCTACATTATCTGGAGTAATTGTGGATTCATTAAATTGGCGCTGGTTATTCTATATTGTTATTCCTATCGTGATCATTTCCATTATGATTGGGATGAAGTACATTCAAAATGTTTCAGAGTTAACAAGACCAAAAGTAGATTACCCATCAATCCTTTTATCGACACTCGGATTTGGCGGACTTGTGTATAGCTTTAGTGCATCAGGTGATTTAGGATGGTCTGATACGAAAGTGTATGGCGCTTTACTTGTTGGATTTATCTCATTATGTATTTTTGTCGTCCGACAATTAAAAATTGAGAATCCAATTTTAGAATTACGCGCATTTAAAGTTCCGATGTTTACATTATCAGTTGGATTAATCGTCATTGTGATGATGTCGTTATTTTCAACGATGACTTTATTACCGATGTTCCTGCAAACAGTTTTACTCGTTACAGCTTTTAAATCAGGAATCATCATGCTTCCGGGAAGTGTTATTAGCGCCATAATGGGGCCAATCGCAGGTAAACTATTTGATAAATTTAGTCCGAAAGTTATTATCGTTCCCGGTATTGTCTTAGTAGGAATTGCAATGTTCTTGTTTAAAGGTATTACTCCTGATACATCAATGGTACAAATTATTGTTATGCATAGCGTATTAATGGTTGGACTCATGTTTGTTATGACAGCACAAACATACGGTTTAAATCAATTAACACCAGATCTATATCCGCACGGAACAGCACTGTTTAGCACACTGCAACAAGTAGCTGGCGCAATTGGTACGGCTATCTTTATTTCGAAAATGTCTTCAGGAACAACTAGCTATATGGAAAGCTCCGCAAACCCACTGGACCCAGTGGAGAAGTTAAACGGTTTAACATCCGGATTCCAAGGTGCATTTACACTAGGGTTAGTCTTTATCATTGTTGCATTTATCGTCTCGTTGTTTTTAAAAGAAGAGAAACAGGGAGTAACGGCAGCGAGGGTTTTACAGAACGAGAATTAAGGTTTATATAAAAAGACATCTTTCCCTAAAAAAGATGTCTTTTTTATATTTTTTTCGTAACACTTGTTTTTGATGTCTTAATACATAAGAATTGGTATGTAAAATATTTGTATTTTTTGAACATGAATAATTATTGAGAATAACGATGCAAAGCTGTGCTAATAACTAAAAGTCCAATAATGAGAGAAAGTGTTCTTATAATAAGTTCTGCCACTAATAGTTCACCAAATGATTTAGTGACATCGTATATAGATCCTGTTATGAGAATAGGTGCGATCATAATTATAATTCCAATTATCATTTGAAGAAGTAGATTGATGTTTTTATTCAATACAATCACCTCCAAAAAAATAGGGAATGAGAATATGGTTTTTTTGTATTATAAAATGATTATATCGTATTACATTAGACGATGAGAATATTTTTAAATAGTAGAAATTAGAGACTCTTCAATAAAAAGGAATTAAATATGGTATTCTTTAGTTAATGTATGTAAACGAAGACGGGGGAAGTGAAGATGGATAAGAAGCTAACGTATTGGCTAGCATCTATTATAGGGGGAGTAGTACTTGCAACTGGTATGACTTATGGAATATTACAGTTTGCTGAAGTCCCGCTTAAGGGTGAGGACCATGTTTTTGCAGAGGTTAATAAAGAAGACATACTATCGAATGAAGCAGAAGTGAAAGGTTCAAATGCACAACTTCACATTACAGTAACTTCTACTGAAGAAGAAGTTATTTCAGCTATGCATAGCATGACTCATCAAAAAGTAAAAGCGTGTGAAGGAAAGGGAGCAACCCCTATGTCCAAAAAGAATGCAGAGAAAGTAAGAAATATTCTAAACGGGAACAATTTCAAGAACAAAGAAGAGCTATTAGCAATTACTGAAAGATGGGCAAATAGAGATTTTAGTAAAATTGTAGAAGAACATAACTATTTTATTAAACTTCAAGGTGGCGTGATAGGTGAAGCTACAGTGATGGATAAGGTAGACGAGCAAGTATTCTGTCTCAATACTTTCGGTGATGATGTAACGGCCGCATTAATTAAATCAGGAGATCTTCAAGCGCTGTAAGGTGTTTTTTCTCTGATATAAAGAAAGCCTCAAGTATTCATATACTTGAGGCTTTTCCAATGGAAAGATAGGAATGGTCCGAATTCTTTACATTAAGAACAAAGTGGAATTACTCCTAAACCAATTAATAAAGCTGCAGCAACTGCTGGAATTGGTACAGGAATTTGAATACCTTCTACAAATAAGAAATATTGACCACTTACTATTTTAAAACAAACTAATTGCATGGCTATCCCTCCCTTCTTTTAGGATTAATACATTATATTAACTTATCTATATATTGATATAGTTAAATTATTTATTTTTAAAAATATAGTTAATATGTGAATAGTTTTCGAAAGGACCTGCTCAATCAATGCGGAAAAACATAAGATGAAACGAATCCATTAAAATACATGAGTGAACCTTAGTTTTCCCCTCTTATCTAAAGGAGGAACTATTATGGGTTATGGTGGTAGTTGTGGCGGTTGTGGCTTTTCTGGAGGCTTTGCTTTATTAGTTGTGTTATTCATTTTATTAATCATCGTTGGAGCTTCTTGCTTCTGCTAAAAACTATTGGAAAAGACACTCATATAGAGTGTCTTTTCTTTCGTGCAAAATGATTCCTGACAATAGCCAACTGTATAAAGTATACGGTATACCTTTTCTTTATTAGGCATGTAGAATTGTAATAATTACATTAACACCGGGAGATACAAGAGCTTTCTTATTTGAGGATGTTCAAGTATTACTGTCTCAAATGCTACTACAGCTAACGCTTTACTGATTCCATTATTTATCCAACAAACAACATATATTTGTTGTGATAAATCAAATTCATATTACTGTGAGAATAGTGACTATGGTTAGTATTAGTTATTAAAGAGAGCTTTGGCTCTTTTTTTATTTTCTTTCGACATAATATGACAATATATGAATTAACAGTTTGGTATTATTATCTAGAAATCTTACATTTATCTACAAATTATTATTGTATTTTTAGATTTTTAAATGTAAAATATTTCAATGTAAATACATACCATTTAGGGGGATAAAGAAATTTATGAAAAAATTATTAGCTTCAGCAACAGCGGTAACACTATTAACAGTGGGGTACAGTTCTTCTGCATTTGCAGCTAAGAGTCCTAATGATACAAAAAACTGTGGCCATTTTAAAAGTCAACAAGATGCTCAAGCATTCTGGGATCAAAATGGATATGGTGTTGGAAATGATCCACACCGTTTAGATAATGATAAAGACGGCATTCCATGTGAAGATTATAAATATCCAAAGAGCACAAATACTACAACAGAAAATAAAGAAACTACTAAACCTCAAGAACAACCTAAACAAGAAAATACTAAACAGGAAAACACTAAACAAGAACCTGTTAAACAAGAAAACACTAAGCAAGAGAATTCAAAACAAAATAACCAAACAACAAATCATAAACAAGAACAAACTAAGCCTCAAACAACTGCAAAAGAAACAAAGAAAAATACTAATACAGTTGTGAAAAAAGAAACAAAAAAACAAGGTGAAAAATTACCTAATACAGCATCAAACGGTGTTACAATGATGTTAGCAAGCTTAGGATTAGCATTAGCTGGTTCTGTATTAATGTTCCGTCGTAAAAAGACAAACGCATAAAATAGTTCCTTAAAACGGCAGGAGAAATCCTGTCGTTTTCAAATGGAGTGATAAAAGTGAATAAAAAACAATGGATAGGCTTATGTTTAACTGTTATTGGACTTACTATCTTTTCCTATTATTTTCTAGAATGGTATAGTGCTAGACAATCAGCAGAGTCGTTAACAACTAACGAGGCTAAACAATATGAGACCTCCACACCTTCTAAAGAAAATGAAACGCAAAACATCAATCAAATAGAGACAGAGATAAAGACTGACACTTCATTACAAGAAAAACCTGTACAAATTCCTGCTTCAAAGGTAAACCATCAGTTAGGAGATAAAGTAGCATATTTAATTATCCCTAAAATACAAAAGAAATACTCTATATATTGGGGAGCTGATGATAAAGTACTAAAAAAGGGTGTAGGTATGTTTGTTAGTGACTTAACTACTACACCATCTGGAAATGGTCATACAGTTTTAAGTGGACATAGAGATACTGTTTTTACCGAGCTTGGTCAATTAAAGGAAAATGACCAACTTATCGTGGAATATGAAAATAAAACATATACATATGAAATTAACAAGCATTGGATAACAGATTCAGAAGATCGAACAGTTATTGTAGAAAAAAGTGAGCCAACATTAACATTAACAACTTGTTATCCTTTTGACTATATAGGAGACGCTCCAGATCGGTACATAATTGAAGCATCTCTACTTTCCATTCATTGAGGATGGAAAGTCCAATACACATTAGTAAAATTAAAGTGGTTATCTAGTCGGAGAAAGGCACCTTAGGGTGTCTTTTTTTATGTAAATAAGCTGCTCATATGGAAAGTTTATTATAGTTTTTTGTTTAGCGTGATTTTTTTTCGGAATATTGGCGGCATGTCATGCTCATCAAGCCAACAGAACAGGTTGCTCCCAGAAGTTTTTATACAGAATAACATCAAAAAATACGTCTTGAACAAGCATTAAAAAAGACAGCTGAGGCAAGTAATCCTTTTGGAATCTTTTTAAGAGAAAATGATAAACTGATCGGAGACATTTCATTAACTCAAATTGTTAGGGGAGACCTCCAAAGCTGTTATACAGGATTTACTTTAGATAAGGAGCATAATGCTAAGGGCTATACAATAGAGGCTCTTCAACTTGTTGTAGATTTCGCTTTTAGGAAATTAAAGCTACATAGAATGGAAGCAGGAGCAATGCTTGATAATATAGCATCTATTCGTGTATTAGAAAAAGTCCTACATAAGGGGACTTTTTCTAATACATATAGATTAAAATAATAATAGAAATTTTTTATTTTTTTCCACAACTATTAATTAAATCATATTGTTTAGAAATCATTTCATTTCGAATTTGATTGAGATGTTTATTTAATGTTTCTTTTATTGCACTACCTGTTTTGCTTTCAAAACTTTTGTTTAATTCAATTCCTTGTTCAGATAAACTTTTGCATACATCATGAAATGCTTCTTTGTTTTTTTGAATGGCATGTTTTTGGCTTGCTACTATGCTATTTGTTTTGAATGCTACATCAGTTTTTAAAAGTGATTGTTGCAATTCTTTTTCTAATTGCTTTTTAACAGCTTGCAACTCATCTATAATAGTTCCAACTGCACCAACTGTAGCTTTCTCTATTTCTTTCTCTATTTTTTGAATTTCCCCTATAAAATCCGTCATATTATCTCGCCACCAGTCCTTCAAAATTGGTTCCTAATTGATTATCTTTATCTCGTAATGAATTAGCTGCATAAGCAATGTCATCTCCAAAATGAATCAATTCTTTTTGTTTTTTCCGTAAAAGATGAATTAGTTCTTCTGCTAGTTGTACATCATGAAAATAGTCTCTTCCGTTTTGGGATATTTTTGCAACCTCTCTAATTGCTTCATCTACTTCATGTTCTTCTAACAGATGATATTTTCCTCCAGGGCCTGTCTCATGCTTCAATTGACTCTTTAATTTCGCAACTTCCTCTTCTTCTTGTTGTTGAAATCTTTCTATATTTCTAATAATATCAGATAATATATCGCTTATTTTTTGTATCTCTTTTGCATGACGAATGATATCATCTGGTTCTAATTCTAGTCGAACACTACCATTATTGTGGAACATTTCTAGAAATGTTGACATTGGATGTTGTCCCATAAATACAGCCGCGAGAATACTATCTGTTCCATTACTTTTCGTTGTAAATTGTTTACCAATCATAGGTGCTCCAAATTGATTGAAATTTCCTACAGCATCTTCTTTATGAGTATAATCTACTACTTTATTTTCCATTACGCCTTCATCTACTCGTTTTTTTGCTTTATCACTTAGTAATCTATAAATATTTGGTGCAGCATATGTTGTTGCATAACAATTCATTTCTGCTGCTACATATTGAGCCTCCGCAGCACCTTTACTATGTCCGGTAGTGTGAATAGATGTAGGATTATATTTTTTCTTAATTTTTTCTGTAAATTCTAATGCACTATCAAATGATGTCGGAGCTTTTCCGCCTGCTACACCAAGGTTCTTTTTCTGTCCAAGTGTAATTTGAACTATATCTGTGGTTTTATCTCCATCGAATCTATCAAATTCAGTACCACGGAATGCAATGATTACATCGTCATACTGTTTTTTACCAGGCTTATACTTATCTGCAGGTACTACAGCGATTGCTTGTAATCCATTTTTTACTTTTGTTTTATCTGCATCAAATGTTTCTATAACTTTCCATTCTTTCCCGTTACTTCCTGTTATTACTTTTTTCTTTTTTAAAACTTCGGGATCATAAACTTTATCTGATAACTCGAAATAATCTTCATCTGTCGCAATTGGATTTTTTTTTAATTCATTCATATGTCTCAACTCATTTCATGGTATATTTTAACTATATTCAAATACAAGGGGATTTTTAATGAAAAAGAAATTGGTGATTTTTTTATCCATTATTTGTATTATAGCAGGAGGGTATTTTACTATGGAATACTTAAAACAAAAAGAAAAAGAAGAACAATTTTGGAAAGTACAAGAGGCACGAGTAGAAAAGTATATTTATTATAATATTGAAGATGTAAAATCTATTACGTTTATAGAAAAGGGTGTAAGTCCTATGGGAGTCCCTAAATTAAAAGGTTATATAAACAATAATAAAGAATTAGATTTTATAGCTAGTATAAGTACAACTAAAAACTTTGAAAATAAATTTACGCGTTCTGGAGAATTAGATGAAATGATAAAAAAACCTGCAAAATCTGTATCTGAAATCGAAAAAGAAGAGAAAGAAAAAAAACAAGAGTAGTCTTTGCACTACTCTTATTTTCTGTATCCCATTTTAAGAAGAATACATTGGTAGGCTTTTTATAAGGAGATTTCCAATGAAGAAAGTAATGATTTTGGTTGTATCTGCTGTGGTGATCATAGCAGGAGGATATTTTACTATGGAATACTTAAAACAAAAAGAAAAAGAAGAAAAGTTTTGGAAGGCACAAGAGGCACGAGTAGAAAAGTATATTCATTACAATATTCAAGATGTAAAATCGATTACATTTAAAGAACACAGTGTAAGTCCAATGGGTGTTCCCAGATTAAAAGGTTATATAAACAATAATGAAGAATTGTATTTTATAGCTTATATTAGTACTACAGAAAATTTCGAAGATGATTTCACACGTTCTGGAGAACTTGGAAAACTAATAAAAAACCCTAAAAAATCAGTATCTGAAATTGAAAAGGAGGAGAAAGAAAAACAACAAGAGTAGTCTTTGTACTACTCTTTTCTTCTCTGTCTCATTTTAAGAAGAATCCATTGGTAGGTTTTTTATAAGGAGATTTTCTAATGAAGAAAGTAATCATTTGGGTTGTATCTGCTCTGGTGCTCATAGCAGGAGGGTATTTTACAATGGAATACTTAAAAGAAAAAGAAAAAGAAGAACAATTTTGGAAACGACAAGGAACACGAGTAGAAAAGTATATTCATCATAATGTTAAAAACGTGAAATCTATCACATTTACAGAACATAAAGTAAATCCAATGGGTATTCCTTATATAAAAGGATATATAAATGATGATAAGGAATTGTGGTTTAATGCTAGTATTAGTACTACAAAGGACTTTGAAAGTAAATTTGGATGTTCTGGAGAACTATATGATAACTACATGAAAAAACCAGCAAAGTCTGTATCGGAAATTGAAAAAGAAGAGAAGGAAAAGAAACAAGAGTAGTCTTTAAAATGTACCCTATAGAATAGACACTTGAAAAAAGTCTATTCTATAGGGTACATTTTAGTAAGTACTGATTTTTGTATTTTCTTTTTTTTATTCATGTTTTAACCTCCAATATGTGCTGGTAAAAAACAAGTACGGTAATTAGAATTCTGGTACAAAAACCTCAAAATATTTACAATTAATCTCCAAAACTTGGACACATTTATATTATTACTCTAAACAAACGTAGATTTCTCCTTTTCCACATGCATATAAACTTCAGAAATAATCTTTCTTCCTTCACTTTATATTTTGATTATACGAAGCAAAGTTCTCGTTTTTCTTACTTGATACTTACAAATTCCTTAAGTAGAGGATATTTTAAAAATGGATTTGTAGCGGTACTCCTATGTTAAGAGATAGCTTAAGGAACGAGGATTTTATTGTTTTTATAAAGAGTTGATGTTATGTTTGTTTTGTGATATATGGTGTTTTATGTATGTAGGAGGATTTATTGAAGAAATTATTAATATTGTTTTTATTAGCTACATTTTGTCTACAGATTACAGGATGTTCTAATAATATGGGTGCACTAAGGGAGAAGTCTAAAACTTCAACACTTGTGAAGTTTAAACGCATCAATAAAGGGTGGTACAAACATATGTAATAGTTTGTATCACCCTTTGTTGATGTTAAAAGTCATAAGAAAAAGGTTATAGATATTTTTCATAAAGAAAAGACACCCATATAAGAGTGTCCTTTCTAATAGTTTTTTAGCAGAAGCAACTGCATCCGATAATGATTAATAGTATAAAGAGTACAACAAGCAAAGCAAATCCTCCAGCAAAACCACAGCCTTCTCCGCAACTACCACCATAGCCCATAATAGTTCCTCCTTTAGGTAAGAGGATTAAAACTAAGGGCCATTCATGTATTTTAACGGGTTCACTTTACTTTATGTTTTTAAGAATGAATGGAGTAGGTCCTTTTTTATTTTATCGAAAGTAAACTTTTAGCCAGCAGTTTATTTTCATACTATTAATTTTTATACGTATTTGGTGAAAAATCAAGGAGCTGCAAAAAAATACTATACCGAAAGTTCGGTATAGTAACGTGCATATAAAAGATCCCACTTTGCTATATCCCAAAAAGAGTCATAAAAATCTATGTTTTTTTAATTCAGTTGCAAACTACAAAACTTCTTTTTAAAGAAATGTATGTACATACAAATTATATTTTATTCCATAACTCTCTAACTTTTGTTCGTGGTAGTCTGATATTGAAAAAATATAATATTTGGTACGACATCACTTTGTTTTTTTATAAAGTTTTGTAATTAAACTATAATATTGTATTTTTTTTTGTATTATTGAAATTAGTAATAATAAAATGTATTATTGAAAAGCACAATTTATAATTCAAGTAATCAGGACTATGCGCCCATTATAATTTGAACATTCAGAAATTATAATATTGTCTAAAAATGAGGTGAGATTCATAGAAACAGTACATATTAAATGGTATGGAATGTATAGTATAAATGATTTTTATAATAGGGAAGAAGCTTCTAAGAAGGGGATATTTGCAATCTCTAGAGTATGTGCTAAGAGTGTAACATTGCTATATATAGGACAAACCAAAAGAAGCTTTATACAAAAGATAAGGGAACTTAATAAGGAGTGGCCTTTCGATGAGAGCGAATTAAAGATTACATTAGGAATAATAGAATTTCCTAGTGGTGAAATTTACTCTGAAAAGAAGGTAAAAGAGATAAAATCCCTTTTGATTTTACGACATACCCCATTAGAAAACGAAACATCTTTATTATACTATAGAGGGAAATTTAATTTAAAAATTATAAATAAGGGAAGAAGAGGTTTAATTGTTAAAAAGCTTTCTACAGGAGATCTAATATGGACATAATTGGAATCACCTTTGAATAAAATTGAAGGTTTCTTAAGTGCAGAAGCTTATCAATTTTTAATGTATTAAACTATTTTGAATAACATATGTCAGATACTTGAAAAAACACAAATTTTATTATGATATGAAATCCTGTATGGAAAGTGTAGTTTATTTCTATTGTTTAATAAAAATATTAAGAATTTTAGGGATAATACATAAAGAGTAGAGGAGAAAGTAAACACGGAGGTTTGAAGAATGGGACAAGTAAGCAGATTTCAAGAAAAACAACAGAATCGTCGTCAAAAGGCAATTTTTAATATTGCATTTACTTTGGTATTAGTGACAGTTGGTATAGTGACATACCAGTTATTTACCGCTTCTAATACATCAAAGAAAGCAATTGCTCAAGAAAAGAAAGTAACAAAGATAGAAGAGAAGAAAACTGAAGATAAAGAAACAGCAAAGATAGAAGAGAAGAAAACTGAAGATAAAGAAACAGCAAAGATAGAAGAGAAGAAAGCTGAAGATAAAGAAACAGCAAAGATAGAAGAGAAGAAAACTGAAGATAAAGAAACAGCAAAGATAGAAGAAAAGAAAACTGAAGATAAAGAGGCAGCACAGTTAGAAGAGAAATCAAAAACAGAAAAATCGGTAAAAACGAACGGAACTGAAAATAATGAGGAAGAAAAAACGACATCTCAAGAAAAGGGTTCTCAAACTAATCCTTCTTGGAAGCCAATTGGTACCGAGCAAGGAGCAAAACCTGAAATGAAATTTAAAGAAGGAACAGTAGATTGGAGTGAGATGAAAAAAGCAATTTCTTATGCTGTTGATGTTCCAGAGAGCCAATTGATTTTCGATTTTATTGGGAATAATGGTAGTAATAAAGCATACGGTAATGTACGAGATAAGCAAAATAATAAAAAATATAAGGTTAATATTGATTGGGTAGAAAATCAGGGGTGGAAACCAGTATCTGTACAAGTGGTAAGATAAATAATAGAAATGTAATGATGTAAATCAGCTGTCCATATGGACAGCTGATTATTTTTTTGCTTAGCATATTTTTTTGAAAATGCTGGTAGTACCTCGTTGAGAAACATGAATTAAATCTATATTTTGTTTTATTTACCTCACTACTTTATCCATAATTTCTTTATATTTATAATAGTAATTAGTTTCAAATAAATAGTTGTACGGAAGAAAATGTTCCTTGTAAGTAGTAAGCATCCTTTGTAATTTTAATTTATAATTATTTATAAAAAAGAAAAGACACCCTAAGGTGCCTTCCTTCGACTTGAACCATCTTAATTTTAATAATATATTGGACTCCCATCCAAATATTATTTTACCATGTTAAGTTATTTTATTCATTGAGAAATATGTTTTAAATATATATTTTTAAAAAATATATAGATTTGAACAATATGTATACGAGCCGCATATCAAAAAAAAAGACACTCTCAAGAGTGCCTCTCCTTAGCAGCCGAATCCGCCGCCCCAACAGCTAGCGCCAACGATGATTAATAAGATGAAGAGCACAACAAGTAAGGCAAATCCGCCGCCGAAACCACAGCCTCCACCACAACTACCGCCATAGCCCATATTAACTCCTCCTTCCATAAAGACCATTTATTAATGGATTTAATTTAATTTATGTTTTTAAGGATGAATGGAGCAGGTCCTTAAAAAAATAAAAGGATTTTGGAAGTTAAAAAGAGTTGACGACCTTATTTTTGTCACCGGTATTTCGTCTTCTACATATTGTATTTTATTCTGTGTATTGGGGGAAGGAGGATCTTATGGCTAATTCTGAGATGATTTTACGTTTACTTACGGATTTAAAGATTGAACAACAATTGTTGAAAGAACAGTTAGAAAAAATGCAAACAGCTGTGACTATTCTTGAAGAAAAATCAGTGACGCTTAAAGAAAAACCAGCGACTCTTAAAGAAAAAACAATGACTCCTGAAGAAAAAACATCTGTTACAAAGCAAAGAGCTTTTTCTGGACGCCCAACATCTTTTCGTGATTGGAGAGCAGCTGCTCAAAAAAATTCATAAAATTATAAAAAAAGAAGACATCAATTTAAGCTGTCTTCTTTTCTTATCCAATCCAAATGAGTTAAGAAGGTATATCCATATTGCTTTAAAAATAAGAAGAAAATAACGATTGTCGACTCCTATTTTAGTATAGCGTATAATAATCTATATATTTATGTAATTTTACATAAATATATAGATTATATAATGTTAAGCATATATATTTTAGTTGTCTGTTATTTGTTTTAATTCATTTATTCTTATTATTTTTTAAGAGCCCCAGTAATGGGGCCTTTTTATAATTGTGTTAAAGTAGAAACCCCTCAAACATAAGGAGGGGTTACATAACTAGGAAAATAGTTATTTGTGTTTAATGAGAGGAAGTTCAGGGTGTTGTTTCTGAATTTCTTCTAAATGATTTTCGCTTTTACCTTTTAAAGTTTGATCGAAAAAGCTAGTTACTAGTTTATTAATCAGTTTGTAGTTTGTGGCTACATCTTCGCCAGGTTCATTAATAATAGGTGAAAATGCTGCTAAATCTGTAAAACTAGTATGGTTTGTTTTTGGAATTACCACTGTGTACACGCCCGGTTTTTCAATAGTTTTATTTCTTAAATAGACTATTTCCAATAATTCATTTTGGATTCCGGTTGTCTTTGGATTCTCAGCCTCTTTCATAAAATGAATCGTAGCTTCAGCATTCATCAACATGAATGGTTTTTGAGGACCGTCTTTAGGCATTGGATCGCCATACAATCCACCATCCATATTAATTGCAGCTTTAATACGCGTATCCTTCACTAACATTTGTGCGGCAGTTGCTCCACCAAAAGAGTGACCGAACATTCCAATTTTGTCATAGTCAATTAAGTCTGCAATAGTTTTAAAACTTTTATCGAAATTGCCTTCTATTACTTCATTTAAAACAAAAGTAGTATCCTGTTCCCATTTTTGAACTATGGTATTTAAGGCGGTAGGTGTATATTCAATTGGTATAGAGTCTACACGGTTTCCATTAGGGAAAATCGTTGTTGCTGCATATCCTGTAAAATTAAGAGCGATTACTACATAGCCTTGACTAGCTAATTCCTCTAACTGGAATGTATTTTGTTGACCATATAATCCCATCCCATGGCCGAATAAAAGGAGGGGGAATTTTTCTTTATCTTGAAGTGGCTTAGCATTCTGATAAGAATGTGTTTTTGTCAGCCCTAAATGTGTCGTTACGATATATGGAGCACCGTTTGTTACTGCCAATTGTTCAGCCAGCTCGTTTATGTTCTCAAAATAGGCAGAAGGCTTCCCTGATCCTTTTGCGGCAGGATAGTATACTTGTATCATTAACTCACGATTTCCATGATTATTTGGTACAGTGGTTTCTTTTCGATTTGTATCAATTAAATGAAAAGCTTTCGTTCCTACTGTATATTTTCCAGTAGGCTCTGGGAGTGTTATGATCGGAAAAAGTAAAGGTAATGTAAACATTGCGATAGCAGTTACGATAATTCCTAAACCTTTTAAAACTTTCATCACTAACTTTTTAGAAACGGCTGTAGTTTTTGGTTTCAAAAAAACTTGTAATGTTAAAACGAACAATAAGAAATAGGCGGGAATCATACGCCAGTTTGCACCAATTACAATGATGGTGGCAAATAATAATGCATAATTTATTAGTAAAAGGACTCCATTTTTTTTCGTCAAACCCCGTTTGATAAAGATGGGAATGATACTAGATAAAAGTAATACAGCAACAAAAATGATTTCTAACATTTTTAGCTCCTTTCCTAATCAATATAGATATAGATTGATAATTTACAACCTTCCCAATTATATAACTATAATTGATGATTGTATGCATGTAAGTAAGTTTAGAATGTTTTTATATGACATTAAAAAAAGTACTCATACGAGTACTTTTTCTTAAATGAATTATTATTTATTTTTAAACCGTTCCCCATAAATGATAAACCATACCGATAACAAAAAATGCTAGTCCTACAAACAAAACGATTAAAGCAAGCACTCCATTTTTATTATGTTCCATAAAATTAGCTCCTTTTCATTTACTTATCTACAAAAAGCCTTTAGTCGTAATTATGGCTAAAGGCTTGGATCTTCATACTTTGTAGTTTATAAAAAAGTTGCACTTCTGTATTAATTTGGAATATGATTATTTAAAGAGAAGGTGATGAGTACATGCAGGACAAAAAACAATTCCCGCTTATATCTGGAAATCTCTCATTAGATTTAGTAAATACAGAGCTAGTTAGGCGTGGACAACGTTATGATTTATTAATAACAAATGAAGATGTATTAGAATGGCTACATGTAATAAAGGTTAGTCTTCCTTTTTGGAATGAAAAAACATTTATAAGGATTCAAGAGCGCACGAATCAAGTGACATCTATTATATTGGAAGTAAGAGAGGTACTGAGAAAACAGTTTGAGGTAATTGCTGATCAGCACGAAATTTCCAATGATTTTGTTACGTATTTAGAAACACAAATTGAGAAAGCACCATTTACATATAAAATCATTGAACAGCAGCTAGTATCTATCCCGGTTGGAGAAATCGAGGATGTACTCGCATCGTTAATTGCATTTGATGCT
```
