## Supplementary material for "Delving into the *Bacillus cereus* group biosynthetic gene clusters cosmos: a comparative-genomics-based classification framework": antiSMASH profiles + BIG-SCAPE output: NZ_CP010577.1_Bacillus_thuringiensis_serovar_morrisoni_strain_BGS.json (part 2 of 20)

```
TTAACGTTAATAGCAGAAAATAAGCTTATTTTCCTTAAAAGGTGTTCAAATCCTGACTGTGTTTTATTATTTATAGATAAGAGTGGGAAACGAAAATGGTGTTCTATGAAAATATGTGGGAACCGGAAAAAGGTAGCAAAATTTCAGGATCGAAAATTTGAAGAAGTCTAGAGAATCAACTTATAACAGTTGATTCTTTTTTTTTTCTTCTTTAACTAACCTATAAAATTAATATTTACAGGTTAGTTATGTCGAGTTATAATTGTTGGTAAATAAAGGAGGAGAATGATGGATAATATAACAGCAACTAAGCAGGAAGATCCTCAACCAATAAGTGTACGATATTTTACAAAAATGAAAGGGAAAGGAGGAAGTCCATTACAAGTAAATATAAAGGACTCTTTAACAGGACTACTAGGGGGATTTTTAACAATTATTACCTTAACATATTTAACGAGCATAACCTCTACAGAATTATTAATGGCTCCATTTGGGGCGAGTTGTGTATTAGCGTTTGGAGTTTGGAATGCGCCATTATCTCAGCCGCGTAATATTATTGGAGGACATTTGATTTCAACTTTCATTGGTCTATCAATATATCATTTGTTTGGGAATGAATATTGGACAATTGCTTTAGCAGTGGGGATGGCAATAGCCGTTATGATGTTAACGAGAACGACGCACCCTCCGGCAGGGGCCGATCCGATTATCGTTATTTTAGGGGCAAATAGTTGGAGTTATTTAGTAACACCAGTTTTAATTGGCTCCGTTGTTATTGTAGTTATTGCTTTATTCATTAATAATATGAGTAGTAAAAGAAGCTATCCAACTTTTTGGATTTAGTTTATAAAGCGAAAAACAATTTAAGTAAGTATGTCGTTTTTACTATGTTTTAATTTTTTTATAGAAAAAAGCCTTTAGTCGTAATTATGACTAAAGACTCCATGTCTCAAACTTTTTAATTTAAAGAGAAAAGACACCTTAATGCGCCTTCCTCCGACTTGAACCATCTTAATTTTAATAATATGTATTGGACTCCCATCCGAATATTATTTTACCCCTCAGAACGAAAAATTGTGCTTACTTGCAATAAAAATCTCATTTTTTCGTTTTGGGGTGTTATAAAATCTTGAAGTTGATGGGCATAGGGTGGGACCCAAAACAGTACGATTTTACTACATACTTTTTATTTATCCCACACTCTCATCTGCTAGTATTACTATTTTTTATTACTAATGTTGCCGTTTCACTCGGATGGCTAAGAGGAAAATGATGGCCATATGGAACAAAATCAACCTTACCAAGATGCGATGGAGCAGAATAGGCTCTGTCATAATCCCCCCAAATAATGTGAAGATTATACTTTGTTACTTCATTGAAATCACCTTGATCGTTTTTCAGTAGTAAACTGTTAAGCTGAACCGTAGTATTTAAAATTCTAGGAGAAGTAAAACTGTTACTTATCTTTTCAATATAATGTTCAGGGATGCTCTCCATACTTTCAAACAAACCATTACTTAATAAATAACGCTCTATCAAATTAGTAGTTGCTAATTTTAATGTCCATTTGTTCATAAATTGAGGAACATTTAGTGATTTAGCATTTTTTTTAGCAACAGGTGGCTGAAGTAAAGTGATTGCATACTTCTTATCTATGTACTCTTGTACCAATGCTTCCAGAAGAATAAACGCACCGAATGAATGGCCAATTAAATGTGCACCATTCGTAGCTTTCTCCAATAACTTTTTCACTACATTCAAATAGATATCTAGAAGATTTTTCTCTCGTTTAAAAGGAGAACGTCCCAAACCTGGAAGATCCAAGATCCATATAGGTTGACCAGTTTTTTCATGAAGCTCTTGTGCTAAAGGAAATAAATCTTCTCCATCACTCAATAAACCATGTAATAAAATAAACGGTTTACCCTCTCCTTGTAATTGGTAAAGGGTAGTGTTATCGCATAATGTTCGTTTAAATAAATGATTATGCTGGCCATTTTGATACATCATTCGATAATCCAGATCAGCTACTACGGCAGGCAAAAATTTTATTACACTCGTCTTCTTAAACCAATCTCCTCCCATAATTTTTTTCGCTGAAACATTTGGGAAATTTTGTTTTGTAATAAAATTCAATCCATCAGAAGGAATTTTTGTTATTTTACTTACTCCACTATTCATAATTGCTTTCATAAGTGGCATTGGAACAGAGATTTTTGGTGCCCTCATATTCATACTTTCCGACATAATATTTAATAATTCAGCAATGTTCTGATCGTACTGTTTGTCTTCAACAAGTGTATATGTTTGAATAGTCGGTTGCTCCAATCTGAAAACCTGCATAATAAACTTCGCAAGCTCATCGTTTGAAATAAGTGGTAACCTATATCCCTTACCTCCAGGAATCATTGGCATGAGCCCTCTTCGCATACTCATCACAAGCAAACCTAATCCTGCTATCTGCTCTGTACTCCCTGTTTTACTACTACCGACTACAGTTGGCGGATTAATTACAGAAAGCGGATAACCTACTGCGGATGCCTGCTGACGGATATAGAGATCTGCTAAAAATTTTGTTCTCTCATATGGATTTTTTATTTTTAAATAATTGTTTCCTTCTGTAAACACATCAATTGCAATCTTGCTATTTTTATCATCAAAGGGACTCATATAACCTACAACATGAATAAATTGTTGCAAGCCCTTCAATTGATGAATACTTTTAGCTAATTCACTAATATGTTTGGCGCCATTTAAAAATACGGAAGCTGCCTCTTTACTTGTCGCTTGAATATCCATGGGGCCTCCTGCGTGAATAATCACATCCGTTTTCAATACCCTCTCCTTATCTTCAGCACTTAGACCTAAATCTATTTTCGTCAAATCACCTTCAATAAAGTGCATAACTTTCTTTTTTAAGCTGCCTCTTTCTTGAAAAAGGCGTATTGCTTTACTTTTCGACCTTACTAAAAGAAGAATTTTAACATCCTCTTTGGCTAATTCTTTCACTAATTGCTTTCCAATAAAGCCTGTTCCACCAGTTAAAAATACTGTTCTCATATAAAATCCCCTTTGTAGTACTAATTAGTACTAATTTGATGTAAAAAAAAAGCTTCTTTTATCGAAGCAATTTAAAAAAATGATCTGCTGTTTTCGTGATTACAGTTGCATCTTTCAATGTTTCTGAAATAAATAACGCTCCCTCAAGATTTGTAATAAAAAGTGATGCAACCTCATCAATATGAATCGTATTTCTGAATTCTCCATTCTCTACCCCTTGTTTAAGTAATAGAGAAACTTTCTCTTGTAATCCTGTAAAAAAAAGACCTATTTTTTCTTTTATTTGCGTGGCCTGTGTAGGACTTTGAATATAAAGAGTAATAAATGGACAGCTCCCCTTATACTCTCTCGACTGAACTCCTTGTGATAATTGCTTTAAAAACAGTTGGATACGATCTTCAACTAAAAATTGGTTCTGAGAAAGTACGTTATCAATTGCAGATTGATACATTTCAATCCAATAATCAACGACCCCTTCTAATAATTGTTCCTTATTAGAAAAGTGATAATACACATTAGACTTTGAAACTTTGCTTACACGTACTAATTCATCCATACTTGTATAAGCAAACCCTTTTTCTAAAAATAATGTTGCAGCTACTTCAATCACACGTTTTTGATTCATTAATTTTACCTTTGTCATAACTAGAACTATATAGTACTAATTTAAATATTGCAAGTATTTATGTTAATTTTTAAAAAATTCCCACTAACATTGATTTTACTGCAAAAAAAATCTTATTTTGAATAAAGTTGAACTGAACCCCGAAATTGTTAATTTACTATCGTCTAATAGGGGTCACCATATACGCCCATCAACTTAAGAAAAAGAAATGCCCCCAAAACGAAAAAATGAGCAGCTTCTCAGAATAACTATCTGTAGAGAAAGAAAATTTTAATTTAGGGGGATATGAAAATATTAGCTTGATGATGATGGGGTAGTACCAACGAGTCGCTTAGAATTGTAAATCTGTCTTTTCATAATCCTACTCCATAAAGAAAAGACACCCTAAAGTGCCTTTTATCGATTTGAATTATTTATTGTATGTAGTTCATATTCGTTAGCATAAAACTCTTTTATTAGTTTTATTTCATTCGTATCTGGATTAAACTTAAATATTTTAATTTGATTAGATTCGTCTTTGTATGCAAATGTATACTCACCAACTTGGGTCATATTGCTGGTATTTAAGATAGGATCGCTACCGTGATCAGTAATTTCCACAGTTTTCTCACGATCCCAAAACGCGATGACAATAATCAAAATGATGAGGTATACACGTATGAAACGTAGTTCTCTTGCAACAGGATGTTCCATCTGTTAGTTTCCTTTACTGTTTGATAGAGTCTGTTTATAAAAGAGATAATTGCAATGAATATAAATAAAAAAGACACCGTAAAGTGTCTTTTTTATTTTAGTTATGCGCATTACTTAATAAGACGCTAGTTCCTCAGTCTGGCTATGAGTAACTATGTAGGGTAATTCTATTATAACATTTTAACCAGTAATGGGTCTATATGGAATTTTATTGATTTTCTTTTTGATTATTCAGAATGACTTACCAAGTATTTGGATGAGGAAAGCAGTGAGACAGAAGCGACTAAACTTGTTTTAGAAGAGTGTCTTCTTTTTTGTATCATTGTGAGTAAAGTGTAGAGTTATATTTCCCTTTACACGAAGATAACGGTATACTATAGTTAAGTAAACTTAACTATTAAGCGAAACGAAATAAAAGCATGGAGGAATAACGCTATGACTAGAACTTATAAAGAAGTAATTAATGAAATGAACCGAGCTTATAATGAATTCTACATTTTACTATTTCAGGAGTTAAAAGATGAGTTCGGTCTTACAGGACAGCAAGAGAGCATGCTATTTCATATTAATTTAAATGAAAACACGACAGCAAATCACATTGCGACTACCTTTAATGTATCCAAAAGTGCCGTTAGCCAAGTTTTATCGAAATTGGAGAAACAGAAGATGATTTCAAAACAAGTAAACCCTAATAATAAAAGGGAGTATTTTCTTACACTTGGTCCAAACGGTAGTAAGTATATAGAGCGGTTGTCTGAGTTAGATGATGTATTAATTGAGAAATACTTTTCTAAAATCGATATAAATGCCCTAGAGCAAATGACAGAGACGTTAACGAAAATAAATAAAGTGATATTGGAAGAAAAGCAGAAAGATCTTGATTGTAATGAGTAAGAACTTAGATGAAGCAATTAGTAGAAAGGAGGGGAAGCATGTGATGAGTTACATACCAAATATGATTACGATAGCAAATTTTGTGTGTGGGCTTTTGGCTATTCATGCTGTTTTCGTTGACGATATGTACGGTGCAGTTATGTTCATTATTACAGGTATGGTCCTTGATTTGTTTGATGGCATGGTCGCTCGGAAACTTGATTCTGTTTCAGAAATTGGTGGAGAGTTGGACTCATTTGCGGATTTAGTTACTTTTGGTGTGGCACCATCTATTCTTGCATATAATGCCTCGTTAAAAGATTTGCAGTCTATCGGGATGATATGCGCGCTCGCTTATAGTATTTGCGGAATGCTTCGGCTTGCGAGATTTAACACACAGCAAAGCAAACTCCCGACATTTATCGGAATGCCGATTCCATTCGCGGCAATGTGTCTCCTTATTTTATGTTTTTTAAAGAATCCAGTTTCCGTGGCGTTTGGTACATGCGTACTCGCTTATTTAATGGTGAGCAAAATCAAATTCCCTCATTTAAAAAAAGATATAGCTGAAAGCTTGAAGCTTGGAAGATTGGATTGATGATACGGAACTACAATGAGAAAGATAAAGGAGAATAACATGATTCGTATGGCATTAAGATCATTCAACATACAAATGTATTGTTTGCTAGGCGTAATGTTATTGGGATGGCTCGTGACACCTTTTTCAGCCCAGTTTGTCGGGATAAGCATTGGCCTTTTGGTGAGTATGTACTGCGCCTGGATTTTAGGAAGGCGTATTGAAAAGTTCGGAGATAGCATTGTAAAAAAAGAAAAAGCACCGATGCTCGGAATGATAAATCGGTTCGCAGCGGCAATACTTGGCGCGATTATTATGTATGAAATTGAACATCATGAATTCATGTGGACATTTGCAGCTGGAATTATGGGTGGGTATTTCTTGATTATTATTAATTTGGGGTATTACAGTATGAGGGATGCGAAGGAATAGAGTGAAAACTAAGTTTAAGCATACTGTTGCCTAACAATGAATAGCGGATTATTAAGAAGAGCAATAATTAAACCCAACATAAGATTTAAGAAAAATTTTATATTTACCCCACTTTTTATTTTAAAAGTTTTTCCTATCCTATAAACAAGTTACATCAAGGAGGAGACTGAAAATGAAGAAGTGGGGATTTTATATTTTTAATATATTCCCTATATTCGAAGACAAAGTAGAAGATTAAATATATGAACAAAGTACCAGTTCTTGAACTATGTTCTAAAATAATAGATGAAAATGTAAAGTTAGGGGATTCCACATGCATACAGGAGTTTTGATGAGTTATTTATATACTTATTTTTTTACTATTATGTTTTGTATTATGTTTCAAATTGGATTTTATTTTAAAGCGAAAAGAAACATATCTATTCGGCATTTTCTATGGGTATATATTTTTCTATTCTATCTTTCGCTAGTGTATAAGGTGACGCAGATTGCGACTGTATGGGATATAAGTAGATATGAAACGTGGATTCGTGTAAATCAAATCAATTTGACTCTATTTGATACGGCGGGTAGTACTACGTATCTTTTGAACATCGTACTGTTTATGCCATTAGGTTTTTTATTGCCGACTATTTGGCCGCAGTTTAAAAAAATGAAAAACACCGTATGCGCGGGATTCTTTTTTTCATTGGCAATTGAGTTAAATCAATTACTAAATAATAGAATTACAGATATTGATGATTTATTTACGAACACCCTCGGGGCGATTATTGGGTATTTATTATATAGCGTTTTATTTAAAATGATATGTAAAAGAGATGAAAAAAAGTTTGATACGAATTCTTCTCTAGTCATAAAATACGAGGCTGTTTTTTGTTTAGTGTGTTCATTTGTAGGTGCGATGTTAATTTATTATCCAGCTTTATTTGGAAGACCTGTAATTATTCAGTGAGGTGATTAAGAATTTCTTGTTAACGCCTGTACGATATTTCAATTTGCAAAAAGCCTTTAACACGTTATAGTTAAAGGCTTTTATCATCATAATTTTTACTTACCAATTACCCACTCTAACATCCGCCTTCAACCACTTCACCCAATCCAAGTCCTCTACTTTAAGCAAACTAAGCGAAACACCCTTCATATCTAAAGAAGTCAACAGCGTACCAACCTTTACGAATGTAACTTGCAATCCTTCAAGTTCACACAAACGGCGAATGTCGTTTGCGAAAATGTATTGTTCCATTAATGGTGTCGCACCGAGTCCGTTAATAAGGATGGCGAAGTTGTCGCCTTTTCTCCAGCGATAAATGCTTTTTAGTTTGTTCATCAGTTCAATCGCTAATATTTCAGAAGAGGACAGCGATTCTTTGCGGTAACCTTTTTCACCGTGAATACCGACGCCGTAAAAGACTTCATCTTCGTTTAATGTGAATGAAGCTTGTCCTTTCACTGGATCGTTGGCAGGTGAAAGGGCGACTCCTAATGTGTGTAAGTTTTCAGTGATAGAACGGCCGAGTGCAGTCAGTTCTTCTAAAGAATGTCCTTCAAGAGCGGCTGCACCAAGTATTTTTTGAATGAAAACAGTACCAGCGACGCCGCGTCTTCTTTTATTAAAGGAAACATCATCTTCAATTGAAACGTCGTCATTTACGATGATGTGGTCAATTTTTCTTCCTTCTTCTTTAGCAATTTGCTTTGCCGCTAGAAAGTTTTCAACGTCATCTTTAAAGTTTTTAATGATGAATAAAATACTTTTATCTTTCGGCATAAGGCGAGTTGCCATTATAATTTGTTCCACTGTAGGCGGAGTGAAGATGCTTCCGTTTACTGCTGCCGTAAGCATTCCTTTTCCTACATAGCCAATATCAGCGGGTTCATGTCCGCTACCACCGCCGCTTATTATAGCAACGTTTTGCTTCAGTTTTTCAATATCTTTTACATAAATGATGTTATTTGTTTCGTCGTAATTTACTTTGTCGTTATGTTCAAAATAAAAGCCATGCATCATATCTTGAACAATATTTTGTACATCATTCATAATCTTTTTCATTGCTTTTGCCACCCTTTAATTACTTTGCTGACTGCTCCAGTAATAGTAGTAATTGATTGTTTATCATATTTTTCATGAGAGAAGACATAATGGATGGATTTACTTCGCACTTGCTTTCAATCCAATCTTTTATCGTTCCAACGAAGCCGTGACTATAAAAGGAGGCAATCGTATTTTTCGTTTCAATAGAAAGAGTTAAGCCACAGTTCACGGATAGTTCATCAATAATCTTCATATATAAGTTTTTCGTGTGCTCAAATAAATAGTGATTAAACGAGTTTTGTTCAATGACTTTAAAAGCATTTCGGTAAAATTTTTGATTTTCGTAAAAGTAATCAAATAATAAATCGAAAATGGTTTCCCATGTTTCATAGTCGAGAAAGTCGATAATGTTTTCTTTCGTTTCTTCTCTATAAATCCAGCTTAATAGTTCAAATTTATCTTTAAAATGATAATAAAAAGTTTGCCTACGCATTTGACAGTGTAACATAATATCGCTCACTGATATTTTATGAAACGACTCTGTTTCCATTAAATATTTCAATGAGTTCGCGATTATTTTTTTAGAAATTATAGAAGAGGTCATCTGAATCATCCCTAGAATGTTAGTAATATAAAAATCCTATCTATAAATGAGAGCGGTGTCTTTAGACAGATTGTCCATTTTGTCCGTTTACTATAAAACGCTTTCATTTTAACATGAGTAGTCAGAAGAAGATTTCAAATATATCACAATATATTAAAGGAATTGAGGGATAATCACAATGAAAAAGATTATAAACAAACCAGAAACATTAGTAATGGAAATGTGTAACGGAATGGTTATGGCTCACCCAGAGCTTGAACTTTTGAAAAAATATAAAGTTATTAAGAAGAAAGAAATGAACGAAAACAAAGTAACGTTAATTAGTGGCGGCGGTAGTGGCCATGAGCCGGCACATGCAGGATTAGTCGGAAAAGGAATGTTAGATGCGGCGGTGTGCGGAGATGTGTTTGCGTCACCTTCACAAATTCAGGTGTATCAAGCGATTAAAGAGACAGCTAGTAAAAAAGGAACGTTATTAATTATTAAAAATTACAGCGGCGATATTATGAATTTCAAAAACGGAGCTCATTTAGCGACGGAAGATGGAATTGAAGTCGACTACGTAAAAGTGGATGATGATATTGCGGTAGAAGATAGCCTATATACAGTAGGACGCCGCGGCGTTGCGGGAGTTATTTTAGTTCATAAAATTGCCGGCGCAGCAGCGGAAGAAGGTATGGATTTAGGAGCGGTGAAAGCTGTAGCGGAAAAAGCAGCGGCTAACGTGCGCACAATCGGTTTAGCGTTAACTTCTTGTACAGTTCCAGCGAGCGGATCACCTACTTTCACACTTGCGGAAGATGAAATGGAATACGGCGTAGGTATTCACGGCGAACCAGGAATTAAGCGTGAAAAAATGCTGTCAGCAGATGAACTAGCTAACCGTATGACAAATGATCTTGTAAAAGATTTAGGAGTAAAAGATGGCGAGGAAATCGCACTTCTAGTTAACGGTTTTGGCGGAACACCACTGCAAGAACTTTACTTATTTAACAACGCAGTGACGAGAGAATTAGCTGCTAGAAACATTAAAATCAATAGAGTATTCGTCGGTAACTATATGACAAGTATCGATATGGCTGGCATGTCTTTAACAGTGATGAAGTTAGATGATGAGTTAAAAACATTACTATCAAAAGAGTGTAATACACCAGCGTTTAAAGTAGATGGGCCAGTTGAAAGTGTAGAGTACGTGAATGTGCTTGAAGAGAAAGAAGAGAAGGAAGTTTCCTTTGAAATAGAAACAGCGGAAGAGCACGCTGTTATTAAGGATAATGTTATTACATTAAACAACATGATTTATCTCGTTGATAAAATGAGCGACGTTATTATTAAAAACGAAGTACCGTTCTGTGAGTTAGATACACACGCAGGTGACGGCGACTTCGGAATGAGTGTGGCAAAAGGATTTAAGCAATTAAAACGTGAGTGGCATTCTATTGTAGATCAAGAGAACGTAACGATTGGGTCATTCCTTGACGGTTGTTCAATGATTATTATGGAACATTGCGGCGGCGCATCTGGTCCAATTTGGGGTGGTGCATTCCGCGCAGCTAGCAAAGCAGCAGGAGAAAAACGTGAGCTAACAGTGAAAGAATTCGCTGAAATGTTGCAAGCAGCACTTCAAGGTATACAATCTATCGGAGAAAGATCATTTGGTAGAGGAGCGGTAGTTGGTGACAAAACACTTGTTGACGCACTTGCTCCATGTGTAGATTCTTGGTTAGATAGCGCTTCAAACGAAGAAGACATGAAAACTGCTTTTGAAAAAGGAGCAGAAGCAGCAGTTAAAGGAGCGGAGTATACGAAAGAAATCGTAGCTCGCATGGGCCGCGCCGGTACAGTTGGTGAAAGAAGCTTAGGCTATCCAGATGCAGGTGCACATGCACTTGGAGTTATCTTTACGGAGATTGCGGGTAGTTTGAGATAGAAATTAGAGAAACCCCTCTGCCTTATGGTGGAGGGGATCTTTAATTATAACCATCATTCTTCCAGTGAAAAAATTTATTTGTTAGCCAATCTAGAAGCCGCCTCTTCAACTTCTTTATACGCATTTTGTAATACTTCATGTGGATCTAGTACTGCTGTTCCTTGTGCACGAACGATTTGATAATCTTCAATACCTAGGAAATTAAACATTGCTTTTAAATATTTATGAGAGTATTCCACTTCTGTATACCAATCATCATTTGTATAAATTCCTCCACTTGCTTGTATAACAAGCATTCTTCTTCCATCTTTAAGTAATCCGACTGATCCATTTTCAGTATATTTAAATGTTTCACGTGCAATCATGATATTGTCCATGTAATCTTTTAACTTTGATGGAATATTAAAGTTGTGCAAAGGTAATACGATAACATACGTATTTGCACTTTTAAATTGTTGTAAAATCTCGGACATACGCTCTGTTACTTTTTGTTCTTCATCAGTTAACTTTTGTCCATTTCCTTGCTTTTCCCATGCGCTTAAAACAGTTTTATCTATCATTGGTACTACATCATCGTATAAATTAATCTGTTCAATCGTTTCATTATTAGGAATTAATTCTTTATAAGATACTAAAAAGTGGTTAAGAACCTTAATGCTGACTGATGATGGATCATCCACTTTCGGATGTGCGTTTATGATAAGTGTTTTGTTCATTTGTATTTCCCCTTTTTAAAAGTTTTTACGTTTATATTAAAGACAAAGTTAATCGACGATTAACTTGGTCTTTAATATAAACTCTGAAATTATTTTTGTCAAATGAAATACATACTATTCTAAAAGAGCTTTTTTTATTTGACTAAAATTCTAAATGGTCCTAAGATACAATTTGATAACCCTTAAAATAAAAAGCAGGTGATTTGTATATGCAATATAGTGTTGGGGTTGAATATGCCTTGCATTGCCTAGTTTATTTAATTAATACTCCTTCCAAGGAAAGTGTTGGAATAAAAGATTTGGCAGAGTTTCAAGGACTTTCTGAAACATTTCTTTCAAAAGTTTTCGGTAAATTATCTAAAGCTGATATTGTGAATTCTGTCCCAGGTGTAAAGGGAGGATATAGGTTAGCTAAGTCTCCAGAAGATATTTCTTTTTGGGATGTAATAGAAGCCGTCGAAGGCCCAAAACCTATTTTTCAATGTAAAAATATTGTACAGAATGGTGTACTATATCGGGATGAGGCTTGTAATTCTTGTGAACCTAGCAATTCTTCTTGTACAATTAACTTAGTAATGCTTGAAGCAGAAGAACACATGCGTGAGTTTCTTCGCAAAAAGACTCTTGCATGGTTAGATAAAGAACTTGACATTGCTTTACCTGAAAAGATAAGGGTAGATACTCGTGAATATTTCAAACAAAAAAACTCTAACTAAATCGCCATGACGAATTAGTTAGAGTTTTTTTGTTTTTTTATATTAATTCCATCATGTGAGTACTTCATCACAAATTCCTTCTTTAAATATCACATTTAATTAACTCATAAAGTTTCAAATTGATTAACATTAAAATTCTAAAAAATACAATTTTATTTTCGTAAAAAGTAAATGAATTTATGTGTTCAGATATTTTAAATATAGTGAAAATTACCTTTGAAAAAGGAGCAGAGTATACGAAAGAAGCTTAGGATATCCAGATGCAGGTGCACTTGCACTTGGGGTTATCTTTACGGAGATTACGGGTAGTTTGAAATAGGAATTAGAAAGTCCCTCTGCCTTAGGGCGGAGGGACTTTTATATATTATTCATTTGTATCTATATCAAATTTTCCGGTACTTTTTGCTTATTTGAGAGATTTCTTCAATCAAATTGTATTTTAGACTTAGTTTTTTTGTGATTGCAGCTTATCAATTTTCCAGTATGTTTGTAGAGGGTCTAAAGAGCTTTCAATATAAAACATATATTCATCTACGGTACCTGGTGCTTCAAAAGCTATTTTCAATTCTACCGTTTCATTTGGTTTAACTTGTATATCAGAAGGGTTTTGATCAAGCACCTTTCCTTTATAGATCTTTCCGTCTTTTTCATCTTTTAAGTTATATTTTAATTCTGATAGTCCAATCGTTTGACCTCGTACATTTTTTACAGAGACATTAACCATGACGGAATCGTTGCTAGCATTTAAATATGCACTTTGAACAGCGACCAAGTAATAGCCTCCCTTAACACTCTCGCCAACTAATAAAATACCTTGTTCCAAGCGGCTCATATCTTCCTTTTCTTCAAAGTTTATTAATTCTTCATTTACATTTTTTGCGCTTGGTTCTTCTATTGGAGCATTTTCAACGGCACTATCTGTTTTATCTTGTGTGCAAGCAGCCGTAACACTGACTAATACTAGAATGAAAGTAAGTAATATAGATAATTTTCTCATAAAATTTATCTGTCTCCTTAAGTTTCTCAATTTTGTGCAGCTATACATATAAGATTAACATAATGTCTCATTATTGGCACAAAATAGGGGTGGGTTAGACATCTTATTCTTTTTAATTTTAATATACATTCGATTGGTTCTCGCGATATTTGTTAATCTTTTAAAACATTAGCTTAGTAATACCGAGGGTTATTATAGATATATTAATCATATAATTTGTCCATATCAAAATGAACGTTTTTTGCATCTAATATATTGTAAATATATTTTATTTTGAAAGGATGTGATTATATGGCTCATAAATCTACTGGGGTGTTTCGAGTTCCAGTTTCTGAAAATGGGATTATTCCAACTGCTCTCAACATTATGTTAAACAATGATTCACGCTGCCATACTAGTAATGTAACGGTAACTGTTAAGAGAAGCCGAAACACTTTTTTCCCAACTCAAAATGAATTAGTTGAAATCTCTCGTACTTTTGTTTCTTTAGAACCAAACAGAACAACTAAGATTGTGTTGTTTACTCCAGAATTTCAAGTAGAAGATTTCCTTGATGTCATCATTAGTGGAAATAAAGAGGATGTTAAGGATGTTCTTGTATATTCTTTCTTAGCAGATTCAGTAGGGCATAATCTGCCATCTACTGTTTTCAGAAATGCAGAATACACTTTTGCTTGCTGACACCGTGATGATGTATTCTTTACGGTCGTATATCTGAATTGAAATGTTAAATAGGAGTTGATTTAACATTTATCCCGTATTAACGGGCTGCCCGTAAATGCAGCAGGCGAAAAACGTGAGCTAACAGTGAAAGAGTTCGCTGAAATGTAGCAAGCAGCACTTCAAGGCATACAATCTATCGGTGAAAGATCGTTCGGTAGAGGAGCGGTAGTTGGTGAAAAAACGCTTGTTGACGCACTTGGGGTTATCTTTACGGAGATTGCGAGTAGTTTGAAATAGAAATAAGAAGATCCCTTCTACCTTAAGGTGGAAGGGATCTTCTTATTATTGTTTTTTGATATATATTGCTAAATATGTTCCAATAATTAATTCTATTGTATTGAGAATAATATCAGCTACATCAAAAAAACGACTTATAAAAGGAACTAGTATTTGAGGTGGGTTTATTAACGAATTTTATATATAGCATGAATGAAAATGGGATAAATAAAACAATGTTTCCTATTATGTTTTTAAGAATTAATTGAGTAGGTACTTGTAAAAATAAAGAAAAGATACCAAAAGGAGCATTCTGCCGACTTAAATTATTTTAATATTATCGTTCTAAGTTTAAAAGCTATAGGGATTTTTTCTGTGGGATTTGTAAGTAGTTTTTACGAAATTATGAGTGTTTTTTATTTTGTAATTCAATAAGTTCATCTGGTAGCATTTTTGTATAATATTCTTTTTCTGTTAGTTCAAATATAAATAATGCTTTTTTCCAGTTATAAATAACATCTTCTACATTATGTTGTTTAATTTTTAATAAAAACTGACCTTTTAAATAGAAGAGTTCACCTAATAGGTATAACGTATTTAGATTAATTGCTAATTTGATGCCCTTATCAATGTATTTTATTGCCTCTTCATGTTGATATGTGAAGTCCAAAGATTTTGCTAAATTTAACATGATTTTCAACTTAATTTCTTTATCTCTAGGAAAATCTAACTTATTAAAATTACTTAAACATCTTTTTAATATATTAATACTTTTTTCATATTCTTTATTTTCCGCATAAAATATAGCCATTGTTTGCATAATATCTATTTCTCTTTCTGATAAAAAATCAGAATTAGTTAAAGTCAGTTTTAATGCATTATTTAAAAAATCTAAAGCATTTTTTAATGATTTATCCACTATAAATATAGCAATTGCTTCATGCCATATTAGAAATTGTTTCTCTTCTTTTGTTTGAAAATTATTTAAGTTTTTCTCTTTTTTCACTATTTCATAAAGTTCTTTATATTGTTTTTGCTTTAAGCAATCTTTTATTACGTATTTTACATTTTCTACATATTTTAATCTTTTATTTTGAGTTAGTGCAAATATATTATTTGGATCAATACCAAGTCTTTCTGATAATTGATATAGCAATATACTAGATGGATAAATCATACCTTTTTCAATCTTGCTAATTTGACTTTGTGAACATATTCCATGACATAATTCGGATTGTGATATATTTTTTTTGATTCTAAGTTCTTTAATGGTAATACCCAAATCGTTAAATTCCATTCTTCCACCTACTATTTAGCACTTTCACTTTATTAATATAAGAATATTCCCTAACCTTAATGTAATGTAAAATTAATATAGTTGCAATTATTGTTTTAAAGGAATAAGATGCTGAGACTTTTATATGTACAAAAAAGATACCTTAAGGTATCCTCGCAATTGATATATGAGACTATAGTTTTCCAATCAGAAAAAATTTTGGATCAGCCCATTAATGGTATATCTTGATATTTAGTTTATTTAGTATGGATTTTTACAAACCTTCCTAACCCCTCTATTTTCCATTTGATAAAATAAAATCCTAATATTACCAATAATTAAATAAATATTTCTACATATTCAAGATATTTACATAAATTACAAAAGTGATACATTTAAGTTGTAAGTTATAAAAACTATTAAAGGGGGATTTATTATGTTCAAGAAATTAGTAGTAGGGCTATTGGCAACAGGTATTGCATTAACAGGAGGAATTGGGGCAGCTTCAGCTGATACGCAAAAAGCTGTGAGCTCTCCGAAACAAGCAACATGCTCAATTCCTTATGAGTATTCTAACGGTAAGTTCAAAAGAACTCTTTATTACTCAAATGGAGTATATGCTAATAGTTTTAATGAAAATGTTTGTGGCGGGACGATTACGTGGTATTTAAAACATGTTCAAAATGGAGTTGCTTTTTACGAAGGTAATTTAAAATAGTAGATTTTTTGAACCTCATTTATTGAGGTTCTTTTATTTTTAGTTTTTAAACTGATTTTCTATAAAAAAGACACCCTAAGGTGCCTTCTTGCGATTTGATCCATCGTAATATGGTATTGGATGCCAATCCAATTATTATTTTACCACATTAAATAGTTGCGGTTATTGAGAAACAATAAAACTCTTTATTTGAATGAAAAAAGCCCTAGGGGGACTAGGACTTTTTTCTAGAATGAATATGATTTAAAAAAGGACTTATATAACGTAACATATGAATGTTTCGTAAATGTATCAAAAAAGTGAACAAAATAGTTAATTTAAATAAAAAATATTTCCTTGTATTAAGCAGCTAGCAAAGGCTAACTGCTTAATACAAGGAGATACAGAGAAGACTAAATGGATTCTGGCATACAGCCTATCAACATTATGGACATAATATTGAGTTTTATTCAAAGGAATTCATGTTTTATAAATTAGATTATGATAGTTGATATTCTCCATATTGACCAGAAAAGAATTAAAAATTCTAGTGAAATTCCAAGTGTTCGTTTCCTAGTTTTTTGAAATTCTTTTATTAAATAGCCAACAGCACTAATTGCTATAAGAATGAAAAGAATAAGTTCGAGTGTAACTGGCATTTTATCTACTCCTAATACAATAATTTATTATATAAAGATTATAAGATATTTTTATGGCTAGTGGTGAAAAATTCAATAGAACTATTTCTAAATGGATGAAATGTTTCAACAGACCAATCAAAGGTTAATACAACAAGTGTTATACAATATACGCATGGAGGGCCATCGGGCTGAAGAAATATTGGAGAATAAAGAGTTGTTAGATTAAAGGATTATTACCGAAGAAGAGTTCGAAGTGTAGAAAAAGTAATTATTAGGTATATAGATGAAACGCTCAGATGAGCGTTTTTTTATTTGTATATTCGCAAGTAAAACAACATAATATCACTATGAATCCTTATAACAATATGAATTTTTGCATATTTTAAAATTCGATATATCCCTCAAAAAATTTTAATTGTATAATATATTTTGTCATATTTTTAGATTTTTCGACATAAACCAACAAAAATAGAGAACATATTGGGAGAAGAAATTATGTACACAAAACTATTAAAATCAATTACATCACTATCACTTATTGGTGGTGCGTTGTTATATACAAATGGCAGCGATGTAAAAGCTGCTGAAGTGGGTGTTTTTTCTGATGTGCCGACATCACATTGGTCATATCCTGCGATTAAAGATTTAGCGAGTAAAAATATTATTTCCGGTTATGGAAATGGGATATTTGGTTTTGGAGATGTTGCGACAAGGGAGCAAGTTGCGGCTTTAATTTATCGAGTGTTAGTACCGAATAAACAAGGCGGTTCGTTTAGTAATGATGGAACTCGTTACGTATTAAAGGATGGGTCTACGTTTAAAAATCCTTACGGTGATATTAATCAAAGTTCTACAATGTTTCCAGAAGAGGTATTAACTTTAACGAATTTAGGAGTTTTTAAAGGTGATGAAAATGGCCAATTTAGACCGAAAGCTTCTGTGAGTCGTGCGGAAATGGCACAAATTCTTACAAATGCTTTCCATCTTGCGGCAAAACAAAAACATACCTTTAAGGATGTTCCAAATCCATTTTGGGCAGAAAACGCAATTAGTGCAGTGCAGTCAAATGGAATCGCAGATGGCACAGGGAACGGGAATTTTGAACCGTATGGCACAGTAACACGTGAACAGTATGCGCAGTTTTTATATAAAACTTTGAAGTATAAAAATGCTGATGTGAAAGACACAGGAGATGCGGCATTATTAACAGCTTTTAAAGAGGAAGTACAAAAGCGTATTAATACATACGAGACAAATATTACACTTCCATATAAAACGAAAAACAATAATACAAACGAAGTGATGAATACACTTTTTAACGCATATAAAGAAGTTGCAAGTAAAAATGAGTATACAAATAATAATAGATCGAATGTTTCATATGGACTTTCTGGATCACCTGGAAATTATACATTTACACTTAAGATTACATATCGTGAAACGAAAGAACAGACGGAATATGTCATGAAACAAGCGAAAGCAATCGTTTCTTCTATTACTCAAGTTGGAATGGATGATCACGAAAAAGTGAAGGCGATTCATGATTACGTAGTAAAACATGTTTCTTATGATACGTCTTATAAAGCTTACACAGCATATGAAGCACTAGTAAATCGTTCTGCGGTTTGCCAAGGTTACGCACTATTAACTTATCAATTATTAAAAGAAGCAGGAATTGAAAATCATTTCGTGACAGGAACTGGGGACGGACAACCTCATGCTTGGAATTTAGTGAAAATCGAAAACAAATGGTATCACCTTGATACAACATTCGATGATCCGGTTCCAGATGAACAGGGCCGCGTAACGTATTCGTATTTCAATTTATCAGATGAACAAATCGCAAGAAATCATGAGTGGAACCGCGGAGACTATCCGCAAGCTACAACAAATTATTATAGTACACTGACAAACAAAATTGCGGCAGGTAGTACGAAAACGCCTGCATATCAGCAAATATTAAAAGATACAAAGTTAAACTATTTAGGAAATGAATATATTGCAAATAACTATACCGAATTAAAAAATAAAATGCAGCAGCGCTATAGTGCAAAACCAGAGAAAATTGAAGTGCTGTACAAGCAATCAATGAATGGTGCACTGCAAGATGTGAAAAAGGCAATTGGCGAAATTGATTATCCGCAAGGGGCAAATCGAGTTTCTTATAAAGCGGAGCCTTACAATGCGAAAGAAGGGTATTCTTTAGTGACAATTACGTTTACGTATTAAGAATGAGAAAAAAGCATCTGTTTCAGATGCTTTTTTTTATTATATTGATTCGACAAAATATGACAGGTGAAAACGAATTGGTCTGTTATGATAATTTTTGAAATTTTACATTTTGGAGGATTAATCATGAATAAAAAGAAGATTTTCGCTGCGTTAATAGGAATTGTAGCCTTATTTATAATTATTAATGTAGTTGTTACGAAAGAGAAAACGACATCAACCAGTGAAAAAATGTACTCTGAGAAAGAATATAATAAATTAGTAGATGAACATTTTGAAGAGACGCAAAAGTTGAAAAGTGATATGAGTGTGTTAGAAACTGAAAAAAAATCTCTTGATGAGCAAGTGAAGAAGTTAAAAGATGAGTTAGCGAAAAAAGAGCAACAAGTAGCGCGGCAGCCGGTTCAACAAGAACAACCAAAGCAGGAACCACAACAACCGGCACCAGCGCAACAGCCGGAAAAGAAAGAAGAGCCAAAACCAGAACAACCTACTGGAGCATTCGAAAATCCAATGAAAAGCATAAACAAAACAGAGGCAATGAATAAAGTAAAAGAAAAGGCGAAGAAAGACTTCCAAGATGATTATATGACACAAAACTTTGTTGCGGAGGAACAATCAAAAGCATTTGATTTCTTAAACAGTATTGAAATTAAATCACAAGAAGAATTAAATGTAATGAAGAATGCATTGAAAGATTTTTCTAACGACTTTATGACCGCGAAGTTTGTTTATGAAGAGCAAATGAAGGCGAAGAATAAGCAAGGATAAAACAAAAACGCTATCTTTTAAAAAGGTAGCGTTTTTGTTTTGGGTTATAAAGTTATTCCTACATTTGACATATACAGTTTGACTGTATAAAATGAAACTATTCAGTTGAACTATATAGTTTAGCTATATACTTATCGTTACATTGGAGGTCTTTATGAATAGAGATAAAAATTTACCATTAACGGAAACAACGTATTACGTTCTTTTAGCTTTATTAGAGCCAGCTCATGGATATTTAATTATGCAAAAGGTGGAGGAACTGAGTAATCATCAAGTGAAAATCGCAGCGGGTACATTGTATGGTGCGGTTGAAAATTTATTAAAACAAGGGTTAATAGAATCGGTAAAAAGCGAAGATAAACGAAGAAAAGTGTATGTCATTACGGAACGCGGGAAAGAAGTATTGCATTTAGACTTTATGAGAATGCAGCACATTATTGCGGTTACAAAAAGTTTATTACACGTATAGTTAGGGGGAAACGATGATGTGGAGATTGAAATTCTTTTTAGACTTTGAGAAAGAGGAAAAATGGTTAGAGGAGATGGCTTGGAAAGGCTATCAACTAGAAAGCAATACATTTGGTTATACATTTAGATATACAGAACCGGAAGATGCGACGATTAAAATAGACCATAGAGTATTTAGTAGAAAAAGTGATTTTATTAATTACTGCACATTATTTGAAGATAGTGGCTGGGAGCATATAGCTGGTAATAGGTGGTCAGGTACGCAATATTTTAAAAAGGTAGATGAAGAAAGTGAAGATGACATTTTTTCAGATCCAATGTCACGAGCAGGGAAGTATAAGCGTCTATCTAAAACATTTTTAGAATTAGCGATCTGTTATTTGCCGATATTATTTTTATTTATGTATAGTAATACAATGAATTTAGGAGCCTTTGTAAATCCGAAAGAACTATACTTGACGCCAGGATTATGGGATAAGCAAGGTGTATCATTTCTATGGTCATTCTTATTTGAAACGCCATTTGCATTAATGAGAGGACTTTTTTTGACATTTATCCCCGTTGTGACATGTATGTATTTCGTTTGCTCGTATAAAGCAAATCGGTTGTATGAAGAGAGAAGGTGATAGGATGGATCCCCTTAAAGTAGATACTTTGGGGGTTTTTTTATGTATAAATAGGTTGTTTGGTAATTGTTAACATTAATTCCTTTTGTTTGTGTTTAAATTTGATATAATTTTAATAATATTCCTTAGGAGGATGATTATCATTAATATACTTTTAGGTATTATTGGAGCAATTGTTTTACTGGCTTTTGTTATCCATCCAGGAGTCCCAGACAAACGTGTCCCTCTACAAAATAAACTTGCAGTAATTCTTCCATTGATTGTTATAGCTGGTTTAATTTCCTTGTATATATAATTAAAACAAGTACTTATCAAGTAACATTAAGATAGGTAGAGAAGTATATATGCTTTTCTACCTATGCGTAGTTTAGTAAAAATGCTCATCAACTTTTTCATCGCTATTGTTCTTTTGTTAATTGCTGTATGGACTGCAAACGGACCTAATATAGAAGATCAGCATAAATAAACCATTGTATTTCTCAATAAACAAAACAATTAAACATGGTTCAAGTCGGAGAAAGGCACCTTAGGCTGTCTATTCTTTTTTTGATATGGTTTATTAGAGGTCACCATATCAAAAAAATTGTACGTCTAGACGCATTTTAAATACAAAATAACCGATTCCTTATACGTTAAGAAACCGGTTATTTATTTGCCTACTTTTTTAGGGGGCTTTTTTTTGTAATGGTTTTAAATGATTGATTTAAGGTTATAAACTTAAATCATAAATAAAAGATAGAGTAAAAACTATATAAGAAATAAATATAACGAAAACAAGAAAACATATAAACTGAGAATTAGATACATATTGTTCTATTCTTTTTTTCATGTTAATTCGTATTGTTTTTCAAATGTGAAGTATCAATTGGAATTTGACCTTTCCAAGATCCAATTACTTTTCCAATTCTAGTTATATTTACATCTAAAGTAAGGGGCTGTTTAAAAGCGTCTTTTCCTTTAGAATCTATAACAAATGTAGCAACACCTTCAGGTTTATCATTATCACGAATGCCTACATCATTTAGTTTTTTACCTGCTGCCATAAGTTCAAAAGGAAGACGATCATCTGAATCATGGATAAATGATAGTCTCCCGTCATTTTTAATCTCAGGGTTTTCCTCTTGTTGCCCATTAATTTTACCATCATTTTCAAGATTTAATCCTGATGTATCAAATTCAAATGGTACTAAATTACCATCAGCTTTTTCCATTCTATAATGAACTGATATACGTGCATCTGCGATAAATACTTCTTTGAGATGTACAGTAATACCTTGATCTGTAATTTTTTCATCAATAGGAATATATTTACCATTCTTCATCATATCTTGTATGACACCATTTTCATCTCCTATTCCTTCATTTACAACTTTATCATTTGTAATTGCATCAGAAAAATATGAAGCAACATTTGTAGCCGCCACTTGTACTTGTGGAATCATTGCTGTTGTAAAAAGTGCAGCTGCAGCTACTGCTGTATAAATGAAACGTTTTGATTTTTTACTCATGTTTGTAAACATTCCCTTCTTTTGGTGCTTTTTGTGATTTATATTAGAAACATTGTCTAACTTGGAACGGCTTTCAAATGTTTTCCATGCTTGTTCTATATCAATTTTGATTTCTTGTGGTGAATTTGCAGATTCTTCATCTAGCATTACGTTTTCCCATTGATTTAATTTACTGATTTCTACTAATAAATCTTGGCATGCTTCACATGTATCTAGGTGCTTTGTGAATTCCTTTCTTATATCATGAGAAAGTTCTCCATCAATATATGTTTGAATAAACCCGATATCATAACATTTCATTTGTTATGCCTCCTCCATTTGTTTATAAATCTTGCGGAATTTCATTTTTGCTCGGACCAATAATGTTCCAATAGAAGATATTTCAATTTGAAGTACTTCTGCAATTTCTTTATATTGAAAACCAGAGAATTTCATTAGTAAAAGGGTTCGTTCTCGATCATTCATTTTATTTAGTATCGTTTGGACCTTTGTAATTTCTTCTTTTCTTATCCAATCATCGTCTAATGATGAAACATTTTGTACTTCATGGTATTGTATTTCTTTATCAATCTTCGCTTGTTGCCTTTTTTCAGATCGAAAATGGTTATAAGCTACATAAGTAGAAGATTTAATCAACCATCCAGGTATGTTTTCAATTCCTTTCCAATCGCTACGATATAATTGTAAAAATACTTCTTGTGCTAACTCTTCAGCGATAGATTGATCTTTAACAATCCAGATGATTTGTTTCACAGCGTAAGCATAGTACTGCTTAAATAAATCTTCAAAGGTCATATCAGAAGCATGACTTTCTTCATTTTCTATGGTTAACATGTCCGTTTAAACCTCACTTTCAATTTGATACCTGTATTATAGAGAAACCAGAAAAACGGATTTTGTGACAGTTTTTCTGGATATTTTTTTATATTTTTTATCCCGCATTAACGGGCAGTAAGACCCCCACCTCAAAATTCAGCGTAAGCAAAGAAGTTAGGTGGGGGGCGGGCTGCCCGTAAAAGTCCGATTGGTGGGGGTTAATAATCAGTGGTGGATGAACACCCCCCACTGATTAAAGTTTCACTTTATTTTGGCATATTTTAAGTCTTCTATTTTCATGAATATGTATAATTACATAAAATTTTAGTGAAAAAGAGAGTATACTTTCGTATTGTGTAATAAAGATAAAGCCCGCCTACGGAAATAGGCGGGCTTTTTTTTACATATAAAGAAAAGACACTCACATGAGTGTCTTTTCCGATAGTTTTTTAGCAGAAGCAAGCAGCTCCAACGATGATTAATAAAATAAACAATACAACTAATAAAGCAAATCCTCCAGCGAAGCCACAGCCGCCACAACTACCACCAAAGCCCATAACAGTTCCTCCTTTTAATAGGAAGGGAAAACCAAGGGGTCACTCATGTGTTTTAACGGATTCCATTTACTTTATGCTTTTACGAATGAATGGAGCAGGTCCTTTTCAAAATAGATTTATCTCGCTATTTGCTGGGTAGTAAGACCCCGATTGGTGAGGGCTGATTAAAGTTTCACTTTATTCTTTAAAAGCGAATAAATGAAAAAAATATCCAAAAATACAGATGAAAATCCGCTTTTATACCTTGCACTAAAAGAATACTAACATTATATATTATAAGGAATACTTGTCCTTAATTGTAAATGAAAGGGGGGAATTGGTATGAGTTATGGCTATGGTCACCCTCCAAAAAAATGCTGTGAACATCATAATGAAACTTTATCAACGGGTATATTACGTAGACATTCCGCTACGTTATTTCTTACTGTGGATGCTATGAATGTTGATCCAGATGATACTCGTAGAGTAACTGTTGAAATGTTTGATTGGTCATCTGGTTCTCCGGTATTGTTACCATTAATAGACCCTTCAACACAAACATTGCCACCTAATCAATATGTTACTTTTCGTTCAGCAGCTCTTCCTCCAGCACTGTTTGCTTATGAAGTAAGAATCATTCGTCCGAAAGATAGAGATGTTGTTACGAATGTTTTTGGTCTTAGTGCAATCGTATTTAACCCACAAGAAGGAAATAATGTTTTACAACATGATTTAGCAAAATTAGACCTTAAATAGATCTTATAAAAGTCTATTTATTGGGTATGATTAAACAAAAGAGTAGGATGTAATCCTACTCTTTTTTTAATGTTAACTAGAATTTTAAAAGAAATCCTTCATCATTTTAGTATCTTTAATATTCACTATCACACTTTCTACCTTATCTTTCTTCTCATCTTTGGCAATTGTAATTTGTTCCTTATTATCAACCCAAACAAGAAACTCTTCTTTTTCGTCATCTTTATATGTAACGGTTATAGTAGAATGCACAGATTGTTTCTTTTTTTGATCTAAAGTGATAGTTTTAGGTGTTCCATTTTGAACTGCTGAAACGATAGATTTTATCATTTCTTCATTATCTGTTTGAGATTTGGACGTAGTATGATTTGTTGTTTTCAGTATTTCAATGTCTGTAATATTTGCGGAGTTTAATTGAAAGGTATTTTGTGTATGTTCTTGCTTAACTTGTGAAGCTTTATCTGTAACCGAGGTACTTGTACAACCTATTAAAGTGAAAGATAGAGCGGTTAGAGCGCATATAGATATGATTTTTTTCATATTATCCCTCCTTACGTTCAATTATAACAATTTTCCGTTAATTTAGGAGGTTATTGTAAGTAGAAGATGTTTTAAAGTGGTAAATGATGTTGTTTATTTTCTATTAAAATCAAAATTCACATAACTTTTTTTGAATTTTATGTTTAACATTTCGAAAATAGGTGTACTACATATAATATAACAAATAATTCATTTTAAAGGAGGAAGTTAAAGATGGAAACGAAGTATAGTAAACCTTTTGTATATGAATTTATTACGGAGAAAGAGGTCATGAATGCAGCGAATGATCTAGTGAAGAAAGGAATAGAACAAAAAGATATTTACGTATTAACACATGAGAAAGATAGGACAGATAGAATTGCAGACAATGCAGACGTGAATACAATTGGGATAAAAGAGGAGGGACTTGGGACAAGCATTATTAACGTCTTTCAAAAAACAGGAGATCAGTTAAGAAATAAGATGCAGGAGTTAGGGCTTAATGAGGAAGAAGCGAACTTTTATGAAGAAAAGCTGGATGAAGGGAAAATCTTGTTATTCGTTAAGGATTTAGAAAGAGTCGGTGAATGGTTACAAGAAAGAAGATGCATGTATTCTATTTAAATTTGTATCCTTTAAATCTATAAATCTATTACGAAAAGGAGATGGGAAATATGAGTGAGAGCGGGCTAAAAGAACAAATTACGGGTAAAGTTGAAAAGAAAAAAGGACAAATAAAAGAAGGAATTGGTGAAGTTACAGAAGATAGAGAGTTGAAAAATGAAGGGAAGTGGGAGAAGACGAAGGGAACTATAAAAGAAAAAGTCGGAAAAGTGAAACAAAAGATAAGCGATGAGTTGGATAATAAAGAATAATACATTTTCATCAAGCTTTGGTTACATACCAAAGCTTGATGAATCCAATATAAAAATAATATAGGAGGTTTAATTGTGGGACTTATTATTACGTGTATTGTAGGTGGACTTATTGGTGCGTTAGCTGGAATGATTACAGGGAAAGACTTTCCTTTAGGTATAGTTGGTAATGTAATTGCTGGATTAATCGGATCTTGGGTTGGTAGTGCATTATTTGGTCACTGGGGTCCTGAATGGGGAGGCATCTTTATTCTTCCAGCTTTATTAGGCGCAATCGTCTTTATTTTAATCGTCACATTCTTCTCTAGAATGCTACGGAAAGCGTAAGTATGATAATGAATAGTAATTTTAAGTTTGTTATATATAGCGATAGGGTTAATGAACTGATAAATATACATAAAAAAGCATCCAATTAAAATAATTTGGATGCTTTTTTAATGTAATCTGTATGAAGGTTGCTCGCAATCATCATGTTTATTCAATAAATAATCAGTGAGGATGGCCCCACTGATTGAGATTACACTTTATATTACATATTAAACCATCGTTACTCTTTTACAATTATTTATCCTTACGACCTGCCTTGGTTCTATATGAGATAAGTCCTCGTTATTACCTATATCAACTACAATTGTATTCGTTAGTATATTAATAATGGAACCAACTAACTTTGTAGCATGATCGTGTCGATAAGAAAATTGAACGAAATCTCCCTTTTTAAAGTTGTGCTCTTCCATAGATAGATCCCCCTAAAAATAATGTTTATACATTATACATACACAAATTTATAAGGTTTAAACATTCGGTAGTATTTTTTTTAGTGTTAAGCTGAGAAAGGTGTAGAAAATTTATTTATAATGAAAATAAAAAAATATGTTTAAAACTAATTTTTATGGGTAATTAAATAGTAAAAGTTTGAGATGAGGGGGCGGAAATGATGAATTTGGAAATAAATATTTTGCAAAATGATGTAGGTTATACGGTACAACTTAATGGTGAGATTGATGCATATACGGCATCAGATTTAAAAAATAAGATTATGCCTATTGCAAATGAAAAAGAGGTTCATATTGTAGTAGATTTTCATAACGTAGATTATATGGATAGTACAGGCTTAGGAGTTTTTATAGCTTTATTAAAAGCAGTTAAGAAAAATGATGGGAAGCTAGAGTTTATTGGTGTATCTAAAAGGCTAAAAAGATTATTTGATATTACAGGGCTAACAGAAATATTAAATTTGAATTCCGATTTTGAAAAAGTAGAAAGAAGGTGACTAGGGATGATGGAGAGATTTGAAAAGATAGAAATGAAAATTCCTGCAAAAGCAGAATATGTGGCTATTATTCGTTTAACAATGGCTGGTGTTGCGAATCGAATGGGCTTTGCTTATGACGATATAGAAGATATGAAAATTGCTATTAGTGAAGCATGTACAAACATTGTACAACATGCATATAAAGAAGACGTTGGAGAAATTACAATTGTCTTTGGTCTATATGAAGATCGATTAGAAATTATGGCTGCGGATAATGGAGTTAGCTTTGATTTCAGTAGCTTAAAAAGTAAAGTCGGTCCGTATGATATTAATAAACCAGTAGAACATTTGCCGGAAAATGGTTTAGGTTTATATTTAATCAATACGTTAATGGATGATATACAAATCATGCATGATGAGGGCATGACAGTTTTAATGACAAAATATATACAAAGAGAGCAGGTGGAGAATGATGGAAATCCAATCTCAACCTACAACTCTTACTAAAGAAGACGTTATTAAGCTAATTGCAGAATTCCAACAAAACCAATGTAATGAAGCGCAGGAAAGGTTAGTTGATCATTATAAAAATCTCGTATATTCCATTGCATATCGCTATTCAAAAGGTGGGCCGATGCATGAAGATATTATACAAGTAGGAATGTTAGGGCTCTTAGGCGCAATAAGAAGGTATGATTATTCGATAGGGAATGCTTTTGAGCCGTTTGCAATACCTACGATAGTAGGCGAAATAAAGAAGTATTTACGTGATAAAACTTGGGGTATTCATGTTCCAAGGCGAATTAAAGATTTAGGCGGGAAAATTAAACTTGCGATAGAGGAGTTAACAGATCACCTGCAGCGTTCACCGAAGATTATAGAGATTGCAGATCATTTAGGACTATCCGAAGAGGAAGTGCTAGAAATTATGGATGCGAAAAATAATTATCGAGTATCTTCCTTAGATGATGTAGTTGAAAATTCATCTGATGGGAGTTCGGTAGCGAGAATTGAATCTGTAGGTGAAGTAGAGCAAGGATATGAACAGACAGAAAGACGTCTCGTTTTAGAGGATATTTTTAACGTATTAAATGATACGGAAAAGAGTGTTATTCATTATATATTTGGAGAAAATTTAAATCAAAAAGATACAGGAGAACGGTTAGGTATTTCGCAAATGCACGTTTCTCGTATTAAAAGACAAGCGATAAGTAAATTGAAGCAAGCTGCATTTTTAGATACATAAAAATTTTAAATAATTATGTTTAAAACATGAGGAAAGGGGTACTTATTAAGTATAGGAGGAGATATAAAAATGTCACACGATGTGAAAGAACTAATCGAAGGATTGAATGAAGATTTAGCAGGAGAATACTCAGCAATTATTATGTATAACCATAATGCAGCTACAGTTTCTGGTATATATAGACAAGTATTGAAACCTTTCTTTGAATCTGAAATTAGTGATGAACAAGGACATGCCCTATATTTAGCGGAGAAAATTAAGACGTTAGGTGGTACACCTACTACGATCCCTTTACCAGTGAAACAAGTAGAAGATGTTAGAGAAATGTTAGAATCCGCTAGACAATCAGAATATGAAACAATTAAGCGTTATGAAACGAGAAAAGAACAGGCAGCGAAATTAAATATGACAGAGTTAGTTGTAAAACTAGAAGATATGATTGCAGATGAAACAAATCATATGGAAGAATTAGATCGTCTTTTAAATGATAAAGCAATGGTGTTAAATTAAAAGTAGAAATTTATACAGTGAAAGAACAAATTCCTATTTCTAGGGGTTTGTTCTTTTGTTGTATAAATATGTTTGAGTACGAAATTTTCATTTTGTAACTGAGTATGTAATACTAGAAAAATAGAAAATGATAATAGATTTACATTTTAAATAAGAAAAGGGGAAATAACTTGTGTCCATTTTAATTGTTGATGATAATCCGGTTAACATATTTGTAATTGAGAAAATTTTAAAACAAGCCGGATATCATGATCTTGTATCGCTCAATTCTGCACAAGAGCTCTTCGAATACATACAGTTTGGAAAAGATTCTTCCAGGCATAATGAAATTGACTTAATACTATTAGATATTATGATGCCTGAAATTGATGGACTTGAAGTTTGTAGGCGATTACAAAAAGAGGAGAAGTTTAAAGATATTCCTATTATTTTTGTTACAGCTTTAGAGGATGCAAATAAGTTGGCCGAAGCTCTTGATATGGGGGCAATGGATTATATTACGAAACCTATAAATAAAGTTGAACTATTAGCACGTATGCGTGTAGCGTTACGCTTGAAATCGGAATTAAATTGGCATAAAGAACAAGAAGAAAATCTTCGGAATGAACTAGATTTAGCTACGCAAGTACAAAGAAACTTATTAAGTAGCCCATTAAGAGAAGATTATATAAAAATTGAAGCAAGTTACTTACCTTCATTTAAATTAGCTGGAGATATGTATTATTGGTATAAAATCGATGAAAACCGCTACGGTATTATATTATTAGACGTGATGGGACATGGTATATCTGCTTCATTAGTTTGTATGTTTATTTCGTCTGTATTACGTGAAACGATTAAATCTTTAATCGATCCAGAACTTGTCATTAAAGACTTAAATAAATATATGACTCTTTTACATAATGAGAATGACGATATTCCATATTATTTTACAGCGATATATTTAGTAGTAGATACAGAAAAGAGAACGATTGAATATGTAAATGCAGGGCATCCTTCTGGATACGTTTTAGTTGATGAAGCGAATGTAGTGGAACTAAATCGCGGGAGTTGTGCGGTAGGATTTTTTGATGAAATAAAAGTTGAAAAGACAGTTATACCTTTTGAGAAGAACGCTCAAATCGTATTGTTTACAGATGGTGTTCTTGAAGCAATTGCAAATGATGAATTTGAGGCTGAAGAGAAATTACGTACTTTTACAGAAAGAAAATGGGGAGATTTAGAAGGCGAGATAGAAGGGTTTTATAAGGGAGAACAGAAGAAAGCACAATCAGATGATATGTGCCTAATTATGATACAAACGAATGCAAAATAAAAAGCGTATGAAATCCAAACAGAGGATTTCATACGCTTTTTATCCCGCATTAACGGGCAGTAAGACTCCCACCAAAAAATTTAGTCTGAAGCAAAGAAGGCAGGTGGGAGATCAACTGTCCGTAAACGCCCGATTGGTGAGGGCTGATAATCAGTGGGGAATCCCCCCCATCTGATTAAAGTTTCACTTTATTGTATTTTTTGATAAATTTGTTCGCTAGGATTAAATTGGGTATAATGCGGCATTATATCTGAAAAACGAAGAGTTTCTTTATTCCCTAAACATAGAAATCCATTGTGACTTAAACTTTCATAAAATAGTTGCTGCACTTGGTTTTGAAGTTTACTTGTAAAGTAAATTAAAACGTTACGACAAAGTATAATATGAAACTCGTTAAAAGATTGATCGGTTACTAAATTATGCTGTGCAAAAATAATGTTTTGTAAAAGTGATGGATTGAAATAAGCAAAACGACTATCCGTCGAATAATAGTTAGAAAATGCTTGTGTACCGCCAGCTTGTAAATAGTTTTTCGTGTAAGTTTGCATTTTATTTAATGAAAGTATGCCTTGTTTTGCTTTTTCTAACACATTTGTATTCATATCTGTTGCATAAATAACAGCCTTTTCACTTAATCCTTCTTCGTGAAGTAAGATGGACATTGATAATACTTCTTCACCAGTTGCGCATCCAGCATGCCAAATTCTAATTTCAGGATGTTTTTTCAATTCAGGAATAACATGCTCTCTTAGCGCTTTAAAAAAAGCAGGATTACGGAACATCTCAGTTACATTAATGGAGAAATCATTTAATAACTGTTCTAAAAACCCTTCTTCATGAATTACTTTTTCAATTAATTTTGAAATGGTAGGGATATTAGAGAGCTGCATTCTATTGCAAATCCTTCTATAAATAGATGTGCGAGCATATTGGCGAAAATCAAATCCTGATAGTTTAAATACCGCTTCTAATAGTAATTCAATTTCTAAGTTCGTACGCTTATCCGTATCTACTGATGGATCAAAATTATAATACTTATTTTCCACTCCAACTAAACCTCACTTATTTTATTAACCATACACTCATTACCGAATAGAGTTGATGTAAATTTAATGGTTTACTTATATAATCTGAAGCGCCAGCAGATAAACATTTTTCCTTATCATTTGGCATTGCTTTAGCAGTTAATGCGATAATAGGTATTTCATGTAACCCTAAGTTCATTCGGATATTTTCCATCGTTTCATACCCGTCCATATTAGGCATCATAATATCCATTAAAATAAGGTCAATATTTGTATTGCTTTTTAGTATTTCTAAACATTCTATACCGTTTTGTGCAGTAATAATGGTAGCATGTTGTTTTTCTAATGCGTTTTGTAATGCAAATATATTTCGATGATCATCATCGACAATTAAAATGGTTTTCTTTTGGAAGACGTTATTTGTTTCGGGAGTAACTATCGTTTCCTCGACAACTTCAGCAGGAATAACGTCATCTACCGTTGCTGCGACTTCTAAATTGGATAACTGTATATCATGTAATCCATTTGGAAGGTTAGGAATATATACCGTGAAAGTACTACCTTCTCCTAAATTACTCTCTAACGTAATCCAACCACCTAATAATCTAGCAAACTCTTTACAAATAGATAACCCTAAGCCTGTACCACCATATTTCCGAATTGTTGCTCCATCTGCCTGTTGAAAGGCTTCGAAAATAAGTTGATGCTGTTCTTTAGCGATACCAATACCAGTATCTTTTACTGAAATTGTAATCCACTCTTTACTTATAGATTGCATATCATGACTCAAATTGGTTGTTTCTATCGGATTGAAATGTAAAGAGACGGATCCTTTTTCTGTGAATTTAAATGCATTGGATAGTAAGTTTTTAATAATTTGTTCAATCCGTTTTGCATCTGTATAAAACAGATCTGGAATCGTATCACTGTCTTCAATAGTAAATTCGACATTTTTTTGTGCAGCTATATGTAAAAAGTTTTGATGCATATTGGCTGCCATGTCACTTATGTTCGTTGCTTCAAAAATGATGTCTAGTTTGCCTGCTTCTACTTTAGATAAATCTAGTATGTCATTAATTAAAGTAAGTAAGTCTTTCCCTGATGAATGAATGACAGTTGCTAGTTCAATTTCATCATCCGATAAATGATTATCATGATTTTCTCTTAACATTTCAGATAATAGTAAAATACTATTTAATGGTGTGCGTAATTCATGTGACATATTTGCTAGGAACTCTGATTTGTATTTTGAGCTGCGTAACAACTCGCTTGCTTTTTCTTCTAATTCTAATTTAGTAATTTGTAAGTCGGCTGTCTTTTGTTCAGCTTCTTCCGTTCTAGACTCTAATTGTTCATTCGTTGTTCGTAATTCTTCGGCTTGCATTTGTAGTTCTTCAGCTTGCGTTTGTAATTCTTCTGATTGAACTTGCAGCTCTTCTGTCATTGCTTGTGATTCATGTAAAAGAGTTTGAATTCGCATACGTCCCATAATACTATGGATTGTCAAACCTAGATTATCAACAGTTTGTTGAATTAAATCTTGATGCAAGTCTGAAATCTCAGTTACACTTACTAACTCCATTACTGCAATTACTTCATCCTCAAATAAGATAGGGATGAATAGTAGGTTTTTAGGGCGTATTTCTAATAATCCAGTAGTAACGTAACGGAATTCTTCAGGTATGTCCCTGAGAATAAAACTTTTCTTTTCTAAAGCAGACTGTCCAATGAAACCTTCACCCATTTTAATAGACTGTTTTCCAACATCAGGACCTTGACCGGCGAAAGAAGCTTTCTTCACATAGTAGACAGTGTCTTCAATTTCTTCACGAACATAAAATGCACCGCAAGAAGTTTGCGTTTTTTGTATAATTCCACTCAGAATTTTTTTACCTAACATCTCAATAGAAGATACACCTTGATACATTAAAATTAATTCTGCAAGCTCAGTTTGTAACCACTCTCTTTTCGATATTTCGTCTAGTAGGTGATTTGTTGTATGAGCAAGATCTTTTATTTCATCATGTGTATTTACATGAATTCTTTCCGTAATTTTTTCTTTGGAAGAAATGGATTTAATAGCTTGAATTACATTTTTAATCGTTTTTGTAATGGAATTCGAAATATAGAGTGAAACGATAATGGAAATACAAGAAAGTAAGAACAATAAACTGTATAACCAAATCTCTAATTTATTATTTTCAATATCTAATTGTGCAGCTCTTTTTTTCGTTAGTTGCTCCTCAGTGCTACGGAAGTTAGTTAGCTGCGACTGTAATGACTGAATTTGAGTCGTGTCGATTGTTTGTACATTATTACTATTATTATTTGTAATGAGTGGGTGAATCTCTTTATTAATCCAACTAGTAATGTTTTCGTTAATCTGTTTTAATTTTTCTTGCTGAGAGGGGTTATCCTCTAATAAAGAAAAAAGATCTTGATAATGTTTTTCGTAATCCTTTTCTGCAGCGTTAAGGGATTGAACGTAATTTGCATCATTAGAAGTGATAAATCCTTTCGCTTTATTTTCAATTGTTAGTAAATCTTTCTCCACTTGATTCGTTAAATTAAGAACTTTAAAATCGTGATCAATAATAAAATTACGAGATTTTTGTAAACTGGAAATCCCATTGTTTAACATAATGAAAGAAATAAGCAAGAACAAAATGATAACTAAATAACCAGCCATAATTTTGTAACGAATACTAAATTTTGCTTTCGATTTCATCAAAAATTCCTACCTTCAAGATTATTAAAAGTTTTCTATTTTAAAGAATAAAAAACGTAATATATATTATATCAGTTTTCATAAGGCCAAACTAGAAATCCCCCTACTGTATTAGGGGGTTCTTTTTTCATAGAGGAAATCATTTTGAAATATAAAAACATATATGAAAGGTAGTAAACGGGGGAATAGAGGATAACAAACATTCTAAGAAGGAAAGAGTGTTCTTAAAGCTTTTTTTGCATCTATTCCTTCAAAAATAAATAATACAAGATCTTTCTTTTTTACAGTAAGGAAAAAGGATACTAGAGTGCTTAAATTTTTGATTGATGTCATTGTTCCATGTTTACTTATAAACAAATTAGCTTGAAATGTTGTCATTAAAGCATAAAAATGATGAATCTGAGTTATTGTAGGTGTTTCATTATAAGAAATAGTAGTAGAGTGAATGGCGTTCATCGTAATATTCCTTTCCATATAGTGAGCATAACAATATAAACATACCCGTTTTAGAAGATGTTAAACGTATAAATAAGAAAAATATAATTAAAGTTTTTTACGTTTAGAAAGAGTTAGGAAGGGTATACATATACTATAAAGAGATTGACTGAAGATGAATTGTAAGATGTCTATGTTTAGTAGATTAGTCTATCAAAATATACTTTTACTTTAAATAAAAAGGAGCCTGGTATACATGAATGAAATGATGATTGATATTACATTTGATTTAATTTACTTGTTAAGTAGTTCACTTGTAGTGCTTTTACTATTCGCATTTTTCGTAAATGGTTATGTTAATAAGAAGGTTAGTGTATACAGAAATGAAGAAAAATAAAGATACATTATATAAAACTTTAGGAGGTTAATAGTTATGAATGTAGATAGAAAAATAGTAGGTGTTTTTAGAACAATTGATGATGCGGCACTCGTTATTAATGAATTAAATGATAAAGGATACCCAGCAGATAACATTTCAGCTATTGCAAAAGATCAAAAGGAAATTGAACACCTGGAAGAAAAATCGGGTGAAAAAGTTAAGAATGAAACTGCACATAAAGCAGATATCTTTTCAGCGACAGGGCTTGTAGCAGGAGGAGTAGCAGGGGGACTAGGTGGTTTATTAACTGGCCTTGGTATACTTGCCATTTCTGGAATGGGTCCAATTGTAGCAGCAGGACCAATCGCAGCAGCTATTGGTGGAGCTGGTATTGGCGGAGGAGCTGGAAGTTTAATAGGAGCATTTATAGGATTAGGAATTCCAGAAGAACATGCTAAAAAGTATGAAGAATATATTTACGATGGAAATATATTAATTTTAGTAGATGCAACATTAGATGATAAGTTAGAAATTTATAAAATATTTGATAAGCATAATGCTTATAACTCTGATTTCTTTAAATAATATTTACTTCACATATCAATTATGCAAAATATAAACATAGTGAATATCGTTTTTTTGATCTTACAACTTTGGCGCGGCCGAGGAGTCGTATGACTATAAGAGAGGAAGGGCTTATAGTAAAAGATCAAGTTCTATCATGTTATTTAAAAGGGAAGAGGTGCCTTTTCGTGATTATAAAAATATTAAAGGATAGCAGTAATAGCTTCCTTTGTACAGTTCAAAATAAAAATGGAGACCAGTATGTGAAAAAGTGGTTTAGTAAACATGAAAATAATAAAGAATTAGGACGACCAACTTTTAAAGAAGTAGAAAAAGATTGGAAAGAAAATAGAGAATCGTTTATGTATCCCAATATTAAAGCGCTTTATTCAAATGGAACATAATGCGCGTTTTATTATTACAAAACTGTCACATTCCTGTAAGGTAATTCAATAGATTAGATACTTTTTCCATGTCATAATAAAGTCATAAGAAAGCTTATCAAAACTACAACTTATTAGGAGAGTGTCAGTCATGATTGTAACAACAACTTCTGGAATTCAAGGTAAAGAGATTATTGAGTATATTGATATTGTAAATGGTGAAGCTATTATGGGTGCAAACATTGTCCGCGATTTATTCGCTTCTGTTCGTGATGTTGTCGGTGGTCGTGCTGGTTCTTATGAAAGTAAGCTTAAAGAAGCTCGTGATATCGCAATGGGCGAAATGAAAGAACTTGCAAAACAAAAAGGTGCGAACGCTATCGTTGGTATTGACGTAGATTACGAGGTTGTTCGTGATGGAATGTTAATGGTAGCTGTCAGTGGTACAGCTGTACGTATATAAGTAAATAAAAAACAGGCTCACCCCTTGAAGTTCATGCTTTGAGGGGGTTTTTTGTTTTTAAGTTGTAAAAGTAAAAAGAATGGGATTGTATTTCTTAGAAAAATAGAAGTGCCAGTAGCATAAATGGTATTTCGTACAAAAGAGCGAACTCGTTCAAATTATAGAACAGTTTTAAGGGCTAAATGAAAAAGAAACAGTAATACTACATATATGTAACGTAAGTGCGAATTTTATAATAAAATTGTTATTTGAGATAATGGAAGAATTAGTGGTATAAATAACTTTATAGATAATAATCAAAATAGAGAAGACAGAGTGTTCATAGATGGAATGGTTAAGGGGATTTTCCAATCTGTAATAAAAAACGGAGGTACCGAGAACGTTTTACAGATGTCTGTTACATAAAATTTATAATGGATTGGGGGCAATTTATATTATGTTTTGGTTAGGAGGCTTTTTAGGATACATTGTAGGTTCTATTACTACATGTGCGATACTTTACTTTGGGTATAGAGCCGAGAAAAACAAAAAAGCGAATATGCGAAAGAAAGAGGGGAGAAAAATCAATAAAAAAGGCGTATAGGATGTGGAAGAAAAATTGATAACATTGATGCAAAAATAAAGGACAGTTACATATTTTATATGATTACTATGTACTGTCCCGCTTATTCCTTTTGGATTAACAAAAATTGTTTCCTGTCTTGCTATAAATTTCATAGGCAAAAAAACCAAATAAATAGCCTATTCCGGATCCTAAACTAATGGAAAGCAGTGAGAAATCTGGGAAAAACATGCCGAAAACCAAACCGATTATACAGCCAAAAAGCATTCCTATAGGTATGAAACTATCTAATAACAGTTGAGCTTTTTGAGATTTTTTCTTACCTAATTTTCCTTCTTTATATTTCCGTTCCATTCTTTTTATTACAAATACTACAATTCCGCCGACTAGTATAACAGGCCAAATTGCCGAAATTAGCCACATGTTAGAAGCTCCTTTCACCTTTCAATATAATTGTACCAAAAAATTACAATTATAGACTGCTAAACGTACTATCTAGTCTATTTAAAAGGTAAATGCAAAAGACTTCTTCTTTTGCATTTAATAACTCGTCAAAAACACTTTCCGATACGATAAACTTAACTAAATCTATACAATTCAATCAAATTTACACAAGTTAGTGCTTCAAAGTGTTCTCGCAGCCCCAAAGGGACGAGGGGTATAACACTCCACACGAGGCAGTATCGTTACCTCCTATTATCAAGCATTTATTTTACCCATCTTGATAAATTTATCGCAGCATTTACATCCCTATCGTGATAGCTATTGCATGAAGCACAACGCCATTCACGAATCTTTAAACTCCACTGTCCTTCTGGTTGAACTGAATGGTCGTATTTAACGCCGCAACATGAGCAAATCTTGCTTGAAGCGAACCATTTATCAGCTTTTACATACGCAATGCCGTACTTCTCGCACTTGTATGACAAACATTGAAAGAAGAAGTTTAATTTTTGAAATGAAAATGCTTTCGATAGTTTTTTGTTTTTTAACAGGTTTGAGATAGATAAGTCTTCCACAACAATCCTCATTGGTTTGGTTTTCACCAATCTAGCTGTTGCTTGATGGATATGGTTATTTCGGATATTCATAATTTTCCTAGATAACCGCAGGTGCTCAGCTTTCGCTTTTTCATATCCAGCAGATTGAATTTTCACACCTTTTTTAAATCTCCTAGACATATCTCTTTGCGCTGACTTTTTCCTTTTCAAAAGTTTTTTAACCTTGGCATCTTTGTTTATATTTCGTTCTTTCGTACCATTAGAAGCTACAAACAGCCCTTTTAAACCAACATCCACACCAATCGACTCATTGGTTAGTTCTTGTGATTCAAAGTCTTCTTGGAACCCCACACTAATCCACCAGTGACGACCATCAAATGTAACTCTTGGATTGGATGGTTTTTTATTCCTTGGTAGTTGTTGGCTTGTTTTCACTTCTCCAATAGACTGAATATGAACTACTTTCTTTCCTATAACCAGTCTTTCATAATTGGCATAAAATCCTTGGATTAAATCTTTTTTGGATTTATAAGAAGTGTGATAACCATTTTTGTACTTTTTGAACGAATGTTTTCTCGCCGTATCAAAATCTTTTGAAGCCTGTTTGGGCACTTGTGCATTAATGTCTTTTAACCACTCATATCTCTTTTGCTTCTTGATCTTTGTAAATCGTTTCTGTAAAGCTAACTGTGAAACAGATTTTCCAAATAGCTTATAGTATCTATCACTCATTCTTTTACAATAGTTATAAGCGAATCTTGCAGCTCCAGCATGGTTTCTAAGCACTTTTTCTTGTTCAAGCGTTGGAATTAGTCTGACTTTCTTCGCCAATATCATCAGAATGTAACTCCTTTAATGAAAGATTTGTTCTTCTGAATCGTAGCGTGTTCCACCAGCATTCTCGTAAGACTACTCGGATGCAAACCTGTTAATTCTGATACTTGACTAACTCGTGAAAATTTCATTATTATTCTTACCTCATTGAACCCACGATAGCACATGCGTTCGATAGATTCGATGAGGTTTGATAGATTTGATTAAATTTATCTCGTTCAACTAAGGGCGCAATTCCTTAGCCAGTTCTCTTATGAACTTCTCATATTTTCACATGAGCGCAGACTATATGTTTATCTCTTTAGAGATAGAGGATTTTTCCACCACCATAGGCTTGTGATGTACTCTCGTCAGTTATACGAGATAGTCGTTGAACGTTCATCTTATCGCTTTTGACTTAGATGATTCGAGGCGGAAGACCCATTGTTCTAGTGTTTAGGATTTAACCTTGCACGATCTGATTGATTTTTTCTGCTTTCGCGACATTCACGCTCGCCATTTCTAGCCACGTTGTAGTTCAATCAGCTTTAGGGATTGCCCGCAGTTAACCCTCACTACTAGCCAATCACTTGACTAGCAGGGCTTACTGATATATTTAATTAACTTTCGTTATAATTGGTTAAATAAATCGTAACAGTTAGTTACCCTTTCGTTTTCTCAGCGGACTGCACAACATCAACTGCCGCTTTCACATCCGCTAAGTCATATGTAGAATGGACTTTCATAAAACGTAATTGCTCATTTTCTACTAAGCAAATTAAGTGACGAAACGTTTCTTGCCATTTATATGGTGATACCTCTTTATTCCAATGTCGTAAATGAAATATGTTTGCGTGCACTTTCGCTTTCGTGACAATCTCTGCCCAGTTCACTTGTATTCCTGATAGAAGCCCGATCGTTAAAAAGTGCCCGTTTGGACGTAAGGAGAAAGCTAATGCATTTCCATCCGGTCCCCCGATAGAATCAATTGCAGCATCCGCACCGAGCCCGTTTGTTAATTCCATAACAGTTTCATAAAGCGGGGCAGTGGAAGTATCAATTACATATGCAGCACCAAGGCGCAGTAATTCTTCTGTATGCTTATTATTTCTTGTAACAGCAATTAATCGGAAGTTTAAAATTTGTGATAACTGCGCAAATAGATGTCCAATAGCGGATCCACAAGCATTCACTAATAAAACGTCATTACTCTGTAAGTTTAACGTTTCTGTACAAGTAACCCACGCCGTAAGAGGGTTAATATACATTTGCGCCGCTGTAAAATCATTGATGGAATCAGGGATAGGGACTACAAAATCAGCTGACGTCTTCACATACTCTTGCCAAGTACCTTCTCCGCGTAACGGTAAAACACGTTTACCGATAAGGTCTCGAGTAACGCCTGCGCCAACATCTTCTACAATACCAACACCTTCATAGCCAGGTATGTTAGGCAAAGGGATTCTATGAGCGTATGCCCCCGTTATTGGAATTAAGTCAGATGGATTAATCGGTCTAACTAGCATACGAACGAAAACTTCATTATCTTTCAGTGGTTCTATATTTTTATATTCAACTTGTAATACGTCTTTTGGATTGCCAAACTTATGAAATTGAATGCATGTTCCAAGCAAAGTAATTTGCCTCCTTAGTTTGATTGGGTTTTATTATAGCATTTTTGGTTTGGGTGGTTATTTTGTTAGTGATAAATAGGTTTTTTAATTTACGTATTTATCAGAATTTTATAAAATGTGTATATAACTATAAAATGGGGGGATTTCTTCATGTGTACTAGTTTGACGTTACAAACAAAAAATTTCCAGCATCTTTTTGCGAGAACAATGGATTTCACATTAGATATGAATCAGGAAGTAATAATCATTCCTCGGCGTTATCAGTGGAACAATATAACTGGTGAAACGATCCGAGCGAAAAAGGCTGTTGTCGGAATGGGAATTAATCATGAAGGAAGGGTCATTATGGCGGACGGAGTAAATGAAGCTGGTATGACATGTGCCACTCTCTATTTCCCGGGATTCGCTACTTATAGTAACAGCATAGATGACCATAAAACGAATTTAGCACCATTTGATTTTGTGGCTTGGAGCTTGACGCAGTTTAATTCTGTTGAAGAGTTAAAAAAATCTGTTGATAACATTTCCCTTATAGATGTACCATTACCAGTTTTAGGGATTACTCCGCCACTACATTGGATTTTAGCAGATAAATGGGGAGAGTGTATTGTACTTGAGCCGACAACTGATGGAATAAAAATGTATGACAATCCAATAGGAGTGATGACTAATAGCCCGGAGTTTAATTGGCATTTACAAAATTTAAGACAATATATTGGACTTAAATCGCAGCCATTTGCACCAACCGAGTGGGGAGACGTACCATTAAGTGCTTTTGGCCAAGGTTCCGGATCGATGGGACTTCCTGGAGATTTCACCCCGCCATCAAGATTCGTGCGGGCAGCATATGGCAAACAAAACATTCAAGGTATAGAGAACGAAGAAGAGGGGATATCGGCTATTTTTCATATCTTATCAAATTGTGAGGTTCCTAAGGGGGCAGTAATAACAGAAGACGGTATATTAGATAATACTATCTATACAAGTGCAATGTGTATGGAGTCTGGAACATATTATTACCATACTTACGATTGTAGACAAATTATAGCCATTCATTTATTCAATGAAAATTTAGATACAGCTGAGATTAAAACGTATCCGTTCCAGCGGAAGCAAAAAATCTTTTATGAAAACTGATAAAAACACCTCCATTGAATTTGCATACTTAGTATGCGAATTCGGGAGGTGTTTTTCTATTAAGCCGAAGCCTTCTTCATTCTCTCAAGTAAACTAGATAACACATGCGTACGATAAGATTCTAGTTTTTTACCTTCATAAGTACGAATACCTAATTTTTTAAGTTCTTTTACATACCAACCTTTGCTTCCGAAATACATGTGATCGCTCCCCTTCAACTTTGTTTTTATTTGTCCTGATTATACTTGGAGGAACAGGAATTATAATGAAGGAAATGAATTTCGCGCGAAAATGGTTAACTTTGTTGCAAAAGACATATATACTAAAGATAGTATACAACGAGGTGGGCAAGACGTGATTATAGAGAAGCACGAAATTCAAATTGACCAAATTACGAGCGGTAAAGTGAATATCTTTACTTTCTATAGAAATAGAAAGCAAATTGATGATCATTTTTTACGATTGCAAGAACCATCGCTTACAGCAAACTACTTCTTCCATTTTCATTTTGATGCAGAGAGCTTGCATCTACTGCAGGAAGAGTTTCCAGGCGTATATCCGTACGACGGTAGTGAAACGATTCACGACTGGACGGAAAAGATGAAAGCTGAATTGCAACATCAGATCCAAACAGGTAAATGGAATAAACGCGTACGTATTGGTAATCGCATTCTAGATGTGGTGTTTACGTGGTGTGACGAAGATATAGTAGAGTGAAAAAGAAGCGGATGACGCTTCTTTTTTTTAGCGCTGGAATAAAACGAGCTTACCTGCAGTAGATGTACAGCGATGTGTTTTTTCATACAATCCTTTTTCTTGTAAAATAGATTCACCTTTTGCTTTTGCTTCTTTTTCAGTTGCCGCCTCGAATGATTCGTCTAATGCTTTTGAACCATCTTTTTCAAAGACTGTTAGAACGTATACTCCCATGAAAATTCCCTCCAATAATTAAAATCAGAATCTTATAATTATTTTGACATAAAACGCTACAATATGCAAAGAAATATATGACATTGCGTGGTAAAATAGAATGAAACTTTAATCATCGAGAATATTTTCATTCTCGATGATGATTAGTTTTCAGCGATGTTAATTTTAATAAAATGAAACTTTTGAAAGATAGAAAGGATCGTTATTTGTGAAACAAGTAAAGTTTATACATGCGGCTGATTTGCATTTGGATAGTCCGTTTAAAGGAATGGAGATGAATGTTGCGCAGTCTGTTTGGGAGAGAATGAAGCAAAGTACGTTTGAATCATTTGAGCGTATTGTTGATAAAGCGATTCAAGAGCGCGTTGATTTCGTATTACTAGCTGGGGATTTGTATGATGCGGAGACGAGAAGTTTGAGGGCGCAAGTGTTTGTGCGTGAGCAAATGAAGAGACTTTCGCAGTACGATATCCCTGTTTTTATTATTCACGGTAACCATGATCATTTAGGAGGAAGCTGGGCAGCGATTGAGTTTCCGGAAAATGTTCATGTGTTTACGGAGCCTTACGTAGAAGAGAAATCATTTTATAAAAATGGTGAGCTATTAGCTTCTATTTATGGGTTTAGTTATTTGCAGCAAGCGGTAACGGATAATATGACAGCGCAGTATACGAAAATGAGTGATGCGCCTTTTCATATTGGCATGCTTCACGGAAGTGTGGAAGGAGATGCAGAGCATAATCGCTATGCACCGTTTCAAATTCGTGAATTGAAAGAAAAACAGTTTGATTATTGGGCTCTTGGCCATATACATAAACGTGAAATTTTATCAGAAGAGCCATACATTATTTATCCAGGGAACATACAAGGTCGTCATCGTAAGGAAACAGGCGAGAAGGGTGCGTACCTTATTGAACTTACGAAACAAGGAACGCACTGTTCATTTTTCCATACGGCAGATGTTGTATGGGATGAGATCGAGGTTTGTATTGATGGACTTGAAACTGTTGATGAACTTATGACGAGCATGTCAACTGCGATGAATGATTGCCGAAGAGAAGAGGAAGGGACGCTTTTAACTGTCGTATTCATAGGGCAGGGCCCACTTTCTCCTTATTTGCGTGACGAAAAGCGTGTGGAAGAGATTTTTCACATTTTAGCATCTGGCGAAGAGCGAAAAGATTTCGTATATGCAATGAAGTGGAAAAATGAGACGGTTTCTTTTGCAGAAATCGAACGTTTGAAAGCAGAAAATCATTTCGTCGGTAGTGTGCTAAAAGAGTTAGAAGCTTTCACAAATATGGACGGCGTATTGCGCACCATTTGGACATCTCCTGTAGCACGTAATAGTATTGAATCTTTTACAGAAGAAGAGAAGAAAGAGATTCAAAAGGAAGCGGAAAATATTATTTTAGAGCAATTATTCCAGCAAGAGAGGGATAAAAAATGAGAATTGAAAAACTCCATATTTATGGGTACGGAAAATTAGAAAATGTGGAAATGGATCTTTCCTTACTGACGGTGTTATACGGTGAAAATGAAGCGGGGAAATCGACAATTCGCTCGTTTATGAAAAGTATTTTGTTCGGTTTTCCGACGAGAGGACAGCGCCGTTATGAGCCGAAAGAAGGTGGGAAGTATGGCGGAGCGATGACTGTACAAACAGAGAAGTACGGTCGTTTGAAAATTGAACGATTGCCAAAGACGGCATCTGGCGAGGTGACCGTTTATTTTGAAGACGGGAAAACGGGCGGCGAGGAAATTTTAAACGATATATTAAGCGGGATGAATGAAAGTTTATTTGAATCGATCTTTTCATTTGATATGCATGGTCTTCAAAATATTCATCAGCTCGGCGAAGCGGATATTGGCAATTATTTATTTTCGGCAAGTGCAGTCGGAAGCGATGCGCTATTACAGTTAGATAAAAAGCTAGAAAAAGAAATGGATCAACGCTTTAAACCGAGTGGGCGTAAACCGGAAATTAACGTGTCACTGCAAGAGATGAAGAAACTTGAAGAGAAGATGAAAGAGTGGCAAGGGAAAATTGGCACGTATGAAAAACAAGTCGAGCAATTAAAAGAAAGTGAAGAGAAACTTGCTTCTGTTCGTATGGAGAAAGAGAGTGCAGAAAAACGAAAGCAAGATTATGAAATATTAGCAGCGCTTGAGCCACTCGTTATTGAAAAGCGTGCGCATGAGAAAGTGTTAGAAAATGAGAGCGGGCAGTTTCCTGTAAACGGAATGGCGCGCTATGAAGCGATTAAGGCGAAGATGGAGCCGCTCCAATTACAAGTTGACTCGCTCCATAAAAAAATAGAGACGGTGCAATCGGAAATTGCCTCGATTCAAATAGATGAAGAGTTTTTACAAAAAGAAAGTTATGTAGAAGAACTTCGTATGCAGTATTTGTCTTACGAAAATGCACGCCAAGAAATGCGTGATATGACAGGAAGTATTGCGAATATAAAAGAAGAAATTGCAGAACTAGAACAACAAATTGGTGCTACTTTTGAAAAGGAAGCGGTTCTTGCGTTTGACATGAGTTTGGCAACGAAAGAATTAATTACGCAAACCGTACAAAAAGCGCGTGAATTAGAAACGCAAAAAGCACAGCTTGATGATCGTTTTAAAGTAGCGCAAGAGCAATTAGAAGAACAAGAAGAAAATATAAGACAGATTCAGAAACAAATGTTAGTTGATGAAGAGCGAGATACGTTAGTTGAGAAAGAGAAATCGTTCCAAGACGCGGCGTTTATCGGTATGGGTGCAGAGAGAATGAAGCGTAAGTATGAGGAAAAAGCAGGAGCGGCTATGCAAAAGAAAAAGAAGTGGCAAAGAGTTTGTCTTCTGTTACTTCTTATTAACACGCTTGTTTTATTCACGAGTTTATTTATTGATAACCGCCCGCTCTTATTTATTAGTGTTATTGTTTTTGTAGGGATTGTTCTTGCCCTTGTTTTATATAAAGATCCGTCAAGTGGATTACAAGAAGAGCTTCTTACTCTTCAGCAAAGTGCTGGCGGGAGACAAAGTGAAGAAGCGCTGTCTGTGCGCTATCAGTTAGAAAAAGATGAAGAGATTCGGAAGCTATTTGAGCGTGAGTCTTATAAATTACAGCAAATGGAGCGAGCTTATGATAAAGTCGTTTCATCGTATGAGGAATGGGAGAGAGAAACGTTCCAAGCGGGAGAACAAGTAGATGCATATAAAACGCGCTATATGTTCCCAGAATTTTATACGTATGCACACATATTGCCAGCGTTTGAGCGTATTGAAAAAATGCAGCAATTATATCGTGCATTAGATAAGCAAGGCACGCGAAAATCTTCATTATATGAAATAATTTCGCATTTTGAACAGAAACTAGAAGCTGTTATCGGTAGTGCGGAGTATAGTAAGCTACACGGGGCACAAAGTCGTATGCAAAATGAGAAAGAGAAGCGCCAAACTTGTAAGCAGTTAAAAGAAAAACTGGCGGAATGGCAAGAAGAATATGAGTTTATGCAAGAACAATTGAAACAACTGTTAGTAGAACGAAATGCATTATGGAATATTGCAGAGACTACAGATGAAGAGATGTTTTTAGAAGCGGGTAAACTGGCGGAAAAACGTGAAGATGCTGAGAAACAAGTAGTGCGTTTATTACCGCAAATTGATCTGTTAGAACAGCGTTTAAAGAGTTTATCATTAGCTGAACATTACGAAGCTGACGGTTATGAAGAGAAATTAAAGAGAGAAATTACAGTCGTACAAAACTGTCTGGCGCAAGAGAAAGAATTGACAGAGCGCATCGCGAAACATCGTATGGAAATTGCGAATTTAGAAGAAGGTAGTACGTACGGAGATTTAATGCATGAATGGGAAATGAAAAAAGCGCAATTGCGTGAACAAGTGAAGAAATGGGCTGCTTATGCGGCCGCAAAAACGGTGTTAACGAAAACGAAGCAATATTATCATGAAGTGCATCTGCCTCGTATTTTACAAAAATCAGAAGAGTATTTCGTCTATTTAACGGGCGGACGCTATAGTAAAATCTTTTCACCGTCAGAGGCGGAGCCGTTCGTTGTTGAACGTAACGACGGTATACGTTTTTACAGTCATGAACTAAGCCAAGCGACAGCGGAGCAGTTATATTTATCGCTGAGATTTGCACTTGCGAAAACATTTGAACATGATTACCCATTTATTATTGATGATAGTTTCGTGCACTTTGATGCGGTAAGGACGGATCGAACGATTGAACTAATAAAGGAAATCGCAAAAGATAGACAAGTCATCTTCTTTACATGTCATGCGCATTTACTCGCGTATTTTACAGAAAAACAGATTATAAAATTAACACATAAGCGTAAAGAAAATGAGTTGTAATATGCTATACTAAAAGTAACTGATTTGGTGGAGGAATTCGAATGAAAAAGAAAATTGCAGAATATGAAGTTGGTGAACAAGTCGATGTTTTCTTGTTAATTAAAACAGCGACAAAAGGTCTAGCAAGTAATGGAAAGCCATTTTTAACAGTAATCTTACAAGATCCAAGTGGAGATATTGAAGCGAAGCTATGGGACGTATCACCAGAAGTTGAGAAACAATATGTAGCAGAAACAATCGTTAAAGTAGCTGGTGATATTTTAAACTACAAAGGACGTATTCAATTACGTGTGAAACAAATCCGTGTTGCGAATGAAAATGAAGTAACAGATATCTCGGATTTCGTAGAAAAAGCACCAGTGAAAAAAGAAGATATGGTTGAGAAAATTACGCAATACATATTTGAAATGAGAAACCCGAACATTCAGCGTCTAACAAGACATTTATTAAATAAGCATCAAAACGAATTTTTAGAATATCCAGCAGCGACAAAGAACCATCACGAGTTCGTATCTGGACTAGCTTATCACGTCGTATCGATGCTAGATTTAGCGAAAGCTATTTCAAATCTATACCCATCATTAGATAAAGACTTACTATATGCAGGCGTTATTTTACATGACCTTGGTAAAGTAATTGAACTATCTGGCCCGATTTCTACAACGTATACGTTAGAAGGAAATTTACTAGGCCACATTTCTATCATGGTGAACGAAATCGGTAAAGCAGCAGACGAATTGCAAATCGATGCAGAAGAAGTATTAATTCTTCAACACATCGTCCTTTCTCATCACGGAAAAGCGGAATGGGGTAGCCCAAAACCACCATTAGTAAAAGAAGCAGAAATTCTGCATTACATCGATAACTTAGATGCAAAAATGAACATGATGGACCGCGCATTAGGACGCACAAAACCAGGCGAATACACAGAGCGTGTCTTCGCACTTGATAATCGTTCGTTCTATAAACCGACGTTCCATAATTAATAGTGTGAATAAAGTGGCCTTATTAAGTTTTAAAAGCTTAGTGAGGCTGTTTTCTTTATTAAAAATTAAATGAAATAGTTAAGAAGTACGCATGGGGTTAACGAAGAACGATTAAAACATATCTCACCACTAGAATGGGAGCATATCAACTTTAATATGGCAGATACTTAGAATCGCTTCAGCCTGTATAACAGGCCTAAAAATAAGAGTTGAAACTTGTTTAGCATCTATTTTTGTTAAAAGGTGGGAGAATTGTGCTATGATGTGAGCAAATATAAAACTATCTAAAGGAGGGATTCACATGCCGCATGTTGTGTTTCGTGGAATTACTACTGAACAATTAAAACACATAAGCAAGCCATTAGTAGAAGAGCTCGCAGAGATTTGTGAGTGTGGTACGGATAATTTTACGTTGGAACTACCAAGTTCTACGTATGTATTCAATGGAGAAGAAATAGAAGCGTTTCCTCTTATTGAAGTGAAATGGTTCGAGCGTGGACAGGAAATTCGTAATCGATTTGCCAAGGCCATTACTACATATGTAATGGATTTTGGACTTCCAGAAGTAGAGGTTGTATTTACGGTTTTCACAGAGTCAGCGTATTATATTAACGGGAAGCATTGTGCAAGTTAGAGCTATTATAAATGTTTTTGTAACATTTATCCCGCATTAACGGGCAGTAAGACCCCGACCTCAAAATTCAGCGGAAGCAAAGAAGTTAGGTGGGGGATCAACTGTCCGTAAAAGCCCGATTGGTTCAACTAATAATCAGTGGGGGATGAACAAAACCCCCACTAATTAAAGTTTCACTTTATAAGGGATAGAACCACATCGCTATCAAGCTAACTAGACAAAATACCCTCTAAAAAGAAAAAGGCGTTATTCTTTCTGAGAAATCATAGGAAAGGATAACGCCTTTATATCAATTTTAATATAATCGATTCACTTCTTTATAAAAAGTTTGGTTATTTTATTGAAGCTTATTCCGCAAACACACCCGTTTGTTCACTTTTTTACTGTTTGAAAGCCATACTTTTTATATTGATTCATTTATTGGAAAAACCGAAAGTTTTAAACTCTCTCTATTACATATTTATTTTTGGAAAAATAGCCTAACTCCAAATACTAATAATACTGTGCCAGTAATACCCTCTATTGTACGGTTCACCTTTTCTTTTCTTAAAAAAGTTCTTAATTGACGTATTAGAGAGATATAAAGTAAATACCATATTGCTGTCAAAGTCGTAAATGTGAGTCCCAACAAAAGAAATTGGAAGAAATGACTTTGATTACTCACAATAAATTGGGGTAGAAAACTAAGGAAAAATACAGCCGTTTTTGGGTTTAAGATTGCCGTGGTAAATCCTTGTCTAAAACTTTTAACCGTTCCAATATCCTTAGAGTTTATTTCCACTGAACTTGACATATCTTCTTTTTTAGAAAAGGCACTTTTAATTGACTTTACAGCTAAATAAATTAAATAAAATGCCCCAGCATATTTTATTAATGTAAATAGCATAGCAAATTTCATTAAGATAGCAGAGAGTCCTAGTGTAGCCATTATTGTATGAATCATCATTCCAGATACTGTTCCTAAGACGGTCTTTATTCCACCATTTCTACCATGAGAGATAGTGTTTTTTGTAACTAAAGCAAAACCGGGACCAGGCATCATTATAATAAGGAGTGCTGTAAGGATAAATAGCATATAATTTTCCATTTTCTGGTATTTCCTTTCTGATTTTTAGTTTCGCTTATAGTATAGCTTTTTTCCTTAAAACATTAAATATAAAAAGTGTGATCAGGATAGTATCATAAGCTTTCAAGGAGTTGTAATTGAATTATAGAGGGCTTCACTTGAATAATGTTCTTCTGTAAATGAGCGTTTTAATAGAATGTCAATTACATAAATAATCAGATTTTACACCCTAAATGTTATTTAACAAAAAAATCTCGAATTCGAGATTTTTCTCTTGCTTCTCAATCACTTGAGGTGTAAAGTGATAGTAACGAAAGCGATTGAGTCATATGAAAAACATACACTCAGTTGTTTTCGATTAAAAAACAAAGTAACTTATACAGTAAAAACTAAGATGAATTTACAAAAACATAATTAAGAATAAATTGAAAAGCTAAAAACCATATTAGTTGTGGGAAATATTATTTTTTTAGTTATCACTTGACTAGTAAAACGAAACGGAGGAATAACCAATGTATAAAATTAAAGGGCATCATCACATTTCAATGGTTACGAAAAATGCAAATGAAAATAATCACTTTTATAAAAACGTGCTTGGCTTACGTCGTGTGAAAATGACAGTAAATCAAGATGATCCGTCAATGTACCACTTATTTTATGGAGATAAAACAGGAAGTCCAGGTACGGAATTATCATTTTTTGAAATTCCATTAGTAGGAAGAACATATCGCGGTACGAATGCGATTACTCGAATTGGATTACTCGTTCCTTCAGAGGAAAGCTTACATTACTGGAAAGAACGATTTGAGAATTTTGATGTGAAACATAGTGAAATGACAACATATGCAAATCGTCCTGCTTTACAATTTGAGGATGCTGAAGGTCTTCGCTTAGTACTACTCGTTTCAAACGGAGAAAAAGTAGAGCACTGGGAAACTTGGGAGAAATCAGAAGTTCCTGCAAAGCATCAAATTCAAGGAATGGGTTCTGTGGAAATGACAGTTCGTAGACTTGATAAAATGTCGAGTACACTTACAGAGATGTTCGGTTATACAGCGGTTAGCCGTAGCGAAGAGGAAGCAATTTTTCAATCCATTAAAGGAGAGGATTTTGGAGAAATCGTTGTGAAATATTTAGATGGACCTACTGAAAAGCCGGGCCGAGGGAGCATTCACCATTTAGCAATTCGCGTGAAAAACGATGCAGAGCTTGCCTATTGGGAAGAACAGGTGAAACAAAGAGGCTTCCAGTCTTCAGGAATCATCGACCGTTTCTACTTTAAAAGCTTATATTTCCGTGAATCAAACGGAATCCTTTTTGAAATTGCGACAGATGGACCAGGATTTACAGTTGATGGAGATGTGGAACATTTAGGAGAAAAACTTGATTTACCACCGTTCTTAGAAGATCAGCGTGCAGAGATTGAAGCGAATTTAGCACCTATTGAAGAGAAGTAATAGGAGAGAAAATATAAATTAAAAAATATTGGAGGAATATAAAATGAACCAATTAAAAGGAATTCACCACGTTACAGCGATTACAAGTAGTGCAGAAAAAAACTATGAGTTTTTCACTCACGTTTTAGGAATGCGTTTAGTTAAGAAAACAGTAAACCAAGATGACATTCAAACGTATCATTTATTCTTTGCAGATGATAAAGGTAGTGCAGGAACAGATATGACATTCTTTGACTTCCCAGGTGTTCCGAAAGGAGTACACGGTACAAATGAAATTTCAAAAACTTCATTCCGTGTTCCGACTGATGCAGCATTAGAGTATTGGGTGAAACGCTTTGACCGTCTTGAAGTAGAACATACAGGAATTAAAGAGCAATTTGGTAAGAAAACTCTTTCTTTCGTTGACTTTGATGACCAACACTATCAATTAATCTCAGATGAACTTGATAAAGGAATCGAATCAGGTACACCTTGGCAAAACGGGCCAGTACCATTAGAATATGCAATCACTGGTTTAGGACCTGTATTTATCCGTATTGCAAACTTTAGCTTCTTCAAAGAAGTGTTAGAAAAAGTTCTATTATTTAAAGAGGTTGCGCAAGAAGGGGAATTCTATTTATTTGAAGTGAACAAAGGCGGAAACGGTGCATCTGTTATTGTAGAACATAATACAGTTCTTCCTGAAGCACAACAAGGTTTTGGTACAGTGCACCATGCGGCATTCCGCGTAGAAGATCGCGCTGTATTAGAAGAATGGATTGAGAGAATCAGTAGCGTAGGACTTCCTTCATCTGGATATGTAAACCGTCACTTCTTCGAATCATTATATGCAAGAGTTGCACCACAAATTTTATTTGAATTCGCAACAGATGGCCCAGGATTTATGGGAGATGAGCCATACGAAACACTTGGTGAAAAATTATCTTTACCTCCATTCCTAGAGCCAAAACGTGAAGAAATTGAAAAATTAGTTCGTCCAATTGATACAGTGAGAAGTACGAAGGAATTTATTAAAGAGTAAAAATAGAGATAGTAAGTAGGAGAGCAAGTAGTTTTAGCGGAGTGCTGGAACTGCTTGCTTTTTTATTTGTCCTGTTAAGTTTTCTGACAATTGTTTCTCAAGTTATTAAAAAGGAAAAGTTTGGTATAATTAATTAAAATATTTAATTTTCTGATAATTATTTTTCAATACATAGAAAAGGAGTGGTAATATACAATTTTGATAATTGTATAAAAATCCTAATTTTATAATTTTGGAGAAAAGGGGATGCGAGTTTATGGGAGCAGATGTAGTAACGCGGGAGCAAATGAAACATTCTTTAGATGATTGGTATCGTGTAATGTTGCAGCAAAATATAGAGAAGGCCACAGAAATGAAAGAGGAGATTGATAATAAGATTAGTGGTTTGGACGTGGATCAGGAGTTATCTTTGTATTTTACCTTATTAGATTTTAGATATAAAATGCTGACGGATTGGTTGAATATAAAAGAAAATAGGTAACTACTCAGCTTAGTTAGGAAAAAAGCATGCCAAATACATGTTTTCAATTCGAAAACATGAAAAAGAAAATGCTCCAATAAGAGAAATCATCTATATCAAATAGAGGAATTCTCTTATGAAGTCGTGCTATTCCAAGGAACCGTTCCGGTTTCTATAACCTGGCCTATTGCTTGTAAGACAGATTGTTTTTGTTTTTTCATGGTACTCATAAAGCTTCGTATTTGACAAAAAGATTCTGCGCCTTCCTTACTTCGGAAAGTCCCAGACACTTTTTGTTTTACTTTCGTCATTCGAATATCCCGTTCCGCTTGATTGTTGTCAAATGGAATGTCTGGATGTTCTAAAAATGCTAGAATCCTGTCAGCATATTTGACGAAGCGATTCCATAAATTTTGAGCAGGCGTCTGCTTTCTTTGCTTTTTTAATTTTGCAGAAAGGACTGGTTGTTCTTTCAATATGGATTGATAGACGGTAAACAGATGCTGTTGCTTCGCTTTTGACAGGCTTCCTTTGTATTCTTTTTTTAACGTTAAAGCTTGCGTTAGAAATTCCTGCATCTGTTGTGCCCATTTTTGTCCCGTACTATCTATAATTCCTTGCAAATCTCGTAAGAGATGGGCATTACATAATACATGACGACAATCTATATACGCATCATACGATTTCCAGCCATCATGTATCGCAATTCCAGAAAAAGACGGTAAGATTTCTCCAGCATCCATTGCTTCTTTTCCGCGTTTTTGATGAATATGTTGCAATGTCACCTCCGGTGTACTGGCAGTATGTAACCATTGTGTTTTATTTTCTACTCGCATACCAGTTTCATCAAAATGGACAACAGGAGACTGAAGAATCTTTTCTTTTACGTCTTGAAGAAATGGATGCAATTGAGATGAAAAAGCATGGGTATGATTGACTAACGTTCCTTCGCTGATAGCATGCCCAAAACAATCTTGAAAGAATTCTTTTGTTCGCTTCAAAGAAAGACACTGATAATGCGTTAAATAGGGAATCAGTCTTTTTACATTTGGACCGTATTGAACAGGACGAGATACTGTAGAAGGAAACTGAGCTTCTTGGATGGCATGGCAATGTGGACATTCTTTCTGTTCTACTTTATGTTCTGTTACTTTTATCTGAATAGGTGGTAAATCATACACTTGGCGAATGCGGTATCCATTTACAGGCTCATGGTCCAAAGAAGTATGACAACAAGTACAATATGTAGGAGAATACGTAATTGTATGATCTGGAGTCGCTGTCAAACTAAGGGTATGTCCTTTGTGGCCCAACTGGCCACCAGTTTGACGATGCGATGATTTTCGTAAACTTTTTGTAACAGGCTTACGCAAACCATCTGTAGAAGGTGGCTTATGACTATTTTGGGAGTTTTTTTTAGAACGATTTTCTAATTCTTCTATACGTCCTTTTAAATCCTGTATTTGGTTTTCTAAATCATGAACGAAATCGCAAATAGCCTGTGGTCCCTTTTGAAAGACAGCTAGAATATCTTGTTTTTTCAACACAACGATCACCTCCTAGTCTGATATATCTAGTATTCACACAAAAAATACATATCAGACTAGTAAATGAAAAAAGCCTCCGTGAGGAAGCTGAGTAGTTACGAAAATAGTTTTGAGAGAATAGAATCTTTTGAAATTCCAACTAAAGGGTTTTTAGCGTATTATTATCATTTTTTTAAAGGAATATATTGTACTTCAATGTCTAAATATAGCGATGCAAAGGAAAGTTATGAAAAAGCAAATAAACTACTGAAATATGCTTCGCACTCTTTAGAAAATGCAGAGTTTGATTATCGTATGGGTAATTTTTACTATCAGACATATCAACAAGTTAATGCAATTGATTATTTGAGAAAAGCGAAAGAAGAGTTCAAAAAACATATAGGTTGCGAAATAAATATAGCGCTATGTGAAAATGCTTTTGGTCTGTGTTGTGTAGATTTGAAAAATTATGAACTCGCGGAAGAAAGCTTTAATGCTGCTATGGATATTTTCCAAAAGGTAAATTATGAAAAATATATTTTAATGGTGCGTCATAATTTAGCCTTTTTGTATGCTAGTCAAGATTTATCGGAACTTGCAGTTCGCCATGCATCCGAAGTTACAAAAAAACAGCCGAAATTTTTTAAAGCGCTATTTGTTGAAGCACGTGAATGTTATAAATTAGGGCAATATCAATTGGCAGCAGATCTGGTTGAAAAAGGTTTGGATATTTGTAAAGAATTAAATAAGGAAGAGTTTCAATATCGTTTTATGATTTTGAAAAGCGTAAACGAAAAATCACCTACATTAAGCTTAGAGCAAGTAGTTTTAGAAGGTATTATTTATTTTGAAAAAGAAGAGCTATGGGAGTGTATACAGGAATACGCTGAAATGTTAGCTCTAAGGTTTTATAAAGAAGAGAATCACAATAAAGCAAGTCATTATTTTTACATGAGTCATAAAGCTCAAAAAAATTTATTAAAAAAAGGGGCGCTAAAATAATGAAAAAGATTCACTTTGGAATGTTGGGGATTGCGTTAGTAGGTGCATTATCAATTGGAGTTAACAGTGAGTTTACAAATCAAGCATTAAATATAGGAGAGACAGGAGGAGCACCAGCAAGACCAGACTACGTTAATATTGGTGACGGAGGAGCGCCAGCCAACTTCAATAAAGGAGACGGCGGCGGTATTAGCAAACAAGACTCACACGCTGATCATTTTTAAATTAAATAATAAAGTGAAGGGATCTTATAATGAGGTCCCTTTGTTTTTTACTATAAAAAGAATTGACTTACTTTAAATATGTAACTATAATAGTTACAGAATAACCATTAGTAATAGAAGTGAGTTATATTTTTTTAGTATAATTGTAACTGTTTTAGTTACAATTAAAAGGATAACATAAAATAACCAAAAAATGTAAAAACTTTAAATAGCAACTCAAGAAAGGAGACGGGAACTTTGAAACGGTTTAAGTTTTATTTAATTAGCGGTATTGTGCTCGTTTTGTTAATTGTTTGTAATTTCGTTGAGAAGCCGATTGCGAAGGTTGGAGAAGTGAAAGATACTGTTATGATGAAGCTGAATACGAAAGAGAGTATAGCGCAAATTGATGGGCAGACGATTTATTTTAAACAAATTGGTGAGGGAAAACCTCCGTTACTTATGTTGCATGGGTTTGGTGGTTCTTCTGATGGATTTAGTGATATTTATCCGGAACTTGCGAGAGATCATACGATTATTGCAGTTGATATTTTAGGATTTGGGCGCTCTTCTAAGCCAGTTGATTTTCAGTATTCGTTTCCTGCGCAAGTGAATTTATATTATAAGTTAATGAAGAAGCTCGGATACGATCAGTTTGCGGTGCTCGGCCATTCGATGGGCGGAGAGATGTCCCTTAATTTAGCGTATTTATATCCGGATGCAGTGACGCATCTCATCTTGGCAGATGCTACAGGGATAGAGTCTTTCCAGCAAAAAGACAGTTATGAAGTGCCGCCGCTATCGACGGACTTACAAACTGTAACTGAGATTACGAAGTATAATAAAAATGAAGTGAAAAATAGTCGTGATGATAAAGAGCATTATGATCAGCTTACGAAAATGAGAGAGCGCCGCATTGCGATGGAAGCTGATAAAATTAAGGTACCAACTCTAATTATATGGGGACGACATGATAAGAGTGTTTCTTGGAAAAATGGTGAACTGTATCATGGGCTATTTGCAAATAGTACGTTTCATATTATTGAAAAAGGATACCACGCACCGTTTCGTCAGGAACCAATTGAGTTTATGGAATATGTACAAGCATTTTTCGCGAAGCATCCACAATAAAAATTTTAAGCATAAATCCACTTCTTTCCTCATAGAGTGAAACTAATAAGGCTTGTCTAAGGAAAGGAATGAAGTAGAGTGGAAACTTTACCATGGTGGGTTTATCTTGTAATTGTCGGGATTGTACTAAGTGGCTACATGGTTTTATATACTTCAAAAAAAGAGCAAGATATGGATAATGAGTTTATCGAAAAAGAAGGCGAAGTGTATATGAAGCGCTTAGAAGAAGAACGCGAGAAACGTAATCAGGATAGTGATAAAGATTCGGTATTGCTTTAATAAAAATTTTGAAAGGCTACCACCTAGTAGAATTTTACAAATAGGTGGTAGCCTTTTTTCTTCTGGGGGAGCAGTATATGTTCATCAAGCTAAGGTTATATTAGTTTAATTTTACATGTATAAGAGAGGCATCATAAAATTTTATTGATGGTATTTATATATATTTTTACTCATAAGAATGGAACTAGCGGGGATTTTACTGGGGGGGATTAACAATGCATAGGGATGAAACTTCATTACATCCTGATACAGGTGTTACATCTGTAATGTTTGTTGAGCGTTCATTAAATGAAATTCGTTTTTGGTCTAGAATCATGAAAGAGCATTCTTTTTTTCTTCGCTTGGGATTTAGATGCGAGGATACTCAACTAATTGAAGAGGCTAATCAATTTTATCGATTGTTTGAACATATTGAACAAATAGCGCATTCCTATACAAATGAAACAGATCCTGAGCAAATAAAAAGATTTAATGCAGAAGTACAACAAGCCGCAACTAATATTTGGGGATTTAAACGAAAAATTTTAGGATTAATTCTCACATGTAAATTGCCAGGACAAAATAACTTTCCACTTTTAGTTGACCATACAAGTAGGGAAGCTGATTATTTTAGAAAACGTTTAATACAATTAAATGAAGGTAAATTAGATGCTCTTCCTGATGCTATTATTAAAGAAAATGTTTTCTTTTTACGGATTATGGCAGACCATGCTAAATTTATTGGCCATCTTCTTGATCCATCGGAAAGAAAGCTTGTAGATACAGCACGGAATTTTAGCAATGATTTTGATGAATTGATGTATCAAGCAATTGACTTAGAATCTATGAAACCACAATCCCAAACAGTCCCACTTTTAGATCAATTTTTAGATCAAAATCGTGTGTCGGTTACATCTCTTCGGGATTTTAAGAAAACAGCACGTGATTTAATTGAGCAATGTAAAATAAAGAGTATCATTCATCCATTATTAGCAGACCATGTTTTCCGTGAAGCTGATAGATTTCTTGAAATAATTGATATGTTTGATGTTCATCTTACAAATATTCAATCCCAACCTAGATATTAGAAGATAAGGAAAGATAATATTTTACTTTCGGCTGAGAAGTTAACAATTTATTGTTAGCTTCTTTTCATTGTTGTTAAAATTTTCTTTTCGTTTAGTAAATTTCCTTTTAAAGACTACATAAATCCCTTTGATCGAATATGTGATTATTTGTAAAACAGTACATGTGGAAATATTATAAATATGTAAGAAGTATACGGATGTTAGATTCTAATAAATTATTCGAGGGAAATTTACTAATTAAGTATATTAACTTGTTTGCACTACATTTTACAAATAAAGGGGTATTAGTAATCATGAAAGCAAAGAAATTAGTAAGTTTAGCGTTACCAGTTATGTTATTGAGTGGTTGTATTACAATTGAAACTGATGGTAAGAAAGCTGAACCAAAGAAAGAAGAAACGCAAAAGGTAGAGAAAGAGAATAAGACTTCTGAAAAAGAGAGTAAGTCAACTGATAGCAAGAAAGAGGATAGCTTATCAGTAGCGAAAGGTGAAGGTACAAATAGTAGCTCATCAAGTAGTCAACCAAGTTCTTCTTCAAATAATTCAACTTCTTCAACTGGTAAGGTAACGGGTTCAGATGTTGAAAGGTACAAGGCAGATATTATAAACAGTGCTACTCAAATTGAAGATACAATGAAATTAATTGAAGGAATAGCAGATTCAGACGTAAAATCATACAAACAAAAGAAAAGTGAAGTGCAACTGAGTTTAGGTGGAGCAAAGGCAACTGCAACGAAACTGAAGAATCTACAAGCGCCTCCTGAATTACAGGGAGAACAAGTGAAGATAAAGCAATCGATGGAACTGTATGCGGATTGTTTCCAACTTCTCTTTGATGCATTAGACCAAGAAGACGAGAGTAAAATGCATCAATCATTAAGTAAAGCACAAGAAGGTTCAAAACTGTTTGAAGAAGCAGCGAAGAGTATCGGTAGCAAAACAAACTAAGAGTAAATTACTTTAAGGAGTATGAGGTATGAAAGTGAAGAAACTAATGGCTGCTGTAGTTCCAGTTACATTATTATTAAGTGGTTGTGTTACAGTAAAAGATTCGGCAAGTAAAGAAGCAAAGACAGAAGAAACAAGTAAAGCTAAGTCTTCTGGAACAAAAGAAAAATCAACTAATTCGAAAGAAGAAAGTAAAGATGTTCAAAAGGTTCGAGTTTTAGATGAAGATTATGCACAATATTTATTAGACATTGAACAGGATATGTTAAGACGATTTGATTACTATGATGCATCTGTAAAGGATTTGAGAAACGGAAGTAAATCAAAAGCTGAGGTATTAGATAGTGTTAAAGACATCTATAAAGTATTTGATAAGATAGAGAAGATTTCTGCACCGCCAAAACATAAAGAAGACCAAAAAGAGATTGAAAGAGCTGCAGGTAAACTAAGAGAAACATTCGGTGAAATAGAGAAGTTATTCAACGATAAAGGTTTTAGCTTAGAGACTGATAAGGAAATCTTAAATAAAGCAAATATAAAATTAGAGGAAGCAAAACGTATTTGGAAACCTACATTTGATAAGTTAAGGGCTGAAGTAAAAGGTGATACAACCACGGAAAAATCTACTAGTACAACAAGTAGTTCTACACAGGCAAACCCAACTACTGGCAGTCAGGCTCAAACAGATAAAAGTCAAGCAAAAACTGGGGTATTTGTAGATACAGTTGGTACAAGTGAAGAGTTAGGAATTAGTTATAGCAACATGCAGAAGAACATTAAAGATGGTACTGAGATTATTGGTAATTGGGGTATTGATTACGGCAGTGGCGTAAAAACTACGCTAGTACTAAAAGGTGATAAAACATTTGAGTCTTATGCGAATGGTTCTTATCCGAATAAAGATAACTATTTAACAGGAACATATACGGTGGATGTCCCATCATTCCAGTTATCTTTAAAAGTAACAAAAGCAGTTAAAGACGGTCAAGAAGTAAAGTTAACAAATGATAGTATCATGTATAAATTGCAAAACTATGATGGAAACACATTACAAATTTATCATATGGACGATAATGTTCGTATTCGATATGTAAAACAATAAATAATTGGTGAAAAACTCTGTAATAAATTTTACAGGGTTTTTTATTAGTTTTAATTTAATTTCTTCATTATCTTTCCAGACGCTGTCCATACTAGTATAAGTTGAGAAATGAACAAAACGATAATGATAGGCAGTTGATGTAACTCCATAGTAACTGTAACCATCTAAAGCCCAATTCATACACTATGGTGGAGGATTTTCACCTAATAACCGGATGAAAAAGGGGTGTAATCATGAAGAAACGTACTGTTAATGAAGCGGGAGGGAAAGTGCCGCAACCAATCCGCAGCGACGGAGCAGGTGCAATTGATTCTGGACCTCGTAATGTTATGCGAGATATTCAAAATCCGAATATGCTTGTTCCACCTATAACGGATGCAGGATTAGTTCCTAACTTGAAGTTTTCATTCTCGGACACTTCTATGATTTTGAAACACGGCGGGTGGTCTCGGGAGATTACTGCTCGGGAACTACCAGTTTCGACGACGATTGCTGGGGTAAATATGAGCTTAACGGCCGGTGGAATACGAGAACTTCATTGGCATAAAGAAGCGGAATGGGCGTATATGCTTTTAGGACGGGCACGCATAACGGCTGTTGATCAAAATGGATGGAATTTTATTGCTGATGTTGGACCAGGTGATCTTTGGTATTTTCCGCCTGGTATTCCGCATTCCATTCAAGGATTGGAACATTGTGAATTTCTACTTGTTTTCGATGATGGACATTTTTCTGATTTATCTACTTTAGCTATTTCTGATTGGTTTGCGCATACGCCAAAAGAAGTGTTGTCGGCTAATTTTGGAGTACCTGAGAGTGCTTTTCATTCTATCCCTTCAGGTCAAGTTTATATTTATCAAGGAGAGGTGCCAGGTTCGCTTGAAAGTCAGGAAGTTCAATCACCGAAAGGGGAAGTTCCTTTAACATTTAAACATGAACTGTTAAAACAAAAGCCAATTAAGACTCCTGGTGGTAGCGTTCGAATTGTAGATTCTACAAATTTCCCTATTTCAAAAACGATCGCAGCAGCGCTCGTTGAGGTTGAGCCTGGTGGAATGAGAGAACTTCATTGGCACCCGAATAATGATGAATGGCAATATTATTTGACAGGAGAAGCGAGAATGACTGTGTTTCTTGGAAATGGTACCGCTCGTACATTTGATTATAGAGCTGGTGATGTCGGATATGTACCGTTTGCGACGGGGCATTATATTCAAAATACAGGTACCGAAACATTATGGTTTTTAGAGATGTTCAGAAGCAATCGTTTTGAAGATGTATCGTTAAATCAATGGATGGCACTGACTCCTAAAGAAATAGTGGAGAGTAATATACATGTTGGCCCGCAAGTAATGGATTCCCTGCGTAAGGAGAAGTGGCCTGTTGTGAAATATCCGGGGTTTTCATATAGTCCGAAAAATGATGAGTAAAAATGAAAATTTGCGTTATTCTTTCTGGAGACTGATAAGAAGGGATGGCGTATTTTTTATGCCTAATCTAGTCTTTATCCCGCTATTTGCCGGGCTGTCTGTAAAAGCCCGATTGGTGAGGGCTGATTAAAGTTTCACTTTATTAGTATCCGCTCTTTGTATTATTGTTCGGGAAATTATTATTGGAGCATAGTATAGGGAAGATACATATAAAATAGCACTATTATAAGCTGTAACGCATAAGTTGCACAGGCGATGCAACGATAACTAGCTTTACTCTTCATCATTTATTTGAACATAATGGGCATAGAGAGGTGATAAACACAGTATGATTTTTAGTGAGCGTTTAAAAGAAGAAAGGGAAAAAAGAAATTGGTCGCAAAATGATTTGGCTGAAAAAATTCATGTAAGTAGGCAATCTGTTTCGAAATGGGAGACGGGAAAGAACTATCCGAGCATTGAAATTATTATTCATTTAAGTGATTTGTTCGATATTACGATTGATGAACTGCTAAGGAGTGATGAAGAATTGACGCAGAAAGTAATTGAAGATAGTAAGAAATTGGCATATCCAAAATGGAAGGTGTTTTTTGATAGTTTATTTATGATAGGGGTATTTTTACTTATTGCAAAAATCGTTGTATGGATGCTAAATAAATTTGCTGGAGCAAGTATTGCAATTGTAGCAGATGCGCCATATGTAATGAATCTTTTGCCCCTTGTATTCATGATTATAGGTGGTATAGGTTCTGATAAGTTGAAGAAAATATATAAATAGAGGAAAGATTTGAAAGAAATCCCCTACACTAGCTGTTCTTTTCACTTAAATTGTGTACTATAAAGGATAGGATGACATAAAGAAGGGGATATAGAGAATGGAATTTCATGAACAGAAGATTTTGCCGGCAGTGAGGCAAATTAAAGATTTGGAAAAGCTATTACATAGTTCGTATGAATATATCGTTATTTTAGATATTCATGTCGGCCAATTGAAGAGTGTTATATCACTTGCGAAGCAATATTGTAAAAAGGTGTTTTTACATGTGGATTTAATTCATGGCTTGCAGAGTGATGGGCATGCGACGGAATATTTATGTCAGGAGTTTAGACCGTACGGGTTACTTTCGACAAAGGCGAGCGTTATTATGAAGGCGAAGCAAAAAGGTGTTGTGGCAATACAACGCATCTTTTTAATCGATTCGAGTGCGATGGAGAAGAGCTGCAATCTTTTAGATAAGACGAAACCGGATTATATTGAGGTGCTTCCAGGAGCAATGACGGATATTATCGCTGAAGTGAAAGAGCGTACTGGTGTACCGATTTTAGCAGGTGGTTTTATTCGTACTGTAGAAGATGTGGAAAGAGCTTTAAACGCTGGTGCGACAGCGATTACGACGTCAAAACGCGAACTATGGAAACATTACCAAAAAAAGTGACGAAAATGTGAAAAAATTCTGTTGACACCGCTTTCATAAGAGGTTAACATTATAGACAAGTTAATAAACGTGACGGAGAAAAGAAGAGATCCACATTTCATTGTTTCTATATAAATTTATATAGAAGCGTGCAAAGCTGTGGGTCTTTTTCTTTTGACAAAAAAGAATGGCCATTCATTTTACCTCTATCACATTTGGAAGCGTTTAAATTGATTGTGGAGGGATACTATGTCAGCATTTTTAGGAGAGTTAATAGGGACTGCGTTGTTAATCGTACTTGGTGGCGGCGTTTGTGCTGGTGTAAGTTTAAAGAAATCGTTTGCGAAAGATTCAGGTTGGATTGTTATTACAATGGGCTGGGGCTTAGCAGTAGCGGTTGCAGCGTATGCGGTTGGATCAATTAGTGGGGCACATTTGAATCCAGCTTTAACGATAGGACTAGCATTTAAGGGAGCGTTCCCATGGAGTGACGTACCAGGTTATATCGTAGCACAAATGATTGGGGCAATTATCGGGGCAGTTATCGTATATTTACATTACTTACCACACTGGAAAGAAACAGAAGATCCAGGAACAAAGTTAGGTGTATTTGCAACAGGTCCAGCAATTCCGAACACATTTGCAAACCTTTTAAGTGAAATGATTGGAACATTCGTTTTAGTATTTGGTATATTAGCAATTGGTGCAAATAAATTTGCAGATGGATTAAATCCATTTATCGTAGGTTTCTTAATTGTAAGTATTGGTTTATCATTAGGTGGGACAACAGGATACGCAATTAACCCAGCACGTGATTTAGGTCCGCGTATCGCACACTTCTTCCTTCCGATTGCAGGAAAAGGCGGTTCAAACTGGAAGTATGCATGGATTCCAGTAGTAGGTCCAATTTTAGGTGGATCACTTGCAGGTTTATTCCATCAAGTTGTATTTGAAGGAAAGCAAAATTCAGCACTTATTTATGTGATTATCGCAACTGTGATTGTACTAGCAATCTCTTATATGACAAGTAAAAAAAGCGGAAGCAATACAAATAGTAGAAAAGTAGCATAAGGGGGAAACCGATATGAAAAAATATATTCTTTCATTAGACCAAGGAACAACAAGCTCACGCGCAATTCTTTTCAATAAAAAAGGTGAAATTGTTCATTCAGCTCAAAAAGAGTTTACACAACATTTTCCAAAGCCGGGCTGGGTAGAGCATAATGCACAAGAAATTTGGGGATCTATTTTAGCAGTTATCGCAACTTGCTTAAGCGAAGCAGATGTAAAACCAGAACAAATCGCAGGTATCGGTATTACGAACCAACGTGAAACAACGGTTGTCTGGGATAAAACAACTAGTAAACCAATTTACAACGCAATTGTATGGCAATCTCGCCAAACAGCTGAAATTTGTGATGAGTTAAAAGAAAAAGGTTATAGCGAAATGGTTCGCGAAAAAACAGGTCTTTTAATTGATGCATACTTCTCTGGTACGAAAGTAAAATGGATTTTAGATAACGTTGAAGGTGCAAGAGAGAAAGCAGAAAACGGTGATCTATTATTCGGAACAATTGATTCGTGGCTTGTATGGAAACTATCTGGTGGTAAAGCACACGTAACAGATTATTCAAACGCATCACGTACGTTAATGTTTAATATTCACGACTTACAGTGGGATGATGAGCTTCTAGAAATGTTAACAGTACCAAAGAGCATGCTTCCAGAAGTACGTCCATCATCTGAAATTTACGGAGAAACAATTGATTACCACTTCTTCGGCCAAAATGTACCGATTGCAGGTGTAGCTGGTGACCAACAAGCAGCATTATTTGGACAAGCTTGTTTCGGTGAAGGTATGGCGAAAAATACTTACGGAACTGGTTGCTTCATGTTAATGAACACAGGTGAAAAAGCAGTAGCTTCTGAGCACGGTCTATTAACAACAATTGCATGGGGAATAGATGGTAAAGTAAACTACGCATTAGAAGGAAGTATTTTCGTAGCAGGTTCTGCAATTCAGTGGTTACGTGACGGAATGCGCATGTTTAAAGATGCAAGTGAGAGTGAAGTGTATGCGAGTCGCGTTGAATCAACTGATGGTGTATACGTTGTACCAGCATTCGTTGGACTAGGAACACCTTATTGGGATAGTGAAGTACGCGGCGCTATGTTTGGTGTAACACGCGGTACGACGAAAGAGCACTTCATTCGTGCAACGCTAGAATCTTTAGCTTACCAAACGAAAGATGTATTATGCGCAATGGAAGCAGATTCAGGTATTGAACTGAAAACATTACGCGTTGATGGCGGAGCAGTTAAAAATAACTTCTTAATGAAGTTCCAAAGTGATATTTTAGATGTTCCTGTAGAGCGTCCAGTGATTAACGAAACAACGGCTCTAGGTGCAGCATACTTAGCTGGTCTTGCGGTTGGATATTGGAAAAACCAAGATGAAATTAAATCACAGTGGCATATGGACAAACGCTTTGAACCAACGATGGAAGCGGAAACAAGCGAAGAGCTATATGCTGGATGGAAAAAAGCAATTGAAGCAACAAAAGCTTTCAAATAATCATAAACAGTGTTATAATGGTGACAAGTTAATAATTCGGTAGGAGATTTGGAGAGACCACAACGCGCTATAGAGGCGAAATCTATAGCGGAGTTTGTGGTCTCTTTTTTCGTTATCAAAGGGAGGAATTACCATGAAATTTTCAAGTAAACAACGTAAAGACGTATTAAACGGAGTAAATAAACAAGAGTTAGATGTGATCGTAATTGGTGGAGGTATTACTGGTTCTGGTATTGCATTAGATGGAGCAACACGCGGGTTATCAACAATTGTGTTTGAAATGCAGGACTTTGCAGCAGGTACATCAAGTCGTTCAACGAAGCTTGTACACGGTGGTCTACGTTATTTAAAACAACTTGAAGTGAAAATGGTAGCAGAGGTGGGTAAAGAGCGTGCGATCGTATATGAGAACGGTCCCCATGTAACAACACCAGAGTGGATGTTACTTCCGTTCCATACAGGCGGTACGTTCGGATCATTTAGTACATCAATTGGTCTTCGTGTATACGACTTCTTAGCAGGTGTAAAACGAAGCGAGCGCAGAAAGATGTTTAACCGTGAAGAAACGCTAAACAAAGAGCCTCTTGTAAAAAAAGAAGGATTAAAAGGCGGCGGTTACTACGTAGAATATCGTACAGACGATGCACGTCTTACAATTGAAGTAATGAAAGAAGCAATTGAGCATGGTGCGAAAGCTGTTAACTACGCAAAAGTAGACAGTTTCTTATATAAAGATGGAAAAGTATGCGGTGTACGTGTAATCGATTTACTAGACGGTGAAGTATATGAAGTTTACGGTAAGAAAATTGTAAACGCAGCTGGTCCTTGGGTAGATACACTTCGTGAAAAAGATAACTCGAAAAAAGGAAAAGTACTTCAGTTATCAAAAGGTGTTCACTTAGTAATTGATCAAAAACGTTTCCCACTCGGGCAAGCAATTTACTTCGATACACCAGATAAACGTATGGTGTTCGCGATTCCTCGCGGAGGAAAAACATACGTAGGTACAACAGATACGTTCTATGATAAAGACGCAGCTGTACCACAAATGACAACAGAAGATCGCACATACATCATTAATGCGATTAACTACATGTTCCCAAGCGTGAAAATTACAGAGAAAGACATTGAATCAAGCTGGGCTGGTGTACGTCCGTTAATTTATGAAGAAGGTAAGAATGCATCTGAAATTTCTCGTAAAGATGAAATTTGGACTTCTGAATCTGGTTTAATTACAATCGCAGGTGGTAAATTAACAGGATACCGCAAAATGGCTGAAATGGTAGTAGATTACGTAACGAACTTACTACAAAAAGAAGGTCATAGTGCATATCCGAAGAGTGATACGAAACATATGCCGATCTCTGGTGGACATGTAGATGGTTCACACGGATTCCCGGCATTCGTTGCGAAAAAAGCAGACGAAGGTACGAAATACGGTTTAACGACAGCGCAAGCAGAAGAATTCGCGAAATTCTATGGCTCTAACGTAGACGTACTGTTCGGCTTAGCGAAAAAACATAAAGACGAAGCGAAAGAATACAACATGCCGCTTGACGTTCTAATCCCACTTGTATACGCAATGGATTACGAAATGACAGCAAAACCAGTTGACTTCTTCGTACGCCGCAGAGGCGCTGTATTCTTCAACATCCACTGGGTATATGAGTGGAAAGAAGCAGTAATCAACTACATGGCTGCGAAACTAGGCTGGAGCAAAGAAGAACAAATGAAATATACAGCTGAACTAGAAAAAGCATTAACAGACGCTGTAATTCCTGTAGATCAACAAGAACAGGCAGCTGCGTTAGCGTAAAATAGATAGATATGTTTTTGGAAGAAAGAATTGTGTAGGTATAAAAATGCACAATTCTTTTTTTATTATAGGGGATAAATTATGAGTATTTGGCGTTAAAAAGACTCTTATCATTAATGGAGAGAGTCTTTTATTTTGCGTGCCCAGCTAAGCTGGACACTGCTTCCTGGTGAAAGTCCAGCCTAGGTAAGAGCCAAGTCGTCTAGTAGCTAACAGGCAACTGGTGGAGAAATCCTAAGGTTGAAGCTCTGTGACAAAGTGACTTCTATTTAGAAGTGCGAGCGAATCAACAAACCGTAACATAAAGTGAACCTTGCCGCCTCGTTAAAAGAAACCTAGCAATAGGACAAAGGGAAGTTGAGCCTGGTGAATATAGGAGAAAACCATGGAAGACGTGAAGAACTTGGAAATACAGCATCGAAGAATCCTTCGGGGTACGGAGGATGGTATGTTGAGAAAGTAGTGTCTGGAACTAGGGAGACCCTCCTTTGCCCTTTCTTTCAGAAAGGAGAGAGAAAGCCTATAAGCATATGCGAAATGGTGGACTGTAAAGAGGGAGTCGGAGGAGATCATAGTACTGAATATCATAACCACAACACAACGTTATGTAGGGAAGGACCTCTACTTTGTTCATAAGTTGGAAGGAGGTACGAGTGAGTGAATACTGGAAAACTTGCTAACTACACTGATGTAAAAGCTCAAGAACTTTGGAAGACTTTATATCTTTGTGCCAAAGAAAATTCAAGCCGAAGATTTCATGCGTTGTATGATAAGATTTATCGTCCTGGTATACTAGCTGAAGCATGGTGAAGAGTAAAACGGAATAGAGGAAGTGGAGGAGTGGATGGACAAAGAATTGAGGAAATTGTGCACCAATATGGAGAACGTAACTTTCTAAATGAGTTGTAAAAGGAGCTCAAAAATAAGTCATATCATCTACAAGCTGTGAGAAGAACCTATATTCCAAAGGGGGATGGAAAACAAAGACCACTTGGAATTCCTACGATCAAAGATAGAGTTGTACAAATGGCAACAAAATTAGTCATTGAACCAATCTTTGAAGTTGATTTTCAAGACTGTTCGTATGGATTTCGCCCGAAACGAAACGCGCATCAAGCGATATGGAAGATACGGAAAGCGAGTAAAACATCTCATTGGATAGTAGGCGTAGACATCAAGGATACTTTGATAACATTAATCATGATAAATTAATAAGGCTTGTAGAAAGAAGCATCAGTGACCGAAGAGTGTTAAAACTCATTAGAAAATGGCTGGAAGCGGGAATCATGGAATATGCGCAATTTCATGAAACGACAGTAGGTACACCACAAGGTGGCGTGATATTTCCGTTACTTTCTAATATATATTTAAACTATATGGACACCATTTGGGAAAAGAAGTGTAAACACTTGGGGGAACTAATTCGATATGCCGATGACTTTGTCATCGTATGTCAAACAAAACAACAAGCACTAGAAAGTATTCGGATACTACAATCCATTATGAATAAGTTAGAACTTACAATCTATACAGAAAAGTCAAAGCTAGTGAATACGTGGGATGGCAACGAGGGATTTGATTTTCTAGGATTTCACCATCGAAAATACCCTAAACCTGTGAAAGGCGGGAAGAAAGTGTATGTGATGGCATATATTCCGAGCCAGAAAGCCATGAAGAAAATGCGAGAACGCATTAAAAGATACACAGAGCCGAGGAACAAACTGTATTTACAATTAGAAGAGATGGTAAAAGGTTTAAATAGAATTCTATAAGGGTTCAAGAACTATTATAGTGTTATCTTCAATTGGACAGAGGTGGCTATGTAAAATAGACTGGTATGTCCTAGAACGGTTGAACCTTTTCTGGAATAAGAAAAGAAATGTTAGAAAGAAACATGGCCGTATCAAGGAATTGATAAAGAAAACAACATACATACTCGTGAAAGTAGGAAGCTAGAATAAACGGAAAGCTAAAGAAGGAAGAATATCGGAAAGCCGTATGAGGAAAAACTTCACGTACGGTTTGATGAGGCGAAGCCATCCCTAAAGAAATTTAATCTGTTTCAGTTTTCTACTCTACGAGAATATATTGGGGGATGTTTCGAGTGTGACTATCTCTCGCTAATGAACCAATAGATGGGTTTTCTGGTGATAATTTTATTGTTTTACATTTATTTCAATTAAATTCATTTGATGAATAGGTTACTAAGTGAAATGTTTATCTAAACTCAGTATCAGTATAACAAGAAAAAATAGTAAAAAACAGTATTGTTTTGGTTATATATGTATATTAGGATTTATTTAAGGTTAGGAGGGGATAGTGATTAAGAAGAAAATTTTGTATTCTTTGATTTTTTTAGTTTGTGTTTTTGCAATTTGCGCTGTCTATTTCTTTTTCTTTCAACGTACGGGTTTGGTTAAAATAAATCAATCAGACAACCTTGCTTTACTAGAAAAAAGCAAAAAGGAGCAAGTAAGATCATGGGCACTTTCGAATTTAAATTCTGAATATTATGAATTTAAATCTAAAAGTAAGATTAAGGTTGCGATATTAGACAGTGGAATAGAAAAACAACATGATGATTTAAAAAATCTTGTAATTAAAGAATACAATGTAATTGAGCCGCAACATCCAGTAATTGATGTTTTAGGCCATGGAACGACTGTGGCGGGTATTATCGCAGCACATAATAACAAAATTGGAATCACTGGCGTTGCAGCATCGCTAGTGGAACTCTATGATGTTAAAGTTCTTAATGATGATGGAAAAGGAAAGATTGATAATTTAGTTCAAGGTATTAATTGGTCCGTTGAAAACAATGTTGATGTGTTAAACATTAGCTTTGGTATGTCTTCTAACCATCCTGAACTTGAGTGGGTGATTGAGAAGGCGATTCAAAAAGGGATAGTTGTTATTGCAGCTGCAGGTAATAATTATGGCGGAAAAGTTGAATATCCAGCTAATTATAAAGATGTTATTTCAGTAACAGCAGTAAATCACGCTTATAAAGTTGCAAGTTTTGCTGCAAGGAATGGGAAAATTGATTTTGCAGCCCCAGGTGTGAACGTCATAACCACTACAACTTCTAATGGTTATTCGATTGAAAATGGAACATCTCTAGCAACGGCTCACGTAACAGGAATTGTATCTTTAATTCTTGCGAATAAGGAAACATTTAAACTGTCATCTAGCAAAGTAAAGTTCCCTAAAGAAGTGTATAAAATTTTAGAAAAAAATACTGTGGACATTGGTGGCAGTAATCAAATTGGCAATGGATTTATAAAATTATAGTAGGGGTGGAGAATTATGATTAAAAAGATAGTATCATTAATGTTAATCTTTGTTTTAAGCATTGGAATCATTCCAAATGGTAAAGTTTTAGCTGAAGATTGGGTTCAAGACGAGAATATTGAAGTACTTGAGAATAATAGTGAGAAAGTAGAAATACAAACAGAAGTTGAAACGGTAGAAGGTGATGCAACAGTTTCAGCGGCTTGGGATAAAACAGATAACACATTTACAGTGAAATCAATGGAAAAAGATGCAAACGGAAATGAAGTTGAAAAAGAATATAGAGTTGACGTTGAAGAGGCTACTGAGGAAGTGTTTAAAGCGACATTTACCGATATAAAAACAAACGAATCTTTTGAAGTAGATTCTATGGAAGCACATGCTTCTATAGTGTTCTTATTACCGCTTGCAGGCGTAATTGGTCAAGGGCTTGTTTCGCATTTAATCGCGATTGGTGCTGCTGTAATTATTGCAGGTGCTACATATACGGTAGTGGGGAAAGTTGCTGCAGAATTACGAAAGAAAAAATATGATCACTATGCTGCTGTTTTAACAAAAGGTGATTTATATATTGGCGGACCAATCTCTAAAGCAACTGCAGTTTCAAGAATGAAATCAAGTGATAAAAAGAATAACAATGTTTGGTCAAAATCTTATGCTTTAGCCGCAACTGTTGCAAAAGACGCTGGAAACGGGAGAACACCAATTGGCCCTGAGCGTGACAAAGGAAAAACGTCAGCTGAAGGTTATTATTTCCACTTCCATATCCATAATAGAACAGGTGGTCATTCATTCTATTAAAAAGGAGTAGTATATGATAAATAAACTTTATGAAAAATACAAAATGAGAAACATCCCAAATAAATTTTCGATAGACGAAATTGATACAATTTTGAAAAGTGAGTATAGAGCTACAGAAATCAAAAAAAATAAAATTGGTTCCATTTATCTAGATCCAAATATCGAATTTAAAGAAATAGTAAAGTGTTATAAGATCGAGGAAAAGGCTGTTTTGATGGGGTTGTTTAGTGATGCGGAAAAAAAAGATTTTGCTGAAATGATACAACTTAATCAATCTGAACAAAATACAGATTTCGATGAGCAAGATCTTTTCAATAAAGAAATCCAAGAAGGTAAATTAATTGTTATCTTTTTAGCAAGTGCGGATGGCACATACATTAATTACTTCAACTTATTAGGTCATTCAGAGATGATGTACAATAAACTTACAGTTCTTATGGGCTTAGAAAAAGAAGAATGCAATATTGAAAACCCCTTGTTTCAAGAATACTTACAGGCACTAGCCGCGATTGGGTATTTAGAAGAATAAAGTGAAAATCACAGTGATTTGAAGTGAGCTATGAAAATGGAACACATGTTAAAAAAACTAAACCATCTATTCCCTATATACTTAAGGGGATAGATGGTTTGATTTTTTTTGAATTTTTATACTTATTAAGTGAATTCAGGAGGTGTTTTTTCTCTTGACTAAAAATAAATAAAATGTGTTACAATGATGATAGAGTATTTAGTGTGAATTTTGCATAAAATAAAAAAGACAGAAGCCTGAGAAACTTCTGCCTTTGTAACCTAACTTGCTATTGTGGTGGTAGTAGGTGCGGTTATAAGACAATTACATTAACGTTTTAGCCGAGAACCGCCCTTACCTTTTCCACGAAGCAGGGTGGTTCTCGCTTTTTTGTATACAGAAATTAGCCACGGACCGACGTATCTTCTACCGATGACAACGCCAGCTCCGGTTAGGATACCATACACTAATTTAATTACAAACATCGCGATCATTTTATCACCTCCCCCCTTTTTTCAAAATGGAAGAGATGATTACCACACCTACTAGTTATAGCTTATTAAGTTACATTTCCATTGTATTATGTTTTAAAATAGGGAACAAGACATATGGATAAAAATCCCTATCTTTAAGCAGAGCATAAGTATCAAGGGACAAGAAGCAAATAAATATACATAAAAAAACGGTATGGACATTACCATCCGTATTTTTTTATGTATTTATAAAACTTTTCCATACAGTGCGTCGTCTAATATATGGGAAGGAGGAAATGATGTGGATGAATTAACGATAGAAGCGTTTGAAATAGAAGATAAGGAGGACCTTATCGACGAAATAATGAACAAGTATGGACAAGAAGTCCTGCAGCTTGTGTATTCGTATGTGAATAATAAAGAGGTTGCGGAGGATTTAACGCAAGATATATTCGTGAAATGCTATAAATCTCTTCATACATATAAAGGGAATTCGAATTTGAAAACATGGTTATGGAGAATTGCAATCAATCAATGTAAGGACTATTTAAAAAGTTGGTATAACAAAAAAGTTATCATGACAGAGGATGACTTTACGTATATGGAGAGTCAAAAAGAAAGTGTGGAACAAACTGTCATTCAAAATGCGGAGGATCGTGAACTGGCTTCTGCAGTAATGAGTTTACCGATAAAATATCGAGAAGTGATTTATCTATTTTATTATGAGGAATTATCAATTAAAGAGATTGCTACAGTAATAGAAGTAAAGGAAAACACGATAAAAACGAGACTGAAAAAAGCGAAGGAACTTTTGAAGGAAGGATTGGAGGAATAATCAAATGGAAGATCGATTAAAAGGCTTGCGAAAATCAATGGAGAACACAACGTTTAAACATTTGAGTTTTTCTGATCAACACCAGAAGCAGGTGCGCGAAAAAATCAAGCAATCGTCCGAAAAGGAAGAAGATATCCTTTTAGCAGTGTTACAACTTCTTATGAATGAAAAAACAGGTTACGAATTAATGCAGTTGCTAAGAGGGAGAGGGATACGAAAATTTGAAGGCAATGAAGGGTCGCTATACACTGTATTACATCGTCTAGAACAGAATCGCTTTATCCAATCTAGCTGGGATCACGCAGGAGCTAAATATTATCAATTAAATGATAAAGGAAACAAGATGCTGCGAAAGGCAGAGAAGAATGCTACGAAGGCACGATTTATATTAAAAGGATTAGTACAGGAGTGAGAAAAAATTGAATCAAAAAGGGGAGCGTTTTTTAAAAGAAGTTACGAATCATATTAAATCAAAAGAAGCGAAGGACTTAGTAGCAACGGAACTAGATTTTCACTTGAAACAGACGAAGAATATGTGGATAGAGAAAGGCTTAAGTGAGGAAGTTGCTGAAGATAAGGCTGTTGAACAAATGGGAAGTCCAATTAAGCTTGGCCAGGAACTTAATAAACTACATAAGCCAAAGGTTGATTGGTTCTTAATTGGTTTATTAGTGGCTGCGATGGGGCTAGGTTTTTTGCCAGTTATAGCGCTTGGACATGCTGACTTATTAATGAATAAGGTGATATTTGTAATTCTCGGTGTTACAACAGCGATTGGGATGATGCTATTTGATTATCGGAAGTTAGAGAGGCTTGGGTGGCTGTTTTATACAATTGGTGTACTTATCTTGTTAATGATAAAATGTTTTCCGACTGCTTCTTTGAATGGAGAACCATTACTAAAAATTGGTTCCGTCATAATTGATTGTTTAATGACAATACCATTCTTTTTTCTAGGCTGGGCTTCTTTTTTCAATAACAGTAGATTAAAGTTTATACATCTTCTCATGTTGTATTTATTTTCTTTATATTTATTTCTAACTACATCAACTCTTTTACCACTGTTCATCTATATCACGATGGTATTTGTTATGCTTTGGTGGAGTAAGTTAGGAAAGAAAACGGCATGGCTCATTACGATTTTACCTATTGTACCATTGATTATTAGGGATCTACTTTCCTGGTCTGCTGTAAAAGAATACCGTATGGCCAGAATTTTAGGAATGTTAAATCCAGAGCATGATCTATGGTATTTACGTTTAAAAGAGGCGATGTCTTCAGCAGGTTGGTTTGGTACATATGAAAATATAAAGTCTATCCGTGCTGCCCATACTGATTTTGTATTTGCAAGTTTGACTTACTATTATGGATATGTACTTGCGCTAGTTCTTGTCGTGATTCTTTCTCTTTTTGCAGTAAGAATAATGAACATAGCTTATAAAATAAATGATGGTTATGGTAAATTGCTTCTCGTTGGCGGAGTGACTCTTTTTGTAATCCATTTTATTTGTAATGTTGGCATGACCCTCGGGATATTACCACGTGTTTCTATATCATTACCATTTATTAGCTACGGATTGATACCAACTCTGTTTCATGCATTTATAATGGGAATTGTGTTAAGTGTATATCGACGTAAAGATATTCCTTTTAGAATGAGAAAAACACCTTGATAATCATCAAGGTGTTTTAGTTATTAGCTCAAAACTCTACGAATCAGCCCCAAGCACAAAAGGACTAACCTCACCAACGCTATAAAGGTGCAACTCATGCATCGCGCGTGTGCAAGCAGTGTAGAACAATCTACGAACGCTCTCATCGCTGTACACATCTTTAGAAGCATTGTAAATAATAACAGCGTCAAATTCGATACCTTTCGCTAAGTAAGCAGGGATTACGACAATGCCTTGCTCATACTCGGCTGAGTTACTCTTCACGAGTTTAATATTATCGATATGATTAAGTGCTTCGTATGCAGCGGCGCTTTCAGCTGCGGATTTACATATAATTGCGATTGTATTGTGTTGCTCTTTTTGTAGTTCAGCAACTTTGGCAGTAATATGTTCGTGCAGTTCGCTCTCATTCGCTACTTTCGTCACTGTAGGTTTCTCGCCGTCACGTTCAAAGGCGTGAATGTTCTTGCCTTCCGGTACGAGAGCACGTGTAAATTCAATAATCGGTTTTGTTGAGCGATAGCTACGAGTTAAGTTAATACCGTTCGTTTCATCCGGTCCGTATAAGCTAGTAAGTGTATTGAAATTCACTGCTTCACTTGCATGGGCAAATATCGCTTGATTAAAGTCTCCGAGTACCGTCATTTTTGCGGCAGGGAAGAGACGTTTTAAAAACTCGAACTGGAACGGCGAATAATCTTGCGCTTCGTCTACGAGTACGTGTTTAATCGATCTATTCGTTTGGAAGCCTTCGATTAATTCTTTTAAAAGTAAAAATGGAGTCGCATCCTCGTAATATAGCTTTCCTTCATCAAGCATGTTTACCGTTAAAGAGCAAATGTCATCCCATTCTTTCGGTTTTTCTCCAGTAACCCACGATGCGTCTGTGAAGAGTTGTTTATAGATTCCTGTGAAATTGATGAAGCGCAGTGTTTGAACGCCTTTACGAAGTGGCTTCAATTTTTTACGGACAATCATACGTCCCAGGACTTTCGTTTCTTTCTCATAGTCATTAAAAGAGTTGTCGTCAAACTCGCCTTTTTTCTGTAAATATTTATAAGCCTTTTGGTATTCATCTTTACTAAGTAATTCAATTTCTTCTTCTACCCAAGGCTTTTTCAGTTCTGCTTTTTCGAGTGCATCTATTTGTTTATTTAGCCAATCCGTTAACTTTTCAATTCGACTATGGAAGCGGAGGGAGGAGTCAGTATTATAAAATTGCTCTGTAATCTCTTTTGCAGAGACGATCAGTTTTCCTCTAAATTTCATTCCTCTAAATAGCATGCCTGAAGATTCAAGAGAATGTCTGTACGCTCTAATCATCTCGAAAAATTGAGTGGATGCTTTAAATCGGATGCTCGCATTTCTCGTTTTATAGGTAGGGCTATTCGTTTCAGTTAACATATATTCCAATTGCTCATAAGGGTCTTCAACATCAAATGACTTACTTAGTCTATGGTTTAAATATTCTTGGAATGTTACTTGCTGCATATTTTCTTCACCGAGTTCAGGTAGTACGTTAGATACGTAGCTATTGAACATAGAGTTAGGGGAGAAGAGAATAATTTGATCCGCTTTTAGCCATTCGCGATATTTATATAGTAAGTAGGCGATTCGCTGAAGGGCAGCAGATGTTTTACCACTACCAGCAGCTCCTTGAACGATAAGGAGTCGGCCTTCATCGTGACGGATAATTTCATTTTGCTCACGCTGAATCGTAGCGACGATACTTTGCATATGTTTGTTCGTACCTTTTCCGAGTGCTTGTTGCAAGATTTCATCGCCAATTGTAAGGCTCGTATCGAACATGGAATCAATCTCGCCATTTTGAATAATGTATTGTAATTTTTTCTCCACATTACCGCGAATTACGCCGCCTGGTGTGTTGTACTCAGCTGGTCCTGGTGGGTAGTCGTAATAAACACTTGAAATTTGGGCGCGCCAGTCATAAATAAGAAAGTTTTCTCCGCTTGCATCAGTAAGGGTAGAAACACCGATATAGATTTGTTCTGTGGAAGGTTCGCCTTCTTCAGTGAAATCGATGCGTCCGAAGTAAGGTGCTTTTTGCATACGTCGCAGCGCGGCAAGTCGATTAAAGGTGTGTTTATGGGTGATTTGTGTAACAGCTAGTGATTGAGCTTGTTGTCTTAAGTTGATAACTGTTTCAAGGTAATCATCAAAAGTATCTGTATTCACTTTAACGTCATCCCAGAAGTGTTTACGGATGTTGATTACTTCTGCCCGGCGTCTGCCAGTTTCGTTTTCCAGCTTATCAATTTGCTGCGTAATAGTTTCGATTACGGTATCCAATCGTTTTTGCTCTAGATCAAGTTTTTTGTTCATACGTAAGCACTCCTTTAAAAGTGAAAAATAGAGGTTGACTGAAGAGAAATTTTGTTGTACAATTAAGATACGGATAAATACGTTCTTTATATTTTTTAAAACGTGTTTCTGTACTAATTTAACATAGTTTTTGAATTTAATCAATGATAATAAGATAAACCTTGGTTCCGTGTAGCGTGGATCAAGGTTTTTTTGTGTTTTTAAGAGGGAATCACACTTGTTGTCGTTTTTTGTCGGTAAGTCGATATATTTGAAAAATCGCCGATATAATTTCATTTACCGAATCTGGATATAACTATCGGGAGAAGAGGATATAAAAAAAGCTCGGGCCGAAGCCCAAGCTTTTTACTTCATTATTTCTTTTCTTCTTTTTTATCGTCAGCTTTTTGCTCTTTGAAAAGATCTTTTAAATCTTTATCGTCAACTTTTACGTCAGCTTTTTTGATTTCTTTCATCATTAAGTCATTCATAAATTGAGCATCTTGCGTTTTTTCTTGAGCTAGTGATTTTTTAATATCAGCTTTTGATTTATCGAAAGTTGCATCTGCGTGATTATCAGTTACTTTAATAATATGGTAACCGAATTGTGTTTTTACAGGTTCGCTTACTTCATCTTTTTTCAACTTTTGAGCTGCTTCTTCAAATTCTTTTACCATTTTCCCTGGTCCGAAGAATCCTAAGTCGCCACCTTTTTCTTTTGAACCTGTATCTTCAGAGTATTGCTTTGCTAATTCTTCGAAAGATTTACCTTGAGCAAGTTCATCTTTCACTTTTTTAGCAGTTTCTTCATCTTTTACAAGGATATGACTTGCTTTAATTTCTTTTTTATAATCCTCGAATTTTGCTTTTACATCTTTATCAGTAATCGATTGTTCAACCGCTTTTTCTTGAGCTAATTGAGCACGCACACTATTTTTGATAGTTTCTTCTTTAATACCTTGTTGTTTCATTAGTGTATCGAATTGATCACCGTATTGTTTTTTCATTTCATCGAACTTTTTGTCTACATCTTTGTCTTCAACTTTGTAGTTTTTAATAAGAACTTTTTCCATAACCATGTTGTTTAGTACTTGTTTACCAGCTTGTGTCTTCATTTGATCGTAGAATTCTTCTTTTGTAATGTCACCAGCTTTAGATGTAACGATTTTGTCTGATGATGATGTTCCACATGCTGATAATGCGATTACACTTGTTGCGGCTAAGGCAAGCATAGCTTTCTTCATTCGATAAACACTCCTACTATTATGTATTTTTAATTTATCCTACACCGATGAATTTTAAATTCATAAGAGCCCGATTAAGTCTCACTGATACTTTTGCTTTTTTGTATTGGTAAAGCGCGCTTAACAGGGCTTACCGTGGCTGAGGATAAAGTTTTGATGAATGTTTTGTTCTATAGTATAAGCAATATGTACAAAATTTAATATATCATATTTCGACGCGTTTTCATATTGATAAAGAAAAATTAACCAGTACGTGTCAGATTTTGAAAGTGTGCCATATTGGGCGTATGCCGCATATACAGAATAGAGGAGGGGATGGGGATGAATTCTCAACTTATTTTATTACTTGTACTGTTTATTTTATTGGTTATTGTAGGTATAATTTGCTTATAGAGGAAAAAAGTGAGGAAGGGGCTTTCCTTCCTCACTTTCCATGAAATATAATTTCTATATAACTAGAAATTAATAAAATTGTTATACATACATTAATAACCCGAAAGACACCGGGCTGGCGGCTCGCAGCTATTTGTTTTCGTTCACACAGTGTATGTGTCATGAAATTCGTGTAAAATATAACAAGAAGTGCGAATGCGACAAAAACAACTGTTATAAGTGTCATGAGGCGAGACCTCCTTTTGGCTAAAATACATATACATATATTGTATCACACGATATTTTGTTCGTGTTACAAAATTCAGAAATAGAAGACTTTGTGTTAGAAAGTGAGGGAGAAAATGGACGTTGTTAGAAGATTAGAACAAGCTGAATACTACGTAGACCTACTATTTAAAATGATTGATGAAGAGAAGTGTCCATTTTATTCTTTGATCATAAAGAAAAAAGCTCGTAAAAAAGATATTGAACGTATACTAAATCTTTGTGAAAAACTGAACGAGCAATATGTAGTGGAGAAAGCAGAAGGGCTTCTTTTGTTCGATGCGCTGTTAGATCAATTTGAAAAAGCGCTTCCACATCAGCTCGAAGTAAACGAAACTGCGGAAGCGCTAGCAAAACAAGGTTTATTTAAGCCGCTTATGAATGAATTCTTAAGCATGATTGCGAAAAAATAAATAGATTATTTCTTAACTAACTTTTGATCGGATTCTGTAAAGTTCTCTTCAATATCTTCTAATGATTTCTCAAAAATATCGATGAAGTCTTGTCCGTAAATATTACGCAGGATTGCAATCAGTTCGATATTTTCTGGGAACTTCCCATAAAAATTACGAAGTGCAAGAGCCCCATTAAACACTGAATTATTTTCAGGATCATACTCCTCCATTAAGCGAAGTAGTAATTCTTCCCCTTTGTCTGTAATTTCAATGTACGTATTTCGTTTATCATCTTCCTTTTTTGAGAATACAAGATAGCCGCGTTCTTCAAGCTTTTTAGAGAAGTTAAACGCCGTTGATACGTGCATAACTCCAAACTTAGCAATCTCAGAAATAGAAGCCCCTTTTAAATGATAAGCGATTGTTAAAATATGATGTTCATTAATATTTAAATCGTAAGGTTTAATCCACTGCTGCCAATCTTTCTCTACACATTTCCATAACGCTTTCGATAATTGAGCAATGCGTTGGCTGAAAATCATCGCTTCTTTTACCGAGTAATCTTTTTCTCCACTTTTCATGTACTCACCCACTTTAACATTCTTTTTTCATTACTATCTATTATGCCAGTAAAATAAAAATTAATAAAGTCTTTTTGTGAGAATTGTGAAAATTTTTTAACAAAATGACATTCTATACAAATCATGCATAACTATGGAAGCGTTTTATGAGTCGTGAATACATGCGTTGTCCTTACATGTTAATTGATAACATATATTGTAAATGCATAAAAACACGGCATATCTATACGATATGCCGTGTCAAGGTCAATTTATATAAAAAATATTTGTTATATGCAAAAAACTAAGCAGGAATTTGTTTACGCTTTTTCTGGAACAGCTTCTTGTAGTTTCTCAATTGACTTTTGGATGTCCAAAATTTCTTTCTCAATATGGCGCTTGTTTTGAGAAATATCTTGTTTCCAGTTAGAAAGCGTGTCTTGCATGTCATCTTTTAGTTCTTGAAACACTTCTTTACCTTCTGAAGCAGTTTCAACAATTTGACGCTTTAATAATTTCGTATCAGCTGTAATATCAGCTAAAGTCTTTTTAATATCATTTCCTTTTTCTTTTAACTTGCCGCGCATGTCTTTACCAGAAGAAGGAGTTGAGAAAAGAACGGCTAGTCCAGCAACTGCTCCCCCGCAAATAACACCTGTAATAAAGGATTTAGCTTTTGACATAAAAGGAGACCTCCTTATTTTTTGTTCGTATTCATGATGTAAAACAATATGCATATCTTTCTTATATGTGCTATGCACAAACAATCATCCCTGAGCATTTTAAGTGAAGAAACAAGCCATGCGGAATTTGATGACTTCAGGGAAGTGGCTTGTTATGTATTACGCCTTCTTATAGTGTCATTATTTCACACTATTTGCAATTGTACTTGCGATGTTTTGTAAATTTTCCATAGTGTATTCATTTTGGTGTGATTTCCAAACAGCACCGAAACCATCTTTTTCACCGTAGCGTGGAATTAAATGAAGGTGGAAGTGGAACACAGTTTGTCCAGCTTTTTCACCGTTATTGTTAAGTAGGTTAAAGCCAACTGGATTAAACTCTGCTTTAATCGCATTTGCGATTTTTGGAACGACAGAAAAAATGTGTGATGCGATTTCTGGCGTTAACGCAAAAATGTCTTGTTTGTGAACTTTCGGAATAACAAGAGTATGTCCTTTTGTTACTTGACTAATATCTAAAAATGCAAGCACATGTTCATCTTCGTATACTTTTGAGCAAGGGATTTGCCCGTCAATGATTTTACAAAAAATACAATTGTCTGCTGTATGATTCATTGATCTCATCCTTTCAAATATCCTTAGCCGTATTTTACCATAATTACATAAGAGAACAAACACGAAAAACAGGAAGCTGACTCAGCTTCCTGTTTTCTGAAGAGGGATTGAAAAAGCATTATCGTAATTTACGTTTCGCAGACACCTCATTTATTTAAGAAATGCACGGTAAATCGGCTAAAGTTTCTGCCGTAGACACCCCATTTTCAAGTGAAATGAATTGCAATCTTTCATAAAAGGAAATTGTTTATTTTTTAAAACAGTATATGCTCTTTCGGAGACACCCCGTTTCGAAAATGAAACAAATGATCTGGTTATGTGTAAATTTCTTTGTCCAACATGGACACCCCATTTCATGATGACTTAACTATGTTGTTGTACTCATCAATTGGTGGTCGCTTTTTCAATGTGTTCCTTCTTCACTAATTATGATGTCCGCTTTCGGGAAAATATATGCTAATAAATTTAAATTTATTTTTGAGTACATGGATACTATGTAGTACACCATAATTTTTGGTAAGATGAATATAGAATGAATACTAATGAAGAAAGTGGTGTCGTATGAGTGAGTTATTGCGTGTAGAAAATGTTACAGGAGGATATACGAAACGACCTGTATTAAAAGACGTTTCGTTCTCTGTTAATAAAGGCGAACTTGTCGGCTTAATCGGATTAAATGGAGCTGGTAAAAGTACGACGATTAAACATATTATCGGTTTAATGGAACCGAAAAAAGGAACTGTCACAATTAATGGGAAAACAATTCGTGATGATATGACAGCGTACCGTTCTAGCTTTTCATTCATTCCAGAAACGCCGGTATTATATGATGAATTAACGTTAGAAGAGCATTTGAAATTAACAGCGATGGCGTACGGAGTTGATGAAAAACAATATGAAGAACGTGTAGGACAACTATTACATGAATTTCGCATGAAAAATCGTTTAAAATGGTTTCCATCTCATTTCTCAAAAGGGATGAAACAAAAAGTAATGATTATGAGCGCATTTTTAGTTGAGCCATCTCTTTACATAGTAGACGAACCTTTCGTTGGGTTGGATCCGTTAGCAATTCAATCCCTTCTTCAAATGATGGATCAAATGAAAAAGAGTGGTGCCGGTATTTTAATGAGCACACATATTTTAGCGACGGCAGAGCGTTACTGTGATTCGTTCATTATTTTGCATCAAGGTGAAGTAAGAGCGAAGGGAACGTTATCTGAACTGCAATCACAGTTTAATATGCCAGGTGCAACGTTAGATGATATTTACATCGCGCTAACAAAGGAAGAAGATTATGAATAGCACAGCGTTATGGAAAGAACGATTTCGTCACTTTCTAAAAGAAGTTCGTACATATAGTAAATACGTATTTAATGATCATTTGAAATTTATTTTCGTGTTCATCATCGGTGCGGGAGCGTATTATTACCAGCAATGGTTACAAACGTTAACATCTTCGTTTCCAACTGCGCTCGTAATGGCAGTATTAATTGGACTCGTGTTAACGGCTGGATCCATTCAAACGTTATTAAAAGAAGCGGATCTCGTTTACTTACTGCCAGTTGAAGAAAAGTTAAAACCTTACTTCACAAAGGCATTTCTTTTTACGTTTATGATTCAGTTATACATAATCGCAATCGTAGCAGCTGCGCTTGCCCCGTTATATTTCCAGCAAATGAAACAAACAGGAGCTGCTTACATATGGATTGTCCTCGCATTTGTCATTGTAAAAGCGTGGAATTTATTCGTCGCGTGGGAAAAATCATTTTTAACAGATCAAAATATACAAAGGGCTGATTGGTTTATTCGTTTTATCTTAAACGGTTTATTTGTATATTTCCTTGTAGAACGTACTTCAGTTCTTGTTATTGGCGGAATCGTTCTGCTCATGGTGTTATATCTTGCTATCATGCATCAAATGGTAAAAGGAAAGCCGCTAAACTGGGAGTATTTAATTTCTGAAGAAGGTAAGAAAATGATGCTGCTGTACCGAATTGCGAATATGTTCGTTGATGTACCAGCATTAAAAGAAAGAGTATCTCGCCGAAAATGGCTGGATTTCATTCTGTCGATAATCGGCGAAAAGCGCACATATTTATACTTATATACGAGAACGTTTTTAAGATCAGGTAACTATTTTGGATTATATGTGCGTCTGCTCGCTCTTGGAGGAGTTATTCTTTACTTCATTCCATTTTTATACGGGCGATTTATCGTAAGTTTTATTTTCCTATACTTAATTGGCTATCAGCTATTAACTTTATGGAAACATCACCGCATGAAAATTTGGCTTGATTTGTATCCAGTAAAGGTAGATGAAAAGAAGAAAGATTTTCTTACTTTATTAAATGTGATTCTAATCATCGGGAGCGTAATCTTTACAGTTATATTTGCACTAGCAACGAAAGATTTCATGATGACAGGAATTTTACTTGTCGTAAGCATATTATTTAGTATCGGTTTCGTTTACCAATACGGTGCGAAGCGCATTGAACGTTTAAATTGAAGGGAATGAACCTATGATTACATATGAAGAAAAGGTTATAAAAGAACTGGAGCAGTGGAAAGCTACATTCATGAAAGATTCTTCTATGATGACACGGTTCTCAAAGAAAGTGCAGACGAAAGTACAACAGCTTATTCCGGCGAAAGTGCAAAAAGTCTTAACAGAAACGATTCGGATGATGGTGCAAACGATCAGCGCCGGATCAAACTTTATAAAGCCGAAGCTAAAAGAGACGACATGGTCACTGCAAAGACGTGATGACGAAGTGCGTAAAAAAATGGATGAGTACAAAAAAATAGCTGCGGCAGAAGGAGCAGGGACGGGGGCTGGTGGTATTTTACTCGGTCTTGCTGACTTTCCGCTTTTACTTACGATTAAAATTAAATTTTTATTCGATGCAGCAACGTTGTATGGATTTGATACAAGTAAACAAGAAGAGCGTCTTTTTATTCTTCACGTTTTCCAACTCGCCTTTTCAAGTGACAGTCACAGAAAAGAAATATGGAAAGCAATTGAAACGTGGGATACAGAAAAAGAAAATCATATGGACTGGGAAAAGTTCCAAACAGAATACCGAGACTATATCGATTTAGCGAAAATGCTTCAGCTCGTACCAGTAATCGGTGCCCCGGTAGGCGCATATGCGAACTATCAATTGCTGCAAAGACTTGGAGAAGTGACAATGAATTGTTATCGTATGCGATTGCTAAATAGAAAGTAAAAAAAAGCATCCTAAATGTGTGATTTAGGATGCTTTTTTTAGAAGTTAATTTCGCTATAGCCAACTCCGACTACAATCAATATGATAAAGAGCACAATAATGGATGGAAATCCGCTTTTATTATCGTGACCAGCCTCATCGCCGCCTTTATCCCGCTGTTTATGGAGGCTGATTAAAGTTTCACTTTATCAAGAACTTCCTGTGTAAACTCTTATTAACTTGCCAATTATTCAGTTTCATTTTATAATTTATTTACCGACCGGTAAGTAAAAATAAGTGAGGTACAGTATGACAAAGAATTTACAAACATCGCAAAACATTGTCGAGGCATCATTTAAACTCATGGCAGAGCACGGCATTGAGAAGATGAGTCTTTCCATGATTGCGAAAGAGGTAGGTATTTCAAAACCGGCTATTTACTATCATTTTTCTTCTAAAGAAGCGTTAGTTGATTTTTTATTTGAAGAGATTTTTTCTGATTATCATTTTGCAAATTACTTCGATAAAGAGCAGTATACGAAAGAAAATTTTGCAGAAAAGCTAATCGCAGATGGTTTACATATGCTCTCTGAGTATGAAGGGCAAGAAGGAATACTACGCGTTATCAATGAATTTATCGTAACTGCATCGCGAAATGAAAAGTATCAGAAACGATTATTTGAAATACAAGAGGATTTCTTACATGGTTTCCACGATTTATTGAAGCAAGGCGCGAGACTGGGCGTTGTGTCACAACATGCAACGGAAGAAAACGCTCATACGCTAGCGCTTGTGATCGATAATATGAGCAATTATATGCTCATGGGATTTCAGTTAAAATATAAAGAAATTTGGATTCGAAATGTGAAAAGCGTCATGAAGGAGGAGTAAAAATGAAAATGCAAAAAAACTGGTGGCTCGGTTTTCTTGGATTCATTGGAGTTTATAAAATTCCAGGCATGATAGAGGCTTTTCAAGCAGATGGAAGTTGGATGAAGTTAATCGGTTTTATTTGGCTACTTTGGTTCGGATATTTTATTCCAGAGAGGAAAGAAGATTAAATTTTAATTTTCTGTAAAGTTATGTAAAATATAGATTAAGAGTATTCGTATATTAGATTACTAGATTTGGAGTGGTTACATGGATCCATTGAAAAATGAAATTAACCCTGACATGGTCAAAGTGTGGAAAATTCGTGCTGTAATTGAAGAAGGGATCGGTATACTCGTCATTTTAGCTTACCTTTTCCTCATGATAAAGTTTGATTGGTGGGCGTGGATTTTGTATGTGATGATTGGGCTAACAGTTGTGTTCGCGCCATTTTCGTACTTCTTATTCCCGAAACTACGTCAACGTTATTACAGCTACCAACTAAATGAAGAAGAACTTGAAATTCAGCATGGTCTTTTCGTCGTAAAGCGCGTATTAGTACCGATGATTCGTGTGCAGCACGTTACGATTGAACAAGGACCAATTATGAGAAAATACGGATTAGCAGAATTACACATTTCAACAGCAGCAACTTCTCACAGCATCCCAGGCTTAACGATGTATGAAGCAGAAATGTTGAAAACGAAAATCGCAGAATTAGCGAAAGTGAGTGATGAGGATGTATAAGAGGCAGCATCCAATCACGATGTTATTAGAATTAAAAATAACAGATTTTATACCACTCATTATTTTCATGTTTAGCTTAAACGGAAAATTCCCGTTTTGGTATTTAATTCCCGCAGCATTTGGTTTACTCACTGTTTTTTCAGTATTTGAAAAATGGTATTACACAACATATTGGGTTGAAAATAACGTATTACATGTGAAAAAAGGTCTCTTCGTGAAAAAGGAGAGCTACTTAAATAAAGAACGTGTTCAAACGATTAATACAAGTTCTAACGTACTATATCAAATGCTCGGTTTGAAAAAAATTCAGATTGAAACAGCTGGTGGGGGCGATGAAGCAGAAGTTAGCTTAGCTGGTATTACGGCAGAAGAAGCGGCGGAGCTTATTGCTTTGCTAAATGAGCCAATTCCAGAAGTGAAAGCAGAAAAAACGTTAGACGAAACAGCAGAAAATACAGTAGAAAAAGCAATCGTTACAGAGGAAAAGCAAACGACAGAGTACAAGTTAACGTGGAAAGAGATTTTAATAGCGTCTGTTACATCTGGTCAATTTGGACTATTATTCTCTTTAATCTTTTTCGTTTATCACCAAGTAGATGAGTACATTCCAAAATGGATAGAGAATGGCGTAAAGTCGTATGTAATGGAACATGATATATATGGCTGGATTTTCATGATAGCTATTTTGCTCGTCCTTTCGTGGATTATATCGACAATTGGCTACGCGTTAAAACATGGTAACTTCACAGTAAATCGAAAAAATGATGAAGTCCGTATTTCGCAAGGGTTACTGGAAAGAAAAGAACTCGTACTAAAATTGCACCGTATTCAAGGGATTACGATAAAAGAAGGCATTTTACGCCAACCGTTCGGTTATTGTGCTGTGCAAGTAGAAGTCATTCAAAGTGAGGGAAAAGAAGAAAAAGTTACACTGCATCCTATCATTCGAAAAAATCGAGTGCAACAGTTACTCGCGCATTTACAATTACCATACGAACTGAATACAAATATTACTTCGTTACCAAAAGCAGCATTGCGCCGCTATCTCATTGATAGTTTCATTTTCTTCGCTATGCTAGCAATCCCGCTTACTGGAATAAGCGTATACTTTGAAAAGTATTACATCATGTGGGCATTACTACCGCTCGCAATCCTTATCTTTACACTTGGCTACGCAACATTTAAAACAAATGGTTACTGTGTTAACGGAGAACAAATTACACTTGTCTATCGTAGCGTCGGAAAATACACAGGACTTATTAGAAGAAGACACGTCCAATCAATGGAGAAGACACAATCATATTTCCAGCGCCGCGCGGATTTATGTACGTATAAGTTTTCTAGTGCATCATCTAGTTATAAAATAGAGCATACGAGAGTAGAAGACGCGGAGAGAATGCAGGATTGGTATAAGAAGAGAATGAGTGAGGGATAATTTGAGAAAGCTTGCCTATTATGAAGGGCAGGCTTTTTTTGTTATAAGGAAATGAGTGGTTTAAGTGATAGAGCAGTACAACTACAGCACACATGTATTAATATGTATGAAAAAAGGTAATATTCTTCTATTTTAGAGGAATCTGTGGAATTTTTGATATAAATGTTATACTAAAATATAAATAGTATTAGGAGGTTATATATGATAAGTCAGTTGAAAAGAGAAGCACTTGATGCATTAAAAGGAAGATGGGGATTAGCGGTAGGGGCAACTTTATTAATTGGAATCCTTATTGGAGCTGTTGAAATGCTAACCACAGGTATTTTTTCGATATTTTGGGGTTGGGAAGAAGCAAGTGATTCACTCACAGTAAGTATTATTGTAATGCTTGTTATTGGTCCATTAACAATAGGTGCCTATTATCTTGTTTTAAATGCAATTCGTAGGACTGATGCTCGCATTGGTCATATATTTAGATGGTTTAGCGATGGAAGTAAGTTGATGAAGTCGTTTTTAACATATTTACTAATGTATGTATACTTGACTCTATGGACATTACTTCTTATTATTCCAGGTATTATTAAATCATTTTCTTATTCTATGACATATTTTATTTTGAATGATCATCCAGAATATACAGCGAATCAAGCGATTACTGAGAGTCGTCATATGATGAATGGACATAAAATGGATTACTTTTTACTATGCTTAAGTTTCTTAGGCTGGTTCATATTAAGTATTCTTACTATAGGAATCGGTTTCTTATGGTTAGTACCTTATTTCTACTCGACATCGGCAGCATTTTATGAAGAGATTTCAAAAGAATATTATAAAAAAGAGAGCACTACTTTCTAATAAAACATATAAACTATCTACCCTAAAGAATGTAGGGAGCAGATAGCAGATGGTTTAGGTGTTTTGATATTTGTCCTATTTTCGGGATTCACTTCAGGATAAGGTATAGATTTTTATATAGAAATGCTTCCCTCTATGTTTTATCATAGAGGGTTATTTTTTTATGTAAAAATGATAGGAAATAATGAATAATATATGTAAAGAAAAAAGCGAGGTGAATGAGAGTGAGCAAATTTTTAATACCGTATTCATTTTCTATATTAAGTTTCTTTATTTCAGCAACAGCACTTGATTTATATGATAGGATGGGAAACGATAGTGAGCTGGTTTCGCCGAACATAATTGGAAAGATAATTCAATCTACTGCGCAAATGGGAGTCCTTACATTGTATTTCGGAGTACCTATTATTTTAGGTGGCTGTCTACTTGGTGAGCTATTGTTTAGAGGTATCATTTTACGATTTAAACTAAGCTATATTATATCTTTATTATTATATCTATTTTTAGCTTTTAGTATTGTTTTCGTAACGGTAGGCATTCCAACTACATATGAAGATTCTAATACATTTTTCATAGGGATAACTATGATTTGTGCTGTTACATTCTTTGTGAGTCGGAATATATGGGAAAACAAGTTAATAATGGAGTGACAAAATGAAATACACCTGTCCATGTTGCGGATATAAAGTTTCACTTTATTGGATCAGTTAGAAAACCGACTAGTGAAGATGTGAAGGATGCTAGTTGGCCGCGAATTTGTTAAGTAAAATGTTATTACTCGATTCGATGGGAGTAATAACATTTTTTATTTAATGCTGAAAGAATTACTGCCGTCTTATAAAGTAATAAGAAGGACTAAATCGGTAAATTTTATTTATGGATATATTAGGAATGAATACAAAAGTATAGATGTATAGTCGACTTTGTGTATTTAATGTTATCATATTGAATGATATGGAAATTTTTAATAGAATAAGTAACTAAAAATTCAAAGGTAATGAAGCTTTTGTTGTATAAAGAAAATACTTAGTAGTAATCAACAATATTAAAAATAAGATTCGTATTTATATAAATTTAGTAGAAATGGGGTTTTAAAAAGGAATGAGTATCAGCATAACGCGGCAAAAGATTTTGGCGGCCGCTTCTCAAATTGTGCAATGTAAAGGGGTTGCTAAATTAACCTTAGAAGCAGTGGCAAAAGAGGCGGGTGTAAGTAAAGGTGGATTATTGTATCACTTTGCAAATAAAGAAGCTTTAATAGAAGGTATGATAGTCAGAGGGATAGAGGATTATGAGGGCGCTATTTACAATAAAGTAGCGGAAGACTCAGAGAGGAAAGGGAGATGGGTTCGCTCTTTTGTAGAGGAAAGATTAAGTAATGAGAGAAGAACAGAAGAGTTGTCTAGTAGTATGATGGCAGCATTCATGTTAAAACCTGAATTACTTGAGCCATTACAACAATCATTTCAGCAACTGCAAAAGAATATAGAAAACGATGAGATAGATTCAGTTTGTGCAACAATTATTAGATTAGCAGCAGATGGATTATGGTATTCGGAATATTTAGGGGTTGGCAGACTAAGCCCCGAGTTAAGAGAAAAAGTGATTCAAGCTCTTATTGATAATTCGTATAAATAGAATATACGAACTATATAATGCGAAAACAATTCACCATTACTTATTTAATGTAGTGGTGAATTGTTTTTTTTATTAGAAAAATAGAACAATTTTATAGAGTATTGAATTATAACCGTCCAGACGGTATAGTAATATTTGGTTTAAGAGGAAAATGAAACAAAAAAAGAATAAAAGATATTTTTAGCACACTATTCGAAAGGATAGGCCGCAAAGCTTAGAGTCTACGGTAATACATATTGGTTACTAAGATCGTCTGGTTGCACATTTTTGATGCAACCGGACGGTCTTTTTTTGTTATATAAATATAAAAAAATAGGAGGGAACTATGCAAATGAAAAGTACTAAAAGGCATATTTCAATGGTTTCATTAGTTTTTCTAGTATTATTTTCAGTGCTGAATGTGTGGGCTCCAGTTATTCAAGCTGCTGTGATGAAAAGTCCAGTGGACGAAATTAATATTTCCCGTACTGATGGCACGACATCTGAACCGTATCAAGCCTCAGATGGTATGAAAGTAGAAGTGAAGTGGTCAGCTAAAGAAAAAATAAAAAGTGGAGATCAATTCACAATTGATATGCCAAAAGAGTTTCGAAAAGACCTTATGAATATGAGTTTTCCTTTAAAAGATGCTGAAGGAAAAACAGTTGGTACATGTGAGATGAAAAAGGGTCTATTAACGTGTACTATGGGTGATTACGTAGAAGGAAAGAATAACATTAAAGGCTCTTTATTCGTAGAATTCTACTTTGGTCTAGAAGCATATGATGGTGTTAAAGAAATTCCATTAGAATTTAACGTTGATGGTCAAATCGTCAATAAAGAAGTAAGTGTAAATAATACGACAGAGAGACCGAAGCCACAGCCCAATACGGAAAATTTATTGAAATGGGGTTCTTATAATCAAGAAGATCCTTCAATTGCTGATTGGCTTGTATACGTAAATGCAACTGGAACAGAAATGCAAGATCTTAAATTAACAGATACATTAGGACCTGGGCATGAGTTAATTACAGACAGCGTAGTATTAGAAGAGGCTGTATTTGAAGATGGTTATGCACCAACAAATATTAAGCCAGCAGATTTATCTAACATTAAAATAAATGCAACGAAGACTGGATTTACAATTGAGTTTCCAGACAGTTCAAAAGGTTATATTTTAAGATATAAAACAAAGGTTACAAATCCTGCTGCAAAGCCTCATAAAAATACTGTGAAATTAGAAGGTAAAAATATTAAAACTGAAGAAAAAGTAGGACAAGTATTTGTAAGTGGTGGAGGAGGATCCGGTTCAGGTGACAATAATCCACCTAGCATTGAAAAAAATATAGTTGATGAGAATGGCAAGCTTGTAGAGAATGAGCAGTTAACACAAATGGATCAAGTTATTCAATACCAAGTTGGTACACATATACCGAACGATCCTCCTAAATACACATCTATGGTAATTAGTGATGATTTAGAAGATGTTTTAGAAGTATTAGAGGCAAAAGTGTATGATCAAAATGGCCAAGATATTACTTCTAAAGGAACGTTAAATATAGATAAACAAAGAAGTGAAGTAACATTTACGTTTGGTGAGAGTTTTGACTATAAGTCATATGAAGACCAGATAATCAATCTCAGTATCAAGGCGAAAATAAAAAATAATGCAGACTTATCTTCTTACGTAGATAAGAAGATTCCTAATAAAGCGGAATTGCATTTTGATGATAAAACATTAACATCAAAAGAAGTAACTATTACGCCGCCTGAAGCTCCAAAAGATGGTACAGTATTGATTCATAAAACAGATTCTGAGAATCCGAATAAAGGGTTAAAAGGTGCCGAATTTGAAGTTCGAAATAGTGCAAATGAAGTTGTTGCAAAACTAAAAACGGACGAAAAAGGTTTTTCAGTACCTCAAACTTTAGCTCCTGGGACGTATAAAATTTATGAAACAGTAGCACCAGAAGGATATCAAAAATTAACAAGCCCAGTAGAGGTTACACTTCAAGCTGGAGAAACAAAAACAATTGAAATTAAAAATACTATGCAAAAGGGTCAAATTGAAGTAAAGAAAATTGATTCGGAAAATGGTAAAAAACCATTAGCAAATGCAGAGTTTGATATAGTAAAAGACGGTGTAGTAGTCGAACATATTGTTACAGATAAAGATGGTAAGGCAATCTCTAAACCGTTAGCACCAGGAAAATATATTTTAAAAGAAACAAAAGCACCTGAAGGCTACCAATTAAAAGAAACAGAGTTCGAAGTAAATGTAACAGGGGACGGCATATTCCCAATACAAGTGGAAAATGCAATGGTAGACAAAGGGAATATAGAAATTACAAAAGTGGACAAAGAAAACGGGGCAGTATTAGCCGGTGTCGAATTTGAAGTCCAAGATGAGAAAGATGGCGTAGTAAGAAAAGTAGTAACAGATAAAGATGGAAAAGCAAACGTTTCAGATCTATCAGTAGGAAAGTACAAATTAGTAGAGACGAAAAGCTTACCAGGTTACAAAAATCTAGCAGAACCAGTACTATTTGAAATTACAAAAGGTATGACAAAAGCTTTATCAATAAAAGTAGAAAATGAGCAGTTAGACAAAGGCTCAGTAGAAATTACAAAAATAGATAAAGATAGTCAAAAAGTATTAGAAGGCGTAGTCTTCGAAGTGCAAGATGAGCAAGGAAAAGTAGTAACAGAAGTAAAAACAGATAAAGATGGTAAAGCAAAAATCTCAGATTTATCAGTAGGAAAGTACAAATTAGTAGAGACGAAAAGTTTACCTGGCTACAAAAAGCTAACAGAACCAGTATCATTCGAAATGACAAAAGGTATGACAACAGTCCTATCATTGAAAGTAGAAAATGAACAGTTAGATAAAGGTTCAGTAGAAATTACAAAAGTAGATAAAGACAACAAAAAAGCATTAAAAGGCGTAGTCTTTGAAGTGCAAGATGAAGCTGGAACAGTAGTAAAGGAAGTAAAAACAGATAAAGATGGTAAAGCAAAAATCTCAGATCTATCAGTAGGAAAGTACAAATTAGTAGAGAAAGAAAGTTTACCAGGCTATAAGAAACTAACAGATCCAGTATTATTTGAAATCAAAAAAGGCATGACTGAAGTTCTATCATTAAAAATAGAAAATGAAATGGTAGATACGGGAAATGTAGAGATAACAAAGATAGATAAAGATAATAAAGCACCGTTAGCGGGAGTAACATTCATCGTCCAAGATGAAAAGGGTAATGAAGTTACAAAAGTAACGACAGATAAAGATGGAAAAGCAAATGTTTCAGATTTACCTGTAGGAAAGTATGAATTAGTAGAGGTAGAAAGTTTACCTGGTTATAAAAAGCTAGAAAAACCAGTATCATTTGAAATCAAAAAAGGCATGACCGAGGTTCTATCATTAAAAGTAGAAAATGAAATGGTGGATACAGGGAATGTAGAGATAACAAAAATAGATAAAGATAGTAAAGCTCCATTAGAAAATGTTGTATTTGAAGTACGTGATTCAAAAGGAAAAGTAGTTACGAAAGTAACGACGGATAAAGAAGGAAAAGCAAACGTTTCAGATTTACCTATTGGGAAGTATGAGTTGGTGGAAGTAGAAACACCGGCAGGATACAAACCACTAGAAAAGCCAATTTCATTCGACATTGAAAAGGGTAGAGTAACAGCATTAAAGCTAACAGTAGAAAATGAATTAGTAGATACAGGAAATGTAGAAATTACAAAAGTAGATAAAGAAAATAAAGATGTTTTAGCTGATGCAGTCTTTGAAATTCAAGATGAAGCAGGACAAGTAGTCGCTAAAATAACGACAGATAAAAAAGGACAAGCACAAGTTACTAATTTATCAGTCGGCACATACAAGTTAGTAGAAGTAAAAGCACCAAAAGGATATAAACAATTAGTAGATTCGATTATTTTCCAAATTGAAAAAGGCATGACAAAATCTCTTGCTTTAACAGTAGAAAACGAAATGTTAGACAAGGGAAATGTAGAAATTACAAAAGTAGATAAAGATAGTCAAAAATTATTAGAAGGCGTAGTCTTCGAAGTTCAAGACGACAAAGGCAAAGTAGTAACAGAAGTAACGACAGATAAAGAAGGAAAAGCAACAATTTCAGATTTATCAGTAGGAAAGTATAAATTAGTAGAAAAAGAAAGCTTACCAGGTTACAAAAAATTAACAGAACCAGTATTATTCGAAATCAAAAAAGGTATGACGAAAGTTTTATCATTGAAAGTAGAGAACGAACTGTTAGATAAAGGTTCAGTAGAGATTACAAAAGTAGACAAAGAAAGTGGCGCGTTATTAGAAGGCGTAACATTCGAAGTGCAAGATGAAAAAGGCAAAGTAGTAACGAAAGTAAAAACAGATAAAGATGGAAAAGCAACAATTTCAGATTTATCAGTAGGAAAATATAAGCTAGTAGAGGTAGAAAGCTTACCAGGATATAAAAAACTAGCGAAGCCAGTATCATTCGAAATCAAAAAAGGTATGATAGAAGTCTTATCATTAAAAGTAGAGAATGAACAGTTAGATAAAGGCTCAGTAGAAATTACAAAAGTGGACAAAGAAAGTGGCGCGTTATTAGAAGGCGTAACATTCGAAGTGCAAGATGAAAAAGGCAAAGTAGTAACGAAAGTAACAACAGATAAAGAAGGAAAAGCGAAAATTTCAGATCTATCTGTAGGAAATTACAAACTAGTAGAAGTAGAAAGCTTACCAGGCTACAAAAAGCTAACAGAGCCAGTATCATTCGAAATTAAAAAGGGTATGACAGAAGTCTTATCATTAAAAGTAGAGAATGAACTAGTAGATAAAGGTTCAGTAGAAATTACAAAAGTAGATAAAGATAGTAAAAAAGTATTAGAAGATGTAGTCTTCGAAGTGCAAGATGAAAAAGGCAAAGTAGTAACGGAAGTAAAAACAGATAAAAATGGTAAAGCAAAAATCTCAGACTTATCTGTAGGAAAGTACAAATTAGTAGAGAAAGAAAGCTTACCAGGTTACAAACAATTAACAGAACCAGTATCGTTTGAAATCAAAAAAGGAATGACAGAAGTTCTATCATTAAAAATAGAAAATGAAATGGTAGATACGGGAAATGTAGAAATTACAAAAATAGATAAAGATAATAAGGCACCGTTAGCAGGGGTAGTCTTTGAAGTTCAAGACGACAAAGGCAAGGTAGTAACGAAAGTAACGACAGATAAAGCTGGAAAAGCAACAGTTTCAGATTTATCAGTAGGAAAGTACAAGCTAGTAGAAGTAGATAGTTTACCAGGCTACAAAAAATTAGAAAAGCCTGTACCATTTGAAATTACAAAAGGTATGACAAAATCTTTAACGTTCACTGTAGAAAATGAAATGGTAGATACGGGGAATGTAGAAATCACAAAAATAGATAAAGACAGTAAAGCACCATTAGAAAATGTTGTATTTGAAGTACGTGACTCAAAAGGAAAAGTAGTTGCGAAAGTAACGACAGATAAAGAAGGAACAGCAACAGTTTCAGATTTATCTATTGGAAAGTATGAGTTAGTAGAAGTAGAAACACCGGTAGGATACAAACCACTAGAAAAGCCAGTTTCATTCGAAATTGAAAAAGGTAGAGTTACAGCATTACAATTGACTGTAGAAAATGAATTAGTGGATGTAGGAAATGTAGAAATTACAAAAGTAGATAAAGAAAATAAAGATGCTTTAGCTGATGCAGTCTTTGAGATTCAAGATGCAGCAGGACAAGTAGTCGCTAAAATAACGACAGATAAAAAAGGACAAGCACAAGTCACTAATTTATCAGTTGGCACATACAAGTTAGTAGAAGTAAAAGCACCAAAAGGATATAAACAATTAGTAGATCCGATTACTTTCCAAATTGAAAAAGGTATGACAAAATCTCTTGCTTTAACAGTAGAAAATGAAATGTTAGACAAGGGAAATGTAGAAGTAACAAAAGTAGATAAAGATAGCCAAAAAGCATTAGAAGGCGTAGTCTTCGAAGTACAAGATGAGCAAGGCAAAATAGTAACTGAAATAACGACAGATAAAGAAGGAAAAGCAAACGTTTCAGATCTATCAGTAGGAAAATACAAATTAGTAGAGACGAAGAGCTTACCAGGTTATAAGAAGTTAACGGAACCAGTATCATTCGAAATTAAAAAAGGTATGACGAAAGTCTTATCATTGAAAGTAGAGAATGAACAGTTAGACAAAGGTTCAGTGGAGATTACAAAAATGGCTGCTGAAAGCAAGGAAGTCTTATCAGGAGCTGTGTTTGAAGTTCATGATGAAGCGGGCAAAGTAGTAGTGAAAGTAACAACAGATAAAGATGGAAAGGCAAAAATCGCAGATCTATCTGTAGGTAACTACACACTAGTAGAAGTAGAAGCACCAAAAGGATATGAAAAATTAACTAATCCAATTCCATTTGAAATTACAAATGGAATGATAAATGCAGTTCAATTAGAAGTATTAAACAAATTGAATCATTTAGCACCACCAGTTCCAGAAACACCAGATCCAGAAAAGCCTGGAACACCAGATCCAGAGAAACCTGGAACACCAGATCCAGAGAAACCTGGAACACCAAATCCAGAAAAACCTGGAACACCAGATCCAGAGAAACCTGGAACACCGAATCCAGAAAAACCTGGAACACCAGATCCAGAAAAACCTGGAACACCAGGTCCAGAAAAGCCTGGAACACCGGGTCCAGAAAAACCGGAAAAAGAATTACCAAAGACAGGGCAGAAAATGCCTGTGGAACCATATATGGGAGCACTTCTTGTAATGATGAGTTTTGGATTACTCGTATTAGGTAGAAAACAGCAGAGATAATAAAAGTGAAAAGGTATCCTCAAAGTATTTGAGGATACCTTTTTTAACATAAAAAAAGGCATCTAGCAAAAGAACTAGATGCAAATAAAAACACTTGGGAAGACAAAATTCTTCCCGTTTCCCGTATGTAATTATATCAAAAAAATTATAAAAAACTAGTTATATTTAAAATATAATTTTAAAAAAAGTTATATACATAAATAATTGCAATACTCGCAGTTTTCTCTTTCTGAAAAATACATTTCTTTAATTTTGAATATTAAGACTAATGTTGAAAAATCTTCAGATAATTAGAAAAAATAACCAAGAGGATATATAATATTGCTTAAGAAATAGTTTTAATGGATTACATATATTTCATTTGGTGTATTAATTGAATATCATAATTTTTAATTTTATTAAGCAAGAATCTCGGTTACTTATTGCATTTCTAACATAGGGTGAGAAAGAAAAATACAATAGTGTGGAGGTTTTTATAATGACGTTTGTTCTTAGTAAAATGAGTGGCTTTAGCATAGAAGAAAAGGTACATGAATTTGAATCTAAGGGATTCCTTGAAATCTCAAATGAAATCTTTTTACAAGAGGAAGAGAATCATCGTTTATTAACACAAGCACAGTTAGATTATTATAATTTGGAAGATGATGCGTACGGTGAATGCCGTGCTAGATCTTATTCAAGGTATATAAAGTATGTTGATTCACCAGATTATATTTTAGATAATAGTAATGATTACTTCCAATCTAAAGAATATAACTATGATGATGGCGGTAAAGTTAGACAGTTCCATAGCATAAATGATAGTTTTTTATATAATCCTTTAATTCAAAATATCGTGCGTTTCGATACTGAATTTGCATTTAAAACAAATATAATAGATACAAGTAAAGATTTAATTATAGGTTTACATCAAGTAAGATATAAAGCTACTAAAGAAAGACCATCTTTTAGTTCACCTATTTGGTTACATAAAGATGATGAACCAGTAGTGTTTTTACACCTTATGAATTTAAGTAATACAGCTATTGGCGGAGATAATTTAATAGCTAATTCTCCAAGGGAAATTAATCAGTTTATAAGTTTGAAGGAGCCTTTAGAAACTTTAGTATTTGGACAAAAGGTTTTCCATGCCGTAACTCCACTTGGAACAGAATGTAGTACTGAAGCTTTTCGTGATATTTTATTAGTAACATTTTCTTATAAGGAGACAAAATGAGAGAGAATAAAATAATTATGATTTCTGGAGCCAATAGTGGTATAGGTCATGCTTGTATAAAATACTTTTTAGAAAAATCCTTTCATGTAATAGCTCTTGATATTAATAATAATAACTTAATAGATTATATGAAAACAGATATGCCTTTGAAAGTAGTGCAAATTGATTTAAGTAATAGTGAAGCGATTCATAATCTTTTTACTCAATTAGATTTAGAAAAGCTTTCTCCTGATATATTAATAAATGCTGCTGGTATTCGAGAGATAACACCTGTTTTAAATTTATCCGATGATATGTTTAAAAAAGTAATTGATGTAAATTTAGTAGCCCCATTTATACTTTCTAGGGAAGTAGCGAAGCGATGGTGTGAATCGAAAATAAAAGGTTGTATTGTGAATATAGCATCGGTTTCTGGATTAATGGCTGAACCAGAGCGAGCTGCTTATGTGGCATCAAAGCATGCCTTAATCGGATTGACTAAACAGATGGCTATGGAATTTGGGAAGCAAAATATAAGAGTAAATAGCATTTCTCCTGGTGTTATTAGAACTGAACTTACAGAAGAATACTTTAGTAATAAAGCCTTGATGTCTATGATAAAAAGTAATCAATCTTTAGATACTTGGGGGTTGCCGCAGGATATTGTTTCATGTATTGAGTACTTGATTTCTGATCAGGCCCGCTTTATTACTGGTTCTAATTTTGTAATTGATGGTGGTTGGACTGCTGGGAAAAACTTGTAGTTGAGTGTTTTTGAGGAAAAGCACCTGTCCTTTTTTAGGCTGGTGTTTTTCTCACTATAAACAGATTTTTTTATTGGAGGGGGATTAATTTGCTTCAAAAAAGTTTTAAGCAAGAGAAAACGGTACCGGCCTTAAAGATGATAGCGTCAATGGTTATCTTTGGATCAGTTGGATTTTTTTCTGTTCAAACAAACTTGCCTTCGTTTGAATTAGTGTTTGTAAGGTGTATTTTTGCGACAATATTTTTAAGTGTATGCTGGTTGCTTACAGGGCAATATAAACAAGATAAATGGGAACGAAAAGAAGTTATTCAAGTTTTAATATGTGGCTTTTTCTTAGTATTTAATTGGGTTTTCTTATTTAAAGCCTTTGAAAATATGTCAGTTACAATTGCTATCTCAGTTTATCATCTTGCACCAGTAATTGTACTGTTAATTGGAAGTATCGTCTTTAAAGAAAAATTAACATTAATATCTATCATTTCAATAATTGTGTGTTTTGTGGGAGCTTTATTAATTGCTGGTATCGATGGAAGCTTCTCTGTAGGCTCATTAATGTCTTCAGGTATGATATGGGGATTTCTTGCAGCTCTCTTTTATGCATTTACAACTTTATTTGGTAAAGGGATTAACAAAATGAGTGCGTATGCAATGACATTTTTACAAACATTCTTGGGGATATTTCTTTTAATACCATTTATAGATTTAGATGCTTTTAGTGGCCTCACTCAAAGTAATTGGACATATATTATAGCTACTGGTTTTATTCACACTGGGATAGTGTATTATCTGTTTTTTGATAGTTTACGCCATTTATCTACAAAAACAATCTCAATATTAGTTTTTTTAGATCCGGCAGTGGCAATATTATTAGATACTGTACTTACTGGATTCCGTCCAACTTTAATGCAAATAACAGGAATTCTTTTTATTTTTATTGGCATGACTTTAACATTAAAAAAATCTAAAGATAAAAAACTGAGTCAAAAAGAAAATCGAATTGAAAGCGATGCTAGTATATCTCAACAATGATGAAATATATTGTGTATAAAACGATAAACCTTGCATGAATCATGCAGGGTTTATTTGGTCTAATATAATTCATATTTATAATATATGTTTTTTAACATGCTTTTGATTCACTTATATTTATTTGACTATAAATTTACAAAAATGTATATAAAACCTTATTTTTGATAATATATAAGTAATAAATTCATAGAATTGGAGTGATGAGATGCAGCCGTTAGAAAGGGAGATTCATTCTAATATGCTGAAAGTGTGGAGGATTCACGCTTTAATTGGGGCGGCAGTTATACTAACAGTCGTAATTGCATATTTCTTTTTCATGATTAACTTTAACTGGTGGGGGTGGTTGTTTGGACTATTAGTAACAGGAGCCATTACATTTATTCCACTTGATTATTTTGTGTTTCCAAATTTACGTCAGCGCTATTATAGTTACAGATTAAATGAAGAAGAGATTGAGATTCAAAAGGGAATGTTTGTTGTAGAACGCGTACTTATTCCGATGATCCGTGTGCAGCACGTAACGATTGAGCAAGGGCCGATTATGAGAAAGTATAATTTAGCAGAATTACACATTTCAACAGCCGCAACTTCTCATAGTATCCCAGGTTTAACGAAAGAAGAAGCAGAACAGCTGAAAAGACAAATTGGAGAACTTGCGAAAGTGAGTGATGAGGATGTATAAGAGGCAACATCCGATCACGATATTGTTAGGTATTAGGGTTGCGAGTTTGTTGCCACTTATTATTCTTGTTTTATTTAAACCTGATGAACAAGTGGAACCTTGGTATTTATTTTATCTTTTCCTTCTGGTTGTTTTATTCATCATGGCTATTTTTTCAGCAATTAAATGGTATTTTAAAGTGTACTGGATTGAGAATAATATGTTACATGTAAAGCACGGTGTTTTTGTAAAGAAGGAAAGCTATTTAAATAAAGAGCGTGTACAAAATATTAGTACGTCTTCTAACTTCATTTATCAAATGCTCGGACTCATGAAGTTAAATATAGAAGTAGCCGGTGGTGGTAATGAACCAGAAGTGATGTTGGCTGGTATTAAAGAAGACGAGGCAAAACATTTAATCTCTGTATTACATAAGAAAGAAACTACTGTAAAAGAAGAAATAGAAGAGGAAGAAAGCAAGACGGTTTATCAGTTAACAGCGAAAGAGGTTTTAGCCGCAGCGATTACATCTGGTCGGTTCGGACTAGTGTTCTCTGGACTAGTACTTCTTTACACAAAGTTTGATTTTGTTCTTCCTGAAGGATTCACAAGTAAAGTAGAAGCGTATGTGATGGGAAACGGTGTTTATAAACTAATTGTAATTGCATTAATTTTAATGGCAATTTCATGGATTATTTCCACGGCTGGATATGTGTTGAAATATGCAAACTTTAAAATTGGGCGAAAAGGGGAAGAGATTCGTATCGTTCAAGGATTATTTGAAAAGAAAGAGTTTGTCTTAAAATTGCACCGCATTCAAGCGATTACTGTAAAAGAAGGTATGCTTCGCCAGCCGTTTGGCTATTGTGCTGTTGAAGTGGAAGCAATTCAAAGTATTGGAGCAGCAAGTAACGAAGTAATGTTGCATCCATTTATGAAGAAAAAAGATGTACAGCACCTGCTCACATATTTAGAGTTACCTTATGAAATCGAAGCGGAGATCGTTCACTTACCAAAAACAGCGTTGCGTCGTTATTTCATTATGGGCTGGTTAATAAGTATCATACTCACAGTTCTAATTGCCAGCGTGAGTATATATTTTAAACAATATATTGCGTTGTTTGTTATTTTACCGTTATTTATCGTGTTTTCGTTACTTGCGTATGCTAGATATAAAAGTGGTGGTTATGAATTAAGAGAAAATCAACTAACGGTTGTATATCGTAATTTTTCGAAATATACAGGAATAATGCGAAGAAGACATGTTCAAGCAGTAGGTTATAATCAATCGTATTTTCAAAGAAAAGATGAATTATGTACAACTCTTGTAGCGGTAGCCGGGCGCGGTTATGAAGTAAAGCATATGAGAAAAAAAGATTCGCTTCGTATATATAATTGGTACAAAGAAAAAGGAAACACCGATGTGTAGTGGTGTTTCCTTTTTGTTATTAAATGGATACCTTTAGTCGAATCGTTGATATATTTCAAGATGTGATAGATAAATTGAAAAAATCGTTGATATATTTCAAGATGTGATAGATAAATTGAAAAAATCGTTGATATATTCAAAGATATGATAGATATATTCGAAAAATCGTTGATATATTCAAAGATGTGATAGATATATTCGAAAAATCGTTAATATAATTTCACGTACTGATAGTGTTGTATTACTTTCTAATTAAACTAACACATCAAAAGTAGTCACGAACGACGGACGAGAGAAAATACTCTTTTGCTGTTCAGCATGTGGATGCGCCTGTGCTTGTCCTTCTGCTTGTGCAGGACGTTTTTTATGAGCGTTTTCGAATGAACGTGATTCTGTCCAGTCTTTAAAGTTTTGCTCCGTTTCCCACATCGTTAAGATGACATATGTATCGTTACTTAATGGGCGTAGAACACGGATCGCTTGGAATCCTGGTTCGTTTTCAATAAGGCCTGCACGGTTTTTAAAACGGTTTTCAAATACTGGGCGACCTTCGTCTGTTACAGAAATATTGTTACAAACGATATAGCCAGGTTGTCCTTTAAATTCACCGACAGCATCTAGTACGTCATACTGAAGTGAGCCTTCTACAGATTCTTCTGTATTTTCTTTATAAAACATATTTTTCTCATCATTTTTTGCAGTGAAATGTGCTTGTTCTAGAGGTGTTTCGTATGAAATAATAGCCTTCATTTTAATGCCCCCTTAATAGTTTGTTTCTATTATATCAACTCTCTTAAAAAACTTCGAAGATTATATACATAAAGATACTTCTTTTTCAAATAATAAATGTACCATCATTTGGAAAGAAGGCCGATGTATGAAGAAAGTAAAGTGGACTTTATTAGGTGGCGTCGCAACGTTTATAGTAGCGATTGTACTCTATAAACTTATCGTGTTAGCTGGTGGCTATATGATGGATGAAAAGCAGCTCGTTTTCCACTCTTCATCACGTATCGTTGACCAGAAAGGGAAAGAAATTACGAAATTATACGTAGAAAATAGGGAGCTCGTACCGATCGAGCAAATTCCGAAGTATGTGCAGCAGGCGTTTGTTGCGGTGGAAGATTCTCGTTTTTATGAGCATCAAGGAATTGATTATCCGTCTATATTCCGTGCTCTTTATAAAGATACGTTAGCTGGAGAAAAGCTAGAGGGCGGTAGTACCATTACGCAGCAACTCGCTAAAAATGTCTTTTTAACTCGTGAAAAAACATTTACGCGCAAATTGAAGGAAGTCGCAATTTCTCTTCAATTAGAGCAAAAATATACGAAGCAACAAATTCTTGAAATGTATATGAATCATATTTATTTTGGTCATGGGGCTTACGGTATTCAAGCAGCAGCAAAGCTGTATTTTAATAAAAATGTTGAGGATTTAACAGTAGAGGAAGGGGCAATGCTTGCAGGCCTTCCGAAGTCACCAAACGGATATTCACCGTACTATTCTGCAGAGAAGAGTAAGGAACGCCGCGATCTAGTATTGTCACTTATGCATAAACAAGGCTATTTGACTGCCGAAGATAGCGTACGTTATCAAGGAAAGACGATTGCTTTATATAAAAACTTAGACGAAAATGAGCTCGCATATATGCCGTATATTGATATGGTCATAGATGAAGCAGCTCGTTTATACGGATTGTCTCATCAAGAAGTACTTCGCGGAGGATATACGTTTGTCGTACCTATGGATGAAAAAATTCAAAAGGTAGCGTATAACCAGTTTCAAGATGCAAGGAATTTTCCTGGGAAAGAAGAAGGGGCACAAGGTGCATTTTTATTAATGGATAATCATACGGGAGGGATTAAAGCGGCGATTGGGGGAAGAAAGTACGTCCCGAGAGGATTTAATCGTGTTTTTGCCAAAAGGCAGCCCGGATCTGTTTTAAAACCACTTATCGTTTATGCACCAGCACTAGAAACGAAAAAGTATAATCCGTATTCTTTATTAACGAATGAAAGAAATTCTTTTGAAGGGTATGAACCTCGAAATTATAATCATGAGTATTCAAAAGAAATGACGATGTATGATGCGATTTTAGAGTCGGCAAACGTACCGGCAGTTTCTTTATTAAATGAGTTAGGGGTAGAAGAAGGAAAGCAATATTTAGAAAAAGGAAATGTCCATATTGCAGATGCTGGTTTAAGTACAGCGCTTGGCGGATTGAAAAATGGCGTTTCAACATTTGATCTTGTAAAAATGTATCGTTCATTTTTAGCAAATGGAAATATTATCGAGCCGCACGTTATTGATAAAGTATTAAATAGACACGGTGCAGTCATTGGGGAATCACCGAAAGTAGAGACGAAAATTTTTTCGAAACAGACGGCATGGTATATGACGAAAATGTTAGAAGGAGTTGTGAAGGAGGGGACAGCGAGAGCAGGTGTATATAACGGTGCGCTAGCTGGAAAAACGGGTACAACTTCATTGCCAAATGACGATAAGGGAGCAAGAGATATGTGGTTCGTCGGCTATACACCGAACTTAGTAGGCGCTGTTTGGATTGGTTATGACCGTACGGATAAGGAACATCAGTTGCAAGGAGAAAGTGCATCTGCGACAAAATTGTTTAAGAAAATTTTAACGAAGGCTAATGTAGAACATAAAGAGAAGTTTATGAAGCCTGAAGGTGTGGAAACAATCGGTGCTCCGATTCGGCTGCGCAAAATTGAAGATGTAAAAATGAAACTATCATTTAGCCCTTTCGGTTTATTTAAAGCAAAATTAAGTTGGACGCCACTTCCAGATAACAGAATTATGTACCGAATCTATAGAGTGGAGAACGGAATTCATACGCATGTTAGCACTGTAAATGGTGCTGGAGAATATGAGGAAAAGTTCGTTAACATATTTTCAAAACCGAGCTTTTACGTTGTACCATATAATTCACAAACGAATCGCGAAGGAGAAAAGTCAAAAGTAGCTAAACCATAGTTTTTCTCTGTGTTATAATAAGAATGTTGTGAAAATAGTAAGCGTTTTTACGAATGTTTGTGTCAATTTAATGAACAACGTACATAATATTATGCATTTTGTTTTTACAAGCTGTATAGTAAAAAAAGATAAATATCGAACGTATTCGAAGCATTGGTAAGGAAGGGAGCAAGGGTCTTGGTAAGAACTATAAATGAGACATTTTTAAAAGCATGTAGGGGGGAACGTACCGATTATGTACCAGCATGGTATATGCGTCAAGCAGGTCGTTCACAGCCGGAATATAGAAAGATTAAAGAAAAGTATTCTTTATTTGAAATTACACACAATCCAGAGTTATGTGCTTACGTTACAAAATTGCCGGTTGATCAATATAACGTAGACGCAGCAATTCTTTATAAAGATATTATGTCACCACTACCTGCAATTGGTGTGGATGTAGAAATTAAATCAGGTATTGGCCCAGTTATCGATAACCCAATCCGTTCTTTACAAGACGTAGAAAAACTAGGGGAAATCAATCCAGAAGATGATGTACCGTACATACTAGATACAATTCGTTTATTAACGACAGAAATGTTAGACGTACCGTTAATCGGTTTTTCAGGAGCTCCATTTACATTAGCGAGCTATATGATTGAAGGCGGTCCATCTCGTAACTACCATAATACGAAAGCGTTCATGTATGCAGAGCCAAAAGCTTGGTTTGCTTTAATGGATAAGCTAGCAGATATGGTTATTACATATTTAAAAGCGCAAATTAACGCAGGAGCAAAAGCAGTTCAAATTTTCGATTCTTGGGTTGGAACAGTAAATGTAGCAGATTACCGCGTATTTATTAAACCAGCAATGGAGCGTATTTTTGCAGAAGTTCGCCCTATGGGTGTACCGATGATTATGCACGGCGTAGGAGCTGCACACTTAGTGAATGAGTGGCACGATTTACCGCTTGATGTAGTCGGCTTAGACTGGCGTTTACCAATTGAAGAAGCACGTGCACGCGGCGTTCATAAGGCGGTACAAGGAAATATGGACCCTTCATTCTTACTTGCGCCATGGTCTGTTATTGAAGAACATGTAAAAGGTATTTTAGATCAAGGGATGAAAGAGCCTGGTTATATCTTTAACTTAGGACACGGTGTATTCCCAGAAGTAAATCCAGATACATTAAAACGTTTAACTACATTTATTCATGAATACTCTAAAGGGCAGTTAGCGAAGTAAAGGAGAATTGCTGTATGAAAAAGAAAATTGGTTTGCTTGTAATGGCATATGGAACGCCATATAAAGAAGAAGATATTGAACGTTACTATACACATATTCGCAGAGGAAGAAAGCCAAGTCCTGAAATGCTGGAAGATTTAACAGAGCGTTACCGTGCAATTGGTGGTATTTCTCCTTTAGCTACTATTACATTAGAGCAAGCTAAGAAGTTAGAGAAGCGTTTAAATGAAGTGCAAGATGAAGTAGAGTACCATATGTATCTTGGTTTAAAACATATTGAACCGTTTATTGAAGATGCGGTGAAAGATATGCATAACGACGGAATACAAGATGCAATCGCACTTGTTCTTGCACCTCACTATTCTACGTTTAGCGTGAAATCATACGTTGGACGAGCACAAGAAGAAGCTGAGAAACTTGGGAACTTAACAATTCACGGCATCGATAGCTGGTATAAAGAGCCGAAATTCATCCAGTACTGGGTTGATGCAGTGAAAGGTATATATAACGGTATGCCAGATGCAGAGCGTGAAAAAGCAGTATTAATCGTATCTGCACATAGCTTACCAGAGAAAATTATTGCAATGGGCGATCCATATCCAGATCAATTAAATGAAACAGCTGATTATATCGCGCGCGGAGCTGAAGTAGCAAACTATGCAGTAGGCTGGCAAAGTGCAGGAAACACACCAGATCCTTGGATTGGTCCAGATGTACAAGATTTAACGAGAGAACTAAATGAAAGGCACGGTTATACTTCATTCGTATATGCACCAGTTGGATTTGTTGCTGAACATTTAGAAGTTTTATATGACAACGACTTTGAGTGTAAAGTTGTAACGGATGAAATTGGTGCGAAATATTATCGTCCAGAAATGCCAAATGCATCGGACGCATTTATTGATTGTTTAACAGATGTTGTATTAAAGAAAAAAGAATCTGTACTGTAAGAAGAAAGGGGGAGCCTGCTTGAGGAAAAAAGTTGTGATCGTCGGCGGAGGCATAACGGGATTAACAGCAATGTATAACTTACAAAAAAATATTCATGAAAAAAACTTGCCGATTGATACATTACTTATAGAAGCATCGGGTAAACTTGGCGGAAAAATTCAAACCGTTCGAAAAGATGGATTTACAATTGAACGCGGACCGGATTCTTTCTTAGCACGAAAAGAAAGTGCAGCTAGATTAGTGAAAGAATTAGGTCTTGGCGATGAACTTGTAAATAATCAAGCCGGTCAATCATTTATCCTCGTAAACAATCGGTTACATAAAATGCCGAGCGGATCAATGATGGGAATTCCAACGCAAATTACGCCGTTTCTATTTTCCGGGCTGTTCTCCCCAATTGGTAAACTAAGAGCTGGTTTTGATCTATTAATGCCGAGGTCAAAGCCAGTATCTGACCAATCACTCGGACAATTTTTCAGACATCGCCTCGGAAACGAAGTGGTTGAAAACTTAATAGAACCGTTACTATCGGGTATTTATGCAGGGGATATTGATGAAATGAGCTTAATGTCAACATTCCCGCAAATGTATCAGATTGAGCAGAAACATCGCAGTATTTCACTCGGTATGCGTACGCTCGCTCCGAAAGAAGAGAAAGCTAAACCGAAAAAAGGAATCTTCCAAACAGTGAAAACAGGTTTAGAATCTATCGTAGAATCTCTCGAAGTAAAGATGCATGAAGGTACGATAATAAAGGGAACTCGCATTGAAAAAGTTGCAAAACAGGGTGATGGTTATACAATTACTCTTAGTAATGGAAAAGAAATAGAAGCGGACGCCATCGTAGTGGCAACTTCGCATAAAGTATTGCCGTCCATGTTTGCTCAGTACAAGCAGTTTCGTTTCTTCCGTAATATTCCGGCCACATCCGTTGCGAATGTGGCACTTGCTTTCCAAAAGTCAGCAATCCGGCGCGATATTAATGGTACAGGATTTGTCGTATCACGAAATAGCGATTACACGATTACAGCATGTACGTGGACGCATAAAAAATGGCCACATACAACGCCAGAAGGAAAAACACTCCTTCGCTGTTACGTTGGACGTGCTGGTGATGAAGCGGTTGTAGAACAAACTGAAGAAGAACTCGTTCAGCTCGTACTAGAAGATTTAAGAAAAACGATGGATATTACAGAGGATCCAGAATTTACAATCGTAAGCCGCTGGAAAGAAGCGATGCCTCAATATACAGTAGGCCATAATGAGCGAATGAAAAAGCTCACAACATTTATGCAGAAAGAGTTGCCTGGTATATACTTGGCAGGTAGCTCCTATGCTGGTGCTGGACTTCCAGATTGTATTAATCAAGGTGAGGAAGCTGCAAAGCGTGTATTATCTCATTTGGAGAAAGTAATAGATGCTGAATTAATCGCACAATAAACGAAACGCCTTCAATTATATTGAAGGCGTTTCGTTTATTGTATAAAATACTTATTCGCCAATAAACATATATAAGTTATTTGGCTTTATAACGGCATCTCCTGCATAAATAACCCACTCTGTTAAGTTATCAAAATCTAAATGATAACTATTTCCTTCACTCATATCTTCTATAAAATATGGTTCATTAATGAGTATTCCTTGAATGAAATCTTCCGTAATGTTTTGCATTTCAAACCACATATGTTCACTTTTTCCTTCTTCGTAGGAGACACCAAACTTAGCAAGGAAACGAAAATCTTCATTTGATTGTTCAATGTGAAAAATGTTGCTGAAATACCCGAAAGTATTTTTCGCATTGTAAGCCATACGATTGGTTTCACTATTTGTTTTATAGAACATGAGCCCTGTAGCTTCCTCGTGTTCTTTGAAAAAACTTTCAATATATTCTTCTGAAGTATTAAATTTGAATAAGAGAACGGATGGAGATTGATGGTATTCATCTCGGGCATCCATTCCGCCTAAGAATGTATTTTGTGCATCTATTGGTTGTAGTTTCACTTCTTCATCCTCGATTGAAGATAATTGGTCCATACTCGTTTTATGCCCTATATAAGATAATCCTTTTTCCCACGGAACAGCGACTGTATGTATAGAACCTTGCTGACTATGCGCGATAACGATAGGCTCATTCATAGGGACTTGTCCATTTTCAACCGCATTATTAGCAAATGTTTGAAAGAGATCGCTAATGCCGTAGTAGGAAGAAATGCGATTTGGAATAATTAACTCTATTTCAGTTACGCCTGCTCTTAAAAGACCGTGTGTATGAAACCAATATTGCGTAGGCTCATCATCTTTATCGTCTTCATAAACAGAATGAATAACGTACAAGTCAGGAATGTCAGGTAATAATTCATTTTCAACGTGATATTCAATATAGCTTCTAGATATCACTTTCATTGCTGCACTTGAATCGATTACAAATAACAAATCTGGGGCGAGATTCCATAAAAACTGTAACTGCTGGAAAAAGCAGTCCAGTACATCGCCTACAAATAGCGTACGAGTGAAAATTTCAGTGCCGAAAGCCGCATCTTCAAAATTACGATCTACGATTGTAGAATCTTGTCTATTGTACATTTTATATTCTTCTGGGTCATTCGCCTCATCAATATGCAGTTCATACGGTATGATTGCTTCATCCATATGTAACTCAACAATAAGGCTTGTCTCATCACTATAAACAATTTTTAACTCATCAACTTTAGTAGCGATAGTCTCTAGCCGCTGTTTTAACTGCTCAATTGTAATTCTAGTTGGTATAACAGCAATCATATCTGAAAAATGACGTTCTAATGTTCCATTCATAGCTGCGCGGTATGTTTCTGTTTGCACTTCCATCCAATCACTCCTATTCAAATGAATCCATTTTACATGCCAATCAAATGTCGATATTTTCTGTTTTCTCTCTCTAACATTATAGAGTGCATTTGTAGAAGGTGTAAAATTATTATTTTGTATTATAGGTTGAAAGCTTGTAAATTAAATAAATCTTTTGTAAAATTTGTCGAAAAATAGTTCTATATAACGAATCATTTGTTATGATAGAAATGCTGAGAAAATATGAAATATGGAGAGGAAAATGGCTGTGAAGAAATTGTTAAGTGTCTTTTTATCATTCTTGCTATTGCTTTCATTTACTGGAACTTTAGCGCAAGCAGAAGAAACTGCTTCTATGTCAGTAGAAAAAGCAATTCAAGTATTTAAGCAGCAAGGGAAAACGAAGGGGATAGTGGAAGGGTACATTGTTGGATATACGCAAAGTTCTTCTAAATATACGAAGGATCCAGCTAAGTTTGATGATACAAACGTAGCAATTGCAGATTCGCCAAACGAAACGAATCCAGACAAAATCATGCCTGTTCAGTTGCCAAAAGGTGATGTGAGAACGGCAGTGAATGTAAAAGATCATCCTGAAAATATCGGGAAGAAAGTTAGTTTGACTGGGACTCTTGAATTATATTTTAGTAACCCAGGTTTAAAATCAGTAACAGCTTATAAGTTTCAAGGTGAAGGCCAAAACCGTGTTAGCGATGTAGTAGCTTCACCGAACGGTGGAGAAGTTGCTAAAGGAACAGCGGTAACATTAACGACGAATACAGAAGGGGCAACAATCTACTATACGTTAGATGGCTCTAATCCTACTAATAAAAGCGTTCGTTATAATGGACAAATTGTAGTGAATGAAAATAGTGTAGTGAAAGCAATCGCAGAAAAAGAAGGGCTTACTTCTTCAGCAATTTCGACGTTTTCGTTTATTATCGTAAATAATGAACAGGTTCGTATTCATGACATTCAAGGAAAATCACATATGTCTCCTTACAACGGGAAGAAAGTATACAATGTGGAAGGCGTTGTCACAGCGCTTGATAAAAACGGCTTTTATATAGAAGACAATCAGCTAGATAATGATCCAGCTACTTCAGAAGGTATGTACGTATACAAAAAAGATGCGAATGTAGCAGTAGGAGATCTTATTCAAGTTGATGGAGTAGTAGAAGAATATGTTGGACCAGGATATGCAGAGCGATTTGAAACAGACTTAACGACGACAGAAATTAAGGCGAGTCGCGTTGTTGTAATCGCAAAAGATCAATCTTTACCAGCACCGATTGTACTTGGGGAAAACGGTGTGAAAATCCCGGATCAGATTATTGATAATGATGCATTTGGTTTATTTGATCCAAATGAAGATGCAATCGACTTCTATGAAAGTATAGAAGGTATGCGTGTTACGATGCCAACACCAAAAATTATTGCACCTCAGAAAAACGGAAATTTATATGTAACAGTAAAAAATGGTGGAGATAAAATAGTAACACAATATGGCACACCTCTATTAGATGAAAATCAATTAAACCCAGAGCGTCTTTCTGTAAAAGTGCCTCGCGATTATGTAGCAAAAGTAGGAGATACTTTCACTGGAGATATAACAGGGGTAGTAGGATATGATTACGGTTCTTTCCGTATTTCGCCAATAACAGAATTGCCAGCTGTAGTGGATGGTGGATTTAAGCAAGTAGGGGCAAATATTCAGCCTCGTCTTGATAAGTTAACAGTTGCTACATATAACATTGAAAACTTCTCGGCGAATAAAAAAGAAACAACAGATGAAAAGGTAAAAGCGTTAGCGTATTCTATTAAATACAATTTAAAAATGCCAGATATTATCGGTGTAGAGGAAATGCAAGATAATAACGGATCAATTAATGACGGTACAACAGATGCGTCATTGAGCGCAAAACGTATCATTGATGCAGTTCTAGAAATTCGTGGACCGAAGTATGAGTATGTAGAAATTGCTCCAAACAATAATCTAGACGGAGGAGCACCAGGAGCGAATATTCGCGTCGGTTTCTTCTACAACCCATCACGCGTGAAATTAGCAGCAGTACCGAAGTTACTTGATAAAAATGTGGTTCGCATTGGAGACGAAAGTTCATTATTTGAAAGTACACGTAAACCGTTAGCGGCAGAATTTACGTTCCAAGGACAAAACGTTGTTGTCGTTGCAAATCACTTAAACTCAAAAATAGGGGATGCAACGCCATTTGGAAAAGTGCAACCGCTCGTATTAAAAAGTGAAGACAAACGAATTCAGTTAGCACAAGAAGTAAATCAATTTGTACAAGGAATTCAGAAAAAGAACACAAATGCACCAGTTGTTGTGTTAGGAGATATGAACGATTTTGAGTTTGCTAAACCACTAAAAGCACTAGAAGGAACAAACTTAAAGAATATGTTAAACACAGTGCCGAAAGAGAATCGTTACACGTACATTCACGAAGGAAATGCACAAGTGTTAGATCATATTTTAGTAACAAACAACATCGCACCGCACACAATTGTAGATCCAGTGCACTTAAACTCAAACATAATGAAAGAGCACGGACGTGTAAGCGATCATGACCCAGTACTTGCTCAAATTGATTTGAAGAAAGCTTCTTAAAGAAAGGAACGCTTAGGTGACTGAGCGTTCTTTTTTGTTTCTGCATCAATAGTATAAAGAGATGATTCCTTTTTTTGTAATCTGATGATAAAATTAATTGAATATTCAGTCGTTAGGAGGGCAGCGATGCAAGCACGAATAAATGGAAAATTAATGAATCAGTTTGCAATTTTTTTTAGTACGATCGTCATGCTTCAGTTTGTAGCTGATATAACAGGACTTACAAGTAATTTAGACATTACGTATAACTTAATACATACAGCAACTTCTTATATAACATTTAGTTTGGCGGTTATTTTCACTTTAATAGGTGCAAGAAGAGAATTAAGTAAATATGCAATTGCTTCATTATGTTTAGTAGTGGCGATTAAAGCAATTTATTTTGTAGCGGTTGTTATTTTATGGGGATTGGCTGGTACACCGTAAATGAATAGTAAATAAAACCCTAATTTCCAATATAGTAAGGAAATTAGGGTTTTATTATACTTGAAAAGCCTTTCTACACCGCTCTCTTCTTTGCAACCTTCTTCTATATTTTTTTCTATCACGCTTTACTCCTTGTATGTACATGAATAAACTAACGAGAAGGAAAAAAGTGCATTGCATCGTTAAAATATACGGCGACATGCCATGCAACGGTTGTTTTGGGTCATATAAATGAAAAGGCGCTCCGCCTATTGTAGGGAATATCGTATTTAGCAGGACGTATGGAATGGAGGCAACTGCAAATGGGAAGAGAATCGCCATATAGTCCTTTTGTGACCACGCAGATGCTGCAAGTCCTAAAAGGGCCATTAAACCTGCAAATAAAAAATTAATTCCGATATATACAGTAATGTAAGTGAGGGGAGATTCGTAATATAAGTTTGCAAACATCCCATTATCATTTATAATGCCTGAACCAGCCGTCGGTTCTCCGTCTGGAATGGTTAATTTGCAAAATAATAACGATAAGATGAATGGAAATGTATAAAGAAGTCCGCCACAAAAGAATGTAACGATATATTTCGTTACTGAATAAGGGAACAAAGAAATCCCTTTACTTACAAACGGTTTAAAACCATCTGATTTATCCGAATTGTAACTTGTACTAAAGGGGAAACTAGCAATAACGGGCATTAATAATAAATAAACATCCATTTCATTGTCGCGAAATCCAATCCATTTAAAAGCTGTTGTTACAAACGCATCCGTTCCATCCCCAATGTAACGAATTACATAATAATAATGGTAAATAAAAATAAGAGCTAGTCCACTAAACATAATAATTAAAGAAACACGATTACAAAAAGCTTGCTTTATATTTAAACGAAGCGCACGCATCATGACTGAAAAAGCCTCCACTATTTTGATAAACTTGTCTATTTTCTATATTACTATTAATTGTAAAGATTTTCTTGTTTTTTTATTTGATTATTTGAAAAAGAGGAATTTTGTTGTTGTGAAGTAAGGTTTAATCATATATCTTAAGAACACCTTTTCCTTTTCTCTTTTCTTCTGATAAACTATGGACAGTATGATATACACTGACTGGAATTTTTTTATACTGGAAATAATAAAAAAGAGAACTTGTCTAGAATGTAAGCGTGTGGTAATATCAAAGGTGTACTGATTGACTATATTATCCAATTGGTCATTTTTGGAGGTGAAGATGTGGCGATAGATCGAAAACGTTCTATTATTGAAGCTGCAACAAAGTCTTTTTCAGCGTTCGGTTATAAAGCAACAACGATGGATCAAGTAGCGAAGTTAGCGAATGTAGGAAAAGGAACGATTTATACTTTTTTCAAAAATAAAGAAGAGCTATTTGGTGAAATTATTTCTAATTTAATTACAGAAATGAAGCAAGTTGCAGAAAGTGCAATTCGTTCAGATGTTTCATTTTTTGAAAATGTACATAGAGCATTATATAGCATCTTGGAATTTAGAAAAGAACATCAGCTCATGATTAAATTAATTCAAGAAGAGCGCGATATGGGAACGAAAGAAGTACAAGAAGTCATGCAACAAGTTGATGTGGAAATCGTTTCTGTTATTCAATCGTATTTAAAGATTGCGATTGAAAAAGGTGAAATTAGCAAATGTGATCCCGAAATTACAGCATTTATTATGCTTCGTCTATATGTATCGCTTATTTTTGATTGGGAAAAAAATCATGAACCGCTAGAAAAAGAAAAAATTGCAGAGTTATTTGAACTTTATTTACTAAAAGGATTGTCAAACTAAGATAATCCTTTTATTATTATAAAAAGTGACCGAGTGAACAAAATGGTCATATATTTAATTTAAGGAGGGAAAATAGAAATAGTAATTTCATATTGAATAAAAGTTGCATAGTATAAATTCGGGGATAAGGCATATGTATGAATAAGTATAGCCTTTTTATTTGGGAGAAAATGACCAAATGAACAATTCGGTCATTTAGAAAAGGGGGAGAAATGATGAAATGGAATCAGTTGCTTCGTAAAGAGTTTACTGAAATTATAAAAAGTAAAAAAATATTAATTCCAATTATCGCGGTATTATTCGTACCAATTTTATATGCAGGTATGTTTTTATGGGCCTTTTGGGATCCGTATAAACAGTTAGATGATTTACCAGTTGCGGTAGTCAATTTAGATAAAGGTGCAGTATTTGATGGGAAACCAATTGAGGTCGGAAAAGGGCTCGTTGATAACTTAAAAGATAATACAAGTTTCAAATGGGAATTTGTAAGTGAAAAAGAAGCGAAAAAAGGAATGGAAGGTAGAAAGTATTACATGCTAGTACGCATTCCAAATGACTTCTCAAGTAACGCTACAACGTTATTAAAAGATGATCCAAAACCATTAAACTTAGAATACATTCCAAACGAAAGCTTAAACTTCTTATCTTCACAAATTGGCGGAACAGCAATTGAAAAAATTAAAGGTGAAGTATCAAGTACGTTAACGAAAACATATGCAGAGAAAATGTTTGATTCTATTCAAGACGTCTCAAAAGGATTAGCAGATGGGGCGGAAGGAGCAAATAAACTACACGACGGATCAAGTGAGCTGCACGATGGTTCAAGTAAAGTGACGGACGGCCTTCATACACTTCAAGGGAAGTCTGGGGAGATGAAGGGTGGGGTTGGGAAACTATTTGATGGATCTGGGAAAGTGACAGCAGGTTTAAATACGTTAAATAGCAAAACAGGTGAGATGCAAACAGGTATCGGAAAGTTAGTAGATGGCTCCGGAAAAGTAACAGATGGTTTACATGTATTAAATAGCGATGCCGGTATCGGAAAATTAGTAGATGGCTCCGGAAAAGTAACAAACGGCTTAAATACGTTAAATAGTAAAACCGATGAAATGAAAAAAGGAATTAGTGAATTGCATGATGGATCTGAGAAAGTAACAAACGGTTTGAGCATATTGATAAGTAAAACAGGCGAATTAAAAACAGGAACAACTGAACTATCAAATGGTATGGAAAAACTTGCGGGAGGGCAAAGTCAATTAGAGAAAGTTTCTCAAGAGATTCAAAAGGGTTTGCAAGAGTTAAATAATAAAGTGCAAAACTCTGTTGCAGGATTAGGGGATATGCAGTTGAAAGTTCCTGCTATGTTGAATACAGTAAATGAGAAAATAGATGGTGCTGGGGCGAATGTAAATCAGTTAAATGAATTTACGCAATCAACAGCAGGAGATGCAAAAACTGCAGCGCAAGATGTAGCGAATTTACAAAAGCAAATTGAAAGTTTACCAAAAGAATATCAAGAGCAGTTACAACCATTCATAACAAGTGCCGTAAAAAGTACAACGACAGTTCAGCAAAAAGCTGCCGGAGTAGCAGGTGGAACAAATAAATTAAATGAAGAAGTAAAACAATTAAAAGGTGAAATCGGTGAAAAGACAAGTGGGATGCAAAGCAAAATGCCGAATCCGGAAGATGTAGGAAATTTAACGAGTGGTATTAAAAAATTAACGAATGCACAAAACGAATTTGTAAGTAAGTTTCATGGATTAGGTGAAGGATTAGGTAATGCTAAAGTAGGTGTAGATCGATTAAAAAACGGATCAGGGCAATTAATTGATGGTGTAAATCAATTGTTTGATGGATCTGGAAAGGTAACAGAAGGCTTAGGTACATTATCTGTAGGAGCAAACCAAATGGCAGGTGGTGTAAATCAATTAGCAGATGGTTCAAGCCAAGTAACAGGCGGTTTAGGTCAATTATCTGTAGGCGTAACGAAATTAGCGGATGGTTCAAGCCAAGTAACAGGCGGTTTAGATACATTATCTGCAGGAGCAGGTCAAATGTCAGGCGGAATAACGCAATTAGCAAATGGCTCTGGCCAAGTGACAACAGGATTAAGTACATTGTCAACAGGCTCAACCCAGCTAATCGACGGCGTAAATAAACTAGCAGACGGATCAGGAAAAGTAACGGATGGCCTCGTAAAAGTAAATGATGGTTCCGGTGAACTTGCTGAGAAACTTGGCGAAGGGGCAGAGAAAACTGGTGAAGTAAAAGGAACCGATAAAACGTATGATATGTTTGCAAGTCCTGTAAAAGTGAAGACGGAGAAAATGGCGGAAGTTCCTAACTACGGAACTGGATTTACACCGTATTTCTTATCACTCGGTTTATTTGTTGGGGCGCTACTATTATCTATCGTATATCCATTACGTGATACAGTGGGCGTTCCGAAATCTGGATTTAGTTGGTTTATTAGTAAGTTTGGTGTACTACTATCAGTTGGTATTATCCAAGCGATTGTAGCAGATGTTATATTACTGTTCGGATTAGGTGTAGAAGTACAAAGTATTCCGTACTTCATACTCTTTAGCATCGTTACAAGTTTAGCGTTTATTGCATTAATTCAATGTTTAGTAACAGCATTCGGTGATGCAGGGCGTTTCATCGCCATCATCACATTAATTATTCAGCTTACAACAAGTGCTGGAACATTCCCGTTAGAGTTAATTCCGAAGTTTTTACAACCATTTAATGCTTGGTTACCGATGACATACTCTGTATCAGGATTGAAAGCAGTCGTATCAAGCGGAGACTTTAACTTCATGTGGCAAAACATAGGAATGCTCATGATCTTTATCGTTGTATTATCACTTGGAACGATCGCTTCCTTAACTTTGATGCACAAACGCCAATTTAAAAATGTTGCTGAAAATCAATCGGTTGAAGCGTAGAAAAAAGCACCTTTTTGGTGCTTTTTATTTTAATAGAGGGCATCTTTTCATTAGTTCATCAATAAATCTTTCTAAAAGCTATAGAAACGAAAGAAAAGGAATTACAACAATTTACAGAGAAAACTAGAATAGAGGAGTTGATATGATGAAAGGAAATCTTACTTATTATTTTATCGTAAATCCGCTAATCCTCTTTCTTGTTTACGCCCTTTCACCTATGTTGTTTCATAAAGAAAAATATATAAATATAAAAGATGCACTAGGAATAGTTTTAGTTTACTATGTGCTAATTAGTGGGTATTACTTTATGTGTGTTGTAAGTGAAAGAATGAAGAAAAATAATAGGGATAAACAATAAAGTTGTATTATTTAAAAACCGATGGAGGATAACAAAATGACCGAAAATGAAATGGAATTCAGAGATACGACCATTCGTAACTTTTTTGATAAAGAGAATCGCTTAAAATCGATTCCAGGTCAAAAGAAGAAAAAACTAGTATTGTTAGAGCATTTAGTTAGCAAGTTAAATGCTGAAAATCAATATACAGAAAAAGAAATTAATACATTTATAAAACAATATCATGATGATTTTTGTACAATTAGACGTGAATTTATTGTACATAGGTTTATGGATAGAGAGGATAGTATGTACCGTATAAACGGGAGAGAAGTTTGGACGAAGTGGGAGGAGTTAAAATAATGAATCAGCGAGGGGATCCCCGCTGATTATAAGCCTGTGCTAGTCTTGCTGTTTCTTTGTAGTAAGTCTATGAACGCTTCAACATTCGAACTTGTAATGTATCCAAGCGTTATATATTCATCTTCATAGTAAAATATTATTTTTTTGTCAAAGATTCTTCTCTTCGTTTCTATGGATAGAATTTTTTCATAATCAAATTCGGCAATGAATGTGTTTTTATATTGGCTAAAAAAGAGAAGTCTTTGATTAGTAGCAAGTAACATGCCAGGATACGGGACTTTATGCGTAATCATATAGCCAGTAAGTGAACATTTTAAAGTAGATAAAATTTTTTCTTCTTTATGTAATAGTTGTTTTGCATCTGTTAAGATTGGGTTCATTCCATAAATTCCTTTTATTTTGATTTATGAATATTGTATCAAGAGTAAAAAGATTCTCAATATGTAATATTGCATATTGGACGTTTTATAGTTTTAATATTATTTTTAAAAAGAAAAAGTACGAGGTGATTCAATGATACGGTTAGTAAAAGAGACTGATGCAGAAGCAATTATGAATATTAGAAAAGAAATTATATTATCGGAAACTACTACAAAATTTTTCATAGTATCCCCAAAGAAGTTACCGAATGATAGTAATGCAGAAAGAGAAAAGATACGGAAAAGCAATGAGAAAGGTAATCTCTATATCGTGTATGAAGTAGATAGGAAGGTAGTTGGCTTTTTACTTTTCAACCGATATGAACTAGAACGGTTACAACACGCAGGCACAATGGGAATGGGGATTAAAGAGGCGTATTGTAATCAAGGCATCGGCACGAAATTAATTGAATTTCTTATTAGTTGGGCTAAAGGGCAGAAAGGTTTAGAGAAAATTTGCTTAGGTGTAGTTTCTGTTAATGATCGGGCAATTAAAGTGTACAAACGTATGGGTTTTGTAGAAGAAGGGAGACAACGAAAGCAAATAAAGTATGAAGATGGATCATATGGAGACGACGTATTGATGGGCTTTTATATTGAATAAAGGATATATGGTATTAAGAAAAGGAATGTACCTACCGTAAATGTCTAAAAGCAGTATATTGCCCCTCCATTAACAGACTTTTACCTATGTATAATATTAATATAGTAAAATCATAACAACCGATATTGCAGTTTCCAATAATATACTATATAATCAATTTAAGAAAACGTTTTCATGCAAAGGGGGAGAATTTCGTGTCGACTATAGAGGACGTGGCGAAATTAGCGGGGTTATCAAGGACAACGGTTTCTAGGGTGATTAATAATCATCCATATGTTTCAGATGAGAAGAAAAAAAGGGTTCAATTAGCAATGAAGCATTTAGGCTTTGTTCCTAATTCTGCGGCGAGAAGGCTTCGTAAACAAAAAACGGAAACAATTGCGGTGCTAGTTCCAAGGATTACAAATCCTTTTTTCAGTAGATTTATTGAAGCAATCGAGATTGCAGCTTCTGAACATAAATATAAACTGATTATTTGTCAAACAAGATATTTACCTGAAAAAGAGATGGAGTATTTACAATTATTATCTACGAAACAAGTAGATGGGATTATTCTATGTTCACTAGAAAATCCGTGGGAAGATGTAGAGCCATACTTACAGCACGGTCCAATCGTGTTATGTAATGAATATATTGAGGAAGCAAATATTCCAACAGTGAAGTTTGATCATGCGCAAGGAGCATACATAGCTGCGAAGCATGTGTTAGATCAAGGATATCGCAATCTTATTTTTTGCCGTGGTAACGAAACCAAATTAGTTAGCCAGCAGCGAAAAATGGGCTTTTTACGTGCAATAACTGAGAAGAGCCGCCAAGTAGAAGCGATTGATTTTCTTGAAAACGCTTTCTCTTGGGAGGATGGAAAACGAATATTCCATGAAGTATTAAAGGACAAAAAAAATCCTACCGCGATTTTGGCAGGAGGCGATGAGGTAGCAGCTGGAATTATCTCAGAGGCGAAGCACCATAACTGGAGCATTCCAGATGATCTCGCTGTTATCGGTTTTGATAATCAAATATTATCACAGATTACAGAGCCAGGTATTACGACAATTGAACAGCCAATCGATGAGATGGCCCGAAAAGTTGTCGACCTGATGATGGATAAAATCCATACGAAAAATTATCGACAAAAAGAATTGTATGAGTTTGAACTGGAGCTCTTGGTGAAAGGTTCAACGATGAAGAAGGATACGATGTTATTAGCCTAGTAGACTATGTCTGCTAGGTTTTTTTATGTTCATAAACTACTATTCTTCGTGAACGCAGTCATCACATTTGTTATGGTATGCTTCGTGTTGCTCATCAATTTCTTTCCCACAGTGCGCACAAGTTTTCGTCGGTAAATTTCTGAAAAACTCCATTGGTTGATCGATCATGTCAATCCCTCCATTTCCATTTCTTACTATTATTGTATTAGTACAAAAAATAAAAGTCAACAACTGTTTTATAACAAAATTGAAAATTAATGAAAAAGTTTAGGAAATGGATTATAGTTAACAATGTAGGATGTAAGTAAAAAACTTTCTCAAGTACGGAGAAAAACTGCATTCCTACTCGGTTTTAGAAAGGATGGATACATATGAAAATGACTGTTGTCGGCTTTTGGGGCGGCTTTCCAGAAGCGGGAGAAGCAACGTCGGGGTATTTGTTTGAACACGATGGTTTTCGTTTACTTGTAGACTGTGGTAGTGGTGTACTAGCACAGCTTCAAAAATATATAACACCATCTGATATAGATGCAGTTGTACTGTCACACTATCATCACGATCATGTTGCGGACATTGGGGTATTGCAATATGCGAGATTAATTACGAGTGCAACAACAAGGCAACTACCGGAATTACCAATATACGGTCATACGTTTGACGAGAATGGATTCCATTCTTTAACACATGAACCACATACGAAAGGAATCGCGTACAATCCAGAAGAAACACTTCAAGTTGGACCGTTCTCGATTTCGTTCTTAAAAACTGTTCATCCTGTTACATGCTTTGCGATGCGTATTACAGCTGGAGATGGTGCTGTAGTATACAGCGCTGATTCAAGTTATATTCCTGAATTCATTCCATTCACGAAAGATGCTGATCTTTTCATTTGTGAGTGTAATATGTATGCACATCAAGAGGCTGCAAAAGCAGGGCATATGAATAGTACAGAAGTAGCAAGTATTGCAAAAGATGCGAATGTAAAAGAACTTTTATTAACGCACTTACCGCATACAGGAAACCCATCTAATTTAGTAACAGAAGCAAAACAAATTTTCAGTGGCCATATTACGCTAGCGCATAGTGGCTACGTATGGAACTCATGAGGTGATACGATGTTATTTATTGATAATAAAGGAATTACAGATCCTAGAATAAACTTAGCGATTGAAGAATATTGTGTGAAAAATTTAGATATTAACGAAACATATTTACTGTTCTACATTAACGAACCTTCGATTATCATTGGTAAAAACCAAAACACAGTAGAAGAAATTAATGCAGATTACGTAAAAGAAAAAGGTATTCATGTCGTTCGTCGTCTATCAGGCGGAGGCGCAGTATATCATGATTTAGGAAACTTAAACTTCAGCTTTATCACGAAAGATGATGGAGATAGTTTCAGCAACTTCAAAAAATTCACAGAGCCTGTAACGAAAGCGCTTGGTAAATTAGGTGTAAATGCAGAACTAAGTGGTCGTAACGACATTTTAGCTGAAGGAAGAAAAATTTCAGGTAACGCGCAGTTCTCAACGAAAGGTCGTATGTTCAGTCACGGTACGTTACTATTTGACTCTGAAATCGATCACGTCGTATCAGCACTGAAAGTAAAAATGGATAAGATCCAATCAAAAGGAATTAAATCAATCCGTAGCCGCGTTGCGAACATTACAGAGTTCCTAAACGAAGAAATGACGACAGAAGAGTATAGACAACTTCTTCTAGAAACAATTTTCGAAGGAGAAACAGAAATCCCAACGTATGAATTAACAGAAGAGGATTGGAAAGAAATCCATAAACTTTCTGAAGAGCGCTACCGCAATTGGGACTGGAACTACGGAAAATCACCGAAGTTCAACTTACAACATTCACACCGCTTCCCAGTTGGACAAGTTGACGTTCGTCTGGAAGTGAAAAAAGGAACAGTAACAGAATGCAAAATTTACGGCGACTTCTTCGGTTCACTAGATGTTCATGATATCGAAGAGCGTCTAACAGGCGTTCAGTTCGATAAAGATACATTCACTGCAGCTTTAGAAGGCGTAGATATCGCACGCTACTTCGGTAACATTACAACTGAAGATTTCTTACATTTATTCTTCTAAAAATGAGGGAGGCTGCCATAACGGGCAGCCTCTTTTTTTGCGTAGATTGTCGCGTTTTTTCGGTAAGTCGATATATTCGAAAAATCGCGGATATAATTTCATTCACCATAAAATCACAGGACATCTGCCTCTTATAAAGGAATATATATATTCAAAAGGAGGCGGATTGATATGAAAAGGGTAATGTACGTTGTATTATTACTCAGCTTTGTCATCGGAATGACAGCGTGTAACAGTGGATCGCCCTCAAGTCGTACAATTTTGTCTATCGGAAAACCAGCGGAGGATAATGTTATATATTTTACGCATACAGATAACAAACGAAAGATACATGATATACAAGACATGTTTCAAAATAAGAAGTGGAAAAGAAATGAAACATTCAGCACTGTTAATAAAACGCCAGATGTCGTCTTATCAATAGATGAAAACAACAAAGGGTTACCGACGTTATATGTTACCGTGTATTTTCATGAAAATGGAGCGGACGCGATCAACTTGTTTGGAGAGCATACGACGTTAAATAAAGAGGAACTTAATAAACTTAGAGAAAAGATGAATGCATATTATCCTAAAATGATTTCTGGTCTAGTGTTATAAATTACTTGTAAATAAAATCCCCTTATTTTTCCAAAGTAAACTAAGAGAAGGTGATCTGTCTATATGCAGTTAATAGAATATCACTTGCTACTTTAATTTTCTTTTAATATAATTAATTTAGAATTTTTAAATATTCTAAATTTTATAAAGGTGGGGTTTTTGTGAATCTCGTTCAATCTTTGGCTGAAACGGCAAAAAAGAAGGGGGATAAACCGGCTTATATATTTATGGATCAGTCGGTCTCATATGACCAATTAAACAAAATGGTCACAAGGTTTTCTAGCAATTTAGCAGAAATGGGCATTGGAAAAGGGGACAATGTCGCATTAGTTGTTGGGAACTCACCACATTTTTTGGTCGGTTTATACGGAACAATGAAAGCGGGAGCAACTGTTATTCCAGTTAATCCAATTTATACAGCAGACGAAATGCATTACATTTTACAAAATGGAGATGTAAAAACAATCATCGTACTCGACGTCCTTCTACCTGTTATACAATCTCTTACAACAAGACTTCCTTCATTAGAAAACATCATCATATGTGAAACCTCATCAGATTTTAACCATACAGAAACCGAAAAAATGAAAACGTTTACTAGTTTTGTGGGGACTGGAGATACAACTTACGAAGGTCCTGAACTAGATGAAGAAGATGTAGCGGTTATTCTATACACTTCGGGCACAACTGGAAAACCGAAAGGCGCTATGTTAACACATAAAAATTTATATAGTAATGCGAACGATGTGGCGTCGTATTTACAATATACGGCTGATGACCGCGTTGTTGCGGCACTGCCTATGTTCCATGTATTCTGTTTAACAGTTGCGGTAAATGCACCGATTGTGAACGGGGCAACGATTTTAATGTTACCGAAATTTAGTCCGAAAGAAGTATTCCGTATTTGTCGCACGTACGAACCAACGATCTTTGCTGGCGTACCGACGATGTACAATTATTTATATTTATTTGAAGAAGCAAGCGCAGAAGATGTGAAGACGCTTCGCCTTTGTATTTCCGGTGGTGCATCGATGCCTGTTGCTCTTCTGCAAAACTTTGAAAAACGTTTTAACGTTATTGTTTCAGAAGGATACGGTTTATCAGAAGCATCACCAGTTACTTGTTTCAACCCGCTAGATCGTCCTCGTAAACCAGGATCAATTGGCACAAATATTTGGCATGTAGAAAATAAAATTGTAAATGAACTTGGGGAAGAAGTACCTGTCGGCGCAGTCGGCGAATTAATCGTTCGCGGACCTAACGTTATGAAAGGATACTATAATGCACCAGAAGATACAGCTGCGACATTGAAAGACGGCTGGCTATATACAGGTGACTTAGCGAAAATGGATGAAGAAGGTTACTTCTATATCGTTGATCGTAAAAAAGATATCGTCCTAGTTGGCGGTTATAACGTATATCCTCGTGAAGTAGAAGAAGTATTATATACGCACCAATCAGTAGCGGAAGTTGTCGTAATCGGTGTTCCTGATGAAAACTTAGGAGAAGCTGTGCGAGCGTACGTCGTTTTGAAGCAAGCAAACGTAACAGAAGAAGAACTAATGCATTACTGTACGTTACATTTAGCGAAATATAAAGTGCCGAAAAGCATTGAGTTTTTAATAGAATTACCGAAGAATACGACGGGTAAATTGTTAAGAAGAGCATTGAGAGAGAAAGCGATGCAAGTGTAATGAAGAAAAGGTCTCCTAAAATATATTTTAGGAGACCTTTTCTTTGTTTATCGTAATAACTTTTTCTCATATGAAATGTAGTAGGAAGTTTGTATATATAATAGCGGAGCGTGTTCAAATAACTATTTGGTACTAGTAGTAATGAAGATATTCTTCCTACTTTCTTACATGAAATTTTTAATTTTGGATATTTGTATCATATGTTTCTGCAACAAACACAAAGTCTACATGCTCTTTATCAATAAAAATACTTGTTTTAGATGGAAGACCTGTTATGGTAGAAACAATATCAACCTCAACAAGGTCAAATCCTACACGATAAGCATCTGCAATTTCAATTCCATCAGTTAGAAAATGCAATCCATCCCCAAATGACTTAAATACAAATACATTTTCTTTCAAACTTTTATTATCCATTTCAATCCATTCTTCGTTAATATAAATCTTAAATGTCGTGCACTTTGGAACACACTCGATGTGATGTATCCCTTTATAACTATTAAGCGAAAACATATAGGTATGAGTTTCTTTAAAGTTAATATCTATCCCGTATTTAAAAGCAAAGGTTTTATATACCATTTCATAAAACAATGGCATTACAATATCATCCCATGCGTCATAGGCAAAAGCATGAATTGGTATTAGATGAGGATATAAACTTACAATCGCTTTTTGAAAATTAAGTAAGATGGTTGTATCTGTAATTTCTTTTAAAGAATCATCTATTTCATGATCATAATCTTTCGAAATTCTGTTATCAATCATATGAAAAACTCCTTACATAGTCTTCTATATACTATGTTTTTCCGCATCATCAGTTTGTTCTTTCTCCAACTAAATTGCAAGTTTAACCGATGATTCCAAAAAAGCCCTTGTCTTATTTTATCAATCGTTAAATGGATTGGGAGCAATGCTATTACATGGGGCGAGATTTGGAGTAGAGGGTTTCCTCATTGGTTCAAAGAAAAGTAAATAAACAAGCAAACAAAGAAGATAATAAAATATTGTTAATTGATTAGAGAGTTTCGCGGATATAAAATAACTCTAAAAATGTAAGGATATATTTTGAGAACGTATGATTATATAGTATATTTGTTGATTCGAATCTTTAAAAGGAGGGGAAACATGGGGGGAATAATAGGGATTATTCTGATTATAGGTGGTATGATTCCATTAATTTATGCAATGATACAAATCTATCGGAAATGGAAAGAAAAAGGGCCTTCTTTTGCTCTTAAATCAATAATTTTCCTAGCCGTAAGCATTTTGCTAGATACTGCAACAACTATTATATTGTGTATAGTAGCAGTATTCATTGGTATTTGTTTAATCATCTATACATAATAAGTTCAAGAAGGCTAACTTATCGATTGTTACTAATTGGAGGGATTATATGAACTTCATTTTACATGGATCTAAACATACAGTTTTAGCTTCCGTTTTTGACTCATTTCAAGGTAGGGAAAAAGAGTTTAATTGGCTTATAACAGACATAGAGATTGTCGCACATCAGGAAGAGAAACTTATCCGAGATTATCCTAAAATGTCGCATCCAATAGTTTGGATAGCAGGTGAAGATCTTTCAAATCTCGTAAAGAAATATAATCCTCAATTTATTTGGGGCGTACTATCTGCGTTTGATAAGTCTATAAACATTGATATTAATAATTTGCTTGTAGAGCCCTATGCAAATGGAAACGAAGGGCTCTGGGTACCAATTCCAAATATTCAGCACCCTCAAGCAAAACTTGAAATTGTTTGTTGGGATTCCAGTTTGATGTTGTTATTAAGTAATGATATAAATATTAATGATAAATTTAGAAATTACTTTAAAGAAGCTAAGGATTTAAATGCCTATAATTCGGAATTTTGATTTTAAATTTGGGTTTTCCAAATGAAGATTATGTAAATATATAAGCAAACTTTCCTTTTAAGAAGGATTGCTTTTTTCGGTACTGGTGCAACCTTTAACTATGACCACGTAAATAAAATGAAAGATGTAATAGTAAGTACATTGAATAGTATTCTACTTTCTGGACGCTATGAATATGACCAAGTGGGTAACCGTACGAAGATGAAATATGAGAAAGTGCCGGCGGAAAATTAGCAGTATTTTAAGGTGTTAAATATGGTAAGAAGGCAGCAAAGTGGATAGGTAATAAGGAAAGGAATCTCTATATAAAAAATCAAGTTATCAAAGAACTATGAAGGTGAAATTCTCTCGCTGGAACTAAAAGAAGGATTAAATCAATATTTTAAAAAGGGAAAACAGTATATAGAAGTTTTTCCGCTAAAGAAAAACAGCTATCCGAAAGAACGTGTTCACCTCGTATATAAAAATATAGAAGTACAATCGAAGAATACATACCCAATCATGTCCGTAGCATGGGATGATTTGGATAATGATATCAAGGAATATTATGGATTAAAATAAAGGCGTTAAAATATAAAAAGTGCACCCAACAATCTGGTTACATTTTTTCATAACCATTATATATTCCTCCTCATCAATTCCCCAACCTGTGTCGCGATATACTCAATATCATCATCAATTTCATCCAATACGTAAGATTCCAAAATGCCCATGACAGCTGTTCCTAAAAATTTTAAAACGATATGTTTATCAATGTTTTTATTGACTGAAGTATTTGCATTTAGTTTTTTCTCTAGTTCACTCATGATGAACGTTAGGAACTTTTTTTGAAATGATAATGTGCTGTTGCTTCTAAATAACGATGCGAAAAATGGTTTGTGTTCTTTGAAGTATTCAAACCATATGAAAGTTCCTTCTATATAGCCTTTTGTTTGTTTTATATCGCATATTTCTCTTAATTGATTTAAATGATCGTCCACAATTTTATCTAATAAATTGTACTTATCTAGATAGTGTAAGTAAAACGTTTTTCTTCCGATGTTTGCTTTTTCGGTAATGTTTTTAACTGTAATTTCATCAAATCCATCTGTAATTAACATTTCTATAAATGCCGATTGAATGGCGTTTTGTGATTTTATAATTCTTCTATCGATTTTCTCCATATCGTGTTCCTCCGTTGTTGATACACATATTTCTTTATGTGTGTATTATCACCCAAATGCGTAAATGTGGTCATTGAAACAAGGTTCTACTCATTTTATTATAAATATACACGTGAGTAATAACTCTCGCAAGTGTAAAATTAATAATAAGATAAGGGTGGTTTTATATATGGCAGTTACGAAGGGAAATATAAGATTTTATGCAAGAGGTTTACAAGTTGCAGGTGTTTTGAACATTCCTGAAGGTGCTGAGGAAAAGAAACAAAATCCAGCGATTGTTTGTGTGCATCCAGGTAGTAGCTGTAAAGATCAAACAGCAGGATTGTATGCCGAGAAGTTAGCGGAACAAGGATATGTCACGCTTGCGTTTGATGCGTCATATCAAGGTGAAAGTGAAGGTACACCGAGATATATTGAAGAGCCAGCTGCGCGAGTTGAGGATATTCGCTCAGCAGTAGATTATTTAACTACTCTTCCTTATATAGATGAAGAACGTATCGGTGTGTTAGGTGTTTGTGCAGGCGGTGGTTATGCGATAAATGCTGCGATGACAGAGCGCCGCATTAAAGCGGTTGGTACAGTTGTTGGTGCAAATATCGGTCGTTTAAATCGTGAGTCTAACCCGATTGGTGTGTTAGAGGCAATTGGTCAACAACGTACTGCTGAAGCACGCGGAGCAGAGGAAATGATTACAAATTGGATTCCTAAAAATCAGGAAGAGTTAGTAGCAGCGGGTATGACCGATATAGATATTGTAGAAGCAGTTGAGTATTACACAACGCCGCGAGGTCAAAGTTTGAACTCGCCAAATAAGTTAAACTTTACGAGTATGGGATCGGTAATCGGTTTTGATGCGTTCCATTTAGCAGATACGTTATTAACGCAGCCGCTGCAAATTATTGTCGGCAGCAAGCAAGGTGCATTTGGTTCTTATAAAGATGGTCATGAGCTTTATGAGAAAGCAGCTTCAGAGAAAAAGGATTTACTTGTTGTGGAAGGTGCGAGTCATTACGATTTATACGACCAACCAGAACCAGTAAGAATTGCAGTTGAAAAATTAACAATTTTTTATAAAGAGCATTTGTAAAAACAATGTTGATATAAATGGTGCCTATAGTTGTTAGATACAAGTCTAACAACTATAGGTTTTTACTATGATGAGCGAAGTGCTTAATATTTACGTTAAACGTGCATAACAAGTTATAATAGAAGAAATCAATAAGGAGGCTGGCTGTGAAGAATCTTCGTTATCTCAATATATTTACCATATTAATTATATACACACTACTTATGTTTTACATTGGCTGGAACGGATGGGTTTGGCTTCATGCGGTATTTGGCTGGGAATCTTGGGGATATTATGCTTTCATAGTTGCATTTATTTCATATGCGTACATTCTCGTGCAAGTGTTTAAGTTTCTGCCATTTCTGCGAACGATAGGTTCGATTTGGTTTGCGGTTATACAATATGCGCTTATGTTGTTGCCATTAGCTAATATTATGGTCTTTCTTTTACAGTTTTCAGTAGAGAAAGAAGCGGCAATAATTTGGACAGGGGCGGCTGTGATAGCTGCATTTATCTTTATCTTTGCGTATGGAGTATTTAATGCGTATAGTCCAGTAGTAAGAAAATACGAAGTGCACATACCGAAAAAGGTAGAGGGGCGTAAAAGTTTACGTATTGCGATGGCTTCTGATATGCATTTCGGTAAACTGTCTGGCGTTTCGCATTTAAAAAGACTTGTTCGTCATGTAAATGAGATGGAACCTGATATTATTTTGCTGCCAGGTGATATTATCGATGATCATCCAGGTGTGTTCATTCAAAAGAATATGGGACCAATCATGAAACAAATGAAAGCACCATTAGGTGTATATGGCGTATTAGGAAACCATGAATACTACGGCAGAGCGGTTCCAGAGTTTTTACAAGAGATGGATAAGATTGATATTCGTATTCTTTTAGATGAAGTGATTACAATTGAAGATGACTTTTATCTCGTTGGAAGAAGAGATAAAACAGAGCGAGATCGCCAAAGCTTTGAAAAACTTATGAGTACAGTGGATAAATCCATGCCAGTTATCGCAATGGATCATCAGCCATTTGAGTTGAAACAGGCAGCGGATGCTGGTGTAGACTTATTATTATCCGGTCATACGCACCGCGGACAAATGGCGCCCAATCATATTGTAACGAGAAGAATGTACGAGCTAGACTGGGGATACGCACAAAAAGGCGCGTTCCACGCAATTGTTTCTTCTGGATTTGGATTTTGGGGACCACCGCTTAGACTTGGTAGTAGGTCGGAGATTGTGCAGGTAGAAGTTACATTTGAATAGGGGTTATGAAATAGAGAGCTGATGGCTCTCTATTTTTTAAAATAAAAACAAATAACAATAAATATTTATGTTGGTGCTAATTTCATAAAAGAGACTCGATTAAAATAAAGGGGGATTGTAAGTGATCATATCAGATGTACTATACGGAGAATTTGAAGTGGATCAAGTAGTAGAAGAATTAATTTTAAGTAAGTCTGTGCAAAGACTAAAGGGAATTCATCAAGCAGGCGCAAGTTACTTAATGAACGAGAAATGGAATGTAACTCGCTTTGAGCATTCAGTGGGTGTTATGTTATTAGTGAAAAAACTAGGTGGTTCAGCAGAAGAACAGATTGCTGGTTTACTACATGACGTATCACATACTGCTTTTTCCCACGTGATTGATTACGTTTTTGATAATAAAGATGAAAGTTATCATGAAGAGATATTTAGTTCTGTTGTGAAAAACTCAGAAATTCCAGCGATCCTTGCGAAGCATGGTTATAACTATGAAGATATTTTATTAGATGATTCGAAGTGGACGTTACTGGAAAGATCAGCGCCCGAATTATGCGCAGATCGAGTGGATTATACATTACGAGATATGTATACATATGGTTATATTTCTTTAGAAGAAGTTCACAGTTTTTTAGAGGATGTCATTGCAGTAGAGAAGAAAATGGTTCTTCAAAGTATCGAAATGGCAGAGTGGTTTACAGAAACGTATTACAAAGAAGTAATTGATTTCTTTATGCAACCAATGAATATTTACGGAAATGATATGTTAGCGAAAACGTTAAAGGTAGCTCTTCATAAAAGGATTATTCATGCAGATGATTTTCTTCTTGAAGATGATGAGCTTATTTCGAAATTACAGCAATGTAATGACCCCGAAGTAGAAGTTTTATTAAGCAAAGTTTATCCAAATATAAAAGTAAAAGAAGATAGAAACGATTATGATTTACATCAGAAAAATAAAGTGCGTCTTATTGATCCGCCGTTACTTTGTGAAGATGAAGTTATTCACTCGTCTGTTGTGTCAGAAAGCATAAGACAGATGAGTGATATTGCTTATGAAAAAGCGGTGAGAGGGATGTATGTGAAAGTGATTTCGAATTAAAAAAGAAGTAGCGCATCGTTTTTAGAGCGCTACTTCTTTTTTATTAATGATCAAACCAATTCCAAATCTCAATATCTCCAAGAGTCGCATAACGTACGTGCGGGGAGTTTTGTAATTTTAATAACTCTTTCGACGGGCCAGTAATGACAATGCCGTATACTTTTACGCCATTCTCTTTTACATATTCATAACGTTTATCTAAGTTTAATTCTTTCTCAGAAAGCGCTGCTATTTTGCTTACCGTTTTTTTATGGATAGAAAGGACGCGCATCATTTCGGTTACTTTGTCTTCTTGCGTTTTCTGCCCGTCAGTTTCATTATCGAGGAATCTTACATGTTCTGGAAACCCTATAGCTTCTCCGCCATGTAGGATATAGTCATCTACATTTTTTCTTTCTTGTCCTGTATCTAAAGCGTACCATACAGGATTTGGAGGGAGTTCTTGTGCTTCAAATATGCTATATAAAAGCGGTTCTAATTCTTTTAAAGTGTAAGCTTTATCAAAAGAAATTGCTACTTCTGCAACGGTTCCATCATGTACTTTTGCAAGTGTATCCCATACTTTTTTTGATGAATCCTTTAAATAATCACCCTGCTCTGTTTTTGGATGAACAAAGAAGAGTTTTGGTTGATAGAACGGATTCATCCAAGTTTGCTTCGTAACATCTACAGATGATACGAAGCTTTTTGTTTCTATTGTACCAAGTGGCATTTCTTTTTTACCGACGGTTCTTACTAAATCAAATTGGCTATTCGTACGGAAAAAAGCTTCTACACTTGTTCCGCCTCCCATAACGCGGCTATTTGGGATCGTTGCTTCAAGTGCAAGCGAAGGAACCTCTCTAATTTTTTCTAGCCTTTTATCATTATTAGCTTGAAAATAAAAGGCTGATAATACCCCACCGATTATATAGATAACGATGCAAATTGATAATATAAAACCAAACGTTTGTAAACGATGTTTCCACTTAATTCTCCAAAAAGGAACTTTAAGATCTTTTGGAGGTAACTTTTTCTTAATTGGTTCGGTTTTTGTTAACAGCTCATCTAAGTAAGCTTCACACTTTTCACATGTCTCAATATGACTTTCTAACTGCTCTTGTTCATTATGGGTGAGTGTCCCTTTTCCATATTTCTCCCACAGTTTTTTGAATTCTGCACAACCCATCTGTATCACTCCTTTATGCTTTTCGTGTCTTTTCGTCCGCGGTGTAATTCAATTTTTACTTTTGCTAATGAGAGACCGGTCATTTCTGCTATTTCTTTATAGGAGAATCCATAGTAATCTCGTAGTAGCAGGGCATTTCGTCTTTCGAGCGGAAGCGCAGCTAAATTCTCTAACCAACTAGCAATCTCATGTTTTACGAAATATGCATGTTCTGTACTTGGTACGTTTGGTAAATGGAATTCTGCAAGTGCTGTTGTTTTATATTTCTTTTCTTTACGATACCAATCGATAAAGGCGTTGTAGGCAATTGTAAATAACCACGGCCTAATTTCTTCCCCTTTATAATAGTCAATATGGACGAGCATTCGGTAAAATGTTTCTTGCATGAGATCTTCCGCATAGGGGGAATCTCCGGTTAGGGAGAGAAGATAGCGAAATAAATCTTGCATATGTTCTGAGTAAATATTGTTTACGTTTCACTACATTTCCCTCCCTTCATACATAACAACGAAATACATATAAAAAAGTTACAATTTTTTATGGAATTATAGTAAAAAACGTCAAGAATTGGATAGGATTCTCTTTTATCATAATACATATAAGGCGGGTGAATAGAGATGGAAAGCTATGAAACACAAATTCAAAGGTCAATTGATTATATCGAGGAAGATGTAATGGAAAAACAAACGCTGCGTAATTTAGCGCGGGTTGCAGGTTTTTCTGAGTCGCATTTTCATCGTGTATTTCAGGCGTTAGTAGGGGATACAGTAATGGAGTATGTTCGAAAGAGGAGGTTAGCCCGGGCAGCTTATCAACTTTCTCATACGGATGAAAAAGTTATTGATATCGCGTTTGAACATGGCTTTCAATCTCACGAAACGTTCACGAGAGCCTTTAAAAAATTATTTCAAATGACACCGAGTGAATATCGAAAACAAGAAATCGAAACACCGATGTATTACAGAGTGAATGTAAAGCAAAGAAAATTAAATCCGTATTTAGGGGGCATACAAATGGAATATCGTATTGTAAATAAACCAGAATTTTTAGTGGCGGGTTATGAATTGAAGACGACAAGTAAAGAAGGGAAAAACCATCAAGACATTCCAGTATTTTGGCAAGAATATTTACAAAAAGATCTTGGGACAACGATTCCGAATCGTAAAGATACGAGCCAATGGGTAGAGCTTGGATTATGTACTGATTTTAATTTAGAAACAGGAGACTTCACTTATATTATCGGAATGGAAGTTACAGATTTTGAAAATGTACCAAATGAAATTGCAAAGCGTACTTTCCCGGCAGCAACATATGCAGTATTTACAACGCCGAAAGTTCCTCATGAAGAAATGGTATCGTCTATTCACCAAACTTGGAATGCAGTATTCTCAGAATGGTTCCCGCATTCAGGATATGAACATTGCGGAGTTACAGAGTTTGAACTGTACGATGAGCGTTGCCACGAAGATAAGAGTGAGTTTGCACAAGTAGAGCTTTGGATACCGGTGAAGAAAAAATAATAGGGTAAGAGCGAATCATTGGGAGATGGTTCGCTTTTTCATGAAGGGGGAAATAGGAAAATGTTCAAAAAACTAGAATGTGTATCTATACATACGAAAGATATAGAAAAATCAGTTTCTTTCTATAAAGAAATGGGAATGAAGCAAAACTGGATGATAGAAAGAGAAATAGAAGAAGGAGCTATTTGGACGTTAATAGGATTGAAATTTCCAGATGAGAAAAGTTCGGAGTTAGTAATAAGCAATCATCCGGATATTAATTTTACGGAAGTGGAAGTATTAGTAGAAGATGTACAACAAACGTATGAAAGTTTAAAAGATAATAAAGATGTAAAATGGATTCGCGAACCATTTCCAACGGAATCAGGACATGTTGCAGTAATGGAAGCACCTGATGAGAATGTGTTTGTGTTAGTAGGGAAATAGCTAAAATATGGAGATGACCTTTCATAGTGAGTTGTGAAAGGTTATTTTTACGAGTAGATTGTTAAATTTGTATTGCCTCATCTGTAATACATTTAAAAATGGTAAAATAAAGTAGCAATTAAATATTGCGGGTGGAAGGTTATGCCCTTTCTTCATTTAATGGAGTAAGGAGGTGTAATCGTATGGAATTTCTTTTGCAAATTTTGTTGGAAATCACAAAAACTATAGCTAGAGAAGGTATAGTTTTGGGATTTAAGAAATTAACGGCAAAAAAGCGCAAAAAGAAGACCACCCGTCTGCCTGCGAAGCGTGGGAAGTCTTCTAAGCGCAAATAAGCTTTAGTTGCAACCTTCCACCTCGCGGTAATTAGTTGCAGTGACGGGGTGTTGGAAGCACCTCGTCTACTTCATTTTATGCAAAACTTATTTAGTTTATACTTCTATTTATAGTATAACAGTTTAGAAATGTATTTGTTAATAGTTTTATTTTTACTTTGTATAGTAGGGGAAGTAGACTGGTATTGTTGGTTTTTGTTGGCAATTCGATATATCTTAAAAATCGCTGATATAACTTCATATACCGCCGAACTATCGCAATAAGCTAGAATAAAAGGCGAGTAACATAATTTCATGTACCATCAAACTTCCCCATAAGAAAAGACGCCACATAGCGTCTTTCCTACGAACGAAACGGAAACACAAGAATAATCGTCGTTCCTTTTCCGAGTGCACTATCAACGGAAATTGTCCCGTTATGAGCATGAACGAGCTGTTTTGTAATGGCTAGGCCAAGTCCAGTTCCGATGTTGCTTTCTTCTGTGTTTGTTCCGCGGTAATATCGTTCAAATAGAAGTTCTTTCGTTTTTTCATCCATTCCTTTTCCGTCATCCGAAATGGAGAGTATAAAGGAATTGGCGTTTTGTGATAGTTTTACGATGACAGTAGTTGTTTCGTTATTATGTTTTACAGCATTTACGAGTAAGTTTTCGATAATACGCTGGAACCATTTTTCTTCAATGAAATATTGAATTTTATTTGAGCTCGGTACGAATTCAATATTTTGATTTTGAAGTGTTGGATTATTAATAAATTGCAATAATACTTTTTGGACGAACTGATTGATTTCAACGTTTACGTGCTGTGCAGGAAGGCTATTATTTTTTAATTGATACGTTAAGCTTAAATCATCAATTAATGTCGTCATATATTGAGATTTCTCTTTCATAACACTACCAAATTGTTGAATATCACGATCGGTCCAGTTGTATTGATTCGATTCTAGTAATAATGCGTAGCCATATATAGAGCTAAGTGGTGTTTTTAAATCATGCGTTAGACCGGTAATCCATTCTTCTCGTGTTTGCTGAAGTACTTGCCTCATCGCATCATTTTTCTTGAGTGTAATAGAAAGGTGTTCTAGTGAACTTGTCACATCTCTAAACAAACGGAATGACCATTTTTCTTTACCAGATCGCCGGAACCTGACAGGCTTTCCTTTTTTACTAATAGGTTCTTCATACTTTCCACCAGCGATATTTTTAAGCCAGCGCATCGCATGTAATAACGGTTTCCCGAATTTATTACCATACCAAATAGAAAGAATGACTAAATAAACAAATACGATAAGAAGGATTAATCCGCATCCAATGAGAAACTTCTTAGTAAATACATCTTCAATTTCGTCATCTGGGTAGTAGTGATCATTTTTTGCAGTTACAACGAGAAGGTTGCCACTATTTGCATCGTAAAAGCTAGACGTGTTTTCTTTATGATTCCAAGGTTCTTTTTCATTAAGGGCGATTTGTATTGCTGAAAATGTTTTTTTCTTTCCGGTTGTATAAGAAAAAACCTCTTCGCCATTTTGATTAAATATTTGAAGTGCTGCTTTTTCTTTAGACAGTAACTGTTTTTCTTGATCTGTTAATGTGAACGAATCCATTGTTAAAGAGGAATGCTCCTTTTGAATTGCTGTTAGTAAAGCATTGCTTTTTAACATACCACCATAAATAACAAGTACTTTCTTTTCTTCTAATTCAATTTCCCAATATGTAAATTTATAATTACTTTCGATATGATGTTGTATATATGCGACTAAAGATGTCTTCGTATAAGCATTCGGAACATCATTTGGTGTATTAAAGTGGTAGAGGATTTTTCCGTTTTCATCTACAACTTGGAGCCAATCATTTTTCTCCTTTATTAAATCTTGCACTTCAGATTGTAATGAAATATGTCCATCTTTTGAAGAGATGTATCTTGAAATTGTAAAACTATCAGAATCTGGAATGTTAGGTTCGTATAAAGTACTAGTAAGAAGAAAAATTAAATAAGTAAAAGCAGCAACTACAGCGATAAGTAATGTAACTAAAACAAAAACGTGTTGCATGATAAATTGAATAATAAGTCGTTTATTAAAATTCATATCGTCACCCTACTTTGTAACGAACTTATAACCAAGGCCGCGAACAGTTTTTATATATTCTGGTTTACTTGGATCGTGTTCAATTTTTTCACGTAGTTTTCGAATGTGGACCATAACAGTGTTGTCATCGCCATTATAGGCAGGTGCTCCCCAAACTTTTTCGTATATTTCCTCTTTCGAAAATACGTAGTTCGGATTCTCGCAAAAGAAGAGTAGTAGTTGAAAGAGTTGAGCGGAACATTCGACAATGTGACCATCCACTGTCAGTTCTGCAGAGTGTTGATCAATTTCAAATCTTCCAAATGAAATCGAGTGTGAATTTTGTTCGTGCGGTACTGCTTGTTTCATATGTCTCCGAAGCTGTGCTTTCATGCGTGCTACTACTTCTAATGGATTAAAGGGCTTCGTAATATAATCATCCGCACCGTATGAAAATCCAGATATTTTATCTAAATCAGATGCTTTTGCTGATAGGAAGAAAATGGGACAATCTGTTTGTTGGCGAATGATTGGACAAATATCAAAACCAGATTGTCCAGGAAGCATTACATCTAAAATAATTAAATCGTAATTGTTTTCCTTAGTTAGAGATAAAGCTATTTCAGCTGATGTTGCAGTTGTAATATGAGAAAAACCTTCTTTTTCAAGAATGGTAGTTAGTAATTGTAAAATTGCTGTTTCATCATCAACGAGTAAAATATTTGCTTGGTACATAAACATCCCTCCTAATTTTCTCGAATATCATATCATCCTTTTGTAACTTATGGAATTTTTAAGGAAATTTTAAGGTTTTCTTTCGCAAAAAATTAAGAATCAAATGATATGATAAAAGTAACATAGGGGAGGAGATGAGTGTGAATCCGTTTCAAGTGATGCGAGCTAGATATTTTTTAATTGTATTTGCACTATTAATTTTAATAGCGAGAAGTAGTGGCGATTTGCTAACAAGTATATTTCATATACAAAATTCTTCTTTTATAAATATCCTTATATTCTATATCCTTCCGATGGTATGGATTTTTTATGAGTATAAAAAGCATCGCATTTCATTTTCATTGTTTGTTAATAAAAATGAAACATTTAACTTGGTGCAAGTTTTATACATTACGGTTATGTTATGCATATTTAGTTACGGGTATCTTATTTTGTATATGTATAGTTTTGCATGGATCACACCAGACTTTATTATGAATGCATTGCATGAACCGATTATAGATAGTACTGGGGGATATGTATATCAAGTCATTAGGGTTGTATTCATCGCACCAATTATCGGGGAGTTTGTTTTTCGCGGATTTTTACTTCAACGCTTTGCAACAAAATGGGGAACGAGCATAGCGACCATCGTTGTAGCAATATTGTTTGCATTGTTACATGTTGATTTCCTCGGTGCAGCCATATTCAGCATCGTATTGTCGATCGTATATATTCGTACGGAAAGTTTACTCATGCCAATTGCAATACATATGTTAAACAATGCATTTGTAATGGGCGCGTCTTTTTTAATAAGTAGAGAAAAAATTATGAGTTTTGCAGACTTCTCAAATTATACGACATTCTTTCCTGGACTTATTATATTTATAACGGGATTAAACTTAGTACTTATCTTTTTATTTGTTAATCGCAAGTATTGGAGTAAAGAAGTGCCAGTTATATATGCAGAGCAGGAAAAGAGCTTTTCAGATGTAGTCGGGAGTAAATAAGATGAAGAAGACGGTTGAAAAAATATTAAAAGAAATTATAGATGCTACGTCTATTGCAGATATGTGTGATAAAAGCTTTTGTAATTGGATTCAACCTGTAGTATTTGTTTTCTAGTAATCATTTAAAAGAAAATATTATTTCTCTTCTTATTGTATTAGGAGTTGTACTAATATTTGGTCTAATTGTAGAAGAAATGATGAAGCGCATCTTCAGAAAAAATGGAGAGAAGTATATGTGGGTTCATAAAGTATTCGAGAAAGTAATAGTGGCTTTCCTTTTGTTTTATAGTATGAAAACAATCATTTACTTTATAGCTTTGAAACATCATTAATTCTAAATTTGAAAGGGATGTATAAAATTATATGAATGAAACGATATCATCAAATAAGTTTTTTTATTTGATTTTACTTAGTCTAGTGTTAATAACGACAGTGAATGTTATTTTGCGCTGGGAGGAAGCTTACTTTTTCATGTATTTAGCGCTCCATTTGTTGGGGATTTTATGTATAAGTGGTGGAGTCGTTACTGAAAAAAAGAGTGAAGAAAGCGTTAACTATATGTGTGTGATCGGTCTTATTTTACTTTTAGCTGTACAGGGTATTATGAAATATAGTTCCTTCTCTTTACAAGATTTTAGTTTATTAATAGATGTACTTCCTTAAAGAGGCTCTTTATGTTATCTAAAAAGCAAGTAGGGTACGTACTAGTTTTAATCGGATTTTTTAAGATTATCCCGCTATTTGCCGGGCAGTAAGACCCCACTGATTAAAGTTTCGCTTTATTATAACGACGCTATTCTTTCAAGACTATGAGTATATTTGATATGTAAAAGGCGTTGGTTTGTAAGTGCTTCCGGATTATGAACCGAAGAAAGTGTTTAAAGATAGGTAAAACTCTTCTTATGTAGAAGAGTTTTTTTATGTAAATAAAAAGATCCAGAGCAATTCACATAATAAGCTTGTTCTAATTTAGCGTGTACGAACTTACAATAATAATAGACAGGCAGCATAGAGGAGGGAATAGCGTGAGGAAGGTTATTGGTTGGTCGCTTTTTTTGTACGTTGGATTTGCGTTACTTATATATTGGTATTTATTTGGATGGAATCATGAACTTATTCCGGACATGTATAAAGGAACAAGTGCAGATCCAGAAACGTTTATGAGTGCTAGAGAGCTTACGCTAAGCCAAGATTATTCGCGCGTGAAAAATTTACTATACTTTTTAGCGACGCCTCTTGAATGGATTATTTTATTATTTGTACTTGTGCTAGGTATTTCAAGAAAGTTTGAGAAATGGTCGAAGGAAACGACTAAAATAAGTGTCTTGCAAGTTGCGATTTATCTCTTTTATTTATCATTACTGACAACAGTGCTTGCCTTACCGATGCAATGGATTGGCCGGAAAGTATCCGTTGATTACGGCATTTCAACACAAAGTATACAAAGCTGGATAAAAGATCATGTTATCGGTTTTTGGGAAAGTTATGCGACTATGTTAATTGTAGTTACCGTTCTATTATGGCTTATCCGTAAATTTCCGAAGAGGTGGTGGCTAGCAGGGTGGGCGCTCTCTGTTCCATTTACAATCTTTTTAACATTCATACAGCCTGTCGTTATTGATCCGCTTTATAACGACTTCTCAACGCTGAAAAATAAAGAATTAGAAACGAAAATTTTAGCGATAGCAGACAAAGCTGACATTCCTGCTAAACACGTATATGAAGTAAATATGTCAGAAAAAACGAATGCATTAAATGCTTACGTAACAGGAATTGGTCCTAACGCCCGTATTGTAATGTGGGATACAACGCTTAAGCAGTTAAAAGATAAAGAGATATTATTTATCATGGCTCATGAAATGGGACATTATGTTATGAAGCATATATACTTTGGCGTTGCAAGTTATGTGTTGCTATCGTTTATAGGTATGTTTTTAATTAGTCGTATTATAAATATGTGTATTCGCAAATGGGGAGATACATTGCAAATTTCAAAAGTGGCATGTTTCTCCATTTTACCTTTATTTTTCTTAATTTCTTCTATACTCTCTTTTGCAGCACAACCAGCAACAAACTACGTTTCACGTATAGAAGAAAGAGCGGCAGATCAATATGCTTTAAATATGACGAAGGACGGGAAATCTGGTGTGAAAACTTTTCAATATTTATCAAAAACAAGTTTAAGCCAAGTAAATCCGCCTGCGTTAGTGAAGTTTTTCTTATACACCCACCCACCAATTTTTGAAAGAATTCACACGTTTGAACAATATGAGAAACAAAGCAAAAAGGAGTAGCATGATAGCTACTTCTTTTTTTATAGAAATATAAGTTTGATATTGGGAATATTTATCATTGCTTTTTATTGAGATTTTGTAAATAATAAGCTATAAAATTCTAAAAATCTATATATAAAGGAATAAAGGTGGAAAAATGTATTTTTTACAAAATTTAAAAGTGAAATATAAATTATTATCGCTTATTTCATTAGCAGTTTTAGGTATGGTAATTATGAGCAGTGTAGCAATTAATTCCATTAATAAGATTAAGCACGATACAGAGGTTGTAGTAGATGATTATCAATATTCTGCAATTTTATTAGAAGGAATGCTTCGCACACAAAATTCACTAGAATATAATTTATTAGAATTAATTACTGCATCACAAAATGAAGTGGCAAATAAAGAGGGGATAATTGATAATATTGAAAAGGATCTTAAAAAATATGATTCTTTATTAAAAGAATATGATGATGGTTTTAATTTAAGTAAGCAAGAGGATGAACTGTTTCAGAAGATGAAGAAATCTTTGCCAAGTTATAAAGATACATATAAAAAATTATTTGAAAAGGCGAAGGCAACAAATGAGCCACAAATGGTAAACGAATTTCAGAAGAAATTAAAACCGAAGGGAATAGAGTTAGCTGGTTATGCAGTGGATCTAGAATCGTATGTTTCAAACTTAGCTGATCAAGTGTTTAAAGATTCTCAAAAAATGATTGATCGATCCGTTATTACCTTTATCATTCTTGTAGTAGTTACTACAATCGTTATATGTATAGTAAGTTATATTATTAGTAGGCTTATAGTTGCTCCGTTACAAACGGTTAGTCGTATGATGGAAAGAGCGAAAGAAGGAGATTTAACTGTACATGGTGATTATAATGCTAAGGATGAATTAGGTGTATTAGTAAGTAATTTTAACGAGATGATTGCAGGGCTAAGAACAAATATGCAAGAAGTAGAGAATAATATTCAGCTTTTATTCCAACATGCAGACGGAGTAGCATCTGCATCAGAAGTATCTAGTAGTGCAGCGAAGAAAATCACTATGGATATTGAAGAAGTTGCAAATGGTGCAGAGAGTCAAATGCAAGCAATGGAACAAACTGCGGGTGCGATGGAAGAATTGACACAAGGAATGCAGAGTATAGTCAATACATCGTCCTCTGTAAATGAATTGTCTGCTCAATCAGCATTAGATGCAGAGAATGGTAACAAATTAATGAAACAAATGATTCAACAGATGGATACAATCCAAAATTCGGTACATAGCGGTGTGAAACAAGTAGAGACTATGAAAGAACAATCAGAAGAAATTGTTAAAATCATTGATGTTATGCAAGGTATTACCTCTCAGATTAACTTATTAGCATTAAACGCCGCAATTGAGGCTGCACGTGCTGGTGAAAGTGGTAGAGGATTTGCAATTGTGGCAGATGAAGTGCGGAAATTAGCAGAACAATCTAGTGATTCTGCAAAACAAATTGAGAATCTTATTACTCAAGTTATGGGAACAACGAACCATACGGTACATATGATGGGGAAAGTAGATAATGAGGTACAGGCAGGTACACAAGTAGTAATGCACACAGAAAAAGTATTTGGAACAATTACAGAAAAAGTACAGCAAGTATCTGAGCAAATTCAAACGGTATCTATGTCTACAGATGAAATTGCAGCGAGTAGTGAGGAAATCTCGGCTTCTGCAGAAGACATGGCTCAAATTTCCCAAAGATCATCTGACCGAACTGATAGGGTAAAAGAGTCTATTCAACAGCAAGAAAAATCTGTTCAAGAGATTTCGGTTTCAATTGAACATATGCATAACGCAGCAGGAAAATTAAAACAAATAGTTGCCCAATTTACTCTTCAAAAGTAGTAGCATATGTGAGTGTTAATAAATATAAAAAAGCATCCTCTTTTAAGAAAAAAGGATGCTTTTTTTATTACTACTATTCTTAGATTTCAAGCATTTTCAAGGTGATGATCTGTACATACTAGATTTGTATATTACTTATTTTTTGACAGTTTAAGACATTTATCGACGAGAATTATTTCTGTATTAGTGTTTTTAGATCCTGCTGTTGCAATATTATTAGATACTGTTTTTACCGGATTTAGACCAACTAGTATGCAAGTAGTAGGGATTATCCTTATATTTGTAGGGATGGCGCTAACTTTTCGCAAGGGAAGAGAAGGCGAGTTATCAGTGGAGAGGAATGCTACCTCTGAAATATAAATCATGAATATAGTAACCTTCATTAGGCATCTCCTTTACGCGCCAATAAAGGGAAGTTGTAAAGTGAAAAGGAGTTTATAAAGAGATTGTAGAATGTTTTAGTATATAACACCTTAGATGTGACAACTTCCTTTTTGAAAAAGAAAGAAGGAGGCATAAAGCAGAAAGGTAGTGGAAATATTTCTTCTAGAAGATTTGCATTTTATCTTACATTCACCAAAAAATAGTACTCCTGAAACAATGAAGTTCATTTTATTTGAATGAAATAGGGAGAGAGGACGATGAAGAAAAAAATATTGGGTGTAATGATGATTGCGACAATGGCAGGAGGGATATTTGCAGGGACGAATGTGACGCCTGTAAAAGCGGAAGAGTATCCACAAATGATTGTGTTTGAAGATGTTCCATACGGGTTTTGGGCATATGACGCTATTATGGATTTAGCATATCATAAAATTATATTAGGGTATGGAAACGGGAAGTATGGTGTTGGTGATCTTACAACACGTGAACAAGTAGCTGGTATTATTTACAGAACACTTGAAATGAAAGAAGAAGGATCAGTAGCGAATCCGTATAAAGATATTTCTGATAGTACAACAACTTTTAAAAAGGAAATTTTGGCGTTAACAAAACGTGGTGTTTTTACAGGGGATGGGCAAGGGAACTTTAGGCCGAAAGCACCAGTCTCTAGAGCGGAAATGGCTGTCATTTTAAAACGAGCATTTACTTTTGAAACGAAGCAAAAACATACATTTAAAGATATTCCAAAAGGCCACTGGGCAGAAGATGCAATTAGTGCGCTACAATCTAATAATGTTGTAAGAGGAACTGGGAATGGCATGTATGAATTAAATCGCCCTGTACCTAGAGAACAATATGCTCAATTTATTAATAATGCGATTATTAATTATCATTTGAAAGAGGATTGGAGATAGAGTGAAATATGAAAGCACAAATAGAAATATTTGTGCTTTTTTGTTTGTTTAAAAAAGAATTATTATTCGTTTTTATGTATTTTTAATGTTATACATAAGCTTTATAATCAACCCCATAAAAAAGACATGATGTGTAATATGATTCACAAAACCGTCACGAAATGTGTCGGAAAATATATTGTTACTATACTATTTGTTATGTATATTTGAAAAAACATATACATATTGGGGAGGAAATGTAATGAGCAAAAAATTATTAAAAACAGCTACAGCATTAACAATTATGGGTGGGGTGTTATTCTCAGCAGAGAGTAACAATGTAAAAGCGGAAAGTGCACCGTTGCAAAAAACAAATACAATTGTATTTAAAGATGTACCAAAAGGGCATTGGGCATATGAGGCGATTCATGATTTAGCGGAACAAGAAATTATTTTGGGATATGGCGATGGAATATTCGGTTTTGGGGATAATGTAACACGTGAGCAAGTTGCAGCTTTAATTTACCGTGTGTTTGATATGGAAGAACAAGATGAATATGAAAACCCGTATGGAGATATCGATGAAAATTCAACAAGCTTTATCGAGGAAATATTGGCTTTAACGGAAATGGGAATTTTCCAGGGAGACGAGAATGGAAACTTTAGACCGAAGGCGACGTTAACGCGTGCGGAAATGGCACAAGTTCTTACGAATGCTTTTGACTTACAGGCAAAGGGATCTCATAACTTTAATGATGTTTCAGCAAATTCATGGGCAACGAATGCAATTAGTGCAGTACAAACAAATGGTATTACAATGGGAATCGGAGAAGGTAAATTCGGTCCGTCTATGAAGGTAACGAGAGAACAATACGCACAGTTTTTACATAGAGCAATATTGCATGATATGGAACAAGGGCAGTAATAAAGTTTAACTAGTCAAAGTGAAATTTAAAAATAATACAAAAAGGTCGTTGTTGTATAACAGCGGCCTTTTTTTGTATGAAATAAAGCGCGAAAGAATGGCGTTTTGAAAAAAAAATGAAGTGAATTTTCAAAAAAAACTTCCTTTTCTGAAGATTTGTTATATAATATAAAACATGAAATCAAATCTGTTATAAAACAGTTTAAGAAGGGGATGCTAATATGTCGACGCAAACTTCACGGGTTACACTCGTTGGAGAAATGTTACCAGCGTACAACGAAATATTGACACCTGAGGTGCTTAGTTTTTTGAAGGAACTACATGAGAATTTTAATGAGCGCCGCATAGAACTTTTACAAAAACGTGTAGAAAAACAAAAGAGAATTGATGCAGGGGAGTTTCCGAAGTTTCTAGAAGAAACAAAACACATACGTGAAGCGGATTGGACAATTGCCAAGCTGCCAAAAGACTTAGAGGATCGCCGCGTAGAGATTACTGGACCGGTAGATAGAAAGATGGTCATTAACGCTTTAAATTCAGGAGCGCATCTTTTTATGGCGGATTTTGAAGATTCGAATTCACCAACTTGGGAAAATGCAGTGGAAGGTCAAATCAACTTACGAGATGCAGTAAAGGGAACGATTTCACATGAAAATGATAAAGGGAAAGAATATAGATTAAATGAGAAAACAGCTGTACTCATTGTACGTCCAAGAGGATGGCATTTAGAGGAAAAGCATATGCAAGTTGATGGGGAAAATATGTCAGGTAGCTTAGTAGATTTCGGCTTGTACTTTTTCCATAATGCGAAAGCTCTTTTAGCAAAAGGGAGCGGCCCATACTTTTACTTACCGAAAATGGAAAGTTATTTAGAAGCGAGATTATGGAATGATGTATTCGTATTTGCTCAAAAATATATCGGCATTCCAAATGGAACGATTAAAGCAACTGTGTTACTGGAAACGATTCACGCTTCGTTTGAAATGGATGAAATTTTGTATGAGCTAAAAGATCATTCTGCTGGCTTAAACTGTGGAAGATGGGATTATATTTTTAGCTTTTTAAAGAGTTTCCGTAATCATAATAAATTCTTACTACCAGATAGAGCACAAGTCACGATGACAGCGCCATTTATGCGTTCGTATTCTTTGAAAGTAATTCAAACGTGTCACCGCCGTAATGCACCAGCAATTGGAGGAATGGCGGCACAAATTCCGATTAAAAATAATCCAGAAGCGAATGAAGCAGCTTTTGAAAAAGTGCGTGCTGATAAGGAGCGCGAAGCTTTAGACGGTCATGACGGGACTTGGGTTGCTCACCCTGGACTTGTACCGGTTGCAATGGAAGTATTTAATCACATTATGAAAACACCAAATCAAATTTTCAGAAAACGTGAAGAAATATGTGTAACAGAAAACGATTTACTAGAGGTACCGGTGGGAACGATTACAGAAGAGGGCCTTCGCATGAATATTAGCGTAGGTATTCAATATATTGCATCTTGGTTAAGCGGACGGGGAGCAGCACCCATTTATAACTTAATGGAAGATGCGGCAACTGCTGAAATTTCAAGAGCACAAGTATGGCAATGGATTCGTCATGAAGGTGGAAAACTAAATGATGGTCGTAATATTACGCTTGAATTAATGGAAGAGCTAAAAGAAGAAGAATTAGCAAAAATAGAAAGAGAGATTGGTAAGGAAGCCTTTAAGAAAGGGAGATTCCAAGAGGCGACAATGTTGTTTACAAATCTCGTTCGAAATGATGAATTCGTACCATTTTTAACATTACCAGGTTATGAAATTTTATAAAAAATGAAAAGGGGATGGAATAAATGAAAAACGAAAGAATCGAGAAATTACAAGAAAGCTGGGAATTAGATGAGCGTTGGAAAGGGATCACACGTCCATATTCGGCAGAAGATGTAATTCGCCTGCGCGGATCAATTGATATTGAGCATACATTAGCGCGCCGCGGTGCTGAGAAGCTTTGGACATCGCTTCATACAGAAGACTATATTAACGCACTTGGCGCATTAACAGGAAATCAAGCGATGCAACAAGTAAAAGCTGGGTTAAAAGCGATTTACTTAAGTGGTTGGCAAGTGGCAGCTGATGCAAACCTTTCTGGACATATGTATCCAGACCAAAGTTTATATCCAGCGAACAGCGTACCTGCTGTAGTGAAACGAATTAATCAAACACTTCAACGTGCGGATCAAATTCAACATATGGAAGGAAGCGATGATACAGACTATTTCGTACCGATTGTAGCAGATGCAGAAGCTGGATTTGGTGGACAATTAAACGTATTCGAACTGATGAAAGGTATGATTGAAGCAGGTGCATCAGGTGTGCATTTTGAAGATCAATTATCTTCAGAGAAAAAATGTGGCCATTTAGGTGGAAAAGTACTACTACCAACGCAAACAGCGGTACGTAATTTAATTTCTGCACGTCTTGCAGCAGATGTAATGGGAGTGCCAACAATTATCGTTGCAAGAACAGATGCAGATGCAGCTGATTTAATTACGAGCGATATCGATCCTGTTGATAAAGCATTTATTACAGGAGAAAGAACACCAGAAGGATTTTACCGTACGAATGCAGGTCTTGATCAAGCGATTGCGCGCGGTTTAGCGTATGCACCGTATGCAGACCTCGTTTGGTGTGAAACGTCGGAACCAAATTTAGAAGATGCAAAACGATTTGCGGACGCAATTCATAAGGAGCATCCAGGAAAGTTACTTGCATATAACTGTTCACCTTCATTCAACTGGAAACAAAAACTAGATGAAAAAACAATTGCGAGCTTCCAAAAGGAAATCGCATCTTACGGTTATAAGTTCCAATTCGTAACACTTGCTGGATTCCATTCATTAAATTACGGTATGTTTGAACTAGCACGTGGCTATAAAGAGCGCGGCATGGCAGCATACTCTGAACTACAACAAGCTGAATTTGCAGCAGAAAAACACGGCTACTCTGCAACACGTCATCAACGCGAAGTAGGAACAGGTTACTTTGATGAAGTTGCACAAGTGATTACAGGCGGAACTTCATCAACGACAGCGTTAAAAGGATCTACAGAAGAAGCACAGTTTACGAAATAAAAGGAAGGGGCACCTGTTTGAAGGGGGCCCCTTGTTATTTTGTGAACGATTCGAAAAGAGATATCAATTTATCGGCAAAAAACGATACTAACTTTTCTTTATTACTAAATCAACGCCACTCAGCCCTATGATTACGAATAAACTTCATATCTTTCTCATAATGCTCTAGATGTCCTTCATCAATCATTCTTTGGAAATTCAAGTCGCCTTCTTGCGCTTTTCGTTTCATATATGTACATAACCCTTCTAATCGTAGCAACACCATTCCTAAGTAATCTTCATCCATATTTTTACCATAGGACTGAACGAATAATTTCACTCTCTCTTTAATACGATCTGCATGTTGCGATGATTCATAATGAATGGCTTCACCAGATTCTGTATAATACACTCTACTTAAAGGCACACAAGTATAAAGTGTATAAGCGATATCCCATAGTCTTGGACCAGGAGCAGCAACATCGAAATCAATAATCCCTACTGGCTTCTCATTATTAAAAATAATGTTATATATGGCAAAATCATTGTGGCATAAAACCTCAATGTTATTTGGCGTGTGATCCATCGGTTTCCAATCATCTAATAACGGAAAATCACTTACAGCATCATGGTAAAGGCGGAGCATCTTTGCGATTCCTTTTAATACATCATTAGATCGCATATATTCTTTTGAAGGATAATTCCCAGCTTCTCCTTCAATAAAGGATAAAACCTCTCTATCTTCTTCATCTACACCTAAAAACTTTGGAGTATAATGAAATCCTTTGTTTTCTAAGTGTTGTAATAGCTTATGGATTTTTGCGCTATCTGGCTTTAACTCTCGACGAACAGTATTTTCAGAACGATATACGTTCGAAACGTTTCCGCCTGTTAGCTTTTCTTCGTTATCGTAGTTTGACATGTGAAAATTCCCCCTATAATTAAAAAATCCAATTCCAAATAGTGAATAGACCAACAATGGCAGAAAAGAGAAGGCAAGCAAGGAATGCTAGACAGCCAAAAGGAACTAGCTTATCTTGCCATGTTTCTTTATACTCATAAATTAACTCCTCTGCTACTTTCTTCTGCACTGAAGATAAAGGTTGATCTTTATACAAAGCTTTTATATGGTTAGAATCGCCTTTAAACTTTAAAGCGAGTGCAATATGATGAGGGTTATTTCCCATTGATTTCTCAAATAATAAACATGATTCATGCATAATATCTGTTTTATGCTCCTCTAGATACCAGTAACGTCCAGCCATTTCTGGATATTGTAATTTATAATAAATATCTCCGAGTTGTTTTCGAAGATGTAATTCATTTGGGTATGTAAAGATGAGGCCGTGCAATCTGTCTCTTGCTTTTCCAAGATTATTATTTTCAATATCCTCTTCGATTCTTTTTAATGTTTTTCTAGGAATTTTGTTGTTCATAAATTCCTCCTTATTTGGAATAGAGATAATTATATTTTATAAGAAATACTAAAAATTAGAAATTCCATTTTAGAAAAAGATTGTACATTTTATTTAAATGTGCTATGATGATGTCAGTTGAATAGTTAAATTAAGCAATCCATATGTTATCAAGTGCTGAAAACGAACGAGAAAAAGTATGTGAGAACTAGTTTATGTTTCGTATTTGATAATGTGTGGATTCTTTTTTTAGACAGGAAGACTAAAAAATTTAAAATTTGTATTTTCTTAGGAGGAAATAATTATGGCAGTAACAGGACAAGTAAAATGGTTTAACAACGAAAAAGGTTTCGGTTTCATCGAAGTTCCAGGCGAAAACGACGTATTCGTACACTTCTCAGCAATCGAAACTGACGGTTTCAAATCTTTAGAAGAAGGTCAAAAAGTTAGCTTCGAAATCGAAGACGGTAACCGTGGACCTCAAGCTAAAAACGTAATCAAACTATAATTTTATAGTTGATGATGGAAAAAAGGATGGCTAATGCCATCCTTTTTTTTTTAGGTTGTGCAGAAATTTTTTTCAGAGCCTGTTTTTATATCTAAATCTCTTTTTCTATGTTACAACTGGTAAAAAATTATCGGGAATGCGTATTAGTTTCTGTAGAAGAATTAGTTCAGCAAGAGCATTTGCTGCGTATGATAGTAAATAACTATAAATTTGTATTCTCTGTTGAAATAGGGAAATCTTTTCCAGATAGACCTTGAGTAACATCTTTTTTGTTAGCGTTGTTGTTGGAATTTTGTACGTTTTGAGATGATGTTTCTAACAGTTGTTCTTGTTCCTTACTAGGGGTATTCAGAGCATCTGAGGGAATGCTATTAACCTGCTGATTTAATGGATTTTCTTTATCCATAGTATACAACTCCTTTTTAGAATTTGATAAAAAGCAATGTAATTATAAATAGCTACTTATATATATTGTGTTTTTGAATGACATTATATACAAAACTTATATTACAAAGTTAATTAATTGACGAATTGTTAGTGATGGAAAAAGATGTACAAATTTAAATTTTTTAGTAAAAATTAAAAGCGGGTAACAAGTACAAATACTCTTTCTCATGTTTTATATAAGGATCATATTACAAATCAAAAAAGATGTAGAGAACCTTGGAAGAAAATATAGTTGTTTTTCTAAGGGTGAAGAAGAATAAATAAAATGATACTACAAATATAAAAAGGCTTTCCAAAAAGGAAGGCCTTTTACTCTTTTTTCGCTACGTTTTTCTTCTCACGTTTTTTACATTCTGTACATTTTGATTTACGAAACGGTTTGGCAAAGAATAGCAGAATAAAAAATAAACCGAATATAATACTAGCTGAATTTTTCACGATAATGACGCTACTATTTTTCATTTGAATCGATGGTTGGATCTCTTTTTCTTCCATAGTGGCCCTCCATATATTGGATTTACATTTTAATTATAACAAAGTTAATTGTTGTAATGATGTGAAATGAGGAAGTGATTTCAAATATTTATAGCAGTATAAATGCTTTTTTGTGCACAGTGCCATCTTGTTATTTTTATATATTTATTTTGAAATTTGAAGAATGTTTGATAAATAATAAATTAATGTAAAATAGTAGAATGTGCAATCCGTTTTCTTTTCATAGGTGCTAAAATTATATATGCAGCTGCTAATATAAATGGAAAAAAGGAGATAATAGAGTATGGAAAGTAAAGTGGAACGCTATGTCGAAAATTATGTTGTAACGAAAAATACGATGGCCTTACTTCCTGTTATTCTAAGTGAAAAGAAAATTGTTACGCGAGTCGTTGAAATGAATGATTCTTTTTTCGTATTTCAAAAACCACTAGATATTATAGAAAGAAGTTGCCGAAAGCATGGTTCTAGTTTCTTAGGCAGAAAAGAAGGAACGAAAGAATTAACTCATATTACACATAAAGCACCGATTGCGATTAGTCCTACAGATCAACTTTATTTTTTCCCTACCTATTCTTACTCTAGAAAAGAGTGCGCTTGGTTGTCTCATTTTTATATTGAAGGTAATAAAGAATTAAAAGATGGAAATCTTATTATTAGGTTTATAAATGGCTTTGCTGTGAAATTAGAAATATCAAAAACTAGTTTTGAAAATCAACAAAATCGTACAGCGAAATTGCGTACTGAATATGAAGATCGTAGGAAAAAACAAGGGAGCCCTTGTTTTAAAGAGATTGATAAAAAAGAGGAATCAACATTAAGACCTGCTTATGAGAGAGTGTATTTTGTGAAGGAAGGCGAAGTGTGAAAGGATGGGGGAATCCCCATTCTTTTTTTGTTTATCCGCTATTTACCGGGCAGTAAGACGCACACATCAAAATTCAGCGAAAGCAAAGAAGTTAGGTGGGGCCCTGCTGCCTGTAAAAGCCGGATTGGTGAGGGTTGATTAAAGTTTCATTTTATCAATCTTTATAGATAAAGAGATGTGTTAGAAAAACCGAGTTGTAATTTCATTTACCGATAAAAATATCGGAAAACCACCTAAATAACAAAACGAACGACATTTCCTGTCGAATATTGATAGATTATCATAGCTAAATAATGAAGGAATTCTTATGAAAGATATGGAAACTTTAATAAATACATCTCCATATGTCGTATCTACCATTTCCTCTTTCATATAAGCAATGATACAGTAGGGATAGTATTTAGAGTAAAGGGGTAAAGTGTAGAATGGATTTTCAGACAATCAAAGAGTATTTTTCACCAGAAAATATGGATCATATTGTTGAGAGTTATAAAGCGTTCGGACCACTTCTTGGTATTGGTTTACCGATGATAGAGGCGTTGATTCCAGCTTTACCGCTTATTGTATTTGTACTGGCGAATGCTGTTGCATTTGGCTTTTGGCTCGGTTTTCTTTATTCATGGCTTGGATCAGTAATGGGTGCATTACTTGTCTTTTTCATCATCCGCCATTTTGGTCGCAGTCGTTTCTTTTCGTTTGTAAATAAGCATGAGAGAGTAAGAAAAGCAATGGGGTGGATTGAAAGGAAAGGATTCGCACCGATTTTTGTTATATTTTGTTTTCCGTTTACACCGTCAGCGCTAATAAATGTTGTCGCTGGTTTATCACGAATTAGTGTAAAACAGTTTGGGCTAGCGTTAGCATTCGGAAAACTTGTGATGATTTTTATTTTAACGTATATCGGTCATGATTTAATGTCATTTATTCATAATCCGGTGAAATCAGTCATTGTAGCGATTGGTATTTTTATTTTATGGTATGTCGGTAAGAAAATTGAAGTAAAGTTAGAACTACATTAAGAATAGTCTTCTTTGTAAAGGAAAGCTTCAGTATTAAAGGATAAGGGGAGAAGCGGATGAAGAAAACTTTGAAAAAAGAAGGCATAGAGTGGATACGAACAATTTTAATTGGTGTATTATTAGCTGTATTTTTTCGAACGTTTTTCTTCTCAACGTATGTTGTAGAGGGGAAGTCAATGATGCCGACATTGCAAGATGGTAATATGCTCGTTGTAAATAAGGTGAGTTATCAAGTTGGGGACTTGAACAGATTTGACGTTGTGGTGTTTCATGCGAATAAAAAAGAGGACTATGTAAAGCGAATTATCGGTTTACCTGGAGATCATATTGAATATAAGCATGATAAGTTATATATAAATGGACAATTTATTGATGAGCCGTATCTAGAGAAATATAAGAAAGAGATAAATGGAAGGCAACTAACAGGCGACTTTAAATTAGAAGAGTTAACGAAAGAAAAGCTGGTGCCACCCGGGTTTATTTTTGTAGTAGGTGATAACCGGCTCGGGAGCTGGGATAGTAGACACTTTGGCTTTGTAAAAGCTGATACAGTCGTCGGTAAAGTTGATTTGCGATATTGGCCAATTCAAGAGGTGCAAACGAATTTTTCAAAAGGTTGATATAATAGATAGAAGTATAGAAAAGACAAACAACTCAGTTTGTCTTTTTTCGTGTACTATAATACAATTATAGTAGCAAACTAACGTTCGTTATGTAAGTGAAAGGTGGGGTTACATGTCACTTCGATTTGTGATTGGTAGAGCGGGAAGTGGAAAAAGTACACTTTGTTTACGCGAAGTGCAAGAAGAGTTAAAACAACGCCCGAGAGGGAAAACAATATTATATCTTGTGCCAGAACAGATGACATTCCAGACGCAGCAGGCGTTAATTGGAAGTGAGGATGTAAGAGGTTCTATTCGGGCACAAGTTTTTAGTTTTTCACGATTAGCGTGGAAGGTACTACAAGAAGTTGGCGGAGCGAGTCGTCTTCATATTGATGAAGCGGGTGTACATATGTTACTCCGTAAAATTGTAGAGTCTCGTAAAGATGGATTATCGGTGTTCCAAAAAGCAGCGGAGCAAAACGGTTTCTTTGAACATCTTGGCAGTATGATTGCAGAGTTTAAACGTTACAATGTAACGCCATCTAACGTATATGAAATGTGGCAACAATTGGATGCGCATAGTAGCAGTGCCGAACAAAAGTTACTAGCGAATAAAGTGTATGATTTACAGCTATTATACGATGATTTTGAACGTGCTTTAATTGGAAAATATTTAGATTCAGAAGACTACCTGCAATTGCTAGTGGAAAAGCTTCCGCAGTCTGAATATGTAAATGGTGCGGAAATTTATATAGATGGATTTCATTCATTCTCCCCGCAAGAGTTAGAGATTGTAAGACAGCTTATGATTTGCGGAGCGAGAGTTACGATCACGTTAACGATAGATGAAAAAACGTTAGCACAGCCAGTAAATGAACTCGATTTATTTTATGAAACGACGTTAACGTATGAAAAAATCAAACAAGTAGCGCGTGAAGAGAAAATAGAAATTGAAAAAACAATTCCACTTATGGAACAGCCGCGTTTTCATTCTCCGGCATTAGCGCATTTAGAAGCTCATTATGAAGCGCGTCCGAATGAAAAATTTAACGGTGAAGCGAGTGTAACGATTAGCACAGCTGCGAATTTACGAGCGGAGGTAGAAGGTGTTGCTCGTGAAATTCGTAAACTTGTTGCGGATGAAAGGTATCGTTACCGAGATATTGCAGTGCTTCTTCGTAATGGGGAAAGTTATTACGATGTGATGCGAACGTTATTTACAGATTATAATATCCCGCACTTCATCGATGAAAAACGCCCGATGTCACACCACCCATTAGTAGAATGTATTCGTTCTGCACTCGAGATTATTAGTGGGAATTGGCGTTATGATGCGGTGTTCCGCTGCGTGAAAACAGAGCTTTTATATCCATTAGACGTAAGAAAAGAAACGATGCGTGAAGAAATGGATGAATTTGAAAATTACTGTTTAGCGTACGGTGTACAAGGAAAGAGGTGGACTTCAGAGGATCCATGGATGTATCGCCGTTATCGTTCTCTTGATGATACGAACGGGATGATTACAGACAGTGAACGTGAAATGGAAGAGAAAATAAATAGGTTACGTGACGTTGTAAGACCACCTGTTATTCGCATGCAAAAAAGGTTAAAGCGTGCAGGAACAGTTATGCAAATGTGTGAAGCAGTTTACTTATTTTTAGAAGAACTGGATGTTTCGAAGAAGCTAGAAGAATTACGTATACGTGCAGAAGAAAGTGGAGATTTCTTATTTGCGACAGATCATGAACAAGTATGGGAAGAAGTAATGAGTCTTCTTGATACATTTGTAGAGATGCTTGGTGAAGAGAAAATGTCTCTTTCTATGTTTACGGACGTTATGTCGACAGGTCTTGAGGCACTTCAATTTGCTAACATTCCGCCGTCATTAGACCAAGTGTTAATTGCTAATATTGATCACTCCAGGTTATCTGACGTGAAAGCAACGTTTATTATAGGTGTAAATGAGGGGGTCATTCCAGCAGCACCTATGGATGAAGGTATGCTTTCTGATGAGGAAAGAGAAGTTCTTGGTGCGGCAGGGATTGAATTAGCGCCAACGACGAGACAAACTTTGTTAGAAGAACAGTTCGTTATGTATCAAATGGTAACGAGAGCGTCTGAGAGGTTATACATTTCATGCCCGCTTGCAGATGAAGAAGGAAAGACGTTACTTGCGTCTAGCTTTATTAAGAAAATAAAAAGAATGTTCCCTAATGTGAAAGATTCATTTATTACGAATGACGTAAACGATTTATCACGTTCAGAACAAATTTCATACGTAGCAACGCCAGAAGTAACGTTATCTTACGTTATGCAGCAACTACAAACGTGGAAGCGATACGGATTTGAAGGGAATTTAGACTTTTGGTGGGACGTATATAATTTCTACGTAACTTCAGATGAATGGAAACAAAAAAGTAGCCGCGTCTTATCAAGTTTATTCTATCGAAATCGTGCGAAGAAACTAAGTACAGCAGTAAGTAGAGATTTATATGGAGATATAATTAAAGGAAGCGTCTCTCGTATGGAACTATTTAACCGTTGTGCATACGCTCATTTTGCACAGCACGGTTTATCACTTAGAGAGCGTGATATTTTCAAGCTTGATGCACCGGACATCGGCGAATTATTCCATGCGGCATTAAAGAAAATTGCGGACAAGTTATTGCGTGAAAACCGTACTTGGGCGGATTTATCCATAAAAGAGTGCGAGCATCTTTCTGTTTTAGTAATAGAAGAAATTGCACCGTTATTACAACGACAAATTTTATTAAGTTCAAACCGTCATTTCTATTTAAAACAAAAACTACAACAAATCATTTTCCGTACGTCAATCATTCTTCGTGAACATGCGAAGTCGAGCGGATTCGTACCAGTTGATTTAGAAGTGCCATTCGGTATGGGCGGTACAGGATCACTTCCGCCGATGGAATTCTCACTACCAAATGGTGTGAAGATGGAAGTAGTCGGCCGTATTGACCGTGTTGATAAGGCAGAAGATGAGAACGGGACGTTCTTACGTATTATTGATTATAAATCAAGTTCAAAAGCGTTAGATTTAACAGAAGTGTATTACGGATTAGCACTTCAAATGTTAACGTATTTAGATGTTGTTACTTCGAATGCACAGACGTGGATGAAAAAAGGCCAAGCAGCATCACCAGCGGGTGTATTGTATTTTCATATCCATAATCCAATTGTTGAAATGAAAGGTGACGCATCTGAAGCCGAAATTGAAAAAGAAATTTTAAAGAAATTTAAAATGAAAGGACTCGTATTAGGAGATGCGGACGTTGTTCGTTTAATGGATAACAAACTTTCAACAGGAAGTTCAGATATTATTTCTGCTGGCCTGAAAAAAGACGGTAGCTTTAGTGCGCGTTCAAGTATTGCAAGTGAGCAAGAGTTTAACATACTGCAAAAATATGTACACCATACGTTTGAAAATATCGGAAAAGATATTACAGAAGGTGTTATCGATATTGCTCCTTATAAAATGGGAAATAAAGCAGCGTGCACGTTCTGTAACTTCAAATCTGTTTGTCAATTTGATGAGTCACTTGAAGATAATCAATTCCGTACGTTAAAAGATATGAAAGATAGTGAAGCGATGGAGAAAATAAGAGAGGAGGTTGGCGGAGAATGATAGAAAATTGGCCTAAAAAACCAGAAGGTAGTCAATGGACAGATGACCAGTGGAAAGCTGTTGTAGCGAACGGACGTGATATTTTAGTTGCGGCTGCAGCTGGATCAGGTAAAACAGCAGTATTAGTTGAACGTATTATTAAAAAGATTATTAATGAAGAGAATCCAGTCGATGTCGACCGCCTGCTCGTTGTAACATTTACAAATGCAGCAGCGCAAGAGATGAAAAATCGAATTGGGGAAGCGTTAGAAAAGGTATTAATTGATGAACCAGGCTCTCAGCATGTAAGAAAGCAACTGAGCCTATTAAATAAAGCTTCCATTTCAACAATTCACTCATTCTGTTTACAAGTAATTAGAGGATATTACTACATGCTGGATGTTGATCCTCGTTTCCGTATTGCGAATCAAACAGAAAATGAATTGTTAAAAGAAGAAGTGCTAGATGACATATTAGAAGAAGAGTACGGAATCGAAGATAATACAATCTTCTTTGAACTTGTTGATCGTTATACGAGTGACCGTAGTGATGATGACTTACAACGTATGATTTTAGCGCTTCATACAGAGTCAAGAGCGCATCCAAATCCGGAAAAATGGCTTGATAAATTAGTAGAAGCATATGACGTAGAAGGAAAGACAATTGAAGATTTAGTATATGCTTCTTATTTATTAGAAGATGTGAAATTCCAGCTTGAAACAGCGGAACAGCATATTCGTAAGGCAACTGAACTCGCAATGCTTCCTGACGGTCCAGCGCCTCGCGTTGAAACCCTGCAAGCAGATGTAGCATTACTTGGAACGTTATCATCAGCTGCTCGTGAGTCGTGGACAAGCGTGTATGAAGCGATGCAAAACGTATCGTGGCAAACGTTAAAGCGTATTAAGAAAAGTGATTACAATGAAGATGTTGTAAAACAAGTAGACTCTCTTCGTAATAAAGCGAAAGATGAAGTAAAGAAATTACAAGAAGAGTTATTTAGCCGCAAACCTGAAAGTTTCTTACGAGATTTTCAAGATATGCACCCAGTATTAGAAAAGCTTGTTCAACTTGTAAAAGTATTTACAGAGCGTTTCCAAGCGATGAAGCGAGATAAAGGAATGGTCGATTTCACAGATTTAGAGCATTTCTGTTTACAAATTTTAAGTGAACAAAGTGAAAATGGTGAAATGAATCCGTCAGCAGTGGCGCTCCAATATCGTAATAAATTTACTGAAGTATTAGTCGATGAATATCAAGATACGAACTTTGTACAGGAATCCATTATTAAATTCGTAACGAAAGATTCTGAGAGTGAAGGAAACTTGTTCATGGTTGGTGACGTAAAGCAGTCGATTTATCGTTTCCGACTAGCTGAACCAGGACTATTCCTAGGAAAGTATAAACGCTTCACACAAGAAGGATTGGGCGGCGGAATGAAGATTGACTTAGCGAAAAACTTCCGTAGTCGTCATGAAGTACTAGCAGGTACGAACTTCATTTTCAAACAAATTATGGGCGAAGAAGTTGGAGAGATTGACTACGATGCTGACGCTGAATTAAAACTAGGTGCTACCTATCCAGAAGGTGAAGATGTAGCGGCAGAATTACTCTGTATTCAGCAAACGGAAGAAGAAGTAATAGACGGTGAAGAAGGTGCAGAAGTCGAAAAAGCACAGCTTGAAGCTCGCCTTATGGCGCAGCGCATTAAAGCGATGGTTGATTCCGGTTATGAAGTGTATGACCGTAAAACGGATAGTATGCGTCCTGTACAATACCGCGACTTCGTTATTTTACTTCGCTCCATGCCGTGGGCGCCGCAAATTATGGAAGAGTTAAAATTGCAAGGAATTCCGGTATATGCTGACCTTGCGACTGGTTATTTTGAAGCAACGGAAGTAAATATTATGATGAACGTATTCCGCGTTATTGATAATCCGATGCAAGATATCCCGCTTGCAGCTGTACTTCGTTCCCCAATCGTTGGATTAAACGATGAAGACCTTGCGACGCTTCGTGCTCACGGAAAGAAAGGCTCGTTTTATGAAGTAATGAGCTCATTCTTAAAAGGTGCACCGCTTGAAGAGGAACAAGAACTTCATGAAAAACTAGAGTGGTTTTATAACTTACTGCAAGGATGGCGTGAATTTGCACGTCAACAATCACTTTCTGATTTAATTTGGAAAGTGTACGGCGAGACAGGTTATTACGACTTCGTTGGCGGTTTACCAGCTGGAAAGCAAAGGCAGGCAAACTTACGCGTACTATATGACCGTGCAAGACAATATGAAGCAACATCATTTAGAGGATTATTCCGCTTCTTACGTTTTATTGAACGTATTTTAGAACGCGGTGATGATATGGGGACGGCGAGGGCCCTCGGTGAACAAGAAGACGTTGTTCGCATCATGACGATCCATAAAAGTAAAGGGCTAGAGTTCCCGGTTGTATTTGTAGCTGGACTCGGCCGTCGTTTTAATACACAAGACTTAATGAAACGTTTCTTACTCCATAAAGATTTCGGTTTCGGTTCGCAATTTATCGATCCGCGTAAACGAATTAAATACACGACATTATCACAGCTTGCGATTAAACGTAAAATGAAAATGGAATTAATTGCGGAAGAAATGCGCGTACTATACGTAGCGTTGACGCGTGCGAAAGAGAAGTTAATTTTAATCGGAACAGTTAAGGATGCAAATAAGGAAATGGAAAAATGGCTTGATGCGAGGGAACATAGTGAATGGTTATTACCGGATCACATACGTGCCGGAGCGTCTTGTTATTTAGACTGGATTGCACCTTCATTATATAGACACCGTGATAGTGAAATGCTTCTTGAATTAGGACAAGGAAGTATTCCAGATGAAATTTACGGGTATGACACGAACTGGAAAGTAGAAGTTGTGGACGGTAACACGCTACTTGCACCAGAGCCAGTTCAAGAAGAGAAACAAGAATTGTTAGAAGCGCTTCGTGAGAAAAAGGCTGTTCCCCTGCAAAGTGAACGGAAAGAAGAAGTGTACGACAGATTAATGTGGAAGTACGGATATGAGGATGCAACATCTTATCGTGCGAAGCAATCTGTTACAGAAATAAAGAGAAATTATCAATCTGAAGAAGGTAGCGATAATGCCTTTATTAAAAAACTACGTGCGCCAATTAAAACACGTCCGCGCTTTATGGAGAAAAAAGGATTAACGTACGCAGAGCGTGGAACAGCAGTCCATGCCGTTATGCAGCATGTTGATTTGAAGAAGCCGATTACGGTTGAAGTTCTGCAAGAGCAAATTGCTGGAATGGTAAATAAGGAATTATTAACATTCGAGCAGGCGGAAGAAATAGCGATTGAAAAAGTAATTTCATTCTTTGACAGTGATTTAGGTAAAAGGGTACTAGCGGCGAAAAGTGTTGAGCGTGAAGTGCCATTTACGATGATGCTTGCAGCAGAAGAAGCATATCAAGATTGGCAAGGGAAGAGTGAAGAAACGATTCTTGTCCAAGGGGTTATCGACTGCATGATTGAAGAGGAAGACGGCATTACGTTAATCGACTTCAAAACAGATACGATTGAAGGGAAATTCCCAGGCGGATTCGAACAAGCAAAACCAATTTTAGAAGATAGATATAAAGTACAGCTTTCGTTATATGCAAAAGCGCTGGAGAAAAGCTTACAACATCCTGTGAAAGAGAAATGTTTATACTTCTTTGATGGGAATCATGTTGTAAATATTGAGGAATAGAGGGGCTTGAAAATGGTAACGGAAAAAACGTTAAGAACTTGTGAAAAAGGACATGAATACTACAAAAGTAGCGATTGCCCAACTTGCCCGACTTGTGAGAAAGAAAAGAAACCTAAAACAGGATTTCTTTCACTTCTTTCATCACCAGCACGAAATGCGCTGCAACATCATGGAATTCACACGATAGAAGAACTATCCAAGTATAGTGAAAAAGAGATTTTAAAACTGCATGGTATGGGACCTGCGTCTATGCCGAAGCTTAGAAAGGCTTTGGAGGAGAGAGGGTTATCATTTAAATAAAATGAAATAGTGCCTCTTTACTACTTACTTGTTTATACTGCTATTTGTGGACAGTAAAGCTCTTTCTTATTAAAATTTCATTTTAATAATTTTGAATTAGATAAAAGAAAAAAGTAGGAGAATATCTCCTACTTTTTTTACGCTGTTCCAATCTGATCTTGATCCGCCACATCAGAATCAAACGTATTTGTTGCACTAACACCGTTAAACGTATTTACGACAAATCCAACATTGGAAGCCCCAGATCCGTTATAAGCTTTCGTGTTTTCTTTCGGAGATACGTTATAAAAATCTCCTAAGTTGAAAGAGCCGTTACTATTTTGAACGACGAGATTTCCTACAACCGAAGGCATACCATCCACCTACTTTACTAAGCTTTTTACTTACTATATGAATTATTGTGCGGAAGGTTCATCCGTAATATATTGGCGGATTTGCATAATACGAGAGTTATTAAAACCATAATCAACATTTCCAATTTGAAAGCAACCAGAATTTAAAAGTGTCCGCAATTCAACATTATTAACTTCAATAAAAGGGCATTCATTTACAATATTTAATTTTACATCTGTCGTTCGTTTTGGAATTGTAATGTGTTCATCTGTAAAGATTTCAAAAGCATCAAAGCGACCTTCTCCCCTTATATAACAAGGAATTTCACGGTGGACGGCAAGAGCTCTACTTTTTAATTCCATTTGGTTTGCATCTCCAACTTGAAATACGGCAGTAATCCCTAAAGAAATAATAGAAACATTTTGGACAATGGACACATGATGTAACATAATTTCTCAGTCTCCTTAACCTGGAGTAGGAGGGACATCTGTTACTAATGGTACAAATGGACCCTCTGTAACTGTTTCAAATGGTGTATCGAGAATAGAAGATAGAATGAGGAGATTTGCATCTCCAATTAAAAAGAGTGCGGACGACGATACACCGTTCATTTTAATCTGTCCGACTTTTAACTCACGGTTTACAACGTTAAGGTTCATACATACTTACTCCTTTCGGAAATTTCCCGGTATGTGCTGAATAAATGAGAGAAAGGCTTTGTCAATATCTTGTTTCATTGCCTGGATAATGATATCTCGTAAATAATCTGGATCTGTTGAAATACCTTCATATGATTGAACTTGTGATAAATAATAAGGGAGTCGATGCTCCATCTGTTTTTTTATGTCATCCACCATCATTTGTCGATACATTTCATCAAGCGGTGTTCTCTCTTCTTGTTCAAAATGGAGAATACGATTATATGCTTCTTCATCTAAGTATCGATGCATTTCTTGGAGGATACCTTGATAAAAGTCTGGGTTTGTTTCGGTTTCAGGATTTACCTTCAATGTTTCTGTATCCACTTGAAAATCTTCAATTTGTTGTCCTTTTGCTGAAAATGGGTTTAAGCCAATATTTAAAGTGCCATTTAAATTTTCGACTTTTAATTGATCGAATTTGTATTCCACTTTTCCTACAGAAGAGGAGGGGCGATTTTTTAATTCGTTAAGCTCTTCTTGGAGTTGACGCACTTGATCTTCTAAATTGAGGATGGCTGCTTGTTGTGTTTGAAGAGCTTGTTGAAGTTGGTGTAAGTAAGTATATATATCTTGATTCATTTGTGAAACCTCCTTTTCAATAGGGAGGGTAAAAATATTCCTGCTATATATTTATGACAAGGATGTCTTAAGAAGAACTAGTTGATGGTTTGATAGAAATAATTTGTCCGTTTGCCTGTAATGGGCGAAGCGGCTCCGTAAATCCGCCCGTATTTGAAAATTTGGATAGGGCTTTAATACTTCCGGCAGTGCCAATTTGGAATACAGAAGAGGTTGTAATGCTATCAATTTTAATGCTGTTAATGATAATGCTTTGGTTTACGTAAAAATTCAATACAATCGCCCCCTTTAAGTTGAACCAATTATCGCTTGATCAACGACATCTGAATCATTAACAGTCGTTGCACTTTGATAATTGTAGACAGAAACATTATCTCCAACATTAAAAGAGCCGGCCCCGGCGAAAGCACGTGAGTAACTAATAGGCCTAATCGCAAATACATCTCCAATATGAAAAATACCACTTGATCCAATATTGACGATACGAATATGTCCGACCATAGCTGGCATACAAAACACCCTTCGTTTTTAAAATTTTCTTTTCTACTATTGTATGGGCGTTTCCGATAAAATGTGTGTTTTTTTGAAATAAAAGAAACACACACATTATTGCGTGTGTGTGTTGAGTGTTTGATTTGAGTGAAAATCCGTATGTACATGCCAAATTACATTTAAGAGCCTGTCCAGTTCTTGGCTACAATCCACTGTTTTTTGAGAAGTCATTCCATAGCGTTCAGCAAAATAAATCATTTTTTCACGTTTTTTTTCAATCGCTTGCTCAAACATTGAAATCGGCTCCATCTCTAAATGAAATTTTTAGTATATATGTAGTACATATTATACAAAAACCCCATAAAAAAGAAATACCTTCGCTAAAAAAAGTAAAAATTCTACATTTTATGCCAAATGTAAAGGGGTAACGAATAGGATGTGAGAAGAATATTGTAAAAATTAGCGTGCATGAGAAGGTTTTTTTCTTGCGGATGCGAATACAATTAAAGGGTATGAGTTTTAGGATGGAGAGTGGAAATATTGCGTTTTGTAACGGCGAAGAAAGAAGAAAAGGTATTTGTAGGTATTGTGGATGAAGAAGAAGAAAAGGTATTACACTTAAGAGAAGCGCAAAGACAAAAAGGGGAAAAGGTTACAATCCCTATTACAATGTTAGAGTGTATTGAAAGAGGGACTGAGTGCTTTGAGAAAGTATGTGAAATTGTAAATTGGGCAAAAGAGAACGGGGAAGCGGCGTATTATCCGTTAACAGAGGTGAAAATATTAGCACCGATTCCAAGGCCAAGAAAGAATATTTTGTGCGTTGGAAAAAACTATCGTGAGCATGCGGTAGAAATGGGCGGAGTAGAGTCTATTCCAGAAAATATAATGATCTTTACGAAAGCACCAACAACAGTTATTGGCATAAATGAGCAAATTAATGGTCACCCTCACGCAACGGACGAACTAGATTATGAAGGAGAACTAGCTGTCATTATAGGTAAGCGAGGGAAGCAAATTAAAAAAGAAAAAGCGCTTGAGCATGTTTTTGGTTATACGATTATAAATGATGTAACAGCTCGAGACATTCAAAGAAAACATAAACAGTTTTTCCTTGGGAAAAGCTTCGATACATTTTGCCCGATGGGACCGTATTTAATTCATAAATCGGTGGTTAATGCGCCGAATGCATTACACATTGAAACGGTAGTAAATGGAGAAGTAAGGCAAACTTCCAACACAAATAAAATGATTTTTTCGATAGAAGAAATTATTTCAACGATAAGCAAAGGAATGACTTTAGAACCAGGTGATATTATCGCAACAGGAACCCCGGCTGGTGTCGGAAAAGGTTTTACACCACCGAAGTTTTTACATGCTGGTGATGAAGTGGTCATTACAGTAGAAGGAATTGGTACTTTGCGAAATGTAGTGAAATAAAGAAAAGAGCTATCTTGTTAAAAGATAGCTCTTTTTTATGGCCTTGGGTTATAGAGGTAATCGATAACGGAAAAAGTGTAAAGGCCAATGAATGCAAGTGTACAAATGCCAAATAGTATAACCGTAAGTGCACTTTTTTCTCGTCCAAAACCAATGATAGTAAGAATAACAGCAGTCCAAAATGATGCTTTCAGTAGTGTGAATGTAGTAGGAGTTGAGTAGTGAATAAGCCATGTTGTGGAAAGTAGGAAGCCACAGAATGTAACTAAAATAAAAGATGTAGCTAAATAGTTAATCTGTTTACCGTATCTTAATAGCATATCGCACCTCCTTTACGATTTTAAAATACAGAAAATTACGATTTTATCTTAATATAAATGAATATAAAAAGAAAGAGGTTGTCCCAACATGCCGGACAACCTCTCTATTATTATGATAATACAGCTTTAATTTTTTGGAATGCCCACTCTAAATCTTCTTCAGAGATTACTAGAGGTGGTGCGATACGAATTACGTTTTCGTGTGTTTCTTTACATAGTAGACCAGCTGCTTTTAGTTGTTCACAGTAAGGACGAGCTGGCTCGTTTAATTCGATACCGATGAATAAACCTTTACCGCGAACTTCAGTGATCATTGGGTTATCAATTTCTTTTAATTGCCCAACTAATTTTTCTCCTAATTGAAGAGAACGCTCTGTTAATTTTTCTTCTTCTAACACTTCAAGAGCTGCGATAGATACAGCACATGCAAGTGGGTTACCGCCGAATGTAGAACCGTGAGAACCTGGCTCAAATACACCTAAAATGTCGCGGTTTGCTGCAACGCAAGAGATCGGGAACACACCGCCACCAAGTGCTTTACCAAGTATGTACATGTCAGGAGTTACATCGTCCCAGTCACAAGCGAATACTTTACCAGTACGGCCTAAGCCTGTTTGGATTTCATCGGCTACGAATAAAACGTTTTCTTTTTTACATACTTCAAGAGCTTCTTTTAAGTAACCAGCTGGTGGGATGTTAATTCCTGCTTCACCTTGAATCGGTTCTAAAATGAATGCTGCTGTGTTTGGTGTAATTGCGGCTTTTAATGCTTCTAAATCACCGTAAGGAATTACAACGATGCCAGGAAGCATTGGACCGAATCCACGCTTGTACTCTTCATTTGAAGACATAGAAACAGAACCCATTGTACGTCCGTGGAAGTTATCTTCACAAACGATGATTTCAGCACGGTTTGCTTCTACTTTCTTCACATCATAAGCCCAGCGGCGAACTGTTTTAATTGCAGTTTCAACAGCTTCAGCACCTGTGTTCATTGGAAGTACCATTTCTTTATTAGTTAGTTTCGCAACTTTTTCGTACCAAGGACCTAATTGATCGCTATGGAAAGCACGAGAAGTTAACGTAACACGATTAGCTTGGTCAATTAAAGCGTTAATAATTTTCGGGTGACGATGACCTTGGTTTACTGCAGAATATGCACTTAATAAGTCCATATAGCGGTTTCCTTCAGGATCTTCTACCCAAACACCTTCTGCTTTAGAAATAACGATTGGAAGTGGGTGATAGTTATTTGCTCCGTATGTGTCTGTAAGTTCGATAATATCCTTAGTTTGAATCATGATTGTTCCCCCTTTTGTTATTACAAGAAGTTTGTAAATACTCTAAATATTATATCATTTAAATGTAAAAAAGCGAAACATTTCCTGAAAATAAATGAACATGTTATCATATAGAGTGAAAAAGTGTGAAAAGAGGAGGTAAGGGATACGATGGTACATATGCATATTACAGCATGGGCGTTAGGTTTAATTTTATTCTTCGTTGCGTATTCACTTTATTCAGCAGGAAGAAAAGGTAAAGGTGTACATATGGGGCTTCGCCTAATGTATATCATCATTATTGTGACAGGCTTCATGTTGTACATGAGTATTGTGAAGACAGCAACAGGTAGCATGCACATGTGGTATGGCTTAAAAATGTTAACTGGTATTTTAGTTATCGGTGGAATGGAAATGGTTCTTGTGAAAATGAGCAAAAACAAACCAACAGGGGCGGTTTGGGGCTTATTTATTGTTGCGCTAGTAGCAGTATTTTACCTTGGGCTGAAATTACCGATTGGCTGGAAAGTATTCTAATAAAAAATAAAACCACCTTATAATCTCAAAGACTTGGGAGATAAGGTGGTTTTTTACGTTATCCCGTATTAACTGGCAGTAAAACTCCCACCTCAAAATTCAGCTTAAGCAAAGAAGTTAGGCGGGAGATCAACTGCTCGTAAACACCCGATTGGTGAAGGCTAATAATCAGTGGGGCTGCCCCACTGATTAAAGTTTCACTTTATGTCGCATCGATATGCAACTCTTCCCCATTTACTTTCGTAAAACGGAACATATTTTTATTGGATGTAGTGTGACGGACGAAATGGTGCTGCAGTGTACAAATCATCTCTTCGTTATCAAACAAAAGAATATTTACTCCTTCGCGTGACTCCTCTTTCGGTAAGAAAGATAAATAATTATGACAATACATGCAATCATATAAAGAGTAGTGAAGTGATTGCAATGATTCAGTTAATAATGTGAAGACGGAGTCAGGTAATTCCTCGAGCCATTCATTATAACTAAGAAGTAACTTTTTTCGAATACGTATCATTTCACCATTTTGCAAATGGTGTTGTTCGTTGGCGATTTGTAATACATCTTGTTCATAGAAACGGGCTGGTAGCCAATTGTTATTATATAAAACTTCAAACCCATCTTCGGCAATATCTTCTAATAAAAACGCTTCATCATTTTCATCATCAAAGAATACCCATTCATTGTTTATATATTCTACATTACCGACTGTATGAGCACGGGGCTGGTTATATAAAATATGTTTACGTTGTATCATACACGATTTCTCCTTTATGAAAAGTAGTTATTCCTGTTATAGACAGTTCGTGCATTCTTTATAACTAGACACATCTAAACATAGGTGGGCATACAATAAAACACGTTTTACTGAGTGAGAATGCTATTCCATATGTGGATAGTAGGTTATCGTCAAGTTTGTCATTTTTTTGATCCGCACTCACAGGGTGGGGATTACTGCACGTTCAAGAAAAGAAATAAGATGGAAGGATGATTTATATGTGCGGGATTACAGGATGGGTGGATTATAAACGCTCATTAGAAGGAGAAAGAGATGTCGTTACGAAGATGGCTGAGACGTTAGCGAAACGCGGTCCAGATGATAATAAAGTTTGGATTAAAGGTAATGTCGCATTTGGGCATAAACGGTTAATCGTTGTTGATCCTGAGGGTGGTAAACAACCGATGACTTGTTTAAAAGATGAAACGAATTATGCCATTTGTTATAACGGTGAACTTTATAACACAGAAGACATTCGAAAGGAATTATTAAGAAGAGGATATACGTTCAAAGGTCATTCTGATACAGAAGTATTATTAGCTTCTTATATTGAATGGAAAGAAGAATGTGTCGATCATTTAAACGGTATATATGCGTTTACAGTATGGGACGAACAGAAAGAACAAGTATTTATTGCGAGAGATCGATTAGGTGTAAAGCCACTTTTTTATAAATATGATAGCGGACGCTTATTATTTGGTTCGGAGTTAAAAGCGATATTGTCGCATCCAGATGTGAAGGCAGAAGTAACATTAGAAGGATTATCAGAAATATTCGGACTCGGACCGTCAAGAACACCTGGCCACGGTATTTATGCTGGTATAAAAGAATTACGTCCAGGTCATGCGATGACATTTTCAAAGAACGGTTTATGTATATGGAGATATTGGAATGTGGAAAGTAAAAAACATGAAGACTCCTTTGAAGAAACAGTAGAGAAAACACGCTTTTTATTACAAGATGCGATTACAAGGCAGCTCGTTTCTGATGTACCACTATGTACTTTTCTATCAGGCGGTGTAGATTCGAGCGCTATAACAGCAATTGCTGCGAAAGAATATGCAAGGTCAGGAAAAGGGCAATTACACACATATTCTGTTGATTATGAAGATAATGACAAATACTTTAAAGCGAATGCGTTTCAGCCAAATTCAGATGCTCCGTTTATTAATTTAATGACTGAGACATTTCAAACAACCCATCATCGCTGCGTCATTTCGAATGAACAATTAGCAGAGTATTTAACTGAAGCGGTACTCGTTCGTGATTTGCCTGGTATGGCAGATATCGATTCGTCATTATTATGGTTTTGCCGAGAAATTAAACAAGATTTTGTCGTTGGCTTATCTGGAGAATGTGCAGATGAAATATTTGGTGGATATCCGTGGTTTTATAGAGAAGATGATTTACAATCGAGTGCATTTCCGTGGATGCGTTCTACAGAGGCACGTGAACAACTTCTAAAAAAAGAATGGAGAAATAAACTAAATTTACAACAATATGTACAAAGGCGCTATGAGGAATCAATTCAAGAAGTTCCTATTTTAGAGGGGGAAAGTCCACTAGAAGCAAAAAGACGCCAATTATTTTATTTAAATATGGTATGGTTTATGACAACATTATTAGACAGAAAAGACCGTATGAGTATGGGGGCAAGTTTAGAAGTACGCGTTCCATTTGCAGATCATCGTCTTGTCGAATATGCGTGGAATATTCCTTGGGAAATGAAAATGTATAAAAACCGCGAAAAAGGTCTATTACGTAAAGCGTTAGAAGATGTACTCCCACATGACATCTTATATAGGAAGAAGAGTCCTTATCCGAAAACGCACAATCCACACTATACAAAGGCAGTAACGGTATGGCTTCAAAATCTATTAACAGATAAAGGTTCAATTTTACACGAACTATTTGATAAAGAGCAGTTGAGCGGATTGATTCAGTCTGGTGGCAGTGCATTTCAAACACCGTGGTTTGGTCAATTAAACACAACCTAACTACATCAAATGAATACAGTTAGGCTGCGATTATTTTATTTTGAAATCTGTAACCTTTATTACTGGTGCAATTGGGTTCTTACCTACACGAGCAGGTTTTGTGACTTCGACTGTAATGGAAGATACAATTGCATTTACTGCTGCTTTCTTAGATTCGTTGTTTAAATTGTACCATTCATCTTTCAACTGATTTAAAAGTTCTTTTATTTCAAGTGAAGAGGCTGTATCAGTTACATTAGCCAGTTGTTTTTGAATTATGTTCTCTTCTTGGGTTAGGGTTAACATATCCTTTTTATATTCGTTCTTAGGAATATCTCCTTCTATGAACAGATATTTTAAACGTGCTTTCTTATCTTGGATTCTGTTATATTGTTCTTGTAAATTACTTAACTCTATTGGTTTCTCTTCAGTATCATCAAGATCAACGATGGCGTCTTCCAAGAGGTTTAGAAATTCTTTTTCGATTACATCCTCTGGAACTTGAGGCATATCGCAGGTTCCTTTATGATGTCTTGAGCTACATCTATAGCTCATTACAATTCTATTATGGCTTCTTACTTGTTTATTTCCCAAAAAATGCTTTCCGCATCTGGCGCACTTTAAAACATTAGAGAATACGAAAAAATTATGCAATCTAACTTTGCCTCTCTTTCTACTATCTTGTACTTGTTGTACAGTATACCAAGTATCTTTATCGATAAAAGTTTCGAAATCCTTTTGAGCAATGTCTGTTAGAATGTCATCTCCCCAGCGGATTTTTCCAATATAAATCGGATTATTTATAATATAGCGTACAGCATCGTAATTGAATATTTTCCCTCTCTTAGTCTTAACGCCACGACTGTTTAAAGATTTTACGATGCTTATTATACCTTTTGTTTTAAACATCTCGAATATGTATTTTACAATTTCAGCCTCAGTATGATTGATATATAAGTTTCCTTTGTTTAGGTCATATCCCATGGGTGATTTAGCTCCGTTTCTCAGACCTAATTCAGCCTTTTTGTGCATGGAATCTCTCACACGTTCTGCTGTTGTCTCTCGTTCCCATTGCGCAAGTGTAGCAACTAAGGTAATAAACATTCTTCCGGTAGCGGTTGTTGTATCAAATATCTCTGTACTACTCTTAAATTTAACATTATATTCATCCATTATTTTTAGAATGGAATGTAAGTCTGATACTGAACGAGTAAATCGATCTAATCTATAAACAAGAATAATATCAAATTGTTTTTTCTTCATATCTTTTATCATTTTTTGAAAAGCAGGTCGTTCTGTATTTTTCGCACTATATCCTTCATCACAGTAATCATTTACAACTACCCATCCTTGTGATTTAGCATATTGCTCCAGACGTAATTTCTGCATATCTAATGAAATACCTTCTTCAACTTGCATATCAGTAGATACGCGTCTATAAATTACACACTTCATTTGCGCATGCTCCTTTCTTAACTAAATTTCTATATCATATGTTTTATCAAAGCTAATTAGACAAATGTATGAGTCAATCATTTGATTGACTTTTTGGCCCAGTGAGAAATTCTCACTGTTCATCCAACTGAATGAAATCATATAAATCTTCCATATTTACGTTAAGTTGAGAAGCGATATTCTTAGCAGTTTGATAAGACATGATTCTATCATTATTTGCATAAGAATGAACTTGTTGTTTTTTCATATCTAACTTTAATGCTAAATCTACTTGTGTTAATTTCTTCTCTTTTAAAATTTCATTCAGTCGGCATTTGCCGACTACATACACTGTTTCACCGCCTAATTATTGAATGATCGGACTCACACTGTATAAAAATTTTCCTATAATCCTTATATCCTCGCAGTTATTTTGCGAGTATTGTTGGTCCTTAAAACTTTTGTCGTGTGAACAAGGTTCTAAAATTATTAAATCTGTAAATTTATACACCTTTTTTAAAGTTGCATAATGTCCATTTACAATTACAGCTGCTATTTCTCCGTTTTGTACATCACACTGTTTTTTCAGTATGGCGTAATGTCCATTAGGAACAATTTTATTCATGGATTCACCGTTAACAACCAGTCCGAATAATTCATCAATACTGTGAGTTTTATATGGAGGTGCAATTCTATCAACTACATCTTCTATAGCTTCCAATGGAACACCAGCTGCTATTTTACCAATAATAGGAATGTCCTTTTTTAATTCACACTCAATGGGTTGTTCTTGAACTAATTGAAGTTCCCCATCTACAATTTCAACTTTTGTATTCTTATAAGTTGTATCAATATCAGATTTTGTTACTCCAAATACAGCGGCCATTTTTTCTAAAACCCCTGAACTTGGTTTGGCTCTATAATTCATATAATCACTTAAGGTACTTCTTGCAATTCCTATTTGACTAGCTAAATCAGATTGAGTCATATTATTTTTTTTTAAAAATTTCTTTATGTTTCTTACTATGGTTTGTTTTTGTATATCAGTCATACCGTCACCTCCTATTCTGACTACGCTTTTTAATATAACACATTACGAATTATTCGTAAAGTGTTATATTTATATGGTTTTTTCGTATTTTTGTATTGAAATTACATAAATTTAGTAATACAATAAATCTCGAAGGAAGGGGGAAACGAAATGGATTATTTGAAAAGAACATTGAATGAACTTAGGGAAAGCGCAGGGTTCAATCAAGCAGAGCTTGCGGATATATTAGAAGTATCCCCAAAAACGCTATGGTTATACGAACAAGATTCAACAAACATACCAGATGAATTAATTAAAAAGTATATGTATTTGTTCGATGTTCCGTATGAGGATATATTTTTTGGTTCTAAGTACGAAAAATTCGTACAGATGAAGAAACGTGTACAAGAAAGAGCAAATAATTTAAAGAAAATTGTTTCATAAAATTTTGCTTTAAATGGGTAGTCCTATTGTCCCACGAACATATAAATGCATTGAGGTGATTGAGGATGAGTGGGGGACAAATCATTCGTGATGAAAATGGGTATGTGGTGAAAGTAATCCTTACAAAGGAACAGTGGAAGAAATTTCTAACACCGTTAATACCAGCTGCACGGGAGTTAATTATTCAAAGAAAAGTGGAACAACGAAAAAAGCAAAATGAGAATGAATAATTTTTTTAATATATTTGCGAAATTTGACGATAAATATTGGTTCTACAAATTAAAGGAGAGTGAAAAGTATGAATGGAGTACTACTAGCAACACGAATTATGAAAGGGCATGAAGTTGTTAAAAAATGTGCAGAAGCAAGAAATAATCCTTTAGTATTAGAAGCTATGGAATCAGCAGCAAAACGTAAGTTATACGAAATGAACCGTAAGGTTTCAGATCGAAGGGAGGTGAGTTAATTGAAGAACGGTAAAAAACCAACCAAGAAAGAAAAGATTCATATCGAATCGTACAATTTGAATTCTGATAACTGGCTAATTTTCAAGAAATTGAGCAATGAATTACACCTGGTGCATCGTTATACGAATGCAACTAAAATAATTCCTAATTTATAGGAGGTAACTAATATGGATGGATTAACTGTAGTAAATGAAAGAAAAAATAACTTGGTATTTGAAAGTAATGGGAAAATTGTAACTGACAGTTTGACGATTGCAAGTATGTTTGGAAAAGAACATAACAATGTATTGAAAGATGTCCGTAAACAAATTGATTATGCAGGTCAAGAATTCGGACAGGTAAATTTTCACCAGTCCACTTACATTAATACGCAAAACAAACGAATGCCCAAATACGATTTGACAGAAGAAGCTTTCACGCTAGTTGCAATGAGTTACAACACAAAAGAAGCTGTTCAAATGAAAATTAAGTTTATTGAAGAGTTTAAACGAATGAAACAACACATACAAAATCAGCAACAACTTCCTAAAGATCCGATGAGTATTCTGAAACTCACATTTAATGTTTTAGAAGGTCAAAAACAAGAAATTCAAGATATTAAATCAGATGTGAAGGATTTAAGAGAAAACGCTCCTTTATATGCTATCGAATGTGATGAAGTATCAAAGGTTGTAAGAAAGTTAGGTGTTCTTCTATTAGGTGGTAAGGAATCTAATGCTTATAGGGATGTTAGCCTTAGAAAAAAAGTGTATAGCGATATTTATAGTCAATTACATAGAGAGTTTGGAATTAGTAGTTATAAAGCTATTAAACGTCATCATTTAGATAGAGCGATTCAAATCATTAATGAAGAATATTCACTTCCAATTATTTTAGAAGAAGAAATTACAGCTACAAATGCACAAATAAATATGGCGGAAGTTCAGTAGGAGGAGCAATCATGCAACAACAAATTTTAGTAATTGTTACGAGTTTATCCAGTACACCAAATGTTTTTGGATACAAAACAAAGGATGCCGCAAAAGAAGGAGTTCAAAAGTTGATTAAAAAAGGAACGAGTCCTAATTCAATTATTGTAGCTCAAGAACTACCTATGAACATTGATATTCAAGTGGATGTTGAATTTTAATAAGAAAGGTTTAGGTGAGCAAAGTAATGGAAGTCATGATTGATTTAAATACATTTGCTGATGGAGCACTTGCTGAAAGATTTCATCAAGAGTTTGAGCGTGTAATGGAAAATATGGCGGATTTAAATACTGACCCTAAAAAAGCAAGAAAGATTGTTTTAACACTTTCGTTTGCTGGTGATAAAAAGCGTGATGTATGGAATTGTCAGGTTCAAGCCACTTCGAAACTAGCACCAACAGAAGCGGTAGAGTCTAAGATTCTATTAGATATGGACCAAAACGGAAATTTAGTTGGTCAAGAGTTAGCTTCCGGGATCCAGGGACAGTTTTATATGGATCTACAGGGTGATGTGAAAACAGATGTTGGACAACCTGTAGAAGAAGTAGAAGAACAAAATCAGGCTGCTGAGAAGCAAACCGTAGTAATCGATTATATGAAAAGTAAATCTAATTAAGGAAAGGGGAAATAAAAATGACTATGACAAGAGAAACAATTGAAAAAGTATTAGAGATTGGAACGATTGAAACGCATAAAATCGGGGAACAAACTTATTCAACACAACGATTACATCTTGTGCAAGCACCAACACCAGCAGAGATTATTGTCCGTAGTTTATCTGGTTTAGTAGGATACGTGAAATCAGAATTTGACACAACTGAACCTGTAATGATTCATATTGTAAATCCAACAACGGTAAGTTGCTTTACTGCGGTTAATGGAGATAAGGCTAGAAGTACTTATATCGAAGCACAAGCATCCATTCCACGTTTTAATTTTGGAAGCTTTTATGACAGAGAAGAATTTAATATTGCATTGCAATCAAGTTTTGTACAAAACAAGCATCGAGACATCGTTTTACAAGTAGTAGGTACTGTCGTAGAAAATGATGTAAAGGAAATTGGGGATGATGGTGTATCACAAGCTGTAACTGTGAAAACAGGGGTTGCTAGTAGAGGGAATGCAAAAGTACCAAATCCAGTTCAATTAAGCCCATATAGAACGTTTGTTGAAGTAGAACAACCAGAAAGTAAGTTTGTATTCAGGATGCGTGAAGGTGCTCGTTGTGGTTTGTTTGAAGCTGACGGTGGGGCTTGGAAATTAGAAGCAATGAATAACATTAAAGAGTACCTAAATAAAGCATTATCGCAAGAAGTGGAATCTAAAAAGGTGTTTATTTTAGCCTAATGGACATTATAACGGTAGAAAGTACAACGAATGTCTGTATCTTTGGATTAGGGATTGCGATACTTGCGTATGGAGTTTATAAAGGCGGTACTTTCATTGAACGAAAGTTTGATGAAAGTGATCGTTTAGAAAGGGAGCGTTTAAACAATGGGAACCGAAAACAGAGTACTTCCAGAACATTTGATGATGGCATCAGAATTAGAAAAAGAGCGTAAGGAATGTATACAGAACCGACAACTTTTATATAAACAAATGGAGCAAGCCAATAGAAACGGCGACAAAATTGCTTATGTTGAACTTCATGATTTATATCAAAAGCAAAATAGCAGAGATTTAGAAATTTCAAAGGAGTTATCAGCTATGTATTTCAAGAAAATAAAAAATGATTCTTCTAAAGAAAGAAAACAGGTTTTAGAAGTAGCAGATCGTTTGGAAGAAGTGGGAGGAAGAAAAGAAGTTGTCGATAGTATTCGACGGAATTCATAAAAAAGAACCCGCTGCAACGGGTCCTCTAAGAAAAACATTTCATGTTAATTATAACACCGATTAAAGAATTTGTGAGGTAGGTATTATGGGGATTATAAGAGTAGAAAAAAATAGAAATTATTCTGTCATAAATAATACCGGTTTAAGAGATGAAAGGTTGTCGTGGAAAGCTAAAGGAATTTTAGCCTATATACTTACACTTCCTGATGATTGGGTGTTTTATAGGGAAGAATTAGCTACACACGCAAAAGATGGAATAGATAGTTTAAAAAGCGGTATGAAAGAATTGAAAGAATATGGATATGTGAAACGTAATCCTATCAGAAATGATAAAAATAAAATTGTTAGTTGGGAAACTGTAATACATGAAGTTCCACAACAAGAGGAGCCACTGGCGGATTTTCCACCAGTGGAGAACCCACCGGTGGAAATCCCTCCGGTGGGAAATCCTCCGGTGGAAAATCCACTGCTACTAAATACTAATATACTAAGTACTAATAAATTAAATACTAATATACAAAATACTAATCATTATCATGATAATAATAAAGAATCGAAATCACATGTATTAGTCGATGAAGAATTTAAAGTCAGTTATAACTTTTTAAAAGGTGAAGGAATTCCATTAAGTGAAATTGCCATTACGGAATTAGGAGAGTTTTGTGATTCGTTTGGTAGCGAATTAATTAAACATGCTGCTCACAAAGCTATTGATGAAAATAAGCCAAAATGGGCTTACATTAAGGCCATTTTGAAAAGCTGGGAAAAGCAAAAAGTAAAAACATTAGATGATGTTGCTGCATTAGATAGACGCTTTGAAATGAGTAAGAACAAGCGATTGAATGGTTCAGGACCTGGTCGTTCAAATAGAAAAGAAATTGTTCCAGAATGGTTACGTGAAGATGTTGAGCCAACTAAAAAAGAAATCGAAAAGCAAAACTCGCAATCTATTGATGAAGAGCGTGAGAGATTGCAAGAAGTGCTAAACAAATATAAATCATAGGAGCGATTTACATGTTAAATCCATTTGAAGATGTAATTGGTGAAGAGTGTTATGAATGCGAAAATCCTTTTCCTGAGTCTGATATGAGTAAAATATATATTTCTGGTTTGGAAAGGACTTTATGTAAGCAGTGTAGAGAGTTGCTTGAACAGCAAGTAAAAGTGTTAGATTTTCGTGTCATTTATGACGTGCTAAAGGAATTAATAAAAGGATTCGGCCGTGAGAAAGTCCGTCAATTTGATTTAGTAACTGCAAAAAGATACGTGATTGATAATGAAGTAGCTCTAACGATTGAAAAACGTGGAGGCAAGTTCAATCAAGAACCTTTAGGCGAATTTGTTTCCTTATCTACCGAAGAGTTAATTACAGTCATCGAATTTTTAATGAGAAAAATGAATCCTAATCTATGGATGAATGCTGTGATAGGGAATGTGTTAGATCAACAAATGATTATTACACTTTCACAAATAGAAGGTGAGTCAAATGACTGAACAAATCACAATAGACCATGATTTTATTTATGAGCCACTAATAGATACATACATGGTGGACATTGTTACAGAGTCAGGATTCAAATTAGAATTTTGTGAAGCTGAAACGAAGGAAGAAGCGGCATTAAAAATCCGTGAAAAATATCGTAAGAACTATAGTTTTAAGATTCGTAGTATTGAAGTTTCGAATAGATCGTTAAAAGAAATTCAAGAACTTAATTAACAATTGAATAGGAGAAGATATTCATGCGGGATCCATATGATTATTATATAACTCCAGAAGAATACGAAATAGCAGAAAAAAATGGTGTTTGCGCAAGTACGTTAAGGTCTAGAATTTATGATCTTTGTTGGAGTAAAGAGCGAGCAATTCATACACCACCTATTAAAAATCATCTTTGGCGTGAAGTGAAAGATATAGCGCTGAGTAATGGCATTGCAAAGAATACATTTGAAAAACGAATAAAACTAGGTTGGGATTTAAATCAAGCGATAACGCAAAGACCTATGAATTCAAAAGAAATAGCGAAAATGCGAGAACAAAAGCAAAAACGTGTTTTTACAAATGAACAAATAAGAAGAGCAAGATTAAATGGAATTAGTTATTCAAGGTTATGGGAAAGGGTAAAAAAATGTAAATGGGATGCAGAACGCGCGATTAATACTCCAATTTTGTCAAAAGCACAAGTAGGGATAATGGCAAAAGAAGCATCACCGTGGTCTAAGATGGTTATTCCATCTAAAACAACAAAAGAAGCGGCATCAAAAAATCGTGAAAATTATTGTTTTAAGATGCGTAGTATTAAAGTTTCTAATAAATCATTAAAAGAAGCTCAATAGATCCATTAGCAATTGAATAGGAGAAGATACTCATGCGGAATCCATATGATCATTATATAACTCCAGAAGAATATGAGGCGGCTGCAAAGAATGGGATTAGTGCAAGTACGTTATGGTATAGAGTCTATGATTTGTACTGGGATAAGGAAGTTGCAATTAGTAAATCGCCTCAACGTGCGACAGAATGGCGTAGTGTGAAAGAAACAGCTTTACGAAATGGTATTAGTAGAAATGCATTTAATAAGCGAAGAAGACGGGGCTGGAATTTAATTGATTCCATAACGAAACCTCCAATGAGTAGAGAAGAAGCTTTGAAACGTGCGAATCAATGTAATCGTAAATATTCCAAACTTACAGAAGAACAAATACAAATCTTCAAGAGTAACGGCTTAAAACCAAGTACAGTATATATGAGAATTAGGAAATTGAAATGGGAAATTGAAGAGGCGATTACAACACCCGTCTTATCGTCATCAGAAGCTGGTCGTAGAGCAAAAGAAACATCAAAGTTCTCAAAGATGGTTATCCCATCAAGAGAAGAAAGAATGAAGCGCAGAAAGTTAATTTATATAGCAAATTAGTTTGAATTCATAAATCTTTAATTAAGGGGAAATAGGAAATGAATTTACAAATTGATGAAAAGAAAGTAACTGCTGGTCAATGGGTTGTATGCGAATCGAAAGATAACAAAGTTATTACACAAGTGAAACGATTGATTAAGGATACATTTAATAACAAAGTGGAGTTATGGGGAACGTGGGGATGTGAAGGAGCAATACATGGTGATTGGGGATACAATCATGCGAATAAATGTAGATATGCAACAGTAGAAGAAATCAATGCAGAAAGTGTAAGACGTGTATTTGCACAAAAGGGACGTAAGCCAAATGAGTATCGTTCTGGTGATATTGTAACAGATGACGTGTACGCATCTCGTGTTTTACACGTAATGGATGATAGAGCAACTGTACAAATCATGAACTCGCATCAAATATATGAGGTGGCAATAGATAATTTAGAAATGCTATTTTTCGCTGAAGATATGGCTGGATAAAGTAAGTGAATAAAAGGAGTGATGCTATGTTCTCGTTATTTGTAGGAATTATAGTGTTTATCATGGTGTTGTCATTTTTGTGGATTATAGCAGGTAAATTAGGAGTTTTTGAGTGTATTGGAAACGTAGTATTAAAAATTAAAAACATGTTCAAGGAGGAAAAATAAAATGAATACAAAGAAAATCGTAGGTGCAGCAGTAGTAGGATTCAGTCTTTTAACAGGTGGAATTTTAACTGCAATGAGCGTAAAGGTGATTGACCAGGGACATGCAGGTGTTGTTTATAACAGAAGTACAGGAATTGAAAAAGAAACTTTAGGGCAAGGATGGCACTTAGTTTCACCATTTAAACGTGTAACAGCTTATCCTATTTCAACAGAAACGGTTAAAGTGGATAAATTCAGCGTACAAACCAAAGATGGTAAGCCTTTAACAGTGAGTCTATCTTATGATTACATGAATGATGCAGAGAAACTTCCTAAGATTTATAACAAATTCAAAGGACAAGCTCCAGATGTGATTGAGAACGGGTGGTTGCAGACTCGACTTAAGAAAGCTACATTGAACGTTTTCTCTAACTATTCAGTTCTTGAGGTATTCCAACATCAAGGGGAGATTAATGGAGCGATAGAAAAGGAATTTAGAAAAATGGTAGATACTACTGGGTTCTTAGTAGATTCCGTTACGTTAGAAGCTCCTAAACCAGACGCAAATACAGCAAAAGCGATTCAAGGAGTAGTAGACGCTCAACAAAACCTTGAAAAAGCAGAGATTGAGAAAAAGCAAGCTACAATCAATGCAGAGAAAGCTATTGAGGAAGCAAGAGGGAAAGCTGAAGCGAATGAGATTATTAAGAAGTCTTTAACGCCAGAAATTGTAGAAATTAAAAAGATAGAAAAATGGGATGGTAAGTTACCACAAGTGAGTGGAGAAGCTAATCCATTGGTTCAAGTTAAATAATTATATTTCCAGGACTTTCTTAAATGAGGGAGTCCTGGGTTGTTATCAAATTTGAATTTTATAAGCAAAGGAGAATGCAAAGTGCAGAAATGCAATTATGTTGGTTGTAAAAGTGATGCCACAACTAAGGGATTTGTATTAGCAAGAGATTCAAAAGGTAGAAAGCACCTTCCTACAGATGTGTTTGCATGCGATAAACATAAAAAATCTAAAAGTTTCTTTGAATATAAAGTTACAAAGGCATAATTAACAAAATAGTATTTGAGAAAGGAGTTATTATTATGGCTTACAGTGGTGATCATGGAGCTGCGTTTGAGAATCTAATTAATTTTTCGAATGATATGTACAAGAGAAAGAACATAGCATTAATTACAAAACGTGCTACACCTGTAGTTGTTACAAAGTTATTTAAAGATGGAAGAATAAAAGAAGGATATTTCGAAAAAAAGTCAACCGTTGATTATGACGGAATATATAAAGGGCGAATGATAGCATTTGAAGCAAAAGCGACAACAAATAAGACAAGCTTTGCTTTACAAAATATATCACCACATCAAATTGAGTATCTAGAACAAGCTGAAAAGTTGGGGGTGATTTGTTTCTTCTTAATTGAATTTAGTATAGAGCATTCCATTTTCTTAGTTCCGTTTGAATTAATAAAAGAATATGTTCATGCTGCGAAATTAGGTGGACGGAAATCAATACCACGAGCAGTATTTAATGATAAGGCTTATCTTGTAAAACCAACTGATAGGGCGTTAGTAGATTACTTGTACTATGTAGATAAGTTAGAGTGGGTAGCGATATGAATAAAAAAGAAGCCCGTATTGCAATTTTAGATTTACAAGAGAAACATTGCACAGGTTGTGATTATAGATGTAGTAGAGATGTAGCGCATTGTTGGACAGAATGTGCTACAGGAATAAGAATAAATGAATTAGGCGTTTTGTTAGGTGGTCGTATTGGTACGGACCAGAAGAAAACAAGAACAGTGAAAGAATGGAATGCATTTTGTAAGAAGGCAGTAACCATGAGTGATAAAGGAATGACATATGTGGGGATTGCAAAGAAATTGGGTGTGACTACAGCAAATTTACATACTCAAATGAAAAAACGAGGATTGAAATAATTAATTTCACATACTGTAATTGTGATATCAAAATAAAAGACACGTTTCGACAAAGAAATGACCGTCAGAATTGTAGTGGTTTGGGGTTATTTCTCTTTTTGAATACAAATGGATGTACAAGTGTTAAAACGTCTTAGAAAGGGAATTAAATGTATTTTATGAGATTTATAGTTTTAAGTAGAAAGTAGGTGAATCATCATTTGTTTAACTGGCTGAAGGTATATCAAGAATTAGAACAGGACATTGCGTATTTAGATTACAACTTAGACAAAACAAAAGCTGAATTAAAACGCTGGGTCAGTGGTGATTTGCGAGAAGTGCGTTTAACTGCTGAATCAGAAGGTGCAAAGGTGGAAGAACGTATTGAAGCAATTGAGTATGAGTTAGCGTACAAGATGAATGACATGCATAAATTAAAAAAATTAATTAATACATTTAAAGGATTGGAACATAAAATTGCATATCTAAAGTATGTGGAAGGCATGACATTGGAAAAGATTGCCGAAGAACTTAACTACAGTTCACAGTATATTTACAACAAACATGCTGAAATGAGAGGGAAAGTTGAGTACTCAAATAGAACTTAACATTTACTTAAGGTAAGTTCTCATTATACAAACCATTGAAAATATCGATTATAGTAATAACATAAGAAATCGACGAAAGGGCAATTGGTGTGAAGTGCACGGTTGCTCTTTTTAATTAGACAAACCATATCCATATAATAATGATAACAGCAAAGATAATGATTAGTATTTGTGAGAATTTCATAACATGCTCCTTTTAAACTATAGTGTTTGCAAAGGATTGAAGAGGCATTCCGTATGGAGTGTTTTTTATTATGTGAAAATTATATAGGTGGTGTAGAGATGACATTAACGTTGCATAATGGAGATTTGAATAAGTTGGTAAGAGATACTTCTCAGGACAGTATCAATTTTATGGTGGGTGGACAAAAGATTATATCTTTGGAAAGCACTGGAGATATCTATGTTAAAGGTAAACTTGTTGAAAACGATAAAGAAGTTGTAGATGGCATGAGAGAGTTATTAAACGGAAATAACTCAAAGGGTGATAGCGAAAAATTTAGATGTGCTTTACTAAGAATCAGAGATTTGTATGGGAATCCAATGAATCCACAAGAAGGATGCATAATAGCAAGAGAAGCAAAGATGATAGCTCGAAGTGCATTAGATAAGGAGTGAGTAAGATGAATGAAGGGGAAAAGTATTTTAATAAAGCTAAATGTTTAGTATGTGGTCATATGGATAAAGTTTATCATCCATCTAAAGAAGATTATCGAGAAGTAACAGTTTGCCCAAAATGTAATGGTGCTTTTGTAGATGTATGGGTGATTAATAATTATAAACGACAATCAAATGATACAAAAAAGAATATTCAAGGATTAACAATTGAATTGAATGTTGAAACAACTGAAGCATTAAAAGGAATTAAAGAAGTAACGGAAGCTGCTAATGAATGTGTGGATGCATTGGAGAAGTTAGAAAAGGTTATGAGTAGGTTTAAGGGAAAGAGCGCACTGGAAGATATTACAGTAGAATTTCCTGTTGTTTTAAATGGTAAGACGATGTCCTCAGAAATTGTCAAACGCATTAATGATAGTAATTCAAACATTCGAATATAGATCATATTTGTTGTTAAGGAAAGATAAGCGCAAACGTGTTGCATTTGAGAGGTGTGTGAATGGCGAAAGAATATGCAAAGAGGTTCTATAAGTCAACGGCATGGAAGAAATGCAGAGAGTCATATATAGCTTCAACATTGGATGGTATGTGTGAGCATTGCAAAGAAGTACCTGGATATATCGTTGACCATATCGTGGAGATTACACCAGAGAATATAAACAATCCAGATATCACATTGAACCATGAGAACTTACAATATTTATGCTTACAATGTCATAATACTAAGACGTTTAGTAAGTACAGTCCGATGAGGGAAGATGTAATGTTTAATGAGAATGGTGATTTGATTAGGAGGGATAAAGAATAATGGAATTATTGAATAAGGAATTGTTTGATGTTGAATTAGATAAGAGGCTTGCGGCAAAGGAAGAAGCTCTTAAGTCAGATGAATTAAATGCTAAAGAGAAAGAAAGACTTGATTGGCAGATATCAGGAATGAAGTTAGTTAGTGGCATGGTAAAAGGTTTGTTTATAAAACAGAGAGGCAATGATAAAACAATGAATTCATTAAAGAAGTATAAAGTTACTTTTAAAGATGGTAAATCAGAAGTTGCGGAAGATAAAGTATTTCTATTTAGTGAGAGCAATGCATTAGTTCCAGTAGCAACTAATCTTAATGTATATAATGCTAACTTAGTACAGTCTATTAAAGAAGTTAAACAAGAGGTGTGTACAGAAGAGCATGAAGGTGTAGCTTTAACGAAGATAGAGAAAGCTATTGCTCTTAGTATAATCTTTAATGCTATTGATAATAAGGAACTAGATGGACATGTAAGTAAAGAAAAATTATCAGATGTACTTAAAGTATTTGAAGCGTTAAAAGAAGAAATAGATGCAGATAAAGAGTTAGAAGAAGAAAAAGAAGCACATCTAAATATAATTAATAAACTAATTGATAATATATTAGCAGAAAAGAATCAGGGACAAAAAGAACTAAGCCCCCCCTTTCAAAAATAAAACAAAGCCCCATAGGGGGACCGAGAGGGGAGCTTCGTGTAACACACGGGTCATTTCTATAGGGGGTGTGGTCATGAAAGGAGTGATGACTTATGAGTAACAATCAGGAATTAGAAAAAGAAAAAAGAATTAAAAGAGAAATGACACGATTAAACAGTTTATTGAAGAATTTAGATCCTAAGAAAAAAAGAGCGGTTTCTTCACTCATAAAAAATGCTGCTTTTATGGCTGTCACTTTAGAAGATGTACAAGACAAAATTAATAAGAATGGAATTGAAGAGCAATATCAAAACGGGGCCAATCAGTTTGGTAATAAAAAAACAATTGCTGTTGAAGTGCATAATAATATGACGAAAAATCACGCGCAAGTGATGAAGCAACTAACTGATTTATTACCAAAAGAGCAACCTAAAGAAGAGGATGATGGATTTGATGAATTCGTGGCTGATAAATGAGTAAACGAGTAAGAAAGCAGTACCCGTTAACCTATAATCCAATCATTGAGTATTACAATCAAATCGAATCTGGACAAGTAATTGTATCCAGTAAAGTTAGGCGGATATATAAGAAGCTTTTTGAAGATGTGTATGATACTTCTTCTGTATTTGAGTATGATGCTAAGAAAGCGAATCATGTAATAGAATTCATTGAGAATTTTTGCAAACACTCAAAAGGTAAATGGGGCGGTAAGCCAATTGAATTGGAGATTTGGCAAAAAGCATTTTTGGCAGCTTCTTTTGGATTTGTTCATAAAATTGATGGAACGAGAAAGTATAGAGAAGTACTCTTAATTGTGGCTCGTAAAAACGGAAAGTCAACGATCGCTTCTGGAATTGGATTGTATTTACAAGTTGCCGATGGTGAACCAGGTGCAGAAATATATGCAGTTGCTACGAAATTAGACCAAGCGAAATTAGTTTGGTTAGATGCCAAAAGGATGGTTAAGAAATCCCCCGTATTATTAAAGCGAATTAAACCGCTTGTTCGTGAATTGAATGCAGATTTTAATGATAGTACATTTAAACCTTTGGGAAGTGATTCAGAAACACTTGATGGTCTTAATGTTCATGGGGCGATGATGGATGAAATACATGCTTGGAAAGATAAGAATCTATATGACGTTATAGTGGATGGCACTTCTTCAAGGGAACAACCAATGATTTTTATGATTACAACAGCTGGAACTATTCGTGAATCTGTTTACGATATGAAGTATGAAGAAGCTGAAATGCTTTTAAATGGCTTGGATGATCCAGACGGTTATAAAGATGATCGTTTCTTGCCAATTATATATGAATTAGATAAAAGAGCCGAATGGACTGATAATACCAAATGGGCAAAAGCGAATCCTGGTTTAGGTACAATAAAAAAGACGGATCAACTTGAAACAAAAGTAAATAAAGCGAAAGCAAATTCGTTATTAGTTAAAAACTTATTAACAAAGGATTTTAATATTCGTGAGACAAGTACAGAAGCTTGGTTAACATTTGAACAATTAAATAACAAGGCTACCTTTGATGTAGCAAAATTAAAGCCTTCTTATGGAATTGGTGGTTGTGATTTATCCTCGACAACCGACTTAACCGCAGCGAAGGTTATTTTTACGCTTCCAAATGATAAACACGTTTATGTTTTACAAATGTATTGGCTTCCTGAAGATTTGCTTGAGCAAAGAAGTAAAGAAGATAAGATTCCATATAATTTATGGGCAGAACAAGAATTATTAAGAACGACACCAGGCAACTCAGTACATTATAAATTTGTGACTGAATGGTTTTTAGAAATACGTGATGAATACGGTATTTATATTCCGTGGATCGGTTATGATAGATGGTCCGCAAAATATTGGGTGGAGGAAATGGAAGGCTACTTTGGCAAAGAAGCAATGATTCCAGTTGCCCAAGGGAAACAAACTCTTTCTAGCCCTATGAAATTATTAGGAGCAGATTTAGAGTCTAATTTAGTAAATTACAACAATAATAGCATTGATAAATGGTGCTTATCGAATACAGCCATTGATGTGGATAAAAACCTGAACATACAGCCGAACAAAACAAATAATCAGCGTAGAAGGATTGACGGAACCGCAGCGCTTTTAAATGCATATGTTGTGCTTCAAGAAAAACGTAATGATTACTTAAATATGATTTGAGGGAGGTGAGGAATTGGGGTTATTCAACAAAATATTCGGTAGAAAACAACCGCCTACTACGACCCGTTTTGAAATGATAAACGATAATGGAGGGGGCTTTTTCTCGTGGAATGGGAATATATATCAAAGTGATATTATCAGAGCCTGTATACGTCCTAAAGCCAAGGCTGTTGGTAAATTAATAGCAAAGCATATACGAGATAATGCAAATGAATTTAAAGTAAATCCAGAGCCGTATATTAGATTCATTTTAGAAGAACCGAATCCATTAATGACAGGTCAAATATTCCAAGAAAAAATGACTGTACAGCTAGAGCTGAACCATAACGCCTTTGCATATATCAAACGGGACGAATTAGGAGTTCCAATTGAAATTTATCCTTTGCCATGTGTAACAGTAGAAGTTGTAGAGGGAGCTCAAGGTGATATTTTTCTTACTTTTTATTTTAAAAATGGGAAGAGAATGACCGTTCCATATGTCGATGTTATCCACCTTAGAAAAGATTTTAACGAAGATGATTTCTTTGGTGAACATCCAGGTAAAGCTTTATCTTCCTTAATGGATATTGTTACAACTACCGATCAAGGAATTGTGAAAGCAATTAAAAATAGTGCAGTGGTGAAATGGATATTAAAATTCAAATCGGTTTTAAAACAAGAGGACATTGATGCACAAGTTCAAAATTTCAAGAAAAATTATTTGAGTATTGATAATGAAAACGGTGGAGCAGCTTCATCTGATCCGCGCTATGATTTAGAACAAGTTAAACCAGAAGCATTTGTTCCAGATTCCAAACAAATGCAAGAAACAACACAGAGAATTTATAACTTCTTTAATACAAACGAAAAAATCATTCAAAGTAAATACAATGAGGATGAATGGAATGCTTACTATGAATCTGAAATTGAACCGTTAGCAATGCAACTTTCTGGGGAATTTACCAGGAAGTTTTTTTCACGTAGGGAACGTGGCTTTGGGAACAAAATTATTTTCGAAGCAGCAAGCCTTCAATATGCTTCTATGCAGACTAAAATGAATTTAGTTCAAATGGTTGATAGAGGAGCAATGACACCGAATGAATGGCGTTCTATTCTCTCTGTAGGTCCAATTGAAGGTGGCGACAAGCCGATTCGAAGACTAGATACAGCGTTAGTTAAAGACGGAAATACGACTGTTAAAGACCTGCGGTAGTATGTCAACTGAGAAATAACAAAGTTTAAAGTTGTCAAAGGTCAATTTGTTTAAAAAAGGCATCACGAAACTAAACCAGTAACGAATGTAATTTACTGGAAAATAATGAAAGGTAGCGATGACAAAAATTTATGTCATTCTTTCACACACCTTCCTGGCGTAAAAAGTTGGTGGCTACGTAGTAGCGCATCCACCAATCGCACAAATTTTCTTGCGGTTAGAACGAGTGCACGTTTGTGTTGATGTTTTGGTACTTCATTATATTTTTTCACGTAATACTCTTGATAATCTGATACATGCTTTCTTACTGAATTGGCGGCTTCAACTAAGTAATAACGCAAGTAATGATTACCTGTACGGGATAATGAAGTATCTTCGGCTGTAAAACGACCGGATTGGTGCTTTCGCCAGTATAATCCAGCGTATTTGGCTATTTTTGTTTCATCGTCAAATCTTTCGATTTGGCCAATTTCAGCAATGATACCGGCAGCGAAAACAGGACCTACTCCAGGAATAGATTCAAGTGTTTGGGTCAAACCAGCCATGATTTTTTTAATAGACTTTTCTAATTCCTTGATTTGTTGTTGAAACGTACGAATGACTGCGATGGATGTACCTAAGATGACATCTATTGAATCTTCTACAACCTTATCCAAGCGATAAGAAGCTTTCACAGCTTTTTGAATGGATGCTGCTACGCATTTTGGATCACCAAAACGGTTTCGACTTTTTTCCTGTAGGAACTCAGCGAGTTCTTCTAAAGGCATATTAGCGAGTTCCTCTAAGCTGAATTTTTCAAGAAATAGTTCTGTCATGGCGCTACCAAATACGGAAGTATCCACCTCTTGTGAAAATGTATTACATTTAAAACTTAGGTGTTGAAGAAAGTGTTGTTTTTCTTTCGTTAACATTTTGACAAGTTGGTATCGTGATCTTGTTAATTGCTGCAGTGCCACGTACTGACTTTCTTTTACGATAGACATTTGATTACGGCCAAATCGTAAGTAATCAGCAATGACAAAGGCATCAATCTCATCGGTTTTATTCATGTCAGAATAGCTTTTCTTAAAATTTGCGACTTGTTTTGGGTTTAGGAGAAATACTTTTGCTCCAAAACGCTGTAAATCTATATCATGGTGAAGAAACATAGAAGGATGAAAGCTGTAAACAGAGGTGGATTCTAGACCAATCTTAAGGATGTCGACCTCTTTACCCGCAATACACTGTAATAATTTTTCTTTGAGTGTAGTAGCTCCTGGTAGGTCATTACTGACCGAAAAAGAATCCAGTTTTTCTCCGTCACCATTTAAAAAGCAAACTTTCATATCAAACGAACTTACATCTAAACCAACAAATAATCTCATGTAAGAGACCCCCCTTCTATATTAGAATCATTTCTTGGACGTCTCGAGATATCTCTAGTGTGTACGCCGACCAACAACCTCGTGTATGAGAGCTAGTCCTGAATCGAAAGCCGCCCTAGAGCTACTATCATCTAGGTTCGAGGGTCAGGCTGCTCAGCCTGCGAGTAAGGAGTCCCGCGCGTTCACTGAGAAACACTCTTCAAATGTGGTAAATCCACAGGAGGTGAAAGAATTGTCCCAAATGATCCTAAAATCATTATCTAGAAATATCTTGAGACGTCCAAGTATTTTTATTTATAGGGCTCTTATTAAGAAGAAAATCTAAGCCAGTAATAGGGCTTAAATATTAATATACGAGGAGGTGGGGATAATGGACAAGACGGAAACAAGGGAAATAGTAACACAGAAGATTGAAATTAGAGAAGATGATAACGGAAATCGGACACTTATAGGCTATGCAGTAAAGTGGGAAAAGAAATCCGTAGTTATGGGATATTATCGTAAGTTTCGTGAGCAATTTAAAAATGGAGCATTCACAGAAACATTACAAAATGATGACCAGCGTTTTTTATGGTCTCATGATATGTCTAAAGTGCTGGGAAGAACAAAGAATAATACGTTACGTTTGAGCGAGGATGCCGTGGGCTTACGTTTTGAATTGGATTTACCAGATACAACTCTAGGTAATGACACTTACAAATCTATTAAGCGTGGAGATGTAGATGGTGTTTCGTTTGGGTTTAGCATGATAAGCGAAGAAATCCAAGAACCAGATGATGATCTGATGCTACGAACTGTTACAAAAGCAAAACTATTAGAAGTTAGCGCAGTAGCTTTCCCAGCATACCCAGATTCAGAAGTAAGTGCTAGGGGATATGATCCTTATAAACATTTTACAGAAGAAAAAGAGCGCTCGGAAAAGCGCAGAAGACTATATTTACAAACATTATTATAAAAGGTGGACTTTGAACATGAATAAAGAACAATTATTAAAACGTAAATCTGAAATCAGTGAATTATTAAGTGATGAAACTCGCTCTATTGATAACCTTGATGCAATTGAAACAGAATTACGAGATATTAATAATCAGTTGGCAGCAATTGAAAAGCGTGAACAACTTTTAAATGAAGCACGTTCTATCAATGAAGGAAATGCAACCGGTGCTAATAAGATTGAAACATTTAATACGGATTCATCAAATGAAAAACGTGAACTTGGTACAAATACAGTTGAATATCGTAATGCTTTTATGAATTACGTATTACGCGGTGAAGCAATTCCAACTGAATTACGTGCAAATGCTGTTACGAAAACAAGTGACATCGGTTCTGTTATCCCACAAACAGTATTAGATAAAATTATCGAAAAGATTGAAGCAGTAGGAATGATTCTACCTTTAATTACTCGTACAGCTATTAAAGGTGGCGTAACAGTACCAACTTCAGCAGTTAAACCAGTCGCAACATGGGTTGCTGAAAGCTCTGGAAGTGATAAACAAAAGAAAACTACAGGAAGCATTACTTTCAACTATCATAAATTACGTTGTGCCGTAGCGGTTTCTCTTGAAGTAGAAACAATGTCTCTTGCGGTATTTGAAACAACATTAATTAATAATATTGTGGAAGCTATGACAAAAGCGATTGAACAAGCGATTGTTAGTGGTGATGGGTCTGGTAAGCCAAAAGGGATTCTAGCGGAAACACCTGTTGACGGACAAGCATTAGATGTTGCGAAAATTAACTACAAAACGTTAACAGATGCAGAAGCGGCTTTACCACTTGAGTATGAAGCAAGCGCGATTTGGACGATGACGAAAAAGACATTTATGGAATTTTCGGCAATGACAGATGCAGACGGCCAGCCGATTGCACGTACAAATTACGGGATTTCCGGTAAACCAGAACGCATTTTATTAGGTCGTCCAGTTGTTCTATGTAATTATGTTGATAGTTTCGCGACGGCTACTGAAGGAACAACATTTGCATTCTTATTTAATTACAAGGATTATATTCTGAATACAAACTACCAAATGGGTGTTAAGAAATATGAAGACAATGAAACTGACGATCAAGTTACAAAGGCAATTATGATTGTGGATGGTAAAGTAGTAGACAAAAACTCTTTAGTTGTTTTAAAAAAAGCTCCAGCAGCTTAATAAAGGAGTGATACAATGAATCATTTAGTCTTGAATGCTTTCATTGATAAAGAAACAAAAGTTGGATATTCAAAAGGCGATATGTACGAGTCAAATGATTCGGAACGTGTTGCCTTTTTAATTGAAAAAGGATTCTTAAAAGGAAATAAAGAGATTTCTACATTCCCTAAGCATACTGGCGGTGGATGGTATGAATTATCGAATGGTGAAAAAGTGCAAGGGAAAGAGGAAGCGATGTCAGCTGAACAATCATTGAGGGGTAACGAATCATGATTTTAAAAGATATAAAAAAGGCATTGCGTATTTCTCATGATGCCCTTGACGATGAAATAAACGATGCAATAGAGGCAGCTCGACACGACTTAATGTTGTCGGGTGTTTCTTCTATTAAAGCGAATAATGACGGTGATCCGTTAATCAAAAGAGCGATAAAAGTATATTGCAAAGCAGAATTTGTTGCTGAGGTCAAAGAAGCTGAAAGATTCCAGGCATCTTATAACATGTTAAAAAATCATCTCACTTTAGCAGGTGATTACAAATGAATGATATTGTATTCTTTCCAGTTGTAACGACTACTACAGATGATTTAGGTCAAATAGAAGCAGCAGAAGATTTTACAAGACAAGTATTTTGTGAGAAAAAAAGTGTTTCTCAAAATGAATTCTTTCAAGCGGGCCAAAATGGTTTTAAGCCTAAATGTGTATTAATTGTTTATACATTGGATTATCAAGAAGAACAGAAAGTACAGTATCACAACAAGAAATACAACATTTATCGCACATACGAAAGAGACGATGAAAGAATTGAACTCTATTGTGAGGTGAAGACAGGTGGCTAATATCGATGATTTATCCAATGAAATTGCTAGGGAACTACAAAGATATGCCAATGTAATTGAGGAAGACATGGAAGTGGCAAAGGAAGAGGTAGCGGATAATTTAGTGGATGAATTAAAGCAAAAAAGCCCTAAAAATACAGGTAGGTATAGTAAAGGTTGGCGAAAAAAGAAGGATGGAAACGCAATTATTGTTCATAATGCTTTAAAACCGCAGCTTACTCATTTACTGGAGAAAGGTCATGCGAAGGCAAATGGTGGACGAGTACCAGCAAAGGTTCATATTGCACCAGTTGAAGAACATGCGATTCATGATTTTGTTGAACGTGTTGAAAGGGCGATTGGGCAATGACATTAGGTGAACTAAAGAAAATTCTTGAGGCTACAGGTTATCCTGTGGCTTATTCGCATTTCACTGAAACACCAGGTGTTCCCGTACCTTCACCGCCTTATGTTTGCTACTTTGTAGATGGATCACCTAACATGGCAGCCGACAATAAGGCCTATCACAAAATAAATGATGTAAATATAGAGCTTTATACAACTAAGAAGGATTTAGTTGCAGAAGCCAAGCTAGAACAAGTCCTTGACGATCATGAAATTCCTTATGAGTCATATGGAACTTTTATTGAATCTGAAAAACTATTTCAAAAAATATATGAAACGAGGTTGTTGTAAATGAATGAAAACAAGGTAACATTCGGTTTAAAAAATGTACATTACGTACCATTAGATATTAAGGATTTCTTAGTTACATTTGGTACGCCAATTCCATTACCTGGTGGAGTGGAACTAACATTTGAGCCACGCGGTGATTTAATTGAATTTTATGCGGATGACATGCTTTATTACGCAGCAAGTAATAATCAGGGTTACGATGGAACATTAAGTATTGCTACTATCCCAGAAAAGTTTGCTATTGATGCACTTGGTGAGGAATTAGACGAAACAGATGGTGTATTGAATGAGTTGGCTGATGCAAAAGGAAAACCATTCGCATTATTATTTGAGTTTGATGGTGATGTCAATGCAACTCGACATGTTATGTATAACTGTTCAGCAAGTCGTCCAACACTTGCATCTAAAACAAAAACAAGTTCAGCTGAGCCAAATACAAATGAACTGAAATTTGTTTCTAGTCCAATTATTTTAGCACCAGGGGGAAGACCTATGGTTAAAACAAAAACAACATCTAAAACAACGCAAGCAATTTATAATAATTGGTACAAAGAAGTGTACGTTAAAAAACCAGCAGAACCAAAAGGAGCGTAATAGTAAATGGAAAAGACAATTACAATAGACGGAAAACAAGTCCGATTAAAAAGTACAGCAGCTACTGTTAAACGATATAAAGCGCAATTCAGACGTGATTTATTTGCTGATATGTTTAAGTTAGGGATTTTGTCTCCTTCAAATCCTCAAGAGGGTTCACTAGCCACTATTGATTTAGCAAATGCAGACTTAAGTAAGTTAGATTTTGAAGTTGTATATGATTTAGTTTGGTTATATGCGAAAACAGCAAATCCAGAAATTGATGATCCAATTACATGGTTAGACGGTTTTGATGAATTCCCTATCTCAGAGATTATTCCAGAAATTATGGATATGATTCAAAGTACGATGGGCGCAAAAAAAAAATAAAGAAAAGTAATGGAGAGCAAGGGACTTTCAGTGATGAAGAATTAACCACTGATACGTTCCTTGCTCTTTGTTATAAAGCGAAATTAACGCATTGGGATTTGGAAGTTATGACAATTGGAGATTGTTTTGATTATATTGCGGAATTCGCTGAAATGGAGAATCCAGACAAAGAAAAAGTCAGAAAGGCAAACCAAAAAGACTTTGATTCATTCTAAGGAAGGAGTGAGAATATGGCTGGAAGAATTAAAGGGATCACCATTGAAATTGGTGGCGAAACCACAGGTCTTCAAAATGCATTAAAAGATGTGAATAAACGCAGCAATGATTTAACAAAAGAATTAAAAGATGTAGAACGTCTTTTGAAATTTGATCCTGGTAATGTGGAAGCTTTAGCCCAAAAGCAAAAGTTATTGACGCAACAAATTGAAAATACAACAGAAAAACTAGATAAATTGAAGGCAGCCGAACAACAAGTGCAAGCACAATTTCAAAATGGAAAAATTTCTGAAGAACAGTACCGCGCGTTTAGGCGTGAAATTGAATTTACACAAGGATCACTTGATGGTCTGAAAAATAAGCTTGGTAATATGAAGTCTGAACAAGAGAATGTAGCAAGTTCAACAAGACAATTAGAAACATTGTTTAGTGCTACAGGAAAAAGCGTGGATGATTTTGCAGGCGCATTAGGTAATCGTCTTGTAAATGCAATTCGAAATGGTACAGCAACAAGTAAGCAATTAGAACAAGCGATTGGAATTATTGGTCGGGAAGCATTAGGAACAGAAGCTGACATAGAAAAATTACAACGTGCTCTTCGATCTGTGGATGCTGGAAATTCAATTCAACAAGTTCGAAACGAGTTAAGGGATTTGCAACAAGAGGCTGAGAGAACAGAGAAGAAGTTTGAAGGGCTCCAAATAGGACTCGAAAACGTCATTGGTGGGTTGGCAGCTGGTGGTGGAATTGCAACCGCAGTTGAAAAAGCGATGGATATGTCAAAGTTAAAAACAAAAATTGATGTATCTTTCGAAGTGCCGGAGTCATCTAAAAAGTCAGTTGAAGAATCAGTAAGGGCTGTTACTGCGTATGGTGTTGACATAGATGAAGCTTTAGAAGGAAACCGTAGGCAGTGGGCATTAAATAAAGATGCTTCTGACGAAACAAATGCAGCCATAGCTAAAGGTGCCGCTGGTATTGTAGCGGTTTATTCTGATATTGATTTTACCGAATTGATACAGGAAGCGAACGAAATTGGGGCAACTTTAGGAATTACAAATGAGGAAGCTTTAGGGTTAGTTCATACTCTCCTTAAAACAGGTTTTCCACCTGAGCAACTAGATATTATTGCTGAATATGGTGACCAAATGATGCAGGCAGGGTTTACAGCAAAAGAAGTACAAGGAATTATGTCGGCAGGAGTCGACACTAAAAGTTGGAATATAGACAACCTATTGGATAAAAAATTGTCCCTATGAGTGGCGATATTCATAGAAAACTCCTTTAATTCAGTGGAACTCTCAAAAGAGACAATACTGAGCGAAGCCTTTCACAAAGGAACGTGCAACGACTAGCTGAAAAGCGTAGGGTGTAAGCTGATGACATTCGAAATGGGGAGCATCTTATATAAAAGATGATGATATAGTCTGGTCTGTATAGTGATGTACAGAAGTTCATAAGAGAACTGGCAGGATGTTGCGAATCCTGTTGAACATATCGGGTGTAAAAGAAGGACGTATCAAAATGGCGGAATTTGGTGCGGGTGTAGATAAATCTATGCAAGAGGTTTTAGATAAAACAAAGATTTCAGCTGATCAGTTTGAAAAATGGGGTCAGGCGATTGCTGGTGGCGGTGAAAATGGACAAAAGGCGATGCTTGAAGCAACCAAGGCTTTAGCTGGTGTTGAAAATGCTACAGACAGAAATGCACTTGGCACGAAGATGTTCGGTACTCTTTGGGAAGACCAAGGAAAGAAGATCATTGATACCATTTTAAAAGCAGAAGGAAAACAAGTTGATCTAAAAAAAGGTGTAGAAGATTTAAATAACACCACCTCTAAATTAGATGCGTCTCCAGCGGCTAAAATGCAAAAAGCAATGAATGATTTACAGAAGGCGCTTGAACCAGTGTTATTAGTGATAGCAGACCTTGTTTCGAAATTTGCAGAATGGGTTTCTAATAATCCAGAATTAGCAGCAACGTTAGCGGCTATTGGTGTTGCTATTGGTGTAATTTCTGGTGCGGTTATGGCACTTGCTCCTATCGTTATGGCGGTCATGGGTCTGTTTGGTATCGGGGCAGGACTAGCAGCCACGTTTGTTGCTGTAGTTCCTATTATTATAGGGCTTATAGCAGCTATAGGAATTGCAATTTATAAAAATTGGGACGATATCCAAAAATGGACCATGGAGGTATGGAATTCAATTACAGAATTTCTAACAGGAATTTGGGAAGGTATATCCCAATGGGCAACAGAAACATGGGAAAGCATTAGTGAATCTACTTCTTCAGCATGGAATGCCATTAAAGAATTTTTAACAGAACTATGGAATGGGATCATGGAGTCTTTATCTGAAACATGGAATTCGATTGTTGAAACTACTACGGAAACATGGAATTCGATTGTTGAAACTACTACGGAAACATGGAATTCGATTGTAGAGTATTTGACTGGAATATGGGATGGAGTAGTTGAAACATTATCGGAAGTTTGGAATGGCATCAGTCAAACTACTTCTGAAGTGTGGACAGCGATTAGTGAGTTTTTCATTAACACTTGGAATGGACTAGTTGCCTTTCTAACTCCTATCTTACAAGGAATTGCTGATTTCTTCTCTATGATTTGGAACGGTATTTCCACAGTGATTCAAACTGTATGGAGTTTTATTACTCAATACTTACAAGCGATTTGGACGGCCATTTTATACTTTGCCACGCCAATATTTGAAAGTATCAAGAATTTCATTTCTGAATGTTGGAATACCATTAGTTCTACTACAAGTCTTGTATGGGAAACAATTAAGAATTTCTTAGTTTCCTGTTGGAATGGGCTTGTAGGGGTATGTGTAGCAATGGAACAAAATCACGCAACAAGCATTAGCGGACATTAGGAACCTATTCTTATAAAGAATCAGGTTCCTTTTTGTTTGTTTCTTCATATGTTAGTGTACGTAATTGCCCATCTTTTACTTCTTCTGGGAGAACAAATGAATACCGACCTACTATGTTAATGTGTTTATGGCCTAATGGTGAAAGTCTAGATATATCATCATTATCAATTGTATGACCGCGATTTCGGAGTACTTGTAACGCAGATTCTATATATCGTGTATTCCATACAATAATTGCATTTACTACTAAACCTAATGCACCTAATTGCTCTTCTTGTCCTTCTCGATAGGATTGATGAAGTTCTCCACGTTTGCCGTAAAATACAGCCCTCGCTAAACTATGCCTTGCTTCCCCTCTATTGAGTTGATTTAAAATTTTACGACGATAATTTTCATCATGTAAATATAAGAGTAAATAACGTGTTTTAAAGAGTCTCCCCAATTCTCCAATTGCTCGCCCTAACATAGTTGGTTTCCCATTATACTGAAGTGCTTGGATAAGATGTGTTGCATTTATTTTATTTAGTTTCAAAGATCCCGCAACACGAAGCATGTCTTCCCAATGACGATGTATGAGTTCTTCACGAATGCGACTTTTAGACAAATTATTTAACATGCTATAATCTGAGTTCGCATCAAAACGCCAAAGACGTGATTCACTGATATCAGCTAAACGAGGACTAAATTGATATCCTAATAATCCAAAGAGCCCAAAAATAATATCACTATACCCAGCTGTATCTGTCATAATTTCTTTTGGCTGTAAGTTCGTATTTTGTTCTAACACACATTGAAGTAAGTATAATGAATCACGAATTGTGCCTGGAATCACCAAACCGTGGAGTCCGGTAAATTGATCGCTCGTATAGTTGTAATACGTAACACCACGACCAGAACCGAAATATTTAGGATTTGGACCAGTGTGTACGGATTTTACTGGTGTGATGAAACGTAATCCATCAGCTGAAGCAATTTCTCCACCACCCCACATTTTAGCCAGCTGTAATTGGCTATGAAAATCTACAAGTTTCGCGTTTGATTCTGAAAGTGTTTCTGCACGAAAATAATTTTGTTCAATCCATGTAAGACGATCACGTTCTAATGAAGGAACCCCATCTTGAACTAAAGGTCTTAACCCAATATTGCATGCTTGAGATATAAGCAATGCACAGATACTTATAGGTAACTCGTTAATTCTAGATTTAGCCTCACTAATATGTCGAAAACCATCCATAAATCCCGTCCAACGATTTACTTCGAGTAATAATTGAGGAATATCTATATTTGGCAACATCGTATGTATTTGTTGTTTTAGTTTTTGTAGTGATTCAGGTTCTGGTTGTTTGTCTAAAGGTGTCAAAACAATTCTCTCTTTACCTGCAAATGTGTCTATTTGCACCGCAGGATTATTCTCCCAATTCTCAATGACTTGATGATAAGTTTTGTCTAACTCTTCTTTTAACGGTGTCAATGATTCATAAGAATCTATTGACCAGTCTAATGAGCGAAGAATACTAGGACGAATACTTTTCCATTCTTCGTCTTGTAATAATTGTGCGCGAAGGTCCCCATATTTTTCACTTCCTACTATATATAGATCATGTCGGTGCAAAGCTTCTAATACTTGTTCGAGCATCCAAAACGTATATGCTCGATGATTTACAGTTCCGGAATCTTTATCAATTACAACCTTAGACCAATTTGCATTCAAACCGGCAAGAGGAGCATTTTTCCATCTTTTCTTATTGGATTTCCCATGCTCTTTTACAAAATTCCATGCTTGCAAGATGGGTAATCCAGCAGGCGTTGCTTGTAATTCAATTTCTTCCATGAGTAAAGGAAGAAATTTTCGGATTATGCCATAATGTTGTAACAATCCTGAATAGGCTAGTGTTTGATTTGGTGAATAGGTGAGTGAATCAACAATTTGGACAGCTTGTATTAAATCCTTTTCTGAAATTTTTTCAAACACTGCCGTTTTTGGATGGACAGAAGGATCCGTATGTTCTAATAATATTACACAAGCTTCCCGTAATTGGCGCGCTGCCTTATCTAAATCCTTAATTGTACGAAGACGTTCTTTTTGTTCCTTTCGATATGTCTTAGCAAATAAATCTGTTAAATATCTATCAAAAATATCAATGACATCATCCTGAGCACTTTGTGTATACATTTTAGCAAATGCAACTAACATAGCCATACGTCGTTGATCGGGCATTCTAGCAATTGCTTGTGATCTAACAGCGACTGTGTGACGCGCGAATTGTTGTAATCTTTTCGAAGGAATTCTAGACATATCCCAATTTTCAGTGTTCAATTGACGAAGCTCTTGTAAACGAATCAGCGTATTCTTAATGCCCGTAACACTAATCGGAACAGGGGGATTACTTAGACGCTCTAAATACGTTTTCTTTGTTTTTTGATCTATCTGAAGAAGGTTTTCTAATTGTTTTTTCTGAACATTATCCGGAAGACTAGAGAGCTTTTTCCATATATTTTCTGCTGAACGATCACGAACCGTTGATACTAGCCTTGTTAATACAGATACACCAGGTAGTAAAATTTTTTGTTCGATACATCGTGCTGTTGCTAAATCAAATAAGACACTTGGCCGTTCATTATATAGCCAAGCACGTGCATATAGCCATCTGATGAATCGCCAATGTGTTGATTTATCTGTAAAGTTTTTATATCCATAAACAGAACGTATCTCTTGCATTTGATCCCACTGACTTCGTTTATTTCGATAACGAGAAAAGCTTTGAGCATCTAGATGAAGTTGATTTGCCATATATGTAATAACCGATTGTGGTACATTTGTAGGATCAGATAAAAATGTTCCTAAGAACCTAACGGTTCCTAATTGAACAGCGAAACCAAGTTGATTATGCTCTCCACGACGATTCCATATCAGTTCTTTGTCTGTATCATCTAACCAAAAATATTTTGCTAACTGCTCTGATGTTGGAGTGTCACAAAAACAACCATATTTTTCTTCTTGTTCAGGTGTTAAAAAATCTACAGGCATAACCCTTGTTCCTCCTGTTACAATTCTTATTTTGTATCACATGACCAAATGAGTAGGATAATGTGCATTCTTTAGTTCCAGGCAATCTTTTCTACTTCTCCCTGTAAATCTTCTTGTGTAGCTCTTACATAAATCATCGTGGTATTCAAGTTATCGTGTCCCATAATTTGTGCAAGACGATGTAATGGTGTGCGTTCAGCCATCACATAACCAAAGCGATGCCTTAAATCATGGGCACTAAATCCTTCTAACTTTGCAAGTCTAATATACTTCTGAAGAATATGGCGGATCGCTCTTTCTTGTAGGCGTTTTCCTGTTTTAGAAGAAGGAAACAAATAACTCTGTGAAATCTCACTTAATCTGATATGTTCTTCTAGTGCACAACGAGCTGTACTATTCAAAGGCACTTCCCTCTGTTTATTTCGTTTTCCAGATCGAACAACAACATAGCCGCCTCTTTTTCTCATGATAACATCCTCTATTTGAACATCACACACTTCCATTGAACGAAGGCCAGTATGAAGCATAAAAATAATCATTGCCCTGTCACGTAGTGTGCCGTATTTTTCAACGGCATGCATTAAAGCGGCTTCTTCTTTATCTGACATGCGTTTGGGACTCGTTTTTTCTGTTGGTACAAACTTAATTGATTTTGAATAATTTGTTTGTACCAGTCCTTTTTGCTTAGCCCAGTCAAAATAACGTTTGATTGAATTAATGCGCCGGTTAATCGTAGAAGGTTTTAGTAATCTTGTAACTTGCATATGCCCTCGATATCGAGCAATAGTGCGAGCGGTAACTTCTATTGGATGAAAAAGAGTATCCTCAGCATGTTTTCCCCACACATTTTCAAACCAAAATACAAAATCTTTTAAATCACTCGTATATTCTTTTAGTGTTTTTGTATGCAAATCTCCTTCTTGAGATAAGCTAGAAATAAAATCGGAAATCAAAGATGTTGCTTGTATAGAAATTGTTTTAGTGGAATGCATAAATACCTCCTCTTTTATTGACTTACATTAGCGGACATGATATTTTAATCTTATCAATTATGTTAGCGGACATCAAACATTTATTTTCCCACACTTCATGTCCACTAATATTAATTAGTGGACATTTAAAACTATCTCGAAAGTAGGTGTAACACATGGCTATTCGTAAAGATGAATTGTATCGGTTAATTGATCACCTGGATCAACAAGATGAAAAAGCAGCATTTGACTTTTTAGAATTTCTTGTTCAACGGTCAAGAAGAAAACCTAAAGAATGGGAAAAAATTGATATGGCAGATCCTGATCATGAACCGCTGTCTACACAAGAGTTAGAACAGTTAAACAGTGAAGAAGGATATGTATCAGGGGAGGACGCAAAACGTGAATTCGGACTACAAATTGATTTACCATAAGTCCGCGGTGAAATTTATTGCAAAGCAAGAAAAAGGGATTCAAAAAAGAATTGCAGAAGGATTGAAGGGACTTCTTAAGATTCCTCCTGAAGGAGATATTAAAAGTATGAAAGGTTACACAGAACTATATCGATTACGGATTGGAACCTTTCGAATTTTATTTGAAATAAATCATGATGAGAAAGTCATATACATACAAGCAATTGGAAATCGTGGTGACATCTATAAATAAGGCAAACATGCATTTTTAAAAGAAAGGTCTTCTGAATCGAAGAACCTTCCTTTTTTGTGTGCGAATAATGTCCGCTAATGCTTGTTGCGTGATTCTGTTCCATTGCTACACATACCCCTTGTAGCGTTTGTTATGCCGATTTTTGGACAAATCAAGTCCTGGATCATTGCTGTGTGGGATACAATCAGTTCAGCAACAATGTCTGTATGGAATGCTGTTAAGAGTTTCTTACAATCATGCTGGAACGGGTTAGTAGCTTTTGTAACGCCAATATTCACCTCAATAAAAGATTGGATTGTGAATACATGGAATACGATTAGTTCCACAACAAGTGCAGTATGGAATACGATTAAAAGCTATCTATCTAGCTTATGGAACGCAATTGTTTCCACAGCGAGTTCTGTATTCAATAGCATCAAAGAAGCCATTTCAACGGTTTGGAACATGATTAGTAGCACAAGTAGTAATGTATGGAATGGTATTAAATCAACCCTCTCAAACATTTGGGAAGGTATCAAGTCAACCGCATCTTCTGTCTGGAATGGATTGAAAGAAGCCATTATGACGCCTGTTCGTTGGGTAACAGATGCGGTTAGTGGGGCATTTGAAGGTATGAAATCAGCAGTATTAGGTGTATGGGATGGTATTAAAAGTGGTATTCGTACAGCTATCAATGGAATTATTCGTATCATAAATAAATTTATAGATGGCTTTAATACACCAGCAGAATTACTAAACAATATACCAGGAGTTAGCGCGCCGACTATTCCACATGTACCAATGCTTGCGAAAGGTGGAAAACCTGTAGGAGATGGCTCATTTATTACTGGAGAAAAAGGCCCTGAACTGTTTACCAAAAGAGGGAATTCCATCACGGTTACACCGTTATCTTCAAAAGAAAGATCACTGGGTATCACTGGAACTATGAATCAACTAATGGGTGACATGAGTCGTATGATGGCTAATTCCATGAATCAATTATCAGGTTTAAAGAGTGTTATGAGTGGTGTGTATGGAAATATGTCAAATAGTAGACAAGCGATGGCAGCTAGTGTTGCGAATCCAGTGATTCATTATTCTTCAGGATCATCTGGTGGTGGAGTCATTCCAATGCTTGGTGGAGATTTCGTTGTGGAGGTTCCTGTTGTTTTAGAGGGACGAGATGTAGCGCGTGGTACATATCGCTATACAACCGAATATCAAGAACGAGAAACACAGAGGGATTCAGACTTTTAAGTTTGAGTCTCTTTTAATTTGAAAAGAAATGAGGTGGCAACGTGAGCTCTTTTACATTTAACAATATACGCAAGGATTTTATGCAAATCGAAAAAGGGTGGAAAAAACCAGCGTGGGCGCCGTTAAAACGGAACTTTTTAAGCGTTCCAGGTTATCCAGGTGCAAGATTATTAACGACAGAAACTGAAATGCGAGTTTTACCTGTTCCAGTCGGAATTATTGTTCCTGATGGATCAGACTTAGAAACAGTAAAAGAAGAAATAGCAGAGTGGTTAATTACAGAAAGACCTGTTGAATTAGTCTTTGATGTAACACCTGATAGGACATACCTAGCGGTTATTGATGAAGATTTTGATCCAGAGGATTTTGTTACGTTAGGTAAAGGTATTTTGAACTTTGTTTGCCCAATGCCTTATAAGTTAGGAAATGAGAAAACGGTTGATTTTGAAAATGACGGCCAGGGGTTAATTGCCAATGTCCAAAACAAAGGCTCTGTGCATTCCAATCCGATTATTGAAATTGATATTAAAAAGCCACATACTTTTTTAGATGTATGGTTTGAAGATAAATATGCAAAGGAACCAGATTATTTTCGTATTGGAATGCCATTAAAAATGGAGCAATTGCCTGTAGAAAGAAATCAACGTCTTATATGGGATGATATGTCCACAACTGTAGGGTGGAGTAAGGTTAGTTCTATGGAAGATGGTAATCCAGTTGGTGAAATGAAAACAGATAGTTACCAATTCTATTGTTCTGACTATGGCTCGGGTAATGGATGGCATGGGGCAGCTGTTAAGAAGAGTATCCCTGGTGGGCCAGTACAAGATTTTATTATGCAAGCCCACGTTACATGTAAAAGTAAAACGATCAATGAAATGGGACGAGTTGAGATAGCGATACTCGATGAAAACAGCAAAGTTCTTTCAAAAATTGCCATGAATGACCTCTATTGGCAAGCGGAACAAAATTTTGGAACGATGGTAATTGGATATGATAATAAGCCTGAAAAAACAGGTTTAATTTATGAGAGTGGTGATTATCCCAATACGTGGAATCAGTATTATGGTAGGTTGTGGATTGCTAGAACGGGTAATGATTGGGAAGCGTATATTTCAAAGTTTCTTCCTGGAACAGAAAAAGATGATGCAGAGCGCTTTGCAAGATGGACTGATAAAGACAATAAACATATGGAAAAAGCAGCTCAAATACAGATTAGTATCATGCAGTGGCAAGATGTTCCTCCAGTAGAAGCGATGACCGTTTCTGATTTGAAATTTTGGAAAGTGAATTTAAATAGTCAAAGTACACCGCCTTATATAGTCGATGTTGGTGACAAAGTCGTGATTGATACAGAAAGCAGTCATGTCAGTATTGAAGGAAAAAACGCTATTAACATAAAAGATATTTTTAGTAATTTTCCTGTTATCAATAAAGATACGAATAAACTTGAAATTATACCTTCCGATATAGGAACAGCAAAGGTTACATATAGGGAGCGATTTAGATGAGAACACCAAGTGGAATATTACATGTTGTTGATTCACAAACAGATCAAATTATCGGAGCGATTCAATCAAAGGATTATTGGAATGACAATAGGCATTGGGAGATTAAAAATAATGTTGATAAGCTAGATTTTACGGTTTTTGATGGTACAAAAGAAGCCGCAGCGCTTACGCAACAAAATTTGGTCTTAAAAGAGGTAAGGGGTGGACGAATTGTTCCATACACAATTACTGAAACAGAAAAAGATTCTAATAATAGATCCCTTACAACTTACGCGTCTGGTGAATGGATTTTACTTGGTAAAGCAAATTATATTGATCCACAAAAATTTGAAGCAAAAACAGTAGGGGAGTATGTAGATATAGCTCTTAAGGGAACGAAATGGAAAAAAGGAAATATTTCTTATGAAAGTTTCCGTTCTATGACCGTTGATGAATTTATTGATCCATTAAGTTTTTTGAAAAAGATTGCTTCTCTATTTGAACTAGAAATTCAATATCGAACTGAAGTCGTAGGGAATCATATCGAACGGTATGTTGATATGATGAAAAAACGCGGGCAGGATACAGGGAAAACAATTGAATTAGAGAAAGATTTAATTGGAATTAAGCGAATTGAGAACTCGCAAAATATCTGTACAGCTTTAATTGGTTTTGTGAAAGGTGAAGGCGATAACATTATTACGATAGAAAAAATTAATAATGGTCTTCCTTATATTACTAATATTGATGCTTTTCAACGATGGAATGAAAAAGGTAAACATAAATTTGGTTTTTATAGTCCAGAAACTGACAATGAAAACATGTCTCCTGAACGTTTGAAAACTTTAATGGAAATAGAAATGAAGAAATGTGTAAATGCGTCTGTTTCTTATGAGGTAAAAGCGGCATCCATAGGACGTGTATTTGGGTTAGCACATGAATTGATTAATGAGGGTGACACAATCCGAATTAAAGATACAGGATTTACACCAAAACTTTATTTAGAAGCAAGAGCAATAGCTGGAGACGAATCTTTTACTGATCCTACACAAGATAAATATGTATTTGGAGATTATCGAGAAATTGTAGATCCTAACGAAGAATTACGAAAGATTTATAATCAAATTCTTAGTTCGTTAGGTAGTAAACAAGAAATGCTAGATCAGCTAGACAAACTGGTAAAACAGAATGAAAAAACAATTGAGACCATACGAAAAGAATCTCAAGCAGCTAAAGAGTTGGCAGAAAAAGTTCAAGAAAATCTAAAAAATAATACGGTAAATATTATTGAAGCTAAAAATGCACCAACTGATAACCTTATAGTAGGCAAGACCTTATGGCGAGATATTAGTAACGGTAAACCTGGTATTTTAAAAGTGTGGAATGGTAAAGGGTGGGAGCTTCTTATTCCTGATGTGGAATCAATTAAAAAAGATACACTAGAGCAGGTTAATAAGGATATTCAACTTACCAAAGAAGAATTAAATAAGAAAGTGGAAGAAGCGCAAAATGAAACTGCTGGTCAATTCAAGGAAGTAACAGAAAACCTTCAAGAAGTTTCTTTAACTATTAAAAATGTACAAAACTCTCAAGGCGAAATTGACAAAACTGTCTCTGAAATGAAACAAACCAACGAAGGTTTTACTAAATCTATTGACTCGTTAACGAAAAAAAACGGTGAGATCACTGAGAAATTAAATACAGTAGTAGAGACTTCCGAAGGCACAATAAAGAAAATCTCTGAGGTACAGAAAACAACAAATGATCTAAAGAAAACAACTACTGAAATAGAAGAAAAAGCTGGGGAAATCAGCGAAAAGTTAACAAGTGTAGAAAAGAAAGTTGATAATACGGAAATTGGTATCCGAAATCTATTACTAGAAACAGCTACTAAATCCCATTCAGTGAAGACTGGAGAAAATAAGCCTCATACCTATTTTGGTGTAGCTAAGGATGCGGTTACTTTAATGCAGGGCAAGAATATTGCTATGAGCTTTCTATTTACAGGTAAGGTTACTGCATGGGGTACAACGAATAAATGGATTGGTTTCGAAGTGAAAATTACTTTTACAGACAATACATTTGCTTATCCTAGCTGCCGTGTAGAAAACCGTCTAACACTAGGTAAACAGTATAAACAGGAAAGATTTACAGCGAGTGCTGTAGTAATGGATAAGCCTATTAAAGAGATTTTAGTTTACGCTTTAGGACGTGATTTCACAGGAGACGTGTTAATTGAAAAGCCTAAATTAGAAGTTGGCACAGTACCTACTGCATGGATACCGGCACCAGAAGACCAAGTAACGAATGAGGAATTCAACAAGAAAACAACCGAGATTGAGAAAAGTGTGGATGGAATCAAAGAAAGTATCAAAACGGTAGAAAAAACACAAGTCAGTTTTAGCGAGCGTGTTACTACTGTAGAGAAAACAGCAGAGGGTATTAAAGAAAATGTTACTAGTATACAAGAAATACAAACCAAACAAGGTACGCAATTACAAGAAGCTAAAGCGGGGTGGGAAACTACTGCAAAAGCTTTGGAAGGAAAAGTAGAAATAAAAGATGTTGAGAATTATGTAGGTGGTTTAGGTACTGTAAACGAGTTGCGTGATGCTGATTTTAAGTTAGGACAGAAATATTGGTTTTGGAATAGTGGTAATGGAGCAACTGGATCTGTTGATACGAATTTAAAATACAAAGGTATGAATACATTCGCAATTACCGTTACTGGCCAGACTCAAGATCGTTGGTGGGGACTTACCAGTCAATTCATTGAGTGTCAGGTTAACGAAGACTTTGTTGCATCAGGCTATTTCAATACCGATGGGAAAACACCTATTGATGGTGGCGGTGCATTTATTGAAATTGAATGGTGGACTGCTGACAAAAAAACTCGCATTAAAACAGCTAGAACGAATATCAAGGTTGTAAATCATACATGGATTCGTGCTGTATGTACAGACAAAGCGCCAGCCAATGCAGCGTTTGTGAGATGGCGTTATTACGTTACAAGAAATGGGCGTTTGTGGTGTGCTGCACCCATGTTACAACGTGGCATTATAGCTACAGAATTTTGGCTACATCCAAAAGATCAAACGGATGCTGACAAAATGATAGAGGATATTGCTAATAGAGTAGCAACTAAAGATTACGATAAAAAAGTAACCGAATTAGAAAGAAGTATTAGTGCTACTGAAGAAGGCGTCGAAATAACATCGAAGAAACAAGAAAAATTTATTAATGAGACTTACGCCGCTTATGTAAAAGAAATGGGTTCTAAACTTAAGGTTCTTGATGAAGGAATCCTTGCAGAAGTTAAAAAAGGGAATATCATCGCAGCTATTAACTTTTCATCGGAAAAATTAGAAATTGATGTTTCAAAGGTAGCTATTAATGCCGATACAATGGTGAAATGGTTAACGGCAAAAGGTATTGATACGAATCTTATTCGAATTGACGGTGACAAGGTGACCATTGATAAAGATGGTGTAACTGTTAAAATGCTAGACTTCTTATTCCAAGATGAATGGGGCACAAAGACAACTGCGGTATCAAGACGAAACTTAATAGCAGATCCAGACTTTTCTAGTGTTACAAAGAAAAACATCGGACATAACGATTATTATGGATTTGAAGGTGGATACGGTCTTACCTGGAAGTCATGGGGAAATGTCGTAATAGAAAAGAATACACATATATTTGATTACGAGCAAATGGTAAATGCTGCAAGGGTAGATATGTATAACTATCCCGAAACAGTCGTGAATAACGGTATACATCCTGGTAACGAATATACAGTTTCTGCTCACTTTAGAACAGCTATGATAAATGGGGTACGTAAAACAGGGAAACCACGTTTACAAGTATGTTGCGTTAAATTCCGAGACAATGTAAGTTACGATATATGGAATGAACAAAAAATGGATTTCCCTGAACCATCTACCTATTATGGAGAAATCAGAAGATACTCTTTCACTTTCAAAGTGCCGACAAACTATATTCCACAACAACACGCATTAATTATTAAAGTTTGTTCTGGAAATGCTGACATGAGACAAGGGACCGCGATTTGTGTAAGTGGTGTAACGCTATACAGTGGTAAGTATGCATCTATGTATAATTGGGATCGTGCTGCAGCAGAAAGAGCAGATGGTATTCAGCCGTTTAACGCACTTGCTGTAGGTGGTGTGAATAACAATATATCTCCAGCACCAGACGGACAAACGTTTGATATAAGTACTGAAAAAGAAGTGAAAATCTTTAGGAATATTCGAGCAATGCAGGGAATTAACTTAGGTGGCGGTGGATTCCAACAATGGGGGCATATTCGTTTTACAGACGGTAATGCTGGAGCGGGTTTTTATGCGAGTACTCCAAGTGGTTGGAAATTTAACGCGCTTGGATAGAAAGGAAGGATTAAACATGGATATTAACTATATGATGCCTTTTCAAGAAGGTGAAATGCTTCCTTATATGGGAAGAATAGTAGATGTAAAACGAACGGAAACAGGAGTCTTTATACAAGTACCTGCTGACATGTTAGATAATGCAGGGGTTTCCAATGATACGAGTAAAGTTGAGGTGTGGAGGGACATGTCTGACGGAACTATTGGTTTTAGGGTTTTAACGAAATGTGAGTTATGTGGTTGTGGAGCCAAATTATATGAATTGAACTTAGGAGTTGCTAAAAGGAACATTTGTGCAAATGATTATTTTAAACTTACAGGGAATTACCCATCTCAAGAACCGCCAACACCAACTAATGAAAATAACACACAAACAGAGCAGGAGCAGCAATAGCTGGTCTTTTTTATTATCTAAAAAAGGAGAGGAAAAGATGGATCGTATTGATGTATTATTAAAAACCTTTATTGCCACTTTCGGTGGCTTCTGTGGGTATTTCTTGGGAGGATGGGATACAACATTGAAAATCTTAGTGACGATGGCAGTTATTGATTATTTAACTGGCATGATTGCAGCAGGATATAACGGAGAATTAAAAAGTAAAGTGGGTTTCAAAGGCATCGCCAAAAAGGTGGTGCTTTTTCTTTTGGTAGGAGCGGCAGCTCAACTAGATTTAGCACTAGGAAGCAATAGCGCTATTCGTGAAGCGACGATTTTTTTCTTTATTGGGAATGAGTTGCTTTCACTTTTAGAAAATGCAGGGCGTATGGGAATACCTTTACCTTCAGCTTTAACAAATGCAGTCGAAATTTTAGGCGGTAAACAAAAACAAGAAGAGAAAAAGGGAGATGTTCAATAATGGAAATTAGAAAAAAATTAGTTGATCCAAGTAAATATGGTACAAAGTGTCCGTATACAATGAATCCGAAATTTATTACAGTTCATAATACGTATAATGATGCTACAGCAGAAAATGAAGTAAGCTATATGATTCGTAATGATAACCAAGTTTCATTTCATGTTGCGGTAGATGATAAAGAAGCTGTACAAGGTCTTCCTTTAGAGCGTAATGCATGGGCTTGTGGTGATGGAAACGGTTCAGGTAATCGAGATTCTATTAGTGTAGAAATCTGTTATTCTTTAAGCGGTGGAGAGAGATATTATAAAGCGGAAGACAATGCAACTATCGTTGTAGCACAACTCATGAAACAGTACAATATTCCAATTCATAAAGTTCGTACACACCAATCATGGAGTGGGAAGTACTGTCCTCATCGTATGTTGGCAGAAGGACGTTGGGATGGCTTTCTTGAGAGGGTTCAATGTGCATATAATGGAGGTAGTAGCCTAATTAACTTAACGCCAACGCCATCTTTTAGTGGTGAAACAGGTATTGTAAATATTGAAGGAAATGATGTTAATCTCCGTAAAGGTCCAGGTACTGGATACGGGATTATTCGTCAATTAGGTAAAGGAGAATCTTACCAAGTATGGGGTGAGTCAAACGATTGGTTAAACCTTGGTGGCGATCAGTGGATTTATAATGATCCATCATACATTCGTTATACAGGAGAAAATGTGTCGGCACCTTCTAAAACTTTAAATGATGGTATTGGTGTAGTGACTATTACAGCTGATGTATTACGTGTTCGTAAAGGGCCGGGAATTATCTATGGTATTGTAAAAAATGTGTACCAAGGGGAACAGTATCAGTCGTGGGGATATAGAGATGGTTGGTATAATGTTGGAGGCGACCAATGGGTTTCTGGTGAATATGTGAAGTTTGAAAAATAAAACATATTACTGTACAAAATTTTATTAAATTGAATAATAAAAACCAGAGCGCTCTTGAGGAGTACTCTGGCTACATGGGATGCTTACTATACAAGAGGAACACGTGTGATTTTATTTTATGTAGTAACAGACTGAAATATGAGAAAAACACTCCTGCTGTTGTGAACGGGAGTGTTTTTCGGTATATAAAATGGCATCATGCCAGGAGCAGTTTATTATATGCTTCTAAAGTGCCTAACATGCTGTGAAAACAAAAAGACACCTTCTCCGGTAAGAAGGCGTCAAAAATGTGGTGATTCTCTAGATGCATAAATAATATATGCTAAATGAGTCATTTCTATGTAATTAAAATTTACTTTTAGATAATGCCTTTAATATCGGATTTATAATTCTGCTAATTAAACGAAATCCCCTGAATATAGATTGAACAACCTTCATAATAATCGTCCCCCTTAAATTAAATAAATCATACCAATTCAATACAATATTTGTAAACATTCATTTTAATTTATTGACAGAATAGAACGATTGTTCTATAATCCTGTTACAAACAAATGTTCTGGAAAGGGGCAATTCATGTGGCAATAATTGAAAATACAACTCAAGGAAAAGAGAAGGCATTAGAAGAAGCTCTGAAGAAAATTGTAAAAGAATTTGGCACAGGCGCTATTATGAAATTGGGTGAGCGACCTGAACAAAAAATATCTGTCATTTCAAGTGGTTCTGTTGGATTAGATAATGCTTTAGGGGTTGGTGGATATCCAAAAGGACGCATTACTGAAATCTTTGGTCCCGAATCTTCAGGTAAGACAACTATAGCGTTACATGCAATTGCAGAAACGCAAAAAGAAGGTGGAACAGCGGCATTTATTGATGCAGAGCATGCCCTTGACCCTATTTACGCACAGAAGTTAGGTGTAAATATTGATGAATTGCTCATGTCACAACCAGACACAGGAGAGCAAGCATTAGAGATTGCAGAAGCTCTAGTTAGAAGTGGGGCTGTGGATATTGTTGTAATTGATTCTGTAGCCGCTCTAGTCCCAAAAGCAGAAATTGAAGGGGATATGGGAGCTTCGCATGTTGGAATGCAAGCAAGACTGATGGGGCAGGCAATGAGGAAAATATCAGGTGCAATATCAAAAAATGGAGTTGTAGCAATATTTTTAAATCAAATCAGAGAAAAAGTTGGTGTTTCTTTTGGGAGCCCTGAGACAACACCTGGTGGTAGGGCGTTAAAATTCTATTCAACAATTCGACTAGATGTACGTCGAGGAGAACAGTTGAAAGGAAAAGAGAGTGACATTTTAGGGAATAAAACAAAAGTGAAAGTAGTAAAAAATAAAGTTGCTCCACCATTTAAAAACATTGACTTTGACATCTTATACGGAGAAGGGATTTCCCTAGAGGGAGAGCTTATTGATATTGGGGTAGAGTTAGATATTGTTCAGAAAAGTGGTGCATGGTACTCGTATCAAGAAGAACGTCTTGGGCAGGGTAGAGACAATGCCAAGCAATTTCTGAAAGAGAATGAAAACATACGTAATTCTGTTCGAAATAAAATTTATGAATACTATTCTCCAAAAGAAGACTCTGTTGTTGTAAAAGCGGAGCTTATAAAAGAAAATGAGCCCATCACTTTAAAAGAATCTGAATAAGGTTATATAAAGAGAATCTTAAAATAAAATTCATGCTATGTATATTTTAAAAACTGGAACACCTAGTTATTAGAACTGGGTGTTTTTATATACTCATAAACTCACGATCAAAATAAAGCTTATCCATTAAGTTTTTTGTATATTATTTTGCAAGTAAGTTCCGTACATATTTACCCAACTGTTCATCTGTTAAACCTGACTTAATTGCACCTTTAATAGCATCAATTGTATTAATTGTATGAGGTTCATTCTCTTCTTTCTTTTTACTATGTATCCATTTCTTATATAGTTCATCCTCTTTCTTCGCCAAACTCAAAGCGTTCTCAACAGTAGTAACTTTCTTCCTCACCCAATGACCAGCTATTTTTTTGACATACTCAGGATTCAATATCATATCTGATCTCAGCATCACATAATAAATCAAAACATTTATAACAGGGTTAGGCAACCTATAATTATCACGCATATCAGTAACTATATGCAAATCCCCTTTTGGAACAGTAGCACCGCCTGATAACTCGCTTAAAAGTTGTTCAGGTGTAACAGAATTTAATTGCTGTATCAATTTTTGTTGTTTTTCCATGAATTTATCCTCCTAATACTTTGTATAATATAAATTTTATCTAGTAATCTTCCACATTTAATATAACCCCATTTCATCAGATTCTTCTTTAGATAGTTTGTAATATATACTTGGTGCAAGAGGGTTATCTATTGTATTTGTGGAGGGGGTTTTTGAGTCATTATCTTCTAACCAATTATAATATACACTACTAGTATCTGTGTTAGTTTTACGTTTAGAAATATTGTGGATGTCTCTAAATCTATCGATGTAGTCATATACCATACTTTTAAATGTATTAGTAAAGTATCCAATTGGATTTTTCATAAGCTCTCCATTGTGTTCAACTTCATGAGTTTTAGAGAATAAAGTAACAGATGCATTCGCAAGGATATTGTTAAATACATCCTTGTCAGATAGTAAACTAAACTTCTTAGCAGCCTTTTTAGCGATATTTACAGCATTGTGGAAGGATTCGTTAATAACTTTTGAACCAAATGCAGTTGCTAATTTCATACGCATAGATTGTGGAACACGATAGTCGATAAAATCATTATCATTGACTGTAGATTGAAACTCATTTCTATTACGTATATTTATATTTTGTTTTAAGGTTTTAGTAGTTGTTTTATTGGTGTGACATTTTTCTTCATTTTTAATAGGTGCTTGTGTGACAACCTGTTCCTCCACAATAATTGGTTGAATAACAATCGCATTGCATGTTTGCCTCATATCGCTTTTACGCTTCATTTCTAGTTGTTTAATAATACCTAAAGACTCTAAGTGTAGGCATACTCTAATAACCGTTCTACGGCTAATATTGAGGTCTTCAGCGATGTGTTTTTTTGTTCTGAATGATACACCAAAGAACTTAGAAGAATAGTTGTGTAATTTATTTAATACAGTCAATTGAGTTTTATTTAACTGATCTACGAATTTTTCTTTGTATGCACGAACAGTCTTGTTTAATTCATCGACTGTTTTAAATGTTGCTAGGTTTTCGTATGTTTCATTCCCCGCAATAATTGTAATCCCTTGTTTCTTCATATTATTTGTCTCCTTTTTGGAAACAAAAAAGCAACAGAATGCCAAGTGTAAGCAAACTGTTGCTAAGGAGCCCTTACGTACTGTAAAATAGTTCGTAAGAGTACAGCAAGTGTTTGCCTAGTGTGATTAGGCGGACGGTATATAGAGTGTTGACGCACTTTATATACACGCTGTGCTCTTTTGTTGTAGTTATATGGTGTTTGGTCAATTGATGACTGGGCCACAGCTTTTAGCTCATTTAGCACAAATTCATGTTTGGTTTAAAGAGTATGGGGTAAATATTAAAGAATAGGAGAAAAGCGGCTTGCAATTATGTAAGTCGCTTTTATTAAAGAAATTGTCATATAAAATTCAAAATCACCTTATAAATAATACTTAATTAGAATTATTATTTTGACGTACTTATTATTACTTGTTATAATTTGAAACAAACGTTCTGAAAAGTATTCTCATTTATAAAATTGAGGTGTTATATAGATGACAAAGGAAAAAATAGGTTTACTCGTAATGGCGTATGGAACACCAGAATCATTAGACGATGTAGAGGCATATTATACACATATCCGTCACGGACGTAAGCCATCAGAAGAAGCGCTTGAAGATTTAATTGGGCGCTATAAAGCGATTGGTGGAATTTCGCCGCTTGCAAAAATTACGAAAGAGCAGGCGCATAAATTAACAGATTCAATGAATAATATATTTACAGAGTATGAATTTACTTGTTACTTAGGTTTAAAACATACTGCGCCATTTATAGAAGATGCTGTAGAAGAAATGAAGCGAGATGGAATTGAGCAGGCGATTAGTATCGTATTAGCACCGCACTATTCTACATTTAGCATTAAAGCGTATAATGACCGTGCTATTCGTCTTTCAAAAGAAATCGGTGGTCCTGTGATTGAACCAATTGAACAATGGTACGATGAACCGAAGTTTATTTCGTATTGGACAGATCAAATAAAAGAAACATTTACAAAGATTGAAGATAAAGAGAAAACAGTTGTAATTTTTTCGGCGCATAGTTTGCCAGAAACAATTATTGCAGCAGGGGACCCTTATGTGGAGCAATTGCAGCATACAGCAGATTTAATTGCGGGGACTGCCAATATTCAAAACTATACAACGGGTTGGCAAAGTGCTGGGAATACTCCAGATCCGTGGATTGGTCCAGATGTGCAAGATTTAACGAAAGATTTATATGAAGAGCATGGGTACGAATCTTTCATATATTGCCCAGTTGGCTTTGTGGCAGAGCATTTAGAAGTTTTATATGACAATGATTATGAATGTAAAGTTGTAACTGATGAATTAAATGCTAAATATTTTAGACCAAATATGCCGAATGCACAATCTGCATTTATCGACTGTTTGGCTGAAATTGTTTCCAAAAAAGTGAAGGAAATAGTTGACAAAGATTTAGTTTTAAATAATAATTAATTTATAATAATTTTAAATAAATAATAATTACTATGAAAGAAAGAGGAGGATCCCCCTAGATGAATCCAAATAATCGCTTAACAACAAACCAAGGTGCTCCAGTTGGAGACAACCAAAATTCTCGTACAGCTGGTCGTCGTGGACCAGTATTATTAGAAGACTATCATTTAGTAGAAAAACTTGCACACTTTGATCGTGAACGTATTCCGGAGCGTGTTGTGCATGCACGTGGTGCAGGTGCTCACGGTGTATTCGTAACGAAAAATAGCATGAAGCCATATACGAAAGCAGCATTTTTACAAAATGAAGGAACTGAAACACCTGTATTTGTTCGTTTTTCAACGGTTATTCATGGTCAAGGTTCTCCGGAAACAGCTCGTGACCCACGCGGTTTCGCAGTTAAATTTTATACAGAAGAAGGAAACTACGATATCGTAGGTAATCATTTACCAGTTTTCTTCATTCGTGATGCAATTAAATTCCCTGACATGGTTCATTCTTTAAAACCAGCACCGGATACAAATATTCAAACGCCAGATCGTTATTGGGATTTCATGACGTTAACTCCAGAGTCTACACATATGATGACATGGGTATTTTCTGATTATGGTACACCAGCAAGCTATCGTGAAATGGAAGGTTTCGGTGTCCATTCATTTAAATGGATTAATGAAGAAGGTAAAATTGTTTATATTAAATACCACTGGAAACCGCAGCAAAGTGTACGTAACTTAAATGCGAAAGAAGTGCAAGAAGTGCAGGGGAAAGACTTCAATCATGCAACTCGTGATTTGTTCGACGCAATCGAAAAAGGAAATCATCCAAAATGGGATTTACACGTACAAGTTATGCAACTAGATGAAATGGATTCTTTAGACTTTGATCCACTAGATCCAACGAAAGTATGGCCAGAAGATCGCTTCCCGTTAATTGAAGTAGGGACAATGACGTTAAATCGTAATCCGAAAAACTTCTTTGCAGAAGTAGAACAAGTAGCGTTCTCTCCAAGTGCAACTGTAAATGGTATTGAACCATCGGAAGATAAATTATTACAAGGTCGTTTATTCTCTTACCCAGATACACAGCGTTATCGTCTTGGTGCAAATTACTTGCAAATTCCTGTAAACTGCCCATATGCAGCTGTTCATAACCAACAACGTGATGGTGCGATGCAAATGAATCAAAACCCATCTACAATCAACTACGAACCGAGCCGTCATGCAGAGAATCCAGTTGAAGACAAAGCTTACCGCGATTCGACTATGAAAGTAGAAGGCTATGTATCTCGTGAAAAAATCGAGAAACCAAATGACTTTAAACAAGCAGGTGAGCGTTACCGTTCATTCTCTAAAGAAGAGCAAGATAACTTAATTGCAAACTTAACAAATGACTTGAAAGACGTAAATGAACGCACGAAATTACTAGCTGTTTGTAACTTCTTCCGTGCAGATCAAGAATACGGTATGCGTTTAGCGCAGGCGTTAAATGTTGATATTACGCAATATGTAGGAAATGCTCCAAAATAAATAGGAAAAGACGACCGGGTTTCGGTCGTCTTTTTTGTATAACGTTATGTGGGGTATTTTGCTTGTAAATTATGTCGGAATTTGTTTGTAAATCGATATGTTGTGTCGGACCGTTGATATATTGAAAGAAACAATCGATATATCCAAAAAACCGTTGATATATTTACATTTATACTAGGTGGGGTATGTTGCCTAGTACGCAAAAAAGAGATGCAATCTACTATCAATAGATTGCATCTCTTTTTTAGTTTACTCGCTCTGCATGTTCATAAGCCTTCTCGCCATGCATTGAAATATCAAGACCCATGTGTTCTTCATGTTCATCGACGCGAACGGGGAGGAAGAAGTTGATCGCTTTAATAATGGCATACGTCATGATAATCGTGAATGCATATGTTGCGCCAATCGCTATAAGTTGTTTAAACAGTAACGCGGCATTTCCGTAAAATAATCCGTTTGCGCCATCCCCGTTTACGGCAGTAGTTGCAAATAGTCCTGTTGCAATACCGCCCCAAGTTCCTCCGATGCCGTGGCATCCAAAGGCATCAAGTGTATCGTCATACCCGAATTTTGTTTTTAGGAAGAAAACGGCGCCGAAGCATATTATACCACCAATTGCTCCGATAAGAAGGGCGGAGAAAGGTGTAACGAACCCGCAGGCTGGTGTAATAGCTACTAGACCAGAAACAACTCCGCAAGCAGCTCCCATCGCGGTCGGTTTTGATTGGAAGAACCATTCAGAAAGCATCCAAGTTAGAGCAGAGGCAGCAGCGGCTATATTTGTATTAATAAATGCAGTTAAAGCTACGTCGTTTAAGGATAATGCGCTGCCAACGTTAAAACCGAACCAGCCAAACCATAATAAGCCTGCGCCTAACATTGTAAATGGCAAATGGTGAGGAGAAGAACCATTTATGTTTTTTCGTTTTCCAAGGAAAATAGCTAATACAAGACCGGCAACTCCGGAAGTGATGTGAACGACATTTCCGCCAGTGAAGTCTAGTGCACCAAGTTCCCTTAGCCACCCACCGAGGCCCCATACCCAATGAGCGACAGGATTGTAAACGATTGTTGTCCATAGAAGGATAAAAATAAGAAAGGCAGAAAATCGCATTCTTTCAGCGAATGCACCTGAAATTAAAGCTGGAGTTAAAATGGCGAACATGAGTTGAAACATCATAAATAAATTGTGAGGAATAGTAGATGAGTAGTCTGGATTTGGTGCGTAGGTAACTCCGTTTAGACCGAACCAATCAAGTGTACCGATAAGTCCGTGCCAATCTGGCCCGAATGATAAAGAATAGCCGATAACAATCCATTGAATCGAAACGATAGCCATTGCACTATAACTATGCATCGTTGTACTGAGTACGTTTTTGCTACGAACCATACCTCCATAAAAAAGTGCCAATCCTGGTGTCATCAACATGACCATTACTGTCGTCACAAACATAAAAACCGTATCTTCCATATTCATGATCTCTCCTCCTGGGATGTTAGAAAAAATAACATATATTTGTTATGTTTCATATCATATTCGAAATAAAACTAAAAATCAACTAAAAATTCAGAAAATTACATACGTGATGTCATAAAATCTAACATAGATTATTTTGTGAGGATTGAAATCGGCATATGCGTTTCACTCGGATAATTGGTATAATATTCTTACAATTAAAAAATTGGGGGATGCGTGTGGGAAAAATATGGACTAGGAAACTATTCATTTGTTTTTGCTTAGCTGTTGTTTTGTTTGTACCAATACATACTTTTGCAGACGAAAAAAGAGAGTGGCGAGATGAGGTTATATACTCCATTATGATTGATCGCTTCAATAATGGAGAACCGAAAAATGACAAACAGTTAGAAGTTGGTAATTTAGAAGGGTATCAAGGCGGGGATATAAGAGGAATTATAAAAAGGTTGGATTACATAAAAGAAATGGGTTTTACTACCGTTATGCTTTCGCCACTTTTTGAAAGTGGAAAGTACGATGGATTAGACGTGCGAAATTTTAAAAAGGTAAATGAACATTTCGGGACAGAAAATGATGTGAAAGAACTTGTAAAAGAAGCTCAGGCAAAAGGAATGAAAGTTGTATTTCAATTTCCGCTTGGAGAAAACGAACAACAGGTAATTGACGCAATGAAATGGTGGATAAAAGAAGTTGATTTAGACGGAAGTTATGTTATACATAGTGAAAAAAAGCCGCGTTCCTTTTGGGATAACGCGCAAAAAGATATGCAAGTGATAAAGAAAGATTTTCGTATTATGACAAAGGAGGATAGCGAATACAACGAAAAAATAGTAGAATCGTTTTCCAAAGCGGATGTATCGGTGAAATCGTTATACGATGTGAGTAAAAAAGAAGGAGAATTTGTTACGTTCTTAGATGATCAAGAAACAAAAAGATATGCGCGTATTGCAAAAGAAAATATGTATTATCCGCCATCACGTTTAAAACTGGCGCTTACATATCTGTTAACATCACCTGGAATTCCGAATTTTTATTACGGAACTGAAATTGCATTAGATGGAGGAAGTGTACCCGATAATAGACGATTAATGGATTTTAAGTCAGACGAAAAATTTATGCAGCACATAACAAAACTAGGTGAACTTAGACAGGCGAGACCGTCTTTACGACGCGGTACGTTTGAGCTATTGTATGATAATAGCGGGATGAGCATACTAAAACGAAAATATAAAAATGAAGTAACTTTAGTAGCAATTAATAATACGAAAGAAACACAAAAAGTCTCCTTACCTGCAAGTACGATTGGTGAAAAACAAGAGTTAAGAGGATTGTTAGAGGATGAAATTATAAGAGAGGAAAATGGGGGATTTTATCTCGTTTTAAAGCGTGAAGAATCAAACGTGTATAAAGTTAACGGAGAAACAGGTGTGAATTGGTTATTTATCTCCTTAATCGTTGGTGTGAATGTATTATTTATTGCGTTTTTAATTGCAGTTAAAAGGAAACGTAGATGAGAAGTTGCTCGTTCTATGTTCATGTCTTCTTATTGTATTTGTTTGTTCGGTGGGGCAATAGTGTTTATTCTGTTGATATGAAATTTCTTAAGAGAAACGATACGAAAATGAAAACTTCTCTAATGAGAGGGGGTTCCAGGTTAGGGAGAAAGTCTTCTTCCTAGCCTGTTTTTGTGTCAATACGGATAGAGAAAGATCTTTGGAACGAACGATAATTGCAACTATATTAATTTTATATTACATTAAAAATTAGAGAATACTCTTATACTAATATAGTGCTAAATAGTAGGTGGGAAAATGGAATTTTACGATTTGGGTATTACCATTAAAGAGCTTAGAATTAAAAAAAATATATCACAATCCGAATTATGTCATGGAATATGTTCGCAAAGTCAAATTAGCAAAATAGAAAAAGGTATGATTTATCCATCTAGTATATTGTTATATCAATTATCAGAAAGACTTGGTATTGACCCGAATAATATATTTGCATTAACTCAAAACAAAAAATTTAAATATGTAGAAAATGTAAAATACGTAATAAAAGATTGCTTAAAGCAAAAACAATATAAAGAACTTTATGAAATAGTGAAAAAAGAGAAAGATGAAAAAAATTTCCAAGCAAAAGAAGATAAACAATTTCTCCTATGGCATGAAGCAATTGCTGTATTTGAGGTGAACAGATCCATAAAAACTGCTTTAAAACTTTTAAATAATGCATTAAAACTAACTTTAACCAATGTTGATTTTTTATCAGAAAGAGAAATAGATATTATGCAGACAATGTCTATATTTTATGCGGAAAATAAAGAATATGATAAAAGTATTACTATATTAGGAAGATGTTTAACTAATTTTAATAAGTTAGATTTTCCGAGAGATAAAGCGATTAAATTAAAAATCATTTTTAATTTAGCGAAATGTTTAGGTATGACCTATCAATATGAAGAAGCGGTAAAATACATTGATAAGGGCATCAAATTAGCTATTAATCTAAATACTTTATACTTATTAGGTGAACTGTACTATTTAAAAGGATGGAATTTATTAAGATTTAAACAACAGAATGAAGAAGATATTGCAAATAACATGAAAAAAGCATTATTTATATTTGAACTAACAGAAAAAGAAACTCTGATAAAAATGGTTAAAGAAAAATATTTTGAAAATCAAACTGAAAAAAGCCACTCATAATTCATTTGGAAATCACTTGAAATATAATAAAACCTACAGGGGAAATCCCTGTAGGTTTTATACTTATAAACTTGCTTCTAAAATATTAGTGTTTAATATAAGAGTGTCCTTAACGTACTTTTTTATTTTGAAGTCTGCATCTTTATTAACAATTTATGCTTCTTTTTAACTCCATCCAAATATGATTAAAATTAAGATGGTTCAAGTCGGAGGAAGGCACTTTGATGTGTCTTTTCTTATGACTTTTATCATTAACTATTTAATGTTTTTTAAATGATTACATGACATAGTTTTTTTGTACCAAGCTTTGTTGATACAGTTAGACTTATCCGTTAGTGTATTCGTATTATTAGAACATCCTACAGTATTTAGGGAGAATGTGGCCAATAAAAACCATAATATTAATTTCTTCATATAACCACTTCTAACTCTTTTTTAATTAACATTTTTTAAGATCCTTATTAATTTTACATTATATTAAGGGTTGGGAAATATTCTTATACTCATAAATTGTTACGTTTTGGCGGGAAGAGGAATTATAAGTTACAGCGATTTTTAAGATGACTTTGGCCTAGGATGTAATTACTAAGAAAAGTAATTCAAATCGAAGGGGAAACGTCTTAAATTGTCTTTTTTTTTATTTTCAATAAGGTCTGCTAAATGCATGTATGAAACAAATTCTACAATAAGGCCTAGTTTAATCATGCATTCACTTGTGAAGTATTCGTATAGTTAGACTCTGTTCACTTAGCAATTTTCACCGCAGATGCCTTTTTTCTATGGCTTGTTCTTGTAATATTGTCTCTACAAAACTAAAAAGAAAACTCCTCTAATTAAGAGGAGTTTTCTTTTTAGCGGTAGTTAATGAACTGTACGTCGATTGGTAAATCAGCGCTACGAACAGCTGCAATTACTGCTTGTAAGTCATCACGGCTTTTCGCTGTAACACGTACTTGATCGTCTTGTACTTGTGTTTTTACTTTTAATTTCATTTCTTTAATGATGTTGTTAATTTTTTTAGCGTTATCTTTATCGATACCTTGTTGAAGTGTTGCGCGTTGGCGAACAGTGTTGCCAGTTGCAGCTTCAACTTTTCCGTAATCTAAGTTCTTAATTGGAACGTTACGTTTTACAAGTTTAGAAATTAAAACGTCTTTTACTTGGTCTAATTTGAACTCGTCGTCAGAAGTTAAAACTAGTACTTCTTTTTCTAATTTAATATCACTTTTACTTCCTTTAAAGTCATATCGGTTTTGGATTTCTTTTAATGCGATATTAATTGCGTTTGTTACTTCAGGTAATTCTACTTTCGAAACGATGTCAAAAGAACTATCTTTTGCCATAGTTAGCACCTCCAAATAAATTTCTAATCTTGTTATGTACTGTACATACTAAAGTATAGCTGAAAACGAGTCTAGACTTAAGTGTTTTCATACTTATATTCATGTAACCTCACTTTATTATAGTGAATTTTGGGCAGTTGGACAAATACAGGAAAAATCATGTTATAATTAACTTTTGTTTGGAATGATAAAAAAGATAATTTTATATATATAGAAGGGAATTAAAAAATATGTATTTGCAAATAGGATCGATTGAACAGGTAACTGTTTTACGCGAAACGGAAATTGGATATATGGTTGGGAATGAAGAAGAAGAAATTTTCCTACATAAAAACGAAGTAGCTGGAGAAATTGAAGAAGGCGATACGATTGATGTATTCTTATACCTTGATCACCAAAATCGTATTTCAGCAACAATGAAGGAGCCAATTATTACAACGTATGATTGGAACTGGGTAAAGGTTGTAGAAGTCATTCCTAGTTTAGGTGTGTTTGTTGATATTGGTGTATCAAAAGATATACTAATTCCAGCTGATGAGTTCCCGATTTATATGCCGGTATGGCCAGAAGTAGGCGACGAATTATATTGTACGTTAAAATTAACGAATCGTGATCGTTTAATTGCTCTTCCGGCAAGAGACAGTGATATGCAAGAAATTATCGTAGATGCAACGCCATCTATGCGTAATAAAAACGTAAATGGACGTGTATATCGTTCTCTTCAAGTTGGTTCATTCGTACTAACTGATGAGCATTTCCGTGCTTTCTTACACCATACAGAAAGAAAAGAACAAGTCCGCATCGGGGAGCGTGTAACGGGCCGTATTATTGACGTGAAAGATGATGGTACAATTAACATTTCACTTCTTCCTCGTAAAGAAGAAGGAATGGAAGACGATGCGGCAGTAATTTATGCATATATGGAAGAGCGAGGCGGAGCAATGCCGTTTTGGGATAAGAGCCATCCAGAAGATATTAAAGAACGCTTTAACATGAGTAAAGCTGCATTTAAGCGCGCACTTGGTAAGTTGATGAAAGAAGAAAAAGTTTACCAAGAAGAAGGTTGGACTTACTTTAAGAAATAAGATAGAAGATTAAAAAGCACAACCTTATTTTTAAAAAAATAAGGTTGTGCTTTTTTAATTTCCTTGTGGAGAAACAAGAGTAAATGTATCTTTCAAATCACTATCGTTTATTTTAATATTTGCCTTTTTTAATTCCTCTTGTAACAATTTTTTGCTGAATATAGGGTCAGCGATACGTTCTTCTTCTAAGTTTTTGCGAATAGATTTTTTTACCTCATCGTAAGGTTTTAAATCTTTTTTATCAGTTAATTTAATAACGTGATAACCGTTTGATGATTTTACGGGATTGCTAATTTGTCCAACATTTAGTTTGTAGGCAGCCGTTTCGAATTCAGGAGCCATTGTACCTGAATTGAAGTATCCAAGGTCTCCGCCTTTATCTTTTGATAGTAGATCTTGTGATTCTTGTTTTGCTAATTCTTCAAATGAAGCACCAGCATCTAGTTTACTCTTTATTTCTTTCGCTTCATTTTCGTCACTTACTAAAATGTGACTCGCTTTAATTTCTGGCTTATAGTGGTCTTTTACGTCTTTTTCTGTAATGCTTTTCTTAATCGCTTCATTCATAGCAAGTTTGAACTTAATTTGATTTTTGAAATCCTCTTCATCTTTTAAACCATTATTTTCTAATACTTTTTTGAATTGATCTCCATATTGTTTTTTTACTTTTTCTACTTCTTTATTTACCTCTTCATCAGATACTTTATATTTTTTTGTGATGACGTCTTGTGCCATCATTTCGTATAGCATGTCTTTTCCGTAACGATCTTTCAATTGTTTTTCGAAGTTATCCTTTGTAATGGTCGAGTCTGTTGCTGTAGCGACTGTAGCTGAGCCATTTTTTTGTTCGCAAGCAGATAGCATCAATATACTTATTAGTGCAGTAATAATGAAAATATGTTTCCCTCTCATGCCAACACCTCATCCGAATATGTTATCGCTATTGTAGAATATAGAAGTGAACATGAAGTGAATTTTTAATGTTTTTTTCCTTTAAAATGTAAAAAAGTACATCAACATAATTGTTGATGTACGATGGAATCAAAGGTGATCGGTCTTTTTAGAGTATGCACGTTTACCTTGCTGAATATTTTTTTGCTCTTGCTCATTTTTTTGTGTGCGTTTTGCGTTATTATCGCGTGCTTTTTTGTCGTTATCACTCGTATGTGGCATATGTATCAACTCCATTCCTAAACGTTGTACGTTTATCATTTCCTTTTTCGTAAAGACTATGTATAGCGGTGCATTTATGAAGGGTAAAGGTGGATTCGAAATGGATTTGAAGTTGAATTATACTGAACTTATAAAGAAGTTAATCGTTGTAATCATCGCAGGTTTATTAAACGCGATTGGGATGAATTTATTTTTAACACCAGCAAAAGTGTATGCGAGCGGCTTTGCTGGATTGTCTCAATTATTATCACAAATATTAGGTGATTTTTTATCGATTCACATATCTACGGGAGTATTGTTTAGCTTATTTAATATTCCTGTCGTTATTTTAGCGTGGAAAAAGGTTGGAAAGGCCTTCACCTTTTTTAGTTTTCTTTGTGTTATATTTATGACTCTGTTTCTAGAAATCATCCCTGTTAGAGCGGTTTCGAATGATATTATATTAAATGCGATTTTTGGCGGGATTATTTCGGCAATTGGAGTAGGGATTGCTTTAAAGTGGGGTGCTTCTACAGGTGGATTAGATATTATCGCCATGATTTTATCAAAAATAAAAGATAAGCCTGTAGGTACATACTTTTTCTTTTTTAATGCAATTATCATTATCGCTGCTGGCTATGTATATGGATGGGAAAAAGCGTTATATACGTTAGTGACTTTATATGTATCAACGAGAATTATTGATGCAATTCATACTCGTCATGTAAAGATTACAGCATTAATTGTTACGAAGAATGGGGCGGACGTAAGAAAGGCGATTCACTCGCGATTAGTAAGAGGAATTACAACGATACCAGCAACAGGTGCTTATACGAATGAAAATAAAGAAATGTTAATGATGGTTATTACCCGTTACGAGTTATACGAATTGGAGAGGATTATTAAACAAGTGGACCCAGGTGCATTTACAAATATACTGCAAACAGTTGGGGTGTTCGGATTGTTTCGGAAAGATTAAAGAGGACCAAAGTTGGTCCTCTTTTTTAATGTACATTCGTAATGTTTTGCAATTGCTCTTGCATTTCACGGAGCTGAACTTTTTCAGCAGTTGAAGAGTTTGCGTAAGCGGATTGCAAAGCATTTTTTGCTCTATATACGAGATCTTGTTGCTCAGTACCGCTTGAACAAGATACGGCATTTTCAACAGCATCTCTAGCTTGTTGGAATAGTAAGTTCCCCATTTAAACCCCTCCAAAAGAAGAGTTACTTCTTGCCTTTTCTGCCTCAGCTAATGTACCTCTGTACGGGAATCTTGCATCATGCTTCATAACAGCATCGGCTCCTTGTTGGATAAAACGTTTTGATTTGTTCTTTTTACCCATTCGAAAAACCCCCTTTATTTAGCTGAAAACAATCGACGCGATGTCTTATGCGCCTACTTATAGTATGGGCATTTGGCAGGAAACTATAAGCAGGGAATTTTTAGATTACAACCCAAGAACCTCTTCTAAATATAAAGCAATACCATCTTCTTCGTTCGTTAACGTAGTATGGTTTGCGAGTGATTTTAATTCAGGGATGGCATTACCCATTGCGATGCCGTGACCAGCAAATTCAATCATTTCAAAATCATTATCTTCGTCACCGAAAGCGATAATTCGCTCTTGTGGAATGTTGTAATGACTAGAAATTTTTTGTAATCCGACCGCTTTATTTAATCCGCTTTTTACAATTTCAATAATCGGCCAAGGTGCACCCCATTTTCTATGGTCGATTACTTCCGCATGCATATCAGTTAAATGTTGACGAATTGCAGTAGAATGCTCGTCATGTGCGTCAATTAATAAGCAAGTTGGATGGTCATTTAAAATATTTAATAAGTCTCCTGTAAAAATCTTAGGAGAACCGAATTCGAAAATGTGTTTTTTATCTTCATCAATTTCACGAACATACACATCATCCATAACTTCAGCGTATATATTTTTTACGCCGAAATCAAAACAAGCTCGTACAATTTCTTGCGCTGTTGCTAGCTCAAGAGGAGAGTGATGTATACCCCAGTTTGAATCAAGAGGATGGTGCACGTACGCACCGTTAAAGTTTACGATAGGTGTATTCAGACCTAGTTCTTTATAGTAATCATAACTAGCGCGGAATGGACGTCCTGTTGAAATAACGACAACGTGTCCTTGTTCCTTTGCTTTTGCAATTGTATGTTTCGTTCGAGTGGAAATTATTTTGTTGTCTGTTAATAAAGTGCCGTCTAAGTCTAATGCGATTAAATGTTGTTTGTTCATAATTTCACCTCTTATAATAATTTTTTTGTTTCTATCTGTATTTCCGTTTTTAATATGCAGAAATAAGAGGTTAGACTGGGTGAGACCACCATAGATGGAGGTTTCACTATATATCCATCTTACGTCGCGAAGTACTATGGTGTCTACTATTTCTCGTTGGAAATTAAGAAAAGTCAACATCTTTTTAGAAAGTTCAAATAATGTTTCTTTCATTATGTACAAAATGTGAAAAGGGTTACATTTCTCGTATGATGAGGCATATAATGAACATGTAATCTTCTCGTATATGTTTGACTCTCCTTTGAAACTAGCCTAGAGTAGGTTGGTTTCTTTTTTTCTACAGATAGGAAAGGAATTCCTTCCTAAGCTTGTGTCATTCATGTATATGTACAAGAATGAGATGTAGTACTTGTTTCCTAAACATGACAGAAAACCTTTCTTTTAAAATGGATATACTAATGAGGCAAGACGTCATGGAAGGAGAATGAAGATGGGACAAAATCGCAGGTTTCGTTCTGGACAAAAAGCGCCAAATGATGGCATTTACGTAGAAATTGGTGAAACGGGAAGTATGGTAAAAAATCCGCAAATGGTACAATTAACTGCCGGTGAAAAGTTTCCAGATAACACGAATCATAACCGCCAGTGGACATATAAAAGAAAACCGTAACAGAAGCCGCAATCTTTATTGCGGCTTTTTTGTTGTTACATAATGTAGTTTCATTTATCGTACTTTTTTTAATAGCATAATGAATGCTCCTTTTTTCTTTTTCCAATAATAAGTTTGAAAATGCATAGGCGAATTTATTGTATAAAAAAGTCAGTTGGCGTATAATTAAATCAAAGGTCAAAGAAAGTCAAACGTTTGGAGGGCTGTAAAGATGGACTTAAATCAAATGACAACAAAAACACAAGAGGCGATTATGAGTGCCCAATCTTTAGCGGTATCTCATCATCATCAAGAAGTAGATACTGTTCATCTCTTGTTTACATTATTAGAAGAGCAAGATGGGTTAGCAGTGCGTATTTTTCAAAAAATGAATGTCGATATAGAAGCGTTAAAGCAAGGCGCCGAAAGTTTAATTAAGAAAAAGCCTTCTGTAACGGGAAGCGGTGCAGAAGTAGGCAAATTATATATAACAGGTGCTCTGCAACAACTATTTGTAAGAGCAGGAAAAGAAGCAGAGAAATTGCAAGATGACTACATTTCAGTGGAACATGTATTGCTTGCTTTTTCTGAAGAAAAAGGCGATATCAATCAATTATTTACAAGATTTCATATTACGAAAGATAACTTATTACAGTCTTTAATGACAGTTCGGGGGAATCAAAGAGTGACTAGTCAAAATCCAGAAGCAACTTATGAAGCGTTAGAAAAATATGGCCGTGATTTAGTGGCAGAAGTGAGAGCAGGGAAAATTGATCCTGTTATTGGCCGGGATAGTGAAATTCGACGTGTCATTCGCATTCTTTCACGTAAAACGAAAAACAACCCTGTTTTAATTGGTGAGCCAGGTGTTGGTAAAACAGCAATCGTTGAAGGGTTAGCGCAGCGTATTGTGAAAAAAGATGTACCTGAAGGGCTAAAAGATAGAACGATCTTCGCGTTAGATATGAGTGCGCTCGTAGCTGGTGCGAAATTCCGTGGTGAGTTCGAAGAGCGTCTGCAAGCTGTATTAAATGAAATTAAAAAGAGTGAAGGGCGTATTTTATTATTTATTGATGAACTTCATACAATCGTTGGCGCCGGTAAAACAGAAGGTGCGATGGATGCAGGGAATATGTTAAAACCGATGCTTGCTCGCGGTGAACTACACTGTATTGGGGCGACGACATTAGATGAATATCGTAAATATATTGAGAAAGACCCGGCGTTAGAAAGACGTTTCCAACAAGTATTAGCAGAAGAACCAACTGTTGAAGATACAATTTCCATTTTACGTGGTTTAAAAGAGCGTTTTGAAATTTATCATGGTGTAAATATTCATGACCGCGCGATTGTAGCAGCATCAGTTTTATCAGATCGATATATTTCGGACCGTTTCTTACCAGATAAAGCAATTGATCTTGTCGATGAAGCGTGTGCAACAATTCGTACAGAAATCGATTCTATGCCGACAGAATTAGATGAAGTAACGCGTCGTATTATGCAGTTAGAAATTGAGGAAGCAGCTCTTGGAAAAGAAACAGATCGTGGTAGCCAAGAACGTCTTAAAACGTTGCAACGTGAACTATCAGATTTAAAAGAAGTTGCAAGTGGTATGAGAGCGAAATGGGAGAAAGAAAAAGAAGACATTCACAAAGTTCGTGACTTACGTGAACATTTAGAACGTCTGCGCCGTGAATTAGAAGAAGCAGAAGGTAATTACGATTTAAATAAAGCAGCCGAACTTCGTCACGGGAAAATTCCAGCAATTGAAAAAGAGTTAAAAGAAGCGGAAGAAATGGGCGCGCATAATAAACAAGAAAATCGTTTATTACGTGAGGAAGTAAGTGAAGAAGAAATTGCAGATATTGTTTCACGCTGGACTGGTATTCCTGTTGCTAAACTCGTTGAAGGTGAACGCGAGAAATTACTACGCTTAGAGCAAATCTTATCAGAGCGTGTCATCGGACAAGAGGAAGCAGTAAGCTTAGTATCAGACGCGGTTCTTCGTGCTCGCGCTGGTATTAAAGATCCGAACCGCCCGATTGGTTCCTTCATTTTCTTAGGCCCTACGGGTGTTGGTAAAACAGAACTTGCAAAAACGTTAGCGCAGTCTTTATTCGATAGTGAAGAGCAAATGATTCGTATTGATATGTCTGAGTATATGGAGAAACACGCAGTGTCACGCTTAATTGGTGCACCTCCTGGATATGTAGGATATGAAGAAGGCGGTCAATTAACAGAAGCGGTAAGACGTAAACCATATTCCGTTATTTTATTAGATGAAATTGAAAAAGCACATCCAGAAGTATTCAACATTTTATTACAAATGTTAGATGATGGACGCATTACAGATTCGCAAGGACGTACAGTGGACTTTAAAAACACAGTTATTATTATGACTTCAAATATTGGATCTGCTCATTTACTAGATGGATTAGAAGAAGATGGCTCGATTAAAGAGGAATCAAGAGACCTTGTAATGGGGCAATTAAGAGGACATTTCCGCCCTGAATTTTTAAACCGTGTTGATGAAATTATTTTATTTAAACCTCTTACAACGAATGAAATTAAAGGTATTGTTGATAAAATTGTAAAAGAATTACAAGGGCGTTTAGCTGACCGTCACATTACAGTAGAATTAACAGACGCAGCAAAAGAATTTGTTGTAGAAGCTGGCTTTGATCCGATGTATGGAGCTCGTCCATTAAAACGATACGTACAACGTCAAGTGGAAACGAAATTAGCGCGAGAATTAATTGCAGGAACAATTACTGACAATAGTCACGTAGTTGTCGATGTAGAAAATAACGAATTAGTTGTTCATGTGAAATAAAAATAAAAAAGAGTTCGGATAAAATCCGGACTCTTTTTTTAGTGTTGTTCTACTGGCTCGTTTGGAATTGCAGCTGAAATCGCTAGTACTAATACAGCAAGAACAACTGAGAAAATAGACGCTTGGTTAAAGTCGTATGTACCGCCAGTCATAGAGCCGATTACATAGCTCATCATATGTACAAGTAAGAACGACCAAATTAATGCCCAAATGAAACGCATATTTTACACCTCTATTCGTTCAATCTGTCCTTATTGTAACACAATTGAAAAAAGAATATAGAAAAATATTTGTAGATTTTTCAACGCAAATTTGCATTCCGTTCATACATTATAAAAGAGTGGTTTTATATGTTTAGAAAATAAGGCGGGGGAAAAATGAGTATTACGGAACGTTTTTTTTACTTAGAAAAAGAACCATGTGTCATTTATTTACCGGAGAAGCCAAATGGATTTTCGGTTATGCTCCTCGGTGATTACAACTACTTTATTGAGAATGGTACAAGTTTATGGACACAGCATGCGGGAAGATCTTATTTTTTACATGGCCTTATTGAGGAAGGCTACACAGTCTTTTCTTCTAATTTATACGGAAGGCACTGGGGAAACGACCAATCTGTTCGTCTAGCAAAACGTTTATATGATGTTGTTTTGAGAAAAGAGACGTTAAATGCGAAAATGCACATAATGGCAGATGGTATGGGTGCGCTTGTAGCACTTGAAATGATGAACAAATACCCTGAATGTATTCGTTCTGTCATTATGTTGAATCCATGTTTAGATTTACCAGAATATGTGGAATTTGAGAAAGAGCATAAGTTTTTTTACAAAAGATTAGTGAAGGAATTAAGTTTGGCGTATGATGCCAAAGAAGAAGAGTTAGATTTAAAAATAAATAAGAAATCATTTACGCTTCTGCCATCTTGTGTACCTGTCAAAGTTTTCGTATCAACACAAGAAAAAAGAGGAAGAAAACAACAGTTGCGTAAATATGAGAAAATGAGGCAATTAAATCAATGCGATACTTCTGTCTTGTTCCATCTGCAAGATGTGAAATATAAAATGGTTAGGCAAACGACTGATTTCTTTAAAAAATATGAAGAAGAATTGTGAAGCTCCCATATACATAAATGAGGAGCTATTTGTTTCAAGGAGAAAGGGTTGGTGGTATGGAACGCGTGCTGATAATAGGTGCACTTACGTTTGTAGGTTATCACCTTGTGAATAAAATGATCGCAGAAGAAGTAGAAGTGTATGGTCTTGATTTTGATGAATTCAATAGTATGACCAAAATTAATGAAGAGAAGTTATTGTTAATTGGGCGAAATGCGTTATTTACGTATTATTCGATAAGAGATGAAGATGGATGGAGATTAGTAGAGGAAGAGAGATTCGATACTGTTTACTTTTGCTTATATGAGCCAAATCAGCAATGTGGATTTCGGAATGAAAGAGTCATATTACAATATTTAAAGCGAATTATAAGAATGTGTGAAGAACAAAAATTGAAGTTAAATTTAATTTCTTCTATTGAAGTAGGTAGTACAGATGAATCGGAAAATAAGCGCATATTTTTGAAAGTAGAAGAAGGATTGAAAAAAGGGGATTTACAATATAGTGTATTTCGAGTTCCTACATTATATGGACCGTGGCAACCGTCTTTTATGATGTATCATCAGCTCATTTTATCAGAACTGGATGAGAAAGAGTGCTATTATGCGAGTGAGGAAAACGGAAGTGATCTACTGTACGTGGAAGATGTATGTGAATACTTATGGGAAAATGGAATGAACGAGCAGCATCTCGGTATATACAATTTGCTTAGTGGTAAAAAGTCATTATGGAAAAAAGGTATGAACCTTTTACGCGCGGATGATAAAGTAAATAAAAATAATAACGAAGTAAGAGATGAGGCTATCGAGGTAATTTCGATAAAAAGAAATACTCCGTTAGAATACGGTTTAAATAAGCAACTGGCACACATGAAAAAATATAAAGAGTTATACGAAGGGTAGCACGCGTGTTACACTATTGTATGTGAAAGTTTTAATGGAGAGGAAGAGTATAATATGAACGAAAAAAGCATGCAGTTTTTACAAATCGCAATGAAGCATTTACCAGAAGCAAAGGCCATTTTAGATGATAATGGAATTGCGCTTGATATGGAGAAAGCACAACCAGTATTAGAGTTATTGATGAAAGTTATGAACGAAGCATATGAGCTTGGGAAAGCAGATCAACAATAAAACCCTTTCTTTTTGAGGAGAAAGAGGCTCGAACCGTCGAGAGAAGCGGTTCGAGCCTTTTTATATTTCAAAAGAAACAGGTAAGGTATGTTTCTGTTTCTTTTAATAAACAATAAAGTGAATAATGCCTAGCTTTATGTTTTAGCTGAAATATATTCTAGACAAAAATACATTTATGTTTTAAAATTAGTACCAAGTCATAATAATTGATATAAAACGGAGGGCTGCGATGTGAACGTGGGCATTTTAGGGATCGGAAGATATGTGCCGGAAAAAGTAGTCACAAATCACGATTTAGAGAAGATAATGGATACATCCGATGAATGGATTCGTACGAGAACGGGAATTGCCGAAAGACGCATTGCCGATGATACAATAGATACTTCGTATATGGCCGTAGAGGCTGCTAAAAAAGCACTTGAAGATGCAGGGGTTAGCGGAGAAGATATCGATCTTATTTTGGTGGCGACAGTAACACCAGATCGTGCGTTTCCAGCAGTAGCTTGTGTCATTCAAGAAGCGATTGGAGCGAAACATGCAGCTGCAATGGATGTAGGTGCAGCATGTGCTGGTTTTATGTACGGAATGATTACAGCGCAGCAATTTATTCAAACGGGAACTTATAAAAATGTATTAGTAGTTGGTAGTGATAAACTATCTAAAATTGTAGACTGGAATGATCGAAATACAGCGGTACTATTTGGAGACGGAGCCGGTGCTATCGTAATGGGAGCTGTTTCAGAAGGAAGAGGCGTTCTATCTTTCGAATTAGGAGCAGACGGAAGTGGCGGTAAGCATCTTTATCAAGACGAGTATGTTATGATGAATGGCAGAGAAGTGTTTAAATTTGCCGTTCGTCAACTTGGTGAATCTTGTCTTCGCGTGCTGGATAAAGCTGGTCTTACGAAAGAGGATGTGGATTTCTTAGTACCGCATCAAGCGAACATTCGTATTATGGAATCTGCAAGAGAGAGATTAAATTTACCACAAGAAAAAATGAGTATGACAATTGAAAAGTTTGGTAATACATCAGCTTCTTCAATTCCAATTGCAATGGTAGAGGAATTGCAAAATGGACGTATTCAAGATGGTGATTTAATTATACTTGTTGGTTTTGGCGGCGGATTAACATGGGGAGCAGTTGCTCTTCGTTGGGGTAAATAAGGACTGAGAGAAAAAAAGGAGTGTATTTTGTATGGAAAAAAAGAGGGTCGTAATTACAGGGCTAGGAGCTGTTACACCGATCGGTACAGATGTTGAAACAGCGTGGGAAAACATTAAAAAAGGTGTATCTGGAATCGGACGACTTACAAGAATTGATCCGGAACTATTTCCAGCAAAAGTAGCAGCAGAAATTAACGACTTTGAAGTCGAGAAATATATTGATAAAAAAGAAGCGCGCCGTATGGATCGCTTTACACAATATGCAGTAGCAGCAGCGAAAATGGCAGTTGCAGATGCAAAGCTTGAAATTACAGAAGAAAACGGACCTCGAATTGGTGTATGGATTGGATCTGGTATTGGCGGTATGGAGACATACGAAGAACAATTTAAGATTTTTACTGAGAAAGGTCCGCGCCGTGTGAGCCCATTCTTCGTGCCGATGATGATCCCAGATATGGCAGCAGGTCAAGTATCAATCGCAACAGGAGCGAAAGGAATTAACACTTGCTCTGTAACGGCTTGTGCATCTGGTGCAAACTCAATTGGTGATGCATTTAAAGCAATTCAGCGTGGTGATGCTGATGCAATGATAACAGGCGGAGCTGAAGCGCCGTTAACAAGTATGGCATTCGCAGGATTTAGCTCAGCGAAAGCATTAACATTTAATGAAGACCCAGCAACGGCTTGCCGTCCATTTGATAAAAACCGTAGCGGTTTCGTAATGGGTGAAGGTTCAGGTATTTTAATTCTTGAAGAATTAGAGCACGCATTAGCTCGTGGTGCTCACATTTATGCGGAAATCGCTGGTTACGGTGCAACTGGTGATGCATTCCATATTACAATGCCGGCTCCTGGTGGTGAAGGCGGCGTGCGTGCAATGCGTCAAGCTTTAGCAGATGCAGGTCTACAGCCAGAAGATATTGATTACATTAATGCGCACGGTACAAGTACGGATGCGAATGAAAAGTATGAAACGATGGCAATTAAAGAAACGTTCGGTGAGCACGCGTACAAAGTAGCAATTAGCTCAACGAAATCAATGACAGGTCACTTATTAGGAGCAGCTGGTGCTGTTGAAGCGATCTTCTCAATTAAATCAATTACAGACGGAGTAATCCCTCCAACAATTAACTATGAAACACCAGATCCAGAATGTGACTTAGATTACGTACCGAATCAAGCGAGACAACAAGAAGTAAATGCAGTATTAAGTAACTCACTAGGATTCGGTGGTCATAACGCAGTATTAGTATTTAAATCGTATAAATAATAGATGAAATAAGGAGTTTTTTCGTAGCATATTACGAAAAAACTCCTTATTTATTTTTACGTCTTTTTCTCTTGTAGCATATACATAAGAAAAAAGGAGGGATAAAGATGGGGGTTATTGAAACAGCTGAATGGCTACATTTATATTATGGACGGCCAGAAAAACTTTGTGAGAAATTTACGAAGTATATTCCGTTGCCAAAAGAAAGGTTGTATCGCTTTTTAATTTCAAAAGGGATGTATCGTCCGGTCATGCATGGGGAAAAGGAAATTAAAGAATTAGAGGAAAAGGAAATTTGGAAAGAGTTGAGCTTGGAGTATGATAAATTGAAAAATTGGTTGAAAGGTCCGGATGTCCCTGTCTTTATTTTATTATCAGATTCCTATAATCGAACTGTACAAGAAGAGTATAACGGTAGGGCTGGATTATCTATGCGTCATGTTATTTTCTTATTTGTATGTGGACGGAATTCGGTGGAAGAATTAAAGGTGTTATTGGCGCATGAATATCATCACATATGCAGGTTACATCAAATTGAGACGAAAGAAACAGAATATACATTACTTGATACGATGATTATGGAAGGGCTAGCTGAGCAAGCGGTAACGGAAAGATATTCAGAAAAAAACAATGCACCGTGGACGATGTATCTTTCAAAAGAAGAGGCTATTTATTATTGGAAAAATGTTGTACATGAAAGAATAAGTATAAAACGAGGAACAAGGGAGCACGACATCTTATTAAATGGATTTCACTCTTATCCAAAGATGCTTGGCTATGCGCTTGGATTTCATATTGTCAAAGATTGTGTAACATTGGAAGGAGAAGATACACTTTCTTTATTATCTATAGATGCAAAAGAAATATTGAATAAAGCAAATACATTTCATATATAAAAAAACAGGAGCTCTATTTCCTGTTTTTTTAGTATTAATAGAAGAAAAAATAATAATTAGAATATATTTCCTTAGGTGGAATAAAGTTAAGAAAAATTGAACATAATGATTGATACAAACAGTAGTGAAGTGAGGGGTAGTGAATGTTATATCTACATGATGTATGGGTAAATTGGTTTGAAGGTGAAGAGAATGGGTATAACGTTTGTCATTTTTACGAATGGCGGAAAGATGATACGATTGAGCTATTAGATCAAGTGCCATTATTAAAAGTAGATGCCACATTATATCATTACATCGAGGACGAATTGTTAGAGCTTCCGCAAAAATTGTTGGAAGACGTACATCATAAGGCTTATATTCGTAAAAATCATGAACGTTTGCAGCAAGAGTATTGCTTTGTTGTTACAGATGGAAAAGGAATTATTGCGATTGATACAATTGGTTACAATGTACCTATTCGTAAAAGCAGACTTATACCACGGCAAGAGCAGATGGTATATGAGATGGTAGAAAACGTACAAGCAGAAAAGTATGAGTTCCAAGTAGAAGAAACAGAAAAAGAACACCACATTTTATCACCATCGCCTTTCATTATGAATGGCTTGACTCGTAAAGAAAGACAACTAAAACAATTATTATTTATGGCGTTAGATCAATTACATACAACGAAAAATACAGCGGAAATTCGCTATTGGTACACAGAGTGGGATCCGTCAGCATATGGAACGGTCCAACATATGGAATTTGAAGATATTTGGGCAAGACTATATGATGAAGCGAAATCAGGCTGGTCTGAGAAGCACGAACAATTATGCGAGCGCCTTGTAAAAGGACAGCCGTTTTTTGAAAAGTTATGGGAAATGGAAAATGAGCAAAAGGTAAATTAAAAAACCGCCAATTGGCGGTTTTTTAATTTGGTGAAATCCAGCTCCAGCGGCAAGAATGTTCGGTGGCTTCGCGCCTTCCTGCGAGGCAAAAAGCGCCTTTACGTCAGGAGCTCCATCCCCCTCACATTCTAAACGAGCCGCTTCCACTTTATATGTAATTTAGCTCCGGCTCCTAGCCCTTCGCGTCTAAGAACCTTCCCCACGAGAAGGTAAAAAGCACCTTCTGTGGGAAAGAACTTTAGCCGTCAGGGCTAAGCAGTCGCCTCCGCTTTTTATGTTACCTACGTTTTCTGCTTAGTCCCATTGCGTTTTCTACTTTGCGTAGTTGTTTGAATGCAACGCGGTTTGCTTTTTCGGCACCTTTGTCTAGAATTTCGTCTAGTTCTGGGGAGCTGATTAGTTCGTTATATTTGTCTTGGATTGGGCGAATTGCTTCTACGACTACTTGTGCTAAGTCGCCTTTGAAGTCGCCGTATCCTTTTCCTTCGTACATTGCTTCTATCTCTTCAACTGTTTTTCCTGAGAATGAAGAGTAAATTGTTAATAGGTTAGAGATTCCAGGTTTATTTTCTTTATCGAATTTCACGATACCTTCTGAATCTGTTACAGCACTTTTAATTTTCTTTTCAATTGTTTTTGGTTCATCAAGCATACTGATCATTGATTTTGGATTCGGATCAGATTTACTCATTTTTTTCGTAGGTTCGGTTAATGACATAACGCGAGCTCCTACTTTTGGAATACGAATTTCAGGAACTATGAACACTTCACGGAAGCGTTTGTTGAAACGCTCTGCTAGATCACGTGTTAATTCCATATGTTGTTTTTGGTCATCACCAACAGGTACGATTTCTGTGTTATAAAGTAAAATATCAGCAGCCATTAATGGTGGATACGTAAGTAATCCAGCTGGAACTGAATCTCTACCTGAAGCTTTATCTTTATATTGTGTCATACGCTCTAATTCTCCAACGTAAGCAACAGATTGCATGATCCATCCTAGTTGAGCGTGTGCAGGTACTTCTGATTGTACAAATAAAGTAGCTTTTTCAGGATCGATGCCGCATGCTACATAAAGTGCAGCAAGACTACGAATGTTTTTGCGAAGTTGTATAGGATCTTGAGGTACTGTAATGGCATGTTGGTTTACAATACAGAAATAGCAATCGTGTTCGTTTTGAAGCTCTGTAAATTGCTTCATAGCCCCTAAATAGTTTCCAAGTGTAATCGTTCCGCTTGGCTGAATACCAGAAAAGATAACTGACATAATTATTTCCTCCTAAATTTGAATGCGTGATAGGGAAGAGAAGGCAAACAAAAAAGCCCATTCATCCCAAAAAACTATAGGGACGAATGGACCGCGGTACCACCCTAATTATTTCACTACTGTGAAATCTCTCTAATCCATAGTAACGTCTGGATATAACGCCAAGGCCTACTACTTTCGGTTCGGTTTGGTGCTCAAAAGCCCATTCCATACTGTACAATTACTTGTTCACACCGACCACAAGCTCTCTGAAATTGCATCAATATGTACTCTTCTTTATCATCGCATACATATAAATTTATTTATTGTTACTTGAGCTCTTTTAATATGAAAGAACTAAAGTTTTATAACAAAATGTTTTGCTGATTATTATATCATATGGGATAGTGTTTGCAAACTACATCAAAATAGTAAAGCTAATGAGGGTCGAGAACAACCCAAGAACGATACCTGTAATACAAATTGGATATGTCCATTTGAATGAATATGTTTTATAAATACGTTCTTTCTTATCTGTAGGTTCCTCGACTTCTTCAATTAAAGAGTCAATCTTTTTGTTCGTGCCAAATACTCTCTGGAAAGCGTAAAGAGTTACATTGAAAAATCCATTTTGAAATATGAATAAAAAACCACCTATCAGAATAAAAAATAGCGCGATATAAAACGAGATGTTGACAAAGTTCAACAAAAATTGAGATGAAATGAGGAATGCACCAATACTAGAAGCAATCATCGCTATAAAAATTAGTATACAAGTATGAAAAAAAACTTTATTCAAAATATTCCCCTCCGTCAAAATATTACTAGAATTATTATACTATAAAAGCTATAATAAGTACTAGAAATAATTTTTTGAAAATTATACACAATTAAAGGTCTGATTTTAAGATGATGGTAGCAATGTTAACGTATCCCTTTACGAAAAATTAAAAATATAAACATTTTATTAAAAATTTTAACAAAAAAACAAAAAACTATATTCACAATCGTCGTATTATATGTATAATGAAAATTGTAGAAACTTGGAGATTATTCTTTCAATTCTACTTTTTAACAAGTGAGGGTACAGGAAGTGCAATTAGGGGAGGCAACACAACATGAAGAAAAAGATACCGTTATTACTTGCATCAACTTTAACTGCAAGTATGTTGCTTGGCGCGTGTAGCTACCAAAAAGATGATGCAAAAGCAAAAGGGAAAGAGAACGCTACGAGTAGTAGTAACGGAAAACAGATTCTTAATTTAACAGAGTTATCTGAAATTCCGTCAATGGATGCATCATTAGCATCTGACTCTTCATCTTCTACAGCATTAAATAATACGATGGAAGGTTTATATCGTATTGGCAAAGATCAAAAGAGAATGCCTGGCGTTGCAGAAGATGTCGAAAAGCTAGATGATGGGAAGAAATACATATTTAAATTAAGAAAAGATGCGAAATGGTCAAATGGGGAACCTGTAACAGCTAAAGACTTTGTGTATTCATGGAAAAGAGCCGTAAATCCAGATACAAAAGCAACGTATTCGTACATTATGTTCGATATTAAAAATGCAGAGAAAATTCATAAAAAAGAATTACCTGCTGACCAATTAGGTGTAAAAGCGATTGATGATTATACATTAGAAGTGGAATTAGACAATCCCGTTCCTTACTTTATCGATTTAACAGTTTATCCAGTATTTTACCCGCTAAATGAAAACTTTGTAAAAGCACAAGGTGATAAGTTTGGTTTAGAGGCAAATACAACATTATATAACGGTCCATTCGTTATGAGTGATTGGAAACATGAACAAAGTTTCCAATTCAAGAAGAATCCTTCATATTGGGATAATAAAACGGTTAAAATCGAAGAAATCAACTTTAATATTGTAAAAAATACAGCAACTGATGTAAATTTATATGAGACAAACGCGATTGATCGTGCGGCTTTAACGTCTGAATTTGTTGATAAGTTTAGACAAAGCCCAGAGTTCCAAACAAGAAAAGAAGCAGGGGTTGCTTACTTAAGATTTAATCAAAGTAATCAGTACTTAAGTAATAAAAACTTAAGAAAAGCAATTTCAATGTCCTTTGACCGTGATAACATTGCGAAAGTTATTTTAAATAACGGTGCAATTGGAGCTTACGGATTTGTTGGAAAAGATTTCGCTGAAGGTCCGAATAAAAAAGATTTCCGAGCTGAAAATGGAAAGCTAGTTGAAACAAATCCAAAAGAAGCGAAAAAGCTTTGGGAAACAGCGAAGAAAGAGCTTGGAACTGATAAAATCGAACTAGAATTCTTAAACTTTGATAATGAAGATGCTAAAAAAGTTGGTGAATTCTTAAAAGGTGAGATAGAAAAGAACTTACCAGGTTTATCAATTAAAATTAAACAGCAACCATTCGCACAAAAAAATAAATTAGAAGATTCTCAGCAATATGATATTGCGTTTGGTATTTGGGGACCAGATTTCCCAGATCCAATCTCATATTTAGATATGTTTGTTACGAATGGTTCTCAAAATAAAACAGGGTATTCTAATCAGAAGTATGATGAGTTAATCCTAAAAGCTAAAACAGATACAAAAGATTTACAAGCTCGCTGGAACAACCTTCTAGAAGTAGAGAAGATGTTAATTAAAGAAGATGCAGTTATCACTCCAATCTTCCAAAAAGGTTCAGCGTATGTAGTAAAAGGTGCCGTAAAAGATATTATCCCAATTAACTATGGTGGTAAATTAACTTACAAATGGGCATCTGTTGAACAAAAATAATCTTTTTTTTCCATCGTTTACAAGGGTATATGCCTATGATGGGCATATGCTCTTATTTTAAAAAAATAAAAGTAAGAATATTTTAAACTATCTTATTGCTTTTGAGAAAAACGGGGAGGTGCTTGACTATGGGACGTTATGTATTAAAACGTTTCGTGTACATGGCTTTGACATTATTTTTAATTACTACACTGACTTTCTTTTTGATGAAATTACTTCCGGGTTCTCCGCTTAAAAACCAGGAGAAGCTATCACCGGCACAAAAAGAAATCATTCTTGAAAAATACGGATTAAATGATCCGGTACCAGTTCAATACGCACGTTACTTAGGTAACTTAGCAAAAGGTGATTTAGGGGTATCATTCCAATATGATAACCGCCCAGTAACAGACATGATTGTGGATCGTATTGGACCATCAGCCCAATTAGGTTTACAAGCGATTATATTAGGGACATTTATCGGTTTAATTTTAGGTATTGTTGCCGCACTTCGTAATAATACGTGGGTGGATTATAGTGCAACAGTTATTTCGGTACTCGGAATGTCGGTACCATCATTCGTATTCGCCGCATTACTACAATATTTCGTAGGGGTAAAACTTGGTTGGTTCCCGGTAGCATTCTGGAAAGGACCAGAGTTTACTGTAATGCCTACAATTGCATTATCGATGGGAGTTATCGCAACAATCGCACGTTTCTCTCGTGCAGAATTAATTGAAGTTATGCAGTCAGACTATATTTTAACAGCGAAAGCAAAAGGAATTAGTCAAGGCGTTATCATTGTAAAACACGCACTTCGTAACGCGTTAATTCCAGTTGTAACAATTTTAGGACCAATGGTTGCGGCATTAATTACAGGAACACTTGTTATCGAGCAAATTTATGCTGTACCAGGACTTGGGGAACAATTCGTTAAATCGATTACTTTAAATGACTATACAGTTATTATGGGAACTACGATTTTCTATAGTGCAATCTTCATTTTAGTTATTTTCATTGTCGATATTTTATACGGAATTATTGATCCTCGTATTCGTTTAGCGGGAGGGAAAAAATGATGAAAGATGTACAAAAATTATCTCCAGATTTATTTCAACAAGCCAATCAAAATAATGTTGATAATGAAGTCATTGCCCGTCCAAGCTTAACGTTTTGGCAAGATGTAAGAAGACGTTTGTTCCAACATAAAGGTGCGATGCTTGGCCTTGTATTATTAGTAATCATTGCGCTATTAGCGATTTTTGGACCGATGGTAAGTAAACACTCGTATAAAGAGCAAGATTTAGGTCGTGCGAAATTACCACCAAAAATTCCAGTTATTGAAAATGTTCATTGGTTACCATTTGACGGTACAGATCAATATGGTGTTGACCAATATGAAAAACGTGATATTAAAGAGTACTTCTGGTTTGGTACAGATGATCTTGGCCGTGACTTATGGACAAGAACATGGGAAGGTACACGCGTATCATTATATATCGCTCTTTTAGCAGCAGCAATTGACTTAGTAATTGGGGTTGCATACGGAGGTATTTCAGCATTCTACGGCGGTAGAGTAGATAATATTATGCAACGTATTATGGAGATTATTAACGGTATTCCATACTTAATCATCGTTATTTTAATGGTAATCATTATGGGATCTGGTATTTGGTCAATTACACTCGCGATGGCGATTACGGGTTGGATAGGGATGTCGCGGATTGTTCGTGGACAAATCCTAAAGTTAAAAAACCAAGAATATGTATTAGCATCTCGTACATTAGGTGCAACAAATACACAATTAATTGTGAAACATTTAATTCCAAACGTAATGGGACCTATTATCGTAATGACAATGTTCACAATTCCATCAGCGGTGTTTGGTGAAGCGTTCTTAAGTTTCATTGGTTTAGGAATTCAGCCACCATTCGCGTCACTTGGTTCTCTTGTAAATGATGGTTATAAATCTATTCAAACGTATCCACACATGATGTTCATCCCTGCGGTTGTCATCAGTATGTTAATTCTAGCATTCAACTTAATGGCAGATGGATTACGCGATGCGTTAGATCCAAAAATGCGTAAGTAAATGAGGAGGGAGAAGTAAAAATGAAAACATTGTTAGAGGTAAAAGATTTACAAGTCTCCTTTGATACACATGCAGGTGAAGTACAAGCAGTGCGCGGAGTTACTTTTGATTTGAAAAAAGGGGAAACATTAGCGATTGTAGGAGAGTCTGGTTCTGGGAAATCAGTTACTTCTAAAGCGCTAATGGGGTTAATCCCAAATCCTCCAGGCCGTATTAAAAATGGAGAGATTGTATTTGACGGTCGTGATTTAACGAAATTAACGGAAAAAGAAATGCAGCAAGTTCGTGGTAAAGATATCGCGATGATTTTCCAAGATCCAATGACATCATTAAATCCAACGATGACAATTGGGAATCAAATTATGGAAGGTCTTATTAAACACCAAGGGATGAGTAGAGGAGACGCACGTAAAGTTGCGTTAGAATTAATCGACCTTGTAGGTATTCCAAATCCAGAAGCACGTTTAAAACAATATCCTCACCAATTCTCAGGTGGTATGAGACAGCGTGTAGTTATTGCGATGGCGTTAGCTTGTAACCCGAAATTATTAATTGCCGATGAGCCGACAACAGCGCTAGACGTTACGATTCAGGCACAAATTTTAGAACTTATGAAAGACATTCAGCAAAAAACAGAAGCGGCAATTATTTTCATTACGCATGACTTAGGTGTAGTAGCAAACGTTGCTGACCGAGTGGCAGTTATGTATGCTGGTAAAGTTGTTGAAATTGGAACTGTAGATGAAATTTTCTATAATCCGAAACATCCATATACTTGGGGCTTAATCGCATCTATGCCAAGTTTAGATGGTTCAGAGGAAGAGTTATACGCAATTCCTGGAACGCCTCCGGATTTATTGAAGCCGCCAAAGGGTGATGCTTTTGCACCACGTAACCCACAGGCGCTGAAAATTGATTTTGAAATGGAACCGCCTTTATTTAAAGTAAGTGATACACACTATGCGGCAACTTGGTTACTTCACGAGCAAGCTCCAGAAGTAAAACCGCCGGCAGTTGTTGAAAAACGTATTCTTCAAATGAAAGCAGGTGAACAACATGACTAAACAACGTGAGAAATTAATTGAAGTAAAAAATGTAAAGCAGCACTTCGACGTGAGTGGTGGTGTTGTCAAAGCGGTTAATGATATTTCATTTGATATTTACCGCGGAGAAACATTTGGTCTTGTAGGAGAATCAGGTTGTGGTAAATCAACAACTGGAAGAACGATTATTCGTTTATATGATGCAACTGCTGGTGAAGTATTATTCGATGGTGAAAACGTACATGGTAAGAAATCACGCACAGAATTGAAGAAATTCAACCGTAAAATGCAAATGATTTTCCAAGATCCATACGCATCACTAAATCCTCGTATGACAGTAGGGGATATTATCGCAGAAGGTATTGATATTCACGGATTAGCGAAAAGTAAAAAAGAGCGCATGGACCGTGTTCATGAACTATTAAACACAGTTGGTTTAAATAAAGAGCACGCAAACCGTTTCCCACACGAATTCTCAGGTGGACAACGTCAGCGTATCGGTATCGCTCGAGCGCTTGCTGTAGAACCAGAATTTATCATTGCCGATGAGCCGATCTCAGCACTTGACGTATCGATTCAGGCGCAAGTTGTAAACTTACTGAAAAAGTTACAAAAAGAAAAAGGGTTAACATACTTATTCATTGCCCATGATTTATCGATGGTAAAATACATTAGTGACCGCATCGGCGTAATGTACCGTGGTCAAATTGTAGAACTGACAACAAGTGAAGAGTTATATGCGAATCCAGTTCATCCATATACGAAATCACTATTATCAGCAATTCCGCTACCAGATCCAGATTATGAGCGTAATCGTAAACGTATCGTATACGATCCATCGCAGCATGATTACGGTAGCGAAGTGCCAACAATGCGTGAAATTCGTCCAGGACATTTCGTACTATGTTCTGAAGCAGAGTATAAGAAATATAAAGAAATCTATCAATAAAAAAGAGCCATTCTTCCATTGCGGAAGGAGGGCTCTTTTTTCTACTATATAAAATTACTAAACTTGAACAGAAATACTCTCTTCTTGTTCTTCAGGTTTAACTAGTGCGTAACGTTCCCAAGCTCTACTTTTCCAGCGGAAGAACATAATAATGGCACGTGTCCATTCGTCGATGGCGATCGCTAGCCAAATACCCACGAGCCCCATATCTAAATGAAAGGCGAAAAAGTAACCTAGTGGTAAACTCATTAACACCATAGAAAATGCACCGATTAAAACAGGATATTTTGCATCACCAGCTGCACGAAGCGAATTAATGATGACGATGTTCATCGTACGTCCCGTTTCAAGTAGTACACTTAGTAAAAGAACACTTGCGCCTAACCTGATAATGTGCGGATTATCTGTAAACAGTCCCATTAATTGTGTACGGAATGTAATAACGAGAGCGACCATACATAAAGTTACACCAATCGCCCATTTTACACTTTTCCACAAACGTTCGTATGCTTCATCCTTTTCGCCACCACCAACAAGGCGGCCAATAATAATGGCTGTTCCCATACCAATCGCAATTGCAAATAAATAAGTGAACATGGAAATGTTAGTAGCGTATTGTCTAGCAGCTAATGATTCCGTTCCTAAGTACGTTGCGTAATAAAGGAAGACGATTTGACAAGCTTGATACATCACTTGTTCAAATGCAGATGGAATGCCGATTTTTAAAATTTTTCCAATGTATTCTTTGGATAAAGTGAAGTAATATTGTAATTTCACACGATATTCCATAACGCGATATAGTAACCAGAAGAAAACAATAAGTGCGATCAATCGACTGATAGCGGAAGAAATTGCAGCCCCTTGTACACCGAGCTCAGGGAAACCAAATTTCCCGAAAATGAGTACGTAGTTTCCAGCGATATGAATAATATTCATTCCGAGTGAAATAAACATCGCTTGCTTTGTAAAACCGTGTACACGGATAATTGCGGCTAATGAGTTAATGATAGCTTGCAGGAAGATTGCCCCTCCGACGATAGATAAGTAGTTTTGCGCATACGTTAGTACATCGCCTTGTAAGTTCATTGCGAGCATCATATGTTCCGAAAATAAAAGAAAACCAGCGCTTATAACGAGCCCAACTATTAAATTTAATGTGACGGCTAATGCTGATATTTTAGATGCTTCCATAAAGCGTCTGGAACCGAGGTATTGAGATACAACGATAGCAGCGCCGTTCCCGATGACTTCTAATACCAAAATCGCAATATGGAGATATTGATTCGCTGCACCAACCCCAGATACAGCATCGTCTGATAATGCACTTAACATGAAAGTATCAGCGATCCCCATCAACATAAAAAGAAAAACTTCTAGAAAAATAGGCCATGTTAATAAGAATAAACTTAATTTCTCTGTCGGCCCATTTTTTGCCTGAATTGCTGTCATGTCCGTCCCCTCTTTACCGATATCTATTTTTAGCAAAATGTATCGTAACATACTTTCTTATCCTTTGCACTCATTTTAGCCTATATATTTTTAATATGAAGGGCCTGCTATTTTATGTTGAAAAGGGTGGGATAATTATACATAAAATATTATAAAATATAAAATTTATTTTTCTCTGATAATTTAGAAAAATATAAAAATAATTATTTTTGGCACTTTAGTAAGGAAAATAGACAATATAAAACGTTTACAAAGATATATTTTTTAACACAAAATTTTAATGAAATAGAAATATAAATATACAAAAAATATATTTGTGTGTATAATATGAATTATTAGAACATATATATATTTCTTTCTGTTTGAAAATGAAAGGGCTAACATTTTTTGGAGGGTGGAAGTATGAAAAAAAAGATACCAGTTTTTGTAGTATCAACAGTAGCAATGAGCATGATATTAGGGGCATGTAGCTACCAAAAAGATGAACCGCAAGCAAACGCAAAAGGGGATAGCGGGAAAAGCGGTGCGAAGCAAGTTCTTAATTTAATTGAAACACAAGAAATTCCAACGATGGACCCAGCATTATCAGCTGACGCAGTTTCTTCAAAAGTAATGAACAACACGATGGAAGGTCTATACCGCCTTGGAAAAGATGATAAGTTAGTTCCAGGTGTAGCAAAAGAATTTAAAAAGTCAGAAGACGGTAAAAAATATACATTTAAATTACGTGAAGACGCGAAATGGTCAAACGGTGAGCCTTTAACGGCGAAAGATTTTGTATACGCATGGCAAAGAGCAATCAACCCAGACACAGCTGCGAAATCAGCATACATTATGTATGATATAAAAAATGCAGAGAAAATTAATAAAAAAGAGATGAGTCCTGATCAATTAGGTGTAAAAGCAATTGATGATTACACATTAGAAGTAGAATTAGACAATTCTATTCCATATCTTGTAGATTTAATGGTATATCCAATCTTTTATCCTGTAAATGAGAAATTTGTGAAAGAGCAAGGTGCGAAGTTTGGTTTGGAAGCGAACACAACGCTTTACAACGGACCATTTACATTAAGTGATTGGCAACATGAACGCAGTTTTAAAATGACAAAGAGCTCATCATATTGGGACAATAAAGAAGTGAAGCTTGAAGAAGTAAACTTTAATATTGTAAAAGATACATCTACGCCAATTAACTTATATGAAACAAATGCAATCGATCGAGCGACGTTATTAGCAGAGTTCATCGATAAATATAAAGGAAAACCAGATTTCAAAACAGTAGAAGAGACATCTGTATTTTTCCTACGCTTAAATCAAAAAGATCCAGCTTTAGCAAATAAAAATATTCGTAAAGCAATTTCCCTTGCTTTTGATCGTAAGCCGTTCGTTGATACATTATTAAATAACGGTTCTAAGCCAGCAACAGGATTAATTCCTGATAACTTCATTAAAGGTCCGGATAAAAAGGATTTCCGTGCTGAAAATGGTGATATTGTAAAACCAAATGTGAAAGAAGCAAAAAAATATTGGGAAGCTGGTACAAAAGAGCTTGGAAAAAATGAAATTGAATTAGAGTTATTAAATGAAGATGTTGAATTATCTAAGAAAACTGGTGAATATTTAAAAGGTGAACTGGAAAAGAATTTACCAGGCTTAACAGTGAAAATTAAACAACAACCATTCGCACAAAAGTTGAAATTAGAAGATGCGGGTGATTATGTCATGTCATTCTCTGGATGGGGGGCAGACTTCCCAGATCCGATCACATATCTTGATATGTTTGTAACAGATGGGTCACAAAATAAGATGAAGTACTCTAATCCGAAATACGATGAAATCATTATGAAAGCGAAAAAAGATGGAAGCGATGTAAATGCTCGCTGGAAAAACTTACTTGAGGCAGAAAAAATGTTACTTGATGACGCTGCGATTGTTCCAGTATACCAACGTGGTAGAGCATACTTACAAAGAGAAACAATTAAAGATATGTACAACCATAAATATGGCCCTGATGTGAGCTTCAAATGGGCATCCGTAGGGAAATAAAAAAAGCAGGCTAACCACCTGCTTTTTTTAATACGTGCGTTTCTTATAAATGCCTTTTCCGCCAACTTGATTCCAGCCGGATTGTACATCCAAACTTTTGTTAACAAACTTCATTTTTTCTTTTCCGCCAAAGAGCTTTTCGCCAATGCTATTTGTAATGACACCAATCAATGCTGTTATTCCGATGATGAGGGCAGCAACCGTAATAAAATCAACAAAAAAAGCAATCATTTGCAAACACCCCCTTTGCCTGTCTGTATGTTTATTGTATGAGATAAAAAATAAAAAAGAAAGAAATGTCAGAAAAAAATAATTTACTTTAGAAATCGTGTGGACAGGAGGGAGAATATTTGTTAAAATAAGAACAAATGTTCCTTTTCATTCTCATTTGTATAGTCTTACATTTCTTAATTGATTTATCAGGAAAAAGTAAGAAAACGTTCTCTTTTTCATAGGGAAGATTATAGATAAATAACTATATATTATATGAAAAATCTAGGGGAAATGAGTATTGAAAGGGTTGAAAGTTATTGTTCAAGTACAGATAAATTGAGCGTAATCATGTTACATAGCAGTGGAATACACGGAAGAGTTTTCTCAACTAGCAGGAAATTTACTGTATATTTCTTGCAAAATCTATTGTATAATGATTATAGAAGTTACTTATTAAAAGTAATTGTTGTTTATTATAAGTTGTTGCTTACATGAAATGCGATTTTTGTACTTTTCAATAAGACAAGTTATCGCGAAAAATTGCTGAAGTTAGAAATTAAAACTGTATTTAGTACAGAATTTGTACTCTTTAAGGAGAGTGAGCTTTGTATGGTAACATTATATAGTTCTCCAAGCTGTACGTCTTGTAGAAAGGCGAAATTATGGCTAGAGGAAAATCATATTCCCTATACAGAACGTAATATTTTCTCAGATCCATTAACAATTGAGGAAATTAAAGAGATTTTACGTATGACAGAAAGCGGAACGGATGAGATTATTTCTACTCGTTCGAAAGTTTTCCAAGAATTGAATGTAAACTTAGAATCTTTACCACTTCAAGATTTATATAAGATGATTCGTGACTATCCAGGGATTTTACGTCGTCCAATTATGATTGACGAGAAACGCCTTCAAGTTGGTTACAACGAAGACGAAATTCGCCGTTTCTTACCACGTACAGTAAGAACGTTCCAATTACGTGAAGCACAACGTCTTGTAAATTAATTATAATAATATGAAAACCTTCTACCTATTATATAGTAGAAGGTTTTTTTTAATGTTTCACATTGCGTAATCGAACTTGTTGTACGATAAAGCCGATGCATAAAATAGTGAAAATGAACAAATAAGGAATGCTTGCAGTGAAACTTGGGTTGTTATGAAAAAAGGTGGCAAGTCTGTCTTCATGTGTAACCATTTTTCCTGCAGTATAGGCAAGAATCGCTGCACCGCAATAAATGAGGAATGGAAATCGTTCCATAAGTATTAAAATAAGTTTGCTGCCCCAAATAATAATAGGGATAGAAATGAGTAAGCCAATTATGACGAGTAAAAATCTCCCGTGAGCTGCACCTGCAATGGCAATAACATTATCAAACCCCATAACGAGATCCGCGAAAACAATTGTCCGCACAGCTTGGAATAAAGTTGTTTTTCCTTGAATAGCAGAAAGATCGTTGTTATTATCAGTTAATAAATTGACTGCAATTAATGTAAGTAAAACCCCGCCAATCAGTTGTAGAAATGGAATGTCGAGTAAATAGACAGCTAATATAGTAAGGGCAATTCTTAGTACGATTGCTAAAAGAGTACCAATCAAAATAGCTTTATTTCGTTTCGATTCAGGTAAATTTCGGCTAGCTAGTGCGATGACAATTGCATTGTCACCACCTAATACAACATCGATACCGACAATCATTAGTACGGATGTTAAAAACTCTAAGTCCATTCGTCTGCCTCCATTTATGATGTTTTAATAAGCGAACTGTATGTATGTGATGAAGAAAGTTGTTGTTAAATAATCTCTTCCAATAGAAGTTTCACTTTATTAAAGTGTACGGGGGAATGTGGAAATGTATGTCCAAATTTTTTGTAAGTAAGAAATCGCTATAATAATATATTTATGTAGTTGATCGAGTAAAGATAGGCATATAACTATTTTTGTAAAATAAATCGATTTTATTTCCATTCTGGAGAATCTTATCATAAAATGAGAGTACAAGAATCTATTGATTTGTCATATGAGTGGGGAATCCCTTCATAACAATTCTAAGCAGGAAGGGAGAGTTGTATTTTGGATATTGAAAGAATTAATGATCATACGATGAAATTTTTTATTACGTACATTGATATAGAGGATAGAGGATTTAATCGTGAAGAAATTTGGTATGATCGCGAACGAAGTGAAGAGCTCTTTTGGGAGATGATGGACGAAGCTCGTGATCATGACGATTTCTTTATTGATGGGCCGTTATGGATTCAAGTGCAAGCAGTCGATAAAGGGATTGAAGTACTTGTCACGAAAGCAGAGCTTTCAAAGGACGGACAAAAGCTGGAACTACCGATAGGGGTAGACAAAATTATAGATATTCCTCTAGATGAAGGCATCGAATCATTATTCCAACAAGAGTTAGTCGAAGAGGTAGAAGAACAAACAGGAACAAACTTTAATGAAGATGGTACGTTTGGCTTTTTAATTAAATTTAATGATTTTGAAGATGTCATTTCATTAAGTCATCGTCTTATCTTTGAAGATATAAAAGATGAGCTGTATTCATTTGAGAACCGCTATTATGTATATGTGGAATTCGATGAAGTGCTACATGATGAAGAAGAAATCGATCGTATTTTAAGTATTATTTTAGAATATGGGGAAGAATCAACTTTAACAATTCATCGTGTAAGTGAGTATGGAAAACAAATTGTGAAAGAGCATGCGCTTGAAACGATTCGCAATAATTTTCCTGCTAAAACGTAGGCCGATTTCTGTAGTATGAAATCGGCTTTTTATATGAAGAATAGGAAAGCTTTCTTAGTTAGGAGGTAAGAGATGAAAAATACGTTAAAGCTGATTTTCTTTATCCTGCTATTGTTCGCATTATTTGTTTCGTTACGTATGTTTATTGATGTAGCATTTTATTCAGATGTGATTGGGATAAAAGATGTTTCGATTTTAGGTATTATTAGTATTTTATTTACAGTATCTGCGTTTTTAATTGGTTGCGTTATTTTCTTAGAAAATCGCCATCCATCTAAAACACTTACATGGTTAATTGTGTTAGGGATTTTTCCGGTATTTGGCTTCTTTGCTTATTTATTATTTGGACAAAATTTTCGGAGAAAAAGAATGTTTCAAAAGAAGGCGTTACTTGATGAACAGGCGTTTTTACAATATAAAGGGCATGAAGATTACGAAGAAAGAATTTTACGCAATCATAAGCATCAAGAGCTGTTATTTCGTTTAGCGGATCGCTTAGGCGCTTTAAATATTTCATTTCAAACTGAAACGAGGACATTAACAAATGGAGATGAAACGTTTCAGGCCATTTTAGATGGATTAAAACGAGCAAAACATCACATTCATATGGAATATTACATTGTGCGTGATGATAAATTAGGAACAGAAATTAAAGATATTTTAATACAAAAATCAAAAGAAGGCGTTGTTGTTCGTTTTTTATATGATGCGGTTGGAAGTTTTAAGTTATCAAAATCGTATATTGAAGAATTAAACGATGCAGGTGTTGAAATGATTCCGTTTTTTCCTGTGCGCTTTCCGATTTTAAACGATAAGATTAATTATCGAAATCATAGGAAAATTGTTGTGATTGATGGGAACGAAGGGTTTGTAGGCGGATTAAATATCGGTGATGAGTATTTAGGGAAAAGTAAATATTTTGGCTTTTGGCGAGACACGCATTTGTATTTACGTGGTGAAGCGGTTCAAAGTTTACAGCTTATTTTCCTTCAAGATTGGTTTTATATGACTGGAGAGGCTGTGCTAGCTCCTGAATATTTACAAGCAAAAGCAGTTGAGGGTGATCATTGGGGAGGCGTGCAGCTCGTTGCAGGCGGCCCTGATAATAAGTGGGAAACGATTAAGCATTTATATTTCGCAATGATCGCTTCTGCTCGGAAATCTATTTGGATTGCAACGCCGTATTTCATTCCGGATGATGATATTTTATCCGCATTAAAGGTAGCTGCGCTTGCTGGTATTGATGTTCGTTTGTTAATGCCGAGTAAGCCTGATAAGCGTACTGTCTTTTACGCATCGAGATCGTACTTCCCAGAGCTTTTAGATGCAGGGGTAAAGATATATGAGTATGAAAAAGGTTTTCTCCATAGTAAAGTTGTCATTGTCGATTCTGATTTAGCTTCAATTGGGACAGCTAATATGGATATGAGAAGTTTTCATTTGAATTTTGAAGTAAATGCCTTTTTATATGATACAGATAGCATTAAAAGACTTGTTCAAGACTTTAAAGATGATTTAGAAGAATCAAGTGAAATTCATGTCGATCATTTTCATAAAAGGCGTCTTCATAGACGAATTGTTGAATCAACGTACCGGTTATTATCCCCTTTATTATAAAAAGAGATGTCCGAAATTGGGACATCTCTTTTTTTAAAGGAATTTGTAATAAATTGTAGAATGTAAAGAGCTGAAAGGATGTGATTACGATATTTATAGCTAAAAGAGAAAACGGAGAAAAAATTCATTTACTCTACAATTGTAATGAAGAGCTTTTGCGCCGTATGCGTCAACAGGAACGATTCTTTTGTGTAGCTTGTGGAAAGGAAGTACAAATGAAATTAGGGAAACAAAAAAGTTGGCATTTTGCTCATAAAAAAGTGGATTCATGTCTTGCCTTTTATGAAGCGGAATCTATGTATCATAGGCACGGTAAAGAATTGTTATATAGATGGTTCGAACGTCAAAACTTTCATGTAGATATAGAGCATTATCTGCCCCAGATTCAGCAACGACCAGATATTTTTATAGAGAGAGCAGGGAGAAAAATTGCGATTGAATACCAATGCGCAAATCTTTCTATAGAGCAGCTGTACAAACGAACCTATTCGTATTGGCGAGCGGGTATACAGGTCATTTGGATCATTGGTGGAAATCAATTGAAAAAGCAATCTGCATATTGGATGAAATTTTCCTCACTTATGGCTTTCTCCTTACAATCTTATCCTCAACCATTTCTTATTTTCTTCTGTTCCAAACAAAAAGCATTTATGAAATGCGCGTTTCTCACTTCTTTTTCTACAAGCGTCTCTTTCTCACATACTATATATTTACCAACTGAAACTACTACTTTTGAATTACTCTTTTCCCCTGTTCCTTTCCAAAAAGAAATATTAGACCGAGAATGGAAGCAACGAAAGGACTATTTTCGAAAAAATGCTTTGCCTATTTGGAATTATAATTATAAGTCACTATTACGCCTCTTATATCAATTTAAATGTACCCCAGCGAGCTTTCCTTCTGAAATTGGTGTTCCACTCCCTTCTGGATTTGCTTTTCAAACAAACCCATTTATATGGCAAGCTTTTCTATATATGAAGTGTATAGGGGAGCTTGCACATGCCCATCAACTTAAGAATTTGCACTACCCCCAAGTGTCAAAAAACGTTATTCTTTCTAAAAAGCTAGCTAGAAAGGATGACATTTTTTATGAATCTTTCAATTCAAGATGAATTACAACTATTTTCTGAAGAGCTGTATCGTCATTTAACCCCTTCTCTTTTGGAAGAACTCGCTAAAGAATTAGGTTTTGTAAAAAGAAAACGAAAGTTTTCAGGAAATGAATTAGCTACCATATGTATCTGGGTCAGTCAACGTACAGCGAGTGATTCTCTCGTTCGACTATGCAGTCAATTACACGCCGCCACAGGCACTCTTATGAGTCCAGAAGGACTCAATAAACGCTTTGATAAAAAAGCGGTTGAATTTTTGAAATATATTTTTTCTGCATTATGGAAAAGTAAACTTTGTAAAACATCAGCCATTTCAAGTGCAGCACTCACGTATTTTCAACGAATCCGTATTTTAGATGCGACGATTTTCCAAGTACCGAAACATTTAGCACATGTATATCCTGGGTCAGGTGGTTGTGCACAAACTGCAGGTATCAAGATTCAATTAGAATATGACTTACACAGCGGACAGTTTTTAAACTTCCAGGTAGGTCCTGGAAAAAATAATGATAAAACATTTGGAACAGATTGCTTAGATACCTTACGGCCGGGTGATCTGTGTATTCGTGATTTAGGATATTTTTCATTGGAAGACTTAGATCAAATGGATCAACGTGGCGTGTGCTATATATCAAGACTTAAGTTAAACCATACCGTCTATACGAAAAATCCATTTCCAGAATACTTTCGAAATGGGACAATCAAAAAACAGTCACAGTATATCCAAGTTGATTTAGAGAACATTATGCACACGTTAAAACCAGGACAAACGTATGAAATAAAAGAGTCGTATATTGGCAAGAATCAAAGATTATTTACAAGAGTAATTATCTACCGATTAACAGAGGAACAAATACTGGAACGTAGAAAAAAACAAAGCTATACCGAAAGTAAAAAGGGGATTACATTTTCAGAAAAGAGTAAACGATTAACGGGTATCAACATATATGTTACGAATACGCCTTGGGAAGTGGTTCCGATGGAACAAATCCATGATTTTTACTCCCTCCGCTGGCAGATCGAAATCATATTTAAAACGTGGAAATCTCTATTTCAAATTCATCATTGGCAAACTATCAAACAAGAGCGATTAGAATGCCATGTGTATGGAAAACTCATTGCCATTTTTATATGTTCTTCCACGATGTTTAAGATGCGCCAACTTCTGTTGCAAAAGCACAAAAGAGAACTAAGCGAATATAAAGCAATTGGGATGATTCAAGATCATCTATCCCTGTTATATCAAGCGATACAGAGAAACACCCGTATAATAACAAAGGTTTTAATCCGCCTGTTTACCCTACTAAAGAAAAATGGCCGGAAATCCCATCGATATGAGAAGAAAACTATCTTTGATATTATGGGTGTTGTCTATGAGTATAATGGATTGAGAAAACAAAAGAAAGCTGCATAAGAAAAAAATGAAACCCGTTAGGGTTTATTTCGTATGCTCATTTTTAAGAGGATTATACTGTTTAAAAGTTTGTTCATTTCAATTAATGGAAAACCGTAGAGTTTCTATCCTTAAGTTGATGGGCATGGGGAGCTTGCAGTAGGAGAGTGTATTTCTCTTCAATATGTGTGTAGTTATGTAAAAAAGTATACGAAAAGGCGTATGCTCCCGTACTTTTCAAAGCATATATGGAAAGTAGCAGTTACTGAATATATGACATTCTTATGTTATACAGGTGTATTACGTAAAGTGGAGACTTATAAGTACCGGAAAATAAGGGGAATCGTTATGTTAAAAACAGAGGAGGAAGTTATGAAATATGATGAAACTTGTTTAGCGTATGCCTTATCTTTATTTGAGGCAAAGTACAACATGAGAGAAGGAAAAGGGGATATAATAAAGACTGATTGTGAAGGAATTACATAAGAAAAAAACGAATTGTACTTAAGTAGAGATAATTAAAGGAGGGCTTAAAGAATGTCTGAACAAAACAAAGCGAAAACATTACCAGATCGCAATGAGATTGAAGAAGCAAGTACGTGGCGATTAGAAGATATTTTCCAAACAGATGCAGAATGGGAAAAAGAATTCCAAGCTATTAAAGAGCTATTACCGAAGTTAACTGAATTTAAAGGGAAACTTGGTGACTCTGCGGACAATTTACTTGAGGCATTGCAATATGAAGACGAAATTTCAATGCGATTAGGTAAGCTATATACATATGCTCATATGCGTTACGATCAAGATACAACAAACTCTGTATATCAAGCATTAAATGATCGCGCAACAAATTTATATTCACAAGTATCTAGTAGCACAGCGTATATTGTACCTGAAATTTTGTCGGTTTCAGAAGATACACTGCAAACATTCTTGAAGGAAAATAGAGATTTAAGTGTATATGAACATGCATTAGAAGAAATTACACGTCAACGCCCGCACGTATTATCAGAAGCTGAGGAGGCTTTATTAGCGGAAGCATCTGAAGTAATGAGTTCATCAAGCAATACATTTGGTATGTTGAATAACGCGGATTTAAAATTCCCATCTATTAAAGGTGAAGACGGAGAAGAAATAGAAATTACACATGGTCGTTACATTCAGTTTTTAGAAAGTGATGATGGCCGTGTTCGCGAAGATGCATTTAAAGCTGTATATGAAACGTACGGGAAATTTAAAAATACATTCGCAAGTACGTTAAGCGGAGCAGTAAAACGTAATAATTTCAATGCGCGTGTTCGTAAATATGATTCTGCTCGCCAAGCTGCACTAAGCAATAATAATATTCCAGAAGCAGTATATGATCAACTTGTTGAAACGGTAAATGACAACTTACATTTATTACACCGTTACATCGATATTCGTAAGCGTGCATTAGGACTTGATGAGCTTCATATGTATGATTTATATACACCACTTGTACCAGAAGTGAAAATGAATGTGAAATACGAAGAAGCGCAAGACCTTTTATTAAAATCTTTAAACGTACTTGGTGATGAATATGTTGATATTTTGAAAGAAGCATATGAAAATCGCTGGGTAGATGTGTATGAGAATAAAGGAAAACGAAGCGGGGCATATTCATCTGGTGCATATGGAACAAATCCGTATATTTTAATGAACTGGCATGATAATGTAAATAATTTATTTACACTTGCTCATGAATTTGGTCATTCGGTGCATAGTTACTATACAAGAAAAACACAACCGCACGTATATGGTGATTATTCCATCTTCGTAGCAGAAGTGGCATCAACTTGTAATGAAGCGCTTCTAAATGATTATTTATTAAAAACGACAGAAGATAAGAAAGAGCGTCTATATTTATTAAATCATTATTTAGAAGGATTCCGTGGTACTGTATTCCGTCAAACGATGTTTGCAGAGTTTGAACATATTATTCATAAGAAAGTACAAGAAGGACATGCTGTTACGCCAGACATGCTAACGGAAATCTACTACGATTTAAATAAGAAATATTTCGGTGACGCTTTAGTAATCGACGAAGAGATTGGTTTAGAATGGTCTCGTATTCCGCACTTCTACTACAACTATTACGTATATCAATACGCAACAGGATTTAGTGCAGCGACAGCTCTATCTAAACAGATTTTAGAAGAAGGACAACCAGCAGTAGAACGTTATATTAACGAGTTCTTAAAAGCAGGAAGCTCTGATTATCCAATTGAAGTGCTGAAAAAAGCAGGAGTAGATATGGCATCTCCTGAACCAGTAAAAGAGGCACTACAAGTATTTGAAGAGAAATTAAATGAATTAGAAGCATTATTATTTGAAGAAAAGTAATGAAAAAAGACGAGAGATTGTATCCTCGTCTTTTTTGTTGAATAAATTCAATGTCGATATTTGTCGAAAAAATAAGGTGAATTTCTTTGTTTTTCTAACTGAAAGGATAGTTTTACAGCTGATTTTTGAAATTAAAACCCTTTGAATCTTTTTTTATGATTGAAATAAGAGAGAGTGATAACGATGATTCCAAATAAAAGAGGTAAGGCAATAATTTTAGGAAAAGCTTGTAGTAGAGAGAGGATGTACAAGAAAAAAGAAACGATGACAGCTAGAAAGAGAAGAGCAATATAAGATTTTTTCATAAATAACCCCCCTAAATGACCTTTTTTATAGCTTATTCAAAAATGAAAACGTTTAGAATGTGACAAAAGTGTGAATTTCGACAAAAGGGGTTGTCATCTGGCGTCGAATCTTGTAATATAATAAGCGTGAACGAATTCACATACAAACATATACCCCTTTGTTTGAACGTGAAAATTTCTCCCATCCCCTTTAATATTTTTATAAGCCGTAAAGAAAAAGACCTGGTGTTTACACCAGGTCTTTTTCTTTTGCTATCCATTTCCAATAACGTTCGCATTTTACTTCAATCATTTGTACTTTTCGTTTCAGTTGTAATTTTTTAAGTTCGCGCTCAATTTCTTGCTGCGGACAGTCATAAATAAATGCTACTTCTTTTGAAGATATAAATTGTGTTGCTTCTAGTAATGCTTCTAAAGGTGGTAATGGTTCTGGCTCAATTTCACATTTTACAAGTTCTTTCAATAATTGTACGTATACATCGTAGGAATAATTTCCAGCGATTTTAATACCTTCTTCATCTGAGTTCGCATGAAAAAAGACGAGGGAGGGTATTTCTGTAATATGCATCTCATTCGTGAATTTCAAGTCACATTGGAAAGCTTTTTTTGCACTAGCAGAATGTAGATCTTTTTTAAATTCTTCTACATCAATATTGCTATCTTTCGCACATGCAAGTAATAGTTCGCAGTCAGGGTTTGATACATTTTCAAGGAAAATGTATTCTTGGAGTTTTCGCAAAAACTTCGAACCTGCTTTTCGGCCTTGCAACTCCGCCGCCTTAATTGCCATCGAAACTAAATATGGTGTTGACGATGCTTCTTGCATATGTACCTTTCCATCACATGAAAAACCTTGTAAACTTGTTGTCTTTTCCCACACAAATCGAATATTAGCAGGTTTATTCCATTTGTGTGAGGAAGCGTTCGTTCCATCCACTTTTCCTGTTACGATATGACGAATAGAGAAGTATTTCCCGTATTCAAGCCATAGTTTAATAATAAAAGGCTCAATTTCCCAGCAATCTTTACAAAGTGGATCAATAAATAAATATGCTTCTACAGACTTATGCTCGCATGCGGAAGGAGATGGCATATTTATATGCTTTGCTTCCTGCTTATCCATTACACTTCACCTGTTTCGTTTGGAGTATTAACCATATGCTGAGCGGTTAATGCTAAACGTTCAAAAACAAACTCTCTTATATGACCATGCACTCCAGTATCATCCATTGCTTGCTCCATACATGATAGCCAAGCCTCTGCTCGTTTTGGAGTAATCTCAAACGGAAGATGGCGTGCCCTTAACATAGGATGACCATGTTCTTCAGTGTACAAATTAGGACCACCTAAATATTGTGTTAGAAATTGCTTCTGCTTCCTAGCGGTTTCTGTTAAATCTTCCGGGAAGATGGGAGATAAGTCAGGGTGTTTACTGACATAGGAATAAAATGTATCTACTAATATTGCAATGCATTGTTCACCGCCAATTGCTTCAAATGGTGTCATCGGTTGCTTGCTCATCCTTTATAAACTCCTTTTTCCATGAAATGTATATCTATTGTAGCAATGGAATGTTCGAGAGGGCAAATAAACAGCCTTCTCAAACATTCTTTGCTTATTCTACGGGTGTAAACTTTTTTAGTAAGATGTATCCACTAGTGAAACATATTCACTAGTGGAATTTTCACTTTAGCGTGCTTTGTTTTGTTTGGCAAGGAAAAAGCGTTTTACTTTGTTATTTGTATGACGAACAGGTATGTTATGTTGCGTTAATAAATGAATAAATGCAGCTTTTCCTGTTTCTTCATCTTGCACTTCAAATTCAATTTCATAATCATCGTGATTGTAATAGAAACTATGATCAAAGACAAGCGTTCCGCCTTTAAATAATGCTTCGGCTCTTTCAGTTGTTAAACTACCCATATAAGTTAAAGTGGAAACAGGAATTTGTAATTTGTGTAGTTGATCCATTACAGCCCCTGGAATGATTACGTTTGTTTCCATCATCATTCTTGCTTCGTCTTCTGTTACGACTTGATGCGTTTCTAACAAGCCGACTTCTGCAGGTTGTTTCAATGTTAATGTATAAATTTCTCCTTTATGACGAATACGAAGTGCAGAGCCGGCTTCTTTTAACGAGAAGCCCGGTGTTTCAAAGTAGTGATTCACCTGTTTCGTAAATGCTTCAATAGAGAATGATTTACATAATGTATCGAATTCTTCTTCTGTAACAATATTTTTAAATTCAATTTCAATTTCTTGTGTCATTGTATGCGCGCTCCTTTTAAAAAATAATTCTTTACACATTATCGCTTTTTCATAAATTTGGTTCAATGTTTTATTTGTTTGCGTCCATGTTATGATACAATAATACTGTTAAGTAAGACAGGAAGTTGAGATGGAGGAGTTAGAGCATGCAAAATAAAATTCAAGTTAAGAGCGTAGAAAAGAGAGAGAATGCGCTTATTTTTTGTGCGGAAAATAATGAAATAGAGGTAAAGGAGTTAAGTGCGCGTAATCACGTACTTGTAGACTCAGACAATTTATCATTTTTATATATTTTAGAAAACGAATCATCTTTCATTTATGTAAGTATTCCGCACACATGCTGGGAAGCAATGCATGAAGCGATGAATAACGATATAGTAATGTTCGTTCGTGTGAATGACGTTGAAATGGAATTAGAAAATTTAAAAGAAGAAGTAGAATATTTAGTTGAAAATATTGAAGGTAATGCAAATTACGGAGAAGAACTAGTAACTGCTGTAGAAAAAGTATTTCTATAAGCAAATGGATTGATTTTGGTGGTGGTTGAAATGAATCGAAATTGGGAAGAATTTTTAGCACCTTACCATCAAGCGGTGGCAGAGCTGAAAGTGAAACTAAAAGGAATGCGTACTCAATTTGCAATGTTGACAGAGCATTCTCCAATTGAGTTTGTAACAGGAAGGGTAAAGTCGGTTGCTAGTATTATTGATAAAGCGGAGAAGAGAAATGTACCGCTAGATCGGCTGAGAGAAGATATGCAAGACATCGCGGGCCTTCGAATGATGTGTCAATTTGTTGATGAGATTAAGCCTGTTGTAGAATATCTTCGAAAACGAAATGACTTTGAAATCGTGGAAGAACGTGATTATGTCACGCAAAAGAAAGATAGCGGCTATCGCTCTTATCACGTTGTCATTAGTTACCCCGTTCAAACGATTCAGGGAGAAAAAAAAGTATTGGTAGAAATCCAAATACGCACGTTAGCAATGAACTTTTGGGCAACAATTGAGCATTCTTTAAATTATAAATATAGTGGACGTTTTCCTGAAGATATTAAAATACGCTTGCAACGTGCAGCGGAAGCGGCGTTTTTATTAGATGAAGAAATGTCTTCTATTCGTCTTGAGATTCAAGAAGCGCAGAAGGCTTTTTCAAGAAAGCAAGAAACGAAAGATTCCGAATCATAAACTAAAGGGTGTTGGGCGATGAAATTTACAATTATGTCAAAGGGAGATCAATCATCAGATACACTGGCAAGCACGATGAAAGAGTACTTGTTAGATTTTGGATTTACAATGGATGAAAAGGAACCCGATATTGTAATTTCTGTTGGGGGAGATGGAACGCTTTTATATGCGTTTCATCGTTATTATAATCGATTGGATGAAACAGCATTTGTTGGTGTACATACAGGACATTTAGGTTTCTATGCAGATTGGTTACCGACAGAAGTAGAGAAATTAGTAATTGCGATTGCGAAAACACCATTCCAAGTGGTGGAATATCCGCTTTTAGAAGTGATTATTCGCTATGTGAATGGAAGTAAAGAGTCACAGTATTTGGCGATGAATGAGGCGACTGTAAAAAGTGCAGAAGGTACATTAGTAACAGAAGTAGAAATACGCGGAGAATATTTTGAAACATTCCGCGGGGACGGCCTTTGTATTTCTACTCCTTCAGGAAGTACTGCATATAATAAAGCGCTTGGCGGAGCAATTATTCACCCTTCTATTGAAGCGATTCAAATTGCAGAAATGGCGTCCATTAACAATCGTGTGTTTCGTACTGTGGGATCGCCACTCGTATTGCCGAAGCACCATACATGTGTGTTAAAGCCAGCTGCAGGAATGAACTTACAAATTACAGTGGATCATTTAACGATGGTTCATCAAGATGTGAAATCAATCCAGTATCGCGTCGCAAACGAGAAAGTACGATTTGTTCGTTTCCGCCCGTTCCCGTTCTGGAAACGAGTTCGTGACTCGTTTGTTGCAGATAAATAGAAAGGGTTATAAATTTGAACAGATTTACATTGAAATGGGATATAGGACTGGCTGAAGAGAGTACTTTAGTTAGGGAATTTTTGAAAACGAAAGGTATTTCTAAAGCCGCTTTAACGGATATAAAGTTTCACGGCGGGGCAATTGAAGTAAATGGTCAACATGCGAGTGTTCGTCATCAGTTGCGCGCTAGTGAAGAATTACGCATCTTTTTTCCAGTGGAGGAAAGAAGTGAAGGGATGATTGCAGAAGATATCCCTTTATGCATTGTATATGAAGATGATGCGGTTCTTATCATTAATAAAGAGGCGAACATGTCAACGATTCCATCTAGGGAACATCCGACAGGGAGTGTTGCCAATGCGCTTTTATCTCATTATGATAAGCAGCATCTTGCAAGTACAGTACACATTGTAACACGGTTAGATCGTGATACTTCAGGGCTTATGCTTATTGCAAAAAATCGTTTCGTGCATCATCTTTTATCGAAGCAGCATCAACAAAAAGCTGTGAAACGAACGTATGAAGCAATTGTTCACGGTGAGATGGTAGAACGAGAAGGAATGATTGATGCACCAATTGGTCGGAAATCTGATAGCATTATTGAGCGAACGGTTTGTGAGGATGGACAAAGGGCAGTTACTCATTTTAAAGTAATTGATAGTACATATCATAAGACACATGTAGCGCTGGAGCTTGAGACAGGAAGAACGCATCAAATTCGTGTGCATATGGCTCATATAGGACATCCATTACTTGGTGATAACTTATATGGAGGAAGAAGGGATGAAATGAAACGGCAAGCACTTCATAGTAAATCTTTGACGTTTTATCATCCTATTTTAGAGAAAGAAATGTCTTTCACTATAAAGATTCCAAGCGATATGCAAGAGTTACTTAGGAATGCTTAAAAAGGGAACAAAATTCTTATGTTATAAAGAATTTTGTTCCCTTTTTTCTTAGCGGAATAATATTAAAATTTGGTTTTCACGCGTACGCTTTATAACGAAAAATCCACTTTCGGCTTTTGTAGCAATGCCATTGTCATTTGGACGACAATATCCATGCGTTTCGCAAGTGCCGTCATCACGTACTAACATTTGCCCAATTAATCCGACAGGAAGCCACTCGGCGCGATCTTTTCTTGCTACATATTTGCAAGCTGGATCCCATTCTGTATTTAAAAGAGGTTGTATTTCTTCTGATTCCGTCCATACATATTGGCGTTTTCCAAAGTTGTCTGTTTTATAGCGTTTTTGCCAACTTAAAGCCCCGCTATTTCCTATAAGTGCAGGGGTTGCACTAGATATTCCTAAAATGAACGAATCGTGTGAAGTAGCTATCCGAATTTTTTCTTCGCTACTAAATGTAACGAAATAACCGACATCAATAGGTTTATGACCTTCTGTTTCAAACATTTGTGCAAAATCCGTTCCGCTTGCATTGTAAGACGCGCCCTCAATATACATTTCTCCATTATGGGCAAGCCATTTAGCACCGATATTATGGTCGGTGTCGTTTGCACCATTTGCAATAAACCAGGAATAAGCTTCTTCTGCAGTGCCGAAGCGCCCCATAATATGGCTACCTGCAAAATGAGCTGTTGATGTATGATGACCTTCCGCATGAGAAGAGAAGCCGTTAGCGATAGTTGCGGTTCCTTCTGCGTGTGCTGCTTCGCCTAAAGCAGTCGTCTGTTTACCCTCCGCATGAGAATAAGCACCGCCTGCTGTCGTTTCACTTCCCTCACTATGCGAACTATGTCCAGTTGCTTTTGAGTTGGATCCTTCTGCATGAGAGAAAGAACCTTTTGCGTGTGTTAATAAGCCTTCCGCATGTGCTGCCATGCCCTCCGCATGAGAGTGAAGCCCCTCCGCATATGCATATCGGCCGCCCCTTTTAACTTTTGTATTTTCAGGTGTAGGTGTCTCAATTATGAGTGGTTTTTCAGTTTGTATATCATTCGATGAAGCTAATGCTTCTTTTATTTTTTTTACTTTGTTTATAATAGCAGCTGGAATTTCTGGTTCCACTTTTTTATTTATTGCTACAGAATTATTTTCTTCCGCCGTTTCTTCTGTTTGGTTAGAACGTAGTACCTGTTCATCTTGATTTGAGAGCTGTTTATTTTTTTGTTGCATCTTTATTTTTCTGCGATCGATTATGTGGTTCATCACAGCATTTTCTAAAGAGACATATGTTGGTTTTACTTTGCTTTTTTTTGATGACTCTTGTTCTTCTAGTTCTTCTATGGCTGCAGCCCGAATGCTACACCAGTTGTTAATTCCGTACATGGGCAGATATAAAGGGGGAAATTTTCTTTTTTGTTTAGAAGATTTTTTCTTCATTCTGTCACCTCCTGCGACATTATATGTAAAGTAATTAAAAAAAGATGCACTTTATTGCATCTTTTTTTAATTACTTTACCTAGTTTTATATGAGATTTGCCTAAATAATACGGTAATCTCTCGCTAAGTAAGGTAGTTATGAAATTGGACGGAACTTCTCAGCGACAAAAGGTAAAGAAGAAGGGACAGAGATAGTCTCCATTTCAGGATAACGTAATCCGGTTAATTTGCCACCAAATACAGCACCAGTATCAATATTGACTGTCTGATTGACGAATCGAGGTTCTTTTACTGGTGTATGTCCATATACAATCCAAGCTTGCCCCTTGTATTCTTGCGCCCAATCGCGACGGACAGGTGAGCCATCGGCATGCTTTTCTCCTGTAATATCACCATATAATACAAAGGTTTGTACTTTTTTATCTCGTCTTCCTATGTAATCTTGCCGAATCCCAGCGTGACATACGATTACTTTTTTTTCATCTAGTATGTGGTAGAGTGGTGATTGTTCATAAAGAGTGATAAACTTTTCTTTTATAATGTTTTGCTTATGAGAAGGAAGTGCCTCATATTCAGCGACAGTTGTTTCAAGTCCGTGAGCGATTGTTACATTACGTCCAAGGAAAAATCGATATAGTTTATTACAGTGATTTCCAGGAGCGTAATAAGCTTCTTTTTTATGTATGACAAGTTCCCATACAATTTCGATCATACGTAATGAATGAGGACCACGGTCTGTAATATCACCAACGAATGCAAGTTTACGTTGTTCAGGGTGGATCGGTAGACCGCTACTCCAGTTATACCCTAGCTTCTCTGTTAAATTTTGAAACTCTTGGAAGCATCCATGAATATCTCCTATAATGTCATATTTCATATTTAAACCTCCATCGTATTTTTCATTAGTATATCTAAAAAAGGATAGAGATAAAAATATAGCGTTTTTGTGTTGTTCATTTAAACATAAAGCTTTTCGTTCTTGAGCGAATATTTAAAATGAATCCAATCGCAATCATGTATGTAAGCAGTGAACTTCCTCCGTAGCTCATAAGAGGTAATGTTATCCCTGTAATGGGAAGTAATCCGATTGTCATCCCGATATTTTGGAATACTTGGAAAGTAAACATTCCGATTGTACCAGCGCAAATGTAACTACCGAAAGGGTCATTACTTTCTAAAGCGATATGAATCATTCGAAAAATGAGTAAGAAAAAAAGTGAAATAATGACACTTGCACCTAGAAATCCAAATTGTTCAGCGACATTAGTGAAAATAAAATCTGTATGTGGTTCTGGAAAATATACTTGTCCATTTTCCCACCCCTTTCCTTGCATTTCTCCGGATCCAGTCGCTAAGAATGCTTGTCTTAATTGATAGCCTTGCGCATCATATTTGTAAGGTGCCAACCATCCGTAGAAGCGATTTAATTGATATTCTTTTAAAATGTGTGCTTTAAAGAAATCTGTGTGAGTAAAAAAAATATATATTAATGTAGATCCAGCCACGAAAGTACCTGAAACTAATCCGAAAATAAAACGCCATCGTATGCCAGAAACTAGTATCATTGCTGCAAGCATCGCTGAAATGACCATTGTGTTTCCTAAATCTGGTTCTTTTGCAATAAGTAGTAGTGGTGGCAAGCTTGTCGCAAATATTTTTCCAAGTAATAAAAAATCGTCACGCATTGTTTGGGAAAAATATTTCTCATTATGATTTGCTATAATTCGTCCAATGACGATAATTAAAAACAATTTCATAATTTCAGAAGGCTGAAAATTTCCGATGCCTGGGAGCCTGTACCAAGCGGTAGCGCCTTTAATTGTAACGGCACCTGGTACTTGAAGTTCTAGTCCAATAAGTAGTACCATTGCAAAGCTATACAAATACCAAGCAATTTTTTGATAACGATCGAAATCGATAATCATAATAACACCAATGGCTATAAATCCAATGAAGTACCATTGGATTTGCTTGAGTACAAAATTGACGTTTTGTAAAAATGGCGGTAAGGAGGCTTGCGCACTTGCAATAGCACAACAACTAACAATCCCAATGGCAAATAAAATAAATAGTAATACGTAGTCTATTTGATATTGAGAATTTGAATCTTTCAATGTAGGTATTCCTTTCTACTGCTCTTTATAGTAATGGATTTTATAGTATGAGAAAGAATGTATGAACTATACGAATGATTCACATATAGTCCATACACTTTTGATTTTGCAGAGTAGTTTAATTGTTTAACTCTTTAATAATTATATCCAAACAATGGGCAAGACGTACATGTGCGTCAGGAAAAATATCTAGTTGATGAAGGTAGTATTTTAAGGAACTTTTACACCATTTGTAAGCACTAAGTAGAGCTGTTCTATAGTCTATAGTATTTTGTAAAAATCCATATTCTTTTGATGTTATAACGAGGTGTGTGAAATCTTCGCAACCTTGAAGTAGTTTATTGTGTATTTGTTGTCCAGCATGGTAGCGAAATTGACTTAAAGGCTCAGAAATGTATATTGCATTTCCTTTAGAAAGTAAAGAAATCCATGAGGCCATATCAACACTACAAGAATATTGTCGCTCTTTAAGGGTGCCAAAAGGTTCAGTGAGCAAGTTCTTTCGAAACAAAGTAGTTGTAGGTTCGCCGATAATGTTGTGGCCGGCCTTTAGCATCCAGTCGCCTAAAAATATTCCGTTTAATGGGGTATCTTCGCTATATAACTTTTGTGTTGGATGGGCATCGCCGATTAGATTTCCATGATCATCAATACGTACTCGATAAGAAGTAACAAGAGCAAGATCTTTATTGGAATCTTGCTCAAAATAGGCCATCATTTTTTGTATTTTATGCTTATAAAACACGTCATCGTCCATTAAAAAATTTATATACTCACCATTTGATTTTTCTATGAGCATAAGGTCATTGTGAAATTGTCCTAGAGTAGAGATATTTCGAATGTATGTTATATTTTTATAATTTGGTAAGTATTGTTCATGGATTAGAGTTGCTGTTTCATCATTTGTACTATCATCTCCGATGATGATTTCAATATTTGAATAAGTTTGTGCCAATGCACTTTCTAGAGCGATTTTGAAATAATGGGGTCGATTATAAGTGGGAATAAGGATAGAAACGAGAGGTAGATTTTTTTCACTCGCCATACATAACTTCCTTTCAGAAGCTTTTTTTTGTAAGAACAATATCTTGGTAACTTGTATATTCTGGTCTGCCGCACCATAAACCATAATGTGGCTTATTGATTATTTCTAGACCATACTTATTCAATAGATTGCAAATATCTGTCTCAGGATAAGCAACTGCAAAATTGGGAATATCTTTATTTACAACGTAGCAATTTTCAATTCGATGATAAAAACCTAATGTACTTTGTCCTGCATTTAAATAATAGGACGATTCAGGATTTATTAGAAAGAATGTAATGAAACATCTCCCGTCTTTTTTTAATACACGTACAATTTCAGATACGTAATGTTCTAATTCTTTTGGAAGAAGATGTGTAAATACAGAAGTTAAAAAGATAAAATCGAATGTTCCGTCTTCATAGGGAAAACGATATTGAGAGGCATCTTCTTTTCCTTCTGGATTATAGAATTGATTGTATATGTCAACATGTTCAAAGTGAAAATTATTACGCATAGTTGAAATGTTATTTTGACACCAAGTAATTCCATCTTTAAACAAATCAAATCCATAATATGCTCCATCATCATTTAAGTAATTCATTAATGGTACAGCCATTCGGCCGACGCCGCAGCCTACATCTAATACTTTTTCATTTGATTTTAAAGCGCCAATTTGAATAAAATGCTTTAGGAACTCTTTTCCCACCTTTTTGAAGTCGCCACCTACATATTGGACGAGTTCAGGAGGGGGGAGTAAAGTCATTTCTTTGTTAAGTTCGCTCATGAGTATACCCCTTTCTTGTGTGAGAATATGCAGTCACTCTATTAATAAAATTTTCAATTTGTAGTGAGAGAACAAAGGAAAACAATTGTTATATGTAAGGAGATTCCACAAAAGAAATACTTAATTGGATTAGAAGTAAGAGAAGAATGAGTGAAAATGGAATCTCCTATAGATTAAATCTTGTTTATTCTTTTCTCCAATAAACGCCAAATACATCAATTTTAGTAATAGGGGCTTTTAAATTTCGTTGCTTTCTAAAGTCTGTCACAGCCTCAGCGCATGGCGGTAGCCCGTAGTCATCGATAATTATATAGCCACCTTTAGAAACTTTATCATATAAGTTCATGAGACCATCCATGGTGGATTCGTACATATCACCATCAAGCCGTGCAATTGCTATTTTTTCAATTGGTGCTGTTGGTAAAGTATCTTTAAACCAACCTTTTAAAAATTTCACTTGATCATTTAGTAAATCATATTTTTTAAAATTCTCTTGTACTTGTTCTAAAGAGACGCGTAAGTAATCGAATGTGTGTAAATAATCACCGTAATCTTTTGGATATTGTTCTAGATTCGGTGCTGGCAAACCTTCAAATGAATCTGCGACCCACACAGTACGATTCGTAATGTTGTTTGCTTGTAAAAAACCATTCATAAAAATGCATGATCCTCCGCGCCATACACCTGTTTCAATAAAATCTCCCTCTATATTTTCACGAACAACGGTTTCCATTGCCTCTTGTAATTGGTTCATACGTTCTCGACCAATCATGCTATGTGCTGCTCTTGGCCAATCCATTCCATCATGACGTTCACTTTTTGAAACATTTGGTTTTACAATTTTTAAGTTATGGTTTTCGGCATATTGCTTAATGAATAAAGGGAGGGGGACTGTAACGGGTTCGAATTCTAGTTCTTTCGAAATATGTAGAGATGCGGGTAAGTATGCCTCATATTCCAACCATATTTCAAATAAAATTGTTTTCTTTAGCAATTCGAGATAAAGCTGAACAGCAGATTTACTTTCCATATTTGTGCCTCCTGCAAAATGTCATACAACAATATGATTATGTAGCTAACGAATGTTTCATGATTGAATTTGAAATTGAAAAAGCAGTAAAACTGATATCAGTTTTACTGCTAAGTAAAAAATTAAGCAACTTTTTCAATAATAATGGATGCACTCGTACCAAGAGCTAATGATAGCCCAAGTCCTGTAACAATTACTTCAACCAATGATGGAGTTGTCGTAATTTGTGTAATTGCTTGAATAACGATAGGTGCTCCAAGTGAGATTAAACTTGATCCAGTACCTGGTACAGGTACTCCATTCACTTGGATTGTAAGACCTCCTAATAAGCTTACTGTTGCAGTATTAGCGATAACAGTAATTTTATAGAATCCAGTTTCACTAATTACGAAAGTGTCAGCATCTAATTGAGAAATTGCTGTACCAAACTGAGATCCAACAGTATTAAATGGTACTGGATCATTAATTCCTAGATCTAAAGAAATCCCACCGGAGTTAAATGCATATAATCCTGCTGGAAGTCCTAATCCGGATGGTCCAGTCGGTCCAGTAGCCCCCGTAGGTCCAGTAGCCCCAGTGTCACCAGTAGGCCCGGTAGGTCCAGTAGCCCCAGTGTCACCAGTAGGCCCCGTAAGTCCAGTAGCCCCAGTGTCACCAGTAGGCCCGGTAGGTCCAGTAGCTCCAGTGTCACCAGTAGGCCCGGTAGGTCCAGTAGCCCCAGTGTCACCAGTAGGCCCCGTAAGTCCAGTAGCCCCAGTGTCACCAGTAGGCCCGGTAGGTCCAGTAGCCCCAGTGTCACCAGTAGGCCCGGTAGGTCCAGTTATTCCAGTTCCTCCGCCAGTAGGTCCAGTAGGCCCGGTAGGTCCAGTAGGTCCAGTAGGTCCGGTAGGCCCCGTAGGTACAGTAGGCCCGGTAGGTCCGGTAGGTCCAGTAGGCCCGGTAGGCCCAGTTGGAAGGGTAAACGGTGGTATCGGTGGTAATGTTGGTCCTACAAGATTAGGGTCAAATGCACTAGCTGATAAAGATTCATCGGGATTTAATCCATTTGAATAATTATTATTTGACATAAATTCACCTCCATAAAGCGTTCATTATATAGTAGATGCAAAACCGAAAGAAAATGACACGGACATTTGAATTATTGAAAAGAAATCTTAAACTACTTGAACAATTTAAAAAAATGGAAAGTTTAGTATATGTATAACATATGATTGATTTGGAAGAGGGTGATTATGTTGAACAAGCAAGGAATTACAATTAGTTTATGTATGATTGTTCGAGATGAGGAGGAGACAATAGCCCGTTGTTTAGAGACAGTTGAGAAAATTGTGGATGAAATTATAGTAGTGGATACAGGTTCCGTCGATCGAACGAAAGAAATCGTAGAGAAATACACTTCTAACATATATGATTTCCAGTGGATTGATGATTTTGCGGCAGCAAGAAATTTTTCTTTTTCAAAAGCGACGCAAGAGTATATATTGTGGCTAGATGCAGATGACGTATTATTAGAAGATGCTCAAGAAGCATTGAAACTCTTAAAAATAGAATTAGATCCTAAATTTGATGCTGTTTCGATGCCTTATCATCTTGCGATGGATTCTAACGGGAAACCTTTATATTGTACAAAAAGAAATCGACTTGTAAAGCGTGAAAAACAATTTCAATGGTTTGGAAAGGTTCATGAGTATTTAGCTATTGCTGGTGAGACTTTTAGTAGTAAAGTTGCTATTACACATAAAAAAGAAAAAAAAGTAACAAATCGTAATTTGAAAATTTTTCAAAATACTGTAGCTGCAGGGGAAGAATTGAGTTCGAGGGATTTATTTTATTACGCAAATGAATCTATGGATAACCAAAAATATGATGATGCAGTTCTTCTTTATGAAACATTTCTTAATCAAGACGAAGGATGGTATGAAGAGAAAATTTATGCATGTGGTAAGTTAGGAGATTGCTATGCGAAGCTCGGAATGTGGGAGAAGGCAATCGAATCTTGTGTGAAGTCGTTTCGGTATGACGTCCCTAGAGGAGAGAATTGTACAAGAATAGGATATATATATATGGAACAAGAAAAATATAATGAAGCGATATTTTGGTTTAAACTTGCAACGGAAGTACCAATGGCAACGGAAAGTCCTTTTCATAGTCCAGCTAGCTACACATGGCTACCCTATTTACAAATGTGTATTTGTTATAGCAGGTTAGGGGAGCAGGATAAAGCGTATTATTACAATGAATTAGCAGCTTCTTATGTTCCGAATAATGCTGCAATTGAATATAACCGTAAATATTTTCGGGGAGTTTTTGATAAACCATATAAAGCGTAATAGGTTTCGTTTTTTAGAAATGATTTATCGTTATTCTAACTCTAATAGATTGGTTATATATTAGAGTATCAGTAACGAAACCAATATAGATAAAAAATTTTATAAAGCTATTTGCGGGCTAATAATCAGTGGGGGATGAACAAAATCTGCACTTTATAGAATTCATATGAGATTTATATTTCTAATTCAATTTGCATAAGGAGTGTGTGAAATGAATCGCGAAAAAAGTTCTTTATATGAAGAAAAATCCGAGCATTATTATAATGCAGCGAATCCGAATTTATTAAAGCATATAAAAAAGGAATGGAAAGAAGTTCTTGATATTGGTTGCTCGAGCGGTACATTGGGAGCAGCTATTAAAGAAAATGGTACACGTGTATCAGGAATCGAGGCATTTCCAGAGGCTGCAGAAAAAGCGAAAGAAAGACTAGATCATGTTATTTTAGGGGATATAGAAAAAATAGATCTTCCTTATGAGGAGGGGCAATTTGATTGCATCCTATTTGGAGATGTATTAGAGCATTTATTTGATCCATGGGCTGTGATTGAAAAGGTTAAGCCATATATAAAGCAAAATGGTGTGATTTTAGCAAGTATACCAAACGTTGCTCATATTTCAGTATTAGCTCCCTTACTTGCCGGAAATTGGACGTATACAGAATATGGTTTATTAGATAAAACACATATTCGTTTCTTTACATTTAATGAAATGCTAAGAATGTTTTTAAAAGCAGGATATGTTATTAGTAAAGTAGATCGTGTATATGTTGATCATAAAATGTATGAGCCACTTATTGAGGAGTTATATGGAATTTGTAAAAAATATCGTCTTGGAAGTGGCTTCATGGCTGAGACAGTTGTATTTCAGTATATTATTGAAGCTGAAAAATCACAATTATGAGTGCTGCAGACAAAACAATATTATTTGTTACATGTATAAATGATCGGAAATTGTATGCAAACTGCGTGCGACATATATTGCAATTGTTAGTACCACCAGGGTATATTGTCCAATTTATGCCGATTCGAAATGCGAAAAGTATGACGAGTGGATACAATCAAGCCATTTCGCATCCAGCGAAGTATAAAGTGTATTTACATCAAGATGTTTTTATTATAAATAGAGCTTTTTTATACGGATTACTTCAATTATTTGAGGAACATGAACACCTTGGTATGATTGGGATGGTTGGAGCGCAATATGTTCCTCCAACTGGTGTATGGAACGAAGGGCGTGGAATTGTAGGAAAGGTCATTGGTTATATGAATGATTTGTTTTATATGGCAAGTTTAGAACAACCGTATCACGAATCAAAAACATTTATTCCTGTAGAATGTATTGACGGTTTATTAATGGCGACACAATATGATGTTCCGTGGCGAGAAGACTTATTTGACGGATTTGACTTTTATGATGTATCTCAATCATTTGAATTTAAAAAAGCAGGATATACAGTCGGTGTACCTGTACAGCGCGATGCTTGGTGTATCCATTATCATTTTGATGTGAATATGACGAACTATGAGAAGTATCGGGAAATATTTGTGGAACACTATATGTCAGAGGTAAATAAGGAAGAATAAAAGGGGGGACAAAAATGAAAGATCATACAATATTAGTTGTTGTTTGTGTAAATAATGAAGAGCTTTTCAAACAATGTGAGAGCCAAATCAGAAACATTTTTGTTCCCCCTGGCTATGTCGTACAAATTTTTCCGATACGAGATGCACAAAGTATGGCAAGTGCATACAACCGAGCCCTTTCATATCCAGCGAAATACAAAGTGTATATACATCAAGATACATATCTTATTAATCGAGACATGTTTTCTACACTTATATCTCTTTTTAAAGAAAATGAAAAGCTTGGTTTAATAGGAGTCGCTGGGGCTCAGTTTTTACCGAATAACGGGATATGGTGGGAAGGAAAAAATTTAGTAGGGAAAGTGATTGAATACAGAAGACAGAATTATCAATTATTAAATTTAGATCAGGTTTTTTATGGTAATCAACCATTTTTGTCAGTTCAGGCAATTGATGGTTTATTCATGGCAACGCAGTATGATATTCCGTGGCGAGAAGATTTGTTTCAAGGGTTTCACTTTTATGATGTGTCACAGTCTTTAGAGTTTCAAAGGGCTGGTTATTTAATCGGTATCCCAAATCAAGCAAATTTATGGTGTATTCATTACAACGGGGATGAGTTTGATGCGGATACATATGAGAAGTACCGGCAAGTGTTTATAGAACATTACAAAGATATATTATCTCCATCATAAAGGAGAGATGCAGAGTGAAAGGAATTATTTTAGCAGGTGGTACTGGATCGAGATTATATCCAATAACGAAAGTAACGAATAAACATTTACTTCCTGTTGGTCGGTATCCGATGATTTATCATGCGGTATATAAGCTAAAACAATGCGATATTACAGACATTATGATTATTACAGGTAAAGAGCATATGGGGGATGTTGTTAGCTTCTTAGGGAGTGGTCATGAATTTGGCGTGTCCTTTACGTATCGTGTGCAAGATAAAGCGGGCGGTATCGCACAGGCGTTAGGGCTTTGTGAAGATTTCGTCGGGAATGATCGTATGGTAGTTATATTGGGGGATAATATTTTTTCAGATGATATTCTTCCGTATGTTGAAGAGTTTGCAAATCAAAAAGAAGGTGCGAAAGTGCTCTTGCAATCTGTAGAAGATCCCGAAAGATTTGGCGTAGCACATATTCAAAACCGAAAAATAGTTGAAATTGAAGAAAAGCCGAAAGAGCCGAAAAGTTCTTATGCTGTTACGGGAATTTATTTGTATGATTCGAAAGTTTTTTCTTATATTAAAGAATTAAAACCTTCTGCACGGGGAGAACTTGAAATTACAGATATAAATAATTGGTATTTAAAACGAGGGGTACTTACTTATAATGAAATGAGCGGCTGGTGGACTGATGCGGGAACTCATGCTTCTCTTCAAAAGGCGAATACGTTAGCACGGGATATTGATTTTGGGAAACAGTTTAACGGAGAATAGGTGAGAATATGAAAGTCGTAGAAACAAATTTTATCGATGCAAAATTGTTAGAACCGAGGTTGTTTGGAGACGAGCGTGGCTTTTTTTCAGAAAGCTATAATAAGCAGGTGCTAGAAACATTAGGGATTACGTATTCATTTGTACAGGATAACGTATCTTATTCGGCTAAGGCAGGAACGATTCGGGGACTACACTTTCAAAAAAAACCGAAAGCACAAACGAAACTCATTCAAGTTATGCAAGGGGCAATTTATGATGTTATCGTTGATTTACGAAAAAAATCACCAACATTTAAACAATGGAAAGGGTATATTTTAAGTGCAGATAACCATCGACAATTACTAGTGCCAAAAGGGTTTGCGCATGGATTTTGCACCCTTGTTCCGCATACTATCGTTATGTATAAAGTAGATGAATATTATAGCGCAGAGCATGACTCAGGATTACTTTGGGAAGATAAAGATTTAGCAATTCCTTGGCCAGTAACCGATCCTATATTGTCCGATAAGGATCAGATATTACCATTACTAGAGGAATATGAAGATAGTTTTTAAGTAGGAGCGTTGTTTATGAATATATTAGTAACAGGTGGGGCTGGATTTATTGGAAGTAATTTCGTTCATTATATGCTACAAAGTTATGAAACATATAAAATTATTAATTACGATGCATTAACATATAGCGGGAATTTAAATAACGTAAAATCTCTTCAGAATCACCCGAATTACTCTTTTGTAAAAGGAGAAATTCAAAATGGAGAGCTATTAGAACATATTATAAAAGAGCGAGACGTACAAGTGATTGTAAATTTTGCAGCTGAATCACATGTGGACCGTAGTATTGAAAATCCGATTCCTTTTTATGATACAAATGTAATTGGGACGGTCACTTTATTAGAACTAGTTAAAAAATATTCGCATATAAAACTTGTGCAAGTATCAACGGATGAAGTGTATGGCTCTTTAGGGAAAATAGGGAAATTCACAGAGAAAACGCCGTTAGCTCCAAATAGTCCATATTCTTCAAGTAAGGCGAGCGCGGACCTGATAGCTCTATCTTACTATAAAACATATCACTTACCGGTTATAGTAACGCGTTGTTCTAACAATTATGGGCCGTACCAGTATCCCGAGAAATTAATTCCGTTAATGGTTACGAATGCACTGGAAGGAAAAAAACTACCGTTATATGGTGATGGTTTAAATGTAAGAGATTGGTTACATGTAACGGATCATTGTAGTGCGATTGACGTTGTTCTGCATAAGGGACGTGTAGGAGAAGTATATAATATAGGTGGAAATAATGAAAAAACAAATGTAGAAGTTGTGGAACAAATTATTACTCTTTTAGGAAAAACAAAAAAAGATATCGAATATGTTACAGATCGTTTAGGGCACGATCGTCGTTATGCGATTGATGCAGAGAAAATGAAGAATGAATTTGATTGGGAACCGAAATATACGTTTGAACAAGGATTACAAGAGACGGTGAAATGGTATGAAAAGAATAAGGAATGGTGGAAACTACTAAAAGACCAGTAAGGGGCATGTTAAATGAAAGAGAGGGTTATCATAACAGGAGCAAACGGCCAATTAGGAAAGCAACTATTTGAAGAGTTAAACTCTGAAGAATATGATATATATCCATTTGATAAAAAGTTATTAGATGTGACAAATATATCCCGAATTCAACAAGTGGTACAAGAAATAAAACCACATATAATTATTCATTGTGCTGCCTATACGAAAGTAGATCATGCTGAGAAAGAACAGGATCTTGCATATAGAATAAATGCAATCGGAGCTCGAAATGTAGCGGTCGCTTCACAATTAGTAGGAGCGAAACTAGTTTATATTAGTACTGATTATGTATTTCAAGGCGCTAGACCAGAGGGATACGATGAATTTCATAGTCCAGCGCCGATAAATATATATGGAGCCTCTAAGTATGCTGGGGAGCAGTTCGTCAAAGAGTTACATAATAAATATTTTATCGTTCGCACATCGTGGCTATATGGTAAATATGGAAATAATTTTGTGAAAACGATGATGCGATTAGGAAAAGAAAGAGATGAAATATCTGTTGTAGCGGATCAAGTTGGCTCTCCTACGTATGTGGCGGATTTAAATATAGTTATTAATAAGCTCATTCATACTTCTTTATACGGTACATACCACGTATCAAACAGAGGCTCATGCTCTTGGTTTGAATTTGCACAAAAGATATTTTCGTATACAAATATGAAAGTGAATGTGTTACCTGTTTCAACGGAAGAATTCGGGGCTGCGGCTGCGAGGCCCAAATATTCTATCTTTCAACATAACATGCTACGATTAAATGGTTTTTTACAAATGCCGTCTTGGGAAGAAGGATTAGAGCGCTTTTTTATAGAAACCAAAAGTCATTAACAAATTTCTGTTAATGACTTTTTTGTTTGCCTTTAAGCGGTTTTATGGTACTATAATTATAGTATCAGGTACTAATAACAAGTATAAGTATTTCTGGGAGGATATATCATGGAACTATTACAAGGGAAAACATTTGTTGTTATGGGCGTTGCGAACCAAAGAAGTATTGCGTGGGGAATTGCTCGCTCTTTGCATAATGCAGGTGCAAAATTAATCTTCACATATGCAGGAGAACGTTTAGAAAGAAACGTTCGTGAATTAGCGGATACATTAGAAGGACAAGAATCACTTGTATTACCTTGTGATGTAACAAATGATGAGGAACTTACAGCTTGCTTTGAAACAATTAAACAAGAAGTAGGTACTATTCACGGTGTAGCACATTGTATTGCTTTTGCAAATCGCGATGACTTAAAAGGCGAATTTGTAGATACTTCTCGCGATGGATTTTTACTTGCACAAAATATTAGTGCATTCTCTTTAACAGCTGTAGCAAGAGAAGCGAAGAAAGTTATGACAGAAGGCGGAAATATTTTAACGTTAACATACCTTGGCGGCGAGCGTGTTGTGAAAAATTATAACGTTATGGGTGTTGCGAAAGCTTCATTAGAAGCGAGCGTGAAATATTTAGCAAACGATTTAGGTCAACATGGTATTCGTGTCAACGCTATTTCTGCAGGACCAATTCGTACGTTATCTGCAAAAGGTGTAGGCGATTTCAACTCAATCTTAAGAGAAATTGAGGAGCGCGCACCACTTCGTCGTACAACAACTCCAGAAGAAGTTGGCGATACAGCAGTATTCCTATTCAGTGATTTAGCTCGCGGTGTAACAGGAGAAAACATTCATGTTGATTCAGGGTATCATATCCTAGGATAAATATAATATTAATTTTTAAAGGACAATCTCTAAATGCTGAGATTGTCCTTTTTATTTGTTCTGAGAAAGAACGATTTTTAACGAAAGTTCTTACCACGTGATGAATATAACTATAATAGTACACAATTTATTCAGCTACGTATGGAAGTGGGAGGGACGAGTGTGAAGAATAAAAATAAAAGTTCAACAGTTGGAAAACCGTTGTTATATATTGCGCAAGTAAGTTTAGAACTTACTGCACCGAAAATAAAAAGGATTATCCTGACAAACTTTGGAAATGAAGATCAAAAAGAGCAAAGTAATAGAAATGAAAATATTGTAAGTAGTGCTGTGGAAGAGGTAACAGAACAAGAACAACAAGAAGAGCAGCAAGTGGAAGAAAAAATAGAAGAAGAGAAAAAAGAAGCACATGCAGAACAAGAACAACAAGAACAACAAGAACAGAAAGAACCAGTAAGAACTGTTCCGTATAATAAATCATTTAAGGATATGAATAATGATGAAAAAATTCATTTTTTATTAAACCGCCCTCATTACATTCCGAAAGTAAGGTGCAGAATAAAAACAGCTACAGTTTCTTATGTTGGATCGATCATATCGTATCGTAATGGTATTGTATCTATTATGCCGCAAAATAGCATGAGAGATATTAGGTTGTCTATAGATGATATCCAATCAATTAGTATGGCCGGCTTTTAAATATGTAAAGGTGGTAGAAAGCTTCTACCACCCCAATAGTTTTTTAGTTTACTTCACTTATTAGATAGTAACGTCGCGTAAGCATTGAATCGCACAGAAACAGCTTAAATCAACAGTAATGCAAGTAGATGTCGATACTAGTCTTGCATTTGGTACAGCTAAAAACGTACAAATTGGATCATCAGTAGGTGGTACAGGAGAACTATCACCTAATACTACACTTAATACACGTAGTACAGCACAGCTATCATCATCTACACTTTCCACACGGAAAATTGGAGATCGGCAGCCAACAAGGCTTGCAGATGGTGCAAATGCTTCAAAAGGTGCTCCAGCTTTTGTGTATAAAATAAAAGGACGTGTATTTGCTACTGATGCAGTATTATGTGCACCTAAAAATGGAATTTCACAACCAGATCCACACGTTGTTGTAGAACAATCTTGTAATTCATTGATGAATTTTACAACGTCAACTACACAATGAGAAGAGCCATGGTGTTTATTTTCGTTACAACTCATTAATGTCACTCCTTATCTTCTTGTTTGTATTTACATTAATAAGATATTGGAGTCGAGGAGATTTGGTCACAATCTCAAGACCTTTTTTTTTAAATAGGCGAAAGAAGATAAGGGAAGGTGGAATTATGCTGTTTACAAGCTGGCTTTTATTTTTTATTTTCGCGTTAGCAGCCTTTAGGCTCACTCGTTTAATTGTTTATGATAAAATTACAGCCTTTTTGCGAAGACCATTTATTGATGAATTAGAGATTACGGAGCCAGATGGAAGTGTATCAACGTTTACAAAAGTGAAAGGTAAAGGATTAAGAAAGTGGATTGGCGAATTATTAAGCTGTTATTGGTGTACAGGTGTATGGGTTAGTGCTTTTTTATTAGTTTTATATAATTGGATCCCTATCGTTGCGGAGCCGTTACTTGCATTATTAGCTATTGCAGGAGCAGCAGCAATCATTGAAACGATTACAGGATATTTTATGGGAGAATAATATATTTTCATAATAAGAGAAAAAGCGGAGTTTAAAAGAATGAGGGAACGGAAATAAAGAGTTGTTCATATAGTAAATAGACAGAATTGACAGTAGAGGAGATGTTTGCTGTGAGCAATAATCCTAGGCAAAATTCATATGACCTGCAGCAGTGGTATCAAATACAGCAACAGCACCATGCACAACAACAGGCATATCAAGAACAATTACAACAACAAGGATTTGTGAAGAAAAAGGGATGCAATTGTGGGAAAAAGAAGAACACAATAAAACACTATGAAGAATGAAACACTCATGTTACTGTGAGTGTTTTTTATTATACATATAAAAAGCGGTATTTCTGTATTAGAAATACCGCTTTTTACTAGCTAATTTGTGCAACTGTTAATGCTGCTGCACGGATGTCTACAGTTCCAATTAACTCAACTGGTACAATTTGAATTAAGTCACCAGGATTTAAGTTAATAAGAATAACACCGCTGGATACGTCTACTTCACCAGTACCAATAACGTTAGAACGAACCGCTGTACCTGATCCAGGAATAATGTTAGCTGGCGTACCTAATGATAAGAAGAAACGACCAGCTTCTGGTGCAACAGGTGCATTATCAAGACTAATTGTTAATGTATAACTGATTTGATAAATACCAGCTCGTAGAATTCGAATACCATCTCCAACACTTACTGTATCATTTATTACAGGAACAGTAATATTTGGGTTTGGACTTACACTAGGTAATAGTAGTGGTGTAAATAGTGAAGCGAACTGAGGTGCAGACGCGTTGAAAGCAAAACCGAAGGCAGGTAGTGTACTAGCTGGTTTTGCCTCGCAATCAATTTTAGTAAATTCGCAATCAGAAGAGAACATGTTTTTCACTCCTTTATCTGTTTCTACTTTCAGTTAATGAAAAGGACAGGTTCTATGTTCTAGACAAGTTCCCAATTTTAAGAAATTTACATAATAATAATGCGTTAAGCATGGATTGGGTGGCAGAATTATCTGCCACCCAATCCATACTTAACGCATTATTTAGTTTTAAATTGTAACATCGCGTAAGCATTGAATCGCACAGAAGCAACTTAAATCAACAGTAATGCAAGTAGAGGTTGATACTAATCTTGCATTTGGTACAGCTAAAAACGTACAGATGGGATCGTCAGTAGGTGGTACAGGGGAGTTATCACCTAATACTACAGTTAATACACGTAATACAGCACAATCATCATCATCTATACTTTCTACGCGGAAAATTGGAGATCGGCAGCTAGTAAGACTTGCTGATGGTGCAAATGCTTCAAAAGGTGCTCCGGCTTTTGTGTATAAAATAAAAGGACGTGTATTAGCTACTGATGCAGTGTTATGTGCACCTAAAAATGGAACTTCGCAACCAGATCCACATGTAGTGGTTGCACAGTCTTGCAGTTCATGTATAAAGCGAACGACATTCGATACACAGTTGAAATCACAATCATGTTCATGATGGTCTTCGTTACAATTGCAGCTCATTATGTTCACTCCTTATCGTGAGTTCTGACATACACTATTACAATATGAGTGGGATATGGCTGATATTACGTTAATTCTCACGATAAAAACAAGGAATTTATATAGGAGGGATGTACATAATGTGATATAAAAAAAGACATCCTTATTTAGTGGATGTCTTTTCAGGTAAATCTTTTCGCACAGTATATAAAAAACGAGATATATCTAATTTCTTTCCTCTGAAAAATTGCGGAGAAGAAATGTAAAGCTCTTCTTTCGCACGTGTAATGGCGACATACAGTAATCGGCGTTCTTCTTCTAACGCTTCAGAAGTTTCCGTAATACGATCATTTGCATCTTTTAAAGAAGAAGTATGGGGCAGGATTCCATCACTCGCTCCAAGTAAAAAGACACATGGAAATTCAAGGCCTTTTGCGTTATGAATTGACATAAGTGAAACGGCATCTTTTTGGGGCATTGTTTTTAATGCTTCCATTTCCTTTTGACCTTGAATCGCCTCGTCGATAAATTGTAAATAAGCTGGAATATCGGTGAAACGAGTTGCAGACTCCATTAATTCTTCTAACATTTCTTCTTGTATGTCTTTATGCATCGTAAAGGAAGAACGATCGTTACTTTGTAAGTACTCTAAATATTTTCCTTTACCATGTATGATTTCTTTTAATGCTTTTTTCGGTTCTAATTCTTTAATAAATTTAATAAAATCGATGCGCTCATTTACCTTTTTCACTTGAAAAGGTTTTAAGCTCGGATTTAATAATAAGAAATGAAGAAGAGAAGGAAAACGGCCTTCACCATATTTCCATTGTTCACGTTCAATAAATGAAATACAATCATCACGTCCGATATACATCGTCGGCAATATGTTTGAAAGTGATTCTAGTCGAAACGGCTCAATCACGAGTCTTAAATGATCTAATACAGGCTTAATTAAAGAATGTTCATAAAATGATTGGCTCGCCCCGTGTTTAATAAACGGAATTTTATGAATGGTAAGCTGATCAAGTAACGAACGGCTTACAGAATGTGTGCGATACAGTAAACAAAAATCTTTATAGTTTCGGTCACCGCTATCTACTTTTTCTTGAATGAGCTGCAAAATTTGATTTGCTTCATCAAGAGTTGTAGCAGGTCTTGCATAAAAAGGTTGTACACCTTCCTCACGAACGGAGTATAGCTCTTTATCAAAACGTTCTTGATTTAATTTTATAACTTCATTTCCAAGCCCGACGATAAAGGGATTGGATCGATAATTCGTATTTAGTGCAATGATTGTTGTGTTATCAAATTCTTTTGGAAAAGATAAAATAATTTGGTGACTTGCCCCTCGCCAGCCATAAATTGCTTGATCATCATCACCTGCGATGAACAAATTATTTCTTGGCGTGGCTAACAATTTTACAATTTCATATTGTGCATAGGATGTATCTTGAAACTCATCTACTTCAATGTAGTGAAAACGTTGTTGTAATTGAGTTAGTAAAGGAGCATTATTTTCTAACATATAATATGTTTCCAATAAGATGTCATCGAAATCAATATAATTGTATCGTTGTTTTACCTCTTCAAAACGTTCATATACTTCTTTAAATTCTTGTTCGACTGGCGTTTTCGCCTTTACATCTTTCGGACGATTTAATTTGTTTTTCTCAAGTGAAATCATCGCGAGGATCGTTTCCGAATCATAATCGTCTTTTAAACGCAATTCTTTTAAGATTTTCTTTATCATAATTTGTTTATGTTTTTCATTTGCTAAAATTTGCTGATTATACCCTTGACTACGAAGCAATTTTAAGAAAACAGAGTGGAATGTACCAGCAACAACGTAGCTACTTGCTGCATGATTCATACCTGGTAACTTTGCAACACGACTTCGGATTTCTTCAGCTGCTTTTTGTGTAAATGTAAGTAATAAAATATTTCGTGGATGAACTTGTTTTACATTTACTAAATAACCAACGCGAGTTGTTAAAACAGATGTTTTCCCGCTTCCAGCACCAGCTAGTGTAAGAACAGGACCTTCTGTTGTGCGCACGGCTTCTAATTGTTTTTCGTTTAAAAAAACATTTTGTTGTTCGAGAGCGCGGAAATAAGCCGCATCTACATCTTCTTCCATAATTAAATGGGTAGATGTTTTCGGAGTATGATATGTCGCACGCGGAATATCAGCGTGTGTTAACGATTTTTGTGAAAATTTTTCTTGTGTCATATATTCACCTTCAAAACTATAGCATCAACATTTAACTTTAGCGGAAGAAAAAGAAAATAGCAATGTAAAAAAACAGGAGGGGTCACCTCCTGCTTTCAAATCACAATTCTTTTATCATTACGACGTGCGGGATATTTGCTTCCATAAATACATCAGAACTCGTTACATATCCAAGTTTTTTATAGAAATCTTCAGCATGTGTTTGAGCATGAAGTTTTAATTTTGGTAGCGAATTTTCCTTTGCATACGCTTCAAGCGCATCCATAACAATTTTTCCGATGCCTTTTTTTCGATGGGAACCTAGCACGCAAATGCGTTCCACTTTTCCTATACCATCAAGGGTGCGAAAACGTCCAGCACCAACTGGAACATCATTGTCATATATAACAACGTGTGTTGAAGTTTCTTCAAACTCATCGTACTCTTCTTCAGCAGAGACACGTTGTTCATTTACAAACACTTGTTTACGTACAGAGAATGCATCTCTTAGTTGTTCGTCCGTTTGTACAATCTGTGCGTGCAAATTAGTTGTTCCCCTTTCCAAGATGGAATGTTTCGTGTACAGTCCATGTTCCATTTTCTAATTGATATAGAAGATGGAAACGATCAATTGGTTGTTCATAATAGAAATCTTTCATACGTAATCGCCCCAATACATCAGCATGCTCTGCATCTGATAAGCCTTGTCCGATTGTTAAGTGAGGTACGAAAGCATATTCGCGTTCTTGCGTGAATAACCCGCCATGCATTTCTTCATTTAAGAAAGTAAGTTCAGGTGTTTTTTCTACTTTAAAATAAAGGACGTTATTAACAGGTGCGAATGAACCGACTTTCCCAACATGAAGGGTGAAAGGGTTCGTTTTACCTGCGATTGTATGTAGCTCGTTTACAATCGATTCTAATTGTTCATCTTGCGTCTCAAAGGGTGTTTTCAATGTAATATGTGGCGGAACTAATGCGTAGTGTGGGTCATAACGCTTACGCAATCCGTTCGCTTTATCTTGAATCATTTTAGATGGAAAAATTACAATGCCTAATTTCATGTTCCAATTCCTCCCTTTGTAAGTCTAGTTAGATTTTGAGATAAATAGATCTCTTTGTCTATTATATCAAATTATTCTGAATACTGCTCTCTATTATTTCATTGATAGAATATGAGAGAAGGCTTTTGGTAAATCAGTTTGCCAATATTTCCAAGTATGATTACCTTCAAACTCTTCGTAATGCGTAATGAAATTTCTATCTGTAAGAAGTGTATTTAACTCACGGTTCGGTTCTACGAAATCAGATACTTGTCCATCAGTACGCTTTACAGCCGTTTCTTCTGTGCCGATGACGTGATACAGTTCTAATGCTTGTGGATCTTTGAAGTCTTTTGCTAAGTTCATTACTGTCTCATCCACAAATGGTGATTGCATAACGACTTTACCGAATGTATGCGGATACATAAGTGCAGTCATAAAGGAAACTGTTCCGCCAAGAGAATCACCAATTAAAACACGACCTTTTCCCATTTGGTACGTTGGATAATTTTCATCAATATATGGTGCAAGTTCATGAGCAAGGAAACGTATATATGCAGCATTTTTTACTTCATTTGGGAAATATTTTTCTTTACGATCATGTACATTTTTATATGGAATACCGACAATAATTGTACGGTCAATTTCTTCAGTTTCACGAAGGCGCTCAATTACACGATGCGCTTTACCGAGCTGAAAATAATCTCTACCATCTTGTGCAATTACAACTGTATGTTTGTGCAGTGGTGTGTAATTTACTGGTAAATAAACGAGAAGTGTAACGTCTTCTTGAAGTGATGCGCTATAAAATGAAATTTCTTCAATTCTCCCTATTGTTTGACTCATGTAGATCCCCCATGCCCATCAACTTAAGGATAAAAACTCCACGGATTTCCATTGATTGAAATAAAAAAACTTTTAAATAGTATAATTCTCTTAAAAATAAGCATACAAAATAAACCCTAACGGGTTTCATTTTTTTCTATGCAGCTTTCTTTTGCTTGCTATATCCACTATACTCATAGATAACACCCATGATATCAAAGACCGTTTTCTTCTCATATCGATGAGATTTCCGTCCGTTTTTCTCTAGAAGGTGGAACAGGCGGACTAAAAGCTTTGTTATCTCTTGGGTGTTTTCTATGGCTTGATAGAGGAGAAATAGGTGGTCTTGAATCATTCCAATCGCTTTATATTCACTTAATTCCTTTTGCTTCTTCTGTAACAAAAGTTGGCGCATTTTAAACATCGTAGAAGAACATAAAAAAATAGTGATGAGTTTCCCGTATAAATGGCACTCTATTCTTTCTTGTTTGACAGTACGACAATGATTAATATCAAACAACGATTTCCACGTTTTAAAAACAATTTCTATCTGCCAGCGTAAAGAGTATAGTTCATGGACTTGCTTCATCGGAACCCACTCCCACGGAGTGTTTGTTACATATACATTCAACCCAGATAATATTTTGCTTTTTTCCGAATATGATTTCCCTTTTTTCTTTTCACTCTCTTCTTGTTTTTTCCGGCGTTCTCGTAATTGCTTTTCTGTTAGACGATACAGAACGAGCCGTGCAAACAAAACCTTTTGATCACCAACATAAACATTTCCTACTTCATAAGTTTCACCAGGTAATAAGCGCTCTATCATCATTTGTAAATTGATTTTTATATATTCTGTTTGTTTCTTGATGGTACCATTATGAAAAAATGCTGGATTAGGATTCTTGATATATACGTTTGTATTTAACTTTAGGCGTGAAATAAAATATGTCCCTCGTTGATCCATTTGATCTAAATCCTCTAATGAAAAATACCCTAAATCACGAATACATAAATCGCCTGGTCGTAACGTATCTAAACATTCTGTTCCGAATGTTTTATCATTATTTTTTCCAGGACCCACTTGGAAATTAAGAAATTGTCCACTATGTAAATCATATTCTAATTGAATTTTCATCCCAGCTGTTTGCGCACAACCACCTGAACCAGGATAGATATGCTCTAAAGTATTAGGTACTTGAAACATGGTGGCATCCATGATGCGAATACGCTTAAAATGAGCATAAAGTTGGTTAGAAATGTGAGTTTGCTCACAGATTCTTTGTTGTAACAACAAAGAAAAGATATGTTTTAAAAATAGAACTGATTTTTCATTAAATCGTTTATTTAAGCCCTCCGGGCTAAGTACAGTACCTGTAACTGCGTGAAGCCTACTACATAATCGGACTAAAGGATCACTGGCCACTCTTTGGCTGATCCAAATACAAATGGTAGCTAAATCTGATCCTGAAAATTTGCGTTTTCTCTTTACAAACTTCATTTCTCTTGCCAGTTCTTCCAAAAATTCAGGTGTGATATAACGCTGTAATTCTTCTGCGAATGGTTTTAACTCCTCTTGAATCGAGAGATTCATAAAAAACGTCATCCTTTCTTATCTAGCTTGTTAAGAAAGAATAACGTTTTTTTGTACTTGGGGGTAGTAAAAAGCCTTAAGTTGATGGGCATGTGTAGATCCCCCTAAATAAAAATTTACTGTAACGATTGTAAGAGCGACGCTTGTAGTGAAAAAGGAAATAAATATTCACTAATTGGTGCCTTAATTTCTATTTTACCATAATGGTACGAAGAATCTAAAAAATTAGTATTTAAGTCACGAAAGAAAACGGATATAATGAAGTGGGATTTTTGACAGGTGAGAGGGGAGACAGGATTTGAAACAAGAAAAGTCAATCGCACTACCATTAGCTATTTCTATAATTGCCATTTCTTTTGCAGCAGTTTTTGTAAAGATGTCCTCAGCACCATCTTCTATTTTAAGTATGTACCGCTTATGGATTATCGTACTTATTATGCTGCCTATCGTATGGAAAAAACGGGAAGAGTTTAGTAAGATTCAAATAAAAGATTGGGGATTTTTAATTGGATCTGGTTTCTTTTTAGCACTTCATTTTCTATTATGGTTTGAATCTTTAAAGCATACGACAGTTGCGAGTTCGACGATTATTTTAGCGCTTCAACCAATCGTATCTTTAATTGGAGGTTTTTTCTTATTTAAAGAAAGAACAACATACTCAGCTATTGCAACGATGGGAATTGCGATATTAGGCGTAATGTGTATTGGTTGGGGAGATTTAGGGCTAAGTGAACAAGCAATTTATGGAGATATATTATCCTTTTTAAGTGTAATAGCGGTTGTCGGTTATTTATTTATCGGGCAAACGACAGTAAAGAAAGTATCACACTGGATTTACAGCTTTACAGTTTTTGCATTCGCAGGTATTTTTATGGGAATTTATAATATAGTATTGCAAGTGCCTTTTACAGGTTATACGAAGTGGGATTGGACCGTTTTTCTTTTACTTGCGGTTGTCCCGACAGTGTCACACGTCATTAATAATTGGTTATTAAACTACGTAAATGCAACAACAATTTCAATGAGTATTTTAGGAGAACCCGTTGGAGCATCTATACTAGCGTTCTTCTTACTCGGTGAAAGACTAAATGCCATGCAAATTATCGGTAGCATGCTCGTATTATTTGGTGTATCTGTTTTCTTACTACAGCAACAAAAACGAACAGCAAAAAATGTAGTAAACGAGCCGGCGTATACACAGGAATTATAATGTTAGAGGAGAAAAGAGAAGTTGTGATACTTCTCTTTTTGTTTTATATAAATACGGGTGTGGAAGGGGGAAGGAAATGGAATTCCCATCAAAAAAAGATGTATGGCTATATCCGATTTTTTTCGTTGTCATTGGAGCGTGTTTTGCTCCCCTATTTGCAGGTAGAGAATATTTTCTTTTATTTTTTACAATTTCATTAGCGATATTATTTATTTGGAGTTGGTTTTCGACAAAATACATCGTCGGAGAAGAAACAATTACAATTAGATCAGGTTTCGTTAAAAAGCGCATATTTATACGAGATATAAAACAAGTTTTAAATACAAAAAATCCAATAGCAGCCCATGCATTGTCATTTGATCGACTTGAAATTGTTTATGGTGCACATCAAACAGAAATTATTTCTCCTAAAGATAAAGAGCAATTCATCAATCTTGTTAAAAGTAAAAATCCACACATTGAAATAAAGTAAAAGAGTGGCTTCGTAGCCACTCTTTTACTTTGGATTTGTCATATAAGGTTGTACGTGAATGATACATAGGTCACGGAACTTTCCTTCAGCAGTTGTGACAATTACGACTGCTCTACCTGCACTTTTTCCAGTAATCGTTACCGTGTCCCCCTTTGGATACAGTGTGATAACATCAGCATTCATATTCGTCCAAAGAAGTTCTTTATTTGTTGCCTGCATTGGCAAAACGGAAGCTGATAACTCAGTGCTTTGGCCAGTTCTTACTTTTAACTTATTTTTTTCCATATGAACACCGATGACTGAAATAACAGAAGGAGCAATTGTAATTTTAGGTGGATTAGGTTGTATGTTCAAACAAGACGCAGAAGTATTGGTGATAGGTGAAAATTTTCGTGTTTGTTGTTGCTGGAAAGCTGCTAACATATTGGAGTCCCCTTTCTGTATAAGTGCTGATAGTAATACTATAAAGGAGTAGTGTTACGTTTAATTTAACGAAACATAAAGAAATTGTTAAATTCGAGCAGAAGATCGTCGAACTTTGATATAAAGAAAGCTCTGCTGATACGATAACAGCAGAGCTTTCCCTTTATAGATTATGACTATGTTGTTTTTCGAAATTCTCAAATTGCTCTTCAACTTCTTTTGAAGGTTGTGTTAGTAAACTAACAATTACGATAGCTAGTAAACTAATAGCGAAACCTGGAATCATTTCATATAAGAAATCTTTTAAGAATTTGAATTGAGTCCATATAATAACAGTAGCGGCACCAGAAACCATACCAGCAAGCGCGCCCCATTTCGTCATACGTTTCCAATATAAGCTTAATAAAATAGCAGGTCCGAATGAAGAACCGAACCCAGCCCAAGCATATCCAACAAGAGCTAAAATCGTATCATTTTGTTTAAGTGCTAATGCACATCCAATTAAAGCAATAACAAGAACAGCCATACGACCGACAAATACAAGTTCTTTATCAGAAGCATCACGCTTAAAGAATGTTCTATATAAGTCTTCTGTTACTGCACTCGAAGTAACGAGAAGTTGAGAAGAAATTGTACTCATAATAGCTGCTAAAATAGCTGCTAATAAAAATCCAGTAATAAGTGGATGGAATAAAATAGTGCCAAGTTCAACGAAAATCGTTTCTGGATCAGAAAGTTTTAAACCTGCTTTTGAATAGTATGCAATACCGATAAGGCCAGTAAACATAGCTCCAGCAACAGAGAAAATCATCCAGCTCATACCAATACGTCGTGCACTTTTAATTTCTTTTACAGAAGAAATCGCCATAAAGCGTACAATAATATGTGGTTGTCCAACATAACCAAGGCCCCATGCGAATAATGAAATAATTCCTAATACAGAAGTACCTTTAAAAATATCTAATAATGCCGGATCGATAGATTTAATTGTTTCAAATGCTGGACCAAGTCCATTTACGTGCATAATTGTTACGACTGGAACAAGAATAAGAGCGACTACCATAATGATTCCTTGCACGAAGTCTGTCCAACTTACAGCTAAAAATCCACCAAATAATGTGTAAGCTACGACAACTCCACCAACGATAAGAAGACCAACATGGTAATTGAGTCCAAATGAATTTTCGAATAATACAGCACCAGAGACAAATCCTGAAGCTACATAAAACGTGAAAAATATCATAATAACAAGTCCAGATACTAAACGTAGCATATGGGATTTGTCGTGGAAACGGTGTTCCAAAAATTCTGGGATAGTAATAGAGTTATTTGCAATTTCAGAGTAGGTACGTAAGCGAGGAGCGACATAAAGCCAGTTTGCATATGCGCCTAATGTTAGGCCAATCGCAATCCAGCTACTACTTAATCCAACGCTAAACATTGCACCGGGTAAGCCCATTAAAAGCCAACCACTCATATCAGCTGCTCCAGCACTTAATGCTGTTACTGCGGGGCCTAGTGTACGCCCGCCAAGCATATAATCTGTTAAGTTGGATGTTTGCTTATAAGCGAAATAGCCGATAATTAGCATCCCGAGCATGTAAATAGAGATAGAAGTTAAAATTAACATCTGCGTACTCATGTAGTTCCCCTTTCTTTTGTCAGGTCTTTTGATGCGTTATGCATATTTATCCCGCATGAACGGGCAGTAAAACTCCCACCTTAAAATTGGATGGGCAAGGAAGTTAGGTGGGAGATCAACTGCCCGTAAATGCCCGATTAGTTCAACTAATAATAAGTGGGGGATGAACAAAACCCCCACTTATTAAAGTTTCACTTTATAATCTATCATGATTATTCTGAAAAATCCATATAGAAATATGAATTTTCAGAAATGTAAGCGTTTTTTGATGTGATTTTACTTTTTTAATATATAATATTCATACAAAAAACCTTATTTTTAATAGAGTATTTATTATATTTACATAAAAAGAGGTTGTTTTGTCAATATAATATTGAAAGGAAAGAAAAATAAAATTTTTAAAAAAGTATTGACTTGTGAAAAAAGTCAGGTCTATAATGAGTGCAACTTAAAAAAATGCAAGCGTTGATGAAGAAGAGTACACATGATGAACATGTCAGAGAGCTGATGGTTGGTGCGAATCAGTATGGAATTGATGTGGAATGGGCTTCGGAGCTTCCAAACCGAAACGAAAGAAGTAGGCTTTGGCGACATGATCTCATCGATACAAGAGACACGTATTGTTTTTGATACGGTAAAGTGCGTTACATTTGTAACGAATTAAGGTGGCACCACGGGAGTACCCGTCCTTTCTATAGGATGAGTACTCCCTTTTTGTGTATAAAAAATTAAATAAATGAAATCGTCTAAGTAAGAAGAGTACGTATATTGGAGACGTTACAGAGAGCCGGGAATAGGTGGGAGCCCGGTACGGTGCCATATACGGAATGGGCTTACGAGAGGTATGCTGAACAATTATTTTCAGTAGGCAACCCGGGTTCCGCCGTTACAAGGATAAGGTATAAATTTTGTACCTGAACAAAGCGGGATGCTTTTGCATCCAACACGAGGTGGTACCGCGGTATATTTATCGTCCTCTACATATTTTCGATATGTAGGGGACTTTTTTATTTTTCAGAGTGAGGTGAAGGACATGATGACGAAAGAAGAATTTATAAAACAAAAAAGAGAGAGAAAGACATTTTTAGTAATCACTGAAGAAGAAGGAGATAGCATTACGCCAATTTCTTTATATAGACGTATGAAAGGGAAGAAGAAATTTTTATTAGAAAGTTCACAGCTTCATCAAGATAAAGGGCGTTATTCTTACTTAGGATGTAATCCTTATGGAGAGGTGACAAGCGTTGGTACGGAAGTAGAAAGAATGATATATGGGCAAACAGAAAAGTTAAAAGGTAACGTACTACAAGTGTTAGAAGAAGTAATCGCATCATCACAAGTAGATAGCCCATTTCCATTTTGCGGAGGAGCAGTTGGTTATATTGGATATGATGTCATTCGGCAGTATGAAAACATTGGAGCGGATTTACACGACCCATTAAATATTCCGGAAGTACACCTTTTACTATATCGTGAGTTTATCGTTTACGATCATTTACGCCAAAAGTTGTCGTTTGTATATGTATGCAGGGAAGATGATTCAGCAGATTATGAGGAAGTATACGAAAGGCTACGAGTATACAAAGAGGAAGTGCTACAAGGAGAAGAAGCTGAAGTAAATGCAATACAATCCACATTATCATTCACTTCTTCTATAACGGAAAAAGAGTTTTGTGAGATGGTAGAAATGGCGAAAGAACATATAAGAGCTGGGGACATATTCCAAGTCGTACTGTCACAGCGTTTGCAAAGTGAATGTATTGGTGATCCATTCGCGTTATACCGAAAACTTCGAATTGCAAATCCATCACCATATATGTTCTATATCGATTTTCAAGATTATGTTGTACTCGGTTCTTCACCGGAAAGTTTGCTATCAGTAAGGGAGAATAAAGTGATGACGAATCCAATTGCTGGTACGAGGCCGAGGGGGAAAACGAAGAGGGAAGATGAGGAAATCGAAAAAGAACTGTTGGAAGATGAGAAAGAACGAGCGGAGCATATGATGCTTGTAGATCTTGGGCGAAATGATATTGGCAGAGTGAGTGAAATTGGATCCGTGACGATAGATAAATATATGAAAGTAGAAAAATATTCTCACGTTATGCACATTGTATCTGAAGTTTACGGAACATTGCGAAAACAAACGAGCGGATTTGATGCGTTAGAGTATTGCTTACCAGCAGGGACAGTTTCTGGAGCTCCGAAAATTAGAGCGATGGAAATTATAAATGAGCTAGAGAATGAAAAAAGAAACGTATACGCCGGAGCAGTTGGATACGTTAGTTTTTCAGGGAATCTTGATATGGCACTTGCCATTCGAACGATGGTCGTAAAGGATGAAAAAGCATACGTTCAGGCCGGAGCAGGAGTCGTTTACGATTCAGATCCAGTAGCTGAATATGAAGAAACATTAAATAAAGCGAGAGCGCTATTGGAGGTAATGAAATGATTGTACTAATTGATAATTATGATTCATTTACTTATAACTTGTATCAACTGTTAGGTGAATACGAAGAAGATATTGTAGTCGTAAGAAATGATCAAATAACGATAGAACAGCTAGAAGAGATGAATCCAACAGGAATTGTGCTTTCACCAGGACCAGGAAAACCAGAGGATGCTGGTATTTGTATCGAAGTGATTCGTCATTTTTATAAGAACGTTCCCATATTAGGGATTTGTCTTGGCCACCAAGCGATCATAGCCGCATTTGGAGGAGACATTGTTAGAGCAGAACGTATTAAACACGGAAAAACATCGCGTGTGAAACATAACGGAACGTCAATCTTTTCATACGTTACACAGCCGCTGACGGCGATGCGCTATCATTCCCTTGTTGCAGAGCAAACGAGCTTGCCAGATTGTTTTGACATATTAGCGACAGCGATGGACGACGGAGAAATAATGGCAGTCCGTCACAATTATTATCCGCTCTTCGGATTACAGTTTCATCCGGAATCAATCGCAACAGAAGAAGGCGGAAAGTTAATACGTGCCTTTTTAACAGAAGTAAAAGAGGAGGAAAGAGTATGAATAACTATCTTCGTAAATTAGTGGAGGGTCAACATTTAACAGAAGAGGAAATGTATAAAGCAGGACTACTTTTATTAAGTGAAAACATATTAGAAAGTGAAATTGCAGCTTTCTTAGTCTTACTGAAAGCGAAAGGTGAAACTGCAGAAGAAATATACGGTCTCGTTCGAGCTCTTCGCGAAAAGGCATTGCCGTTTTCGAACCATATACAAGGAGCAATGGACAATTGCGGGACGGGTGGTGACGGTGCTCAAACGTTTAATATTAGCACAACATCAGCATTCGTACTGGCAGGAGCAGGTGTAAAGGTTGCAAAACATGGTAATCGTGCCGTTTCTAGTAAAACAGGAAGTGCAGACTTATTAGAAGAGCTAGGTGTAAATATTAGTAGTACGCCAAACGAGATTGATTATTTACTAGAGCATGTGGGCATTGCCTTCTTATTTGCACCAGCAATGCATCCAGCACTAAGGCGCATTATGAAAATAAGAAAAGAGTTAAACGTGCCGACAATCTTTAATTTAATTGGTCCTTTAACAAATCCAGTGAATTTAGAAACACAATTTGTCGGTATTTATAAACGAGATATGTTATTACCAGTTGCACAAGTATTACAAAAGTTAGGCCGGAAACAAGCGCTTGTCGTAAATGGAAGTGGTTTTTTAGATGAAGCGTCATTACAAGGGGAAAATCAAGTAGTCCTTTTAAAAGATAATGAAATAGTAGAAATGAATATTGATCCAGAAAATTATGGTTTTTCAAGAGTGAAAAATGAAGAAATTAGAGGGGGGAATTCACAAGAAAATGCAAAGATTACAGTCGGCGTATTGAGTGGAGAAAAGAGTGTTTACCGCGATACAGTGTTATTAAATGCAGGTCTAGCCCTTTTTGCAAATGGAAAAACAGAAACGATTGAAGAAGGAATTAAACTAGCAACACATAGCATTGACTCTGGAAAAGCATTAACCAAATTAAACTTATTAATTGCAGCAAGCAACGAAAAATTAGAAAGGGTGAACTAAAGTGGGGACGATTTTAGATAAAATTGTAGAACAGAAGAAAAAGGAAGTTGCGGAGTTATATGAAACGTATACACCAGTCAAAACAAAAAGAAAGACACATTCACTTGTAGAAGCGTTACAGCAGTTTACTGTCATTGCAGAAGTAAAGCGAGCATCACCATCAAAAGGAGATATCAATTTACACGTTGACGTACGAAAACAAGTGGGAACATATGAAGACTGCGGGGCAGGAGCAGTATCTGTTTTAACAGATGGTCAATTTTTTAAAGGATCGTTTCACGATTTACAAACAGCAAGAGAAGAAAGTAACATTCCGCTTTTATGTAAAGATTTCATAATCGATAAGATTCAAATCGATAGAGCGTATGAAACGGGAGCAGATATTATTTTACTAATCGTAGCAGCGTTAACGAAAGAAAAGTTAAAAGAGTTGTATAGCTACGTGTTAGAAAAAGGATTGGAAGCGATTGTTGAAGTTCATGATGAACAGGAATTAGAAACTGCGATCCAACTAAATCCACATGTTATTGGCATTAATAATCGTAATTTAAAAACGTTCGAAGTAGATTTAAGCCAAACTGAAAAGTTAGGAAAACGATTGAATGAGGAGAAATTACTTTGGATTAGTGAAAGTGGCATTCATTCAAAAGAAGATATTACCCGCGTTAAAAGAGCTGGAGCAAAAGGTGTATTAGTTGGAGAGGCACTTATGACATCATCTTCTATTAGTAGCTTTTTTGAAGATTGTAAGGTGAATATATGAAAGTGAAAATTTGTGGTATTACTGATGTTGAAACAGCAAAATGTGCTTGCGAATACGGAGCAGATGCAATCGGATTTGTTTTTGCAGAAAGTAAGCGGAAAATTACTCTGGGGCTAGCGAAAGAAATTATTGGGGAGCTTCCAGCACACGTATTAAAAATCGGGGTTTTCGTAAATGAATCAGTTGAAGTGATTCAGAAGATTGCAGATGAGTGCGGGTTAACGCATGTGCAACTACATGGGGATGAAGAGAATCATCAAATTAGAAGATTGAATATTCCGTCTATAAAATCGCTAGGAGTAACTTCAGAGAGTGATATGAAAAGCGCTCAAGCATATGAAACGGATTATATATTGTTTGATAGCCCGAAAGAAAAGTTTCATGGAGGAAATGGAAAGACATTTTCATGGGAATTACTTGAGCATATGCCAAAAGAGTTGCGAAAGAAAACGATATTAGCTGGTGGATTAAACATCCTTAACATAGAAGAAGCAATTCGAACTGTTCGGCCATATATGGTCGATGTAAGTAGCGGAGTAGAGACAGAAGGAAAGAAAGATCTAAAGAAAATAAAACAATTTATTATAAAATCGAAGGAGTGTTCCAAATGAACTACGCATATCCAGATGAAAAAGGTCACTACGGTATATACGGAGGACGATACGTTCCAGAAACGTTAATGCAATCTGTATTAGAACTAGAAGAAGCATATAAAGAAGCGATGCAAGATGAAGCGTTTCAAAAGGAATTAAATCATTATTTAAAAACATACGTTGGAAGGGAAACACCGCTTTATTTCGCTGAAAATATGACGAAGTATTGCGGTGGTGCAAAGATTTATTTAAAACGTGAAGATTTGAACCATACAGGAGCTCATAAAATTAACAATACAATCGGTCAGGCACTACTTGCAGTACGAATGGGCAAGAAAAAAGTTGTCGCTGAAACAGGAGCAGGACAACACGGAGTGGCAACTGCTACTGTATGTGCCCTACTCGGATTAGAATGCGTCATCTTTATGGGAGAGGAAGATGTGAGACGTCAAAAATTAAATGTGTTCCGAATGGAATTACTCGGAGCGAAAGTAGAAAGTGTAGCGGCAGGTAGCGGCACATTAAAAGATGCAGTGAACGAGGCGCTTCGCTACTGGGTTTCACACGTGCACGATACACACTACATTATGGGATCCGTTCTCGGGCCACATCCATTCCCGCAAATTGTCCGTGATTTCCAAAGTGTAATTGGAAATGAAACGAAAAAACAATATGAGGCGTTAGAAGGAAAGTTACCAGAAGCAGTCGTTGCTTGTATTGGCGGTGGTAGTAATGCGATGGGCATGTTTTATCCGTTCGTACACGATGAAGAGGTCGCTCTTTACGGCGTAGAAGCAGCAGGGAAAGGCGTTCATACAGAAAAGCATGCAGCAACTTTAACGAAAGGAAGCGTCGGTGTTTTACACGGATCAATGATGTATCTTCTGCAAAACGAAGAAGGGCAAATTCAAGAAGCGCACTCTATTTCAGCAGGACTCGATTATCCAGGTGTTGGTCCAGAACATAGCTTGCTAAAAGATATTGGCCGCGTTTCTTATCATTCAATTACTGATGATGAAGCGTTAGAAGCATTTCAATTATTAACGAAAAAAGAAGGAATTATTCCGGCTTTAGAAAGCTCACATGCTGTCGCATATGCATTAAAATTAGCGCCGCAAATGAAGAAAGACGAAGGACTTGTCATTTGCTTATCAGGCCGCGGTGATAAAGATGTAGAGAGTATAAAACGTTATATGGAAGAGGTGTGAAAAATGGGAGTAGAAAAAATTAAAGCAGCGTTTGAAAATGGTAAGAAAGCATTTATTCCGTACGTAATGGGCGGAGATGGTGGACTTGAGAAACTAAAAGAAAGAATTCGTTTTCTAGACGAAGCAGGAGCAAGCATCGTTGAAATTGGTATCCCGTTTTCAGATCCAGTTGCAGATGGCCCAACGATTCAAAGAGCAGGGAAGCGAGCGCTAGATAGCGGTATAACAGTAAAAGGAATTTTTCAAGCATTAATAGAGGTAAGGGAAGAAGTGCACATTCCGTTTGTACTCATGACATATTTAAATCCAGTACTCGCATTTGGAAAAGAACGATTCATCGAAAACTGCATAGAAGCAGGTGTAGACGGCATCATCATTCCAGACTTACCATATGAAGAACAAAATATTATTGCGTCGTTACTTCGAGAGGCAAACATTGCGCTAATTCCACTCGTTACCGTAACGAGCCCAATTGAGCGAATCGAAAAAATTACGAGTGAATCAGAAGGATTCGTCTACGCTGTTACAGTAGCGGGCGTAACGGGAGTACGTCAAAACTTTAAAGAGGAGATTCGTAGTTACTTAGAAAAAGTAAAATCACACGTCAACTTACCAGTAGTCGCAGGATTCGGTATTTCAACAAAAGAACATGTAGAAGAAATGGTTACAATATGTGACGGAGTTGTTGTTGGAAGTAAGATCATTGAGCTTTTAGAAAATGAAAAACGAGAAGAAATATGTGAATTAATATATGCAACAAAACAAAAAGAAGGGGCGTAAGTCTCTTCTTTTTGTTTTGCGTAATAAATGTTAAAATATACAGAAAATACATTTAATTCAGAGGTGAGAAGGCATGCTAAGACGCAAATTACTGTATCTTCTTTTAACTATACCACTATACGCTTGGCTCATTAGCATGGCGAAAATAGAGTTGATGGCTCTATTTTTAGGATATGTATTTATCTTTTCCAACTTAAATCGCATTCAAGAACAGTCTATTTTAGAAATATGTCTATTTTCGATTAGTATAGAATTATTTAGTATCGTTTCGATTGTATTATTAAACGAATTATTTCTACGGATTCATTCATTTACATTAATGAAATTTGGGAATATTGTATTGCAAGCAATATGTACTTACATTGTGTTTGTTGTGTTAGAAAAAATAATTGGGCAGCAGACAGTTTTTCAGAATAATAGAAAATGGGGTGAATGAAAAGGAGCCGTTCGCCCCCTTTTTTGAATCTGTTGTAAAAACAATTGAAAATTATGTCATCTGTTATATAATAGTTAAAAATTGTATTTTAAACGAAATGAGATGATAACATGGCCATATTGTTGGCACTTATCCCAATTATGATGATTTTCATTTGTTTATTTTTATTTAAACAAACGTCATTAAGGTCCTCGTTAATTTCTTATGCAGTGTCTGTCGGAATCGTTTTACTCTCGCCAACGTTTCGATTAGGGATAAGTGAAACTGTGCACGCAACGATTAAAGGATGGTTAATTTGTTTTATTGTCGGGTACGTTTTATTTTTCGGTATTTTTTTATTTCACCTCATGAACAAAATGGGATACATCGATCAAGTAGCACGTTTTTTAGAAGAAATCACACATGATCGCTTATTACAAATGCTGCTTATGTGTTTTGGCATTTGTCCGCTTATTGAATCAGTAAGTGGATTTGGTATTGGATTCATGGTTGCAGCACCTATTTTTCTTTCGCTAGGCTATAAACCATTTCAAGCTGTACTGCTCTCATTCATCGGCTTACTAGCTAGTTCATGGGGCGCAATGGCAACGGGTACGATTATCGGTTCGCAGCTAATAAATATGCCTCTTACAACACTTGGTACAAATACAGCGCTATTAAGTATTCCGATGTTTGCTTACTTCGTTATTCTTTCTTTACACGTTGTTGGCGGCTGGCAAGCGGTTATAGAAAAGTGGAAAGAAGGAGTAGGGTTCTTTCTATTATTTTCTCTCGGAATATATCTTTCTAATGCGTACGTAAGTGTTGAACTAGCCGGGATATTAAGTTCTATCGTTACGATTACATTTGGCTTTCTTATCATTAAATTAAAAGGAAAAAGTGGGCAAAATCTTATAACAGAACATGCCGCTGCAACGGAGAGAGAAGTATCCATTATAAAAATTATTAGCCCTTATATATTTCTAACAGTTTGTATTTTACTTTCTCGCCTCGTTCCAGCATTACATGATTTGTTCAGATCATATGCGGTTCTTGATTTGAAATCATACTCTTATAAACTAGAGTTACTATATTCACCAGGATTTTGGCTCGGTATGACTTGCTTATTTACTATTATTTTCTTCCGCATCCCGTCTAATATTATTAAACAATCATTCTCACAAACGATCAAACAATGGATTCCATTTGCTATTACGACGACAATGTTTATCGCCATTTCAGAACTAATGGGTGCATCTGGCATGCATTCATTACTTGCAAAAACAGCTGGTGAAACATTTGGAACCTTTTTCGTTTTTGTTGCTCCGTTTATTGGCGCTATTGGTGGATTTTTAACAGGTAGTAACGCAGGATCAAATGCAATGTTTATAAAACTACAAATGCAAACCGCACAAAACGTAGCACTCCCGTGGCAATATGTCACAACACTTCAAAACACCGCATCATCAGTAGCGACAATCGCTTGTCCATCACGGATTACATTAGGTGCTTACTTATGTAATATCCCTTACCGTGAAAATGAACTATTAAAGAAGACGACGTTAATGATCTTTGGTGCGGTTTTACTTGTAGTGGTAGAGGTTATTGTTTGGTATATGTTGAGAAATTAAAAATCCCCCTAACATAGGAGGATTTTTTTTATGAGTGGATAATGATTTAAATATGAATAGCTTCTACTAAATGAATAGGAGATGAAATGTATGCCCCTAAAAAACTACGGTGTGTTAAAAGGTACAGTTATACAATCAAAGATTGGAAAAGGGAAAACACCTCATTATCAAGTTCATTTACAAGATGAAGTAGGAGTAGATTATCGTATTGCAATTAACGTAAAATCGCAAAGTTATCCGTCAGAAGTTTTATATTTTGCGAGTAACAATATTAAATCAGAAGCGATTCATATTTTACCGACATTACCATTCGGTTTTACAGAAATAAAAAACAATGAACCGAAAGTGGCTTTAGATTATGTAAGAGGAAATCTATTTGATTCAAAACAAATGATTCCTTTGCCTCCCGAAAAAGCAGGAGCAGATAATGATTTAAACGAAAAAATAGAACGTTATATAAAGCGAGCGATAGAAGAAAAAGCGATTATTTACGCGTTTGGTGAAAGATGGGGACCAGAAGAAAACACACCAGATTCCTATTTTCATTTCAAACCAGGAAACGGTATACATGATATTCACATGAATCAAGGGAATGTAGAGAAATGGAAAGGTGATAATGGCATATGGCAAGACGGAGGGATACTCATTCACTTTGAAAAGGAAGAAGAATGGATTGGTATCTTTCTTGCATTCCAATCACAGTCATGGTGTACCGATGAAGAAGGGCATGCTCGTGTGCCTGTTGAGCATTGTGATTATAAGGGGAATAATTAATAAGAAGAGGGCGTTCAAAAAGAACGCCCTCTTCTTATTTTATAAAACGAAAAACTAACGAGTGTAGAAAGACAAGAGAAAAGCAGTGCTACACTAGAAAACGCAATGAGATACATATTATATTTCATAACCTGTCCAATTAGCTGGTTACTGTCGTATTGAAACAGTCCCGCTATGATGTTGAATAAAAATAAAACGATAAACATGACGATAACTCCGTCTATTGATCCTTTAATGTCTGGTTTACTTAAAGCGATATGTGCGGAAATACAAATGGCGATAAATAAAAATAACCAAAAGGAAGGATTCAATAAATTGCCGATTGTAAATAAGCTTTTCAATAATACAAACGTCGACAAGAGCATGTTTTGAATCATTTCTACATTAATAGAAGTAGAAGCGATCGTTTTTTCGAGAGTTGTATTAAATAAAAAATATGATTCTGGTACGAAATAGCGCATTAAAAGGATTAATGCAGTAATACCAGAAATAATAGGCCCGATGCCGATGAAGAAATTCCCAATTCGTTGATACACACTTTTTTGATTGTATTGATGTTGTACGTAACCTAATGCTCCTTGACTTGTATCTGTTGGGAAAAACTGCGTTGCTACAATTTTATGACGGAACAGTACGCACATAATGGCATGTCCAAGTTCGTGGATCGGAACACCAATCCACGCGGTTAAAAGGAATCCTTTTCTTCCGAAAGCCCTCGACCAATACATTCGTGTTAGTGATTCTAAATAACCTAATAGAAATCCAATTACAATGATAACGCCAATTAAGGAAAATAATTGGATTACGCTTGTAAGGAGTATTTGAAAAATTGAGTTTACCAATTCCATTGTCTTTCATCCAATCTGTTAAAAATGTTATTTGTTCTGTTTCATAATAGCATTATTTTTCAAGATTGCTAGCATATATAATTTCTTTTGAAAGAAGGATTTCAGAATCTTTTTCTTGTAGTCATGTTTTATGTACAAAGTCATATATTGAATTTGTAACACCCTATATGGTATATGCTTAAGGAGGGATGAGAGAATGAAATGTCCGTCATGTCATACAGAAAATGCAGCAGAGGCAAAGTTTTGCGGGAATTGTGGACATTCGTTAACGGAAGAAGTAGTGGCAAGTAGTGGTCAAGAAGAAGGGCCGGAACAAGCACGCGCGGCACAAGTAAAGGAAACTCGGCCAAATGAAACGGTAGAGCAAGCGAAGCGGTTTGCGAGCGGCTATTTTCAATTTTTTAAACATGCATTACAAGCACCGACAGCGATTATGAAAAGCGGCACGATTGAAGTAAGAAATGGAATTGTAAGTCTTGTTCTTATTTGTTTTTTAGGAGCATGTATTTTTTATAGAATGATGAGTGCAGCATCAGCAGTTACGAGAACATTTGCACCAGATATATCTACTCCCACATTTTTTGTAGAATCTATAACGGTCTTTTTCTTTTTATTAATTTTAACTTTATTTGTCGGATTTATTATTTTTGTAAGTGGTAAGATGATGAAATCATCTTTTTCGTTTCTTGAAGTATTCGGTATATGGGGAACGCTAGCGACGCCGGCTATTGCTATATTAGTCCTTTCTTTTCTTTTTAGTTTCTTATTAATCTTTTTCTTACCGATATTATTATCGGTAGCTGCAACTTATATAGGGATTAGTATAACTGTAGCCATATTAAAGCTAGACAATGGCGGATTAGATCTCGTGTACACACTTATTATTGCAAATGTTTTAATTGGAATTGCAACATTTATTGTACTTTGGTCTTACATTAGCACGATAATTCAAGCCTTAACACAGGGAATAACTGGCTTCTAATGAAAAGGTGGTTGACTGGATGAATGTATGTACAAAGTGCGGAATTCAGTTTGAAGATGGTGTGCAATTTTGTCAAAACTGCGGGACGAAGAGGGGAAGTCCTGTAGTAAAGAAGAACATGAGCGGTGGTGCAAAGGTTGGCATTACACTGTTAGCACTATTTGTTATAGCGATTATTGGATTATATTTGTACGGATCATCGTATTATACGCAGGTGGCACAAGTAGATCGGATGATTACGATTTTACAAGAGAGGGACGGAGAGAAATTAGCTGAGATCATTACGGCAGATGATCAATCGGTTATGATAACAAAAGAGAGTTTAACGCCTCTATTTTCATATATAAAAGAAAATCCATCGTATGTGAATGAATTAAAAGAATATTTGAGACAAGGTGAAAAACAACGGGACGGAATAGAAAGAGCTGATTTTTCGTTAACGAAAGACGGAAAGTATTTCTTTATATTTGATCGGTATAAATTGAAAGTGAAGACGTACTATACCACTTTGCTTACAAATGAAAAAGGCGTATCGTTAAAAATGAACGGAAAAGAAATTGATAAGACAGATGACAAAAAGTTTGAGAAGCAATATGGGCCGTTTCTTCCGGGCAATCAAGTGTTTCAATCAGAATATAAAAATGATTATGTAAAACTATCGCGTGAGGAAAAGGTTGTACTTATGAAACAAAGCCAAAATAACGTAATGATAGATTTAACGTTGCAAGGTCAATATATTACAGTTCAAACGAACGCGCCTGGTGCAACATTGTACGTAAATCAAAAACCAGTTACAGCACTGGCAGGAGGAGAAATTACATGGGGGCCTATAGCGACTGATGGAAGTACGACGATTTATTTAGAACGAAATGGAGAAAATGGAAGGGAAACGACGAAGGTAGAAACGGTAACGGCACTTCCGTCTTATAATCTTCCATTTCAAAAGAAAAGTACAGAAAAAACAGTTGTTTATAATGTTACTCCGCCATCTACCAATCCGTATGTATATAATGGTTTCATTTTCCCAGATAGTGATATTCGAAAATTAACGAGTACAGATTTAGCATATTTATCGAAAGAACAGTTGAAAATTGCTAGAAATGAAATATATGCAAGGTATGGACATATTTTTCAGACGAAAGATATGCAAACGTATTTTTCAAAACAATCTTGGTATAGAGAAAATCCATATTTTACAGGAAAGCTAACAGATATTGAAACTTATAATGTTGAACTCATCAAATCAAGAGAATAAACATGTGAAAAAGGTACAGTGCATAACTGTACCTTTTTTATGGTTATTTATCTGAACCAGGATCCCTTGAGAAAAAGATGTGAAAGAGAAATGTGACTTTACTTGATCCTCCTGATGTACTAGCTTGTATATGTGATAAAGGACCAGATGTTAGGGCTGCCTCGGAATGGGGGGGTACGACTATTTTGAGCGCATGATCTGATTCTGGTGAAGCAGTAACAGTTATTGTATCGTCAGAGAAGTTCAGAATTTTAACTGAACCGACTGGAAAGATAGACTTGCCAGCATGTGATGCTGAAGCGAATTGGGTAGCTTTCCAAATATCTTGCGCAAACGTATCATCGTTAGATAACCAGGCACGAGCGCTGTATATTGTCGCATTAATGGAAAATTCTTGGTCAAGTGAGAGGGCGGGTTTCGGTTCTTTTGGTTCTTGCGGTTCATCTGGAAGCTGGGCGAGAAGGCCGGCGCACATATATTTCACCTACTTTCAATAGTAACTGTTATAGCATATTAAACATGTTGTTTATGAGACACGACGGCTACCTATTCAGGCATAGGTTTGTGCACCAAATTTGAAGATGGAATTCTCTTTCTTTACAATGGAAATAGGTGTTATTTCTATAAAATATGGAAAACGTAAAGAGTATGTAAAAAAGAAGGAGTGGTAAAGTGAACTATGTCATTATTGGCGGAGATGCAGCTGGTATGAGTGCAGCTATGCAAATTGTTAGAAACGATGAAAATGCAACTGTTGTAACGTTAGAAAAAGGTGAAATTTATTCGTACGCGCAGTGTGGGTTACCATATGTCATTAGTGGTGCTATCGCTTCAACGGAAAAATTAATTGCGCGTAATGTGAAGACGTTTCGTGATAAATATGGAATTGATGCGAAAGTACGACATGAAGTAACGAAAGTAGATACGGAAAAGAAAGTGGTGTACGCAGAGCATACGAAGACGAAAGATATTTTTGAATTTCCGTACGATCGTTTATTAATTGCAACTGGCGTACGTCCTGTTATGCCAGAGTGGGAAGGTCGAGATTTGCAAGGTGTTCACCTTTTAAAAACAATTCCTGATGCTGAGCGCATATTAAAAACGCTAGAAACGAATAAAGTTGAAGATGTAACGATTATTGGCGGCGGTGCCATTGGACTTGAGATGGCAGAAACATTCGTCGAACTTGGTAAGAAAGTAAGAATGATTGAGCGAAATGATCATATCGGTACGATTTATGATGCAGATATGGCAGAGTACATACATAAAGAAGCAGATAAGCATCATATTGAAATTTTAACGAATGAAAATGTAAAAGCGTTTAAAGGGAAGGAACGAGTAGAAGCAGTCGAAACGGATAAAGGTACGTATAAAGCAGATCTTGTTTTAGTATCTGTAGGTGTGAAGCCAAATACTGATTTTCTTGAAGGGACAAATATACGTAAGAATCATAAAGGAGCAATCGAAGTAAATGCATATATGCAAACGAATGTGCAAGACGTATATGCAGCCGGTGATTGCGCAACACATTACCACGTTATAAAGGAAATTCATGATCATATCCCGCTCGGAACGACTGCTAATAAACAAGGGCGACTTGCTGGACTGAATATGCTTGATAAACGAAGAGCATTTAAAGGTACGTTAGGCACAGGTATTATTAAATTTATGGATTTGACGCTCGCAAGAACAGGCTTAAATGAAAAAGAAGCAAAAGGGCTACATATCCCGTATAAAACGGTCAAAGTAGATTCTACAAATATGGCGGGCTATTATCCAAATGCAAAACCACTTTACTTGAAAATACTATATCGCTCTGATACGAAACAATTGTTGGGCGGGCAAGTAATTGGAGAAGAAGGCGTAGATAAACGGATTGATGTGATCGCAATGGCACTTTTCAATAAAATGAGCATTCACGATTTAGAAGATGTCGACTTAAGTTACGCACCACCATATAACAGCGTGTGGGACCCAATTCAGCAAGCGGCAAGGAGAGCGGAATAGCACTTTTTAAAGTGCTATTTTTTTTGCAAAGGTAGGTAAACTTTTTTAGCGAATAATAAAGAGGAAGAAACAGTTACATATAGGGAAGGGGATCTTTAAAAATGTTTGTAACACTTCAAATAGTTCAAGAATCAGAAAAAGAAATATTGCGTAATTTGTATGCACTATATCTTCATGACCTCTCTACATTCACTCCCAATATAACGATTGAGGCAAATGGATTTTTCGAATACGAAGATTTGCACATGTTTTGGGAAAATGACGGAATCACTCCGTATTTTATTAAAAGTGATAATGATATTGTAGGATTTTTGTTACTACTGGAACGTCCTTTTTTGAAGAAGGAAAACGACTTTGGTATAAATGACATTTTCATATTGAATCAGTACAAAGGGAAAGGAATCGGTAAACAAGTTATTGCGAATGTACTAAAAGAGAAACGAGGGCAGTATTTCGTTATCGAACTTGTGAAAAATATACCAGCAGTTTCTTTTTGGAAGAAAGTATATGGGGAGATAAACATCGAATTTGATGAGAAAACACAGTTAATTGATGATGAAGAATGTCTCGTTCAAACGTTTGAAATATAATGAAATCGATGCACCTAGTATATTACTTTGAAATTTAACTTTATTTCGAATATACCGTTTACCCTTGAAAACATAGTACTTATCGCTTATATTTTCATATAGTATTTATTTTTAAATAAAGCAATGAACGAACCAGGGGGCGCAGTATGGCAATTAACATGAAAACAATCGAAGAATGGATTGCTGAATCAAACGCAAGACATGAAGAAGACTTTGGAAACGTTGTTGAAGAGATGAAAGAAGTATGCATCGGACTTGATAACGCGACATTAATCTATACGAAAAATGTATTTTGTTTCGGTAAAAAAGTAGAAGTCTTTTTCTTCTTCCAAGACCATGTCGTGATTGGACAAGAAAAAGACGAATGTATTGAGATTGAAAAATTAAAGTATGATGCTATTACACATAGTAACTTAAAAACAAATGATAAAAATACAATGCTAGAATTAAAGTTTGCTAACGGACAATCTATCAATTTAGATAGTTTAAATGATAACTACGGTACGAAAAATTGGTTATTTGCTAGACAAATTAAGAGTATTTTTAAGTTAATCTAGTAAAAAAGCACGCCGTCCATCGGCGTGCTTTTAACTATGCAAAACCCCTTTTAACCAATTCCGCGCTCGATACGCCCCAACAGGAATTTGAATAAGAGACGTTTCATTCCCAGCATCAATACCGTACAATTGATCACATGAATTTGTATCAAAACTAAGTAATGGATGCCCGCCCATCCCCATCGCGGTCGCTGCAAAAACGAGTTTATGAACGAGGATACCAGCTTCCATTTGGTGAATACGATATCCTCTATAGCCTAATGCACGTGTATAGTAATCTTTCTTTCCGACTACATGTAAGCAAAGTGGTACTTGAAAAAGGTTAACGTTATCCATCGTCATACTAGATTGAAGAGGGTAACGAAGGTCTCCATACCGAATTGGTTGTATCGAATGTGTTTTACTATTATAAGCGTAAGCCCCGTTTTCAATATTTTTCACGTTATAAAAACATCCATATAAGAAGACGCGTGCATTTTCATTTGCATACTTACCGTCAAGGTCGTTGTAATAGGGGAAGGAGAGGCTCGCTTCTTGTAGTAAAGTAGCGAGCTCGGCTGCATCCCATTTCGTTAAAATAAAGTCCGCATCAGGAGAATATCGTTTTTTACAAAGTTGTAGGAAATCATACGATAACCGTTCTACTTTTGGTAGCTGTACAGCGTACGCATTATGTTGATAGTGCTCTTCATGATGTAGTGTTTGGAAGTGTGCTGTCGATTCGATCATAGAAGCTTCATTTATTTTTGTTATCATCGGATATTCACCTACATGTTTTGAGCGAACGAAATGTTCATGTGCTAACGGCGGAATTTGTTGCAACAACTCATGAGAAGTAACTGTTTTATTTTCACGGTAATCATTGTGAAACCAATTAGTTTCTGGCTCTGTACTTAAAGGAATAACGGCATACACACTTTCTTCACCTTCTGACAATCCGACTAAGTGATTCATTGCCCGGTCTAGAAATTGAAAATATACGCCATTTGTGTAGCCAAACTGTTTTGCACTTTCTAGTAATTGTCCAATAAGGACCCCGCTATCTAATCCTTGAAGACGATATGAAAAATTATTGTATTTAAAGAAATTTTTCCAAAACATAGTAGATATAAATGCAGCACCGAAACAAGACTGTATGTTACAGCGATTACCGAGTGCGTCTGCTAAATAAGAATCGAAATTTCCTTCGCGAAGTAAAATAAGCCGGTGATGCGCGGCGTCATAATGGTAAATGCCGTCTGGATAATCGTCAATCTTTAAATAGATATACAATTCATTCGGATATAAAGCGCCGCCTGAAGGAATAGATCTTCGTAATACATTTCTCTCGCTATTTAGCTGACATAATTGTGTTACACCAAATGAATACCAAAGGTAGTGACCAATTTCATCTAAAGTAGGTGTAGTAGAAGAGTTCGGTAAAGATAATGGGATTTCTAAGGAGAGCGGGATGGTAGGTACATTTCGATATAATTTATAAGGAAGCGGTGCGTCTTTCCAGTCCACCTCATGATTCGGCATAATTTCATCGATAGAGAAATGGAGATGATGTAAAAAAGTATCTAGCTGCATGAAATCCCTCCTTTACTATGGAAACGGATGTGGATGTGGATTTAATCTTTCATTCGTTAAAGGTTCGTCTGTATATCCAAGTGTCATCGGTACGGTATATACCCGGTCCAGTCCTGTAATCCGAGTAAGATGGTGTCCGAAAGTCATCGGTAACATGCCTGGAATAATAACTTTTACACAGTGTAGTCCGTTCTTTTCTATAAGGGGAGCGGTTTGATCTACAACGATTATTTCAAGATTAGATTGATGCAAACGATTTAAAAGTTGGCGGAGATCGGATGTTAAATCCATATCAAATGATTGTGATACATTCATTTCTTGGAACGTTTGCACCGGTGCATCTTCTCGTAAAAGGAAGTGAAGACGTTCTTCCGTTTCTTTCAATCCGTACAGCATACTATGGTCTTCCATTTTATTAACGAAATAAGGATCTTGTAAGCATTTTTCGTAGTATTCTCTTTTGTGCTCGAGCTCATCGTCTGTTATAAGTAACATGCCTGCTATTTCTTGAATGGCACTTTTTAAAGCTCGAATAGAATCTAAATGAGCGCCTCCCGCACAAACAACGTTCATTCCATTTTCACGTGTATTCTTTGCAATTACCCATAAGCTCGGGATGCCGTGTTCCATCGTCGCGTTAAAAGCGTGTAATTCATATCCAGTAATCGTACGTAACCGCTGGATCATTAATTGTAATTCTGTATCATTTGCTGAACTAAGATCAAGGCGGGGAAGAGGTAATTCGGCATACCAAGTGAGTAAGAAGGCATCACGCTCTACAATTTCTAAAATGCCGTGAAAAATCGCTTCTTCTAAACTACCGCCAATTGCACATCCATTTGATGTTTCATACACGAAAGCATCTCGATGACCAAGGCTATAATAAGCAATTGATTCAGGAACTAAAAGCGGTCTGTTTTGTGATAAAGAATATCCCCATACCCAGTTTTGCTCATAATCAGGATCAAACGGCTTAAATGGAAAATTATCACGATTGTAGTGTTCATTTGTATGCACACCGAGTGTAAGGGGATTTAGTGCATGTTCCTCTAAATCATGAAAACTACCATGCACATTTGTCTTTTTCCCGCGAGGCGACATACCGCAATATCGTTCTAAACCTTCTAAAATAGCAGTTGCTTCACTCACTGCAAATGAATGAGTTCGGCCTGCAACACCTTCATTTCCAAACATTAATGGCATGTTTATAATGACGTCAGCGAATGGCAATAAAGAATGCTGCATTTTGCCGTTCAACATACCGATCCGATAATCTAAATAGTCTTTCGTTAAAAATGTGTTTAATTCATGAATGGAACGGCAGCGATACGTTTCGGTGCTTACTTTTAAACTCGGTTGTAAAGAAACTTCCGCCGCATCCGCAGTATCATCAGGTAAACTACTACATACAGGACAGAGAGGATCTGGAAGAAAAGAATGCCGCGTACATTGTAATGTTTGTAAGTTTAGTAAAATAAGTTCATTTTCTAAAGAAGAATGGTTATGAGTTAATATTTTTTCTGTTTCTGCGCAAATAAGATGGCACATTTGTAACATGCCATTTTGGGTGGCACGTACATCACGCCTCGTTCCATTTTCGGCTTTAAAGGCATATTTCCGCTGTAGTTCCCACATTTCTTTTTGATCAAAGCCAGCGATAAAACGGCGTCCATCAGAACAATGGGAACATCCGGGCGTAAGAGGATGAATGTAAGGACCGATAATACCTTCGCCAAATGAAGTGAAACCACGAAGCCACGGAATATGATTTGAGCGAAAAATTAGCTCAGCATCATGATGAATAGTAGAAGGAGATCCATCATGTAATACGAGAGCGAGATAAATATTTTCAGGAAGTTCTTCTGTAAGGGTATGCTGACGAATGATGGAATATTGTTTGCATAATTGATCATGTACATAGTCTGCAAGAAGGCCATCCCCTATAAGCAATATATTTTGAGTCATAGACCGTCCTCCTTTGCAATTAATACCCCATACACACCGTCTAAGTTTTCTTTCAAAAATGGTTCGATTGCTAAATCAAACACGAAGGGATAAAAATTATGTTCTTCTAAATGCTGTAAGGCAAGCTGTAAAGATTGCACACTTGGAATTTCTTCTTCCGCTTGTATTTCCACCCTAAAAGAATCCGTGTCATATAAAATAATAGATGATTCAGGCAAGATATTAGCTCTGTAAGGAGTCTCTTCACTTTGAATGTGGAGCAGTGATAGTTGTAGTGCGCTCCGTAACGCTAACGTCATATTAATATTAGATGCACCGTACCATTTATCATTTATACCAACCCAAACGACTGGAAAACTGAGAATCTCTTCACTCATTGCGATTTTAGGTGTTTCATGAATTGTAGCAAGGGCATCGTAATAAAATCTACAATGTTTATCGTGAATATCAGTTAAATCAATCGTTGTAAGTTCTTCTAGCATATGTGACTGCCGTTCATACAATTTATTATTTAAATGTTGTTGTAGTGCCCGGTAAAATCCTTCTGTCATCGTTTCTCCAGCGCCAATACCGATATCGTTATGTTCAGGAATAAGGCGGTGAATGATTTCTGCTACATATGTTTCAATTCCTGTTAAACCAGCTTCTCGGCGTGCTTCATTATGAGTTAATCCACTGCGAGTCATAAGAGGCAGAAGGGGAGCTGGGCCATCTGATAATGGATTGGCTACTTGAATATAGCATTGTGATAACGGTAATTGATATGAATCTTGTTCATCCCATACATGGAATATACCGGCTTCTTTAGAAGTTAATGAGTCGAAAAAGCGGAATACATCAGTTGAAGTATGTTGGTTGGACCGATGCTCAAGTTTTTCAGAAAGATTTTCTATCGTATCAATTGTAAAACTTTCATCAGTTGCAAGAGGGTGTTTTATAAAAGGATGCCACGTTCCTTCAAGTGTTTCATAGTTTAATAAAAAGAATTGTAATTTTTTTTCACGATATAAATCATCCGCGACATGTTTAAACAATTCAAAAACGATTACATTTGCTAACATTGCAGATGTAATTGGTGAGAAGGAATCTGATGAATTTTCATTTTGCAAAGTCGTTTCATGTAGCCGATGCCATGCGGATTCCCAGCATTCATCACGATTTTCCGTTACGACAGGTCCAGCTATACCGAGTGTTGATAAACAAATAGCTGGTATAAAATTCTTTTTCGTTTCTCTACAAATAGTGTGAACTGTTTTTAAACCGTCAATGTCTCCATTTTGAGAAACATATAAAATCCAATCAAAAGGTTCGAATACTTCATGCAAGGGACGGTCAATTGTAGTATCGATTTCTTGAATGAGTACACCGTTATCAACTTCATATGCACGTTCTATTAGCTCATGTATTCTGTCATAGTTTGTTTCATCTCGATCTGTAACGAGGTAATGAAATGTAGGTAAACCAGATTCTAATAAAGAAGAAACTAAAGAAGTAAGCATATCTCCGGAGCCAAGTACAAGGACATTTGCTCCGCGGTACGTTTCAAATTTTAAAGCACCTGAATGAGAATCAGCTTCTAAAAATTCAATTTGTGAAGCATATCTGTCGAGTAATGTACTGTTTAATTCATGAGGTGCATCTTGATTTGCATCGCGAACGAAACCATTTTCATATAAAACCTCTCCAATTTCAAATACACGATTTTGATAGGGGAGAGGGAGACCATCAGTTATTTCTGCTAAAGAATGATTACCGTTAAACATTGGCATTAATTTTTCAATCCAGTCATAAATTCCATCACCGTCCATGCGAAATGAACTGGCGTTATTTCGAAAATAGACACCCCCGTTTGAATCGGGCAGGAAGAAAGTATCCTTATTTACTTTAAGTTTTGCATGAATTGGAAGGTTATTCATTTTAATCCTCCTTACGTTTAGGCATACATTATTATCTTATGTCATGAAATTTGTCCCGTATGAACGCAAAAAAAGGCTGTAGAATGATGTATTCTACAGCCTTTATATATTAGATTATTAATCTATCAACCTTCTAATAATAATGATTTTGGATCTTCAAGCATATCTTTAACAGCAACAAGGAAGCTAACTGCTTCTTTACCATCAACAATACGGTGATCGTAAGATAAAGCAATGTACATCATTGGGCGGTTTTCCATACGCTCGTTATCAATTGCAACTGGGCGTACTTGGATTTTATGCATTCCTAAAATACCAACTTGAGGGCTATTTAGGATTGGTGTTGACATTAGAGAACCGAATACACCACCGTTTGTAATTGTAAATGTACCACCTTGTAGTTCTTTTAATGAAAGTTTGTTATCGCGTGCTTTCATACCTAAATTACGAATTTCACTTTCGATTTCAGCGAAGTTTAATTGGTTAGCATCGCGTACAACTGGAACAACTAATCCATCTGGAGCTGCTACTGCAATACCGATATCATAGAATTTTTTGATGATAAGCTCGTCACCTTGAATTTCAGCATTTAATAATGGGAATTGTTTTAATGCTGCAACAACTGCTTTTGTGAAGAATGACATGAAGCCAAGACGTACATCATGTTTTTTCTCGAAAGCGTCTTTACGCTCTTTACGTAATTCCATGATCGCACTCATATCAACTTCGTTAAATGTTGTTAACATTGCAGATGTTTGTTGAACTTCTACAAGGCGTTTTGCAATTGTTTGACGGCGGCGGGACATTTTCACGCGCTCAACTGGTTTTTCGAATTCTGTTTTTGCAACTGGAGCAGGAGCTGGACTTTTTGGAGCAGCTGGTGCTTCTTTTGGTGCGGCAGCATGAGCTTGTACATCATGTGGTCTCACGCGTCCAAGTGGATCTGTACTACGTACGTCGTTTAAGTCGATTCCTAATTCACGAGCCATTTTTCTAGCAGCTGGTGATGCGATAGGACGGTTCGTATTTGGTAAGCCTTGTAGACTCGTAGTTTGTTCAGCATTTGGAGCCGCAGCTTTCGGTGCTTCAGCTGTTTCTTGTTTTGCTTGCTCAGCAGGTGGTGCAGGTGTACTTACTGCAACTGGTGCTCCATTAGCATCTAAAATTGCGATAGTTGCGCCAACTTCAACTGTATCCCCAGGTTCGCCTAGTAACTTCGATACAATACCTGAATCTTCTGCAATGATTTCTACATTGACTTTATCAGTTTCAAGCTCAACAACGCTGCCGCCTTTCTCAACTTTGTCGCCTACGTTGATAAGCCATTGTGAAATAGTTCCTTCGGTAATAGATTCTGCAAGCTCAGGTACTTTAATTTCGATCATTTTAAATGTCCTCCCCTTATTTGCCTAACGGTGTGTTTTTTCTTCTTTTGTCTTCGGTAATCTCCATTTGTTAGCCTGGCCTTGGGCAGAATATCTGCCCAGGGAACAAGCTAGAAACCTTCATTATTACTTTTTAGTTGCTGAAAACTTCAATTTCTTGTTTATCTTGACGGAAGTTATACTTCACATCTAAAGCGTGTGCAACAATTAGTTCTTGCTCAGCTTTGTGAGCGAATGGATCGCCGCCAGATGGACTAGAGCGATCAGGACGTCCAATGTAACCTGTTTTCACTTTATCTCCAGCAAGTTCGAACAGAATTGGAGCCATGTAATGCCATGCGCCCATATTACGAGGTTCTTCTTGAACCCAAATGATTTCTTCTAAGTTTTTAAATCGTTTAATAATAGATTGAACTTTCTCAGCAGGGAATGGGTACAATTGCTCGATACGAACGACATGAACTTCGTCTAAGTTGTACTCATGTTTACCAGACTCGATTTCTGCTGCTAAGTCAATCGCCATTTTACCTGTGCTTAAAACAAGACGTTTTACTTTATTTGGTTTCGTGCCAAGGTTTTCTTGTTCTAAAGCAGGTTGGAAACGTCCTTCGCTTAACTGACTAGCAGTTGAAAGCGTAAGTGGGTGACGTAATAAACTCTTCGGCGTCATCAGTACTAATGGTCGAACAGCTTCTGTTCCTAAGATAGATGCTTGACGACGCAGGATATGGAAGTACTGTGCCGCGCTCGTTAAGTTTGCAACTGTCCAGTTATTCTCAGCAGCTAACTGTAAGAAACGCTCTGGACGTGCACTAGAGTGCTCTGGTCCTTGACCTTCATAACCGTGTGGTAATAGAAGAACTAAACCAGATTTTTGACCCCATTTTGCTCTTCCAGCTGAAACATATTGATCAAATAATGCTTGCGCAGTATTTGAAAAGTCACCATATTGCGCTTCCCACATAACAAGAGTTTCTGGAGCGAATACGTTATAACCATATTCGTAACCAACAACAGCAGCCTCTGATAACGGACTGTTATGAACAGAGAATGATGCATTAATGTTTGGTAAGCGATGTAATGGTGAATATGTTTCATTTGTATCAGTATCGTGTAATACGATATGACGGTGCGCAAATGTACCACGCTGTGAATCTTGACCAGTTAAACGAATTGGCGTACCTTCTTGTAAAATAGAAGCGAATGCTAATGACTCAGCAAGTGCCCATTCAATTTTACCGTTCTCTTCTAAAGCATCTTTACGGCGCTCAAGAATTTTCTTCACTTTCGGATATACGTTAAAGCCTTCTGGCCAAGATAGTAGACCTTCATTAATTGCACGAAGTGAGTCAATCTCAACACCAGTATCAATTGGTTGAATGCCTTTTGCAACAACATCTGGCACTTTAACGTGAATTGTTGCATCGCTCGTATCAGCTGGCGGTACTTGTGCATAATCGGATTTTAATTGTTCTTGCGTAAACTGAGTAATTGTTTCAACCTCATCTGCATTTAGAACACCAGCAGCTTGTAATTGATCTGCATAAATTGCTCTTACAGTTGGGTGATTTTTAATTTTTTTGTACACTTGTGGTTGCGTAACCGCTGGGTCATCCATTTCGTTATGACCATATCGACGGTAACCGATTAAATCGATTAAGAAGTCTTTTTTGAACAACATGCGATATTGAATCGCAAGGTTAGCAGCTGCAAGACAAGCTTCTGGATCATCAGCGTTCACGTGAACAATCGGAATATCGAAACCTTTTGCAAGGTCACTTGAATATTTCGTAGAACGAGAATCATAGCTATCAGTTGTAAAACCAACTGCATTGTTTGCGATAACATGAATCGTTCCGCCTGTTTGATACGCGTTCAATCTGCTTAAGTTGAGCGTTTCAGATACAATACCTTGACCAGGGAATGCAGCATCACCATGAACTAAAATTACGAATGATTTTGAAATATCTTGATCTGGAAGACCAGATTTTTTACGATTCTCTTGAGCAGCACGTGCGAAACCTTCTACTACAGGATTCACGAACTCAAGATGACTCGGGTTATTTGCTAATGTCACGCGAGTGCTAACTTCTTCGTTACTAACGACTTGTTCTCTACCTAGGTGGTATTTTACGTCGCCAGTCCAGCCAGAATTGGCTACTGCGCCTTCTATTTTTGCATGTTTGAACTCAGCAAACATGTGACTATATGGTTTTTCTAATACGTGAGCAAGTACGCTTAGACGACCGCGGTGAGCCATACCAATCATGACATCCTCTACACCGTTCTTAGCACCTTCTAGAACAATTTCATCTAAAACAGGCACAAGCATATCAACGCCCTCGATAGAGAAACGTTTTTGCCCAACGAATGTTTTATGCAAGAATTGCTCGAAACCTTCAACAGCTGTTAAACGTTTTAAAAGAGCAGTTCGTTTTTTATTTGATAGTGGTTGACGCAATGAATTTGATTCCACCATTTGATGCAACCACGTGCGTTCTTCACTATCTTGTATATGAGAAAATTCATAAGCTAAAGATTTTGTATAAACGTCTTTTAATCTATGAATTACATCAAGTGCAGTGTGAATACCTTCTGGTGCATCTTGCCATACTGTTTTCGCTGGAATCGCTTTCAAGTCAGCATCGCTCAGTTCGTTCATTGCTTTCTCAAGAAGAGATTGTCCATTTGCAGCATCTTCCATCGGGTTGATGTGAGCCAACGTGTGCCCGAAAGAACGAATCTGCTCAACAAGTTGAACGACTTTAAGAATTTTTTCAATGTTACCTGTGTTTTGAGGAGAAAAATGTGTTGCTGTGTTGTCCCCTGTTACGACATCATCTTGAAACGAAGGAGCTCCAAAAATTTCAAAAAGCTCTTGTAATTCCGGATCAACAGAACCTGCTCCAGTTACGTAAAGATCATACTGTTCAATCACATAACCAAGGTTCGGACCGTGGAACTTGGCCCAAGGGTTTGTCGTTGTATTCTTCCTCGTCATTTGTTTAAACCTCCCGATGCATATAATCCTTTTCCATACAAAAGGTGCATTTTGCTCTTTTCAATAATTGATGAACCAATAATCAATGTAAATGTTTTCTTTACTCTTATGTTATTACAATAATTTACATAATACCAAACACTATTACTTATCTGTTTTGTAAAAAAACATTCACAATAACTTATCACCCAAGTTAATCTTTCACTTTATAAAGTAATTTTACAGAAAAATGGGGTGGATATATTTGGTATACCTACATTGAAAACTAGAATTGTTACATGTAAATATAAGTATAATCATTGGAATGTTTTGATAAAAGTTGATTCGAATTATGTATATTGAAATAATAAGCGCTTTCATAGATATTATACAACAATATAACGGAATATAGTATAAAAAATAAAAAATTATGAATTTACCATAAACTTTATTTCGATAGTGTTAAATATCGAAAGGAAAATGAAGGATTTCTACAAAAAAAGTGGTTAAACATAAAAAATGCTTTATAACCCGTTAGTTTCTATAAATATGCCAAAAAACACCGTAAAACAAATAACACATTGCATCTAATAAAGCAGAGAATGAAATATTTTAAAAGGATAAAACAAATATGAAGATATTAAATTTTTAAAAAAGTGAGGAGGAAATATAGTAACGATTACATACAGTGTTCCATGTTTTATTACAAAATAGACGTGCTGAAATCGAACAAGTTTCTTCTATATAAATAGAACGAAAACTGATTGAAATAAATGTAAAGGAACCTTGACGTAAAGTTTACTTTACATATATACTCGATATATGGAAGGAGGGAGAAATTTCCTTGGAAAATAAAATGGTCGAATACCGAAAGAAATTTGGACTATCTCAAGAAAAACTGGCCGAGAAACTCGGGGTTTCCAGACAAACCATTATCTCAATTGAAAAAGGGAAATACGATCCATCACTTCCGCTAGCATTTGAAATAGCAAAAACATTTCAGACAACGATAGAACATGTATTTATTTATGAAGGAAAAGAAGGGGAGGAGTAAGAATGAACTATTCACAAAAGTACTTTGTAATCATGGGAATTATCTTTCTATTTATGAGTGGATTTATGATATTAACAGGTATAATGACGCATTCTGCACCGCCGGCTATAACGTATCCATTGCTTGGGATGATGATTATGAGTTTCTGCCTAAGCTACTTACACCCACAATTTAAAGAAAAAGATGAGCGAATGAAACTCATTCGTTATAAAGGAATGTTTGTAACCTTTTTTGCATTAACAGTATATTATCTTCTTTTCTCTATTGGCTTAAACTTAAAAATACTTACACTATCTGCTACTGAATTATTGAATATACTTATGGCACTTACGATGAGTACCGTCTTTATCTCATTTGTTGTTTTGGCAAAAAGATATTAAGATGGAAGAGAGAAAGGAAGATTAACATATGCAAATGATGTATGCTTTTGGCATTGGGCTTGTATTATTTTTAGCCGTATTCTTATTTATTCGTAAAGATGTTCAAGGTGGGACATTAACGAAGCGAGGATTTTATAAATTAATCGGCTGTTTAGTTGTTATGCTTATAGCGATTATTGTAATGATCGTATTAATTAATCAGTCACTATAGAATGTAAAAACGGAACTTTACTTCGGTAAGGTTTTTCTTTATTATTAAACCTAAAAATTACCGCTAAATCCATTTACTGTAAATAAATTGTGTTATATAATCCAATGAACTGATAGATAAGGAGTGTAGTATATGAATAAAAAAACTATCTTCTATTTATTAACTTGTATACTACTTGTAGCTAGTACTACTTATATAATATGTAACAAAAGAGAACAAGTGCCACCTATATTAGTATGGGACGAACAAGAATACTATGTTACGAATGAACCTGCCAAAGTAGAAGAAGTTGGGCAAAAACTTGGCGAAGTAACAAAGAAAATTAAAACAAGTAAAAACCCTACTAAAAATAGAGAATCTAATACATTACAAGAGAAAACAGAAGTGTTTACAATGATTGAGGAAGAAAAAAGTGAATATCCGCCTTTAATCATAAAGGAAGCTTATAGTGATGAATATAGGGTAGTGAGGCCGATGTTGAAGCAAGTATTATGATGAAAAGGGGATTCATATGCAGAAAGAAACTGCGTATCTATGGTTGTTAAGAAAAACTTTTTCCTTTGCTTTATTTTGCCTCCTATCGGTGCATTTTACATTGTAATGAATAGAGGGGCACTACAAAAGAGAGACTTCATTTTATATTTATTATTTGCTGCTATTAATATATCACTTTGGTTATCGCTTATGATCTTTGATCGGACTATATGGATGGTAGTAGGGAACAGAAAATGTGGTTCATTTGTGCTACGGATACAGATTGATAGAAGAGAGGCCTTGTAGGAATGCTGCAAGGCTCTTTATATTTTTGGGAATTAATAGAAAATTAATCATATAAATGCTATACTAAAAAATGTTTGTAATGTCAGTTTCATAATATTGTATGATACTGACTTACTAGAAAAGATAATGAGGAGAATGAGCGTGCAAAAGATAAAGAGATTATTGCTATTAATGATGGTAGTAGGATTAACAGCGGTTGTTTTAGCAGGGTGTGCAAATCCGAAAGATACTACAGAAGAATTTTTAACAGCGATACAAAAAGGTGATGTAGAAAAGGCTCGTACATTTGTTGAGAGTGACAAGGAATTTAATAAACTAAATGAAAAAACAGATGATGCTGAGGCAAAAGCAATGCTAAGTGCAATTACAAAGAACTTTAAATTTGAAAAGCTAGAAGAAGTATCGAAAAAGGATGACAAAGCAGAAGTGAAAGTGAAAATTACATCTGCTGATCTATCCGTTGCTGTAACAAAAGCAGTGGGAGAAGTTATGCCAATGGCCTTCGCTAGCGCATTTAGCGAAGACAAAGAACAATCTGAAAAAGCGATTGAAAAAACAATGACCTCAACTATCATCAAAAACTTAACGGATAAAGATGCAGCAATGGCAACTCGCGAAGTTACATTGAACTTAAAGAAAGACAAAGATGGCGACTATAAAATCGTTGCTGACGATAACTTGAAAGAAGTATTGTTTGCCAATGCAAAGTCTTTGGAGAAGATGTTTGGTGGGAAGTAATTGAATTAGATAAAAAAGAGACACCATATCACGTAGAAGGTTGATATGGTGTCTCTTTTTTATGAACCTGGAGAGGTTTGAACTCACGAAAATAATTATATAAATTAGATATTATGTTTTTTGAATTCAAGACATAAAGCTAGTTGTAACAGAGGAGGTACTGTATTCTATGTTTTCTTATGCGGATCCTGTAACGTAGAAAGGTAAAATTTCTGGACCAGATTTTAATTAGTGTTCCTTCAGCTTTAATGAGGAGGTGTACGAAGATGTTGTGACTATGCCTGCTGGATACTATTAATTGTGAAGTTAAATAAGACAACAATTTATTAGAGGAAGATTAGTTAGTTTAAGTATCAGATTTAGGTGTTTAACAGGGGTACTAATTAATTTCAGTTCTTCCATGAAAAATTATAGAAAAAGTATGGATAAACAAATTCTTGTTTTAAGTGAATTTTGTAAATGTGGGGGCTGCTTTAAATAAAGATGGTCAAACACTATGTAAGTAATTGAGACTATTAAAATATGCAGAATTGCATATTAAATATTTAAAATCTTATGCTAACCTTATAATGCGAAATATAACATTTGTTGGTAATGATTCATTTTTGAAAGATAAAAAATGAATCATTACAGTGGTATACAATTCACTGTCCTATAGCATAAACGATAATAACGAAAGCTATTTGAAGTCCTTTGAAGGAAATAAGTTATTAAAAAAGATTCCATATAGAAAATTTGTTGAAATTTCAGATGTAACAAATGTCATTTTATTTTTAATGTCTGATAAAAGCGATGCCATTAGAGGGCAAAATATTGTGGTTGACTATGGATATACAATTGTATAAATAAATCATCTTGGGAATTAAGGGTGTGGATAATGAGTTTACTAATTAAAGATTTAACAAAGAAATTTGACGAGCATGTTGCAGTGAATAATTTGAATATCGAGATACCAAAAGGTGAAATATTTGGATTCTTGGGCGGGAATGGAGCAGGTAAAACGACTACATTTCGAATGATACTTGGACTTTTATCGAAATCAAGTGGGACCATTTCATGGAATGGTAAACCTATAAATTATGGTGTTACAGATAAAATTGGGTATTTACCAGAAGAACGTGGTCTTTATGCGAAAATGACTGTCAAAGAACAAGTTAACTTTTTTGCAAAACTAAAGAACATGAAAAGTAAAGATGCAGAAAAAGAACTTCACTATTGGCTGGAGCGTTTTAATATTACTGAGCATCTGAACAAAAAGGTAGGAGAACTTTCTAAAGGGAATCAGCAAAAAATCCAGCTGATAACAGCGATTATACATAAGCCTGAACTCTTAATTTTAGATGAACCATTTAGTGGTTTAGACCCAGTAAATGTTGAAATGTTAAAAGACGCTGTTCTTGATATGCAAAAACAAGGGTCGTCAATTCTTTTTAGTTCACATCGTATGGAACATGTGGAAGAGTTATGCCAACACATTTGTATTATGCACAAAGGTGTACCTGTTGTTCAGGGTGACATTGCCAAAATTAAAAGTGATTTTGGTAAAAAGAACGTTGTAATCGTTGGCGATCATGACTTTGACCATTTGAAAGAAATAAAAGGTGTAGAAAGTATGAAGAAACGTAAAAATGCAGTTACTCTTAAAATTTCATATGAAGAAGTGTCACATGTTTTATTTAAAGAGATAACAAAATTAGGGTATGTTAAAAAGTTTGCAGTAGAAGAGCCTACATTAAATGATATCTTTATTGCGAAAGTAGGTGCACAAAATGAGTAGTTTCTGGACAATTTTTTTACAAAACTATAAATCTAAAGTGAAATCAAAATCATATTTTGCTATTACAATAATAGTTTCTATGTTAATTATAGGATTGATGAATTTTGACAAGATTTATAACTTGTTTGCAGGTAACGAGGACGATCAAGTTGTTGTTGTTACAGAAAAAGAAGAATTATATTCAACCATTCATCAAGTGTTTAAAAATGTCGATAGTAAGATACAAGTTAAACGTAGCACGGATAAACAAAAAGCAGAATCAGGTGTTAAAAATGGTGATTATACATATGCAATCGTTGTAGAGGAATTGAATAATAAACAATTAAAGGCTACGTATATAACTGAGACGGATGTAAATCAGCAAGATGTTAGCAAGGTTCAAACGATTTTATCTCAAATACAATCTTCTAACTTCGCCCAGCAATTGAATCTATCGCAAGATGAATTAAAGGTGTTAACAACGCCAGTAGAAATTCATACCAAAACGGTTTCAGATAAGGTTAAAGATGGAGAACATACTGAGGGTGTAGGGATTTTAATTAATGTCTTTATCATGCTAAATTATCTAATGATATTAATGTATGCTGCACAATTAGCAACAGATGTTGCAACAGAGAAATCTTCTCGTGTTATGGAGTTAGTTGTTTCAAGTATTTCGCCTACCAAACATTTATATGCGAAGCTATTCTCGACATTATTGGCTGGTATTACGCAAATCATAATTTGGGGCTTGGTCGCAACTGTTGGATATAAAACAGCAATTAATGATTCGAAAAATGATATTTTAAATAGTATTGATTTAAATTCTGTTGCTCCAACTCTAGTGTTTTATGGGATTCTATTCTTCACATTAGGATTCTTATTATATGGCTCATTATCTTGTCTATTTGGCTCTATCATTACGCGTATAGAGGAATCTTCTCAAGCTGTTATGCCGCTGATGTTTATGTTACTTGCTGCTTTGTATATTGCAATTTATGGAATGTCAAATCCAAGCAGCATGGTTGTTACCATTACTAGTTATGTACCTTTCTTTACTCCTATAGTTATGCTTGTACGAATTGGATTCCTTAATATCCCAGTATGGGAGATTGCGCTAGCATTAGGGATTCTAATCGCAACAATATGTATAATGATTGGTTTAACGAGTCGTGTTTACCGCGGTGGCGTATTAATATATGGTAAAGGTGCATTTAGTAATATCAAAAAGGCAATCAAGTTAGGGCAAAAATAGGATTCGTCTATTCATTTTTAAACTTAAATTTACAAAGATCTGCATAGTTAAACTGTGTAGATCTTTTTTATTGAGAAATTTATATAAATAAATATAAAAATTGCCGTATTAGGCTATTTTTCAAAGAGAATTTTAAAAAGCTCTCAAAAGAGAGTAAAGAATCGAGTTCTAGCGAATAACGCAGAGCGATGATTAATATAATTTATGTCTTTCTCCAAAATGGAGAAAAGAAGTAGGGAAAAAATTTAGTTTTAATAATAATCATTTATTTGCTACATAAAGAAAACCCCTTGACTATCAAGGGGTTTTTCATATGACCCCGGAGAGGTTCGAACTCACGACCTCCACCCTGTCAAGGTGGCGCTCTCCCTGCTGAGCTACGGGATCCCAACTATAAATATTACCACCAGCAATGTGTTTTCATTTCATTCGTGTAATCGGAGAGTTTATATAATTTGTTGAATATTGTAACATTTAATGTATTCTTATAATAACAACAAATTTCAATAGTGTAAAGATGTAATTTTCTGAATATTATCATTCCAATTTTTATATAAAAAAATAAGCCCCGAAGAGCTTATTTTAATAATAATATCACCGCAATTATCAATGATATTATCAAAAATAAAATCATAAATAATGGAACTCAGTCATGAGCTATCGCCCTGTAACTGTCATTCCTGCTGTGTAAATTGTATCAATAGAACCGTCAGCGTCTTTTATTTCGACTTTATAACGATATGTTCCATCCTCATAAATATCATCGCCATATCCTGTGAAAGTTGCAATTTCATCATTGCTTCCAGCTGGGACCCATTGATTTTGCCAACGGAAGTTGGTTTCAAATTCTCCCCATCTATCGCCATATTTCTTTTCAAGGCTGACATTGTAATGAATTTCTTCCGCTCGGTCATTTGTAATTCTTGCAATTACGCTGTTACCAAAAGTAACTTGTGTAGAGTGTACCTGAACTGTAACACCGTTCACCGTTTCGCTAGGACCACAAATATAACGACAGAATTCGCTTGCTCCGTCAGCATGTGCCTTCGGTGTATCAATGTTCATAGCTGTTAAACCACCTAAAGCTAAAGCTCCTGTTAATAATACTTTACCAAATGTTTTCACTTGAAATTCCCCCTAAGTATATTCTCAATTCGTTCCATAGATACCACATTAAGTAGTTTTATAACATTAATCTAATCGAACGCTTTTTTCCTCGAGTGTATTCGCTATGAATCTTTCATCTTGTAGTAATCTAACCTCTACATATAATTTCATAGTTTTGATTCCATATATGTATCATGATTTACATAGAGCAAATCTGTTAATACGTTTTGGTTATTTACTTATCACACTGCTTTTTATTACCTTTTATTGGTAAAACGTTGATTTTATTATATACCATTATTATCTATTTACAAGAGAAAATCATACTGTATGCAAAAATGCATAATAAAAAACACTGCTTGTATTCTGAATTACAGAATACAAGCGGTGCTGAGTTTCAATTAATATTTGATTGGAACCTAATGCTAATTTTTTATGTTTAACAGTATACATATATCACTGTTTTTTAGTCATAATTGATAAACCTTGTTCAGAGGACGCTATTCCTGCTGGGCTACGGAATCTTCAAAAGGGAAAGTATAAGCGATTATGCTAGTAATGTATGAAGGGATAATGATAAGAAGAAAATTCAGTGAAAAGTAGTTTTTGAATGTAGCCGTTATATTATTTCCGGTATTTATCTAAAGGATTTTCATCGCTTAAATCAACAATTAAAGGGCATAAAAATAACAGTGGTAAAGCGGCGTTAGCTTGATGAAAAGTATCATTAGACATATATTGTCTTCCAAAACAATACGGACAATCTTTTTCAAATGTTATGAGAAGCGACCATACGTCTTTTACTTTCCACTTCGTTTTACAATACGTACAACGCGCCATTGAGTTCCTCCTCATTTTAAGGTGTTTTCTAATATATTCTACTTTATTGTACGAAAGTCATTTGAATTTGATGTGGCAAATTTCTGCGTTCTCTTTAATAAGTGGACTAGTTAAATCTCTACTATTCCAAACAAGAGCAACGTTTGCTTTTTGTTTTAAAATTCGTTGGCATTTGATTTTGAAAGCCTCTTTATCAAACCAATGAAATGCTTGGGTAACAGTTACTAAATCTACACTATTTTCTTTTAAAGTGGTATTTTCAGCAGTTGCTTTTATGGATTGAAAACGAGAATATAGTTTTGACGATTGCTCAGTCATCTTCCTCATATCATCATTTGGCTCAACTCCAATAACATGTAAACCACTTTCAAGCAGCTGGCGGCTAAATATCCCCGTACCCGTACCTGAACCAATATCAGCTACAATCGGATTTCCTTTCAGTTGGTTAGCTGAAAGTAAGTAATCAATATATTCATTAGGATAACTAGGACGATATTGTGCATATATATCGGCCCTGTCAGTAAAATTTTCTGTTGTTTTCACAGTACTACCTTCTTTCTTACAATATTATGTACAGAAATAGAAATTAAATATGAATTTCGGCATCAGTCTCTAAGTCTACCACTTAAGAGTCCAGCTAAATAGAAAGCCTCAGTTTCTGTATTCAAATATCCTTTATCCGTTTAGTATACTATTTTAGATAATATCTTCCAAAACACTAGAATGGCTTACTCAATTATGTTTTAAACTGTATGTTTTTATGAATTTATTTAATAATTTATGAGCAATTGTATGCCGTATTACGTTTACGTAGGTAAGAGATTTTCATTTTTACTATTTAAATTGGCCAATATATCCTTTTTACAATTTACTGAAAATCATGTATAACAGAGATACAAGATTATTTTATAAATATTCAGGAGTAGAGGGAGAAAAGTTGTAATGGTAAGAAAAACGTTCAAGATGCGCGTGTCTAGAAATAGAACGATTTCGATTAATGGATCGATTCTTGATGTGGATGTTACACATGATGAATTTTTACAAGAGTTTGTTGAGTGGGTTGATTCTAAAGGTTGGTCGTTTATGGGGATAACGGATGAGATTACGCCCGAGGAAGCTAGTCAAAAGTTAATAGATTCGTTGATTGATGAGAAGGATAAGAAAGAGTAATTCCTTCTTATTTTTATTGTATATTTATGTTCTTTATCGTAAAAATATGATATAGTAAAAAATAGTGAAAATTCTTCCAGTTTAATACAAATTACATATGATTGGTAGATATATTATTTTGTTAAGGGATTAAATGGAAAAGGGAGAGTCATATGGTAAATTTTAAGAAAATTTTGGTTTTTATTACAGTTATTTGTTTGTTTTTGTTGACACCTATGACATTGCGTGCTGAGACGAATATTGGAGTAAATCCAGAACAAGTTGCACCACCACCTGCGGAAGGACCAAATGTTTTTAGTCAGTTTGCAACGACAATTGATGCGAAAACAGGAGATGTTTTGTATGACAAAAACGCATATCACCGCGCATATCCTGCTAGTACGACGAAAGTGTTAACAGCGATTCTACTCATGGAGCATACAAAGCCAGAGGATCAATTTACATTTTCACAATTAGCATTAGATCAAGAGAAGAGTAATTATCAAATTGAGTTTCAACCTGGAGAGACAATTAATAGAAATACTGCGCTTATGATTTTAATGGTGCTGAGTGCGAATGATGTGTCGTATGCGATTGCGGAGCGGATTGGCGGGAGTGTTGAAAATTTCGCCAATATGATGAATGAGAAAGCGAAGCAATTAGGAGCGAGAGATAGTCACTTTGTAACACCGAATGGATTGCATAATCCGAATCATTATACGACGCCATATGATATGGCTATGATTACGAAAGGTGTGCAAAATTATCCTGAAATTTTACAAGCGATGAATACGAAAAGAACGACAGTTACGACGTCTAGGCAGACGGTGTCTATTTTTAATAAATCTAATTTTTTTGAAAATCCATATAGCATTGGCGGTAAGACAGGGTTTACGAATGAAGCGCGTAATACACTTGTTTTATTAAATGAGAAAGATGGAAATCGTATTATAAATGTAGTAATGGCTTCTCAAAGACCTGAAATTTATGAAGATTTGAAGCAGATGGCGGACTATTCTTTTGGTCAATTTGTGAAGCAAACTGTACTAGATAAACATAGTTGGCATCAAAAAACAACATATTTAAATAAAGATATTAATAGTGAACTTGAAAAAAGTGCAGAACTTATGCTTAAGAAAGATGAAGGGAAAAATGTGAAAACTATTTTCCGGGCAGCTTCATTAGATAAAGAATCTTTGTATCATAAAGGAATTCATCGTGGTGAGGTAGTTGGTGCAGTTGATATTACGAAAAATAATCAAACAATTGCGACGGTAAATGTTCTTTCAACAGAAGATGTCACTTTTGCGATGCCTAAAAAAGATACAATTGTATCAGAAGAAAAAGAGTCAAATGTGAAAGTAATAAGTGTTGGGGTAGGCGCACTTGTACTATTTGGAGCCATTTTATATGTAGTGCTACGCCGAAATACAAAAGGAATGAAAACAGAAGAAAAATAACGTATTAGTAAAAAGGCTGTGGAGATTTTATCACAGTCTTTTTCTATGCTAAAAATACTTTTAACTAATAATTGTAAATTTTCTTATTGCAATAACCTAAAGTTCGTTATATCATTTACTTGTGTTCTTGTTAAAGAACGCAATGAACATTGCATACTTCAAATAATATAAAACAACGGAGAGGGAGAGAGTCGATGAAATTAATTTGGAAGGTAATTAGCAACGCGATCTCATTTGTTTTATTTGCATTGATGGTGTTTTTAGCTTTTGTAGTTATTTCTTCAAAAGCGAGCGGTGGTGATCCCACAGTGATGGGATATCAATTTAAGAGCGTTCTTTCAGGATCAATGGAGCCAACGTTTTTAACAGGATCAATCATTGCAATAGAACCAAACAAAGATGGTTCTAAATATCAAAAAGGTGATGTTATTACCTTTAAAGAGAAAGATCAAAAAATTATCACTCACCGTATTATCGGTGTAAAAGATACAAATGGAAAAGTAGTGTATGAAACAAAAGGGGATAACAACAACGGACCAGATTTAGAGCCAGTACTTGCAGAAAATGTAGTTGGAAAGTATGCAGATATTACAGTTCCGTATGTTGGGTATTTACTGAATTATGCGAATTCAAAAGCGGGAGCAGCATTACTTCTTATTATTCCAGGAGTCTTTTTACTTGGTTATTCCGCGATTTCTATTTTTGGTGCTATTCGTAGTATTGACGGAGAAAAGAAAGATAAAAAAGTAGAACAATCCGTCTAGTTCGTTTGGTTATACTTTCCGTTTAGGAAGTTAACAAATATATATTAAGGGGATATGGACATGACTTTAAAGAAAAAATTAGGAATGGGTATTACATCAGCAGTACTAGGAGCAGCGTTAGTTGGTGGAGGAACATTTGCGTTTTTCAGTGATAAAGAAGTGTCAAACAATACATTTGCGGCTGGGACACTGGATTTAGCATTAAATCCATCAACAGTTGTTAACGTATCGAATTTAAAACCTGGGGATACAATTGAAAAAGAATTTAAACTAGAAAATAAAGGCTCTTTAGATATTAAAAAGGTTCTACTGAAAACAGATTATAATGTAGAAGATGTAAAGAAAGATAATAAAGATGATTTTGGTAAACATATTAAAGTAACATTCTTAAAAAATGTAGATAAGCATGAGACAATTGTGAAACAAACTACTTTAGATAAATTAAAAGGTGACACACTTACAGCTGTAGATAATGATTTATCGGCTTGGTTCTGGGATGAAAAAGGTATTTCAGCAGGTAAATCTGATAAATTCAAAGTGAAATTTGAGTTCGTTGATAATGGAAAAGATCAAAATCAATTCCAAGGCGATAAGTTACAATTAAATTGGACGTTTGATGCACAACAAACAGCAGGTGAAGAAAGATAATAACAAAAAGGGCTATCACATGGATAGCCCTTTTTCTATTTTTCTAGTATTTGTCTATCAATTTTAATAGTTCTTTACTATAATATAGATAATGTTCTGTATAAAGAACGTAATGTTCGATGGGGGAGATTAAGATGCTGAAAAGACCGCGGAATTTTAAAAAGATGCTTATATTGCCGTGTATGTGTTCTATTACGTTTTATTTAGGATCTCAAATTATGACGTATACAGAAGCGGCGTTCATTCATGAAACGAAAGTGGAAGCGACGCTTTCTACAGCAATTATATTTCCGAAAACAGTTAATACGTTAAAAGAGCAATCTGAGAAACATAAACAGTTTATTGAGCGTGAGTATGGAACGATGAAGGGGAAATCGAAAGCAACTTCTATTGAAGAAATAAAACAGGCGATTTCTGTATGGCAACAAGGGCGTGAGAAAATTGTTGCTGAGAAGGAAGCTCTGCAAAATGTATATACTGAAATAGAGGCTCCTTACAATCAAATACAAGAAGAATTAAAGGTAAATAAAGATGAGTCGATGCAGCAAGTGTCCGTATATGTAAATGAAGGCTTTCGCAGTATCAAAGAGAAACATGACTATATTGAGAAAGAAATTAGCTTGAAAGCTATTGATGAGCAAATTCAGGCTCTTCAGCAACAATTAAACGTTGCAATTGAAGCGGAAGGACAAAAGAAAGCAGAAGAACAAAAGAAAGTAGAAGAACAGAAGAAAGCGGAAGAACAGAAGAAAGCGGAAGAACAAAAGAAAGCAGAAGAACAAAAGAAAGTAGAAGAACAGAAGAAAGCAGAAGAACAGAAGAAAGTAGAGGAACAGAAGAAAATAGAAGAGCAAAAGAAAGTAGAAGAGCAAAAGAAAGTAGAAGAGCAAAAGAAAGCAGAAGAACAGAAAAAAGCGGAGTAACTGCTGTAGTGAAACGGCTGGAAAACAAGAATGTGGTGCAAGAGATAATGAACGAATAAGCAAAACTAGTAATATTTATATGAGTGTGAGGGAACGTTAGCCCTCACCTCTTTGTTTTTCTTTTTTCTTATAGTATTAAATGCATTTGAGTGTGAAAAAAGTTATAAATCATCATTCTTTTTTTCTGAAAAATCTAAATAATATTGAGAAATAAAAATAACTGAAAATATTAATAAATATGTGTTGTGTTTATATAGGGTTGTTCGTTATAATGAACATAAGGTTTTTAAAAAAGAACACATATTAGCTAAGCTAATATAGTTTTCTTTACATCTCTTATTGAAAAATAAGTGATAAAAATATAAAAAAAAGCTAGGGGGAATTGATTGTGAGTCTGAAAAAGAAATTAGGTATGGGAGTTGCATCAGCAGCATTGGGGTTAGCTTTAATTGGTGGAGGAACATTTGCATTCTTTAGCGATAAAGAAGTATCAAACAATACATTTGCAGCTGGGACGTTAGACCTTACATTAAACCCTAAGACGCTTGTAGATATTAAAGATTTAAAACCAGGGGATTCTGTTAAGAAAGAGTTCTTATTACAAAACAGCGGTTCGTTAACTATTAAAGACGTTAAATTAGCAACAAAGTATACTGTTAAAGATGCAAAAGGTGATAATGCTGGTGAAGACTTTGGTAAGCACGTTAAAGTAAAATTCCTTTGGAACTGGGATAAACAAAGTGAGCCTGTATACGAAACAACTTTAGCAGACTTACAAAAAGTTGATCCAGATCTTTTAGCTAAAGACATCTTTGCTCCTGAGTGGGGAGAAAAGGGTGGATTAGCAGCTGGTACAGAGGATTATCTATGGGTACAATTTGAATTTGTAGATGATGGAAAAGACCAAAATATCTTCCAAGGTGATACATTGAATTTAGAATGGACATTCAATGCTAACCAAGAAGCTGGGGAAGAAAAATAATAAAAAAGCGGGTATTCCCGCTTTTTTTTATAAAGAAAAAGAAGTGCTGGTTGTAAGCACTTCTTTCTATTATTATTTTTGATTTTGCTTCCACTTTGTAAATTCAAGAAATTCACGAAATTGTTCTTTGGAGACACCAGAGTTCATTGCATCTTTAACGAGTTGTGTCCATTCGGAGTCTAGGTTAGTTGCCTTTGTTGTTTCATCATGAAGTAAAGTATCAACTGGAATTTGTAGAACTGCTGCGATTTTTTCAAGAAACTGAATGGAAGGGTTTTTTTGTAAATTTCGTTCTATAGAACTAATGTAAGATTTAGCAACGCCAGCTTTTTCGGCAAGTTCAGTTAATGAAATACCTTTTTGTAAACGAAGGCGTTTTATACGTTCTCCAATCATATTTGCGCACCTTTCTATCAATATGTAGTTGTCTTATGATGTCATTATTATAACATAAACTTCGTTAAAAAGAACAAACCTATTGAGCCTGACTGGATGGCTTCATACGTTGGAAAAATTGCTCGATGTCTTGCATGGCGATACCAGCATCTAGAGCTTCAAGTATTAAATCAATCCATTCTTGATCCAGTGCGTCTGTCTTATCTTTGTACAAATGTAATTCCTCCCTAATTATCGGTCATAATTGCTGCTACAGAATACATGATAATGCAATCGGACTTTGTGTTTTATATAGTGAATTATCAAATACTTTGTAGATGAAACAAAGATAAAATCCCCATTAAACTCCCTCTATGGAAATTATAAATTGTTCGATAAAAACTTTCAATATTTTCAGAAAACATTGTTGAATTGTGATATATCCGTATGCTAACTATGAAATTTTTACAAATATATTAAAAACATTACATAATATGACTAAATATTGAAAAAATATTGAATTTTTAATAAAATTTAATTTGTAATACATATTATTTATTAGGGGAGGAAATAAGGGATGAACAAGAAACCGTTCAAAGTTTTGTCATCAATCGCTTTGACAGCTGTATTAGGCCTTTCATTCGGAGCTGGCACTCAATCGGCATATGCTGAAACACCTGTGAATAAAACAGCTACGAGCCCAGTGGATGATCATTTAATTCCAGAAGAGCGTTTAGCAGATGCACTGAAAAAACGTGGGGTAATTGATTCTTCAGCTTCAGAGAAAGAAACAAAGAAAGCTGTTGAAAAGTATGTAGAGGACAAAAAGGGTGAAAATCCTGGGAAAGAAGCAACAAATGGGGATCAACTTACGAAAGAAGCATCTGACTTTTTAAAGAAAGTGAAAGATGCGAAAGCAGATACGAAAGAAAAACTAAATCAGCCAGCAACAGGGACACCTGCAGCGACAGGACCAGTTAAAGGCGGACTAAATGGTAAAGTACCAACTTCTCCAGCAAAACAAAAAGCATATAACGGCGATGTTCGTAAAGATAAGGTACTTGTTTTACTTGTAGAGTACGCTGATTTTAAACATAACAACATCGATAAAGAACCTGGTTATATGTATTCGGAAGACTTTAACAAAGAACACTATGAAAAAATGTTATTCGGTGATGAGCCATTCGCGTTAGAGGATGGAAGCAAAATCGAAACATTTAAACAATATTACGAAGAGCAATCCGGTGGTAGTTACACAGTGGACGGAACAGTTACAAAATGGTTAACAGTTCCTGGTAAAGCTGCTGATTATGGTGCAGATGCTGCTACAGGTCATGATAATAAAGGACCAAAAGGACCACGTGATCTAGTAAAAGATGCATTAAAAGCAGCTGTAGATAGCGGTCTTGATTTATCACAGTTTGATCAGTTCGATCAATACGATGTAAATGGTGATGGAAATCAAAATCAACCAGACGGTTTAATCGATCACTTAATGATTATTCATGCGGGTGTTGGACAAGAAGCTGGCGGTGGTAAATTAGGTGATGATGCAATTTGGTCACATCGCTGGACAGTTGGACCAAAACCATTCGCAATTGAAGGCACACAAGCGAAAGTTCCGTATTGGGGCGGAAAGATGGCAGCATTCGACTACACAATTGAACCAGAAGATGGCGCAGTTGGTGTATTCGCGCATGAATATGGCCATGATTTAGGTTTACCAGATGAGTATGATACAGACTATACGGGTCATGGTGAGCCAATTCAAGCTTGGTCTGTTATGAGTGGCGGCAGCTGGGCTGGTAAAATCGCTGGAACAACACCAACGAGTTTCTCACCACAAAATAAAGAGTTTTTCCAAAAAACAATTGGTGGTAACTGGGCAAATATCGTAGAAGTAGATTACGAGAAATTAAATAAAGGTATCGGTCTAGCAACATATTTAGACCAAAGTGTTACGAAATCTAACCGTCCAGGTATGATTCGTGTTAACTTACCAGATAAAGATGTAAAAACAATTGCACCAGCATTTGGTAAGCAGTATTACTACAGCACAAAAGGTGATAATCTTCATACAACGTTAGAAACACCACTGTTCGATTTAACGAATGCAACGAATGCGAAATTTGATTTCAAATCGTTATATGAAATCGAAGCAGAGTATGATTTCCTTGAAGTACATGCTGTAACAGAAGATGGTCAAAAAACGTTAATTGAAAGACTTGGCGAGAAAGCAAATAGTGGAAATGCAGATTCGACAAATGGAAAATGGATTGACAAATCATATGATTTAAGTCAATTCAAAGGTAAAAAAGTAAAATTAACGTTTGAGTACATTACGGATGGTGGTTTAGCATTAAATGGTTTCCTACTTGATAATGCGTCATTAACAGTAGATGGTAAAGTTACATTCTCAGATGATGCTGAAGGTACACCACAATTAAAATTAGATGGTTTCGTTGTATCTAGCGGAACAGAGAAGAAAAAACATAACTACTACGTAGAGTGGAGAAACCATACTGGATCAGATAGCGCATTGAAATTTGCTCGCGGTCCAGAATATAACTCAGGTATGGTTGTATGGTATGCAGACTCAGCTTACGCAGATAACTGGGTTGGTTTACATCCAGGACATGGTTTCCTTGGTGTAGTTGATTCTCATCCAGAAGCAATTGTAGGAACTTTAAATGGTAAACCAACAATTGATAGTAGTACACGATTCCAAATCGCTGATGCGGCATTCTCATTCGATAAAACGCCAGCTTGGAAAGTTGTATCTCCAACGCGTGGAACGTATACGTATGATGGCTTAGCGGGTGTAGCGAAGTTTGATGATTCGAAAACGTATATTAATCAACAGATTCCAGATGCAGGACGTATTTTACCGAAGCTTGGTCTGAAGTTTGAAGTAGTAGGACAAGCTGATGATAATTCTGCAGGTGCTGTTCGTTTATATCGTTAATACTGTGAAACTACCGAGAGATTTTCTTTCGGTAGTTTTTTTGTGAGCAATGAATTTTATATAGTTGAAAAAGTCATATATAATGTAACTTTAAGAATAGAAATTTATTATATATGAAGTCTATATAAATAATGAAAGAACTGGATAAAAATAGTGGGAGAAGGTGAGTGAATGAGTATTTCCTCTATTGTAAGTAGGCAAAAGGAATATTTTTTAAAAGGGCATACGAGAAGCATCGAAATGAGAAAGAATAATTTGAAGAGGCTTTATGAAGGCATTCAGCGTTTTGAAGAAGAAATATTTCAGGCATTGAAATTAGATTTAAATAAGTCAGTTCACGAGTCGTTTACAACGGAAGTTGGATATGTATTAAAAGAAATTTCTTTTCAATTGAAACATATGTCATCGTGGAGTAAACCAAAGCGAGTTCGAACAGCACTGACTCATTTTGGATCAAAAGGAAAAGTAGTGCCAGAACCGTATGGTGTTACGCTTATTATTGCACCGTGGAACTATCCGTTCCAATTAGCAATTGCACCACTTGTAGGAGCACTGGCAGCTGGAAATACAATCGTTTTAAAGCCGTCAGAGTTAACGCCAAGCGTTTCAAAAGTGCTTAAGAGAATGTTAGGTGAGTTATTCCCAGAAGAGCTTGTAGCGGTAGTAGAAGGTGGCGTTGAAGAGAGTACATCTTTGCTGAGGGAACCGATTGATTATATTTTCTTTACTGGTAGTGTTGGCGTTGGAAAAGTTGTAATGGAAGCAGCAGCGAAACAGTTGACGCCGCTTACGTTAGAACTTGGCGGGAAAAGTCCTTGTATTGTACATAAAGATGCAAAGATAGAGATGACAGCAAGAAGAATTGTTTGGGGTAAGTTTTTAAATGCAGGGCAGACGTGTGTAGCGCCTGATTATATGTACGTGCATTCTTCCGTGAAAGAAAAGCTAATTGAGGCAATGCGACATGAAATTACAGAGCAGTATAGTAAAGAACCTTTGCAAAATGAAAATTACGTGCGTATTGTAAGTGAGCGTCATTTTGAACGATTATGTCGATTTTTACAAGATGGTCAAGTCGTAATTGGTGGAAACTATAAGAAAGATACATTACATATTGAGCCGACAGTACTAGCGGATACTACATGGCAAGATGCTGTTATGGAAGATGAAATTTTTGGCCCGATTTTACCAATCATAGAGTACGACAATATAGAAGATGTAATTGGCACAATTCAGCAACATCCGAAGCCGTTAGCGTTATATGTATTTTCTGAAGATAAAGAAGTACAAAAGAAAGTGACGAGTAATATTTCATATGGTGGAGGCTGTATTAATGATGTTGTCTATCATCTTGCCACGCCATATTTACCTTTTGGGGGTGTTGGAAGTAGTGGATTAGGGGGTTATCATGGGAAAGAAAGTTTTCGGACTTTTTCACATTATAAAAGCATTTTAGCCCAATCTACAGCATTCGACATGAAAATTCGTTACTCTTCTACAAAAAGTGCTTTAAAATTCATACGAAAGTTGTTAAAATGATGATGGTGTTTATCAGTAGGCGCAGCCGTATGATAATAGCCCCTTCGCAATGGAAGGGGTTTTTCTGTTCGACGTTATGTATCATGCGAAAATGAATCAAACATACTACATAAAGAATAGAAACGAACGCTTGCTAAATAACCATTTTTGTTTGGATCGAAACAAAAAATAGTCTATAGAACATAAATATTTATTCATGAATATAAAAATTTAAAATTTAAGGTAGATAGGACGGGAAAATGAAAAAGATTATTAAAGTTGAAGCAGTTGAAAAACATTTTGGAAATCAAGTGATTATCCCACCTCTTTCTTTAGATATTAAAGAGGGAGAGTTTTTAACAATTTTAGGGCCGAGTGGCTGCGGGAAAACGACTTTACTTCGTATGATCGCAGGATTTGAAACTCCAACTAAAGGGAATCTTTTATTAGATGATGAAAGAATTAACGATTTACCGCCATATAAGCGTCATATGAACCTAGTGTTCCAACATTACGCACTATTCCCACATATGACAGTGGAGAAGAATATTTGTTTTGGTATGAAAATGCAGAAAGTATCAGCAGCAGAGCAGAAAGAGCGTGCTGAAGAGGCAATGCGTTTAACGCAGTTACTTGAGTTCCGTAATCGTAAACCTGCGAAGCTTTCTGGTGGACAACAGCAGCGTGTTGCAATTGCAAGAGCAATTGTAAATAATCCGCGTGTATTACTATTAGATGAGCCACTTGGAGCGCTTGACTTTAAGTTACGAAAAGACTTGCAACGTGAATTGAAAAACTTACAACGTAATTTAGGAATTACGTTCATATACGTAACGCACGATCAAGAAGAAGCAATGAGCATGAGCGATCGTATCGTGGTTATGAATAAAGGACATATCGAACAAATCGGAACGCCGAAAGAAATTTATAATAAGCCGAAAACGTTGTTCGTTGCGACATTCATCGGTGAAAATAATATTGTGAAAAACGGGGAAGGCTATGTAGCAATTCGCCCTGAAAATGTAAAAGTACGTTCGGTTGAAGAACCAATTTTAAAAGAATACCATCTTGGACATATTGAAGATATAGAGTTTGTCGGAAATATGGAGAAGCTTTATGTACGTGATGAGAAAACATCAGAATTACTAATGGCATATCAAACTGCTGAAGAGGCAGCGCAGTGGAGCATTGGAGATAATGTATATGTAGGCTGGGAGCAAGAGGACGAGGTGACCTTAAATTGAAAAAAGGGAAATTACTCGCACTACCTACAGTCGCGTGGTTATTAATTTTCTTCCTAATCCCGCTCGTATTCGTATTAGGATTCGCCTTCATGCAGCGCGGAGCTTACGGGACAGTAGAAATGCAATTTACGCTGGAGAATATATCCCGTGTGTTTGATCCATTGTACTTAGGGACATTATGGGAAACTGTTAAAATCGCAGTTATTACTACAGTAATATGTTTATTAATTGGTTATCCATTTGCGTATACAATTACAATTGTTGACCGCAAATATCGTTCTATTCTTTTATTATTGGCAACGATCCCGTTTTGGATTAACTTTCTTGTTCGTTCATACGCATGGATTGTTATTTTACGTTCACAAGGCCTTGTGAATACGTTGTTATTAAAGCTTGGTATTATTAGTGAACCGTTAAATTTATTATATAATACCCCTTCTGTAATACTCGGAATGGTCTATTCTTTATTACCATTTATGATCTTACCAGTGTATGCAGCAATTGAGCAGCTAGATAAGCGTAAGCTAGAAGCGGCTTATGATTTAGGAGCAACACCAATAAAGGCATTTTGGAATATAACAGTGCCGATGACAATGTCAGGAATTGCGACTGGTTCTATTTTAGTATTCGTTTCTTCTATCGGAATGTTTGTTGTATCAGACGTGATGGGCGGATCGAAAGTAGCATTAATCGGAAACGTTATTCAAAACCAATTCTTAGGTGCACGTGACTGGCCGTTTGGATCTGCGTTATCGATTATCGTTGTTCTATTCTCTGTTCTGTTAATTTACTTATATTATCGTGCAACGAAAGTATATAAATATAATGAGAACGGAGGGGAATAGGCAAAGATGAAGAAGTTTTTAGTTTCTTATTCTTGGTTAATTTTGTTATTCTTGTATTTTCCAATGATGGTTTTAATGGTCTATTCTTTCAACGACTCTCGCATTAATGCGGAGTGGGAAGGTTTTACATTCCATTGGTATACAGATTTATTTCAAAAACAAGATGTTATTGATGCATTTGTAAATAGTATTACGATTGCAGTTATAACAACGATTGTGACAACGGTACTTGGCGTATTCTTTGCGATTGCTTTACATCGTTATAAATATCGTTTCGAAGGGGCTATTAATGGCCTTGTATATTTACCAATTTTAATTCCTGATATTTTAATGGGATTATCTTTACTAATTCTTTTCAGTCAGTTAGGAATGGAACTTGGACAAACAACGATTATTATTGCACATATTACATTTAGTATTTCGTTTGTTGTTGTTATTTTAGCTGCGCGTCTTTCAAGTATGGGACGTGACTTAGAAGAAGCTGCAAATGATTTAGGAGCAACGCCTTGGCAAACGTTTCGTTATGTAACGTTCCCAGCAATTGCACCGGGAGTTATTTCGGCAGCATTATTAACATTCACATTATCAATTGATGATTTTGTAATTAGTTTCTTCGTATCAGGACCAGGATCAACAACATTGCCATTATACATTTACAGTATGGTTAAGCGCGGAGTATCACCAGAAATTAATGCTCTTTCTACAATTTTAATTGTTGCTATCGTAGGATTAATGGTTCTATCTGAAATCTTTCGTAACAAAGGTGCAGATGGTGAAGAAAACTCTGGAGGACACCTTCCTTTATAATACGAATGATATAGAAAGTACGAGGGGGTAATAAACCGATGAAATTAATGAAAAGAATAGCTGGCGCAGCAATTAGCTTTAGCCTTGTTGCTGGTGTACTTGCTGGTTGTGGTGAAAAAAAAGAAGAATTAAATATTTATAGCTGGGCTGACAATTTTGATGAGCAAGTGCTAAGAGATTTTGAAAAGAAATATAATGTGAAAATTAACTATGATAAGTACGCAAGTAACGAAGAAATGCTTGCGAAATTACAAGCTGGTGGCGCAAAGTATGATTTAATTCAGCCATCTGATTACATGGTTAAAACAATGGCGAAAATGGATTTATTAGCGCCGTTAGATAAAAAGAATATCCCAAATATCGAAAACATGGTTTCTAATTTCAAAACACCGGCGTTTGATCCAGAGAATAAATATTCTTTAGTGTACACTTGGGGTGTAACAGGGATTGCATACAATAAAAAGTATGTGAAAGAAGCACCTACAAGCTGGGCTGACTTATGGAATGAGAAATATAAAGGACATGTAACGTTACTAAACGATTCTCGTGAAGTATTAGGAATGGGTCTTAAGAAGCACGGTTTCTCAAACAGTACGAAAGAAGATGCAGAGTTAAAGACAGCAGCAGATGATTTAAAGAAGCTGCTTCCAAACTTATTAGCATTTGATACAGACAACATTAAACAAAAATTCATTACAGAAGATGCTTGGATCGGAACAGTTTGGTCTGGAGATGCAGCATTTATCGCAAAAGATAATAAAGATGTAGAATACGTTGTACCAAAAGAAGGCGGCACAATTTGGGCTGATACGTTAGCAATTCCAAAAGGTGCAAAACATAAAGAGCTTGCTGAGAAATTTATGAACTACTTACTAGATGAAAAAGTAAGTGTGAAAAACTACGAGTCAATTGGTTACAGTAATCCAAATGAAAAAGCTCATCCTCTTCATAGTAAAGAATACCGTGATAATCACATGATTTTCTTAACGAAAGAAGAGTTAGATCGTACAGAATGGCTTGTTGATGTAGATGATAAGTTAAAAGACTATGATCGTTACTGGACAGAGCTAAAAACAAAAGGTAAATAAGTAAGGAAATGCGGTTTCTAAAGTAGAAATCGCATTTTTTCATAGTAGGAGGAAATCGTTTGAAGAAGAAGTTACATCAATATGAGATAATGTGTATTGCTTTATTATTTGCTGTATTTGGTATTGTTGCTTGGCGCGTACATGCAGGTGGCGTTACCGTGATGGATACATATGTCCGTGGATTAGTAAAAGGGCTACAAACGGAGAGTTCCCTTACATTTTTCTCGTACTTTACAAAATTGGGATCAGCAATTGGGATAGTCGCTACGCTCGTTATAAGTTTGCTTGTTTTTTGGAAGAAGCGTTATTATGCTACGATGATTGTGTATCCACTGGGAATTTTAATAACACATCTTGTGAATAAAGGGATAAAAGAGATTGTACAGAGAGAACGTCCGTCATTAAATGAAGCGCTAGATGCACTTGGATATAGTTTTCCTAGTGGACATGCAATGCTATCAATTATGACATTTGGATTTCTTGCTTATATCATTGCTGCTAATTTGAAAAGCATAGCTGGGAAATGTGTCACAACGATTTTGATGGGCACAGTAATTCTATCGATTGGATTAAGTAGAGTCATTTTAAATGTACATTACCCAACTGATATTTTAGCTGGTTACTGCGTAGGTGGTATTTTGTTAGTTATCGCTATTTACTATCATCGTTTACTTACTGAGAGATTGGGGTTTAATAAAGAGAGATAGAAAAAACGCCTGGAAAAACTATCATTATAGTGTTCCTAGGCGTTTTTTGTTTGTATAAAGATATGATACAGTATAAGTGACAATTGAATTATTTAAAGTAGGTGAAAATGTGTGAAGACAAATGTTCATAAAGTTGATAAGTGGGGCAAGTTAGGAGCTTTTTTGTATCAATTTCGTTATACAGTAATTGTAGCGTTACTGTTGCTCGCAATCGCACTTGGGATTTTTGCTCCAAAGCTACCGGGAGTATTAGGTGGTGACGGTTTCCAAACGGAAGGCGACTATCAAAAAACAAAAGAAATTTTAGATAAAGATTTTAAGAGGTCTCAAGATACGCTTCTGCTCGTTTTTGAGAAAAATAAAGATGCTTCGCATGAGGAATTTAAAAAACGAATAGATGAAATTGTAAAGAATGTTCAAGAGAAAGAGAACTATGAATCTTTCCATCACCCAATCCAAAATAAAGAAATGCTACAAGGTGATATCGGTTATGCGACAATTTTATTTTCCGGGAAAACAAATAAAGAAAGAATGGAAAAGACATTACAATTTGCTGATGAGATTGAGAAAGAAAGTAATGTAGCATTAAAAGTAACACCTACAGGATTTCCGAAAATTAATCAAGAGATTAATGAAAGAACGCAAAATGATTTAAAAGTAGCAGAAATGATTGGATTACCAATTGCGTTTCTTGTATTACTATTTTCGTTTGGTAGCCTTTTGGCATCAATTTTACCGATTTTGAATGGGGCGCTTAGTGTTATTAGCACGATGGGTATATTGTATTTTATCGGTGTGGATAAAGAACTTTCTATTTTCGTGTTAAACGTTGCACCGATGATTGGACTTGCACTATCTATTGATTTTGCGCTATTATTTGTGAACCGTTTTCGAGAGGAAGTTGCTAAACGAACGGTAAAAGAAGCGATAGCAATTACATATCAGACGGCAGGACGTGCAATTGTATTTTCAGGATTATGCGTATTTGTTGGGTTGTCAGGTTTGTTTTTCTTTAAGATAGATTATATTCAATCTGTCGCGATTAGCGGAATGATTGTTGTGATTATGAGTATTTTATTCTCACTCACACTTCTTCCAGCGCTATTATCGTTAATAGGTAAAAGAATATTAAAAAAGAATCAAGTAGCACATACGCCGGCAAAAGCATGGCGTAAATTTGCACAATTTGTAATGAAACATCCAATCGCAATGATTATTGTTGTTACAACATTTATTGTTATTTGCTTATTGCCGTTACGTACAGCTAATTTGCAGTTCCCTGGTGTTGAAGCTTTACCTGAAAAGAGTGATACAAGGATTGCATATGAAAAGTATGAAGAAGCATTTAATGAAACTGTCAAAACACACGCTGATGTTATGTTAGTTGTAGAGACGAAAGAAGATATGAAAGAAAAAGAAAGTCTACAAAAGATAGAAGAATTCGTTCAAAAGTTAAAAGATGATAAGAAAGTACATGAAGTAAGAAGTTTATACGACGGGTTAACTGGAATGAAAGCAGATCAAGTTGTTGGAATATTGCAGTCGCCAGAGTCAGCGAAACTAACTCCTGTATTTGAAGCATACACGAAAGGGAATAAGACGACGATAGAAGTCTTTTTGAAAACAAAACCACGTACAGAGACTGCAAAACAGTGGGTGCGTGACTTTAAAAAGAACTATAAAGAAACGGATGTTACGTATTATCTAGGCGGAATGACGACGTTTCAACAAGAATTAGAAGATGAAATTAAAGATAAAGTTGTAATTGGTATGTCTGTTATATTTGGATCGACCTTTGTTATATTATTATTTGCATTCCGATCTATACTCATTCCAATTAAGGCAATTATTATGAATATACTTAGTTTAAGTGCAACTATTGGAATTGTTGTTTGGTTATTTGAAGGTGGTCATTTCGGTTTAGAAGCGAGTCCGGTTCTGTTTGTCTTACCAATCTTCATTTTTGGCCTCGTATTTGGGCTTAGTATGGATTATGAAGTATTTCTTATTTCACGCATTTATGAGCTCTATGAAGAAACAGGAGATAACGATCAAGCAACGTTAGAAGGGCTCGTTTCAACAAGTAGAATCATTACATCAGCTGCTTTAATAATGATTGTTGTAACGGGTGCATTCGCATTTACTGATATTTTACCAGTAAAGCAGATGGGGCTTGGCGTCGCATTAGCAATATTTCTTGATGCAACAATTATTCGTCTTATGCTCGTACCAAGCTTAATGAAGTTATTTGGAGACTGGAACTGGTGGTTGCCATTTCGAAAAAAACGAGAAAAGTCATCATAAAAAAATGCTCATCATATTGATGAGCATTTTTTTATGAATAGCAAGACCTACATTTTGCAAATAGTATGTGATAAGAACATTACATACAAGTAGGTGAAGGCAATGTTTCGTTATTTTAAGTTTAAGTTAAATGATACAGTACAGTTTGCAGAAAACGATGGGCATATGTATCGCATTGTCGGTTATCGGTTAGAAAAGGGATTTTATCCAAAAGATGAATGGACTCATATCATTTATGAACTACTTAGAGAATTTGACGGGTATACGATGGATGCAGAGGAGGAAGAACTTGTAAAGGTCGTTCAAGTAGAGGATGAGTATTACAAAATACAAGAAGTATCAGGTTATCGTTATCCAGTAAAAATGAAACAAAAACAACAAGTGATGAAAATAGAAAGGATGGACGATTTATTAGATGCTTACAATGATTATAAAAGGTTGGCAGATTTCTTTAAAGATTTATCGTATGAACAAAAAGCTGAAGAAGTATTGTTAGAAATGAAAAGGCTTAGAGCTTGAGGGGCAGTCTATTATAAGACTGTCCTCTATTTTTGACGGTGCATCAAAGTGTGTTTTCCGTTACAATGAGAGAATCAATAGAAATAAGGTGATAAACAGTATGGAAACAAAGAAAAAGGGCGAATGGTGTGAAATTACCATTCCAGCTAAATGGAATGGTATAAGTATTGAATCGGTATTAAAAGTAGAATGGGAAATACCGAAAAAGCTATTACATCAGCTTCGTATGGAAAAAGGTGTTACGGTTAACGGGGAACAAAGAAGATGGAATGAGCTTTTAAAAGAGAACGATAAGTTACAAGTTCATATGTTTGCGGAGGAAGAGTACGGTGTAGATCCAGAATATGGTGAATTACATGTAGTATACGAAGATGATCACGTACTCATCGTAAATAAACCAGAGCAAATGGACACACATCCTGCTGAAAAAGGTGGAAACAGGACGCTTGCAAATCTTGTTGCTTTTCATTTTCAAATGCAAGGTTTAGAGACGAAGGTTCGTCATATTCATCGTTTAGATAAAGATACGACAGGTGGTGTCGTGTTTGCTAAGCATAGAATTGCTGGTGCAATTATGGATCGTTTATTAATGGAACGAAAAATTAAAAGAACGTACGCAGCGCTCGTTGAAGGGAAAGTAAAGAAGAAACAAGGAACGATTGATGCTGCTATCGGAAGGGATCGCCATCATGCTACAAGGCGTCGTATTTCTCCAAAAGGTGACCAAGCTATCACATATTATAAAGTAGAAAAGTATTTTAAGAAGCAAAACACGACTTTCGTAACGTTACAATTAGAAACGGGTAGAACGCATCAAATTCGTGTTCATATGAGTCATAATGGTAATCCACTAGTTGGGGATGTATTATATGGTGGGCAAACAAAATATATGTCCAGTCAAGCATTACATGCGATGAAGATAAATTTCTTGCATCCAATTACGAAAGAAGCGATTGAAGTTGATGTGCCGTTTCCTACAAAATTAAATAATAAAATAAAAGAATTTCAAAAAGAAAATGCGTAAAGTATAAGTTTTAATTTGAAAAAAGTAGATTTTTGCAGGGATTTCTCTAAAAGAAGCGAAGCCGTTAAGAGAAAAGAGAGGTGAGAATTACTTGATCAAATATAAGTATGTACTTGGGATATTTTTCGCTTGTCTTTTAGTTACTCTATGTCTTTACCCCTATTTACCAAATCGTATGGCAGTACATTGGAACGTAAATGGTGAGCCAAACGAGTTTATGAGTAAACAAGTTGTTGTAGCATTTATTCCTTGTTTTATTATTTTTTCATATGGATTTTTGTATATTATTTCACATAATATATTTAAGTTTAATGAAAGAGAGCATTGTATTATAGGCGGATTTATAAAGAAAATTACATTATTTATGTTGTTTATTCATATGCTTATTCTCTTGATTAATTTTGGAGATTTTATATTCTTTCAAACAGGATTAACGATTGGGATTAGTATGTTTCTTTTTATGCTGAGTAAAGAATTTAAGAAAATAAAAGGCAAAGAAAAAGATCCAATTAAATTACAAAAAATTCGTTTAGTAAGTAGACGGATTTTTCAAGTGATGGCATGTGGCATATTGTTTTCATTGTTTTTGAACTTAGAGTGGGGATTTTATATATTGCTTAGTGTAATAAGCTGTGGATCTATGTTGTTTATGTTCTATATTTTCTATTCATACATAATAGAAAGCTATGAAACTTGAAAAAGAGTCTTCTCATTATGAGAAGACTCTTTTAATCTATTTACTTTGTAATAAATTGTTGTGTCCAGTAGTTGCCGCTTTCTACATAACCAACACCGATGTGAGTGAAGCCGTTATTTAAGATGTTTGCACGGTGTCCAGCGCTGTTCATCCAAGCTTGTACTACTTCTTCAGGTGTACGTTGGCCTTGAGCGATGTTTTCACCTGCAGATGTATAAGAAATACCAAATTTCTTCATCATGTCAAACGGAGACCCGTATGTAGGGCTGTTATGATCAAAGTAGTTGTTTTTTTGCATGTCTTCAGACTTAATACGTGCTACTTTGCTTAATTCAGTATCGATTTTTAGTGCTGGTAAGCCTTGCTTTGTACGCTCAGCGTTTGTTAATTCAACAACACGTTGTTCGAACTCGCTTAAAGATTTTGCTTCTTCAGCAGGCTTTTGCTCAGCAGGTTTTTGTTCAGCAGGTTTTTGAGTATTGTTGTTTTCAGCAGGCTTTTGAGCTTCTGGTTTTTGAACTTCTTCAGCAGGCTTTTGCTCAGCAGGCTTTTGAGTTTCTGGCTTAGCTGTTGGTTGCTCAGTTACAACATTTTCAGTAGGTTGTTGACCAGGAATAATGCAATTTGGTTGGAAGTTTCCTTGTTGCCATTGCGCTAATGACTCAACGCCCATAGATTGTAAGAATGCTTGTAATTCTTGTTGGTTCATTTGTTTCATCATTACTTTTGAATGCTGAATATTTTGAACCTTAATGTTAGATGGTTGTACTGTTGCAGCTTGTGCATCTAGAGAAGATACTCCTAAAGTAAGAGCTGTTGCAGCAGCTACAGATAATAAAACACGCTTTTTCATGATGTGTGTCCCCCTATATAAAGTTTTAATTTGTTTTCACACGATTTGTTTTTGACAGCCTGTCTGACTGACAAATTCATCGTAGCATACAATTTGCGAGAAAAAAGATGGAAAAAAATTCATAGACTTTAAAATTACCTAATTTATCCTAAGAGAAGAAGTGAGCAAAAATAAGAGAAATATAGAGTATAAAAGGAATTTATAGTGTTTTTATACTTGATTTTAAGAGGGGTTTTTGGATAAATTTACCTAAAGAGAAAATAAAGAATCCTATTGTATCAATGGTTTGAGCGATTTTTTGAGGAATATAATGGATTGATTTTTACAAAACTGTAATGTTTCTGTTGTTCTTTTTTATAATAAAGTAACATATTTTTAATGTTGTAGCAGACAAAAAAGCGGCTATCTCTTTACATAGACGAAGGAGATAGCCGTTTTCCTATTATTACGTATGTTACGAGTTAGTTTCAATTGCTTCTAATAATAAATCTACAATGTGAATTCCTCTCATTTTATGAGAAAGCCCTTCTCGCTCAATTCCTAATTTCATTTGTAATAAACAACCTGGATTTGCAGTAACAATGGTTGCTGCGTCTGTTTCATGCACACGGTCCATTTTGTAATCTAGAAATTCCATTGATAACTCTGAATGAACAATATTGTAAATACCAGCAGAGCCACAGCAGCGGTCCGCATCTTTCATTTCACGATATGTTGCACCTTGGATAGCCTCTAGTAACATACGAGGTTCAGAAGCTGTGCGCATAACATTGCGTAAATGACAAGAGTCTTGATACGTAATAATTTGCTGCGTGAGTCGTAAATCAGTTCGCTTATGGAAGTCTAGTTCTACTAGTATAGCAGTAATATCTTTAATCTTAGAAACAAACTGCTTAGCACGTTCAGCCCACTCTGGATCATCCTTTAAAAGATAATCATAGTCTACGAGGTAAGCTCCGCAACCACCTGCATTCGTAATAATATAGTCGATGTTTAAATCTTCGAATGCCTTTATATTTCGCTTTGCTAATTCTTTTGCTCCACTCTTTTCACCAGCATGTCCATGCAATGCACCGCAGCAACTTTGTGTTTTCGGAATAACGATATCACAACCAGCTAATTGAAGAAGTTTCATCGTTGCGTTATTTGTTTCTAAAAACATAGTATCCATTAAGCAGCCTGTGAAGAATGCAACTTGTTTTTTCTTTGTACTTTCTGCAGGTAAAAATGAAGGACGATCTTTCATTGCTTTCATTTTTGGCACTTTTGGCAAAATGAGATCCATCGTTGCAAGTGTTTCAGGGAATAACTTCATAATACCTGTTTTATGTGTTAGTGTTTGTAAACCAGAACGTTGATAAAATCCAATTAGTCCTGTTAATGTTCTCATTCGATTTTGATGGGGGAACAATCCTTCAAAAACGACTTTTCGAACAGCTTTCACTGGCATTGAGAATTTTTTATTTTGATTAATAATATCACGAGCTTCTTCTAATAAATGTCCATAATTTACACCAGATGGACAAACAGGCTCACAAGCACGGCAACCAAGACAAACGTTTAATGTATTTTCAACATCTTCATCTGGTTCGATTAAACCATCAACGATAGCTTTCATTAATGCGATACGTCCGCGCGGTGAATGTGACTCTTTATATCCGGATTGAATGTAGGTAGGACAAGTAGGTAAACAAAAACCGCATCGCATACAGTTTAGTAATTCATCTTCACTTAATCGTTCTTTAAATTCTTTTTGAATATTTTCTTTATTTAATGTGGTCATCGCTCAACCACCACTCTTTTTCGAGTGTCTTTCGCGAACATTTTTCCAGGATTCATAATGTTATTTGGATCGAAAGCTTGCTTTATTCCTTGCATAGCTGCAATACCTTCTTTACCTAATTTCATTTCTAAATATGGAGCTTTCATCGCACCAACACCATGTTCACCAGTAATTGTGCCACCAAGTTCAATTGCTTTCGTAAATATTTCAGCAAAAGCTTGTTCAGCTCGGTGCATTTCTTCTGCATTACGAGCGTCTGTCATACAAGTTGGATGTAAGTTACCGTCACCAGCGTGTCCAAACGTACAAATAGGAATATTATATTTTTTTGCAATGGCATTAATAGCTTCAACCATCGGAGCGATTTGTGAACGTGGTACAGTTGCATCTTCTAATATTGTAGTAGGTTTTAATCGTGCGAGCGCTGATAGTGCACTACGGCGAGCGGTACGAAGTGCATCTGCTTCCGTTTCATCTTTTGCAATGCGAACATCAACTGCATTCATAGAGCGGCAAACGTTAGCCATGTTTTCAATATCTCGATTGACTACTTCGGGCGGGCCGTCTTGTTCGATTAATAAAATTGCTTTTACATCTGTAGGTAAACCGATTTGTGCAAACTCTTCTACTACTTCAATTGTCGGTTGGTCTAAAAATTCCAGAGTTGCTGGAATAATTTTATTTGCAATAATAGAAGAAACAGCACGTGCAGCTTCATTAATATCTTCATAGAGTGCAAGCATTGTTTTCTTTGTTTCGGGCATAGGAACAAGTTTTAATATCGCTTCTGTTACCACGCCAAGTGTTCCTTCAGAGCCGATAAATAAACGAGTTAAATCGTAACCAGCTACATCTTTTGCTAATTTGCCGCCAGTACGAATAATATCACCATTTGGTAAGACAAGTTCAAGCCCCATTACATAATCACGTGTTACGCCATATTTCAAGCCGCGTAACCCACCTGAATTTTCATTAATATTGCCGCCGATTGTAGAAATCTTCATCGAACTTGGATCTGGCGGATAAAATAAACCTTTTTCTTCTACTGCTTTAATAATATCAAGTGTAATGACACCAGCTTGTACAGTAATTGTTAAGTTTTCTTCATCAATTTCTAAAATATTGTTCATATGGCGGAAAATAAGGACGATACCGCCTTCAAGTGGACATGTTCCTGCGCAAAGATTTGTTCCAGACCCACGAACATACACAGGAATTTTGTGAGTGTTACATACCTTTAACACTTCAGCTACTTCATTTGTATTACGTGGGGCAATGACTGCATCAGGCATTGCTTGGAAGTTTGGAGTGGCATCATAACTATAAGTTAAACGCCCCATATTGGATGTATCTACATTATCTTCGCCAACAATAGATACGAATGAATGAATAATTTGCTTTTCTAACATTGGAAATCCCCCTCAAACTGTTAACGTGTTTAGTTATAATAAACAACGTGGTAACAGTGCTTTCATTATAATGATAAAAAAGTAAAGGGATTCTTTCTATGTGTAATCATCTAAAGATTAATCTGTTTTATCGTTCTTTTTTGTATGATTATCTAATAGGAGGAGTGCGAAGTATAAAACGTTTAAGTCTTTGAATTGTTTTGGATCAAGTCCTGTATGCTCTTCAATCTTTTTTAGCCTGTAATGTAATGTGTTAATGTGTATATGTAATTGTTTAGCTGTCTGTTTATAAGATTGGTTATAATCGATAAATAAGCGTAAGGTGTGCATAAGCTCAGGAGATGATAGTAAGTTTTCGATGGTACGCTCTAGAAATTGTTCACGCGTTTCGGCAGAAATATCTTGTAAACACATTTCTAAACGTAAATCTTCATTAAATACAATTTGTTTCGTTTCCAATGATACAGAAAGAGCACGTAATGCTTGTTCGTAAGATATGTTCATATTGTTTGGGGTAACTGTTTGTCCAATCCCGATATATAAAGGAATAGAAAATAAAGCTTCGCATTCTTGTTTTAATCGTTTTAAAAATTGGTATGTTTGCTCGTTGGAGCTCATCGCTGTAAATAAAATAAAACGATCATTTCCCCACCGAACAAATAGATGCTCTTTTGTTAATATATTGCGTATATGTTGCCATATTTTACGCTGGAGCATCGTGTCATTTTTTCCAATAGAAAACAAAATAAGTTGTTTCTTCTTATATAAATCAATGCCAAGTGTTTTGGCGCGATCGAGAAAACTTGGAGACCATTCTGTATTTTGAAGCCAATCAAAGACGAAAGCTTCATAAGAACGGTGCTCAAGTTCTAGTTGCTCTAAAAAGTAGTTTTCATGAATTAATAACTCGGTCATCTTACGCAATATTTCTCCATAGCGTGAAATATTTTCAGGTTCTCCTGTAATTCCAATAACACCAATTACTTCGTCATGAAATAATAAAGGAAGATTCATTCCAGCCTTTACACCTTGCAACTGCCTTTCATCTTCTGTTGTAATGATGACAGTTTTCTTTTGGTTAGCGCAGCGGAGTGCACCTTCATGAAATTGACCAATTCTTTCTGTATCTGTACTTGCAATAATAACGCCTTGTATATTAATAATAATAATATTCTCTGTAATTAGTCTGCGTACTTCTCGTACAATTTTATTCGCTAAATCAGGAAATAGCATAATTGACACACCTCAAATTCTATTTGTTGTACATTATATATGTAAATTGAGTAAGAAAGGAAAATTTCACACTTTCCACACATTTATTTGTTATTTTACAATTATAACGAAATCATCCGAAGATGGAGGGAATCTTTTGAGAAAGTATGTTTTTCTTCTCTGTTTTTTATTTCTATTAGTAGGGTGTCAAGGAAGTTCATATACACCAATTGCTAAAGATAAAAATGTTATTATAACAACGAATATAAAAGAAGGCAGCATTAGTTTTATTGATAAAAAAAATAAAAAGTTAATCACGACATGGGAACTAAATGAGCCAATGGCCGGAATCACACTGCTTCCAAACGGTGAGGAAATCCTTGTATACGGTAAGCAATTAGAATATATGTATGTATATTCATTGGCGGAAGGAAGGCAAGTGGAAAAATATAAAACTGGAAAGGGCATTGTAAATGTGGTCGTATCAGAAGATAAAAAGCAATTATTTGCTGCCGATCAAAATGTTCAAAAGGTAAGGTTCTTTACGATAAATGGGAAAGAGACAGGAAATGTTTCAACAGGAAAAGGTCCTATAACGATGGTAGAGTATCATAATCGGTTATCTGTACTAAACTTTTATGATACGAAACTAACGACAATTGATACGAAGAAAAAAGAAGTTGTTCAATCCTTTATGATTCCGCCAGCATCAACCGGAGCAACGATTAGTCCTGATGGGAAAGAAATATGGATTGGCGGACATGGTGATGGAAATCAAGTAAATGAGAAAGTGTTAGTGTATTCTTTACAGGGGGGAGAAATGGTGCGCTCTTTACACGCTCCATTTATGCCTGTGAATATAACGAAGGATAGTAAGTACGTATATGCACTAAGTCATGGTTCGAACACACTTAGAAAGTTTGATATTAGCACATATAAAGAAATAGCTTCTGTAGAAGTAGGATCGAATCCATTTGCATTTTTGGAGAGCGGAGCAGAAGGATATGTAGCAAGTTATGATAGTGATGAAGTGTGCGTTATGGATATGAAGAATTTGAAAATAAAACAAACAATTAAAGTCGGAAAAGGACCGTTTCAACTCATAGAGAGGGAAGGAAAGGATAATGAATAAATATAGAGTGCTAGTTGTAGATGATGAAAGTGATATGAGGCAGCTTGTTGGAATGTATTTGGACAACTTCGGATATGAGTGGGGAGAAGCTGAAAATGGAAAAGAGGCTCTTAAAAAACTAGAAACAGATCATTATGATTTCGTTGTATTAGATATTATGATGCCAGAAATGGATGGACTTTCAGTTTGTAAAGAAATTAGAAAAACGTCAGATGTGCCGATTATATTTTTAACCGCAAAAGGTGAAGAGTGGAATAGGGTGAACGGCTTACGTATGGGAGCGGATGATTATATTGTAAAACCGTTTAGTCCTGGTGAATTGGTTGCCCGTATGGAAGCTGTGTTAAGAAGATATACAAAGCAAGAACAGCAAGAAGAGATTCAATTTGGACCAATTCTTATCAATGAAAAAAGTAGACGAATAGAGGCGGATGGTGAGCCGATTTCTCTTACAGTAAAAGAGTTTGATTTACTATATTTTCTTTGTCAGCATACAGGACAAGTATTTAGCCGGGAACAATTACTTGAAAAGGTATGGGGATATGATTATGCGGGAAGTACAAGAACAGTAGATACGCACGTGAAAACGATGCGCTTGAAGCTTGGAGAAAGTGGAAACTACATTCAAACTGTTTGGGGTGTAGGCTATAAATTCGAGGTGTAACGTATGTTTACGATGGTACAAAAACTTTGGCTTACAGTAGTGTGTGCAGTATGTGTAACAGTGTCCTTTCTTTATTTCGTATCTTTATACTCATATGAAAAACTATACGTTGATAATTTAAAAGGTTCATTAGTAATGGAAGGGAAAAATCTTGCTGCTCAGTATGATAAGCGCGAAGGAATATCAATTTTTGAAGGGAAAGTAAGATCATTTGATCAAATATCTAGTTCAGACGTTCTTTTCGTGTCTAATCCGCGTGATTTAAGTGCATGTTTACCTTTTGATGTGCATCATCATTCTCTTATAAGTGAAGGAGATAGGCAAACGCTATTAGATGGGAAAACTGTGACAAAGATAGGATATGAAGAACATTTTGAACGTAATATTATGGGGGTTGTCATCCCTGTATTGGAAAATAAAAAATTAGTCGGAATTGTATATTCTTATATTCCTTTAAAAAGTATAAAAGACTTAATATATGATATGGGTCTTATTTTAGCACCACTAGCAATTGCTATGATTTTAATTACGATATGGGTTGGAAGAAAAATTATAATTGCAATTACGAAGCCACTTTCGCAAATGGAGCGGGTTGCAAATCATTTGGCTACGGGAGATTTTTCGGAGCGGATTACAGTTTCTTCAGAGGATGAAATTGGACGATTAGGAAAAGCATTTAATAAAATGGCAAATTCATTAGAAACAGAAGATGTAAAGCGTAAGGAATTTTTAGCAAATGTTTCGCATGAACTTAGAACACCACTTAGTTATATAAAAGGGTATAGCGAGGCTATTTTAGATGGTGTTGCAAAGGGAGCTCAGCAGGAAAAAGTAACCCAGCTAATTCATAAAGAAGCAGGTCGTATGCAGCGTCTCGTTCATGACTTGTTAGACTTAGCACAATTAGAAGGTGAGCACTTTCCGTTAAAGAAGCAACCTATCGTTTTTTCACAGCTGATTGAAGACGTATTAGATACGTATGAGATTAAGTTTATAGAAAAGGAAATTCATATTTCAACCAATTTAAATCCAGAGGTCATTGTCATGATTGATGAGGATCGTATGCAACAAGTGCTTCATAATGTGTTAGATAATGCGATACGATATACAAATCAAAAAGGAAATATCGTTATAACTTTAGAGCAAATCGATGATTACTGTGAATTAAAAATAAAAGATACAGGAATTGGCATTGATATAGAGCATTTAGAAAATCTTGGCGAGCGCTTTTACCGAGTTGATAAAGCGAGAAGTCGTCAACATGGTGGAACAGGTTTAGGCCTTGCTATTGTGAGACAAATTGTTCATATACATGGTGGACAGTGGAAAATTAAAAGTGAAAAAGATAAGGGAACAACGGTTATTATTAAACTGAATGTACAGGATGAGGTGGGCATGTTCTAATTTTTAGGACATGTTCTTTATATTGAAGGGAATATTTATCTCGCTATTTGCCGGGCAGTAAGCCCCCCACCTCAAAATTCAGCGGAAGCAAAGAAGTTAGGTGGGGGATGAAAAAAAACCTACTGATTAAAGTTTCACTTTATACGTAAAAATATAAATTAATATGTAATAAATATCGGAAATTTGACTATTTTATGAACAAAACATTTGTACTTCTTATCAATTCGGTCTAAAATAGTTATGATGCAAAGTTCTTATAAATCGTTTCAATTGTTGTTTGGAAGATACTGAGGTGATTTAACTGGAGTACAAATCTATTAAACCGAAAAAAATTTACGAAGAAGTATCTGAAGCTATTTTAACAATGATTAAAAATGGTACGTTAAAACCTGGTGACAAACTACTCCCTGTGCATCAATTAGCTGAGCAGTTTCAAGTTGGCAGATCTGCTGTTCGTGAAGCGCTAAGTGCGCTAAGAGCGATGGGCTTAATTGAGATGAAACAAGGAGAAGGTACATATGTGAAGAACTTCGATTCTTCTTCATTAACAAAATCATTAAACAATAGATTATTAATGAAGAAAGAAGATATTTTGAATTTATTAGAAGTACGAAAGGTGCTTGAAGTGGGGGCAGTTCGAGTAGCGGCGGCAAAACGTACGGAAGATAATTTACAAAATATGAAACATTGGTTAGATGAAATGGCAAAGAGCATTGGAGATGAAAAGGCTGGCGAAAAAGCTGATTTTCAATTTCATATGGGAATTGCAGAGTCTTCGCATAATAACATTTTGCTTGAACTCATGAATCATGTTTCAGAGATGATTGCTGAAACAATTGGTGAATCAAGACGCATTATTTTATATGGTGAACAAACGACATCAGAACGACTTATAGAAGAGCATCAAGTTATATATGATGCGGTGTTAAAACAAGATGTAGAATTAGCGCAGCAAGCAATGCTAGATCATTTAACAAATGTAGAACATATTGTCACAGGTAAAAACGATATAAATTCGTAATTTAATCTTTTAAAAATTTAATTTTCTGATAAAATAGAGAAAGATTAAGTAAGCGTTTTCTTTAGGAGAGGGAGAGGATAGGCCATGGTTGAGCCTATTTCTTCTCTACTCAGTCATCTGATGACCATATGTTTGTTGGCGAAGTTGTAAAAAGGGGGAGTAATAGTTATGAAAGTTACTTTATTTGTTACTTGTTTAGTCGATATGTTTGAAACAAATGTCGGTAAAGCAACAGTTGAAGTGTTGGAGCGTTTAGGTTGTGAAATTGAATTTCCAGAAGCACAAGTTTGTTGTGGTCAGCCTGCTTATAATAGCGGCCATGTAGAAGCAGCAAAAGAAGCGATGAAACATATGATTGAAACTTTTGAAGATGCAGAATATATTGTTACACCATCTGGCTCGTGTGCGACAATGTTTCATGAGTATCCGCATGTTTTCAAAGATGATCCAAAGTGGGCTAAACGTGCACAAAAAGTTGCTGATAAAACTTATGAATTTACACAGTTTATTGTAGATGTTTTAAAAGTTACAGATGTTGGTGCAAGTTTATCAGGGATAGCTACTATTCATAAATCATGTCATATGACACGTATGCTCGGAGTAAAAGAAGCACCAGGGATTTTATTATCAAATGTAAAAGGATTAACTGTGAGAGATTTGCCAAACGTGCAAAATTGTTGTGGGTTTGGGGGAACGTTTTCAGTTAAGATGACTCCAATCTCTGAGCAAATGGTAGATGAAAAAGTAGATAGTGTAATGGAAACAGGTGCAGATTATTTAATCGGTGCAGATTGTGGGTGTTTGTTAAACATTGGCGGACGTATTGAGCGTTTAGGAAAAGAAGTAAAAGTAATGCATATTGCTGAGGTACTGAATAGTCGCTCATGAAGGGGGAACATAAGCTATGTCTATGAAAATCAGTGAGAAAAAATTTAATGATCGCGTTGGTGATGGAATTCAAGATTCGTTTATGCGCGGAGCAGTATCTTCGGCACAAACGCGCTTATATACGAATCGCTTAAAAGCCGCAGATGAATTAGGAAACTGGGAAGAGTGGCGTGAACTAGGTGAACAAATCCGTCAACATACGTTAGAAAATCTTGATTATTACTTAATGCAGTTAAGTGAAAATGTATCAAAAAGAGGCGGACACGTGTACTTTGCGAAGACGAAAGAGGAAGCAGCAAAGTATATTCAAGACGTCGCCAAAAAGAAACAAGCGAAAAAAGTAGTAAAATCAAAGTCGATGGTAACAGAAGAAATCAGTATGAACCATGCGCTTGAAGAGATTGGCTGTGAAGTGTTAGAGAGTGATTTAGGAGAGTATATCTTGCAAGTAGATAACGATCCACCTTCACATATTATTGCACCTGCACTTCATAAAAATAGAACGCAAATTCGCGATGTATTTAAAGAAAAGCTAGGCTATGAAAATTCTGATGACCCGTATGAAATGACAAAGTTTGTTCGTAAACAACTTCGTGAGAAATTTATGGATGCAGAAATTGGTGTAACTGGTTGTAACTTTGCTGTTGCAAATACGGGCTCCCTTTGTTTAGTAACGAATGAAGGTAATGCAGATCTTGTTATGTCAATTCCGAAAACACAAATTGCAGTAATGGGTATGGAACGTATGGTTCCGACAATGGAAGAATTAGATGTTTTAGTTGGTTTACTATGTCGTAGTGCAGTAGGTCAAAAATTAACAAGTTATGTAACAGTAGCAGGACCAATTCAAGAAGAGGAAGTTGATGGACCTGAAGAATTCCATTTAGTTGTTGTTGATAATGGTCGCTCTCAAATTCTTGGATCTGAATTCCGTTCAGTATTACAATGTATTCGTTGCGCTGCTTGTGTTAACGTATGTCCTGTATATCGTCACGTTGGTGGACATTCATATGGATCGATTTATTCAGGACCAATCGGCGCGGTATTAACACCGCTTCTAGGTGGATATGATGATTATAAAGAGCTTCCTTATGCATCTAGTTTATGCGGAGCATGTACAGAAGCTTGTCCAGTAAAAATTCCATTGCATGATTTATTATTAAAACATCGTCAAGTCATCGTTGAGCAAGAAGGTCGTGCACCACTTGCAGAAAAACTAGCGATGAAAATGTTTAGTATGGGTGCTTCTTCAGCTGCTTTATATAAAATGGGTTCAAAAATGGCACCAGCGGCAATGAGTCCATTTACATCTGGTAATCGTGTATCAAAAGGTGTTGGGCCACTTAAAAACTGGACGGATATTCGTGAATTCCCAGCTCCAAGTAAAGAACGATTCCGTGATTGGTATAAAGATCATAAGAAAGGCGGGGATAAATAATGACAGGATTAATTCAAAACCGTGATGCCTTTCTAGATAACATTGCAAAAGAACTTGGGCGCGCGCGTAAAACAGAAGGTGTAGAGCGTCCAGTATGGAAAAGTAATGTGAATATAGAAACGTTAAAAGATTATTCACAAGAAGAATTACTAGAAGTGTTTAAAAATCAATGTACAAACATTCATACAACTGTAGTAGAAACGACAAATGAACGTTTACGTGAAGACCTTCAACAAGTAATCATGGAAAACGGCGGAGGACCTATTTTATTATCAGCGGATGAGCGTTTTGATGCATATGGTTTAACATCTTTATTTAAAGAAGAACTTCCAAAGCGAGACGTTGAAGTAAACGTATGGGATCCAGAGAGAAAAGACGGAAATATGCGTTTAGCTGAAAAAGCGAATATTGGTATTGCATTTAGTGATTATACATTAGCTGAATCTGGTACAATTGTTGTACAAAGTCATAAAGGACAAGGACGTTCTTTACATTTTTTACCGACTGTATATTTAGCTATTATTCCACGTGAAACACTTGTGCCTCGTATTACACAAGCAGTTCAGGATATGAACTCACGTGTAGAAGATGGCGAGACAGCGGCATCTTGTATTAACTTTATTACAGGACCAAGTAACTCGGCTGACATTGAGATGAATCTTGTTGTCGGAGTACATGGACCATTAAAAGCAATATATTTCATCGTATAAAAGAGGGGAAAGCAGGCCAGAAAATGGCCTGCTTTTTTAGTAGAATAATGGATAATATGAAGTAGAAGTTCTCTCCTTTTTTTGCTATGTTTTTTGGGAAAGGAGAGGAAGGGATGTTCACTTATTTATATGCACTGTTAGCAGGGATGGTGTTTGGTTCATTTTTTATGTTAGTTGCGATGAGGGTTCCATTAGGGGAGTCTATCATTACCCCGCGTTCACATTGTCATTATTGTAAATATGTGCTAAGGCCAAAAGAACTAATCCCCATCATTTCATTTTATATACAAAGAGGCTGTTGTACGAATTGTAAGAGGCAAATTCCGATTATGTATGTAGCATTTGAATGTATAACAGGAAGTATATTTCTTCTTACCGTGTATATGATTGGAATAGAACGAGAGCTTATTATCATTTTATCCCTTTTTTCGCTACTTCTTATTATTTCACTTACAGATTACTTATATATGTTAATTCCTGATTGTATTTTAATTTCATTTGCCGTTTTACTCATTCTCGAAAGTGTTTTTGTACAATTAGTTACTTGGACAGATAGTATAGTTGGTAGTGGTGTTATATTCATTTTGTTATATTGCATGCAAAAGATGTATCCAGAAGGGCTTGGCGGTGGAGATATAAAACTACTTTCGTTGCTTGGGTTTATAGTAGGAGTGAAGGGAGTTTTTATCATTTTATTTTTAGCATCTTGTTTTAGTCTTTGTTTTTTCGGGATTGGGATCGTATTAAAGCGTATAGAAGTACGAAAGCCCATTCCATTTGGTCCTTTTATTAGCCTTGGGGCAATATGTTATGTATTGGTCGCATATTCAAAGTAGAGAGGGAATAGAAAATGAACGTATATATGGATGATCAAAGAAGTTGTCCGTTCGGGTATGTGCCGGCAACTACAGTAGAATGTACCTTACAAATGGTTCGGGATTATGGTGTGAATATTCTTTCCCTTGATTTTAATATGGGATGGGGAGAAAAAAGTGGACTAGATTTTGTAGAAGCCTTTTGTACAGAAGGGTTATATGTAAATGAAATTCACCTTCATACGAATGATATCATCGGTATGCATAAGATGAAACAAAGATTGGATAAGGGAAAGGAAGAAGGAGAAATTAATCCTCACCTTGTTGTTAAATATGTGGGAAGCTAAAAACTCCAAAGTAAAACTTTGGAGTTTTTAATGTTTCATATGTGCTTGTAAAGGAATAATCTCTTCTTGTTGAGCTGCTGCGATTTCAGTTTCTTCCTGTTGAACGTCAGGTGTTTTCTTAGTTAAGTAGTGGTATACCATACCGACAAATACTGATCCGCCAATAATGTTACCGATTGTAACAGGAATTAAGTTATGAATAGCACCTGAAAAAGAAATTGTCTCAGGATGCGGTGAAACTAAAGATAAAGCAAAGAGTGATAAGTTTGCAATACTATGTTCGTAACCAGATAAGAAGAATGTGAAAACAAGTAGCATCATGACCATTATTTTTGCTGTGTCACCTTTGACCTGAGAAGGTAAGAAGCAAGCAAGACATACGAGCCAGTTACATAAAATGGCTTTAAAGAATAACTGCATTGTAGGTGTGTTCATCTTTCCTTCAACGACTTTACTCATTAAGTGACCGTGATCAATTGCTTCAAAAATTCCAGTTGCGTAAAATAGTAAGGCAAAGAATAACGCGCCACCTAAGTTACCTGCGTAACAAGCAACCCAGTTACGCAGTGTATCAGAAATCGTTGTTTCCTTTCTTAAAGTTGCTACAGTAAAGTACATTGTGTTTCCAGTAAACAATTCAGCACCACCATATATAATAAGTACGAGAGCAATCCCGAAAAACATAGAAGCAGCTAAATAAGTTGCTGGTGAATCTGCAATGTGAAAAAAATTACCTAATTTAAAACATAGTACAATAATAAAACCGATATAAATACCCGCAAGTGCAGCACGAATGAAATATTGCATTGGGTTTATATCTAGCATTTTCTTTTTGCTTTTAGCCAGTTTGACAACATAATCTAGTCCTTGTTCTAGCATGAGTAATACGCTCCTTTAGTAAATCTTCTATAAATACTCCTTATATGAATAAAGTACATGGAATTGTTCTCACTTTCAATAAGTTTGTGCAATGTTTCACAAAAAGGACATACATATATTGAGAAAGCGTTTGCAAAAGATAGTATAATGGAATTTTTTCTGGATATTGAGAGGAAGAAAGCAAAAAGAAAAAGCGCTGTAATTACAGCGCTTTTTCGTCTAAATTCTTTTCTACTTTTACTTCTACTTCTTTTGAGAAGAACCAACCACCAACTGCGATTCCGACTAATACAATCCAGAATGTAAGCTTCCACGGAGTGGATTCTGGGAATGAATGTGGAATTACATTTAATGCAGGGTGTGCTAATGTATAAACTGCTAGCTTTACACCAACCCAACCTACAATTAAGAATGCTGCAGTTTCAAGTCCTGGTTTACGTTTTAAGATTTGTACGAAAGCAGTTGCTGCAAATCGCATAATGATTAATCCGATAAGTCCACCCACAAAGATAACAACGAATTGCCCAGTATCAAGACTACCAATTGTACCTAATCCTGTTTTTGGTAAAGTCATTGCTAGTGCAACAGCAGCTAAAATTGAATCAACTGCGAAGGCGATATCAGCAACCTCAACTTTAAATACAGTCCACCAAAAGTTCTCTTGTTTTTTCTTTGCTTCTTTTTCTTCAGTTTCTTCATCCGTATTCTTTTTAACATACGTTTTAAATAAGTGATTACCAGCGATAAACATAAGGTAGATGGCACCGATTGCTTGCACTTGCCATACATCGACTAAGAACGAAATCATAAATAACGATCCGAATCGGAAAACAAATGCCCCCGCTAATCCATAAAATAGTGCTTTCTTTCGTTTTTCTTCTGGTAAATGTTTTACCATAATTGCAAGAACAAGAGCGTTATCAGCCGCTAAAATTCCTTCAAGTGCAATTAGGATGAGTAATACCCAACCATACTCCAATAATAATGATACATCCATGTACATTCTCCTCTCATTTCTATAAGTTCTAAATAAGTGAAGAATTTCCCCACTATTTAGTTTCCCCATACTCCTGCCTATTAACTTTGGAAGAATCTGGAAATGAATACAAAAAAGACCTCTGCCGTTAATAGGCAAAGGTCTTGCTAGACATATGTAATGAAAATGCCAACAAAGCCGGAAGAACTAAGTTCTACGTAATGACGACTTTGTTTCCAAGAAATTTTCTTGGACGCTACTCCCCTTTGGAGATATGCTATTGTATTCTCATTATATGGATAATTTCTACGGTTGTCAACCTGTTAAAATATCTTCATTCGGATATTTTATTTTCCGGTTCTTTTTACGAGCAAATGAAAAAGCCAATGTTAAAGGACCCATTTTCCCAAAAAACATCATAAAGATAATAATAGCTTTTCCGATTATAGTTAAGTGGGGTGTTAAGTTCATACTGAGGCCAACAGTCCCAAATGCTGAAAATACTTCGAAAGCACTCATCAATAGAGGAACTCGCTCAGTAATACTCAAAATTAAAATAGCAAAAAAGATAAATGAAATGGAAATAATAGTAATAGTTAATGATTTGACAATGAGAGTATCTTTAATGGACTTTTTAAATACGACAATATCCTCTTGTTCTTGTAGAAATTTAAATACGCCAAAAAATATGATTAAAAATGTTGTTAACTTAATCCCACCACCCGTTGAAGCGCTACCAGCACCAATAAACATAAGGAGCATCATTAATAGGAGGGAAGGTTTTGACAATGTAGAAATATCAACTGTATTAAACCCGGCAGTTCGCGTTGAAATTGCTTGAAAATAAGAGGCTATTCCTTCTTCAAATGGGGTAAAACCTCTCATAGAAAGGGAGTTATGGAACTCGAATATAAAAATAAAAAGGGTAGCAATAATGTTGACGATTAGAGTAGAAGAAAGCATAAGTTTTGAATGTAGTGTAAGGTTTTTAAAGTTTTTCTTTCTTTTTATGTCTACGATTACTGTAAAACCTATTCCACCTAAAATGATGAGAGAGGAAATGACGAAATTGACAAGAATGCTATGAGAATGGGACATTAAATTATCGCTCCACACAGAAAAACCAGCATTGTTAAAGGCTGAGATTGAATGGAAAAAACTATAATAGATCCCTTTGGTAACCCCATATTTTGGTACCCACTCAAAAGAAAGAATTAAAGTAGCGATACATTCGACTGTAAAAGAGAATAAAAATAACGATTTGGCAAGACGGATGACGCCGCCGATATTCGTTTGATTTAATGCTTGTTGTAATAAAATACGGTTTTGAAGACCGATTTTTCTTCCGAGCATAATCGCAATTAAGACAGCAAAGCTCATAATGCCAAGCCCGCCAACTTGTATAAGCGCTAAAATGACACATTGTCCAAATAAAGTAAACATTTTTCCGGTATCTACAACACCAAGCCCAGTAACAGTACAAGCGGAAACGGTTGTAAATAAGGCATCGAGCCATGAAATGGACGTTGTCGTAGCGATGGGCAGTTTTAATAAGCATGTGCCGACAACTGATAATAGAAGAAAAGATAAAGTAAGAACGCGGGGAGGGCTCATGCTAATATTAATCCGTTTCATTTCACATATCGCTCCTTTCATTTTGCTTTGATTAGTATGTGAAAAAGCACTATTATGTATGTTGAAAATAGAAAGAGGCAGAGAATATCTGCCTCTAAGCCATATGTTATATTATTATCCACGTAATTGTTGTTGTGCTAAAGCAACAAGACGTTTTGTTACTTCACCGCCAACTGAACCGTTAGAACGAGATGCTGTATTAGACCCTAAGCTTACACCAAATTCTTGTGCAATCTCATATTTAAATTGTTCAAGCGCTTGCTCTGCACCTGGAACTAATAATTTGTTTGTTTTTACCATGTTGATACACATCCTTATGAGTAGTCCAGTTCAGCTAAGTTCTTATCTAAACTGGTAACGTTATTTTATGTGGAAATGACGTAGTCATACGCGGAAGTAATCGGTGCGATTAGAAGTTCTTGGATAGAAAAAAGAGTAGCAAATTTGCTACTCTTTTTTTAGTATTGTCGCTGTTCCTTCCACGACAATATCATCTGATTGATTATATATGTTTGTTTGCAACGTAATGATTTTTTTATCGTCACGCTTCTTAATAACCTCTGCCACAACACGAAGTGTATCACCGATTTTGACAGGGGCACGGAATGAAACATTTTGGGATAAATAAATCGTATTTTTGCCTGGGAGTTTCGTTCCAAGGATGGTAGAAATAAAACTCGAAACGAGCATACCGTGAGCAATACGTTCTTTAAACATTGTTGTTTTTGCAAAAGAATCTAAAATATGAATAGGATTCACATCTCCAGTCAATTTTGCAAAATTGATAACATCTTCATCCGTAATTGTTTTTGTAAGGGATGCTTGATCACCGACTTGAATCTCATCATAACGAAGCTCCGGAACAGTTTGTGCTTCTTGAAATGGATTCATTTTGTCCTCCTTCTTTTCCATATCGAAAAATGCTAGCCATCTTGATGTAGTAGGAGGAAGAAAGAGTTTTGTTTGTGCTGCAGTTAGCTCCCACATTTTTCTTACTTGATGGAAGTAAATAGATTTTTTGAATTTTCCTCGAACTTTTTTGCGAGTTCCAACTGTTTTGACTTGAACTCTTCCAAAAAACCCTCTAACTGTTTTTGAGCCTCTTCACGTTGTAATTGTTGTTGCTCAATAAATTGTTTTGTTGTTTCTTCAAATTGACCGCTTGTTTGTGTAAGGATTGACAAAGATGTTTTTGTAGGAGAAACAGTAAGTTGCTGCATATGAGCAGAAAGTTCCTTCCACTTGTCTTGCCACTCGTTAATTTGATCATTTAAGGAGTTTCCAGTTAATTGTTTCACGTAATCTGTATATTGGTTATTGAACTGAGCAGTGAGTTGTTGTAGTTCTTTTTCTAGTTCATCTACTCCTGATGTTAATTTATGCAAAGCGTCTTGTTGTTGTTTTAATGTTTCTAAAGTAAGTTGCTCTAATTGTTTCCCAGCTGAAGAGAAAAGGGAAAGTGATTGAGACCAGTTTTTCCAAAATGCATCGACTAATTCGTATGGTTTAGTTTCCATTGTTTGACCCCCAAATGTTTTTTTGCATATTGTGAACGCAGATTACTCTGCTGTACCACCAGGTGAAGATGAAGAATCCTTTTCATCCTTTTCTGGAGAAGTAGAAAATGGAAAGAATGCATTGGTGTATAACGTGAAAAACGTTCGCAACATATTTTGATAATGTTCAAAAGAAGTCGCACATGTTGTTAAATATTGCTCTCCATATTCAGTTAAAGAATAAATTCTTTTTGCCGGCCCTCCATCGCTTGTATCCCAAGTAGAAGAAATAAGGTTTTCTTTTTCTAATTTGCGTAGTGTTCTATAAACATTACCTTGGTCAACAGAAGAAAAGCCGATATCCATTAGCATTTGAATAAGTTTGTAACCATGAAGACTCCAGTCTTTTAGACAGAGAAGTAAGAAGGGAACTAAGAAGTTTTTTGGCATGGAGTTTGGTTGTTTCGCTTGGTTGTTCTCCAAACTTTCGCGTTGTTCTGGTTCATTTTGTAGCATGATTGTGCATCACCTCATGAATCAGTTAGATGGAATTTTTTGCTTATAAGTGCAATTTACACCTATCTGTTTTTAAAGTCAACACATTTGTTAGAAAATAGAAAAAAATAAAATATAGACTTGAAGTTTTATTCAGAATATTAGAAAATAGTGAATAGGTTGAATTGTTTCAAAAACGAAAAAGGGAGTGTAGGTAAAGTGATTGATCAAAAATTCGATCCACTACAAGCATGGAAAAATGCTTATGAACAAACCGAAACATTTTGGGGAAAAGCGCTCAATGAAACAATTAAAACAGAAGAATATTCTGCTTGGATGGGCAGCGTTCTAGATTTGAATTTGTTTTATCAAAAAGCATTAAATGATACGACAAAAAACTATTTAGAACAAGTAAATGTGCCGACGAAAGAGGATATCGCAAGAGTGGCTACGCTTGTTATTAACTTAGAAAATAAAGTAGATAACATTGAGGAGTTTCTAGAGGAGAAAGTAGATTCTTTAGGACAAGCTCCTACATTAAAGCGTGATGTGACGAAAGTGAAACAAGATATTCGTACGCTTGAAACAAAAGTAGATCAAATTTTAGAATTGCTAGAAAAGCAAAATGCAGTACTAGCTAAACTACAAGTACCTGTAAAAGAAGAGATAAAGCCTGCGAATAAGCCGGAAAATAAAAAATGATAAAAGCGCTTGTTTATAACAGGTAAAAGAGAGAGGGAGAATCTCTTTCACGTGTAAACGGCGAAACATAATTATATAGGGACTCTACAGTATGAGTACCAAAATGATTCATAACAATCGTTCACAAATTCATTTAAGGGGGAAAAGAAATGGTTCAATTAAATGGCAAAGTAGCAATCGTAACAGGTGGAGCAAAAGGGATTGGAAAAGCAATTACAGTAGCATTAGCACAAGAGGGAGCGAAAGTAGTTATTAACTATAATAGCAGTAAAGAAGCAGCTGAAAATTTAGTAAATGAACTAGGAAAAGATGGACATGACGTTTATGCAGTGCAAGCGGATGTTTCTAAAGTAGAAGATGCAAACCGACTTGTAGAAGAAGCTGTGAATCATTTTGGTAAAGTTGATATTCTTGTTAATAATGCTGGTATTACAAGAGATCGTACATTCAAAAAGTTAAATCGTGAAGATTGGGAGCGCGTAATTGACGTGAATTTAAGTAGCGTATTTAATACGACAAGCGCGGTTCTTCCATACATAACGGAAGCGGAAGAAGGAAGAATTATTAGCATTTCTTCTATTATTGGCCAAGCAGGTGGATTTGGCCAAACAAACTACTCAGCAGCAAAAGCGGGTATGTTAGGATTTACAAAATCATTAGCGTTAGAACTTGCAAAAACAAATGTCACTGTAAATGCAATTTGCCCTGGATTTATTGATACTGAAATGGTAGCAGAAGTACCAGAAGAAGTACGTCAAAAAATCGTTGCAAAAATCCCGAAAAAACGTTTTGGTCAAGCTGATGAAATTGCAAAAGGTGTAGTATACCTATGCCGTGACGGTGCGTATATCACAGGTCAGCAATTAAACATTAACGGCGGATTATATATGTAATGAAGTAAGAAAAAAGTGCATATCCATAGCAGGAATGCACTTCTTTTTTTAGAAGGAAATCGACCAAAAAGGAGATAGGAAAATGACTACATTCGCAACAGAATGGGAAAAGCAATTAGAGCTATACCCAGAAGAGTACCGAAAAGCATACCGCCGAGTGAAAAGGGCGAGTGAAATTTTATTACGTGAACCAGAGCCGCAAGTAGGATTAACGCCGAAAGAGGTTATTTGGACGAAGAATAAGACGAAGCTTTATCGCTACATTCCAAAACAAGAAAAAACACAAAGAGTTCCAATTCTGTTAATATATGCTCTTATTAATAAACCATATATTATGGATTTAACTCCTGGAAATAGTTTAGTGGAATATCTAGTGGATCGTGGTTTTGATGTGTATATGCTTGATTGGGGCACATTTGGTTTAGAAGATAGTCATTTGAAATTTGATGATTTCGTGTTTGATTATATTGCAAAAGCAGTAAAAAAAGTAATGCGAACTGCAAAAGCGGACGAGATTTCTTTACTTGGTTATTGCATGGGTGGAACGCTAACTTCCATTTATGCAGCACTTCATCCGCACATGCCAATTCGTAATTTAATTTTCATGACAAGTCCTTTTGATTTCTCTGAAACAGGATTGTATGGTCCTTTATTAGATGAGAAATACTTCAATTTAGATAAAGCGGTTGATACATTTGGAAATATTCCGCCAGAAATGATTGATTTCGGAAACAAAATGTTAAAACCAATTACGAACTTTGTTGGTCCATATGTTGCTTTAGTAGATCGTTCAGAGAATGAGCGCTTCGTCGAAAGCTGGAGATTGGTTCAAAAGTGGGTTGGTGATGGTATTCCGTTCCCAGGTGAATCATACAGACAGTGGATTCGTGATTTTTATCAAAATAATAAACTGGTTAAGGGTGAACTTGTTATTCGCGGACAAAAGGTAGACCTTGCAAATATTAAGGCGAATGTCTTAAATATTTCCGGGAAACGTGATCATATCGCTTTGCCATGTCAAGTAGAAGCGTTACTAGACCATATTTCTAGCACAGATAAACAATATGTATGTTTACCGACAGGGCATATGTCTATTGTTTACGGTGGAACAGCTGTAAAACAAACATATCCGACGATTGGAAATTGGCTTGAAGAGCGTTCTAATTAAAAATAAAAAAATCCAACTAGCCTATGTTAGTTGGATTTTTTTATGGAAAATAACAAAACATAGAAAGGAGAAATTTATATTTTAGGAGTATGATTATGAAACTTATGACCGGTAAGTTGTTTTGGAATACAGGAGTTTCTGTACCTTGTTATCCACCGTTAGAAAGTGATATGATATGTGATGTACTTGTAGTCGGAAGTGGCGAAGCAGGTGCTCATATAGCGCATTCGTTAGCGAAAATTGGTATGAGTGTTACTCTTATTGAAAAAAGAGCAATTGCGTGTGGTAGCACAGCTGCTAATACAGGTTTACTACAATTTCTTCATGATAAATCGTTAACTTCTCTTATCCATACATTTGGTAAAGAAAAAGGGGTACGAGCATATAAGCTTTGTTATGAAGCGCTAAGAACAATGGAAGAGGTTATACCGACTCTTGATATTGATCCCCATTTTATTCCGCGAAATAGTTTATATTATGCAAGTAAAAGTGAGGATGTCTCATTTTTACAAGAGGAATATAATACGTTACAGAATTATGGATTTCCAGTTGAATATTTTACAGAAGCTGATATTAAGAAACGTTATTCTTTTGCAAAACAAGCAGCGTTATATATGCAAGGTGATGCTGAGGTGAATCCGTATTTACTAGCGCATAGTTTTTTGCATAAAGCAAACCAAATGGGAGCTAATATATATGAACATACAGAGGCAATACATATAAAAAAACACCAAAATGATTTAATTTGTTACACGAAAACAGGAAATCAAATTGTAGCAAAGAATATTATTATGGCGACAGGTTATGAAGCGCTTTTTGGAAAGAAAGAAAAGAATACAACAGTAGAAACTTCTTATGCAATTGTAACAAATGAAATAGATCAGTTTGAAGGCTGGCATGAGCGATCGTTAATTTGGGAAACGGCACGGCCCTACTTATATTTTCGAACGTATCGAAACCGCATTATTGTAGGCGGATTAGATGAAGCGATGCAAATTCAAACAATCGGTGATACGAAATTATTGCATAAGCGTGATATCCTTATTAATATTGTAAAAGAACTGTTCCCGCAGTATAAAAATATACAGGCAGACTACTATTGGGCAGCCGCATTTGGTGGTACTCATGATGGTCTCCCCATTTTAAAAGAAGACGAAAAGATACATAATTTGTTTTACGCATTGCCGTATGGAGGTAATGGAACTGTATATGGAATGGTCTTTGCCAAATTATTTGAGCAGTTATTTACAAATAAAGAAAGTAAAGATTTTTCTTTATTTAATCGATAGAAAAAAGGTAGCGAAGTGATGGAATGAGAGATATAAAAAAGTTTTTACAAAAATTACGTCCTGTACAACTCATCGTTTTGTTTTATTTATTAGCGGTAGTTGTATCGGTAATATTGCTTAGTTTACCGTTTGTTACGAAGGCTGGTGTGAAATGGACATTTATAGATGCCCTCTTTACATCGGTTAGTGCGGTAAGTGTTACGGGACTGTCTGTTATTACGATTTCAGATACGTTTACTACAGCAGGAATTATTGTTTTAGCCCTTATTTTACAATTAGGCGGCTTAGGGATTATGGCACTTGGTACGTTTGTTTGGATTATAACGGGGAAAAAAATCGGTTTGCAGAGAAGAAGACTCATTATGGCAGATCATAATCAAGGGAATTTATCAGGCCTTGTAGAATTGATGCGTTCTATTTTAATTGTAATTATTTCGATAGAACTTATTGGAGCAATACTATTAGGTACAAGATTTCTACTTTATTTTCCAACTTGGCAAGAAGCTTATTTCCACGGTTTCTTTGCCGCTGTTAGTGCAACTACGAACGGAGGATTTGATTTAACTGGACAATCACTAATTCCGTACAAAAAAGATTATATTGTGCAAATGATTCATATGTTGCTTATTATTTTAGGAGCGATTGGCTTCCCGGTGTTAATGGAAGTAAAACAATTCTTTAGTAAAAGGCGACAGCAACTATTCCGCTTTTCGTTATTTACAAAATTGACGACAACGACATTTTTTGCACTCGTTATCGTTGGAACAATTATGATTTTTCTACTAGAACGAAATCAGTTTTTAGCAGGAAAGTCATGGCATGAAACAGTTTTCTATACATTATTCCAATCTGTGACGACGCGAAGTGGTGGACTGGCTACAATGGATATACGTGAATTGTCACAACCGACGCTTTTATTTATGAGTATATTAATGTTTATAGGGGCATCTCCAAGTTCGGTTGGGGGCGGAATACGTACAACAACATTTGCTGTTAGTATATTGTCACTATACACCTTTGCAAGGGGCGGTAGAACAGTTAGAGTCTTCAAACGTCAGTTACATGAAGAGGATGTACTGAAAGCATCTGTCGTTATGACGATGGGGATTTTGTTATGTGCTACTGCGCTATTCGTTTTATCTATTACGGAAAATGTACCGCTTATGAGCTTAATTGTTGAGGTTTGTTCTGCTTTCGGAACGACAGGACTATCAACAGGTGTTACGCCTGATTTAACAACTATTGGGAAACTTGTACTCATTGTGCTTATGTTTATCGGACGCGTTGGTATTTTAACATTTATTTTAGCTAGTGGTGGAAGGGAACAACCACCTCGCTATAAATACCCGAAAGAACGGATTATTATTGGATAGTATGAAACCATTCTACCTATGTTAGGTAGAATGGTTTTTTAGTCGTTAATGCCAAATTGTGGATGCATAAAAGCTTCATTTTTATTATCTGATTCGTTTTTTAGCAACTCTTGATTTTCTTCTGAAATCCACCCAATATCATTTGTAGGATGGATCCACTCATCACCAGCCATAATGGCAGGATCTACTTCATCACTCCAATTGTTAAGTGGACTGTTCTCGGAATTATATTTACTGTCTCCAATTACAACATCATATGGATTCACAAAAGGTTGTTGCATCGTTTTTCCTGTTCCTTTAAAAGATGGAAAATTCATTTGATGCGGGAGCGTTTCGTCTAAAATTGGTGATTGAATCTTTTCTTTTTTCTTCAAAATCATCGCTCCTTTTTATAATGATTTCTTCATACGTAGTATTTCCATCGAACGCCTCTTATGTACTTGTTAACACTTGCCAGTAATAATTATTTTAAATTGTTTCAAACTAGAGTAGAAAGTGATTTCTTGAGAGCAGGTGAATGTATTGGTAAAAAGAAAAGTAAAACAAAATGCGGCAATCAATAATAATAAAACTCCGAAAGAAAGCTTACCGGATGCAGAATTTGCATTAGAGTATGAAGGAGAAAATAGCGCAAAGTATGCTAATCGTAATTCAAAAAAAGGGAAACAAAAATGAGGCGTTTTTACAAACGCCTCATTTTTTTGTGGGATTATAAAGGTTTTTTTAATTATTTGTAAATTTAGTGTTTTCTATTAGCAGAAAAATGCGAAAAAACATAGAAGTAGCAACGTATTACACAAAAACAAACAACAAACAAAAGATTAATGTTGGTTTAATACTGCTTTTACACTAGTTGTTTATATTTGAGTTGTACATAAGATTTGTAAAAGGAGAGAGAAACAGTGAAAAAAACAATCTTTAAAGCTGTAGCGACTGGAATGGTATTTTCGTTATTAATGGGGTGTGGTGCAAAGAAGGAAGAAAGTGCTGGAGCGAAAGTGAAAGATGAAAAATTATCTGGATCATTAACTGTTTACACAGCAATTGAAGAAGAGCTTGTACCAATTTATCTTGATTCCTTTAAAAAGAAATATCCTGATGTGAAATTAAACATTGTACGTGATTCAACAGGAGTTATTACTGCGAAATTGCTAGCTGAAGGGAAAAATACACAAGCAGATGTTGTATGGGGAACTGCGGCATCAAGTCTATTAGCTTTAGATAAAAAAGATATGTTAAAAGGATACTCTCCAAAAGGAACAGATCGTGTTCTTCCGCAATTTAAAGATGATAAGCAACCTGAAAAATGGGTAGGAAATACTGCATTTATGACGGGGATTGCTGTAAATAAAGAAGAATTAAAGAAGAAAAATTTACCGATGCCAGAATCATATGAAGATTTAACGAAACCAGAGTATAAAGGAACACTTGTTATGCCACATCCAGCATCATCTGGAACAGGGTTTTTAACAGTTTCTGCATGGCTACAAATCATGGGTGAAGATAAAGGCTGGGATTACATGAAGAAACTTCATGATAATATGGCAAGTTATACGCATTCAGGATCAAAACCAGCAAAATTAGCAGGAGCAGGTGAATATCCAGTCGGTGTATCAATGGTTTATAGTGCTTTAAAAGAAAAACAAAAAGGTGCCCCAGTTGAAGTTGTACTGCCGAAAGAAGGATTAGGATGGGAAGTAGAAGCGAACGCACTTATTAAGAAAGATAATGCGAAAAATGATAAATTAGCGCAAGCATTTTTAGATTGGGCAATTACTGATGATGTAATGAAGTTATACTTTGAGAAAAATGGATTTGCGACAATTAAAAATGACTATAAACTTCCAGAGGGATTCCCGAAAGATGTTACTGAAAAATTATATAAAAAGAATGACTTTAAATGGGCAGCAGAAAATCGTGACAAAATTTTAGAAAAATGGGAAAAAGAGTTTGGCCAAAAAGCAGAACCGAAAAAGTAAGTGAGTGGGAGAGAGAAAAATGAGCGAATATTTATCAATTCAACACATTCAAAAACAGTTTGATGCATTTACAGCGTTAAAAGATATTTCTTTTACTGTGAACAAAAATGAGTTTGTTTGTTTATTAGGCCCAAGTGGTTGTGGGAAAACGACGTTGCTTCGCATTTTAGCGGGACTAGAGGAACCAACGACTGGCAGTATAGCTGTGAATGGAAAAGATATTACAGCATTGCCTCCTGGAAAGAGAAACTTCGGAATGGTTTTCCAATCGTATGCTTTATTTCCGAATTTAACAGCACTTGAAAATATTGAATACGGCTTAAAGACAAAAAAATATGGGAAAGCAGAAGTGAAAGAGAAAGCGCTAGATGCGTTAAAACTTGTAGATTTGCTGAATGTAAAAGATAAATATCCTGCTCAAATGTCTGGTGGACAACAGCAGCGAGTAGCACTTGCACGTGCGCTCGCTCTGTCTCCAGATATTTTGTTACTCGATGAGCCGTTATCAGCTTTAGATGCAAAAGTGCGTGAAAAATTACGTAGAGAAATGCGTGATTTGCAAGAGGAAATAGGAATAACGACGATTATGGTAACGCATGATCAAGAAGAGGCATTAACGATGGCTGATAAAATTGTTGTAATGAATCATGCGGAAATTATGCAGATTGGAACACCAGAGGAGATTTATCAAAGACCAGCCAATCCGTTTGTGGCAGATTTTATTGGTTCTATTAATTTCTTTTCGAAAAATAACGAAGAACATGCAATTCGTCCTGAACATGTAACAATTGTACAAAAGGAAGGTATTAAAACAGTTGTGGAAAGTATGGAATTTCGCGGATCCGTATATCGGACGGAAGTGCGAGTCATAGAAGAAAACACACACCTTTATAATGAGAAAATTGTAGTGGATATATTAGCATCAGAAGTAGAAGCAACCGCTATTAGAAAAGGAAAGCCGATTCAAATCTCTTTCTCAGAAAATCATATGTTGTCATATGGAAAGAAGGTCATTGTATAGATGGAGATGTTAGAAAACTATAAGGTAGAAAGTACGAAAAAAAAGATTAAGAGAAGTATTGGGAAATAGGAATGGATCCAAAGGCTCGTAATTATCGGTATGATCCTTTCCTTCCTTATCATACTTGTATTGCCGCTATTACAAATATTTACACAAGCTTTTTATAATAAAGATGGAGTTTTCATTGGTTTAGCGAATTTCAGTAAATATTCCACAACACCAACTTTAGTTCAGTCTTTACAAAATACAGTATGGATTTCGGGCGCAACAACAATTATTTCAGTTGCAATCGCATTCGTTTACGCATATGCAATTGCCCGTACGAATGTTTTTGGAAAGCGTGTATTTCAGTATGTAGCGTTATTACCATTGTTCGCACCAACGATGATGCACGGTATAGCACTTACATATTTATTTGGTAATCAAGGGCTAGTAACGAAAGGGATGTTTGGGTTATTTGAAGGTATACAAATCCCTTTATATGGACCAGTAGGAATTGTAATAGCTGAAGTTATGTATACATTTCCGCAAGCATTTCTTATATTGCTAATTGCCTTTCAAGGATCTGATTATCGATTATATGAAGCTTCTAATATGTTAGGGGCGAGTAAAACAAAGCAATTTTTCACGGTTACTTTACCTAGTGTAAAGTACGGATTAATTAGTGCAATGTTTGTTGTGTTTACACTTAGTTTTACTGATTTTGGGGCACCAAAAATTGTTGGTGGGCAATATAATGTGCTTGCTACTGACGTATACAAACAAGTAATTGGACAGCAAAATATGCCGATGGGTGCAACTGTCGGAATGATTTTATTAATCCCAGCTATATTCGCATTTGTAGTTGATCGTATTACGCAAAGAAAGCAGGCGAATTTCTTATCTTCAAAAGCAGTACCATACAGAATAATAGCTAATAAGAAAAGAGATGTAATCTCATTCATATATTGTAGTGTAATTACACTTATGATCATTCTATTATTTGTTGCAGTTGGTATTGCTGCAAGTGTGAAAGTATGGCCATATAATATGAGTTTTACATTTGAGCATTTTAATTTTTCGAGTTTAACAGGAGATGGACTTGAAGCATTTAAAAATAGCGTAATTGTTTCAGCAGTTACAGCAGTTATTGGGGCGATTTTAACATTTGTATTCGCATATGCAATTGAGAAAATAGACCAGCTACAATTTTTTAGAAAAACAGGTTACTTTTTCTCTATAGTGCCGTTAGCGATACCAGGTTTAGTACTCGGATTAGGATATGTCTTTTTCTTTAGTCAACCAACGATTCAAATTCTGGGACTATCAGTAACGAATCCGTTTCATTCTTTATACGGAACAATCGCTGTGTTAGTACTAGTAAATATCATTCATTTTTATTCTGTAACATTTGTCACGGCAATGACTGCCTTAAAGAAATTAGACCGAGAGTTTGAGCTTGTTTCGCAGTCAATGGGTATTCCGTTTTATAAAACATTCTTTAGAGTAACAGTACCAATGTGTTTACCAGCAATTTTAGAAATGGTGATGTACTACTTCGTAAATTCGATGGTAACTGTGTCAGCAGTTGTATTCTTATATGCAGCTGATTTTAAACTAGCTGCCGTATCAATCGTAAATATGGATGATGCAGGAAATGTAGCGCCAGCAGCTGCAATGAGTGTACTTATTGTTATTACAAATATTGTAGTGAGAGTTGTATATGAATGGGGAACGAAAACACTTCGTAACCGAACTTCGCAATGGCAAAAAAGATAAATAAGAAGGGTGATGGACAGAATGAAAATTGAAGCAGTTATTTTTGATTGGGCAGGTACGACAGTTGATTACGGATGTTTTGCACCACTAGAAGTATTCATGAAGATTTTTCATAAACGCGGCGTTGAAATTACAGTAGAAGAAGCACGTAAGCCAATGGGATTATTAAAAATAGATCATGTAAGGGCACTAACAGAAATACCTCGTATTGCGGATGAGTGGAAGCGTGTCTTCGGTCAATTACCAACAGAAGTAGACATTCATGAGATGTATGAAGAGTTTGAAGAAATTCTCTTTTCTATTTTGCCAAGTTATGCTACGCCGATTGAGGGGGTAAAAGAAGTAATCGCTTCTTTACGTGAGAGAGGCATTAAAATCGGTTCAACAACTGGTTATACGAGAGAAATGATGGATATTGTTGCAAAGGAAGCAGCGTTACAAGGATATAAACCTGATTTTCTTGTTACGCCAGATGATGTTCCAGCAGGCCGTCCATATCCATGGATGTGCTATAAAAATGCAATGGAACTTGATGTGTATCCGATGAATCATATGATAAAAGTAGGGGACACAGTATCAGATATGAAAGAAGGTAGAAATGCTGGAATGTGGACAGTTGGTGTAATTCTTGGAAGTAGTGAGCTCGGTTTAACGGAAGAGGAAGTGGAGAGTATGGATTCGGTAGAGCTTCGTGAAAAAATAGAAGTAGTTCGTAATCGGTTTGTTGAAAATGGGGCTCATTTTACGATTGAAACGATGCAGGAGCTCGAAAATATAATAGAACATATCGAGAAACAAGAACTAATTATTTCATAAAAGGGGCACTGGATCATGAATGAAAATCACTATTTATTATTAACACCAGGACCATTAACGACAACAAAATCAGTAAAAGAAGTTATGCTATACGATTGGTGTACGTGGGATGTTGAATATAATACGATGGTGCAAGAAGTAAGAGCTAAACTTGTATCGTTAGCGACGAAGGAAGAAGAGAAATATACAACAGTGTTAATGCAAGGAAGCGGTACGTTTTCAGTTGAAGCAGTAATTGGTTCTGTTATTCCGGCAAATGGGAAGCTTCTCGTTTGTACAAATGGTGCGTACGGTAAGCGCATCGTGCAAATGGCAGAGATGTTACAGATTGATGTAGTGGTCAGTCAAACAGAAGAGTGGGAACCTACTAATATTGTAGAAGTAGAAAAGTTATTGCAAGAAGATAAAGAGATTACGCATATTGCAGTTGTTCATTGTGAAACAACGACAGGTATTATAAATCCAATTGTAGATGTATGTAAATTAGGAAAGCAGTATGGAAAGGTTACAATTGTTGATGCGATGAGTAGTTTCGGCGGGATTGAAATAGACATTGCTGATTTACAAATTGATTTTTTAATTAGTAGTGCAAATAAGTGTATTCAAGGGGTTCCTGGATTCGGATTTGTAATCGCAAAACGTGATGAATTATTGAAGTGTAAAGGAAAAGGACGTTCTTTATCTCTTGATTTATATGATCAATGGGAAACGATGGAAAAACAAAATGGGAAATGGCGTTTTACTTCACCTACACATGTTGTACATGCTTTTTATCAAGCACTACTTGAACTAGAAAAAGAGGGGGGAGTGAGAGCGCGTTACAATCGATATTACAACAATCAAAAACTACTAGTGAATAGAATGGGAGAAATCGGATTTAAGCCACTAGTAGATGAGAAATATCAATCTCCTATTATTACATCTTTCATTTATCCAAAAGAGGGGTTCGAGTTTCAACAGTTATATAACGAATTAAAGCGTTATGGATTTGTTATTTACCCTGGAAAAATTTCGAAAGTAGATACGTTTCGCATTGGAAATATCGGTGATGTACATGAAGAAGATATTAATCGCTTAGTTGATAGTATTGCTAAAGGAGCTGTTATTGGATGAAAGTATTTTGCTTAGGTGGAGCAGGTAAAATTTGTCGTGAAGCTATTTTGGATTTAGTTCAATTTTCATCTTTTGAGACGATTACAGTAGCTGATTTTAACGAGGAAGAGGGCCGTAAAGTAGTAGAATGGCTCAACGATCCTCGTGTTGATTTTGTAAAAGTAGATGTAACGAATCATGAGGATACGGTTGCAAAAATGATTGGTTATGACATTGTAATGGACGGTACGACGATAAAGCTAAACGGATTGTCGACCCGCTGTATTGCAGAAGCAGGGTGTCACGGTGTGAACTTAAATGGATTTGGTGAAGAAAATGAATCGCATGCTATATTTGTTCAAAACGAAAAAACATGTTTACCTGGATTTGGCATGACGCCAGGTGTAACGCAAATGATGGCAATGCATGCAGCAAATCAACTGGATACTGTAGATACGATCCGCGTAAGTCACGGTTCGTATCGTCCGATTGCTTTTTCTGCATCAATTACAGAGACAACGACATATGAATATGATCCACATTTACCATCGCGTACAGTGTATGAAGATGGTGAATTTAAGCAAGTACTTCCGTTTGCGCGTCCAAGAGAAATAGAATTGCCAGCGCCTTATGGTAAGACAACGCAGTATATAATCCCGCATTCTGAAACAATTACGTTAGCAAAGGCACTAGAAAATAAAGGTATCAAACTGATAGAGACGAGAGGAACTTGGCCAAAGCAAAATATGCAACTTGTACATGCTTTATATGATTACGGCATATTGCGTAATGATCAGATTGAAATAAATGGGAAAGAAATTGGTATTATGGATTGTATTTCGCAGTATTTATTACAATCGAAAGAAGGACAAGAAACAGAGGTTTATGGTTATGCACTTCATGTAGAAGTAATAGGTATGAAAAATAATGAGAAGCAAAGACATGTATTATATCATACACATCCGTTATCTGATGGCTCTGTTGTAGGATGGGAAAAATTAAGAGCTTATACGAGAAACGTCGGTATTCCATTTGGGATTGCTGCAGAGTTAATTGCAAATGGAAATGTAAATAGGGTGGGTGTTGTTACGCCTGAAGAAGCTTTTGAAAATCCACAATTGATTTTTGATGAGCTAGCAAAGCGCGGTATTCATATTCATGAAAAAGTTTCTGCTTATAAAGAAAATTACAACCTTGTATAAATAAGGAAGTTTATGAGGGAGATATAAATGAGGTGAAGCTATGTCTGTAGTAGGAGAAGAAAGAAAGCGAACCATTCTTGAAAAGGTAGAATTTAAAGGGAAAGTAAAGGTTTCAGAATTAGCGAGAGAATTTGCTGTATCAACAGAAACGATTCGTCGATATTTAGAAGAATTAGATCGTGAAAAGAAGTTGAAAAAAGTGTATGGTGGAGCTGTTCAACTTCCAGGCGCTGGGGTAGAGGCACCAATGTTAGAAAGAGAAATGCTACATATAGAAGAGAAGAAAAGAATTGGTTATAAAGCAGCGACATTTGTAGAAGATGGTGATGTCATTGCAATTGATGATGGAAGTACACCGCTTCAAATGGTTCCATACCTTGTTCATCGTAAAAACTTAACGATTGTAACAAGTTCATTTCCAGTCGCAACACAATTAATTTCTTCTATTAATAAAAAGATGTTTCACGGTGAAGTTTTATTTATAGGTGGAAAAGTATCTCCAAAGCATTCGCGTGTATCAGGGTCTATTTCTCAGCAAGTAATACAGCAATTCCATTTTCATAAAGCGTTCGTTTCGATTGATGGGCTATTACCTAGTTTTGGAGTTTCCAGCTTTGAATTAGAGAAAGCGAAATTGTCAGAGGCGATGATGAAATTAGCTGAGAAAACATATATTTTATGTGATCATACGAAGGTAGGCGTGAAAGGGAATTATCGTATAGCAGCATTTTCACGTATTCAACATGTAATTTGTGATAAAAAAATGCCATATAGTTTTGAAGAAGAACTTATGAAGCATAATATTCAGTGGACAGTTTGTTAAATACAGTGAAAGTACCTAAACTCCCGCCTAATTTTTAGGAGGGAGTTTTATTGTCTGTAAATCGTAAAATAAAAGATTTGCATTTATGCAAAAAGTGGACACATTTTCTCATCTCTTTCATATAATTTACCAATACAAAAAAAGTTGGTCGAAGGAAAGAAGGGAGAACATGTCAGAACGAATATATAATAAACTTGTATTGTACGCGAATATTTTGCAAAAAATCGGTGTCATCAATGAGAAGGAAAAAAGTGAAATTCTTCATACGATAGGTAAAAAAGCCCTTTGAATAAAGGGCTTTTTATTATTTATCTTTAAAAATATAAATTTAATGTAATATTCTCATTGACAATGATAATGAGATTCATTATCATTTATTTGTGGATAATTGATAAGTATTATCAATTATAAAAATTATATATGATAGGGGATATTATTTTGAAAAAAAATTATATGAAGGCGCTAGTAGTAGCGACAACATTAGCAATTCCATTTGCTACGTACTCTACTCCAGCATTAGCAGCACTAAAAGTTGAAGCAAATCAATCGGTAGCAGCAGCGAGTGATCGCACGTATGATACTGAGATTAAAATATATAAGGATCAAAAAGACGAGCCATCTATGGTTTCTCAATATATAAAAGATCCTAAAGTAACAATTGCAGCTGGCAAAAAAATTGTCACTGTAACAATGCAAGATAGCGATTATTTTCAATATCTTAGAATAGAAGATAGAAACCAGCCTGGTGTATTTCATGATGTGAAAGTTTTGTCAGAAGATAAGAGGAAGAATGGAACGAAAGTAGTTCAATTTGAAATTGGCGAGTTTGAGAAGAAGCACAATATGCAAATGCATATACTTATTCCAGCTATTGGATATGATCACAAATATCAAGTTCAATTTGAAATTAAAGATCCAACTGTAGGTAACAAAGAAACAGAGAAACCAGATGATAACTCTAATTCAGGCAATACGGAAACGGATAATCCAGTTGATAATCAAAACATGATAACAGATAACAAATTAAGAGAACTTGTTAATAAAAAAGTATTTAATAGAAAAGATTTAAATACACCAATTACGAAAGAAGAGTTATTACAAGTAAAGGATTTGTTTTTAAATACAAACGAGATACTTGATTATAGTGCATTAAAATATATGCCAAATTTAAAATCTTTAACAGTTGCGAATGCAAAGATAAAAGATCCGTCGTTCTTTGCGAACCTAAAGCAATTAAATCATTTAGCTTTGCGTGGTAATGAATTTTCAGATGTAACGCCACTTGTTAAGATGAATAATTTAGAGTCTCTTGATTTAAGTAATAATAAAATTACAAATGTTGCACCACTAACTGAAATGAAAAATGTAAAAACTTTATATCTATCAGGCAACCAAATAGAAGATGTAACAGCATTAGCAAAAATGGAACAACTAGATTACTTGAATTTAGCAAATAATAAAATTAAGAACGTTGCTCCATTAAGTGCTTTAAAAAATGTAACATACTTAACTTTAGCAGGTAATCAAATTGAAGATATTAGACCGTTATATTCATTACCTTTAAAAGATTTAGTATTAACGCGTAATAATGTTAAAGATTTATCGGGTATTGATCAAATGAATCAATTAAATAAATTATTTGTCGGGAAAAATCAAATTAAAGATGTGACACCACTTGCTAAAATGACTCAGCTTACAGAATTAGATTTACCTAATAATGAATTAAAAGATATTACTCCATTATCAAGTCTAGTAAACTTACAAAAGCTTGATTTAGAAGCGAATTATATTACAGACTTATCACCAGTGAGCAATTTGAAAAAATTAGTATTTCTAAGTTTTGTTGCAAATGAAATCCGTGATGTCCGACCAGTTATAGAACTAAGTAAGACGGCTTATATCAATGTCCAAAACCAAAAAGTATTTTTAGAGGAAACAGAAGTAAATAAAGAAGTAAAAGTACCTATATATGAAAAAGATGGTGAGATTTCTACGAAAATTCGTCTGAAGAGCGATAACGGTACGTATAGTAATGGTGTAGTGAAATGGAGTACACCAGGTGAGAAAGTATATGAATTTGGTGTGAAAGATCCATTTGCGGATACAGGAATCTTCTTTACAGGGTCTGTTATTCAAAATGTAGTAGAAAGTAAAGACGGTAATACATCTAAAGAAGATGAGAAAACAGAAGTGGTAGAATTTAAAGATGTACCAAAGGGACATTGGTCAGAAAAAGCAATTAATTACTTAGCGAAAGAAAAGTTATTTATAGGCTATGGAAATGGTGAATTTGGATTTGGTGATAACATTACTCGTGGACAAGTAGCTCTTCTAATACAAAGGTATTTAAAATTAGAAAATAATCTAGAACCAAAAACGGCATTTACAGATACGAAAGGAAATATGTATGAAACGGCTATTGATGCAGTGGTTCAAGCTGGTATTATGACAGGGTATGGAAATGATATATTCCGTCCAGATGGAGTATTAACTCGATATGAAATGTCAGTAGTACTACAAAGAGTATTTCAGTTAAAAGAAAATGAAAATAGTGCAGAGAATTTCAAAGATATACCAAATGGCCATTGGGCGAAAGGATATGTGAAAGCTCTAGTAGATAATAAAATATCAAAAGGTGACGGGGAAGGGAATTTTTTAGGAGATAATTTCGTAACACGTGAACAATATGCACAGTTTTTATATAATGCAATAAAGAAATAAAATGAAACTTTAATCAGTGGGGGTTTTGTTTATCCCCCACTGATTATTAGCCCTCACCAATCGGGCTTTTACGGGCAGAGCCCGATCCCCGCCTAACTTCTTTGCTTTCGCTGCATTTTGAGGTGGGGGTCTTACTGCCCAGCAAATAGCGGGATAAAAAGTGAGGAAAATGCACTATTCTTTAATTAAAGAATAGTGCATTTTTTTATGTACAAAATGAAATAGGCAATAGATAGGAGTATAGACATATGAATAGCCTATTTTAAAGAAGAACCGCGAAACTATATTGACAAAAAAGCATTCTCATGTGATAATTCAATTAAATTTTTAGAATAATCAAAAAATATTCCTTTTACATAGAAAGGATTCGAACCTTATATGAATATTATGCCGGGGGTGACGAAATGTTATTTTTTCTGAAGAAATGGAATGAATTAAAAGATGTGAAATCTGAATTGGCACTTCGTGATTGGTTTTATGGTACCAAAATTAGTTTGTCGCTATGTACGTCAAAAGAGCCGTTAACATTTTTAGTAAATGTTGAGGGAAGAGATAAAGGGCTATTTTCGGAAGAAGATTTTATTGTCGTAAATTGCATGTGCGAGTCAGTATTTGAAAATGAAGAAAAACCAGCTGCAGAGTCATTTATGCATGCGGATATTTATAAAAAAAGTAGTGCAGGATGTATTTTACAAGTGCAGACTGTAGATAGTCATTTAATATCAGAGTTATATGGAGAAGAAGGAGAAGTAACGTTCGATAAACGCAGTGTGGAACGTGTTTTCGGAAAAGAAGGTATAACAGAAATGACCATTCCAATTGTAGAAGATGAAAAAAAATTCGCTGATTTATTAGAAAGCAATGTTCCGAATTTCATTGAAGGTGGAGGAGTAGTTCTTGTTCATAATTACGGCATGATTGTGTGGGGAAAAACGCCAGAAGAAGCGAAAAAATGGCTAGAGGGTATAGAATATTTAATGAACTATCATGTGAAATTATTAATGATTAAGGGCGCAAGAAGCTCTGTTATATAAAAATGAATGTGATATGGCCACAAGTTAATAAATAAATGAAAGCGTTTTAAAAAAATAATTTCACTCATAAAATATAGGTCTCCTTATTATATATAGATTACATGTTGACATGTAAGGAGGAACATATTTTGCGAGTTAAATATCATTTTCTGCCAAAGCAGCAAGTAACATTTTGCAAAATAAATGATTCTGGTGAAGAGGCACTGCAAACGATGAACAAAACGGGATTTCGAGCCATCCCGGTATTAGCAGAAGATGAGAAGAAATTCACGGGTATTATTTATAAAGTAGATTTATTAGAAAAAAATGCAATAGCGGATTAGAGCATGTAAGTGCAGGAGATATGCTTGACAATTCCAATGCATTTATTTTTGAAAAGGATTCCTTCTTCAGAGCCTTTTATGTGATTCGTCGGCTTCCGTTTTTAGCCGTGCTAAATGATTATAATGAATTTGTCGGTATGTTAACGCATTCGAATATATTTGATGTTATTGAAGATTCATTTGGTATGCGGACAGGTGGTTATATATTAACAATTGCAACACAAGATTGTAAGGGAACGATTAAAGAGCTTGGGACATTGTTAAAAGCATATAATATCGGTGGGTTGTTTACACTTGATAACGGTGATCAATATATCCGCCGCGTTATTGTAAATATATCAGATGAGTTAGATGAAACAAGATTAAAGCAATTAATCGGAAAAATAGAGAAAAAAGGATTCAGAGTGAGTCATGTAGATTATATTTAAGTTAAAAAGAAAAGTACCTATCTGTTATATATAGATAGGTACTTTTCTTTGTGAGTAATAAACTTTATTTTGAAACAGGAGGCGGGGATAATGCTAGATCAGATAAAAAAATAAAGTCTGCATGCTCACGAATTTTAGGGATAGAAGTTTCAATAACGCGTGATGTAATTTCACCTGGGGGGCCCACATGCCCGATAGCTACCATAATAGGTTTTTCTTGAATTTTTTTGATGAGTAATTGGGCTTGTTTTGAAATATGTCCTGCTGTATACACATCATCAAAAAATAGTTGGTTTTCAATAATAGGAACTCCTAATTCTTTTCCGATTTTTGGGACGACACTATTAGTATTAGTTTTACTATCTAAGTAAAATAAACCGTGTTTTTTACAAGCAGCAAGTATAAGGCGAACAATTCTTTCATCCGCTGTTACTTTTGACCCCATATGATTGTTCATTCCAATTGCATGCGGAACTTCTTGAATCGCTTGTTCAAGTCGGTTGTTTATTTCTTCATCGCTTAAATCGGTTGTAATTGCTTTCGGTCCAAGCCATTCTTTTTTACCTTTAATAGGTTCCATTGGCATATGTATAATAACTTCATGGCCTTTTTTATGGGCAGCTATTGCATCTTCTTTTGTGGAAGGAAGAAAAGGCATAACAGCAACAGTGAGCGGAATGGGAAGTGATAACATTTGATTAGTCCCCTTCATATTATTGCCGAAATCATCAATGACAATAGCAACTTTATTCGTATGAGCATTTGCTTGAATAGGAAATAAGAAGGACGGTAAAAACAAAACAATGATGAACAATGTAATCGTATATTTTCGCATATAAATATTTCCTTTCTATTGTTATCCCGCTATTTGTGGGTAGTAAGACTCCCACCTCAACATTGGGCTGGATAGGTGGGAGATTCACTGCCTATAAACGCACGATTGGTGAATGCTAATAATCAGTGGGGCTGAACAAAAAACACTGATTAAAGTTTCACTTTATCAATCATCATTATGTTTTGCTTTTTTATATAAATTAAACAAAAAATGTCGAAGAAAAGTAGGTGGAAAATTAAGAATCCCCGGTTTACGTAGAATTTGTAAAAAAAGAAGATGAAAAAAATGTCTATTATTGCGAATGTATTTACAAAGATAGAATAATTTGTAATAATTCTCAAAGTGAGGGTAAAGATTTGTAAATTACAGGGAGAAAATGTTAAAATTTCTGATTCTTCAAATTTGTATATGATTAAGTAGTTCAAAAGGTCAATGGAGAAGTGAAGTTGAGAGCATGGAAGTATAATAAGGGGGATATGGATGTTTACTGTAAAAAGGAAGTACACATTAGAAAAGCTTTCACGTGATATTCATATGAAACGTGAAGAAATGATTCAACTAGGATTAACAAGTGGGCTAAATAGTAGGGAGACAATTCAAGTTAGTCAAGAATTGGACAAGCTTATTTTACAATATCAGTGTTATAAAGAAAAACAAACACCGAAATGGTTTTCAATTATAAAAATACCAATTTTCCAAATCGGGTATGAAGGAAAATCAAATAATTTTTGGCGAATGCTTGTCACTGGTTTTATGAAATAAGTATAATTACCCTTATAGGATAAGGATAATTATACTATGTGTAACGGAATTTCGATATGAACTGTCGTTCCTTCGTTTTCTGTACTGTCAATAAAAATATGCCCATTATACATCTCTACAATTCGTTTACATATGACAAGTCCAAGACCTGTTCCAGTATCTTTATTAGTAAAGAACGGATGAAAGAGGTGTTTTTGAATATGTTGCGGAATCCCTTTTCCAGTATCTGTAATCTGCAATTGTGCGTGTGTTTCATTGTTTTTTACTACAATGGTTAGTGTATCACTAGAAGTCATGGCCTCAATTGCATTTTTTGTAATGTTTAAAACCACTTGTTTCATATGGTCTTTCGAACAACGGATATGAACAGGATGGTCTGGCAAATGTAAATGGAATACAATGTTATGTAAATTCGCCTCAGATTGAATAATTAATGCTACCTCATTTAGAATTGTTCTTACGTCATATGTTTGTTCGATGATGGCGGTTGGCTTGCCGAGAATAAGAAATTCACTTACAATTTCATTGATTCGCTCTATTTCTTGTTCAATTACGGAAAAGTAGAACTGATCTTGTTCATCTTTATATTTCTCTTTTAATAGAGCGACGAGTCCTTTAATTCCAGTAAGAGGATTACGGATTTCGTGTGCTGTACTTGCTGCAAAAGTTCCAACTAATTCAATTTTCTGTAGTTCATTTTGTTGTCTTTCAAGTTTTGTTTGACGTTTTAACAACATATATTGAGCAAGTAAAAATAAAATAGACATTAAAAATAAAGTAGCGATACACTCTATTGCAACCCACTGGTATAAGTTTTTTTGATGAATAGGTAATGGTGAAACAGAGACCTTCCAATTTAATCTTTGGAGTGGAGTAGTAAGCATATTAGAATGCGTATCACTTGTGTCATTATTATCATCGGTTAGAAAAACTACATCATGTTTATCAGTTACCTCAAAATGGTATTGTGGTTTAATGGCATTTAAAGAAGATGAAATGTAATCAAAGCGTAAACTAGCTAATAATAATCCTGAGAGCTCCTTCTGTTTATTGAATATGGGGGCAGCAATCATAATAGCTTTATGTCCAAGAACGCGATCAGTAATGACTGATGATACAGTGGTTTTTTTAGTTTGTAGAACGTCTTGAATATATTTACGGTCTGAAACATCTACGGGCTTTGATTCATCTTCAGATGCGATTGTAATGACCCCTTTTGGTGTAGCGTAATATAGACCAGAAAAGCGTGCATCGTTTCCATCTGTATCATGTACAATTTGTTTAATGCCATTTATATTACCAGTCTCGGTGCCTACAACTTTTGCAAGCATGTCTAAAGCAGAAATTGCTTCACCAAGATGATGATCTAAATAATCTCTATATAAAAAGAGAACTGTATGAGCGGATAATTTGTTTTCCTGTTTCATTTTATATGTATGATACGAATAAAATGTAGCACCAATCCCTATTGTCGGTAGGATAACAAGCAATATATATATAATTATGCTTTGGAATTTGACTTTCAAATGTGGTACTCCTTCTTTTTTTATTATCATTATATATAAACTATGTTAAAATTGTCATGTTTTTATTCAAGAATGATTCTTAATATATTAGGGGAGAGGAAATGGATGAGTGAATGCTCATTCGGAATTCACATGAAGTATGAAGTGGCATTTTCTTTTTATTGCTGAGAATTTAAGTGAAGGGTTGAAAGTTGTATGACATCAAATAATGAACGAGAAGATATTTCTCAATCTTTAAAAGTATTTATTGCATTATCTCGTGTACATCGTTCTGTTATGGATACTACAAATAAATCTATACAAAGTAACGGGTTAAATCCAACGGAATTTGCTGTATTAGAACTGCTATATCATAAAGGCGGTCAACCACTCCAGCAAATTGGTGAGCGCATTTTAATAGCCAGTGGCAGCATTACATATGTTGTAGATAAGCTGGAGAAAAAGGGATTAGTAAAGAGAATCCCATGCCCGAATGACAGACGTGTTATTTACGCGCAATTAACTGAGTCTGGCGAGAACTTTATTGCTTCTATTTTTCCGGGGCATGAGAAAGTTATACATCAGTCTTTTGAAATGTTAACGAAAGATGAAAAAGATGAATTACTTGATCTATTAAAAAAAATTGGGAAGTATGAAAAATAATAATATGTTCCAAAGGAGCTTTGGATAAATAAATCCAAGGCTTTTTTATTTGCAATGAACTCAGGGTAGTAACTGCCGAATTTTGTTGAAAATTAAGAGGGAATTCGGGAATACGTATTGAATTATAGTAAAGGTATGTAATGGAGAGGAGGCTCGTTCATGTCATTTAAAGACTATGAATATAAACGCCCAAATATTGAAGAGTTAAAAGAGAAATTTACTGTTGCTTTAGAGAAGTTTGATAACGCAAAAACTGTAGAAGAACAAAAACAAGTCATTAATTCAATTAATGAAATTCGCAACGATTTTGGTACAATGGGAAACCTTTGTTACATTCGCCATTCTGTTGATACGACGGATACTTTTTATAAGGAGGAGCAGGATTTCTTTGATGAATTCTCTCCAGTTGTACAAGGATATGGTACAAAATATTATAAGGCACTCATTAATTCTCCATTTCGTGAAGAATTAGAGGCGTATTATGAAAAACAATTATTTGCTCTAGCAGAATGTGATTTAAAAACATATTCAGATGAAGTCGTGAAAGATTTACAATTAGAAAATAAATTATCGTCGCAATATACACAGTTATTAGCATCTGCAAAAATTGACTTTGCTGGAGAAGAAAGAACGTTATCGCAACTGATTCCGTTTATGCAAGGAAAAGAAAGAAGCGAACGTAAAGCAGCAAGTGAAGCATACTACGGATTTTTAGCTGGAAATGAGGAAGAACTAGATCGTATTTATGATGAGCTTGTTAAAGTGAGAACGAAAATCGCAAAATCTTTAGGTTTCAAAAACTTTGTTGAACTTGGATATGCAAGAATGTACCGTACAGATTATAATGCGGAGATGGTGGCTAATTACCGTCAGCAAGTGCTGGATTATATCGTTCCCGTTACAACGGAATTAAGAAAGCGACAACAAGCACGTATCGGTGTAGAGAAGTTAGCTTATTACGACGAAAACTTTGAGTTTGCTACAGGGAACCCAACTCCAAAAGGAGATGCGGATTGGATTGTTGATCATGGAAAGACGATGTATAAAGAGTTATCGGCTGAGACAGATGAATTTTTCAATTTCATGCTAGATAATGATTTATTAGATTTAGTTGCGAAAAAAGGAAAAGCTGGTGGCGGATATTGTACATATATTGAGAATTATAAAGCGCCATTTATTTTCTCAAACTTCAATGGAACATCTGGTGACATTGATGTATTAACACATGAAGCAGGTCATGCTTTCCAAGTATATGAAAGTCGTAAATTTGAAATTCCAGAATATAATTGGCCAACATATGAAGCGTGTGAAATCCACTCTATGAGTATGGAATTTTTTACATGGCCATGGATGAAGCTATTCTTTGAAGAAGATGCAGATAAATATTACTTCTCTCACTTAAGTTCAGCACTTCTGTTTTTACCTTATGGCGTATCAGTTGATGAATATCAACATTATGTATATGAAAATCCTGAAGCATCACCTGAAGAGCGTAAGACAGCATGGCGTAACATAGAGAAGAAATACTTACCGCATCGTGATTATGAGGATAATGATTATTTAGAGCGCGGTGGTTTTTGGCAACGTCAAGGGCATATTTATAGTTCACCTTTCTATTATATTGATTACACGCTTGCTCAAATTTGTGCGCTACAATTTTGGAAACGTGCAAGAGATAATAGACAAGAGGCGTGGGAAGATTATGTGAATCTGTGCCAACAAGGTGGAAGTAAATCGTTCTTAGAATTAGTAGAAGTTGCAAATTTAACATCACCATTTGCTGAAGGCTGTGTGAAAAGTGTTATTACAGAAATTGAAGCATGGTTACATGCGATTGACGACACAAAATTGTAAAAAACATGCGCTTTTTTTCACATGTTTAACATCGACATAATGGGAAAATGATGAGATAATAAAAGAAAATTCAGAATACTAAAGAGGTGTTTCTAATAAGGAGCACCTCTTTTCACCAACAAAAGGGGGGAACAAGTATGCTTCAATCTAATATGGATGTGAGTTTAGAAAGTTTAGTAAACTCATTACAGTCTACCCGAAGCACGCTATTATCAGAAATTGAAATGTTAAATGATACAGAAGTGAATGTAAAGCCACGCCGTGATAAATGGAGTATTACTCAAATTTTACACCACTTGCATTTAGTTGAACAATCTGTCACGTCTGCCCTTGTATATGCTTTACAAAAAAACGAAAGAAACATGACTCCATTTAAAGACCTCCAACTTACGCTTGATCGCACACATAAACGAGAAGCTCCTCAGCAAATGCAACCAACAGAAACTTTAATGAAAAAACAGCAAGGAATTCAATTACTAGAACATTCACGACAAGAACTATTACACGCGCTTCATAGTGTTATAGATGAAAAAGATCTATTTGAAAATGGATTAAAGCATCCTGTTTTTAATGATCTGAATTTGTATCAATGGGTTCAATTTCTTGATTTGCATGAACAAAGACATCTTACGCAGTTAAAAGAGGCGAAACATGCAATTTTGCAACGCTAAAGTGGAAGAAGTGGGAAACCACTTCTTTTTTGATATGTGCATAGTTTTCTTTCTTATTTTGGAATACTACATGGAGAAAGAAAAGAAGGAGTTGAAAAAATATGTCTAAGAAGAAGCGAGAAGAGGAGCGCGCCTGGAAAGCACGTAAAGAAAATCAACAACCGCACGGAAAAGTGAAAGCTTTTGCTGAATTAGTTGAAGGAACAGAAAAAACGTGATGATTATTTCATCACGTTTTTTGTATGAGTGGAAAAGTTAATAAAAAGGTTGTACCGATTCCTTTTTCACTTATAATATCAATTTTTCCGTTCATAGCTTGAACAACACTGAATACGACCATCATTCCAAGTCCAGTGCCTTTTTCTTTCGTTGAATAGAAAGGCGAACCAAGACGTTTTACTTGTTCTGAATCCATACCGATTCCTGTATCTTTTATATATAACTGAATATGCTTATGATCAGGAACTAATGTGAAATAAAGATCACCGCCTTTTGGCATAGCCTCAATGCAATTTTTTAAAATATTTAATAAACATTGATTTAGTTTTTGTTTGTCTCCAGCGATAAAAAAAGAAGTGCTTTGCTTTATATAATGAGTACGTACATTTGTTAAATTAGCAAGCGGTGTAATTAACGACAATGCATGTAGTAATTCTTCTTCTAACTGTAATGTTTGTTCTTTTTCAATGCTTGGTTTGGCAAAAGTTAAATAATCTGTAAGAACATGATTTGCTTGTTCGATGCCGTTAATGGCAATGTCGATATATAATTTTCGTTCCTGCTCAGTGCATGTATCTGATTGTAACAGTTGTAAAAACCCTTTCGTTGAAGTTAATGGATTGCGAATTTCATGAGAGATAGACGCTGCCATTTCACCAATTAAATGAAACTTTTCAGCATTTATAAGTTCGTTTTGGAGACGAACTTGAGTTTGTAATATGTGTAGTAAATATAAAATTAGGATCGTACCAAGCATTGAACATAACTCATATACAATAATATGCGGTATATAATCAGTCTTATTTGTAACCTTTGAAAGAAAGAAAGGTATCCAACTAAATCCGTATGTGAGACTGTAGATAATAGCAAGTGTTATTTTTATACGATTAGAAGTTCGATTGAAAAATTTATATGTTAATAGTAGAACAATAAATAGAAGAACAGAACCGATAAGAGATGGGAAAACACCTACCCCACCTAATAGTAAGCGATATATGTTTAATACAACTAAGATAGAACCACCAGCAATAGGCCCTCCCGTTAATGTACCGACAATTAATACAATATGGCGCATATCAAATTGAAAACCATTATTTGTTTTTGCTGCAAATGTAATACAGAGTACGGTAGCGAGGCAACACAATACAATAAATATAGCTGAATTTAATTTAGGAGAGCGTTTCCCTTTTTGATTCCAAAATAAATGATATACGAGCATTGTAATAAGGATGAATAATATATTTAAAAAGAGATAAATAATAAAGGATTTCAGTGGGATGCCTCCTCTCTTCTTATATTAAATTAATCATACTATAAAATGAAAGAAATGAAATAATAAATAGCGGAAAAATCAGAAATTTTTACGCTAGTATACAATATGTTACAATAAGCTGTGTCAATGAAAGAAGAAATTCCGTGCACCGCGCGGGAGAGGTTCGCGAACTCCCTCTATAAAAAACTATGGAAACAACAATATCCTTAGGTATTGTTTTGTTTTTTTATTGTGACAGTTCAAGAACGTTCTTTCTTCTTATTTATAGTAGAGAAGGAGAATGAGTGAAATGAAAAAAGAAAAAGCAGTTGTTGTTTTTAGTGGAGGACAAGATAGTACAACATGTTTATTTTGGGCAATAGAGCAGTTTGCAGAGGTAGAAGCTGTAACGTTTAATTACAATCAACGTCATAAGCTAGAAATTGATTGTGCAGCGAAAATTGCAAAAGAGCTAGGAATAAAGCATACGGTACTAGATATGAGTCTATTAAATCAACTTGCTCCAAATGCGTTAACGAGAACGGATATTGAGATTACACATGAAGAAGGTGAATTGCCATCGACATTTGTAGATGGACGAAATTTACTCTTCTTATCATTTGCTGCTGTATTAGCAAAACAAGTTGGAGCACGTCATATTGTAACGGGTGTATGTGAAACTGATTTCAGTGGTTATCCAGATTGCCGTGATGTGTTTGTGAAATCGTTAAACGTTACTTTAAATTTATCCATGGATTACCCGTTTGTCATTCACACGCCACTTATGTGGATTGATAAAGCTGAAACATGGAAATTATCAGATGAACTTGGAGCATTTGAGTTTGTTCGAGAAAAAACATTAACATGTTATAACGGAATCATTGGTGATGGTTGCGGTGAATGTCCAGCGTGCCAACTTCGTAAAGCAGGATTAGATACGTACCTACAAGAACGCGAAGGAGCGAACAACTAATGGATAATTTCTTTGGATTTCGCATCGTAGAAAATTTGCAAAAAATGGACAAGGATATTCAGCGTAAACAGCTCAAATACCATAATAAAAGAGTAATGGTCAGCAAGGAATTTACATTTGATGCAGCACACCATTTACACTGTTATGAAGGGAAATGTAAAAACTTACATGGTCACACATATAAAGTTGTATTTGGAATTAGTGGATATGTAAATGAAATAGGACTTGCAATTGACTTTGGTGATATAAAAGAGATTTGGAAGAATGAAATCGAAATTTATTTAGATCATCGTTATTTAAACGAAACGTTACCTGCAATGAATACGACTGCTGAAAATATGGTCGTTTGGATTTATGAAAAGATGGCAGAGGCACTAACTAAAGAGAATCGAGTGAACGAATATAAAGGAGCTCGCGTAGAATTTGTTCGTCTATTTGAGACGCCGACTAGTTATGCGGAAGTAAGACGGGAGTGGATGCTCGATGAGTAAAATCCCTGTCTTAGAAATATTTGGTCCGACTATTCAAGGTGAAGGAATGGTTGTAGGGCAAAAGACAATGTTTATCCGTACGGCTGGTTGTGATTATAGCTGCGCTTGGTGTGATTCTGCTTTTACATGGGATGGATCAGCTAAAAATCAAATTAGACAGATGACAGCAGAAGATATTTGGGATGAGCTTGTTGCAATTGGAGGAGAAAAATTTTCTCATGTTACGATTTCAGGCGGGAATCCGGCATTGCTGAAAAATATTGAGTTTCTTCTTTCTATATTAAAAGAAAATGGAATGCGGACGGCAATTGAAACTCAAGGGAGTAAATGGCAAGATTGGTTACTTCAAATTGATGAAGTAACAATTTCTCCAAAACCACCAAGTTCGACGATGAAAACAGATTTTCAGAAGTTAGATGCTATTATTCAGAAACTAGCAGGAAAAGATATTAGTTTAAAAGTAGTAGTATTCGATGATCATGATTTTGAATATGCAGTTAAGATGCACGAACGTTATCCAGATGTACCATTTTTCTTGCAAGTAGGAAACGATGATACAAAAACAGTGGATGATGCGATGCTTATTAAAAAATTATTAGATAAGTATGAGTGGCTGATTGATAAAGCTGTAAATTGTAAAGAGATGAATGATGCAAAAGTATTGCCCCAGCTTCATGCGTTAGTATGGGGAAATAAACGCGGCGTATAATGAGAAGGGATGTTTAAAATGACAGGAAGATTAGATGAAGATTTAAAAGATGTAACATTACTAGGAAATCAAAATACAAAATATTTATTTGAATATAGCCCAGAAATATTAGAGGTATTTGATAATAATCATCCAAACCGTGATTATTTTGTAAAATTTAATTGTCCTGAATTTACAAGTTTATGTCCGAAAACAGGACAACCAGATTTTGCAACAATTTATATTAGCTATATTCCAGAGCAAAAAATGGTAGAGAGTAAATCTTTAAAGTTGTATTTATTTAGTTTCCGCAATCATGGTGATTTCCACGAAGATTGCATGAACGTTATTATGAACGATTTAATTAAATTAATGGATCCACGTTACATTGAGGTATGGGGGAAATTTACACCACGTGGTGGCATTTCAATTGATCCATACTGCAACTACGGTCGCCCGGGGACGAAGTATGAACAAATGGCTGACTACCGCATGATGAACCACGATCTATATCCGGAAACAATTGATAATCGTTAATAGAAAGAAAGGGCCTGTATACTATACAGGCCCTTTCTTTCTATTATATTATGCATTTTGATTAATGACAGTATAGTTTTTATGACTTACAACTGTAAGAGGTTCCATATCTAGTTCTCTAAAATTCTTCATAATTGTTATATCAACAATAACAGAGTTTTGATTTACTTTTTGAACACGGCCTTGCATTCCACCTTTAAATTCGATGATATCTCCAGTTTCTGCGATCTGCATAAGCAACTCTCCTTGTTACAGTTTTCCCAAAAAAAGAATAAATTTGGGTTTTTTTATTTCCTCCTATTTTGAACCATATTTCCTACTTTGTAAATGTTTCCAAAGTAAAAATTCGAAAAAAATTCACTTTTTGTAAGAAAATATGTAGAAAATCCATGTTATTTGAAAAAATAGCAAAAATGCGGAAATCTTTATATCGAGGTATAATGAAAAAGTAGAATAACCTGCTGAAGTGGGAGAAATTAGAGGCGGTAAAATGATGTTTGAATTTGTGGGGAGTGTTATAGCTTTAATTTTATTTTTATTTTCTTATATGCATTTAAAAAAGATTCGTCAATATGATACGAATACATATTTTGATGGGATGGATGGTACCCATGCTTCGATAACACATGATAGTGGTGGGGAGATGTAAAGGTATATAACTTTCTTTTCTTGCGTGGTATGATATTTAGAACTAGTGCATAATAGAGTTCGTAAGTGATGAATGGAGAGTGAAAAGAATGAAGATTTCTTTTATTCGTCATGGTTGTTTAGGTCGTATAAGAGAACCGATGACAATTAATTCATTTCACGAATGGATGAAACAGTATGATTCCGAATCAATGATACAAAAAGCTAAAATGCCGATAGAAACAATAGAGGCAATTGAAGCAGCGAAATTTGTCTTAACAAGTGATCAAAGGCGTGCTGTACAATCAGCAGCTGAATTGACAGATTCTTTATCTTTTATGCAAAATTCTCTTTTTAGAGAAGCTGAAGTTCCTTCATGCTTTTTTGCTCCGAAGTGGTTGAAATGCACAATTAAGGTATGGATGTTCATTGGACGAACATTATGGATACTTGGCTACCATAAAGATGTTGAGTCTTATAAGGAAGTAAGAGAGAGGGCAAGGCAAGCGGCTTACCTGTTACATCGTTATGCTCTCGTACATGGAAGTATTGCTCTTGTAGGTCATAAGTATTTTAATTCGATGATTGGAACGGAGCTGAGGGCAATGGGATGGTCTGGTTCTCCTATTTTGCATAGAAAGCCATGGGGATGTACAACATATACGTTTCACGAGGCGATGGATGGAAATATATTAAATACGAATTTAACATAAAAGCACACGATTTATATAAATCGTGTGCTTTCTTTTTAAGATATAGAAATTTTGACGTTTAATGTTTTTACGAGATGAGCATAAGGTTCGCCTACTAGCATAACAATTTCATCTTTTTTATAACCTAACTTTTCGTATAGTGAATAGGCGCGTGTGTTTTCTAAATTAACAAGTAAAGCGATTTTTTCATGCCCTTTTTCAGTTGCATAGATTTCGGCAGCTTCAATTAATTTAGAACCTATACCTTTTCCGCCGTGTGCACTTGAAACTGATAATGTATCAATGTAATACTCATCAAGCTCAGCTTCTTTTTCTAACGTAATTGATTCATCTTTATGTAATTCTCTTAAGTGATGTACAATTGGTGCGTCAAGCTGTGTTGCTTCACTACCGTGATAAGCGACAATAATTCCAACTGCACTCTCGTCTTGTTCATAGACAAAACAGTTTTCGTAGCTCAGACGGTTATTTTCTTTTGAGAACCATGTCTCAAGTCCTAGTAATACTTCTGCTTTAACTGTGCTACCTGTGATTTTTTCAGCAATTTCATGCAGAGCATTATACAATAAAGGAGCTATTGCCAGTGCATCTGTCTTTTTTGCTTTCCGAATCATAGTATCCCTCCTAGTTCTATTTGTATATTGTAGCATAGTGGTATGGAACTTTGCATAATTGAATGCCGAAATGTTTGATATAGAGAAGTAGCTATGTTAGTATATGATATTTAGTGGACATATAGTAAAACGATATTGTTTGCGAAATAACGAAAATAAAATCATGGCATAACAACGAGATAAAATGAAACGTTAATCAGTAAGACTTTTGTTCATTCCACGACTGATTAGTAGCCAACACCAATCGGACCGCCTGCAAATAGCGGGATAATTTTACAGTTGTTGACCTATAGAATATACGATAAAATAAAATATTGCAGAGAGGTGAAATACATGGATAAAGAATTAGCAAATACAATTTTAGATCAGCTGAAAAATGGTGAAATAACGGAGTATGTTGTTACGAAAGATGTATTTTATACGTTCAGAGAAGTTGTTGTAAATAGAGAAGACTTTAAGCATTTCATTGGTAACGCACAACGAGGCGGGCAAGTGATTTATACATATTCAGAAACGCCACGTTCATAAAGGGGAATTTTGATCAGCAGGGCATCCCTCACTGATTAGTAGCCGACACCAATCGAACGTTTAATGCGGGATAAATAAAAGATAAAGGAGAGGGGAATTATGGGCGATTTTAAACAAGGCATTTTACCACATTGGGATTATATGTGGAAAGATAGAGCCGGCAATAGATTTATGGGAATGGTTATGTATCCAGAGAAACGAAAATGTTCAGCAAAAATGCTTCAGAAAATAAAAAGAGCATATGAAGAAGCGATAGAAATTAAAGTAACTGTACAAGTTCAACATACATATCAGTACGTAGAAGGAATGATTGTATACTTTGATGAAGAGGCTCCTGTATGTACAATGCTTGATAAAGATGAAAATCCACATCACATATTTGTAAAAGATATTTTGCGTATTGAGCACTCTGAATAAACTTTTCATAAATAAATTGAAGTTCCATAATAATAATCTTTTTCTATAATAGTTATCTTTTAGTATGTAACGAAAAACGAAAGTATATGTATAATATATTTAATAAGGTAAATTTGATAAATGTAATCGTTTTTTAGAGCAGATTATAGTTTCATATCTGTTCTTTTTTGCGTGATGCTGGAGAAATATATTTCTTCAGCATCTACCGTTTTATGACAAAATATATTGTTAACTTTTTTTAAAATAAGATTAAATTCGTTGACAACTTTTTTGAAAAGCACTTTATTGACATGAGTTTTAGAATGTTGTTTCATAGTCATTGTATTGAAAAAAAACGGCTATCATGTCGAAAAGTAAAAGTTAAAAAAAGAAAGAATTTATACATATATCTTGTGTCTTATTTTGAAACGTAATACAATATATAGAGAAATCAAGAACGACATATAGAGAATATAGATTTGAGAGGGAGGGTCGGAAATGTTAGTTGCATATGATTCTATGACAGGAAACGTGAAGCGTTTCATTCACAAATTAAATATGCCGGCCGTTCAAATTGATGAAGATCTAGTAATAGATGAAGACTTTATTCTTATTACGTATACAACAGGTTTTGGCAATGTACCAGAACGTGTTTTAGACTTTTTAGAGCGCAATAATGAAAAATTAAAAGGCGTATCTGCAAGCGGCAATCGTAACTGGGGAGACATGTTCGGTGCAAGTGCTGACAAGATTTCTACTAAATATGAAGTGCCTATTGTATCAAAATTTGAGTTATCTGGAACAAATAACGATGTAGAATATTTTAAGGAAAGGGTGCGGGAGATTGCGACACATTGAACTGAATAATGAAATCACGCAAATGCAGGACGGTTTTTATCAGCTTCATAAAGATAAAGAGGCATTAGAAGTCTTTATGGAAGAAGCTAGAGAGAATACCGTTCCTTTTAATAGCGTGGCAGAGCGAATGGAGTATATGAAAGAACATGATTACTATTACAACGTTCTGGACGAGTATAGCTTGGAGGAAGTAGAGGGAGTATATAACATCGCTTATGGTGAAAACTTCGAGTTCCAATCTTATATGGCAGCATCTAAGTTCTACAAAGATTATGCGTTAAAAACGAATGATCAAAAACAATACTTAGAAAGCTATGAAGATCGTGTAGCAATTGTGTCATTATACTTAGGACGCGGTGATGTTTCGAAGGCAAAACAATTCGCAAGCATGATTGTAAAACAAAACTACCAACCAGCGACACCAACCTTTTTAAATGCGGGAAGAAGCAGAAGAGGAGAAATGGTGTCTTGTTTCTTGTTAGAGATGGACGATAGCTTAAATTCAATTGGTTTTAACATTAATACTGCGATGCAATTATCGAAAATCGGCGGGGGAGTAGCCTTAAACTTATCTAAGCTACGCGCACGTGGTGAGCAAATTAAAGGTATCGACAACGCTGCAAGTGGTGTAGTGCCTGTTATGAAATTGCTTGAAGATTCGTTTTCATATGCGAATCAGCTTGGCCAACGAAAAGGTGCCGGCGCAGTATATTTAAACATTTTCCATTGGGATATTATTGAATTCCTTGATACAAAAAAAATAAATGCCGATGAGAAGAGCCGTATTCAGTCTCTATCAATCGGAATTATCGTTCCAAGTAAGTTCTTTGAGCTTGCTGAGAAAAACGAACCTTTCCATGTTTTCGCGCCTTATACGGTTTATAAAGAATATGGCAAGCATTTAGATGATATTGACATTGATGAAATGTACGATGAATTAATGAGCAATCCGAAAGTGAAGAAGAAGCCACTAGATATTAGTGCACGTGATATGCTTATTAAAATCGCTATGATTCAGCTTGAGTCTGGTTACCCATACTTAATGTTTAAATCAAATGCAAATAATCAACATCCATTGAAGGATATTGGAACTGTGAAGATGTCGAACTTATGTACAGAAATCTTCCAGCTTCAAGAAACTTCAGAAATAAATGATTACGGTACAGATGACATTATCCGTCGTGATATTAACTGTAACTTAGGATCGTTAAATATCGTAAACGTAATGGAAAATAAAGAAATTCGTGAAGCAGTTCATGCGGGAATGGAAGCTTTAACAGCTGTTTCTGATATGACGATTATTCCGAATGCACCAACTGTGAAAAAAGCAAATGACGAGCTTCATTCAGTTGGACTTGGAGCAATGAACTTACACGGATATTTAGCAAAAAATAAAATCGCTTATGAAAGTGCAGAAGCGAAAGAATTCGCTCGTACATTCTTTATGATGTTAAATTACTATTCTATTGAGAAAAGTATGGAAATCGCTACAGAAAAAGGCGAGACATTTAAAGACTTCGATAAATCTGATTATGCGAATGGCACATACTTCGAAAAGTATGAAACGACAGATTACAGCCCAGTAACTGAAAAAGTTCAGCAACTATTTGAAGGAATTCATATTCCGACAAAAGAAGATTGGACAAGTTTAAAAGAGCAAGTGCAAAAGAATGGTTTATACAACTCATATCGTCTTGCCATTGCTCCAACACAATCAATCAGTTACGTTCAAAATGCAACTTCAAGCGTAATGCCGATCGTAAGTCAAATCGAATCAAGAACATATGCGAACGCGACAACATATTATCCAATGCCGTATTTATCAAAAGATACGTTCTGGTACTATAAATCTTCTTACGATATGAATCAGTTTAAATTAATTGATTTAATCGCAGAAATTCAAGAACATATTGATCAAGGAATTAGTACAATTCTTTACGTTAATAGTGATATTTCAACACGTGAATTAGCACGTTACTACATCTATGCACATAAAAAAGGCTTAAAGAGTCTGTATTATACGAGAACACGTAAATTAAGCGTGGAAGAGTGTGTGGCGTGTACCGTTTAATGGCATATTGCCATACTAAATGAATAACCCAATAGTATGAGCAGGGTTATGAACCCTGCTCATACTTGGTTTGTTCTACTAAACGGTTAGCTTTTCATTGTTAGATGGAAATTTAACCGTTCAGTAGAACAATAATAGATATAGGGGTGATTCAATGCGCGCTGTTAACTGGAATAAAAAGGAAGATGATTTCAGTTTAATGTTTTGGAAGCAAAACATCGCTCAGTTTTGGACAGAAGAAGAAATAGCGGTTTCGTCTGACAAAAATACTTGGGTGCAATTATCGAAAGAAGAGCAAATTGCTTATAAGCGTGTATTAGGTGGTTTAACACTTTTAGATACGAAACAAGGTGGCGAAGGAATGCCACTTGTACTTGTTCATCTTGAAAATTTACAAGCGAAAAGTGTATTAGCTTTCATGGGAGCTATGGAAGAAGTACATGCGAAAAGTTATAGTCACATTTTCACAACATTAGCTACAGAAGAAGAAATTGATGATATTTTTGACTGGGTAGACAATCATCCGTTACTTGAGAAAAAAGCTGGTATTATTACTAGTTACTATCGTCGTTTATTAAAGCCTGAAGTAACGAAAAAAGAGTTATACATGGCAATGGTAGCAAGTGTGTTCTTAGAAAGTTACTTATTCTATAGTGGATTCTTCTATCCGCTTTACTTAGCTGGTCAAGGTAAACTGACGGCAAGTGGTGAAATTATTAACCTTATTATCCGTTAACTTATGGCGGCTTTTGGTAGAGATACCAATTGAAAAACCCTTTTAATTGCTGGGACCCCCTATTGTAAATTTATCTGTATTATTATTGATGAATATATGCATTCAGGTTATTCTCTAACTATCAATAGATGGAAAGGAGAATAGCTGATAGGGCAATCAGCAGCGAAGCCTTTATCTAGCGATAACATGTACGGAAGTATCAGACATCGAAAACTGTATAGACAGTGGTGGGTGCGATACGTAGATAAAGGAACGTTCAACGACTATCCCAATGGCGGTGAAATTCCGCAAGAGGAGTAGGGCCAAGCGGTGGGTGAGAATCCCTTAAATCGAAATGGAGGGCTACCTGAGAAGGTAGATGATATAGTCTCTTCTTACAGGAAACTGTAAGCTGTATAAACGGCATAGGAGTAGCGAACTTATGTGAAGGTAAAGGATGAGTCAATTCACGGCGTATTCGTCGGTATTTTAGCACAACAAATCTTCGCAGAACTTTCTGCAGAAGAGCAACAAGAAGTGCAAAAAGAAACACAAGAGTTATTAATGGAACTATATGAAATTGAAATGGCCTATACAGAAGAAATTTACACTTCTATCGGTCTTGTAGAAGATGTAAATCGTTTCGTTCGTTACAATGCGAATAAAGGGCTTATGAACTTAGGACTTGAGCCGAAGTTTGAAGAAGAAGAAATTAACCCAATCGTTTTAAATGGTTTACGTACAGATACGAAAAACCATGATTTCTTCTCTGTAAAAGGAAATGGTTACGTAAAAGCAACGAACGTTGAAAAGTTAGCTGACGATGACTTCGTGTTTAACTTTTAATATAGGATTATAAAGAAAAGCTGTCTTATTCATTGATAAGACAGCTTTTCTTTATAATTTTGTTTACATAACACTATTATTTCTATATAGCGATTTATGTTTGGGAAGTTCTATTCGGTTAACGGATAGAACTTTTTGTAATTAAATGGGTATTTACAAACTTTTTGTATCAGTGTATTATTTAACTAGTACACCAATACAAAAGGAGGGAAGAAATGAAAATAGAGTTTTCTCCAAATATACCAATTTACATTCAGGTAATGGAATACATAAAAAAAGAGATCGTAACAGGACAGTTATTGCCTGGTGATAAAATTCCCTCTGTCCGTGAATTAGCGAGTGAATTACAAGTGAATCCAAATACGATTCAGCGTACATTTCAAGAGCTAGAACGGGATGGAGTTGTTGTAACACGTAGAGGAATGGGACGGTATGTAACGAATGAAGGGGAGAAAATAATGGAGCTGCGAAAAGAGATGGCGAAAGAATTACTTCATTCTTTTATAGATGGAATGGACAATTTAGGTTTTTCAGAAGAAGAAATTCTTACAATTCTTCGTTCTTCATTGCATGATAAGAGGGAGGAGAGCCAATGACAGAGCTATTAAAAATAGAAAACTTATGGAAGAGATACGGATTAAAAGCAGTGATCCGTGAATTAAACATAGAGATTACGGAAGGGAAAATCGTTGGGCTTGTTGGAGATAACGGGAGCGGGAAAACGACGTTATTGAAAATGATTGCAGGCTTGCAACACCCTTCTGAAGGCAGTATCACAATAGACGGTAAAAAGGTAGGATTACAGACGAAAGAAATCGTTTCATTTATGTCCGATAAGCCAATCTTTGATGATTGGATGACTGTAAAAGACGCTTTATTTTTCTACCGGGATTTTTATAAAGACTTCGATATTCAAAAAGCGGTAGATACGATAGCGGAATTTAAAATACCGCTAGAAGAAAAAATTACAGCATTGTCAAAAGGTATGGTTGAGAAGCTGCAGATTATTTTAACGTTTTCTCGAAAAGCGAAGCTATATGTACTAGATGAGCCATTGGGCGGAATTGATCTTGTTTCTAGAGAACATGTACTTGAGCTAATACTTAAATTTTATCGTCAAGACTGTACGCTACTTATATCGACTCATTTAATAAGAGAAATTGAAAATATATTCGATGAAGTAATCTTTTTGAAAGATGGAGAAATAATATTGCATGAAAATGTAGAAGAACTAAGATTTCAAAAGGGTAAAGCAGTACATGAGCTGTTTAAGGAGGCCTATGAGAAATGAGTCAGCTTTTTCATTATCTGTATAATTGTAATAAGAGAAAGATAGCTATTATTTACTTTGGTTTTATTACAGTTTCATTAATTCTTTTATTTAATATGAAAGGAGTTTCAGGAGTTAGAATTTCAGGTAGGCAAGATATAATTATTATTATATTTTTTATCGTGCTAGGTATAAATGGATTTGCAATTCTTCTAACAGGTATATCGTCTTTTCGGAAAATGTTAAAAGACTCTATGCTACGTTATACTTCTATTTCAGCAAAAAAGTATATATGTGCAAATATTTTATTCTGTGTACTACTCTTTATGATTTTGCTAGGAATAGGAATCATTTTTCTATACTATTTTTCTTTAAATATTTACAATGGCAAAACTAATTTAGGTATTCAGCAAGCGATACACAGTTTATATGATTATGGAATATTACATCATATGTTATCTATTTTCTTATGGGGACTAGATTTTCTTAATATGCTAGTTTCTATTTATTTTATTATAGTAATTGTGAAACTATTCAATGTGAAATCATCGATGAATAAGATTGCTTGTTTAGTTTTGTTCGTCATTTTTACAGCATTTAATGGAGGAATAACGTATATTTTTCAGCAAATAGAAAAGTATGTGTTTGCTATAAATAATATTGGATTTATAGATAAAAATGGTTTTTTAAATACATCATTTTATTCTGGTACCGAGATTACAATTTTAAATCTATTTTTTAATTGTTTATTAACAATTATATTACTAGTAGTTACAGGTTACATAGTCGATAAAAAACTAGAAGTCTAAAGGAGGAATCAGCATTGGGAAACGTAGTAGTAAAGTTAGAGAATGTTCGAAAAAGGATTGGTAGAACGGAAATTATTCGTGGTTTATCATTTGAGGTTCGTGAAGGAGAAGTATACGGATTCCTTGGGCCGAACGGTAGCGGTAAGACGACGACGATCCGTATGATGACAGGTCTTATTTCAATGACAGAGGGCGATATTACAATTTGTGGACATAGTATTCGCTCGGAGCGTGAAAAGGCACTAGAGCAAATTGGAGCGATTGTAGAAAATCCTGAACTATATGATTATATGACAGGAATGCAAAACTTAAAGCATTTTGCGAACATGGCCATCACTCCAATTAGTAAAGAGCGCATTGCTGAGATTGTAAAGCTTGTTGAATTAGAGCATGCGATTCATAAAAAGGTGAAAACATATTCACTTGGTATGAAACAACGTTTAGGAATTGCACAGGCATTACTTCATCAGCCGAAAATCTTAATTTTAGATGAGCCGACAAATGGATTAGATCCAGCTGGTATTCGCCAAATTCGTGATTATTTACAACGTTTAGCGAAAGAAGAGAATATTGCTGTAATCGTATCAAGTCACTTATTGAGTGAAATTGAATTAATGTGTGATCGCGTTGTTATTATTAAACAAGGTGAGTTTGTACAAGAGTACAACTTACATGAAAAAGTGAAACATGATGAGGCAGTCGTTGTAGCGTTTGAAGTAGATGAAGTTCAGAAAGCGAATGAAATCATTAAAGGTAAAGCAAAAGGGAATGTAATTGTAGCATCTTTAACAAAAGACAACATTCCACAAATTGTAAAAAAACTTGTTCATGCTGATGTGCTTGTATACGGAGTTACTGTTCAAAATAAAACGTTAGAGGATGAGTTCTTAGCGATTACTGGGGGAGTGAAAGCGTAATGTTTAAATTAATTCAAAATGAATTTTTAAAGTTGCATGCGAAAAAAGGTATGTATATTTTAATTGGTGTCATTGCGGCACTCGAAATTTTAGGTACTTTAGCAATGTTGAAGTGGGGAAAAGGTGATGAGTTTAAGGGATCATATTTAGATTATGCAAACTCAGAGATTGGCTTAATTGTTTTATTTACAACGATTTTTGGGATCACACTTGCTGCCCGTACTCTTACTGATGAGTTCCAAAAAGGTACAATTAAACAATTGTTAATCCGTCCAAGAAAAAGACTTGCAGTTTTATTTTCTAAATATATTACAGTGTTATTAGCAATGTTATTTATCGTATTAGCTGGTATGCTAATTGCAATGATTATTGGCGGTATTGTAATGGATGGTAGTAAAACAGAATTAACGTTAGGAATCGTAATGAAGTCCACTTTATATCAACTACTTTCACCGTTCTTTTTTGCAACACTTGCATTTTTCCTAGCAAATGTCTTTAGAAAGTCTGTATTACCATTAATTATTACGATGTTCCTATTCTTCTTACAAGGTGCAATTAACATGGTATTAATAATGTTTGCAAAAGGTGTAGCGAAGTTTGTAGTATTCAACCATTTGGATTTAAGAGCTTACGATAGTAATAAATTAATCAATGGTGGAATGGAACCAACATTTACAGAATTTACGTTTACAACTTCATTATTACTTGTAGCTGCATACTTTGTTGTGTTACTTGCAGCATCAAGTGCATTATTCCAAAAACGTGACGTATTATAATAAAAGAAATCCCCGCTTGTAAAAACGGGGATTTTTATTACATAAATTTCACTTGGATTGCAACTTGAAGAACAGCGATATGGTATTTTAAGAGCTATGCTGTTTGAAATGATTTGAGAAAAATAGGAAGGATTTCAACTATATTCATATTATAATTTAGTTATCCTGCTATTTATAGGGAAAGGATTGCCTATAAAGTACTGATTAAAGTTTTATTTTTACTATCTTTGGGGGTGTTCTATATGCACTATGCATTTTCACGTATAAGGCTACGTAGCTTTTTTGGATGGATGATTATAGGGGTGTTCCTTATAATGATACCATTAGGTCTAGCAAATGTTTCTGAGAATACGATGGAGGTTATTTCACAAATAACTGTATTTTTTGTATTTCCGTTACTTTGGCTATACGTAAAAACAAATAAAAATAATGTTGTATTTAACAGTTTTTTTGATAAGCCAGGACGTTTATCTTGGGGATTAATTGTATTAGCAACGATAATGGGGATGATTTTTTCAGTTGGCATATCTCAGATTCAATTTTACATATTAGCACATACGTTACCGAATTTCTTAGTTACTATGCTAGAAGACGGAAATGTTATTAATACGAGTAACGTATATATGACGATATTTACTTTCATTTCAGCATGTGTGTTAGCACCTATTATGGAAGAGGTTATTTTTAGGGGATTTTTCTTACAGCGAATGGCTCATAAATGGGGAATTAAAAAAGCTGTAATTATATCTTCAATTATTTTTGGCCTAGGACATTTTGATGTTATTGGTGCGTTCATGTTTGGTGTCGTTATGTGTCTTTTATACATAAAGACAAAAAATATATGGACGAATATAGCTGTGCACGCTCTAAATAATTTGATTGCAACAAGTATGCAATTTTTCGGTGGAGAAGAAAGTGGTACAATCTCAATTACTGAATTACAAGCGCAAAGTAATTTATGGATTGGTATCGGTCTTACGATTGTCGGATTACTTTGGTTAATTCCTTACATTTGGAAACAATGGCGTACAGTAAAAGAAGTTGGCGTGCCACCAGTACGGTTTATAAATGAGCTAAAAGTATTGAGTGCATCACAAGAAAATGAAGTGTATAGTCAAGTGATCATAACCGATAGATTGATGGCCATAGAGTTACCAGATGAGGTTGTAAATAAGCTTCGGTTAGAAGAAAATGATTATGTAACAGTATCAGTAGAAGAAGATAAAATCGTTATAAAGAAAGCACATAATAGATAATTAAAAAGTAGCTCCTTAGGAGCTACTTTTTAATTTGTAATAATTTCCACACGGAAATTATTACCGTTCTTTACATATTTAATATCTGTAACAGTGCGGACCGTCTTTAAAATCTCCACTTTTTCACCAATTCGCGGGATGGTTGGAACATTGTCCCAAATACCAAGTAAGTCATCTAATTGTGCCGTTTTTTCATAAAACCAGATTTTCAATGTAAAGCCCCTTTCTCGAACTTTATGTATTTTAATACATAATATATTATTTTTATTCTTATTGTAAGGGGTTTTTTTATATTTTATGAATAAAAATAAATTAATCTTCTGGGAAGATATGTTCAATATCAGGAGTAAGAGATACTTCTGATAATACGATATGAGAAACTGTCGTTGCATATGAAGAAACATCATTGATAAATTCTTCAAGTTCAACGAGTGAAGGAACAGAAATTTTTACAATGTAGCATAAGCTTCCTGTTACTCGGTAACAAAAACTTGCAGATGGATAAGACTGAATAAACTGTTGCATACGTGTTGTATCACCATTTTTTAAAGTGATTTCTAAAATACAATCTAAAACTAGTCCTGCTTTTTTATAGTCGATATCGATTGTATATTTTTGAATAACGCCTTCACTTTCAAGTTTACGAACACGTTCTGCAGTAGACGGAGCAGATAAGTTTACTCGTTTCGCCAATTCACGCATAGAAAGGCGACTATCATTATATAATTCATTTAAAATTTTTCGATCAACACGGTCTAGTTGCATTTGTAAATATACCTCCAGTAAAATAATGATTTTTGTAAAGGGAAAATATAAATTAAGATTCATATGAAATGTAAAGTGAACGTTATTTATTTTACAATAAAACAGAAGGAAATAGGAGGGGAAATGATGGAGAGAATTTCATTATCAAATGTAGGAGATACAAAGTTTCAAAAGTTATTAGGGCATAATTCGGATATATTACATTCGTGGAGTACGTTAGAGGATACACTGTACAATAAAGGAATTCTTTCAGCAGAGTTGAAGGAGCAAGTGAGAAGAACATTAGCGTATGGGAATGAATGTCCGTACTGTATGGCAAAGGGAAGACCTGATGATGTGCAAAAGGCAGAGGAGATTGGTGTAGCCGTTACTTTTGCGCATACATTTGTTCATGACCGAAAAGCGATAGATGATACTATGTTTCACGCATTAAAACAATATTGGACAGAAAAAGAAATTGTAGAGCTTTGCGCCTATGTTTGCTTTATTACTGCGTCACAACAACTTGGTTTTCTATTTCAATTACAGCCAAATTAAGGAGGAAATGATGACAAATCAAATAGCACTTATCATAATCGATGTACAAAAGGCATTTCAATTACAAGATTGGGGCGAGAGAAATAATATTTTTGCTGAAGAAAACATGAGAATTTTGTTAGCAGAATGGAGGAAAAGGAAACGACCAGTTTTTCATATTCAACATGTAAATAAAGAAGATGCTCGGTCAATGTTTTATGAGAGAGGGGAAACGGTAAACTTTAAAGAAGAAGTGCAACCACTACCTGGTGAAGTGGTTATTCAGAAATTCGTTAACAGCGCGTTCATTGGGACGAATTTAGAAGAGCAATTAAGAGAGGACAAATGTAATGCAGTAGTAGTTGTAGGATTAACGACAAATCATTGCGTGGAAACTACGACACGAATGGCAGGGAATTTAGGATTTACAACGTATTTAGTGAGTGATGCAACGGCTACTTTTAACCGTAAAGGTTTAGATGGTAAAGAGTATAGTGCAGAAGATATTCACAATATGACACTTGTAAATTTACATGAAGAGTTTGCTACGATTGTGACGACAAAAGAAGCATTAAAATTATTTTGAAAAAATAATTGCGAATTATGTAGAAAAAAATAAGAATATTTCGTATAATCTAAGTACAATCATTTTGAAATAGGGGTGGCATCATATGGAGCAAATTTCAGTAAAGAAATTAGAAGAGGTACTTGTTGTAGCAGGGGATGATAAACAGAAGCAAAAGGAATTTTATGAATTGCTCTTATCTACTGAGTTTTATGTTGCTGGTTCACTAGAAGCAGAGGACGGGGCAACAGAAGGAATACTTCGTTTGCGTCATTTCCAAGGAGAAGGTAGATGGATCGTTCCGTTCTTTACACAAATGGAATTTGTAAAAGATGTGTTGCCAGAAGGAACGCCCCTTATTACGATACGTGGGAAAGAGTTATTTGGTAGCATTGAGAAAGATGCTACAGCTGTATTAAATGTTGGCACTGATATAAGTAAAACATTTATTCCAGAAGAAATTGCAGATATCGCATCTGGACGAATTTTTAATTATTATAAGTAAAAGGAAAAGCGTAATCGCTTTTCCTTTTTAATTTGAACATGGAGTGGCTATACCAGAAGAAATAGAGACTGTTTTATTATTTGTGTTTATTGTCGCTGTAGCTCCAAGTGGAATACCGATGTTTGGACTTATATGTCCAATTGGTAAACCGAATAGGACAGGTATATGATATGGTGCGAAATATTCATATAATATTGTTTGCAATGATTGAGATGGCTTTGAAGGAGTGCAGTCGTGACAACTTGTGAAAATAACGCCCCTGCATTCATTAAACTTTCCAGATAAAAGTAGCTGATTTAACATACGGTCAATGCGGTACGGTTCTTCACCAATGTCTTCAAGTAATAAAAGTGTATTGTCCGTATTTATCTCGTAGGGCGAGCCAATTATACTTGTTAACACAGCTAAATTTCCTCCAACTAACGTACTTGTAACTGTACTGTGAGAGCTAGGTACGATACATTCTGATGCACATAAAATGGTTGAATACGGATGGAATAGCTGATTAAAAGAGGATAAAGATAGGGAATCAATACCTTTTCCTAGTTCTTCAATCATCGGACCATGAAATGTTATAAGCTTTGCATAACGTGAAACAGCAGTATGTAAAGCTGTAATATCGCTATATCCCCAAAAGATTTTTGGATTCTGCCTAATAACTTCATATTGAATGTGAGGAAGAAGACGAGCACTTCCATAACCACCTCGTGCACAAAAAATTGCCTTCACTTCATTATTTGTAAATGCTTCATGTATATCGTCAAGCCGAAATTGATCACTTCCGGCTAAAAATCCATATTTCTCGTAAACACTCTTCCCGATTATTACGGATAACCCCATCTCTTGTAATACATTCACACCTTTTAATACATTTTCGATTGTAGGTGGACCAGATGGTGCAATAATCATTACTGTATCACCTTGTTTTAATGCATTTGGATAAATCATTAAGCTCAGCCTCCTTATCTTTCAATATATTCGCTTCATATGAAGTTCAACCCTTGCAAAAGCAGGGGAAAGCTTATCAAATAAAGAAGATATAAGGGAAATAGGAGGGAAAATGATGTTTACAAGTCGAGTAACAGACATATTAAAAATTGAGTATCCCGTTGTTCAAGCCGGTATGGCAGGCGCGATTACGACGCCAGAACTCGTTGCAGCAGTAAGTAATAGCGGAGGATTAGGGACGCTTGGAGCGGGCTATATGAGCCCAGAACAAATTTGTGAAGCGATTTATAGAATAAGAGAACTAACAGATAAGCCTTTCGGTGTTAATTTACTTGTAACGAAAGAGATACAAATAGAAGAAGAGAAGGTAAATGAGGCGAAAGTATTACTAAGCGGAGTGAATAGAGAATTAGGTATAGAAGTAGAAGGAACGTTAAAGCTTCCAAAAAGCTATAAGGAACAATTACAAGTGCTATTAGATGAAAAAGTACCGGTCGTTAGTTTTGCATTTCAAACGTTAGAAAAAGAAGAAATAAATGATTTAAAAAGAAGTGGAATAAAAGTTATCGGAACAGCTACCCATGTGAAGGAAGCGAAAGTACTTGCCGAGCTAGGAGTAGATATTATTATCGGACAAGGTAGCGAAGCAGGAGGGCATAGAGGAACGTTTATTGGGAAAGAACGAGATGCTATGATTGGTACTTTTGCGTTAGTACCTCAGTTAGTAGGGGCTGTTCCGCATATCCCAATTGTCGCAGCAGGTGGTGTAATGAACGGACAAGGGCTTGTTGCGGCATTGGCACTAGGAGCAGAAGGTGTTCAAATGGGATCGGCCTTTTTAACAAGTGAAGAGAGTATTACGCACGATGTGTATAAAGAAGCGGTTTTACATAGTACAGATACGAGCACAACGGTAACTCGTGCGTTTTCCGGGAAATATGCACGGGGTATCCGGAATGAATTTATAGAGAGACATGAAGGAAAAGAAGAAGGGCTTCCGATGTATCCAGTGCAAAACGTATTAACTTCTAAAATACGCCAAGAGGCAGCGAAGCAAAATAAGGAAGAATATATGTCACTTTGGGCAGGACAGGCAGCATCGTTGGCACGAATCGAATCAGCTCAGCATGTAGTGGAGCGAGTTATGAAAGAAGCGGAGAATGCAATCGAGCAATTACAAAATATATACAAAAAGACCACTTGAGTAATTCAAGCGGTCTTTTCATTAGTTTGCTTTATAAAATTGTTGGATGGCTTCGTCGATGTAAACCCAGCCTTTCCAACCTAAGTGCATATGATCTTTTAAGAAGTATTTATCGTATTCATGATTTGAGAAGTCGGCAATTGGATAACCAGCTTTTTCGATTTGCTCATGAACTTTCTTATAGTATGCTTCGCGGCGTTCTTTCGGGAAGCCAGCGTAGTCGTACCAAGGACCTTTGACAGGAACAGAAATGAAGAGCGGTTTTGCACCAGATTGTTTTAATAAATCAAGTACAATTTGTAAATCTTCATATTCTGGCGATTGGTCATAAGCATCATTTTTTAAGTAACCTTCACGTTGCTTTAATTTTTTCTTAATTTTGCTATTGAAATAATCATCTTCAATACCGTATTCATTAGATCCAGATTCTACTGCACCTGTTTGATCCGCATGTTTACGAGCCTCTTCCCAGTTCATTTGTTTTAATGAAGGATCAAGCTTTTCTTTGTGCGGTTTAATATTAAACATAGCTGTAAATAAATCTTTACGATCTAAAATGTTACGATAAATATAAGCGAAAGGTTTAGCAGCAAGTGCTTTTACTTTATACTTCGTATCATCATAAGCAATGCCTTCAAGCGAAATTTTTAATAAAGTTTCTTTTTTTACAATCTCAAAGTTTAATAAACGCTTTGCAATTTGTTTTTTCATTTCAGGTTTTAAATCATTGTTGAAAATGAAATGGTAACCTTGTTGCTTTGAAAAGTTAGGTGCAAAGTGCGTTTCATCAATACCTTGTGGTACAAACCATTGCGGAGAAAGAACGAATACCATTTTCTTATCTTTCAATTGATCCATTGTAGATGCGAAGTTTAACACATGTACAAGGTCTTGTGTTCCGCCGCGTCCAAGAAGGAATGGTGTGAACCCTTCAGGCTTTACTTTAAAATAATTAGATGGATGGAAAGCATCCATACGTGCGAATTCCGATGAACCGTACATCGGAAGATATTTTGGATTTGCTAACATCTTTTGCTGTAAAATCATACTTTGAATTTTTTCTTCTTTTAAAGAAGTAGCAGCTTGTTCTACTTTTTCATCACTTAAAAGTGGAAGTAGGAAGCGCGTTGGAATAAGTAAGAATACAGCAAAAAGGGCCAATGCTAAAAGCATCGGACCAAATTTTGCTTTGTTCATCGGATTTCTTCCAACTTTTTAATAACCATGTTTGGTGTAGCCCACTCGTCACGGTCAAAATCAGAAATAGAAACTTCAATATCTAAACGCTCTTGGAATTCAACTAATAAAGATACTACAGCGAAAGAATCAAGGATACCTTCTTCAAATAATTGAACATCTAAGTTTTCTTTCACAATATCGTTTTCACATACTTCTTCTAAAATATCTAATACTTGCTCTTTGAATTCTGCCATTTTTAAAATCTCCTTTATATCCGAAATATATTATATGTGCAACTTCTTAATGGAATAAGAAGGGTGCATTAAAAGTATCTGTTAAGGTGTCCAGAGAAGATTAGGAAACCGAAACATACAACGTGGAACGTAATTACAATCGCAAGGATGCGTGTAAATTTAGTGTTTGGCCAAAACTTATGCTTCTTGTTTTTTCGTTCGAAAATATCGAATAAAATAAACAGTGCGGCATGATATAGACCATAAATAATATACTGCGCAACAGCGCTTCCTTGGATATGCCAAATTCCCATAATGAAAAAGTTTAAAAATGCACCGATATACGAAATTGTGTAACGGTTCTTAATTAACTTTTTCTTCGTTGCAAAAAAGACGAAACGCATGTAAATAAAATCACGGAACCAGAATGATAAACTCATGTGCCAGCGGTTCCAGAAGTCTTTAATATTACGACTAAGGAATGGCTTATTAAAGTTTTCTGGCGTTTTAATTCCCATCATATAACTTACACCAATTACAAAAGAGCTATAACCAGCAAAATCAAAGAATAGATATAAGCTATAGCTATACATGTAAATCATATTTGAAAAGATTGTATCGTGTTGAGCGAATGCTGGATCCATACAATATTGCTTTATTAAGTAAGCAATAATAAATTTATACAAGAAACCTTGGAAAATACGATTTAGTCCTGTATATAGTAAATTTTGATATTCTTCAGCACTAGGCGGCTTTTGAATATCTTTTTGGAATCTTCGGTAACGATCGATAGGTCCTGTTGAAATCGCAGGGAAGAATAAAACGAATTCCCAGAAGTTAAAGAAAGAAAGCTCTTTAATTAAACCATCACGAACTTCAAATACCATTTGAACTGCTCTGAATGTTACGTAAGATATACCTAGAAAAACAACAAGTTTTAACTCAGGTAATAACGATGCAAATGGTGCGATTTTTGCCAAAATAAGAGGCAAAATCGATAAAATAACAGCTATGCAAAATGTGAATGTACTATTATTTTGTTTTCTTAAAATTAAATAGCCTTTAATAAGGGCATATTGCCAAATAATAAATGCAGCTAACATCATTGCTTGCTTTGGTTTATCTGAGAAGATAATAGCAAGCATGACTAATGTTAAAACGGCATTATATTTACGCAACATTTTACCTTTTAATCCAGCTATGATAGTAGGTATTAATAAAATGCCCACTATAGCGAAAAAATAAAATGATCCATATGCGGTCATGCTGTAACCTCACTCAATAATTTTTTGCGATCTACCTTTCCATTTGGTGTCATTGGAATAGAAGATTGATACATGAATTTACGTGGAATCATGTAGTTTGGTAATCGCTCATTGAGTTCTTTTTTGATTGCAGATGTTAATTTGAATTCTTTTTCAAACGAATGCTCTCCAGGAACAACAACCGCTAATAAATAATCGTATTTCTCACCTTTTTTAATTGGAACGATAACTGCTCCCTCAACGTAAGAACACGCACGAAGGTGATGCTCAATTTCTTCTAATTCCATTCGATAACCATGCAGCTTAATTTGGAAATCAAGACGACCATTATAGAATAGAAGACCATTTTCTACATAGCCAGCATCGCCTGTTTTATAGGCACGCTCACCGTCAATCATAGTAAATGCTTTTTCTGTTAATTCAGGGCTTCCTAAGTATCCAACGCTTACGCTTGGACCGACAATTACGATTTCACCTTTTTCACCATCAGGTGCAATCGTGCCATCTTCTTTCATAATAAGAAGGCGACAGTCTGATTTACAATAGCCAACTGGAAGTGATTTGTATTGATCAAGTACTTCTTCTGTAACGTGAATACCTGTTACAGCGACAGTAGCTTCTGTTGGACCGTACGTATTCATAATTGTTGCATTTGGGAAACGCTCAATTAATTTTCTAGCTACTTCATTTGGTAACACTTCACCGCAGAATAAGAATGTTTTCATGTTCGGTAGCATATTCTCAGAGAAAGAAGCTTCCATTAAACACATCTCTGCGAAAGATGGTGTCGAAGTCCATACTTGTATATCCGATTGCTCTAAAGAAGCAAACAAGTCTTTTGGACGTGCAATCATATCTTTATCGATTGCCCAAAGTGTACCACCTGTTACTAATGATGGGTAAATATCCATGACAGATAAATCGAATGAGAAAGGTGCTTGGTTTAAGAATACTTGCCCTGTTTGTAAGTTAAAATCTTCTACAGCCCATTTTGTAAAGCTAACAAGGCAGTTATAAGTAATCTGAACCCCTTTTGGATTACCTGTGCTTCCTGATGTGTAAATAATGTAGAAGTTCTCATCACCTTTTACCGCATGTTCAGGATTTGGAGTGTTCCCTTTATGAGTAAAGAAAATATCTTTTAAGTTGTCTTCACTTACGATGCGAACTGGTAAATCAGTTACAGTTACTGCTGCTGCCGATAAAAGTAATTTCGCACCAGAATTTTCAGCGATACGTTGTACACGATCAGCTGGGATAGATAAATCTACAGGAATATAAGCATGTCCAGCTTTTACACATCCTAAAAAGTTAATAATCATTTCAGGTTGCATATGGCCATACACCATAATTGGTGAACGATCATCTGGATACGCAGAAGAAATCCAATGTGCTAACGCATCAGAATCTTCCTTTAATTGTTTGTACGTAATTTTCGCATCTCGCCAAACAAAAGCAGTTTGATCAGGCGTTTCAATAGCCCACTTTTCAATTAGTTCTAATAACTTCATAACGTTCCCACCCTAGAATTCATTGTAAATAAATGTACTTGTGTTTGTATCATGGAATCCATACAACCAAAGTAATGCAAATAAAATTGCAAGATAATAAACCGTCTTTGCAACCCATTGTGTGAGTGGTCGAGACCATATCTCTTTTAATCTTTCCATGTCTTTCCCTCTCTTAATGAAATAATAGCTCTTTGTAGGTATCATGTCCTACATTATTGTGAAAAAAACAAAATCCCACATTTTAGGTAAAAATAAGTCAAAAGGCTCTTTTCTGATATTAGCACTAAATACTAAAAAAGAAAATCCCTAACTTAGCAATTATATTACATTCAGCATGAATTTGTAATGGGTTTGATATGTAAATAGGAAGTGGATTGTGTGAATGTATAAAATTGCCCTGAGAGAATGTATAGAAATGCAATATTTGTTTGCATTTTTTCATAGTTAATGTATGAATTCCTAAAGTTTCTTAAAAGGAGGAATCTCTAATGACGAGGGTTTGGAAGGATCTTATTTCAGAAGAAAACATTATAAAATGGAGACGACATTTCCACAAGTATCCGGAATTATCATTTCATGAAAAAGAAACTTCGCAATTTATATATGATACATTATGCTCGTTTTCTTCTTTTGAAGTAACGAGACCGACGAAGTATAGTGTACTAGCAATTAAAAGAGGCGTGAAGCAAGGGAAAGTGATTGCGATTCGAGCTGATATAGATGCTTTACCAATCCAAGAGGAGACAAGGAAATCTTATACGTCTGTAAATAAAGGAGTGATGCATGCATGTGGGCACGATGCTCATGCAGCTATTTTATTAAGTACAGCAGAGATGTTATCAAATATGAAGGAAGAGTTTGTAGGGGAAATTCGTCTATTCTTTCAGCATGCAGAAGAAGCATACCCTGGTGGTGGACAAGAAATGGTCGAGGCGGGCGTTATGGACGGTGTTGATTATGTAATAGGTTTACATGTTATGTCTGGATTGGAGCGCGGAAAGATAGGTATTGCGTATGGGCCAATGATGGCAGCTCCAGACGTATTTACAGTTGAGATTCAAGGCAAAGGAGGACATGCAGCGCGGCCAGAAGAAACGATTGACCCTATTGCTATCGGAGCACAGATTATTACAAATTTACAACATATCGTATCAAGAAATACAAGTGCTTTCATGCAAAGAGTCGTTTCAGTTACGCAGTTCCATGGGGGAATGGCTGATAATATTATTCCAAGTACAGCAACTTTAATGGGAACTGTACGTTCTTTTAATCAAACATTAAGAATAGAAGCGGAAGAAAAAATTGAGAAAATCGTGAAAGGAATTACAAAAGCACATGGAGGAGATTATACATATACGTATCGATATGGATATGATCCTGTTATTAATGATGAATATATTACGAAAGTAGTAGAAGAAAGTGCACTACATTTGTTTGGGAATGAGCGTGTTGTTAAGCTTGAACCTTCTATGGGTGGGGAAGATTTTTCAGCATATTTAAGAAAAGCACCCGGTTGTTTCATTAAATTAGGAACAGGTAATGAAAATATATATACTTGTTATCCACATCATCATCCGAAATTTGACGTGGATGAATCAGCATTAATTTGTGGAGTGGAGCTATTCTTAGAGACTACTATAAGATTACTAAAATCATAGAAAAACAAAAAAAGGCAACTGCGCTCTATCGCAGTTGCTTTTATTTCTTTCCGTCAGAGAGGGCTGAGAAAGAACTATGCTCATTTATAGTATATGAATAGCTAACGGACAAGCTTGTACATTTTAATCATTTTTTTTAAAATAGTTGTTGACATTGATAATCAATGTCAATTAATCTAAATATAGTTGAAATTGATAATTATTATCAATAGGATGGATGCGACATGTTAATGAGAAAAAAATTTCACCTTCTACGGAGGGGATTAAAAGATAAAAATAAAGATGTTGATCAGCATATGGAATGGCAACGAAATGTAATTCGGTCTGAATATGTAGATGAGAAGAAGAGCATTCAAACAGAAAAAGAGATACAAAGTAAAGGGAGAGGTTCAGTTGAGTAAGTTAGTAATGATTTTTGCAAGTATGAGTGGAAATACAGAGGAAATGGCTGACCATATTGCCGGCGTAATTCGTGAAACAGAAAATGAAATTGAAGTTATTGATATTATGGATTCACCAGAAGCTTCTATATTGGAACAGTATGATGGAATTATTTTAGGTGCATACACATGGGGAGATGGTGATCTTCCTGATGATTTCTTAGATTTTTATGATGCAATGGATTCTATTGATTTAACTGGGAAAAAAGCGGCCGTATTCGGATCATGTGATTCGGCTTATCCGAAATACGGAGTGGCGGTTGACATTTTAATAGAAAAGCTACAAGAGCGCGGAGCAGCAGTTGTGTTAGAAGGACTAAAAGTAGAATTAACGCCAGAAGATGAAGATGTAGAAAAATGTTTACAGTTTGGAGCTAAATTTGTAAAACACCTTTCTTAATGGCAGAAGGGAGCTGAAGAGCAAGTGCATGAGAAAATCTCAATCAAAACGATGACAGATTATCATTTGTATGATTTTATGCGGTGTCCGCATAAATTTTATTTTCGTCATATAAAAAGAAGAGAACCTTCTTCATTTGAATGGCAACAAATAGCGCAAATGATTGTGAATCAAATTATTAACGAGTATTACACGCTACCTGCGGGTCAACAAACGAAAATTGTACTTTTAATATTAATAGAAAAGTATTGGAAAAAAGTAAGGATTAATATGTTTGCTTCGAAGACGGAGTACTATATTGTATTAGCGAAGCTAACGGATCACTTATTACAGTTTGTTGAAAGGGATGATAGTCAGACACCACCATTGTTTTTATACGAGAAGTTTCAAACATATATGGAAGAGTTAGGTGTCCACATGTCATTGACATTTGAAGTTGGTGAGTGGAATGCTGAGTCGTTTGTAATTAAAAAGTATGTTGTCGATGCGGATGAGGAAATGCTTGCTCTTTGTCAGAAGCTAATGACAGTATTCAGTTATAAAGCTTTCGGCGTTCTTCCAGGAAAAATTGAAGTTATTAATTTAATAGAAGGAACTAAGTATGAGTACATTCCGAAACAGGAAGATATTATAACTGGAATGGCTGATTTATCTAGAATGAAAGAAATGTTACAGCAACCTGAGCATTATACTGAGCGTCATTTTCGTTCTGAGTGTATAAGTTGTGCGTTTCGTAGTGAATGCCAAAGGGAAGAAGTAAAGAAAGAAGCGAAACAGAAGAAAAATATAGTTCATTAAAGGATGCAACTTTGCATCCTTTTTTGTTATTGACATGAAAAGCTTTTCATCATTTACGGTATATTTGTAGCAGATTTTAATAAAGTGAAACTTTAATCAGTGGGGTTTTGTTCATCACCCACTGATTATTAGCCTTAACCAATCGGGCTTTAACGGGCAGCCCGATCCCCACCTAACTTCTTTGCTTCCGCTGAATTTTGAGGTGGGGGTCTTACTGCCCGCAAATAGCGGGATAAAGGGAGGAATAATCAATGAAAGATGAAACGAAAGTATTTCAATGGTTAAAAGAACAAAATGCTCCTTTTGAAATTCAACTGCAAATCTTACAGGCATTTCAATTGTATAAAGTTATTGTTGAAATGGATAAAAAGTTAATGATGTATGAGGAAAGAGTATACAGGGAGAGAATGTAATCTCATCCCTGTAATATCGTTTTTAGCTGTTCTGTACTTGTAATGAATTCGAGTTCATTCTCTGACTCAAAGTTATAAATAATATTATGTAGTAAAGGACTGTATTGATAAAAGGTAGTAATGCGGTGAATGAGTAATGGATCATGATGAGAAATAAGTGTACTGTACTGTTCATATACAGATGTAGTAAACTCATGTCCGAAATCATAATATAGTCCTGCAAAATCAAAAGCAGGATCGCCAATTTGCGCATCACCAAAATCGATAACACCTGAAATGCTTTTGTTCTGCTTGTTAAATAAAATGTGATGATGTGTAAAATCAGCGTGAATGATTGTGTTTTGAAAAGTGGATGTAGCTAAACATGCAAAGAAATTTTCAAATAAGCGATTTAAGGCTAGTTTCTGTAATGAAGTAAGGTTAGTAGTGAGATATTGGTTTAATTTTGTTTGTAGCTCTTTCCAGTAGGTACATGTTTTTCTAATAGGGAAACATAGCGTTGTAACTTGGTTTAAAGGAATACTATGTAGTACCGCAAGGAAAGTAGCTAATTTTGTAATAATTGCTTTCAGCTCTGTATCCTCCAGCGTGGCAATTGTTTCTGTTTTTAATGGTTCACCATGAATGAGAGTATAGTAACTACAAAGAGGAACCTCATCAGATTCATTTTTATAAATTAGGTGATATTGTGGAACTTTGATTTCTTGTAGTGATTGAGTGAGAATTGTGCATAGTTCTTTTTCTAACGGAATTCGCATTGCATATTCCTGTTTTCGCGGGAAACGAAACAGTAGCTCATCATTTACTATAACTGCTACATTATCCCATCCTCCTTTATTTTGTTTATATGAACGTATAGAAAGATTAGGCAAAGCTTCTTTTATATAATGTTTGTAAGAGTCCATAATTGTTCCTCGTTTCTGAGTTAAGTTATTCTACTTTATGATATCAGAATTTTCTTTCTATATGTTAAAATATAGCTATCATTATGAAGAAGGGCGGGAGTATTACGAAAAAAAGATTGTTAATCATTTCTCTATGTATCGCTTTTGTATTGTTTTGGTCATATAAAGAGAAGGTTTTTGCTACCTTTAAACCGATTGATCAGTACGAGTTAAATAAGGAATTAAAGAACAAAAGTATAGAAAATTTAACTCATAATGAAATGAAAAAGGTAGGAGAGCATTTTGTGACCGAGCAACTATCAGTGTTTGAGTTTACTAATAAAGAAGATGTGAAACGAAAAGGTGAAGAACTATTTTTAAATAGAGGGTATGAACAATTAATGGGAAATTATTATCCAAATCGTTTTCAAGATTTAGAGTATAAATTTACAAACGAGGAGATACGTGAAGAGACCGATGAGAGTTTTCTTTATCAAGCTGTAGCGTACGTTGCGGGTACTGAAAATGGTAAGAGAAGCAAAATGAAATTGAATTATGAAGTGAAAATTGTAAAGGTTAATAATATATTTATGGTGCTAGAACAAAAGCAGCGCGTACAATAAAGGAAATTCATTGCTCAATAGAACATTTGGGGGTGTACTACTTAATGCGGAATAAAAAGGCCCTCAAGGAATCAAGGGCCTTTAAAGATTTTCATTTTGTTGACCAAGTTCTTTTTGAGCAATATATAAATTTCCTTGCTCGACTTGTTTAAGTGTATGAACAGAATCTCCTGCATATCCTTTTTGTGTTTTAACAGTTCTTTTTGAACGATTGGAATTTTGTTTCTTCATATAATAGGCACCTTTCATCAAAAATAAACGAAAATGATAAGTATGAGTAATACAGCAGCGAAAATGGTAATGCCCATTAAAAACGAAGTGTTTTTATATTTAGGTGGCTTATGTACATCTTGCCGATATCCAGGTGAAATTTCAGGGGCAAATTCTTCATCGAATGATTGCTTTTTTTCTTTGTCGTCCATATGTACCCACCTTTCTTTTTCATTATATTACACGTTACAAGAAAAAATATGCATAAAGAAAACAGCCGCTTTATTATTAGCGGCTGTTTTGTGTTGCATATTTTCGTTGTACTTGAAAGAGACGGATAAGTAGGAAGGCAGCGCCAAATGCTAGACCGATAATAAGACCGATCCAATAGCCTTTTGCGGCCCATTCTGTATACGTTGCTAGTATGTAACCTAGTGGTAGACCTATTATCCAATAAGCAATTAAAGTCATAATTAGAGCAACATTTACATCTTTATAACCACGCAGAGCTCCTTGTACAGGGGTTGCAATTGCATCTGAAATTTGAAATAAAATCGCAAAGATAAGAAATTCTTTTGCTAAATGATGAACTTTTGCATCTGTCGTATAAATAGAAGCAATTTGATTATCAAAGAAGTAGAGAAGAATCGAATATAATAAAGCAAAGGCAAGGGCTAATCCAATTCCAATCAGTCCGTATTGTTTTGCATTATCGTAACGTTTTGCTCCGACTTCGAATCCGACTGCAATAGTCATTGCCATTGCTAAACTTAGCGGAGTCATATATAACAAGGAAGCAAAGTTCATAGCTGCTTGGTGAGCTGCAATAGTTGTCGTACTAAAATTACTCATCATAAGCGTTACCGCAGCGAAAATACTTGTTTCAAAAAAGATAGCAAATCCGATAGGGACGCCAAGCTTTAAGAATGCTGTCCAACTCGAAAGAGAAGGACGATATAATTGTTTGAAAATGTTAAAAGAGGCAAAAGGCTCTTTCGTCTGAATAATAATGACTGTAATAATTAAAATGCACCAATATGTTGCAGTGGAAGCAATTGCTGCTCCGACACCACCAAGCTTTGGGAAACCGAAGTTACCAAAAATTAATAGGTAATTTAATATTACGTTAATTGGTAATGATAGTAATGTAATAATCATCGTTGTTCGAGTTTTTCCTAATGCATCAATAAATCCACGTAAAACAGTGTACGTGAATAAAGGTATAATTCCTATTGCGATAATACTTAAAAATTGAGCTGCAATTCGTTCCACAGGTTCTTCTAAGCGCATGCCGTTTAAAATAGGTGAAACGACGAAGAAACCGATGAGGATAACAACGAAGCTAGCACAAATTGCTAAATAAACTGCTTGTATGACAACGTGGGGAACGTCCTCTTTTTTCTTGGATCCAACGAGCTGTGCAACAATGGGAGTAGTAGCCATTAAAATTCCTGTTAATCCCGTACTAACTGGAAGCCATATACTTGTTCCAATTGCAACACCTGCTAAATCAGTTGGACTTGCATGTCCTGACATTGTTGTATCAAAAAAACTCATCGCAAATAATGACATTTGCGTTACGAAAATCGGAAAAAATAGTAATACAAATTGCTTTAACTTTTGTGAGAATGAAGTAGTTTCTTTCATAAAATCCCCTTTCCGTATAAAAAAACAAACTCTTACTATCATACAATTTAATCAAAGATTAGAAAAGAAATACGCGCCTACAACATATGAAACCAATAAAAAAAGGATGCACTTTGAAAAGGGATAAGGTATTATGATAAGGTGTGAAAAAATTACATATTATTTGTTATTAAGGAGGCACTACTTGTGGCTGATTGGTTAATTGGTTTAATCATGGGTGCTGTTGAAGGGTTAACAGAGTTTCTACCAGTATCATCAACAGGACATATGATTTTAACAGGACATTTAATTGGATTTGAAGATGAGAGAGCGAAAGTTTTCGAAGTTGTTATCCAATTGGGATCGATTTTAGCAGTTGTTGTTATATTCTGGAAGCGTCTATGGTCGTTAGTTGGAATAGGAAAAGTAACAGACGGACCATCGTTAAATTTATTACATATTATTATCGGGATGATTCCTGCCGGGGTACTTGGCGTATTATTCCATAGCACTATTAAAGAGGTTTTATTTGGTCCAGGACCAGTTGTTATTAGCTTAGTAGCCGGTGGTATTTTAATGATTGTTGCTGAGAAGTTTTCAAAACCAAGTACAGCAAGAACGTTAGATGAAATCACATATAAACAGGCATTTACAATTGGAATGTTCCAATGTTTAGCTCTTTGGCCAGGGTTTTCTCGTTCTGGTTCTACAATCAGTGGTGGTTTATTAGCTCGCGTGTCGCATACAGCGGCAGCTGAATATACGTTCATTTTAGCGGTACCGATGATGGTAGCTGCAAGTGGGTTAGATTTAATTAAAAGCTGGGATGTATTAAGCTCAGCAGATATAACGCTATTTGTAACAGGATTTGTAACTGCATTCGTTGTTGCGATGCTTGCAATTGTTTCATTCTTGAAATTATTATCTCGTGTAAAACTAACACCGTTCGCTTACTATCGTTTCATTTTAGCTGCGGTATTCTATTTCTTCATTATGTAATAAAAAAACCTGCCGAGCTCGGCAGGTTTTTTTATTTTACTATTTTTTCCACCATATTTTCCATTACATGCTCCCAAAGAGAAGTATCATCAGCTAATGTAGCACGGAAATTAGCATACATTTCTTTTTGTTTTTCTTCGAATGTTGGATCTTCTTTTTCAGGTAATGTAGCGCGCATTGAAGTTACTAATTCTTGTACTTTTGGAGCGCGTGGTCCAAAGACGGCTTGTTCATTTCCATCTTTATCAATGAAAATAAAGATTGGAATCGCACGTGCTGTTCCATTTGTTAAATATTGATCCATTAATTCTAAGTTTTCATCGCGAATTAATAAACTCATATCAATATTTGCAACTTCAGAAATTCGTTTCATAACAGGTACGCATAAAAGAGCATCACCACACCAATCAGCAGTTAATACGATAACACGCCAGCCGTCATTTTGACGTTCTTCTAATACAGGAAGTAATTCATTTGGAATTAAAAAGTTATTGTAAATGTGTAGTAGCTCGTATTGGTTTACTTGCATTTCATTCACATATGTATCAAAGGACATACCTTTATCAGCCCATTGTTGTAAGTTCATAATTAACACCTCTTTAGTAAGATTTGCTTTCATTGTACCAATTTTTATATAGAAAAGCTTGTATTCTTACTCTTTCTCGTCACTTAATAATTTATTTAAGAGGAAAAAGAATAGTACGACACATAATTCAGCTGTGTTGGACATTTGTACGCTTTCTATCCAATTATCAGCAGTATGAATGACGAACCAATCTAGTGTAATTTCAATGAATGAGAAAAGAGTAATAGAAATCCAATTTGGCATGTTTTGTGTCAGTGGATATAGCAGCGCTTTGAAGAAACTGAAGATGAAAAATGTAATACTGTCTAAGAAAGTGATTAATAAAAAAAAGAGAAGTAACGCAGTACGTGAACTATACTCTATACCTGTAATTTGAAAGATTCCTACATATACAAAAAATATAAATGCAAAAACGATAATGAGAAAAAGAGCAATAATACTAGTGATAATCGTTTTATCTTTTAGGCTGAGATTTGAGAATTTCTCCTCCTCATGCATTAAAATACCCCCTTTTTCTGGAAGTTAACTTCATTTTATCATGAAATACCTATTAAAAAACTACGAATTATGGGAAAATAAGGTGACAAAAAGTAAGATTTCATGTAAAATTATTAATAAGGTTTTTATTTAACTAAATGAAATAAAAGGAGCTGTCAAAGTTGTCTCAAAATCGAGAGCAATTAATGGAAGAACTATCGACAAATGTGTTTGCTATGTTTCGCACATTGCGTAATGATATCGGAAAAATATTCGGTGGTTACATACCGTGGAATGAATTCATCGTCCTGAGAATATTAAATCGTACGAATAAAGAAATGGTATCGCGTGTAGCAAATGAATTAAATGTGTCGAATAGTCATATTACAGCTGTTACAGAAAAATTAATTAATAAAGGTTTTGTAACTCGTTCACGTTCTACATCGGATCGCCGAGTTGTGTATTTAGAGATTACAGAACAAGGGAAAGATTTAGTTGCGAAAATGGAAGATGCGAAAAAACAATATTTACAAGAAAGATTCTCTGCACTTTCAGAAGATGAAATGAGTGTAATGATTTCGATTTCCAAAAAACTTATTTAAGTGATTATAAACAAGAAAACGCTTACGTGATGAAAAAGAAGATCTTCCTTATATATGGAAGGTCTTCTTTCGTGTGTAGTAGATGTTAAAAAATAAAATGTGTATGAAAAAAGATAGAGCGCCATACTACTAATACAAGGAAGGGAGGGAGAAATATGACGAATCGTAACGGTAGTAAAGGGAGCGGTAATCAAGGATCACCAAAGTCCGGCCAGTTTAATCAGGAATTTAGCACTGAATTTGAAACTGGTAATGATAATAAAGGGAAAGAATATCGTTCGAAAAAAGGAAGTAAATCAAAAAAGGAGTGAATATATTCACTCCTTTTTTGATTTAAGATGCTGCCGATTGATCAGTATTATATTTTTCTTCTGATTTTGCGACAATCATTGCACAAATTGCATCACCAGAAATGTTTACAGCTGTTCTTGACATATCTAGAATACGGTCAATACCAATAATTAAAGCGATACCTTCTACTGGTAGATTTACTTGATTTAAAACCATTGTAAGCATTACAAGTCCAACACCTGGTACACCAGCAGTACCAATACTAGCTAGTACAGCAGTTAATACGACCATAGCTAATTGCGGTAATGTAAGTTCAACTCCGTATACTTGAGCGATAAATACAGTTGCTACCCCTTGCATAATAGCGGTACCATCCATATTAATCGTTGCACCGAGTGGTTGTACAAATGAGCTGATTGCTTTTGGAACTCCAAGCTTCTCTTGTGCGGTTTTCATTGCAAATGGAAGAGATGCATTAGAGCTAGATGTGCTAAAGCCAATTGCCATTACCGGTCCGAAATGCTTAAAGAACCGGACGATACTTTCTTTTGCTAATACCTTTAATAGGCCGCCATATACAAAGACCCCGTGAATAATGAGTACTAACATAACGACAATCATATACTTGAACATCGCAGCGACGCCTGCAAGACCCATTTTACCAACGGATGAAGCGAGCAAACCGAATGTTCCAATTGGGGCTAATTTCATAACGAGATTAACAAGATACATCATTAATTCGTTGCCCTGTTCAAGTAATGAATGGATACCTTGAACTCGTTTTCCTAAAATAGCTATACCGAGTCCAATCAATACGGCAAAGGCAATGATTTGTAACATGTTTCCGTCAGCCATTGCTTTTGCTGGGTTATCTGGTACGATATTTAGCAATGTTTCGACGAAAGATGTTTCAGTTTTTGCACCTTCATACTTAAGACCTTCTGTTTTAAAATTACCGCCAGCTCCTGGTTTTATAATAAGTGCAAATGTAACCGCTATAGAGATGGCAACCGCAGTTGTTACGAGAAAGAATGAAATTGATTTTAAACCGATTCTTCCAAGTTGTTTCGGATCTCCAAGGCCGGCAGCGCCAAGTACGATAGAAATGAATACAACAGGAACAACTAGCATTTTAATAAGGCGAATAAACAATTGACCAATTGGGTTGAACACATATTGATTTAGTGGCTCAAAGATAGATGGAGCGGCTAAATTTAGAGTGAGTCCAACAACTAGACCTAGAAATAATGCGATTAAGATTGCTTTTGTTTGTTTCAATAAAATCCCCCCTTTTGTTTTTGCGAAAGTTCTTTCTAAAGTAATTATACTGAAAAAATACCTAATTTAACAATATTTTCTGAATTTTTTGTTTTTTATTTAAGTGTAGATAGACTGATTTTGTGTTTGGAAAATAAAATAGACCATCACATAGGATGGTCTAGGGAAGGGGACAATTTATGTCAATTTAATTAGGGATGGAAGCTGCTTTAAGACACTGGGGAATGTCTTAAAAATTAGGGAGGAACAACTTCGATATATATACTATAAAAGGTAGGTGTGACTCTCATGTGAACATAGGGTGAAAGAGAGAGGGAGTTTTAAAGAAAAGATAGAAAGACAAAAAAATAAGACCATCATTTATAAGATGGTCAAGGAAGGGGACAATTTATGTCAATTTAATTAGGGATGGAAGTTGTTCAAAGACACTGGGGAATGTCTTAAAAATTAGGGAGGAACAACTTCGATATATATACTATAAAAGGTAGATGTGACCTCTGTGTGTAAATGTCAAGATAAACATGTACATTTTCGCTTGTTTAAGCATGTACAAAATCAATCATTTTCTTTGCTAAAATGATCTTTAATTCGATAGGATTGTCCTACAATACTGACCACCGTGGCATGATGTAAGACACGATCTAGTATGGCATTGGCGAGTTTAGGGTCCTGGAATACTTCGTCCCAAGACTTGAAGTTGATATTGGTCGTTAGGATGGTACTACGCTTTTCATAACGCATATCGATTAATTGAAAGAATAATTTTGCATCCTCCGGATCAATAGGCAAGTACCCAATTTCATCAATAATAAGTAATTTGTATTTTGTATAGTGCTTTAAACGAGATTCTAGGCGATTCTCAATCTTGGCACGTTTTAAATTTTGAAGTAAATCATGACATTTAATAAAATAAGTACTTGTTCGCTTTTTAGCTGCTGCTATACCAATAGACGTGGCCAAATGGGTCTTACCAACACCACTAGGTCCTAAAAATACTATGTTTTCTTGTTGCTCTAAGAAACGTAGAGAAATAAAATCTAAGATTTGTTGTTTATTAATACTCGGCTGGAATTCGAAATCAAACTCATCAACCTCCTTTCTATGAGGAAATGCGCCCATTTTCACCATAGAATGAATCATATTTTGTTCTCGTACATCAATCTCATAGTTTGTCAGTTTAACAAGTGTCTCTACGAAGGATAATTCATTATTAATGCTAAAATCGACTACGTCACCTAAATGTTGTGCCATTTGTTTTAATTTTAAATACTCTAGGTTTGTTGTTAATTGTTGATAGCTATTCTTCATTTCTATATACCTCACCAATTACTGATAAATTTTGTTTCGCCAAATTGTCAATGTTCGGATATTTAGGTAGTGACTTAGCCAATGCTTTTTTATAATGTTCTTCTTTATAATTGAGCTTAGATTGGCTGATTTTATGTTGTACAATTAACTTCATGTTATGATAAACATATATTTGATTATCATATACTTGTAAACCGACGGTTTTACCTTGATATTCAGCTGGAACTGAGTATTGATTCGATTTGTAAGATATCATGCCTGATGTATTAACTTTTACAAGTTTATGCTTAATCATATAGGAATCTCTTATCGCGCTCTTCGGGAGTGGTTGTAGGAGATTCTTTTCCTGTTTTAGGGCAAACACTGGAATCTTACCAGTCCCTTGATGAAATGTTTGATTAATTCTTGCACATAATTTTTGCACAAATTCATGTAATTCTTCAAAAGTGAATCTTCCTTGATAAGCATGAATTTCGTCTAGAAGTTTCATTGGCGCTTCTACTTTCCCTTTGGTATTTGGTCGCCCTGCGATACAAGGTTGTACCTTAAATCCAAAATCTTGAGCGAATTGGGCAAACTTATTGTTAATCGTTCCTGTAAAGTGTTCTGTTCGAGCTTCATCCATTACCGTCTTCATATTATCCGTGACAATTACCTTCGGTACACCACCAAACATTTCAAATGCCTCTGTCATAAATGACATTAAAACACTTTGTGATTTTGAAATATTCAAATGAAAAACTTTAAATCTCGAGTAGGACAATAAAAGTACAGCTACATTCACATATACGATTTCGCCACTTTTGGTTTCAAATCGTATGCTTTCTTTCCAATCTAATTGAGCTTGTTCTCCTGGAGGTGTCTCATAACGGACACCCACTGAATGACCTGATAAAATACGCTTCCCCTCATCAAAATATGTTCTAAATTCAGGCTTTCTATTAATATAAGCACGAAATGCAGACTGTGAACATTTTAAACCGTGATTGTCTGTTAGATACTGCCATAACACTCGTTTGTAGTAGAAGATTTGTTTAGAATCACTAGATAAAAGAGCTGCAATCACTTCATAATATGTATCGATTTTCGATGTTTTATTTTTTGTCCCTTTTGGTGTAAAACCATTCAAATACTTATCTATGGTACGCCGATCCACATTCAATTCTCTGGCTAATTGACTTTTATTTATCTTCATTTTTAAGTTCCCCATTAGTTTTTTAAAATTTGGTAAGTCTGAAAGACTTTTAACCTCAAATTCTGTTTGAATATCTAGCTTAATATACATACTAACCACCTCAGAGTCAGTATGGAGAATCCAATTGAAAATGTACATATTTATTCAAGCGTTAATGTACATATTTAAGTTAGCATTTATACTCTGTGTGAACATAGAGTGAAAGAGAGAGGAAGTTTTAAAGAAAAGATAGAAAGACAAAAAAATAAGACCATCATTTATAAGATGGTCAAGGAAGGGGACAATTTATGTCAATTTAATTAGGGATGGAAGCTATTCAAAGACACTGGGGAATGTCTTAAAAATTAGGGAGGAACAGCTTCGATACATATACTATAAAAGGTGGATGTGACCTCTATGTGAACATAGAGTGAAAGATATGGGGATTTGAAAAATAGTACATATGAAATTGTTATTGCTAGCAATATTGAGCTAGGATATATAGTTTTCCAGCATAAAACAAAAAGGAATCTGAATATAAATAAAAGTTGTAATCTATGAAAAAAAGGATTATGCTCAACTATATTATAAGAATATAAGGTTTGTCCCAATTGTTTAAGGGCTTTTTAAAAGCTTTTTATTTATGAGGGGAAAGCTTCACTTTAATAAGGGAGTTAGTGATATGGAAGTAACAAAAAAACAAGGGCTGTATAATCGTCTTATACGATTAAACCCACCACAAATATTAGCATTAGGTTTTTTCTGCTTAATTGTGGTTGGCGGTTTGTTATTAAAGTTACCATTCGCAACGAAAGCACATATTAGTTGGGTAGATGCTTTCTTTACAGCAACGTCAGCAGCGACCGTAACTGGTTTGGGAGTAGTGGATACAGCAAGTACATTTACGATGTTTGGCGAAATTGTTATTATGTTTTTAATTCAAACAGGTGGTCTAGGTCTTATGACAATTGCCATTTTAATTGTTTGGGTATTAGGCAAAAAAATCGGATTACGCCATCGTTTATTAATTGGAGAAGCATTTAATCAAACAAATATAGGTGGTCTTGTAAAATTAGTAAAGCGTGTCTTTATATTTTCGATTTGTATTGAGCTTATTGGGGTCATCTTTTTATCGTTTCGCTTTATTCCAGAGTTTGGTTTTGGAAAAGGTTTATACTATAGTATTTTTCATGTAATTGCATCTTATAATAATGCAGGATTTGCTTTATGGCCAGATAATTTAACAAGATATGTAGGGGATCCCATTATTAATATTGGGATTTGCTCTTTAATTGTAATAGGTGGACTCGGTTTTACCGTATTAATTGATATATGGTATAGTCGCAGTTTTCGAAAATTATCACTTCACTCAAAAATAATGATTATTGGAACAGTAGTGTTAAATGTTATAGCAATGATTGTAATTTTTGTATTGGAATATAATAATGTGAAGACGTTAGGGAATTTATCTTTAAATGAAAAACTATGGGCTTCCTTCTTTCAAGGTATTACCCCGCGGACAGCTGGATTTAATACGATTGACTATGGAGGTATGGAAGAATCATCTATATTATTTACGATGATTTTAATGTTTATTGGTGCAGGAAGTGTATCAACAGGTGGAGGAATTAAATTAACAACGTTTGTTATCTTAATTACATCTGTCCTTTCTTTCTTTAGAAAAAAGGAAGAAATTGTTTTATTTCAGCGTACAATTAAAATGTCGACAGTAACGAGGGCCTTAGCGATTGCTGTTGCCAGTCAAATACTTATTTTTACAGCGGTATTTATATTAATGCTTACAGAAAACTTCAGCTTTATTCAATTATTATTTGAGACAATATCAGCGTTTGGCACAGTCGGATTAACGATGGGAATTACTGCAAAGCTCTCGGCATTCGGAAAATGTATTATTATGTTTGTTATGTTTTGCGGATTAATTGGACCGTTAACACTTGTGTTTTCTTTAGCGCGACCAGCAAAACAAAAAATAAAATATCCATCGGAAGATGTGTTTACAGGATAAGGTATCCCGCGTTAAGCGAGATACCTTTTTCTTTTTTAGAACAGGGAGAACAATAAACCAATAAGTGCTACTCGGAATAAAATTGCGATAAGTGCAGCAATCCCACCGACAACTGCAGCGATACCGCCAGTTACAGTAGCTCCGCGATTATAAGCGTAAATACCGAGTAAAACAGAAACAAGACCAAATAGTGTTGGGAATGTAAATAGCGATAAGATAGATAGCGCAAGAGCGATAAAACCAGCAGTTGATCCAGCGGCGGATGATTTTACAACATCTTTATCGTCTTTATCATCGTAATCATAATCAATGCGTTGTGGTGCAACCTCAGCGGCGTACTCTTCTTTATAGTCACTATAATCACTATCTATTCTATCTCTTCTTTTATAATCATCAAATTTCTCAGTCAAAGTCATGACTCCTTTCATAACAAGGTTCAATAGTAGTATGTATCTCTTTTTCTTTTTTATCCTGCTATTTGTGGGAGTCGAGCTACGTACACATCCTACTGATTAAAGTTTCACTATACCGGAGCATGTACAGGGAGTAGTATCTTTTAAAAGGAGGAAAATGTTTTCTTGAAATAGGAAAAGTTAGTATGACTTCCTCTATTTTGGAAAGTATAAAAAGGAATAATGAGGAAAGGGTGCAATACATAATGGAACATCCAATTGAAAATTTAATGAAAACGGCAATGACAAATTTAAAAGAGATGGTAGATGTAAATACAATTGTTGGGAGCCCGGTCTCAACAGCTGACGGAAATGTAGTATTAACAGTATCTCAGGTGGCTTTTGGTTTTGGAGCTGGTGGAAGTGATTTTAAAGGGGATTTCATTACTGAAAAACATAACGGTGGGCAAAATCAGCATAAAGAGAAAAAGCAAGGGCATCCATTTGGAGGAGGAAGCGGGGCTGGGGTTTCTATTAGCCCAGTTGCTTTTTTAGTAGTCGGTTCTAACGGTGTGCAAGTATTACACCTCAATAGTAGTACACATTTAATTGAAAAGGCTTTAAATACGGTACCAAGCACTGTAGATAAATTTGTAAATGGTCGCCAAAAGTGAACTTGCATTTTTTAGGAATTATGATATATTAGAAAAAGTGCGCTTTAGGATGATCGGAATAATTGAACTGTAAATATATATGATGTGTGGAATAAGGGAGAGGAATTTATGATTAATATCAAAAACTTAGTAGTTGGTTTATGTATGTTAGTAAGCGGTTTTGTTGTATATGTAATAAAAGAAAAAGCTCCATTCTAAAACAGACAAACCGTTACTGTCTGTTTTTAATTTACAAAAAATGTTGACAATTTATTTTATTGATGTTAAAATTTTAATTCGTGTCTCGGTTACAGCTAGTATAAAGTAAATAAATCTTATAAATGTAATACGAAAAGTTTGCGAAAGATCGGGTAGTCTTACCAACAACTTTTGTGAACAAACCCTATAAATTATAAGTGTAAGCTTTATAGGTATACTAGTGAATCAAGGAGCGGTCAGTGGAACCGTAATGATGAGAGAGAGGTAGGGCTTTCATCCAGTATATGTTACTTTCCCGTTAGGTGAATATAAAAAAGAGGACTCCTTTTCAAAAGGAGTCCTCTTTCTTTTTTTAAGTGCGAATTTCAACTTGTTGACAAATTTCATCCGTTGTTAAACCGTGAGCTGTAATGACTGATCCTTTAATTGATGCATCTGCAATGCCCATCACATTAGAATCTTGCCCAGTTACAACGCAACAATCACACCCTTGTGCATCCTGTTCTGAGTTAAGTGTAACAACTTCATGACCTTGTTGCTGAAGAGCTTGTTGAACGTCTGTTAATGAGTTTTCAACGCCAATTCTAGCCATAATTCTCACCTCCTACCATCTAATTGCTAGTATGCTCAAGTTCACTGCATATATTTATGAAAAGACGGTAGGAAGTAAATCTTTGTTTAGTCGTTATATACGCCAGTAAGCATTTGACTAACGAATTGATCGTTTAATGTATCTTGTGCAGAAGAAGTATTTGAATGGATGTCGATTGAAGCAATAAAATGATTATGTTCTTGCGTGTTTGGTTCTACCTCTACGTAATTATCGAATTTACAAAAACCTTTCGTGTCCATTAGATCAAATAATTGCAACATTTCTACTACCTCTTGTCTCGTTCCTTTAATTTGTACACATGCCATATTTATTTCCTCCTTCATTTTGACAAATTGTTTTTTAAAAATAGGATTATGATTACGAAATGAAAAATATGAATGTTATTTTTAGACAGCGCTATTTTTGTTATTTTCCCCCTTTTTCAGCAAAAGTCGTTATATATTCTCGGATTTATAAAATCGGACGTCCGTTTATTGAATACAATAGATTCGTATTAATTGATGAAAATCCTTCTTTTAAACAAATATTTTTTTAGTGAAAATTGGCGAAAAAAATTTTCAGACTTTTTGTAAACGTTAACAATGTTGTTAAATCAATATAATTAAAGATGTACGTACGATTAAAAATTATAAATTTTCTAAAAATTTACTTGATTTATTTAAAAAGGAGAGTAAACTAGGAAACAATAAAAAATTCATAGAACATAGGAGGCACTTCCAGTGAATGAGCAATGGATTTTCTTAAATGGAGAATTTGTTCCGAAAGATGAAGCAAAAGTTTCGGTATATGATCATGGCTATTTATATGGCGATGGAGTATTTGAAGGAATTAGAGTTTATAGCGGTAATGTTTTCCGTTTGAGAGAGCATCTTGTCCGGTTGTATGAATCAGCAAAATCAATCCTTTTAGAAATTCCATATTCATTAGATGAAGTAACGAATATTGTTGTTGAGACGATTCGACAAAATAAATTATCTAATGGATACATTCGCCTTGTTGTATCAAGAGGAGCAGGAAATCTTGGATTGGATCCCGATTCATGTAAGAAGCCGAATGTAGTAGTAATTGCAGAACAATTATCTTTATTCCCACAAGAATATTATGAGAAAGGGATTCCAGTTGTAACAGTTGCAACGCGCCGAAATCGTCCCGATGTTTTATCCCCTCAAGTAAAATCTTTAAATTACTTAAACAATATTTTAGTTCGTATTGAAGCGAAATTAGCTGGAGTACAAGAAGCACTTATGTTAAATGATCAAGGATATGTTGCTGAAGGATCAGGAGATAACGTGTTTATTGTTAAAGGAAATAAATTAATTACACCACCAAGTTCTGCTGGAGCGTTAGAAGGTATTACACGAAACGCCATTTTAGAAATCGGCGAAAAACTTGGATATGACGTAAGAGAAGAGTTATTTACAAGACATGATGTATATGTAGCTGATGAAGTGTTTTTAACAGGAACAGCTGCTGAAGTTATTGCTGTTACGACAGTAGATGGTAGAACGATTGGTTTAGGGCAAACGGGTCCACATACGAATCGTTTATTGGAAGAATTCCGAAAGTTAGTTATAGAAGATGGAGAGAAAATTTACGAAGAAAATAAAGTTGGATAACAACTTTTTATAACATAAGAAAGCGTTGAGAGGGAGGAGTAGTTGATTGTGAAGCCTCACAGAGAGTCGGTGGTTGCTGAAAACCGATGGTTCACGTCGACGAACATCGCCCTTGAGTGCTAAGCTGAAGCATTTGTCTAGGCTTAGACGGTAGCTCCGTTATTAGCTAGATCCATTTATGGGTCACTGAGGCAAGAGTATTCTTGCAAAGAAGGGTGGTACCGCGAAATCTTTCGTCCCTTCAGCACATAGCTGGAGTGTGGACGTAGGATTTTTTTTATTGATAAAGGTTTTCAAAAAGGGGGCTTATAAGAACAATGTCTTCAAAAACGGAAGAGAAACTGGCAACTGGTGCACAGCTATTGTTAGAAGCGCTAGAAAAGGAAGGAGTAGAAGTGATTTTCGGTTATCCTGGTGGTGCTGTTTTACCTCTCTATGATGCACTGTATGATTGTGAAATTCCTCATATTTTAACAAGGCATGAGCAAGGAGCAATTCACGCTGCTGAAGGGTATGCCAGAATTACTGGTAATCCAGGGGTTGTCATTGCAACGAGTGGTCCAGGTGCTACGAATGTGATTACTGGTCTAGCAGATGCGATGATTGATTCATTACCACTTGTTGTATTTACAGGGCAAGTAGCAACAACGTTAATTGGAAGTGATGCTTTCCAAGAAGCGGATATTATGGGGCTTACAATGCCGGTGACAAAACATAACTATCAAGTGCGAAAGGCTTCAGATTTACCTCGAATTATTAAAGAAGCATTTCATATTGCTAAAACAGGAAGACCAGGCCCAGTCGTGATCGATCTTCCGAAAGATATGGTAGTAGAGCAAGGAGAACGATGTAATGATGTGCAAATGGATTTACCAGGATACAACCCAAATTATGAACCGAATTTACTCCAAATAAACAAATTATTACAAGCAATTAGTGCTGCAAACAAGCCGTTAATTTTAGCTGGAGCAGGTGTATTGCATGCGAAAGCATCAAAAGAGTTAACAAGTTTTGCGCGTAAATATGAAATTCCTGTTGTGCATACATTACTTGGTCTTGGTGGCTTTCCGCCAGATGATGAACTTTTTCTAGGGATGGGGGGAATGCATGGTTCTTACACAGCCAATATGGCGTTATATGAATGCGACTTACTCATTAATGTAGGCGCGAGATTTGATGATCGGCTTACTGGAAATTTAACTTATTTTGCTAAAGGAGCGACTGTCGCACATATCGATATCGATCCAGCAGAAATCGGAAAAAATGTGCCGACTGAAATTCCTATTGTTGCAAGTGCTAAGCGGGCATTGGAAGTATTACTTCAACCAGAAGGAAGGAAAGAAAATCATCATGAATGGATCTCTTTATTAAAGAGTAGAAAAGAACAGTATCCATTCTCTTATAAACGAAACTCTGAAAGTATTAAACCTCAATACGCGATTGATATGCTATATGAAATCACGAAAGGAGAAGCGATTGTAACAACAGACGTTGGGCAACATCAAATGTGGGCAGCGCAATATTATCCGCTGAAAAATCCAGATAAATGGGTAACTTCTGGCGGATTGGGAACGATGGGATTCGGATTTCCAGCAGCAATTGGTGCGCAAATCGCAAAGCCTGAAGAACTAGTCATTGCAATTGTTGGTGACGCTGGGTTTCAAATGACTCTACAAGAATTAAGTGTATTAAAAGAACATTCTTTACCTGTTAAAGTATTTATTTTAAATAATGAAGCTTTAGGAATGGTAAGGCAATGGCAAGACGAATTTTATAATCAAAGATATTCACATTCCTTATTGTCGTGTCAACCAGATTTCGTCGCTCTTGCGAATGCGTATGGTATAAAAGCTGTTCGTATTGATGATCCACTTCTTGCAAAGAAGCAGTTGAAGCATGCGATTGAATTAAAAGAACCAGTCTTAATTGATTGCCGTGTACTTCAATCTGAGAAAGTTATGCCGATGGTTGCGCCCGGGAAAGGCGTTCACCAAATGGAAGGAGTGGAAAAAAGGTGAAGAGAATTGTTACAGCGACAGTTCGAAATCAAAGTGGTGTGTTAAACCGAATTACAGGGGTTATGACACGAAGACATTTTAATATTGAAAGTATTTCAGTAGGTCATACGGAATCATCAGATATATCGCGAATGACGATAGTTGTGCATGTGGAAAGTGAACAGCAAGTTGAGCAGTTAATTAAACAACTTCATAAGCAAATCGATGTTCTGAAAGTATCAGATATTACAGAAGAAGCAATGATTGCTAGAGAGCTTGCTCTTATTAAAGTAGCAACTTCTGTAGCAAGGGCGGAATTATATAGTTTAATTGAACCGTTTCGAGCCGCTGTAATAGATGTTGGGAAGGATTCCATAGTTGTGCAAGTAACAGGTACGCAAGATAAAGTGGAAGCGTTAATTGAATTACTTAGACCATACGGTTTGAAAGAAATTGCGAGAACAGGTGTAACAGCATTTACACGTAGTATGAAAAAACAAGATAAGCAAGTTATGTTAATTCAATAATCATTTAAATATAGGGGGAAATGAAAATGGCAAAAGTTTATTATGAGAAAGATGTAACAGTAAATGTATTAAAGGAAAAGAAAGTAGCAATCATCGGATATGGCTCGCAAGGTCATGCGCATGCGCAAAATTTACGTGATAACGGATTTGATGTAGTAGTAGGTTTAAGAAAAGGTAAGTCTTGGGATAAAGCGAATGAAGATGGATTTTCTGTATATACAGTAGCAGAAGCAGCGGAAAAAGCTGATGTAGTAATGATTCTACTGCCTGATGAATTACAACCAGAAGTATATAAAGCTGAAATTGAACCAAATTTACAAGCCGGAAATTCTCTCGTGTTCGCACATGGATTTAATGTTCACTTTGATCAAGTAAAACCACCAGCTAATGTAGATGTATTTCTAGTAGCGCCAAAAGGACCGGGGCATCTCGTACGCCGTACGTTCGCCGAGGGCGGGGCTGTTCCTGCACTATTTGCCGTATATCAAGATGCAACAGGAGTTGCGACTGAAAAAGCACTTTCTTATGCTGACGGAATTGGAGCAACGAGAGCTGGTGTATTAGAAACGACATTTAAAGAAGAAACAGAAACAGATTTATTTGGAGAGCAAGCTGTACTCTGCGGCGGAGTGACTGCACTTGTAAAAGCAGGGTTTGAAACGTTAGTTGATGCGGGATACCAGCCTGAACTTGCATATTTTGAATGTTTACATGAACTGAAGCTAATCGTTGACCTTATGTATGAAGGTGGACTTGAAAATATGAGATATTCAGTTTCAGATACAGCGCAGTGGGGAGACTTCGTATCAGGACCACGCGTTGTTACTGAAGATACGAAGAAAGCGATGGGGGCAGTATTAGCAGAAATTCAAGATGGTACATTTGCAAGAGGCTGGATTGCAGAGCATAAAGCAGGAAGACCAAATTTCCACGCGACAAATGAGAAAGAGAATGAACATGAAATTGAAGTAGTTGGACGTAAATTACGTGAAATGATGCCTTTCGTACAGCCGCGAGTAAAGGTAGGGATTAAATAATATGAAGCAGATTTTGTTCATGGATACAACGCTTCGTGATGGCGAACAATCACCAGGAGTAAATTTAAATGAACAAGAGAAATTACAAATTGCTAGGCAATTAGAGAGGCTTGGTATTCATGTAATGGAAGCTGGATTCGCGGCAGCTTCCGAAGGTGACTTCCAATCAGTAAAACGCATCGCGAATACAATTCAAAATGCTACGGTTATGAGTTTAGCTAGAGCGAAAGAAAGTGACATTCGAAGAGCATATGAAGCAGTGAAAGGTGCTGTATCTCCTCGTCTACACGTATTTCTAGCTACGAGTGATATTCATATGAAATATAAACTTTGTATGTCAAAAGAAGACGTGTTAAATAGTATTCATCGTTCGGTTACGCTTGGAAAATCATTATTTCCGACAGTACAATTTTCTGCAGAAGATGCGACAAGAACATCGAGAGCATTTTTAGCTGAAGCAGTAGAAACTGCGATTCGCGCAGGAGCGAATGTAATTAATATTCCGGATACAGTTGGATATACGAATCCAGAAGAATATTATTCTCTTTTCAAATACTTACAAGAATCCGTTCCATCATATGAAAAAGCGATTTTTTCTTGTCATTGTCACGATGATCTTGGTATGGCAGTAGCAAATTCGTTAGCTGCGGTTGAAGGCGGAGCATTGCAAGTAGAAGGAACGATTAATGGCATTGGAGAAAGAGCAGGGAATGCAGCGTTAGAAGAAGTTGCGGTTGCTCTTCATATTAGAAAAGATTTTTATAAAGCAGAACCTTCTATGACTTTAAAAGAGATTAAGGCGACGAGTACATTAGTAAGCAGGTTAACGGGTATGGTTGTACCGAAAAATAAAGCAATCGTTGGAGCGAATGCATTTGCTCATGAATCAGGCATCCACCAAGATGGGGTTCTAAAAGAAGTAACAACTTATGAAATTATCGAACCAGCGCTTATAGGAGAATCTCAAAATCTCTTTGTACTTGGGAAACATTCTGGCCGTCATGCGTTTACGGAAAAAATGAAAGAGCTTGGTTATGAATTTACAAATGAAGAGCGAGATGCGGTATTCGAAGCGTTTAAAAAATTGGCTGATCGTAAAAAGGAAATTACTGAGGAAGATTTACGCGCACTTATGCTTGGTGAAGCAGCATTTGCAGCCCAGCAATATAACATTACGCAATTACAAGTGCATTTCGTATCAAATAGTACACAATGCGCAACAGTTGTGCTGAAGGATGAGGAAGGAAATGTATATGAAGATGCAGCCACTGGTTCTGGTAGTATTGAAGCGATATACAATGCGATTCAAAGAATTTTAGGACTAGAATGTGAATTGGCAGATTATCGCATACAATCTATTACACAAGGTCAAGATGCACTTGCTCACGTTCATGTTGAATTAAAAGAAGGTAGTCACCAAATATCAGGTTTCGGAGTTGCGCAAGACGTATTGGAAGCGTCGGCGAGAGCTTATGTCCATGCAGCAGGGAAATTAAAATCTCTTATAGCGCTTGTGAAATAAATATTTGATAGGTGAGAGAAGTTTTCCTCACCTATCAAATTAAAGTTCTGAAAATTCAGTTAAAAGGAGTGTTAAAAATGGAAAAACGTATCGTTTGTTTAGCTGGTGATGGTGTCGGTCCAGAAGTTATGGAAAGTGCGAAGGAAGTATTGCATATGGTAGAAAGGCTATATGGACATCATTTTCATTTGCAAGATGAGTACTTTGGTGGTGTTGCTATCGATTTAACTGGGCAACCATTACCACAGCGAACACTTGCCGCCTGTTTAGCGAGTGATGCGGTTTTACTTGGAGCAGTAGGTGGACCAAGGTGGGATAGTGCGAAAGAAAGGCCTGAGAAAGGATTATTAGCATTAAGAAAAGGACTCGGTGTATTTGCGAATGTTCGCCCTGTAACGGTAGAAAGTGCAACTGCACATTTATCACCATTAAAAAATGCGGATGAAATTGATTTCGTTGTCGTTCGTGAATTAACAGGCGGAATTTATTTTTCTTATCCGAAAGAGCGAACGGAAGAAGTGGCGACAGATACACTTACGTATCATCGCCATGAAATTGAACGTATCGTTTCGTATGCTTTTCAATTAGCGAATAAGCGGAAGAAAAAAGTAACATCTATTGATAAAGCGAATGTTTTAGAGTCTAGTAAACTATGGAGAACTGTGACAGAAGAAGTAGCACTTCGCTACCCAAATGTGGAAGTAGAACACATTTTAGTAGATGCAGCGGCTATGGAATTAATTCGAAATCCAGGAAGATTTGACGTTATTGTAACGGAAAATTTATTTGGTGATATTTTAAGTGATGAGGCTTCAGTATTAGCTGGATCATTAGGAATGCTTCCATCAGCAAGTCACGCTGAAAAGGGGCCTTCATTATACGAGCCTATTCACGGATCAGCGCCGGATATTGCGGGGAAAAATAAGGCGAATCCAATTGCGATGATGCGTTCTGTTGCAATGATGCTTGGGCAATCGTTCGGATTAACGAGGGAAGGATATGCAATTGAAGAAGCAGTTTCTGCAGTCCTTAAATCAGGAAAATGTACAGCAGATATCGGGGGGACTGAAACGACAATTTCATTTACAAAGGCAGTTATTCAAGAAATGGAAGAGCAAGCGTTAGTAGGGAGAGAAAAATAATGGGGAAAAGGTTACTAGATAAGCTTTGGGAAAGACATGTAGTTGCGACTAATGAAAATGGATTGGATTTATTATATATCGATCTACATCTTGTTCATGAAGTAACGTCACCGCAAGCCTTTGAAGGCTTGCGGCTTACAAATCGAAGAGTCCGCAGACCAGATTTAACATTTGCAACGATGGATCATAATATTCCAACGAAAGATGTTTGGAATATTACCGATCGTATTGCGAAGCAGCAACTAGATACACTTCGGGAAAATTGTAAACAATTTCAGGTGCCATTAGCGGATATCGGAGATGAAGAGCAAGGGATCGTTCATGTTATAGGACCAGAACTTGGACTCACACAGCCAGGAAAAACGATTGTTTGTGGTGATAGTCATACAGCAACACACGGTGCTTTTGGTGCACTAGCGTTTGGTATTGGTACGAGTGAAGTGGAACATGTATTGGCAACGCAAACGTTATGGCAACGAAAGCCGAAAGCGATGGGCATTGAGTTAAAAGGAAAGTTACCGCAAGGTGTTTATGCGAAAGATATTATTTTACATCTCCTTTCAAAGTACGGAGTAGCAGTTGGAACAGGTTACGTAATGGAGTTTTACGGAGAGACCATTCATGCTATGGATATGGAAGAGAGGATGACGCTTTGCAATATGGCAATTGAAGGGGGAGCAAAGGCTGGTATTATTGCACCAGATGAAAAAACGGTTGCTTACGTAAAAGGGCGTAAATATGCGCCGAAAGACTATGAATCTATTAAGAAAAAATGGTCAGAACTTTATACAGATTTAGATGCAGTTTATGATTTACATATTTCAGTAGATGTTACGGATTTAGCGCCGTACGTTACGTGGGGAACAAATCCTAGTATGGGTGTTCGGATTGATGAGAAATTGCCAGAAAAGTATGATGCAAATGACGAAAGAGCGTTTTCTTATATGGGATTGAGTCCCGGACAAAGTACGTATGACATTCCAGTTCAACATGTTTTCATTGGATCTTGTACAAATTCTAGGCTTTCTGACTTAGAAATTGCTGCATCTGTCGTGAAAGGTAAGAAAGTAAAAGAAGGTGTGCGAGCACTTGTTGTACCCGGATCTCAAAGGGTAAGAGAAGCAGCGATGCATAAAGGATTACATCGCATATTTGAAGAAGCTGGATTTGAATGGAGAGAGCCCGGATGCTCAATGTGTCTAGGTATGAATCCAGATCAAGTGCCTGAAGGAGAACATTGTGCCTCTACGTCAAATCGCAATTTTGAAGGAAGACAAGGAAAGGGAGCACGAACGCATTTAGTTAGCCCGGCAATGGCGGCTGCGGCTGCGTTATATGGTCATTTTGTTGATATTAGAAAGGAGAGTTATGATGGAGCCATTTCGTATTCATAAAGGTACTGCCGCAGTACTGATGAATGATAACATTGATACAGATCAAATTATTCCGAAGCAATATTTAAAGAGAATTGAAAGAACTGGGTTTGGGAAGTTTTTATTTGATGAGTGGCGATATGATAATAATCGCCAAGAAAACCCTAATTTTCCTCTTAATGCACAAGAAAGAAAAGGAGCCAGCATATTAATTACAGGTGATAATTTTGGATGTGGCTCGTCAAGAGAACATGCTCCATGGGCGCTTGCTGATTATGGTTTCCGCGTTATTATCGCTGGAGGATTTGCCGATATCTTTTATATGAATTGTATGAAGAATGGCATGTTACCGATTGTAATGGATAAAGATATGCGTGAACAACTTGCTAAAACAGATGCGAGGGAACAAATCACAGTTGATTTAGAAAATGAAGTAATTACAACGAATACGCATAGATTCCATTTTACAATCGAGAAAATGTGGAAAGAGAAGTTATTAAATGGTTTAGATGAAATTAGTATTACAATGCAATATGAACAAGAAATAAAAGAGTATGAAAGAAAAGTGGCTTTATATTAAAAAAGTGACGGAATATTAAAAATGTATTTACATTCAAAATTAACTGTTATATACTATGTGAAAATCAGAGGAGAAAGGGAGTAAGTATTATGAATATCGTGCGATCTATTACAATGCTTACACAACTACATCATCATACATGAAACCCTTGAACCTAGCGTGAAAACGTGTAGGTACAAGGGGTATTCCCGTTGTACCTACACTCTATTGAAGAGCCTTGTAGGTATTTTGTCTACAAGGCTCTTTTTATTTTCGGCTTAGGTGAATGAAATCGGCATACATTAGAAGGGGAAAGGTGTGAAAATTTAGATGACAAAATGGAAGCGGGCAAACCCGAATGGAACGAGAGATTATTTATTCGAAGAATGTACATTAATTGAAGAAGTGGAGCAAAAATTAAGGCTTACTTTTTTAGAGAGAGGTTATGAGGAAATAAGAACACCTACAATTGAATTTTATGATGTTTTTGCATTTCAAAATAGACCGATAGATGAAGAGAAGATGTATAAATTTTTTGATGAAAAGGGAAGGATTATCGTTTTACGTCCAGATATGACAATTCCTTTAGCGAGAGTTATTGGAACGCAGAGATGGGATACGCCACTTAAAGTGACGTATAGCGGGAATGTATTTCGAGCAAATGAATCCCATTCTGGAAAATATAATGAAATCGTACAAAGTGGTATTGAAGTTATCGGGATTGATAATGTAAGAGCTGAAATTGAATGCGTAATAAGTGTCATTCAAGCACTTCAAAAGTTGAATGTGCAATCTTTTACAATTGAGATTGGGCAAGTACAGTTATATAAATGTATTGTAAAAAAACTCTCCATCCATGATGAAGAAGAAAGGGTACTTAGAACGTATATAGAAAGTAAAAATTATGCTGCCCTCTCAAATTTCATCGGAGAAAAGAAATTTGATCGATGCGATGAGACAGTAAGATTACTTGAGAAATTACCGAGGCTATTTGGAAATTTAGAAGTTATTGAGGAAGCAGAAAAGCTTGCTTCAAGTAATGAAATGAAAATGGCAATTGCAAGAGTAAAAGAAATGTATGAAACAATGGAAACGTTAGGATATGGTTCTTACATATCAATTGATTTAGGCATGATTCAACACTTAGATTACTATACGGGTGTTATTTTCAAAGGATATATATATGAAATTGGAGAAGAAATCGTTAGTGGCGGAAGATATGATGAGCTAATTGGGAATTTTGGAGAAACGCTGCCGGCTGTTGGACTCGCGCTGCAAGTAAATCAAATTGTGAAGGCGCTACAAGAGCAGCAAGAACCATATGAACGAAATCAAATTGATATTGTGATTCATTATGAGTTAAATAGATTAGCAGAAGCAGAAAGGTTACGAAATTTACTTCGAAAGGACGGGAAAAATGCCTGGTTATCTCTATTCTCTAATTTAAGCGATACCTTTCAATTTGCAAGAAAAAATAAAATAGGAACGGTCGTTGAGGCAAAGAATGAATACTTAGTGGAATATGTGTGGAATGAGAAATGGGTAGTCCAGAAAGAAGGAGAGACTTCATGCGTAACATTCAAATTGCGTTAACGAAAGGAAGATTAGAAAAACATGTAATTCCACTCTTTGAGCAGATTGGAATTGATTGTTCGGAACTCAAAAATAAAGGTCGGAAGCTTGTATTTCAAAGTAAAAATACAAATGTTTCATTTATTTTAGTAAAAGCGGTTGATGTTGCTACTTATGTAGAACATGGGGTAGCTGATATTGGGATCGTTGGAAAAGATATTTTAATGGAAAACGAGAAAGATATTTATGAAATGCTGGATTTAGGAGTAGGGATTTGTAAGTTTTGTGTTGCTTCTATTCCTACGTATAATCCGAAAAGTTACCGAAAGAAAAGAATTGCTACGAAATACCCACATATTACTTCTACTTATTTTCATGATAAGGGAGAGGACGTAGAAATTATTAAAATAGAAGGTTCTGTAGAAATCGCTCCTCTTCTTGGATTGGCAGATGCAATTGTAGATATTGTTGAAACAGGAAAAACATTACAAGAGAATGGACTTATTATATTTGAGGAAATGCAATCTATATCGGCTCGGATGATTGTAAATAAGGCGGCCTTAAAAACTAAAAAAGACGAAATATTCAGTATTGTAAATATGATGGAGCAAGAAATCTTATCAGGGAAATAGGAGGACTTAAAATGGAAATCATTTATGAAGACTTTAAGGAGGCATTATCTAAAATAAAAGTGCTAAGAGAAAACGCTAATATAATAGAAGAAACTGTTCAAAGAAGTGTAAGAGAAATCATTAGAAATGTAAGGGAAGGGAAAGATGAGGCTTTATCTTTCTATACAAAAAAGTTTGATGGTGTAGAGATGAAAGATTTTTGTGTAAGTGAAGAAGAAATACAGCAAGCGAGTATGCTTGTAGAGAATTCATTTTTAGAAGCTTTAAAAGAGGCGAAGAAAAACATTGTTTCGTATCACGAAAAGCAAAAGAAGTACTCAATATTCGATTGTGAAAGTAAAGGCATAATTAGAGGGCAGCTCATTCGGCCATTAGAAAATATAGGTGTATATGTACCGGGTGGGACAGCCTCATATCCTTCTTCAGTATTAATGAATGTATTGCCGGCGAAACTCGCAGGTGTGAAAAAGATTGTAATGGTAACACCGCCGAGGAAAGAAGGAATTGATCCTCATATATTAGCTGCTGCAAATCTTGCGGGGGTAGATGAAATTTATACGATAGGTGGCGCGCAAGCAATTGCGGCTTTAGCATACGGGACGGAATCGATTCCGAAAGTGGATAAAATAGTTGGACCGGGAAATTTGTACGTCGCTCTAGCGAAACGAGAAGTATACGGAATAGTAAATATCGATATGATTGCTGGTCCATCAGAAATTGTAGTTGTCGCGGATGAAACAGGTAATGCAAAATATATCGCAGCGGATTTATTATCGCAAGCAGAGCATGATGAGAGAGCAACGGCAATTTGTATTACAACGAATATGGAACTAGCTAAAGAAGTAGAAAAAGAGGTAGAAAGACAGTTAGAAATGTTACCAAGAAGTGAAATTGCACGTGAATCAATAAATAGAAATGGAGCCATCTTTATCGTTCCTTCTTTAGAGGAGGCACTAAAGTTATCAAATGAAATTGCTCCAGAACATTTAGAGTTACATATAAAAGAACCGATGAATGCTCTAGATTATGTGAAACATGCAGGCTCTATTTTCCTTGGGCCATATGCACCTGAACCGCTCGGGGATTATTTGGCGGGACCGAATCATGTATTACCAACGAGCGGAACGGCAAGATTTTTTTCTCCGTTATCAGTCGATGATTTCGTGAAAAAATCAAGTTTTATTTCTTATACGGAGGAAGCATTAAAAAATGTACAGCATCATATTGTAGAGCTTGCAAATAAAGAAGGGTTACATGCACATGCGAGAGCAATCCAAATAAGGTTTGAGGAGGAAAAATAATGCGTCAGTCCAGTCAAGTACGTCAGACGACAGAAACAAAAATTAAATTAAGTTTGCAGCTTGATGAAAGTACGAATGTATCTATTCAAACGGGGATTGGTTTTTTCGATCATATGCTGACTTTATTTGCTAGACATGGAAGATTTGGATTGCAAGTTGAGGCAGAAGGTGATGTATTTGTCGATGCACATCATACCGTTGAAGATGTTGGAATTGTACTCGGAAATTGCTTGAAAGAAGCATTGCAAAATAAAGAGAGAATTAATCGTTACGGTTCAGCGTATGTACCGATGGATGAATCTTTAGGATTTGTCGCAATTGATATAAGTGGACGCTCATATTGTGTATTTCAAGGGGAATTAACAAATCCGAAGCTCGGGGATTTTGATACAGAATTGACGGAAGAATTTTTTAGAGCAGTTGCACATGCTGCCAATATTACATTACATGCGCGCGTTCTATATGGAAGTAATACACATCACAAAATTGAAGCATTATTTAAAGCTTTTGGTAGAGCGCTTAGAGAAGCGGTCGAAAAAAATGCCAACATTACTGGTGTAAATTCAACGAAAGGGATGTTGTAATTGATTGCCATTATAGATTATGGAATGGGGAATATTCGTAGTGTAGAGCAAGCATTAAAATATATTGGGGCAGAGCACATTGTAACGAGTGATAAAGAAGAGATATTGAGAAGCGATGGCGTGATTTTACCGGGAGTAGGTGCATTTCCGAAAGCGATGGAAGTATTAGAAGAAAGAGATTTAGTGTGTGTACTAAAAGAAGTTTGTGATATAGGAAAACCACTCCTCGGTATATGTTTGGGCATGCAGCTTTTATTTGAACGAAGTGAGGAACTAAAAGGTTGTAGTGGGTTAGGTTTACTACCAGGGGAAATTCGTAAGTTAAAAGTTTCGTATAAAATTCCTCATATGGGATGGAATGAATTAAGGAAGGAAAGAGAATTTCCCCTTTGGAATGGATTAGTAGATGGTTCTTTCGTGTATTATGTTCATTCATATTACGCGGATTGTCCAGATGAAATTGTATGCGGAGTAAGTGATTATGGAATGCAAGTACCAGGGTTTGTAGCGAAAGGAAATGTATTTGGTGCACAGTTTCATCCAGAAAAAAGTGGTGAAATTGGCATGCAAATATTAAAAAATTTTCAAGGGGTGGTAGAAGTATGGAAATCTTCCCGGCTATCGATTTAAAGGAAGGGCGATGCGTTAGACTTTATCAAGGAGAGTTTAGTAAAGAAACGGTGATGAATGAAGATCCGGTAGCGCAGGCGATCATATTTGAAAAGCTTGGAGCGGAAATACTACACATTGTTGATTTAGACGGTGCAATTGCTGGCGAGTCGCTAAATTTTCTCGTCATTGAAAAAATCTGCAAGGCGGTACGTATTCCTGTGCAAGTGGGAGGAGGAATTCGTTCACTTAAAGCGGTGGAGAAGTTATTGTCAGTAGGTGTAGAAAAAGTGATTTTAGGAACAGCGGCTCTTTATGATAAGTCATTTTTAGAGGAAGCAGTTCATCTATATAAAGAGAAAATCATTGTTGGAATTGATGCGAAAAATGGTTTCGTAGCAACGAGAGGTTGGCTTGATTTGTCTGAAATTTCTTATATTATTTTAGCGAAACAAATGGAAAGTTTAGGTGTTCAAACGATTGTGTTTACAGACATTTCGAAAGACGGGACGCTTGCAGGGCCAAATTTTGAACAATTGACGTTACTTCAAAAAAGTGTGGGCATTCGTCTCATTGCCTCTGGAGGAGTGGCATCTATTCAAGATGTGAAAAAGTTAAATGATATGAATATATATGGTGTCATAATTGGAAAGGCGCTTTACGAGAAAAAGATTGATTTAGAAGAAGTATTACAGGTAACGAAGTTATGTTAGCGAAACGAATTATTCCATGTCTAGATGTGAAAGAAGGGCGAGTCGTAAAGGGTGTAAATTTTATAGGATTACAAGATGTCGGTGATCCGGTTGAAATAGCTGAAGCATATAACGAGGCAGGGGCAGATGAAATCGTATTTTTAGATATTACGGCGACCCATGAAGGAAGAAAAACGATTATAGATGTTGTAGAAAAAACAGCAGCAAAAGTATTTATTCCTCTTACGGTTGGCGGGGGGATTTCAAGTGTGAAAGATATGTACAATTTACTAAGAGCTGGAGCAGACAAAGTTTCAATAAACTCAGCGGCAGTGCGAAACCCGAAGCTAATCGAAGAAGGGGCAGAACACTTTGGATCACAATGTATTGTCGTCGCAATTGACGCTAGAAAAGTAGCGGAAGATAAATGGAACGTATACGTCAACGGTGGAAGAGTTGACACAGAAATGGATGCTATAGAATGGGCGAAGCGTGTTGTTAAGCTCGGGGCGGGTGAAATTTTGTTAACGAGTATGGATGCAGATGGAACGAAAAGTGGATATGATCTTCGTTTAACAGAAGAGATTTCAAAAAGTGTTTCCATTCCAGTCATCGCATCAGGGGGCTGTGGTCATACGGATCACATTATAGAAGTTTTTCAAAAGACAACGGTTGATGCAGCGTTAGCGGCATCCATATTTCATTATGGTGAGGCGACAGTGCAGAGTGTAAAGCGAAAATTAAGAGATGCAAATGTTGAGGTGCGGTTATGAAACCTAATTTTTCAAAAGGATTAATACCAGCAATTGTCATCGAAGAAGGTACGAAAGAAGTTTTAATGCTAGCTTATATGAATGAAGACGCATATGAAAAAACGTTAGAGACGAAAAGAACATGGTTTTATTCTCGTTCGAGGCAGTCGTTATGGAATAAGGGAGAAACATCAGGGAATGTTCAATATGTGCAATCTCTATACTTAGATTGTGATCAAGATTCAATTGTTGTGAATGTGAAACAAGTAGGGCCTGCTTGTCATACGGGGGAGAAGACATGCTTTCACTATCAAATTATATAGGGGGGATACATATGGAAAATGCCTTTAAGTTGCTGTATAAAACAATTGAAGAACGAAAGGAAAGCCCACTTCCTGAATCGTATACAAATTATTTATTTTCAAAAGGAGAAGATAAAATTTTAAAGAAAATTGGTGAAGAGTGCGCTGAAGTAATTATCGCATGTAAAAATAATGATAAAGAAGAAGTAGTGAAAGAAATGGTTGATGTATTTTATCACTGTTTCGTTTTATTGGCTGAAAAAAATATTGCATTGGAAGATGTCATGCGAGAGGTGAAAGAACGAAATGGAAAGCTTTCGAGAGTTGGGGATAGAAGGGAAATAGATACATTATAAGGGGGAATGTATATGAAAGTAGATTATCATCTTCACTTAGAAGAAGGACCGTATTCAATAAGATGGCTTGCTAAAATAAATGAAGCGTTGGAATGTTATGAACCGCTTCAAGAAAGGCATTCTATTGATTGGCTTATGAAAACACAAGAGCGTTTGCAAAAGCGTGTGAAGGAAGGGCCATTTACAAAAGAATGGATGGATCTCTATTTAGAAGAAGCTGTGCGAAAAGGAATAAAAGAAGTGGGAATTGTTGATCATCTATATCGTTTTCATGAAGCGCAAGGATATTATGAAAAATATGTAGATATTAGTGATTCTAAGCTTGGTCGTATACAGAAGGAATGGTTAGATCAAGTAAGGGTAGTTTCACTGTATGATTTTACAAAGGCAATTGAAGAAGCGAAAGAACGATGGAGTAAAAGAGGTGTCACACTTAAACTTGGAATTGAAGCGGATTATTTTCTTGATTGTGAAGGAGAGTTAAAAGAATTATTAGCGCTAGGAGACTTTGATTATGTAATTGGTTCCGTTCATTTTCTAAATGGCTGGGGATTTGATAATCCGGATACGAAAGAATATTTTGAGGTGCATGACCTACGCACATTATACGATACGTTTTTTAAAACAGTTGAGAGTGCGATTCATACAGAGTTATTTGATATTATCGCTCATCTTGATAATATAAAGGTATTTAATTATCGATTGGATGAGAATGAACAGCTTTCTTATTATGAGGAAATTGCCTGTGCGTTAGTAGAAACGAATACGGCAACAGAAATAAATGCAGGACTGTACTATCGTTACCCTGTTCGTGAAATGTGCCCAAGTCCACTATATTTACAAGTATTAGCTAAGTATGGTGTTCCAATTACGATTTCTTCGGATGCCCATTATCCAAATGATTTAGGGAATTATGTACAAGAAAATGTACAAACATTACGAGCTCACGGTGTTACTCAGGTCGCAACATTTACGAAGCGAGCAAGAGTAATGAGGTTGCTTGAAGAAGAAGTAACAAATTTAAAATGAAACGCGATTTTTTGATGAAAACCGTCCTTTTTGTTCAAAATAAGAAAGAATGAAAAGGAGGGTAAGAAATGGCGAAACAACAAAATAAACAAAATGTACAAGTTGCACAGCAACAAGCTTATACGTCTGAAACGAATGCTGCATCTCAATCGGTTATTGAGGAGCAAATTAGCGATACGGTTGCAGAAGGAACTATTGATGTGAAGCTCGGAGAAGAATCGCAGGAAAAAGCGTAAGAAGAGGGGAGAGTTGTATCTCCTCTTTTTTTATGGAAAAGTGTCGATTTTCAAAACTATAATCAAATTCCTTGGTTTTTATATATGGATTTCTTACAATGAAATATAAGAGATATCTTATTTTCTATAGAAGAGGTGTTAGTAGTGGCAAAAATATTAGTAGCGGGAAAAATTCCAGAAATTGGATTAGAACTATTAAAAGATCATGATGTAGAAATGTACGATAAAGAGGAGTTAATTTCTATAGATGAATTAACAGAGCGTGTAAAAGATAAAGATGCATTGTTAAGTTTACTTTCAACAAAGGTGCCAAAAGAAGTTATTGATGCAGCGCCTCATTTAAAGATTGTTGCAAACTATGGTGCTGGTTACGACAATATTGATTACACGTATGCTGGCGAAAAAGGAATTGCAGTAACGAATACACCGAAAGTATCAACGGAAGCGACTGCAGAATTAACATTTGCACTTCTTTTAGCAGCGGCGCGTAGAATTCCTGAAGGGGATACGTTATGTCGTACGACTGGATTTAACGGATGGGCACCGTTATTTTTCTTAGGACGAGAAGTCCACGGTAAGACAATTGGAATTATTGGTCTTGGAGAAATCGGGAAGGCTGTTGCAAAACGTGCGAGAGCATTTGGAATGGGTGTTTTATATACAGGGCCAAATCGTAAGCTTGAAGCTGAAAGTGAACTGGGAGCAACGTATGTGACGTTGGAAGAATTATTACAAACAGCAGATTTTATTACAATTAACTGTGCTTATAATCCAAAATTACATCATATGATTGATGAAGAGCAGTTTAAAATGATGAAGAAAACAGCGTATATTGTAAATGCTTCACGTGGACCAATTATGAATGAAGCGGCACTTGCTCATGCATTAAAAACGAATGAAATTGAAGGGGCAGCTCTTGATGTGTTTGAATTTGAACCGAAAATTACAGAAGAGCTAAAAGAATTAAAGAATGTAGTGCTTGCTCCACACGTAGGGAATGCAACGTTTGAAACTCGTGATGCGATGGCTGAAATGGCTGTCAGAAATATTTTAGCTGTATTAAACGGCGAAGAGCCAGTAACACCTGTAAATCAAAAGGTATTAGTCACAAAATAAAAAGAAACCTTCCGGACTCGGAAGGTTTCTTATTTTTCTTTATTCGCTTTTTTAGACGGTCTTTGTCTAATGAATTGAGATAACATGTACAAAATATATAGTGGAATGGCAATGAATAAGAAAACAGAAAAATTGCCAAATCCTGTTTGATACATTGTAATAATGATTCCAACTAAAAATAGTGTAATAATGATGCTATATCGTGGAATTGGTACATCTTTTAAACTTGGGATACGAATGCGGCTCACCATTAAAAATGCGAACGTTACAAATACGGTAATAAGAACGATTTTTGGAATGGTATGTGAAAATAATGTTAAGAAAGCAACAAGCCCTCCCGCTGCTGTAATCGGTACTCCAGTGAAATATTTCATTGAAGTAGAAGATGGTGTTACATTAAATCGTGCTAAACGATATGCCCCGAAAAGAGGGAATAATCCCGCTATGTATAATCCGATGATTCCGTAGTTTGAGAAAGATGTGTAATACATTAAAACAGCAGGTGCTGCACCAAATGTTACGACATCTGCAAGCGAGTCGAGCTCTTTTCCCATTTGTGAATCAACACGTAATAAACGAGCAACACGACCATCAAGACTATCTAACATCATCCCGATAAGTACTAAAATAGCAGCTGATTTATAATATCCTAAAGATGCATAGCCGATTGATAAAAATCCGCTATATAAATTTCCGAGCGTAAATAAGTTTGGAATAGCTGCTCTATACAAAATCTGATCCCTTGCTTTCTGTAATAAATTCTTAATTAGTGTATGAAAGTTTACTTATTTTATCATACCATAAATTTATTCCTCATACGAAAGAAATTACCAATTTGTGAAAGATTTCATAGAAGGATGAGGAATAAATTAAGTGAAAATAAAAAGAGGAAGCAACTTGTATAAAGTTGCTTCCTTTACTATTCAAATTTCGTTGTCATCGTTCCGGTTTTATATCGATTATTAGGATCGAAACGTAATAAATCTCCATAAATTAATTTATCGGAGAGTTTTAATTCTGTTTTTGCTTTTTCAACATACGGCTGACATAGCGTCATGTCAGCTTCTTCACCCGTACTTCTTTTGTAGCACATATTTTTTGTATAAACATACTCTTCAGAAACAAAGCTACCATCACGCATTACCATAAGCGGGTCTTTTTCTTTAATAAATAAGTCAGTTCCAAATTCAACGGATTTATTTGTTTTAATACCAAGTAAATGAAGGAGCGTTGGTTTAATATCAATTTGACCAGATACTTTAGAAACAACTTTTCCTTCTTGACCAGGCACATGAATAATAAGAGGAACGCGTTGTAATTGCATAGAATCGAATGGTGTAATAGTATCTTTTCCTAGGAACTGTGCCATAGCTGCGTTATGGTTTTCGGAAATACCATAATGATCACCATAAATGACAATAACGGAATTATCATACAGTCCTTCTTCTTTTAATTGTTTAATAAATAATTTAAGAGCTTCATCTGTGTAACGAACAGTTGGGAAGTAGCGGTTTACAACACCACTTTCTGAGTTGAATTCATCAACATATTGGTCTTCCGGATTTAGAAGAAACGGAAAATGATTTGTTAATGTAATAAATTTTGTATAGAACGGTTGCGGTAAAGATTTTAACTTTGGAATAGATTGTTCAAAGAACTCTTTATCTTTTAATCCCCAACCGACAGACATTTGTTCCGTTCCTACGTAATCATTTAAATTAAAGTAACGATCATATCCAAGTGTAGGATACATTACATCCCGATTCCAAAACGTTTTATCGTTTGAATGGAAGACGGCGGAAGAATATCCGTATTTCTTTAATTGTTCTGGTGTAGCTGTGTATTCATTTGTTGCATGAGTAAAGAATACAGAACCACGATCTAGTGGGTAAAGTGAGTTTTCAACGATAAATTCAGCATCAGAAGTTTTACCTTGTCCAGTTTGATGATAGAAGTTATCGAAATAGAAGCTATCCTTAATAAATTCATTTAAAAATGGTGTAATTTCTTTTCCATTTATTTTTTTATTAATAACAAAGCTTTGTGTAGATTCCATTGAAATTAAAATTACATTTTTACCTTTTGCAGCTCCAAATAAGTTTTTATCAACTTGCTTGTCTTTTGAGTCTGTATAGTTCTTAATTTCAGAAAATCCATCGCCACTTGCAAATACACGCTCAGCTGAAGACTTGGATTGAAGTGTAATATCAAATAGATGATATGTGTATAAACCTAAATTTTTCACAACAGTTTGACGGTCAAATGAGCGTGAGAACATTTGTGGTTTATAAATAACTGATACAACAATTTGTAGTGCTAATAAAGCTGTTACACCGCTAAAGAAAGTTCGCTTCTCTGAGCGGGAAAGTGGTGTTTTGTCGCCAAATGATGGGAATTTACGCGAAATAAACATTAAAATAATTGCATCTGCAAATAAAAGTAATGTTTTGTACGTAAAGAGTTCTTTTATACTTGTCCCTAAATCAGCCATATTGTTTGTTTGGAATAAAACCGGGAAAGTAACGAAATCGTTATAGAACCCATAAAACATTGCGTTTCCAAATAAAATAAATGACAGTATAAAACTGATTCCAATTATAATTCGGTTTCGGTGCTTAGATGCAAGTAAAGCTAAGCCGAAAAATAAAAGTAACGCAGCTAGTGGATTAATAAAAAGCATGAATTCTTCAAAGAAATTATCAATTTTAATATCAAATGCTAGCTTGTACACAATATATGTTTTAATCCATAGTAAAACGACTGCAACGAGTGCAAATCGCAGTTTTGGAAACAGATGTTGTAGCATAATATACTCCTCTCCTAAAAAGCATGACAGTTCTTGTGAGTCAGTTTGCTTAACGACTCCTTTTATATATACGAACAGTCCTTTGTTATTATGATTATTATACTATGAGTATCATTATACGAAAATAAAAGGGGGTTGTGGGCTTTTTTATAATAATCGAGTAGAAAAAGATTGGTGGGAGACAATAAAACAGAATTTCTATGTATGATAATTATCGTACGTAGAAAGAATCGCGTGATATACGGAGGTTATAATGCGAAAATTATTATATTTTATAGCATGCAGTAGTGTTATACTTTTTACTTCACCGAGTGTGTCGGTAGCTCAATATGATGCACCTCTTATGGAAGATGCACTTTATTCTGTTTTATTTCCAAAAATAAATAAAGCAATTGAAAAACAATATGGAAGTTTGAAACCTTATCAATGTCCTAAAATTATTAGTTTAAAAAAAGTGTATAGCGGTACATATTTATTTCAAGCAAGTATTGAAGTGACAAAGTATGAACGTGTTGCTGGGAAAATTGCTCCACCATTTGAGAAGGTAACGATTACATTTAATAACGAAGAAGGCGAATGGGAAGTGACAAAGATTTCAGTAAAGCGCTTACCAAACGATACAAAATTAAACTGTAAAAAAACAATATAAAAAATTGTTTGACAAATAAAATGGTCCTTTGGTATTGTTAATAGCAACAATTAGATGTTTGAAAATTAAATAGACTTACCTCATCTACTCTCAAAGGTAGAGGCCGCGATAGGAAAGAGTAAGCTATGGGAGATTTAATGGAATCTGTGATCATAGGTTGAAAGGGACTATTGCCGAAATATAAGAATAACCATCTTATTCATATATTGGGACTACATTGAATAAATGTAGTACTGTCATAAGATTTATTTTATGGAGAGCTATTTGGAGATGTTGATGCGGTTTCTTATTTTGAGGAGATAACAACTCGTTTATTTTTTCAATATATATTTTTCCTAATAAGAAACGCGTGTGAACATTGTTCCGCGCGTTTTTTGTCTATCTAAAAGCGTGCTGCAATGAATAGAAGATTGGGGTTATGAGTTTTAGAGGAAATAAGGGAGGAATTTAAATGTATTTACACGGCACAAGCCGAATTAATGGGCAAGGACACTTAGAAATTGGAGGGTGCGATACGACGCAGCTAGCAAAGCAATACGGAACACCACTTTATGTATATGATGAAGAGTCTATTCGAGGAAAATGCCGAGCGTTTCATCGTGCTTTTAAAGAAAGTGGTTTCTCTTATCAAGTAGCATATGCAAGCAAGGCGTTCTTGTGCATGGAGATGTGCCGAGTAGCTCGTGAAGAGAATATGTCATTAGACGTTGTTTCTGGGGGAGAATTATATACTGCGCTCCAAGCAGGATTTCCAGCATCACGTATTCATTTTCATGGAAATAATAAAACAGAAGAAGAGATAGTGATGGCTCTTCAGGCGAATATTGGTTGTTTTGTCGTAGATAATTTCTTTGAATTAGAAATTTTACACGATTTAGCGATGCAACATGGAAAATTTGTGAACATATTAATTCGTGTAACGCCTGGAGTAGAGGCGCACACACATGAATATATTACAACAGGCCAAGATGATTCGAAATTTGGATTTGGCGTTTCAAACGGTCAAGCGATGCAGGCAATTGGATTTGCTTTACAAAAATCAAATTATAATGTGCTAGGGATTCATTCACATATCGGATCGCAAATATTTGAAACAGCTGGTTTTGTTCGAGCAATTGAAGTTCTTCGCCAATTTTTAGAAGAAGTGAGAGAGCAAACAAACTATGTAGTAAAAGTGTTAAATGTAGGCGGGGGATTTGGAATACGCTACACAGAGTCGGATACACCATTAACTCTTGAGACATATGTGCGAGCTGTAACAAGTGCAGTGAGAGAACAATTTACTGTATGTGAATATCCATTGCCAGAAATATGGATTGAACCAGGCCGTAGCATTGTAGGTGATGCTGGGACAACAATTTATACAGTTGGATCTGTGAAAGATATTCCTGGTATTCGGAAATATGTATCAGTCGATGGTGGAATGACAGATAATTTAAGACCTGCTTTATATAGTGCGCGTTATGAAGCAATGTTAGCGAATCGAGGGAATGATGAGAATGAGGAACTCGTTTCGATTGCTGGGAAATGCTGTGAGAGTGGAGATATGTTGATTTGGGATATTCATTTACCAAAAGTCGCTTCTGCTGATTTACTAGCAGTTTCCTGTACAGGAGCCTACGGGTATTCGATGGCGAATAATTACAATCGGATTCGAAGACCAGCCGTGGTCTTTGCAAAAGGCGGAACATCGCAAGTAGTTGTGGAACGCGAAACATATGAAAATATTATTGGGAACGATCGCATACGTATTAAAGAGCTTGTCTAAATAGAAAAGGAGTTGTTCGGATGGGCAATTCCTTTTTTGTAAAATAAAATAATTAAAATATATCGGAAAACTAGGATTGAAAAAAATCAGAATTGTGATAAAATACAAATACAAAGCTTATCAAGAGAAGCGGAGGGAACTGGCCCGAAGAAGCTCGGCAACCTGCTTATAGAAAGCAAGGTGCTAAATCCAGCAAAATGGAATCCATTTTGAAAGATAAGGTAAAATATATTACCGAACAGTCTTTTCGAAATGGGAAAGATTTTTTTTATGAATAAAAAGGGGGGCTGTTCGCGTGAGTGTACGGGAACATTTTGATGAAGTATCCGAGAAGATTGAAGCGATGCTTGCTGATATGAAATATGGTTCAATTACAATTGTTGTGCAAGATGGAAAAGTAATTCAGTTAGAGAAAAGTGAAAAAGTACGTTTAAAGTGAAAAGCGCTGACTAGAAAAACTAGAGGCGGTTTTAACCTATTTTCATTAGGTTAAAACCGTCTTTTTGCTTTTACAGGGGGAAAAAACATGTTGACGTATGAAACGTGGGAAGAAAATGTTGTTTCATTTTCGGAAGAAGATGAAACAAAAGGCGCGTTATCAGTATTAAATTGGGCTTATGAAGAGTATAAAGATGAAATCGTCTATGCATGTAGCTTTGGGGTGGAAGGTATGGTATTGCTGCACCTTATAAACCAAGTAAATCCATCTGCTAAAGTTGTATTTTTAGATACAAATGTTCATTTTCAAGAAACGTATGAATTAATTCAAAGAGTGAGGGAACGATTTCCTTCATTGAATATTATAGAAAAACAGCCAGAACTTACACTTGATGAACAGGCGAAGTTGCATGGTGAAAAACTGTGGGAGAGCAATCCGAATCTTTGTTGTAAGATTAGAAAAATTTTACCTTTAGAAAAATCATTAGTCGTGGAAAAAGCATGGATATCGGGCTTAAGAAGGGAACAATCAGAAACACGTAAGCATACAAAGTTTATAAATCAAGATCATCGTTTTCAATCTATTAAAGTTTGTCCACTCATTCATTGGACGTGGAAAGAAGTTTGGCGATATGTATACAAACATAGCTTGCCGTATAATCCGTTGCATGATGTTGGCTATCCAAGTATTGGGTGTGAGAAATGTACTTTACCTGTAGGGGATGGTGGCGATTCAAGAGATGGTAGATGGGCTGGGAAAATGAAAACCGAATGTGGTCTTCATTATCAATAAGATGAATCTTGAAATAAAGCTAAGAGGGGATATAGAAAATGAGCACAGTAAACGAATTAGTAAACCGTATAGATGAGACATATGAGGTATCACAAATTGAAAAAGAAATTAAATTAGACAATATTGCTTTAAGTGATTTAGAACTATTGGCGACAGGTGGATATAGCCCGCTTACTGGTTTTTTAGGGAAGGAAGATTATGATTCAGTCGTAGAAACGCTTCGTTTAGCAAATGGTAGTGTGTGGAGTATACCGATTACATTACCGGTAACAGAAGAAGTCGCAGAAAGCCTGAAGACTGGAGAGGAAGTAAAGCTTGTCAACAATGGAAATATATATGGTGTTATTCAAATAGAAGATATTTTCGTACCAGATAAAGAAAAAGAAGCGTTACTTGTATATAAAACAACGGATGAAGTTCATCCAGGAGTGAAAAAGTTATATGAACGGCCAAACGTTTACGTTGGAGGAACTATTATTCTAACAAAACGCTTTGAAAATAATCAATTTCCTTCTTATCGTTTAGACCCAATTGAAACGAGAGAAGAATTTAAAAAACGTGGGTGGAAAACAGTAGTCGGATTTCAAACGAGAAACCCGGTACATCGTGCCCATGAGTATATTCAAAAATCTGCTCTTGAAATTGTAGATGGTCTCTTTTTAAATCCACTCGTTGGAGAAACGAAATCGGATGATATTCCTGCTGATGTAAGAATGGAAAGCTATGAAGTACTCCTTCAAAACTATTATCCGAAAAATCGTGTCTTTTTAAGTGTATTTCCTGCTGCAATGCGTTACGCAGGACCAAGGGAAGCTATATTTCATGCGTTAGTAAGAAAGAATTTTGGATGTACACACTTTATTGTAGGGCGTGATCATGCCGGAGTAGGAGATTATTACGGAACATACGAAGCGCAAGAAATCTTCACGAATTTTACGATAGAAGAGTTAGGCATTACACCACTATTCTTTGAACATAGTTTTTACTGCACGAAATGTGAAGCGATGGCTTCAACGAAAACATGTCCGCACGGAAAAGAAGATCATGTTATTTTATCGGGTACGAAAGTAAGAGAATTATTAAGAAACGGTGAGATTCCGCCAAGTACATTTAGTCGTAAAGAAGTAGTAGAAGTGCTAATTAAAGGTTTAAAAAAAGAAGTAGTAACAGAATAGGGAGAGAACGAGATGGATACGAATATTACTTGGCATATAGCTTCGGTTTCAAAAGATGATAGAAGAGTGAAGAATGGACATCACAGTTTTGTAATTTGGTTTACTGGTTTATCAGCTTCGGGTAAATCTACAGTAGCGAATGCGGTCGCTCGTAAACTGTTTGAAAAGAATATTGGAAATTATGTGCTGGATGGGGATAACATTCGCCACGGTTTAAATAAAGACTTAGGATTTTCTGAAAGTGATCGCATGGAAAATATAAGACGTATTGGCGAAGTGGCAAAGTTATTTGTAGATCAAGGAACAGTTGTCCTTACAGCGTTTATTTCACCATTTCGAGTAGATCGCAAACAAGTAAGAGATTTATTAGCGGCAGATGAATTTATTGAAATTTTTGTGAAGTGTCCGATTGAAGAGTGTGAGAAACGTGATCCGAAAGGGCTTTATAAAAAGGCAAGAAAAGGTGATATTAAGGATTTCACAGGTATTGATTCGCCTTATGAAGAGCCAGAACAAGCAGAATTAATTGTAGAAACGCACAAATATTCTATTGAAGAATGTGCAGAACAAATCGTGAAGTACTTACAAGAGCGTAGTTTTATCCCGCTATTTGCCGGGAAGTAAAATTCCCACCTCAAAATTCGGTTGGGGCAAAGAAGTTAGGTGGGAGTCGGGTTGCCCGTAAATACCCGATTGGTTAAGGCTAATAATCAGCGTGGGATGAACAAAACTCTACTGATTAAAGTTTCACTTTATATAGGGGGATTTAAAAATGAGTTATGAAAAAGTATGGGCTAACAATGAAAAATTAAATCAGACGGAGAAAAATAAATTAGAAAAAGATGGTTTAGAAATTTTTAATGATATTCCTTACTATGCGGAAAATGGATTTGAATCTATTCCGAAAGAAGAGTGGGATGCCTTTAAATGGGCAGGATTGTATTTACAACGTCCAAAAGAAGCTGGTTATTTTATGATGCGGGTAAATATTCCGTCAGGGATTATTACAAATGCGCAGGCAGAAGTACTTGCTTCTATCGCTGAGGATTATGGACGTGATGTAATAGATATTACTACGAGACAGGCGATTCAGTTTCACTGGTTAGAAATTCAGCAAATTCCAGATATTTTTAAAAGATTAGCAAGAGTTGGATTATCTTCAGCGGGGGCTTGTGGTGATATTACGCGGAATATTACAGGTAATCCGCTTGCTGGAATTGATGCAAATGAACTATTTGATACGACACATATTGTGAAAGAAGTATATGACTACTTCCAACATAATGAAGAGTTTTCTAACTTGCCACGTAAATTTAAAATGTCTATTAGTTCTAATATTTATAACTCAGCAAACGCAGAGATTAACTGTGTTGCATTTACACCTGCTACGAAAGAAATAGATGGTGAGAAAAAAGTTGGTTTTCATATAAAAGTAGGCGGAGGGTTATCAGCCCGTCCATATTTAGCTGATGAATTAGATGTGTTTGTTTTACCAGAAGAAGTGAAGGAAGTGGCGATTGCGATTGCTACTATATTCCGTGATTTTGGATATCGTGAGAAACGTCATTTAGCCCGTTTGAAATTTCTTGTTGCGGACTGGGGAGCAGAGAAATTTAAAGAGAAACTAATAGAGTATACAGGGCCTTTACAAAGTAAAGGGGAAAGTGCACTCAAAGGATGGAATGCAGGCTATTTTTATGGTGTTCAAGACCAAAAACAAGAGGGATTAAAATATGTAGGTTTTAATGTACCAGTAGGTCGTTTACATGCAGAAGAAATGTTTGAGATTGCAAGAATCGCAAAGCAATATGGAAATGGACAAATTCGTACATGTAATTCACAAAATTTTATTATTCCGAACGTTCCGCCGGAAAATGTAAAAGGATTACTTAGTGAACCGTTGTTTGAAGCGATATCTGCAAGCCCGAAATCATTTATTGGTCATGCGGTTTCATGTACTGGTATTGAATATTGTAATCTTGCACTAGTAGAAACGAAAGAAAGATTACGAAAAATTGCAGAATACTTAGATACACAAATTGCACTTGATGTTCCAGTTCGAATTCATATGGTAGGATGCCCGAATTCATGTGGTCAACGTCAAATTGCTGACATTGGATTACAAGGGGTGAAAATGAAAACGAAGGAAAAGGGAATTGTTGAAGCGTTTGAAATATACGTAGGTGGAACGTTGTTAGATGGCGGTGCCTACAATCAAAAGTTAAAAGGAAAAATAGATGGCGAGGATTTACCTGATGTACTCGCATCATTTATAAGTTATTTCAAAGAGAATAAATTACCAGCCGAAACATTTTATGATTTTGTAGGTCGTGTTGGTGTAGATACATTACAAATAGCGTTAAATAACGTGTTAGAAGATGTCATAGCGTCTTAGGGAGGACAATATGGATTTATATCGATTTGAAGCTGTATTAGTGAGTGATATTGTTCCGATTGTTGTTGTTGCTCAAAGTGAAGAACAGGCATTTAAGCTTGCGGAGATTGAGCTTGAAAAGCATTTTTTACCGTTGCCAGAGGTAAAAGAGATTTCTTTGTTTGAAAAAAAGAAGATTCGAAAAGGTGCGGCATTTGTTATTCATGAGTAGAGATCAGTAATACGAAAAAATAAAAACTTCCATTCTTATATACGAATGGAAGTTTCATTTTAATAGAAGAAATGAGGAGAGATGATGGGAAAGGTTTATATTGTTGGAGCGGGTCCTGGCGATCCAGATTTAATTACTGTTAAAGGATTGAAATGTATTGAGAAGGCAGATGTTATTTTATACGATCGCCTTGTGAATAAAGAGCTGCTTTCACACGCAAAGCCTGATGCGGATTTAATTTATTGCGGGAAACTCCCGAATTATCACACGATGAAGCAAGAAACAATTAATACATTTCTTATTAAGTATGCGAAAAAAGGAAAAGTTGTAACGAGGCTTAAGGGCGGTGATCCATTTGTATTTGGTAGAGGAGGAGAAGAAGCGGAAGCATTAGCAAAGCAAGGTGTACCATTTGAAATCGTCCCAGGCATTTCGTCTGGAATAGCTGTACCTGCTTATGCTGGTATTCCAGTGACGCACCGTGATGCAAGTGCAAGTTTTGCTATTGTGACTGGGCATAGGAAAGAAGGTGCTAAAGAAGAAGTGAAATGGGAAAATTTAGCGAAAGGTGTAGAGACGTTAGCTGTATATATGGGGGTTAGTAATTTACCCTACATATGCGAACAACTGATGAAGCATGGAAAAGATAAAAGTACGCCAGTTGCTATTATTGAGCAGGGGACGACGTCTATGCAGCGCACAGTTGTTGGAACGTTAGGGACAATTGTAGATGTTGCGAAAAAAGAGCAAATTCAAAATCCGAGCATGATTGTAATTGGAGAAGTTGTCCGTTTTAGAGAAAAAATCCATTGGTTTGAGAAGCAAACGGAAAATGCTTATCAAGTAAGTGGAGTGTTGTAAAATGAAAGCCGTCTTATATATATGTCATGGAAGTCGTTTGAAGACAGCAAAAGAAGAGGCGATTCAATTTATTACATCGTGTATGAGTCGTATAGAAGCGAATATTCAAGAAGTTTGTTTTTTAGAGTTAGCGAATCCAAATATTGATGAAGGGTTCCGTATATGTTTGAAGCGTGGTGCTACAGAGGTTATTGTTATTCCAGTTTTTTTATTAGCGGCAGGTCATGTAAAAAAAGATATCCCGTTTGAATTGGTAAAGCTCAAGAATCAATATCCGAATGTTAAAGTGACTTATGGTAATCCGTTTGGTGTGTCAGAAACACTTGTTAAATCGGTGTATAGCGGAAGTGGCATCGAACAGGAAGATAAAAATGAAGTGACGTTACTTCTCGTTGCAAGAGGGAGCAGTGATCCTGAAGTATTAAGAGATATAAACTGGATTGCTTCTTTATTTCAAACGGAAGAGAAGGTTAAAAAAGTAGAAGTTTGTTATTTAGCGGCTGCAGAGCCAAAATTTGAGGAGAAGTTAAAGGAAGTTGTAGAACGAAAAGAAAAGAACATCGTTGTACTGCCTTACTTGTTATTTACAGGTTTACTTATGAAACATATTGAGAAAGAAGTGCGCCAATATGAATTGGAAGAGATAAAAATCAGTCCATATTTAGGGAAGAATGAAGCGTTTCAAGATATGTTAATTCAGAAAACGACGGAGTTATTGAAGGGAGATCAGTATGTATCCACTTACAGTGCGAGTTAATGAGAAACGTGTTGTTGTTATTGGTGGGGGAAAAGTTGCAGGATTTAAAATTATTCCTTTACTCAAACAAGGTGCAGATATAGTTGTAATCAGTCCAGAATTAGATGCGAATTTAGTAAAACTTGTGGAAGAAAAGAAAATTCGTTGGTATCAAAGAGAATATGAAAAAAGTGATATTAAAAGTGCTTTTTTAGTTGTTGCAGCGAGTAGTGATTCAATATTAAATGAACAAGTTGCTGAAGATGCCGCGGAGAATCAATTAGTAAATGTTATTACAAATCCGGAAAGTGGTAATGTTCATTTTCCGGCAGCGATTCATCGTGGTTTGCTTAATATAGCAGTTTCTACTGGGGGAGCGAGCCCGAAGCTCGCAAAAAAAATTCGAGATGAGATTGCAAATAAATATGATGAGACATATGAATCGTATTTAGATTTTTTATATGAAGTAAGGGTGAAGTTAAAAGATTTACAGTTAGAAAAGAGGGAACGAAATATATTGCTCCAGGAAGTGTTGAAATCAGTATATATGCAAAACGAGGGGAAAAGAGAAAGTTTTTTGCGAGAATTAGAGGAAAAGGTTTTAAAATAATAAAAGATAAAGTGCGCTTTACAAATATAAAAATATAATTTATAATCACAAGTAACTTCAATAGATGAAATCGATGAGCAAGAAGAGTACGTATATTTGATGCGTTCAGAGAGCTGGGGTTAGGTGGGAGCCCGGTACGATAAATTATACAGAATGGGCTTGCGAGAGGTATGTTGAACATTGTAGTAGGCAACCCGGGTTCCGCCGTTAAAAGGATAGAGTATCGGAATTATTCCTGTACTTGAACAAGTGGGATTTATCAATCCAATTGAGGTGGTACCACGGTATTTACATTACATATATCGTCCTCTACATGCATATTTGCGTGTAGGGGACTTTTTTATTTTCTAAAGGAGGTGTGCGAGTATGAAATGAAAGTGTATAATTAACAAAAGTTTAAATATTCAGAAAAGGAGAATTTATGATGAAAGAAACACAGCAATGGACGTCGAAAATAGGCTTTGTACTCGCAGCAGCCGGAGCCGCAGTAGGTCTTGGTGCGATATGGAAATTTCCATATGTTGCAGGTAATGGCGGGGGAGGAGCATTCTTCCTTGTATTTTTACTATTAACTTTATTTATAGGTATGCCTCTTCTAATAGCGGAGTTTGTTATTGGACGTAGCACGCAAAAAGAGGCGGTTACAGCTTATAAAGTATTAGTGCCAAATAGCAAATTATATCCTTGGATTGGTCGTATGGGAGTTGTTACTTGTTTTAGTGTACTATCTTTTTATAGTGTTGTAGGTGGATGGATTTTACTTTATTTATATTATAGTGTGACAGGCAGTTTCTGGAATGGAGTAGCTGATTATGGACAATTGTTTGGTGAAACGATTTCAAATCCGTTAAGTGCGATTGGAGCACAATTTATCTTTATGCTTTGTACAATTTTTGTCGTAAGTAAAGGTGTAGAGAAAGGTATAGAAAAGGCAAGTAAGTACATGATGCCGCTATTATTTATTTTATTTATAGCGATTATTGTTCGTGCGTTAACACTCGATGGTGCTTTTGCTGGAGTAGAGTTCTTCTTAAAGCCAGATTTTTCAAAGCTTACAGCAGATACGATTTTATATGCGATGGGACAATCTTTCTTCTCGCTAACTGTAGGTGCCTCGGTAATGGTAACGTATAGTTCGTATTTAAAGAAAGAAGAACATTTAGCGAAATCAGCAACATCTATTGTAAGTTTAACTGTTTTTGTTACAGTACTTGCAGGATTAGCAATTTTCCCAGCGATTTTCGCATTAGGAGTTAAACCGACTGAAGGACCGGGATTACTGTTTATCGTCCTTCCAGCAGTATTTGCAAAAATACCATTTGGTCAATTTTTCTTTATTATGTTTTTAATTTTATTCTTCTTTGCGACTTTAACATCAGCAATTTCAATGCTTGAAATTGTAGTAGCATCTGTTGCGAAAGGTAATGAGAAGAAGCGTCCGTCAGCATCATTATTAATTGGTATTCTTATTTTTGCAGTCGGTATTCCATCAGCGTTATCATTTGGAATAATGAGTGACGTGAAAATATTCGGGAAAACATTTTTTGATTTAGTCGACTTTTCAGTAAGTAACGTATTGCTGCCGTTAGGAGTACTAGCTATTTCATTATTTGTACCAAATAAAATGAGTAAAGAATTGTTGATGAAAGAATTAGAAGTGACGGAAACGAAAGGGAAAACGTTATTTAACATTTGGTTCTTCTTACTTCGTTATGTCATTCCGGTAACTGTAATAATTGTATTTTTAAATGCGATAGGTATATTTAAAATGTTTGCATAAAAAAGACGGGGATCTACCGTCTTTTTTATGTTGATGAATGTAATAGCCGATTATACGCTTTATAGGCTGTGGTGACTGCGAGGAATGAACCGATTAAAAATAAAACTGAGCCGCCAAATGTAAATATCCGGCCGATATATGTCGTTCTAGCTTCTTCTATTTTTTGTTGTAATTGCGTATTCATATGGATCACCTCGTAAACTATAGGCATTTAGTTATAGTTTATGTAGAATGCCTATATTGTGTGAAGTGTAAATAAAAAACCTCGGTAGGCACCGAGGTTTTTTATAATCCGATATAAGGAGATGGGTCAACTGCGTTTGTCTTGCCGACATTCCATTCTCCAAGATGAAGTTCGAAGTGTAAATGTTGTCCGTATGATTGGCCCGTATTCCCCATAAATCCAAGCTGATCGCCTTGTTTTACAGTTTGTCCATTCGATACGGAACGGCTATTCATATGAGCATATACTGTCGTATATGTTTTTCCGTTTATACGGTGAGATAAGTACACTACGTTTCCGTAACTAGATGATAATTCTGAGCGAATAACAACGCCATCTGCAGCAGCGATAATTGGAACCGTTCCCGAAGCAGCGATGTCAATTCCTTTATGGTTATCTAAAGAACGTACACCGAATCCGGATGTTTTTGATCCAGCTGCTGGTTTGATAAAGCCACCGATATTTGTATCATGTGGTGTTGGAGCTGCTTGAGTTGCTTGAGCAGATTTAGTAGCTTGTTGTTTGCGAGCCTCTTCTGCCTGGCGAGCTTCTTCCGCTTTACGAGCTTCTTCGGCACGTTTTTCTTCTTCAATTGCTTTTTGAACAGCTTGACGTTGATTTTCTAAAATACCTTTGGATTCTTCTAATCCTTCAATCTCTGAATCTACTTTTGCTACTTTCGTATGTAGATCGTTAATAAGAGTTTGTTGCTGTTGTTGGTTATTTTGTAATTCTTGCTGTTTTTGTTCTAGTTTTTGCTCAGATTCTTTCAGTTGTTGTTCTTTTTTCTCAACAGCTTCTTTTTCTGTAGTTACAGCATTTTGATCAGATGTTTGTTTTTTTACAATATCTGTATCGTTGTTTAATATTAAACTTACGGAGTACATATTATCAACAAGATCAGCAATGTTTGTAGAGTTTGTTAATACTTCTGTAATGATATTTGTACGCGGTTTTTCTTGCATAGATTGTAATCGTTGTTTAATAACTTCCTGACGTGTATCTATGTTTGTTTGTAATTGTTCTATATGTTTCTTTTTGTCAGTAATTACTTGTTGTGTTTTGCTAATTTCTTTTTTTGTATCGTTTAATTCAGCCTCGTTTTTATTAATAGAAGTAGTTAATTCATCGATTTTCTTCTGTAATTCTTGAATTTCTTTTTCTATTTGTTCTTTCTCGACTGATTTATTTTGTAAGTCACTTTGTTTGCCTTCTAATTCAGATTGAATGTTAGTTAATTTATCTTGATTCGTTTCAGCGTATACGGGTGAAAGTAACGGGGAAGCAAAAATCGTTCCTGCTGCTAAAACACTAAACGCTGCAAATTTCTTTTTCATTGTTGTCTGACTCCTTTCCCTATGAATGTTATATATCATAAGAAGAAGGGTGTCTATCGTTGTAATCATAATGTAAAGAAAACTTTATAAAATTGCTAAGTTTTGTCGGAATTTATCATTTTTCAACTTTAATTGTCATAGTACTTACATTTTATTTATATGTGTAACAAAGGTAAATTTTTGATTTATTTGTAAAATGCAGGAGGGAAGTAAGAGTTTTTATGGGGTGAAATATTACTTAGAAAGCCAATGAAATACTAGTAAGGAATCGTTCTCATGTGAGGTTTTCTGACATGAGTTTATTTTTTGTCAAGAAAATTATTTGTGTTCGAGCAAAGTTATTTTGTTGTCAGATTTTAAATTTTGATTTATGATTTTTAACAGGGACAAAATGTAGTGAATTGTCGAATAATATGTAATACTCTTAATTTCTTAGTTTTATAGAGATAGAATGAGAGATAGAGTGACACATCGAAGAGGGGGTTACAACAAATATGAAAAGAATAGGACTTGCATGGCAAATATTAATAGGACTTGCACTTGGTATTGCAGTTGGGGCGATTTTCTTTGGCAATCCGGCTGTAGTGAGTTATTTACAACCAATTGGTGATATTTTCATCCGATTAATTAAAATGATCGTTGTACCGATTGTTGTAGCAAGTATTGTTGTTGGGGTTGCTGGTGTTGGCGATGTTAAAAAACTAGGTCGACTAGGCGGAAAAACAATTATTTACTTTGAAATTATTACAACAATTGCAATTATTGTTGGTCTATTAATAGCGAATATTTTCCAACCAGGAAAAGGCGTGAATATGGAGCAGTTAACAAAGACAGATATTTCAAAATATACACATACAACAGAGCAAGTACAAAGTCATTCATTTGCAGATACATTTGTAAATATTGTTCCAACGAACATTATGAAGTCATTAGCTGACGGAGATATGCTTGCTATTATCTTCTTCTCTGTACTATTTGGTTTAGGTGTAGCAGCAATTGGTGAAAGAGGAAGACCAGTTCTTCAATTTTTCCAAGGTGTAGCTGACGCAATGTTTTATGTAACAAACCAAGTTATGAAATTTGCACCATTTGGTGTGTTTGCACTAATTGGTGTTACAGTTTCTACATTTGGTCTTGCTTCATTAATTCCATTAGGGAAATTACTAATTGTCGTATATGGAGCAATGATCTTCTTCGTCGTAGTTGTCTTAGGACTTACAGCGAAAATATTTGGAATTAACATTTTCCAATTCTTTAAGATTTTAAAAGACGAGCTGATCTTAGCGTATTCTACAGCAAGCTCAGAAACAGTTTTACCGAAAATCATGGAGAAAATGGAGAAATTCGGTTGTCCGAAAGCAATTACATCTTTCGTTATTCCGACAGGTTATTCATTTAACTTAGATGGATCAACTTTATATCAAGCAATTGCGGCGATTTTCTTGGCGCAAATGTACGGTATTGATTTATCTATTACACAACAAATTACATTATTACTTGTATTAATGGTTACATCAAAAGGTATCGCAGGTGTACCGGGCGTATCATTCGTTGTATTATTAGCGACACTTGGTACAGTAGGTATTCCACCTGAAGGTTTAGCGTTCATTGCTGGTATTGACCGTATTTTAGATATGGCTCGTACAGCAGTTAACGTTGTAGGAAACTCTTTAGCAGCTGTAGTTATGTCTAAGTGGGAAGGTCAATATGACGCTGAAAAAGGACAAGCTTATTTAAAAGAGATTTCTGAAAAGGGTCAAGCTGCTTAATTATAATATGAACAAGCTCTCACATAATATGTGGGAGCTTTTCTGTATATAGAAGAGGAGCAGACATAATGAAACGTAAATATGGTGACGGTGCTTCGTGGAAGAGACTAATAGAAAAGAGTTATACGGTTAAGCAAGTGGAAGAGGGAATGCTCGGAATACTGGATATAAAAAAAGTGAGAGAGCCTAGTTGTAAAGAATATGATGGTAAAGAAATTTGTATTGCAAGTGATGGGTATACGTGGGTTCAATATTTCATTAATGGAAAGAACTTTGCGATTACAGCTATGTTAGATGATAGGCACAATTTAGTGCAATATTATATTGATGTGACGAAAGAATATGAAATAGACGATCGTGGTTTACCGTATTTTGATGATTTATATTTAGATGTAGTATTATTACCCAGCGGTAAGGTGTATATATTAGATGAAGAAGAGCTAGAGGATGCTTATAAAAGTGGCGATGTCACGAAGGAAGAGTATGAGTTAGTTTGGTACACTACGAAATGGATATTAGCAGCAATAAAAAATAGTGAATTTTATTGGATTTCAATATTGGAAGAAGAAATCGAAAAGTTAAAATGATTGTTGTATTCAAATTTTTGTATAATTACCAAAAAAATCTATACAAAAAATAATTGACTTTTGTTTTGTAAGCGAGTAAAGTTAGGGAAGAAATTATTATTAAAAAATAAATATGAAACCTTCTTATAAAGAGAGGCGGAGGGACTGGCCCTACGATGCCTCGGCAGCGGACTCGATTTCAGAGTGCTGTGCCAAATCCAGCAAGCGTGTGCTTGAAAGATGAGAAGAGTGTTTCTTATAGATGTATAAGACCTCTTCTCATCGGAAGAGGTCTTTTGTTATTCATTAGAAAAAGGTTGAAACTAGGGAGAGATGGTACTTTGAAAGAAACGAGAGGAAATGGTTTAGCTTTATTACCACTTGGGATATTTTTGGCGCTATTTATTGGTTCTGGAATTATTACAGGTGATTTCTATAAATTGCCGATACTTGTAGCGATTTCAATTGCTGTAGGAGTTGCTTTAGTGATGAATCGTAAAGAAAGTTTTAATGTGAAAGTAGAGCGGTTCGCTAAAGGTGCAGGAAATCCAGATATTATGATTATGGTATTAATTTTTGTGCTTGCTGGTGCATTTTCTGAAACTGCTAAAGGAATGGGCGGGGTAGATTCAACTGTTAATTTAGCGTTAACTATTTTACCGCCAGGATTTATCGTAGCTGGAATCTTTGTTATTGGTGCATTTATTTCATTAGCTATGGGGACTTCAATGGGAACAATTGCAGCGTTAGCACCAATTGCTGTAGGTATTAGTGGTCAAACTGATATCTCAATTGCGCTTACGATGGCTACTGTTGTTGGCGGAGCGATGTTTGGTGATAATTTATCATTTATTTCAGATACAACAATCGCAGCTGTTCGTTCACAAGGAACAGAAATGAAAGATAAGTTTAAAACGAACTTTTTAATTGTATTACCAGCGGCTATTATTACAATTGTACTATTAGTAATAGTTACTTCAGGAAGTGATACGCAGGTTAAAGCGCATAGCTTTGATTGGATAAAGATTTTACCGTACGCAGGAGTACTTATTACAGCTCTACTTGGCTGGAATGTACTTATCGTATTAACTGGTGGAACTGTACTATCTGGTGTTATCGGTCTTATAGATGGAAGTTACACGTTAGAAAGTTTCTTTAAAAGTGTAACGACTGGAATGGGCGGTATGATGGAGTTAGTATTACTTGCTATATTAATTGGCGGTATGGTTGAATTAATCCAATATAATGGTGGTATTCAATATTTAATGAATGTATTAACACGTAATATTCGTTCGAAAAAAGGAGCGGAATTTGGTATTGCTGGTTTAGTGAGTATGACGAATATGTGTACAGCAAATAATACGATTTCGATTATTTTTACAGGCCCGCTTGCAAAAAATATTGCGGATCAATATGAAATAGATCCTCGTAAATCAGCGAGTGTATTAGATCTTTTCTCATGTTGTGTGCAAGGGTTGATCCCGTACGGTGCCCAAATGTTAACGGCAGCAGGATTTGCAGCGTTATCTCCGGTTGAATTGTTACCATATGCATTTTATCCAATTTTAGTTGGAGTATGTGGGATTATTTCTATTTTAATTGGGTTTCCAAGGTTTTCGAAAGTAGCTGAGAAAAAAAAGTATCATAAAACAGCTTAATCTAATATGAACGTTAGTAATTAAAAAACGTGCAGAGAATAGACTCTGCACGTTTTTTTGCGTAAAGGGCTGAATATGACTCGGTCTTAAGTCTGAGTTAAAAACGGTTCTTAAGCTCGTTATGGAAAGATGAAAAAATAGTTAAGATAAGAGTATCAAATCGAAGGGAGGCAAGCACAAGATGAAACAATTTCTAGCGTTTATCGCAGCCGGTATTTTGGCTTTAATTGCTCTTGGTAGTCTTGCTGGTATTGTAGGATTCGCAATCGGAGCAGGAGTTGTATATTGGAGCTATAAATCATTTGTGCGAGCTAAATCATTTTTTGGAAAGTTAGCTTGGGGTATTGTTGGTTTAATCGGTTTATCCATTGCACTTTCTCATTCACCAGCATTAATCGGTATCGCTGCTTTAGTGGTTTTATACTACGGATACCGTGAGTGGAAAAAAGAAAAAGATGTAGTTGTTGAATCTGCTCCAGAAAGTTCTAAACCATATAGCAACTTTGAAGATGAGTGGAACAAATTAATGAAAAACTAAAACAATAAATCAAATTATAATTAAAGTAGAAGAGAGGAAGATTTATAATGAAACAATCTTTATTCGGACGTGTACGCGATGCAATTTTAGCTGATTTTCATAACGTGTTAGATGAGAAGGAAAGAAAAAATCCAATTGCGATGTTAAACCAATATTTACGTGATAGTGAGCGTGAAATAACAAAAATTGAGAAGTTAATTGAGCGTCATAAAACATTAAAATCTAACTTCGCTCGTGAGCTTGAGCAAGCACGTTATTTCGTTAATAAAAGATCAAAGCAAGCTATCGTTGCTCAAGAAGCAGGCGAATTACAATTGCACGAACGTGCGTTAGAAGAGGTAGCTTATTATGAAGGGCAAGTAACTCGATTAGAAGAAATGTATGCAGGTGTTGTAGAGCAAATTGATGAGTTAGAGCGTCGTCTTTCTGAAATGAAAAATAAATTAAAAGAAATGCACGCAAAGCGTATGGAACTAATGGCACGTGAAAATATGGCACATGCAAATCGTCGGATGAATACTGCGATGCATAAAATGGATGAAAATAATCCGTTCTTACGATTTGAAGAAATTGAAGATCACATTCGTGACTTAGAAACTCGTATGAATGAAGGGCATGAGCGTGACACATTTGATATGAAAATTGCAAAACTTGAGCGTGAAATGAAAGAAAAGAATGATGTATCGTTAACGAAAGAGTTAACAAAATAATAGTAGTATATTATAAAACAGGCTTATGATATAGTGATAGGAGAAAAGGTGTTGGAAAGCAATGCCTTTTCTTCTATGTATATGTGACAAGAAGGGGGGGAGCTGAAGTGAAGAAACATTTTTCAAAGACACAATTAATGGGGATGCTCCTCATCATATTTGGGTTCGGTCTTTTTCTTGATATGATACTTGGACATTTTGAACCAGGTGGTCTCATTTTTGCATTTATTATGCTTATGTTTGGAAGGCATTATCGTAAAAAGAATCGTTATGTACGGGGGAATGTATTTTTATTTGTTGGTGGTATCGTATTTTTATTTTTCTTATTTTCATCAGCAGCATTTGTTCTTGTCGTATTTGCTTGTTTAGCTTTAATTGGTTATCAATTGATTCAACAAGGACATCAGCAAAAAGCAATGAAGGTTGAAATTAAAGAAAAAGGAATTATAGACGAAGAGAAGCAAATATATCGTACAGAACCATATTTGAAAAATATGTTTGTAGGCAATGTACGAATGATGGATCATATTTATGAACTTGAGGATATTAATGTTCAATATGGTGCTTGTGATGTGGAAATAGATTTAACAACTGCTATGATTCCAGAAGGAGAAACAGTAATTGTTATTCGAGGTGTCGTTGGTAATATTCGTTTATATGTGCCATATGATATTGAACTTTCTTTAAATCACTCTGTTATTGTCGGCCGTGTGCTCTTGCCAGGTCATGAAGAGACAGGGTTTAACCGCAATGTTACATTTAGAACAGAGCAGTATAAAGAGGCTCCTCGTCGTATTAAAATTATTTCTTCGCTTGTCGTAGGCGACACGGAAGTGAGGAAAGTATAATGAAGAAACAAAAAAATATTTCGTGGATGTATATTCGTTATTCTATGTTGTCCTCTGTTAGTATCGCACTCATTTGTACAATTGTATATGTTTGGAAAAGCGAGCAACAAGTGTATGATTTATTATGGAAGGAATCCATCGCTTCTGTTCCAATTGGCTTGTTTATTATGACTACAAGTTTACTTATCGGGGGAATTGTAGGATATGCAATCGGTTACTATATAGAGCAGCGTATACAAGGATTAAATACTTTTCTATTTGAAGTAGAGCGAGGGAATTTTCCGAGTGATGTTTCGTTTACTGCGGATGATGAATTTCATGAAGTGGAGCGAAAAGTAATCGTTCTGGCTCGTCGATTAGAGGAGCAAGCTGGACTCTTTCAAAAAGTAACGAATGAACGAGCTCATTGGAATGAAGAGATGAGACAAGAAGCGATTTCTCAAGAAAGGCATCGCTTAGCAAGGGAGTTGCATGATTCAGTAAGTCAGCAGCTTTTCGCAATGTCGATGATGATGTCAGCGATTAATGAACAAATAACTGAATTTCCAGATGTGACAAAAAAACAATTACAACTTGTTGAAAATATGGTTGTAAATGCTCAATCAGAAATGAGAGCATTGCTCCTTCATTTACGTCCTGTACAATTGGAAGGTAAGAAACTGACAGAAGGTATAGAGGAATTATTAACGGAATTATCGCGAAAACAACATATGAAAATTGAATGGCTTATTGAGCCAATAGAATTAAAAAAAGGTGTAGAAGATCATTTATTCCGTATTGTGCAAGAAGCGCTATCAAATACGTTGCGACACGCGAAGGCAAAGAAAACAGAAGTGCGCCTTCGAAAAATTGATCAATATGCGATTTTAAAAATCATTGATGACGGTGTTGGGTTTGAAGTAGGCGTTAATAAAGCCGGTTCCTATGGCTTAAGATCGATGCAAGAGCGTGTTCATGAAATTGGTGGGACACTCAAGGTACTGAGTTTCCCGGCCAAAGGTACACAAATAGAAGTGAAAGTACCGATTATGCTTGAGAGAGGGGGAGAAGTATGATAAAAGTATTGCTTGTCGATGATCATGAAATGGTTCGTATGGGTGTATCGGCATATTTATCTACACAACCAGATATTGAAGTGGTCGGGGAAGCTGAAAATGGAAAAAAAGGATCAGAATTAGCACTGCAATTAAGACCGGATATTATTTTAATGGACCTTGTTATGGATGAGATGGATGGTGTCGAAGCAACACGTGCTATTATTCAAGAATGGCCAGAAGCAAAAATTGTAGTTGTAACAAGCTTTTTAGATGACGAAAAATTGTATCCTGTTATTGAGGCTGGGGCGACTAGTTATTTATTAAAAACATCAAGAGCAAGTGATATAGCGGACGCTGTACGAGCTACTTATGATGGAGAAACGGTATTAGAGCCGAAAGTTACCGGGAAAATGATGTCCCGTATGCGTCAAAAGAAAGAGCAACCTTTGCATGAGGAGTTAACAGAAAGAGAGTCTGAAATTTTGTTATTAATTGCAGAGGGGAAAAGTAATCAAGAGATTGCAGATGAATTGTTTATTGCCCTCAAAACAGTAAAGACACATGTGAGTAATATATTAAATAAACTAAATGTAAGTGACCGGACACAGGCGGTTATTTATGCATTTAGACATCAATTAACGAAATGATAAAGTGCAACTTTAATCAGTGGGGGACTATCCCCATTGATTATTAGTTTGCATCAAATCTTTTTATTGACGCTAATAAATGTAAGCGTTATCATTAAGTTGTTAACAGTACATACAAAGGGGAGAATGTATATGTTAGTTCAAACTATATTCGGAATGGATAAGTCTAAAAAATTAGGGGATTATGTGAACGCATTACAAGCGCTTTGTGAACAATATAATGTTGAAACAGATAAAATTGCGATTATTGAGGCAACAGAGGAATACTATTTATTTTTAGTAAAGCAAGAAGACTGCTATGATGTTGTTAAGGTAGAAACAGTTGATACGAATATTGAATATTATACGAAAGCGTATAAAATAAGTAGTTTTAATCATACTGCTTATCAAATGTAAAAAAACTCCCTTTCGGGAGTTTTTTTAGGATGCTTTTGCGTCGGTTATTAAGGGAACTTTTTTAGCACCGTTTAGTTTAGCGATAGTAAATCCGATAAGTGCTCCGGCTAATGCTGGTAATAGCCAGCCTATTCCTTCATTATATAAAGGAATAAATTCAAAGTTGGACGTGATAAACGAGACTGGAATACCGCCTTGTTTTAATCCATCAAATACGCTCACAACTGCTGCTCCGATTAAAGCACCTACATAAACAGAGCGATATCCACCGAAGTATTTATGAAGTAACGATAGTAGTACGAGTACAATCGCAATTGGATATACAACAAGTAGAATTGGAACAGAGATTGCGATAATTTTTGTTAAACCTAAGTTGGCAACTAATAATCCTAATGCGCAAATGATACTCGCGAACGTTTTGTATGAAAATGTAGTCAATAATGTTGAAAAATATTGGCTGCACGCAGATACGAGTCCAACGCATGTCGTTAAACAAGCGAGTGTAACGATAAGAGATAATAGGAGCAAACCGTATGGGCCGAATAATTGTTGTACGATAACAGTAAGTAGCTGTCCACCATTTTTTGCATATCCGAGAGAGACACTAGTTGTCCCAAGCCAGCCGAGTGCACCATATACAAGTACGAGTCCTGTAGCGGCAATAAGCCCTGCTTTTGCTGTGGCGATGGCAATGGACTTACGATCATTCACACCTTTAGAGCGAATTGCATTTACAACGATAATTCCAAATGCAAGTGCTGAAATGGTGTCCATTGTTAAGTACCCTTCCATAAAGCCTTTGAAGATTGGAGAAGTTTGATACTCTTGCATAGCTGGTCCTGATTGTCCAAGTGGTGTAAAGACACTTTTAACAAACAATAAGAAAATTGAGAGTAATAAAATAGGTGTTAATATATTTCCAATACGATCGACAAGTTTAGATGGATTTAAACTCAGCCAAAATACGATAGTAAAGAATATGATTGTATATACAAATAGCACTAGGCTGCTAGAGCGGATTGTTTCTGGTAAGAAAGAACTAACACCCATTTCATAAGCAACATTTGCAACACGTGGGATGCCCATGGATGGACCGATGGCAATGTATACAACTACCGTAAAGAAAATTCCGAATAATGGATGAACATGACTTGCAAGTTGCTGCATTCCATTTCCTGATAGAGAAATTGCGATAACAGTAAGTAGTGGTAAGCCAACTCCTGTTAGTAAAAATCCAATCATTGCGGGCCAAAAGTTTTCACCTGCGTTTTGGCCAAGCATGGGAGGGAAAATTAAATTACCTGCCCCAAAAAATAAAGAAAATAGCATAAGACCCGTGAAAAAAATATGTTTTTTTGATACAGTGTTCATTGTTTTTCCTCCTTTTTTAAATTCATTTGTAAGAACACAAAAAACTCGTCCCTAAAGAAAGGGACGAGTTATATTTACCCGCGATACCACCCTAATTTACACATGTAGAAATAAATCTATATGTATACGGCTTTGCAACGTACAACATGATACGTGTTCCTTGTAACGGGGGACGGCCGGTAAGAACTTACTGTAACATTCGGTTCTACTTCTCGGAGATGATTTTCGGTTACGCACTGAACGTTGGCTTTCAGCAAATCGCCAACTCTCTGGGGAACAGTTCTATAACGTACTCGTTCTCGTCAATGAATTTTTATTCAAGTATTCTGACAGTATTGTTGCATGTTTTTTTTAGAAAGTCAATATGTTTTTTGAAAGATATATTTATATACGGAAATATCGAAAGTAATATTCGTTGTTGCAAAAGGAATAATGAATTGTAAAATGGGAGTAAAAATTTGTGGAGAATTGTAAAATTTATAGAGAAAGTTGATATTTATAGGAGTAAAGAAGGGATTATTTGAATTTACAGAGAATATTACAACAATCCACTTGCTGGAAAGAACAAACCAAAAGAGGTGACTGAAATGCTTGCGATGGGAGTATTATTTGGCATTATTGCTATAATTGGTTTTATGTGGTTATATTATTCGCGTTCGTTTAAACAAGCAGAAGTTTTACTCTTTCAAAAAGGTAGTTTGTTGACAAATCAGTCTAGATATTTAGTATGTCCGAAGTGTGGAAGTGCACAGGCCAGAAGTGGAGGATATCAAGAGTGTTGCAAAATTAGATTATGAAAGAAAGGAAGCCTCACATTATTTTGTGAGGCTTCCTTCCTTACAACTTCATGGCGCTCCAAATTGTCCATCGATCTCTTTCAATAATAGGAGAGACGTTTTGTAATGTGGTCTGTATATGTTGTAGAAGTTGAGAAAGTTCATCATCTGTTAACTCATATAGAATGGATCGACCTGTTCGAGGAGATAAATCTTTTAGCAATGCTTCTACAGAATCATGTATTTTTCGTACTTCCCATTGTGTTTGTGTGGGAAGCACGTGAAGAGAATGTTTTTGTAATTCTTTCTGTATCGTGTTGGTTTTTGGACGTCTTTTTGACTCTATTTCAATGAGTTTTGGAAATATAGAGAAAAAATATCCACGAATGTGTTCGGGACTTCCTGGAACTGTACAATCTTCAATCGTTCGATCTTGTAAAATAAGTACACCGTTTTTATTTAATATACGAGAAGCTTCACATAAAAATGTAGGAATGTCTTGTAAATGATGAATAACTGCGCGCGAAATAACTATGTCGAATGTTTCGTTAGGGTATGGGATATTATGTGCATCACCGTGGATGAAAGAAATATTTGGGAAATTGTTGCAATTTTCTTTTGCAGCTTGTAATATTTCTTGTGAAAAATCAAGTCCCACAACATTTTTGGCTCCCATAAGAGCGAGTTCTTTCGTATAAATCCCGCCACCGCAGCCAATATCAATTATTTGCTTGTTTTGTATGTCTGTAATGTTTTTTACCATTTCAGCCCAAGAAATATGAGCGTTTCTTGTTGCGTATGTGTATTTATTATTTGCATCATGAAAATTAATGGACATGATAAAGACCTCCTTTCAATGATTAGTATAACTTATTTAATAGGATGTCACGTTTTTGTTTTATGTATGAAGATTATAAGAATTTCTTATCGTAAAAGGAGGATTAATTTGAAAGGGAAATATGTATTGTTGTTATTTGTTATGTTACTAGCAGCTTGTGGTCAAGCTGAGCAAAAACAAGAAACAAAAAAAGTAGAAGAGACGGTGAATGAAGTGAAAGAAACAATAGGGGTAACCGTTATACAAAAAAAACATAAAGAGAAAAAGTTGCAGGAATCAGAAGCGAAGTTAGTAATAGACATTTTGGATAAAGCTGAGAAACAAGAAATAACCGGAAGCTTCGGTGAACCTGAATATGAAATACAAATTAGTAGAGAGGGGAAAAAAGAAACTTATTATGCATGGTTAAGGGGAGAAGATAGACGAGGATGGGTGCAATATAAGAAAGTTATGTATATGTTGAATGAAAAAGATACGGAAAAGCTTTTGGCTATATTTCCAAATGTTTCAGAACAAAAAGAAGAAGAGGTGCAGGTAGGTCCTTTAACGGAGGTAACAAAAAAAGATTTGCAGATTACCGCGTTTCATATTAAAGCAGGCGATCAAAACGTGAATTATATGGTACGGTATACGATTTCACAATCACTATACAACAAGTTAGTGAAGGAACAAGAATATTATTTGCAACTCACTTTCCCAGAAAAAGTTCAAAAATTAATTGGAGCAAAAGAGAGTGAAATGATTTTAGGTGAAAAAGTAAAGGAAGGGTATAAGCAATATGAATTGCATGCTACTGTGCAGGTAAAAGGCGCTTCAGAATCACAATTAAAATCATTAGAAACATATTACGAAAAGTATGATTTAAAAATATTAAACAGTGAAAAAGAAAAAATAGGTGTGTTTCAAAATATAATTCAAATCGTTAAAGAGTATGGTGAAAAAATGAATTTCCAAAGATAAAGTGAGAATTTAATCGGCGGAGGCTGCTCATTTCTCATTGATTAATAGTCTTTGCCAATTCGGCGTTGACTCTCACTTAACTTCTTTGTTTCAACTGAATTTTGGGGTAAGACCCTTATTGGCTGTAACTGAATTGTAAATTCTATATAGCCTTTCCTAGGAAATGATAATAGAGAGGGGAGAAGAACACCCTCTCTATTATTTTGCTTTTGCAGATGGCTCATTCATTGATTTTCGTGTAATAAGAAATGAAATCATAAGAGCGGAAAGAATGATAAGAGTGATAAGTAAGTGATTTGGCAACCAATCTAATAATAATACATAGCTCACTGTATAAAAAATAAGAGTTGAAGCTAAAAATGATAAAACACTTATTATGAGAGATTGTAAATTCATTCGTATATACCTCCTTTATTTATATTTTTGGCTAAAAATGGATTAAATAAACATTATTTCTAACAATAGAAAAAAATATGTCATAATAAAGAGGAGAATAATTTTTGATGAGCTTGTATGACTCGTTACAGGGGGTTAAAGGAGAGAGATGAAAAATAATAAAAAAGGATTATGGGGAATTATTGTTGCCATAGGATTATTTTTACTGTCTAAGTTAAAGTGGGTATTTGCAATTTTTAAATTAGCAAAGTTTTCAACGGTATTTAGTATGTTTCTATCGCTTGGCGCATACGCAGTTCTATATGGTTGGAAATTTGGGGTGGCGCTCATTTATTTGTTGTTTGTTCATGAAATGGGCCATTTATGGGCTGCGAAAAGAAAAGGGATTCCAACATCGCCAGCAATCTTTATCCCATTTATGGGGGCTCTTATTGGAATGAAAGAGATGCCGAAAAATGCAAAAGATGAAGCTTACATTGCCTATATGGGTCCGCTTTTCGGGCTTCTGTCATATTTACCCGCGATACCGCTTTACATAATGACGAAAGAACCATTTTGGGCGCTTGTTATTTTGCTTGGAAGTATGATTAATTTCTTTAATTTAATTCCCGTTTCGCCGCTAGATGGTGGGCGAATTATTTCAGTTGTCAGCACTAAAATTTGGGGAGCAGGCCTTATTTTATTACTTGGCTATTCAATTTACTTTAAAAGTATTTTGGGAGGATTTATTGTTATTATCGGTTGTATGGAATTATATAGAGTGATAAAGAGAGATGAGCCGATTAAGGAATTAGGATATAGAATTGATGGAATGAAAGAATATGTTGCAAGGCTTGAAGAGGAGTTAAAAGAAACTGGTGCAGTACATCGAAATATATATATGATGCAACATGAAATAAATGTATTAAGGCAAAAAGAACGAGAGAAAGAATTAAAAACAGGAGAACTTCAAAAGCTTGAAGTGTTAGAGTATCTTTTACCAAAGTTTGAGCCACTTGATTACGTCCCATATGAAGATGAAAAAGAAACATATACAATTCATATAAGAGAAGCATTTGAAATGTCAGAAAGAAAATTACAGGAATGGGATGCAGACAAGAGACAACAGGAAAACTATTATAAAGTGGATGCGAAAACGAAATGGACAGTATTTGCTTGTTATATCGGATTAATGGCTATACTCGGTTACACAGCTTATGAAGGATATATTGTTTTACAAGAACATTTGCCAACGAGAAACGTATAGAAAAATATTGTCGAAATGATAGGAAGAATTTATACAGGAAGTATATTTCTACGAGAGAATGTTACAAGTATAGCCATACATTATAATATCTTTAGTAGAGAAGGAGTTCTGTATATGAAGAAATTGTTACGTGTATTCGGGATTATTATCGTAATGATCATCGCGAGTTATAGTCTTATGAAAGTGCTGTTACATTATGCGAATAAGCCTGCTGAGGTAAATACAATAGCTCAAGTAGAAGATGTGCAAGAAGAGACAAAAGTGCTAGATTTTATTCGAATGACACATGAAAGCTATAATAATTTCTTAAATTACGGTAAAGCAGAGAATTATACAGACGGGGATTGGAATCAATTTAAGCAATGGTTTCAACAACAAGAACCATCTTTAAAAAATATACATACGGAAATAAAGAATGAAAAAATAAAACGCGATGTAAATAGAAGCTATGAAATTGTAAAAAAGGGTGTGGAACTTCAAAATATTGAGTATGTAGTGTATGCCCACCGTGTATATCATGACTTGGATATTATCGTAAATAAATATAGGGGGGAAACGAATATCTGGGGGTATACAGAGTTTGGCGAGGGGAAAGATATAAAAGTAATTGAACAAGCTATACAAACAAAATAATAAGCTAGCTAGAATTCTAGTTAGCTTATTTTCTTTTGTAAGTACAATGTTCATATATTATTCACAAAAACAACGTGTTAATAGTGATTAAAATCACAATCTGCATTATAAGATTCAGTTAAACTAAAAACAGTTAAGGAAATAGAGGAGTGGGATACAATGTTAAGTGCAAAAACAATTGAAATCGTAAAGTCAACAGTACCATTATTACAAGAAAAAGGCGTTGAAATTACAACGAGATTTTATGAAATTTTATTTTCAGAACATCCGGAGTTATTGAATATTTTCAACCATACGAATCAGAAAAAGGGAAGACAACAACAAGCGTTAGCGAATGCTGTTTATGCAGCTGCAACGTACATTGATAATTTAGAAGCAATTATTCCAGTTGTAAAACAAATTGGTCATAAGCATAGAAGTTTAGGTATTAAAGCTGAGCATTATCCGATTGTAGGTACATGTTTACTACGTGCCATTAAAGAGGTCGCAGGTGCACCTGATGAAGTTTTAAATGCATGGGGAGAAGCATATGGTGTCATTGCTGATGCATTTATTAGCATTGAAGCAGAGATGTATGAAGAAGCTGCACATAAAGAAGGTGGATGGAAAGACTTCCGTAACTTTGTGATTGTTAAAAAAGTGAAGGAAAGCGATGTTATTACGTCATTTTATTTGAAACCTGAAGATGGAGGGAAAGTTTCTTCATTCATCCCAGGTCAATATGTAACGGTTCAAATCAATATTGAAGGTGAGACATATACACATAATCGTCAATACAGTTTATCCGATGCACCTGGGAAAGAATATTATCGTATTAGTGTAAAGAAAGAAAAAGGTGTAGATACACCAGACGGTAAAGTGTCTAATTACTTACATGAACATGTAAAAGAAGGAGATGTTTTACCAGTAAGTGCACCAGCGGGAGATTTCGTGTTAAATATGGATTCAACATTACCAGTTGTACTAATTAGTGGTGGAGTAGGGATTACACCGATGATGAGTATGTTAAATACGTTAATTGAACAAGATTCAAAACGTAATGTATATTTTATTCATGCAGCAATAAATAGTAATACACATGCAATGAAAGAACACGTTAAGGCAGTAGAAAATGAATATGAACAAGTTAAAGCATATACTTGTTATTCTGCACCGACTGAAAAAGATTTAGAAATGAAGAACTTTGATAAAGAAGGTTTCGTTGAAAGCGAATGGTTAAAAACTATTATTCAGACAACTGAAGCAGAATTTTATTTCTGTGGTCCAGTAGCATTTATGAAGCATATAAATGCTGCACTAACTGATTTAGGTGTGAAACAAGAGCATATTCATTATGAATTTTTCGGCCCAGCAACAAGCTTACAATAAGACAGATGAGAATAAACAAAAAAACGAGGTATTTATTTTACCTCGTTTTTTATTTGTTCTCGTAATAAACGGTTAACTGTTTCACGGCGTATGCCTATCAGTTGACCAATTTCAGTTTGTGTTAATATTTCATATATAGGAATGTCACCTAAATATAATGTGAACCATTCTTGTAAACGATGAAGACGTTCTTTCGGAGAGACAGTTGTCAATTGATCAATTCGTTGTTGCATCATTCTTAATTTAGATTGCAATTGCATAGCGATGTTGGCATACGATTCGGGATTTGCTTGAAGTCTCTCGTACCATTCACTACTAGTGATCGGTTCCACTTCTGTCTTTATTAAAGCGATAGCTGTACCGTGATATTCTTTCGGTGAAATTAAAGAATGATGAGGTATCGTTTCACCTGGAACGATAATGTTGAATAAAAATGGTGTTCCGTCTTCTTCTAGCCGAACTACTTTTAATAAGCCTGTTTTTATAAAGTATAAAGGACCGTCCTCGCCTTGACGGAATAGTACATCTCCTTTGTGTAGAATCAATGTTAGCCCCCCATTAATATGTTTCTATTTCTTCTATTTTAGCGTATATGTATATAGACAATATGCTATTTCAACAGCAATTTCATTGACGAAATGTATGCTATTACAGTAGTATACTATTTAGTGTGTAATAGTACTAGCAATGAATACGCTGTAGGGGGTTTAGTATATTGTTAGATGCGATAAGAATGACGGATATGAGAATTCCGGCGAATGCTATCATTCATGTAGAAGAGATGAAAGGTGGAGTCGTTTTATCCGTTGAAGTAGACGGCCAAATTATTTATACGATGGCTTATGATGAAGAAACAGATAGTTATGCTGAATTATATGATCGAAACGATAAGAGGGCGTGCCAAGTACATGAAGACTTTATGGGATGGTCACTTCTTCACTAAAAAAGATGTCAATATGACATCTTTTTTTATTAAATCGATAGAATATACAAAGAAATGAAATATAAGGATAAAATTTGTAATAATTGATTTTGCATTGTTAGCACTCTGTAACTGCAAGTGAACTATTTTTTCGCTATCATAAAGATAACAGTCGCAGTTATAGGAGTGGTCAACTTGAAGAAAGTACATATTTCAAATTATATGTTATTAAGTGCTTGTTTAATTTTATTTGTTCTCCTCGGAGGATTTTTATATTCATGTGTATAAGAAAAACGCATTCTAAAAAGAATACGTTATAAAAGGGAAATAATGATTAATCTAGTTCCAAGAATAATTAACGTAATACGTAATAAATTAATTACGGCGTTACCACTCAGTTTTGTATTAATGTAAGCCCCGATTTTTCCGCCGATCCATGCACCAGGAATAAGGATTAATGCATAAATCCAGCTGACATTTCCAAGTGAGATGTGAGTTGCAGAACTTACAATTGCTGATAGAAATACGATGAACATTGAAGTTGCTACTGCAATATGTGCTGGGAATGCAAAAAGAAGCATCATTGCTGGAACAAGTAAGGCACCGCCACCAATTCCAAATAACCCAGATATAAACCCAACTATAAAGGCGATAAAGATAGCAAGAAACGGTGGGAATTGGTAGTGTACAGCATTTCCATCATTATCTGTAAAAGAACGCTTAATTACAGACGTACTTGAGAGGGAAAGAGGTTTTAATTTGTCTCGAAGCATAAGTAGAATTGAGACGAATATAAGGAAAATCCCAAAGTATAAAGAAAATGTGTCTTGGTTTAAAAATTTATTTGCCCATGATCCGATAATACCACCAGGACCGCTTCCGATAAATAAAATAAGTCCACTTTTATAATCCACTCGCTTATGCTTCATGTAAGTAAGGGTAGAAGATAGTCCTGTGAAAACGACTGTTACCATAGAAGTCCCTACTGCAAGTTGTGGTGATAAACTGTGTAATCCAATTAATAACGGAACAATAATAATTCCGCCTCCAAGCCCAACTAGGCTGCCGACTGTCCCGGCGATTAGTCCGATGAAAAGTAACATGATGTATTCCAAAATTGCCAACTCCTCTAAATAACTTATCCACCAATTATTATACACGCTTTTTAATGAGAAATAGGCTTGTTCACAAAAAAGTCGTCTTCCTAGAAAAATAAGGAAGACGACTTTTGATTAGAAAACAAAATGTAATAGGTAGTAAAACAGAGCAGCTAAAGAAGCTGAAATAGGAAGTGTAATAACCCATGTAATTAACATACGTTTTGCAGTTCCCCATTTTACCCCCTTCACACGGTGAGAAGCACCAACCCCTAAAATAGAAGAAGAGATAACGTGCGTCGTACTAACCGGTAAGTGAATGAATGTTGCACCGAAAATAACAAGTGATGATGATAAATCGGCAGCTACACCATTTACAGGACGAATTTTCATAATTTGTCCACCGACAGTTTTAATAATTTTCCATCCACCGACAGAAGTACCAAGTCCCATTGCGATAGCACAAGATAATTGTACCCAGAACGGGATATCGCTAGAAGTATGATAGTTATTAGCCATAAGAGCCATCGTAATGATTCCCATTGCTTTTTGTGCATCATTCGTACCGTGTGTATAGGCTTGTAATGCTGCAGTGAAAATCTGGAATATACGGAAGTTTTTATTCGTTTTCGTTAAGTTAAAGTTTTTAAAGACCACTTTAAAAATACTGTAAACGATATAACCAATAACGAAAGCGATAATTGGTGAAATGATTAAAGCTTCAAGAATTTTAATGAATCCTTTAAGGTTTAATGAGCTAATACCAGCAGCAGCAATGGCTGCACCTGCGATTGAGCCAATAATTGCATGCGAAGAACTACTTGGGATACCGTAGTACCAAGTAATTAAGTTCCATGCTATCGCCGCAAGCAAAGCAGCTAAAATTACAAGAGAACCATTTTGTAAAGCAAATGGGTCAACGATATCTTTTGTAATCGTTTTTGCTACACCTGTAAATGTCATTGCACCTAAAAAGTTCATAATAGCTGCCATAATAATTGCATGTCTAGGCTTTAGAGCTTTCGTTGAAACAGCCGTTGCAATAGCGTTTGCTGTATCGTGAAATCCATTGATAAAGTCAAAAGCTAAAGCGCAAATGACTACTAAAACGGTCAGTATCAAGAGTGTATCCATGATCAAACTCCTTACGCGTTCTTCATAATAATTGTTTCTAATACGTTTGCAACGCTTTGACAGCTATCAGCTACTTCTTCAAGCTCTTCGTAAATCTCTTTAAATTGAATAATCTTAATCGGATCTTTTTCACGAGAGAATAAGTGCTTAATCGCATGACGACGAATATCATCGCATTGTGATTCGTAATCCTTAATCTTAATCGCGTTCGTACGAATGTCGACTAACTTCTTTTTAGACAGTAGTTCAACAGAGTTTGCAATCTCAATCGCACATTGATTGATTGCTTCCACGAATTTAATCATGTATTCATCAGCTTCTGTAATAGAATACATTTCGAACAGACCAGCACTGTGATCTAATCCGTCTAATACATCATCCATACTCATTGCAAGTTGTAGGATGTCCTCACGTTCAATTGGAGTAATAAACGCTTTGTTTAGCTCCATAATGATTTCGTGAATAAATGAGTCACCTTTTGACTCATACTCTTTCATGCGCATAGAAAACTCTTTTAAATCGCTAGCATTTTTAATTTTATACTCCACGAAAAACTGCGCGCCTTCTTTTAAATTTTCGGAAACATTCATTAACATTTCAGAAAATTTATCTTTTTTTGATTTAAAGACCATTATTGTTACCCCCACAAAAGTAATATATGTAAAATATATTGGCTAATCAATTCTAACAAAAAACTGTCGTTTTTTAAAACATTTTATCGAAAAGTTTACAAAAACTTAACATAACTCTCGTTGTTCTATTAATAATATTAATATCCAATAGTGAATATCTTACTTGTAGAATGTCCTTTTCTTGCAAAAAGTATGAATGTAAAAGAAAAGCTTTACACTATAGGAATGACTACGTTATTATAGTAAATTTAAAAGGCGGTATATTCTTCTTTTTAAAAAGAAGAGTGTAAATAAATGAAGGAAGTGAACGAATGAAATTGAAGAACACTCATTTTAAAAAAATGCTTGAGTGGTTCAATAAGAGGAAGAAACTTCGTAATTCATTAATTGTATTGGGAAGTGTACTCATTACTCTATTTATTGCTATAAATATAATAATATCCATTCAAGACATATCTGAATTAAAACAAGCTGTTCCACAACCGACTTTAATTTATGATGCAAATAATGAGGTCGCAACTAAATTAGCTTCTTCGAAAACAGAAGGTGTTAAAAGAAAAGATATTCCTGATATTATGGTTCAGGCAATTGTTGCAGTAGAAGATAAGGGTTTTTTTAACCATCATGGTATTTATTATAGTGGAATTATAAGTGCAGTTTTTAAAAATATTACAGCAGGAGAAGTTGTAGCAGGGGGAAGTACAATTACACAGCAGCTTGCAAAGAATGTATTTCTGACACAAGATCGTACATTTTCTCGTAAAATAAAGGAATACTTTTTAACCAAAAAAATAGAACGTACTTATACAAAAGATGAAATTATTGAAATGTATATGAATCAAATTTATTTTGGGGAAGGTGCTTGGGGAATAAAGAGGGCAGCTAAATCTTATTTTGATAAAGAGGTAAAAGATTTATCAATTTCAGAAGCTGCAACGATTGCAGGTTTAATTAAAGCGCCGTCTGCGTATTCTCCTTATAAAAACTTTAATAAATCAATTGAACGACGTAATGTCGTATTAAGTTTAATGAAGGAACAAGGATATATTTCTGAAGAGCAATACAATAAAGAAAAAGAGTCAGGCCTTGTATTAAAACGTGGGGTTGATGATAAATACAAAGGTAAATACTCCCAATATGTAGACTATATAGTTAGAGAAGCGATGGATAAGTATGAATTAACACAAAATGAAATTTTAGCAGGTGGTTATCGTATTTATACAGAGCTTGATCCGAAAAAACAACAAGCTGTAGAAGGTGTTGTGAATAATGATAGTTATTTCAAAGATAGTGGCTCAGATCAACTTATGCAAACGGGTGTAGTCCTTATAAATCCAAAAACAGGCGGTGTTCCAGCTTTAGTTGGAGGTAGAGGACCATATCAGTTTTTACAATTTAATCATGCTACGCAATTAAAAAGACAGCCAGGTTCAACATTAAAGCCTCTAGCTGTATATGTACCCGCTTTAGAACAAGGGTATGAAGTATACGATATATTAAAAGATGAACCATTTCATATTAAAGAATATGAACCGAAAAATAGTGATCAGGCCTTTCATGGTAATGTGACAATGTATGAAGCGGTAGCAAAGTCGTATAATGTTTCCGCTGTGTGGCTATTAGAACAAATAGGATTAGATAAAGGATTGAAATCTTTAGAGCGATTTGGTATTCCGTTAGTACCAGAAGACCGTACGTATCCAATTGCTTTAGGTGGGATGCATGTAGGGACATCACCATTTGTAATGGCCCAAGCATATAGTACATTTGCTAATGATGGGGTTCAAGTAGAGGCTCATGCAATTAGAGAAGTTCAAAATGCTGAAGGGGAAATAATAGGGAAATGGTATAAGAAAGAGACACGAGTGACGAGTGAGAAAATTGCTCAAAAGATGACGTATTTATTAAAAGGTGTTGTAGAAAAGGGAACAGGTGGAAAAGCGAAAGTTACTAATGTTGATACAGCAGGGAAGACAGGGACTACTCAACTTGTAAATGGCCCGAGCGTAGGGGCAAAGGACTCGTGGTTTGTAGGATACACACCAGATTTAGTAGGTGCAGTTTGGGTAGGATATGACAAAACAGATAGCGAGCATTATGTTCCAGGTGGTAGTCAAATTACAACGACGATGTTCCGGGATATCATGAAAAAAGCAAATGCAAACCCAGCCCAAAAAGCGTTCCAATTGTCGTTAATATCTGAGGCGGACTATAAAAAACAATTGCAAACAATTGAAGAAGAAAAGCGAAGAAAAGAAGAAGAAAAGAAAAGGCAAGAAGAAGAACAAAAAAGGAAAAAAGAACAGCAAGAGTGGTTTAATAAAGTAAAAGAGTGGATTCCATCGTTATGGTAAAAGAAAGAGGCGAATTTCGTTATTCGCCTCTTTCTCATGTGAAAAATGAAGTGAGCTCATAATTAGTGGGGTAAATGCTACTATTCATTAAGAGTAATGTTGGTACTGCCAAAGGATTGAGAATCGTATGTGATGATTATTGTTCCTTTACTAATCGGTTCGTATGGTAATTCTTCTTCATAACTACCATTATTTTCATTATGGATAGTCAGCGTGATTTCATCAATTCCTTTATTTGTATACTGATCTTTAATCGTTTCAGTAATTTGAAGTAGAGTTTCGTAACTAGAAGCTTTCGTAATAAGCATTCCTTTTATAACTTTTTTTTCATTATTTGTGGAATTGGAATAAAGGATGTTGTTTTGTTTCGTATACAAAAGTGTGTATGGAACTGTTTTTCTCTCTGCTTTTGAAATAGTAGAATATTTTAGAGTTAAAAAAAACCCTACACATAAAATAATGCATATCATAAGAGCAATCCAAATGCGTATCGGTGACATAACTCTCATTTTTCATCCCCTCTTTCATATCTTTGACTTCATTATTTATCATACAAAATGAGGATTAAGATAGAGTAAATTTGAGGTAAAGAAACGTAAAGAAGGAGCACTTATCCTCCCAAATAAGTGCTCCTTTTTATTAAAAGAGAGATTTAATAGACAATCAAAATCACACCTATTACTTATAAATGTGTTTAGTCCTCCCAAAATATTATCGGAAATTGTGGTTAGTAAATTCGGAGTACAGATAGTGTCGCAGTTGTATCGCCCGTGTTAGGAATAGAAATAGTATTTGCTGTAGGTTGTACAGAAATCGTTGTACCAGCTTGTAAAGTAACAATTGTAGAGAAAGAAACAGCACTACCGATAACATTAGTTGAAAAATTACGAGTAGGTGGTTGGCCATTGAATGAAATACCGAATCCAAACGGTGAAGAGCCTGGGAAAGTTGTAGATGCCGAGAAACTAATATCATATACGCCTGTAAAGTATGTGTAGTGTCATTAAAGTTAATATTATTTATTTCAAAAACTTGATTTAATTGAATATTAATTCCAGTTGATATTGTTTGAGCATTGGAGTTTCCTATTGCAGCTATAGTTACCCGAATCGGAGTACCCGCTGGTCCAGTAGCGCCTCCACCTAGGAACCAGATCCATATTGAACTAAGACAGCTTGAATAGCTTGGCCGAGAGCTTGAAGAAGTCTAACAAATTATTTAAGTTCGGACTTAGAGATGTTGATATAACTACAAGCTCTTACTTCGCAACAATCATTACCATAAAATACTTTCCCTTTATTTTTGTTGTTTATCTTTGCATTCCTTTCTTTCATAGAATAATAGTCGTTACTATATATTATAATGAAATTTAAATTAAATTCGTGATGGACAAACTACTATTTCTCAAAAAATAAGAAGTTTACCTACCTAACACGAACAATAAAGAAGTAGAGAAAAATCTATATGTTTTAAAAAACTCCCTTTAATTGTTAGAGTGTGCTTAACAATTAAAGGGAGTTAATAGAACAGCATTCTCATTTTATAAGTTAATTGCTTCACGATTTACTTTAGGTAAAATCGGAATAGAAATAGTGAAGGTTGTACCGTCTGGATCACTAGTCATTTTGAGCGTACCGTTATGATTTTGGATGATTTTTTTTGTTACTGATAAGCCTAGTCCTGTCCCCGAATCCTTCGTTGAGAAGAATGGATCAAAGATATATTCTTGAATAGCTAGAGGAATACCAATTCCATTGTCTGTGAAAGTAATCCGAACGAAGTTATCTAGGCGATAACTAGTGATTTGAATAGAAAGAGGCTTTTCGCCTTGAGCATCGACGGCATTTTGAAATAGGTTTAAAAATACTTGAACAAGTTCATGTCGATCAATATTGACTAAAATATCATCTAATTCATTAGAAAAGTTATAATCAATTGAAATGTTATGCAAGAAGACTTCACTAGCTAGTAACTGTTGAATATAGTCGCATAAAAATGTATTAATAGGAAACGGTTCTCTTGTAAATTCACGTGTTTTTGAAATGGCTAAAAATTTTGTAATAATACTATTTGCACGATCTAATTCAGGGATAAGTAAGCTTTTAAATAACTCTTTATTTGATGGAGAAACACTTTCTTGTAAAAATTGTAAGTATCCTCGTACTGTCGTAAGAGGGTTTCGTACCTCGTGTGCAATTCCGGCTGCGATTCGTCCTGCTAACGAAAACTTCTCTGCATCACGCTCTGTGTTTAAATAATGAAAGACACTAATAACCCTAAAAATCTCCCCGTTATAATCGCGAATAATTCGGTTGTTTATAATGCCATAGTTTTTGTCTAAAACTTCTTCATTATATATTTCTGTTCCCGTTCTTAATGTTTCAATCGCTTTAATTTTTTCTTCCGGCAAGCTTAGTAATTGTTGAATCGGTTTTCCGATAATATCATTTCGTATTACACCGAAATCATCTGCGGCAACTTGATTACATAAAGTAATATTCCCTTTACTATCGACAAAGGTTACATGATGTGAAAAGGCATCAAAAATATGTACAAAGTGTTTTTCAAGTTGTTCAAATAAGAATAATGAATCACAAGTAAGTTGAAAATGAGCCTCTTTATTCTCTTTTGGTATTTCTTGAATGGAATGAGTTGCTCTAGTTTTCTTTATTTGTAAACCAATATGTGGATTTTTGTATGTGAAATGATGTGGTAATTGATTTACAAGTTCTTCATAAAAACGCACTTTATTTTCTAGTTCTTCAATTCGTTTTTCATGAGATACAGTAGCATCGTTTGGAAGCATAAATAAATAACCCCTCATTTTAAAAATTCTTCCATATAGTATATCATATTTTAATAAGGATACTCTTAAAGAAAGGGCCACTTAATGAAATTGATTAGCAAAAGTGTTTGGGGAGTGAATAGAAGATAAAGTTAAAAAGGGAGGAATATATGTGCTGTTCATTGGAGTGACAGGATGGGGAGATCATGATTCTTTATACGTAGATTCCTATGAAAATAGAAATAAATTACGAACATATAGTGAGTATTTTCCTATTGTGGAAGTGGATAGTTCATTTTACGCGATGCAACCTGCACGAAATTATATAAAATGGGCAATGGAAACGCCGAAAGATTTTTCTTTTGTCGTAAAAGCGTATCAAGGAATGACAGGACATATGAAAGGGGAATTTCCTTTTTCTACGTTTGATGAGATGTTTGATGTGTATAAGCAGTCCATTCTTCCTTTAATAGAAGCTAATAAATTAAAAACAATTTTATTTCAATATCCACCATGGTTTGATTGCAAAAAGAAAAATGTAGATTTTCTTCGATATACGAAAGAAAAAATGGAAGGTTTACCATGTGCAATAGAATTTCGAAATCAAACATGGTTTTATCCAGAAATGAGAGATAAGACGTTACAGTTTCTAGAACAGGAGAAATGGGTTCATACAATTTGTGATGAACCACAGGCTGGGATAGGTTCTGTGCCACTCGTATTAGAGGTTACGAATTCAAACATGGCATTAATACGTTTTCACGGTCGAAATGTTCATGGTTGGCTTGATAAAGGGGAAAATTGGAGAGCGGTTCGTTGTTTATATCGCTACAACAATAAAGAACTGGAAGAATGGGTGGAACGACTAGAGCAATTAAAAAAGAAAACAAAGGATATATACGTACTGTTTAACAACAATTCAGGTGGGGATGCAGCAGATAATGCGAAACAGCTTATGAAAATGATGAACATTACATATGGTGAGCCGAAGCCGGAGCAATTAAATTTTTTTGAATGATAATAAACAAGAAAGGCACTGTACAAACAGGGGGAATGTACAGTGCCTTTCTATATGAAAAAGAGGGGTAACAATGTTACTGAGCGTTTGGTTGATTCATCAATTGTTGGCTTCATAATAAATGATAATGGTTATCATTATCATTGTCAATGGTTTTTCTAAAAATATATAAAAAACTTTGTATATTTTAAATAGAGATAAAAAAAGAACAGCATTAATGCTGTTCTTTTCCGTTGATGAATTGTTGTAAATCAAAAGGAGTTATCGCCTGGATAAATTCTTTTGAGATAAGTGTTTGCACGAGAGTGCTCTCAGAGATAGAAGCACCTGTTTTCTTTTCGTAAGCTTGTTTTAATAAATCAAGTTTTTCAGCCGTTTCTTTTGGTAATTCAATTGTAAGTGTGTTCATAATTTCTCCCCCTTATTATTAGAGTACCACTACAGTATAGGAGAGACAAGAAAAGAGAATATGAAATATAAAAAAGGTTACCAAATTTTCAAATGGTAACCTTTTTTATGTATAAGAGTTATTAAGCAATACCGATATACTTTAAAGTTTTTGATGGAGTACTGTGATCAAAGAAGTGTTGTAAAAATGCAATATCAACACCTGATTTGTATGCACAATAACCCCAAGTTTTTCGAAGTGTATGTGAGCTAATCCCTTCTAATCCAACTTCTTTTGCAGCTTTGTTTAAAATGTACCATGCATGTTGTCTCGTAATAGATTTTGTTCCTTTTTGAGATTTTAACAATGGTTCATTACGTTTCCAAGTTTTACGTTCTTTCATGTAGTCTTCGATTGCGTGCTGTAAGTCTTCATTTACAGCAAACCATTTATGTTTCTTCACTTTTTCATTGTAAAATAAAATGGAATGGCGAACATTTTCATTTTCATCGATTACATCACTAACTTTTAATTGTAAGATTTCACTTACTTTTAAGCCAGAATTTACAGCTAATACGAATAATAAGCCATCACGTTTCGAAGATTGTAAAAGTATATTTTTGATAGTTTCTAATTGTTTTTCATTTTGAATAGGTTGTCCTGCTTGTTTCATTTCACGCACTCTCCTCTTTTATATGTGTAAAGGAAAGGATTAACTTGTTTCTTACTATAAAGGGAGAGTGTGAATTTCATGTGAACTCCTAGTGAAATTAAGACAAATTATTTGACTTCTTTTACTTTTTGTAAATTGAAATAGAATACAACACTGTTAGTCGTATTATACACACCGTACTCGGCATGATGGAGGTCTAAAATGTTTTTTACAATAGATAATCCGAGACCGGTACCTCCGGTGTGACGGCTACGTGATGCATCTAGGCGATAGAAGCGATCCCAAATTTTTTCAAGACTTTCTTCAGGGATAGGGTTTCCTGTATTTTCGATTTCGATTTTTACGGTATCTTCTGCTTCTATAATGGAGACTTGTATTTTTTCTCCATCCGGCGTATAGCGGATGGCATTACTTAGTAAGTTCACAACTACTTGCTCAATACGGCTACGATTTGCTTTAACAAGTATAGAAGGGTCTGCATCGACGTTCACTTGTAGATGCTTTTCTTCCATGCTAAATAATAATTTTGTATAGACTTGTTGCGTTAATTCACCAATTGAGAACGTCGTCATATCTAGTTTGTAAGTACCAGATTCTAACTTTGCTAATTCTAACATTTCAACAATCAGCCTGTTCATATTTTCTGTTTCTTCTAAAATAACATCAGTATAATACGAAGTATCCTTACTAACACCATCTTTAATACCTTCTGCAAAACTTCTAATTACACTCAGTGGTGTTTTTAATTCGTGTGATACGCCAGAAATGAATTCTTTTCTTGTTTTCTCTAATTGACGTTCACGTTCAATGTCTTGTTGTAACTTTGTATTGGCAACATTTAATCGATCGATTCGATCTTTTAAATTTACAGATAATGTATTGATACTGCCGGAAAGCCCACCAATTTCATCGTCGGCTGTAACAGGTAATTTCTCGCTGAAATCAAAATTAGCCATTTTTTTTGTAACACGATTCATTTTAATTAATGGCTTAACAATGATTTTTGAGTAGTAGAAGGATAACAAAATAATAACGAGAAACACGATGATTAAGGCATAAACATAATAGTCTTTTAAAACTAGCATCGCTTCATTAACGGGTTGTAAAGACGCTATCGCAAAAGCATATTCTGTAATCTTTCCGTTTTCTATAATCGGCTTTACAAAGATACTATTTTTTATATTTTCGCCGCCATCTAATATGAAAGTGTTTAATTGGTTCGAGTTAGAAGTGCCATCTCTAATAATATCTGCAAAATATTGAACGGCTTGTAATGTTTCAATATCATTTGCAAGACGAACCTCAGCTTTTGATGGGAGCTGTAACTTAGTTATAACACCTGTAAAGACGATACGAGTTGTAGATTTGTATCGGCTTGCAAGTCTATTCTTAGAAGGATTACCATTAATTGACTGAAAATCCGAATAGAAATGTTCGTTTTGCCATTGATTATAATTCGTTCCTAATTTTTGTGGTGTAATAATATTATTCTCTTGTACGACTCCATCAACATTAATTATTACATCTTTTTTTAAACCTAAATTTTCGAATTTATTATATTCTTCTGGTGTTAAAAGGTTATTGAGTGGAATGGAATACTGTTTATTATTGTTGGGATTAAATACATCGATATAGTAATTGTTATCACTTTTAATAATACCGTTAGAATCCAAAAACTGCATATCGGCATTTGTTTTATCATGAAATTCTTGTTTTAGTTTTCTAACTTTCTCATAACTTTTATCACTTTTGTCATAATTATCTACGAATTTTTCAAAAGCAGTTTGAACTGTTTTTACTTTTTTATTAATATAAAATTTCTCTAAAAATAGAGATTGTCCTAGGAAAAAAAGTAGGAATATTATTGTAAATAAAGTTGATGTTAATAAAAATAGTTTAAAGACGATACTTCTGTTTTTCACTGCGTCACCTCTTATGAGAAATACTGTAAATGATTTCTTTATCCCGCTCGGGCAATAAGACTTCCACTTCAAAATTCGGCGAATACAAGGGAGTTAGGTGGGAGATCAACTGTCCGTAAAAGCCTGATTGGTTCAACTAATAATCAGTGGGGGATGGAAAAAAACCACTGATTAAAGTTTCACTTTATTATAACAAACGTTACAATAAAGTAGAGGGGAGAAATCTGTCTCTTTATAAAATAGTTATTTATAAAAAGTCACATAAAAAGAACTCGCCAGACGTATGACAAGTTCTTTAGTGTATTATTGTTGAATTGCTGCATCTAAAGCGATTTCAATCATTTCGTTAAATGTAGTTTGACGCTCTTCAGATGTTGTTTCTTCGCCAGTGAAGATGTGATCGCTAACTGTTAATACAGATAATGCATTTACGCCGTATTTCGCTGCTAATGTATAAAGAGCAGTTGTTTCCATTTCTACTGCTAATACACCGTAATCTCCAAGTTTTTTAACCATGTCCATGCTTTCGCGATAAAACACATCTGCTGTTAAGACGTTACCGACACGAACGTGTAATCCTTTTTCAGTTCCAGCATCGTAAGCTTTCTTTAAAAGATCAAAGTTTGCAGCTGGTGCGAAATCAAATCCTGGGAATGTTAAACGGTTCATATTAGAATCAGTACAAGCCGTCATTGCGATAATAACATCACGAACTTTTACATCTTTTTGAATTGCACCGCAAGTGCCAACGCGAATTAAATTTTTAACTCCGTAGCTTTGGATTAATTCGTTTACATAAATAGAAATAGAAGGAACACCCATACCTGTACCTTGAACAGATACACGTTTTCCTTTATAAGTTCCAGTAAAACCTAACATACCACGTACGTTATTATAGCAAGTAACATCCTCTAGAAATGTTTCAGCGATATATTTTGCACGTAATGGATCACCTGGTAATAGAATAGATTCAGCGATTTCGCCTTGTTTTGCTTCGATATGTACACTCATGAAAAGTCCTCCTTATAATGTATTGATAGAAATCAATATCATTTGCATTATACACTACGAATCCTTTCAATTAAAATCTTTTTATTATTTGTAATATGTGCAAAATAGGAGGATTTCATAAATCATAATCTAGAATATATAGCTTAAGAAGTTTTATGTGAACAGAGACAATAAAAATGGTAGGTGATGTTTTGAAAAATCTTGTCATTGGGCTTATTGCGTTAGTACTTATTGTGGCAGGAGGATTTTACATAAAAAAATATCAAGAAAACGAAGAGACTGTAGGAGATGTTCAGGAAGTAAAGTGGGATGTGTCAAATGGAAAGGGAAATGAGAAAGTAGATATTGTATTTCAGTTGTTAAACAAAAAGAATAATGAAATTCGTGGTGTAAATGATCAAATACGGGCAGTGATTGTAGATGGACAGTTAAAACACATACAACAAATTAAACCTACATTTGCAGGGAACGGGTCATATAAGTTATCTTCCAAAATAGCGAAAGATGAAGAATATACGATATTTTTATACGAAGATAAAAATAAGTCCGTAGAGTCATTCGCTAGGAAAGATTTTGGTAGAACGAAAGAGGAGAACAATAAGAAAAAAGTGAAATTTCCAATCGACAGTGTACTTACAAAAAAAATAGGGGAGTATGAAGTTTCTCTTTTATTTGGCGCATTACATCCGAATGAACCAGTTACGTTAACATTTCAGTTTCAAGCGAAAAAGGGTGAAAAATTGAAATTACATTCAGAGAGAGGAGAAGTAGAGTCACTCTATATCGTGGATGAAACGAAGGAGAACTTTTTATACGCTATGCCTGTGGATACGGATGAACAATTACAATACCGTATTACATTTCCTGCCGAGGGTACGTATAAAATGTGGGGGAATTTCTATATAAATGGTAAGAAATATGAAAAAGAATTTATTGTACAAGTTCAAAAAAGAAAAAACAGCTAAGAATTTAGCTGTTTTTTCTTTTTCCTATTAATTTTGTTACAGAGAGCATTGTAATTGGTAAAGAATGATTCTTCCTAAATGCTAAATATTTACCGCTCCATGCTGGTTTATATTTTTCTTTAAAATGTCGTAATCCGCTGAAACTATACGTATAACGAACGTTATTAAAGATTGCAGCAGCCACTCGTTCAGACCAGAAAGACTGTGTGGATAAACCAACATTTGAAAGTGGTGCCATACCAATATTAAAGGAGTGGTATTCATTTTCTTTTGCCCATTGGAATAAGTGGATGAAAATTGCGTCCATAATGCCGCTAGGCGCATCTGGATAATATCGCATTAAATCGACAGATAATGATCCGTTTTGATATACGGGCATGAATGTTGTGAATGCAATAATTTTTCCATCCGCATCAGATAATGTTGCAATGGGAGCGCGACTAATATATTCACGATCGAAGTATCCGAGTGAAAAACCTTTCTCTTTTTTTCCACCAAGCCATGCATCTGAAACTTTTCTTAACTCTTCATATAATTCGTCTGAGAAAGGTGGCTCATGAATAGAGAATGTATAGCCTTCTCTTTCAAAACGGTTGAAAGTAGCTCGCATGCCAGCGCGTTTCTTTCCTGTTATTGTAAATGTATTTAAATCAACAACAGCTTCTTCACCGAGCTTAAAGAAGTTATAACCAAAATCGTGATATAAACTCATCCATTTACTTTCAATTTGGTAGAATACACAAATGTATCCAAATCGATCAGCCTCAGCTAAAAACTCTTGCAATACAGTACGATAGGAGGAAGGGTCCCCGATTGGATCACCTAGTACAATAAGTCGTTTTCCAGTTATTGAGAAGAGAATGAGTGCTTTTCCATCACTACTGAAAAAGAACTGTTTATCTCCTAAAAAACCTAAATGACTAAGTACATTTCCACCATGTTCATCTAAGAAGTTTTGTAATCTTTTATCATTAGCTGGTTGCCCGGGAAATTCATTTCGATAACGATTTGCAATGAGTGAACCAATTAGTAAAAAAGTAGGAACAAAAAAGGCAGCTGCTAATGCACTTCGTTTCACTTGTGTAATATTACGAACGACAAAATCAGGTTGGAAAGCTTCTTTTGCACTTGCAAATAAAATACCTAAGTTTTTATATAAATATAACGTTACAAGTAGGAATATAAAAACTTTTACGATATCGGAAAGTGAGACTTCCATTTTCTCACGTACAAACCTTTTACGAAGCATATACAATACAGCGAGTACGATTAATAAAATAAAAGTTTCTTCAACATCAATTCCTTTTAGTGTATTAAAAATAGCCGCTCCAATTAAAGAAACAATCGTCATATAATAAGAACGTTTTGTTCCGTAATATATCCCTCGTGAAAGAATGAGGAGGAGAATACCGAATGTTAGCGATAAGCTAAAAGAAAATTGAATAAGATGTTTTGGAGCTAGAATATGTAAGGCGTGTGCCCGATTTATACTTGTCGGTAGAATAGTTGATAAAATAACCATTAAGCCAGCAAATACTGTTAAAGCAGCAGATGCCCAAGAACCTAACTTTCCTAGAAAGTCACGCTGCAAAGTCCATATAACACCAGTTGTCTCTAATGCAGGCGCAATAAAGGGTTTATCTTCAAACTTTTTAATGGCTACTCCTGTCATTTCAAAAGCTGCAAAAATGAGACCAAGGCAGAATGGTAAGATGTAATAGACGAGACGATATAATAACATAGCAGGAAGCAAAACACCTGTATCGATGCCGTATTGCCCAAGCCCAGTTAAGAAGACAAGATCAAATGATCCAAGACCACCAGGAACAAGACTAACGACACCAGCTAAAGCAGCAATGACATATACGCCTAAAAACTTTTGGAATTCGATTTCAATGCCAAATAATAGTAATATGACGTACATAACAATACCAGCAGATACCCATTCGACTAATGAAACTAATGAGTATAAAACAGTTGGGTTTTTCTCCTCTTCTTCTTGTCCCTCTGTTTGCATCGCTTTTCTATTTTTTAATTTAGAAAATCCGATATATATAGGGACGAAAAGAGCAAAGAAGATAAGAACAGGCCATAGCCATGGTTTTTCATGCAAAATAAATCTCGTGTCTAATATTCCGATAAGACCAAGAAATGAAAGAATGGCTAATCCATTAATAAAGGCAGTTGTCATCCAAGCGATACTTTTAATAAGTTTTCCATTTTCTTTTATGTATGGACGATAAAGCATTGTGCGTACGCCAGCTCCAACTAGACCACCAAACCCGATAAATCCATTTAAAGTATTAGCAATCCACGAGATACGGAAAATCTTTTGGACAGGGATATCAGCTTTTAAGTAACGAAGCATAACATAGTCATAAAAGAACATTGTTGATACAGCGAATGCACCAAGTGTAATTGCTAAAAAGACTCCTCCAGTTGGAATGTTTTTAATTGTATCAATCGCTTCTAAAAAAGAAATGCCCGCTAATTCTTTTTTTGCTTGAAAGAATACAATTGTTAATACAACAAATGGGAAGATAATTTTCCCGATTTGTAAGAAACGTTTCCATGAAAACGACATAAATACAACTCTCCTTGTATAAGAAAACTGAGACAATAATATTATTATGACAAACTTCAAGAAAAATAAAAAGGTAAATTCCTGTATAGGGGAGCTATTTTTTATATAGGTATATTTAAAAGAATATTTTGTTTATCAGAAAATTAAGTTAGAATAAGATGAAAGAAGGTGGAGGGGAGTATATGATTATAAAAGGTTATGTAGGATATGAGTTAGAAAAGGCGAAACCTAATACATCAGAAGATTTTTTTAACAGATCTGAAGTGACATATATATTAAATGATAAAGAGAAAACTTTTTCGGTTTTATACGTTCGATATTTTGAAGAAGTTTTACAAGAAATTACTCCTTTTGAAGGAAATCCAGTGTATAAAGTAGAAGAACAAAACATATATTTGCGCGATATTGTAGCGATATGTTGTTTAGTGAAGGATAGGGAACTTCGTGCGCAAAAACGTTTGTATTTAAATAACCTGGAAGAATTTCAACAATATTTTGATGAGGGAACGGTGTCGAAAGTACAAGAAATATTGGCTGAATTACATAAAAATAAAAGAGTAGAAATAGCGTGAAATGGCAAAGGAGAGAGAAAAAATGTCTAATTTGATGGTTGAAAATCAAACAGAACAAGTTTCTATATTTTTAGAAGATGCTATTAATTTGATAACCAATTATGTAAATTATCATACGTTGCCTTCTTTATTAGAGGAAACACCAGCAGGGAATGAGCAATATTATAAAGGGTTATTAGCATCAATGAGACGACTTCTCGTTTTTTGCGAAGAAGGACATGATGCATGTTTTGTTTTGTTGAATAGTCAGCCATTTCGAAAAACAGCAGCTGAAAAAATTTTATATAAGATTTACCATCAAGTAATTGCAGAGTTTTTTTCACCAAAGAGTGATTATTGGTATGAAAATAGTCGGTCTGCATATACAGGAAAAAATTCTATCGTTTTTCAACAAACACCACCTGCATCTTTGGGGCAAGTGATGAAGAGTTTAGAAGGTAAATTTCAATTGATGCGTGAAGAACTAGAATATTATGAGACGGATTATCAGACAAAGATGTTACACAAATATTGATTGCGGAAAAGAAGCTAAGGTGACTTAGCTTCTTTTCCTTTTGTACAGTTATATAAGGGATTTTCATTGAATATAGTTAAGTGGATAGCATTAGGGAGGTGCAACATGAATCAGCAAGGTGTATTTACAGATTACTTTCATGAAGTAGAAAATTGGTGTGAAAGTGTTCTTCACGTATTAGATAGCCGCGCAATGGAAGTGTATGATGTCCATATGCTTGCTTATAAAATTCAGGCGTTGTTAGAGCGTATGAAAGAGCATGAGTATGAAACAGATGCAGAGTTTATGTATGAAATAAGTGATGATGTAGAACATATTCAGCATCACTTGCAGGAAGTATTTATGCAAGAAGAAGAGGAATATGAATTATATGAAAGAGGGGATAGCGAACGAGCTGTTCCAATTGGAGGACATACACTCCCGCCATTACCTTATCCGTATAATGCGTTAGAACCTTATATTTCTAAAGAAATTATGATGTTACACCATGATAAACATCATCGGAGTTACGTGGAAGGATTAAATAAAGCAGAGAAGATGATGGAAGAAGCGAGAAAAACAAATCAATTTGATTTAATTAAGCATTGGGAAAGAGAAGCGGCTTTTCATGGGTCAGGTCATTACTTACACACGATATTTTGGAATAACATGAAAAAAGACGGTGGTGGGAGTCCAAGAGGTGCTTTTTCACAACAAATCGAACAAGATTTTGGGAGCTTTTTACGTTTCCAAAAACATTTTACAGAAGCGGCCTCTAAAGTAGAAGGTTCAGGCTGGGCAATTCTCGTTTGGGTGCCCCGGTCTGGAAGGTTAGAAATTTTGCAAAGTACACTTCATCAATTATTTACACAATGGGATACGATACCACTCCTTGTACTAGATGTCTGGGAACATGCGTATTATTTACAATACCAAAATCGAAAAGATGAATATATTAAAAACTGGTGGAATGTTGTAAATTGGCCTGATGTAGAAAAAAGGTTTGAAACTGCGAAACAAATTGAATGGACACCATATTAGACGCAAATTCTCTGCGTCTTTTTTAATGGAAGCAGAAGGAAGATTTCGTTCATATTTTAAAAGGCCAAGCATACACTTGTACAAAAAGTGCCAAAAGGACGTGGGGGGAAATATGAGACGAATTTGTGTAATCATTACGCTTCTTATTATGTACGCAAGCGTTATGCCGATTCCTACATATGCAAAGATGAACAGCAATGTCAGTGCTCGAAATGCTGTATTAATGGAGCAACAGTCTGGTCGTGTATTATACGGAAAAGCAGAACATGAACCTCAAAAAATTGCTAGTATAACAAAAATTATGACTGCCTTGTTAGCTGCTGAATCAGGGAAGATGAAAGAAATGGTGTCAGTTAGCAATGAAGCGGTGAGGGTGGAAGGATCAGCAATCTATTTAAAGCCTGGACAAAAAGTGAAGTTAGAAGATTTAGTATACGGACTCATGCTTAGATCTGGTAATGACGCAGCGCAAGTAATTGCTGAAAGTGTGGGTGGGAGTATAGATGGATTCGTATATTTAATGAATGAAAAGGCGAAAGAAATTGGAATGAAAGATACTCACTTCTCAAACCCTCATGGTTTAGATGGAGATGGATCACATTATTCGTCGGCTTACGATATGGCGTTATTAACGAAGTATGCAATGGGAAACGAGTCATTTAAAAAAATCTTTGGAACAAAAACGTATAAATCCGATTCTTGGGATTACCCGTGGAAAAATAAACATAAGTTGGTAACGTCTTATTATGAATTTGCAACAGGAGGAAAAACAGGCTTTACGAAGAAAGCAGGAAGAACGCTTGTTACAACGGCATCAAAAGATGGACTAGATTTAATTGTCGTAACTTTGAGTGCTTCTAGTGATTGGGATGATCATATGAATCTATTTGATAAAGGATTTGAACGTTTCAAGCAAACGAAAGTTTTAGGACAAGGAGCAATTGCTGAAATAAATGAAAAGAAGTATGCCAACCATGTTTATACGAAAAATAGTTTTTCCGTGCCGTTAACTGAAGAGGAAAGAAAGAACGTATTATTAAAAGTTGAACTGGATAAAAGTATAACGCTTGAGGATGGAGTAAAGGTTGGAAAGACAGATGTTTATGTTGGCAATGAGAAAGTTGGAGAACGGAATTTATTTTATAGTAAACGGAAGTTAGTAGCTACAACGGGACTTTACTGGAATAATGTGAAAGAAATTTTTTCTTACATGATAGGTGTTGGGAACAATGGTTAATCTCGTATGGGTAGCGATGGCTGTCATTGGGATTGTATACGCCATGATAAATGGAACGATGGAAGAAGTGAATAAGGCTGTATTTGACGGAGCAAAAGATGCAGTAACGATTTGTATAGGACTTATTAGTGTTTTAGTATTTTGGCTTGGTTTAATGAAAATTGCAGAGGAAGCCGGATTGTTAAAAAAATTAGTTTCACTTTTTATGCCGATAGTAAAAAGGTTGTTTCCAGAAATACCAAAGGATCATCCGTCCATGGGATTTATTCTATCAAATATGATGGCAAACTTTTTTGGTCTAGGTAATGCAGCAACCCCTCTTGGTATTAAAGCGATGGAACAACTAAAAGAGTTAAATGGAGGAAAGGATTCGGCGAGCCGTTCTATGGTGACGTTTCTAGCATTAAATACATCAGCTATTACATTAATTCCTACGACAGTCATTTCAATTCGAATGACATATGAATCAGCCAATCCTACTGAAATTGTTGGGGTAACATTTATTGCACAAGTACTTTCTATGATTGGAGCAATTTGGATTGACCGCTATTTTTACCGAAGAAGGAGTAGAAAGGGGCGGAAAAAATGAGTATTGTAAATACAATTTCCTTATGGGTAATCCCTTGTGTAATTGGTTTTATCCTTTTATATGGCACGATAAAGAAAGTGCCGACGTATGAATCGTTCGTTGAGGGAGGAAAAGAAGGGATTCAAATTGCAATTTCCATTTTACCGTTTATGGTTGGAATGCTTGTGTCTATTTCTATATTCCGATCGTCAGGTGCGCTAGATGCAATGATATCAGTAATGAAGCCAATGCTAGATTTAATTCACGTTCCAGCAGAAATCGTTCCATTAGCACTAATACGTCCTATTTCAGGTTCTGCTGGTCTAAGTATTACGACTGATTTAATTGCTACATATGGGCCAGACTCATTCATTGGGAGATTAGCTTCTACGATGCAAGGGAGTACAGATACGACTTTTTATATTTTAACAGTATACTTCGGAGCTGTTGGTATTAGAAAAATGGGAGATGCATTAAAAGTAGGTCTTTTTGCAGATTTAATCGGAATTATTTGCTCGATTGTCTTTGTTTCCCTATTGTTTCAGTAAAGCTATTCATTTTTTATGCTATTTCGCGTATAATACGTATACGACCACTATTAAGGTGTAGCTTAATAGTGGTTTTTTTATGCAGTATTTTTGACAAAATGATGAACTTTTATTGTGAGAAATATGAAAAATATGGACAATAATAAAGGATAAAAACATGATTTGACCTTTATATGTTTAATATCATCGCTATGTTGTTTAAGGGAGATGGAGCGAATAACCGTAAAGCGTATGCGGTTGCCAAGTCTTTCTAATGTAAGGTAAGATAAATTCGAGGTGAAAAAAAGAAATGGAACGATTACAAAAAGTGATTGCGCAAGCAGGTATTGCATCGAGAAGAAAGGCTGAGGAATTAATTCAGCAAGGAAAAGTGAAAGTTAACGGAAAAATAGTGAAAGAGTTAGGAACAAAAGTAACTCCTCAAGATAAAGTAGAAGTAAATAACATCCCTCTTGAAAAAGAAGAACCTGTTTATTTTTTACTATATAAACCAACTGGTGTAATTTCAAGTGTATCAGATGATAAAGGTAGAAGTGTTGTAACAGACTTTTTCCCTGAAATTACACAACGTTTATTCCCAATCGGACGTCTAGATTATGATACGTCAGGAGTATTATTAATGACAAACGACGGGGACTTCGCAAATATATTAATGCATCCTAAATATAAAGTTGAAAAAACGTATGTTGCAAAAATAAAAGGCCCATTAACAGGTGAGAAAATTCGCATGTTAGAACGCGGTGTTGCATTAGAAGATGGTAAAACAGCACCAGCACATGTGAAAATTATTTCTTGGGACAAGCGTAAAGAGATGGCTATTGTACAATTAACAATTCATGAAGGACGTAATCGTCAAGTACGTCGTATGTTTGAAGCGTTAGACTGTAAAGTAGTGAAATTAAAACGTGAACGTTATGCTTTCTTAGAAGTAGGAAGCCTGCGACCTGGTGATGCGAGAGAATTGACACCACATGAGGTGAAACAATTACGCGCGCTTGCTTCTACAAAGCCAAGATAAGCTATAGAGTTAAAAATTCACCAGTGGAGTGCTCTGCTGGTGATTTATTCAATACAACATTTACAGAAGATAATACATAACATTTACCGAGGAGAGGAGAGGTAATATGAAGAAAAATCGCTTATTATTTCGCGTTATTATTCTACTCATTTTATGTGGTGCTGTAGGATTTACCCTTTATCAAGGATTCTTTGCTAATAAAGAGAAAATGCAAATCGGAAAAGAAGCACCTAACTTTGTTGTGACAGATTTAGAAGGGAAGAAAATTGAACTAAAAGATTTAAAGGGAAAAGGTGTATTTTTAAACTTTTGGGGTACGTGGTGTAAACCTTGTGAAAAAGAAATGCCTTATATGAATGAATTATATCCAAAGTATAAAGAAAAAGGCGTTGAAATCATAGCGTTAGATGCAGATGAAACGGATATTGCAGTAAAGAACTTTGTGAACCAATATGGTTTGAAATTCCCAGTTGCTATTGATAAAGGACAAAAGATTATAGGAACATATGGAGTAGGTCCATTACCGACAAGCTTTTTGATTGATAAAGATGGAAAAGTAGTGGAGCAAATTATAGGTGAACAAACGAAAGAACAGTTAGAAGAGTATTTAAAGAAAATTACTCCGTAATAAAGAAAGCCTTTACATAAGAGGTGCGTGTCTATAGTGCCTCTGATTTAAAAATTCTGAGTATTGCGGTAACTCGAGGTTAGAATATACAATAGTACATATAGATACAGGGGCGGTGAGAGTGTTGAAAGAAATTAAATGTGAATGTGGACATGTTAATCCGATAGGAACCGTTTTTTGTGAAGCTTGCGGGAAACCATTTGAAAGCAATGAAAATGCAAAACTATTGGATATGCGCTATGAGGGGAGTGCACGGAGATCTCTCACGCAAACAAAAACGATAGTCGATAAAATTTGGAGCTTTTTCTCTTCTGTAAAAGTCGGTGTATGGCTAATCGTAATAACTTTAGCTGCATCAGCGATAGGAACTATTTTTCCGCAAGAAATGTACATAACTCCAGGGATTGCACCAGCTGAATATTATAAGCAAGAATACGGATTTTTAGGGCAATTATACTATCAATTAGGATTTAATAATTTATACGGTTCATGGTGGTATATGATTTTGATTGCTTCTATCGGTATTTCACTTGTGATATGTAGTTTAGACCGCGTTATTCCACTTTATAAAGCTTTAAAAAAGCAAGGCGTAAAAAGACATCCTAGTTTTTTAAAGAGACAGAGATTATATGGGACTGGTACACCGCAAGATGGTGACCTGGAAAGAGTGCAAAAGAATTTAAAGAAAAGAAACTATAACGTGAAAGTGGAAGACGGAAACGTTTTAGCAGAAAAGGGACGCTTCTCGCGTTGGGGTCCATATGTAAATCATATCGGTCTTATTATCTTTTTATTCGGTGCGATGCTTCGTTTTTTACCGAGTATGTACGTAGACGAAGCACTTTGGTTACGTGATGGTGAAACGAAAGAAATACCAGGGACGGATGGACAATACTACTTAAAAAACGAGAAATTTATAAAAGAAGTTTATGATAAAAGTAAGGACAAGGAAGTTTTTGAGGAAGCGATTGATCGTGTAGGCGATAAAATGATTGCGAAAAACTTCCAAACGAATGCTGTATTATATAAAGCTGTGGGCGAAAATATAGCAGGGCAAAAACCAAAGTTGGAAAAAGTAAAAGAAGCGGAAATTCGAGTAAATGAACCACTGAAATTTGATCAATTTGCAGTGTATCAAGTGGATTATAAAGAAAGTGAATTTAAAAGTATGTCCTTCAACTTGCAAAATAAAGAAAATAATCAAAAATGGGGACCGATTAAAGTAGATTTAACGAATCCTAAGGAAAAATATGATTTAGGAAATGGTTATTCTCTAGAACTATTAAGCTATTTTCCTGATTTTTATTTTGATGAGAATGGAAAACCGAATACAAAAACGAAATTACCGAACAATCCTGCATTTGTATTTAAAATGTTTACACCTGAAACACCAGATGGTGAAGTGAGTTTTGTTGGTATTCAGCAAAATATAGAACCTGATGGAAACAACAAATATAAAATGTCGTTTGCGGGTGTTGAAATGCAAAATGCAACAGCACTTACTGTAAGAAAAGATTTAACGCTTTGGATTCTCGGTATTGGAGGATTTATATTTATGGTTGGTGTCATTCAAGGTATGTATTGGAATCATCGCCGTATTTGGATACAACGTGTTAATGATGAATGGTGGATTGCAGGGCATACGAATAAAAATTGGTTCGGTTTAAAGAAAGATATTGAAAGAGTAATAGAAGGTACAGCAATTCCACAGCCAAATGATAAAGTAATCGATAAAAAAATTAGTTAAGGTGGGGAAACGATATGGTGCAAATAAGTAGTAACTTTCTCTTTACCGCATTTATTTTATATTTAATTGCGACTCTATTTTTTGGTGGAGCCATTAAAGAAAAGGGTCATAAATGGGCAAATGTAGGAATAACAATTACAATTTTAGGGTTTATAGCACAAACAGTATATTTTGTTACAAGGTGGATTGCATCAGGGCATGCGCCAGTTAGTAACTTTTTTGAATTCGGTACATTTTTCGGCATGATGCTTGTAGGAGCATTTATTGTAATGTATTTTATGTACCGCGTAAGTATAATTGGACTATTTGCATTACCAGTTGCGCTTTTATTAATTGCCTATGCAAGTATGTTTCCGAGGGAAATATCTCCGCTTATTCCATCTTTAAAAAGTAATTGGTTACATATTCACGTGACGACTGCAGCAGCAGGACAAGCAATTTTAGCGATTAGTTTTATTACGGGCGTCATGTATTTATTAAAAAATGTAGATCAATCAACGAGAAGTAAACGGACATTTTGGCTAGAGACGGTAGTGTTTACGCTTGTTTGTACAGTTGGATTTATTGGAGTAACAACGGTATTTTCTAGTATGAAATATGAAGCGAAGTTTCAATGGGTTGATAAAAATGAACAACAACTGGAAATGAAGTACAATCTTCCAGCTTTAGTAGGACCGCATGAAGGGAAGTTACAGACAGAAAATAAATTAGAACCGGTAGTTGAAGTTCCAGCGATTGTAAATGCGAAAAAATTAAATACTGTTATTTGGTCAGTGTTAGTTGGAACATTACTTTATATTGTATTAAGGCTTGTTTTACGGAAGCGAGTATCGGCGGCACTTCAGCCGTTAGTAAAGAATACGAATAGTGATTTACTAGATGAAATCGGATATCGATCTATTGCAATTGGATTCCCAGTTTTCACATTAGGAGCGTTAATTTTTGCAATGATTTGGGCTCAAATAGCGTGGACGCGTTTTTGGGGCTGGGATCCGAAAGAGGTTTGGGCACTTATAACGTGGCTCTTTTATGCTGCAGTACTACATTTACGATTATCTAAAGGGTGGCATGGAGAGAAATCAGCTTGGCTTGCAGTAATTGGTTTTGCAATTATTATGTTTAACTTTATTGTAGTAAACTTAATTATTGCCGGTTTACATTCATATGCATAGAGAAATAAAATAGGAGAGTGCATGTCACTTTCCTATTTTATTTTTGTCAACTTTTCTTCTTTTTTGAGAAAAACATGACAAAGTAGCGGTTGATTTTGTAAAATGATGTCGAGGACATTATATACTGTTCAAAAAAAATACATAGTTTTGGAAAAAAATTGAACAAAATTTATTATTCTTGTGAAGCATAATATGGGAAGTGAAACATTTAGAAGATTGCTTAAATAAACGAGAATAGCGCAACATAATAGTAAAGAAGGGTAGGTGTGAACCGCTGAGGTGAGAGTACGCAGCGGGTAGAGATGGAAAATGAATCAAGAATTTTAATTGTAGATGATGAGGATCGTATTCGTCGTTTATTGAAAATGTACTTAGAAAGAGAACAATACACAATTGAAGAAGCAGATAATGGTGATACAGCTTTAGAAATGGCGTTGCAAAATGATTACGATTTAATCTTATTAGATCTTATGATGCCTGGTAAAGATGGCATTGAAGTATGTAAAGGGGTTCGTGAGAAGAAAGCGACACCAATTATTATGCTGACAGCAAAAGGTGAAGAAGTAAATAGAGTACAAGGATTTGAAGTTGGAACAGATGATTATATTGTAAAGCCATTTAGTCCACGTGAGGTCGTGCTACGTGTGAAAGCGGTATTACGTCGTGCTGTACCAACAACATTCTTTACACAAGATACAACGACAAAAGATGTTACTGTATTCCCGCACTTAACAATTGATAACGATGCACACCGTGTTACTGCAGATGGTAATGAAGTAAACTTAACGCCGAAAGAATATGAGTTACTATTATTTTTAGCGAAAGCTCCTGATAAAGTATTCGATCGTGAGCAATTGTTAAAAGAAGTATGGCAATATGAATTCTTCGGAGATTTACGTACAGTTGATACGCATGTAAAGCGTTTACGTGAGAAGTTAAGTAAAAAATCACCAGATGCTGCGAAGATGATTGTTACCGTTTGGGGCGTAGGTTATAAATTTGAGGTTGTGAACGACTGATGCTTTGGAGAAGTGTAGTAGGGAAGTTATGGATGACTATATTACTTCTCGTTTCGTTTGTGCTTGGATTTGTTGCGATTTTACTTTCACAGTTTTTTAGAACATATTATGTTGATATGAGTGAAGATAGGCTTCAAAAAGTTGCAACAAGTGTTTCAGAGTTAATTGAAGAAGGTGCCGATGTAAAAACGATTGAGAATATCGCGTACAAATTCTCTGATTCACTTTCAAGGATCATTATTGTAGAAGATGGTAAAGAAATATCATCTTCGCCGAAACAAGAAGGGTTAGTCACTCTTACAATGGATGATTTGAAAGAAGATAAAGAATTAGCGGCTGTTTTCACAGACAAAAAAGAAATTAAGAATAACATTAGAAAAGCCTCTAATAGTAGAAAGAATAAAAACACTGAAAATGATATTATGATTGTCGGAAAACCAGTGCAGTCAAAAAATCAAAGTGCAGTGTTCGTATACGAATCTTTACAAGTACCGATACAAGGCATGGAGAGAACGACTGATTTTATATTCTTATCAGCAGGGATTGCGATTATATTAACAACGTTCTTTGCATTCTTCTTGTCTACTCGAATTACAGCACCACTCCGTAAAATGCGTGAAGTTGCTTTTGAGGTGGCGCGTGGGAAGTTTGATGCGAAAGCTCCTATGGTGTCTCAGGACGAGATTGGTGAGCTTGCAACGGCCTTAAATCAAATGGGGAAACAGTTGAAGTTTAATATGAATGCACTGCAGCAAGAAAAAGAACAGTTAGCTAGTATTTTAAGTAGTATGGCAGATGGGGTTATTACGTTAAATCAAGAAGGTGAAGTCGTTGTAATTAATCCGCCGGCCGAACATTTCTTACAAGTTTGGCAAGAAGAAAAAGAGATAGAGCTAAGTAAAAAACTACCTTCTGAACTTGTGGAACTATTCCATCTTGTTGTAGAAAGTGAACAACAACAAGTTGTTGAAATTAATTTACAAAAAGGGAACTATGTAGTTCTTATGACGCCGCTTTACAATCAAACGAAAATTCGTGGAGCTGTAGCGGTACTGCGAGATATGACGGAAGAACGCCGTCTTGAAAAGATGCGTCAAGACTTTATTGCGAATGTATCGCATGAACTTCGTACACCAATGGTAATGCTGCAAGGGTATAGTGAAGCGATTTTAGATGATATTGTGCAAACGAAAGAAGAAATTGATGAGTTTGTTCAAATCATTTATGATGAATCCGTTCGTTTAGGTAAACTTGTAAATGAATTATTAGATTTAGCACGCATGGAAAGTGGTAATGTAGAGTTACATATAGGTGAAGTTGATATTCATCCTTTCGTTGAAAAAATAGGTCGTAAATTCCAAGGGATTGCAAAGGATAAAGAGGTCGCGTTAACGGTTGATTTCAAAGATTCAATTGAACAATACCCATTTGATGCAGATCGTATGGAGCAAGTATTGACGAATTTAATTGATAACGCAATACGTCATACAAACGCAGGCGGACATGTAACGCTTGTAATTGATTCGAAAAATAATGGCCTCATTTTTGAAGTACAAGATTCGGGTGCAGGCATTCCAGAAGAGGATATTCCATTTTTATTTGATCGTTTCTATAAAGCTGATAAAGCAAGAACACGTGGGAAAAAGGGTGGAACAGGACTCGGGCTTGCGATTGCGAAAAATATTGTTCAAGGTCATGATGGTAAAATTTCTGTTTCAAGTGTTGTTGGAGAAGGAACTACATTCTCTGTATATTTACCGAATCGTATAATTTAGATATGTGTTTTTAAAGTTGATAATGAATAAAGTTCTGCTGTTTTTTATTTTTTTGTAAACTCAATTAAATAAAGAATGGTAGAACTTTTTTCTATGTTGCTCGAATAAAGAATAACAAGAGAGGTGCTGTGAAGAAATGAAATTATATACAAAAACAGGAGATAAAGGAACGACAAGTGTAATAGGCGGTAGGGTTGATAAAGATGATATCCGTGTGGAAGCGTATGGAACAATAGACGAGGCGAATTCTCATATCGGATATGCAATGACTAAGCTTCAAGGCAGGACTTATAGAGATATTTACAATGAGCTTGAAAATATTCAACATGAGCTATTTGATTGCGGAGGAGACTTGGCAATAGTGGAACAAAAAATTCCTTATAAGGTGACAATTGAGATGGTTGAAAGCTTAGAAAGAAAGATTGATTTGTATATAGAAGAAGCACCGCCGCTAGAGCGCTTTATTTTACCAGGTGGAAGCGAGTCGGCAGCTGCTATTCATATTGCACGTACAGTTGTAAGGCGAGCAGAACGATGTATCGTGTCCTTACAAAAAGAAGGAGAAATAAATGAAGTTGTTCTAAAGTATGTAAATAGATTATCTGACTATTTATTTGCGGTAGCTAGAGTAATAAATGCCCGATTACAAGTGAAAGATGTGGAGTATAACCGTAGTGCATTAGTTTTTCGTGATAAGAAAGAGAAGGAAGTGGAGTAATTCACTTTCTTTTTTTGTATACTTTTTTCTGTAATATACCAAAATAGAGAAGGTATGGTGGTAATTAGAAAACGGAGGATGTATATGAAAGTTTTAAAATGCGGAGTCATGTTATTGAGTATACTGTTTGTATCTCAATTACATGTTTATGCAGAAGGAAATCGATGGACATGGCCTGTTGAAGGTCAGATAAGTGATTATTTTGGGACAAGGCATGGAAAACACTATGGTATTGATGTAGCTGCACCGATTGGAACGCCTGTGGCAGCTATCCAAGATGGTAAGGTAACGAAGTCTTATTATTCAAGTAGTTATGGAAATGTTGTATTTATTAAACACGGAGAATATGAGGCTGTATATGCACATTTAAATAAGAGATATGTGGGTCAAGGAGATTATATTTCAAAAGGTGAAAAAATTGGAGAAGTAGGGAACACGGGAGAATCGCGAGGTGCACACTTACATCTAGAACTTCATCAAGGAAGATGGACGATGGCGAAAAAGAATGCGATGAACCCATTGCTTGTTTTAAGTGAACAAAGAAATGAAGTTGTTTCTTCATCATTATATGTCGTACAAAAAGGGGATACTTTAGTTAGTATTGCACGGAAATTTAGTATGACACTTAAGGAAATTAAAGAAAAAAATGGATTGCAGCAAGAGCTAATTTATCCTAATCAACAATTATATGTTAAGTAAAGGCAACGTCTCAAAAATTAAACTTTGAATATTCTTAAATAAGGTTCGATGTAAATGAAATTATATGGGCGCTTCTGCTAGAAGTATTGAGTGAATTAGAGTATTTATATCTAAAAGAAAACCGTCCCAAAATTTATTTTGGGACGGCTTCTTTTACCAAAAAATAAAGACACATATAAATCCAGAAATAGCTAAATAGCTATATAAGTAAAAAACTTTTGTTCTTGTTTTCTCTTTTGTTCGAAACAGTACGATAGTCGGTTCAATTAAACCGATTGTCAAACAAAGTAGGCCAAGAAGCATACAACCAATCGAAATAGAATACAGGGCGATTTGTGGTGCTTGAAATGGAATCATCCATTTTAATAAAAATGCAATAAGTGCAGTGTAACAAATGCTACCGATGTATTTATTCAGTGGTGTATTAGAACGAAAACCAGGAAGTTTTTTTAAGAAAGAGCGGGAAACAACTTCTGTTTGTAAAGATGTATGCTCTTCAATAATTCTTTGAGCTTCTTTTCCTTTTTGAAAAAGGGATAAGATCCAATTTCGCTCACCCTGAAAAATAAATTGAGAAGTTGTCAAATAGTGATCAATCTTCACTTTACTCCAACTTTTCCACGGATGACGCTCACACAATTTTAATTTACTTTCTGTTTTTTTATCATACTGATAAATACTGATGCCATCTTCATCGAAAGTAGCATAGTATGTCTCGTTTGAGAATGTGCCTAAATCAATTGGGCAGTAGAAAAGTAATTCTTTTTTTAAGTAAAAGTATTCTTTTCTTAAGTTTTTTTTCATTGCTTCTCGAATAGAATGTCTCTTTTCTTTTTTCATGACATTTCCTCCATAACTCAGAAAATGTTCTTATCTTAACAATTCAATATCTTATCACTTTTAATTATATATGACTAGGTAATTCAAAAGAGAAATGCCGAATAATAAAAAATATGGATTGTATTGTAAAATATCTCGCAATTTATTTGCTGTTACGAAAAATAAATAACTAATTTTAAATAAGTTACAATTTTTTTGTTCACAATGTTATGAGGTTGTTGTATAATGAAGGGGAAAATAGAATATCGGTCTATCTTCGGGGCAGGGTGAAAATCCCGACCGGCGGTGATGAACTATTTATGATTTTGTTCTAAGCCCGCGAGCCGTTAAGGCAGGATTTGGTGTGATTCCAAAGCCGACAGTACAGTCTGGATGGGAGAAGATGGAGGTTCAAGCGTTCAAAAAAGATATGGATTTGAACGTCTGTTTGATGTGCCTTAAATTCTCCCTTTGTGTAAAACACAAAGGTTTTTTTCGTTCTATGAAAAAATAGGCATAGCAGAACCTTTCCACTTTCCATGAGAAGATCGATGGAAAAGGAGAGAGAAAGATGAAACAAAAAAACAGTGTGGTGCAGATGGTGAGTGTAGCGATGCTAAGTAGTATTGCATATTTACTAATGATGTTAGATTTCCCGTTCCCAGGGCTTCCGCCATTTTTGAAAATTGATTTTAGTGATGTACCAGCTCTAATTGCAGCAATTATCTTTGGACCAGTAGCTGGAGTGATTGTAGAGGCAATAAAGAACATTTTACATTACGGGATTCAAGGAAGTTTAACGGGAGTACCAGTTGGAGAAATTGCAAACTTTATTGCAGGATGTTTATTTATTGGACCAGCAGCTTTCTTATTTAGAAAGTATCGTACTGTGAAGAGTTTAACGACAGGGTTAATGCTAGGGACAATTACAATGGCACTTATTATGAGTGTATTAAACTACATCATCATATTCCCGGCGTACACTTGGTTTTTAAATTCACCAGCTATGTCTAGCGAAGCTATAAGAACAACGGTTGTAACGGCAATCTTACCATTTAATTTAATTAAAGGAATTGTTGTAACAATTGTATTTGTGGCATTATTCTCACGCCTGAAAGTATGGGTGTTTGCAAAAATGAAAAATGCATAATATATATAAACCATTAGTAGTGTGGAACTACTAATGGTTTTTTATTAAGGAAAATAAAATTTAGATACAAAAAATGCCCCTCATCAATATGAGGGGCATTTTTTGAAGTTAATAAAAGACTATTCAAATTTTAAAGCGTCTCCGTCGAATGATTCGTCAGCAACTTTAATTGAGTCAGTTGGACAGCCTTCGAATGCATCCATCATATCTTCAATTAATACATCTGGAATTTCAACGATACCTTGGTTATCGTCTAATGTTACAAATGCAATACCTTCATCATCATAGTCATAAATGTCTGGTGCAGCAGCGCCACAAGCACCACATGCAATACAAGTATCTTTATCAACGATTGTATATTTTGCCATCTTTTTTCCCTCCTGATAATATGTATGTGAAAAGCTTGCCATAAAAATTATAACCTTATTGTAAAACGGTTTGTAAAACTTTTCAACATAAAATTATAATGATAATGCTTATCAATTAGTGTGTCAACTTATTTTTGAATTATGTCATAAGATTTTCAAAATACGTAAATATGATTTCGTTTGATACAATAGAATATATACAAGTATATAGTTCTTATTATGATAAGTTTAATGAGCGACAGTAGATAGTGTAATTGTACTGAAAAGAATGAAGTTAAGATTGGAAGGTGGAAGCGGTCATGCAAATACAATATACTTTGTTGCATTGTTTAAAACAATTGAATGGTGAAAGAACCGTTTCATCTATTTATTATTTACTAAAGGGCAAACGTTCTTCGCAAACTTTACAAGATGGAAATATGTTTAGAATTTCTTTTTTGTTCGGAATATATAAATCATTAAATAGAAATGACTATGATGGTGAAGTTGTAAAGTTGTTGCAAGCAGATTTTATTCAAGAAATACATGAAAATACATATGTGTTAACACCTAAGGGTAAAACGCAGTTACATAAATGGGAGGAAGTTTATGCTTTTCCAGCGCATTTGCATGGTTTACATTATGGAGAATTAGGTGAAACATTTTGGAAAAGATTGTCATTGATTATTCAAACTATATCAAATTTACAACAGAATAATACTAAGTTTATCCCGATTCAACAAGATACAGAAATAATGATGTGGGTGAAACGTTTTCTAACAGGAAGGCCATATAAGAGAAGTGAATTGGCGAGAAAACTGTGGACGGAAGTACATAATCTTTTAGAAAAAAGTAATGCGATAGAAGCGACGATTGTAACATATCGACTAACGGGTTATGAACGGATTGGTTGTACATTGCAACAATTAGCAGAAATTACGAAACAAGATATGTTCAGGGTGTATTTTTTATTTTGGGGTACAATGCATTTCTTTATACAAGAAGTTCGTGATAAAGAAAATGAATTTCCGCTATTAGCTGAAATTATATCTTATCCAAATGAGAGAGCTGAACTATTTAGTTTATCCACGAAAAAAACATATAATTTTTGGAGACAAGGGCGTTCTTTAGAAGAAATAGCAACGATTCGGAATTTGAAGGTTGCAACGATAGAAGATCATTTTGTTGAAATTGCTTTGCGAGAAAAAGATTTTTCTATTGAAATGTTTATGGAAAAAGAAAAGATAGACAAAGTAATAAAAGTAATTGAAGCATTGCAAACGCGGAAGTTACGTGTTTTGAAACAAGCGATTGGAGAAGATATCTCTTATTTTGAAGTTCGTCTTGTATTAGCGCGGATGGAGGGTGTAAATGAAACTTGAAGAATATTTATATAAGTGGTTTGGATATTCTGAATTTCGTCCAGGTCAAAAAGGAGTTATTACAGATTTATTAGAAGGAAAAGATGTGATAGCAATGCTTCCGACTGGAAGAGGAAAGTCTATGTGCTATCAGTTTCCGGGGCTTATGCGAGAAGGAACAGTGCTTGTTGTATCGCCGTTATTATCTTTAATGGAAGATCAAGTGACACAATTAAAGTATGTTGTGAAAAACCGAGTGATAGCATTTAATAGTTTTCGGACATTAAATGAAAAAAGAGAAGCGATGAAAAAATTATCTTCATATAAATTTATTTTTGTTTCACCAGAGATGTTACAGTCGGAGTTATTAATTAGGGAATTGAAGAAAATTCATATTTCATTATTTGTTGTTGATGAGGCTCATTGTATTTCTCAATGGGGTTATGATTTTAGACCGGACTATAAGAAACTAAATGTAGTTATTGAAAATATTGGTTCTCCTACAGTGTTAGCATTGACAGCCACAGCGACAAAAGGGGTACTGCAAGATATCGCAGACAGTTTAAATTTAAAGGGTGCCGCGGAACATGTATACTCTATTGACCGTCCTAATATTGCAATGAAGGTGCAATTTGTAGAGACGATAGAAGAAAAGAAAGAGGCGCTTTTGGAGCAGGTGATGTATTTACAAGGGCCGGGGATTGTATATTGTTCAAGTAGAGCGTGGACAGAAAGGTTAACGGAATACTTGAGAGGGAAAGGTGTTACTGGTGTAGCTTTTTATCATGGTGGTATGGAACATGAAGAGCGTATGTTAATTCAACAGCAGTTTATGAACGATCAATTGCAGCTTGTAATATGTACAAGTGCATTTGGTATGGGGGTAAATAAGGCGAATACGCAATATATTATTCATTTTCATTATCCAACTAATATAGCTTCTTACTTACAAGAAATCGGAAGAGCTGGAAGAGATGGCAAACCGAGTATAGCTATTTTATTGTGTAGTCCGTTGGATCATGATTTACCACTTTCAATCATTGAGGATGAATTGCCAAGTAAGTCGCAAATACAATTTTTATTTTCTTTACTACAAGAAAGAATGTTTCAAACGAAAGAATTACCAATAGAAGATGTAGAAGAAATTTGTTATAATGCAGCAAGATTTAATGAGCAATATTGGCGTTTCGTTCGTTATCATCTCGAACAGGTTGGAATTATACAACAACGAAGATTATTATTAGAGGGTTTGTCAGATGAAATTATGAACCGATTAATAGCTGAAGTAGAAATAAGGTTGCGTAATAAATATAGTGAATTAGAAAATATGAAGTCATGGATACGAGTTAAAGGATGTAGACGTGAATATGTGCTGCAACAGTTCGGTTATAGGAAAGAGAAAGAGTTAAATAATTGCTGCGATTATTGCGGTATTACAAAAGAAGATTATAAAAAAAGACGAGCGCAACAATCGGATTTCGACTATAATTGGGAAACAGAGTTACAAAAGCTTTTCGGCCTAGAAAAGATGGAGGAATGATGAACATTCAAAGGCATAATGTTGAAGATATGAGTCCGCAGGAAATAAGGCTGAATCTATATATAACACAGTTAATTATTATCGGTATTGGCTGTTTACTAGCATATATATTATTTCAAGATGTAAAAGAAGTGTTTAATTTATGGAAATGGGAACCAGTATCTATACTTATTATAGGTGGTTTGTTAGCGATTGGTATTGTGTTATTAGATTATGTTGCAATGCGAGTGTTTCCAGAGTCTTGGTTTGATGATGGTGGTATTAACGATAAGATGTTTCGAGGAATGTCGGTTCTACATTTACTCGTTATTACGTTCGTAATCGGTTTTGCAGAAGAATTTTTATTTAGAGGTGTAGTGCAGACTCATTTTGGAATTGTAATTGCGAGTTTAGTATTTGCAGTGTTACATATTCGTTATATAACAAAGCCATTTTTGTTTTGTTTCGTCTGTTTCATTAGTTTTGTCTTTGGTTATGTATTTGAATGGACAGGGAATTTGTTTATAACAATCTTTGCACACTTTCTTGTTGATTTTATAATGGGACTCCAATTAAGAAAATAAATGGAAGGTGGTGGTGAACAACATGAGGAAACGAATTCCTGATTTTGAAGAGGAATTAGAAGTTGAGCGAGTGGAAGAAAAAGAAAGTTTACCGCCGCGTAGTGAAATTCATAGAAATAAAGAGAAAAAACAAAAGTTTAAAATAAATCACATTTTCGTCCGGGTTTTAACATTTCTATTCATTCTGCTGCCAATTAGTATTTTGTGGTATACGGATAAATATATTCAGGTGAAGGGCGATAGTAATAATGCCGGGAAAAGTGCGTTTGAAGTAATCTTCTTTGATTCAGCTAAATCTGATTCACAGAAACAGTCTGAAAAAGCGATAACGCATACTGTGAAAGAGGGAGAAACTTTAGAAAGTATAGCGAAGCAATATTTTTCGGATGAAAATGGGATTGAAGTCATTAAAAAGTATAATAACTTGCAAGAAGATGAAGTGAGTGCAGGGCAAGAATTAAAAATTCCGATAAAAGATAAATCCACAAAGCAAGAGAGCTAGTGAATTAGGCGATCACAATTTGTTATAAAAGCCTAGGATTATCTTTATGAGGAGGGGAGTAAAAAATATGATATGGATTATATTATTCAGTACTCTCATAGGCATGGGGATTTTATTACTTCTTGTGATGTATAAAGAAGCAACGCGTAATACGGTGTTGGAACATACTTTAGTATTTAAAGAATTTCCGAAAAGTTTTCAAAAAGTAAATGTGTTTTTTATTTCTGATATTCATAGAAGAGTTATTTCGAATTTGTTAATTGAACAAGTAAAAGGAAAAGTAGATCTAGTAATTATCGGAGGAGATTTAGCAGAGAAAGGTGTCTCTTTATCAAAAATCTCTGCGAATATCCAAAAGTTAAGAGAGATAGCTCCTGTATATTTTGTGTGGGGAAACAATGATTATGAGATAGAATATCATGAATTAGATGCGTTATTATTAGAAAATAACGTAAAAGTTTTAGATAATACAAGAGTGGTATTTGAGTCTGAATTAGGAGAGAGAATTTGTTTGCTCGGTATAGATGATGTTGGATTGCACCGTGATCGTCTAGATTTGGCATTGGCGGATTGTAAAGAAGAAGGTTTTCGTATCTTAGTTAGTCACAACCCTGATATAATAAAAAAGATGTCTGGAAATGAGCAGATTTCACTTGTATTAAGTGGACATACGCATGGGGGACAAATCCGATTATTCCCATCTAAAAAATATTTAAAAGGTGGCGTATATAACCATTTGAATACCATTCTCTTTGTTAGTAATGGGTACGGAACAACATTGATACCACTTCGTTTCCGAGCACCTGCTCAAACACATATCATTACATTGTGCGGAGGGAAATGATGCCAACTCTTAGTGGAAAATATAATATAAAAGCTGTTTCGAATATAATTGGAGTTCAGCCGAGTACGCTTCGTGCATGGGAAAGACGATATCAAATTATTGCCCCAAAGCGGAATCAAGCTGGGCATCGTTTATATACAGAAGAACATATTCAAATTTTAAAATGGTTAATGGAAAAAGTTTCTTCCGGTATGATGATTGGACAAGCAGTTCAGTTATTAGAAGAGAATCGTTTGCAGAGTACAGTTCAAAAAGAGATACCTTTCGATAAAGAAGTTGTTTTAGTGGACGATTTGCTACAAGCTTTGTTAAAATTTGATGAAATTACAATTACTGCATTATTAAACGAAGCTTTTAGTATATATTCAACAGAGAAGGTTGTTGCCAGTATCGTTCTTCGAGTGACAGACAATTTATTAATGTCAAAAAATAATAATGAGATTTCAATGGCGCAATTCCAATATGCACTATCATTTTTACAAACGCGTCTAGGAATGGTGTATCACAATGCCTCAATGTTTTCCTCTTTACACAAAGTTATTGTGTTAGAAAAGAATGCATTGCAAGGATTTATTTTTTCAACGTATTTACGCTTAAAAGGATATGAGGCGATATATATTAGGACAAGCTTAGCTGAAGATGGTATGTTGTCAGCGGTAGAAGAAATACAGCCGAAATATGTATTTGTATCTTGTGCTGACGAACAAGAAATGAAAAAGACGATGAACTTTATAAATTTATTACAAGAAAAAAGGGAATCTCTTTCTGTTGGCTTTATCGGAAAGCTAGGCGTTCTAAACCAGTTGGACATTGAAACAACCTTAATTGGTGATACAAAAGAAGAATGGGATGAATGGTTAAAAATGTCGGAATAGTTGTTCGAAAAGAACCATCTATTTTCTATTTCATATAATAAAAATTAGATGCATTGGTTACGTAGGGAGGGTATGAGATGAGGCTGGAACGATTAAATTACAATAAGATAAAAATTTTTCTAACATTTGATGATTTATCTGAACGAGGATTAACGAAAGAAGATTTATGGAGAAATGCGCCGAAAGTACAGCAATTATTTCGTGATATGATGCAAGAAGCAAATAAGGAATTAGGATTTGAAGCAGATGGTCCGATTGCAGTTGAAGTATTTTCTCTACAAGCACAAGGGATGGTTGTAATTGTAACGAAAGAAAATCAAGAAATGGATACAGATGATGAGTTTCGTGACGAGTTTATTGAAATGCAAGTGACTCTAGATGAAAGTGAGCATATATTATATGAGTTTGCTACGCTAGATGACATAATTAACCTGTCGAATCGCTTATATAACCTTGGTGTAACTGGCGGAAAGCTATATACGTGGGATAAGCGCTTCTATCTTTGGATGGAAGAAGAGGAACAAATTCAATTGTTAAAGGCGGATTTTATAGCTATTTTAGCGGAATACGGTAATCCGTCTACCGCAACTATTTATCGCATCATGGAGTACGGTAAAGAATTAATGGATTTTAATGCGATAGAACAAATACACAATTACTTTGTGAAAAAACAAAACCTCAGCTAATACAACATAGCTGAGGTTTTGTTTTTATTTGGATAAGGGAAGGGATGATTGTAAATACTCCAACATACTTTTTTAAAATAAAATATGCAGTTTTATGGGAGTATGTTTGAGTAAAATAAAAAATATTTAAATATTTAAGTATTTTACTTTTCTAAAAGTAATAAAAGGACTATAATAATAGTGAAAACGCTTGCAACAGAAAATAGTTTGTATATATTTGTTAGCGTTTTCTATTGCATTCCAAATTTAAGGGTGTATACTAGGCAATGAAGGTTTACTAAACAAGTGAAATTACAGGGGGTTTACTTACTATGGTAGCCGAAAAGGGAACTCAAACAAAAACACAACAACAAAGGGAACAACATTTTGAACTATTGAATTCAACACAAATTGTTATTAGTGAAGCGTTAGAAAAATTGGGTTATCCAAACGAAGTATATGAATTATTAAAAGAACCAATTCGTATGATGACAGTGAAAATACCAGTTCGTATGGATGACGGGACTGTTAAAATATTTACAGGGTATCGTGCACAACATAATGATGCTGTTGGTCCAACGAAAGGTGGAATTCGCTTCCATCCGAATGTAACAGAAAATGAAGTGAAAGCACTTTCAATCTGGATGAGTTTAAAATGTGGTATTGTTGATTTACCATATGGTGGAGGTAAGGGTGGAATTATCTGTGATCCACGTGAAATGTCATTCCGTGAGTTAGAAAGATTAAGCCGCGGTTATGTACGAGCAATTAGCCAAATCGTAGGTCCGACGAAAGATATTCCAGCTCCAGATGTATTCACAAACTCTCAAATTATGGCATGGATGATGGATGAGTATAGCCGTATTGATGAATTTAATTCACCAGGATTTATTACAGGTAAACCGCTTGTATTAGGTGGATCACATGGCCGTGAAACAGCAACAGCGAAAGGTGTAACAATTTGTATTCGTGAAGCTGCGAAAAAACGTGGCATTGATATTAAGGGTGCACGCGTTGTTGTCCAAGGGTTCGGTAATGCTGGTAGCTTCTTAGCTAAATTTATGCATGATGCAGGTGCGAAAGTTATTGCAATCTCAGATGCTTACGGTGCGTTACATGATCCAAACGGATTAGATATTGATTATTTATTAGACCGTCGTGATAGCTTCGGTACAGTAACAAAGCTATTTAACAATACAATTTCAAATAAAGAATTGTTAGAACTTGATTGCGATATTTTAGTTCCAGCTGCAATTGAGAACCAAATTACAGAAGAAAATGCTAATGATATTAAAGCGAAAATCGTTGTTGAAGCTGCAAATGGTCCAACAACATTAGAAGCGACTAAAATTTTAACAGATCGCGGAATTTTACTTGTTCCAGACGTGTTAGCAAGTGCTGGTGGTGTAACAGTATCTTACTTTGAGTGGGTACAAAATAACCAAGGATACTACTGGACTGAAGAAGAAGTAGAACAACGTTTAGAAAAAGTAATGGTAAGATCATTTGATTCTATTTATGAAACAGCACAAGTTCGTAAAGTGAACATGCGCTTAGCGGCGTACATGGTTGGTGTTCGTAAAATGGCTGAAGCAAGCCGCTTCAGAGGTTGGGTATAAAATATTATATCTTGAGAAAACGTGATTTCCTTTCGAGGGAATCACGTTTTTTTGTTGAAGTATTAAATGAGGTGTTATATATGGAGAATGAAATGCTGGAACGAGTAGAACAATTAGAAGAAAAGGTTAAGAGGTTAGAGGGAGAACTTGCAAGAACGATGAAAGCTCGAAAAGTAAGTACCGTTAGAATGTTCGGAGAAGGGCTACTGTTTTTGATATTTGGTGTGGTTGTAGTAGGGCCGATTATTGCCGTTGTAATCTCAATTTTTACTTGGCTTGCTGAAAAATAAAATAAAAATAAAAAAAGAACGCTTGTTCTATACGAACAAACGTGCTATACTCTCCTTAGATAAACAAAACGGAAATGATTTTAAGGAGAGATAAATGATGAAAATGACAGTAGACCAAAGATTTATGATGCCAGCAGATGTTGTAGAGCGAGTGGAAGTATTACGAAACAAACAAAGCAAGCGTGGCACATTATTACAATCGGTAAATAAATTTTTCGGTTTAGATACGAAAGAAGATTGTGTTTGGTTTTACGGTTTTTATGGAGTGGCTGTAAGTATCTTGTTGTTTATGGTGTTCACTTCAAATATTTTCGATTTTCTCTTCGTGTAAGAAATATGCGATAAGGACGTTGCTACCGAATACATATATAAGGAAGTAAGGTAATCTTCTAGAGCGGGAGTTGGTAGCAATGGCGATGTTTCCTATAGAACGCAACTATATTGGATATGGAAGTTCACGGCCGGGGATTCCTCTGACTAAAGTGAGATTTATTGTAAGCCATGATACGGGGAATCCAGGAAGCAATGCGATAGGAAATCGAGATTACTTTAATGAATTACAACCGAAAGCTTCGGCGCATACATTTATAGATGATAAAACAATATTGGAGATTATTCCTATAAATGAAGTTGCGTATCATGTTCGATATGGTGTGCCGACGGATAATGACTTATACGGCTATGACGCGAATAAGGCGGCCATTGGAGTGGAACTTTGTTATGGCGGTGATGTTAACTTTTGGGAAGCATATAATCGTTTTACATGGTATCATGCGTATTTATGCCAAAACTTTGGCTTAAATCCGAAAAAAGATATCGTGTCACATAAAACGCTTGATCCAGCTAGAAAGATTGATCCTGAGAATGTATTAGGGAAACAAGGTATTAAATTTCAGCAGTTTTTAGCAGATGTCTATCGGATGTACGTTTCGTTTAGATGACAAATATATGAAAAATGAATACAATAAAGATAGGTACCTACTGCTGTAAGTAGGTTTTTTCTTGTTTTTATAAATAGTGTATTGGTAGAAGACTAGGAGTGGACGAGTATGCAGAAAGAAACAGTTATTATAATCGGAGGCGGTCCGTGCGGATTAGCGGCAGCGATTTCGTTGCAAAAGGTAGGGATAAATCCGTTAGTAATTGAAAAAGGAAACATTGTAAATGCCATTTATAATTATCCAACTCATCAAACATTTTTCTCTTCTAGTGAAAAATTAGAAATTGGTGATGTAGCTTTTATTACAGAAAATCGTAAGCCAGTTCGAAATCAAGCGCTTGCGTATTATCGTGAAGTAGTAAAACGTAAATCTGTACGTGTAAATGCTTTTGAGCGAGTGGAGAAAGTTCAAAAAGATGGAGGAGTTTTTCAAGTTGAGACGACAAAGTGTGACGGAAGTAAAGAAACATATATAGCGAAATATATTGTTGTAGCAACTGGATATTATGATAACCCAAATTATATGAATGTTCCAGGTGAGGGATTGAAGAAAGTAGCTCACTATTTTAAAGAGGGGCATCCTTATTTTGATCGAGACGTAGTAGTTATAGGTGGGAAAAATTCGAGTGTAGATGCCGCATTAGAACTTGTTAAAGCTGGTGCGCGTGTAACGGTACTGTATCGTGGAATTGAGTATTCGCCAAGCATAAAGCCTTGGATTTTGCCGGAATTTGAGGCGTTAGTACGAAACGGTACAATTCAAATGCATTTCGGGGCTCATGTGAAAGAAATTACTGAGCATACATTAACGTTTACAGTTGATGGTGAAGTTTATACAATCCAAAACGATTTTGTATTTGCGATGACTGGTTATCATCCTGATCATAGCTTCTTAACGAAGATGGGTGTTCAGATTGATGAAGAAACAGGACGTCCAATTTATACAGAGGATAGAATGGAAACGAATGCTGAAAATATTTTCATTGCAGGTGTCATTGCTGCTGGAAATAATGCAAATGAAATATTTATCGAGAACGGTAGATTTCATGGAGATGCGATTGCGCAAACCATTGCATCAAGAGAAAAATAAAAAGGAGTTGTCGAGAAAATCTCGACAACTCCTTTTTATTCGTGCATAAACATATTTTGAATGGATTCATGAGAATTTGTATTCTCTAATGCGACAAGTAATTTAATACGTGCTTTTTGTGCATTTAAGCCGTATGTGAATACAACGCCCATATCTTTTAAGTGTTTACCGCCACCTTCATACGAATATACGTCTTGAACGATACCGTTGAAACAGCGAGAAACTAATACGACAGGAATACCTTTATTTAATAATCGTTCTAGACTAGGAAGTGTTCTTGGAGGTAGATTACCTTGTCCGAGCGCTTCGATAACAATACCGTCTACAGGAAGATTTTCGATTGCTGCTAATAATGTATCATCCATGCCAGCATATGCTTTTAGAACAACTACATTTTTAGACACTGTGTTTATCGTATATGTTTCATGATGTACTAAAGCGTGATGGAAGACAACGCCGCGTTTTGTTACCATTCCAATTGGTCCGTATTGTGGGCTTTGGAATGTTGCTACATTACTTGTATGTGTTTTCGTTACATTTGTAGCGCAATGAATTTCGTCATTTAATACGACTAAAACACCTTTTTCTGCAGCTTCATCACAACTAGCAACCTTTACAGCTGATAAGAAGTTATATAGGCCGTCAGCACCTAATTCATTGCTAGAGCGCATTGCACCTGTCACAACGATCGGAATAGTTGCTTGTACTGTTAAATCTAAGAAATAGGCTGTTTCTTCTAATGTATCAGTACCATGCGTAATGACTACGCCATGAATGTTGTCTTGTTTTACTCTTTCATCAATGATGACTTGTAATTGTAACATTTCGCTCGGTGTCATATGGGGAGATGGTAAATGGAACACATCTTCAACGATTAAATCAACATCGCCTTCTAAATCAGGAATGAATTTTAAAAGAGGATTTTTTTCACCTGGTTGTACGACTCCAGTTTCTTTATCCTCCTCCATTGCAATTGTTCCACCTGTGTGTAAAACTAGGATTCTTTTCAATTCTTATACCCCTTTCAAGTAAAAAATACATTTAGAACATAACATGTTTTTAGTAAATTCGACAATGGAAATGTATAAAAGTATGCCTCGCAAATGACAATAAAATTAACTGCTATATGTACGATGTATAAAATTACGAAACGAGATGTGTAAATATAGTATAGGAGGGAGCAATTACGGTGGAAAAGATGGAGAGAATTTTTATTCGTATATTAATAATACAATTTATTTGTCTTTCTGTTGTGCAATTGTTATTTATACATAAGTCATCAGTGAAATATTTATCTAAAATTGTTTATTATGAAGGTGTCATGGTAAAAGACAAAGCGGAAATCTTACAGGTGAATAGGTAGTTTTCATTTTCTTCTATGAAGGATTATGCTACAATAATTGAGGATTTAATGACGTGAAGCAAATGAGAAGAAGCAGGGTGAACACCTGCTTTTCGTTTTGTTTTATAAGTGAAAAAATGAGGTGTTACAATGGATAAACGAATTTCAATTGCTATAGATGGTCCAGCAGCTGCTGGTAAAAGTACAGTGGCAAAAGTTGTTGCGAAGGAACTTTCTTACGTTTATATTGATACAGGCGCAATGTACCGTACGCTTACATATGCAGCCCTTGAACAAAAAGTAGATATTGAAAATGAAGAGCAGTTAATGGAAGTTGTAAGGAATGTAAATATTGAATTTCAGCAAGGAGAAAATACACAGCTTGTATTTTTAAATGGACAAGATGTTTCTGAAGTAATTCGTACACCTGATGTGACGAATCGAGTATCTATTGTAGCAAAGCATCGCCTTGTTCGTGAAGAAATGGTACGCCGTCAGCAAGATTTAGCGAAAAAAGGCGGCGTTGTAATGGACGGCCGTGATATTGGTACACATGTATTACCGGATGCTGAAGTGAAAATCTTTATGCTTGCTTCTGTTGAAGAAAGAGCGGAAAGAAGACATTTAGAAAATTTAAATAAAGGTTTCGATTCTAATTTAGAGCAGCTAAAAGAAGAAATTGCTCAGCGTGATAAATTAGATTCAGAACGCGAAGTTTCTCCACTAAAAAAGGCTGATGATGCATTGGAATTAGATACGACTTCTTTATCAATTGAAGAAGTTGTCCAAAAAATTATGAGTATTGTTTCAGGAGTGTTTGCGAAATAAAGAAAGGGGATGATCCCCTTTCTTTTTTGTTTAAATAGAAATGTAAAGGATACGTGAATTGTGAGTCTCTTTCCTTGACAAATGAGCTGATTTGTAAGAAGTTAGTTAAAGAGGAATAAAACTGTCAGAATATATTCGCTATTATATTTCAAAACATACTTTTTTCAAGCTGGTTTTGCTGTATACTATTTATATAGGTTTAATATATTTTCTTATGAATGGTATTGAAAAAAGTATGTGATGAGAAATTCTTAAACATGCAAATGAAAACTTTGTTTTCATTTCGTATATACATAAAAAATGCTTTGTCAATTCTGTAGGGAGGTATTTCCATGGTAGAGAAAATGAATGAAGAAGTTATGGATTCAAAAGAATTACAAGTTGGTGACGTTGTTACAGGTTCTGTAACGAAAGTTGAAGAGAAACAAGTGCTTGTAAATGTTGGATACAAAACAGATGGCGTAATTCCAATTAGTGAATTAGCTAACGTTCATATTGAAAAAGCAAGCGATGTTGTAGAATTAGATCAAACACTAGAGTTGAAAATTATTAAATTAGAAGAAGATGATCTTGTCTTGTCTAAACGTGCTGTTGATGCAGAAAAAGCATGGGTAGAATTACAAGAGAAATTTACTTCTGGTCATGTGTTTGATGTTACTGTAAAAGATATTGTGAATGGCGGATTAGTTGTGGATCTTGGGGTTCGCGGTTTTATCCCAGCTTCACTTGTAGAAGTACATTATGTAGAAGACTTTACTGACTATAAAGGTAAAACGTTAGCGGTGAAAATTGTTGAATTAGACCGTGAAAAAAATCGTGTAATCCTTTCGCATAAAGCGGTAGTAGAATTAGAACTAGATTCTAAGAAAAAAGAAGCAATTTCTTCATTAAAAGAAGGGGACGTTGTTGAAGGAACAGTGCAACGATTAACTGACTTTGGTGCTTTCGTTAACGTTGGTGGCGTGGACGGTTTAGTTCACATTTCACAAATTTCACACGAACGTGTAGAGCAACCTTCTGAAGTTTTAGAGCAAGGTCAAAAGGTTAAGGTAAAGGTGTTATCTGTTGATGCTGATACACAACGTATTTCTTTATCGATTAAAGCAGCTCAACCAGGACCTTGGGAAAACGTTGCTGGCGAAATAAAAGCTGGAGATATTCGTGAGGGCGTAGTAAAACGCCTTGTTACATTTGGTGCATTCGTTGAGATTTTACCTGGCGTTGAAGGACTTGTACACGTATCTCAAATTGCAAATCGTCACGTGAAAAATCCGAATGAAGTATTGGAAATGGGACAAGAAGTAAAAGTGAAAGTACTTGAAGTTCACGCAGCAGAGAAACGTATTTCTTTAAGTATAAAAGAAGCGCTTGAGGAAAATAATGTAATTGAAGATTATAGTCAGTATGAGCCAAATGCTGATTCTGCTACTTTCCAATTAAGTGATATTATTGGTGAACAACTGAAAAAATTAAAGAAATAATGAGGGGTACAAGTGGTAAGGGCAAAACGTAAATTAGATCATATTGAATACGCTCTTTCTACTGGTCAGTCTCGTACGCATGGCTTTCATGATATTGATTTTGTGCATCAAAGCTTGCCAAATTCAAATTATGACACAATAACATGTGAAACAAAAATCGGCGAACTTTCACTAAGTTCGCCGATTTTTATCAATGCGATGACTGGTGGTGGAGGAGAGAAAACGTTACATATCAATGAGCAATTAGCATATGTAGCGAAACAACATAACCTTGCTATGGCTGTAGGTTCGCAAATGGCGGCGTTAAAAGATGAAAGTGAGGCTGCTTCTTATAAGGTGATCAGAAAGGTAAACCCAAATGGTATTTTCTTTGCTAATTTAGGTAGTGAGGCAACTATCGAGCAGGCAGAGCGTGCCGTTGATATGATTGAAGCGAATGCATTGCAAATTCATTTAAATGTCATACAAGAGTTAACGATGCCAGAAGGAGACCGTGATTTTACTGGCGTACTTCAGCGTATTGAGAAAATTGTTTTAAATAGTAAAGTTCCTGTCATTGTAAAAGAAGTTGGATTTGGGATGAGTAAGGAAACAATGCAACAGTTAGCGAACGTAGGTGTAACGGCAATTGATATTGGTGGGCAAGGTGGTACGAATTTTGCTGCTGTTGAAAATGAAAGAAGACAGCGAATGCTTTCTTATTTTAATAACTGGGGCATACAAACAGCAACCTCGATTATTGAAGCAACCTCTACAAATAATAACCTCTCTTTTATTGCATCAGGGGGTATACAGACAGCGCTTGACGTAGCGAAAGCAATCGCATTAGGGGCGAATACAACTGCGTTTGCTGGTTACTTTTTACGTATTTTAATGCAAGATGGTATCGAGAAATTAGTGGATGAAATTGAGCTTCTACATACAGATTTGAAATTTATTATGACAGCTCTTGGTGCGAAGACGATAGAAGAGTTGCAATCTGTACCTCTTGTTGTAAAAGGTGAAACATATCATTGGTTAATGCAGCGTGGTATTGATACTGCGCATTATAGTAGGAGATAAAAAATCAACCGTTCGGTTGATTTTTTGTTTTCTTTTCTTTCTCGTAATATAAAGTGGAGAATGGAATTGGTATTTTATAAAAATTGTAATTGAAAAAAGGTTAAAAAATGAAGATGATTAGTTACTGGATTTTTGAGAGGACTTGCTTTTATAAGGGAAATAGGTGGGGGTAAAAGAAGTGATAGGAGGATATAGTACACAAAATATTATTTCAATATAAATAAAAATCATTAAAATGATTATGCAAAAGACGGTTTCGTACAACATCGAAACCGTCTTTTTGTATTAATTAGTGCTGGTTTTGTTTTCGAGCCTGCTCTGGTGTATCAAGTCCAGTTGCACCTGGATATTGTAGTGATTGATTACGATCAGATTCAACGCGGCGTGATTCTCGTAGTTTTCGTTCTTGGCGATCTTTACCCATAATAAATAACACCTCCTTGTTAAAAGTGTTGCTGTTATAAGAAAAAACTATGCGTAAATAAAGTGGATTAACTTTCATAAAAAGTTCCCATAATGGAAAACATAGGAGGTGAAGTTGATGGATGGAAGTACTTTTTATTTTGTAGCTTGGATAGGGTGGATCATCGTAACCTTTTTTATGAAAAAGGACCCTATTCGGTGGAAGTTAGGCGCTTGTATAATGATTTTTATAATTTGCTCTCCGTTACATGTAACGATTGCCTCATTCGTGGTATCAGTAAATGCTCTTCTACTTTGTATTATTTCTTTTATAGGAATTACGCTATATTCTGTTTGGAAAAAATTATATAGCTTACTTTCGGCACTTATTATTGCAATGTTATATACAAGTTTTCATTTGTTAGAAATATATGATCCGATTTGGATTGTGGTGGATAGAGTGTTTCTGCTAAGTAGTGCTCTTGTGTATGCATCGGTGTTATTGCATGGGGATCGCATATTACGATTATGTTCCCTATATGTAGGGATGTTACAAGGAGAGTTGCTAGTGACATTTATTTTTCGGAAATTGAATTTTCCATATGATTACGGTAGTTTAGCATTTTTTGATATCGTCGCCGTTTCTACATTATTCATGGCAGTATTGTTTTGGATTGCAAAAGCATCAGTATACATGGAACAGTTTAAGAGAAAAACACGTAAAAGAAAGGCGAGGGTAATGCATGACTGAATATACATCAGCCATTTTATGCGGCGTAATAGCGGGGACAGTTACAAGAGTGTTAATGCTTCGGACGGATACGCGGCAATATCCGACGAGGCTGCATGGGAAAATTATTCATATTGCAATGGGGTTAATTGCAGCTGCTTTAGGAGCGATTGCAATCCCGTCTATTTTGAAAAAAGATTTTTCTGCCATTACATTTCTTACGTTAGCGGCAACACAATTTCGTGATGTACGTAATATGGAAAGAAACACGCTTCAACAATTAGATGGATATGAGCTCGTACCGCGTGGAAATACATATATTGAAGGAATTGCATTGGTTTTTGAAAGTCGCAACTATTTGGCGATGTTAACGTCGTTTGCAACGACATTTGCGTATATAGGGTTCCGTTCATGGATTGCGGGAGTAATTATGGCTATAATCGCATTTTTTATTGCGAAAAAATTAATGTCTGGAAAAAGGCTACATGATCTTGTTGAAATTGAGCACGTGCCCCTTCGTTTTGAAGGGGCAGGACTGTATATTGATAATATTTATATTATGAATATTGGATTGCCGGCGAGGCAAGAAGAGATTATGAAATATGGCATGGGGTTTATTTTAAAACCGAAATCAATTGATGCGATGGTGACAATCTCAAATTTAGGGCAACGGCAAGCTGTTTTACACGATGTTTCGGTGGCGCTAGGGATTTATAGAGATTCTGGTACACCAGCGCTTGTACCGTTAGCAAAGCGTGATTTAGAGGATGGTAGGGTTGGAATTTTTGTCTTACCGCAAGATCAAGATGCAGAGAAAGCGATAAGTGTTATAGGAAATGTACCAACGTTAGAAAGTGCCGTCCATATGTCATCGGAAGCCCCGAAAGGAAGGGGAGATAAGAGATGATGTTAGAAAGCGTTATCCTGGCAGTTATTACAACAGCGCCAGAAAAATTTGCAGGTGGTGCTCCTTTATTTGTTTGTGAGTCGATGGAGGAACTAGAATTTGTTGCAAATAATTTAGAGGCAATTTTAGATGGTATTGCGCATCGCTTACAAGAGAATGTATATATTATTGTGAAACATTAGGAACGTGTGTTATAATGTGAGGTGTTTTGATACGTTGAGAAATATTCTGGAATGCAAATCCCTTCTTGCACAAAGAAGGGTTTTTTACATAATAAACAGAAGCAAGTTGAAAGGATGAAAGTATATGCCGAAACCAGTAATAGCAATAGTAGGCCGCCCGAACGTAGGAAAATCTACTATTTTCAATAGAATAGTTGGAGAAAGAGTTTCAATCGTAGAAGATATCCCAGGTATAACTCGAGACCGTATTTATAGTGCGGGAGAATGGTTAAATCATGAGTTTAACATTATTGATACAGGTGGAATTGATATTGGAGACGAGCCGTTCTTGACACAAATTCGTCAACAGGCGGAAGTTGCGATTGATGAAGCAGATGTTATCATTTTTATGACGAATGGTCGCGATGGTGTAACTGCAGCGGATGAAGAAGTTGCTAAAATTTTGTATCGTTCTAAAAAACCAATTGTACTTGCGGTAAATAAGGTTGATAATCCAGAAATGCGTAGTGATATTTATGATTTTTATTCATTAGGATTTGGCGAGCCATTCCCGATTTCAGGTACACACGGTTTAGGACTTGGTGATTTGTTAGATGAAGCTGCAAATCATTTTCCAAAGATTGAAGAAGAGGCGTATGACGATGAAACAATCCGTTTCTCTTTAATTGGACGTCCAAATGTAGGGAAATCATCGCTTGTAAATGCACTTCTTGGTCAAGAACGTGTAATTGTAAGTAATATCGCAGGAACGACGCGTGATGCTGTCGATACACCATATAGTAAAGATGATCAAGATTATGTAATCATTGATACAGCTGGTATGCGTAAAAAAGGAAAAGTATATGAAAGTACAGAAAAGTATAGTGTACTTCGTGCACTTAGAGCGATTGAACGTTCTGACGTTGTTTTAGTTGTTTTAGACGGAGAAGAAGGAATTATTGAGCAAGATAAAAAAATCGCTGGATATGCTCATGATTCAGGACGAGCTGTTATTATCGTTGTAAACAAATGGGATGCAGTGAAAAAAGATGAAAAAACAATGAAAGCATTTGAAGAAAATATTCGTGCTCATTTCCAATTCTTGGATTATGCACCGATTGTATTCTTATCTGCAAAAACGAAAAAACGTACACAAACGTTATTACCGGTTATCAATGAGGTAAATGAAAGCCATAGTATCCGTGTACAAACAAACGTATTAAACGATGTAATTATGGATGCGGTAGCGATGAATCCAACACCGACTCATAATGGTAGCCGTCTGAAAATCTTCTATGCGACACAGGTTGCGGTAAAACCACCGACATTTGTTGTGTTTGTAAACGATACAGAATTAATGCACTTTTCATATGAGCGCTTCTTAAAGAATCGTTTACGTGAAGCGTTCGGTTTTGTAGGAACGCCGATTCACATTATTGCTCGAGCAAGAGACTAATGGAGAGGATGTGATTTTATGACAAAAATCACAGTAGTAGGAGCAGGTAGCTGGGGAACAGCGTTAGCGATGGTATTAGCTGACAATGGACATGATGTACGTATTTGGGGAAATCGCTCAGAACTTATAGATGAAATGAATACGAAACATGAGAATAGTCGATATCTCCCAGGCATTACATTGCCAAGCACAATCGTAGCCTACTCTTCTTTAGAAGAAGCATTAGTAGATGTAAATACAGTACTGCTAGTAGTACCGACGAAAGCGTACAGAGATGTATTACAAGAGATGAAAGAAATTGTTACAGAACCGATTACTTGGATTCATGCGAGTAAAGGGATTGAACCTGGTACGTCAAAACGTATTTCGGAAGTGATCGAGGAAGAAATTCCAGAGAACTTAATTAAAGATGTTGTTGTATTGTCTGGACCGAGTCATGCTGAAGAAGTTGGTTTACGACAAGCGACAACAGTTACGTCTGCAGCAAAGCGTATGGAAGCGGCTGAGGAAGTACAAGATTTATTTATGAATAGTTATTTCCGTGTATACACAAATCCAGATATCGTTGGAGTTGAACTTGGTGGTGCGTTAAAAAATATTATCGCATTAGCTGCTGGTATAACTGATGGTCTTGGATTAGGTGATAATGCAAAAGCGGCATTGATGACACGTGGTTTAACAGAGATTGCTCGTTTAGGAAGAAAAATGGGCGGGAATCCGTTAACGTTTGCTGGTCTAACCGGTATGGGAGACTTAATTGTAACTTGTACAAGTGTTCATAGCCGAAATTGGCGCGCTGGAAATATGCTTGGAAAAGGACATTCTTTAGAAGAAGTGTTAGAAAGCATGGGTATGGTTGTAGAAGGTGTAAGAACAACGAAAGCTGCTCATGAATTGGCAGAGAAAATGGAAGTTGAAATGCCGATTACAGCTGCTTTATATGACGTGCTGTTCAATGGGAATAACGTAAAAGATGCGGTAGGCTCATTGATGGGACGTGTTCGAAAACATGAAGTGGAAGCTATACCTGACTTACTGTAAAGAAAAGCAACAGAAGTACATTTGTACTTCTGTCGCTTTTTTATTTTATGGGTCTTTTCACCATTTTTTTATTTTTGCATAGGATGAAGAGTAACTTGAGGAGAGGGTGAAAAGAATGGATAATAACATTTTTAATAATATTGAGAAGGAAGCGAAAGTAAATAAAGAGGATATTTTTAAATTAGCGTCATCCGTGCAAAATGCGAATTTACGTGATGAAACTGTACTTCGTCAATTAATTCATCAAGTGGCTCTTATGGCGGGACGTGAAGTGCCGAAAGAGCAAGAGGATCAAATTGTAAAAGCGATTATTAATAATAATATGCCAGCAGATTTTGGCTCGTTAAGCAAAATGTTTAAAAAATAAATTATGAGAAACAAAGAGTTTGTAGATTGCATATGATAGCCATGAAAGAATGGGAATAGAGCTGTTTTTGGGCATATTTGGTCAACCGAAGCGAGAGATACAATCGCTTCGGTTTTATTTTTATCTAGATTAGTGGAAAATGCTGAAAAACCTATTGATTAAAGTTACATATTCGTAATTTGTAGTAAAATGTTCTTTTTGTATTTGTTTAAAGATTTTAATTTGTTAAAATAGTATAAAAATAGATTAATAAAAAGGGGTGTGTATATGTCAGAAGGGCTTATGAAAATGTGGTTGGCTTTAGGGGCAATTGGATTTATGTTTTTTGCAGTAAGTTTTATTTTATTAAGTAGACATAAAATACAGAATAAATTTTTGAAAGGGATTACAGCGTTAGTAGCGTACACCCTTATGGTTGTGTCAGGAATTGTTATTTTTCTTGTTGTATTTAGTGGACCTGTACAGCAGTAAATGGAATGGTCTCGAAAATACTACATACGGAGCAAGTTATATTAGTATGAAAAGGTGATGCTAGTGAAAAAAGTCCATATTATTTTAATATTTTGTTGTATGAGCCTTTTAACGGGGTGTCTGTATCCGAAAGAAAATATGAAGCAAAATGCGGTTCCTTATGAAGATCAGCTACAGGTTGTTCAAAAAGCTGTTGTGACATTTAAGGAGCAAAATGATGGGATATTGCCAATTAAGACGAGGGATATGAGTACACCTATTTATCAAAAGTATCCAATCGACTTTCAACAGATTGCCCCGCGTTACATACAAGAAGCACCAGGGAATGCATATGAAAGTGGAGGAGTATATCAATACGTATTAATAGACGTTGAAACAAATCCAACAGTAAAGTTAATTGATGTTAGGATGGCTGAACAAATTCAGGAACTATCTTTAAAGCTTAGGATGTATCGTGATGAACATCAATATCCACCTTTTAAAAAAGTAATTTCAGATGGTGTATATGAATTGGATTTTAAAAAACTAGGATATAAAGATGTGCCACAAGTGACAAGTCCATATTCTGGTAAAGGACTTCCTTTTGTAATTAATGAAAAAGGAGAAGTTTTTGTTGATTATAGAATCGACTTATATGACGCTTTGAAAAAAAATGAAGGGCAGTTTACGGAGGGAGAAGATATTCGAAATATACTTTCGAAAGGTTCCCCGTTTGTACCAGCTTATTCTTTACCGTACACAGTAAAGGACGGAGAACCAATTTTTTTAAAATCATAAGTCATGAACCTTTCTTTTAGTGAATAAGTTCTAGAAGAAAGGTTTTTTATGTTATACAACTTACGATGCAAACAAAAGATATTTTTTAATAGTCATATGAAATTGGACAAAATTATATGATATATTGTCCGAACTTCTAGAATACCATTATATTATATCAGATATTATAGGCAACGTTAGAGAAGGTATTAGTTGACTATAAACGCGGAATTATTCCCAAAAATTTTGAGGGAGGGAATCACTTGGAAAAGGTAGATATTTTTAAAGATATTGCAGAACGAACAGGCGGTGATATTTATTTTGGAGTTGTAGGAGCTGTTCGAACAGGGAAATCAACATTCATTAAAAAATTTATGGAACTTGTAGTTATTCCAAATATTGAGAATGAGTCTGACCGTCAAAGAGCGCAGGATGAATTGCCTCAAAGTGCTGCTGGTCGTACAATTATGACGACGGAACCGAAGTTTGTTCCAAACCAAGCGGTTTCTATCGAAGTAGATGAAGGACTTGAAGTGAATATTCGATTAGTAGATTGTGTTGGATATACGGTTCCAGGAGCGAAGGGCTATGAAGATGAGAATGGCCCGCGCATGATTAATACCCCTTGGTATGAAGAACCTATTCCATTCCATGAAGCTGCAGAAATCGGCACGCGTAAAGTAATTCAAGAACATTCAACAATTGGTGTTGTAATTACAACAGATGGAACAATTGGTGAAATTCCAAGAAGAGATTATATAGAGGCAGAAGAACGCGTTGTAAATGAATTGAAAGAAGTAGGAAAACCTTTCATTATGATAATTAATACGGTACAGCCGTATCATCCAGATACAGAGCAATTACGCCAAAGTTTATCAGAAGAATATGATATCCCGGTTATTGCAATGAGTGTGGAGAGTTTAAGAGAAACAGATGTATATAATGTACTTCGTGAAGCGCTATTTGAATTCCCTGTATTAGAAGTGAATGTGAACCTTCCGAGCTGGGTAATGGTGCTAAATGAAGGGCATTGGTTGCGTCAAAGTTATCAAGAAGCAGTTCAAGAAACTGTGAAGGATATAAAACGTCTTCGTGATGTGGATCGGGTTGTTTGGCAGTTTAGTCAATATGAATTTATTGATCGAGCGAGCTTAGCTGGCATTGATATGGGGCAAGGTGTGGCGGAGATTGATTTATATGCGCCAGATGAATTATATGATCAGATTTTAAAAGAAGTAGTAGGGGTAGAAATTCGGGGGAAAGATCATTTATTGAAGCTTATGCTCGATTTATCTCATGCGAAAACAGAATACGACCAAGTCGCAGACGCACTGCGTATGGTTAAACAAACAGGATATGGTGTAGCAGCGCCTGCGCTAGCAGATATGAGCTTAGATGAGCCAGAAATTATTCGTCACGGTTCAAGGTTTGGTGTGAAGTTAAAAGCGGTAGCGCCATCCATTCATATGATTAAAGTAGATGTAGAGTCAACGTTTGAACCGATCATTGGTACTGAAAAGCAAAGTGAAGAATTAGTTCGTTATTTAATGCAAGATTTTGAAGATGACCCGTTATCAATTTGGAATTCTGATATATTTGGACGTTCGCTTAGCTCAATTGTTCGAGAAGGAATTCAAGCGAAATTATCCTTAATGCCAGAAAACGCTAGATATAAATTAAAAGAAACGCTAGAAAGAATTATTAATGAAGGATCTGGCGGATTAATTGCGATTATACTATAAGAAAAATCCCTCTCATTGTAGAGGGATTTTTTGTTTTTTTTTGATTATAAAATAGAAAAATAAACAGTCATTATCTAATACATTGTTGTAAATTGTCAAGTTTCATCAGATTTTCACATTTTCACAGTAACAATTTCCTTAAAAATATTGAATTATAAAGGAGAATCGTATAATATAGGCGTTGATAATGATTTATCTACATCTTTGTAGTATAGAATTTGTAAAAATTGCCTACAAATGAAAGTAAGACTCATTTTATGATCATTATACAGTCTTATCTTTGGGAGGAGGTGAATGGCATGAACAAGACAGATTTAATCAATGCTGTTGCAGAAGCAAGTTCCCTTTCTAAAAAGGACGCAACAAAAGCAGTAGACGCTGTTTTTGATTCTATCTTAGAAGCTTTAAAACAAGGTGATAAAGTACAACTGATCGGATTCGGTAACTTCGAAGTTCGTGAGCGTGCGGCTCGTAAAGGTCGTAACCCACAAACAGGTGAGGAGATTGAAATCGCTGCAAGTAAAGTACCTGCATTCAAACCTGGTAAAGCGTTAAAAGATGCGGTTAAATAATCCTTACATATTAACAGGGAAGAAGAGTTTCCTTTTTGGGAACTCTTCTTTTTGCTTTTAAAAACATAAATATGCTAGAATGTGTTCGTATCACTTTTAGGTTTTCGGGAGGGCTAGCGGATGGCAAAAGTTAATTTAGAACAAATTGAACATGCAGTACGCCTTATTTTAGAGGCGATTGGGGATGATCCAAATCGTGAGGGAGTACTTGATACACCAAAACGTGTTGCAAAAATGTACGCAGAAGTGTTCTCAGGTATGCATGAAGATCCGAAAGAGCATTTGCATAAAGTATTCGGAGAAGATCACGAAGAGCTTGTACTAGTAAAAGATATACCATTTTATTCGATGTGTGAGCATCATTTAGTTCCATTCTATGGAGTTGCTCACGTTGCATATATTCCGCAAGGTGGAAAGGTGACAGGGTTAAGTAAATTAGCTCGTACTGTAGATACAATTGCACGTCGTCCACAACTGCAAGAACGTATTACATCAACAGTAGCGAACTCTATTATGGAAGTATTAGAGCCTCATGGTGTAATGGTAGTAGTAGAAGCAGAACATATGTGTATGACGATGCGTGGTGTGAAAAAACCAGGTGCGAAAACAGTAACGACAGCAGTGCGTGGTGTGCTTGAAAATGATGCTGCAGCGCGCAGTGAAATTTTATCGTTTATTAAAACGAAGTAAAGAAAAGCGGGAAACTGCTTTTCTTTTTTTTTTTAGTAAATAAATGATATAGTTTTAGCTAGACAGAGTGAGATTAGAAAAATTGCTTACATGAATGGTAGGTGTAGCCAAGTTTTGGTTATAGAAAATAGAGTGTATGTGTTATAATAAGTTTTATGAATTAGAAAACAAGGGTGATTTTTTGTGTGTGACATCTACGGAGGGTATGCGGGTATAAAAGAGAAATTGATGGAGAAATTACGCCATCCTTATTTTATAAACTATATTGAAGAACCATTTATTGATGAAGAAAAGATAGCATTGTTATATGGTGCTTTAAAGAGTGCAAACTTACATATAGAACAAATTGAGCATTACGTAGTAACGATTATGCTTGTGCAAATTGCGCTTGATACGCATGAAAAGGTATCAAATAAAGCAGGCGAGGAAGCGATTGAATCGCATAAATGTCGTCAATTAACAGTACTTGCAGGCGATTACTATAGTGGACTATATTATTATTTATTGTCTATGAATCGTGATATTGTTTTAATTCGTGCACTTGCTGAAGGAATTAAAGAGATAAATGAACACAAAATTATGTTATACCAAAAAGCGCATGAAACGACGGATGACATAATGAAAAGCGTAGTAACGATTGAGTCTGCGCTCCTTCAAAAAACATGTGATCATTTTCATTTATCACATTGGAAGCCATTTATCACATACGTATTAGGTGGAAATCGTCTTCAAAAAGAAATTCAATTGTATGCTGATAAACAACATTCACCTGTTTTTCAAGCGATGCAAGATGCTTTAGGGGATAAAGCAGAAGTAGTGATTAATAGTTGGATGATGGAATTGAGAAAGAAAGAAAAACAATTTTTAGAAAATCACATAGACATTAATGAAATAAATTCTGTGTTAAGGGATAAATAGAAGACATAAGCAATTTTACATTGGAAGAAGGTACGAGCATGCAACAATCAAAAGAAGAAAGAGTACATGACGTATTTGAAAAGATTTCTGATAAATACGATGTGATGAATTCTGTAATTAGTTTTCAAAGACATAAAGCGTGGCGTAAAGAAACGATGCGAATTATGGATGTACAACCAGGCAGTCAAGCGCTTGATGTATGCTGTGGAACCGCAGATTGGACAATTGCGCTAGCTGGAGCGGTAGGTGAACAAGGAAAGGTTGTTGGCTTAGACTTCAGTGAAAATATGTTATCTGTCGGTAAGCAAAAGGTAGAGGCGTTACAATTAAAACAAGTAGAACTTCTACATGGGAATGCAATGGAACTTCCATTTGAAGATAATACGTTTGATTATGTGACGATTGGGTTTGGTTTACGTAACGTACCGGATTATATGCACGTATTAAAAGAAATGACACGTGTAGTAAAACCAGGTGGAAAAGTAATCTGTTTAGAAACATCTCAACCAACAATGATTGGTTTTCGACAAGGGTATATTTTATACTTTAAATATATCATGCCGTTATTTGGAAAGATGTTTGCGAAAAGTTATAAAGAATATTCATGGCTTCAAGAATCTGCTAGTACGTTCCCAGGGATGAAAGAACTGGCTCAAATGTTTGAGCAAGCTGGACTTGAACGTGTGCAAGTAAAACCATTTACTTTTGGGGTAGCAGCGATGCATTTAGGTATTAAACCAGAATCAAAATAGAAAAAAGAAGTTTTAGGTTAAGGTGAACAATATGAAGTTACAACTTATGTACTCTTTTTTACGATCGGATATTAATGTGATAGAAAAAGAATTAAAAAAGACAGTCGCTTCTGAACAGCCATTAGTAGAAGAGGCAGCATTACAGCTTATTGAAGCTGGTGGGAAGCGAATTCGTCCTGTATTTGTGTTGCTTGCAGGGAAATTTGGAGATTATAAGTTAGATGCAATTAAGCATGTTGCTGTTGCGTTAGAACTTATTCATATGGCTTCTCTTGTTCACGATGATGTTATTGATGCTGCATTTTTACGACGCGGCAGTGCGACTGTGAATGCAAAATGGGGAGATCGTATTGCGATGTATACAGGGGACTATCTGTTCGCTAAGTCTCTTGAATGTATAACAAATATCGAAATTCCAGAGGCACATCAAGCGTTATCGCATACTATTTTAGAAGTCTGTAAAGGTGAAATTGAACAAATTAAAGATAAATACAATTATGACCAAAATTTAAGAACGTATTTAAGAAGAATAAAGCGAAAAACAGCATTATTAATTGCCGCGAGTTGTCAATTGGGAGCGATTGCTGCTGGTGCTAATCGTGATACGGTAAATCGTCTATTTTGGTATGGGTATTTTGTAGGAATGTCTTATCAAATTATTGATGACATTTTAGACTTCGTTTCTACAGAAGAGAAACTTGGAAAACCTGCTGGTGGAGATTTACTACAAGGGAATATTACACTTCCTGCTTTATATGCGATGGAAGATCCCGTACTTCGTCAGAAAATCACATCTGTACATGAAAATTCAACAGCAAGTGAAATGCAAGAAATTATTGATGCTGTAAAAAATAGTACAGCAATTGATCAAGCATTTGCGTTTAGTGAACGTTATTTACATAAAGCTTTAGAAATAATAAAACCACTCCCACGTGGACAAGCAAAGTACGCATTACAAAATGTTGCAAAGTATATTGGAAAACGAAAATTTTAATGTTTATTCTAAAAAATAAAATAATCTCTCTATTTCAAAACTATTGCACAATTGTGATAAGGGTGATAATATGTGTGTGGGGATATACAATTACATACATAATTCAGAAGTGGAGAGATTTTTTATGGAAAAAACATTTCTAATGGTAAAACCAGACGGTGTACAACGTGCCTTCATTGGGGAAATTGTAGCTCGTTTTGAGAAAAAAGGCTTTCAATTAGTTGGTGCAAAATTAATGCAAGTCACTCCGGAAATTGCTGGACAACACTACGCTGAGCATAAGGAAAAACCTTTCTTTGGTGAGTTAGTAGACTTTATTACATCTGGACCTGTGTTCGCAATGGTATGGCAAGGTGAAGGTGTAGTAGATACAGCGCGTAACATGATGGGGAAAACAAGACCACATGAAGCAGCTCCTGGAACAATTCGTGGAGATTTCGGTGTAACTGTTGCGAAAAACATTATCCATGGTTCTGATTCTTTAGAAAGCGCAGAGCGCGAGATTGCTATTTTCTTTAAAGAAGAAGAATTAGTTGACTACTCAAAATTAATGAATGAATGGATTTACTAATTATTTTGAAATAATTTGTAAACGCTTTAATCACTGTGATAATAGTAAAAAGTGCAAGAAGAATAGGGGTATTCTTCTTGCACTTTTTTTATTTTCAATTAGTTACGAAGTTTGAGCTGTTATGATATATTGATATTTAAATTAGGCCTATCGGAAATATAGAATAAGAAAATGGTCGATATATGATATAATTTCTTTAATATTTTTAGAATGATAAAAGTTAATATAGTGAGATAAATACATATACGAAAAGAGGAATAACGTATGCGATATATTACAGCTGGTGAATCTCATGGTCCGCAACTTACAACAATTATAGAGGGTGTTCCAGCAGGATTGTCTTTAGTAGCGGATGATATAAACGAAGAGTTAGCTAGAAGGCAAAAGGGGTATGGGCGTGGTAGACGCATGCAAATTGAAACGGATCAAGTGCAAATTTTAAGTGGTGTTAGACATGGAGAAACATTAGGTTCCCCTATTGCACTCGTTGTTGAAAATCGTGATTTTGCCCATTGGATAAAAGTTATGGGTGCAGAACCTTTAACGAAACAAGAAGAAAAAGAGATGAAAAGGAAAGTGACAAAACCAAGGCCTGGGCATGCTGATTTAAATGGTGCAATTAAATATGGTCATAGAGATATGAGGAATGTACTGGAACGTTCGTCAGCGCGCGAAACGACGGTGCGTGTTGCTGCTGGTGCGGTTGCTAAAAAGGTGTTAGCAGAACTTGGTATTAAAGTGGCGGGCCATGTAATTGAAATTGGCGGTGTACAAGCTAAGGAGGTTACGTATAGTTCAATTGAAGAATTAAAGAGTATTACAGAAGCATCTCCTGTACGTTGCTTAGATGACGAAGCTGGTAACCAAATGATGAAAGCGATTGATGATGCGAAAGCAAATGGTGATTCAATTGGTGGAATCGTTGAAGTAATTGTGGAAGGAATGCCAATTGGAGTAGGTAGCTACGTGCATTATGATCGAAAACTGGATGCGAAATTAGCAGCTGCAATTATGAGTATTAATGCTTTTAAAGGTGTCGAGATTGGAATTGGTTTTGAAGCAGCGCATAGACCGGGAAGTGAAGTTCATGATGAAATTCTATGGAATGAGGAGCATGGATATACAAAAAGAACAAATAATGCAGGTGGATTGGAAGGTGGTATGACGACTGGAATGCCAATTGTTGTGCGCGGTGTGATGAAACCGATACCTACACTTTATAAACCTCTTCAAAGTGTAGATATTGATACGAAAGAGCCTTTTACAGCGAGCATTGAACGTTCAGATAGTTGTGCAGTACCAGCAGCTAGTGTCGTTGCAGAAGCGGTTGTGGCTTGGGAATTAGCAACAGCTTTAATAGAACAATTCGGATTAGATCGTATGGAACTGATTCGTGAAAATATTGAGAAACATAATGAATATGCGAGGGGATTTTAATGGGAAACATACATATTCAAACGAAATCAAAAGAATATGATGTACATGTTGGTAAAGAAGCGTTGTCACACTTAACAATGATCGTTCAAAATATGCAGCCAGCTGTATCTAACGTAATGATCATTTCAGATGAAGCTGTTGCATCACTACATTTACAGACAGTTATCGATGCATTACAAGTGGAGCAGGACGTGTTTTCGTTTGTTGTACCAAGTGGCGAAAAAGAGAAGTCTTTCGAAAATTTCTATGCGGCTCATACGTCAGCTCTTGAAAATAAATTAGATAGAAATTCTTTAATTCTTGCACTGGGAGGCGGAATGATTGGAGATTTAGCTGGTTTTGTTGCTGCATCGTTTATGCGTGGTATTCGCTTTGTGCAGGTTCCGACGACTTTATTAGCGCACGATAGCGCAGTAGGTGGGAAAGTAGCGATTAATCATCCGTTAGGTAAAAATATGATTGGTGCATTCCATCAGCCAGAAGCAGTTGTATATCATACACCGTTTTTACAGTCTCTTCCTAAAAAAGAGTGGCGTTCAGGTTATGCAGAGGTGATAAAGCATGCTCTTATTGGTGATGTGGAGCTATATCATTGGTTAAAAGAAGAAGTGCAAACATTAGCGGATCTTCGTGATGAGAAGTTAATCCATATATTAACGAAGGCGATTCCTGTAAAGGCAAATGTTGTATCACAAGATGAAACAGAGAAGGGTGTACGTGCCCATTTGAACTTTGGACATACGTTAGGACATGCTCTTGAAAAAGAGCTAGGGTATGGAAATATTACTCACGGTGACGGCGTAGCGGTTGGAATGTTATTCGCCATATTTTTAAGTGAGCAAGTGTACAAGGTTAATCTTGCTTATGAAGATATGAAGCAGTGGTTCTTGAAATACGGCTATCCAAAAATGCCAAGAGATTTGAATGTAGAGCGCCTCGTTCAATTGATGAAACAAGATAAGAAAGCAAATGCAGGAGCAATTCATATGGTGCTTATGCAGGAATATGGGGTAGTGAATGTCGTATCTATTTCAGATGAGACTGTTCATATTGCGTTAGAGGCATTTCAAAAAGATATGGTTTAAAATGATAGCGAAGTGTTGTGAAGTGCTCATTTAGAGGTATTCTCGTAATAGTGACGGTTATGATAAAAGATTACAGTAAGGGGCTATAACTCATGCCCATCAACTTAAGGATAGAAACTCTACGGTTTTCCATTAATTGAAATGAACAAACTTTTAAACAGTATAATCCTCTTAAAAATGAGCATACGAAATAAACCCTAACGGGTTTCATTTTTTTCTTATGCAGCTTTCTTTTGTTTTCTCAATCCATTATACTCATAGACAACACCCATAATATCAAAGATAGTTTTCTTCTCATATCGATGGGATTTCCGGCCATTTTTCTTTAGTAGGGTAAACAGGCGGATTAAAACCTTTGTTATTATACGGGTGTTTCTCTGTATCGCTTGATATAACAGGGATAGATGATCTTGAATCATCCCAATTGCTTTATATTCGCTTAGTTCTCTTTTGTGCTTTTGCAACAGAAGTTGGCGCATCTTAAACATCGTGGAAGAACATATAAAAATGGCAATGAGTTTTCCATACACATGGCATTCTAATCGCTCTTGTTTGATAGTTTGCCAATGATGAATTTGAAATAGAGATTTCCACGTTTTAAATATGATTTCGATCTGCCAGCGGAGGGAGTAAAAATCATGGATTTGTTCCATCGGAACCACTTCCCAAGGCGTATTCGTAACATATATGTTGATACCCGTTAATCGTTTACTCTTTTCTGAAAATGTAATCCCCTTTTTACTTTCGGTATAGCTTTGTTTTTTTCTACGTTCCAGTATTTGTTCCTCTGTTAATCGGTAGATAATTACTCTTGTAAATAATCTTTGATTCTTGCCAATATACGACTCTTTTATTTCATACGTTTGTCCTGGTTTTAACGTGTGCATAATGTTCTCTAAATCAACTTGGATATACTGTGACTGTTTTTTGATTGTCCCATTTCGAAAGTATTCTGGAAATGGATTTTTCGTATAGACGGTATGGTTTAACTTAAGTCTTGATATATAGCACACGCCACGTTGATCCATTTGATCTAAGTCTTCCAATGAAAAATATCCTAAATCACGAATACACAGATCACCCGGCCGTAAGGTATCTAAGCAATCTGTTCCAAATGTTTTATCATTATTTTTTCCAGGACCTACCTGGAAGTTTAAAAACTGTCCGCTGTGTAAGTCATATTCTAATTGAATCTTGATACCTGCAGTTTGTGCACAACCACCTGACCCAGGATATACATGTGCTAAATGTTTCGGTACTTGGAAAATCGTCGCATCTAAAATACGGATTCGTTGAAAATACGTGAGTGCTGCACTTGAAATGGCTGATGTTTTACAAAGTTTACTTTTCCATAATGCAGAAAAAATATATTTCAAAAATTCAACCGCTTTTTTATCAAAGCGTTTATTGAGTCCTTCTGGACTCATAAGAGTGCCTGTGGCGGCGTGTAATTGACTGCATAGTCGAACGAGAGAATCACTCGCTGTACGTTGACTGACCCAGATACATATGGTAGCTAATTCATTTCCTGAAAACTTTCGTTTTCTTTTTACAAAACCTAATTCTTTAGCGAGTTCTTCCAAAAGAGAAGGGGTTAAATGACGATACAGCTCTTCAGAAAATAGTTGTAATTCATCTTGAATTGAAAGATTCATAAAAAATGTCATCCTTTCTAGCTAGCTTTTTAGAAAGAATAACGTTTTTTGACACTTGGGGGTAGTGCAAATTCTTAAGTTGATGGGCATGTACACATACCCCTACTATATAAAAAATAGTAGTGCGAACCAATGCCTTGGTCTGCACTACTAATCTTAGTATGTTTGTATAGTTTGGAATAGAAGAAGAAAATAGTCTTTAATCCTATATATGGCTTTATACTCACTAAGCTCTCGTTTTTTCTTCATGAGGAGCAATTGGCGCATTTGAAACATGATAGAAGAACAGAGTAGAATGGCAATCAATTGACCATATAAATGGCACTCTAATCGTTCTGGTTTTATCTTTTTACAATGATGGATTTGAAAGAATGACTTCCACGTTTTAAATAAAATTTGTCGGGTAAAAGACTGGCGCGGTATCAGTTGTAATCCGTTTCCAGCCTCTCCCCATAAGAACTGCTCGTGAGGTTTTCCCTCAAGCAGCTCACCCCATAAACTTCATCAAAAGGGTTATGAGACCTATCAAATGGCAGACACTTTCATCGGAAACTCTCTGCACTTTTCAGGGGAAGGACTTTCCAGTCCCAGTAAAGCCCCAGTACACCATAGAGATATTCGTTACTCCATCTCTGCCATCCGATGCTACGCTTTCGTCGTCGTTTCCTTCTCGTTACAGTGTGCGAATTTTCATTTCCGTATAATCACGTACTTCACTGAAAGCTTGACTAGAGTTCCCAACCTGGAAGTAGTTCACCCATCCAGTCAGTACGGCATTGATTTGTTTTATTAAGTCTTGTGCTGGCTTCGCTCCTGCGTTTTGAATGAGTTCGCGAATTTTTGCTTTCACTGTCGTGCGAGCTTTCTTCTTTGGGATCATGAAAACGAAGAATCCATTCTTATTTCGGTTTGGTATTCGTCTCAGGTCAAATCCTAAAAATCCGAAGGATTCTCCTTTTAGGACATTGACCATCTGAGTCTTCTCCAGATTCAGTTCAACTCCCAAAGGCTTTAACTGTTCCCACAGTCGTCGTAATGCCAGTTCAGCCCATCCACTTTTACTGGAGTGTCCGCTTACAGCGATAACTATATCGTCGGCAAAACGGTGATAGTTTACAGCTTCGTAATTGCCCTTAGCTGTTTTGCGTCGAATGGTATCAAATGTCCAATCCACTTCATTGAGGTAAATGTTCGCGGCTAGTGGAGAAAATGGCCCCCCTTGCGGGACACCGATCTTTCCTGTTGCCTTAATTACCTGTTTTACAAGGTGCACAACCTGTGGGTCTTGGACACGTTTCGCGATTTTCTCCAATAATATGTTGTGTTGGATTGTATCAAAATAGCGTGACAAATCAACATCAATTATTATAGTCATACGGCGCAATATACTGCGTCGTACTTCTGCCAATGCCTGATGTGGAGAGCGTTTCGGCCGAAACCCATACGAATTTGGACAGAAATCAGCTTCAAAAATTGCTTCTAATATGAGTTTTAGCGCTCCTTGTACTACACGATCTCGTATACACGGAATTTGGAGAGTTCGCATTTTTCCGTTTGCCTTTGGGATTTCTACTTTTCGATTGGCTTGTGGTCGGTATATTCCAGCTTGCAATTCCTCTTGAATACCCGTTAAGAATGGGATAACTCCTTCTAGTTCTATATCAGCAAAACTTTTTCCATCAATGCCTGGAGCACCGTTGTTTTTCCTCGCCTGTTGGTATGCTTCGTGAAGGGTTGTCATTTTGGTAATGTGGGTAAATAGCCCCCAAAACCGGTGCGTAGGTTCAGACTTCGCTTTTCGATAGATTCGTTGCCTTAGTTCCTGCAAAGTGATGGGTGTTTTTGTCATGGCACCCTTGCCTCCTTTAGTCATACGAAATGTTTACAGGTTCGGACCCTTTCCTCCCCGCGTGTTTTGCTGCACGCAGATCTCTGGTACTACGATCCGTTCCGCAACCCTGACACCTACCGTTCTCACTTCCCGATCGCGGTTATAGAGACGGTCTCCTCGATAAGATTTCTTCATCGGGTGTCGAGGGCTTCTCCAGTTTCCACATTATCTTTCTCTCCATGTCGCCGCTGATACCCCGCCGGTGAGAACTGCCGTTCCAGACTCGTTTCGGTCAGTTCTTGTTGCTTTCGCACGTTATCGACCGTCTCAGCCACCGGAATTGCGTGTAACGAGGCTACATCTACGTTCACTGTACGTTACAACCTGGAGATTTGCCCACATGCCTTTTGCATGTGATGTCAGAGGGCTTCGCCATGTCGCTTTCACTTCATGGCGCCTCTCAGGCTACGAGAGTGGAGTCTATTCTCCCGATTGGACTTTCACCAACTAGATAATGTGTCCTTATCTGGACACGCCGATTTGCCAGCGAAGGGAGTAAAAGTCATGAATTTGTTCCATCGGAACAATCTCTTCAGGCGTATTTGAGACATATATATTGATACCAGTTAATCGTTTACTCTTTTCTGAAAACGTAATGCCCTTTTTACTTTCTGTATAGGCTTGTTTTTTTCTACGTTCCTGTATCTGTTTTTCTGTTAAACGATAGATAATGACACGCGTGAATAGTTTTTGATTTTTTCCAATGTAAGCTTCTTTTATTTCATATGTTTGGCCGGGTTTTAAATTTTTCATGATATGCTCTAAATCAACTTGGATATACTGTGATTGCTTTTTTATGGTTCCGTTTCGAAAATATTCTGGAAACGGATTTTTTACATATACGGTATGGTTTAATTTTAATCTGGATATATAATAAGCACCTCGTTGATCCATTTGATCTAAGTCTTCCAATGAAAAATATCCTAAATCACGAATACATAGATCACTTGGCCGCAAGGTATCTAAGCATTCTGTTCCAAAGGTCTTATCATTATTTTTTCCTGGACCTACCTGGAAGTTTAAAAATTGACCACTATGTAAGTCATATTCTAATTGAATCTTGATACCCGCTGTTTGTGCGCAACCACCTGATCCAGGATATACATCCGCTAAATGTTTTGGTACTTGGAAAATCGTCGCATCTAAAATGCGAATTCTTTGAAAATATGTGAGTGCCGCGCTTGAAATGGTCGATGTTTCACAAATTTGGTTTTTCCATAATACAGAAAAAATATACTTTAAAAATTCAACGGCTTTTCTATCGAAGCGCTTATTGAGTCCTTCTGGACTCATAAGAGTACCAGTGGCTGCGTGTAATTGACTACATAATCGAACGAGGGAATCACTAGCTGTACGTTGACTTACCCAGACACAAATGGTAGCTAATTCGTTTCCAGAAAATTTTCTTTTTCTTTTTACAAAACCTAATTTTTTTGCGAGTTCTTCCAAAAGAGAAGGAGTTAAATGACGATACAGCTCTTCAGAAAATAGTTGTAATTCATCTTGAATCGAAAGATTCATAAAAAACGTCAGCCTTTCTAGCTAGCTTTTTAGAAAGAATAACGTTTTTTGACACTTGGGGGTAGTGACAATCCTTAAGTTGATGGGCATGGGGCTATAACTGTATTGTAATCAAATTGAATGAAATGACTGGGGGAAGAAAAATGAGAGTGAAAGAGCAATTGTTAACTTTGAGAGCGTATGTACCTGGGAAAAACATTGAAGAAGTAAAAAGGGAATATGGATTATCGAAAATTGTGAAATTAGCATCGAACGAAAATCCATTCGGTTGCTCAGCGCGTGTGACAGAAGCATTAACTTCTTTAGCGAGCCAATATGCCCTTTATCCAGATGGATATGCCTTTGAACTTCGGACAAAAGTAGCGGAACATTTAGGTGTAAAAGCAGAACAACTACTATTTGGTAGTGGATTAGATGAAGTCATTCAAATGATTAGCCGAGCGTTACTACATGAAGGAACAAACGTTGTAATGGCGAATCCTACGTTTTCACAATATCATCACCATGCTGTTATTGAAGGAGCAGAAGTTCGTGAAGTATCACTTAAAGATGGTATTCACGATTTAGATGCAATGCTAGAGCAAGTAGATGATAAAACGAAAATTGTATGGATTTGTAATCCGAATAATCCGACAGGTACATATGTTGAGAAACAAAAATTACTTTCATTTTTAGAATCGGTTCCTAAGTCGGCTCTCGTTATTATGGACGAAGCATATTATGAATACGCGGAAGCAGAAGACTATCCGCAAACATTACCACTTCTTGAAAAGTATGAAAATCTTATGGTTTTACGCACGTTTTCAAAAGCATATGGTTTAGCTGCTTTTCGTATTGGATATGCGATTGGGGATGCGAAGTTAATCGGACAGCTAGAAGTAGCAAGGTTACCATTCAATACATCAACTGTAGCGCAATCTGTAGCACTCGCTGCATTAGAAGATCAAGCCTTTTTACAAGATTGTGTGAAAAAGAATGCTGAAGGTCTAAATCAGTATTATGCATTTTGTAAAGAATATAACGTATTCTATTATCCATCTCAAACAAATTTCATTTTCTTAAAACTTGGTATACCGGGTAATGAAGCTTTCGAACGATTAATGAAAAAAGGATATATCGTTCGTTCTGGTGCTGCATTTGGTATCGATGATGGTATTCGTATTACTGTCGGTTTGAAAGAAGAAAATGATGAAATTATAGAGTTGCTGAAAGAGCTTGTAAATGAGCAAGTACAGAAAGAAGAAACATATTCTTAAGAGATTGTGAAGGCTCCTATTATAGGAGCCTTTTTTATCGTATTAAAAATAAAGGTTGAAGACTGGTAATTAAGTTGTTCTGTAAATCACGGTTTGTATGGCTTGATAATTAGTGAGAGAAGTTATTTGCACGGTCATAAAAGAAAGCGGTACAATAGAAGATGATGATAAGGTATCGGTGTCATATCCGAACCTTTTGAACAATTACCTACTCTGTAAGAAGAAGTATAAGAAGAAGCATGCTCATTCTAAAGGTTGCGTTCTAACAGTGAGTTGCTTATGATAAAGTGAAACTTTAATCAGTGGGGGGATGTTTATCCCCCGCTGATTATTAGTTGAACCAATCGGGCTTTTACGGGCAGTTGATCCCCAAACTAACTTCTTTGCCTTAGCTGAATTTTGAGGTGGGGGTCTTACTGCCCGTTAATAGCGGGGTAAATGAACAGAAGAGAATATTTTTTAGAATTAAAGGAGACGTTTATGCAAAAGTTTGAACAAGTTGTTTCATATATTGAAAATGGTGAAGCGGAAAAAGGATTACAATTATTAAAAGAACAATTAAAAATTGCAAATGATGAAGAGAAGTATGATATCGCTCGTTACTATCATACACTTGGATTTACAGATGAGGCATTAGCGATTACTGAAGACTTACGTTTACTGTATCCGGAAGAAAGTGAATTCACTGTATTTTTAGCAGAATTATATATTGATCTAGATAAAGAAGATGAAGCGATTGAAGTACTTCATGATATTCCAGAAAATGACGATTTATATGTTCAATCTTTATTACTTGTTGCAGATTTATTCCAAATGCAAGGTTTTGATGATGTAGCAGAGCAAAAACTATTAAAGGCGAAAGAAATGATGCCTGATGAACCTGTTATTACGTTTGGGTTAGCAGAATTATATAGTAGTAAAGGTGAAGAACAAAAGGCAATTACTTATTATGAATCGCTATTAGCGGAACATAAAGTAATGGGTGGTGTTGTAATCGCACTTCGTCTTGCAGAAACGTTAAGTGCGATTGGAAACTGGGAAGAGGCGATTTCTTATTATGAAGCAGGCCTAGAGGAACAAAAAGATATTCACTCATTATTTGGATATGCCTTCACATTATACCAAGGTGAAGAATATCAGAGAGCAATCGGTGCTTGGCAAGAACTAAAAGAATTAGACCCTGAGTACGCATCACTGTACATGTATTTAGCGAAAAGCTATGAAAAAGAAGGAATGCTTCAAGAAAGCTATGAAACGCTTCATGAAGGAATTAAAGTAGATGAGCTTTCAGTTCCGTTTTATGTAGAGTTAGCGAACATTGCGGCGAAATTAGGAAAAATAGTAGAAGCAGAGGAAGTTCTTCAAAAAGCACTTGAGTTAGATCCAGGGCATTTAGGCGCAACATTAAAATATGCGTATATCTTAAAAGAACAAGAAAAGTACGAAGATTTAATTGCAATTGTAGAGCGTGCTATTGATAGTGGAGAACCAGATACACAACTACTTTGGGACCTTGCGTATGCAAAAAAACAATTAGAAATGTATTCGGATGCATTAAAACACTATGAAAGTGCATATACTTCTTTTAAGAATCATCCAGACTTCTTAGAAGAATACGGTTATTTCTTATTGGAAGAAGGAAAGCGAAAAGAGGCGAAAGAAGTATTTACCCAGTTATTACAACTAGACCCGACACAAATTCATATTGAAGAGTTGTTATATAATTTAGAGGATTTTTCATAAGTTGGAAGGAAACTGAATGCCGCTTCTTGAATCTAAAAAGAAAAGAGAAAGACAGAGGAGGGACTTAATTGCTATGAATACCCCTGTTTCTGTAAACGAGAAGAAGGATTTTGTAAAATGGTTTTTGAATAATTACCAACTGAAACAGCGTGAATGTGTATGGATTCTGAATTATTTAATGAGTCACGACCAATTGATGCATAAAGTCCACTTCGTAGAGCATGCAAAATATTGTCCGCGTGGCTTAGTGATGTCAGCGAATTGTGTGAAAGACACACCGTTTCACTTTTTTAAACAAAATGTTATGACAACAGATGCTGAAAAATCGTTTCATGATATTCGTTTAAATCGAGATGAGGATATTTATATTCAACTCAACTTTAAATCATCGTTTCAAAATGCGAATTATGTAGCTGTATTAGAAGAAAACCCATATCTACCAAAGCATATTGAAGTAAATGAAAAAGATCGTTTACTTGCAGAAAGGTTTTTGGAAGAAAGTGTATTTTCGTTTAGAAGAGAACGCCTTTTGAAACAAATTGATGAAGCGTTAGATAAGCAAGATAAGGAAGCGTTTCATAGATTAACGGCAGAGTTAAAAACTTTATAGAATGTATTTGGATTAATATTTTTACAAATTTCAGACTTTTATCAAGAAAAACTACCTATATTGGGTAGTTTTTCTTTTTTTACCTCTTTTAGTATGGTTTAATATATATAAAGTGAAAGTTCTGTCATTTGTAAATGAAGGGGGGAAGAAATTTGAAATGGATTGTAAAAGATGTGGAACAGTTTGAGCAAGCAAGAGAGTATGTTGATACAGGAGTAATACCGCTTTTATCAATTTCGGCAGCGAAAGAAATAAAAATGGTTGTAGAACAAGGTGAATTTATCGAATTGTTGAGTATGGAATTGGAAAGAGAGTATAAAGGAAGAGTGCTTTTACTGCCTGCTTTTACGTATTTAGTAGAAAGTCAAAAGAATGAAAAAGGTCGTTTGCAAGAATGGACAAATCATTTACGAAGAGAAGGTTTTAAGCATATTGCTTATGTTACAAGTGATTTTTCATGGAAAGAGGATATACAAGAGTTACAGGGAGATTTATTTTGGTTTCCTTCATTAGCATTAGAACAATTTAGTGATCAAGCAAAGAGAGAAGTTATTCATGCACATATAAAAAATATAATGGTGATGTTGGAAGAGAAGTGGGGAAACTCGCAATAAACAGAAAGTTCTTATTATTATGAGTAGTATGATATTGACCTGTGCATGAGCGTATTATATCATGATAGTGTCCTAGTTTTTATTTTTTATATAATTTATCACGAGGGGACAATTTCTGATAGAGGGGGGAAATTTTCGTGAGCGAGAAAGAACATCGCGTGTCAAGAAGACAATTTTTAAATTACACACTCACAGGGGTAGGAGGCTTTATGGCTGCCGGTATTTTAATGCCGATGACGCGATTTGCGCTTGATCCGGTGTTAAGAAAAGAAGCCGGAACAGATATGGTTGCTGTTGCGCAAGTAAAGGATATTACAACAGAGCCGAAGCGTTTCGATTTTAAAGTGAAGCAGGTTGATGGTTGGTACAAGTCTGAAGAACCAAAATCGGCTTGGGTTCATAAAGATGAAAGCGGAGACATTGTTGCGTTCTCTCCAGTATGTAAACATTTAGGATGTACAGTTAACTGGAATTCGGACAAAGCACATCCGAATCAATTCTTTTGCCCATGTCACGGGGGGCGTTATACAAAAGATGGGATGAACATTAAGGGTACGCCACCCCTTGCTCCGCTTGATGTGTACGAGTCTAAAGTGAAAGATGGAACGCTGTATCTAGGAAAAGCAAAGCCAAGAGGGGGTGCAAAGTAGATGTTAAATAAAATTTATGATTGGGTAGATGAAAGATTAGATATTACACCAATATGGCGTGATATCGCTGATCATGAAGTACCTGAACATGTAAACCCGGCACATCACTTTTCTGCATTCGTCTATTGCTTTGGAGGACTTACCTTTTTCGTTACTGTAATTCAAATTTTATCTGGAATGTTTTTGACGATGTATTATGTGCCTGATATTAAAAATGCTTGGGAATCCGTTTACTATTTACAAAATGAAGTTGCTTATGGGCAAATTGTTCGTGGTATGCACCACTGGGGTGCTAGTCTCGTAATTGTAATGATGTTTTTACATACACTCAGAGTTTTCTTCCAAGGTGCGTATAAAAAGCCCCGTGAGTTAAATTGGATTGTTGGTGTTCTTATTTTCTTTGTTATGTTAGGTCTTGGTTTTACCGGATATTTATTACCGTGGGATATGAAAGCTTTATTTGCTACAAAAGTAGGGATTCAAATTGCAGAGCAAACACCGCTCATTGGTCCTTATATTAAAACATTACTCGCTGGTCATTCCGAAATTGTTGGCGCTCAAACATTAACTCGCTTCTTTGCTATTCACGTCTTCTTCTTACCAGCAGCACTTCTAGGTTTAATGGCCTTCCACTTCATCATGATTCGCAAACAAGGTATTTCCGGTCCACTATAAGAGATTGCTAAATTAAAGGGGAAAGAACTAAAGGAGGGAGATTATGCATCGCGGCAAAGGGATGAAGTTTGTAGGAGATTCTCGGGTACCAGTAGCTCGGAAACCAAATATTCCAAAAGACTATTCTGAATACCCAGGGAAAACAGAAGCATTTTGGCCGAACTTCTTGTTAAAAGAATGGATGGTTGGTGCAGTTTTTTTAATCGGTTATTTATGTTTAACAGTGGCGCATCCGTCGCCACTTGAGAGAATGGCGGATCCAACAGATGCTGGATATATACCACTTCCAGATTGGTATTTCTTATTCTTGTATCAGTTATTAAAGTATTCTTATGCTTCCGGTTCATTTACTGTAATTGGAGCGTTTATTATGCCAGGGATTGCGTTTGGTGCATTACTGTTAGCTCCATTTCTTGATCGAGGTCCAGAAAGACGTCCATTGAAGCGTCCTGTAGCAACTGGATTTATGCTTTTAGCAATTGCATCGATTATCTTTTTAACTTGGGAATCTGTAGCACACCATGACTGGGAAGCTGCAAAGAAACAAGGAGCAATTGTAAAAACAGCGCCAGTTGATAAAAATGATGATGGCTATAAATTAATGCAAAAAAATACTTGTTTAACATGTCATGGTGACAACTTACAGGGCGGGGCGGCAGCACCAGCACTGCAAAACTTAACTTTAAAGCCAGAAGAAATTGCTAAAATTGCGAAAGATGGAAAAGGTTCCATGCCTAAAGGTGTATTTAAAGGTACAGATGAGGAACTGAAGAAGCTTTCGGAATTCGTTGCAAAGTATAATAAAAAATAATAAAAAGCTGACTACAAAATTTGTAGTCAGCTTTTATATTTAGTTGGATGAAGTTTGTTATAATAGAGTAGGATTTAGTGAATGAATTACTTTGCTTGAAAGGTGTTGGACATACAGATTGGTGTACTTGTATGCAATGTTAAGACAACGCTCGGTATTATTATTTTTATTGGTTGTTAACATATTAGGTACAATTTACGGGTTTATATGGTACGGAAATCAATTGAAAGAAACGTCACCTATATTTTGGCCGTTTGTACCAGATAGTCCTATGGCGAGTCTCTTTTTTTTCTTTGTTTTAATTGCTTTTTTGACAAAGAGAAACTGGGGATTAATAGAAGCACTAGCGATTGTTACTTTAATAAAATATGGTATTTGGGCTGTTGTTGTAAATGCGATTATGATTTACGTAAAAGGTTCTATTGGCCTTATGGGCTACATGTTAATGCTTTCGCACTTTGCGATGGCGGTGCAAGGTGTTTTATATGCTCCATTTTACCGTATAAAAAAATGGCATTTTATAGTAGCGGGTGTGTGGACGTTGCATAACGATGCAATTGATTATTTATTTTGGCAAATGCCGCGATATGGAATTATGCATTTGTTTGTAGAGGAAATTGGTTATTTTACGTTTTGGTTAAGCGTTGCTGTACTATGTATTACATATTATTGTTGCTTACGTGAGCACAGGAAACAATTTTCTTTATGATGGTTAGAACATTTAGGGGGAGAACATGGAGAAAAATAAGAGTGGTACAAAAATATTGGATCGATTGATTACTTTAATTGTTTCATATAGCATAGCATTTTCTATTTTTGCACTTGCAACAACGGCAGTTGTGTATGGAAAATGGCTGTATTATTTTGAAATTGATTTTTTAAATATTCCTGATTTAGCGGATATGACGAAGGATGAAATTAAAAGAAATTACGATGTGCTTATTACATATTTATCCCCGTTTTATGACGGAGCATTACATTTGCCAACATTAGATATGTCTACAAATGGCCGTATTCATTTTGTAGATGTTAAAAATATTTTAGTAAAGATTCAATATGTGATGTATGCGACAATTATGATTGCAGTGATAGGCGGAATTTATTTATTAAAAAAGAAAAATGAAAAGTTTTTACTGCACGGATCGATTTTAACAATCATTTTTCCGATAGCGCTTATGTTACCAATCGCTATTAATTTTGAAAAGAGCTTTGTATTATTCCATAAGCTTTTATTCAGTAATGATTATTGGATGTTTGATATTGAAACGGATCCAGTTATATTAATGCTACCAGAGGAGTTCTTTATGCATGCTGCGTGTGCTATTTTATTATTCATTTTAGGTGGTAGTATACTTTGTTATAGTTTATATAGATATTTCGTAAAAAAGAAAAGGATGTCAAAGAAAAAATTCTCTGCTTAAAGAGAATTTTTTCTTTGTAAAACGATAATATATTTTTCGGTTCAGTTCTGTTCTATTCTTGTCCCAATTAACATATTTTGTACTAGTAGTTATAGGGGGGACCGGGATGAAGAGAACATTAATTGGATTGATAGCATTTCTAATTATAATGTTTCCATTACGTATATATGCTGAAGAGTGGAATGAGCTAACAGGGTTGTTAGATGACTCGTTACAGTTAGTGAAGCGTAATGAAGATGAAAAAGCAGTACAAGTATTACAACTTTTCTCAGAGCAATTTTTAATCAAGGGGAATGAAAAGAAGCAGGAAGTAACACCAGATCAAGTTAGAGTTATTTCTTTAGCTTACGACAAGGCGCAACAATCGCTCTTTGAAGAAGGTTTAGGTAAGCAAGCTAAAATGGATAATGTGCTGGCATTACAACTTGCTGTTGATGCGCAAGTATCGAAATATCAACCGCTTTGGATGGAAAGAGAAAGAAAAGTAATGGATGCCTTTTCTCAAATGGAAAAAGCGATGGAAAAAGAAGATGTTGGGCAGTTTCAACAAACGTTAAATACATTTTTAAATGAATTCAATATTATTTATCCAAGCTTAATGATTGCTTTGCCAGAAAACGAGGTACAGCGTGTAAATGCTCATTTATCTTATTTGGATGAATTTCGTAACGTTATGTTAAAAACGAAAGGCGGCCAAATGCAATTAGGGATTATTAAAGGGGATTTGCAAAAGATATTTCACACAGTAAAAAAGGATGAAATTGCACCCTCTCTCATTTGGTTTATGACAATTACTGGGGGACTTATTTTATTCACATTAACTTATGTTGGATGGAGAAAGTATAAAGGAGAGAGAAAAGAAAAAGTAATGTACATTCTAAAAATAGATAATGTAATAAGTAAAGATATGGATTGTAAGGTTTATTTATTGACAATAGTGGCAGAAGAAAATAGAATGAGAAGTACTATAATTAAAACTTCAATGGAGGTTCATGATGTTTTATTTAATTTACTTCGCGATCATAATGATCATACCGTTGTATGCACAGTCAAGAGTACGTAGTGCCTATAGCAAGTATTCACAAGTTTATTCAACATCAGGTATGACAGGAGCGGAAGTGGCTCGAAAAATTTTAGATGAAAATGGATTATACAACGTAGCTGTAGAAGAAACACCAGGTCATTTATCAGATCATTATGATCCAACCGCTAAGACGGTTCGATTATCAACAGATAACTATTATGGACATTCAGTTGCTGGTACGGCAGTTGCAGCACATGAAGTAGGACACGCAATTCAAGATGCAAAAGATTACAAATTTATGCGCGTTCGTCATTCGTTAGTGCCAGTTGCAAACTTTGGTTCGAATATGTCTTGGGTTTTCGTCCTAATCGGTATATTTGCACAAATGTCTGGTTTGTTGTTATTAGGTATCATTCTAATGGCAGCAGGTGTTGTGTTCCAGCTCGTTACATTACCAGTTGAGTTTGATGCGTCAAAGCGTGCGATGCAACAAATTGAAGCGTTAGGTATTGTATCAACAGATGAATATGGCCAAGCTCGTAAAGTATTAAATGCGGCAGCATTAACATATGTAGCAGCTGCAGCTGTAGCGGTATTTGAATTATTACGTCTCGTATTAATGTATACTGGTATGCAGCGTAGCGACGACTAAAGACTATCAATTTTGATAGTCTTTTTTTGTTGTGTGGCTTGAATTATATAATGTATTGCAAATAGAAATAATAGAAGTAATGCGGAAAGGCGGTGGGGGGAAATGAAATATCCAGACCATTTAGTAAAACAAGTGAAAGAGCGTAGTGCTCCTTATCAACTAGAAGGTTTTTTAAGTGGACAAGGCCCTGAAAATCCCAAATTTATGTTGTTAGGAGAAGCGCCTGGTGAAACAGAAATTCATAATGGGATTCCGTTTAGCGGGAGGGCGGGAAAACAATTAATGGGTTTTTTAGAGCGTATTCACGTTACAAGGGAAGAAGTATATATTACGAGCGCTGTTCGGAGTAGACCTTATAAATGGCGAGAGAAAAAAGAACGAAATGGTGAAATCATACAAAAAAAGTATAATAGAACGCCAAATCAAGGAGAAATAGTTGCCCATGCGCCTTTATTAGATTATGAATTAGAGAAAATAAATCCGAAGCTTATCGTCACGCTTGGAAATATCGGTCTTCAACGTTTAACAGGAAAAAATAAAAAAATCACAGATGTACATGGGCAATTATTAAAACAGCCCATTCAAAAATTAAAGGATATGCAAAGTGCAGAGTTTATATGGTCAGAGAATGAATATCATGTTTTTCCAACTTTTCATCCAGCTTCTATTTTTTATAATCGGAGTTTATTGGAGCTTATTTATGAGGATTTGGAGAAGCTTAAAAGACTTGTAATAAAAAACTAGAAAAGCTAAGGTGCTTTTCTAGTTACATTTAATTATGTAAAGGGTTTTTATTTTCATCTAACGTAAATCCTTCACCAACTACATCATGTACATCACTTACAGCGACAAAAGCATGAGGATCTACAGACGTAATAATATTTTTTAATTTCACGATTTCATTTTTAGCAACAACGCAATACAATACGTTACGTTCCACTTTTGTATACGATCCAACGGCTTTTAAAAAGGTTGCTCCGCGCTCCATTTCAGATAAAATTTTGGCAGCAATTTCATCGTTTTTCTCTGAGATAATAGTCGCTCCTTTTGCAGCATAAGCCCCTTCTTGCATAAAATCAATGACTTTAGCACCGATAAAAACAGCAACTAGCGTATACATGCCCTCGCGGTATGATAAATAGGTAAGAATAGAGACTACGATAACGACAGCATCAAACATAAACATTGTTTTTCCCATACTCCAGCCAACATATTTGTGAGCTAGTCGTGCGATAATATCTACACCGCCAGTAGTCCCGCCATATTTAAATATTATTCCAAGGCCGATACCTATAAATGCCCCAGCGAATAAAGCTGCGAGTGTCATATCATTTTGCAAGTTTAAATGTAAGTTTAGCACTTCGTAACGCTGGAAAATCCATAGAAATAAAGATACGCTAAAGGTGCCGATTAATGTATATAAAAATGTCGTTCTGCCAAGTAACCTCCAACCAATAAAAAATATAGGGATATTTAAAATTAAGTTTGAGTAGGAAGGATCAAACTTAAATAAAAAATACAATAATAGTGTAATACCAGTAAACCCACCCTCTGCAAGGTGGTTTTCAATATTGATATTGACAATACCGAAAGAAAATATAGCGGAACCGATTAAAATAAAAATAATATTTCGCATCTTCAATTTTGATGTCATATAGAAATCCCCCTAATTATGTAATGATTGCATTGCTCCGCTGAAACAGTAAAACATAATAATAAGTAATTTCTAGTTGCAACCCGATTGGTGTGCGCTGATTTTTTGCGAAAAGCACATAAAAGAAGTTTCACTTTACCCCGTACCAACGGCTTGTAGGAGATAAAGTTCTGAAGAAAGGCGAACCAGCCGTAGGAACCCGATTAGTTCGGGCTGATCTTTTGCAAAAATCGCAAAAGAAGTTTCACTTTATTATAGTCTATCCAAAAAAGGGTCGCAAATAGGTGTTTGGCGGGGAATAATATTTGTCAAATCGCGATGAATTGGCTAACATGAAAGAGGAAGGATTAGAGGTGAATAGTATGGAAGCAAAAACGATGAAAGATATGCAGAAAGAAGTAGATGCATATATTGGTCAGTTTAAAGAAGGTTATTTCAGTCCGCTTGCAATGATGGCTCGTTTAACGGAAGAAATGGGAGAGCTTGCAAGAGAGGTAAATCATTATTATGGTGAGAAACCGAAGAAAACAACTGAAAAAGAAAATAGTATTGAAGAAGAGCTTGGAGATGTATTATTTGTTATGATTTGTATGGCAAATAGTTTAAATATTGATTTAGAGACAGCACATAACATTGTAATGAACAAATTTAATACACGTGATAAAGATCGCTGGACACGTATTGATGAGGGAGAGAAAGAATAATGAAAGAAATTAAAGTAATTATCGCCGGACCAAGAGGACGTATGGGACATGAAGCAGTCCTTCTTATGGAAAGAACGGAACATTTAAATTTAGTAGCAGCAGTGGATTATAAGCATGGTGGTGAGAAGATTTCTGATTTACCTGGCATGCCAGCATTACATGCACCGATTTACGCTGATTTACATACTTGTTTAGATGAAGTAGAAGCAGACGTGTTGTTAGATTTAACAACACCAGAAGTTGGGAAACAACACGTTACACTTGCAGTTGAGCGTGGACTTCGTTCTGTTATTGGTACAACTGGATTTACAGAAGAAGAATTGGCACGTTTAACAGAGAATGCAAAAGAAAAAGCAGTAGGAACAATTATTGCTCCAAACTTTGCAATTGGTGCAGTTCTTATGATGAAATTCTCACAAATGGCAGCGAAATATTTCCAAGATGTTGAGGTAATTGAATTACATCATGATCAAAAATTAGACGCACCATCTGGTACAGCTGTAAAAACGGTAGAATTAATTCGTCAAAATCGTGAATCAAAGCAGCAAGGTCATCCAAATGAAGTAGAGCAACTAGCAGGTGCACGTGGTGCAAATGTAGACGGTATTCACATTCATAGTGTACGTTTGCCAGGGCTTATTGCACACCAAGAAGTAATGTTCGGTGGAGATGGACAAATGTTAACAGTTCGTCATGATTCATTCAATCGTGCATCATTTATGTCAGGTGTAAAACTATCAATTGAGACAGTAATGAACCTGGATCATCTTGTGTACGGTTTAGAAAATATTATCGACTAAAGGGGAGACAACGGATGAAAATTGCCTTAATCGCACATGACAAAAAGAAAAATGATATGGTTTCGTTTGCATACGCATATAAACCAATTTTTGAACAACATGAATTATTTGCAACAGGAACGACAGGGCTTCGCATTATGGAAGCGACTGGATTAGTTGTAACAAGATATCAATCTGGCCCTCTTGGTGGAGATCAAGAAATTGGTGCAATGATTGCAAAAAATGATTTAGATATGGTGATTTTCTTCCGCGATCCATTAACAGCACAGCCGCATGAACCGGATGTGAATGCATTGCTTCGTTTATGTGATGTATATGCGATTCCACTTGCAACGAATATGGCAAGTGCTGAAATGTTAATGCACGCATTAGAGCGAGGAGATTTAGATTATCGTAAGTTAAGAAAATGAGGGGAACAATTATGAGTGGATTACATATATTAGCGTTTGGTGCTCATGCCGATGATGTTGAAATCGGCATGGCTGGTACCATCGCTAAATATACAAAGCAAGGGTATGAAGTAGGTATTTGTGATTTAACAGAAGCTGATCTTTCTTCAAATGGAACGATAGAGTTGAGAAAAGAAGAAGCAAAGGTTGCAGCTCGTATAATGGGAGTAAAAACGAGACTGAATTTAGCGATGCCAGACCGTGGTTTGTATATGAAAGAAGAGTATATACGTGAAATTGTCAAGGTGATCCGTACATATAAACCAAAACTAGTTTTTGCGCCGTACTATGAAGATCGCCATCCAGATCATGCAAATTGTGCAAAGCTTGTGGAAGAGGCTATTTTTTCAGCAGGAATCCGTAAATATATGCCGGAACTTGCACCACATCGTGTGGAGTCTTTTTATAATTATATGATTAATGGTTTTCATAAACCGAATTTTTGTATAGATATAAGTGAGCACCTCTCTATAAAGGTGGAAGCATTAGAATCGTATGAAAGTCAGTTTTCAACAGGGAGTGATGGGGTTAAGACACCGTTAACAGAAGGATACGTTGAAACGGTGATTGCTCGTGAGAAGATGTTTGGAAAAGAAGTTGGAGTCTTGTATGCCGAGGGATTTATGAGTAAGAAACCGGTTTTATTACATGCTGATTTATTAGGGGGATGTAAATGAAATTAAAAATAGGTATTACATGTTATCCTTCTGTAGGTGGTTCTGGAGTTGTTGGAACAGAATTAGGAAAGCAATTGGCGGAACGCGGGCATGAAATTCACTTTATTACATCGGGTTTACCATTCCGGTTAAATAAAGTATATCCAAACATTTATTTTCATGAAGTGACGGTAAACCAATACTCTGTATTTCAATATCCACCATACGATTTAGCGTTAGCAAGTAAAATGGCAGAGGTTGCACAAAGAGAAAATCTAGACATTTTACATGTGCATTACGCAATACCACATGCGATTTGTGCATATTTAGCAAAACAAATGATCGGAGAGCGTATTAAAATTGTTACAACCTTGCATGGAACAGATATTACTGTGTTAGGTTCCGACCCTTCGTTAAATAATTTAATTCGTTTTGGTATTGAGCAATCGGATGTTGTAACTGCTGTCTCGCATTCATTAATTAACGAAACGCATGAGCTTGTAAAACCAAGTAAAGAAATTCAAACGGTATATAACTTTATAGACGAACGTGTATATTTCAAGCGTAATATGTCTCAATTAAAGAAAGAATACGGTATAAGTGAGAGCGAAAAAGTACTTATTCATATTTCGAATTTCCGTAAAGTGAAACGTGTGCAGGATGTTGTTCAGGCATTTGCTAAAATTGTTAAAGAAGTAGATGCGAAGTTGCTTCTTGTTGGAGACGGACCAGAATTCTGTACGATTTTACAGATAGTGAAGAATTTACATATTGAAGATCGCGTTTTATTCCTAGGCAAGCAAGATAATGTTGCAGAACTACTTGCGATGAGTGATTTAATGTTGCTTCTATCAGAGAAGGAAAGTTTTGGTCTTGTTTTATTAGAAGCAATGGCGTGTGGTGTACCTTGTATCGGAACACGGGTCGGAGGTATTCCAGAGGTTATTCAACACGGGGGAACAGGATATTTATGTGAAGTTGGCGATACAACAGGAGTGGCAAATCAAGCTACTCAGCTATTAAAGGACGAGGAACTTCATCGTAATATGGGAGAACGAGCAAGAGAAAGTGTTTATGAGCAATTTCGCTCAGAAAAAATTGTTTCACAATATGAAACGATTTACTATGACGTACTAAGGGATGACAAAAATGGAAAGATTTAAAAAAGCTAGTTCTATTATTGAGACATTAAAGCAACAAGGACATGAGGCTTACTTTGTTGGTGGGAGCGTACGAGATCTTATTATCGATAGGCCGATTGGAGATATTGATATTGCGACATCTGCTTTACCAGAAGAAGTGATGGCTATATTTCCAAGAAATGTTCCTGTTGGTCTTGAGCATGGAACTGTAATTGTTTTAGAAAATGGTGAGCCTTATGAGGTAACTACTTTTCGAACAGAAAGCGAATATGAAGATTTTCGAAGACCTAGTAGTGTTCAATTTGTTCGTTCATTAGAAGAGGATTTAAAACGTCGTGATTTCACTATGAATGCAATTGCTATGACAGAAGAAGGCGAAATGGTTGATTTATTCGCTGGACAGGAAGCCATTCAACAGAGAGAAATCGTGACAGTTGGAAATGCTGCGGATCGTTTTCAAGAAGATGCCCTGCGAATGATACGTGGTATTCGGTTTGTAAGCACGTTAGGTTTTTCAATAGAAACGAAAACGAAGCAAGCGATTGAAACGTATGGGCATTTGCTAGAACATATAGCAATTGAGCGCATTACAGTAGAGTTTGAGAAACTGTTAACTGGTACATATTGTGTGAAAGGTCTCAAAGAATTAGTAGAGACGAAGCTATTTTCTCATTTGCCATATTTACAAATGTCAGAAGAAAGACTCTTAACAGCTACGCGGTATAAATGGGATTCTTTCGAAACGGATATTGAGGCGTGGGCATTTTTCTTATATTGTATCGGAGAAGAACATCCATCTGTCTTTTTACGTCAATGGAAGTTTTCGAATAAAAAAATAAAAGATATTGTTGCAGTTTTATTGGCAATCCGTACTAGAAAGGAGAGGGGTTGGGATACAGTCCTTCTTTATAAAACGGGAATTCATATCGCTGAAATGGCAGAGAGAGTATATGAAGCGATGATTGAAAGCTATGACCCTACATCTGTTAAACGAGTACAATCAATGTTTCATGTATTGCCAATCCAGGAGCGTCAAGAAATGAATGTGACTGGTAATGATTTATTAAACTGGGCAAACAAAAAGCCTGGTCCGTGGGTTGCTGAAATGCTTCAGAAAATCGAGGAAGCAATCGTACAAGGGAACATAGTTAATGAGAAAGAGCGTATAAGGGAGTGGCTGCAAGGATGCAATCTACTATAAGAAAGCAGTTATTACAAGTTTTTTCTGAAGCGGATGGCGAGTTTGTATCCGGCCAAACGATTAGTGATAAACTTGGTTGTTCAAGAACTGCTGTATGGAAACATATGGAAGATCTCCGGAGTGAGGGATATGAACTTGAAGCTGTGCGTCGATTAGGTTACCGAATTGCAAGTAAGCCAGACAAAGTGACTGCTAATGAAATTCAGTTAGGGCTACAAACGAAGCGAATTGGTAGAACAGTGTATTTTGAAGAAACTGTTGAATCAACGCAGCACATTGCAGCAAAACTGGCTTATGAAGGTGCAGAAGAAGGAACTATCGTTGTAGCAGAAGAACAAACAGCGGGAAGAGGTCGTTTAAGCAGAAAATGGCATTCACCAAAAGGAACAGGAATTTGGATGAGTATTATTTTACGCCCATCGATTCCAGTTCATCATGCACCGCAACTTACTTTGTTAGCGGCTGTTAGTGTTGCACAGGCAATTGAAAAATGTACAGGTGTAGGCGTGGGAATAAAATGGCCAAATGATATTTTAATTCAAGGTAAAAAGGCTGTAGGTATATTAACAGAAATGCAAGCGGATCCTGATAAAATTAATGCTGTCATTATGGGCATCGGTATTAATGCGAATCAAAAGCAAGAACATTTTGATGAAGAAATTCAGCACATTGCTACTTCATTAGCGATTGAATCAGGTAAGCCGATTGTTCGTGCAGAACTTATGCAACAAATCTATTTACAACTAGAAAAATTATATGAAGAGTATTTACAAAATGGTTTCTCTGTCATTAAAATTCTTTGGGAAAGTTACGCTGTGAGCATCGGGAAAGAAATTACTGCTCGAACGATGAGAGAGACGATTACGGGGTTAGCGAAAGGAATCACAGAGGATGGTGTATTACTTCTGGAGGATCATGAGGGGAAAGTACATCATATTCATTCTGCAGATATCGAAATTAAGTAAAAGAAGTTCCTCTTTTGGAACTTCTTTTTATTTCAATATTTTTGAGTTGAATTTGTAACATGATAATAAATTCTTTTCATATTTAAAGTTCACTTCAAAATATCTTCCGTCTAGTTGGCCTGGCATGTTATTTGACGATTACTTTGCCTTCCATTCCTTTAAGAAGATGGTATCGACATATTAATTCATATGTACCAGTATTTTTAGGTTTCACGGTAATATTCTTTTCTTTTCCTGACTCGACTACGACGTCAATGCCGAGTTTTTTCACTGTAAAGGTGTGCTCGTTTTTACCTTTATTTTTCAATAGTAATGTTGTAGATCCTTCAAGCGGAATCTTGATGACATTTGGATTAAAGTAATCATCATTTAGTTCAACCTCAATCACGTTCGTTAAATCGGTGGGTTGTGTTACGACATTAACTGAGGCAAATACATGAAAGGATCCTAAAGACATCCACCATACAATCATTACAAGCAAACTGCTGAATCGAAATAACCACCTGTTCATAGACATCTGCAATTCTCCTTTGTTAAGTACTTTTCCTCAATTAACCTGCATCATTAGTTTAAGAGTTATACTATACAGTTCAATTGATTATAGAAGAAATTAACTTAGATTTTTTTAACATGCGTTGAAAAAACATGTATCTTTTCAAGATTGAATTATCTATAAAAACTTTATCCCGCTATTTGTCGGGCTGATTAAATTTTCACTTTATAGCATATATACTCTCTTGTTAAATTTCATATACCGCAATAAGAATAAAAAATTATTTTTTCAAAAAAATGTAGTAATTCCTTTTTGTAGTTTGCTATAATTAGTTCGAATGTGGGCAGTATCAGAGTGAACTGCACCATGATTCGAAGTAATATGAAAAATAATAACTTGGATTCTGCCTTGATCCAATAACGGACTGGGACAGAGGGATGAATAATGCCGACTAACACACAACCCTTCTGCCCTTTTATGGCCAGAGGGGTTTTTTATATGATTTCGGCCATCTCCTCTCTCCTGCATAAAGGAGGAGTAGTTTTTGAAAACAAAAACAGATTTTTTGAAGATGAAAGAGCAAGGTGAGCCGATTACAATGCTAACGGCGTATGATTATCCATCTGCTAAATTAGCAGAAGAAGCTGAAGTTGATATGATTTTAGTTGGAGATTCTCTTGGAATGGTTGTACTCGGATACGATTCAACAGTACCTGTAACAGTAGAGGATATGATTCATCATACGAAAGCTGTACGCCGCGGAGCGAAAGAGACGTTTATTGTAACTGATATGCCATTTATGTCGTATCACGTATCATTACAAGAAACGATGATGAATGCACGCCGCATCGTTCAAGAGAGCGGGGCGCACGCATTGAAGGTAGAAGGTGCTGGAGAAGTTATATCAACGATTCAATATTTGACGAACGCAGGAATTCCTGTTGTAGCGCATTTAGGTTTAACACCTCAATCTGTAGGAGTGTTGGGTGGATATAAAGTGCAAGGAAAAGATGCGGAGAGTGCAAAAAAATTAATAGAAGATGCAAAGAAATGTGAAGAAGCTGGTGCAATAGCGCTTGTGTTAGAATGTGTACCAATGCAGTTAGCAGAACTTATTTCAGAACAACTAACAATACCAACAATCGGGATTGGTGCAGGACAAAAAGTAGATGGGCAAGTGCTTGTTTATCATGATCTTATCTCATATGGCGTAAATCGTGTTCCAAAATTTGTGAAGCAATATACTTCTGTTCAAGAGGAGATTGTGCGCGGGATTTCACAATACGTTACTGAAGTAAAGACAAGGCAATTTCCTGAAGAAAAACATTCGTTCACAATGAAAGAAGAAGACCGCTTAGCGTTATACGGGGGAAAACAATAATGAAAATCGTAACTACAGTGCAAGAGATGCAGCAAATTACAAACGAACTGCATGCAAGTGGAAAAAGTATTGGTTTTGTTCCAACGATGGGTTATTTACATGAAGGGCATGCTACCTTATTACGTAAGGCAAGAGAAGAAAATGAAATTGTAGTTTTAAGTGTATTTGTAAACCCGCTGCAATTTGGCCCAAATGAAGATTTAGATCGATATCCTCGTGATATTGATAGAGATGAAAATGTAGCAAAAGAAAACGGTGTAGATTATTTATTTTATCCGAGTGTAGAAGAAATGTATCCATCAGAACAAACAACAACAGTAGAAGTTGTGAAACGCACGGACGTATTATGCGGTAAACAAAGACCTGGTCATTTTGCTGGTGTTGCAACTGTACTAATGAAACTATTTAATATTACGCTGCCAACGCGTGCTTATTTCGGTATGAAAGATGCTCAACAAGTTGCAGTAATTGAAGGATTTGTAACTGATTTCAATATTCCAGTTACAATCGTACCAGTTGATATTGTAAGGGAAGAAGATGGATTAGCGAAAAGTTCTCGTAACGTGTACCTATCACAAGATGAACGTGAAGAGGCTCTTCATTTATACCGCAGTCTATGTATAGCGAAAGAAAGAATTGAGGCAGGTGAACGTAATCCAGAAATCATTACAAATCTTGTGAAAGAGTATATTGAGACGCATACGAAAGGCACTGTAGATTATGCGGATTTATATGCATATCCGTCATTAACAATGGTAGAGAAAGTCGAAGGACGAATCATTTTAGCTATTGCAGTTAAATTTGAAAATGTAAGATTAATTGACAATATAACATTAACGGTTAAATAAGGGGGAGCATCTATGTTTCGCACAATGATGAGAGCAAAGTTACATCGTGCAACTGTAACGGAGGCAAATTTAAATTATGTAGGTAGTATTACAATTGATGAAGATTTAATGGATGCAGTAAATATTGTAGAAAATGAAAAAGTCCAAATTGTAAATAATAATAATGGTGCTCGCTTAGAGACATACGTTATTAAAGGGGAACGCGGTAGTGGTGTTGTTTGTTTAAACGGTGCTGCGGCAAGGCTTGTACAACCAGGGGACAAAGTAATTATTATTTGTTATGGGCTAGTTACGGAAGAAGAGGTTCATAAACAAGAACCAAAAATTGCAGTACTAGACGACAATAATCAAATTATTGAAATGTTAGGTGCTGAAAAAGCGGGTACGATATTATAAGTAGAAAAGCTATCTCCATTGCGGAGATAGCTTTTTTGTGCATCTTTTCATTAAGATGAGATAAAACGTGGTATAGTAACATTATATAAATTATTGTTGTTTGAACGGTAAGAAATTGAGGTGTTACATATATGAGTAAGCGTTATGTCGTTGTTGATTTAGAGACGACAGGGAACTCCTGGAAAGATGGGAAGGATAAAATTACCCAAATTGCAGCTGTTGTAGTAGAAGATGGAGAGATATTGGAGATTTTTTCGTCTTTTGTTAACCCAAAGAGAGAGATCCCACCATTTATTACAGAATTAACAGGGATTGATGAAAGTCTTGTAAAACAAGCCCCGTTATTTCAAGATGTAGCCCCGATGATTGTTGAGCTATTACAAGGTGCGGCTTTCGTTGCGCATAATGTTCACTTTGATTGGAATTTTTTAAATGAAGAATTAAGGCAGGCTGGATATACAGAAATACATTGTCCTAAAATCGACACGGTTGAATTGGCTCAAATTCTTTTACCGACAGCTGATAGTTATAAATTACGTGATTTAGCTAAGAAGCACGAACTAGAACATGATCAACCACATCGTGCGGATAGTGATGCTCTTGCAACAGCGGAATTATTTTTACAATTTTTAAATGAAATTGAAAAGTTACCACTTGTCACGTTGCAATCGCTTTATGAATTAAGCGACGTGTTTCAAAGTGATATAGCTGATGTGCTTTCTGAAAATATTTTAAAGAAAGTAATGCATGGTAAAGAAGATATAGCGGAGTATGAAATACATCGAAATATTGCGCTGAAAAAGCGGAACTATTCCTTAAACCTTGGAGAAACGTGTTCATCAAAGTTTGATGCTTTCTTGAATAAAACGATGGATAAATTGGAATCACATATGCCAAAGTTTGAAAGAAGAGAAAGTCAACAACTGATGATGAAAGAGATATATACGGCGTTAAGAGATTCTCGTTTTTCACTAATTGAAGCCGGTACAGGAACAGGAAAGACTCTTGCGTATTTGCTTCCTAGTCTTTATTTTGCAAAGAGAAAAGAAGAACCTGTCATTATAAGTACACAAACGGTACAACTCCAACAACAAATATTAGAAAAAGAAATTCCGTTATTACAAAAAATAATGCCATTTTCATTTGATGCAGCTCTTCTAAAAGGAAGAAAGCATTATCTTTGCTTACACAAATTTGAGTATGCTTTACAAGAGGAAGAAAAAAATTATGATATGGCACTTACGAAAGCGAAGATTTTAGTTTGGCTATTGCAAACTGAAACGGGTGATCGAGACGAATTAAATATTCCTGAGGGCGGAAAGTTACTTTGGAATCGTATTTGTAGTGATGCGTATAGTCCAGGCGGTATGCAAAGTAATTGGTTTAGTCGTTGTTTTTACCAGCGAGCGAAGAATAAAGCTTTATTTGCAGATATCGTTATTACAAATCATGCGTTATTATTTCAAGATTTTTCAAGTGAAGAACCGCTGTTTGCTTCATGCGAACATATTATTTTTGATGAAGCTCACCATATTGAAGAAGCTGCGAGTAGAACATTGGGTGAACAGTTCTCTTGTATGTATTTTCAATTGGTTATATCTCGTCTTGGGACGCTAGAAACAGAAGATGTACTCTCCAAAGTATATAAAATGATGAAAAAATCAGAGCAAGCATCTCGTTCAACTTTCCGTATGATAAGTTATAGTTTGAAGGAACTTAAGTTTGATGCGGATGAACTCTTCCAAATGTTACGTACTTTTATATTTAAACAAACAAAGCAAGAACAAGGAACAAATAATATGCCGCTCATCTATAGGTATAACGCAGAACTAGAAAAAGGTAAGTTGTGGGATAGTATCGTCGAATTAACAAATCGTTTTATATATGAATTAAGAAGGGTAGTAACTGCTCTTGAGAAGCAAGTGGATATATTGCAAAGTAAGTTAGAATGGGAGATGCATGTTGTAACAGGTGAATTTATGCATTTAATTGAGTTGCTGAGAAAGATGGCAGAATCATTACAGTTACTCGTATTAGAAAAGAATTCGTATGTAACTTGGATGGAGACTGAAACGAAAGGGACGATTCATTCAACAGTTCTATATGCACAGCCTGTTCATATTGGTGAAAGATTTGCTGATAAATTTTTAACAGAAAAAAAGAGTGTTATTTTTACATCCGCAACACTAACAGTTAACGATACGTTTGATTATATAAAAGAGGAACTTGGTTTACATGATTTCGCTCCAAATACTTTAAAGGTTCCGTCGCCATTTCGTTATGATGAACAAATGAAATTAATGGTTTCAACGGATGTACCTTTTATTAAGCAAGTAAGTAATGAGCGATATATTGAATCTGTATCGGAACATATTGCAAAGATAGCGAAAGCCACAAAAGGCAGAATGCTTGTTTTATTCACTTCGTATGAAATGTTAAAAGAAGCGTATGCGAATTTAAAAAATAATGATGAATTAGAGGGTTATTTATTACTCACACAAAGTGTGAATAATAGAAGTCGAAGCCGCTTAATTCGAAAGTTTCAAGAGTTCGACAAATCAATTTTATTAGGGACGAGTAGTTTCTGGGAAGGGATAGATATTCCAGGAGATGCCTTAAGTTGTCTTGTTATTGTCCGTCTACCATTTACGCCTCCTCATCAACCTATGATGGAAGCGAAAGGTGAGTGGCTAAAAAATCAAGGTGAGGATGTATTCGCTAAATTAGCGTTGCCACAAGCAATATTACGTTTCAAACAAGGATTCGGCCGCTTAATTCGAACGAATACAGATACAGGAACGGTAGTAGTGTTAGATCGTCGTTTGACGAGTTCTTCCTATGGAAAACGATTTCTACAATCGATCCCTAACGTACCTCTTTATGAAGGGCCATTAGAAGAATTATTAGTACAATTAGAAGAACCATTAAATGAATAAAAATGGAAGAAAAATACGCCTGAAGTACTTATAAACTTCAGGCGTAAAAAATGTGGGTAGGAGGAATTTTATTTTTCTTACTTCTTGTATACAAAATGTGTTGGTTTTCGACTTGAAACCTTTTTTTGCTGTACATGTCCTGCTATAATAGATGGGTGATGAAGCAGGGGTTGTAAAGAATGTACTCTTATTGTAACCGCATTGCGTTCTTCTATAATTAGAAATTTTTGTGTAACGGAGGAGTTTTTTCATGGAGAAGAAAATCGAAGTACTATCAACGACGCGTATTAAATATTCGTCTGATTTGTATAAAATTGTTGATAGTTTGAATCGTACGTTAAAAGAGCAGGACCTCATGTTCGGACTAGCATTAGACGAAAAAGATAAAGAAACAGCTGTATTTACGATTTACAGAACGTAGCGATACAATGAAAAAGTGGATTTTTGCAATCATTATTGTTATCGTTGCTAGCGGAATATATGGGGCGTATGTTTATAATAAAGCGATGGGAAAGAAAATTCCAAAAGAGTCGAAATTTGTAGAAATTGCTAAAGAAAAAGCAAAGCTTACAAAGGTGAAATCTGTTGATTATTACAACGGAAAATCTGCATATATAGTCGTGCAAGGTACAGATGAAAAGGGAGAACAACTTATCGTTTGGGTGCCTGAGAAAAAAGGGGATACTGTAGTAAGGAAAAAGAGCGAAGGTATTTCTGAAAAAGAGGCTATACAAAGAACAATAGAGCAAGTCGGCAATGAAAGTAAGGAATCAAAAAGTAAGCCGAAAGAGATTATGAAAGTGAAATTAGGCTTTGAAAATGATGTACCACTATGGGAAGTTACATATATTGATGATGACAATCGTTATAGTTATTACTATCTTGAATTTAAAGATGGAAAATTTTTAAGACGATATAGCATTGAAAAATAGATGTAGGGGGAACTACAAATGAAATTAGCAAAGCGAGTAGCTGCTTTAACACCGTCTTCAACTTTAGAAATTACAGCAAAGGCACAAGCATTAAAAGCAGAGGGTCATGATGTAATTGCATTAGGGGCAGGGGAACCTGACTTTAATACACCAGAGCATATTATGGATGCTGCACATAAAGCGATGTTAGAAGGGCATACGAAGTATACACCAACAGGTGGATTACAATCGTTAAAACAAGAAATTGTGAAGAAATTTACTCGCGATCAAGGTATTGCGTATGATCCATCTGAAATTATTGTATGTAATGGCGCAAAGCATGCATTATATACATTATTCCAAGTATTACTTGATGAGGGAGATGAAGTTATCATCCCAACTCCTTACTGGGTAAGCTATCCAGAGCAAGTAAAGCTTGCTGGCGGTAAGCCGGTTTATGTAGAAGGTTTAGAAGACAATGAGTACAAAATTACAGCAAAGCAGCTGCGTGAGGCAATTACAGAGAAAACGAAAGCAGTTATTATTAATTCACCGAGCAATCCAACAGGAATGATTTATAGCAAAGAAGAATTACAACAGCTTGGAGAAGTATGTTTAGAACATGATATTTTAATCGTTTCTGATGAAATTTATGAAAAATTAATTTATGGTGGCGTAGAATATATTTCAATTGCCCAGCTTTCTAATGAATTAAAAGAACAAACACTTATTATTAATGGTGTATCTAAATCTCATTCTATGACAGGATGGCGTATTGGATATGCTGCAGGAAATAAGCAGCTTATTAAAGCGATGACGAACTTAGCGAGTCATAGTACGTCAAACCCTACTTCAATCGCTCAATACGGCGCAATTGCGGCATATGCAGGCTCACAAGAACCTGTGGAAACAATGCGTCAAGCCTTTGAAGAGAGATTAAACATCATTTATGATAAATTAATTCAAATCCCTGGCTTTACTTGTATTAAACCGCAAGGTGCATTTTACTTATTCCCTAACGTAAAAGAAGCTGTAGCTTTATCAGGATATGCAACAGTTGATGATTGGGCAAAAGCTCTATTAGAAGAGGAAAAAGTGGCTCTTGTACCAGGTACAGGATTTGGTGCTCCAAATAATGTTCGTTTATCATATGCGACATCTCTTGAACAAGTAGAGAAAGCATTGGAACGCATCCATACATTTATGAAAAGTAAAGTGCAAGCTTAATTGTATATTTCATTTATGTAATATACAAAACCTCCCTATTAATGGGGAGGTTTTTTTGACGAATTGTGGCAAAAAGAAATAGCTAAAGGTGTGTTATACTAGAGAGCGAGGTGTTTGGTGATGAAAAAGAAAATGATGTTACAGTGGTTTGAGCAGGGAAGCATTGCAATTCCAAAATTGCTTATGATGCATTATAAAAAATTAGGTTTAAATGAGACGGAATTTATGGTTGTACTTCATATACATACATTTTTAGAATCAGGTAATTCGTTTCCGACTCCTTCAGAGATTTCTGAACGGATGACGATAACAGAAATGAAATGTATGGAAATAATTCAAGCGTTGATTCAAAAAGGTTTTTTATCACTAGAAGGTGGACAAAGATCAGAAGCGATGATGTGCGAAAGTTATTCTTTACAACCGTTATGGGAAAAAATATTACATTTCTTAATGGATGAATCAATAGAGGAAGAGCAAAAAGAAAAAAAACAGCTGCAAGTAAATTTATATACAGTATTCGAAAAAGAATTTGGAAGACCACTTTCGCCGTTCGAATGTGAAACGTTAGGAATGTGGGAGGACCAAGATCAACATCATCCAAATTTAATTCAAGCGGCTCTTAGAGAAGCTGTAATGAGTGGAAAACTAAATTTCCGATATATTGATCGTATTTTATTTGAGTGGAAAAAGAATGGAATTAAAACGGTAGATCAGGCTCAAAATCAAGGTCAAAAATTTAGAGCGAATCAACAAAGAGCACAACAAATGACAAAACAAGAGACGAAATTTACTGGAAAAGTGCCTTTTTATAATTGGTTGGAGCAGTAATATAGGAGGGGAAATATGCTTAACAAAACGCAAATCCGTTATTGTTTAGACACAATGGCGGATATGTATCCAGAAGCACATTGTGAATTGGTTCATGACAATCCATTTGAACTTGTAATCGCGGTGGCGTTATCTGCACAATGTACAGATGTACTTGTAAATAAAGTGACAAGAAATTTATTTCAAAAATATAAAACACCAGAAGATTATTTAAGTGTTTCTCTAGAAGAATTACAACAAGATATACGCTCTATCGGATTGTATAGAAATAAAGCAAAAAACATTCAAAAATTATGCCGAATGTTATTAGATGACTATAATGGGGAGGTACCGAGCGATCGAGATGAACTTACGAAATTACCAGGTGTAGGAAGGAAAACAGCGAATGTTGTAGTTTCCGTAGCGTTTGGGATTCCGGCAATTGCTGTTGATACACATGTGGAGCGAGTGAGTAAACGATTAGCGATTTGTAGATGGAAAGACTCTGTGTTAGAAGTAGAAAAAACGTTAATGAAGAAAGTACCGATGGATGAGTGGGGGGTTACGCATCATCGTATGATTTTCTTTGGACGTTATCACTGTAAAGCACAACGACCGCAATGTGAGGAGTGCAGGCTGTTAGAAGTATGTCGTGAAGGAAAGAAGCGAATGAAGGTGAAATAAAGGATGGAGCGAGTTATAGAAATACCGAAAGAATTTCATTGCTTACCATTTTTTAAAGAAAGCGTAAATTCAATTGAGTATCATACAGACGAGTCTTTTGAAGAAATAATACAAAATACTTACTTTATATTTGATATTGAAAGACAGTATGAGCCATGGAAGGAAATTGAAAACAGTATTCCAGCAGTGTTGAATGTATGGAAAAATAAGCATGAAGACATTGCTATACTGTTTCGAAATAGAGATAAGCAAGAGGCTGAGGGGCCAATGATTCTTTTTGCAGCTCACTTGTTATCGGTTGTCTATTGGTTAAATGAGCAACCTGTTCATAGTTTGAATGAAATGCAAATAAATACGAATAAATTAAAAGTGCAACCTGTTAATTTTATGGAAAGGTATTCATTCATTATAAAGAAACCGAGTAATTATCATTCTTATATTCAATTAGCGCAGTTATATATCGAAATAGAAAAGCTGTTTGTAAAGAAAATGATAACAAAAAAGAAGTCTGCTTCTCGTTAAGAGAAACGGACTTCTTTTTTTGTTTATTAGGACTCTGTTGTAACAACAGCACCGTCTGCCTGAGGTGTATCTCCTCCGGTATTTTGGTGTTGCTGTTCTTGTTGTTTCTTAGCTTCGTCTTCAGCTTTTTTCTTGGCCTCTTCTTCAGCTTTCTTCTTAGCTTCGTCTTCAGCTTTTTTCTTAGCTTCGTCTTCAGCTTTTCTTCTAGCTTCCTCATCAGCTTTCTTTTGAGCTTCTTCTTGCTGTTTACGTTGTTGTTCTTGTTGTTGCTGCTGTTCTTGTTGTTTCTTAGCCTCTTCATCAGCTTTTTTCTTAGCTTCGTCTTGTTTTACTTTATCTTCATTAGCTTTTTTCTGGGCTTCCTCATCAGCTTTTTTCTTAGCTTCTTCATCGGCCTTTTTCTTAGCCTCTTCATCAGCTTTTTTCGCATCTGGAGTTCCGCCAGGCGCAGTGAAGGATGCACCAATTGCTGGGCTTGTTCCAGTACCTTTTTTCGCTACTACAGAGAAGCTGTAAGTAACACCTGGTTTAATACCACCAAGAGTAGCTGTCGTACCACTTATTGATAGGCTACCACTTGAACCGTCAGTTGCTTTATAGCTGGCTGCATATGCGTCAACTTCTGCTGGTCCAGACCAGTTTAGTGTAACTGTGCTAGCGCCATCAAAAGTGACATTCAGACCACTAGGGGCATCTACTTTAATTTGTTTAATTGCATCTTTTTTCGCACCTTTAACGTATAACTCTCCGTTTATTTCTTGTACAGAAGAAGGACGTTCAAAGCGTGATTTATCTGTAGCGAATTTGCTCATCATTATTTGGAACATTTGCTGTGCAATTCTAGTGGAGCGATCACTAACATAATTTTTTGGACCATCTTTTTCGTAACCAGTCCAAACAGCCATTGTGTATTGTGGTGTATATCCAGCAAACCAGCTATCTCTGTTTGCATCAGCTGGGATATCATATTTTTGAAGAACTGGTGCATCAAAGTTTTGTGTTCCTGTTTTACCTGCTACGTCAACACCTGAAACGTATGCTGTTGGACCTGTACCACCAGAACCAGGTTTTACTACGTCACGAAGAACGTCAGTAACCATGTAAGCTGTATAGTCTTGCATTGCGCGTTGTTCCTTAGGTTTAAAGCTTTTCTTTTTCCCGTCCGGGAAGGTTACTTCTTTTACGAAGTGTGGTTTATTATAGTTACCACTATTACCGAAGGTTGCATATGCACCTGCTACTTCCAATGGAGACCCCTCGTTACTACCGATTGCTGTTGATTCGTAGACTTTTCCTTCTTTAAAGGTCATGCCTAAACCTTCAGCGAATTCTTTTGACTTATTAAGACCAACTGTTTGTGCTGTCTTTAAAGCTGGAATGTTTAATGACTTTTTCAAAGCTTCACGTAGTGAAACGTCACCTTTGTAGCTCTTTGTTGCATTTTGTATTTTTTTACCATTGGAATACGTATACTCTGAATCGTTTAATTGATGGTATGTAGACCATTGTAAATTTTCAATTGCCGGACCGTAGTCGAAAATTGGTTTCATTGTTGAACCAACTTGGCGTTTTAAATCAGTTGCCATATTATGACCTTTGAAAGTAGACTTACTTTCTTTACGTCCAGCACCAATTGCTCGAACTTCTCCAGACTGTGTATCCATAAATACGAATGACCCTTGGAATTGATCGTCTGGATACTTAATAAGATTGCCATCCATAATTTTGTCAGCGTAATCTTGAGCATCTTGATCAAGTGTTGTATGAATCGTTAAACCATCTGAACCGATATTTACATCAGGATATTCTTTTTCAACTTCTTTTACAACCGCATCTAAAAATGCTTGATACTTCATCTCAGTTACTTCTGAAGACGGTTGAAGGCCCTCTGTTACTGGGATCTTAACGGCGTTATTCATTTCTTCTTTTGTTATATAACCATGTCGATTCATTAATGATAATACAACATTACGACGATTTGTTGCTCGTTCAACATTTTCCTTTTTTGTTGGATCATAAATGTTTGGACCTTGGGGTAAACCAGCGAGCATAGCAGCTTCATGTAATTGCAAGTCTTTTAAATCTTTACCATAATATTTTTGCGCTGCTGTCGCAATACCATATGAACGGTTACCTAAATTAATCTTATTTAAGTACATTTCTAAAATCTCATGTTTAGAGTATTGTTGCTCTAATTTATAAGATAAGTACCACTCTTGTACTTTTCTCTTAGCAGTTTTGTCCATCGTTAGAAAATAGTTTTTAACGACTTGCTGTGTAATCGTACTACCACCTTGGGAACCGAAACCACCAGTGACATTTTCCATAACTGCTTTTGTAGTTCGTTTAAAATCAATTCCATTATGATCATAGAAACGCGAATCCTCAGTTGCAAGGAATGCATTTTCAACTACTTTTGGAATTTGATCATAAGTAACATGCGTTCGTTTTTCAGCACCGTATTCATAGAAGAAATTCCCGTTTTTATCAAGAAACTTTGTTGATAAAGGATTAACAAGTTTGGATTTGTCTAATTTTGGAGCGTCCTTTACCATAACAAAGAAAGCGGAAACGCCGGCTACGAGACCAACGATACCAAGAAGTAGACAACCTATAAGGAATTTCTTGAAAAAGGAGCCTTTTTTCTTTGGTTTTTCTTCTTTATGTGTTTTTTTCTCTTGATTTTTCACATGATTTCGTTCTGTACGAGAACGATAATTATCTGACATTATACTTTCTCCTACCTTTCATTCTCTCCCCCAAAAGTCGAAAAAAGAGCCTTAGTGATGACTCTATCACGAAAAATAAACCGTGTCTAGTACACGGATATAGTCAATCCGAGGGTGATAACCGCATGATAATAAGGATCCATGCTCTTCTATTTCTTCTTTCGTAATCGACTTGCGTCCACCAGTATTTTGACGATTCCAAAATGCAATAATATGTTTTGCATCTAATAAATAAAATTCATCAAAAAGTGTAAATTTAATAATGACAAATGCAATTCCATTATGAGCAACCACTTGCTTCATATGTTCTATTTGATGAAGGTGGAAGTTTTGAAGTGGGAAACTAGTTTTATTTTTTGTTTCCTTTGCTTCAAAATCGATGTATTTCCCTTTGTATACACCGTTGTAATCTGTTGTAGAAGGTTGTTTAAAATACGCTTCTTTTACCACTGCAGCACTTCGAGCGGGGTAATCTACTTTTACAATTTGAAGAGGTGTAGGTTTTTTATGTACACATGCAATATTATGGGTTAAGTAATATTGATTTGTTTCATTCAATTCCTCTTCAAGGGACATACCTCTGTTGCTATAAGTATGTGTTTTTATAGGTGTTTTTTGAGGTTGTGAAGCTTGATTATACCTTTTTCCATTTGGGTAACGAATGGTCATAGTGTGTCCACTCCCAACTTACTAAGAATTACTTACAAAGGTGATTATATCAAAAAATGAAAAAAGATGTGACCTTTTTGATGAAAGGTATGATGACTTATTTATGTTGACATGGAATGATTATATGAAAATTAAACAAAATCGAGAAAAAAAGTTTTGTACAGAGGAAGAAAAAGCAATCATTCGCAATATTACAAAGAAAACAGAAATAGCTAATGTGGACAATATTTCTCGGACACAATCTTATCAAGAATATTATTTAAGAAATAGTGAAATCAGGTGGGCCTTTTTAGCGAGTATGGTTTCGAGAAATGCGGGATGGAATATGACCGATTTAGAAGGGAGATATTATGCTACTGTTTTACCTAAAACGGTAAAAAAACATTTATTTCTTCTGTACGAACAAGCTAATTGGATTATTTTCTTAGATGCCTTTCCTCAGCTATTATTGTATGAGGAAAGTAAGAAGAGACGTACACCTCTCTTTCATTTGTTGCAATATTTCAGCGTATCAATTTTTATGGAAAAAGAATGGTTACTTTTCTGGGAGAAAAGAGATATGAATAGGCTTATAACAGCCCTTATTATAAATGAACAAAATAAAATTCAAAAACCAGTCATTGAGAGCACATATTTTAAAAAACATGTATTCCATACTGCACTTTTTAAAGTACAAGAAAGATTTCATATTAGTGCAGTTATCTTCCCAACAATTGAAGGGAGGATGTATGGATTTTCGGTTTATCAATTTGAAACGTTACAACAGCGTATAGAACTGGGAAAAAAATTAGCATGGTTATTGTTTCATCCAATTTATAATGGTTCGTTTTATAAGTTTGCAGTGCAAACTACACATACTGGGTCTAGAGAAGATTATGAATTTTACTCAAAGGAAACTAGAAAATCGTGTACGCCAGCACTTAGAGATAGTTATCCTGTTGTTTTACATGAAGAAATAGAAATGAGAGATTGGTTTTGTGCAAATATGAAAATGAATGTGCTATTTGTACTTGAAGAACCTAAAGAGGAAGTTAATATAACAGAATGGTATAGGAGAAAGAGGGAACAAATCTATAGGATATCTATCGTAAATCGTTTCGTTAAAAGGATGGATGAGTTCATGATATAATGAAAAAGAAGTCCCGTCTTCCATTTTGAAGACGGGACTTCTTAATTTGAAATAATCCTGCTATGCTTGCTACGACTTTAATCTCAAAACGTAATGCTAGTAGGAGATTAAGGGTGACTTGAAATTTAACCGTACGTAATAAAGTCTCGCTTTATGTAGCAGGGAAGTTTGGACCATCTAGCTTTGGATTGCCAGTCTCGGGTTTATTTTGTTGTTTGTTTTGGTTTTTCTTTTTTTCATTTTTGTTCTTTGCCATTGTACTACACCTCCTTTTTGTATTGTTACCATTTCTATAAATGACATACGAAATGATTTCTTTGACGAATAACAACTAGTTTTGTCATGTGGGCAGGAGTGGTGAATCGTTCGGCGAAATTACATGACAAAGGAAAAGCAAAGAAGGAGGCGTTTTGTATATGGCGATGGTTCAGAAGGAAGATGTAATGAAAAAAATGGATCAAATGTTAAGTTCTCTCGATTTGCTGGAAATGAATATAGGGATTAGAATGAATCATGCATTAAAGGATGCGAGTGAAAAAATATGTAATAAGATAGAAATAACAGAAATGCATATTGAACATATGGAAAATAAATTAGTGCATCACGAAGAAAAAGGGAATTGGGTAAAGACATTTCAAAACGTCGTAGTGAGTGCATAATAAGGTGGGAAAGAGATGAAGAATGAAGCATTAATACAGTCTTCAGAAAAACTCATGCAGTATAATAATGAAGCGAATATAAAAAAAAGAGAACTAATCGAATACGACTTTTATAAGGATATGAAACCATTTGTAGACATGGTAGATGAGGAATTAAAGAAGTGGAAAGAATTAGCTTATACGTGGATTAAAGAAGAAAAGCCAAAGTATATACATGTACAGCAAATTGATCAAGTATACGATAATTTACAAACGAATGTGTTACAATGCTTTGTAAATAAAGGTAAAGGTAAACGATTCTTTGAAACACACCAAGCCATTTCGTATACTTTGCAAAATATAGTTGAGCAATGTAAATAACAAGAGGGAGAACCCTCTTGTTATTTTTATGCTTCTGTCATTGTTGTAGGTTTTGTTGCGCCGTTTATTTCTAATTCTTTTATTAATGTTCGATAATCTGAAATGCATATTTTTCCTTCGAGATACCAATGTCTCGCAAAGTCTAATAATTCATTTGCATTCTCTGTGCAATACCCCTTTTTTTGAGAAAACGCTTGTTTTAAATCCCCTAATACCATGTTGATTCCTCCCCCATGAGAATCTTCTTCTTAATTATCATAGCATGGAAGGGTTTTCTTTTTTAATTTTTTAAAAATTTAAACTTCCGACAAAAATAGACAGATACTCCATCACACATATTATTTTATAGGTACATATTATATATGTAGAAACTTATGTGAAGGAGGAGAGAATGCATGTTTCAACAATCTAACGTATATCAGCAAACAAATCCATATGCACAGCAAAATATGTACCAATATAATACGGATACATATTTACGGTATAATATGTATCCTTTCGAGCCTTATTATGGAAATCAAAATTATTATCAACCGTTTGAAGTGTCGTTTATGAATCAAGCTCAACAACCACAACAGCAGCAGCAACCTTATGTGAATCAGGCTCAACAACCACAACAACAGCAACCTCATGTGAATCAGGCTCAACAATCACAACAGCAGCAACCTTATGTGAATCAAGCTCAACAATCACAAGCTCAGCAACCATACATGAATCAACAACAGCAGCAGCCTTATATGAATTCGCAATATTATATGCCACCACCATCGCCCTATGCTAATCAACAAGCGATGTTTTATCCACCAAAACAGCCGTACCCGACGCAGAGTAAACAAAAGCAACAACAGCCAAGTCAGTTTTCTAGTTTTGTTTCTCAATTTAAAACATCCGATGGTAACTATGATGTAAATAAAATGATGAATACAGCTGGACAAATGATGAATGCGATGAATCAGGTGACAGGTATTGTAAAGCAAGTTGGAGGCTTTTTTGGTAAGTAATGTTGAAGAGTTGTCTATGAAAGTATGGTATATGAAATAAAGGACTAGACAAATTTCCTTGTAATAAATGGGTATATATAACAAACGGCTTTCTCTCTTTTCTCATACTGTAAAGTGTAATCAGATTTTTTTAACGAGAGAGGAGAGAAAAAACTATGCATCATTGTCATCCTTGTTTTGGAGGGCATAAGCCTGTAGGACCTATTTGTACAACTGCTCCTGTCGTTCATCCGACGAAACAATGCGTAACACACTCTTTTTCAACAACGGTGGTGCCACACATTTTCCCAACACATACAACACATGTACATCATCAACAAATTAAAAACCAAAACTTCTTCCCACAAACAAATTCAAATGTAAATGTTGTGGACCCAATCGACCCAGGATTCGGCGGTGGATGTGGACCGTGTGGCCATGGTCATCATCACCACGGTCATCAAATATCTCCATTTGGGCCAGGACCGAATGTATCACCGTTTGGACCAGGACCAAATGTATCACCGTTTTTACCAAACAATGTATCACCAGTAGGTCCAAATATCGGACCAAACGTTGGTGGAATATTTAAAAAGTAAATGATATGTTAGAACTAGCGAAATGCTAGTTCTTTTTTTGTAATTGGAGTGTTGATATGAAAGTTATTGCAGTAACAGGATATAAGCCATTTGAACTTGGAATATTTAAAAATGATCATCCAGGGGTGGGGTGTATAAAAAAGGCATTACACCGTAAATTAACCACTTTTGTAGAAGATGGTTTAGAATGGGTTATAATAAGCGGCCAGTTAGGTGTAGAATTATGGGCTGCTGAAGTTGTTTTTGAAATTCAAGTAGAATATCCAGATTTAAAATTAGCGGTATTCACTCCGTTTTTAGAACAAGAAGAAAATTGGAAAGAAGATAATCGTGAATATTACGAATTTATTCTTTCTCAAGCAGACCATGTTGATAGTATCACGAAACGGAAGTATGAAAGCCCAGAGCAATTTAAATTAAAAAATCAATTTTTTATTGAAAAAAGTGATGCACTTTTAGCGGTATACGATGAAGAAAAACCAGGAAGTCCCAAATATATTGTAGAAACAGCAAAGAAAAAAGGGGAAATAGAAAATTATCACAGTTATTTCATTCTTTTTTCTGAGTTACAAGATATAATAGAAGAGGAACAGTGGAATAATGCAGAGTAATATGTAATATAGTACTCGTATATATGATTGACAAAAAGCATTGTTTCTGAAAAAATTTAGTTAATGAAAGTTTTGGTAAAAATTTGAGGTGAAGAAAATGATTTCGGATAAAATTAAATTAACAGCGAAAGATATTTTAGAAAAAGAATTTAAAACAGGTATGAGAGGTTATCAGCAAGAAGAAGTAGATAAGTTTCTTGATATGATCATTAAAGACTATGAAGCTTTCCACAAAGAGTTTGAGCAATTAAAGCAACAAAATGCTCGTTTAAAGCGTGAATTAGAGGAACAAAAACTAGCAGTAACGCAAGTTCCACAACAACCTGTACAAACACCAGTTGCACAACCGGTTTATAACAACACGAATACGGATATTTTAAAACGCTTATCTAACTTAGAAAAAGCTGTATTTGGAAGTAAGTTATACGAATGATGTAAGGTGGGAAAAGGTTTAAGCATTTTACATAGAAAAAAACGTTGCAAAATCTTTTTGTTTCCACTATACTAATGGATGTCATAACGTTTGGGTAATCGCTGCAACGCCAACGTTGTAGAGGAAAGTCCATGCTCGCACGGCCTGAGATGGCTGTAGTGTTCGTGCCTAGCCAATTCATAAGCTAGGGTATTCTGGCTGTAAGGCTGGTTTAACGGCAGGGAAAAAACCTAAGTCCTTTCGGATATGGTTTGACTACCTTTAAAGTGCCACAGTGACGAAGTCCTTGAAGAAATGATAGGAGTGGAACGAGGTAAACCCCACGAGCGAGAAACCCAAATAATGGTAGGGGAATCTTTTCCAAGGAAATGAACGACGGGAAAGGACAGGTTTTATAACCTGTAGATAGATGATTGCCACCGGAGTACGAGGCGTGGGCCGTTTGTAGTACAAAGGAACAGAACATGGCTTACAGAACGTTATGAACCAACTATGAAATAACTCAGCTCTCCTTTGTTAGAGGAGGGCTTTTTATTTGTATGAAGTTATAAAGTATGAGTTAAAATGGTTAATGAGAAAATTTTTCGTAAAATGTAATGATTAATAGGAACAATTGCTATTAATTATTGTTTGAATATACATAAGAGGTGAATGCAAATGGGAAAAGTTACTTTAATTGCAACAGCGGCAATGGGTATTGAAGCGTTAGTTGCCCGAGAAGTTCGCGATCTTGGTTATGAATGTCAAGTAGAAAACAGCAAAGTAACATTTGAAGCAGATGAAAAGGCGATTTGTCGCACGAATTTATGGTTACGTACTGCGGATCGTGTAAAAATTAAAGTTGGCGAATTTAAAGCAACAACATTTGATGAGCTATTTGAAAAAACGAAAGCATTAAACTGGGGAGATTATATTCCAGAGAATGGCGAGTTCCCTGTTATCGGTAAATCTTTAAAATCTGAATTATTCAGTGTTTCGGATTGCCAACGTATTGTTAAAAAGGCTGTCGTTGAAAAATTAAAAACAACATATAAACGTACAACTTGGTTTGAAGAAGATGGTCCGTTATTCCGTATCGAGATTGCAATGCTCAAGGATATTGCAACATTAACAATTGATGCGAGTGGTGTTGGACTTCATAAACGTGGATACCGTATGGATCAAGGGGAAGCTCCGTTAAAAGAAACATTAGCTGCGTCTTTAATTAAATTAACAAACTGGAAGCCAGATCGTCCATTTGTTGATCCATTCTGTGGATCAGGTACAATTCCGATTGAAGCGGCATTAATTGGGCAAAACATTGCGCCAGGATTTAACCGTGGTTTCGCATCAGATGAGTGGGGCTGGGTAGGTAAACAAAACTGGCGTGAAGCGCGTCAAGAAGCTGAAGATTTAGCGAACTATGATCAACGATTACAAATCATAGGATCAGATATTGATCATCGTATGATTCGAGTTGCTCAAGATAACGCAGAAGAAGTAGGTTTAGGTGATTTAATTACATTTAAACAAATGCAGGTAAAAGATTTCACAACAAAAGAGGATTATGGCTACGTTGTAACGAATCCTCCATACGGAGAACGTTTAAGTGAAAAAGCACTCGTTGAACAACTGTATAAAGAAATGGGACAAGTATTCCGTCCGTTAGATACATGGTCAGCGTATGTATTAACAAGCTACGAAGCATTTGAGAAGTGTTACGGAAAAGATGCGTCGAAGAAGCGTAAACTGTTTAACGGATTTATCCGTACAGATTACTACCAATACTTCGGAAAACGTCCACCGCGTAATTCATAGTATAAAACTCCTCCAGCGCGCATATACTGGCTATTATGTAATGCGTAAAGGAGGAAGTGATATGGATAGTTTCCAATTATCAATGATTCAAAAAGCTATTCACCGTACGTATGATGAGCTCGGAAAAGAAGTGGATAGTCAAGGTGCGATTGTAGATGAAATACAAAAAGCACAAGAAGAATATCTGTCAGCTCTTTCACATGAAACAGCGATTGATAAACGGTATTTAAAGTCATTAATATAGAAGAAAATTTTCCTTTTTCGAAAGGAAAATTTTTTTTCGTGAATTTCTATGTATGGCAACAGGGGAAAGCAAATGCATACATATGCGTAGCAGTTGCTATTATCTTTTTATAGAAAAACTTTTTGGTTGGAGGCTAAGGATGTTTACTGAGAAGAGGTTACCATTTGAAGTAGGAAAACAAGATAATTTTTATGATAAGTTGAATGAGTGGATTGGAGATGTATTTTACGACATCCTTCCGGAAAAAGGCTTTGAAGAGCGTGATGAACAAATTTTTATGGCGTTTCAGTTAGAACGCGCTTTCCAAGAAAAGAAAGTTATGTTCGCAGAAGCGGGTGTAGGAACAGGGAAAACAATTGTATATCTTCTATATGCAATTTGTTACGCGCGTTATACTGGGAAACCAGCTATTATTGCTTGTGCAGATGAAACGTTAATTGAGCAACTTGTGAAAGAAGAAGGGGACATTGCTAAGTTATCTGAAGCATTAGGGCTCTCTGTTGATGTAAGGCTTGCAAAATCAATGGATAATTATTTATGCTTACGTAAACTTGAAGATGTTATGAGTGGACGAGCTCCAGAAGTAATTGAAGACGTATATTATGAGTTACCACAGTTTGTATTTGATCATGGTACGATGCAAAACTTTACTCACTATGGTGACAGAAAAGAATTTCCACTTTTAAATGACGAAGAATGGTCAAAAGTAAATTGGGATTACTTCCAAGATTGCTTTACTTGTGATTCTCGTCATCGCTGTGGACAAACTCTTTCTCGTGAACATTATCGTAAAGCAGCAGATTTAATTATTTGTTCTCAAGATTTCTATATGGATCATATTTGGACGTACGATGCTCGTAAGCGTGAAGGGCAAATTCCGTTATTACCAGAAAGTAGCTGCGTTGTATTCGATGAAGGACATCTTGTAGAATATGCAGCTCAAAAAGCTTTAACATACCGTTTAAAGCAAACGATGATGGAGCAACTTTTAACGAGATTGCTACAAAACGATATTCGCGAGGAGTTTGCGCATTTAGTAGAAGAAACAATTTGGCAAACAGAGCGATTCTTTGATGTGTTACAAGAGAATAAAAAGGAAATTGCCGGTTCTGATCGTTTAGAAATTACTGTGACAGAAAAAGTAACAGCTGAAGCGAAGCGACTTTATGCAAAAATTGGTGAAGTCGGTGATGCATTAGTATTTGAAAGTGAAATGCATACAGTAAACACGTATGACTTAAATATCGTTGATGAGCATTTAGATGTGTTAGAACATTCACTTCGTCTGTTTATGCACGAGAAAAATGTAATTACATGGGGTGAAGAAGGTGATGGTGCCTTCACGTTAGTTATTATGCCGCGTGCAGTTGAAGAGGTGTTACAAGAGAAAGTATTCTCGAAGAAAATCCCGTATATTTTCTCTTCTGCGACATTATCGAACAACGATTCATTCGCATTTACAGCAAATAGTCTAGGGGTAAAAGATTACTTATCATTCTCAGTTGCCTCACCGTTTGATTATGAGGAGCAAATGGCGGTAAACTTACTATCGCATACGAAAGAAAATGAATGGGAAAGAAAGTGTCAATATACACTTGAAAATATACAAAAAACAAATGGACGTACGCTTGTATTATTCCGTACAACACAAGAACTTGCAGCGTTTAAAGAATATGTAAGTAAAGAACAAATGTCAGTTCCGTTCCTATATGAAGGAGATCAGGAAATTAGTCAGCTCGTTTCTCGTTTCCAAAATGAAGAAGAGACTGTACTTTGTGCCGTTCATTTATGGGAAGGTTTAGATATTCCAGGTTCATCATTATCACATGTTATCATTTGGTCATTACCATTCCCTCCAAACGATCCTGTGTTTGAAGCGAAACGTAAGCACGTAAATGATCCATTCTGGGATGTAGATGTACCGTATATGATTTTACGACTTCGTCAAGGGATCGGACGTTTAATTCGTACGAGCGACGATAAAGGTGCTATATCAATCTTCTTATCTGATTCAGAAGATGAGAAAGTAGTTGCAGCTGTGAAAAATGTACTGCCAGTAGAAGGTAAAGAATTATAAGGAAAAAGCTTGGCGCTTGCCAAGCTTTTTTCTATTATAAAAGGAATTTATGTTTCCGTGTCGAATTAAGTTTGAGGTAGAAAAAGGAGGCTTTTATACGATGACAGTTGCTACATATGAAGTAGAAAAACAATTTTTAACATACGTGAAGAAGATACAGAATTATGGAGAAGCATTAAGTTTAATGTTTTGGGATTTAAGAACAGGTGCACCAAAAAAAGGTGTGGATCAGCGTTCTGAAGTAATTGGTATGCTTTCGTCAGAAGTGTTTGCTATGTCGACTTCAGATGAGATGGGAAACTATTTAACAGAGCTTGAAGCTTTAATACGCGAAGATAAACTTTCTGAAACGACGAAGAAAATGGTTGAAGAGTGCCGGAAAGAATATGATAGAAATAAAAAAATTCCACAAGTTGAATATGAGGCTTATGTGAAATTAGAAGCGAAAGCGGAGAGTGTGTGGGAAGAAGCTCGCGAAAAATCTGATTTCGAAATGTTCCGCCCATACTTAGAAAAAATTGTGGAATTTAAAAAGAAATTTATTACATATTGGGGTTATGAAACATATAAATACAATACATTATTAGATATGTATGAGCCAGGTATTACAGTGGAAGTTTTAGATCACGTATTTGGTCAACTTCGTGAGCGCATCGTACCGCTTGTAAAAGAAATCTCTGAGTCTAAAAAAGGATTAAAAACAAGTGCTTTATCGGAACGATTTTCAAAAGAAAAACAAAAGAACTTTACATTAGAATTATTGAAGCAATTGAATTATGACTTTGAAGCAGGTCGTCTTGATGAAACAGTACATCCTTTCGAAATTACATTAAATAGAGGGGATGTTCGTATTACGACACGCTATGATGAAAAAGATTTTCGTATGGCTGTTTTTGGAACAATTCATGAATGTGGTCATGCAGTATATGAACAAAATATTGCAGAACAATTTGAAGGTACACCACTTTGCAGTGGTACATCTATGGGTATTCACGAATCACAATCATTATTCTTTGAGAACTTTATCGGCCGTAATAAATCATTCTGGAAGAAGAATTATGATTTATTAAAAGAGTATAGCAATGGTCAATTTGATGATATGTCAGTTGATGAGTTTTATGATGCAATTAACGAATCGAAACCGTCATTCATTCGTATAGAAGCAGATGAGCTTACATACCCGCTTCATGTTATGGTTCGTTATGAGCTTGAGAAAGAATTATTTGATGGTACATTACAAGTGAAGGACTTACCAGCAGCTTGGAATGATAAGATGGAAGCATATTTAGGCATTCGTCCGGAAAATAATGCACAAGGTGTATTGCAAGATGTTCACTGGGCTGGTGGTTCATTTGGATACTTCCCATCTTATGCGCTTGGTTACATGTATGCAGCACAGTTTAAGCAAAGAATGTTAAAAGACATTCCGAACTTTGACGCATTATTAGAAGAAGGAAACGTAACACCAATTCGTGAATGGTTAACAGAAAATATTCACCAATACGGTAAAACGAAAAAGCCACTTGAAATTTTAGAAGATGTGACAGGCGAAGGATTAAATGCAAACTACTTAGCAGATTATTTAGAAGCGAAGTATAAAGAAATTTATGAGTTATAAAAAAGAGCTGCTTAATTGTGAAGTGACCCCTAAAAGTTAGACACGGTTATTTCATTAGGCAGCTTGATAAAAGTGAGTCCGGTATTGTACCGGGCTCATTTTTAATTTTGCCTTAATCCGTTTCGTATTATAATAATCTATATATTTTTCTAATTCTATTTTAAAGTGCTCTACATTTTCAAATTCTTTTATGTAGAGGAACTCCGACTTCATAATCCCAAAGAAATTTTCTATTACTGCGTTGTCGTAACAGTTGCCTTTTCGAGACATACTCTGGACGATAGCTCTTGATTCAAGAGTACGGACGTACTGTCTCATTTGATAATGCCATCCTTGATCCGAATGCATCAGTAGCTGGTGCGTTTCAGGTAAACGTTCCAATGCTTTCTCTAACATGTCTGAAATAAGCGAATACGTCGGTCTAGAACCAATTGTATAGGTAATAATTTCACCATTATACAAATCTAATACAGGTGATACATACAGTTTTTCTCCAAACAATTTAAACTCTGTGATGTCTGTTACCCACTTTTGATTCGGTGCATCTGTATGAAAATTACGCTCTAAAATATTAGGTGCAATTCTACCGACTTTTCCTTTATAGGATTTATATTTCTTCATACGCACAACACACTTTAACCCAAGCTCTTTCATAATGCGCTGAACCTTCTTGTGGTTCACTTTCTGGCCACGATTCGTTAATTCATCACGAATGCGACGGTAACCATAACGACCTTCATTTTCCTCATAAATCGCTTTAATCTCAGCTTTCAAATCGGCATCTACATCTGGACGATTCATTTTCTTTACTAAATCATAATACGTGCTTCGAGGAATAGTAGCTAGCTCCACGAGTGCCTTCACCGAATATTTATGCCTTAATTCATAGACTACTTGCGCTTTGTCTTGTTTTGTGATTTTTCCTTGTTTTGAACTAAGGCATTTAACTTTTTTAAGTACTCATTTTCCATCTCAAGCTGTTTAATGCGTGCTTCAAGTGCTTCGACTGACCCTTCAGCTAAAGGTTGTTTTAATTGTTTATTTGAATCTTTTTTCATGGATGGACGCCCCTTTTTCTTAGATTGAAGGGCATCAATTCCTTGTGTTTCGAGCTGTTTTTTCCAAACAGAAATCGTTGAAGGGGCAGGAATATTAAAGATAGCTGCCGTCTCAAATAAGGACATACCGTTTTCAATCATAAAGTTTAGTACGTCTAGTTTAAATTGTTGTGTGTAATTTGTACATCGTTTTAGAAAAGCTTCCAGACCATTCTGTTTATATTGGTTTACCCAATTCAAAATGATTGTGTCACTTATACCGAGCGATCTACCCATTTCTCGATAACTTTCATTTCCGTTCAAATAACGTAGAACGATTTGTATTTTTTCATCAGCTGTAAATTTAGCCATAGAAAAACTGCACCTCCAATTGTTAGACTGTGTCTAACAATTGGGGTGCAGTTCAATTGCAGCTCTTTTTTTAAGGGGGATAAAAGAATGCTTTATACATATACAGTAATGACGCAAGAAGAAGCGGAAGAGATTGCATATAACTGGCACTATGAAGGGAAATATTCTTTTTATGATATAGCGGCAGATGAAGAAGATTTAGATGAGTTTTTACATGATGAGAGTAGAGGGAATCATACATTTTCTGTAAAGGAAAATGGCACTCTCATTGGTTTTTTTACTGTTTGTAAAATGAATAATGGAACGGTTGATATAGGACTTGGAATGAGACCTGATATAACTGGCAATGGATTTGGTTTACAGTTCGTGAATGCGGGACTAGCTTTTAGTGAAGAAAAATATGGGTGCAATTATATAACACTATCAGTAGTGAAATTTAATGAGAGAGCTATTAAAGTATATAAAAGGGCAGGGTTTGAAGCAGTTGGGACGTTTATACAAAAAACAAACGGTAGTTGTTTTGAGTTTTTGAAAATGAATTATATATGTGGAAAATAACAAAAAACAGAAGAGGGTTCTTCTGTTTTTTGCAACTACATTAACTTTCAGTTGATAGCATGTGTACAGCTATTTCATGCATGTCTTTCAAACCTGATACTTGAGCGTATTCAGCAACAGTGATACTACTTGTTGTTAGAAGTTCGATAATATGTTCATCCATTCTTGACCAAGTTTTACCGCCAGAATTGTCATAAGAACTAATTAACTTTGTTAGTCCATCTTTCCCAAAGAGCAGATAATGGGAAGCGAAATCGATAGATACATCAGCTATCCCTACTTCTGTCCAATCGATTAAGCCAGTTACATTATTTTTCTTATCAATCAGGATATGACCTGGATGTATATCCCCGTGCTTTACTCCTACATGAGATGGCCAAAAAGAGTCTTCAGCTAGCCATGCTTGCCAACGATCCCATAAGTTTTGATTGATGTGGTATTGTTCCTTCACTCGATTCATCCTTTGTTTCATAGAAGTTCTTAATTCATTAGCAGTAAGAATTTCAACACCTATATTATTAAATTTTTGCTGAGGTAATGAGTGTAAATTCGCTAGAACTTTTCCTAATGAAATATTGTATTCAGTTGGTGCATTCTTTTCATTAAAGTTCCATATATATTCTTGTCGTTCTATATCGATAGTAGCGGCAGGAACGCCACTTAGTTGTTTATAAGCGATTAGTTCCTCAGAGAATATAGACCAATCAGGAACTTGGAATTCTACATGTTTTTTCATAAGTTCTAATGCTTTTTTTCTCGTTGGACATGTCTCATAGATTCTGGTCTACGAGGAATTCTTAGTATCCATTTATCTCCGTTTTGTTCTTTAACGTGTGCTACTTGAAAGTCAACGCCAGATTCATTAATTACTATTGAATCTTCTAATATATTTAGTCCTTCCTTATTTGCTAATTGTTTAACTTTAAGTGTATTCATTCCCATTTCCTCCAAATGTTTATTCTAATTTTAATGTTTTCTGTTACTAATTGTTTCTAACTACATCAATATGATTAAAGTAGCGAGATATAAGGAAATGTAATCATAAAAAAACCACAGACGAGCTTCTGTCTGTGGTTAAGAGTAAACGAGGATATAATGAATAAACGCCTCTCTTTGTATGAAAAAATATACGAAAAAAAGACAGACGTATATCTGCCTTTCTTCATGTGGAAAGTGTACTCTTCCGTTGAAGATTATTAAAAATGTGCAGACTAATCCCGTTTACTCTGCTTTATGAAAACAGAGCCTTTGAACATATTAAGTTACTTATTGTTCAAAGTTTGCTGACGTAGTCTTCCTGCGTGCATCATCTTTAATAATCCTCCTTTTAATAGTATGGTAACACTATACTTTGTTTATAAGTAAATATCAATAAAAAATACTAGATATAATATCTTAAAAATCGAATTAACTAAAAATTTATATTCGGAAAATAGAGATAAAGGATATTTGCTTTTGTAATTGGAAATTGTGGAAGAAGATGTGTATGATAGAATTTTAGTAGTAAATAGTAGGTTTAGCAAGGAAAGGTAGAGGTAGTATGATTACAATTAAAACGAAAAATGAAATAGATTTGATGCATGAATCTGGAAAATTACTTGCTTCATGTCATAAAGAAATTGCGAAAATGATAAAGCCAGGTATAAAGACACAAGAGATTGATACGTTTGTTGAAATGTATTTAAAACAGCATGGTGCCACATCTGAACAGAAAGGTTACAATGGGTATCCATATGCGATATGTGCATCTGTAAACGATGAAATGTGTCATGGGTTTCCGGCCGATGTTCCTTTAAATGAAGGAGATATTGTAACAATTGACATGGTAGTAAACTTAAATGGTGGTCTTTCAGATTCTGCTTGGACGTATAGAGTTGGAAATGTTTCTGAGGAAGCGGAAAGGTTAATGGTAGTAGCTGAGAATGCATTGTATAAAGGGATTGATCAGGCGGTAATCGGTAATCATGTAGGAGACATTGGGTATGCAATTGAGAGTTACGTAGCAAATGAAGGTTTTTCTGTCGCAAGAGACTTTACGGGACATGGAATAGGTAAAGAGATCCATGAAGAACCAGCAATTTTTCATTTTGGGAAACAAGGACAAGGGCCTGAGTTGCAAGAAGGAATGGTAATTACAATTGAGCCAATTGTAAATGTAGGTATGCGATATTCTAAAGTAGATTTAAATGGATGGGCTGCAAGAACGATGGACGGGAAATTATCAGCGCAATATGAGCATACAATTGCAATTACAAAAGATGGGCCAATTGTTTTAACGACGCTTTGAAATAATATGTAAGAGTTTACAAAACTCGAACGAAAATGATGTTTTTATAAAATTTGTACGTGTTTTGTTAATAAATACTTTTCAAAGTATAAAAAGTGCGTTATAATCCATCTATAAAATAAATAGTTAGCTACACTCATATAATCGCGGGGATATGGCCTGCAAGTTTCTACCGAAGTACCGTAAATACTTTGACTATGAGTGAGGACGAATATATTGCTTGTTTAGCATTCTTTTTTGCGAAACTCCAAAAGCGCGTCTCTCACTTGTAACGAGTGGTGGCGGCTTTTGGAGTTTTTTATTGCATAAGAGGGGGAACAAACATGAAAGTATTACAAGAAAAGATTTTGAACGAAGGAAAGGTTTTATCTGGTGACGTATTAAAGGTAGATGCATTTTTAAATCATCAAATTGACCCAGTACTTATGCAAGAGATTGGAAAAGAATTTGCTAAACGTTTTAAAGAAGAGAACATTACAAAAATCGTAACGATTGAATCTTCAGGCATCGCACCAGCAGTTATGGCTGCATTAGAGCTTGGTGTAAAAGTAATCTTTGCAAGAAAACGTAAATCGTTAACGTTACAAGATAATATGTACGTTGCAAACGTATACTCATTTACGAAACAAGAAACGAATGAAATTTCATTATCTCGCAATCATATCGATGAAAATGATCGTGTATTAATCATCGATGACTTTTTAGCAAACGGTCAGGCTGCTTTAGGTTTAATGAGTTTAGTAGAGCAAGCTGGAGCGAGTATTGCAGGAATTGGAATTGTTATTGAAAAAGCATTTCAAGATGGAGGAAAGAAGCTTCGTGAACAAGGCGTTCGTGTTGAATCACTAGCAGAAATTGCATCACTTGATAACGGCACAGTTACATTTGTACAGCATGAAACTGCGGAGGTGAAATAAGCAATGAAGCAGCATCCATTTAAAATTGCATCGCTTGGTATGCAGCATATGCTTGCTATGTATGCTGGCGCAATTATCGTACCGCTTATTGTAGGCGGCGGACTTGGTTTAAATCAAAAAGAGTTAACATACTTAGTCTCAATTGATTTATTAATGTGCGGCGTTGCGACAATTTTACAAGCATTATCAAATCGCTTTTTCGGTATTGGACTCCCAGTTGTACTTGGTTGTACATTTACAGCGGTTGGGCCGATGATTGCAATTGGAAAACAATACGGTGTGTCTTCTATCTATGGGGCAATTATTGCTGCCGGGTTATTCGTTGTTATTTTTGCGAAATTATTTGGAAAGCTTGTAAAACTGTTTCCACCAGTTGTAACAGGGTCTGTCGTTACAGTAATTGGAGTTACACTTGTTCCAGCCGCTATTAATGATATGGCTGGTGGAGTAGGAAGCAAAGATTTCGGAAGTCTTGAAAACTTAGCGTTAGCATTTGGAGTGTTATTATTTATCATCATTATGTATCGTTTCTTTGATGGGTTTATCCGTTCAATTTCTATTCTATTAGGTTTGTTGTTCGGTACTATCGCTGCAGCATTTATGGGGAAAGTAAGCTTGCAAGCAGTTGGAGAGGCGGATTGGTTCCATGGTATTCAGCCATTTTACTTCGGTACACCAACATTTGAATTAACACCAATTATTACAATGATTCTCGTTGCTTGTGTAGGGATTGTAGAAGCAACAGGTGTATACTTTGCATTATCTGATATTTGCAATAAAAAAATCGGTGAAAAAGAATTAACAAAAGGGTATCGTGCAGAAGGATTAGCGATGGTGTTAGGTGGTATTTTTAACGCGTTCCCATATACAACATACTCTCAAAACGTAGGACTTGTTCAATTAACTGGAGTAAGAAATCGCGTTATTATTTATACTTGCGGTGGTATGTTAATCGCTCTTGGGTTTATTCCGAAAATTGCAGCTATCACAACAATTATTCCGAAGTCAGTACTTGGCGGTGCTATGCTCGCAATGTTTGGTATGGTTATGGCATATGGTATTAAAATGTTAAGTAGCGTTGACTTTGGAAGACAAGAAAACTTATTAATCGTTGCATGTTCTGTTGGAATTGGGCTTGGCGTAACAGTCGTTCCTACATTATTCTCACAACTTCCAGAAAGCATTCGTATTTTAACAGATAACGGAATTGTACTTGGAAGTGCATCAGCAGTATTGTTAAATATCGTATTTAATATGGTGCCGCAGCGCAAAGTGAAAGTAAAAGAAGAGCCGGTGTCTATGCAAAGTGCAGTAAGAGAAGCGTAAAAAAGCAAGGTCTCGTTATGAGACCTTGCTTTTCTTTTTAAGTGGCATCATTTTCCCGTAAGTACCAAGACGCCAAATGTACTCAAGTGGCCCGTATTGGTAATGTGAAAGCCACCAGCGGCTAATAAAGATTTGTAACGTGTAGAAACCGACGCAGAATAGTGGTCCAACCCCATGCCCATCAACTTAAGGATAGAAACTCTACGGTTTTCCATTAATTGAAATGAACAAACTTTTAAACAGTATAATCCTCTTAAAAATGAGCATACGAAATAAACCCTAACGGGTTTCATTTTTTTCTTATGCAGCTTTCTTTTGTTTTCTCAATCCATTATACTCATAGACAACACCCATAATATCAAAGATAGTTTTCTTCTCATATCGATGGGATTTCCGGCCATTTTTCTTTAGTAGGGTAAACAGGCGGATTAAAACCTTTGTTATTATACGGGTGTTTCTCTGTATCGCTTGATATAACAGGGATAGATGATCTTGAATCATCCCAATTGCTTTATATTCGCTTAGTTCTCTTTTGTGCTTTTGCAACAGAAGTTGGCGCATCTTAAACATCGTGGAAGAACATATAAAAATGGCAATGAGTTTTCCATACACATGGCATTCTAATCGCTCTTGTTTGATAGTTTGCCAATGATGAATTTGAAATAGAGATTTCCACGTTTTAAATATGATTTCGATCTGCCAGCGGAGGGAGTAAAAATCATGGATTTGTTCCATCGGAACCACTTCCCAAGGCGTATTCGTAACATATATGTTGATACCCGTTAATCGTTTACTCTTTTCTGAAAATGTAATCCCCTTTTTACTTTCGGTATAGCTTTGTTTTTTTCTACGTTCCAGTATTTGTTCCTCTGTTAATCGGTAGATAATTACTCTTGTAAATAATCTTTGATTCTTGCCAATATACGACTCTTTTATTTCATACGTTTGTCCTGGTTTTAACGTGTGCATAATGTTCTCTAAATCAACTTGGATATACTGTGACTGTTTTTTGATTGTCCCATTTCGAAAGTATTCTGGAAATGGATTTTTCGTATAGACGGTATGGTTTAACTTAAGTCTTGATATATAGCACACGCCACGTTGATCCATTTGATCTAAGTCTTCCAATGAAAAATATCCTAAATCACGAATACACAGATCACCCGGCCGTAAGGTATCTAAGCAATCTGTTCCAAATGTTTTATCATTATTTTTTCCAGGACCTACCTGGAAGTTTAAAAACTGTCCGCTGTGTAAGTCATATTCTAATTGAATCTTGATACCTGCAGTTTGTGCACAACCACCTGACCCAGGATATACATGTGCTAAATGTTTCGGTACTTGGAAAATCGTCGCATCTAAAATACGGATTCGTTGAAAATACGTGAGTGCTGCACTTGAAATGGCTGATGTTTTACAAAGTTTACTTTTCCATAATGCAGAAAAAATATATTTCAAAAATTCAACCGCTTTTTTATCAAAGCGTTTATTGAGTCCTTCTGGACTCATAAGAGTGCCTGTGGCGGCGTGTAATTGACTGCATAGTCGAACGAGAGAATCACTCGCTGTACGTTGACTGACCCAGATACATATGGTAGCTAATTCATTTCCTGAAAACTTTCGTTTTCTTTTTACAAAACCTAATTCTTTAGCGAGTTCTTCCAAAAGAGAAGGGGTTAAATGACGATACAGCTCTTCAGAAAATAGTTGTAATTCATCTTGAATTGAAAGATTCATAAAAAATGTCATCCTTTCTAGCTAGCTTTTTAGAAAGAATAACGTTTTTTGACACTTGGGGGTAGTGCAAATTCTTAAGTTGATGGGCATGTGGTCCAACCCATAATGGAGCAAGATAATCATTTTTGAATAGTAGCCCAAATACAAGTAATGTAACAATTGTATGTGAGATGTAATTCGTTAACGCCATTCGTCCAACGTATTGGAATGGACGTAATACTGTTTGCCATTTTTCTTTTTGTAATAAACGCATTAACGTGACAATGTAGAAGATGAACAATGTCTTTCCGCTTATCATCGTAATACCCATAAGTGAAAATGGTGTGTATGGTTGATTGTTCATAAAGAAGTAAACCATAATAAACCACATCGGTAATGTTAAAATGAACATAATGATTTGCCATTTTTTAAGTTTTGGATCTAATTCCTTAGCACGGCGGAAAATGTCTTTTTTACCGGCATATAATCCGAGTAAAAACAATCCTAGTGTTTCAGGAAGCATAATAAGACTGTTACTTATTGCTTCAGAATAGAAAGAATAGAATCTGTCTGTAATTTGTAAGCCCCAGTTTTCTAACGGCATAATGGCTATGGAAAGGCCTAGTTCATCTACCGGCACTAATAACATGACAAGAGAACCTAATAATGTGAACAATTGCATGAAACTTAATAGTACAATTGACCATATTAAAATAGTACGTGTCTTTCTTTTGTAAAATAAAAATAAGAAAAACCCGGTAATTGCATAAGTATGTAAAATGTCACCGTCCCATAAAAGAACGTAATGTAAGAACCCAAATAATAATAAGATAAGTAAGCGGCGAACAAACAAAGTTTTTGGACGATCGGTCTTCGCCTCAGCACGATTCATAAAAATATAAAAACCTAATCCGAATAAAAACGAAAAAATTGTATAAAATTTCGTTTGAATAAACATATCGTAAAATAGGCGAATATAGCTGTCTATCCCTTCGTAAATTCCTGTAATATCACGTGAGTCAACCCCGGCAATAATTGGCCAGTTAACAAGAAAAATACCTAATACAGCTATTCCTCTAATAATATCGATGGAATGTATCCTCTCGCCTTGTGAAATGTTTTGTGTCATTATTTTCCTCCTTGTTAAGTAATTCCCTTTTATTATACAAAATGTAAAGAAGAGGGTATATAGGTAATTTCCAATTTTTAAAACTGTTAAGATGCGTATTATGAGATATAATAAGAGTGCACAACAAGTTTTAACCTTCTTCAAAACAGGCAGTAAAGCTCCTTCCTATAAGGGGCTTTCTTTATGAAAAGTGTTGATAATGATTCTCTTTAATGATAAACTGTATTCAAAAGTGATAATCATTATCAAAAAAGGTTGGTGCGTAAGTATGGTATATGCATTAGTAGCAGGTACAGTCGTTGTATATGCAGTTATTACAAAGTATGTTTTAAATGGGGTAGGAACAGCAAAATGAGTGATATGACATAAAATCCCTTTCATTTGTAAAAAGAATGAAAGGGATTTTTTATTTTTAATGAGAATATGCTGAAAATTTAGTATGATAGTAAAGTGAAACTGTAATCAATGGGTAGGTGTAACTCTCACTGGTTATGAGCTCGCAAATAGCAGAGAAAAGTATATACATCTTGGATAAAGGGGAACAAGGGGATGACAAACATAGTACAGACAAACGGTATGAGAAAACTTGTTTGTTTTTATGAAGAGTGGCAAAAACACGGCGATGCAGAGAATAGTTTAAAGTTGTTTGAGGTGATTCAAAAATATAAACAAGAACAGCTTATGATAGCGTTCTGCGGTCACTTCTCTGCAGGGAAATCAACGATGATGAATCATCTATATAAAGCACAGTTGTTACCAACAAGTCCAATTCCGACAAGCGCTAACGTCGTTAAAATTGAAAAGGGATTTGATCGTGTTGTTGTAACGATTAAATCTGGAGAACAGTACGAATATGATGGTGCATATTCAGCGGAAGAATTAAAACAAATTTGTAAAGACGGTGATGAGGTAATTGGTGTTCATATTTATCGGAATGATGCGCCAATTCCTGAGGGTGTTATGTTAGTTGATACACCAGGGATTGATTCAACAGATGATGCCCATCAATTAGCGACAGAATCAACGCTGCATCTAGCAGACGTAATTTTTTATATGATGGATTATAATCACGTCCAATCGGAAGTGAATTTACAATTTGTTAAAGAATTGAAACAACGTAATAAAACGGTTTATCTCGTTGTAAATCAAATAGATAAACATAAAGAAAATGAATTATCGTTTGAGGATTATAAAGATAGTGTAAAACAATCGTTCTCTAACTGGGATATTGAAGTAGATGGAGTTTATTATACGTCATTAAGAATGATGAACCATCCACAAAATGAAATTGGAAGCTTAGAAACATTAATTACATCTATTATGAAAGAAAAAGAGCAGTATGTAAGAGATGGAATGGAGCGAGAAACAGAATATTTAATGGGGGAACATTTCTCGTTTATTCTTTCTGAAAATGAAAAAGCTCTTTTGACATATGAGGAAGAGTTAGCATCACCGCTTTCGATTTCAGAAATAGTTGAAAAGAAAGAAGAGCTAACGGAAATTAAACATCGCGAGGCTAGTAAAGAATCTCATGTGAGAAACGAATTTATAAAAGGTTTACAAGCTATATTAGATAACGCGTATTTAATGCCATTTGAAATGAGAGAATTGGCAAATGCATATTTAGAAACGAAATTAACAAAGTTTAAAGTTGGTTTGCTATTTGCAAAAGGAAAGACGGAGCAAGAAAAACAAAGACGTGTAGAGGCGTTTTATTCTGCCCTTCAAAAGACTGTTGAAACGCAACTTGATTTTCATGTGAAAGAATTTATTGTGGCCTTCTTAAAAGAAGAAGGATTGTTCACGGAGGAAATTGGGAAAGACATATATGCTTTAGAAATTGCTTTTGGACCAGAAATGTTAGCTGAAGTCATTAAACAAGGTGCAGGTTTCACAGGTGATTACTTACTTCTTTATACAGCGGATGTAGCGAATGAACTGAAGAAACGTTATTTTACAAAAGCTCAGCAAATTTTTGATAAAAGTGCAGTCGTTTTAAAGCAAAAGGTGAAGGAAGCAGTTGCTCGTATGGAACAAGAGATTGAAAAATATACGATGTTGCAAACGGCAAAAGAGACGGAATTACAATACAGTAACAATTTAGAGACATATGAAAGTTATTTACAAAATATTTGGCGCGAGCGTGTTGCTACACCAGAAGGATTGCAAATAGAGGAGATATTGCAACGTGAAAAACAAATTGTTAGTGAGAAATTTACACTACAAGAGCAGGAGATTGTAAATGATAACGGGGCGGCTCATGAAGAAGAGATAAAAGGAACAGCAGTTTTAAATATTCAGCGTATATTAGAGAAAGTGAAGAAAGCTGAAATGATATTAGAGCCATTGCCAGCGCTGAAACATGTACAGCAAGAGGTAATAGAAAAAAGGCGTCGTGTGGAAACGAAACAATTTACAGTAGCGTTATTCGGAGCTTTTAGTGCTGGAAAATCATCATTTGCCAATGCCTTACTAGGTGAGAAGGTACTTCCTGTATCACCAAATCCGACGACGGCAACGATTAATCAAATTTTGCCGGTTACAGAGGAAAAACCACACGGAACAGTAATGGTTCAATTCAAATCAAAGCAAGCTTTATTAGAAGATATGAAAGCTGTTTATAAGCTGTTTCATTATGAGATTACTACGTTAGATGAGGCGTTAGCACAAATTGATAAAGTTATGAAATATCCTTCACCAACTGGGAAGCAAAAAACAACATTTAGCTTTTTACGAGCGGTACAAAAAGGGTATGATGCAGTTTCTACTTATTTAGGAGAACAAGTACAAGTTACATTAGAAGAGTTCTCTGATTATGTAGCGAACGAAGAAAAATCATGCTTCGTTGAGTATATGGAGCTTTATTATGATTGTGCTTTAACAAGGCAGGGAGTAGCGCTTGTAGACACACCTGGAGCGGATTCTATTAATGCTCGCCATACGGATGTTGCATTCCAGTATATTAAAAACGCAGATGCTATTTTATTTGTAACATATTATAACCATGTATTCTCTCGTGCGGATCGTGAATTTTTAATTCAGCTTGGTCGTGTAAAGGATACTTTTGCCCTTGATAAAATGTTCTTCTTAATTAATGCGGCGGATTTAGCAGAGTCTGAAGAAGAACTTGAAATGGTAAAAGGTTATATCGCAGATCAGCTACTGCAATACGGTATTAGAAATCCGCGTTTATTTGCAATTTCAAGTTTATGTGCGCTTGAAGAGAAACAAGGAAAGAGTGTTGAAAAAGAGAAGTATGGTATTTTACAAAACTCTGGAATTACTAAGTTTGAGGAATCATTTACGTCCTTTATGATGAGAGATTTAATGCTTGTTTCTGTGCATGCTCTATACGGTGCGTTGCAAGGGGCAGATCAGCTTTTAGTAAACATGATAAATGGTGCAAAGCAGGGGAATGAAGAGAAAGAGAAGCAAACGAAAAAATATGAAGCAGAGCGTGATCAACTACTTCATATCATTTCATCATATAGTGTACTTGCTGAAGAACAGGCGATGCAAAATGAAGTGAAAGAGTTGCTTTATTACGTGCAACAGCGTCTATTCCTACGTTATAACGATGTGTTTACTGAATTTATTAATCCGGCGTCACTTCGAACGGATGGAAATGTGAAAACACAATTGCAACAGTGTGTTATGGAATTAGTAGCATTTATTCAGCATGATTTATTACAAGAAATGCGTGCGACATCATTACGTCTTGAAAAATGGATAGACGAAGCGATGAAGCGTGCAAAGGACGAAATTGTAGTGAACTGTAAAGTAGAAAATCAATCAATTTCTATGAATGGAACAGTGGAGTATGAATATAAAGATATTACACATAAAGAACCGTTCCCTTCAGTTGAAATAAAAGATTTCAAAAAAGCACTGGCACATTTTAAAAATGAAAAAAGCTTTTTTGAAAAAAATGATAAAGCATTCATGCAAGAAGAGGCTAAAGTTGTATTAGAACCTTTCGTATCAAACTATGTAGCTGATGAAAAAGATTTATTTGTTCATCATTATAAGCAAGAGTGGGATTTGAAATGGAACTTATTCCAAAAAGTAATGCAGCAAGATGTGATGAATTATTATGAAAGTATATTATTTGCATTGGCTGAAACGATTGATGTATCTCTATATGAGCAAAGTAAAGAACAATTGCACAAGCAGTTAGTAGAGATTGAAAAAGAAATTTATGTTATATAGTCGTTATGAGAAAAAGATTCGTTCAATTTTCTTTTGCAGTACAGTATCTAAAGATTTTACAAATCCAGCAAATTCATCGGTAGAAATCATATGAGTAAGAACGAGTCGTCTGCCGTCTGGTGTTTCACCGCATAAGACGAATGAAGAAAATTCATATGTTTTATTTTCTACTACTAATTTTGGATAGGAATACGTGTCGCTTTTCTTCTTCTTTCCATCAATAGAGATGACGTTGCATTTTTTCTCATTGTTGTCCATGATGAACCCCTCCTTTCTATTACTTATGGTAGACAAGGAGGGTTTAGAACAATAGAGAAAGGGGAATTTTTATGGGTGTAGTAATAGAGTATATTTCGAAAGAAGAAGCTATACCGAAGTCTTTATTGCTACTTGCTGATCCAAGTGAACGGCAAATAGCTACATATGTACAAAGAGGATTAACATACGTAGCAAAGCAAGAGGGTAGCGTTATCGGTGTATATGTTCTTTTGGAAACAAGGCCAAAGACGATGGAAATCATGAATATTGCGGTTGCAGAGCATGTGCAAGGAAAAGGGATTGGAAAGAAGCTAGTAAGTCATGCTGTAGAAACTGCTAAAGGATATGGTATGTCAAAACTGGAAGTTGGTACAGGCAATTCTAGTGTTTCACAACTTGCTTTATATCAAAAATGTGGATTTCGTATTTTTTCTATTGATTTTGATTACTTTTCGAAGCATTATGAAGAAGAGATTATTGAAAATGGCATTGTATGCCGTGATATGATTCGGCTTGCAATGGAATTGAATTAGAACGTATAACTTATTTAGGGGGAAGAGAAGATGGAAGTACATAAAGCAATTACAGCACATTCTCGTAAACAAAATGAAAGTGTAAAAGCATGTTTACAATTAGATGCGCAGCGTGAAGCAGCTATTGAAGCAGCCGTATCTCTTGCGTCAAATGGGAAAGAATTTTCGGTTGATGTCATTAATGTTGTAACAAAGCAAATTAATGATCTTGCAAAAAATGGTGTTACCTTGCAGCGTAAATATGTTACAGAAGAAATGGTTATGGAGTATGTAAGTCGTTTACAAGAGAAAGAAGGTCGTTAAAGATGATAGTTACAGTCGAATGGTTACGTGAGCATATAGAAGATGAGAACGTCCGTGTAATCGATTGTCGTTTTGATTTAGCGAATCCTAATTGGGGTAGAGAAAAGTATGAAGAAGAACATATTCCTCATGCTTTATATTTTGATTTGAATTTAGATTTATCAAGTCCTATAGTAGAGCATGGTGGCCGCCACCCGTTGCCAAGCATTGAAGAGTTTGCGGACAAGCTTTCGGAGGTTGGTATTGATGAACATACGACAGTAATTGCGTATGACAGTCAAGCTGGTGCAAATGCTGCTCGTTTATGGTGGTTATGTAACTATGTAGGACATGAGAAAGTATATATATTAGATGGTGGTTTCCCGGTTTGGAAAGAGAATGGACTACCGACAACAACGGAAATTCCTGTTGTTATACGAAAAACATTCAAAACAAACATACAAGATCATATGCTTGTATCGATGGAAACAGTAAGAGAGAATATCCAGGCAGGTGCAGATGTTACGTTAATTGATTCAAGAGAGCCAAAACGTTATGCTGGTGTAGAGGAACTTGTCGATCATAAAGCAGGACATATTCCGACAGCAGCAAACTATTTTTGGAAGGATGGAATGTTGCAATCAGGACAATTTAAGAATGAAGCTGAGCAACAAGGACGATTCCAAAATCTGTCGAAAGATAAGGAAACCATTGTATATTGTGGTTCTGGTGTTACGGCATGTCCAAATATCATTGCGTTAAAATTGGCTGGATTCCAAAATGTTAAATTGTATGCGGGTAGCTGGAGTGATTGGATTTCTTATCCGGAAAATCAAATTGCAAAAGAAGAAGATTAATCACTTGCATGCAAAAATAATTTGTATTAAAATAAGGTCACAAGCAAGAGATTGCTCGAAAAACTTTGTATTTTACACATTGGAAACAATGTGATAATATAACGACAAGTAAATAATACATCCTGCGGTGTACGTAACTTATTTATGTCTAAAACCGATGTTAGTTATACGGAAGCTCAATATTTAGCGACCATCATCAAGCCTTCCTTGTGGAGGAAGATGTACGGTAACTGTGAGGGCATCCACCTGCGAGTAGCGGGTTTTTGGACATTTACGAGGAGCGGCACGTGCGGGGGTCTTATTTCAACTAACCTTATATAAAATTCCTACGGTGTACGTAGCTTATGCATGTCTTAAACCAATAAGTTTAATATGGAAGTTCAATATTTAAATGTAGCTAACATGCCATCTTTTTAAGAAGGAAGTTACAAACATTTGTGAGAGCATCCACCTGTGAGAGCAGGTTTATGGACATCTAGAGAGAACGGCATATGTGGGGCTATATAAAAACCTTACGTTTTATACGTAAGGTTTTTTTGTTGCATAGATATATCAATATTATCTTGATTCACCTGTGAAGTTTCCGTAATAAATGTAGCACTTTCTGTCTTCATCAATCTCTCTTGAATCCAAGGAGAATTCCATAGACATGCCGTCTCGCTGAATATATATAATATCTGAATGAAGAGATGGTAAAATTTCTTCGTAGTTCCATACATCTTGACTATCTACTAAGCTTGAACTCGTTTCACTTAGTTCTCTAATTTCAAAACCGATGTGGGAGTATGTAGGGTCTGAAGGGTCATTGGCGAAAACTTCTTTTTGAATATAAATAACTGCTGTTCCGTCTGGATCAACCGAAGTTGCAGTAACAACATAAGTATTTTTCTCTTTAATAAAATATTCACAAGTCATGCGTGCGATAATTTCAGAATTAGAAATATTGGCGTAGTTCCATAAAGCAGGATACCCTTTCGTTTCATCATTAAGTCGATATTCTAAGCGCATTTCATCCCTCTTCTTCCTTTTTCTTCTACTTTATCATGCCATCCTATATAATAGGAATAGAATTTAAAAAGGGGAGTGCGAAGGTGACAAAAACGAAATGGCTAGTAGGTGGTGTCGTAACGTCTTTAATGACTGGCACTTTATTTGGTTGCGCACAAGATCTTCCCCCAAAACCGAATGATAATAGTTGTTCTGATTGGGATTGGGATGATGAACTTGGGGTATGGCAGTGTGATGATAGTAGTTCAGGTTATCGTGGGCATTATTTCTATGGTGGGCGATATTATCAAAATAAATCCACTTTTAAAAATTCATCGGCGTTTAAATCGTATCAATCGTCTGCTGAATTTAAAGGTGGAATTGGAAGCGGTTCAAAGGGAGGATTTGGGGGCTAAAATATGTCGCAATACATAAGGGATCGAAAAGATTTTTATTTAAAATATCCGAATTTTTGGTCGGATTTATATGAATGTGAATATAGTTTGTTTCATGTTTTTTCTATAACAAATCAGACTTTGGAACAATTACACTTAGCGACTGAACGAATGGGTAAAATATTTTTTAAGACTGCTAGACTTTTGAGAAATTTAAGTGACGAACAGCTTCTTGAGCTTGGTTTTCCTCCTGCGAGCTTATCATTCATTAGAATGAAAGGATTATATCCTGAATCTGTTATTTCACGATTTGATTTCGTTATAACGGTTGATAACCAAATTAAAATGCTTGAGTTTAATAGTGATACACCAACTTTTATTATGGAATGCTTTCAAATGAATGGAAAAGTTTGTGAAAACCTAGGTTATGATGATCCAAACTCGGATCAAGAACGATTACTATCTTCTGGTGTTACGAAAGCTGTAATGGAAGCGACAAAGGGATTAGACAATCCAAATGTTGTTTTTACAGCACATCATGAACATATTGAGGATTGGAATACGACTATGTATTTAAGTCAGTTATGCCATGTTGAAAATAAAGTAGTGCCAATGTCAGAACTTAGAATTACGAAAGGTGCTCTAGTTGATAAAGATGGGGCGAAGATTGATGTTTTATATCGTCAAACATATCCGATAGAAGATTTAATTGAGGATCAAGATCCTGAAACAGGAGATTTGGTAGGTGTGGAACTGCTGCAACTTGTAAAAGCCGGAAAGCTTTTTATAATAAATCCTTTGTCAGCATTTTTACTTCAGCCAAAATCAATTCAGTGTCTTATTTGGGGGTTAGCAGAAGAAGAGGTCTTTTATACAAACGAGGAACAACAGTGGATTAAAGAATATATGTTACCTACATATTTAGAACCAGATTTATTTTTAGGAAAAGGTTCTTTCGTTCAAAAACCTTCATTTGGTAGAGAAGGAGATACAATTACGATTCGCGATAAGGATGAAAATATTATGCTTCAAAATGCACATCAAACGTATAAAACTTCACTGCCGATATTTCAAAAGTATATAGAACTTCCAGTCGTATCCTTGGAAACAGAAAAAGGGATGGAGAAACTGTCGTATGTGTTTGGTTCTTTTTTAATTGCTGGAAAAGCAAGTAGTATCGGTATTCGCGCGGGAGAAAAGATTACAGGAAATGAATCGTACTATTTACCGGTAGGTATAAAAAGGAGGGGGAAAAATGATTAATTTTTTATCATATTTAGCAGTAACACTCGGACTTTTATGTATTGGTCTGTTCTTGATGGAAGTGACAACGAAAGTTAAGGAATTTAAGTTAATGGCTCAAGGGAATAAGGCGGTAAGCTATGTGCTTGGAGGACGATTACTTGGGTTAGCTATTGTTTTATATTCGACAGCAGCTAATTCAATTTCACTTCTTGATATGATTTCGTGGGGAGCAGTTGGGATTTTGGCTCAAATTATCGTTTTTTATTTAGCTGAGTGGCTTACACCACGCTTTAATATAAACAAAAGTCTTGAAGAAGATAATCAAGCAGTCGGTCTTTTTCTTATGTTTTTATCGCTTTCAATTGGGATTGTAATTGCTGGCTGTATAACTTATTAAAAACTTTACGTTTAAACGTAAAGTTTTTTATTTTATTCCGCTATTTGCCGGGCAGCCCGATTGGTGAGGGCTAATAATCAGTGGGGGATGAACAAAACCCCACTGATTAAAGTTTCACTTTATATATGTTAGTTTGCCATACCTTTTGAAAAAATTGTAGGCTACGGTTGACATCTATTTTAAATAAGAGTAACATTTTCAATGTAATGAAAATAAGTCTCTGTTAGGTGAGGCTCCTGTATAGAGAAATGCTACTGCCCAAAAATGTCGAGAGACGCCAATGGGTCAACAGGAATGATCGAATTAAGGTTTTTCTTAACGTAGCTGGTAATGTACCTATGCTATACAGTGCTAAAACTCGGTGAGGGAGAGGTCCGTAGATTTCTAATTATATTAGAAATCGTTTATTTGTGTATGTAATGGCCACTACTCTCTTAAGGGTAGGGGTCTTTTTTGTTACCAAGCTATGAGTAATTTCATAGTATAAACTATAAAATTAAACGAGGAGGTGAGGAGCATGTCAAATTCTGACTCGGTTCCGTTACCCATATACTTCAAATCAAAAATATATGATGTAGGCAGGAAACGATTTGTTCCTCCCTCTATATTTATCACAATGTAGCGTTTATAAAGCGCTAGACACTTTCACAGTAAAGTGGATAAATTGAGAAACAAAGCGTTTCTTCCTATGTTGTAAAGGAGGAGACGATAATATGTTATATGCAAACAAAACTGTGGGTAACACGTCATATAAACTAAGTAAAAAATCAATAAAAGAACAAACAATGCTTCAAAAAAATAAAGATTTATTAATTGAAATTGCAACAAGAGATGTAAAATCTGTATTTGCATATTTTAAAACAACAAGAGACGGACTATCAATGAAAGAGGCACAAAAACGTATTCAAGTATATGGCCGAAATGAACTAACTTCAAAAAGAGCACTTCTTGCAGAAGTAATGATGAAGCTTGGTGGCATGATCCCAGGTTTTTCAAAACAACGTGTGTGTGATGAATTACAACGTGAAACGATTACTGTATCTAGAGTAGAATGTTCTAGTAGTACAGGGCTAAATAGTGAACTGAAAATGATGGAGATACCAGTGCAAGAACTTGTACCTGGAGATATGATTTTTCTTTCGGCTGGAGATGCTGTGCCAGCTGATGTACGTATTATTTATGCAGATGATTTATTAGTAAATGAGTCTGTGTTAACGGGAAACGAAGCGAGTATAGAGAAGTTTGAAAGCTGCTATCACCTTGAACGTAAACGATTTATTCCATTAAAACGGATGAAAGATTATAATCCACTTGAGCTTGAAAATGTATGTTTTAAAGGTTCGCATATTGTTAGTGGAAATGCAAAGGCTGTCGTTGTTTCTACTGGAAAAAATACGTATTCAGGCATATTGCATACTTGTTGTAGTAGGATGTCTTAATGTGTTAATGGTGCTAAATATAAAAAAACCATGTATAATAGACAAAGTTGAGCAAAAACGTAGAATGGTAATCTATTTATATAACCTTACGTGATAACGTGAGGTTATTATTTTTTTAATAGGAGAGGAATTATGAAAAAAGTATTATTAGTTGATGGTATGGCACTATTATTTCGTGCTTTTTACGCAACAAGTGTCTACGGACAATTTATGAAACGACAAGATGGAACCCCTACAAACGGGATTCATGGTTATATGAAACACTTGTTAACAGCTACGCAAGCGATCGAACCAACACATATCGTTACATGCTGGGATATGGGAAGTACGACATTTAGAACAGAATCGTTCTCGAATTATAAAGCAAATCGTGCAGCGCCACCAGAAGAATTAATTCCTCAATTTGATTTAGTGCAAGAAATGACTGCGAAATTATCCATTCCAGTTATCGGTATGAAAGGCTACGAAGCCGATGATTGTATCGGTACGCTTGCAAAACAATATTGCAATGAAGCTGAAGTTTATATTTTAACTGGTGATACAGATTTACTTCAACTTGTTGATAAGAACGTTACAGTTATGCTTCTGCGTAAAGGAATTGGAAATTACGAATATTACACACCGGAGAAAATCATGGAAGAAAAAGGTGTAGAGCCGTGGCAAATCGTCCATGCAAAAGCTTTCATGGGAGATACAAGTGATAATTATCCAGGTGTAAAAGGTATCGGTGAAAAAACAGCGTATAAGCTTATTCAAGAGCACGGAACAGTATCCGCTGTACTAGAAAATGTAGAATCATTAACGAAAGCGCAGCGTACGAAGATTGAAAGTGATTTAGAGAACTTAAATATTTCGTTGCAATTAGCACAAATTCACTGTGAAGTTCCAATTTCATGTTCACTAGAAGAGGGACTACACACAATGGATGAAGAAAAACTTAAATTTGTTTGTGAAGAAATGAATTGGGGAAGACCTGAAATATTAATAAATATGCTATAAATAGTTTAGAAAGAGGGATGTTGCATAAGTCGAACTTTGACTTATGCAACACCTTCTTTTTGTTTTTGTAAACAGTATTATAGTAAATAAAATTATGTCGAAATCAATTTTAAATATATAAATGTTTCGACAAGATATAATGATAAAAGTTGATGGAAATAGTAATTTTTATAATGAAGTGAATTAATTTCAACATAGTTTTAGAGAGTCTTTTTTTCGTGTTCACAAAGTTGTCAGAAAATAAACGGATTTTTCATATGAAGTTCAAATAGAATTCACAACAATCAATTATTATAAGGACACACAGATAATTCTTTATCTTTTATATAAACCATCCCCCAAGGAGGACAATGAAAATGAGAAAAAAAGTGAGAAAATCTTTTAAACAATTATTAATTGAAAATAAACAATCACTATTAAATAATAAAGAAAATATGAAAGAAATTGAAGAAAGAATTGAGAAACGACATGTAGCATATAGTGGTGCCAGTAATTAAATAAAATAAAAAAGATAGCCTATATAGGCTATCTTTTTTATTTTATATTGAAAAAACGCTATTCATCTCTTTAATTTTGTAAATATGCAAGATATTTTTATAGTGTTTTTCTATCAATATTACTCATTTTTCGAGGTTGAAATTGGTATATACCAATTTTCGAGATTTACTATTCATAATATTACAAAAAATGTTACAATACACTCAAATTTATACTATAAAATCATTTTAATATGAAAAATTGGAATGAAAAGAAAGGAGAGGAATATGAATAAAGATGTCGCTTTGAAATGATTAGTATCATTTCATTAGGAGTTGATGTAAAAAGATGAAGAGATACGAAGAATTGGACTCTATAAGAGGGATTTCTTCATTAGTAGTAATGATTGGTCATCATTTAATGATTTTTTCAGCATTTCAAAATTACAGTTATGAAGATAATAAACCATTTGTTGTGTATCTATTAAAAGAAACACCTGCTCGTCTAATTTTTAGTAGTGGTAACGAATCTGTTATTATCTTTTTTGTTTTGAGCGGATTTGTTTTGTATGAATCTATTCAAAAAAACTATAGTAGCTATGGGTCATACCTTTTAAAACGTATATGCAGAATATATATTCCTTATATTGTGGCAATAATTATAGCGATTATATGCCAGACTACAATTAGTGAATATGGTATTTCTTATTTAAGTGAATGGTTTAATCGCTCATGGACGATTGAAAGTTCTTCAAGCTTAATCGCACAACATATTTTATTGGTTGGGAAATATAATACAGATGCATATAACGGTGTGATTTGGTCGCTTGTCCATGAAATGCGAATATCAATAATTTTCCCGTTAATTTTGATGATTTGCTTACGAAAAACGTTAAGGGGTTCATTACTATTATTGTTTAGTTTTAGTATATGTTCTGTCATCATATTATTTTTGTTTCGTTCGGGCTTAACATTAACAAGCTATGCATTAACTTTGCATTATACGGTGCTATTTTTACTAGGAGCACTAGTTGCGAAGTATAAAAATAATTTAATAGTTTTTTATAGTAATTGTACTAAAAACACGAAAATTGCATGGTTTTTATTTGCGATTTTACTTTTTATGTATGAAGGGCTTATTGGAGAAATGAAAGTGCTCAATAATTTTATATTTCGAGACTATGTAGTGGCGATAAGCGCATGTCTATTTGTCATATTAAGCTTGTCAATATCAACTTTGTCGTCCTTACTACGTAATAAATACTTGTTATATTTGGGGAAGATTTCTTACAGTCTTTATTTATATCATATTATATCGTTATTTTCCCTTATATACATGCTCCATAAAATATTACCGTTGCCTATTATTTTAATTTTTTCACTTGTTTTTTCGTTTATATTTGCAATGCTTTCGTATATATATGTAGAAAAATTTGCATTGAGAGTCGGAAAGTATGTAACAAAACAAGTGGATAGAAAGGAGAAAGGGTTATCTGTAAAGAGTGACTTGCAGGATGTTATTCAGAAAAGGGCGGTGAAATAATTGAAGCAAGAAATGAGTATAAAAGATTTTCAACAATTATTGAAAAGAAGATTCGTAACGATTATTTTAACGATGTGTTGTTTAACCGCTTCTTTAGTTCTTATCTCTATGTATGTTTTAAAGCCGTCATATCAATATTCAACGCAAATTCTTGTTGGGAATTTAGATGAGTTTAATAAGGAAAATTCAACAAATAAAACACAAGAAAATAAGCAACTAGTAACATCGTATGTCGATATTTTAAAAAGCCCATTAATTATTTCAACAGTTAAAAAAACTTTGAAATTAGAGCAATCAAGTTATGAATTAGCACAAAAAATCTCGGTGGTAAATACGGACAACTCACAAATTGTAACTGTTACAGTAAAAGATTCCAATCCGAAAGTCGTGAAAGACATAGTAAAGACATTGGCAGAGCAATCACAAAAAAGCTTTCAACAGTACACAAATGTACAAGGAGTGAAAGTATTAACTGATCCTGAGTTACAGGAACAGGCCGAAAAATTGTTTCCGAAATTTCAACTAATCATTCCTATTTCTTTAATTGTTAGTTTTTTTGTTGGTATAGGTTTAGCTGTATTTCGAGATTATTTTGATGAACGTATATACGTGGAACAGGATTTAGAGAAAATAACTACAGTTTCTGTTATTGGTTACATAAATATGAAACCGAATAGAAAAAAGAAACCTACAGAGGTTGATAAACAATCATCTATATATCGAGGTGAACATGTCGATGTTTAGGACAAAGAAACAGCTGCCATTCAATATGCATGATGATCTGATGAAAGAGCAGTTTTATACGGTATATCACGAGCTGAAAAAATCTGGAAAACAACTGTTCACAGTTAGTTCAACGAAGGACAGAGGTGTTGTTGCCTCGCTTATAGTAAATATGGGGCTAGTGTTTGCGGAAATGAAGAAAAAGGTGTTACTTATTGATGTGAATTTTTCTGACCCTAAACTACATGTATTATTACAAAGTAATCACATGATAACAGTAAACGATATAATAAGTTCTTCCCCCTGCAATTATGAATCTTTTTCTAGTAATTTGTCTAAATACTTATATTGTATTCCTGCAAAAAAAACAGTACACACAGGGACACCCTTAATTGCTATGGATGAATTTGATAATGCGATTGCTAAGTGGAAAGAAGATTTTGATTACATTTTCTTTTATTCCTCTGAAGTATTTGACCTTCCTGCTACGCACATTATTGCAGGGAAGTGCGATGGAGTGGTTTTAGCAGTTAAAAAGCGAAAAGATTCACTACGTACAGTGCAAAAAGTAATAGCGGATATAAAGAGAAAAGAATGTGAATTAATAGGTATAATTTTATATTCTTGAATGTGGGGGTAACGATCCATGATTCGTGAAACAAATCAAGCCAAGTTGTATACGATTCCGGCTCAAGAAAAGCCTAGCATATTGAATCGAAGTGTAAAACGCTTGTTTGATATTATATTTTCAATCATATTGTTACTATTAACGATACCAATTATGTTGTTCTTTTGTATTATGATTACTTTAGAAACATCAGGGGCTCCAATTTACTTTCAAGAACGTTTAGGTATAAACGGGAAGAAGTTTAATGTATTTAAATTAAGATCGATGGTAAAGGATGCTGAAATAAATGGCCCGCAATGGGCAAAAGAACATGATTCAAGAATTACAAAAGTTGGATTGTTCATAAGAAAAACGAGAATTGATGAATTACCGCAACTTTTAAATATTTTAAGAGGAGATATGTCTTTTGTAGGCCCTCGACCAGAGAGAGAGTTTTTTTATAATGAATTTGATGCGTATATTCCAGAATTTAAGGATCGTTTAATGGTAAAACCAGGATTAACAGGATGGGCACAAATAAATGGAGGATATAATCTTGATCCAAAGGAAAAGTTGAGGCTGGATATGGAGTATATTGAAATGAAAACGATTCGGATGGATATCCGTATTTTATGTAAGACCGTTTTAATTGTATTGAACGGTAATGGTGCAAGATAAATATATATGTAAACAAACAACATATGTAAGTAGGTTACTTGCAAAGGAGAACTGGTATGGGTAGATCTATTCTAAACAATATTATCCATCTATTTTATAGTACGATTTTAGCTAACCTTCTTCAGGCTGTCAGTTTAATTATTTTAGCAAACTTTTTTAACGCACAACATTATGGGATGTTTAGTGTTGCCATAGCAGTGACGTTTGTTATGTTATTTTTTACAGACTTAGGACTTAGTAATACGTTTCTTCGAGAAGGGGCAAAGGGTGGAGCAGATTTAGAGAAGATTTTATCATCGTATATAAAAATAAGGATGATTCTACTTATTTTTATTTCTATCATCGGTTATGTTGCTATTCATTATATGTATGTAGATAAAAATTTAATTTATATGATGATAAACGTAATGTTTTTCATGTTAATAGGATTAACTTGGCAAAACATAGGAATTGTCTATTTTCAACTGATGGAACGTATGGAGTATATAGCGCTCATTAAAGTTGTATCATCATCGGTTGTTATTATAATTACATGTTTTTGTATTTTCGGAGATTTACCGGTGTATGTAACGGCTCGCTTATATGCTTTTGGGTATATGATCGGTGGTGTATTCAGTATATATATCATGAGAAGAAAGACGAAAATGAATATGAAAGTCGTAATTCATAAAGCGTTATTTTGGCAATTAACTCCCTTTATTATTAGCGGTTTTTTAATAATGAGTACGCCACAATTAGCACCTATCTTGCTTAACTATACATTGCCATTAAGTATGGTAGGTGTTTTTGCAGTAGCCTACCGGATGCCGGCAGCTTTATATCAAGTACCGGGGGTAATTGCAGGTGCATTTTTTCCAGTGCTCTTTAAGCATTATAACCAGAATAATTTAGAAGCGCATACGAAATTAAATTTGCTTCAAATTAAATCAATGGCGATTGTAGGAATATGTATGACGATTGGTTTATATCATTTAGCACCATACTTTATTTCTATATTTTTTCATGAAGAATGGAGCAATGCAGTAGAACCACTCCAAATATTATCATTTCTTATTGTGCTACAAAGTTTAAATATTGCCATTGCTGACGGTTTAACGACGAGCGGATGTCAAAATAAGAGAACTGTTGTGCAGTGTGTAGCATTGGTGATAGGTGGGGTTATGCTTTATAGCTTTAGTAGTCTTGGTGGAGTGATAGGAGCGGCATACGCTATGGTTTTATTTGAAATTGTCGCTTTAGTGGGATATATAGCGGTAAGTGTAGTGAAGAAAAAAATTGTATTCCAAATTGTAATACCGTATACAATTTATTTTGGTGTAACCTTTATTGGAGTGCAATATATATTGCATACATATCATTTAATTGCGCTTGTTCTTAATATACTAATTGTAGTAGCTGCCATATTCCTATATGATTATGAGCTAAAAAAACTTCTTCTTTCTTTTATAAGAAAAATACGCAAAAAGGATTATATTACGAAACAGGGGATATAGCCTATGGAAAATAGTATGAAAGTATCGATGGGATGGATTATTCTTCTAATATTATTTGTTATGTTAAGTAAATACAATTTATATATTGGATTTTCATTGAAAATATATATGATTTTTTTAGTCATATATTTTTGTTTAACAATTAAAAACTTTCATATTCAAAAGTTATATTTTCATGAAGTTATATTTTTACTGTTTTATTTCATTTATTGTTTAAGTGGAATTCTTTCTATGTATTTAAATGCTAGTATTCGTATGATTTTTGGCGTGCTACTCGTTTTAGGATGCTATTTTATAATGAGGAATTTATTGGGGAATACTGAAATAGTGGTACTTGAATCATCTATTGCTTATGTAGGAGTAGTATTTAATATTGTAAGTCTAATACTCTATATAATCGGTTTACAATACTTTAGTTTATACGGTGGAGAAGAGAGAGAAATTTTTGCTGGTTTATTAGTTGATAGAGGATATCCACGGTTAATTGGATTGCTAGATGATCCTAACATTTTTATTTTCTATAATACAATATTTTTTATGTACTATATGACTAATTTACAAAATATCACTAACATCCTAGGGTTAATTTTATGTGTTACGACGAGTCTATTAACCTTTTCAAGGGGTGGTATATTAGCGCTTGTGCTTGTCGTTTTTGTATATATATGTATGTCTAGTTTCGCTAAAAAAATAAAAATAATTATGAGTTTAGTATTGTTTAGTGTAGTTATTTTTAGTTTATCGAATAGTGTAATGGGGGGCCAATTAGATGACATATTAAATAAACGAATCTCTGATTTTTCCCATGATAATGGAAGTGGTAGATTTACATTATGGGAAGCTGCTTTTAAATATTATTTATCCAATCCATATATCGGAATCGGTGCTTTTAACTTTTCGAATTATTATGAGTATCAATTTAATGAAAAATTATATGTACACAATACATTTTTAGAAATTTTGTCTGAATCGGGTACAATTGGTTTTCTTCTATATAGCGCATTTTTATTCATATTAATATTCAAGCTAGCGCAGCATACTTTGTTTCGTGAAAAACCATACCTTCTATTGACTATGATTGCATTTTTATTTCAGATGATGTCATTGTCACTCATTATTAACGAAGCGTTCTTTTTATTTTTAGCAGTTGTTGTGAAGTATATTTCAATATATGAAGGAAGGGGAAAGATAGATGGTAAAATGTCTATCAGCACATAACGAGCCGCCTTATGTTTCTGTAATAACACCTTCTTATAATAGTATACGATTTATAGGTGAGACAATTTTATCTGTACAGAATCAATCGTATGAAAACTGGGAAATGATTATCGTTGATGACGGTTCAACCGACCAATCTGCGGAAAAAATTAAAGAGATAATAGAAGGAGACTCACGAATTAGATTATTATCATTAAAAGAAAATGTTGGTGCTGCTAAAGCTCGGAATTTAGCGATCCAAGAGGCAAGAGGAAGGTATATTGCCTTTTTAGATAGTGATGATATATGGTTGCCGCATAAATTGAAGACACAATTGTTATTTATGGAAGAAATGAATATTGCTTTTTCATATGCGTCGTATAGTTTAATTGATGAAAATGGTAATGAACTAAATCGCGAAGTGAGTGTACCAAAATCTGTTGACTATCATTATTTAGTAGGAAATACAATTATCGGGTGTTTAACAGTGATGATTGATCGTGAAAAAATTCCGTATGTAGAAATGCCTAGTATACAGCCGGAAGATACAGCGTTATGGCTGAACTTATTACATAAAGGGTATGAAGCAAAAGGGATACAGCAAGTGTTAGCAAAATATAGAATTGTTACAAATTCTGTTTCTAGAAATAAAATTAGAGCAGCTTTCCGGTATTGGAAATTGTTAAGGGAACAAGAAAGACTGAATTCGGTACAAATTTTTTACTATTTCAGCAAGTATGCTTATCATGCTTATAAAAAAAATAAAATCAATGTAGTTGGGAAGACGCAATTATGAATATACTGTTGATGACAGATAAATTGATAACTGGCGGAGCCGAGAGCTATTTCTGTAAATTGGAAAGTAATTTGCGTTATGAGGATTTTAAGATTTATACAGCTGCAGGTGATGGAGAACTATATGAATCTCTTACTAGAAAAGAAAATTTCATCTTACTTAGTAGATGGAATCATTTGAGAAATATTTATTATTTACGAAACGAAATTTGTAAACGAAAGATAGAACTTATTCATGCAAATAGTTTGCGAATGGTATTATATGCTTTGCTACTTCAAAAGTTTATTAAAAAAAAGATGAAAATTGTTTATACGAAACATAATGTAACGATATTAGAAAAGAAAATGCCAACGCTTTTTCGTTATTTCATGAATAAATATGTAAACAATATTATTACAGTAAGTGAGTTTGAAAAGAATAATTTAATTTCAATTCATGTAGCAGAAGAAAAAATAAATACAATTTATAACGGTGTCGATATTGAAAAGTTTTTATTCCAGCAGAAAAAGAAAGAATCTACATATAAAATAGGGATATTAGCTAGATTATCCAAAGAGAAAAACCATCTACTATTTGTCAAAATTGCAAATGTGTTGAAAAAGAGAAATGATTTTATGTTTTATATTGCTGGTGATGGACCAGAGAAAGAACCGATTATGAAAGAAATAGAAAAATATGGATTGCAACAGAGTGTAAAGATGCTAGGAAATATTTCTGAGCCGCATGAGTTTATAGGGAATATGGATGCCTTACTTTTATTATCTTTTCGTGAAGTGTTTCCAATGGTAGTAATTGAAGCAATGGCTACAGGGACACCAATAGTTTCAATAGATGTTGGTGGAATACATGAAGCAGTAATAGATGGAGAATCAGGTATTTTGATATCTGAATATTGCGAATATGAATTCGCAAGTGCGCTTGAGGAACTACAAGGGAATGAAGAAAAGGTAATTGCTATTAGACTAAAAGCACGAGAGAAAGCAATGATGTATTTCTCGTTAACTAAAATGATAGAGGAAACGAAAAATATATATGAATTAAACAAATGACCGGGTAGGTCGTTTGTTTTTTTTATTATAGAAACTTTTAAGAGACAACTCACATATTATATGAAAAAGGTAATATGAGGAGTGAATTTATTTTGTCAGAATATATTTCTTCCCAAGAAGATTGTGTGCCAGAAAGTAGCGTTCACATTAATTGTTTTGGCGCAGTTCCAAACTCGGGAAATGATAGCTCATTAGCAATTCAGCAAGCTATTGATTATTGTGTAGCGAATCGAATTTCGACGGTTAGAATTACCGGGGTAAATACGTACAAAATTGTAAAGCCGATTGTTATTAAATCAAACGTAAGATTAGAGTTAGATCCTACCGTAACGCTGCAAATTGATGGAGATTTTAATGCATTTGAGCTACAAAATAACGCTTCGATAGTTGGTGGTACTCTTCAAGTTATAAATCCATTGTTTCAATCTGTTGTTATTTATGTTTCTGGTTCACAACAAATCGAAGTACCTAATCAATCTGTTATATCAAATATAAATATAGTAAATGCAACCCCATCGTATAAAGGAAAAGCTATACATTTTTATTGTCAAAAGGCATGGGATTTTATTAGTTTCTTTCAAGTTAAATTTATTCAAATTAAAAACTTTCAAACTGCAATACATTTGAAGACAGAATATATAAATGATATCAATACACCTTGTTGGATTAACGCCAATGTATTTCAATCTATATTTATTGATGGATGTGTGTATGGGATTGAAGTAGATGGAAATAGTGGTTTACCAAATGAAAGTTCAGGAAATACGTTTCATGATATTCAAGTACAATGTAGACAACAAACGAAAAAAGTAATTCGTTGCTCAGGTGCGTATAATACATTTGATTGTATGATCTGGGATACGTACCGGATGAGTAGTGAACAAATTGTCATTGAATTTTCTTCTAATTCTCATCGTAACTACCTTTTTTCAAATCTGCTTTCGACAACTATTGTAGATAAAGGGCAATATAATGTTTGTAAGTCTACCTATGAAGAATCTCTTCGAATTCAGTTACCGATTACGTTAAATAAACCTCACTTAATAGGCAATCAAGATGATATATTAGTAAATGCTCAGCAAAAGTATATTGTTAAGCAAGTAAGTGGGAAAGTACCGTACGGTGGAAATCTAGCAAATTGCTTTAATTTAATAGATGAACAAAGTGTAAACTATATTGACGTTCCAGATAGTAATCCAGTTGTTATTGAACTGGATTTTACGAAAAAACCAATACAAATGTTAAATTGTTTCGGAATGTATTTTGGATGGGGAGAGAGTCCAAAAAAAATTAAAATTGAATATGCATTAAGCACAACTGGAAATTGGGTTATCGCATCGGATGTTCCATTAAATGTAGGCGATACAATTATATCGAATATGAAGGCGAATCAACTATATAAAGTAAGAATTACATTAAGTGGTTATTCTCAAGATCATAAGCGTTTTCGAATTAATCGCATTTTTGCAAGGTCTTCTATGGAAAATGGGAATGCTTGGTTAGCTACAACTGGTGGAAGAATGTTTGGAGATATTGAAATAGAGGCAAGTAAAGGCATAATCATGAAGACAGCTAGTGGAGTGAAATGGAAAGTTACTATTAATGAAGCTGGCCAACTTATTACGACTAAAATAACTTGAGGTGATGCTTAATTGTATATCCTTGGACGAGTTATAACGTAGTGTGATAAAGGCAATGAAAAAGAGATTGTAATTTGGTTTCAACCAAACTACAATCTCTTTTTTAATTTAATTCCACCAAATCCAAGTCCAAAGGTAATTTCTTGCATTTTGGGGAGTAATCCGTATGAAGCGTTCACCGTCAAAGAAGCAATTTAAATTTGGAAGTGTTTCGTCTGGATTTTCTGGAACAAAGGTGACGATGTTTTCGTTGCTTGTAACGGTTACTGTAATTGGTGGATCGGTAGGCGAGACTTGAAGTTGTAACGAAATATTGGCCGTATTTTTAAATTGATTATTAATAGGTGGACTTATTACTTGTACTGTGAATAACACGATAATTGTTTCATTTGGCTCTAAATTAGTGGCAACTAGGAAACCGATATTTGGGTTCGCTAGTGGAGAGCGTTCACCGTTAATAAAGACAGTGCCGTTTATAAATTGTAAACCTGCTGGAATGGTATCTTGTAAAGAAATATTTGAGAGTGAAATTTCGGAAGTATTTGTAATACGCACCGTGTAATCAAAGTATTGGTTTAAATAAGCGGAGCTGACGGAAGCGTTTTTCGTGACTGTTGCAGTTACAAATTGAACTGGTATACGAACAATATTTGAATTAACAATGAAAGTAATAATTGGATCCTGTGGTGTCAATTGAAAAGCAGCGGTAACTGTTGCAGAATTTATAATTGTACTGTTTGAAGGAATAGAAGTTACGAGAACTTGAAATGTTATAGTTGCTACTGTATCTGCAGATAAAGAACCAATATTAATACCAGTGTCTGGACGAACATTTTGAACCGAAGTACCGTTAATTGTTACGCTATTTTCTATAAATGTTGTACCAGCTGGAATGCTGTCTATAACAGAAGTACTGATTGTCGGAATGGGGGAGTGATTAAATACCGCTAATGTGAATGTAATGATATCTCCTATAACGACAATAGATTTGTCAGTTGTTTTTTCAATGCGAACCATCGGATCAATGACTGTCGTTGTAACGGTATTTGTTTGTTTTGTAATTGTAATAGGTGGTTTTGTTGGATCAATGATAACGGTATAGGAAACAGAAGCATCATTATTAATTGTAGATTGAAGAGTAGAAGAAGATATTGTCACTTGGAACGTAATAATAACAGATTCATTAGGAGCAAGATTTCCTAACGTAATACCATTTTCAGGATTTTCATTAGGCTGATTGATTCCGTTAATCGTAACACTATCAGCAACAAAAGTCGTATCTATTGGTACGGTGTCTATGGCAAGAAGGTCTTCAATCGTTACATTACCGCTATTCGTAATCGTAATTGTATACGTTAAAGTTTGACCAGGTAAGGCATTCGTTACATCAACAGATTTTATGGCAATGACATTATCATTTTGGACAGTAGTTGTGACGGTATTTGTTGTAGTCGTATTTGTAACGGGTACGTTATTTGGGTTGACTATATAGTTAAAAGTAGTAATTGCGTTGTTGTTTAGTTCATTTGGTGTTGGAATAGAAGTCACAGTTACTTGGAATGAAACGATAGCATCTCCACCAACAATTATAGTGCCAATTGGTATGCCGCTTACTGGATTCACTCCCGGAAGAGCTTCTCCGTTTACAATGACGCTATTTTCTATAAACGTAGTACCTTGAGGAATAATATCTTGAATGTTTACATCATTTGTTGCAACATTACCGGTTTGATTTAGTGTAATCGTATACGTTAACGTATCACCAACCGTTGCAAATGCAAGGTCAACAGCCTTATTACTATTCAAATTCGCGTGATTAATTTCTGTTGCGGCAGCTGATGAAATAATAGTTTCGGTAATAGGTGGTCGATCTGGTACCGTGTATTCATATTCAATTGTACTCGTGTTAGAGATTGGATTTGTTTGTGGAATCGAAGTAACCCGTACTTGGAATAGAATAGTTGCTGTCGTATTAGGCGGAATGTTATCAATTTGTATACCGTTAAGAGGGTTGTCATTTGGCCGAGCATTGCCGTTCACGATAACACTATTCTCTATAAAGCTCGTATTTGCTGGGATGATATCTGTAACAATAATGTTTTCGACTTGTATATTTCCGTTATTTATGATGGAAATTGTATAAGGGATGATAGTTTGTAAGTCAGCATATTGGATAGGCGTTGTTTTTGTCGCAATTACATTAGCAGAAATAACTTCAGTGAAGGTAATATTGCTAGTCGATATTTGTTCTTCCGCGTTTATTGTATAACGAGAAGTTGATTGATTTTGAACATGGCCGCTAGCAGGAAGAGCTACGACGGTAACAGAAAATGTGACTGGGATAGAAGTGTTAGGAGTAATCGTTCCTACAAGTATACCTGCACTTGGATTGGCGTTAAGCTGAGGAATGTTATTTACTAAAACGCTACCGTCAATAAAAGTTGTTCCATCAGGTATATTGTCTGTAAATACAACAGCAGTGGCATCCGTATTCCCTGTATTCGTTAAAGTTGTTGTATAAGTTAAAATGTCACCAATTGTTACAGAGGTCAAATCAACAGTTTTAAGTGAAACGATATCAGCATCATTAATTTGAACGAAAGTAGTATTGGAAGTAGTAGATTTTTGAATTGGTGCAAAGTCAGGATTGAAAATAAAGTCGTAGACGATGTTTGCAGTATTAGGTGCTGGATTTACAACAGGTAAATTCGTAACGGAAACTTGGAATGTTATTGTAGCTATTTGACCTGCTGCGACATTAGGAATGGAAAAGCCGATATTCGGATCTGCTGCAGGAAGTACAGTATTGTTAACTATTACACTTCCTGGAATAAATACTGTTCCATCCGCTATAGTATCTGTAAAAAAGATGGAGTTAGTTGTAGTCGATCCGTTATTTTGAATGAATACTGTATATTCAATGGTTTCATCAATGTTAGCTAATACAGTATTAGCGGATTTTGTAGCAATAAGAATAGCATCAATAAATTGTATATTTGTACTATTGGAAGATGTCGTTTCTGAAATTGGTGGTGCGCTTGGGTCTGGTTCATACTCATAGTGAATGACTGCGATATTATTAATGTTATTTTGTGGCGGTATAGAGACTACGCTTACTTGAAAAGTAACAATAATTGTATTATTTGGAAGGATAATATCAAGGTTGATACCGGTAATTGGATTTTCATTAGGTCTCGGTATGCCATCTACAAGAATGCTATTTAGAACGAATGTGGTCCCAGCTGCAATTGCGTCAATTAGGAGAGTATTTGTAATAGGTACTGTACCGGCGTTTGTAACTGCGACTGTATATGTGATGATTTGACCAATGCGTGTAATGGATCTATTGGCGGATTTAATGGCACTAACATTTGCCGTCCGCACTTCAGTATTTACTGCATTTGATAACGATCTACGCTGAATAATTGGAGAACTAGGGTCAATTTGGTATTCGTACGAAGTGTCTGAAATATTAATGACTGTATTGCCCTCTGGTATATTTGTAAGTTGTACTTGGAATGAAATAGTGACTGTTTCATTTGGTTGTATCGTGCCGAGAGTTACTCCGTTTTCAGGATTAGCGCCAGGCTGAATTACATTATTTATTGCTAAGCTATCTTCAATGAATATAGTACCTTCTGGAATGTTATCAATGAAAACGGTATTGTTAGCTGGAACGCTTCCTATATTTTGAAGTGTATTTGTGTAGGTAATAATTTGCCCGATTGATACGAAAGTTACATCCGCACTTTTAACAGAAATAATATTTGCATTTTGAAGTGATGTTGTAACGATATTAGAATTTGCAGAACGATTTACTGGTGGGGCTGCAGGAATACTTACATATTGGTAAGTTGCTGAAGATTGATTTACAATTTCGGTTTCAGTAGGTGGATTATTTGTTTGCACTTGAAATAGTATCGTTTTGGAACTGTTTGCTGGAATTGTTCCAATCGGTATTCCGTTTTCTGGATTTACACCTGGCTGAAGGATACCGTTAATTGTGACACTATCGGGAACGAATGTAGTCCCAGCTGGAATAGAATCTGTGAAATTAATATTTATTGCGTCAACATTGCCGATATTTTTTACTTCAGAAATATAAAGTATAGTTCCGCCAATATCAACAGTTGTTGGATTGGATGTTTTTGTAATTGTCAATTGTGCTTGCACGAAATTTGTAATGACGATATTACTAGTAGATGTTTCAGTAATAGGCGGTTGCCCTGGGTCTGGCTGAATTGTATAAGTTGTGTTGGATTGATTTGTAATTGATTCTTGCGAGAATGAATCGTTAATAAGAATTTGGAACGAAATAAGGTGCGTAGCGTTTGCAGCTAGGTTAGGCAAAGTAACACCTACATTAGGATTGGCATCAAGTATAGCTGTTCCGTTAAGTGTAAAACTATTTTCTACAAAGGTAGTCCCTTGAGGGATAGTGTCTGAAAATGTGAGATTCGTAGTTGGGATATTTCCTGTATTTTCTAATGTTATTGTATAAGTCAAAATATCACCTGTTGTTGCTTGTTGTGCATTGACTGCTTTTAAAGAAAGGATAGTCGCATCCGAAATTTGTGTGAAAGCAGGATTAGACGTAATTGTTCGAGAGATGATGGGAGCAGTTGGATCAGCGATAAAATTATAGTCAATACGGGCCGTATTGGAAATTGGATTCACGCTTGGAATGGATTGAACGATAACCTGGAATGTGACGGTAACTATTTCTGACGGTGCGATGGAGTTTAATGGTATTCCTACATTAGGATCGGCACCTGGAACGGAAACGTTATTAATAGTTACGCTATTAGGAATAAATGCAGTTCCTTCTGGAACCAAATCTGTTAAAGTAACTGTATTTGCAGTAGTATTTCCGTTATTTTGAACGACTACTGTGTAAGTGATTGTACCGTCAGTAGATTGTACGAGAGAATCTGTATTTTTAATTGCGGATAACGATGCATCAACAACAGCTGTGTTAACCGTATTAGATGAGGATGTTGCTGTAACTGGAGGTTGACTTGGATTGACGATATACGTGTAACTTGTAATGGCTTGATTGATAATTGCTCCTTGCGGTGGAATAGAACTAGCGAGAAATTGGAACGTAATAGTAGCAGAATCACCTGGTGCGATAATACCAACTGGAATACCGAGAGTTGGACTTGCATCTGGAAGTGAAACTCCGTTGAGCGTGACACTATTTGGAACAAATAATGCTCCCTCAGGAATGCCGTTAATGAGTAATACAGAGTTTGCAGGGAAGTTTCCAGTGTTCGTTAATGTTGCTGTATACGTAATTACATCTCCGAGAGATACGATTGTTCGATTTGCTTGTAAAACAGTTGTAACAGTCGCGTTATTAATTTGTGTTGAAGCGCTATTAGAATTTATCGTGCTTGTAACAGGAGGAGAGGCTGGATCAACGATGAATGCGTATTGAATAGATGCTACGTTTGTAATCGGATTTGAAGGTGGGGTTGATGTAACTATGACTTGGAAAGTAATGGTTAAGGAACTACCCGCGTTAACTGTTCCGATATTAACTCCGTAATTTGGATTTGCGCCTGGAAGGCTACTTCCATTTACAGTAAAACTATTTTCAACAAAGGTTGTTCCTGCTGGAACCATGTCTGAGAAATTTACATTCGTAGCGTTTGTATTGCCATTATTTTGAATCAAAACTGTATAAGTGATTGTATCTTCAATATTTGCAAAGGCTGTATTAGTAGTTTTTACAGCTGAAAGTATTGCTGAATTAATAGAGGTAACGAAGACGTTCGTTTCCACATTGCCAGGTTGAGCCTGTAATGCATTGCCTACGTTATATTGGAAGTTAACAAATCCTAAGTTTTGGAGTTCAGGTGTGAGCGTTGTTGGGTTGCTTACAATTTGAACTTGGAATACGATTGTTACGATTTGATTTGGAGTTATTGTATTTATGCCAACGCCGTCAATGATAGAAGCGGATGTTAATGGAGTTCCATCAACAACAACTGATCCTGCAACAAATTGTGTCCACGATGGTATAGGGTCTGAGAATACAACATTGTTAGCTGGGATATTTCCTGTATTCGTAATAGTTGTTGTATACGTAATCGTATCACCAATCGTTGCAAATGCTTTATCTCCTATTTTAATCGTATTTAAAATAGCACTTTCAATTTGTGTTGAAACGCTATTAGAAGTAATGTTTTTTGAAACTGGAGGATTAGCTGGATTAACGATATGTTGAAAGCTAACGCTAGCTTGATTAGTAATTGGATTTATAGGCGGAATTTCATTGGCATTAATATGGAATGCTACGATGACAGATTCGTTTGGCGCAATATCACCAATTGGAACGCCTGTAATGATATTTGCATTTGGGATGCTAGTTCCGTTTAGTGTAAAACTATTTGGTTCAAAGGAAGTTCCGTCTGGAATAAGGTCGGTAAAAATAACATTCGTTGCACTAACATTTCCGCTATTTGTAATTGTAACGGTGTAGGTAATATCCTGCCCGATATCTACCGTAGATACATTTGAATTTTTTTGTGCAGTAAGGGTAGCGCTATTAATTTGTGTTGTCGTTGTATTAGATTGATTGGAAGTTGTAATAGGTGGCTGGCTAGGATCAACGACATAATGATATGTGATAGAAGCAGAGTTAGAAATGGGATTAAGTGTTGGAAGTGTAATAACAGTTGCTTGGAATGTAACGATTGCCGCATTACCACCATTAATGGAACCAATATTTACACCAGTAGATAAATCAGCGTTTGGAATGGTTTGCCCATTAACTGTGAAACTATTTGGAACGAAACTTAAATTACTATCAAGAATGTCAATAATAGTTACATCAGTTGCAGTCACATTCCCGGTATTAGGGAGGTTAAGTGTAAATGTTATTGTATTACCAACATCCGCGAAAGTAAGATCTGCTGTTTTTATGCTAATAATAGTTGCGTTGTTTATTTGAAGGAGTGTAGTGTTGGAAGTAGCTGTACTCGATACTGGCGGATTACCTGGATCAACAGTAAACTCATACGTCGTTGATGCTGTATTTGGTGCTGGGTTACTAGGAGGAATACTGTTCACTGTCACTTGAAAGACGATACTATATATTTCATTTGGTGGAAGTGTTGCAAGTAATACACCTGTATTTGGATTCGCGTTAGGTTGTAAAACGCCATTGACAGTTAATGTGTTAGGAACAAATGTGAGTCCACTTGGTAATACATCTGTGAATACAATGTTAGTTGCATCGGTATTTCCTACATTGGTAATAGAAGTAGTATAAAAAGCAGTTTGCCCGATATCTGCAAAGGATACACTTTCATTTTTCGTCATGGATAATATGGCTTCTTTAATTTGCGTTGAAACAGGATTACTAATTGAAGTTTCTGCATCAGGTGGTGAGACTAATTGGTACGATGTTGATGAGAAATTTACAATGGGGTTTTCCGTTGGTAATGACGTTACAGTAACTTGGAACGAAACGGTTACTGTAGTCCCGGCTGTTATAGTCCCAATATTCACACCATTCGATGGATCCGCACCACTTTGAGGAACCCCATTAATAGAGAATGTGTTTGCAATAAAAGTAGTTCCGCTCGGCATTGTATCTGTAAATATAACATTTTGTGCGGATGAGTTTCCATTGTTTGTTAAAGCGACAGTATAAGTGAGTGTGTCTCCAATACGACTAAAGGATTCATCGACTTGTTTTAATGAAAGAATGGTAGCTGTATTAATCGTAGTGAACACTGTGTTTGAAGTAACATTTCTTGAAACAATAGGGGCATTTGGGTCAGCGATAAATGTGTAAGAAGCACTAGCGGAATTGGCAATAGGATTTTGAACAGGTGTAGAAGTAGCCGTCACTTGAAATGCTATAGATATTGAGCTGTTAGGAGCAATTGCTCCAATCGTTATACCTGTATTAGGATTAAGGCCAATTTGCGTGATGCCATCTATTGTAACGCTATCAGTAATAAACGTTGTACCATCTGGTATAAGGTCGGTGAAAGTAATATTCGTTGCATTTGTATTACCATTATTCGTTAAAATTGTCGTATAGGTAATGGTATCACCTAGCGTTACAAGTGTTTGATCAACTGATTTAATCATCATTATCATAGCATCTAATACAGGGTTTGTAACAATGTTTGTTGAAGTAGAAGTAGTAGCAGGAGTTCCGTTTGGATCAACAGTATAAGAATATAAAATTGTATCGTTACCCATAATTGAGCTTGAAGGGGGAACAGAAATCACATTTACTTGGAAAGTAACAGTTACTGTTTCACCAGGAGCGATATTTGGTATATTTACGCCGAGTGCTGGCTGTGCACCAAGCTGCTGGATGCCATTTATAGTGATCGAATCTGGTACAAAAGTAGTACTAGGAGGAATCGCACTTGTAAAAGTTATATTTGTAGCTGGTGTATTTCCTGTATTCGTAATAGTCGTTGTATACGTAAGTGTATCCCCGACGGAAATAATAGATTTATCAACACTTTTTGTTGTAGTTAATACTGCGCTATTAATGGTCGTTGAAACTGTATTAGATACAGCTGTTTGTAATGCAGAAGGTTGGCTAGGATCAATCACATGTTCAAATTGTATGGAACTAAAATTAGAGATAGGATTTATACTTGGAATGTTTGTAACAAGTACGTTGAGAGAAATAACGGCCGTTCCATTTGGGTTTATATTTCCAATCTGTATCCCGCTAGCTGGATTTCCGATTTGCTGTGTACCAGAATCGTTTGTAAGAGTGCCAGATATGAATGTCGTTCCGTCAGGTAAAATATCTGTAAAAATGATATTTTGTGAAGTGACATTTCCAGGGTTACTTAATGTAATTGTATAAGAAATTGTATCGCCAATCGTTGCGAAAGTTTTATCTACAGATTTGATTGCCACAATTTCTCCGGAATTTATTTGTGTCGCAACGGGATTGGATGTCGTACTTCTTGAAACGAGTGGTAAATTAGGTCCTGTAATAAATTGATAGTCAATGGAGGCACTATTTACAACCGGTGAGTTTGGTCCACCAGGTCCAATTGTGAAAATTGGATTTGGAATACTAACTACTTGAACGCGAAAGGTGACGTTTGTAAAATCTCCTGCAATAATATCCCCAATTGGTATTCCATTCGCTGGATTTACCCCAGGCAATAAAACTCCGCCGACTCGAACGCTATCTTCTATAAATATTGTGTTATTTGGAATAGGATCTGTAAAAATGATATTCGTAGCAGTTGTGTTCCCTACATTTTCTAATAAAACTGTATACGTTAAAAATGAATTTCCAGGTGCTACGTCAGAAAATAGTCGATCCACACTTTTCGTTGCTTGAATAATTGCTTCATTAATTTGAACTAAAGTTGGATTACTTGTAGCTGTTTCTGTCACCGGTGGCTGGGTAGGGTCAACAATGATCAAGTATGTCGTACTGGATTGGTTCAAAGTTGGATTTGTAGCTGGTATTGAGCCAACGATAGCTTGAAAGCTAATTGTTGTCGTTCCTCCAACTGGAATTGAGTCTAAAGAGATTCCGCTATCTGGTCTAAATCCAAGTTGTGGGATGGTATTAATTTGTACGCTATCAGGAACGAATGAAAGTTCAGGTGGTAATATATCGATAAAAACAGGTGTGTTTGCGGTAGTATTTCCGCTATTAGTGAGAGTAGTTGTATACGTAATTGTATCGCCAACAGCGGCAAATGCACTGCTCGCAGTTTTCGTTGCGATAACGGAAGCTGAATTTACTTGCGTAAAAGTTGTATTGGATTGAACTGTTCGTGAAACAGGCGGTTCATTTATATCAACAATAAAGCTATATTGAAGCGATGATTTGTTCGGAATTGGATTAGGGTTTGGAAGCGTTGTGATGTTTACTTGGAAACTGAGTGTAACCGATGCATTTGAATTTAAGTTACCAATATTGATACCGTTTTGTGGATTTGCATTCGGGACGGTTACACCATTTATCTTAAAGCTATTTGGGACAAGGGTAGTACCGTTTGGAATTGTATCTGTAAAAACAATGTTGTTCGCAGTAGTATTTCCTGTGTTTGTAACAGATGAAGTGAATGTAATTGTATCACCAATCGTAGCGAAAGTTGTACTAGCACTTTTATTTATTACTAAAGTAGCGTCAATAATCGGTGTAACTGTTGTGTTTGTAACGGTACTACCAATAGCTGGCGTTTCAGCTGGATTCACTGCATATTCGTAGTTTACAAGAGCATTATTCGTTAAAGTTCCACTAGGTGGAATAGCCAGAATTTTCACTTGGAATGTAATGAAAGTAGTGTTTCCTGGTGAAATATCGTCTAAATGAATCCCTAATGAAGGATCTAATCCAGGTTGGGAAACATTATTTATTGTAACGGAATTTGGGATGAAGGATGCACCAGGTCCAAGCCCATCTGTTAAAACTGTAGCACTAGCAGGGATATTTCCTGTGTTCGTAACTGCAATTGTATAAGTAACGATATCTCCAATTGCAGCATTCGGTGTGTTCACTGATTTTGTAGCGATAATCGTGGCATTATTGATTTGAGTTGTTATTACGTTACTCAGCGCATTAGCGGATGCTGGAGGTAAGTTAGGATCTATGACATACTGATACGTTGTATTACTTTGGTTCGGGATTGGATTCGGGTTCGGGATAGAATTTACTTGTACTTGGAACGAGATGATTGTATTTGTATTCGGATCTATTGGATCGATTGCAATTCCGCTTGCTGGATTGACATTAGGCAGTGCATTCCCGTTTACAGTAACACTATTAGGAATGAACGATGTCCCGTTTGGGATTACATCTGTAAATATTACATTTGATGCAAGTGTATTCCCGTTATTCGTTAAAGTAGTCGTGTACGTAATAATATCATTTACGTTAGCAAACTGTTTATCTGCCGATTTAGTAGCGGCAATTGAGGCGTTATTAATAGTTGTCTGTACAGTGCTAGAAGCAACCATCTGCATCACAGCGGGTTTGGATGGATCATACGTATATTGGAATGTTGTGCCTGATTGATTTGTAATCGGATTTACAGCAGGGATAGTTGGTACAAAAACTTGGAATGCAACGGTGCGTGATGAATTTGCTCCTATCGTACCAATCGAAATGCCGTTAGCAGGATTTGCATTAGCTATAGGGACATTATTAATCGTTACAGTATTAGGAATGAAGAGGGTACCCGCTGGAATGATATCTGTAAACGTTACATTAGCAGCAGGGATATTCCCGTTATTTGTTAAAATAGTCGCATATAATATGATATCACCGACATCAGCAAAGTTTGTGCTTGTTAGCTTTGTAGCAATGATATTAGCAGTATTAATTTGTGTAGTTACTATATTGCTAGCAGCGTTTCTAACAAGAGCGGGTAAATTTGGATCAGCGATAAAGCTATATTGAAGTGAAGCGCTGTTTTGAATTGGATTTGGTGAAGGTAGCCCATTTGCACTTATTTGAAAAACAATCGTTGTAAAACCACCCGAAGGAATGGAGCCGACTTGAAGACCGGTACTGGGATCTGCACCTAGTTGTAAAGCACCACCTATAAAAATACTATTTGGTACGATAGTGGTGCCATTAGGGATTATATCAGTAACAATAACATTATTTGCTGTAGTATTGCCAAGATTAGCTAAAGAAATTGTATATGTGATTGGTTGCCCTACATCGGCGATAGTTAAATCTACTTCTTTGACAATAACTACATTAGCTAAATTAATTTGTGTACTTACAGTGTTACTTACAGATATTTCTATAGTTGGTGGATCTCCCGGATTTAGAATAAAACTATACTGTGTACTAGATGAATTTATCGTTGGGTTTTGTGTTGGTAAAGAGGTGACGGTTACTTGATAAGAGACGGTAAGTGAGCCGTTAGCAGGAATGGAAGGTAGTGGAACACCTATATTTGGATCTGCGTTATTTTGGAGTACACCATTAATAAGAAAAGTGTTTGGAATAAAGGTAGTACCGTCTGGATTTGTATCTACGAAAGTAGGACTATCAGCAGAAACACTTCCTGCATTCGTCAAAGTAACAGTATAAGTTAATATATCCCCTACGGTAGCGAACGCTTGATCCACTGTTTTTGCTGAAATGACATTTGCATCGTTTACTTGAGTAAATGTAGTGGTTGAAGTAGTGTTTTTATTTACAGGTGAAGCGTTTGGATCAACGATAAAGTTGTAGGAGACGAAAGCGCTATTTGAAATAGGGTTTGGATTTGGAATGCTAGTTATTACTACTTGGAATGAAGCTGTAATTGTAGTATTAGCATTGATGCTACCAATATTGATGCTAGCTGGTGTTATGCCCGGCTGAGTAACACCGTTAACTATAACACTGTTCGGTACAAAGGAAGTGCCATTCGCGATGGAATCGGATAGTAATACGTTGTTTGCTGCAACATTTCCATCGTTAGTAAGAGCAAAGGTGTAAGTTAATACATCGCCAACTTCCGCAAACGTCTTATCTACAGATTTATTAGCATGGAGATTTGCTAGTCTAATTGTAGATGTAACAGAATTAGAATTTGCTGTTTTTGAAGTTGGTGGCAGACTTGGATTTACAGTGTAAATGTAAGAGGCAAAAGCGTTATTAAGGATAGGATTTTGTGAAGTAATATTAATAACTGTTACTTGGAAAGAGAGGATAAAAGTAGCTCCAGCAGGAATTGTGCCAATAGGTAAAGCAACGAGAGAATCTACATTTTGCAAAACGCCGTTGAGCGTTACCGAACCTAATGTTAATATCGTTCCATTTGGAAGTGGATCTGTTAGTTGTACGTTATTAGCGGCTGTATTTCCACTGTTTGTAATAAGGATTGTATAACCTATCGTTTCACCAATTGTGGCAAATTGTTTGTTAGTTGATTTTGTTAATGTTACATTCGCATTGTTAATTTGAGTGGAAACGAGATTAGAAGAAATGTTTTTTGTAACGGGTGATTGGATAGGATTGACGGTATATTGATAAGAAGCATTTGATCCATTAGATACGACATTTGACACGGGTATTGTGTTTACTACTACTTGAAATGTAACATTTTTTGTTGTGCCGCTTGGGATGGATCCAATGTTCACGCCGTTAGCGGGATTTGCGCCCACTTGTGTAGTGCCATCTATTGTTAAACTGTTTAAAACAAAAGTTGTTCCAGTAGGAATGACATCTGTAAAAATAATATTGTTCGCATTTGTATTACCTGTACCTGTAAAAGAAACGGTGTACGTTAGTGTATCACCAATATCTGCAAAATTTTTATCTACTGCTTTTACCATTGTTACAGTAGCGTTATTCACTTGAGTAGATACGATATTTGTCGTATCAGTCCCACTTACTGCAGGTTGATTTGGTACAGGAATATATTGATATGTTGTTGTTCCACTATTTAATATTGGATTTGTTTGAGGGATAGAAGGAACGAGCACTTGGAATGAAATAGTAGTAGTGGAATTTGCGGCAATCGAACCAATTGATATACCATTAGCGGGATTTGCTCCAGCTTGAGTAACTCCGTTAACAGTTACACTTCCTGGAATGAAAGTAGTTCCGCTAGGAATCGGATCCGTATATATAACGTTCGTTGCAGCGATATTTCCTATATTAGCTAAGGCAATACTGTAAGTTAATGTTTCACCAATATCGGTAAAAATTTTGTTGACTGATTTTGTTCCATTAATATCTGCCAGGTTAATTTGTGTTCCAGCAGAATTGCTTGTTGCAAGACCGTTAAAGGTTGTTCCTCCGGCGATAGGTGTATATTGAAATGTAATATTAGCGGTATTAGAGATAGGGTTTTGACTTGGAAGAGAAACGACAGTAGCTTGGAAAGTTACTGTACGAGAAGCACCATTATTGATTGTTCCAAGAGATATACCAGCGGCGGGATTTGCGTTTGTTTGCGGGACATTATCTACTGTTACAGTGCCAGGTATAAAGGAAGTCCCGTTAGGGAGAATGTCTGTAAAGGTAACATTATTCGCCGGAAGAAGTCCGGTGTTAGGGATCGTAACTGTATAAGTGAGAATATCTCCAATTGCAGCAACACTTTTATTCACGCTTTTCGTTGCTTGTATAGTAGGTGAATTTATGTTGATTTGTAAACCGACTGTATTTAACATATACGCATCTCCGTTAGTTGTTAAACGGATTGCGGCGGACACTTGTGAGTTTGTTAAATAAGGAGAAATATCAATAGAAGTAATATCCCAGCCCTGTCTCCCAGCGGAGATGTTTGTGCCTGTAGAAGCACTTTGATTTCGCGTTCCAAATGTCCCAGTTGTATCTAAGTTTCCAGCAGCATTATTAATTTGAGAACCGAAGAAGTTATTTACAGCATTATTTGGCCCAGATAAAGCATTTAATGAACTGAAATTTGGTCCAAATAATGCTTGATCCCCGGTTAAATCTGCATCTCCTTCAGTGGAGCTTAAGAATAATCTCCCGCTTACAGGTCCTCCTGCGGGTGTTAAAAATCCTGAAACAGCTACATCTGCACTACCAGTATCAGCAGAAACACGGTTACCAGCTACGTAAATGGTTAAGTTTCTTGCAGGCAATGTCCCGTTTTGATAAGCGACAATGAGTGTCCATCCAGCCGAGTTAATAGATCCATTTGAAGCATCTAAAGGATCAACAAGTCCAGGGACAGCTCCTGTAGTATAGGAACCAGAACCCCCCGCTTGAATAAGAGTTGTTACGTCTGCTGAACGAGTATAAAAGCCAAATGTAATAGAGTTTGAAACGAATGTTTGATTTGAAGCTGTAACAGCTGAAGGAGTAATTGAGTATGTTGAAACGGGTGTCGTAAATGAAACGGGATTTCCTAGAACACTTGTAATATTTTGATCGCGAGTTAAATAATTTCCTCCCCATATGAGTTCTGCGTAAAGAATAGTACTGCCAGCAGGGATATTTAAAATAGCGGTAGAACTATTTTGTGTATAGTTTAACGTTGTACCAGCAGGAAAAGTAGGAACTTGTAAAGCTGTATTCGTAGTTACGAACGCACCAATGGCCCCGATTGTACCAGCACGGTTTTGATTACTAATTTTACTTAAGCCTAAAGTATTACCTGTAATAGCGAGTGCGCCGTTAGTGGTGGTAGAAAATCGATTCGTAATGGGCATGTTGTCACCTCATTTACAATATACTCTTGGTCAAAATAACATATGTGTGTGACAAATAAAGGGAAACATGTACAAGTTGATTTAGTAATAATGATTTAAATGTCTAGATAAGGGGATGGAGTATGATTGAATTGGAAATTAGGGTGGAGCGTCTTAGGAAAGAACAAATAGGCGATATTGTAGCGTTATCTTCTTATATTGGCTGGGATTATAACATAGAAGAAATTGAAGCAGTTTTTAACTCAGGTATTGTATACGGCGTCTGGAATGAGAGAAAGGAACTTATTGCTAGCGCAGCAATTATATTATACGGGGAGGCGTTGGCATCTATTGGAATGGTAATTGTACATCCAGATTATAAGGGGAGAGGGATTGGAAAGATGACAACGAATTCATGCATGAATAGCGTATCAGCTCAAACTCCATGTATGCTTATTGCTACGGATGAAGGGAAGCCCTTATATGAAACATTAGGATTTAGGGTAGTAAGCTATGTTTCTAAATATATTTGTAACTCGTACAATGCGAATCATAAATGTGCAGAAAATGAAGAATATATGATGGTTTATAAAGAGAGTGATTTAGAAGGAATAATAAAAATAGATAAAGGCGCATTTGGGACAAGCCGAAACGAGTTTTTAAAACAAAGAATTATGCAAAGTGAGCAGTGTGTCGTTGTAAAGGATACGAAAGAAAATGTAGTAGGATACGGTATAAGTATACAAACGCCAGAAAATAAAATAATAGGACCAGTCGTTGCTAAAAATAATGCGATGGCGATGAGAATAGTACATGATTTAGCAAGAGGGCATAATGGAAAATTAAGAATGGATGTACCAGAAGGAAAGAACGATTTCATGAAAGAATTAGAGATTGCTGGTTTTAAAAGGGTGAATACACCACCAATTATGATGAAAAATAGTAATCGGTTAATAAAAAGAAATAGTGAACTATATAGTATTGCAGCACAAATTTTTGGATAAAGAAAGAATCCTTTTAAATGAAGGATTCTTTTTTGAGCTAATTTAATCACGATATTGGTCATGAGTTGGCTGAAAGAGGTCTTCCTCGATATCTCTCACCATAGAAAAATGATCAACGTTATAATGACCGTGTAAAGTTTTATTGTGATGAGCAATAATTTGCTCTGCAGATAATACGTTAGAATCAGTTGTGGAATGACCGTTTTTAATTAATGTAACATCAAATCCTTGTACAGTCGCAGTTCTAACTGCGGTGTCGATACAATGCTCTGTTTTACATCCACCGATAACGATATGGCCAATTTTCTCTTCTTTTAAAAGTTCAAGTAAAGAAGTGCCGTAGAATGAATTGGTTGCTGCTTTATTAATAAAGATTGCAGACTGAGGTACTTGAATTTGATTATGTACTTCAAATCCTTCTCCGCTGCCAGAAGCAACATCGATATCTCTTACGAAAACAATAAGAGCATTGGAATCTATTGCTTTCTGCATGACTGTATTTAGTGTAGATAATAGCTCGGTTTTACGAAAAACTTCATTTTCTTGCTCATTTCCATCAATTAATTCTTGTTGAGCGTCGATAATTAATAGTGCTTGTTTCATCGTGTCTCCCCTTTAATATGAAATAAGTTCCACTGTACATATTCCTTCAGATTGTTAGGAAATCCTCCATTGCAAGCGAATTAGAAGAGCGATTTACAAAGTTGTCAAAGAAATTTCATTCTCATAGCGTGTAAAAACATGTATGATAGGAGATGGAGAATTTTTGAGTAGGTGGGAATAACATGCAAACAGTAGAAGATTATCTTTCATTCTTACATACGAAAGGATTTAAATTATCAGAGGAAGCACAAGGGTTTATTATGTTCGGACAAGGATATACTGGTGCGTCTGATGGGATTGTGAACGCAGCAATAGAAGCGACAATTAAACATCAATTGCAGTTTGATGGTAGTTATTTCGTTGCGTTATTAGAACGATTGAAAGAGGAAGAAATTACAGATAAAAAAAGCGCTAAGGCTTTTATGCGGAAGTTACAAGCATAACTTCACGCAGCCTGCGCTTCTTTTTTTGTTTTGGAAGGCCATTCAACAAAAATCATGCCCAGGAAAATACATAGACATCCGATAATAGCAGAAATAGAAAGTTGTTCATTTGCAACGAGAACGCCTGTTAATGCAGCAAAAACGGGTTCCATTGCGAAAATAATTGCTACTCTCGTTGGAGAAGTGTGCTTTTGGGCCGATGTTTGAATGAAAAAAGCAATAGATGTTGCAAACAGGGCAGTTAGAAAGAGTGCGAATAAAAAAGATTGATTCGTCCATAGTGATACTGAAAATAATTTTTCCCAATCTTCAAACAAGAAAGCGCAAATAGAAGAAAATATACCAACAGCTAATACTTGAGATGTGCTTAATAATAAAGGTGATATTTTCTTAGAAAAGAAGCCGTTAATAAGAATATGGGCAGCGAAAGCGATTGCACAACCGAGAACAAGTATATCTCCTATATTTAATTGGAAAGAATCAGCAGCTGTTAATAAGTATAAACCTGCTGTTGCTACAGCAATACCAAGTACGATAAAAATGGTAGCTTTTTGTTTTAAAAAGATAAAAGACAAAATTGGTACCATAACGATACTAAGCCCTGTTAAGAAACCTGCTTTTGAAGAAGTTGTATAAAGTAAGCCAAATGTTTGTAATACATAGCCAACACATAAAAAGAACCCAACGATTAATCCAGCGAGGCTACTCTGTTTTATATCTTGTTTTGAAGTGTTTTTTGAGAAAATCATTTGAACGAATAATAAAATAATTCCAGCGAATAAAAAGCGAATACCATTAAAGGTAAATGGACCAACGAAAGACATAGCATTTTGAACGACAACAAACGTAGCTCCCCAAATAAAAGAGACAAATAATAAAGCAAGAGGAGCAATCCAATCTTTTTTCACACTCATACCCCCGTTAATTTTGTAATATAGCTTTTCTAGCTAATTCATCAGCTACTTTATTTTGACTACTTGGAATCCACTTAATAAAAAAGAGATCGAAGTTTTTTATGTACTGTAGTGCTTCATCTAAAAGAGGTGCAAATATTTTATTTTTTGCGTATTCCTTTTCAACAGCCCGTTCGACAAGCTGGGAATCTGTACGAAAAGAGACAGTGCTATAATTATGCTCGATGCAATATTTTAATGCTAGAAGTAAAGCGCGGTATTCTGCTTCATGATTGGACATTGTTCCAAGTGGTAATGATAATTGTACAGGTGGTTGAACGCCTTTAATAAACACTCCTGCACCAGAAGGACCAGGATTTCCTTTTGATGCACCATCAATATATACTTCAATCAAAATGAGAAACCTCCAAATTATAAGGTTATCCCCTACTTAAATATTTTTTTGAAGTAGGGGATAGAGTAGTTATCCGATTGTGATGCTGTAACGACATGTAAATGTTTCATTCGCTTGTAAAGATTGAATTCCCTTTTTGTCCTTGAAATCTTTTGCTGGATTTACTTCATCAGCGATTCCATACCAAGGTTCAATACATAAGAAAGGTGCGTTATCCCCTGGTGTCCATACGCCGACAAATGGGAAGCCATCAAATTCTACTTTTACAAATTTATTATGTTTATGAGAACGAATCGAAATTTCATTCGTATTCATATTTTCAAAAATAAGCGCATCATTTTTGAATAAATCATATGTAAGTGGCAATTCAGTTGTATTTTCAGCGATTAATTGCTTTTTGTTTGAAAGGTAAGGTCCTTCTAATACGCTTGTTTCTAAGCGTTCCGAACCATTAAACGATAAGTGATAATCTGTAAATGATTCACCATCCAATAAAGGGAAGTTGAATCCAGGATGTGCCCCAATTGAGAAGAACATCTCTTTAGAAGTAGGATTGTTTACTTCATATGTTACATGAACGCTTTGTCCTTCTAGCTCATAAGAAACGAGTAATTCGAATTCGTATGGGTATTTTTTTAACGTTTCTTCATTATTAGTAACGATATAAGTGATCTTTGTTTCACTTTGTTCTTTCACAGAGAAAGTAAGATCACGAGCGAAACCGTGTTGTGTTAATGAATATGGTTTACCGTCTACGTAGTATGTATTATCTACTAATCGGCCGACAATTGGGAACAAAATTGGTGCGCGACGTCCCCAATATGTAGAATCACCTTGCCATAAATATTCTGTGTTGTCTTCTTTTAAGCGAACGCTTTGTAATTCTGCACCTTTGTCAGAAATGGAAACGATCACTTTTTCATTTTGGATTGTTGCTATCATGAAGTGAAACCTCCTAAATCTTTCATATGTTTCATTATACGTTGTCTAAAAGAAAAAAGGTAGTTCATGATAGGAATCTATTGACGAAAGAGGGGCTACCACGTAAAATATAATCTTGTTGCTAAAAAAAGAATAACGTGGTTCGAAACCATCCCACGTAAAAAAACTAAGGAGATTTTGTCATGAATATTAGAACTTTAGTCGGCAATGGTATTTTAGCGGCATTATATATTGCTGTTTCTATGCTTATTCAGCCATTTGGCTTTACGAATGTACAATTTCGTATTTCAGAGATGTTTAATCATCTCGTTGTATTTAACAAGAAAGCAATTTACGGAATTGTATTAGGTGTATTTTTAACGAATCTCTTTTTCTCACCTATGATCGCTTATGATTTAGTATTTGGAGTAGGGCAATCTATTCTTGCATTAGTTGCAACGATTATTTCTATGCGATTTATTAAAGGTGTTTGGGCTCGTATGATTTTTAATACGGTTATCTTTACGATTACAATGTTTATGATTGCAATTGAACTTCATCTTGCATTGGGTTTACCATTTATGTTGTCTTGGTTAACATGTGCAGTCGGTGAATTTGTTGTAATGGCCATTGGTATGCCTGTAATGTACTGGATTAATAAGCGAGTACAATTTGAAAGATTTATGTAATAGATGAAAGAGCTATTCCTATAGGGATAGCTCTTTTTGTATGTAATCATATTGAATATAATGCTGTGACTCTAGATAAAATATAATAAAATAAAGTGAGGCTTTCATTAGCTGGCTACATATAAGAAGTCTTATATAAGGGGAATCTAGTATGAAATATAAAATTCATTGGTTGTATAAAACGAAGCGAGGATTGCAGACGGAATTAACAACAGATTATATGAACATAGAAGAAATACTTCAATTTGCAGAGGATTTTGAGAAAACAGGAAGAGCTAAGGAACTTTTATTTTACGATGAAATGGATGCAGAATGGTCATTAAAGGAAATGAAAAAACTGAGTAAACAAGTAGAGGAAGAGCCCCAAGAAATACTCGTTTATTTTGATGGGGGGTATGATGTGCAAACGAAAGAAGCTGGCGTTGGTATATGTGTGTACTATAAAAAAGGAAATACAAACTACCGCATTCGCCGCAATGCATATATAGAAGGTATAGATGATAATAATGAAGCGGAATATGCATCACTATTATACGGTATGAATATACTCGAGGAATTAGGGATTAAATATGAAGCAGTTACACTTCGCGGAGATTCTCAAGTTGTATTGCAGCAATTGGCGGGAGAATGGCCTTGTTATGATGAGCATTTAAACCATTATTTAGATCAAATTGAACAAAAGGCGAAGCAAATGAAATTAAAACTTGTATGTGATCCGATATCTAGAAAACAAAATAAAGAAGCACATCAATTAGCAACGCAAGCATTAGAAGGGACAGTCATTGATAGTCATAAAGAAATAACCGAATAGAGAGGTGCAAAGGTGGATAAAAAGCAACTCATTACAGAGGTAAATGACTTATTAGAAACATATTGTGAAGGATGTTTCTTGCGAGAACATAATCGAAAGACAAATAGTAAATATTATGCACATTCATTTTGTATAAGACAATGTACAGTTGGAGAAACATTGAAAAAGTATGGAGAACAGTTGTCATAAAAAAACATCCAGAGAAAATTCTCTGGATGTTTTTTAGTGCTTTGCTTCGTTTAATTGCTGCTCGCATTTGCTTAGTTTCTTTTCCTCGTTCATTAAAAATGGTTCATCTAAATCTACTGCAACAGATTTCATAATTTCAAGCTGTGAGCGAGCTGCTTCTACTGCAGTAGTGGCATGCTCTAATGTGTCTGGATCCATTGAAATTGTTGCAGAACCTACCATCTTTTGTGCTGTTTCTACACGGAATTTTACTTCTTCAAAATCATTTACTTCTGATCCCATTAATAATTCCTCCTTTGTATAGTGCGCATTTTACATAGTTTTTGCTCTGTAAAACGGAAATATACAAAGGAATAACAAAGAAGGTTACCAAGTAAGGTAACCTTCTGTTATATGTTGGATTAAAGTTTTACTACGTTAGCAGCTTGAGGTCCACGGTTACCTTCAGTAATGTCGAAAGATACTTCTTGACCTTCTTCTAAAGCTTTGTAGCCGTCTCCTTGAATAGCAGAGAAATGTACGAATACATCGTCAGCGCCTTCCATTTCGATAAATCCAAAACCTTTTTCGTTGTTAAACCATTTTACTTTTCCTTGCATGTTACAATTCCTCCTAAAAGCGTTTACTATTTTCATTTAGTGAAATTCATTTAAAGAAATAATATAAACTAAAAATGCTATATTCTTGAATATTCTGCTAAATGATTAATTTAAATATACACGAATTGGGAGAATTTAGTCAAGTAAGCGGTTTTATTTTTTATATTTTTAAATAATTTTCCAATCAAATTTTTAAATAGGTATAGGACAGGCCGAGTATGTAATATTCTTAATTGAATGCTATACATAACGAGGTGAAAGAATGAATAGGTCGTACTTATTAGATAATGAAGGAATGAGAACGAGAACCGACATACCGGATTGGGTTGCAAAAGAATTTGAGATTTTTTCAAGTGTCGTGTTAGAACCAACTTTTCCATGTTATTTCGGTTTAACAGCTTTGAAAAAGAATGAACTTCGTTATTCATTTCTTTCTCATAATGATTGGAGTCATTTGCCGCATACAATGTTATCTTTTTTAGAGTTAATGAAAGAGAGGCCGATTGTAAGAAGGGGCTTTTTCCTTTTTGTAGAACCGGAATGTGAAGAACGATCACTCGAATATTACCGTGATTCCTTTTGGAAAGTGTTACAGTATTTACATGAAAACGATAATCAAGCATGGCCAAAGCAAATTCCTGAGGATCCAGACCATTATTTATGGGAATTTTCATTTTGTGGTGAGCCAATATTCGCATTTGGAAACGCGCCAGCTTATAAACAACGAAAAACTAGACATTTAGGGAATTCTCTCGTTATTGGGTTTCAACCACGCACTATTTTTGATGGATTAGAGGGGGATCGTCCTAAAGGAGCATATTCAAGACAAATGGTCCGTGAGCGAGTTGAAAAGTGGGATCAATTGCCGAAACATCCTAACATTAGTCATTATGGTGACCCAGAGCATCGTGAATGGAAACAATATTTCATAGGAGACGATGTAGAACCAATAAAAGGGAAATGTCCTTTTCTTCATAGGATAGAAAAGTAAGAGCCATCACCTATATGGCTCTTTTGTATATTTTGGATAAAAAAGGGTATTTTATTATGGAAGCTAGTCCATTTTTTCAAATTACATCATTAACTAGTAGTAAAGAGAGTAGAAAGGATAGAGCGATGTTTGGAGCAATTATACAGCAAATCGTATTAGGTATTTCATTAGCTGCACCAGTAGGGCCGATTAATATTGAAATGTTAAAACGAGGAATTGAACGTGGGTTTTGGCATGCTTGGGTTGTTGGAATTGGTGGAATGACTGCAGATGTTTTATTTATGCTTCTCATTTATTTCGGTTTATCTTCTGTGTTTATGTATACATATGTACAAGCCTTCATGTATTGCACGGGTTTTTTCTTGTTATTTTATTTAGGATTTCAAAGTGTAAAACAAGGAATTTCCCACTCAAACATGGAATATAAAAAAGAAGAGGTAGGTGGTCTTAAGCAATCGTTTATGGCAGGATTTTTAATTGCGATATCCAATCCATTAAATCTTGTTTTTTGGTTTGGTATATACGGAAGTACACTTAGCTCATTACTTACGAAGGTAACGAAACAAGAAGCTTTTTTGTACAGTCTTTGCATTATTGCAGGTATTATTTTATGGAATTTAAATATTGCTTTTTCTGTACATTTTGGAAGAACTTTATTAAAACCAAAAGCGCTTGGCTACATAACAGCCGGAGCAGGTATTATTTTAGTAGGTTACTCTATACATTTTGCATACAAAGCTTTACAGTTGTTCACATAAGATTGAAGGGGAGATTTTTATGTATCGAACCACTATTGACGGAAAAGAAATTATAATTACGTTAGCGCCAAAAATCCGAAAAGAAATTACTGATAGAAATCCACTATATGAAGCAGTATTTCATAATGCTGCAAGATTGCTACAAACAAAGCAACCGACGTTTGCAGTAAATCATCAAATATTTGGTCTCATTATTGGAGAAGTGCAAAGAGGAGAAGTAACAGTGTTTGCAGTGGAACATATTATTCCGAAGCAAAATATATTTGGGCCAAACAATTTTTTCTCGGCAATAGAACAGCGGGCAAATTTGTAAAGTGAATAGAACAAGAATAGAAAAGAAATAGTCGTAACGATATGTTGCGGCTGTTTTTTTGGAAAAGGGGGAAACAAGATGAAGAAAGTGGGGAAAGAGTTCTTTTTACAACATGATATTGTTATTATGTATAGCATTCTATTTATTTTCATTAATATTTTAAAAATGCAATTTTTTACGTGGTTTGGCATGTTAGCATGTATGTTTGGGATTGTTTTCTATACACTTAATGAATATATGACACATCGTTTTTTATTCCATATAAAGCCACCTAAAAACACATTTCTATTAAAAATGTTAAGAAGATTGCATTATGATCACCACGTATATCCAGATGATTTAAAACTTTTGTTTTTACCTGTATGGTTTAGTATACCTAGTTTTACTATATATTTACTTATAGCATATGGTATTACAAAAAGTCTTACTATTACACTTTCATTTGGAATCGGAATGATTATTATGCTGCTCGTTTACGAATGGAAACATTATATTGCCCATAGACCGATTCGTCCCGTCACTAAGTTTGGAAGATGGCTAAAAAAACAACATATATTACACCATTATAAAAACGAAAAGTTTTGGTTCGGTGTTTCAAATCCAGTATTCGATTTTATATTTGGAACACTTAAAGACGGAAAAGAGGTTGAGTTAAGCGAAACAGCTCGTAATTTAGAAAAGGAAAAAAAGACAAAAGTAGTGCGTTAAGCACTGCTTTTGTCTTAATGAGGAAAAAATAAGTAAGGTGTCACTTTATGTTGAAAAAGTATATTAAAAATTTAGGGGAAATTGCCGAAAAATGTCTATCAAAAAATCTTTGCATGAATGCACGGATTGTCTACAATAAGTATAAGTTTCTGAATATTTATAAAATTTAGTCTTTAGGTATGCAAGGGGGAAGTGCATTTCAAGTAAGAGAGGGGATCGGTTAATGAAACGAGATGATACGTCAGCACGTAAGTTGCAAAATGAGGTGAATTATACAGAGGTCGTTCAGTCGGAAGAATTTCAATTGTTATTAAATACGAAAAAGAAGTTTATCATTCCAATGAGTATTTTCTTTTTTAGTTTTTTTATCGCATTACCTATTTTAACATCGTATTCAAAGGTGCTCAATACACCTGCATTTGGTGACGTTACATGGGCGTGGGTATTTGCTTTTTCCCAATTTATCATGACATGGGCACTATGTATGATTTATAGCAAAAAAGCAGAATCATTTGATGAAATCTCCCGAAAAATTCTGCAAGATATGCAAAAAGGGAGGGGCTGAACTTGAATACTACTGCGTTTGCACTATTTTTAATTATTGTTCTTGGTACGCTTGTCATAACCTATTTTGCATCGAAAAAAACGAAAAATGCGAGTGAATTTTATACGGCTGGAGGGGGATTAACTGGTTGGCAAAATGGTCTGGCCATTGCTGGAGATTATATGTCTGCTGCTTCATTTCTTGGTATAGCCGGAGCAATCGCATTAACTGGGTTTGATGGATTCTTTTATAGTATCGGTTTTTTAGTTGCTTATTTAGTTGTACTATATCTTGTTGCAGAACCGCTTAGAAATTTAGGAAAGTACACTTTGGCGGATATGATTGCAGCACGCTTTGATGCGAAAAAAGTTCGCGGAGTCGCAGCTCTTAATACGATGACGATTTCTATCTTTTATATGATTGCACAATTAGTTGGCGCGGGTGCACTTATTAAATTATTATTAGGAATTGAATATACGACATCTGTATTAATCGTTGGAACACTTATGACGGTGTATGTTATTTTTGGTGGTATGACAGCAACGAGCTGGGTACAAATTGTAAAGGCTGTATTACTTATGGCTGGTACGTTTATTATTTCTGTTATCGTTTTCGCAAAATTCAACTTCAGCGTGACTGAAATGTTCGCTCAAATGAAAACAGCTACACCATTAAAAGATTCATTTTTAAATCCAGGTGTAAAGTATAAGGATGGTCTTGATACACTTTCTTTAAATTTAGGACTAGTACTTGGTACAGCTGGATTACCACATATACTTGTCCGCTTTTTTACAGTACGTGATGCAAAAACTGCACGTCAATCTGTCGTATATGCGACGTGGTTAATTGGTGCATTTTATATTATGACGATTTTCTTAGGATTTGGTGCGGCGGCTTTTGTAGGAAATGAAGCGATTATTAAAGCGAACCCAGCTGGTAATATGGCGGCACCTTTATTAGCAAAAGCGTTAGGTGGAGATTTCTTATTTGCTTTCGTATCAGCAATTGCTTTTGCGACGATTTTGGCTGTAGTGGCAGGTCTTGTATTAACAGCAGCATCAGCATTTGCACATGATTTTTATAATGAGATCATTCGCAAAGGGAAATCAACGGAAAAAGAGCAAGTATCCATGGCTCGTTATGCATCTATTGGAGTAGCGATACTATCTATCATACTTGCATTATTTGCCCAAACATTAAACGTAGCATTTTTAGTATCATTAGCATTTGCAGTTGCAGCGAGTGCAAATCTACCAGTGATTTTATTTACAATATATTGGAAGCGTTTTAATACAACGGGTGCTATTTCCGGTATGATTGTAGGGCTCGTATCAGCAATTGTTCTCGTAGCGTTGAGTCCGAATGTTTGGAACCCTGTAGCTGGAAAAGCTATTTTTGTTGGGGAAGCGATATTCCCATATACGACACCAGGAATTATTTCAATTCCGCTCGGATTTCTTGCAGCATATTTAGGAACTGTTTTATCTAGTAAGAAAGAAGATGCAGTGAAATTTGATGAAATTCTTGTGAAATCTAATACTGGTCACGGTATTAGTGATGCGTCTTCACATTAAATAAAAGAGGAGCTTTTCGATAGATAAGAAAAGCTCTTTTTTCTTTTGTCATTTTCTTGTAAATATTACTGATTTGTAAGTAGGATTTGTCTTAATTTTGTGGAATGAAAATAGCAGGGAGAAATTTAAGTCATCATGGCACCAGCGCAGCTTTTGTGAAAAATAAGTTGTTATGGAAGGTGGAAGTAATGATGAAAACGAAGCAAACTGATGAATTATTAGCAAAAGATGAGCAATATGTTTGGCACGGAATGCGTCCCTTTAGTCCAAATAGTACAATGGTAGGGGCAAAAGCTGAAGGGTGCTGGGTTGAAGATATACAAGGAAAAAGATATTTAGATGGTATGAGTGGTCTTTGGTGTGTGAATAGTGGATATGGAAGAAAGGAGCTCGCAGAAGCGGCTTATAAGCAATTACAAACATTATCATACTTTCCGATGTCACAATCTCATGAACCAGCTATAAAGCTTGCTGAAAAGTTAAATGAGTGGCTTGGGGGAGAGTATGTTATTTTCTTCTCAAATAGTGGTTCAGAAGCGAACGAAACAGCTTTTAAAATAGCAAGGCAATACTATGCGCAAAAAGGTGAACCACATCGTTATAAATTTATGTCACGTTATCGTGGGTATCACGGGAATACAATGGCGACAATGGCAGCGACGGGACAAGCGCAGCGTAGATATCAATATGAGCCGTTTGCTTCAGGCTTTTTACACGTAACACCACCGGATTGTTACCGTATGCCTGGGATTGAAGGGCAGCATATTTATGATGTAGAATGTGTGAAAGAAGTCGATCGTGTTATGACGTGGGAATTAAGTGAAACAATTGCCGCTTTTATTATGGAACCAATTATTACAGGTGGGGGCATTTTAATGCCACCACAAGACTATATGAAAGCTGTTCATGAGACGTGTCAAAAACACGGTGCCTTGCTTATTAGTGATGAAGTGATTTGCGGCTTCGGTCGTACAGGAAAAGCATTTGGATTTATGAATTATGATGTGAAGCCAGATATTATTACGATGGCAAAAGGCATTACGAGCGCATATTTACCATTATCTGCAACAGCTGTGAAAAAAGAAATATATGAAGCATTTAAAGGGAAGGGAGAGTATGAATTCTTCCGACATATTAATACATTTGGTGGAAATCCAGCAGCTTGTGCATTAGCACTTAAAAACTTAGAGATTATGGAAAATGAAAATTTAATCGAGCGATCTGCGCAAATGGGTTCCCTTTTATTAGAGCAACTAAAAGATGAAATTGGGGAACATCCGCTTGTTGGGAATATTAGAGGAAAAGGTCTATTAGTCGGAATTGAATTAGTAAATGATAAAGAGACGAAAGAGCCAATTGATAACGACAAAATTGCAAGTGTTGTAAATGCTTGTAAAGAAAAGGGCTTAATTATAGGACGCAATGGTATGACAACAGCAGGGTATAATAACGTCTTAACATTAGCACCGCCGCTTATTATTTCAAGTGAAGAAATTGCCTTTGTTGTTGGAACGTTGAAGACGGCGATGGAACGTATTTAATAAATAGAGAGAGGAGCGAGCTGTAATATAAGGCTCGCTTTTGTTTAGTAGGAGGGGACTTTTAATGGATAAATATGATCCGAACAAACATTATCACATCGGATATTATGAAGACGGATATGATTTAGAAGTGACGGCGTACAAAAGAATAAATGAACCAGTTTGGGATGCTTATCTTCCGCACTATGAGGCAGACGATTTTTATAAGAAAGTGGAGGAAATGAAACTGGGTGAATATATAGATGATTATGGTATTAAGGTGTATTCATTTAGTAATGATATCAATGATGAAGAAGCACGAACTATTTTTGAAAAATGGTTAAAAAAGAACGAGATTGTTTAAAGATAAAACAAAAAGGAGATTGCTATCTTATAAAATAGCAATCTCCTTTTATTATAGTAAACTTATTTACTTGCTTTCATTGCTTTATCTTTTGCACCAAAAGTATATTTTAACATTGGTGGTGTAATCATTGTAGTTAAAATAACGACAATAACGATTGCTGTAAAGTAATCTTGTGCCAATAGACCTGAAGAAAGTCCTGTTCCTGCAATGATAAGTGCAACTTCACCACGAGAAACCATTCCAGCACCGATAATTGCAGAAGACTTAGCGTCAAATCCAGTCATGCGTGCACCAACACCACAACCAATTAGTTTTGTTAATACAGCGATTACTGTTAATGCTAGGATGAACCAAATTTGATTGCCAATACCGTCAAATGTAATATTCATACCGATACTAACGAAGAATACTGGAACGAACATAGCGTAAGCAATTGGTTCTACTTTCTTTTCTACTTCATGTTTGTAGTTTGTTTGAGAAATTGCAATACCAGCAGCGAAAGCACCGATAATACCAGCAATTCCTAATAATTCGCCAAAATATGCGAATGAGAAACAGATGATAAGAGCCGCGCTCACGATAGACTCAGATACGCGTAGTGGTGATAACCAGCGCATAATTGCAGGAACACCTTTCCATCCGATTAAAATAATAGAAGCGAAGAATACTACTTTCTTCAAGATAACCATTGTTAAGTTAACATCATCAGTACCTAAGAAGCTCATTGCGAATGCTAATAAAATAACGACAAGAATGTCATCAAATACAGCTGCGCCTAGCATAGTTGTACTTTCACGTGTTTTCATCTTTCCTAAATCGCGAAGTGTTTGAACGGAAATACTAACACTTGTCGCACATAGAAGTAATCCTAAGAATACAGCGTTTCCTTGTTCCATTCCCATAACAAGGCCGGAAACGTAACCACCTACGAATGGAAGAATGATACCTCCGAGTGCAACTGCTAAAGAAGAATTACGATTGGCGTTTAATTCTTCTAAGTCTGTTTCAAGTCCAGCCATAAACATTAAGAGAATAACCCCGACATTACTTAATTGAGTTAGAAGCTCTGAATTTTCAATCCAACCTAATACAGCTGGACCGATAACGATACCGACAATTAATTTACCTAGTACAGAAGGTTGACCTAATCTAACGCTAAGATCACCAGCAAGCTTTGTACTTAATAAAATAAGTGCAATTTGAAAGAAAAATTCGAATTCCATCTGATCCTCTCCTCGTCATTTTTAATTTTATCATACGATTTCTCGGAATTTGCCTAATGAAAATATGTAAAACCCATTAAACAAAAGGGTCTGATTACAAGTTCTTTTGAACTCGTAATTTGAACCTGTAATTAATATATAATAGATTTTATAAAAAATCAATGAAAAAATGGGAGCTTTTTGAGGAAGAAGCTGTCTTATTGGGATATAGGTGTAAGAGTAGTGTGTGAATTTTATATGTATAAAATAGTATGAAGTCCTTTTCCATTACAAATAATAAATTCTACATACTATTTCACAAACTATAACTGTGAAAGGGAGGTTTTATCATTTGAATTCATTAAAAAATAACTTGTCTATTGTTGCTTTAGGTGGAGTAAATGAAATAGGAAAAAATATGTATGCTATTCAATATGAAAATGATATTGTCGTCATTGATTGTGGGTCTAAATTTCCAGATGAAAGTTTATTAGGGATTGATTTAATAATTCCAGACGTCACATATTTGCAAGAAAATAAAGAAAAAATTCGCGGTTTAGTAGTAACGCACGGGCATGAGGACCATATTGGCGGAATACCATATTTTTTAAAACAACTAAATGTACCAATCTATGCAACAAAGTTAACGTTAGGTTTAATTGAAATTAAATTAAAGGAACACAATCTTCAAAATGATACGGAATTAATCGTTATTCATTCAGAATCAGAAATTGATTGTGGTTCTATTAAGGCAACCTTTTTTAAAACGAACCACAGTATTCCGGATTGTCTCGGTATTGTTTTTCATACACCAGAAGGTACTGTAGTACATACAGGTGATTTTAAATTTGATTTAACACCAGTAAATAATCAACATCCTGATATTCATAAAATGGCTAAAATAGGAAGTGAAGGTGTACTAGCTTTATTATCTGAAAGCACAAATGCAGAACGCCCAGGTTTTACTCCATCAGAAAGGTCAGTAGGAGAACGGATAGAGGAAATATTTATGAAAGCAAATAGAAAAGTAATTATTTCTACGTTTGCTTCTAATGTGAATCGTGTTCAGCAAATAGTTGAAGCATGTATAAAAACAAATCGAAAATTGGCTTTGCTCGGGAGAAGTATGGTAAATGTAGTAGAAGTTGCTCTAGAGAAAGGATATTTACATATTCCAGACGGCATGTTAATTGAAGCGAGTGAGGTAAATCGTTTAGATCCAAAGCAGGTAGCGATACTTTGTACAGGAAGTCAAGGAGAACCGATGGCAGCTTTAGCGCGTTTAGCGAGTGGAAACTATAGACAAGTGGATATTTTACCAGAAGATACGGTTATTATAGCCGCGACCCCTATCCCAGGAAATGAACGTAACGTTTCTCGAATTATCGATAATTTATTTGCATTAGGAGCAAAGGTGATTTACGGATCAGGTAGTTCTACTGGAGTGCATGTATCCGGTCATGCATATCAAGAAGAGTTGAAGTTAATGCTTACATTAATGAAGCCAAAATATTTTATTCCAATTCATGGAGAGTTTAGAATGCTACATCACCATAGTTTGTTAGCAGAATCAATTGGTATTGAAAAGGAAAATATCTTTATCGTACGTAATGGAGATGTTGTAGATATAAGTAATGAAGTGGCAATTCAATCTAGAAGAATACAGGCAGGAAATATATATGTAGATGGATTAGGAATTGGAGATGTTGGAAATGCATTATTACGTGATCGTAAACAACTTTCAGAAGATGGAATGCTCGTTATAGTTATTACTTTTAATAAAGTGGATGGAGAAATAATTTCAGGTCCTGATATTATTTCTCGTGGATTTGTCTATGTTCGTGATTCAGAAGAATTTTTAAGAGAATTAAATAAATTAGCTGTTATTACAATTAATAATTTAAAGAAAGAGAATGTGAATAGCTGGGGTATTTTGAAAAGGGAGGTAAGAGAAGCGTTAGGGAAGTATATATATACAAATACAAAACGAAAGCCGATGATTCTTCCTATAATAATAGAGGTTTAATAGTAAAAAAAGAATTCTCGTATGGGAATTCTTTTTTGTTTTGAAGACAAAATGAACATATAATGAAATAAATAGAAATGGAAGGAAATAAAAGATGTTATTAAATAAACGTTTTACAATTGGAGAAATGGCAAAAATGCATAATATCGCAGAATCTACATTAAGGTATTATGATGAAAAAGGAATTTTTCATCCGTCCATTGTTGATCCTCAAACGAATTATCGTTATTATACAATCGATCAATTTTCACTATTAGATACGATTAAGTTTTTACGCCAATTAAACATTCCATTAAAGGAAATTAAAAAATATATTGATGAAAGAAATCCAGCATACGCACTCAATTTACTGGAAAAACAAAAAGAGATGATGCTGAAGAAACAAAGAGAAATTGAGTATGCTTTGGCGAAAATGGAGCATAGAATTCATTTAATTAAGGAAGCAACAAAAGCAAAAGCTGAACAAATGGTAATAAAAGAGATCCCGCCGCGAAAAATTACAGCTATTGCGGTTGCTCCAAATACGACGGATGATATGTTTGAGTACTACATCCATTCGCTTCAAAAAAATATGAGGCAAATGGATGATAGTTTATTTTCTGGAGATATTGGTGTAACTGTTGCGAAAAAAGGTTTAATGCAAAATGAGTTTCAAGCATATAGCAGTGTATTTATTCTTTTGGATTATATGCCGTATGAAGTGCATACTTCAGATGAAATTAAAGAAGGTTTATATGCTTGTTCTTATCATCATGGACCATATGAAGAAACAGATGCAACGTACAAGGAGTTACTTACATACATTGATAAAGAAGGTTACGAAGTACATGGAGATTCGATTGAGATTGGATTGATTGATTGGTCTGTAACAGAAGATCCTGAGGAGCAAGTAACAGAAATTCAAATTCCTGTAGTAAAAAAATAAGATGAAAACCTTTGAATTGATTACAAATTTACATTCATTCATATAAGTCAGTTACCTATTTTTTAATTCTCTATTGACCTTAAAGTTACTTGAAGGTTTAAACTAAGAAAAGAGAGTTGAAAAAAAGGAGCATATTAGAGTATGGAAGCAACAGAAAAATTAAGAGAAAAACCAATTAAAAGTTTATTTATTTCTTATTTAATACCAGCAGTTCTTGGAATGGTATTAATGTCAGTGAATATTGTAATTGACGCGGTTATGATTAGTAGAGGAGTTGGGGCGAACGGTTTAGCAGGAGTGAACGTGGCTATTCCAGCCTTTTCGATTTTCTTCTCTATTTCATTATGGATTGGAATGGGCGGGGCAACGTTATACTCCATTGCATTAGGTGAAAATAAACGAGAAAGAGCAAGGTCTATTTTTACTCAATCAATGACGGTAGCAGTTGTTATCGTAGGGATTTTAGCAGCGATTTGCTTATGGAGAATAGAAGATTTAGCATACTTATTTGGTGCAAACGAAGTGATTCTACCATATGCGTTAGACTATTTACACGTATTATTAACATTTGGAATGATATACGTTTTAGAAAATATTTTAAGTACATTTATTCGAAATGATGGAAATCCTAATTTAGCGATGGCAGGTCTTGTTGTAACGGCTGTATTAAATATCGTGTTTGACTACATCTTTATTTTTATTTTTGGATGGGGCGTAACAGGTGCTGCTTCAGCGACTATTCTTTCGGCAGCGATTGGTTTCCTTGTATTATTAACTCATTTCTTTAGAAAAAGTAGTATCTTAAAGTGGACGAAATTCCATTTTGAATGGGATACTGTCAAACAAATTATGGTGATTGGTTTCCCAAGTTTTACAGCAGAAAGTACGGTTGCAATCGTAACGATTGGTTTTAATATCGCATTCGTCCAATATGCAGGAGAAGTAGGAGTAGCTTCCTATGCGATGGTGAATAGTATTCATGCAATGACATTACTATTATTCTTCGGTGTAGGTGCTGCATTGCAACCAATTGCTAGTTTCCATTATGGTGCAAACTTATCAGAAAGATTGCGTGAAGGATTGAAGTTTGCTGTGAAAATTGCAGTTGTCCTTGGAGGCGTTGCGATAATTGTCGGATTATTCTTCGGGAAATATATCATTGGTTTATTTGATGTTCAATCTCCAGAATTATTGGAGTTAACCTTAACAGGTATTAGTTTATTCTTTATCCAATACGTATTTTTAGGTTATAACATTGTGTATGGAGAGTACTTCCAATCAGTGCGACAAACGAAGAAATCAGTACTTATTATAATGAGCCGAGGATTACTATTTATTATTCCATTGTTATGGATTATGCCGAAATTATTTGGTATAAATGGAATTTGGCTCGTTATGCCAGTTGCAGAAGTAATGACAGCGGTTATCGTATTTACGATGAATCGTATGAAGCATCCTGTGCCATTAAATATGGCAGGAGAGAAAGAAGCGATATGATGAAGAAATCCCCTTAAGCAATTAAGGGGATTTTTTTATTCCTTTAAACTAATCGCAAAAGATCCATCCGTTTCTTGAACAGAAGCAAAGGCAACGTTTTTAATATTTGTAATTCCTTTTTCTTTTAATTCTTTATATAACCATTTTTCATCTTTATGTATTAACTTTAAGTTATCATATTGAATTTGTGAATCGACGATAAGTGCAATTGGTAATCCAGCATACTTAACATCTATGTTTAAATCTTTTGGAGTTAATGGTACAAGTTCTCTTTTTGGTAAAATACTAATAGCGCCGTTCGCTTCTAAAATAGCGTATTCAATTTCATGAACACTTGGATATCCTGCAACGCGAAGATTAGAAAGCAGTTCTGCAATGGGGTATCTACTTTTTTGTAAGTTCTCAAAAATAATATCACCATGTTTAATTAAAATGATAGGGTGTCCGAGAATAAAGCGATTTAGTTTGTTGAATAGGCTTAATTTTGTAAGGAGTAAATGTAAACATGTGATAACAACCATACCGAGAAATGCTTGTAAAGCACCAGAGACGGGTATGGCCTGGAAAGCTAAATAAGATAAAAAAATTATAGCCCCAAAATCATGAGGAGTTAGTTGCGCTAACGCGGATTTACCGAGTAACTTAAGCGATAGCAAAAATAAGATGAAAAAGAACGACACGTTACATAAAAAGAGAAGCAATAGAGACACTCCTTCGTGTAAAGTTGTACTTACTATTCCCGAAAGTAATATAAATATTACCTTTCAGAGGATAAATTAGGGTTTATTGGAATTTGTCTGTATACAAACAAATAAATGGATATTATCATGAAGGAAGTAAAAGAAAATAGGAGTATATGAATATGAGAAAGAAGAAAATAATGAAGGGCATTTTAGTTGTTATAATGATTTGCGCCGTGTATGCGGGGTTTTTACAATATCACATTTATAAGCATGGGCATATGAATGCAACATACGATGCTGATTACATAATTGTACTAGGATCGAAAGTAAATGGGGCGAAACCATCTTATTCATTGCAATATCGTATTGATAAAGCAGCTGAATATTTAAAATCACATGAGAAAACAATCGCTATCGTATCTGGAGGACAAGGAAAAGGCGAAGACATTTCAGAAGCATTAGCAATGAAACAAGGACTAATAAAACAAAATATCGCAGAAGACCGCATTATAATGGAGGACAAATCTACGAGTACAGATGAGAATATTACATTCTCAAAACCGTTAATTCCAGCCGATATGAAAAAAGGTATGATCGTAACAAACGATTTTCACATGTTTAGAGCGAAAAAAATAGCGGCCAAACAAGGTTTACAATTAGAAGGTCTTCCGGCAAAAACACCGAAACCAATCATCATTCCATCGAATGTACGAGAATATTTAGCAATTACACAGTATTGGTTTATGAATCGAATATAGTGAAAGTGATCCCGTCTGAAACTTCAGGCGGGATTTAGTTTGAGGAAAATCTTACAAATATGTCACGTTCGTGAAAGGTAAAGCGATAGTTTCTAGAATGATTTCCTGACATAATGAAGGTAACAAAAACTATTTAGAGGTGAATCGGATGAAAGGAAATAATATTTTATCTTCGTTATGTTACTTTAGTATCTTTTTTGCACCATTTTTACTACCAATTATCGTGTACTTTATTGCAGAAGATGAAGTGAAGTATCACGCGAAAAAAGCATTTTGGTCACATGTTTTCCCATACGCAATCTTATTTGGAGGACTAGCAGTATCAGGCATGTACGGTTTAGGTTTCAATCAATCTGACGGTGCTGGAATTGGAATGGCTATCACATATGCAGTGTTCATTCTTGTAGGAATTTACTACTTCATTTGGAATATCGTAAAAGGTATTAAAGTTTTGAAAACGGCGTAATAAGATAAGTATAATTTCATTTACCGTATTGATAAACGTTTTAATAAAGGAGCAATTCAAAAAGAATTGCTCTTTTTGTGCTTATAAGTTGTGAAAATTGAAAAAGATATGTTAATTTTTCATTATGAAGAGAAAAAAGGAGTGACTTTCATGAATGAGATGATACATAAGATGGAGCAACATGTTTCAGTTCGTAAATATAAAGAAGAATCAATTCCGAAAGATGTAGTAGAAAAGATGGTGCATGCTGCGCAACATGCAGCTTCATCACATTTTGTACAGGCGTATTCTGTTATATATGTAACAGATCAGGAATTAAAGGCTAAACTAGCAGAGCTATCCGGAAATCGCCATGTGAAGGACTGTGCAGCATTTTTTGTTTGTTGTGCAGATTTAAAACGACTTGAAATTGCATGTGAAAAACATGGTACAGAGATAAAGCATGAGGGAGTAGAAGACTTTATCGTTGCGACGGTAGATGCATCACTTTTTGCGCAAAACTTAGCACTAGCGGCAGAGTCATTAGGCTACGGTATTTGTTATATTGGTGGTATTCGTAATAATCCGAGAGAAGTGAGCGAATTGCTTCATTTACCGGATAAAGTATATCCTGTATTCGGAATGACAGTCGGTGTACCAGATGAAGAACATGGAGTTAAACCACGTTTACCAGTAGCAGCAGTTCTTCATGAAAATGGATATAATGAACAGAAATATGATGAATTACTAAATGAATATGATGAAACGATGAGCGCGTATTACAAAGAAAGATCATCAAATCAAAAAAACGTAACGTGGACGGAATCAATGAGTTCATTTATGTCCAAAGAAAAAAGAATGCATATGAAAGAGTTTTTAAGTGAAAAAGGTTTAAATAAGAAGTGAGTAAAGAGGCAAACCTGTGATGTGGGTTTGCCTTTTTTGGAAGGAGAAATACCTAAGGCCAGAAAGTTCTTTATTCTTTCTGAACTTAGGTATTTTGTTTGTTATCATATACATAGAAATAAAAATTAATAATTTTTTACAAAAGTGATAGAAAAAGAGAATGAAATGCCAATAGTAAGTAAAAGCAGCTGCTAAAGGGGAACTGAGGAAGGAAGATGCTTATGATTTTCAATTCTGAAGAGGATTTAATTATAGCTATGAAAAAACATGATCAAGATGCTTTGAAAGAAGTGATTGATTAATATGGAAAATTAATTTTGTACATTATTCATAAATCATTAAGTACCCCTATTGAAAAACAATATGTGGATGATTGTTATAACGATGTATTTACTGTCATTTGGTTTAATATCGACCAATTTGATAATGATAAAAAGCGGCATAATAGCCGCTTTTTATCGTTATCACGTTTAAAAATATATCATGATATTTCATTCGAAACCTAATTCTTAATGCATAACCTAAAGCAACTTCTATAATAAATGCAAACTTTCAATAAGAAGATACATACCCGTACAACTTAAAAGGATATACGTAAATATTTTGAAAATCCGTTGATTAAGCCATTTGAAAATAATTTGACCTATAAACAAACCTAAAAATAAAATTGGAATGGCATAAAAACTTGATTCCCAAATGGTTTTGTTTGTGCCAGTAAAGAGTATTTGAGTTACTAGACTAATGAAATATATAAACAGATAAAAAGCTAATGTAGTTGCTCTTAACTTCTCTTTTTCAGTATTAGTTCCTGTAAAATAAAGTAACAGGGGAGGACCTGGCATACCGATACTTGTCGTTAAAAGACCAGATAATCCACCAACTATGAAATCTCTAGATTGTGTTGATCTAACCTTAATTTTGCATATTAGCAACAATGTTAATAGTAAGAGTAGGATGCTAACTGCTAATTTAAAAGTGTTTATGTTAACGGAAATGAAGATTAAAATACCAAAAGGTACACCAACTATACTTCCCAAAATAAACCTTTTCAGTAGAACAAAATCAACGTCCATTCTTATTTTCCAAATGAGTGAAATGGAGATAATTAAAGATAAAATAATGTTTATTTGTATAGCTTCTTGTGGTAAAAATAACATAAGTAAGAAAGGGGTTGCCATTATGGAAAAGCCAAAACCTGTACTTGCTTGCAGAATAGAAGCCACTAATATAATACATATGAAAATGAATGTGATACCCAAAACAGCCCTCCTCTTTAATCAAGTTTAACTAGTTGAAGTCTCTTATTTAAGTGCAAACTTTCACAAACTTATTTATATTTTAACATAAATATCTAGTTTTTTCTCAAATAGTGTTGCCATATAAGGATCATTAACTAAAAAATTAGACTGACATTTTTAAGCAATTTTATTATTGGGAAACAAATAATGAATGGGATCTCAGTGAATAATCTATTGATTATCATTAGATTATTCACTGAGATCCCCGCGATAAACAAGAAAAGCCATATAAAATTTACAAAAATACAGCATGTAGCTAATAAACTGCCAATTATTTGAGGAGAAAGAATTTCTAACAGCCCTCCTGTAAAAAACATAGATAACTGAATAAGAGATCCGTAAACGGAATAATGGAATGAAAAAACTTTACCCATCATATTTTCGTGTGTGTAAGTTTGAAGTAATGTCGTATCAAGTGGAACGAGGATTCCTCCTGCTATGCGCATACAGAATAAAGTAACGATACCGATAATAAGTTGATCGGATAGAATGAATCCGAGAAAGAAAATTCCTTGTAATAATTAGGCTCAACCGAATACTTTTTTCATTTTTTCTTTATTATGAGACATATAAAGATTAACGAGAAGGCTTCCAATCATAAGCCCAATGCCTTGAACTGTATATAAAATTCCAATGTTAGTGTGGAAAATTCTCTCGGCATAGATCGTTAGGAGTAGCTGATAAGCGCCTCCAATAATGCCCCATGAAATGCCGACAAGAATTAATGTTAAAATAATTTTTGTTTGTAATATGTATGTATAACGATCTTTTATATCAGTGAAAAATGTTTCTTATTCCATATTAAACGATATTTTGTTAGTTGAAATCGCAAATAAGAGGGATATAAATTCATACGAAAGTATGAAAAAAACAGCTCAAATATGAGCTGTTTTTCTATAGTTTTTAGTTCATTTGTCAAGGATAGGATATATTAATATCCGTATCCGCCGCCACCCCAACAGCTACATCCGATGATGATTAGAAGGATGAATAGTACGATAAGCAAAGCAAATCCACCGCCGAAACCAGCGCAACTTCCACCATAACTCATATGTTTTCCTCCTTTTTAGTAAGTTAATCTATATGGTTCATGGACTACTATATACAGTATGTTTTTTGTATAGAAAACGAGCCAGTCTCATTTATAATTAGACAAATGCCTGTAGATTCATTAGGATTGTATGTTAGTGATTTGTAAATGAACCTTTACGTGATTCGTAATTTAGGCATAAAAAAATAAAAAATTGTAAAAAAAACCATTTTTTTATTTTTTTATGAGAGAATATGTACTATAATTTTACAAGTAATATTATGGGAAAAGGGAGTTTTAGTATAGAGATGGAGATGGGACAATTACAAAATAAAATAGAAAACAAAAAAAAAGAGTTAATTCAACTTGTTGCGAGACACGGATTGGATCATGATAAAGTTTTGTTATTTAGCCGAGATTTAGATATACTAATTAATAAGTTTATGAATGGAAAAGACAAAGTGCATAAATAAAAAATTTATAGTTTTTTATATTAAGATGTTTCACGAGAAGGAGAGGACAGTAATTGGAACATTTACAGGAAGAATTGTATAAACAAATAAAAGAAGAAAAAGGTACAGTTACAATTTTCTTAAAGAGTGGCGTTAGAATAGTAGGAGAAGTTGTTGGAGTAGATAAATTTACAGTTTTAATATTAGTGGATGGAAAACAACAGCTTATTTATAAGCAGGCTATATCAACAATAATGAAATAAGACACTCTTGTTGAGTGTCTTATTTCATTATTGCTTGCATGCCTCAACATCAATACCGGCAGCAATTAACTTCTTTTCTCCATCTTGTTCAATAATTTTTTGTAATTTAGATAGGAAAGAATCAAAGTTTGTATGCTTTGCTACTTGGAATGTCATTTTATGTTCAATTGGTAACCACGTATCAATATCAGCTTCGTTATGTTGGATTTTCACCTCAAGTTTATCGAGTGCATTAGCAACTTTTGCTTCGTACGTTTCTTTCGCTTCAAACTCCATCCATAAGTCATATAATTCCTCACCGAGAGAACTTGTTAATGTTTGTTTAATATTTAAAATAGCTTCTAGTTCATTTTTTTGTTTTTGTAGTTGTAATTCGTGACTATTCATTGTATCAAAAGCAGGGATATCACCAGCTTCGGCTTCGACTAGGTCGTGAATAATAACCATCTTAAGTAATTTCTCAATATTTACTTTTTGATCCAAATAAGGTTCAACTAAAATAGCCATTAGAGACATACGCCATGTATGTTCGGCAACACTTTCTTGACGTCCGTTAGAAAGCCAGCTATGTCGCATTTCATATTTTAGTTTTTCTGCTAATGCAATGACTTGTAAAATGTTGTGTTCCATCGTGATCCTCCTCATTTATCCATACTATAATTCTAATATAGAAATGAAATGTGTCAATTTCATGAGTATATTGCGATAAATAGATGATAAGCGTATAATACATGTTATATGTGAAAACGTATTATTAAAATAAAAAAATGTTATATAAAAATGGAAAGGAAAGGGCAGAAATATGGGAGAGAAAAATCAAGTATTAGCTAGACCACAAAGAAGAAAAAGGAAGTTTGATATTTCTAGCCCAGTGGGCATTATAGTAGGTTTCATTATAGTGATAGCAGCAATTATGCTTGGCGGCGGTGGAATAAAAGCTTTTAAAAACTTTTTAGATGTTTCATCTATTTTAATTGTCATAGGGGGAACAACAGCGACAATTGTTGTGGCATATCGATTTGGAGAAATAAAAAAATATACGAAAAGCATTTTTACTGTTTTACATAGAAGAGAAGAAGATTTAGAACAGTTAACGGATTTGTTTGTCGATTTTTCGAAAAAGTCTAAAAAGCACGGCTTGCTTTCTTTAGAGGTTGATGGAGAGCAAGTAGACAATCCTTTTATTCAAAAAGGAATTCGATTAATGTTAAGCGGTTACGATGAAGATGAATTAAAAGAAGTGTTACTGAAAGATATTGAAACGGAAGTGTATGAGTTAAGAAAAGGAGCAGCATTATTAGATAAAATTGGTGATTTTGCTCCAGCTTGGGGAATGATTGGTACGTTAATCGGTCTTATCATTATGCTCCAAAACTTACAAGATACATCGCAAATTGGTACAGGGATGGCAGTTGCGATGTTAACGACATTATATGGGTCCGTACTTGCGAATATGATTGCAATCCCTCTTGCGGAAAAAGTATATCGTGGTATTGAAGATTTATATACAGAGAAGAAGTTTGTAATAGAAGCAATTTCAGAATTGTATCGTGGACAAATCCCTTCTAAATTAAAGTTGAAACTGGATACATACGTATACGAAACAAAGGTAAAAAAGGTAAAAGGAGCAGCCTAATATTTCAAGGAGTGGTATGATGAGTAAAGGACCGCAAAAGGGATCGCCTCGTTGGATGACGACTTTTACAGATTTAACAATGTTATTATTAACTTTCTTTGTATTACTAGTTGCTACATCAAAGCAAGATGCAGTAAAATTGTCAAAGATGCTTGAAAAGTTTAGTGATACGGGGCAAGTAGATGCAAAAGTAATGGAAAATACAATACCGGATATTTCACATGAAAAAAATGATGAAAAGATGATCTCAAAAAAGAGAATGGATGAATTATATAAGAAGTTAAAAGCGTATGTAGATAATAACGGTATTAGTCAAGTGAATGTATATCGAGAGGATACAGGGGTAAGCGTCGTTATAGTAGATAATTTAATATTTGATACAGGCGATGCAAACGTTAAGCCCGAAGCGAAAGGGATAATAAGTCAATTAGTTGGATTTTTTCAATCCGTACCTAACCCAATTGTTGTAGAGGGACATACAGATAGTAGACCTATTCATAACGAGAAATTCCCTTCAAATTGGGAGTTATCTTCAGCACGAGCGGCAAATATGATTCACCATTTAATTGAAGTGTATAATGTGGATGATAAAAGGCTAGCTGCGGTAGGATATGCAGACACAAAGCCAATTGTACCAAATGATTCACCGCAAAACTGGGAAAAAAACCGTCGCGTTGTTATTTATATAAAAGAGTAGTATATTATTATTTTAATAATAAAATAATAAAAATACGAAAATTCTTTTAAAAAAATATTAAATTTTATCATTTTATTTTGTATAATGAGTGAGAATGATAAGGTGAAATATTAAGATATATTTATACATAGAAGGAGAGAATTAAAAAGAATGGCACATAAAATTTTAGTAGTAGACGATGCGATGTTTATGCGAACGATGATTAAAAACTTATTAAAAAGTAATGCTGAATTTGAAGTTATTGGCGAAGCAGAGAATGGGGTAGAAGCAATTCAAAAGTATAAAGAACTTCAACCTGATATTGTAACATTAGATATTACTATGCCAGAAATGGATGGGCTTGAAGCATTAAAAGAAATTATTAAAATTGATTCAAGTGCAAAGGTTGTTATTTGTTCTGCAATGGGACAACAAGGTATGGTATTAGATGCAATTAAGGGCGGGGCAAAAGACTTTATTGTAAAGCCATTCCAAGCGGATCGTGTAATTGAAGCTTTAACAAAAGTAGCAAATAGTTAATATAGAAGGGGTGCCACAAGGAATCAAAACAGTGATAGCGGATCGACGTGTGGCCCCCTTTTTTCTCATTGTAAAACACTAAATTGTTATACATAAATGAAATGTTTGTTAGACAGGTAGGGGATAAAAATGCAAACAGATCTATTAAATATATTTTTTGAAGAGTCAGAAGAACATTTACAGTCGCTAAATGAAAATGTGCTAGTGTTAGAACAAAATCCTGCTGATATGGATGTTGTAGGAGAAATATTCCGATCCGCTCATACATTCAAAGGTATGTCTGCGAGCATGGAATTTACAGAAATGGCTGATTTAACGCATAAGATGGAAAATGTGTTAGATGAAATTCGTCATGGAAATATAGTTGTAAATGCGGATATTATTGATGTGATTTTTGAGTGCATTGATAATTTGGAGAAGATGGTTGCAGATGTGCAACAAGGTGGAATGGGCAATATTGATGTAGTCTCAACTAAACAGAAATTAGAAGCATTATTGAACGGCAATGTAGAAACTACTACGGAACGTATAGAGCAAAATCATATAGACAACGATGATGCAGTTTCACATGAAGTGCATATAACAGTTGAACAGCAAGCAATTTTAAAAGCAGTACGTGCCATTATGTGTATTGAAGCATTACAAAATGTGGGGAATATACAAAAAACAGCTCCGAGTATTGAAGAAATTGAAGCAGATGCTTTCGGATTTGAATTTACAGTATTTATGGATACTGATTGTAGTATAGAAGAATTGAAACAAGTAGTACTTCATGTTTCTGAAATTGAGAAAGTGGAAGTAAAGCAAGGAGAACCTATATCGAGGGAAGTAGCTTCTAAAAAAGTCGTTACACAAGAAGTTGTGCAAGTAGAAGAAACGCTACAACCAGCTGTGGCTACGCAGGTAGAATCACCGATAGTGGCAACGAATCAGCCAGCTAAAAGTACTACAAAAACGAAAAATGCTAAAGTGGAGAATCGTTCAATTCGTGTCCAATTAGAGAAAATCGAAAGATTAATGAATATGTTTGAAGAAAGTGTAATTGAACGTGGGCGCATTGATGAATTGGCTCAAACGATTCAAAACAAGGAGCTAATTGAACATTTAAATCGATTAGGCGATATTTCAAAAGATATTCAAAATGTACTATTAAATATGCGTATGGTACCGATTGAAACTGTGTTCAATCGTTTCCCGCGTATGGTACGTATGTTAGCGAAAGATTTAGGGAAAAAAATCGATTTACAAATTACAGGTGAAGATACTGAAGTAGATAAAATTGTTATTGATGAAATCGGTGATCCGCTCGTTCATTTAATTCGAAATGCAATCGATCACGGTGTTGAAACTGTTGAAAAACGACGTGATGCAGGTAAAAATGAGACAGGTACTATTAAATTAGAAGCCTTTCATAGTGGAAATCATGTCGTTATTCAAATTACGGATGATGGAAACGGTATTAATAAAGGGAAAGTATTAGAAAAAGCGATTAAAAATGGCGTTGTAACTGAAGCAGATGCCAATAGATTAACAGATCGTGAAGTGTTTGATCTTATTTTCCAACCAGGATTTAGTACAGCTGAAGTTGTATCAGATCTTTCTGGACGCGGTGTCGGATTAGATGTTGTAAAACATACGATTCATAGTTTAGGTGGACATTTAATCATTGATTCTGAGGAAGGCAAGGGAAGTACATTTAGAATTGAACTTCCGTTAACGTTGTCTATTATTCAATCTATGCTTGTTCAAACGAATGATAAGCGTTATGCTTTACCTCTTGGAAATATCGTTGAAGCAATTCGAATTAAGAAAGAAGACATCCAATCCTTACAAGGAAAAGATGTGTTAAATTATCGTAATCAAATTATTGAAGTGAAACATTTAAGTACTGTATTTGGTGAAAAAACAGTAGATGAGGCGTTTGCGTCATATGATGGTCAAATGGTTCCTGTGTTAATTGTTCGTAATACACATCGCAGCTATGGACTTATTGTAAACACAATTATCGGTCAAAGAGAAATAGTCTTAAAGTCATTAGGTGACTTCTTTGCAGAGAGTTCTAACTATTTCTCTGGTGCGACGATTCTCGGTGATGGACGAGTGGTCCTCATTTTAAACCCAGAAGGTTTATAATAGGAATGAAGGAAAGCTCCCCACTTGTATACAATTGGGGAGCTTTTTGGCTAATCGTTACTAATTTAATAATGGGAATACATACATATTAACGTTTTATATAATAAGTTTGCTAAAATCAAATGAGAGTTTATATTATTTGATAGAAAAACAGAAATGAGGAGGCAGGGAAAATGCCTGAGCAACACACAAAAGGGGATACGAGCACGATTGTGCTAGAAAAAGAAAATGAGCATTTAACGCCTCAAGAATGCGATATTCTTGGCGAAATTGCAAATATATCATTTGGTTCAGCTTCGACTGTATTATCAACAATTTTAAATAGGCAAGTAAGCATTACTGCTCCTCGCATAGAGTTGGTAGATTTATATGATTCAAGAGATGTCGAAGTTCCACATGTTGTATTAAACATTCACTTTACAAAAGGATTAGATATGGAAAACCTTCTTGTCCTTAAGCAAGATGTTGCATTGTCTATTGCTGATTTAATGATGATGGGAACAGGCGAGGTGGAGGACGGAAAAGAACTTGGTGAATTAGAGCTAAGTGCTGTACAAGAAGCGATGAATCAAATGATGGGATTCGCAGCTACATCTATGTCGGAATTCTTCCAAGATACAGTAGATATGTCTCCGCCGACGATTAAAGTTGTAAAGTTATCAGAAGAAATGGAGAAGATCTCTGAAATCGATGGAAATCATACGATTGTTAAAGTGTCGTTTGATTTAAAGATAGATAATCTTGTAAACTCTAAACTTGTACAAATTGTTTCTGTTGAGCATGCGAAACAAATGGTAAATAAATTAATGCAATTATCTGGTGGAGTAGAAGAAAAAGACGAGACAGCAGAAGTAGTGGAAACTGAGATTGTAGAAGAAGTTGAAAAAGAGCATTTAACACAAGAAGAGCAAGATGTGCTTGGTGAAATTGCAAATATTTCAATTGGTTCCGCTTCAACAGTATTGTCAACGCTTTTAAATCAGCCAGTTACAATTAGTACACCAAATGTGGAAGCAATCAATGTTCGTCATTATGATGGAGTACCAGTACCATTTGTTATTTTAAATGTTGACTTTGTTGAAGGGCTAAAGAATGAGAATGTATTCGTATTTACGAAAGATGTCGCCTTAACAATGGTAGATTTAATGATGATGGGAACAGGGGAAGTTGATCCGGAAAAAGAGCTTACTGAATTAGAACTGAGCGGTATTAAAGAAATTATGAACCAAATGATGGGTCATGCTGCTACGGCGATGTCAGAAATGTTCCAAGAAAAAATGGACATGACGCCGCCAAATGTTAAATTTGTAACGTTAAAAGAAGAAATGGAGTATTTGGGAGAGTCAATGGAAGTGGACGAACTCGTTCAAATTACGTTCAATCTTGAAATTGGTGATCTGCTTCAATCGAAAATGTATCAAATTTTGCCGATTTCTGAAGCGAAAGAAATGGTAAGGCGACTTCTGTATCCAATGGTGGAAGAAGAAGAGATTGCCACAGAAGAAATTGAAGAAGAAAAAATTGTAGAACCAGTTGTGCAACCTATTGAATTTAAAGAAGTAAAACAAATGGAGCCAGTATATATGGACACGTCCATTCTACAAAATGTAGAAATGAACGTGAAATTTGTATTTGGAAGTACAGTGAAAACGATTCAAGATATATTAAGTTTACAAGAAAATGAAGCAGTTGTACTAGATGAGGATATTGATGAACCGATTCGTATTTATGTAAATGATGTATTAGTGGCGTATGGTGAACTTGTAAATGTAGATGGATTTTTCGGAGTAAAAGTAACGAAATCATTATAAGGCATTGAAATAGGAGTTTGAACTAGTAGATGAAAAACGTAAAGTTTTTTCTAATGAGTTGGCTATGCATACATGTGTGCTTGTTCTTCCCCTTGCAAAGTCAGGCTGAGGAACAAATTGAGCCAGATCAAAAAATAAATGAAGTGAATGTACAAGAAGAAAAGTCAGAGCAAGTGGAAACGAAACAAGATGAAGAGAAACAAAAAGAAGTAGAACAAAAAGAAGTAAAACAACAAGAAGTAGAACAACAAGAAGTAGTAAATAAACAATTGGGTGAAAGAAAGATAGAAACGGAACAAGGAATTGTTACAGTAAATAAGCCGGAGCTTAAAGTTGGCGAAGAAGTGCGAATTGCTGTAGAACCAAATGGGAAAAACATTCAAAGCATGAAAGGTATATTGCAGTTACAAAAAAATGGCGAGCAATATGCGCAAGAAAGAATGCTATCTTTTGAGTATGATGAAGAAACGAAGAGCTGGGTTGCTAACTATAAAGCAGGGGATTTTGATTTGCAAGGTGATTGGAATCTTCAGCTCTTTCAAAGTTACAAAGAGAATGAGAAAGAAGACCTCATAAAAAATGAATTGAAAGTCCCGCTCATTCGTATTAAAAATGAAACGCCTACTATAGATAAAGAATTGCCAAAGTTACAGGAAGTTACTATTGATGAAGTAAAAGAAAACTTAGTTGAACGAAAACAGGGAGATTCTATACATATACGAGTAAAAGCGTCAGATATAGAATCGGCTGTAAAAGAAGTGCGCGTTACATTAAAAGGGAAAGAAAATAAAGAGCTTTCGTTTTTATTAGACTACAACAAGTATGATATGGATTGGCAAAAAGTATTTGAAATAGCAGAAGAATTGCCAGCTGGGCCATACGAATTACATGTAGAGATAATAGATGCAGCAGGTAATAAACTTGTTGAGGAAAGTGAATATACCATTTCTATTTTGGCGCCAAAAAACGAAGATGACAAAAAGATAGAAGAGAAAGAGAAAGAAGATAAATTAGATAATAAACTAGAAAATGAATTAGAAGATAAGAAAGAAAATGAGAAGCAAGAGGATTTGAAAGTCAAAAACCCGCTTCCAGAAGAAAAATTACCAGTTGTTCAAATTCCGAAGCAAGATGAGAAAGTAAATAAGTTTATAAAAGAACCGTTGAAAGAGAAAGAGGAATTTACTTACGTCATAAAAGAGCCGTTCGAAGACAACAAGGAAGTACATAAGGCGAAGGACCAAAAAGAGAAAAATAACAAACAAGTTGCCTCTAAAAAGAAAGAACAAAAAGAAGAATCAAAAGACAAGAAAGAAGAAAAAGGTGAACAGGGAGTACAAGCTTCGGATGTGTTTACTATCATGTCAGGTTTATTCGTACTGTTTTTAGTTTTAAAGAGTAATAAAGAATGGGGCTAATTATTTCATAGTAGTGGAGGCGCTTAAATGGAGATTAAACGTACGACAATTGAAGATAAGACGCTACAACCATTAAAACAGCCTGCAGCTATTTCGGAGCATGAAATCCAGAAAGAACGAAAGCGTAGCAATTTAGTGTTTACTGGACAGTCTAAAATTATTTCGAAAAATAATGAAATAGGTATTTTACTTGCAAGTTTAAGTGATGGAAAGATTATGAAGGAAATGCTTTCTAAAGAGATGGATACAGTGTTACAACTTTTTAAAAAGCTACATACGTTATCTGGAGAAGGTAAGCAAACAGAAAAAATATTTGAACAAGTAATTAGAAGCCTACAAGGGCTTGTTAAGCAGGCGCATATAAAAGACCTTCCTTTGTTAGATGGAACATATGATTTCGCTGAAGTACAACTATCATTTGGTAGAAAAGTACATATTCCGTTACTAGATGTGAGCGCACTTATTTCTAGAGTGGAAAGTGATTCTTCAGAAGGAAATATAAATTTGATGGTAACGGTTATTACTGCTTATATAACGAAATTGTCTAACGAAACAATTTTAATTAGCGTTACAGACCGCATTGCTAAAGATCGGGATGTAAGTGTATGGAGAGCGCTTGCGGAAATGAACATGACACAATTATCACAGGCATTGAAACAAACGATGCAAGAACATAAATGGTCTATGACGTTTCTTTTTCTCTTCATATGGATTGTCGGTATTATTTTAATTCGAGTTATGTAAAAAGGTCGTCACTCCATTGTGACGACCTTTTTTATATTTTTTCGTAGAAGAATGTATCAAATCGCTGAAGATTGTAACGCTCGGGTGTTAAAATTTGTTCCGTACTACCAACAAATAGTACACCGCCTTTTCGTAAAGAACGACTAAATTTTTCGTAAAGTTTTACTCTTGCTTCTTCTGTGAAATATATCATTACGTTGCGACAAATAATCAAATCATAATTTGTATCGAACGACTGCATTAAAAGGTCATGTTGTTTAAACGAGACGTTTTGTTTAATGTTTTGATGCAATGAATATAGATCATTCTCTTTTGTGAAATGACGTTCTTTCAAATCATTAGGTAATTCCTTTAACGAACGTTCTGTATATTGACCGCGTTTTGCAGTTTCTAAAATATGAAAATCAAGATCTGTTGCTTGAATTTCAAAACGAAATGGAGCTAGATGCTTTGATAAAATTAAAGAAAGTGTATACGGTTCTTCACCAGCAGCGCAAGCGGCACTCCATACCTTTAATTTTCCGCTATTTTGTTCGAGTAATTTAGGTAGTGCTTTCGACTCTAAAGTTTGCCATCGTTCTTTATTTCTAAAAAACTCTGAAACGTTAATTGTAATATAGTCAATAAAATTTAAAAATAAATTTTGATCAGCACGTAATTTGTTTAAAAAATTAGTGTAGTTTTCAAAGCCTTTTCTCGAAATGAAAGCATCGATTCTACGGCGCATTCTATCTTGCTTATACGAAGCGATATCCATATTGAATTGTTGTTTAAAACTCGCGATAAAATGATCATAATCTTGTTCAATTATCATATTTACAATGGGCACAATAATGATATTGTGCCGCCCCCTTTACATCATACGAATTTTTTGTTCAAAGCTTTTTTTCATTTGCTTTTCATGTAATCCTGGTAAATCATAAATGACAGCATCAATACCTGCTTCTTTTGCAACATCGACAGGGATGACAGATGTATGTTTGTCCCCATTATAAAAACAGAGAACTAAATCAGTGTCTTCAATAATTTGTTTAACAAAAAACATATAATCTGATCGGTAAATGGAGTCGGAAGGATGATCGAAAGCAACATATTCGGCTCCGTGTTTTTTTAAGTAATCAACGACTTCTTGAAATTCATCTGTTATTGCTTGCAATGGTTGCAGCGTGTAAAGGCATAAATTTTGAGCGAGTCTTTCATTCTCAACGAAAAAACGAAGAACCTCATTTTCAATAGATTTATAACATAATATGTAAATTTTATGTTTGTGAGCATAGTCAGTTAAAAATTTTTTGATTTCTTCTTGATCTAATGCTGTTAATTGATTTGAACCACAAAGGAAAATATTCATAGAATTGTGCCACCTCATGCTAAATTGTAACATATCTTTTATAAAAAATAACTGCAAAATATTACTGTTCAGAGTATAATTATAAATAACTGGATTTTACGATTAAGTTTAGGAAGAAATAAAAAAATAAATAGGTGATATATATGCTACGTTCTATCTCGCATAATCCAATTTTATCGCATATACCGCCTGCTACTCAAATGCCGAAAGATGCAAATGTCAGGACAGGACTTGCATTTTCGGATAATTTGCATGCAGATCCGAAAAAAGATAAATTACTAGAACAAATGGAAGCGTTTGTCGATAATATTGGAGAAATTAAAGAAAAAATTGAAATGGAATTAACGCTTGATAATGTAATGGAATACAAAAATACAGTAAAATCATTTTTGAATTTTTACGTTGATAATGTATTGCAGTATAAAGATGTCATGTCTCGTCACCCACGTTATGGATATTCACAGAAAATGACGATTGTGAAACAGGCAGAAATGGGATTGAATGAATTAGAAGATGTTATGAATTTAATTAATACGAAAACAGGACATTTAGAAATGTTAAATCAAATTGGAGAAATCCATGGTTTAATTGTGAATTTAGTCTTGTAAAAGGAAGGAAGCTATATGTACATACAATTATATGAAAAGCTCGTTATTATACAAAAGGCGTATGAAAATATTCAAGCGCTTGGAGAGCAAATATATGAGAATTTAAAAAATAAAGATATAAATGCAGTTCAAAAGTTACAAGTAGAACAATTGCAGTACATTGATGGTTTAAAAGGACTATCTAGCTCATTCGAAGAAATGGTTGTTCAGTTTTGTAAAGAAAAAGATGTTGAAGCATCTCGTGTAAGTGCATTATTTTCGTATTTTTCTCAAGAAGAAATTGAAAAAATGGAAGAATTACAAAAAAACGTAACTGAATTAGAAGAGAATGTAAAAATGATTCTTTTGAAAAATCAATATTACTTAAACGTACTATTAAAAACTACAGAAAGTATTGTGGATTCTGTTTCTGAATATAATTTAGAGCGAAACAATAATTCGCAAATCTTTATGAATGAACTATTGTAAAGGGGAAGTGAAGCTTTATGAGATTATCTGATTATAATACACCGCTATCAGGGATGCTAGCGGCTCAAATGGGATTACAAACAACGAAACAAAACTTATCTAACATTCGTACACCGGGTTATGTGCGTCAAATGGTGAATTACGGATCTGTTGGAGCAAGTAATGGTCATACGCCAGAACAGAGAATTGGTTACGGTGTACAAACGCTAGGTGTTGACCGTATTACTGATGAGGTAAAGACGAAGCAGTTTAATGATCAATTATCTCAGCTCTCTTACTATAACTATATGAATTCGACTTTATCACGTGTAGAGTCTATGGTTGGAACGACAGGAAAGAATTCATTATCTAGTTTAATGGACGGTTTCTTTAATGCCTTTCGTGAAGTGGCAAAAAATCCAGAACAACCAAACTACTACGATACATTAATTTCTGAAACTGGGAAGTTCACAAGTCAAGTAAATCGTCTTGCGAAAAACTTAGATACAGTGGAAGCGCAGACGGCAGAAGATATTGAAGCGCATGTTAATGAATTTAATCGTCTTGCTGCTAGTTTAGCAGAAGCGAATCATAAAATTGGACAAGCGGGTACACAAGTACCGAATCAACTTTTAGATGAGCGAGATCGCATCGTTACAGAGATGTCTAAGTATGCAAACATCGAAGTATCTTATGAATCTATGAATCCTAATATCGCGAGCGTTAGAATGAATGGTATTTTAACAGTAAATGGGCAAGATACATATCCACTTCAATTAAATAAAGAAAAAGACCCAATGTCAGTTGAGATTTACGGTTCAGAAATCTCTGTAACTAGCGGAGCAATAAAATCAGCGATTGATACGAAAGCGAAAATTGTTGATTATAAAAAAAATCTTGAAGACTTAATGAGTTCAGTGAAAAGTCAAGTGAATACAGTAATGGGAAAAGATTTCTTCGTTGGAGATTATGCGAAGGATATGAAGTTAAATCCAGAATTCCAAAAAGATATTTCGAAAATGAAAATATCTGCTGAAACAGCAAATAAACTAGCAGCAATTACAGATGGAGATTATAAAGAAGGTCTTTCTTATAAAGCAGCATTAGACCAATTTATAGTTCGTGTTGCATCTGATAAAAGTGCAGTGAATGGTTATCAAAAAATTCATGGGGACTTATTAGAAGGCATTCAGCAAGAAAAAATGAGCGTCGAAGGGGTAAATATGGAAGAGGAAATGGTAAATTTAATGGCCTTCCAAAAATACTTCGTGGCAAACTCTAAAGCTATTACTACGATGAATGAAGTGTTTGATAGTCTATTTTCGATTATTCGATAAGTGATAATAATTGATTGAAAATATATAAGGAGGAGATAGAAATGAGAGTATCAACATTTCAAAATGCAAGCTGGGCAAAGAATCAGTTAATGGATTTGAACGTGCAACAGCAATATCATCGAAATCAAGTAACTTCAGGGAAGAAAAACCTTCTTATGAGTGAAGATCCACTTGCGGCAAGTAAGTCATTTGCGATTCAACATTCATTGGCGAATATGGAGCAAATGCAAAAAGATATAGCGGATTCGAAAAATGTATTAACACAAACTGAGAATACTTTACAAGGTATTTTTAAATCTTTAACGAGAGCAGATCAATTAACGGTACAGGCATTAAATGAGCCAAATGGTGAAAAAGAATTGAAAGCCATTGGTGCAGAGATTGATCAAATTTTAAAACAAGTTGTATATTTAGCAAATACGAAAGAGCAAGGCCGTTATATTTTCGGTGGTGATAGTGCGGAGAAGCAACCATTTACAGAAGATGGTACATATCAAGGTGGAAAAGATGATGTGAATTGGCAACTAAATGACGGTTATGAATTAAAAGCGTTTCGTAACGGAGAAGCATTATTATCTCCGGTTATAAAAACGTTAAAACAGATGAGCGAAGCGATGCAAAAAGGTGATCAAAAAGCGTTACAACCGTTATTAGGAGAAAATAAGACAAACTTAGATGGCATCATTAACCGTACAACTGAAGTTGGTTCAACAATGAATACAATGGAGACGTTTAAAACAATTTTAAGCGAGCAAAACTTAGCGCTTCAAGAAAACCGTAAAGAAATTGAGGATGTTGATTTAGCGGTCGCAATTTCTGACTTAGCATATATAAATGCAACGTATGAAGCGACGCTTAAAGCTGTTAGTACGATGAGTAAAACGAGCATCTTAGATTATATGTAAATAATAAGGAGTGATAAATATGGCAGGAACGATGACAGGCATTGGTGGTAGACAACAGATTTGGAATCTTGGAAATAATATGATCGATACTTCTCACTTCGTTGAATTAGAAATGAATGCGTTAGATATGAAAAAGACACCGTATACGAAAGAAAAGAACGACCTTACAAATGATAAATTATTATATACAAGTTTGAAATCAGAATTTAGCTCTTTCACGCAAACTTTTAAAAACTTAGCGGCTTTTAAAGGGAATGAGAAAAAAGTAACAACATCACAAGACGGTTATATTAATGTAAAAGCTGATGGTGGTGCAATTGCAGGAACTTTTAATATGACAATTACACAGCTCGCGCAACGTCATCAAATAGCTTCTAATGAAATTAAAGATATAAATGCAAAGCTTCCTAAAGATGAAACATTAAAACTAGGCGGTAAAGAATTAAAAGTAACAACAGATATGACATATAAAGATTTAATTAATAAGATTAATGATGGAGATTATGGCGTATCAGCTTATACACTTGGAAATAAAATTTTCATGACCTCGAAAAAAGAGGGAACAGATGGACAGATTAAGTTTGAGGCGAACACATCTACGCTATTTCAAGATATTGGTTTAGCTAACGCGGATGGCAAAGCGCTCAATACAATCAATGAAGCACAAAATGCTAAATATAGTATTAATGGTATTACAGATGAAAGTTCTACTAATACAATTGAAGCTCTTCCTGGTGTAAAAATTGAGTTGTTAAAGGTAACTGAGCCGAAAGTAGAAGGAGCGCCAGATGCTGGTACAACAACAGATCCCAAAACAAAAGGTATAGACCTAAAATTTACAGTAAATGACTCAAACGTAACAGATGCATCGAATGTTATTAAAAAAATGGTAGCTGATTATAATAAAGCTGTTTCTACAGTAGATATCTTTGCTGGAAAAGGTGGAGCTTTCCAAGGTCAAGCTATTATGCAAAGTGTACGTCAAGCGATGAACAATGTCGTAACATTTTCTCAAGATGGTAATTATTTATTCACATTTGGTATTCAATTAAAGCAAGATGGAACGATGGAAATTGATGACGAAAAGTTAACGAAAGCATTAAAAGAGAAGCCAGATGCAGCGAAGCAATTTTTCTTTAGTTCTAACGGTTTAGGAAAAATGATGGAAGAACCGCTTGATAAACTATTCGGTGATAAAGGCGTAGTCGGCGAGAGAGTTAAAAACATTGATTCACGTGTAAGTGATTTAGATAAAAAGATTAAAGATATTGAGACGCAAAACTTGCAAAAGCAAGATGAAATTGTGAAGAAGTATCAAAAGCTAGAAAGTACATTGGCGGCGCTTGATAGCCAACTAAAAACAATTAAAGCAATGACAAAACAAAAAAGTGATGATTAATGAAAGTTGAGGAAGTGATCATATGCAAGCATGGCAACGTTATATGCAAAATGATATTATGACGAGTAATCCGATTAAAAATACAATTTTTATTTATGAAAGGTGTATTGTAGAGTTTCGTAATTTAGAAGAACTTTTACATACTTTTAACTTACAAGAAGGGGACGCACTTCTTGAAAAGTTAGAACGTATTTTTGAAGAATTAAAACTTCAATTGAATCCTGAAATTACGAAAGATTTATATGATAGCTTATATGGTTTATACGATTGGATTAGCATTCAAATTCAAACGATGAAAGTAACGCGTGAAGCGAAAGATATTGATGCAATTGTGAAAGTGTTACAAGATTTAATAGACGGTTACCGCGGAGCACTTGAAAATGAACAATGATATTTATCGGACGTTTGTCAGCTGTTTTAATGAAATCGGTGAATTGCAAGTGTCAGACAGAGAGTTTGCTGAGAAGAGTGAGATGTTAAATCGCTGGATGATGACATTGGATGAAGAAACGCGTACGCAAGTTGCAGCAGAAGTAAGCCCGTTCATTATTAAGGCAGCACAGCATATTCGGGATAAGCAAAAGATTTTGGAAGAAATGATTATGACAAATGATGGACGAATGAAGGCTAATTCATTTTACGGTAAATATTAATAATAACGTTTGGAAACAGATTCCCCTTTTAAAAGGGGGTCTATTCCTTCGTTTACATAAAGAACTCCGCTGATTGAGGTTTCATTTTATGACTGTGATGAAAAATAATAGTAATCTAAATAATAGAAAAATGGACTTTAGTTTATAGTTCATATATTGAAATGTTGTATAGATTACTGTGTGTATACAGTTTTTTGCATTCTTTTTTATATTTTTGTATTTTTCTAAAGACAACAATGGAAAAATGGAATAAAATATGTAGGGGTACATAAAAGTAAATATTTTAATAAATGCATATAAGAAAATAAATAATGAAGTGAAACTTCTATCAGTGGATTATTAATTTAGAAAAGAAAGGGTGTGGAATATGCCAGATTTAGTGAGTGATGTAAGCCATTATATGAATTATTTAGTGACGAAACGAAATACTGTTTCTAGTAATATTGCAAATGCAAATACACCTGGCTATAAAGCACAAGATGTAACATTTGCTGAGCAGATGAATAAAAGTAGTGCATTATATAAAAACAATGCGGCTGATTTAAAGAGTAATCCAGATTTATATCAAACGAATGAAATGCACTTGCCGACAGTAAATACGAAAAATACATATGCAAAGATTCAAACAAAATCAATGCAAACGAATAAAGACGGAAATAGTGTGGATGTAACGACAGAAATGCTAGATTTAATGAAAACAAATCAGTTATACGGTATTTCAATTAACGCAATTAATACACAATATGCAATTAACCAAGCGGCACGCGGACGTTAAAGGTAGAAGGAGAGACAACGGATGTTTCAGGCAATAAATGCAAGTGGCTCAGGGCTAACGACAGCGAGAAAGTGGATGGAAGTTACTTCTAACAATATTGTAAATGCAAATACGACGGCGGCTCCGGGGACAGATTTATATGAGCGTCGTAGTGTGGTGCTAGAATCAAACAATAGTTTTGCAAGTATGTTAGATGGGGCTCCTACTAACGGAGTAAAGATAAAAAGTATTGAAGCAGACAAAACGGAAAATTTAGTGTATGATCCGACGCATCCGCACGCAAATGAAGAAGGATATGTACGTTATCCAAATATTGATGTAACTGCTGAAATGACGAATGTTATGGTTGCTCAAAAAATGTATGAAGCAAATACGAGTGTATTAAATGCGAATAAAAAAATGCTTGATAAAGATTTAGAAATCGGCCGAGGATAAGGGGGAAGATAGTAATATGAAAATCCAACCAATGTTACATACACAACCATTTGGAGCAATTCAGTCAATTGGTGCACCGAAAACTTCTCAAACATCTGTAGTTGAGGGGAAAAAGTTTATTGATTTATTGGAAGATATGAATCAAACGCAAAACAATGCGCAAACAGCAGTATATGATTTACTAACTAAAGGGGTAGGAGAAACACATGACGTTTTAATTCAGCAAAAGAAAGCTGAGTCTCAAATGAAAACAGCTGCTCTCGTACGTGATAATCTTATTGAAAATTATAAGTCACTAATTAATATGCAAATTTAGGAAAGTGGACGGGTGTGTTTAAATGGAAAAGATGAAAAATGTTATCCGATCGTTAAAAACGTGGCATAAGTTAGTAATTGGTGCTGCGCTTTTAGCGATTGTAACAGGAGCACTTTTATACTTCACCTTGCCAGATAAATATGTTGTTGTATATCAAAATTTAAATGATACAGATAAACAAGAGATTACAGCAGAATTATCGAAGTTAGGTGTCGATTATCAATTAGCGACCGATGGTTCGATTCGTGTGCAAAAGAATGATGCTCCATGGGTTCGAAAAGAAATGAATGGGATGGGCTTACCGTTTAATTCTAAAAGCGGTGAGGAAATTTTATTAGAAAGCTCGCTCGGTTCAAGTGAGCAAGATAAAAAAATGAAGCAAATTGTCGGTACGAAGAAGCAATTGGAGCAAGATATTGTAAGAAACTTTGCGACAGTTGAAACGGCAAATGTTCAAATTACATTGCCTGAAAAAGAGACAATTTTTGATGAAGAAAAAGCAAAAGGAACAGCGGCGATTACAATTGGGGTGAAGCGTGGCCAATTGTTAACAGCTGATCAAGTTGCAGGTATACAGCAAATGATAAGTGCAGCAGTTCCTGGTGTAAAGGCAGAAGAAGTAAGCGTTATTGATAGTAAAAAAGGTGTTATCTCAAAAGGGACAGATGAAGCACATTCTAGTAGTTCTTCTTCTTATGAGAAAGAAGTAGAGATGCAGCACCAACTTGAAGGTAAATTAAAACAAGATATTGATGCAACGTTAATGACGATGTTTAAACCGAATGAATATAAAGTGAATACGAAAGTATCTGTAAACTACGATGAAGTTACACGTCAGTCAGAGAAATATGGTGATAAAGGTGTACTTCGTAGTAAACAAGAGCAAGAGGAAAGCTCTACTGCGCAAGAAGGGGCAGATCCGAAGCAAGGTGCTGGTATTACAGCGAACGGTGAAGTGCCAAACTACGGTACGAACAATAATCAAAATGGTAAAGTTGTCTATGATAATAAAAATGGTAACAAAATCGAAAACTATGAAATAGATAAAACAGTTGAAACAATTAAGAAACACCCAGAATTAACGAAAACAAATGTTGTTGTATGGGTAGATAATGATACGCTAGTAAAACGTAGAATGGATATGACAACTTTTAAAGAAGCAATCGGAACAGCGGCAGGACTTCAAGCTGATCCGAACGGTAACTTTATAAATGGTCAAGTTAACGTTGTAACTGTTCAGTTCGATCAGCCGAAAGTCGAAAAAGAGAAAGAGCCAGAAAAAAGTGGCATGAACTGGTGGTTATTCGGTGGAATTACAGCTGGCTTATTAGCGATCGGTGGTCTAGTATGGTTCTTATTAGCAAGACGTAAGAGAAAGAAAGAAGAAGAAGAGGAATATGAAGAATACTTAGCAGAAGATGAAGTTGCTGCAAGTAATGAAAGTATCTTGGAAATTCCTGAAGAAAAAATAGTGCCAGAGCCAAAACCTGAACCAGAAGAACCGAAAGAACCAACGTTAGATGAACAAGTGCAGGATGCTACGAAAGAACATGTAGAAGGTACTGCAAAAGTAATTAAAAAATGGCTAAACGGACAGTAAGGGAGGAACAACGATGTTAGATGAAATCTCCTCCAAAGAAAAAGCTGCCATCCTTATTCGTACATTAGAAGAAGGGGTGGCAGCAAAAGTCATTGAATATATGACAGCTGAGGAAAAAGAAGTATTACTTCGTGAAATCGCGAAGTTTCGTGTATATAAACCAGAAACGTTAGAAAATGTACTGGGAGAGTTCTTATATGAACTAAATGTAAAAGAATTGAACTTAGTCACTCCAGATAAAGAATACATTCGTCGCATATTTAAAAACATGCCAGAAGACGAACTGGAAAAATTATTGGAAGACCTTTGGTATAACAAAGATAATCCATTTGAATTCTTAAATTCACTTACAGATTTAGAGCCACTTCTTACAGTGCTTAATGATGAATCACCACAAACAATTGCAATTATCGCTTCTTATATTAAACCGCAGCTTGCTTCTCAATTAATTGAGAGATTGCCAGATCATAAACGAGTAGAGACGGTAATGGGTATTGCGAAGTTAGAACAAGTTGATGGTGAATTAATTAATCAAATTGGTGAGTTGTTAAAATCGAAATTAAATAATATGGCATTCAGTGCAATTAATAAAACTGATGGCTTGAAAACAATCGTAAACATTTTAAATAATGTTTCACGTGGTGTTGAAAAAACAGTCTTTCAAAAGCTGGATGAAGTCGATTATGAGTTATCTGAGAAAATTAAAGAAAATATGTTTGTCTTTGAAGACTTACTTGGTCTTGAAGATCTTGCGCTTCGCCGTGTATTAGAAGAAATTACAGATAACGGTGTTCTTGCGAAAGCACTTAAAATTGCAAAAGAAGAAATTAAAGAGAAACTATTTACATGTATGTCTTCAAACCGTAAAGAGATGATTCTAGAAGAATTAGATGGCTTAGGACCGCTTAAGATGACGGATGCTGAAAAAGCACAGCAAACGATCACTGGTACAGTGAAAAAGCTAGAGAAAGAAGGAAGAATTATCGTTCAAAGAGGTGAAGAGGATGTCCTTATTTAAAAACAGAATTCCGAAGAATTCTGTTTCTTTTTCTGAAGAAACGTATGAATTACAATTTCCAAAACCAGCTTCAGTTCAAATAGAAGAGGAAGAATTACAAGCTGATCATGCAGAGCTTCGCGCCCAGCAAGAGTCATTACATATGGAAATGAATCAGCTAAGGCAAGAGAAGCAAATGCTAGAACGAGAGCGGCAGCAGTTATTACAAGATAAAGAACAATTTCAAATGCATATTCATGAACAAATGGAACAGATGGAAGCAGCGCGTGTGCAGTTTCAAAAAGAACAACAAGAAACAGCATATGAATGGACAGAGTTATTATGGGATCAATCTTTTCATCTAGCAGAAAAAATCGTGAATCAAGCGGTAGATTCACGATCGCTTGATGTGTTACCTATTTTAACTGGCATCGTGCAAACATTGCCAACTTCATTTGAAAAATTAATCATTACAGTACATCCAGAAACGTTTGAACGTATTCAAGAAGAGAAGGAAAATACGAAAGAATATTGGTTACTACAATTAGTAGAATGGAAATATGATTTCTCCTTGCAGTTTGGTGAATTTGTTCTGGAAGAAGAGAAAGAGTTCTTTGAATTTAAATTTGCACCTATATTTGCGAAACTTCGTCAGAAATGGGAAGAAGAGAAGTTATTTGAGGAGCAAAATGTATGAGCCGTCTGTTAATGAATGAGAACGAAAAATGGAATAAGTTCATTGAAACACCACTGTATACGAAAGTAGGCAAAGTTCATAGTGTACAAGAACAGTTTTTCGTAGCAAAAGGGCCGAAAGCGAAGATTGGAGATGTTTGCTTCGTTGGAGAACATAAGGTCTTATGTGAAGTGATTGCTATTGAAAAAGAAAATAATATGCTACTTCCATTTGAACAGACAGAAAAAGTATGTTATGGAGATTCAGTGACTTTAATTTCAGAAGATGTTGTTGTACCACGTGGTAATCACTTACTCGGAAAAGTGTTAAGTGCAAATGGTGAAGTATTAAATGAGGAAGCTGAAAACATTCCATTACAGAAAATAAAACTAGATGCACCGCCTATACATGCATTTGAACGTGAAGAGATTACCGATGTATTTGAAACAGGAATAAAATCAATTGATTCTATGCTAACAATTGGTATCGGTCAAAAGATTGGTATTTTTGCTGGGTCAGGTGTTGGTAAATCTACTTTACTTGGAATGATAGCAAAAAATGCAAAAGCTGATATAAACGTTATTAGTTTAGTAGGAGAACGTGGCCGGGAAGTAAAAGACTTTATTCGAAAAGAGTTAGGCGAGGAAGGGATGCGAAAAAGCGTCGTTGTTGTAGCGACGTCAGATGAAAGTCACCTTATGCAACTTCGTGCAGCGAAACTCGCAACGTCTATTGCTGAATACTTCCGTGATCAAGGCAATAACGTATTACTTATGATGGACTCTGTTACTCGTTTTGCCGATGCCCGTAGAAGCGTGGATATTGCTGTAAAAGAGCTACCGATTGGTGGTAAAACACTGTTAATGGAAAGTTATATGAAGAAGCTGTTAGAGCGGTCCGGAAAAACGCAAAAGGGATCTATAACAGGTATTTATACGGTGCTTGTTGATGGGGACGATTTAAATGGTCCTGTACCAGATTTAGCACGTGGTATTTTAGATGGACATATTGTATTAAAGCGTGAGCTTGCAACGCTTAGTCATTACCCTGCAATTTCAGTATTAGATTCAGTAAGTAGGATTATGGAAGAAATCGTGTCGCCACATCATTGGCAACTTGCAAATGAAATGAGGAAAATTTTATCAATTTATAAAGAAAATGAATTGTATTTTAAGTTAGGAACGATTCAAGAAAATGAAGAAAATGCTTATATTTTTGAATGTAAAAATAAAGTAGAAGGCATAAATACATTTTTAAAGCAAGGCCGATCGGATAGTTTCCAATTTGATGATATCGTTGAAGCGATACACCATATAGTATAAGGCCTCTGCCCAAGAGGTCTTATTTTTTTGTTTTTTAATATTTCACAGATTTTTTTGGAAAAAAACTATATAATAGAAAAAGAGAACGTTATAATAGGAAGGGGCTATGAAAACAGGTGGATAAACAGCAGTACGACACAATAAAATTGCAAATAAATCAAGAAAAAGAACATATTTTAAAAGAAGTGTATGAATTAACAGCTGAAAAAAGAAAAATAGAACAAAAAAAAGAATATGATTTATATGTTGTGAAATCGCGTAGTAAAGTCGTACAAACTGGGCAACGTATTATGGCTGGCATGCTTTCTTCACATACGTTTTCACCTGAAAGAATAGAAGAATGGAATCGAAAAATTAAAAAAACAGAAGATTTTATTCAAAAAAATGAAAGCCTTTTAGAGCAAGTAAAAGAAAAAGAACGTGTCATTGATGAGATGTATCAAGAAGATTGCAAAAAGCTTGCGAAAGCACAAGAAAAGCTGGAAGAAAAAATGCTTCTGGATTTGAAAATGTGTATGAATGGATGAGGTGAATGTAGTGATACAGTCTGTATTACCGGTGCAACAAAGTTTACCTTCGCAAAAAGAAAAAGGGCTAGAAATACAATCAAAAAATGAAGATTCTTCATTCGATCGTACGATGAGAATCGAAAATAAAAAGCAGCCGAAAACGGAGAAAACGAAACGAGAAGAAGCACCAAAAGAAGAGAAAAAAGAATATAACCTTTCTAAACCATCGGTAACGAAAGAAGAACCAATTGTAAAGAAAGAAGAAAAAAAAGAGACAGAACAGTTGTTATTAGCTGTATCTGAGCAAATGGTTGCAATTGAGCAATTACATGTGCAGCCGGAATTGTTATATCAATACATACAAAAAATACAAGAGCTATATAAAGAATACGGCAATATTAAACTTAATGAATTACCTGCAGCTGAATTACAACAATTACAAGAACTTCTTTCAAATATGAATATCAAAAATGCTATATGTTTAGAAGATACAATGCAAATGGTATTAGACAAAATGAAGATGCCGGAGCAAATGATGCAAGCATTGAAGGTTGTAGAAACAGAAACTTGTAATATTGCAAAGAAACAAGAAGAGTTTAAAGACGTAGATCTTCCGAAAGGTGAGAGCGATGATGCAAAGGTAGAGTTGCCAGAGGTTGATGCATTAAATGATTCGAGCTCTACAGGTGCAGAGTTATTAAATAAAACGACGAGTACCGAACAAGTAGGGAAATCAAATAGTGGTGCTGAGAAAGTGTCATTACCTGACTTAGGAAAGAAAATGGAAGCGCAAGTAGAAGCGCTGCAAAAATTTGTAGTGAAACAAGAACGTGTTTTATTCCAGTTAAATCCAGAAAAACTTGGTACATTAACAGTGTTTATGAAAAAACACGGAGATCAAATTGACGTTCACGTAGAAATGGAAAAACACGATGCGAAAAAACGTGTTGAAATCATTTTTGATGAATTGAAATTAAAGTTAAAAGAAAAAGAAATCAATATTCAAATTAGCTATTCAGATAAAGATGAAAATCGTAAAGAACAGCGAGAACAAGAGCAAAGGCAAAAACAGAAATTAGCAAATACAAATCATGAAAAACAACAATCAACAGAATTTGCGGGATTATTGGAGGAATAAAGTGTGCCAACAGTTGGATTAAATACAACGAGTACAAATCATATTCCGTTACAAACAGGAGCGCAAAAAAGTAATGTACCTGTTAATGGTGTACAATCGCCAGTGCAACAAAGTAATGGAGTTTCTGCAGGAGCGCAAAAGACTCCTGGGGTAATGGGGAAAGATGATTTCCTAAAATTGTTTTTATCAAGTTTCCAACATCAAGATCCATTTAATGCGATGGATATGAATCAAATGATGAATCAGACAGCACAGTTATCTCTTATGGAACAAGTACAGAATATGACGAAAGCAGTAGATAAGCTGCAATCAACGATGTATTCAACAGCACTTGATGGTGGAATGAAGTTTTTAGGTAAATACGTAAGAGGTGTTGACGGTGACGGAAACAAAGTAACCGGTCAAGTAGAAACGGTTCGCCTTGCGGAAAATAACGATGTACAGCTCGTTATTAATAATAAGGTTGTATCTCTTCGTTTCGTTGAGAGAGTGTCTGATAAACCAATTGGGGAAACGAACCCAGAAGACGCAAAGAAAGACGATCAAAAAGTAACTGAAGAAGTAAAAACTACAAATTCATAAGGAGTGTCCATACGTTATGATTAAAGCGTTATATACAAGTATTACAGGAATGAATGCAACACAAAATGCATTAAGTGTAACTTCAAATAATATTGCCAATGCACAAACAGTAGGTTATAAAAAACAAAAAGCAATGTTTGATGATTTACTATATAACAATTCGATTGGTGCAAAAGGTGACGGTAAATACGCAGGAACGAATCCGAAAAGTATTGGTAACGGTGTGAAAATGAGTGGTACGGTTACGGATTATAGTGATGGTACAATTACGTTAACAGGTGGCAAAACACAAGCAGCAATGGAAGGTAATGGTTTCTTCGTTGTAGGTGATTCAAAAGGCGGAAATATGGAATTTACTCGTAAAGGTACGTTTGGGATATCTTCAGATTACTATATTACGAATACTGAAGGTCAATACGTGTTTGCATACCCTGCGAATGAGGCAACTGGTGAGGTTGATTTATCTGGAATTCCAGGACCGTTGCAAATTCCAATGGGAACAGCAATTGGTGGTATTCGAACATCGAAAGGGACAATTAAAGGTAATATTCCAACTGGTGAAAAACAAATCACACAAGATTTACCAGTATATGATAATGCGGGGAATACATGGACAATGCGTGTAGAGTTTAAACAAACAAGTGAACATAATTATACATATAAAGTACAAATGCGCAATGACTCGAAAAAAGAAACAGAGTTTAAAGATGTTCAAGGTGCAGGTGGTAATATGACATTTGATGCTGTTGGAAATCCAAATCCGAAAGAGCAAGGAGCCAATATTCCATTTGATGGCGGCTCTATAAAATTAGACTTAAGTCATTTAACAAATCATCCAACAGATAAAACATTATCAGTAACAGACGTAGATGGTAGAGCAGCAGCGACGGTTAAAGATTGCTTCATTGCTGACGGTGGATATGTAATGGTAAAATATTCTGATGGAAGTATGAAATCAGCTGGTCAATTAGCTGTTGCGATGTTCCCGAACGAAGGCGGACTAATGAAAACAGGTAATGGTAACTATACAGCGACGAATACAACAGGTATTTTAGCACTTGGTGCATCTGGTCAAAATGGTGCAGGTAAAGTACGCGGTGGTGCACAAGAAGGTGCAAACGTAGATTTATCTGTAGAGTTCGTTGACTTAATGTTATACCAACGCGGATTCCAAGGAAATGCGAAAGTAATTAAAGTTTCAGATGAAGTATTAAATGAAGTTGTAAACTTAATTCGATAATATATCGCATGGAAAAAATGTAATGGAGTAGAAAGGGTTTTTTATTCGTATGACAAGACAAGAGCGAATTTTACAATTGCCTTTTTTCGAAAATAAACGTGAACTTGCCGAGCAAGTATTAAAAATAGAACGAGAAGAGCATGTATATTTACCAGATCAATTTGAAATTAAGCAAGTGCCTCCGTATTCATTTGGCGAAAAACAAGCAATCATTGGCCGTATCCATGAGTTTTATTTCATAAGTGTTGGTAGCGATAGCGTTTGGAAGTATCAACTGTTTAAGGATGAGATGAAGTGTCGTGAGTTTTTTGTTATGTTGCCAAATATTACGGATCAGCAAATAGCGTTTTGGTTTAATAACATAGAGTTATTGAAAAGTTCTTAGAAGTACTTTTTAGGTTTTGAGAGAGGACCTGTCGATGTTTTGGAGCGGTTAGTGCCTAATAGAGTCCCGACCTATGTGTAAGACCAGAGATATGTAGCGTTACTAGAGTAATGTGGTAGTGTAAGAAGTGGTAATATGAAATAGTTTTAAGTTAATTTAAGGTAGTTGTAGTATACAATTAGACTGAATTTCTATAAAAGGAGAGGTGAGGAGGATGGCGCAAAATAAGTATCGCGTTACATTCATTTCGCCGAGTGAGGTTGAGCAGCGGACTGTAATGGCGGCGAATAGTTTGCCAGATTTAATCCGTAAAGTAGAGAGTGTTATTGCCGATCCAAACGGTTATTTTGTGAATGATAAAAAAAATAATTGCTATTTTAAAGTGATTAAAGAAAATGTTACGTTTATTCAATATGAGTTACTATTTTCGGATAAGGAAATTCATATTGAAAAATTAAAACATATAGCACCGGTGGTATTAAAACGATTATTCGAAAAAATAAATGACCCGGAATTATATGCACTCGCGCTACTTGATGTTGATATAGCAACGAAAGAATATGTGCTAGCAGAAATGAATTCTGAGCTGAGAATAAGAGTAGAGACGGAGCTTTCGAAAAAATGGGAAGCAATGCCGACGGAAATTGTAGGAGCACAAGAAGTGTTATTAGAGGCACTTGCTTCGTTTATACAAGATTAATTGTTTTTTAATAAAATGAATCGTTCGACTATCTATATTTTTTATATAGGTAGTTGACTTTTTCGCTTTTATAAAGCTTAATAATTAGATATACGGAATTAATGGAAGGGGAGCGACACCTTTATGTCACAAGCACAAAGTATTTTATTAGAAAGCGGAACAAATGAATTAGAGATTGTTACGTACACTGTTGGTGAAAACCTATTTAGTATTAATGTAATGAAAGTACGTGAAATCATTAATCCATTCCCTGTTACAACTGTGCCAGAATCTCATCATGCAGTTGAAGGTGTTGTTCAAGTACGCGGTGAAATTTTACCTGTTATTAACTTGGCAATGGCTCTTAATTTAAAGTCAACAAAGCCGCTTGATCAAACGAAATTTATCATCTCAGAATTAAACCAAATGAAAGTTATTTTCCGCGTTGATGAAGTGCATCGTATTCAACGTATTTCGTGGGAACAAATTGATGAACCAGCTTCATTATCTATGGGACTAGAAGAAACGACATCTGGTATTGTAAAACTAGATGGAAAAATCATCTTGCTATTAGATTATGAAAAAATTGTATGTGAAATTAGCGGTACTGGTTATGACAATAAATCAATTGCAGGGTTAGAACAAAAAACAGACCGAGCTGAAAAAGTAATTTATATTGCAGAAGATTCAGCGATGCTTCGCCAAATATTAGAAGAAACATTATCATCAGCTGGATATACGAAAATGAACTTCTTCAGCAATGGTGCAGAAGCGTTAGCGCAAATTGAAAAATTAGCGAAAGAGCAAGGCGAGAAAATGTTTGAACATATTCACTTGCTAATTACGGATATTGAAATGCCAAAAATGGATGGACATCATTTAACGAAAGTGGTTAAGGATAGTGAAGTAATGAATCGTTTACCAGTTATTATTTTCTCTTCATTAATTACAAATGAATTATTCCATAAAGGTGAAGCTGTAGGAGCAAATGCTCAAGTAAGTAAGCCAGATATTCAAGAGCTAATTGGTTTAGTTGATAAGTTAGTGCTTTAAAAGCTTCTTTTTAGCCGGAATAGAAGCTCTAGCCAAGTGTTGAGCGGTCGTGCTTAATAGAGCCCTATGCGATGTTGAGACCAGAAATATAGATTGGTTATAGGTAAGTAGAAGAGCTGGTGTATAACATTTTTCTATTTAGTAGGAATAGAGGAACTACTTATGTAAGGAAGTTTTCAGTGATTAATAGAGTCTCATGCGATGTGAGTTCAGAGGTATGAAGTAGTTTTAGGTAAGAAGAAGTGAGACTTCGATTGAGGATTGGAAGACTGGGTTTATAACTCTATTCTGTTAGACAGAGGAAGGAATTAGCCATGTGTAAGCATTGGTTAGTTCCTTTTTAGTATTCTATACTTTAAACAGGCAAAAAAATGAAAGGTTTCTTGGGTGTTTGACGCTGTATATGTGAATAATCTTTATTTAGAGATTTTTGATTTAAAAATATAAGCGAGCGTATTTTCGGGATTATTTTAGTAACATTTCGTGGTAACGCAAATTTTTTCGGTGAAAAAGTATTCAAAATACCATATAATATAATTAAATGTAATTAATATGCAATTTTACATATTAATAAAAACATTTTCCAAATTTTTATACTTTCTATACATTTTTGTATGTTTATTATTTGACAGATAATTTCGAACTGTTATAATATGGATATGTAAAAATTGCTATTTTCTTAAAAGACATGGGAGTCAGATGAGAATTGTGAAAGGATGAGGGGGAGTGGCACAGATTATGTATCACCACACAGCAATTAATGTATTAGATCTTTTACAAAACATGTCAAATAATAAAATGAACGATATGCAACTAGAGGTGGAATTAAAAAAAATAGAAAAAGAATTCCAAGTAAAGTATGAAGAATTAGTTGATTTACATAATAGAATGGTATTATTTCAAATAGATATAGAAAAAAATGGCGGGATGCGCGCATATGAAAAATCAGCAATTACATGGCTGAAGTCTGAACTAGAGCTACTTTATGAAGTGTATCAATTTTGTCAACGTCACGGTTTAAACATTTTAAATATTTCAAAATACGTAAGTAAAAATGAACTAAATCTTTTTCCGAAAACAGAAAGTCAATTGCAAAATACGTATTATAAATTGAAAAAACGTGAAATACCGTTTGAAAATATTGAAAAACAAAAACCAGGACGAAAGCGAAAATATATACCAGTAAAAGAGACAATCGTTGCAAGAAAACAAGAAAACGAGTACGAATTAAAAGAAGAAATCCAGCATAAAGAGGATGAAAAAAATCTTGTAACAGTTATATCTGGTATCGTTGATAACTTTGAAACAATTAATCAATGTAGTGAAAGGAAAGAAGACGAACTACATCAGTTTATGGAAGGTATTTATAAGCTTTCTAGCATGGCAGCAGGGCGTTCTAGAGAAGCAAAGAATACACGTAGTCTAGAAGGTGAATTGCAGTCGTTACAACTAGAAAATGAAAGGCTAAAACGAGAGAAAGAAGAGCTTGTACAAGATATTAAAGGTATGACGCAGCTTTTAATTCATTTCATTACAAGTTCTGATATTGATCAAATTCGTAAATTACCAACTTTCGTACAAGATTGTAAAATGGAATTACATAAACTTGGGCTATATAATGCACAAGACGGAAAAATGAAAATAATGGTTGACCGTAGCGGACAAGTTATGACGGTAACACAGTAATAAAATTTGGGTACAAAATAAAAGGGAGATACATAGTTTATATGTATTTCCCTTTTGTTTTGTATGGAATCGTTCCAAAGATGGAAGATGAATTTTTACGATTGTAGTAACTTAGAAACCATTTGCGGAATTTGATTCGCTTGTGAAACCATACTAAGTGCAACTTCAGTCAATAATTTAAACTTTAAAAAATCACTCATCTCCTGCGCCATGTCTGCATCTTCAATTCGAGATGCAGCATCTGTTAACGCCATACTTTGGCTATTTAAATTTTCAATATTGAAATGTAAACGATTTATCATAGCTCCAAGATCAGCACGATGAAGTGACACACTTTGCAAAGCCTCTTCAATTTTAAGAATTGCCGCTCTTGCTTCTTGTTCTGTTGAAATCTTGATGTCGTGTTGTGTAGGGGAAGGTGGTGGAATAGACTTTGATATATGTACCGTATGACCGATATCGTCTAATGTAACAGGGCGGTTTTGACCGTCAAATACGGATAAATCATTAAACTCAGTCGTCTCGCCAATATAGCTAATTTGTTCTGTTAAAGATTGAAACTCTTTATTCAGTGAATCACGGTTTTTATTTGAATTTGTACTGTTTGCGGATTGAATGGCTAAATCACGCATGCGCTGCAAAATATTCATCACAGTTTGAAGTGCAGCTTCGGCTGTGCGAAGCATCGATATTGCATCCTCATTATTACGAATCGCCACGCGCATACCATTCGCTCTTGCATGCATACGAGTCACAATCGCAATATTAGCTGGATTATCAGAAGCATGGTTTAACTTCTTACCAGTAGCCAAATGTTCCATCGCAACATTCATACGTTTTTCATTCTCGTATAGCGATTGCCTAGCGTTCATACTCAAAAAATTCGTACCAATACGCATAATAGACACTCCTTATTGATTCATATATGGTCTTAAAGCCAATAAACAGCTATAAAAAGAAAAAGGAACTTTATGCTTATCTTCTAGTTGTGTTTTAACATGAGAAGGGATAGAGATAGGCACTGACCGCTTCTACGCCACGCGGATGCTCTCTCCTACCTAAAAAAGAAAGATCTTACAAATAATTCATCTATATAGAAAAAAATAAACCTCTCCGCAAGCAGAGAGGTTTATTCAGGAAACTAACTCAAATGGCTTATTGTAATAATTTAGAAACCATTTGTGGAGTTTGGTTTGCTTGAGAAAGCATGCTGATACCAGCTTCGTTCAAGATTTTGAACTTAGTCATTTCAGACATTTCTTTCGCCATGTCAGCGTCTTCGATTTGAGAAGCAGCTGAAGCCATAGAAGAAGATTGGCTCTTTAGGTTATTTACGTTAAAGTCAAGACGGTTTAATGTAGCACCTAGAGTTGCACGGTTAGAAGCGATTGTTTCTAATGCAGCATCAATTGATTTGATTGCGCCAGAAGCGTTTGGTGCAGATTTTGTAATATCACCTGCAGTAGGTTCAGTATAAGCAGTTCCGATTGCCGCAGCCGCTGTATGTGTACCATCAAAAGCAGTCATTTTGTCTGTAATACCTTCGATTGCCTTGTCAGACAGTAAGTTTTTATCAACGTTATTAAATGCTGTTTTAAACGCATCAACCGCTTTGTCAATAGTAGCTTGATCAGATTTATCATCTAATTTAGCTAAGTCAGCTTTAGCTGTTTTTAAAGCATCAAGGGTTGCTTTATTGTCAGTAAGGTCTTTTGCTGTAATAGTGATTGTTTTATCAGTAGTTCCTGCAATTGATAATGTATCAATATTTAAAGCTTTAGTAGATGAATCAGCTAGATTGATATTGATTTGTTTAGCTGTATCAGCGTTATCTAGAGTTTGAATAGCAATAGATTTGTTATCACCATTTAATAATTTCTTATCGTTAAACTCTGTGTTTTTAGAAATGTAATCGATTTGTTCTTTTAATGCAGAAAATTCTTTATCTAATGCTTTTTGGTTATCGCCAGTGTTCGTACCGTTCGCAGATTGGTTAGCGATGTCACGCATACGAAGTAAGATGTTAGATACAGAGTTTAAAGCTGAGTCAGCTGTACGGATTAAAGACATACCGTCTTGTGTGTTGTTAGCTGCAACACCTAATCCGCTTTCACGTGCACGCATACGAGTTGCGATTGCAAGACCTGCTGCATCGTCAGAAGCGTTGTTGATACGTTTACCGCTTGATAAACGGTCCATAGCGTTGCTCATTTTAGCTTGGTTTTGGCGCATGTACTCTTGAGTACGCATGCTGTTAATGTTTGTATTAATTCTCATGTTAAGAAACCCCCATTTTTTTATATTGACTTTTCTGCAAATTGAAAAACGGTAATATGCGAAAAAATCAATTTCGAGATTTATTGTAATCCTTGCTACAACGGGTGTCAACTAAAAATTCGAATTAATAAATATAAAAAAATAACAGTTTAACAATATATTCATTTTTTTATTACATAATTATTAAAAGGATTATTGCAAACTTTAAAAAAAAACTCTAATATTAGATTATCTTTGTTTACCGAAAAGGTGATATTATGATAGTTGGAAATATAGTAAAAGAAGTGCTTGCATATAAGAAAGGACAAATTCAGCAAAAGCTAAGTAGTCCACAAGCATTTGTTAGTAGTCGTTTTCAAGAGAAGTTGCAGAGTGAGCCTGCGAAGGAGACGAAAGAAACTACGCAGCCGGCAAAAGTAGAAGATATGAGTCAGCCGGTACAATCTACGAAAATAGAAGCGGTTGTTAATAAACCCGTAGAAACTATTAATAAAGTAGAGGAAGCGAGTAAGCCTGAAGAAAAGGCTGAAACGAAGAAAGCAGATGAAGTGCAAGTTGCGCAAAAAGAGTTTGAACGACGTTTCCCAGAAACGAAAAATAAGGCTGCTGATACGTGGGAATTAACGAAGAAGTATAATATTCAAAAAATACGTTCTTCCAATGAAGGGAAGTATGAGGATATTATTGATCGCACTAGCCGTACATATGGAATTCCAAAAACGTTAATTCAAAAAATGATTGAAGTAGAGTCTAATTTTAATCCGAAAACGGTGTCACATGCCGGTGCGATGGGTCTTATGCAGCTTATGCCAGCGAATGTGAAGGAGATGGGTGTGAAGAATCCCTTTTCACCAGCTGAAAGTATTGAAGGTGGCGTGAAAGAGTTAAGCGGTTATTTAAAGAAAAATAACGGCGACTTAGTATTGGCACTTGCTTCTTATAATGCTGGTCCTGGCAATGTGAGAAAGTACGGAGGCGTACCGCCATTTAAAGAAACGCAAGGATATATTAAAAAAATATTAAATATCGACGTTTCAAAATAAGAAGTTTCATATAGAGAGAACATGAAATTTTCGTGAACATGATATGGGAGTTGGCTAGATTTGAAATTACAAGATGATATTCCGTTAACAATTTATTTTGAAATCGGAAATACGAAAAAGAAAATTGAAGATCTGCTTCATATTACGAAAGGTACATTGTATCGTCTTGAAAATTCAACGAAAAATACGGTGCGTCTTATGCTTGAGAATGAAGAGATTGGAACCGGAAAGATTTTGACGAAGAATGGGAAGATGTACGTTGAAATCGTTGAATTGAAAAGGTAGGGAAGGGGATTGTCATGAGTGGCGAAAAATTAAGCCAAGAGCAAATTGATGCCCTGCTGAAGGCGGTAAATGAAGGCGAGGAAATGCCAGCTTTCGCACAAGAAGCAGGAAAGCAAGAGAAATTTCAAGAGTATGATTTTAATAGACCAGAGAAGTTCGGTGTTGAGCATTTACGTAGTTTGCAAGCGATTGCTTCTACGTTTGGAAAACAGACGTCACAGACGTTATCAGCGCGTATGCGTATTCCAATTGAACTAGAGCCTTCAACAGTTGAGCAAGTTCCATTTACGAGTGAGTATGTGGAGAAAATGCCGAAAGATTATTATTTATATTGCGTAATTGATCTCGGTTTACCAGAGCTTGGAGAAATTGTTGTTGAGATTGATTTAGCATTCGTTATTTATATTCATGAATGTTGGCTTGGCGGAGATAGTAAGCGTAACTTTACGATGCGCAGACCGTTAACAGCATTTGAGTTTTTAACGCTTGATAATATATTCTTGCTTCTTTGTAAAAATTTGGAGCAATCATTCGAAAGTGTTGTTGCGATTGAACCGAAATTTGTAACGACGGAAACAGATCCGAATGCACTAAAGATTACGACAGCGAGCGATATCATTTCATTACTTAATGTAAATATGAAAACAGATTTTTGGAATACGACGGTGCGTATCGGGATTCCGTTCTTATCTGTTGAAGAAATTATGGATAAGTTAACGTCTGAAAATATTGTCGAACATTCTTCGGATAAACGTAGGAAGTATACGTCTGAAGTGGAAGTGAAAGTAAATCAAGTGTACAAACCTGTTCACGTTGCGATTGGTGAGCAGAAAATGACAATGAGTGAGATTGAACAAATTGAAGAAGGCGATATTATTCCGCTTCATACGAAAGTTTCGGATGAATTACTTGGTTATGTAGATGGAAAGCATAAATTTAATTGTTTTATTGGAAAAGATGGAACGCGTAAGGCGCTCCTATTTAAAAGTTTTGTAGAGTAGGAGGATCCATATGAAGCATGAAGTATCTCCTGTGTCATTAATGGGATTAGAAGATTTTGCAGGAAAGCGAAATGAAGCAGGCAAAGCACATATCGATACTGTTTCAGATATTTCGATTGAACTTGGTGTAAAGCTTGGAAAGTCATCTATTACGCTTGGTGATGTAAAGCAGTTAAAAGTTGGCGATGTTCTTGAAGTAGAGAAAAACTTAGGACATAAAGTAGATGTGTATTTAAGTAATATGAAAGTCGGCATCGGTGAAGCAATCGTAATGGACGAGAAATTCGGTATTATCATTTCTGAAATTGAAGCTGACAAGAAACAAGCGGCGCTTATGAAAGCGCAAAGTCAAATGCAAGATAAAGAGTAGAGGAGGAGTCATATGTCGTATATGACGACCTTATTTCAAGTCGTTTTACTGTTTGGTGCGCTCGGTTACGGTGCATATTATATGACAAAAAAGACGCGCAAACAGCAGTTTTTTAAGCAGGGTGAAAATGGCCATATTCAAGTAAAAGACGGCGTGTATTTAAATCATCAAACGAGTGCCTTTTTATTTGAAGTGGACGGAAAGCAAGTGTTCACTGTTATTAGTAATAACGGTGTGCAGTCTGTGCAATTAACCGGAACAGGAAATCAGTTTCAACAAGCACTAGAAGACGCGGTGAAGACTGAAACGAAAAAAGTAGAGGATCCATCATGAGAATAAAGAAACAGTTATCATTATTAGCCGTTATTTTCGTATTTTCTATCGTTTTTTCAATTATTTTTGTAAATCCAGCGTATGCGGCCCCGAACGGTTTTATTAATTTCGAAAATGGAAAAGAGTTTACGAGTAATTCAAGTGTACAACTATTTGCGCTCGTTACCCTTTTATCATTATCTTCTTCTATCGTTCTATTATTTACACATTTTACTTATTTTATGATCGTTCTTGGGATTACACGTCAAGGACTTGGGGTAATGAATTTACCACCAAACCAAGTGCTTGTTGGACTTGCATTATTTTTATCACTCTTTACGATGCAGCCTGTACTCGGGCAACTGAAGAGCGATGTGTGGGATCCGATGACGAAAGAGAAAATAACAGTAAGCCAAGCTGCGGAAACGACAGCTCCTATTATGAAAGAATATATGTCAAAGCATACGTATAAGCATGATTTGAAAATGATGCTGAAAGTACGCGGAGAAGAGTTGCCGAAAGATTTGAAAGATCTTTCCTTATTTACACTTGTACCATCCTTTACGTTAACGCAAATTCAAAAAGGTTTACTAACAGGGATGTTCATTTATTTAGCGTTTGTATTTATAGATTTGATTATTAGTACACTTTTAATGTACCTCGGGATGATGATGGTACCGCCGATGATTTTAAGTTTACCGTTTAAAATACTCGTTTTCGTATATTTAGGTGGATATACAAAAATTGTCGATATTATGTTTAAGACGGTCGCCTGAAGCGTTTGATGCTATGTGATAGGAGTCATATAAATGAATACGTCACCAATTATAGATATTTTCCAAACCTTTTTTTATAAAGGGGTTATGATTTTAATGCCGATTGCCGTTGTAAGTCTGATTGTCGTTATTATTATCGCGGTTATTATGGCAATGATGCAAATTCAAGAGCAAACGCTGACGTTTTTACCGAAAATGGCGAGTATTGTGCTCGTTATTATCATTTTAGGTCCGTGGATGTTCCAAGAGTTAACGATGCTTATTTTAGATTTATTTGATAAAATCCCATCGCTATTGCGTTCGTACTAAGATAGGTGAACTGAAATGAATATGGAATTATGGGCGGCGACGTTTTTTGCGTTTTGTCGCATTACTTCATTTTTATATTTTTTACCGTTTTTCTCAGGCCGATCCATTCCAGCAATGGCGAAGGTTACAGTTGGACTTGCTCTTTCAATTACAGTGGCCGATCAAGTGGATGTCTCTCACATCAAGACAGTTTGGGACGTTGCAGCTTATGCAGGAACGCAAATTGTAATTGGATTATCACTTTCAAAAATTGTAGAAATGCTGTGGAACATTCCGAAAATGGCAGGGCATATTTTAGACTTTGATATTGGTTTATCACAAGCAAGTTTGTTTGATGTAAATGCAGGCTCACAGTCTACTTTACTATCAACCATTTTTGATATATTTTTTCTCATTATTTTTATTTCACTTGGCGGCATTAACTATTTCGTTGCCACTATTTTAAAGTCGTTTCAATATACAGAGGCGATTTCAAAATTGTTGACGACTAGTTTTTTAGATAGTCTACTCGCAACGTTATTATTTGCGATCACATCAGCGGTTGAAATTGCTCTGCCGCTTATGGGAAGTTTATTCATCATTAATTTTGTTCTAATTTTAATTGCAAAAAACGCTCCGCAATTAAACGTTTTTATGAATGCATACGTAATTAAAATTACATGTGGTATTTTGTTTATTGCGATGAGTGTACCGATGCTCGGTTATGTGTTTAAAAATATGACGGATGTATTACTTGAAGAATATACGAAACTATTTAACTTTTTCTTAACGAAGTAGGGGGACGCGCATGGCAAAGGATAATAAAACAGAAAAGGCCACCCCGCAGAAGCGTAAAAAATCGCGTGAAGAAGGGAATATTGCCCGGAGTAAAGATTTAAATAATTTATTTTCCATTCTCGTATTAGCAGTTGTCGTTTATTTCTTCGGAGATTGGCTAGGTTATGAGATTGCAAATTCCGTAGCGGTGCTGTTTGATCAAATTGGAAAAAATACAGATTCAACCGAGTATTTTTATTTAATGGGGATTTTATTACTGAAAGTATCGGCTCCGATATTAATACTCGTATATGCTTTTCATTTATTCAATTATATGATTCAAGTCGGCTTCCTATTTTCTTCTAAAGTCATTAAACCGAAAGCGTCACGTATTAATCCGAAAAACTATTTTACGAGATTGTTTAGTCGTAAAAGTTTAGTAGATATTTTGAAATCACTGTTTTACATGGGATTAATCGGTTACGTTTCGTACGTTCTCTTTAAAAAGAATTTAGAGAAGATTGTTAGTATGATTGGATTTAACTGGACAGCGTCACTTACTGAAATTATTAGCCAAATTAAATTTATCTTTTTAGCCATTTTAATTATTTTAATCATTCTTTCTATTATTGATTTCATTTATCAAAAATGGGAGTACGAACAAGATATTAAGATGAAAAAAGAAGAAGTAAAAAGGGAGCATAAAGATAATGAAGGGGACCCGCAAGTAAAAGGGAAACGAAAAAACTTTATGCATGCGATCTTGCAAGGAACAATTGCGAAGAAGATGGATGGCGCAACGTTTATTGTAAACAACCCGACTCATATTTCGGTTGTACTTCGTTACAATAAACACGTTGATGCAGCACCAATTGTCGTTGCAAAAGGGGAAGATGAGCTCGCATTATATATACGAACGCTTGCCCGTGAACAAGAAATACCAATGGTGGAAAACCGTCCGCTTGCTCGTTCTTTATATTATCAAGTCGAGGAAGATGAGACGATTCCAGAAGATTTATACGTAGCTGTAATTGAAGTTATGCGCTATTTAATTCAGACGAACGAACTTGAAGTGTAATAGCGCGTTTGGAGGAGATCTCTTTGTTTAAGATAGAGTCTGCAAGAACCTATTTTTCTATCTTTTTAGCAGCGTCATTCGTAGTGGCGCTCTTAATTCCACTTCCACCATTTATACTTGATATCATTATCGTTTTTCTACTAAGTATGTCAGTGCTTATTTATATGCGAGCGACAAGTATTAACGAGTGGGATGAATTAAAGTCATTTCCAACGATGTTGTTATTAATCGGGATTTTCCGCGTATCGATTAACGTTTCGACGACGCGAGCGATTTTGACAGATGGAAATGCAGGTCATGTTATTGAAGAGTTCGGCCAGTTCGTAATTGGCGGAAACTTATTAATTGGTATCGTTATTTTTACAGTATTAATCATATTCCAGTTTATCGTTGCAAACGGTGCATCTCGTACAGCTGAAGTAGCAGCTCGTTTTACACTTGATTCTTTACCGGGGAAACAAATGTCTATCGATGCTGATTTAAACCAGCGTATTATTTCAGAAAAAGATGCACAGGCAAAACGAAAAAAATTAAATATGGAAACAGAGTTTTACGGGGCGATGGATGGTGCCGGAAAGTTCATTAAAGGGGACGTTATTTTCGGGATTGTCATTTTATTCGTAAACATTATTTTCGGTTTAATTGTCGGCATGATGCAGCAAGGAATGAGCTTTGCAGATGCAGCTCTTCATTATACACAGTTAACTGTCGGTGACGGAATCGTAAACCAAATCGGTTCATTAATGCTTGCAATTTCAACAGGTATTATCGTAACGCGTGTATTTGACGGCTCACCGGATACAGTAACAGAAGGTATCTTTAAAGAGTTATTAGCGCATGAAGTCGTTGTATATGCACTAGGTGGTTTATTTATCTCAATGGGTATTTTTACTCCGCTACCGTTTCTACCATTCGCACTCGTTGGTGGAACGATTATCTTCTTAGGCATTCGTAATAAAAATCGAATAAAGAAAGAAAAAGAAGACGAGCTTCAAAAAGAATTAGAAATGATTCAAGGCGAAGATGAGCAACTGCAACAAGTGGAAGATTCATTCGGAGTATTTACGGATAAATATCCGATTATTGTAGAACTCGGTTTAGATTTAGCAGCACTTGTAAAGCAGAAAATTAACGGGGAAACAGCTCGTGATAAAGTTGTTCTTATGCGGAAGTCGATTATTACTGACCTTGGTATTAACGTTCCTGGAATTAACTTTAAAGATAATACGAGCTTTAGACCACGCGGACGTTACATTATTCGAATTAAAGGTGCTAAGGCGGCTGAAGGTGTTTTAAAATCAGGTTATTTATTAGCACTGAAAACACCGAACGTAATGGCTGATTTAGATGCAGAGCCAGCTAAAGATCCAATTTTCGGTGAAGATGGATATTGGATTTTAGAGCATATGGTGCAAGATGCACAAATGAAAGGCTATCAAGTGTTAGAGCCACTTAGCATATTAATTACACATTTAGATGTTGTCGTTAGACGTAATCTTCATGAATTAATTCAGCGTCAACATGTAAAAGACTTAATTAACTCGCTTGAAAATGATAATGGCGTTCTATTAGAAGAGATTAAGAAGAAAGAAATTGATTTATCACTCGTTCAAAATGTTATTAAACAACTTCTAAAAGAAGGTATTTCTATTCGTGATTTACCAACAATTATTGAAGGTATTATTGACGGCAAAGAAATTTATCAAAACCACGTTGACGGTGTGACATCATTTGTTCGTGAATGTATTTCAAAAGTTATTTGTGAAAATGCGAAAAATCCGGACGGAAAAATATATGCAGCGCTCTTCTCTGATTCAATTGAGTTAGATGCGGATGTTGTGAATAATTCATATCAAGGTTACTTATTAAACTGGGATTTAGATTTAGAAACACGTGTCGTTGAGCAAGTGCAGCGCGTCTTTAAGCAAGCACGTTTAATGGGAAGAGAACCAGTGTTATTAACACGTAGAAAAGATTTTAGATTTGCGATCGTAAGACTGCTAGAACGTTATCAAGTGGAAGCACAAGTACTTTGTATTAGCGAATTAGCACCAGAAATTGTTGTGGATCAAATTGCCTATATTGAATAGTAGGGGGTGAAGTAATGGAAAGTACAGAAAAGAAAGAAGCGTTAATGCGAATAAAAGCAGCTTCGAAAAATGAATTGTATCGAAAGTTATTTGACCAATATGGTACAGATTATTATTACGTTGTCGATGAAAGTGTAAAACGAAATATACCGTTTTTCTGGAAAAAGGATTATGAAATGTTAGTTGCTTTTCCAGAAGAAAAACAGGAAGAAGTGAATGAAGGTACAGCTCAATTTCATGAACAGTTAATGGATGTTGTGAATGATCCTTCAGAACAAATTGTGAAGGCGAATGGAATTCAATCAGTACTGCACAATTTAGAAAACGTAACGACTTCTATGTCATACGCGGCAATGCAAACAGGAAATAGTGAAGAATGGGCAAGAAAAAAAGAAAAACTATTAAAGCTCTTTGAAAAAGGAATTGTCGTTGTGAAACAGACGAAAGAAACGGAAGTACCGAAAAAGAAAAAAGTTGTGAAACAAGTCGTTCCGGTAAAGAAAGAAGAAGTAGTTCCAAAGAAAGAAAATCAAGAATCTGTACCGTTTATTATTCAAAAAGTAATTCGGATGCTAGAACAAAACGATGTAGAACAATATTTCATTTATGCATATGCTGAAAAGTTAAAAATAAAGTTTGAAAATGCAACGATGATTACAGAAGAAGAAGTTATCAGGTACATATTGGAAGATATGAAATCTCATTTTAATACGGAAAACGTCTTTGAAAAAGAAGTACAAACAATCGCATTAATCGGTCCAACTGGCGTTGGTAAAACGACGACACTCGCGAAAATGGCATGGCAATTTCACGGTAAGAACAAAACAGTTGGTTTTATAACGACAGATCATTCTCGCATAGGGACAGTGCAGCAATTGCAAGATAACGTAAAGACAATTGGATCTGAAGTAATTGCTGTGCGTGATGAGGCTGCAATGACAAGAGCGCTTACGTATTTTAAAGAAGAAGCACGCGTCGATTATATTTTAATTGATACAGCCGGAAAAAATTATCGTACGTCAGAAACAGTGGAAGAAATGATTGAAACGATGGGACAAGTAGAACCAGATTATATTTGTTTAACGTTATCAGCTTCGATGAAAAGTAAAGATATGATTGAAATCATTACAAACTTTAAAGATATTCATATAGATGGTATTGTGTTTACAAAATTTGATGAAACAGCAAGTAGTGGTGAATTGTTGAAAATTCCAGCAGTATCATCAGCTCCTATTGTATTAATGACAGACGGACAAGATATAAAGAAAAATATACATATCGCTACAGCTGAACATTTAGCGAAACAAATGTTACAAACATCGTAGAAAAGAGGTGAAGAATAAGGCGCTTGCCTTATTCAAACGAGTATGAACGGTCTTTATATAGGTTCTATGGGTATGATGAATTACATGCAGCGTATTAATGTTCATTCGAATAACGTTGCAAATGCTCAAACGACAGGATTTAAAGCAGAAAATATGACGTCTAAAGTATTTGATGTACAAGACACATATCGCCGAGGAGATGGGGCGGTAACAAATATCGGTTCGGTCGATTACGCTGTAGTACCAGCTGCAACACATGTGAATTTAGTACAAGGAAATATACAAATGACAAATAGCGCTACAGATTTCTTTTTAGATGACGGCGCGGCTGGCACAACATCATTTTTCGTTACTTCTAAAAATGATGAAACATTTTTAACGAGAGATGGTAGTTTCACATTAAATAGTGATCGATATTTACAAACATCTTCAGGTGCTTTCATAATGGGAGAGAATAATGAGCGTATTCGTATTCCGGAAGGAGCAAAGGTTGCTGTACAAGCAGACGGTACATTATATGATGAAGTAACACAAAATAATATTGCTCGTTTACAAACAAAAACAGTAGATGCAGAAACGAATGCACGTCTCGTGCAACGTGAAAACAAAAGCTTTACACTAGCAGAAGGAAACATTGCTAATTTACCGAACGGAACAGGAATAGTAAAAAATCATATGCTAGAAAATTCAAATGTAGATATGACGAAAGAGATGGCCGATCTTATGACGGATCAAAAGATGATTCAAGCATCACAGCGCGTTATGACGTCATTTGATAAAATTTATGAAAAAGAAGCGAATGAAATATTGAGATAAAGGACTTCCAAAAGTGGGAGTCTTTTTTGTTATTGCTTTTATTACAGTTACATCATAAAATGATAATGATTATCAATATCATTTTATATATTTTCATAAGAATAGAATTTCATAATGACAGCAACATTTGTTTAACTAAGTGAATTAAAAATAAGGGGATGGTGTGAAGATGTCTAAAAAGAATCAACTTTGCATTGGATTATGTTTAATTTCTAGAAAGAAAGAACAAGAGAATGAGTTTAATTCCGGAATTGATGAGCAAGTAGAGTTGGCACTACAGGCAGAAAAGGCTAAGTTAGATTTTGTTTTTAAAGCCGATTATTTAGTGGCGCACCCAGATTTAATCGCTCGTAATAAAGGGAATGTCATTTTAGACCCGACGTTACTGTTTACTGCTATTGCTTATGCAACAGAAAAAATTGGAGTCGTTACAACCGCTTCAACTTCATTTTATCCACCATATATATTAGCAAGGCAATTACAATCGTTACACTGGATTAGTAACGGACGAGTAGGGTGGAATATTGTTACATCAATTGACGGTGCTGAAAACTTTGGTAAGGAAGAGATGCCATCATCTGAGGAACGATACGCGAAAGCGGCAGAATGTACAGAGTTAGTAAGAAAACTTTGGAGGAGCCATCCTTATGAAGTGTTGAAAATAGATAACACTGAAGTTATTAGAGAGATGGCCAAGCCAATTGAACATAGCGGTGAATATTTTGAGGTAAAAGGTCCACTGAATATCCCACAGCATATATCAGGAGAAATGCCATTATTTCAAGCCGGTGCTTCAGAGTCTGGTCGGAATTTTGCTGCTTCTGTTGCAGATGCAATTTTTGCTGCAACGCCAGATGTAGAGTCAGGTATTGAACTTCGTCAAGATTTAAGAAGAAGAGCAGAACAGCATGGCCGGAAGCAAGATGCTATACGCGTATTACCTGGATTATATTTCTTTATAGGTGATACATATGAAGAGGCGCTAGAAATGCATAGACAAGCTCATCAACATCTCACAAAAGAGAAGAGATATGCGTTACTTGAAATGGTTCTCGGATTAGATGCGAGAGGGATTCCGCTAGAAAGTAAAATTACCGAAGAGATGCTGCCAAGTCGGGATCAAACTGTACGTAGTAAAACACATGCAGAATTATTACGGCATTTCATTATTAAAAATGAACCAACAGTTGAACAAATACTAGAGCGACCAGAAGTTGTTGGATCGGCTCATTGGGTTGCGGTTGGTACACCAAAAGGCGTTGCGAAGCAAATTATGGATAGGTTTGAGGCCGGAGCGTTAGATGGATTTATTGCTATTCCAGGAGGACCTCCCAAGTCACTAAATCTATTCTTTAGTGAAGTCATTCCTTTATTTGTGAAGGCGGGGGTATTTAGGGAAGAGTATACAGGTTCTACTTTACGGGAGCATTTGGCGGGAAACATGTTAAATACTTTACAGTTAAAATAAATAATAGCATGTATAAAAAAGCCTTATTATAAAAGGCTTTTTTTATTTAAAATTAAAAATTCTGAAATATAAGTTGACTGTATGAATATTATTTTTTATATTAGTAGGTATAACTATAACTACTAAAGAGGTGAGAGTATGAAAACGGCATTATATTTAGAAGATGCATACAAAACGAGTTGCGAGACAGAAGTGATAAGAGTGGAAGGGAATAAAGTATTTGTAAAAGAAACAGTTTTTTATCCAACTGGTGGAGGACAGGAATGTGATACGGGTGTCATTGTACAAGATGGGTCTGTATTTGAAGTTGAAAAAGTAAAGAAGGAGCAGGGAGAAATAGTTCACTATATAAAAGATGAAGCTCAAGTAAAATTAGGTCCAGTTAAATTAGAGATTAATTGGGAAAGACGTCATAATTTAATGCGTCATCACTCTTTACTGCATCTTATCGGAGCTGTAGTTTATGAAAAGTATGGAGCTCTATGCACCGGAAATCAAATTTATCCTGATAAAGCACGTATCGATTTTAATGAGTTACAAGAGTTATCGAGCGTGGAAGTAGAAGAAATTGTTGAGGAAGTGAATAAACTTATTAAGCAAAATAAAGAAATTTCCACTCGTTATATGAGCCGCGAAGAAGCAGAAAATGCTGTAGGAATGATTAAAACAGCAATAAATCTCCTGCCAACTACTATCCAAGAAATCCGCATTGTTACAATTGAAAACTTAGACGAACAAGCTTGTGGAGGCACACATGTGAAAAATACGAGTGAAATAGGAACACTTGTTATTGATAAAGTAAAAAGTAAAGGGAAGCAAAATCGCCGTTTTGAAGTAAGAGCGATTTAGATTGTGAGGGGTTACCGATGGATGAAATTATAAAGGAATTACAAAAGTTAGGATTTTCCCAATATGAATGTAAAGCGTATATTGGATTGTTAAAACATTCCCCAGTAACTGGCTATGAAGTGAGTAAACAAACAGGAGTACCTCGTTCTATGATTTACGAGGTACTCGGTAAGTTAATGGATAAAGGAGCAGTGCATATTGTACCTTCTGAACCAGTTAAATATGTACCAGTACCAGCTACCGAATTAATGAATCGAATGCGAAAAGACTTTGAAAAGTCCTTTGAATTTTTAGATGAGAAATTAAATTGTTTAGAACAAGAGCGACAAATAGATGTAATTTCGCATATTCGCTCAAATGATCGTGTTTTAAAAGAAATATGCAATATAATTAATAGGGCAAAGGAAGAATTATGGATTTCTGTATGGGAAGATCAAGTGCATGAAATTGAGCCATACATTTATCAAAAGGAAGAGGAAGGCGTACATATATTTTCAATCTTATTTGGAGCTCCAGAAACAAAAATAGGAGCGACGTTTCACCATAATTATATGACGCCTCACGTTGTTGAAAAGAGAATGGGTGGTCATTTAACTGTTATTGCGCGTGATGGAGAGGAAGTATTAATTGCGAACTTCTCAAATGATAGCACTTCATGGGCCGTTACAACGTATGACCCAGCGCTAGTTCTCGTTGCTACAGAGTATGTGCGGCACGATATTATGGTTGAAGAAATCACGAAGGAATTTGGAGCTGATAAGTTAGATACGTTATGGCGTGAAAATATAGATTTAGTTCATGTCGTAACAGGAAAACGAACTTTAGAAGGAATGGAGGATGATAGAGATGAGTAAAGCTCAGGCACATGTAGCTTTGCAGAGCGATGATACATTTCAGCAAGGAGTAAAAGATTGTTTACCAACTGTATTTGGTTACTTGAGCATCGGTATAGCAGCTGGTGTAATTGCAAAAACAGCAGGTTTTTCTATCATTGAAATTGCATTTATGTCCACTTTAATTTATGCAGGTTCTGCCCAATTTATATTAGCTGGTATGTATGCAGCCGGTGCTCCTGCTTCCGCAATTATTTTTACTGTATTTTTTGTTAACTTGCGCCACCTTCTTATGAGTGCTGCACTCGCGCCGTACTTTACGAAAATTCCTCTATTTAAAAACTTAATCATCGGTTCGCAAATTACAGATGAAACTTTCGGCGTTGCAGTGCAACACGCGGCGCAAAAAGGATATTTAGGTGAAAGATGGATGATCGGGCTTAACGTAACAGCGTATTTAAATTGGATTCTTGCTACTATTATTGGTGGACTGTTTGGTGAGTGGATACCAGATCCACATACATACGGGATGGATTATGCATTACCAGCGATGTTTATTGGATTATTTGTTCTTCAGCTCATAAGTAGTAAACCAAAACTAGCAATTCATTTAAGTGTTGCAATTGTAGCGATTATCATCGCATACGTTTCACACCTATTTATGCCAGATAGTATAGCGGTTATTATCGCAACCTTACTAGCTGCGACGATTGGAGTGGTGATTGAAAAATGGAAATGAGATTAGATGTATTATTACTTTTACTAGCAGCAGGAGCTGTTACACTCGTGCCACGTATTTTACCTCTACTCGTATTTAGCAAACTACAAATTCCTGACTGGGGTTTAAAATGGTTAAATTACATACCAATTGCGATATTAGCAGCGCTTTTAGCACAAGTTTTATTTATGCATGAGACGATGCAGTGGGATTACCTTATCGCAGCAATTCCCACATTTCTTGTAGCGATATATACTCGTAGTTTATTAGGTACAGTATTAACGGGAGTGGTTGTGATTATTTTGTTACGTTTCTTTTTCTAAAAAGGATTACGCTCATATAATAGCGAAAGGTGTAATAACATGAAAAATATAGGGGTGGTGTTATGATACTTTTAACGATAGGAGCAATTTTGTTAACGTTGTTTATTTTCTTTATTATCGGCTTTATTACGTTTATGATGTTTGTTGATAAGGCGACACCTCAAATATATTATACACCTTGTGAATCAGTGACAGTGAAAGCTAAAGGTAAAGATAGAAGGAAGAAAAGTTGAATGTTGGCTTTTCTTCCTTCTTCTATTACATCCCCGAAATAACTAACAACAATAACCCAAATAAAGAACTAATAAAGTTTCACTTTACAAGAAATGAATCTATTACATTGTATGCTTGTTTTGTAGAGTGCCCGTTATATTTTTCAGTGTACGGATTTAGAAATCCATGTTCACCGTGTAGTTGTTGTATTTCTAGTAAAGGATTTTTTTGTTGCTGCAATGTTTGAATTAAAGAGGATACTGAAAAACTAGCTTCTTTTTCAGGAAATATAAGTAGTGTAGCGCATGTAGGCTTTATGTGAACATAGTCGCGTATACGAGAACCGTAACATCCGATGATAAAATCTATTTTCGGATTGTTACTACATAGCCATGAGATGGTAGCTCCAACACTAAAGCCGATAAGTCCAATATGTGTATAATTGCTTGAAAGGGTATTGATGAATGCTTCAATTTGGTCTTTTCCATCATTAAATCCAATATGATTTACAAAATGTTCATATGCTTTTTCTTCATCACGATAATGAAATGCGTGTTGTAAGTGCAGAAGATTAGGACAGAATACGTCAATATGAGATGAAGTAAATTGCTCGGTAACGTGATGCATATGGTCGTTCACACCATATATTTCATGAACAATAACGAGAGCTAATTTTTCCTTCATAGTTATATTGTGCCTCTTTGAAACTTAAATTCTTTCTCAACAAGGCAAATACGCAGATGGAAGTTTTCATACCATTGCTCACGACCTCTTTTTTTCGCTTCTTTATGTAAGGCGTTCTTCTTCCAATTTTCAATTGCATCAAGTGATTCCCAATAAGAAATTGTTATTCCGAGCCCAGAATTACCTCGTGCACTTTCTACACCTAAAAATCCAGGTTGTTGCTTTGCAAGTTCCTCCATTGTTTCGGCAACGGTATTATAGTCTGTTGTATCATTTGATAAATTAGAAGTGAATATCACAGCATAATAATGACTCATTTTTTGTGAAGTATTTTTCATATACATTCCCCCTTTAATAAGTATTTTAGCATGTAAAAAAGAAAAGAAGCACGACGCTTCTTTTCTTTTTTACGCTGTGAATTTTAATCCAGCATATATTTTACGACCCTTTTTTTGAATCCAACACACTTGTGCATTTTTCTTTTGAATATTACGTTCTTCCATTGTTACTTGTATAATTTGGTCAATCACAAGAGGGATGTTCGTTTGTACTTGGCACCCACCTGTACTATAGTCGATAATGGTCGCTTCAATCGGCATCCCATTCATATGCAATGTTCCAGGAGACATCAGTTGCTCACGTATATGTTGCCTGCGAAATTGTCTTGGTGCTTTTTTTGTGTTTTTTATGAAAGATGCAATTGCTAGTGTAAGAAATGCTTTATCGTACACCTTTTCCACCCGGTCATTAACCGGTTTACTAAATAGATGAAGAATGAGTTTACAATATTGCTCATGGGATACATCATCAAATGATACACCAACTTGTACAGAACTTTCTTGTCTCCGAATCCATTTTTTTGTACTATAAATCTTTTCTACCTCGCCAAAAGATAGCATATAGGAAGATAGACTTGATAAAGTTTCAAATGGAATGGAGGAATCTAATTCAAAACGTGCCCCCGTTTCACTAATATCAAGGATATTGCAAGAAATGATCATATCTTCGGCATATAAAGTACCTGGTAAATTTACTACGAAACGTTCTGAATTTCGAAAACGCGGTCTTTCAAATGCTACAAATAGTGAAGTGACAATAGCTATCCCGTTGTATAGTAACCAGAAAATGTTAATATATAAGCTCTCTCTTTCAATATAATATTGCTCAGGGTATAAGAGCATAAGTGTTGCTCGAATAAGTGCAATAATTGTTAAAATGAGTAATATGAGATGAGGGATGCTTGCAATCCATAAAAAATGCCTTGTATTATTTTGAACTCCCTTTCTTGTCACATGAAATTGAAACTTTTTACGTAAGAAAATTTCTGATAAAATAGCAAATCCCATATAAGGAGCCATAGCAACTTCGTACACATGACTCCACGTAGTTGTTCGTTTTTTATTAGAAACAGCTTTGAAAATAAGCTGTGATGTTAAAAAGGCAGGTGCCCAGAACATAAATAAGTGCATGAAATTAATTTCTAAACTATAAATATCAAATACTAAAAATAATAGCGGTGCTAATAAAAATATCATTTTATAAACACCGAAAAACCAATAATGAATTCCATCTGCATATAAAAGACGCTGCATAAAAGATAATCCTTTTATAGTGAAAGGATTCCATTTTTTTACGACTTGAATGTTCCCTCTACACCAGCGGTCCCGTTGTTTTAATAAATCACTAAATGTTTCTGGGGATAATCCAACAGCTAGTGTTTCATTGACAAATATAGTCTCCCATTTGTTAGCTTGTAGTAGCATACCAGTTGCCATATCTTCAGTAATAACTCCAGTCGCAAATCCTCCAATTTCTTCAAGCGCGGTGCGGCGAAATAGGGCGTTACTACCAACATACATCGTAGCATTAAAGCGATCTTTCCCTTCTTCTAACTGGCGCATAAAGAAATCTTGTTCATTGGCGATGTTATCTTCAAAAAACAAATTATATTGGAAAGGATCAGCATTATAAAAAACTTGTGGTGCTTGAACGAATACAACATTATTTTTAGAAAAATATCCAATCGTTCGCTCTAAAAAGTTAGCTCGTGGTATCATATCGGCATCCATTGTTACGATAATATCACCTTTTGAATGAAGCATCGCATGATTTAAATTTCCAGCTTTTGCATGCTTGTTTTCGGTGCGAGTTATGTGATGAACAGAAAAATCTGCCGCAAGTTGCTTTACACTTTCACGGCGCCCGTCGTCACAAATATAAATGTTTAGTAACTCTTTTGGATAAGTAATCAACGTACAACCAGCTACAGTACGTTTTAACAAATCGATCGGTTCATTGTAAGTGGCAATAAATATGTCGACAGTAGGTAGTTTTTCAAAAGTGGATAATGGTACTTCTTTCCGTTTATATGGTTTCCATGAAACAATGCTAAAAACGATAGATTGTAAGTAACCAGCCCATTCTGTAATTAACAATATAATACCAGCGATAATACTTATGAGATTAATAGTTGGTAACGAATAAAAAGTTCGCCAAATAAGATAAATAGCATTACAAATGAGAAATAGAATAATAAGTAATTTTTTTGACCATAAATATTTGTGTGCAAGGGCGTAAGTAATAATGATTACGAAAAAAATAATACCTAAACCTTCGTATATAGAGAGGCTCATACAATTCCTCCTTTATGTATAGAGTGGGAAATAGAAAAAAATTTATATTATTCATCTATAAAGATTTGATTATTTCCAGAGTATAAAATATCACAAAATATAGGGTTAGAGTATAAAATTTACATTTTCTTATTATAAGCTTAAAAAATTAGAAGAAATAATAGTTGTATTTTTGATTCATAAGAAAAATGCCACTTCAAAAGAGAAGTGGCATTTCTTATATTTCCTCTAAGCTATTAACTGGAACAGTTAATTCGCGTCCTGGGTTTTTTACTTCATATATGCGGGCGGTTTCATTGCTTTCATCGACGTGTTGAATCATAACAGGCATGCCTTGAAAACTGACATTGGCTTGTTCCGCTGACACAGAAAGCTCTATTGCACGTTGTATATTCATTTATATTCCTCCCATCATTATTATCTTTGCTAAAAAAGAGGAATAATATACCATTTTGAGACATTCTTAAAGTTTTTGTATTATTTGTAATGTTTCTTTAATAAATGAAGAAAAGATGGAATTAGGATAACCATCCATCGTTTGAACTGCTTCTTTTGCTTCTTTCAGAGCAGCCGTTTTATCTTGAAGTTCTATATGACACAGGGCACGATATGATCCAGCTGTTAATAACCATGACTGATCAAGTGGATGACTCATATAATCTGGAATGTTAGCACGTTTTAATGTTTCCAAAGCTTCCTCGTAACGTTTTAAACCATACAGAGATTTTCCTTTTTCAAGATAATACAATCCATCGTCTTGAAAAATCGGTACATCTTTTAGTTTTTCTCGGAATTGTTCTAAATGTTCTAATGCAATTGTATATTCATTCGTAACGGTATTGTAGTAATAAGCTTTTAATATATCTATATTTGCAGCGGATAAAGTATCTTCTGTAAAAATGGCAAATTGCTCCGATTTTTTTATGTAATATAAATATCGTTCTTTATCGGTTGTAATGATTTTTTGATAAGATAAAATACGGTAAAATTCATCTGTTTTATAATACACTTGATGTTTTTTTGAAAATGCAAGTGCATCTAAAATGATTTTTTCACATTTTTCATAATTACCATATGCGAGTAAAATAATTGCTTCTTTTAAATATAATTGTATATGTGTAATAAGATCCATTTCTAAATTCTTCGTTTTATATTCATCGCGAATTCTGCTAATCAACTGTAAACATTCTTTATATTTTTTCCGTTTGTAGAGCATATAGTAAAACAGTAGTTTCGTTTCAGTACTTTCACGATACAAAGTATATTTTTCAAATATAGAAACAGCTGTTTCAACGTAATATTCAATATTGTAATCGTTCATAATGGCCGCTCCAGTTATGAACTGTTTATATAAACGTGCTGTGTTTAAAGTAAGGGGTAGTTCTTTTTGAACGATAGGTAGTAAAGTCTTGTATACTTCATCGCATTTATTTGATTTTATTAATGGCTCCATTTTTTGAATGAGTTCCACAATTTCTTCTTCATCTTCTTCTAATAAAAAGCTCGTTTCACATTCAAGTTTTTCCGCAATATATTGTAATGTTTTCATAGAAGGTGTAGCTTTTCCATTTTCAATTTGACTAAGCATACTTTTTGTCAGTTCCGAACCTGCCAGTGCTGTTTGCGTAAGCTTTTTTTCTTTTCGTAATGCTTTAATTTTTTCACCGAGAGTTGCCATATAATTGCTCCTTTATATTTAAAAAGTTTAATTGTATTTAACTTTTTGTTGTGAAAATTGGAAAGTTGATTATATAATAAGTTTAACACAATTTAACTTTTAAGGGGAGAGAGTCAAAAATGGGAGATATAAGTATAGGACAACATGATTCAAGAATGAAGATTGCAACTAGAAATATCATTTTAATGATGATTGGAAAAATGACGTCTTTATTAGGCGCAGGTATTTATACGTTCGCAATGGGGTTATATGTATTAAAGACTACTGGTTCAGGGATGGGGTTTGCAATTACGCTCGTTTGCGGATCACTTCCAAGGATGATCTGTGGCCCAATTGCTGGTGCTGTAGCAGACCGTGTGAATCGAAAATGGCTTGTCATTGGTACTGATTTATTAAGTAGTTTAACGATGCTTAGTATGTTTATTCTTGCTACTATATTTGGGCCATCACTTCTTTTTATTTATATTTCAGCAGCATTATTATCAATTTGTGCAAGTTTTTATTCTGTTGCATTAACTTCGTCTATTCCGAGTTTAGTAGATGAAGGACGTATTCAAAAAGCGAGTGCTTTAAATCAAACGGCGGCTTCTTTATCAAATATTTTAGGACCGATTATTGGCGGAGTTGTATATGGTTTCTTTTCAATTAAATCGTTTTTCCTATTAAATAGCATTACGTTCTTTTTAGCGGTTATTTTGCAATTATTTATCGTATTTGATTTATATAAAAAAGAAGTGGCTGAAAGTACAGAGCATTTCTTGACGAGTATAAAAGAAGGTTTTTTATATGTAAAAAGACAACGTGAAATATATGGTTTAATGAAAATAGCATTGTGGGTAAACTTTTTTGCGTGTGGTCTAACAGTTGCACTTCCGTACATTATCGTCCATACATTGCATTTATCTTCAAAGCAACTCGGTACTGTAGAGGGAATGTTAGCAGTCGGGATGCTAATGGGAGCGATTGCTTTATCAGTGCGTAAAGAATTGAATAATCCGTTTCGTTCTATTTATACTGGACTGTTTTTGTTTGCAGGTTTAAGTTTATGTACAGTCTTTCCGTTGTTAGTTGTCATTCCAAAAGTAGCAAGTTTTATTTACTATATTGCTTTTATGATGTTAACTGGTATAGCAATTATGATTGTAAACATTCCAATGCAAGTACATATGCAAAAAACGACAGGTCCGAGCTACCTAGGGCGTGTGTTTGGCCTACTTGAAACAATTGCGACTGCAATCGCACCACTTGGTATGATTGTATATGGACTACTATTAGATATGTTGCCAACTAGCATTGTTATGATGACAATAGGCGGAGGGTTATTGTTAGTTGTATTAGTTGGAGTAAAGCAACATATGGCGAAAAAACAAGTAGATGTGTCCGCTTAAAAATAATAAAAATTTGACTTATCATTATAAAAATGACTAAATTAGTATTTTAGTTTTTGAAACTCTTTTTCATGTATGTTAAAGTAAAGTGAGCTTGCAAAGAAAAGGAGACAACAGCATGAAAAAATTAAGTTTTGTTATGCTTTTTCTATTAATCGTAATGGCTGGATGTAGCAATTATGACACATATATTGAAACAGGTATGCAATCATTGAAAGATGAAAAGTATAGTGATGCAACAATGTGGTTCGAAAAAGCAGAAAAAGAGAAATCAGGAAATGAAGCGAAATCATATAAAGAAGTTGCTGAGAAAATGGATCACGGGGCAACAGTATTAAAAGACGGTAAGTATTTAGAAGCGAAAGACATTGCAAATGAAGTGTTACAAAAGAAAAAAGATGATGCACTTGAAAAAGCTGTAACATCAAATGCAGAGAATATGCTTCAAAAAGCAAAAGATGTAGAAGAGAAAGTGAATGAAAGAGTAGCAAAGCGTAGAAAGGTAGAAGAAGAAGGAATCGATAAAATTATTAAAGCTGTCGATAGTATAGATGAAGTGAAAGAAAAAGAGAAGAAAGTATCAGAAGCATTAGATAAGGCTGAAGAGGCGCAAGCAAAAATTGAGGCAAAGAAAAATAAATAGATTTATAGTGTAAAAGGCTGTCGTGCATAACGACAGCCTTTTAATTTTTTGTTGCAAATGAATGGATGCTCTGTAGTAAAAAAGTAATGATTTTAGAATTCCATCTGTCCTCATGATGAATCGTATAAATATTACGTTGAAATTCAAATTCTGGGATTGGTATATAGCATAGCTCATTTCGTTGTATTTCTTGCTCAATAGCAAGTTTAGAAATAAAGGCAATTCCATTACCATATTTTAAAATTTGTTTCATCGTTTCTAATGAGTCTAATTCAATTTCTGATTGGAATGTAATGTTATGAACTGACATCCATTTTGTAAGTAAATCTCTCGTTGTAGATGGATTACGATGCAATAGTATGCGTTCCTTTTCGATATTTTGTAACGATACATTTTCTTTCTTTGAAAAATGATGTTCTTTGGAAAAGGCAAGAACAAGTGTATCAGGTATTATATTCGTTTGTTTTAAAAGTGGTTCATCAAATGGAGCAGCGGAAATTATCCCAAAATCGATTTCGTGATTTTGTAGCATCATTCGAATTTCAGGGGCTGTTTTAACTAGTAGCGTTATTTTTATATTGGGAAATTCACATTGAAATTCATGAACGACTTCTGGCAAAAGATAAGTCGCTGGTACATAACTAGCGCCGATTGTTATAGCACCTTTATTAAAATCTTTAAACTCTTGCGTGACACGTCTAGCTTCTTTCATAAGTGCATCTATTTTAGAAGCATAATGGTGCAAAGCCTCACCAGCCTCTGTTAAGAAATACCTTCCAGAACGTAATTCGAATAAAGACACACCGAGTTCTTCTTCTAAGCTTTTTATATGAAATGTAATAGTTGGTTGTTTAACGCCAAGTTTTTCTGCAACAATTGTAAGCTTTTTGTATTTCTTAATAAGTACTACAATTTCTAATTTTAAGAGATTCATTATGAATTGCCGCCTTTTTTATTTTAACTATAGAAAAAATCTATAGAAATAAATAGTTTATTAGAAGTTTTTTAATTTAATCTTTACAGTACATTAACATTCAGTATAAATCTTCCATATAGAATGAAAGCAGGTTAAGAATGAGGGGAGAGAGGTGAAGCAATGGATATTACTATTAGTGGATTAGAAAAGAACTTTGGAAAAACACAGGCGTTAAAGCCGTTGCAGATTGTAATGAAACAAGGGGAATTCACTACACTTTTAGGACCTTCGGGGTGTGGGAAAACGACTTTACTTAGAATGATAGCAGGGCTTGAAGAACCGGATAAGGGAGAAATATATTTTGGAGACCAGTGCATGTATTCTGCTGCAAAAAAGATAAAGACACCTCCTCATGAACGGAATATCGGTATGGTATTTCAAGATTTTGCTTTATGGCCGCACATGACTGTTTTTGACAATGTTGCATTTGGTTTAAGGGCTACAAAGCAAACAAATCATTTACGAGAAAAAGTAGAAGATGCGATAAAGCGAGTTCGCCTGCAAGGTATGGAGAAAAGGTATCCACACGAACTTTCTGGTGGACAGCAACAACGTGTCGCATTCGCTAGAGCAATTGTAACAAAACCTCATTTTATTTTATTTGATGAACCGCTAAGTGCACTCGATGCAATTTTGCGAGAAGAAATGAGAATAGAGCTTATGGATATCGTTCATTCCATTGGTTTAACTGCACTGTATGTCACTCACGATCAAACAGAAGCAATGTCAATGTCAGACCAAATTATTGTCATGAAACAAGGAGAAGTATTACAAAAAGGAACACCGGAAGATATTTATGTGAAACCGTCTCATGAATTTGTTGCCAAATTTGTTGGTAAGGCGAATTGGCTTGTAGAGGGTAAAAAAATGGTTCGTCCAGAGCATGTGAGCTGGACGAAAAATGAAGTGTGCGAAATGTATACAGGTGAAATTAAGCACGTTACATATGTAGGAGAACGGTATGAAATAAAAGTAAACATGGGGGCACTCGGAATATGGACAGCTTATCACAATAGTAAATTAAGCATCGGTAAACCAGTATCGTTATATGTGCCAAAAAAATGTATTCATCATATAGGGGGAGAATCGTATGAAGAAATTCAGTTCGCTTAAGTCTTTATTTGTATGTACTTTATTATTTTCGGCTGTAGTAACAGGGTGTAGTTCAAAGACAGGCAATGCAGATGCAAAAAGTAAAAATACGAATGAAAAGAAAATTGTTGTATATAGTGCAGGGCCAAAAGGGTTAGCAGAAAAAATTCAAAAAGACTTTGAAAAGAAAACAGGTATAAAAGTAGAAATGTTTCAAGGAACAACAGGTAAGATTTTAGCGAGAATGGAAGCTGAAAAGAAAAATCCAGTCGTTGATGTAGTCGTACTTGCATCATTACCAGCGATGGAAGGATTAAAGAAAGAGGGTCAAACGTTAGCTTATAAAGAAGCGAAACAAGCTGATAAGCTGCGTTCTGAATGGTCAGATGATAAAGGACATTATTTCGGGTATAGTGCTTCAGCATTAGGGATTGTGTACAATACAAAAAATGTGAAGACAGCGCCTGAAGATTGGAGCGATATAACGAAAGGGGAATGGAAAGGAAAAGTGAATCTTCCAGATCCAGCACTTTCAGGTTCAGCTTTAGACTTTGTAACAGGATATGTGAAAAAGAATGGAAAAGATGGATGGAATTTATTTGAACAGCTTAAGAAAAATGAAGTTACAGTAGCAGGAGCAAATCAAGAAGCTTTAGATCCAGTAGTAACAGGTGCGAAAGATATGGTAATTGCAGGTGTTGATTATATGACGTACAGCGCAAAAGTAAAGGGTGAACCGGTTGATATCGTATATCCAAAAAGCGGAACAGTTATTAGCCCACGTGCAGCGGGGATTATGAAGGATAGTAAAAATGTAGAGGGTGCAAAAGAGTTTATTGATTATTTATTATCAGATGATGTGCAAAAACAAGTTGCTAAAGCGTATTTATTGCCAGGTAGAACAGATATAAAAGCTGAAAATAGACCGAATGTAGAAGAGATTCCAGTATTAAATATTGATTGGAAAACAGTTGAGAAAGAGCAAGATGAAATAGGAAAACAATTTAAGAAAGTATTTCAATAAGATGGTGATTCCATGGTAAATCGATTCATATCAGTAAGACAAGTTGGAATGACGGTAGCGTTATTACTTGTGGCGATGTTAATCGTCATTCCGCTTTTTCTCATTTTATTTTCTAGTATATATGAAAATAGCAGCTGGAACTTTTTAAAGCCTTTTGAAGTGATGCAGAGTGGTGGATTAGCTGGGATTTTTCTAAACTCGATGCTTCTAGGTGTACTCGTTGTAATAGGAGCTACAATATTTGCATTTCCATTGGCGTTTATTATGAGCAAAACAGATGTAGGAAAGTATAGTAAGTTAGATATTGTTTTTATGATTCCATTTATGACACCGCCGTATATTGGATCAATGGGCTGGATTTTGTTCATGCAACCTAACGGCTATTTTGAACAATTTTTTCCGATGCTAAAGACAGTTTCATCATCGTTTTTTAGTTTAGGAGGTATGGTCTTAATTATGAGTCTGCATTTATTCCCATTCCTTTATTTCATGCTGAAAAACACGTTACTTCAGATTGGGAGTAGTAAAGAAGAAGCTGCAGCAGTTCATGGCGGAAGTTTTCTCTATCGTTTAAGAAAAATAATATTGCCGTTATTAGTATCAAGTTATGTAATGGGTGCTTTACTCATTTTCGTAAAGACGATTGCTGAATTTGGAACACCGGCTACATTCGGACGTAGAATAGGATTCCACGTGTTAACATCAGAAATCCATAAATTTATTTCGAGTTGGCCAATTGATTTTAGTAGTGCAACAGCATTATCTTCTTTATTACTTAGTGCTTGTATGCTCATTTGGTATATGCAAAATGTATTGAATCGAAAGTATTCATATGCAATGGTTAGTGGAAAAGGTGTGAAATCTAAAAGATATACTTTGTCTATATTTACGCGCGTTGTAGCATGGATGTATGTAATTGGTTTATTAATCGTATCAATTGGAATTCCATACTTTTCTATACTGATTGCTTCTTTGTCAAAATTAAGAGGCGGCGGTTTACATGTAAATAACTTTACAACAAGCCATTATGAGGCATTGTTTACAATGGGATCTCCGGGATTAGAGGCTTTATGGAATAGTTTTCTTTTTTCACTCGTAACAGCGATTATTGCGGTAATGATTGGAGTCTTTTTGGCACTTATGATTCGAAAGGGGAAAAAAAACTCTGAAAAATGGCTCGATATGTGCGGTATGTTACCCAATATGGTACCAGGAATCGTTATGGTTGTAGGTCTTATTCTATTTTGGAATTCACCATATATGCCCCTGTCAATTTACAATACACCAGTCATGGTTATCGTAACGTATGTTGTGCTGTTTTTACCTTACACGGTGCAATATGTAAAATCATCACTCGGACAAATTGATGATTCTCTCATGCAGGCAGGAAGTGTTTTTTCGGGAAATTATATTTATATTTTTAGAAAAATAATATTGCCTCTTATTATCCCAGGCATTCTTGCTGGATGGGCGATGACATTTACAATTTCGATAAGAGAGTTAGTAGCATCGCTTCTCGTATTACCTCCATCAGTAGAAACGTCAGCAACGTTTATTTTTGCTCAATTTGAACAGGGTGAAGTATCTATAGGCATGGCGATGGCCGTTGTTTCTGTTGGACTTACAACAATGTGCTTATTACTGCTACAACATATGGAGCAAAAGCGAAAAGGGGTAGCATGATGAGGATAGAAGTATGGGGTGGGGCAGGAGAATACGGTCGCTCCTGCTATTTTGTAAAAAATAAAGAGACGAAAATAGTATTTGATTGTGGTATTAATCGATCTTATGAGGATAGTTATCCAAAAATAGAGAGAGAAGCTGTTCCATTTTTAGATGCGGTATTTTTATCACATATTCATGAAGATCATACGATGGGTTTACCTTTATTAGCGAAGTATGGATATAAGAAAAAAATTTGGACGACTCGTTATACGAAGGAGCAACTGCCGTTATATTATGAAAAATGGAGAAACTATAATGTGATGCAAGGGTGGAATTTACCTTATAGCGACCAACACATAAAAGATTTAAATTATGTATGTATTGATGAGATTAGTAATCCAAATGAATGGATACAAATTACTCCTACATTGCGGTTTCAGTGGGGATATAGTGGGCATGTATTAGGAGCTGTTTGGTTTTTAGTTGATTTGTGTAATACATACGTGTTCTATTCCGGCGATTATTCAGCAGAGTCTAATATACTACGAGCTAATTTACCTGAGAAATTGGGCCACAATATAAAAGTTGCAATTGTAGATGCCGCTTACCACACAGATGATGTTTCGCAAAATGAAAGATTAGATGATCTATGTGCAGAAATTGAGCGAGTTATGCAGAATAAAGGAATAGCATTGCTACCGCTGCCACAACTTGGTAGGGCGCAAGATATAGTATTGTATTTATATGAACGATATAAAGAATTTCCGCTTATAGTAGATAAAGAAATTTTGGCTGGATTTGAAGAGATGTTCATATATAAAGATTGGATAAAAAATAATGAAGAACTTAAATGGATTATGGAGAGTTTAAAAAGAAACATAATAGTGATGGATAATGACATTAGTATGCAAAATAGTTATGGAATAGTTGTAATGAGTGATGCGAATATGCAAACGAAACGAGCACAGTTATGCTATGAACAGCTTCGGAATGAAAAACGTAATTCCGTTATTTTTACTGGGCATATTGCGAAAGGGAGTTTTGCAGAAAGAGTTATGAAAGAACATGTAAGGAGTACATGTAGGGTGAAGCGAGTTCCGTATAAAGTTCACCAAAGTATAAAAGACGTTAAAGAGATGTTAAATACATTATTACCAGAACATACGGTGCTAGTGCATGCTTTGAAAGAGGATACGGATCGATTACAACAAAAGCTAAGTACAGCAGGATATGAAAATGTATATTCACTTGCAATGGAACGTATAGAAGTCATTTAAAATGTAAAGGGGATAGGTATATGAAAAAAGTATTTGTATTCGTAAGTATTTTCTTTTGTTGTTTTCTTTATAACGTTAAGGAAGGGTTTGCTGCTAGTCCAATGAAACCTAGTTTTGAAGTAAAGTTATTATTGAAGCCAGAACAAGTATTAGGTTATAACAAAGAGATGAAGCAAGAGGTGCTAGAACATTTCCAGGCTGGTACAAAATATGAAAGAATACAAGTACAATTTTTAGATACTGCAAATAAAAGTTTAAGTGATGAAGGTTGGTTTGCTAGAATTCGAAAGAAAGAATTTAGTAAAGATTTTGAACTAACATATAAAAAAAGATATCCTATTCAAAATGGTGTAATTCAAGATGCACTAGAAGTAGCTAAAAAAGAAGGATTCGATAGTAATACGGATAGTTATGAGGCGGAAATAGATTGGGGATTTGAGAAGAAAACATTAAGCATTTCAAATAAGAAAAGCTACAGTGCTAAAGGATATGGGATACTTGATTTACCAAATGAACAAGCTGCTCAAAACATGTTAATAGAAAAATTACCAGGGAAAATGAACAAATGGTTGTATACAAATTGGGGAGAAGAGATGTTAAAGAATTCCCGTATTTACGGTCCTGTATTGATGAAGCGATATACAGGAGAGTTTGAAAACATAAAAGCAAATATTGAAATTTGGCCATTAAGTAATACTGGGAAATTAGAAGATGACTTCGTAATAGAAGTGTCATTTAAAACAAATGAAGAAAGTATTGCGACAAAACAAAGGGAATTATTAATGGCGAGTTTAGAGAAAAAAGGCTGGTTGTTACCGAAAGATAGTTTGAAGACAGAGCTTATTTTTCAGTAAATAGTAAAAAGGAATCCATATGCCATGGATTCCTTTTTATATATGAGTATTAAGCTAAATCATGTACAGAGATAATAAAGTTGTTTAATTTACAATAAAGTCATTTAAAAAATAATATAGTTGTTTAAAAATCCTTCTTCTACTAACGAGGCAGGTTAGTGGAAGAAATAGCAAGTGGGTTTAACTAGGAGAAGTGTCGATGACATTAAAGAAGACACCGAGGTGTCTTCTGTTTTTTAAATTAAAAATATCGATAAATTAGGATTTATTTACTTAACATTATACTTATTTTCGGACCGAGGCATCTAATCGGTGAGTATATACAAACCAAGTAATGCTTGCTGTTAATAATGTTGACGAAATTAAAGCTGTAAGAACACTATATGTTTGCCAAATAAGTATCGTTGACCAATCGAAGGCAAAAACCATTATACACTGGGCAATCGTAGCGATTAGGAAAATAATTGTTACGATTGTTCTCTTTTTTGTCATTGGCTGCTGCTCATTTGTTTTCCTTTTTCTTAATCCTGAGAAAAATAACAGAACGGCTAATAGGCAAAGAATAATTGTGGTAGACGACAAAATGATGTCCAAAAGCTGTGTGCTGCTTATCTCATATGACTGAGTTAGATTGCCGTTTAATATATTTTTAACTTTTAGTACCAGGTTTATATTGGTATTTGCGCCGTTGCTCAGTAAGCAGATGGCTGTTCTTTCATTTGGCAGTATGGCTACTTCGGTACTAAAATTTGGATTACCCCCAGTGTGTTCTATAAACGTTTGTTCGGCGTTTACCGACCAACCTGCCGCATAATACATATCATTGACAGCCGAAACAGACATATCACCCCTATGTGATTTTTCGATAGCCCTGTGAAATATTTCGGGTATGTCCTGCACGATACCCATCTGTATGCCCATCCAACGCGCCATATCTTTTGTATTAGAAATGATATAGCCGGCAGGTTTATTCCCAGCATAATCCGGAGCGTTAAATGGAGTTGTTATAAAAAAGGAAGAACGGTAGCCCTGTGCTAACTGTCCAGTGGCTTGAGCATCTTCTTTATAAACATACGTCTGGTGAAGACCTAAGGGTAGAAATACCTGTTCCTTCATAAAGTCTTCATAGCTTTGTCGTGATACAATCTCAATAACCAAACCCAATACGTCATAATTAACGGTTCCATAGTTATATTGTTCACCGGGAGAGAACGCCAATTCTGCATCTACCAGCGTTTCCACAGTCTTTTGCAACATATCAGGCGTATTACCTTTGGGAATATTTTGAATATGTCTAATATTTGTTAGGCCGCTGGTATGGTAAAGAAAGTTATTTAGTGTAAGCTTTTGCATATCAACAGGTTTACCTTGATACTTTAACGTAAACCAAGGTAAATATTTTTGGATAGGGTCAGTCATTGATAGTAGCCCTTGCTCTTCCAATAGCAAAATCCCCATACCAGTAAAAGCTTTACTCACCGAGGCCAACTCATAGAGTGTATTTTCACTTGCAGACAATCCCTTTTCACGATCTGCATACCCAGAAGAAAAGTAGAACACTTCACCATCAGCAAGTATTGAGATTGACATTCCAGGCACACCTGATGTACGACGGGCATCATCTAGCAATGCTTGTATTGCCTCAGATTTCGAATCTGACAACGCATAACTTTGTGTTGCGAATCCTGGGAATAATATAAATATAGTTAATACAAAAACAATAGTCTTTTTCATACACTCTCCTTTTGAAGAATTATAAGGATATAAATAACTTATTTTTATAACTATAAACTAAATTCTAATTTATCTTTCTATTTACCTATATAATATGAAATAATTGTGAAGAGTTACACTTAAACTAACGGGGGCGTTAGTTCAATAAGAAGTAAACAACTGTATTATTCATTTTTTAAGCATTACATAAGCAGATGGATATAATTTGAAACAACTTTAAAGAGGCTTGCTGCATATAGAATGTAGTAAGCCTCTTATCTTTTTTAGTCAAAATTCAATAACTTTATTATCACTATACAAATCAGCTGACACGAACATATCACTATTTTGAAGATTTTTAGAGCGTAAACTATAAGCAACTACCTTCTTTTTATATTGTTTTACAACATCAACATGCTCTTCATGACTGTAAATATAAAATGTGAAATCTTTTTTACCACGTTTTGCATTGATAATTAAAGGAGTGCCTTCATTATGGGGTGGTGCATAATAGCGATCTAAAAATAAACCTTCGTTAAAATCATGAATAATTTTTGATTTCTGTTCGCCTTCTACGTTATTTCCGTGAATTGTAATAGTCACATTCTCTTCTTCAAGTTTTGGATGTGTTTCGTACTTGCTAATAATGGATTCAATAACAGTGTTAGGAAGGCTAGAAACGATAATTTTAAATGCCCCAAATACAACTAACATTACAATAAACCAAGTCGTCATAGTAATCATCCCCTTTATTCTATTTAATAATATAACTCATATGGTAATAGTACATATGGTGAAGTTTTGTATAATTTGTGAAAAATATGCCATTTTTACGAATGAAATATTAGAAAAATCAATTTTGTTACAAAAAGTTGAAATTGAAGTATTTTAAAAGAAAAAGGTTTATAATAAAAATATAACTAATAACCACATTACTAATTATAAGGAAGTGTAACTATGAGTACTGTAGCAATCGTATATGGTATTATTCTTTCCACAATTATTGTTTTGTTTTTTGTTGGGGTTTCACGTTATATTCATAAATGGAAAGAAAGCGTTGCGAAATTAAATCACATTGAAGAAGAACTTAGTGATTTAATGTTACATCATGGTAAATAAAAAGATAATTTTTTAACGAAACAATGTGAAGAATATCACAAAACATGCTCTCATCATGAAAGCATGTTTTTTTGTTATGTGAATGTTAGACATATTCATGAGATTTTTTTCGTGCAATACAGTGTGAAATAAAATAATAATTCTTTATGTGTAGGAAGAGTTATTCTATTTTGTATAATTTTGTAATTTAGTTCGGTATAATTATGATATAGAAGGAAATTTGTTAGAGGAGGTACATTGTGAACATATTAAAGATTATAGGAATTGTTGCAGGAGTGATCATAGTAGCAGTTATAGTTTTCTTTGTCATAATGAAGTATTATTTGTCAAAAAAAGATTCTGATTACGTATTAACGTATATAAAAGAACATAAAGACGATGAGACATGTTCATTACTGATTAGAAAAAATGGTGAGGTATTAACATCTATAAATGAAAATAAAAAATTGCCATTAGCGAGTACGGCAAAAATCGTAATAGCAGTTGAATTTGCTAAGCAAGTGTCAGAAGGAAAAATAAGTCGAGATGAACAAATTTCATTGCAGGAGCTAGAAAAATATTACGTTAAAAATACTGATGGTGGAGCGCATCCTACCTGGTTAGAAGATGCCAAAGTGAGAGAATTAGTGAAAAATAGACAAATCGCTTTAGAAGAAGTCGCTAAAGGAATGATTCATTATAGTTCTAATGCAAATACAACATATTTGTTAGATAAGCTTGGAATAGAAAGAGTAAATGAAAGTATAAAAGAGTTAGAGCTTACTAGTCATGATAAGTTCACTTCTTATACGGCTGCACTATATATGAGAGGATACGTAGAAAAAGAACTTCATGTGCCAGAAAATCAGTCATTAAAAACGTTACGTAACATGTCAAAAGATGAGTATAATAAACATGTGTTACAAATTCATGAATGGATGAAAGATGAAGAAGAATGGAAAAAACGTGAAATTCCATTAAAGGTAGATATGGAATTTCAGCGAATTTGGTCAGATCGATTAGTGAGTGCAAACGCTAAAGATTATATGAGTATAATGGAAAAAATAAATAGTAGAAATTATTTTCCTAAATTAATGCAAGAAGAAATCGAGAATATTTTCAAAGGAACAGTTAATAATAGTAAGTTAGAATTTGCGGGGCAAAAAGGTGGATCTACCGCATTCGTATTGACCAAAAGTTTGTATAGTACAGATAAGAAAGGTAATAAGATAGAAGCTGTCATTATGTTTAACGATATAGAAAATCAAGCTGTATATCAAAAGCTGAGAAATAATATAAATTATTTTATTCAAGATGCTATAACAGATGAAGAGTTTAGAAATAAATTATAATGAAATAATTTTATTATGTAAACAACATGCTATTAAAGGTAGGTATTGAGATGAGGTTGAATGAGTATATGCTTGAAACGTTTCCGAATTTAGAACTTAGACCACCTCTATTTTATAATTGGGATATTGGTATTCGTTTTAGATTAGGTGTGGACTATGATTGTAATAACATTTATGAAAATTGTCTATATTTAGAAGGCGTTTATAAAAGGACGATTACTTTATTTCAGTCTTTACATTCAACAAAAGATGATATTTATATTGTAGTGGATGTAAATGACCATGCAAACGGTGAAACTTTCAAACAGAAATTGAATATCTTTTCTAAGTATGTCAAAGAGAAGTCCGATTTGTTTAAGTTACAGAAAAATACAATCCCTTATGTTTTTCCAGATGAAGATGAAGATGGAGCATATAAAACACATAGATATACTTTGAAATGTGAAATCTCTGACTTTACATACATTCCTATGCTAAAAGCAATTTGTAATCAAGATATGGGAATAAAACCGAGTATTTTTCATAGGGTGTATTTTATAAATGTTAACAAGAATACTATATTTCACGTTTATGATGATAGAGGTTGTGATGTATTAGCTATCTCTCCTGATACAATTAGGGATATTTATAATACATATAATGATTGGATATTAGAATACGATAGAAATAAAATTGATAAAGTATTTAATTGGATGTAGTCTATTTTAATTGAGGGAAATACCATATGAGGTGTTTCCCTTTTATTAATATGAAAATCAACATTTAAATTTGACAGTACTTATAATAAAGGTAAAGGGATTTGATGGTAATGTATTGAATTTGGATAAAAACGGAAAAGGGAGATGAATAAATGACGACAATCTATTTCGTTCGCCATGCCCACTCTACATATACAAAAGAAGAAAGGGAACGACCTTTATCTGAAAAAGGGCACTGTGATGCAGAGAATGTAACGCATTTATTAAAAGATAAACATATTGATGTTGTTATTTCTAGTCCGTACAAAAGAGCGATCCAAACTGTACAAGGAATTGCGAATACATATAAATTATTAATACAAACAGAAGAAGATTTGCGTGAAAGATTATTGAGTACAGAGCCAGTAGCAGATTTTAATGTTGCTATGCAGAATGTGTGGAAAGATTGGAGTTTTGCATACGAAGGCGGAGAATCGAGTGATGTCGCACAAAGGCGCGCTGTAATATGTATGCAAAATATATTAAAACAATATGAAGGTAAGAACATTGTAATAGGTACGCATGGGAATATTATGGTATTACTAATGAATTATTTTAATTCGAAATATGATTTTGAGTTTTGGAAAACACTTCATATGCCTGATGTGTATAAATTAAATTTTGATAAAAATCGCTTCATTTCTGCTGAAAGAATAGAGAAAACAGGTCATCGGTTAAATATTTTGTAAAAGTTTATCAAAAAAAGAGGAAACAGAGAAGTTATTGTAGAAGTATGACTTTGTAACATAAAAAATATATGTTAAAGGAGGCTGTTTACATGTTTGAGAAAGAGAAAGAAGGGCTTATTGAAGTTCAAAACGTATATGAAATTGCACCAGAAGATGGAACAATTATTGGTATGGCAACGGAAGAAGAAATGGAAATTGCTGCTGAACTAGAGTTACAGTACTATGCTCATTCTCGTTTGTTAGAAGCAAATATTCAGTTAGACGGTTCCTCCTACAAAGAGTTACTTCAGGAGTTCCAGGAGTACGAAAGAAAATCAATGAGCTTTTGGCGAGCGATACATAAACGTTTAGCTGTGCCATGGGCGTGGGTACTACGTATTGATGTTGCGAATGGCCCTATATATGTAAGTAATGGTAGTTCATATTACGAAGAAATCGATGATGAAGAAGATTATGAATAGAAGATAAGTAAGGAAGCAGCTTTAGTTGCTTCCTTTTTTGATTTGTAAGAAATGAATTGCTTCAATAATAATATCTGGTCGATCATTTTCTATACCGTGACTAGCATGTTGGGCAAGAATATAGTGGCTGTTAGTTGAGAGGTGTAATTGTTCATGAATTAGTTCTTGCCACATTGCTTCAAGTTGTGTTGCTTCCTCTTTTGGCATGCCACCATTAGTCAATTGAGTAATAGAATATTGAGGATCTCTACCGATAACGATTAATGGTATTTCTAATGTTTTACATAGCTCTTTTAGTGAGAGAGCACAGTTTTTCCACTCAGATAGTTCAGAAGCTGTCGCTTTATATAATGAGGCGGAGGTAGAGAATTCAATTTGCTGTTTTGATTGATTGGCGAGCATAGATTTTAGTTCATTATAAAGTGTGTCTACATCCATTTTGGAATACATATTATATTTTTGAAACCAAACATCATCAGAATCAGTTTGATCAGAAATTGGTAAATGAAGTTCATCTAAACGGTGTAAGTTCATCGAAGTAGAATCAACTAAAATAAGTGCTTGCAGCTTATCTTCATGTAACATCGCAAAATGTTGTGCACATAATCCTCCGTAGGAATGACCGATTAGAATAAATGGCTCTTGAATAGCTAGTTTGTTTAGTAACATATGTAGCTCTTTTGTAACTTGCCTTATTGTACGCGGCTGATGGCCTACATCACTTTTTCCGTAACCTGGGCGATGGTATGAAACGACTGTAAAGTACTCTGAAAGCTTTTCTATAATAGGAAACCAATCATAAAATGAGCAACTCATTCCGGTTTGAATGACTACAGTTTGTTTACCACTTCCTTTTATATGTACTTCTATATTTTGCCCCATTATTTCTACAAATTTATGAATGTTAATTCCTCCTAAGCTTGAAATAATTTTTGACAAGCAAAAACGATACACCAAACACCTATACCGAGTAGGACAGATGTACTAAGTGTAAATGAATTTTTTAAACCAATATAGACGATAAATAATAGTAGTGCTGATGCGGGGAATCCATATAATACCCCTAAAGCAAATTGACTTAATTCTTGTTTATTCCCGCCTTCGAATGAAATCCAAAATAGACTAAGTAAACTAACGAGTGGAAGGGCAGCAATAAAGCCACCTATCGTACTGAAATGTTTAGCAACTTCAGTGATAACGCCGATAATAAGTGCCGAAACGATTACTTTAACGAGGAAATGCATATTTTGCCTCCTTCGCTAATAACGAAAATGCTTTTTCAATTAATTGTTGTTCTTCTTTTGATAACTGTGATTCTAATATTTTTATCTTTTCTTTATCCAGTAAAGTATGTTTTTCTAATACTTCAATCCCTTCAATTGTTAATGTAAGGTTTACCACTCTTTCATCTTGTTTATTTCTCTCTTTAACGATGAAGCCCTTTTGAATAAGGCGCTTTATGTGTTCAGACGCTGTGTTATGAGAAAGACTAAGCTCAGTAGCGACTTTTCCAATTGTTATATCTTTCTCACGAGAAACGATTTGTAAAATACGAATTGCTTGGTGGGAAAGGTTGTCCTCGTATTCGTATCGTAAGTGATAATAAATGCTCTCCCAATGTTGATTAATGTTGTTCATAATAATAAATCCCCTTTTTATATCGTATAGTAAGATATATTCGTTATTTTAGAAATAAAATCCTTTTATTTGGATAAAAAATGTTGAAAAAGTTTATTTTTATTGAAATATAAGGTAATCTATGTGTAAAGGTATACATTTAGCAAGAGAGAGGATGATAGCTGTGAATACATTCAAATGGATTAGTCATGAACAGATGTATGTAGATGAAATACATGTTGAAAAATGTGGTCCTCTTTCAGTCGGCGTATATGGGGGGAATCAAGAGAGTGATGCATATGAACGAGGAGATGCGGTGCTTGCTTGGTGGGATCCTGAATTACAATTTGAATTTGTTATGATTTTTGATACACATCACAAAACAAAAAATATAGATTATATAATAGAAGCGATTTCGGCAAGAAAAGAAAAACTAAAAGAGTTATTCTCATATCCAATACATTTAGCTTTTCATCATACACATATGTACTTATTAGCGTTATTTACAGATGAGTTATTTATTAAAAAATGTGATCAAGATGATGAGGAACTCGCTTGCTTAATTTGTTTACGAAAAGGCGAATTTTTATATTGGTTATCAGTTGGTGATTGTTTCGCGTATTTATTCCATTCTGAGAAAACGAAAAATGGAAAAGGACGATTAAATAAACGGAAAAATTACGAATATATTGGTAGGAAAAATATTTTTGCAGCAAATACACCTTGCTTTACGTCAGGTGTAAGAGGATTAGAAAAAGGAATGAATCACATTGTAATGGCAACAGATGGTATTTTAGAGTGTGACAAACGAAGGTTTGATGATGATCAATCTTTAGTAGAAATATTACACGACGGAAGTTGCTTGCAGATTGAGCCCGTATTAACAAATGTATTGCAGTGGAAAGGTAGAGATTGTGCCACGATTATTGGATGGTCTATTGATACTGATAATAAACAATGTGCTAATTAATATAAAAGGAGTTCAAGGTTTTTATCCTTGAACTCTTTTTTGTTAAGCAATATGAATATGATATGTTTTCAACCATTCATTTACTTGTAGCATATACTCCATGGCACTTCTTGCCTCAAAATTGTTAATCTCTTTATTACTTTGATCAGCAATTGAAAGTAAGATGGAATGGTTAATAAGTGAGAAAATAGGATTGTTTTTATTGCTACACATATCAAGTGTTAAATTACGGATTGTTTTTAAGTAGTGTGGATCTTGTGAAGTTGGATAAGCGCTTTTTCTTCTATTGCGTACATCGTCAGGTAAAGCTGGATGTAGTGCTCTACGTAAAATGCCTTTTTCAATATTATCAATACTTTTTATGTTGAAAGGAACATTCCATAAATATTCAACTAATCTATAATCGCAAAACGGTACACGAACTTCAAAACCAACAGCCATACTCATACGATCTTTACGGTCAAGTAAGAAAGGAAGGAATCTCGTTAAAAATAAATAAAACATTTGGCGTTGTTTCGCGGATTTTTTACTTTCCCCTTCAAGAGTAGGTACTTCATGAACAGCTTCATGGAATCTTTTATTGATATAATGTTCAGGATTACATTGCTTTGTTACTTCGTTTAATAATAGAGAAGATGTGTTTTTCCAGTTTGTTAACCATGGAAACTTATCTACATACAGTAGTTCTTCTTGATGAAACCAAGGATATCCCCCGAATACTTCATCAGCCGATTCACCAGATAAAGCTACGGTTGCATCTTTTTTCATTTCGCAAAATAGTAAATATAGTGAAGTTTCCATTTCGCCTGCACTTGGCAAATCTTTCGCATGGAGGGGAACGAATAAGTGATTTGCTAATTCTTCAGCATTCACAATAATGTCATGATGCGATGTCCCTACATGTTCGGAAACACGTTTTACCCAAGGAGCGTCTAAGCCAGTGCGAGCAAATGTCAGCTCGAAATCTTTGGCGCTATTTAAAAAGTCGATTGAATACGTGTGAAGTGTTTCGTGCTCCTCTGCAAATTCTTTACCTGCAAGTGCAGTAATACCGCTAGAGTCTAATCCGCCTGATAACATACAAACGAGAGGAACATCGGCAATTAATTGTCTTTTTACTGTATCTTGTAAAATAGATAAAATATGCGAAGATGTATCTTCTATAGAGTCTGTATGGATCTTACTTTCTAAATTCCAATACTTCGTAACTACTTTTTTATGACGTGTAAATGTTATAGAATGTCCAGCACGTACTTCTTGAATATGCTTAAACACACCACATCCTGGAGTGCGAAATAAGCCTAATCCAAATATTTCATTTATTCCATCCGCATCAATTTCAGCAGGGACAGATGGATGCGCTAATAATGCTTTAATTTCAGAGCCGAAAATAATACTGCCATTTCTTTCTGTAAAAAAGAGCGGTTTTACACCTAAATGATCTCGTGCTAAAAACAATTGTTGCTTCTGTTCATCCCATAATGCAAAAGCGAAAATTCCGTTTAAATGTCGTACGCAGTCTTCTTTCCATTCTAAATAAGCATGTAGTAATACTTCTGTATCTGAATGGGTTTCAAATGTATGACCACATTTTTGAAGTTGCTCTCTCAGTTCACGGAAATTATAAATTTCTCCATTATAAGTAAGAGCATACGTATAATCACCAGCACGAAATGTCTGCGGCTGCGTCCCGCCTTCTGGATCAATAACAATTAAACGTCGGTGTGCAAAGGCCGCGCGAGGTGAAAACCAAAATCCTTCAGCATCAGGACCACGATGCTGGATACTATTTGCCATCTTTTCTAAAATAACATGTTCATTGGAGAGATCCTTATTCCAATTTACCCAACCTGTAATTCCACACATACACATCTCATCTCCTAATTTAAAAAATATATTAATGAAATAAAATGTACACCAAATTAAAGAATGACTATATAAATAGTGTACTACATGAATTAAATTGTAGACTTGAGAAAATTTTCTTTGAACGCATAGTCATGTGAGACAATGGCTAAGGGGAAGTATTCCATTACATACAAAAAATAAAAAAGATGAGAGAAAAAATTTCTTCAGACGTTATATAGGGTGTAAAAGCTTTTACAAAACAATAAGGGGAATCGCTACATGAAATCAAATGAGAAAAATTTTATAAAAAGATTACAGCGGCAAAAAGAAGGCGCGTTAGAATTTGTTGTCGATACATACTTACCACTCATAAAGGGGATCACGCATAAAGTTCTACTTCCAATTCAAAATGATGGACTCATAGAGGAATGTATAAACGATATATTTCTTTCCATTTGGAATAACGCAAATAAATTCCATGGAGAGCCGAGTGATTTTAAAAAGTGGATTGCAGCGATTGCAAAGTTTAAAGCAATTGATTATTACCGAAAAGCGACTAAAAAAGTAGAAATTATTTCAGATGAGTTTCATATCAGTACAGAAAAATCAGCAGAAGACGAATTAATCGTTATGGAAGATAGGGAAGAATTATTGAAGCTCATTAATCAATTAGAACCGTTAGATCAAAAGGTATTCATTATGAAATATTTACTTGGTATGAAGACAGAGGAAATAGGTGACAAGTTAGGATTAACTCGGGCAGCAATTGATAATCGAGTGTACCGGGGGAAAAAGAAACTACAACAAAATGCTACGAAAATTAGTTTTGGAGGTAGTGCAATATGAAAGACATTTATGAACTATTAAATGATATTGATATAGATGAAAAAGAACTAGAGGAAATTGAGGCTTCTGAAATTGAAAAAGAAAAAGTGAAGCGTAATGTAAAACAATCGATACGTACGAAGAAAAAGATGAAAAGTTGGAAAAAAGGTGTCGCTGCTGCATCTATTTTAGTAGGATTATCAGTTGCAACACTTGGTATTGGTTTTCCAACCTATGCTGGAGGTCTTCCTATAGTAGGAGATATATTCCGATTTTTAGATAATGGTAGAACAGGGCTACATGAAAATTATAAAGAGTTTTCGACTGAATTGAATATGACGAGAGAGAGTAATGGGGTTAAGGTTACAATTAATGATGCTGTGTTTGATGGGAGAACTGTAACGATAACGTATTCTATCGAAAGTGAAAAAGATTTAGGAGAGCATCCGAGCATATTTGGTTCCCCGCAAGTAAGCATGTCTAATGGTGCGGCTGGAAGTTCTAAAACTACGAAAGTAGGAGATAAAAAATATGTAGGTATGACTACAACAAGTGATCTTGGTAGTAAAAGAATGGACGTTGCAAATGTTAGATGGAATATGGAATCAATTAATATGTACGAAGAAAAAAAATCAATAAAAGGGAATTGGAATTTTGCTCTTACTTTAAAGGCGATGGATAGTAAGGATATAAAAGTTAATGGGATTTCCGAAAAAGAAGGTATAAAAGTAAATATAGACAAAATGGAAGTAACACCTATGTCATTTATCGTTTTTTATAATCAGGAAGAATCTAAGGCATTAAGGCGCATATGGGATAGTGCAGATGTTGAGCTAGAAATAAAAGATGATTTAGGAAATCAATACGCTGGTGAAGGAAATGGCGGAACGGGTACAGTAGCAGAACCACATAAAAGTAGTTGGAGTACTACATTCCAAAAATTGAATAAAAATGCTACAAAGCTTATCGTTACGCCTCATGTGAATTTGCGAGTGCATACACCTGAAAATCATGGTGGAGTGGAGTATGTGAATGGAAAAGAGAAGAAAATTGAAGTGCCGAAAAAAGAAGCGAAGAGTAAAGATATTGTTCTAGATGATATCGTAATTGATTTAAAGAAATAGAAGAGAGACTGCCTAAAAACATTAGGCAGTCTCTCTTTTCGCTAAAAACTAGTTACGAGTAACGCATGTGGATGCTGCGTTTTATACTCATCTTTCCACGGAATGTTTAGTTGTTCCCACGATTCGCCGCTATCATTGGATTGAAACACGCCGTTGTTATTTAACGTGTAAAACGTATGTGGTTCTGCCTTGTTTGTCGCAAACATCGAAATGACTGTACCGATTGCGGATGGTAGTCCTTGTTGTACTTGCTGGAAAGGAGTATCTTTCGTTTTTCGATAAATATAAGATTCATAAGGAATATGGTGATGAGCGAGATCAGCACTCGGTGCAGCTGAAACGAGAATCGTATTGCAATCAGCGGGATCGATAGCCATGCTGTATAAATAATGATGTTCAAGTCCTTCACTGCATGAGATCCAGCTGTTTCCATTGTTATAACTTTCAAGATATGCACGATCAGGTCCGCCCATAAATCCGTCACCACATGATGCATAAAGGCGATTTGGTGCTTCAGGGTGCATAAGTAATTGATGAGCATCGATAGGGGCACCGAATTTTTTATCGATCCATGTATGCCCTTTATCATTACTTTGAATAACAGCACCAGCTTCGATTGAAACGTGTATTGTATTAGGGTTGTTTGGATCAACTGTAATCCAGCGTACGTGATGGGTAAAAGGTCTAGGCGGAAATGCCCACGTATAAGAAGATAATAATGATTTCATATTTTTAAGTTCAGTCCACGTTTCACCACCATTTTCAGAGCGGAATAAAGCGCTCGGTTCTGTGCCAACATAAACGACACCATATCCGTTAACTTGTTCATTTGAGCTTATTGTTATGGAAGTGATAGAGGAGTGCAAAATACCATCTTCTTTAGGAAAATCAAAGTAACGATAAGAATCTCCAATTGGTCTCCATGAATCCCCGCTATCGTCACTTAACCATAGACCTCGTCCAAATGTTCCGCAATATACACGATTTTTTTGAAATGGATCAACAGCGATACAGGTAGGTTGCATATTTTGTAAGTGGTAAGTCGTTTCATAGTCATCATATTGTTCTTTCACTACAACAAGTTCACGTTCCATACAGAGAAATAAACGTTTCATTTTAGTAACCTCCTTAAAAATTCTTTCATTAGTAAACAATATGAAAATAAAAAAGAAGTAGTCTTGTTTTATTTGAGAAAAAGGGATTGTTTAAAAAGAAGCGAAGTGTGTATACAGAGGAAGCGGGCGTTTACAATCAGTCAATTCGGGATAAAGATGGGGAGTTTGTTTCATACTAACATACAGATATTGTACTTAAAGGAGTATTCGTATGGGACATTCGCATGATCATGGTCATTCAAAAAATAAAAAGGCGTTACTAATTGCCTTCCTACTAACAACAAGTTTTATGATTGCAGAAGTTGTTGGTGGATTTGTAACAAATAGCTTAGCACTATTATCTGACGCGGGGCATATGTTAAGTGATGCGGTATCTTTAGCCTTAAGTTTACTTGCGTTTAAGCTCGGAGAAAAAACAGCAACAACTGCGAAAACATATGGATATAAGCGAGTCGAAATGTTAGCAGCATTATGTAACGGTGTCGTTCTTATTGTCATTTCGGTATACATTTTTATTGAAGCAATCCGCCGTTTTAAAGAACCAGTTGAGATTGCTAGTAATGGGATGCTCATTATTGCTGTACTTGGTCTGCTTATTAATATTTTATCAGCTTGGATATTAATGAGAGGCGGAGATGTGAAGGGGAACTTGAATTTAAGAAGTGCTTTCCTCCACGTATTAGGCGATCTATTAGGATCAGTCGGAGCGATTATTGCAGCGCTATGTATTAAATTTTTCGGATGGACGGTTGCTGATGCGATTGCTAGTATTCTTGTGTCTATTTTAGTCATTATTAGTGGATGGCGTGTAACACGTGATACCGTCCATATATTAATGGAAGGTGCACCCCAGCACATAAATGTTGAAGAGGTAAAAAGTACATTATTAAATATTACGGTTGTAAAAGAAGTTCATGATTTGCACATATGGTCTGTCACATCTGATTTTCAAGTATTAACTTGCCATTTGATTATTAAAGGTGATGAAACGCAAAATGTATTAAAAGAGGCTACGGATGTATTAAAGGAGAAGTTTCATGTAGAACATGTCACCATTCAAGTAGAAATAGATGGTGAATTTAATCATAGTGAGACAACCTGCAAAGTATGAAAGAAAAAGGATAAGAAAATGTGTCATAACATTTTTCGCACGGCATACATATATATAATGTGGCCACAAATACTTTGCCAGGTAAATATTTCATGAAATTACTTTACTTATAAAGAGTCATCTTTTATAATCAAAAGTGGTAATTGATAAAGATTATCATTTTCAATGATCGTGGAAAGGAGTTTTTTTAAAGATGAGTAGTCAACTCCGTTTTGCTGTTGAAAATCGTAAGAGGCATTTAATTGATGAGTTAATTGGAGCAGGTGTGTTTAAAATTCGTGACCGACAATTATACGAGCTGTCTTTAGAGGAATTAGAAAAAGAGTATGAAGATATTGAGGATTACGCAAATATTCAGGCATAGCACATAGATTAGTAAATAAGGAGCTGGTTACACTTTTGTGTAGCCAGCTTTATTATTTCATAGAAATCATTTTTTATATTTCTTTCATGGGACGGAGCCAGTTTTGAGACATCATTTGTTCCATTTGTTCCATTTGTTTTTCATCTTGTTTTTGTAGCGCTTGAATAATAGGGTGCTGTTCTTTAGAGGTTGTTTTTGTTAGCAGGATATCAAGAAGAAACGTTTGTTGGAGATAAAAATAAATTAGTGAAGCTTTCAGGAGCATTTTCTTATATAGTCGGAGTTGCTACTATAATATTACCGCTTGGCTTAGAAAAAATAGGTGATGTAGTTGGTAACATATATACTATATTAATTGTTTTAGGTACAGTTGTATTTATAATTAAAGCAAACCTATTAAATAAGAGTGCTATAAAATAAAAAGGCTTCATTCTACTGAAGCCTTTTATTAATTATTATGAAGTATAAGTAAAAGCCGGAATAGGATCAATAAATGTATTCCACTTTTGTTCCATTTCCTTTTCTGTTAATAGACAATCATCTAATGATTGTTCAATCACAGAACGATTCATATCAATACCGATAAATACGAGCTCAGTTATTCGATCTCCATATCGCTCGTCCCAGTTTTTTAATACTTCTGGTTCTTCTGCAATCATTTGATTTCTTTCAGTTTCAGGTAATGCGGCTATCCATTCACCGGCTCCTTGAATTGTAATAGAGGAACCTGCTTGAGATAGAAGCCCTATCATATTATTACGAGATGCGAGCCAGAAGAATCCTTTCGCTCTTACAACATCTAAAGGCCATTTTTCTAGCCAATTCATAAGGCGCTCGGGATGGAAAGGATATTTGCGACGGTAAACAAAGGAATTGATACCGTATTCTTCCGTTTCCGGTGTATGATGTTCACTATTTAATTCTTGTATCCAGCCGGCCGATTGACTGGCTTCTTCATAATTAAATAGATTTGTGTTTAAAATTTCTTGTAATGGTACTTTGCTAAACGAAGATTTAAGAACTTTTGCATTAGGATTTAATTTTTTTAGTAAATGATGAAGCTCTATCACATCTTCTTTTTCTAGCAAATCTATTTTATTAAGAATAATTACGTTTGCAAACTCAATTTGATCTATTAATAAATCAATAACTTCCCGGGTATCATTCTCATCGATTGCTTGTTTTCGCTCTAATAAACTTTCTCCATCTGCAAAATCATCCCAAAACCTATTTGCATCTACAACTGTAACCATCGTATCGAGGCGACAATTTCTCGTTAAATCAATGTTAAGAACTTCGTCTGTATAAGTAAACGTTTGAGCAACTGGAATAGGCTCACTTATACCAGAAGATTCAATAATAATATAGTCAATATCACCATTTTCAACAAGACGATCCACTTCTATCATTAAATCTTCTCGTAGTGTACAGCAGATGCAACCATTTTGAATTTCTACTAATTTCTCTTCCGTACGTGAAAAACCAGCCTTTTTTATAAGAGATGCATCAATGTTTACTTCGCTCATATCATTAACGATAACAGCTACTTTTAAGTTGTTCTTATTAGTCAAAATGTGATGTAGTAAGGTAGTTTTTCCAGATCCTAAAAACCCACTTAATACAGTGATAGGTACTTTTTTCATGAAATGATCTCCCCTTTAAATCGTAATGATTACGTTTTATATTAAACGATGGAAAAAGAAAAATCAATAATAAATCATAATGATTACGATTTGAGAATAGAAATAGACTATAAAATTTGTGCTGTAGTATGAAGCATTTGGACAAGCACATGTTTACATATAAATAAAATGGAGGCGAGAAGCTTGGTCTTTAATAGAGTTTCAAAAGAATTAGTAGGCATAGCTCTTATCGCTATGTTTCTCTTTTTATTATTTTTTGTAGATTTTACAAGTCTAGCAAATTTGCACAAAAATATACCACAGGAATGGTTGAATGTGAATACAGTATTTTTAAGTATCATTTTTGAAGCAATACCCTTTATTTTATTAGGGGTAATTGTTTCTTCATTTATTCAAGTGTTTGTGACGGAAGATATGATTCAAAAAGTAATGCCGAAATCTCCGATTGTTGCAATGATTCCAGCAGTATTTGTGGGAGTTCTTTTTCCAATGTGTGAATGTGTCATTATACCAATTGTAAGAAGGCTCATTCAAAAGGGGTTACCACTTCATGTAGGCATTGTTATTTTACTGAGTGCACCCATTATGAATCCAGTCGTTTTTTTATCTACTGTATATGCGTTTCAAAAAAATGATTATGTTGTATATGCACGCTTTGGGATAACAATTTTAGTTGCTCTATTCATAGGTCTAATTGTGTATTATTGCTATCGCCAAAGAAATGTTTTAAAAGACGTAGAGGTTTCAGTTCAAACAAGCAAAAAAAAGAGTTGGAAGGATGTTATGAATCACACTGTAGATGAGTTTTTTGATACTGGTAAGTATTTATTGATTGGTGCTTTTTTAGCAAGTGTATTTCAAACGTTTTTTGATCGGAATGTACTGGATGCAGTAGCACATAACGAAGTAATTGCCCCCTTTATTATGATGGGATTTGGTTATGTTTTATCAATTTGCTCTGCAGCCGATGCTTTTATAGCGGCATCTTTTGGACATGTTTTCTCAGTAAAGGCACTTCTCGCATTTCTTGTGTTTGGGCCGATGCTTGATATGAAAAATACGTTAATGCTATTTGCATATTTTCAAAAGAAATTTGTATTCTTTTTAATGGGAATTGTCATTGTATCTGTGTATACCATCCTGCAAATTATAATGTTATAGGAGGTGAGAAAGAATGGAGAAAGAGGAGCAGAAGGCATATCATCGCTATATTCGTGGCATTATTTTAATTGGTTTAGCAATGCTCTTATTTAAACTACTTGTAACAGGGAATATTTATAATTTTATCGCTCCAAAAATGATTAAATTTACGTATATAGCTTTTGTAGTGATTTTACTTCTTGGTTCTTTACAAGTTTGGAGAGATGGGGGAGAAAAAGAGGATGATTGTAATTGTTGTAAGCATCATACAGCATTAAAATCAGGGATGAAAAGTTTCTTTGTATATGTTTTATTTGTTGTTCCGATTATTAGTGCTTTTCTATTTGGAAATGTAACAATTGATGGAAGTTTAGCAGGAAAAAGGGGTATGAATCAAAGTGTACAGGCGAGAAGTATGGAAGGGAACGAAAAAGAGGGGAAACAGGATGATTTTGATGGGCGAGAGGTATTCGATGATCCAGATGAAACATCAAATTTATCAACGACTTATGAAACGGAAGAGCAAGTAGTAAAAAGTATGTTAGGACAGCATAAACTACAAGTAGAGGATAAGGATTATGTTCAAACAATGAGTATAATTGGTCAAGATGTAAAAGGGTTTAAAGGGAAAGAAATTATATTCTCAGGGTTTATATATAATGATAAGGATGTGACGGGTAATAAAGCAGTAGTGGCTCGATATGGCATAACTTGTTGTATTGCGGATGCATCAGTCTGGGGGATGATTGTTACCGGGAAAAACGTTGGGAAAATTCCAAAAGAAACATGGGTGAAAATAACAGGATTATTAGATGAAACGACATATAAAGGAACAGTCTTTCCACTTGTAAAAGTAAACAAAATCGAGAAAATTGATAAGCCAACTGAACCATATGTATATGACGCTTTACCTCAATAGAAAAGAATAAATTCTTCATATTTTCATGAAATAGAATCATAATCATGGCGATAAAAAAATAAAGATAAGAGTAATTTGGTTTGTTAAAAATATGTGCAGAAGGAGTTATGCGATGAACTGGGTTACTCATAAACCATCATTTGAATTTGAAACATTTAGTCCTATTATTCGGTCACAATCTGCGTGGAGTGGACATTTAGATTTTGCATATGACTTAGTAAGATTTGAAAAACCAGAAACTTTAGTTGAGTTAGGTACACATCTAGGTGCTTCTTTCTTCAGTTTTTGTCAGGGAGTAAAAGATGGAGGGTTATCGACTAAATGCTTTGCAGTAGATACTTGGGCTGGAGATGGGCATACAGGTCCATATGGAGAAGGGGTTTTTCAAATAGTAGAAAAAGTAGTGAGCGATAACTACCTTAATATAGGAAATTTAATTCGATCTACTTTTGATGATGCTGTAGACCAGTTTCAAGATGAAACGATAAATCTTTTGCATATTGATGGCTATCATACGTATGAAGCTGTTTCTCACGATTATAACACATGGCTACCGAAAGTCGCGAAAAACGGTATTGTATTATTTCATGATATTGAAGTTAGAAGTGGTGATTTCGGCGTATATCAGTTTTGGGATGAGGTAAAAGCGAAGTACCCTCATTTTCAATTTGCGCATTCATATGGACTGGGAGTGTTATTTCCGAAGGGTTGTAGTGATAAGTTTGAGGAAATACTTAAAAATAAAGAAGAAATACAAAATATGTATAAATAAAGATAGGGCATGCATCATTTTAATGATGTGTGCCCTATTTTTTGTGTAGAAAATAATGGTGTTAATTAAAAAGTGAAGATAGTTGTAAAAAGTTTTGTTGCAGCAAATATTAAAAAAGTTAGTATGGGATTGTTCTTTGTAAATAAAGTGAAGCTTTAATACGTTCATATCAATTCGGAATTTTACAGTAGTTAATTTCTTATCTAAGTGCTTTGCGCTTACTGAATTTTAAGGCGGAGGTCTTATTGGCCGAAAATATCGGGATAAATAAAAATACAACATTTTTTATATTTTTCATTGCGAAAAACGTAATCTACTTTTACAATAGAAAGGGTTGTGAATATATTATACTGGAAAAATAAATCGAAATAATATGAAAATTTTGTTTTGTCTTCGCTAATTGTATATTACATACATGTAAGACGACATACGTCATGTTATCGACTTGTAAGGAGAGAAAAAAATGAAAAGTGTAAGATTACCATCGATGCTAGAAATCATAGTTCTTTTATTACTATTTCTTGCTGTTGTCTTTTCCTTCCAAACGATTTTTGATCTCCCAATTCAATTAGCGCTATTTATTTCATGGTTTTTAGTAATTGCGCTTGGATTAAGATTAGGATTTCGTTATCAAGAATTGCAAGATGCAATTACGAAAGGGATTTCTAACGGATTAGAAGCAATACTGATTTTAGTTGCAGTAGGTGCTTTAATTGGAACGTGGATTGCTGGTGGGGTAGTACCAACATTAATCTATTATGGATTAGAATTTATTCACCCTAGCATATTCCTATTAGCAACATTAATTATTTGTTCTATAACTTCTATCGCAACAGGAACGTCTTGGGGAACAGTGGGAACAGCAGGTATTGCTATGATGGCGATTGGTGAAGGACTTGGTTTACCACTTCCGCTTGTTGCTGGTGCAGTTCTTTCAGGAGCTTATTTCGGCGACAAATTATCACCACTTTCTGATAGCACAGTTCTTGCAGCTTCTATGGCGAAAGTAGATGTTATTGCTCACGTTCGAGCTATGCTCGTATTAGATGTTCCAGCTTATATTATTACTAGTATTATGTTTACTGTAGCTGGTTGGATGTATGGCGGCGATAATGTAGATTTGAATCGAGTAGAATTTTTAAAAGAAGCTTTATTAAAGCAATTTGATATTAAAATATGGATGCTTATTCCAGCGGTCATTGTTATCGTTCTATTAGCGATGAAGAAACCGTCTATGCCAACAATTGCAATGGGAGCTTTAATTGGTGCAATTTGGGCAACTCTTTTCCAAGGGATGAACTTTGGAGAGGCGATTGGAACAGCTTATAACGGATTCTCAATTCAATCTGGTGTTGAGTTTGTTGACAAGTTATTAAACCGTGGTGGAATTAACGGCATGCTTGGCTCAGTAGCTGTTATTATTTTCGGTTTAGGATTTGGTGGATTACTTGAAAAACTAGGTGTTTTAAAAGTAATCGTATCAAAATTTGAGAAGAAATTAAATTCTGCAGGTAATGTAACATTGTCTACATTAATCGTGGCATTCTTAGCTAATATATTTGGTTGTGCGATGTATGTATCACTAATTTTAACACCAAAAATTATGGAAGATAGCTATGATAAATTAAAAATAGACCGTCGTGTATTAGCGCGTAACTCAGAAGTAGGTGGAACGTTAACTTCAGGTATGGTTCCATGGTCTGATAATGGTATTTTTATGGCGGGTATTTTAGGTGTAGCAACGTTCTCATACGTTCCGTTTATGTGGTTAAGCTTCGTATCGTTAATTTTAGCAGTTATTTACGGATATACAGGCAAATTCATCTGGTATGTAGATGATGCAGATAAAGGAAAGCAAGCATCATAAAATAAAAATCACCTTCTACAATATGTAGAAGGTGATTTTTTATTTTGTAATAGCATCTGCTGAAGTTACTTCATTCTCATATTTAGCAATTTTTTGTTGTATCTTTTTTAAGTTTTTTTCAGTGTCTTGGATGAGCTGTAAGACATTGGTCTCTTGTTGTTTCATTAATTCCAACCGTTGAAAGATGGTAGATTCTCCTTCCATAGACCAGTCGATAAATTGTTTTATTTTTTGAATAGGCATACCAGTGTTTTTTAAACACAAAATCATTTCTAAGTATTTGAGTGCTTCTTCATCAAAAGCTCGATCTCCTTTTTCATTTCTTTGCAGAAAAGGGAACAGTCCTTGTTTATCATAATAACGTATTTGAGAAATAGTTAAGTGTTGCATTTTGGCGACTTGCCCAATTGTATAATACATATCATTCATCCTTTTGTTACCAAGGTATAATGCCATTTTTATTTAGTATTTTACCATTATAGTTTGTTTCACTTAATGCATATTTAATAATAATTTTAGCACTTTCAATAGTTGTATGGCCACCAGGGGAATTTCCATTAAGATCAGTAGTTGTAAAACCAGGAGTTATCCCAAATACTTCTGGACCGTTAGTAGCAAATTCTTTACTAAAAGCTAATGTTAAAGCATTAATAGCAGTTTTGGAAGAATTATATCCTAGTGTATTGATTGGATGTGTTTCACCATTAGCAAACATTGTTAGTGAGGCCATGTCAGTTGTTACATTTAGTATTTTACTGTTGCTTGAATTCTTTAATAATGGTAAAAAGGCTTGTATCATTTGGAAAGTTCCAAAAAAGTTAACTTCAAATCCTTGACGTAAAGTTTCAATATTTAATTCACTAGGTAGCGTATTGAAGTCTAATGCAATGCCTGCGTTATTAATTAATAAATGTAAATGGTCAGTCGTTTCGTGAATTTTCTTTGTTGCTTCTTGAATGGATTGTGAATTTGAAATATCTACTTGAATATAGGAAACGTTTGAAACATTTAAAGAGTCTACGGCTTGTTGTCCAAGTTGTTCATTACGAGCACCTAAAAATACGTGATAATTTTTTTCTGCTAATTGACGAACAAGTTCATATCCAATTCCTTTATTCGCACCTGTTATAAAAGCATATTTTTTCATATTGAATTCCTCCAGTAGTGTTATAGTAGGTTACAATGGAAAGGATACAGCCTAAACTTAAGTTTAGGTCAAGAGGAATTTTTTAAAATAAATATAAAATATCTATATATAAGAGTGAGAATTATTATCATTTAAGAAAAAGTCTGTTATTATAAGAGATGTAGGTATTATATTTTCAAGGGGATGAAAACATGGAGTACAGAATTGAAAGAGATACATTAGGAGAAATAAAAGTTCCAGCTGATAAATTATGGGCAGCACAAACACAACGTAGTAAAGAAAACTTTCCAATTGGAACAGAGCAAATGCCGCTTGAAATTGTAAAAGCATTTGCAATTTTAAAGAAGAGTGCAGCGCTTAGCAATCAAAAATTAGGAAAGCTATCAGAAGAAAAAGCAGAAGCAATTGTAGAAGCTGCTGATGAAGTGATTGCAGGGAAATGGAATGAACATTTTCCGCTTGTCGTATGGCAAACAGGTAGTGGTACACAGTCAAACATGAATGTGAATGAAGTAATTGCAAATCGTGGGAATCAAATTTTGAAAGAGAATGGATCTGACGTACATATTCATCCAAATGATGATGTGAACATGTCACAAAGTTCAAATGATACATTTCCAACGGCGCTCCATGTAGCTTGTGTAATCGCAGTAGAAAATCACGTATTACCAGCAATCAGGAAATTAAAAGGAACTTTAGCAGAAAAAGTAACTGCATTTGAACATATTATAAAAATTGGTCGTACACATTTACAAGATGCAACACCGTTAACTTTAGGGCAAGAAATTAGCGGATGGCACCGTATGCTTGAAAAAACAGAGCGTATGATTGCAGAGAGCAATACATATATGAAAGAGTTAGCAATTGGTGGAACTGCGGTTGGAACAGGTATTAATGCTCATCCTAAATTTGGTGAGATGGTATCAGAGGAAATTAGTCAATTTACAGGTAAACAATTTGTTTCTGCACCAAATAAGTTCCATGCATTAACGAGCCATGATGAAGTTGTATATACTCACGGTGCATTAAAAGCATTAGCTGCAGATCTAATGAAGATCGCTAACGATGTACGTTGGCTTGCAAGTGGTCCACGTAGTGGTCTTGGAGAAATTATTATTCCAGCCAATGAACCAGGAAGCTCTATTATGCCAGGTAAAGTAAATCCAACGCAAAGTGAAGCATTAACGATGGTTGTAGCGCAAGTGATGGGGAATGATGCAACAATCGGATTTGCTGCGAGCCAAGGTAACTTTGAGTTAAACGTATTTAAACCTGTTATTGCTTATAACTTCTTACAATCAGCTCACTTATTAGCGGATGCAATTGTTTCGTTTAATGACAATTGTGCAGTTGGTATTGAAGCAGATGAAGAAGTAATTAATGAAAATGTGAATCGTTCACTAATGCTTGTAACAGCGCTAAACCCACATATCGGATATGAAAATGCAGCGAAAATTGCGAAGCATGCTCATAAAGAAGGATTAACTTTAAAAGAAGCAGCATTGCAATCTGGGCTACTAACAGAAGGGCAATTTGATGAAATTGTAGATCCAAAGAAAATGATTGCTCCAAAAGAGTAATAGAAAAAGCCAAGGTTCTTAGTATAGAATCTTGGCTTTTTTGATGTTCATTTTTATGTTTCATCTACTTGCAATACTGCAAGCTTCAAAATATATTATTTGTTAGCAGGCGTATTCATTACTTTCATCTGTGGGCAGTTCTCTTTTAAGAGTGAAATGAATTTTTCTTCTTCTTGTGGTACGAAAGTGGTCACTGAGTCAAATAAATTATAATTAATTTCTAATTGTTGCCTAGTCCATTTTTTTGAACGAAGTTTTTTGCCAGAGTACTTAATATGGCGAATGTCTTTAAATGGGATTTCAGTACGAAGTATGAAACCGTGTTTTACAACAAGAGATGATTCCGTTACGTTGTAGTGAGAGAAATAGAATGAAGAAAGATTCACGATATTTAATAGCATCATGAGAGTGAAAAAAATAGAATTTTCATTTTGGAAGAATAACGAAACGAAAAAAATAATTAGAAATAATGTAATGAAAATGACGTGGAATGGATTTTTTTTCGCTTTAAATTTCAAGTTAGTCACCTCGGTATACTTGTTCTTTAACTAAATTAAATCATAACATTGTGATAAAACGTGTGAATATGCAGAATTGCATATTCACACGTTTTATTATTCATGTAAAATTTCTTGATAGGATAAATTCAAAAGAAGTTTTGTAATAGTGGAGTGACATGAAGTGACTTACAAGAATAGAAAGATAGTGTTAGTCATAATTAGTTGTATGATGATTATGAGTAGTTGTGCTAATAAATTTGTTGAAGATAGAAATCGAAAGCATACATTTGTACAAGCAAGTAAGGTTTTAGTAGAGACTGTAAATAGAATATATAAATTGAAACTTTATTCAACTGATTATTAGCCCTCATTTAACTTCTTTGCTTCCGCTGAATTTTGATGTGGGAGTCTTACTGCCCTTAAATGTGGGATAAAAAGTAAAAGGTGTTTTCTTATACGGAAACATCTTTTTTGTAGTTGAAATTGAATACTGAAGTTTTGTAATGGATGAATACCGGTTCCATATTCACTAATCGCATATGTATTCTGTGCAATTTGCTTAACGGTAAACCAAGAGTCTTGAAGAATATCCATGTTCTATTTTACATCCTATAAAATGAATTTGTATAAACATATTCGCTTTTCGTTGTATTAAACCCTTTCGGTAGATGTTTTTATAAAAGTTTGTAAAATGGGTAAACGAAATGTTGAAATGTTTGTTTGTGTTATGATAAGATGGTGAAGTGATAATAAACGTTATAGTGATTTGTTTGGTTTTTGAATAAACATTTTGAAGGAGTGTTTAGTATGAGTGGTATTTCAGAGAAGTTTTGGGATGCGTCAATAGAGGAATTAAAGAAAGGGTATGTGTTTGATGGAGAAAAAGAGGAGTACATTTGCTTAGCTTGTGGTGAAACATTTATTAAAGGTGTTATTTATCAAGATAATCAAGTTTTGTATGAAGCAGAGAAGTTCGTCCGATTGCATATTCAAAATGAGCATACGTCTATGTTTGATTATTTGTTAAATATGGATAAGAAATTTACTGGTTTAACGGATTTACAAAAGAAAATGGTTCAGTTTTTCCATATGGGACTGAATGATAAAGAAATTGTAAAAGAGTTGGATGGCGGAAGTACATCAACAATTCGTAATCATCGATTTACACTGCGAGAGAAAATGAAGCAAGCAAAAGTATTTTTAGCTCTAATGGAATTATCAGAAGAAAAATCAAAAGTACAAACGAAATTTGTACCAATTCATAGAACAGCAACGATGGTGGATGATCGATACAATATTACGGAAGAAGAAAATGATGAAGTATTAAAAGCTCATTTTACAGAAGGATTAGATGGACCTCTTTCTAAATTTCCGAAAAAACAAAAGCGTAAATTAATTATATTACGTCATTTAGTAAAGAAGTTTGATAGTAATAAAAAGTATACTGAAAAAGAAGTAAATACAGTGATAGAAAATGTATACCCTGATTTCGTAACTTTAAGAAGATATTTAATCGAGTATGGATTTTTAGATCGAACAGCCGATGGAAGTCAATATTGGGTGAAGTTATAATCATACGAAAAGAAAGTGAATAGAAGCACAGTATTATAACAACTATACAAAGAGATAGATATTGAAAATTGATTTTTAATAAAAGGAGAAATGAAATTTGAAACCACCTGCAGATAACAATAAAGAAGGTGCGGAGTCACATAAGTTGGAAAGTGAGAGTAAACCGATTTGGAAATCGATGTCGATGTTTTTAGTACCATTATTATTAAGTAATGTACTACAATCAGTTGGACAATTATTTGGTATGGTAGTAGTAGGAAGATGGCTTGGAGTTAATGATTTAGCGGCTATATCAGCATTCTTCCCATTATTTTTCTTGCTCGTTTCATTTGTAATTGGTATCGGTTCAGGAAGCTCTATTTTAATTGGTCAGGCGTTTGGTGCTAAAAACGAAGATCGTTTAAAAGCTATCGTTGGTACGACGCTGACATTTACCTTTATTATTGGAGTTGTGTTGGCGATAATAGGCAGTATTTTTGCGATGGATATTATGCGTCTAATGGGAACGCCAGAAAATATTATTGAAATAAGTGTACATTATGCACGAATTTTATTTATATCGATGCCAGTATTATTTTTATATTTCGCATACACAACATTTATGAGAGGTACAGGAGATTCTAAAACGCCATTTTACTTTTTAATTGTAAGTACAGCGCTAAATATGATCTTATTACCAATTCTTATTTTTGGATGGTTAGGAGCTCCGAAATTAGATGTGTATGGAGCAGCCTATGCCTCTGTTATATCTACAGTTATTACGTTTATTGTCATGCTCTTGTATTTAAAGAAGAAAAATCACCCATTACAACTAGATAGCACGGTTAGAAAATACCTTCGAATGGATGGGGAGTTATTAAAGCTATTGCTAAGGCTCGGTATTCCAGCGAGTATTAATATGATATTAGTTTCATTATCTGAAATTGCTGTAATCGCGTTTGTAAATCGTTACGGTTCGGATGCAACAGCTGCTTACGGAGTTGTGAATCAAGTTGCAAGTTATGTACAAATGCCAGCAGTTAGCCTTGGTATTACAGTTTCTATTTTTGCAGCACAATCAATTGGGGCGAATCAATTTGATCGATTGCAGAAAGTTGTGAAGGTCGGAATTATTATGAACTACGTCATCGGTGGTGTGTTAATAGCTCTTATTTACTTATTCTCAAGAGACATTTTATCACTATTTTTAACGAGTCAAACAACAATTGAAATTGCTCATAGCTTAGTTATGATTACGTTATGGAGTTATTTAATTTTCGGTCATGCACAAATTATTAGTGCGACAATGCGAGCGAGTGGTACAGTACTTTGGCCAACTGTTATTGGAGTTGTTTCAATTTGGCTTGTGGAAGTACCCGTAGCATATTATCTTTCTTACCATACAAGTCTTGGAATAGAAGGGATCTGGATCGGGTATCCAGCAGCATTTATTGTCAGCTTAATACTACAGTATGCATATTATAAGCTTTCATGGCAAAAGAAACGAATTACACGATTAGTTAGTTAAATAGAAAAAATGTCTCTAAGTTATTTGACTTAGGGACATTTTTTTGTAGGTGCAGGTTTACAAATAGCTTTTTAAAGTTATATCAAAATGTTGTCTAATGAGTGTTTTATCACTCATATAAAACTCCCACGCTTTTTCTGGTTCACCGATAATCTCAAAGGATTCCTCTGTAATATATAAAGCGCAATTATCCTCCAGTGCAATTCCTTCTATATTCCCTTGATGATTTTGTAAAAAGGAATGGAAGGCGTTCATTCTATTTAATTGATTATAATGTGGACAAAATCTTTTATTAACAATCCCCCATCCGTTACTCTCTATATAACCAGAACCTTCATAATCTGATCGGATACTAGACGTGAACCAACACATAGCACCAGCGCTATAACCAGCAATAAGTGTTCCTTGTTGCAGAGCCAATAATAATTTTTCATCGAGTCTATGTTCTTTCCATTGCGTAAACATGTGAATATAATTCCCGCCACCTAGATAAATTAAATCGGCTGAATGAATCATCTCGTCTATTTCATACTTAGAAGGTGAATCTGTTGTAGTACGTAAAATTTGTACTTCACAATGTAATTGTTTTTCAAACGTGTCTAAAAATAATTTTATATAGCTTTCATCATCATGACTTGCCGTTGGAATAAACAATACTTTTGGATACTGTTTATTTGTTAATTCTATAAGGCGTTCATTAATAGGCAAGTGATTTGAATCTTGTAAATCACCGCCACCAATGACAGCTAATTTCATAGTAAAGCACCACCTAATCATTTTTGTTATATAAAAATTCGATAGAAGAGAGTTACATTCCTTCTGTAATGTAATCAATAATTAGAAAATGTAGCTTAAGTATATCGGAATAGTAAAGAAAACACTGATTATATATATCAGTGAATTAGAAACCATTCATTGATATATAATATTTCATACTAATGTTTCAAAAAATGGAAAAAATATGTTTAAATAGATATAATGAAGTATTAATTCATATTGAATTTATATTTATATTTTAAAAGGAAATCGGAAATAATAGCGATTTTCCAAAACAGTTTTTACTTTTAATAGGAAGTTGTATTACAATATGGTAAAATTATTTCAATATATTTATTTAATATGAAATACAAAGAAGGAGCGTGAAAAAAGTGGATTTTCGATTTGAATTTACAACGAAGCTGAAAGAATACTTAGACGATGAGAAGGATGAAAAAATAATAAAAGATGGGCACAGAGATGTAATTTTTCACTATTTATATGCGTTAGAGACTGAAATTGGCGTTGTTAAAAATCCTAATTTTACTTTTTTTGCATCAGGAAGACGTTCACATATAGTGTTAGAAAATGTTGAATTTAAAACAGAAGTAAATGTAAAAAGTAATATAATTGAAATTACAAAAATAGTGGATAATGTAGCTATTCCGTTAGATACTATCGTAGCGAAAGATCGGGAATTATTTGCACTTGGGCGTAATGAGAAGTTTAGTGTACAAATATTAGAGCAGTATCTTTTTGATACATTTGGAGATAAGTTAGGCTTATAATTAATGGAATGGCGTACGTATTTATAAGTAGTGAATTTTAGTGTATCTCATTCGTGTTTGACCTTTTATTTAATTTGTACTACAATTCGTAGTGTGAAAGGAGTCATACTATGTTTACTCAAAACTATAAATTAAATGAGCACGGGTTAAATCATTTCTTTGGACCGCTTGAAGCGAAAATTATGGAGATTGTTTGGTCTAACAAAGGTATTACGATTAAAGAAGTGCAGCAGAAATTAAGTGAAGAATCGCCTGTGAATTTTAACACTGTTATGACAGTTATGAACAGGTTAGTAGAGAAGTTACACTTAGAAAAACAGATTGTAAAAAGAAGTGGCATATATCGTGCTGTACAAACAAAAGAAGAATTCTTATCCAAGCAAACGAAGAAAATGACACAGGAATTGATGGGGGAATTTGGAGATTTAGTTGTAAATCATATGTTAGATGAGTTAGAGCAGGCTGATCCGACTTTAATAAAAAAGTTAGAAGACAAATTGAGTCAGTTAAAAAAAGAGGATTAATGAAATGAAATGGCAAATGCGTAAAATCGTATTGTTAGCAGTAATTGTTAGTACCCTCTTTTTCAGTATGTTAGTGTATTACGTTACATATCCATTTCTGTTTCAAAATAAGATGTTCTTTCTTTCAAATTTTTGCTTGTTCCAGTTAGAAAAACATATGAAAGAATTATCGCTGATTCGTATTATAATCGCTGGATTATTATTACTTACTATATTAATCGTGTGCAAAAGAATTTGGCGACAATTTTTCTATAGTAAAAAATTACAAAAAGTACTTATCCCTTTCATCCGAAAAGGAAAACAAATATATATATTGCCGACTACGGAAGTTGTGGCATTTACAATTGGATTATTCCGTCCGAAAGTTGTCATGTCGGAAGGTTTGCTTCAGACGTTTTCAGATGAAGAAATTGATGCAATTATTTTCCATGAAGAATATCATCAAAAGAATTGGGATCCGCTAAAATTATTTTGTTTTACGTTATTAGCAGAAGGAATGATGTACATCCCGATATTAAAAGGGTTGTTACAGCGATATCATACGTATCAGGAGCTAGCTGCTGATAAATATGCGATGCAAAAAATGGAATCTTCATTTGAGTTAGGTAGCGCGTTATTAAAATTAATTAAAATAAAGACAATGGAAAATCGATGTGTTACCGCTTCATTTGCAAAAACAGCAATAAATTTACGAATCGAGCAAGTGTTAAATGAAAAGGTTGTTAAGCTTACTATTCCGTTACATACGAATTCGGTATATGTAACAGTAGGTTTATTCTGTATGTCGGTTGTACTTATTGTCGGAGAGTGCATATAGCCTCTTTTTTTTAAGAATAAACACTACTTATTGTAGTGTTTTAGGGGGAATAAAATGAATGCAGCAGATTTAACAATTTGGCTTGTGGCTGGGGCGGGAGTATTGTCATTTATATCACCGTGCTCTTTACCGTTATATCCATCTTATTTATCTTATATTACAGGTGTGTCTATCCAAGATTTAAAAGAAAATCGTGGGATTATGCAAAAATCAGCGATTATACATACCATATTTTTTATGATCGGATTTTCGGTTATATTTTACGCGTTAGGTTTATCGGTAAGCTGGATTGGAATAACATTTTCATCTAACCAAAAATTGATTCAACAAATTGGTGGGATTTTTATTGTTTTAATGGGGCTATTTATGACGGGCTTGTTTCAGCCTAAGTGGCTTATGGCAGAGAAAAAGGTGCAGTATAGAAGTAAATCGACTGGATATATTCGCTCGATTTTAGTCGGTATGACATATGCAGCGGGTTGGACGCCATGTGTTGGACCGATATTTTCAGCTGTACTCATGCTTGGCGCGACGAATCCTGAAGGGGCACTTCTTTATATTACAGCGTACACTCTTGGGTTTGCGGTTCCATTTTTCGTGATGGCATTCTTTATTGGGAAGGTAAAATGGATTGTTACATATGCGAATGTCATGATGAAAATTGGCGGTGGAATGATGATTGTAACAGGTATTTTATTGTATACAAATCAAATGACGAAAATTACAGCATTCTTTATTCGTCTATTCGGTGGATTTACAGGCTTTTAAAAATGAGGAGGAAGAAAAGTGAAGAAACTAATTGCTATTATACTAGTAGGTGCTCTCGTTTGGGCGGGGGTTAACTTTTATAATTCAAAGAAAGAAGAAAAGGAAAGAAAAGCAAAGCAAGCAGAGTTACAAGAGAAAGAAGTATTACCACAAGTAGGTTTTAAAGCACCTGGCATCACATTAAAAGGATTAGACGGAAAGTTGCAGTCGTTAAATGATGCCAAGGGAAAACCGTATATTATTAATTTTTGGGCATCATGGTGTGGGCCGTGTGAAATGGAGGCACCTGACTTAGTTCATATGTATGATAAATATAAAAAGGATGTTGAAATTTTTGCGGTGAATGCAACTGTTAGTGACCCAGTACAAGAAGCAAGCGCATTTGCTAATCGCTATGGGTTTGAGTTTCCTGTTCTACTAGATATGGACGGAGTAGCTGGACTAGATTATAAAGTATTCTCTTTACCGACGACATTTTTTGTTAATAAAGATGGAATCATAGTAGATCATGTACGAGGTGTATTACCACCAGATCAATTAGAAAAGAAATTTAAGAAATTGATTGAGAATTAAAAGGAGATTTCGTGACGATGGAGTGGATCGTGAGGCTACAACCCATATCTCTTATAATTGGAAGTCTATTTGGATTTATGTTGATGAAACGAAAGATGAGGCATCAAAATGTATCATATGAAAAAATGATGGATGCCGTAACAAATGCTTTTCTTATCATCGTATTTGTATGGAAGTTTGCGCCAGTAATTTTAAATCCTGTATGGGCTTTTGGGGCGCCAGTGCAAGCAATATTAGCTGTTGGGAGTATGCAACATATTGTAGTAGGATGCGTAATTGCGAGTGTATACATTGTTTGGAAAAGTAAAAAGGAGCAATTTTCGCTTCGTATTTTACTTGATGTATTGCCTTTTAGTCTGTGTGTGAGTATTATCTTTTATTTTCTATTACATCATGAAGTAGGCGCACAAACGACACTACCATGGGGAATAAAAATATATGAATCTAAACTTTTATATCACCCTATTTTCGTATATGAGATCATCCTTGCTCTTTGTATAATGGGCTTTTTATGGATGAAAAATGAAAGGCTTGGAAATGGAAAGAATATAAGTGTTTTTCTAATTATTGAGGGGTTTGCTCAAATCATTATTTCGCTTGTTAGTGAACAAAATTCGGTTCTGTTTGGTCTATCAGCACAGCAAATAATGAGCTTTTGTATTATTAGTTTAGGGATTTTGTTAGTGTCGAAAAAATAAAAAATAGCCATGTACAGAGAGTATCTGTGTATGGCTATCTTTTATAAGCATATTTCTTCATCATATGCTAAATCATTATATTGTAGAAATCTAAAAACCCCTTTATTAGGGGTTTTTAGGTTTCTATAGGTCTGCATGTGTTTCTTGTTTATCTGTATCCCATTTTGGAAGTTGTTTTGCTTGTTGACTTTCAGTAAAATTATTAAATCCAAAAGCAAGTATGCATGTAAAGGTTAAAATAGCTAAACTAATCTTTTTCATTATCTTAGTGCCTCCTTAGTTAATAATTTTTGTTTTGCTTCGTAAGTTTTGAAAAAATATTTTTGAGATTTCTCTATTTTATTCACTTTATGAAATTCTACTGCTAATAATTCGTAATATTCTTGTGCATAATCGTATAATTCTTTACTGTTAAAATATGTAGTGCCTGCAATGATTGCGTTTTCTAAGTCGTCTAGAATACCAGTGTGTTGTGTTTTTAAGATAGTGAAATGGTGTTTATATTCTTGATTATTTAATTCATTACAAATTTCTAAGCCTTTTTGAACCCAATGGTTTGCAAGTTCTTTTTCATTTAAAATAAAATGTTCTTTGGCTTGTAGAAAATTGGCTTTTAGGTGTTTAGGTAATTTGTTTGTAACTATTGTAAGATGTCTAATAGCAAGGGTTGATAGATTTTGAGAAGAGTAGAGCCAACCTAAGTTATTTCGAACTTTTAAGATTAGTGTATCGTCTTTCAGCTTTTGTAAAATATTGATTGCTGAATTATAGTTCTCTTCGGCTTGTTCGAATTGTTTTAAATAAACAGAACATGAGCCTAAAATGTTTTCGCATAGAGCTATTTTAATTTCATAACGTGGATATTTTGAGAAAATCTCTTTAGCTTGATTTGCATAATTGATTGCTGTAAGTGGTTTGTTTGTATGGTGATTAAATATAGCAAATTTATATTTATATTCAGCTTCTTCTAGTTCGCCTGGTACATGTTTTAAAAGGGATTCAGCTTTTTCGTATTCTTTTTTTGCTTCATCATAATTTCCAATAATGGTAGCATGTTCAGCTTTAAAAAAGTGATAATAATAAGTAATAAAGTCTTCAGTTATTGGATTGTCTAAACGAACAATTTGACTAAAAGTATCATACTTAATGTTTGTCCAATCGGTTAGGACCTTATATTTAAAGTTTAGTAGGGAGTAGTAAAGCGATAGATTTTAATCAGCTTCAATTTTATTAATCTGTTTCTCTATTTTTTCTTTTAATTGTTTCGCTTCAATTAATTGCTCCGCTACCATTACTTGATATAAAATGTTTAATTCGTTGACAATCTGTTCATGCCCTTTTAATAACAAACTCATTATATATTCCCCCATCCGATAAAAGTATCCTAATTTAATTATTTCTATAATAACAAAATAGAAGAAGTATAAGAGTGATTTTACCATATTTTTCAAAAAATTCTGAAAAATCAATTAATTTTTACGTATTTCTTATTTTTATGTGAATATTACAAGTGCCTCTGGTAGTGGTGGGATGAATCTGACTCATGATACGTTAGCATCAATGGGAGGGATAGTTTCAGTTGTAAATATGTTTTTAGGAGGATTGTTCGGATTGGGTCCAACTGTTAAGTTTTTAACAAAAATTTCACTTTCTTATTTAATAAAAACAGGATAATCCGCATTTTATAAGAACCATCCTGTTTTTATTTATACATTAAAAAATCGGCGGAGTAACAGAAAATAAAACTATCGCGTTTTTTTCAAAATGATTCACCCATTTATGCTTTAAATAAGCAGGTATCTTTACACTGTCACCAGTTTCTAATACGTATTCTTCCTCGTTTAAATATAATGTGATTTTCCCATCTAAGACAAATGCTAATTCTTCTCCTTTATGTTCTAGCACATTTTCTGATGAAGCTGTATTAGGCGGGACGGTCATAATTGCTGTTGCTAAATTTCCAGTGAAATCAGGTGAAAGCATTTCATATGATAAATTATCGATAATCATTTTCTTTCGTTTATGGGAACGTACAATTAAATCGTCTGTATTTGTATCTTCAAGTAAAAAGCTAAATGTTGGCACATCAAGAGCTTTAGCAAGCACTTTTAATGTTTGAATAGAAGGGTTAGCCGACCCACGCTCAATTTGACTTAACATAGATGGTGTAATATCGGCCATCTTTGCTAGTTCTTTACTAGTTAAACCTTTTTCTTTTCTTTGTTTTTCAATTTTTTTACCAATATCTATATTTTCCATAATGAAAATCTCCTCAAGGGTTATTAAATTATATTTAAATAAATTAAATTAAAATTAACTAAAGTGAACGATTTGTGTTAAACTATATTAAAATTAATTTAATTATAATTTATTATATGGTGAGCTACAAGGATATAAGGAGGAAACAAAATGAAAGAAATAGGGGCATTACAAGCAGAATACCCATTAGTGAATAAACTTATTGCAACAAAAGAAGTATTTTGGATAAACCCACACATAGAAAAGTATGAAAGGGCAATAAAAGATTCACCACTTAATGAAGAGAATGTAAAAGATGCGGAAGAGAGATTAAAGCGTTTTGCGCCATATATTGCGAAAGTTTTTCCTGAAACGAAAGGGACTAACGGCATAATCGAATCACCTTTAGTAAAAATACCTTCTATGAAAGAAGCTTTAGAGACAAATTACAAGCAACCTATTTTAGGAGAATTATTATTAAAATGTGATAGTCATCTCCCGATATCAGGATCAATTAAAGCTAGAGGTGGCATTTATGAAGTGTTGAAACATGCTGAGCAACTAGCATTGCAGCACGGAATGTTAACAGAAGAAGATGATTATTCCATTTTAGATAGTGATACATGTAGAGAGTTTTTCTCGAAGTATTCAATTGCGGTAGGTTCTACAGGGAATTTAGGACTTAGCATAGGAATTATGAGTGCGAATCTAGGTTTTAATGTAACTGTTCATATGTCAGCAGACGCAAAAGAATGGAAGAAAAGTTTATTAAGAAGTAAAGGTGTAAACGTTATTGAATATGAAGATGATTATAGCAAAGCAGTAGAAGAAGGAAGACGACAGGCAGATGCGGATCCTAGCTGTTATTTTGTAGACGATGAAAACTCACATGATCTATTTTTAGGATACTCAGTAGCAGCATCACGATTACAAAAGCAATTAGAAGAGTTAGAGGTTGTAGTAGATGAAGATCACCCTTTATTTGTTTACCTTCCGTGCGGAGTAGGAGGAGGACCTGGCGGAGTAGCATTCGGTTTAAAGTTATTGTATAAAGACAACGTTCATTGTTTCTTTGCAGAGCCAACACACTCACCATGTATGTTACTCGGCTTAATGACAGGCCTTCATGACAAAATTGCCGTTCAAGATATCGGAATTGATAATGTAACAGATGCGGATGGACTTGCGGTAGGAAGACCGTCTGGATTTGTCGGGAAAACGATGGAACCATTTTTAAGTGGAAATTATACAGTAAACGATGAAGAGTTATATAGATTGTTAAAAGAACTAGCTGATACGGAGAATATTTATTTAGAGCCTTCTGCACTAGCAGGTATGATAGGGCCAGTGAAAGTGTGTAAAGAAGATGAGTATTTACAAAAGCAACAGTTAACAGAGAAAGTGAAAAAAGGTACTCATATTGTGTGGGGAACGGGTGGAAGCATGGTTCCTAAAGATGTAATGAATGAATATTATAGGAAAGGTTTGGAATTAACGATATAAGAAAAATGAGGCTAGTTGTAGCCTCATTTTTTCATGTACATAAAAATCTTTGTTATTTTCACAATAGTTCTTTATAGTATATATAAAGGATAACTAATATTGAATAAATATAACAAAAAAGCTTTATTTTACATAATAAGAGGATGTGTATACGATGTTATTACAGACTAAATATATAGCGGGTATTTCGCTTGGGGTTATGGGTGTCGGCTTTGCGGCTTCTATCCCTTTTCAAGGAACGGTAGCTGGAGAGATTATACAAGGTGGATTTGAAGCTGGATTGGTTGGGGGACTTGCGGATTGGTTTGCGGTTACTGCTTTATTCCGTCATCCGATGGGAATACCAATTCCGCATACAGCTTTGTTACCTAAAAACCGTAAACGGGTAACGAAAGGGCTCATTCATACGTTAGAAAATGAATGGCTAACGAAAGAAAGTATTACGAATAAAGTAAAAGAGATGCAGTTAGCACAAATGGTACTGCAAATTGCTGAGAGAGAAATGCAGTCTGATGCTGTGAAAAAGGGGATTGTAACGATTGCAGAGAAAGCAATTGTTACAATAGATACAGAAAAGTTAGCTGTTATTATTGAAAAAGAATTAAAAACATATTTACATACAATCAATACAAGTAATATTTTACAAGTGCTTGTTGATCAATTAGTTGTGCAAGAATATGATGAAAAGACACTTGATTACATATTAGTGAAGGTAAAAGATTGGACAGCGCAAGATGAAGCTCGTTACCAGCTCGGTAGCTTAGGTATGAAGGCGATGGAAAATATAAAAGTAGATGGATTCTTGCAGTTTACTTTGAAATCATTTATGAATATTGTAGATGAAGATAAAATTGGCGGTATTTTGCAGAAGTTTATCATTAGTAATATTAACAGCTTACAAGAGGCTGATAATAGCACAAGACAACTTATATTAGCGAAGATTCGTCAAGAAATTATCAATGTAAAAGAAAATGAAGCTTTATTACAGGAATTAGAAAATTGGAAAGAAAAGTGGATTGCGAATTGGAATGCTACTGACAAAATAAAAGAGATGCTAGAGCAAGTACAACAAAGAGCAGTTGCTTTTGTAAATAATGAAGAATTTGCTAATCAATATGTTATTCCATTTTTACAAAAACAAATGAATAAAATAAAAGAAGATGAACAGACAGTTCAAAAAATAGAAGATTGGTTACAAAAACAAGTTGTGAATCTTATTGAGAAGAACCATTCGAAAATTGGTAAGCTTGTACAAGAAAACCTTGATAAGTTAGACGATAAAACGTTAATCGAAATGATTGAAAATAATGTCGGTAAAGATTTGCAGTGGATCCGAGTGAACGGGGCGGTTTGCGGATTTATGATTGGATTAGTGTTAGAAGGAATTAAAGCGATTATATAAGAAAAACCTTCCGCAATTGCGGAAGGTTTTTCTTATTTTTCAATAACGCTCATATTTAAATTATAAGTTTTCTCAATATTTAACTTGTGCGTGCCATTTCCAGTTTTAATTGAATTTTTATACCAATGTTCTTGGTTGTTTAATTCTGGATGTTCTTCTGAAGAAGTATTTTCTTTTTTTGTTAAATCTTCTACTTGTTCCCAAGGTGTGCTTCCGTGTGTTTCTTTTTGATTCGTTACTGCTGTTAAAGAAACATCACTCTCTTTTGCAAGATGGACAGACACTCTTGAGCTTTCTTGTACAAACCAATTATTTTGTAATTGACCTGGATAAAGAGATAGTTCGTTATTTGAAGCACGGATTTCCACATTTTTATTTTGTGGAAGAACAAGCGTTGGTTTCACTTGTGGTGCTGAACTAAATAACGTATGTTGAACAGGTAATGATTTTAAATTGATATACATCGTTTCTCCAGCCGTTTGAACTGAAAGGAAATCATCTTGTTTTAAATTGAGTTTTTCATTTGCTTTCGTCGTCATTTCATAAGTTCCCAAAAGGTGAATTTGATTTGTATTATTTCCCTCTATCGTTAGAGGCTGATGCCCTGCATCTACTACAATTTTTTTGATAGATTCAGGTATATCAAATTGTCCGTCTGGAATATTACTCGTTTGTCTCGTTGTGTTAATAGAATGACGAAATTCTTCTAGTAATCCAGTTGATAATAAACAGTAAAAAGCAATTCCGACGCTTCCTAAAACGCCGATAAAGAAAATGCTGAAAATATCATATTTAATAAATGATTGTTCCTTCTTAGAAAATAGAAGGTATAGTAAAACTTCAGCTCCAAGTATGATAAGTAAAACTGGCCACCATGCAGTTAGTGTATCTAATACTTGAATTCCTTTTACGACTGAAAATAGTAAAAAGCATCCTAACGATATAATAGAAAGCCCCATTGAGAATGTTCCAACACGCCAAGTCCTCATTCGCTTGTCCCACCTTTGTTTTCTTTATTTCCAAGTAACAATTTAAAGCCGCCGCCAATTAAAAGGAGCGCAACGATAGATGTTTGGAAATAGCGATAATATAGTTCACTAAGATGAATATTAAATATAGTTACAAAATAATCATTCAAAATAGGAAGGACTGTTTGATCTAATAAATAATAAACACCGAGTGTAATTAATCCGATACCAATCCATCTTTGATGATTTATAAAATAATCGATAATGGGTTCGTCTTGTACTCGTTCTTTTCCGTATTTTGCTGTTTGCTGTAAAGCATCAAAAAAGCTATAGAACCAAATGATTGGCACTAAAAATAAAAACGCAGAAAGTCTTAATAAGTCGAGTAAATAAATAGATAGTAAAAAGGCTGCCATAAGCTGAAGACCACGGCGTTGTAAGCCTAAATACATATGACCTGCTCCGGGGAACATCGCTAAAATAGAAGCAAATGTTTTATTTTTCTTTCCTTGCTCGCGGTGCTCTTCAAACTCTTCGAAAATAGTACGATCATCTAATTGCTCGCCACGTTCTTTTTTCTGGAGTTGCTGAACAACGTCAAAGAAATTGTAAATCCATAAAACAGGTAATGTAATAAGGAAGATAAGAAAACTTTCTTGCGATGTTAAAAGTGCAACGAAAATGATCATACTTCCGATTCCTGTGCAAGCTACTAAAAATGTAAGTCCGCGTTGCATAAGTCCTAATTGAAAATGGCCAAGTCCAGGGATGATGGATAAGAGAATGATATAAAATCGTTCGCTCTCTTTAGAGGATTCTATGAATTCTCCGGCAGCTTGTTTTTTCGATTGATTAATAATAGTGATAACTAAATCTAATAAATTGATTGCCCATAACACGACTAGTAAAAATAGAGAAAGAAAAGCAATATCACGGGCTCCTAATGCTATTGTACAAAATGCTGCAAAGATAAATAGAAATACAGCCCCTCCGCTATATAAAATAAACCGTCCAAATTTCTTTAAATATAAATGTCCAAGCCCAGGAATTAGCCCTAATACAAGTGCTAAAAAGGGATTTTTATTCATGCTTTGAACCTCCGTCCTTTTTCGATGTGTCTACCGATTTGTTTACAATTTGTTGTGAGATAGAAGACTCGTTATGTTTTGAAGATTTCTCTAAATTTGATGTCGCTGTAAAAATATACTGAAATAAACCACTTACCATAAAAATAATTGTAGCCGCAGTCGCAATTATGTAGTGAATGATCGTGCGCTTTAGTGAGGTTGTTTTTATATTTTCATTAGACTGTAGTGTTTCAAAATTAATTTGCGTCATAACTTCGTTCGTAAATGAATCATCATTTATCATTGGAAGGTTTTCATGTTGTTCATCAATACTTTCCATATAAAGTGCTAAACAATGATCACATTCATAAAGATGTTCTTCCATAGATTCACGTTCATTGCTTTCTATAAAATCTAATGTATAATTGCGCCAATCTTCTTTTGAATAATGCATCATAGAAACTCTTCCTCCTTCCAATGTTTTTTAATCCATTTTCTTGCCCGATACAGTTTCATTTCGACTGTTTTTACTTCAATGTTTTCCTGTAAAGCAATTTCTTGATAGCTTTTTTCTTGTAAGTAATGTGCGAGAACGACGTCACGGTAATTTTCAGGAAGTTCTCTCAGTTTTTGAGCAATGAGTAATTTCTGCTCTTTCGTCAATAATAAAGCCTCAATATTATGAGAGGACTGTATATTTTCCTCATTTTCTTTACATAAGGAGAGTTCTTCACTTTCTCGAGCTTTCTTCCTCTTATAATCAATAGCGTGATTGGTGGCAATACGTGCCATCCACGTTTTTAATCCGCGAAATTGATAATTTGGGAGAGAGGCGTGAATTTTTACGAATACTTCTTGTGTAACATCTTTCGCATCTTCTTCATGTCTTACAATAGAAAAGATAACTTGAAAAATATAATGACGATATGTTTGCACGAGGATACGAAAAGCATGTTCGCTTCCTTGTTGTGCTTTTTCAATTAATTGTTTTTCCTCAATGGGTCTCTCCCTCCTTTTTGACGCATTCTATTATATAGACGTAAAGAATGATAAGTCACCCTACACATTTTGTAAAAAAAGAATAATATATTTTTTGCAGAAGAGCTAGATGAAAAAAGTGTGAAAAAATGGTAAGCAGAAGTATATAATGAGCAAGTAGGAAATGTTATACGGAGAAAGGATGTGAATGTTAGTAGGAGGAAGGTCCATACTAACAAACATGAAAATTAAAATATTAATAGCAGACGATAATTCTTTTATTAGAGAAGGCATGAAAATTATTTTAAATACATATGAAGAGTTCGAAGTGGTAGATACAGTAAATGATGGAGAAGAAGCTGTAGCATATTGTAAAAAGCATGAAGTTGATATTGCTCTTTTGGATGTTCGTATGCCAAATATGAACGGTGTAGAGGCGACGAAGTTTATTTGTGAAGAGACGAAAACAAAACCGCTTATTTTAACGACGTTTGATGATGATGAATATATTTTGGATGCAGTAAAAAACGGAGCGAAAGGGTATTTATTAAAAAATAACGATCCGGAGCGTATTCGTGATGCAATAAAAGGGGTATATAATGGCCAAACTGTTATGCAAGATGTAGTTCTCGATAAAATTAAGTCCAATTTAATGGAAAGTAAAGAGGAAGAATGTAAAATAGATAAAAGTCTTTTTACTGAAAGAGAGCTTAGTATTATCGCATTAATTGCAAAAGGTTTCTCAAATAAAGAAATTTCGAAACAGCTTTTTATATCTGAAGGAACAATCGCAAATTATATTACATCAGTTTTAGGGAAAACGGGACTTGAACATCGCACACAAATTGCGATTTACTACTTAACAGGGAAAGTAGATTAATGATATGGAATTTTGGTTAACTGTAAGTAAATTAATTGTCTTTATATATATTGTGTTCAGTTACATACATTCAAATGTTACGAACTTACCATGGGTTATATTTGCTTTGCTTTTATATCTTTCTGTAAACGTGCTAATCTCTATATTAAAAAAAGATACGTACAAAAAAATATTGATTTGTATTTCAATTAGTGTAGTTATGTTATTAACATGGAGGGTTCATCCGTTTTTTATTTTGTTTTTACCTTTGAATTTATACGAAATTACATTCCATTACATAGACAAGAATTGGTCACGCTTTGTTATTATGATGCTTCCAATTACAATTACAGATGAAAGCATTCGAATGACTTATGGATTAATTGTTGCATTTTCTTTTCTCGTTTTAACTATGGCAGATCGATATATATCACGTGTAGTAAAGCTTGAATCGCAAAATGATAAGATGCGAAAAGATATGCAACGACTTACGAAAAACTTACATGAAAATAAAGAGTACATAAGACAATCAGAATACACATTTAAGCTAGAAGAGAGAAATCGGTTATCACAAGAAATTCATGATAAAATTGGTCACTCGATGACAGGTGCATTAATTCAAATGGAAGCTGCAAAGAGATTAATGGGGATAGATAAAGAAAAATCTGCGGAGTTATTACAAAATGCAATTCATATTTCAAAAGATGGAATTGAAAGTATTCGCATTACATTAAAAAATATGAAGCCACCAACTGAGCAAATTGGCATTCACCGTATGAAATTATTCATAGAGGAGTTTGCTAGTAAGCATGATGTAAACATTCCTTTCGTATATAAGGGAAACTTAGATATGATTTCTCCCATTCAGTGGAAAATTATTGGTGAAAATGTTACCGAGGCACTAACAAATGCGATGAAATATGCTGATGCGACAGTTATTTCTATAGATATTCATGTACTTAATAAGATGGTTAAGGTGCAAGTGAAGGATAACGGAAAAGGCGCAGCTCTTGTTAAGAAAGGTCTCGGTATTATGGGGATGGAGGAGCGAACAGCGTCTGTAAATGGGAAAATTATTGTAGATGGAACAAGTGGTTTTTCAGTGACGATGTTGTTGCCGATATAAGAGAATGGGACGAAGATGAACCATCTCATATGAAAAAAGTGAATAATCTCATGTGAAAAGAATGAACTTCTGCACTGAGCAGGTTCATTTTTTTTGTTTATACTAAAAGCAGAGAAACCGAAATAGGGGTGAAATGATGAATACATTAGAAATTAAAAATTTAACGAAAAAATTTGGTGATTTCATCGCGGTAGATAATATGTCTTTATCTATTAAAGAAGGAGAGATATTTGGCTTTTTAGGATCAAATGGTGCTGGTAAAAGTACAACGATAAATATGATTGCTGGGTTGTTAAGAAGTAATGAAGGTGAAATTAGCATATTAGGAAAAAATATAAAAAAACATAATCGATTTGCGAAGATGAATATCGGTATCGTTCCGCAAGATATTGCGATTTATGAAGAGTTAACTGCCTATGAAAATGTGAAATTCTTTGCTGGATTGTACGGTTTAAGAGGAGCAGAGCTAAAAGCAAGAGTAGAGGAAGCGCTTCAGTTTGTGGGGCTTAGTGATAAACATAAAAGTTATCCGAAAAACTTTTCTGGCGGGATGAAACGAAGATTGAATATCGCTTGTGCGATCGCTCATAGACCGAAGTTAATTATTATGGATGAGCCGACAGTGGGAATTGATCCACAGTCAAGAAACTATATTCTCCAGTCTGTTCGAAAATTAAATGAAATGGGAAGTACCATTATTTACACGAGCCACTACATGGAAGAAGTAGAAGAGATTTGTACGAAAATAGCAATTGTAGATCACGGTAAAGTAATTGCAGAAGGTACGAAAGAACAGTTGAAAGCGATTATTACTGATACGAAAGATATTTGGGTTGAAGTGAAGTCAGTAGAAAATTTAGATGTAAAAAAGTTAAAAGAGATAAACGGTGTGAAAGCTGTTCAAATTGAAGAGAACGTAATTAAAGTAAACTCGGATGCAGGAGTAAACAATTTAAATAAAATTATTCAGCACTTCATTAATCATGATATTGAAATTCGTTCGGTAGAGGAGCAGGCCCCGAACTTAGAAACAGTATTCCTTACGTTGACTGGAAGAAACTTACGAGATAAATAAAAGGTAAATGAAGAAAAGGTAAAGGGAGGTTCATCAATTGAACATCTTCAATATTGCAGTTATGCATATTAAAAGAGATTTCAGAGACGTAAGAACTTTAGTTTTTATGTTAGCATTTCCGGTTGTACTTATGCTTGTGTTAGGAACAGCGTTAACGAATGCATTTGATAGCGATAGTCAAGCGATTAAAGATATACAAGTGCTCTACAAAGATGAAGCGAGTAGCACATTTTCTCAATCGTTCGAAGCATTTACGAAAGAAGTCGATAAATCGGGTATTCATTTTAAAAAAGCTTCCGAAGGTATAGATGGGAAAGAAGAAGTGAAGCAAAATAAATATGCTGCTTATGTAGAGTTAAATAAAGATGGTGCAAAATTTTATGGAAGTGACAAAAGTAGTGTTGAGGGAAGTATTGTGGAAGGCATGCTTACAACATTTGTTGATAAGTACAATGTAGCGGCCGAAGTTGCAAAAGTAGATCCTAGTAAGGTGAGCACAGTTTTTTCAAGCGGAAATCATAATGATTATATAAAAGAAACATCTTTACAAGCTGCGAAAAAACCAGGTTCTATGGATTACTACGCGGTTGTAATGACAACGATGATTGCACTATATGCTGCGATGGGAGCGAGTTCTTTAATTCGAGGAGAACGAATACGTAAAACAGGAGATCGTCTCATTGCTGCACCTATAAGTAAGGCTGAAATATTCATTGGAAAAGTACTTGGTAGCCTAGTAGCAAATGCTCTGTGCATATTACTCGTCATGTTATTTAGTAAATTTGTTTTTCAAGCGAATTGGGGCGACCATCTTGGAATCATATTTCTTATTTTATTAACACAAATTTTTCTAGCAATTAGCTTCGGTTTAGGAATTGGATATATTACAAAAACACCGGAATCATCTAGAGCAATTATTATGGTTATTGTGCAATTATCCTCTATTTTTGGTGGTGCATATTTCGTAATAGAAGAAAATTTCGTTACGAATTTATCACCATTAACGTGGGCAAACACAGCTGTTATGAAAATTATTTATGCAAATGATGTAGGAGCAGCACTACCGGTAATATGTTTAAACCTTGGCATTTCAGCACTCTTTTTATTAATTGCAATTATTGCATTACGTAGACGGGAGGGGCTATAGTATGAAAGATATTTTATGGCTCATACAAAAAACGTTATCTGTACTTTTGAAAAATAAAAAAGGGTTATTCATTATTATTAGTTTGCCGATAATTGGAACACTAATCTCCTTCTCGATGTATGGGAATATGGGGCAAGGGACGTTAAATATCGGGGTTATTAATAAAGAAAATCAATCTATAGCAAATGATACGGTGAAATTTTTAGAAGGATTAAATCATGTAAAGGTAAGTAAAATTAAAGAATCTGAAGTAGAAGATAAACTCACTTCCAAAAAACTTGATGGAGTTATTACATTAGATTCTGGTTTTTCAAAAAGTGTTCGAGAAGGGAAACCAAATCATATTGAAATTTCATCGATTAAAGGTGATCAAGTAACAGGATTTATAAAATCATATTTATACAATTATATTGATAATGTAGCAGCTATTAGTAAAGTAGCAGGAACAGATCAAAGTGCATTTGATACTATGTACGCAGGATATCAAAAAGGTTCATTTAAAATGAAAACTGAGACGCTAGAAGATACTTCGAAAAATAAAGATATGACAAACCAAACGATGGGTTACCTTATTATGTTTATGCTATTTTCAGCAGCGAACTTATCAGGTTATATTTTAAAAGAAAAAGAAAATAGAACGTATTTTAGACTCTTATCAACGCCGATAGATGGGAAGAAATTCATATTATCTAATGTCGGGGTAAATATGCTGCTATTAACAGTACAAATTCTGATTACAATCTTATTCCTAACGAATATTTTTCATATAAATATCAATATGCCTTTCATAGTGATGATTGGTGTACTCATGCTATTTGCTTTAATAGCGATTGGAATATCGTTAGTCCTTGTCGCTTTTTCGAAAAACTCAGCACCAGCAAATGCACTGCAAAATATGATTATTGTACCGACATGTTTACTGGCTGGATGTTATTTTCCTTATGACATTATGCCAAAAGCGGTACAAAAAGTAGCTGATTTTCTTCCGCAGAGATGGCTATTAGACACAGTATCAAAACTACAACAAGGAATTCCAATTTCAGATTTGTATTTAAATATTTTAATCTTATTTGCCTTTGCAGTAGCATTCTTCTTAATTGCTATTTATAAGTTTGGAAGAAATAATGATGCGAGAAACTTTGTTTAATATGAAAAGGGTGTGACGTTAAGTCGCATCCTTTTTTGTATGAAGCATGAAATCTAAATTTGAATGACAAAATAGAAAGGTGGAAAGAAAATGAGCGGAAGGAAATCAAAATGATTAAAAAAATATTGCGAGTTACTTCTATTGTAATTACTATTTTCGTTTTTGTTTTAATTTGGATGCATATTGACGTTACGCTCGGAAGAAAAATGGAAGTCGGGAAAAATATGCCGACAGAGTACGCTCCTCATTATAGTGATTTTCAATTATATGTAGAAGGAAAGTCATTTTATAAACAGTTATTTACTGATATAAGAGAGGCGAAGCAATCTATTTACACGTACTTTTTCATTTTGTCGGATGATAAAAGTAGCCATACTTTTTTAAACTTATTAAAAGAGAAGGCGAGAGAAGGAGTAAACGTATATTTATCTGTCGATTTACTTAACGATTTATCATTTGAAAGAAAGGTGAAAAAAGAATTACAGGAAAGTGGCGTGCATTTTACATATAGTAGAAAACAGGAATTACCATTCGGGTTTTATTCCCTACATCATCGTAATCATCGCCGTATTACGACGATTGATGGAGAAATTGGCTATACAGGCGGATTTAATATAGGAGATGAGTACTTGGGGAAAGATAAGCGATTTGGATATTGGCGTGATTATCATGTACGGCTTAAAGGAGAAGGAGCAAAAGATTTAGAGGAGCAATTCGCTTTAGATTGGAAGCGAGATACGAAAGAAGATATAAAGAGAAGTACGAATAAGGCTAGCAAAGGGAATACATTACATACTATGACTAGTTACAATGGCCATTACGTTGCTGAGAAATATATAGAGCTCATAAAACAAGCTCAGCACTCAATTGTAATTGCAACGCCGTATTTTATAGCGAAAAATAAAGAATCTATGAATGCTTTAATCGCGGCGCAAAAGCGTGGTGTTACAGTAAAAATACTTTGGTCATATAAACCAGATCTACCTCTTATAAAAGAAGCGGCGTATCCATACATACGTCAGGCTGTTAATAATAGGATTACTGTATATGGGTATAAAAAAGGAATGTTTCATGGAAAGTTAATGCTGATTGATAATGAGTTAACTGTTATAGGTACAACAAACTTTACTTCGCGTAGCTTCAATATAAATGATGAAATGAATTTTTATATTTATGGTGGTCCTATTGTAGAACAAGTTAATAAGGCGTTAACAGAGGATTTTCATGATTCGAAAGAAATGACGAAAGAGTTTTTTGAAAAGTTATCTTTTTGGGAGCGTTGTAAGGAGAAAGTAGCGGGATTGGTTGACTTCTATTTGTGATGATGAATTAGGAAAGGGTGCCTACAAAAGACACCCTTTTTTGGTGGGAAATCATTATTTTTCATGCACCAGCAATGAAGCATCATCATTAATCAACGTCCCTACATGCTCCCCTAAACAAATTCGTTTCATCACTCCAGGCTCATCAAAGTTAAAGACATGTGCTGGTAAATTGTAGTCTCGGGCAAGCAGTAATGCTGCTTGATCCATGACTTGTATATTTTGTCTAACAACATCATTATAGTTTAGTTTGCTGTACATTTTTGCTGATTTGTTATGCTTTGGATCACTTGTAAAAACGCCGTCGACACCTTGTTTTGCGACTAATATGGCATCACTATTCATTTCAATAGCTCTTTGTACGCTTGGATAATCTGTCGTCACGAACGGTTGCCCGTTTCCGCCTCCAAAGATAACGATATAACCGTTATCTAAATGGTGGACTGCACGCAAACGAATGTATGGTTCAGCTACTGCATTAAATGGAATGGAAGTCATAACGCGCACTTCTCTATTTGTTTTACTTGTTAAAACACCGCGAAGCATTAAGCTGTTAATAATTGTACCTAACGTACCGATATTATCAGCTTCTACGCGATCAATTCCCCATTCTTCAGCTAGATGACCTCTAAAAATGTTACCGCCACCGATGACGATGGATACTTCGATACCTAAATCAACAATGGATAAAATTTCGTTTGCGATATGTTCTAATCGTTTGGAGTTAAAGCTATTTCCAGTTTGATCGGCAAGTGCACCGCCGCTTAATTTAATTAAGACACGTTTATATGGTCTCATAACTATTCCCCCTATATAGATCGCAATAAAAAAGGAACAAAGGCGAATGCCTTTGTTCCTTTTTAAGAAAATGAAAAAGAAAAGAAGAAGATAGGACGAATTTCTTTGTATAGTTTCTCATAACATCCACTCCTTTTCATTTCGATTTTTTTTAAGTATATATCTTTTTGATTATACGAAACAATCTGATTACTTATCAAGTTTATTTTATCGTTTTTTAACAAAATGGTGTCAATGAAAAAAAGAAGAAAAATATTTGAATTTTTTGTGACGAACTTGTAGGTTTTTGTATGATTTTGTAGGTTCGCTTATAAGATGTGTAAGTAGCTTTTATAAATTCAAATTGAAAGCGTTCGCATGAAGGGGATGAACATAAATGAAAAAATTCGGATTGGCAACACAAATTTTTGTAGCGCTTGTTTTAGGGATTGTAGTAGGGGCAGTCTTTTATGGCAATAAAACGGCGATTTCTTATATCACACCAATTGGAGATATATTTATTCACTTAATTAAGATGATTGTAGTACCAATTGTTATTTCAGCATTAATTGTTGCAGTAGCTGGTGTAGGAGATATGAAAAAGCTTGGGAAACTGGGCGGTAAGACAATTCTTTATTTCGAAATTATTACGACAATTGCTATTTTAATGGGATTACTTGCAGCGAATATATTCCAACCAGGTACTGGTGTTGATATGAGTAATTTACAGCAAAGTGATATTTCTTCTTATAAACAAACTGCAGATGCAACCGAGAAGAAAGGTTTTGCTGAGACAATTGTTCACATTGTACCGAAAAACGTATTTGAATCGATTGCACAAGGTGACCTATTACCGATTATATTCTTCTCAGTATTATTCGGCTTAGGAGTTGCGGCAATTGGGGAAAAAGGAAAGCCTGTCTTTAACTTTTTTGAAGGCGTACTCGAAGCCATGTTTTGGGTTACAAATCAAGTGATGAAATTTGCACCATTTGGTGTATTCGCATTAATTGCCGTTACGGTTGCAAAATTTGGTGTAGCGACATTACTTCCGCTAGGAAAACTAGTGCTAGCTGTATACGTAACTGTTATACTATTCGTTGTGATTGTATTAGGTATTAATGCACGAATGGTTGGCGTAAACATTTTTACATTAATGAAAATTTTAAAAGAAGAACTGATTCTTTCGTTTACGACAGCAAGTTCAGAAGCTGTTTTACCTAATATAATGAGAAAAATGGAAGAGTTCGGTTGTCCAAAGGCAGTTGCCTCTTTCGTAATTCCGACAGGTTATACATTTAACTTGACTGGATCGGCTATTTATCAAGCGTTAGCGGCATTGTTTGTTGCACAAATGTACGGTGTGCACATGTCATTAACGGAGCAAATAACGTTATTATTCGTTCTCATGTTAACATCCAAAGGTATGGCGGGAGTTCCAGGTGCATCGTTCGTTGTTGTATTAGCAACGTTAGGTTCAATGGGGTTACCACTAGAAGGTATCGCGTTAATTGCGGGAATTGACCGCATTTTAGATATGATTCGCTCATCTGTCAATGTATTAGGAAATGCATTAGCGGCCATTGTTATGTCGAAGTGGGAAGGCGAATTCGATAATGAGAAAGCAAAACAATATGTAGAAACAGTCAAAGAAACAAAAGCAGCATAAGAAATCGTTAAGGAGTGAATAATCATGGCAACATTAACTGAAGTTAAAAATGGTGTTCGAATTGAAAAAGATTTTTTAGGTGAAAAAGAAGTGCCAAACTATGCATACTACGGCGTACAAACAATGCGTGCAGTAGAAAACTTCCCAATTACAGGATACAAAATCCATGAAGGCTTAATTAAAGCATTCGCAATTGTAAAAAAGGCTGCAGCGGTTGCTAATACAGATGTAGGAAGATTGGAATTGAACAAGGGCGGCGCGATCGCAGAAGCCGCTCAAGAAATTCTTGATGGAAAATGGCATGATCATTTCATCGTAGATCCAATCCAAGGCGGAGCAGGTACTTCAATGAATATGAATGCAAATGAAGTCATGGCCAATCGTGCTCTTGAATTATTAGGAATGGAAAAGGGAGACTATCATTATATTAGTCCAAATAGTCATGTAAACATGGCGCAATCAACAAACGATGCATTCCCAACGGCGATTCATATTGCAACATTAAATGCATTAGAAGGCTTATTACAAACGATGGGTTATATGCACGATGTATTTGAATTAAAAGCAGAGCAGTTCGATCATGTTATTAAAATGGGTCGTACACATTTACAAGACGCTGTGCCAATTCGTCTTGGACAAGAATTTAAAGCGTATTCTCGCGTACTTGAACGTGATATGAAACGTATCAAGCAATCACGTCAACATCTATATGAAGTAAATATGGGAGCAACTGCAGTTGGTACAGGCTTAAATGCAGATCCAGAATATATTGAAGCAGTTGTAAAACATTTAGCTACAATTAGTGAACTGCCACTTGTTGGTGCAGAAGACTTAGTAGATGCAACGCAAAATACGGATGCATACACAGAAGTATCAGCAGCACTGAAAGTATGTATGATGAATATGTCTAAAATTGCGAATGACCTTCGCTTAATGGCATCAGGTCCACGTGTTGGCTTAGCGGAAATTATGTTGCCTGCTCGTCAACCAGGTTCATCTATTATGCCAGGGAAAGTAAACCCTGTTATGCCAGAAGTAATTAATCAAATTGCGTTCCAAGTAATTGGTAACGACCATACAATTTGCCTTGCTTCAGAAGCAGGACAGTTAGAATTAAACGTTATGGAACCAGTACTTGTTTTCAACTTACTTCAATCTATTAGCATTATGAATAACGGTTTCCGTGCCTTTACAGATAATTGCTTAAAAGGAATTGAAGCGAATGAAGATCGCTTAAAAGAGTATGTTGAGAAGAGTGTAGGAATTATTACAGCCGTGAACCCTCATATCGGTTATGAAGCAGCAGCTCGCGTTGCGAAAGAAGCAATTGCAACAGGTCAATCCGTTCGAGAACTTTGTGTGAAAAACGGTGTACTGTCACAAGAAGACTTAGAGTTAATTCTAGATCCATTCGAAATGACGCACCCAGGGATTGCAGGAGCAACTCTTTTAAAGAAAAATTAAAAGAAGAGGGGGGACAATCCCCTCTTTTTTGTTTACAATATAGAAATGCTATATATGAATAGAGGTAGGGATGTTATGAGTAAGTTTACAGTAGCTTCTAATGGTTCATTAGAAACGACATTAAGAGGAGTAGAAGTATTATCGACACCACTTTTAAATAAAGGGGTCGCTTTCACGCAAGAAGAGAGAGAAGAATTAGGTTTAAAAGGGTTATTACCGCCAGCAGTTTTAACATTAGAAGAACAAGCACGCCGAGCATATGAACAATTCTGTTCTCAGCCGGATGATTTATTAAAGAACGTATATTTAACAGCGTTACATGATCGAAATGAAGTATTATTTTATCGTATATTAACAAATCACTTACGTGAAATGTTACCAATTGTATATACACCAACAGTCGGTGTAGCAATTCAAAGGTATAGTCATGAATACCGTAAACCGCGTGGTGTGTATTTATCAATTAACGATCCGTCGGGTATCGAAGAAGCATTCGCCAATATCGGTGCAACAGCTGAAAACATTGATTTAGTCGTTGTAACAGATGGAGAAGGCATACTTGGAATTGGTGACTGGGGTGTTGGTGGTATAAACATCGCAATCGGGAAATTAGCTGTTTATACGGCCGCAGTTGGTATCGATCCTAGCCGTGTATTACCGGTAATTTTAGATGTGGGTACAAATCGTGAGGAACTATTAAACAATCCATTTTATATTGGAAATCGTCACCCTCGTATAACTGGTGAAGCTTACGATGAATTTATTGATACATTTGTACAAGCAGTGAATAAACAATTCCCGAAAGCACTTTTACATTGGGAAGACTTTAGTTCTCGAAATGCACGAAAAATTTTAGATAAATATCGTCATGATATTTGTACATTTAATGATGATATTCAAGGTACAGGTGCAGTTTCACTTGCTGCTGTGTTATCGGCAGTGAAAGCTTCTGGTGTACCATTAAGTGAACACCGCGTTGTTGTATTTGGTGCTGGTACGGCTGGAATCGGTATCGCAGATCAAGTTAGAGATGCGATGGTCCGCGTAGGCGTATCTGAAGAAGAATCATATAAGCGTTTCTGGTGTATTGATCGTAACGGATTAGTTACAGATAATATGGAAGACCTTCTTGATTTCCAAATTCCGTACGCAAGAAAAGAAGCGGAAGTAAGTGAGTGGAAGCAAAATGATATGATCGGACTTGCTGAAGTTGTGAAACATGTAAAACCGACAATTTTAATTGGTACATCTACTGTTGCGGGCGCATTTAAAGAGGAAATTATTAAAGAAATGGCTTCTCACGTAGAAAGACCAATCATTTTACCAATGTCGAATCCAACACCGCTTGCTGAAGCAAAGCCAGCAGATGTAATCGAGTGGACAGAAGGAAGAGCATTAGTTGCAACAGGAAGTCCATTTGAACCAGTTACATATAACGGTGTAACGTATGTGATTGGACAATCAAATAATGCACTTATTTTCCCAGGGCTTGGTCTTGGAACAATTGTAGTACGTGCAAGCGTTATGACGGATGGAATGTTCGCAGCAGCTGCTGAAGCAGTTGCAAGTATGGTAGATACAAGTCAGCCAGGAGCACCTATTTTACCAGAGGTCGAAGAATTACGTAATATCTCAGAAATGGTTGCAATTGAAGTAGCTAAAGTTGCAGTTGCAGAAGGTGTTGCAAGAGTGAACTTAAGTGATAACGATATTAAGATGGCAGTGAAAGAAGCAATATGGGAGCCGGAGTACCGCCAAATAAAAGCGGTAGAAAAGGTTAGAATATAGAAAAAAAGCCCGTTTATAACAATAAGCGGGCTTTCGCTTTACTACTGAAAAAAAGTATAGGAAGTGGCACCTTTGAATTGGAATCAATTATGGAAGAAAGATATGTCCCTTTTAATTATATTAATGGTCGTTGTTCCTATTGCTGGGGAGCTGAACTTTCATCCCTTTAATGATACGTTTCGAGTTAGCTTCGGTACACCGCTATTTTTCTTTTTATTATTATTTTTAAGAAGAGTACCAGCAGGAGTTGCAGGTATTCTTGTTGGTATATCTGTAGTCTTATTCCGAGTATGTCTTGACTGGATCATGCAAGGTTCATTTCATATGACAGAATCATTTTATTTGCGTTATCCTGTGTTCTTCTATTATTTTATTTATGGCAGTCTTTTTTCGCTTTGCAGGGTAAATAAGTTCCATCAGAAACCAATCATTATTGGATGCCTTGGCATTTCAATTGAAATTGTTGCAAGTATGTCAGAACTTGCGTTCTATCACATGTTAGTACTCGGTACAACAATAACGATTTCTGAAGTAAATAAACTTATTATTATTGCTATTTTTCGTAGTTTCTTTGCACTTGGTTTTTTAAATATGATGAATTTATATGAAACGAAATTAAAAGAATCGCAAGTTCGAAAAGAAAATGAAAACATGTTAATGCATCTTTCTAATTTATATGTGGAATCTGTTCATTTGAAAAAGACATTACAAAATGCAGAGTTAATTACACAAGAAGCATATCAACTATATCGAAATTTACAAGCGAACGATGATCCCAATAGTAAAACAGCATTGAAAATAGCAGGAGAAGTGCACGAAATAAAAAAGGATAATCAAAGAATTTTTGCGGGATTATCTAAACTGTTATTAGATAAAAATGTAGCTGAGTATGTAGAAGGACATGAGCTTACAGAAATGATTGTAAGAATAAATGAAAAGTACGCTGGAATGCTAGAGAAAGATATACGTTTTTCTAAATATATAGAAGGTGAACACGCTGCATATCACGTGTATACAGTGCTATCAATCTTTAATAACTTAGTTGCCAATGCAGTGGAAGCAATTGAAGATAGAGGTCTCATTCATATTGATTTATATAAACGAGAGCAACATGTAATATTTGAAGTAATTGACGATGGCCCTGGTATTGCACAAAAGTATAAAAAATTAGTATTTAAGCCCGGGTTTACTTCCAAGTATGATCAAACAGGAACACCGTCAACAGGCATTGGACTTTCTTACATACATGAAATGGTAACAGAGCTAGGCGGAGAAGTAAGATTAGAAGACAATGAAACCGGAAAAGGGTGTAAGTTTATCGTTTGTTTACCGGAGTGCAGTTTAAAGCGGGAAGGGGAATAGATTTGTTTTATTATATCGTAGACGATGATGAAGTTTTCCGTTCAATGCTGTCGCAAATTATTGAAGATGGAGATCTTGGAGAAGTAATTGGTGAGGCGGATGACGGAGCTTTTATTGAAGCGGATCAACTAAATTTTAAAAAAATAGATATTTTATTTATTGATTTGTTGATGCCGATGAGGGACGGAATTGAAACAGTTCGTCACATTGCGTCAACTTTCACGGGGAAAATTATTATGATTTCTCAAGTGGAATCGAAGCAGCTTATAGGTGAGGCATATACATTTGGTGTAGAATATTATATTACAAAACCATTAAATAAAATCGAAGTTGTATCTGTTGTACGCAAAGTGATAGAGCGTATTAGATTGGAGCGTTCTATACATGATATTCAAAAATCATTGAATAACGTGTTTCAGTGGGAAAAACCGCAATTGCGTACTGAACCAGTACAAGAAGGAAAAAAGATAGGGGATTTAGGGCGATTTTTACTATCAGAACTCGGTATTGCGGGAGAGAATGGAAGTAAAGATTTACTTAGTATGCTGGAATATTTATATGGTCAAGAAAAGGCACAGACATTTGACTTTGGCTTTCCTGCGTTAAAAGAAATTTTTCATCATATTACGATAAGGAAATTAGGGGATATAGCTTTAGAGGCGGATATTGATAAAGAGAAAAAAGCGTCTGAACAAAGAGTACGTCGAGCTATTTATCAGTCGTTAAATCATTTGGCTTCTTTAGGACTAACAGACTTTTCAAATCCAAAATTTGAAAGCTATGCTCCAAAATTTTTCGATTTCACTGTAGTTAGAAAACGGATGACAGAAATGACGAAAGATGAACTTGCATCTTCTGGTCATACGCGAATTAATACAAAGAAGTTTATTCAAGTGTTGTATTTTGAGGCGAAGAGGTTGATGGAAAGAGAGTGAAGAAGATGCTTATAAATAAGCATCTTTTTTGTTAAATCAACATTTTATATTTTCTCGTGGAGCATGTAAAATGTTAAGTAAGAGAAAATGGTTTTATATTAAGGAAGTGTCAAAGCGATGAGTTTCACATTGAATAAATCGATTATTAAAGAAGTGTGCGGAGAGACCTCATATAAAAGAGGTGAAGCCTATTATAAATCAAATAAAGTGATAATAAATCATTATGATAAAAATAAAGAAATTTGCGAGGCTACAGTAAAAGGGAACGAGGATTTCCATGTTACAGTAGAAAAAGCTAAAAAGGGTGATGTTGTTGCAAAATGTAGTTGTCCTTCATTATCGTCTTTTCAAACGTATTGTCAACATGTTGCAGCAGTATTAATACAAATAAACTATAATCAACAAACAGGTGGAATGAGCTCCACTAGTAACAGAAACGATCAATTGACAAGTGGTATGTTTCAGCTGTTTGCGGACAAACCACTGAGGCCAAAAAGTAAACAACACCGTTTTGATACACGCGAAATATTAGATGTTGAGTTTATATGTACACCAGTAGCTACGAGAAGTGGTGGAGCTCTACTTGGAATTCAATTGAAACTTGCCAAAGTGTATTTCATAAATCATATTAGAGAATTTCTTTCTAAGGTGGAGAAAAGAGAGTCTTTTCATTGTTCAAATGAATTTACATATACGCCAGATGTACATAGTTTTAAACAAGAAACGGATGCGATTATCCAGCAGCTCATTAAAATGTATCATAACGAAAAAATGTATGAGGATGCGCTAGAAGTACATGCGAAACAAGATGAAAGTATGATATTCATACCACCAGCTTCATGGAAAGATATGCTCTCTTCACTTTCTAAAGTTGAATATGTACAGCTGAAACAAAATGAACAACTGTTTCAGGGATTACAAGTTTCAAAAGGTTTGTTGCCGTTACACTTTGAATTTAAAAAGGGAAATAATGGCGGATTTACAATTCATATAGATGGTCTAAATCGTGTACGAGTTATGGATATGTATAACAATGCACTTTACGATGGGAAATTATATCACTTACACATTGAAGATTGTATGCGACTTATTGAATTACAAAAGATGATAAGTCGCTCAAATAGTAATCAGTTTTATATTCCAGAAAGTAAGATGGAACATTTCGTCGGGAAAGTTGTACCAGGATTAATGAAGCTCGGAACTGTACACATTGATGAAGTAATATCGGATCGTGTTGAAACACCTTCGCTAAAAGCGAAATTGTATTTAGACCGCGTGAAAAATCGCTTATTAGCAGGTCTTGAATTTCACTATGGGAACGTCATGATTAATCCGCTAGAAGAGGATGGACAGCCGTCTGTTTTTAATCGTGATGAGAAAAAGGAAAAAGAGATTTTAGACATTATGAGTGAAAGTGCCTTTGCAAAAACAGAAGGCGGTTACTTTATGCATAATGAAGAAGCTGAGTATAACTTTTTATATCACGTCGTGCCAACATTAAAAGGTTTAGTTGATATTTATGCGACGACAGCAATTAAATTGCGAATTAGTAAAGGGGATGTAGTTCCTCTTATTAGAGTGAGAAGAAAAGAAAGAATTGATTGGTTGTCATTTCGTTTTGATATAAAAGGAATACCAGAAGCAGAAATTAAAGGTGTATTAGCGGCCCTTGAAGAGAAACGTAAATATTATCGATTGGCGAACGGTTCTTTTTTATCGCTAGAGAGTAAAGAGTTTAATGAAATTAATCAGTTTATAAAAGAATCAGGTATTCGGAAAGAATTTTTACATGGAGAAGAGGTAAATGTTCCGCTTATTCGGAGTGTAAAATGGATGAATGGACTTCATGAAGGCAATGTTTTAAGTGTGGATGATTCTGTTCAAGAGTTAGTAGAAAACATTCAAAATCCGAAAAAATTAAAGTTTGCTGTGCCAAATACTTTAAATGCAGAAATGAGAAAGTATCAAGTATATGGGTTCGAATGGATGAAAACACTTGCTTATTACCGTTTTGGCGGTATTTTGGCAGATGATATGGGACTTGGAAAAACGTTGCAAAGCATTGCTTTTATAGATTCTGTTTTGCCTGAGATTCGAGAAAAGAAGCTGCCTATATTAGTCGTTTCACCATCATCTCTTGTTTATAATTGGTTTAGTGAATTGAAAAAATTCGCCCCGCATATTAGAGCGGTTATTGCAGATGGAAACCAAGCAGAGCGCCGGAAGATTTTGAAAGATATAGCGGAATTTGATGTCATAATTACGTCATATCCATTACTGAGAAGAGATATAAGATTATATGCAAGACCATTTCATACACTATTTCTTGATGAAGCACAGGCGTTTAAAAACCCTACAACACAAACGGCAAGAGCTGTGAAAACAATTCAAGCTGAATACCGTTTCGGACTAACGGGGACACCTGTAGAAAATTCATTAGAAGAGCTATGGTCTATCTTCCATGTCGTTTTCCCGGAATTATTACCAGGAAGAAAAGAGTTCGGTGATTTAAGGCGTGAAGATATAGCGAAGCGAGTGAAACCATTCGTATTAAGACGGTTAAAAGGGGACGTATTAAATGAGTTGCCAGAGAAAATAGAGCACTTACAATCATCGGAGTTATTACCCGATCAAAAGAGTCTCTATGCTGCTTATTTAGCGAAGTTAAGGGAAGAAACGTTGAAGCATTTAGACAAAGACACGTTACGTAAAAATAAAATTAGAATTTTAGCTGGTTTAACGAGATTGCGACAAATTTGTTGTCATCCCGCTTTATTTGTTGATGATTACAAAGGAAGTTCAGCTAAATTTGAACAACTGTTAGAGATTCTAGAGGAATGTAGAAGTACAGGGAAGAGAATATTAATTTTTTCTCAATTTACGAAGATGCTTTCTATTATTGGTCGTGAGTTAAATCGACAAGCAATTCCATACTTTTATTTAGACGGGAGTACACCAGCGCAGGAACGTGTAGAGCTGTGCGATCGGTTTAACGAAGGAGAAGAAGATCTCTTTCTCATTTCTTTAAAAGCTGGTGGTACCGGACTTAATTTAACTGGTGCAGATACAGTAATATTATATGATTTATGGTGGAATCCAGCTGTTGAACAACAAGCGGCCGATAGAGCGTATCGAATGGGACAAAAAAATACAGTGCAAGTTATAAAGCTAGTAGCTCAGGGAACAATTGAGGAGAAAATGCATGAACTGCAAGAAAGTAAGAAAAATTTAATCGCTGAAGTGATTGAGCCGGGAGAAGAGAAATTGTCCTCAATCACAGAGGAAGAAATTCGAGATATTTTAATGATTTAATATAAAAAAGCTATGCCTTCAAATTTATGAGGGGCATAGCTTTTTTGTTGTAATAATTATATTTTGTTTTTTACAAAGTAAAGAAATCAAATGTTATTTAAATTACTTCTTTGTACCTTTACTTTTGTATGGTTTGGCAGCTGCCTTTTTCTTTGCACTTGATTGCCAACGGTTCCATCCTTTACTTCCTGTACCTTGTCCTACACCTTTTTTCGGTTTTGCTTTCGTTTTACTCATATGATCACTCCGTTATATAAAAATCTTATTTGATAATAGTCAATGATTTAGAAAATACTCTTTATAAATGACTATGATTACTTTAAGTAAAAATAAACTGCTTGAATGCTATAGTATATCATGAAATTGCAAGTAAACTGAAAGGAATTATAAAGAAAATGAAAATAATAAGAAATACTGCGGATTCGATATTCCGAACGATCACATTAATTGTTGTGTATACGTTAGTTTCGATCAGTGAAACATTTTTTGGATTGACGAGGCAGAAAAAGTAAAGATGTTAAATTAACAACAATCAATAAAGCCGTAAAATAAAGAATTGAAAAACATTTTAAAACTTTTTGTTGACTTTCTTTATTTTTTGTATAGAATAATCATTAATAAAATGTTTCAGAGATGTGACAACAAAACGACTATGAAAGGACGAGTAGTAGTAGGACGTAGTTTAAGCGAGTCAGGGGTGGTGTGAGCCTGATACGAAGCCTATTATGAAGAACCTCCTGGAGTTGCTAACCGAAATCCTTTATAGGAAAGTAGACTTAGCCGGGAACTTCGCCGTTACAAGAAGAACAGTATCGAGATATTTCATCTCCGTACTGTATAAGTGAGCAACCTCTGTTGCTAATTTGGGTGGTACCGCGGAACCAAAGCCTTTCGTCCCAGTTTTTTGGGAAAGAAGGGCTTTTTTTGTTGGCTTCTTTTCACAACATCCAAACATTTTAGGAGGAAACCACCATGTATCAATCATTAATGACAGTAAGAGAGACTCAAATCGCAATTAAGGAAGTTAAAACATTTTTCGAGGACCAATTAGCAAAACGCCTTGAACTATTCCGCGTATCTGCACCATTATTCGTAACGAAAAAATCAGGATTAAACGATCACCTGAACGGTGTAGAACGCCCAATTGAATTTGATATGTTACATTCAGGAGAAGAATTAGAAATTGTTCATTCACTAGCGAAATGGAAACGATTTGCATTACATGAATACGGATACGAAGCTGGTGAAGGTTTATATACAAACATGAACGCGATTCGTCGTGATGAAGAACTTGATGCAACGCATTCCATTTACGTTGACCAATGGGATTGGGAAAAAATCGTTCAAAAAGAATGGCGTACTGTCGATTACTTACAAAAAACAGTACAAACAATTTATGGAATATTCAAAGATTTAGAAGATCACTTATTTGAAAAATATCCGTTCCTTGGAAAGTATTTACCAGAAGAGATTGTTTTCATTACTTCTCAAGAACTAGAAGATAAATATCCAGAATTAACACCGAAAGATCGTGAACACGCAATTGCGAAAGAACACGGTGCAGTCTTTATTATTGGAATTGGTGATGCACTTCGTTCAGGTGAAAAGCATGATGGACGCGCGGCTGATTATGACGATTGGAAATTAAACGGTGATATTTTATTCTGGCACCCAGTACTACAATCTTCATTTGAATTATCATCAATGGGAATTCGTGTTGATAGTAAATCACTTGGTGAGCAGTTAACGAAAACTGGTGAAGACTTCAAACGTGAGTATGATTTCCATAAAGGTATATTAGAAGACGTACTACCATTAACAATCGGCGGTGGCATTGGACAATCAAGAATGTGCATGTACTTCTTACGTAAAGCACATATCGGTGAAGTTCAATCTTCTGTATGGCCTGACGATTTACGTGCAGCTTGTAAAAAAGAAAACATTCATCTGTTTTAATAGAAGTGAGGGAATAGCTTAAATATAGAGCTATTCCTTCTTTTTTATAAAACGTCACTTGCTTATTTATTACCGAGTTCTTCCGCTAAACCGATTAAAATTCCTTCGACTCCACGAATGTAGCAGAGACGATACGAGTTCTCGTATTGAACTACTTCGCCAACGAGTTCTGCACCATGCTTAGTGAGTCTGGATACCATTTCGTCAATGTCTTCAACGGTGAACATGACGCGTAGATAACCGAGGGCGTTTACAGGAGTATTTCGGTGATCTGATACAGTAGGTGGGGTGAGAAATCGCGAAAGTTCAATTCGGCTGTGGCCATCTGGAGTGACCATCATAGCAATCTCTACGCACTGAGAGCCGAGTCCAGTTACGCGACCAGCCCATTCACCTTCGACAGTGGCTCGCCCTTCGAGGTTCAAGCCAATCTCCTCGAAGAAAGAGATTGCGTTATCAAGGGATTCTACAACGATGCTGACATTGTCCATTCGTAGTAATTTGTTTTTTGCCATAGTCTTATCTCCTTATGTATAAAAGTTTATTATTTAATCATCCTCATAATTATACTACTAAGTAGTTACAAATTCCTTTCAGTCAAAAACACCTTGTCATAGTATATGAAAAGGTGACAAGGTGTTTTTTTATATGTCATATAGCATCTTGTTAACGAACAGCATTTTATTTAATAGGAAGGAAGTAGATTAATATGATTTTTTTATAAGCGTTACTGAAAATATCAAATTAGCTCATTTGCACTAAAGGCTCAATTTTCGCCATAAATGATTGATGCAACGCCTCAACACCTGTTACTAAATGAAGGCGGTCAATAACGACAGACACTTTAATTTCTGATGTACTTACCATTTTGATATGAATATTTTCTTCTTTTAAAGTAGTGAACATATTTGCAGCGACACCAGGGTTAGATACCATGCCAGATCCTACGATTGATACTTTTGCTAAGTGATTTTCATGTTCTACAGATTCGTAGTGAAGAGTTTCTTGATTTTGTTCCAAAACTTTTAAAGTTTCTCTTAAATCATTCGAGTGAATGGAGAAGGAGAGATGTACAGTTCCTTCATTTGTAATACTTTGAATGATGATATCTACATTAATGTGTGCTGCTGCTAATGTAGAGAAAACTGTTGAAAGCGAGCCTTGTTCTAGTCCTTTAATTGTGACACGTGTAATGTTATCCTCAAATGCAATACCTTTAACGATTGATTGTTGTTCCATGTTACATTCTCCTTTTACAATTGTTCCGTTTTCTTGTTCCATACTTGAGCGAACTTCTAAAACTACGTTATGATTTTTAGCAAACTCAACAGCGCGCGGGTGTAATACGCCAGCACCGAGATTAGCAAGCTCTAACATTTCGTCATAAGAAATTTCATCTAATTTGTAAGCATCTTTTACAACTCGTGGGTCCGTCGTATATACGCCTGTCACATCCGTATAAATATCACATTTTTTTGCTTTAAGTGCAGCGGCTAGTGCGACAGCAGTCGTATCAGAACCACCACGGCCAAGCGTTGTAATTTCATTTTCTACACTTATACCTTGGAAACCAGCTACGATAACAATCGTGCCTTCAGCAAGATAAGATTGAATACGATCTGTATGAATGTCAGTAATCCGTGCACTACTATGTACAGATTCTGTCGTAATACCTGCTTGCCACCCTGTTAATGAAATTGCATGATAGCCTTTTGCTTGCAGTGCCATTGTTAATAATGAAATAGTTACTTGTTCTCCTGTAGATAGAAGCATATCCATTTCACGTTTACTTGGATTTTCTGTGATAGCGTTAGCGAGTGCGACAAGTTCATCTGTGCTTTTTCCCATTGCTGAAACGACAGAGACAATGCTATGACCTCGTTCATATTCTTCAATAATTAAATTTGCTACATGTTGAATGCGTTCGACGCTTCCGACAGAAGTGCCACCAAATTTTTGAACAATTGTTTCCATTACAAATTCCTTCTTTCGTCTATTTTTAAGAATAGATTAGGAAATATATAAATCCCAATACTCCTGTAGTTACCAGAAAGACAAACAAAAAACACCATCTCAAATAAGTGAGGATGGTGCTGTTACAGGAAAAGGGAAACAGAAAACGGAGCTAATAAAAAAACCGCCAAAAAAGGAATATCATAAAAAAATGATATCTCTTTTTTGTAGATAGCTCTTCATATGTACACGTCTGTACATATGACAGTTCTGTTTCTATTCGAAAACAGCCCCAATTGATAAATGCAGAGAAATTTATCAATTTCGGCAATACTTCCTTTCATCTAAGTTCATAGACATCTCTGTGTCTCCATTAGAATACTCATAAGTATCGCAACCTCTATCTCACGTTTTAGGCGAGAGTGTTTGATTTATGAAGTTGTTGGTAACATTTGTTTTATAATAATTTAAATTTTTCGTGGAATCAAGTGTTTTATATATATTTTAAAAATTCTTTCTTTTTTATGAGGAAGTTTGTGAAAAATGTAGCAAAATAAATTCATTGCATGTACATTAAACTTATAGTGCATAGGAGGTGGGGAGAATGAAAAGGAAACAGCCTATTTATGTTGCGACAAAAATGAACACGACGATGGAAAAATTATGGGAATATACGCAAGAACCAGATATACATACAGAGTGGGATGCTCGCTTTACTGAAATTTCGTATTTAGAGAAAAAAGAAGGAGAACCACAGAAGTTTTTGTATAAAACAAAGATTGGATTTGGGCTTGAAATAGCTGGAGAAGGGGAATCAATAGGTGAAATAAGAAAAGAAACTGGTGAAAGAATTTCCTCTTTAAAATTTTGGACGGATAATACATTATCTCTTATTCAAATAGGACGTGGTTATTGGAAGTATACGCCGAATAAAGAATACATCCATTTTGAGACACAATATGATTATGATACAAGATTTGGTCGTATAGGAAATGTAATAGATTCCTATATTTTTCGTCCGTTATTAGGTTGGGCGACCGCTTGGAGTTTTGATGCCTTAAAATTATGGTTAGAAAAGGGGCTTCATCCTAGGTTACTAATTAGAAGAACAATGACGTATTGGCTCGTATGTTCTTTATTTGCTTTTGTATGGATATATCAAGGGATAGTGCCGAAACTACTGTTTACTCATTCAGAAGAAGTAAAGATGCTTTCTGTATTAATCGGTTCAAATGAAAATAGTGTATATATACTTAAAATAATTGGGGTGTTAGAAATAATTTTCGGTGTCGTATGGCTGTTGCCACTAACAAAACGAAAATTATTTATACTGCATATTATTGTGTTATTGGTTTTAACGATAGCGGCAGGATTTACGAATATCGCAAGTTTTACAGGTCCGTTTAATCCGATTACATTAAATATTCTTCTAATGGGGTTATCAATTATCGGTTATATAAATAGTTTCGATTTACCAAGCGCGAAAAATTGCAAGAGGACGAGAAAGGGATAAGTGTATGGCTAATATGTATGAACGATTATTAGGGGATATCTATAAAAATCTTCATCCTGAATTGCAGAAGCGTTATGCGATTACAGAAGAAAATAGTTTTACAGGGGAAGGAAAGATGGATGAAATTTACGGTGGTTCTTTTTTCGTAAAATTCATATTAAAAATTGCATCGAAGTTTCGAATATTTTTCTCGGAACGAGGAGAGGAAATTCCATTTACGATACAAAACATAGCTGAGCGAGATGAATATGGACAAGAATTAGTAAGGTGGAACCGTACTTTTTATTTTCATAATAAGAAAAGATATTTTAACGCAGTTATGCAATTGGATGAAAACGAAAATGAAATTGTAGATTATTTTGGCGAACCACATTTACTCGTTTCTACACTACATTTTCATATCGATGAGTTAGGGGCAATGCATATTACTTCAAAGAAACAATGGTTTTATATGTTTGGAAGAAAAATTCCGTTGCCAAAATTCTTGTATGGTGAAGCAAAAATTGTTGAAAGTTATGATGCAACACTACAGTGTTTTCGAATTCATGTACAAGTACGAAACCCGTTAATTGGCTCGCTTTTTTCATATAAGGGAACATTTGTGGAAAGGAAATAAACGATATGAAAAATATAATATTTGGGCTTGCTGGTTATGTTGTTTTTCTATTATGTGAGCGGTCGAATATAAATCCTGTTGAAGCAATTATATTATTATCTGTTTTATTATTTATACCAATGTCACTTTGTATTATTGATAAAAGAAAAAGAGATGGCTCGTATTTATTATTTTATAAATTCGTATCGTTTTTATATCCAATTGCAGCAATTTGTGCAATGCTAGCTTTCGTCACAAATCACTATGTATTTGCGCTAGTTTGGTTTGTATATACAGGAATTGTTGCGTTATTTGGTGTAAGTAGATTGCTAGAAAGAGGATGGAAGCCGTTAGAAGAGACCGCCATAGATAGTGCGTTTATTTATTTGTTTTTAGGTGGTTTTTGGTTTTTTGCTTCAGTAGCAAAACTTTCAATTATGCAGTTTAGCTCTGACATTGTTTTACTCACAGCTGCACATTTTCATTATTCGGCGTTTCTATTGCCATTATCAGCTGGTTTAATAGGGAGAAAAAGAGAAAAGAGAAGTAAAGTATATGATGTTATTATGTTTATCATCATGATTTCACCTATGACAGTCGCAATAGGAATTACATACTCGAGAATATTTGAATTTTTTGCAGTGTTTCTATATTTATGTGCGATTTATGGGTATGGATTTTACGTTTGGAGAGCAAAATTTAATGCTATCAGTGCAAAGATTCTTCTAATCGTTTCGTCTAGTACACTCATGGTTACAATTATGTTCTCACTTATATACTCATACGGGAATTTGAAGCATGTAATGACGATTACAATTGCTCAAATGGTTTGGATTCACGGTGTTGTCAACGGAATTGGAGTAGCGTTACCGGCATTTGTCGGCTGGATGATCGAAAAGAGTGTTCCGAATTATAAATACTATGGGAAACCAATGAGTAAATTAAGAGGAAGTGTGGCAATTGGTGAGGCTTTTTTATATAGCGGCAACTTAGTAGGCAGTAAGGAATACAACGGTTTAGTTGATAAAGTAAATGACTTTCATAGTGAGTCATTTGACGTGACGAAGGTACCTTTAAGTATTATTCGTTTTTATGAAAATACAACAGAGTATGAGTTGCAATCAAATATTAAATGGGCTCGTTGGTTCCGCCCATTTGCATTTTGTTATGAGAAAATGAGCAAGCGTGTAGGACAAATACATTTAGGAATGGGCGACAAGTGGGAACCGATGCATGGCTCTATCATTGGTGTAATGGATGAGAAAGATGGAAGAGAGAATGTAAGGGCTTGGCTAAGGAAAAATGAAGCAGGTGAATCTATTTTTGTAGCTCTTTATTCAAAGCATACAAATAAGAATGAGACATATATGAATATCGCCTTACCTTTACCTTATTCGAATATGACTGGTATTTTGAAAATATATAATGATAGTCATGATTTAATCATTACTAGTAAGTTAAGAGAAAATGGTCAGGGAGATGAGGGTATTTATTTACATACTCGGTTCTTAACAATCCGTTTACCGTTAGCAGAGACTTTCGTCATTACAGAGGATAAGGATAAAATGTTAACAGCTCATCATAGCATGTGGATATTTGGACTTAAATTTTTACATATTCATTATAAGATTGAAAAAATTACTTAGAAGTAAGAAAGGCTTGGACAGGTTTCCAAGCTTTTTTTATGTATGGGTAATTGTCATAGAAATTTGTTTATTTAGCTCATTATCCCAAACACGTTGAATTTCAAAAGTGCCTGTTTCAAAAAATAATGGGAATCTCTCTTTAAACCAATCTTGCATAGGAAGATGTAGTGCTGTATCGATTGGTATCCATAATAATTCGCCCTCAGGAGGGTTTAAAAGAAGTTCACCTTCAAATGAGTCTGTCCAGTAGTTAAATACCATGTACCGAACATTACCTTTCGGATTTACATATTCATCTAATCCTTTAAAAGTTAAATTCGAAACAAGTAATCCAGTTTCCTCTTTTACTTCTCTTATAGCGGCTTGAACGATACTTTCGGGGAAATCTACTTTGCCGCCAGGAGCGATGTAGCCAGGGAAACCTCGATGGTTGGGGCGTTTTATGAGTAAAACTTCATTGTTACGTTGGATCATACACATTGTATAGATCTGGTGTTCGATGTTATGTGAATTTAGAGGCATAATGATGTATTCTCCTTTATATTTTTTTGATAATTTTACCATAACATAATTGTTTCTTATATAATTATAAATTGAATATTATAAATTTTAAGTTATAAATTATAAATTCTATAGTCATTCGAAAAGAGGGAAGAGACATGCAAGGAGAAATACAAAAGGAGAAAAGTTTAGGTTATGTTGGTAAATTATTATTACCGGTTAAAGTATCACCACACTTTAAATTTTTATGGATTGGACAATTACTCTCGGCCTTAGGTAGTTCGATAACTATGGTCATACTCCCAGTTGTTGTGTATTCATTAATTGGCTCAACAGTTGTGATGGGAATGACAATGGCAATGTCCATGCTACCTAATATTCTCGCTTTACCGTTTGCAGGTTTAATTGTAGACCGAATTGATCGGGTTAAATTAATGTTATTTACGGATATACTCCGCTGTATATTAATGCTATTACTTGCATCGCTTATATTTATGGATTTATTAACAATTACAGTTTTATACATTCTCGTTGCCTTATACGGACTTATGGAAGGGATATTCCAACCAGCATATTCTGCTGTAAGGGCGAAAGTATTCGTTCCTGAAATTCGTAATGCAGCTAACGCACTCACTCAAATGAGTAATCAAGGTATACGATTAATTGGACCAGCACTTGGTGGGTTAATCGTATCGGTTGCGTCTGCAGGGATAGGTTTCGGACTAGATGCAGTAACGTACTTATTATCATTTTTATGTTTATTATTTTTAAAAGAAATTAAGTTTGAAAAAGTAAAACCCATTGAAAAGAGTAAGCTTAATTACAAACAAGAGTTTATGGAAGGTGTATTAGTTTTAAAAAGTCATCCGTGGCTGTGGATTACAATTTTAGTTTTTTCTTTTATAAATATTTGTTATGCCGGCATTATCGTCGTATTAATTCCGTGGTTATTTAATGTTCATCATCATTTTGAAGCTTACGTGTATGGACTTGGCATGGCCTTTTCTGGTGGTGGGGCTGTAATTGCTGCATTAATATTTGGTGGGAAAGAGCGGTGGCATAAGAGAGGATTACTGGCTTATGGAGGTGTTTTAATGAGTGGTATTGCTTTATTAATTATGCCATTCATTTCTTGGGCACCCGCTTTAATATTCTTAATGGCAATTGAAGGATTTGGCATGATGATATTTGGACTCATTTGGGAAACGAGTTTACAGGAACTTGTACCAGAAGAAGCATTCGGAAGAGTGGCAAGTCTTGATATGTTGGGTTCTTTTGCTTTATTGCCATTAGGGTATGTAGTTGTAGGCTGGTTAGCTACTGTCATAGGTGGCGAGATAACTATTATAACACTAGCTAGTTTAGTAATTTTAACAATTGGAATAGCATTGTCTGTACCGAGTATTCGTCGATTTAATTGATTATATGGGAAAAGAGGGCTAGACCTATATAGAAAATAACCTAGCATATAATCAACCAGTATTAATAAAACAACTTTGTAATGAAAAGCCTTCCATACATATTTGGCGCAAAAAATTAGTATCGAAGCAACAAAATTAGAAATCACAAAAAAAGTGACGGAAGCGATACAAGCAGGTTTCAAAAAAGAAGAATAAGCCCTAAAGAAATTAGGACTTATTCTTCATTAAATACAAATGTTTGTTTCATTTTTTTACCTTCATTTACCGGATGGCCGTTATAAGAGAAATTCTTTTCTTCCCAAGTGATCACAACTTTAAAATTATGACTATTAAAGTCTAATGGGAATACCATGTACTCAAAGCTTGTATGACTTTTAGAAATATTTTCATTAGGTGTAGTAGGTTTAAAGGTAGCCTTAGAGGTAGGATTGTTATCAAGTATTTCCACAGATACGTTTGATACATCATGACCGATGTTTTTTACGAGTAAACTATACGTATCAAATACACCTTGCTTTGGCTGGATTGCTTGCTTGTTTGAGTTATGAGATTTATCAATTTCGACATACCATTGTTTAGACTTTGACGCAATCGGTAGTGACTGAAATGTGTAAGCACTAGCTTGCATTGGTAGTGCTAAACATATAAGCGTAAAGAGAGTTAATATTTTTCGTTTCATTTTTTGAGAGCTCCCATTCTTTAATGGATTTACTTGTTATTATCTTCTTTTTACGAGTAAATATACCATATAATGTAAAGTGAGTATTGTGAGTAGTGAATCAATATCTTATTCACTACTCTTATAGCTGGCATAATTACGTATGTAGTAAGAAAGAATAAATTTGTTTTTTCTATACTTAGATTACTGCCCTTTTTAAAAGGGCTATTTTTACGTTTTAAAAAAAGAATATACTAAGAGTTCCGTATAAATTATTTATTTTAATGTAGTTAAATGTGCTTGTAGATGTGAAATTAGAGAAGGAAGCTGTGTAGAGATGTTCCTACACAGCTTTTTAGGATATGAAAAAATTACCAAAAATATGTTAAAATAACATTGTCATACAACAAGGGGGATTTGTTTTATGGAAAATGGACATCTTGCTAAAGTAGATTTAACGAAAAAAATTGAATCAAAATCTAAGTACAACAAGAAACTCGAAAAATATCAAAGGCGCTTATTAGCATTACAACAAATTTTGAAAGAAGAAAAAATCGCGGTTATGCTTGTTATGGAAGGATGGGATGCGGCTGGTAAAGGTGGGGCAATTAAGCGGGTGACGGAACATCTTGACCCACGTGGGTTCCAAGTAGATCCAATTGGAGCGCCTGCACCTCATGAAAAACGTTACCATTATTTGCAACGTTTCTGGCGCAAAATTCCACAGTACGGGCAAATTACCATTTTTGATCGCTCATGGTACGGTCGTGTGTTAGTTGAGCGTGTTGAAGGTTTTGCTACAAAGGAAGAGTGGATGAGAGCATATGATGAGATTAATGATTTTGAAAAACTACTAACAGATGACCATTACATAATAGGGAAGTTCTTCTACCATATAAGTAAAGAGGAACAGTTAAAGAGATTTAACGATAGAGAGAAAAATCCTTTGAAAAGATGGAAAATTACAGATGAAGATTGGCGTAATCGTGAAAAATGGGATGAGTATGTTGAAGCGATGGAAGACATGTTTGAAAGAACAAGTAAGCCAAATGCGAAGTGGCATATTATTGAAAGTAACGATAAATTGTATGCCCGTGTGAAAACGTTAAAAATCATTATTTCATTCATAGAGGATTATTTCTTAGAACATGGTATAGAATTGCCTTCTTATTATTATGAAATGAAAGAGGATATTGAAGTTTTGCAAGATGTAGGTGTGAAGGAGTAAATAAGAAAATGGCCCTGTGAATTGGTAAAACCAAATTATGGGGCTTTTTTATTTAGAAACATTTTACAATTAACAGAATAAGGTATATAATCAATAATCATATTAACATTGTTAATATGATTATTGATTATATAATATGTGGGGGTTTTACTTTGAAGGGAAGAGATGTTGTTTTAGGTTTATTAATGGGAAAAGAAATGTCTGGTTACGATATTAAAATTGTTTTTGAAGACGTATTTACCCACTTTTTTGATGGAAGTTTTGGAATGATTTATCCAACGTTACGACAATTGGAGAATGAGGGGAAAATAAAAAAAGAGGTTGTCATGCAAGAGGGGAAACCGAATAAGAAAATGTACTTTATTACAGATGAAGGACGTGAAGAGTTTTATCAATATATGCAGACGCCTGTAGAGAAGGATGTTTTACGTTCGGATTTTTTAATGAGAATGTATTTTGGCAACTATAGTGATGATGTGACGATAAAAAAATGGATTAAAGATGAAATTGAAAGAAAAGAAGCGTACATTGCAGATCTTCGATTGAAATATGAAAAGTGGAGAGTAGGTATTACTTTCGTCGAAGAAATTTCACTAGATGTAGGTATTGCATCGTATAGTGCACAAGTAGAGACTTTGAAGAAAAAATTAGAAGAGTTAGAGGCGGAAGAAAACAATAAAACAGAAGAATGAAAAACGCGTTCACAATAAATAAAGGGGTATATAAAGATGGAACAATCAAAGGGTATTAAGATTGTCTTTTTAATGTGTCTAGGTATCTTTCTTTGTATGATTGATACGACAATTATGAATATAGCTTTACCAGCAATACAATCGAGTGTAAATACTTCATTAGAAAAGATGTCTTGGGTATTAAATGTTTATACAATGACGATTGCAGTACTTGCCATTCCGTTAGGGCGGATAGCTGATATCTTTGGAAAAGCAAAGATGTATGTTCTTGGTCTGGTGATTTTTGGTGGTGGATCGGTACTTTGCGCTTTTGCTAATACAGGTGATTTTCTTATTTTTTCTCGTTTTATACAAAGTATTGGTGCGGCGATTTTATTTCCAACAAGTATGGTAATTGGTGTATCAGCTATGCCATTAGCTAAGAGGCATGTTGCGCTTGCGATTTTAGGAGTAACACAAGGATTGTCAGCTGCTATGGGACCAGTGATAGGTGGAATTATTACGCAAAATTTAGGATGGAGATGGGTGTTCTTCGTTAATGTTCCGGTTTGTATAATAGGAATCGTGTTATGTTGCATCATGCTACAAATAAAAAATGAAGAACGTATTATCTCAAAAATAGATTGGATAGGACTACTATTAAGTAGCACAGCAATTTTTTCATTTACTCTCATATTAGTAAAAGGTAATACATGGGGATGGCAAGGTAATGTTGCTTTGTCTTGTTATGCAATTAGCACTATTTCTCTTATTCTATTTGTTTTAGTAGAACGAAAGATTCATAACCCAATGGTGAATTTAAAGTTATTTCAAGATCGAATGTTTGTCGGAGCGTCTATCGTTGTTATATTAAGTAATTTATTTTTAATTGGAGTTACTGTATTGCTTCCAACGTTCTTGACGAAACTACAAGGTCGGACGGAAATTGAAGCGGCTTTTTTAGTGACACCTATTTCAGCAATGATATTTTTAATCTCACCAGTTGCAGCAACTTTAATTAAAAAACTCGGAAAAGTAACTATTATTTTGTCAGGATTTCTTGTTATGGGGCTTTCCTACTATTGGTTGCAAATGATTGATGTTCATTCAACAAATATAGAAATTATTATTCCGTGTATGATATTAGGTGTTGGATATGGTTTAGTAGTGGGGCCAATTACAGTTTTAAGTGCTTCTTCATTTGAAGGAGAACTGTTAACTGCTTCTCAAAGTGTTGTATCAATGTTACGACAAGTTGGAATTGTATTGGCGGTTGCAATATTTGTCTCTAACTTAACTCACAATTTAACTGTAAATAAAGAAAAAGTATATCGTTATGCAGAAGAAAAGGTGCGTAATATTCATGTGAATAGTGCTGAGCAAACTGAAATTTTACAAATGACTAAAGAGAAAATAGAGAATCAAAGTTTAGAGTCGAATATAAATAAGAAACAAAATGCAATGACAATAGGATTAAGTAAAGAGAAAAAGGAAGAATTGATTCGCGACAAGACGGATGAAATATTAAGAGAAGTTCCAGTAGAATATAGAGATGTAAAAAGAGAAGAAGTTATGAGGCAAGTGACAAAAGAAGTTGAAAAACAAGAGGAAAGTATAAAGAAAGAGGTACTCACATTTTCAAATGATGTGAATCATTATGCCAAGAATCAGATGGCTATGAGTTTTACAGATTTATATAAAGCAAGTGTGCCAATTATTTTAATTTGTGCTTTCGTAAGTTTGTTGTTTTGGGAAGGGAAAGCTTTGAGTAAAAAGAGAAGGGGAAGATTAGTAGAAGAAGCGTAAAGAAAAACAGGCTATAGCAGCCTGTTTTTTTCATTGTTTCCTCCTTGCATATTGTGAATAGTAGTATTTTTAATATAGCATGGGATAAGTCGAGTATGATTAGAAAGTTTTTTAGAATGAAAGGGATGAATGGAAAATGCCATTGAATATGTAACGTTATACATAGTACATTAACAAGAGGGCTTAATTTTAAAAGGAGGATGGGGAATTGCTAGATAAGGCAGGGGCTTTAATAGATAATCATGTGTACACAGAAGAAGAGCAACAAAAACTATACAAACGAACGTTAATAATCGTCAGCATTTCACAAATGTTTGGCGGTGCAGGACTAGCTGCTGGTATTACAGTGGGAGCACTTCTTGCGCAGCAAATGCTTGGAACAGATGCATTTGCAGGATTACCAACTGCTATGTTTACATTAGGATCGGCATTAGCAGCTTTCATAGTAGGGAAGCTTTCGCAACGATATGGACGCCGGATAGGTCTTGCAACAGGGTTCATAGTAGGTGGATTTGGAGCAATTGGTGTTGTAATGGCAGCTTTAACAAATAGTATTATTCTTTTACTTATTTCTTTACTCATATATGGTGCCGGTACAGCCACGAATCTACAAGCTCGTTATGCAGGTACAGATTTAGCAGATAAGAAGCAGAGAGCAACGGCTGTTAGTATTACGATGGTAATGACGACTTTCGGTGCAGTTGCAGGACCAAATTTAGTAGGGGTAATGGGAAGTTTTGCTCATTCAATTGGAGTTCCTAAACTTGCAGGTCCGTTCATACTATCGGCAGCAGCATTTATACTGGCGGGTCTAGTTCTTTTTGTTATGCTTCGTCCAGATCCGTTAATTATTGCTAACATAATAGAAAGATATAAACAGGAACATACATATAAAGGGCAACCAGTAACAGAAGAAGCGAAAGAAAATAAACGAGGTATTACAGTTGGAGCAATCGTAATGATACTTACGCAAATAGTGATGGTTGCGATTATGACGATGACGCCAGTTCATATGGGACACCACGGTCACGGTTTAAGTGCAGTAGGACTTGTGATAGGTTTTCATGTAGGTGCAATGTATCTTCCATCTCTCGTTACAGGAATGTTAATTGATAAAATTGGCCGAACTACAATGAGTATAGCTGGTGGAGTGATTTTACTTGCAGCGGGTGTCATAGCTGCGATAGCGCCAAGTGATTCTTTATTATTATTAATTGTTGCTCTTTCTTTACTTGGGCTAGGATGGAACCTCGGATTGATAAGTGGTACAGCACAAATCGTTGATTCCACAACACCGTCTACACGTGCTAAAACACAAGGGAAAATAGATGTTTTTATTGCGCTAGCTGGAGCTTCTGGTGGAGCGATGTCAGGTATGGTAGTAGCGAATTCAAGTTATGCGGTATTGTCATTGGCTGGAGGCGTGTTAGCGTTATTACTTATTCCTGTTGTGATATGGTCTCGAAAAGGGGCAAGAAATTAAATGAAAAAGAGGTTCTAGTTACTGACTAGAGCCTCTTTTTATACACTTAAATTAAATTCCACTCTACAATAAGCCCTAAATGTGTAAGACCACCACCGAATCCGTATAGTAAAAGTGTGTCTCCATTATTTAACTTCCCTTCTTTTATAGCTAAATCTAGAGCGAGTGGAATGGTGACTGAAGAGGTATTCCCCATATATTCCACGCTCGTTAATGTTTTTTGTATTGAAATTTGAGATTTTTCGCAAATAGATTCGATCATTCGTAAGTTAGCGCTGTGGGGTATGAACCAGTCTATATCATCTACTGGCATATTTGCGGTATGTATTAAATCTTTTATGCCTTTTGGCACTGTACGTGTTGCCCATTTATATACTTCTCTTCCATTTTGAACGATTTTTTCATTTGTTTGCAGTGGTGTGCCATTCATAGTAGTAGATAAGTTTGTTCTATATAGATGAATGCCGCCATCACCGTTTGTTCCCATGTGAGCAGCGATAAAGCTTGGGGTGTCTTCATCTCTTTCTAATAAAATAGCTCCAGCACCATCACCGAATAAAATACAGGTCGTTCTATCGGTATAATCAGTAACTTTAGATAATGTCTCTGTCGCTACGACAAGTACTTTTTCATGTGATCCAGAAGTGATTAAGCTATTACCGACGTGTAGTCCATATGTAAAACCAGCACAAGTTGCATTTAAATCAAAAGCTAGTGTATGAGGTATGTTGAAGTATTGTTGTATTTGGCAAGCAACGCTAGGGAAAACGTAATCAGCAGTAGTAGTAGCGACAATGATACAGTCGACATCTTCTAAGTTTTTCTTATATGTTGTACATAAATTTTTAATTGCTTTAATGGCTAAGTTTGAGGAATATTCTTCTTCGCTAGCGATTCTTCTTTCCTTCATTCCTGTTCTTTGTACAATCCATTCATCATTCGTATGGACCATCTTTTCTAAATCGTTATTAGACAATATTTGATTTGGAACATAAGTACCAATTGCAGTAATACGAGATTTAGAATGCATAGGAACATCTCCTAATTTTTATTTTTATAACCTGATACTAATATTAGGTTATAAAAATGTCAATATAGATTTTTGATGTATTGAACGACTTAACTTACTATGAAGGAATTTAGCGAGTGTTGTAAAAATAATATACGAGAAGTTTCTAAAATTGATAATTGCTTTTGTTATTTTTATTGTGAGAAAAATTCGCAAAAAATGACGATTAAAGTAAAAATATAACGATTTTCTTTAGTGTGATATAGGTTGTTAAACCTTGTGAAAGCGAATTACTTATGCTACACTTTATGTAACTTAAAATGAACGGAGGGGCTTCCTTTGATCTTAATCAGATTACGTCTCAATACTTTGTGCCAATAATTGAATAGCGCTCAAAGGCTCTGTCTGTGTACAGAGTGAACGGGATTGGTCTGCCTATTTTAAAGGAACCCTTTATTAAGCTTATATGTGAAAAAGAGGGAGGGACGAATACGCCCTCTTTTTGTTTTGCCTTTATAAATAGAATGGGATTGTATAGGTGAACACTTATTGTGGATACGTATACGATTTTGGGACTTTTTTTACTATGAGATAGGATGAAAGCACAGCTTTCTTCTATTTCTTTGATGAACCCTTATCCGTTTACGAAAACACAGGCAGCGACCTGTGTTTTTTATTTTACGTAATCGAAATGGAGGAATAAATATATGGAAGAAGTATTACAAAGAGCAGTTTTAGTTGGAGTAAATGTAGGTAATGAAGATGATTTTGCATATTCGATGGAAGAGTTAACAAATCTTGCGGAAGCTTGTGATGTAGAGGTAATTGGGCAAGTAACGCAAAATTTACAACGAGTAAATCCGTCGCATTATATCGGAAAAGGAAAGATTGAAGAAGTAGCAGCGTATGTAAAAGAAATAGATGCGAATATGGTCATCTTTAATGATGAATTATCTCCTTCACAAATTCGAAATTTAGAAGAGGATTTAGATTGTAAGGTAATTGATCGTACCATTTTAATTTTAGATATTTTTGCGCAACGTGCGAAAACGAAAGAAGCACAGCTACAAGTAGAAGTAGCCCATCTTCAGTATATGATGCCTCGTTTAATCGGTCTTCGTGAATCGTTAGGAAGACAGAGCGGCGGCGTTGGTACGAAAAATAAAGGTGTCGGTGAGAAGAAGTTAGAGTTAGACCGTCGTAAAATTGAAGAACAAATTTCAGTTTTAAATAAAGATTTAGAAGCGCTCGTTGCCCAGCGTCAAACGCAGCGAAAGCAACGTAAGAAAACTGAAATACCTGTAGTAGCATTAGTAGGTTATACGAATGCAGGAAAGTCTACGACGATGAATGCAATGCTTGAAATTTATAATGGTACAGAAGAAAAACAAGTATTTGAAAAAGATATGTTATTTGCGACGTTAGAAACATCTGTACGAAATATTGATTTGCCAGATAATAAATCATTCTTATTAACAGATACAGTTGGATTTGTAAGTAAATTACCACATCATCTTGTGAAGGCGTTCCGTTCAACATTAGAAGAAGTAGCGGAAGCAGACTTACTTATTCATGTTGTAGATTACGCAAATCCAAATTATGAACAATTAATTGATATTACAAATGAAACGTTAAAGAAAATTGGAGTAGAAAATATTCCAACAATCTATGCCTATAACAAATCAGATATGGTGGATGTTGAAATTCCGAAAATACAAGAAGACCGCGTGTATTTATCTGCGAAGAAACATGTTGGAATTGAAGAGCTTGTAGAAATGGTTCGTTCCCATATTTATAAAGAATATACGAAATGTGAAATGTTAATTCCGTATGATCAAGGACAGGTAGTTTCGTATTTCAATAATCATGCACACGTTTTATCTACGAGTTACGAAAACGAAGGTACCAAATTAGAAATAGAATGTAAGACGAGTGATTACGAGAAGTATAAGCATTTTGCAATTTAATGTAAGAGGCAACCCAGTATGTGATTGGGTTGTCTTTTTTTGTACTGTTTTACCGCTGAAAGTTACAAGGATGCAAGCCAATGACGGGAGTTAAGTTATATTTCTGGAAAAAGAAATGAAAGCAGTATAGAATAGAAATGTTTCAAAAGTCAGAATTTATTACACCTACTGTAATAAATATATATTTTGTACAGAAAGGGGAGATTCACATATGCAGGCAGTTTCACACAAAAAAACTGTAGAAACACCGACAATATATCGAATTTTATTTGCGATTAGCTTTGGGCATTTTTTAAATGATTCGATGCAAGCAGTTGTGCCGGCGTTGTTTCCTATTTTGGAAAAAACGATGAATTTATCCTATATGCAAGTAGGGTGGATTGCGTTTGCTTTAAATATGACGTCATCGATTATGCAACCGGTGTTTGGTATGTATTCAGATAAGAAGCCATCACCATTTTTATTACCACTCGGTATGTTTTCAAGCATGCTTGGAATGATTGGACTCGCGTTTGCACCAAACTTTATTATTGTTATTATTTCTGTTTTATTTATTGGTTTAGGTTCCGCAGTTTTTCATCCAGAAGGCGCTCGTGTTGCGTATATGGCGGCAGGTGCAAAACGAGGGTTAGCGCAAGCGATTTATCAAGTTGGGGGAAACACGGGGAATTCCTTAGCTCCTATTTTTACAGCGCTAATTTTCGTTCCACTCGGTCAAATTGGTTCATTAGGTTTTACAGCATTTGCAGCAGTAGGAATTGTATTATTAATTTTCGTATCGAATTGGTACAAAAATGAATTAGCAACCGGCGCTGTAAGAAGGAAGAAGAGGGCTGCGCTTGAGGCGGAAAATGCAATTGTAAGTACACACATTAAATTCGTTATTATACTTCTTGTTTTTCTTACTTTTGTACGCTCTTGGTACGGTGCTGGTATCGGGAATTTCTATCAATTTTACTTAATAGAGCATTACGGTTTATCTATAAAAAATGCCCAGTATTTCGTATTCGCATTTATGATTGCTGGTGTGTTAGGAACTTTCTTCGGAGGACCGTTAGCAGATCGATTTGGTAAGAAAAATATCATCGTATTTTCAATGTTAGGTTCAGCGCCACTTGCACTGTTATTACCACATGTCTCACTTGTGTGGGTCGTACCGTTATTTTTATGTATCGGTTTTATTAGTTCAAGTAGTTTTAGTGTAATTGTTGTATATGCACAAGAGCTTGTACCTGGAAAAGTGGGAATGGTGTCAGGATTAATCGTAGGTCTTGCGTTTGGACTTGGAGCATTAGGTGCAGTAGTTCTTGGGAAATTAGCAGATATATATAGCCTGCAATTTATTATGCTATTATGTAGTTGTCTACCATTAATTGGACTCACTTCATGGTTACTGCCAAGTGATAAGAAAACGATAGAATAGGGGATGCGCTATGAAATTATGTGAAAACGTAACAGAATTAATAGGCGATACACCTGTCGTCCGATTATCTAAATTTATTCCGGAAGACGCAGCAGATGTGTATGTGAAACTAGAAATGTTTAATCCATCGCGCAGTGTGAAAGACCGTGCTGCTTATAATTTACTTCACGTTGCAGAAGAAAATGGTCTCATCAAACCAGGAGATACAATCATTGAACCGACAAGCGGGAATACAGGGATTGGTTTAGCGATGAATGCAGCAGCTAAAGGGTATAAAGCGATTTTAATTATGCCAGATAATATGTCAAAAGAGCGTATTAATTTATTGAAAGCATACGGAGCAGAAGTAGTTTTAACACCAGCAGAACAAAGAATGCCAGGAGCAATTGCGAAGGCGTTAGAATTGCAAAAGCAAATACCGAATAGTTTTATTCCGCAACAATTTGAAAACCCAGCTAATCCGAATATTCACCGCTATACGACTGCGCTTGAAATTTATGAACAAATGGATAGAGAGCTTGACGCCTTTGTTGCAACGGCAGGAACAGGCGGAACGATTACAGGGACTGGTGAAACGTTAAAAGAGAAATTACCAAACTTATATATTGCAGTAGTGGAACCGAAAGGATCTCCCGTTTTATCAGGTGGTGTACCAGGTCCTCATAAACTAGTAGGAACAAGCCCAGGGTTTATCCCGAAAAACTTAAATACAGAAGTGTATAACGAAATTATTCAAATTGCAGACGAAGAGGCTTTAACGACAATGAGAAACTTAGCTAGACAAGAGGGATTATTAGTTGGTCCGTCTTCTGGAGCATCTGTTTACGCTGCAATCATGATAGCGAAACGCCTAGGCGTTGGTAAAAAAGTTTTATGTATTGCGCCTGATACAGGTGAACGTTATTTGAGTATGGGGTTATTTGAATAAAAAGGATAGAAACACCTTAATAGTGAATAACTGCTATTAAGGTGTTTGTTTTATGGAATAAAGAGGGGGAGAAGAACAATGAAACTATTAAAACCAACCCATGAATATAGTGAGCATATTACAGCGTATAGACACGCGTTTTTACACTCAGGGGAACAACCACATGGAAGTAGTTCTTTACAAAACTTTGATTCTCTTGATGAATGGTTTGAAAAAGTGAGTAAACAAGAATTAGGAGAAAATTTACTAGCTAATCGAATGCCATCTAGTCAGTTTTTAAGTTTTGAAAAAGGAGAACTTATAGGTTTTGTGAATATTAGACATAGATTAAATCCAGAATTATTACGGGAAAGCGGTCATATTGGATATAGTGTCCATCCGAATAAACGTCGCCACGGTTACGCTACGAAACAACTAAAGCTTGCATTAGCTGAAGCGCAAAAATTAGGATTGCAGAAAGTATTAATAACTTGCGATAAATCCAATATCGGTTCTGCTAAAACGATTCAAAAGGTCGGCGGTGTGTTAGAAAATGAAATAGTTTCTTCTCGTACTGGTGAAGTTATTCAGCGCTTTTGGATAGAAATATGATGCAGTAGGAATTTGAAAAGGTAATGCAAGCTGTAATATCGAAATAGATAAATGGAATATAGGGGATTACTGCAATTTTAGGGGGAAATGAAATGGGATTAAAAGAGAAAGCGATAGAGATGTCAGAGATTTATAGGAAAAATCCGAAAGTAGAAGCCATTATTTTAGCGGGTTCAGTAGCTAGAAAGCTTGAAGATGAACATTCAGATATAGAATTACATATTTTATGGTCAACACCGCCGGAAGATGAGGATCGTAGGGCCCCTATTTATCATATTGATGGGAAAATATTATCGTATCATCCGTATGAGGAAGAAGAATGGTCGGAAACGTATTTAACGAAAGAGGGAATTAAATTAGAGATTAGTAACTTTTTAACAGAGACAGTAGAGAAAGTGATTTCGGATGTGGTGGATCAATATGATATAAGTTATGAAAAACAATGTATTGTATCATCCGTTCATGATGGTGTTAGTTTGTATGGAGAAGGGAAAGTGAATGAATTAAAAGAAAAAGTAGCGGCATATCCAGATGAACTAGTAAAACGGATGATTTCAGAAAATCTATGGTTAAGTAATCGTTGGCACAATCGAAAGGCGCTTTTAAAACGGAAAGATTGGCTTATGCTTTATGACGTTATTTGCGAAGTACAAAGGAACGTATTCGGTGTTTTATTTGGTTTGAATAAAATGTACGTACATCATCCAGCGTTTAAATGGATGCCTAATAATGTGGAACGAATGACTATTAAACCTGAAAAATTATATGAACGTATGGCGGACACATTAATAGGGAATCCAGAAAATAGTGTGCAGGAGTTAGAGTTGCTAATAGAAGAAGTGTTGCAACAAGTTCATACATACGCGCCAGGAGTAAATGTGGATGAGCAAGAAAAATCTATTTTTTATTTTGTGAAATAGAAAACAGTAATAAGGGGGAAGTTATGGGTTTTTTTAATAGGTTTTTTAAAAAAGTTGAAAAAGTAAATGAGCAAGAAGCCACTCTTCATGAATTAAGTGAAGAATTGTATGTTGAATCACCGGTAGAGGAAGCGACTAGTTACTGGGTATCAATGGCACAAAATATAATTGTTAATGCTGTAAAGGCGGCTGACAATGATGTGGAACGTGCTTTCGTATTATTGAATTTGAAGAAAGGTGAGGCTTCATTTGATATTTTTTATCAAATAAATGGGCAATTGTATTTCTGGGATCAGCTAGAAAATGTGACGATAAGAAATAGAATTCAGAACGAGTTGTTACCGCAAGCTCCAGAAGTTTCAAATGCAGTAAATGAGCAATTTCGTGAAGCTGATCACCCTATAATTTCGTTCGCACAATTGCAGTTTGAATGGGAAACGAAAGCCTGGTTCTCACATATAATTTGGGAAGATAACCTTGCTGCTCAATTGCCCAAAACTCAAATTTTAAATGAATGGTTTCGTGTAATTAAAGAAGAAACGAAAAATAGACCACTGGATAGTGATGCGAAATTTTCTTGGTATCCATCAAACTCTTAAAAACTAATACAGATAGAGATAGGTTATGTTTCTAGATGATTTTTCTTCTGGAATAAGTATCAATAATACGTAATTCTTTTTCTATTGCCTGTTAGAATTCGTTATGTACTAATCTACTTGTTTTCTAAACTAAAACTTATATTTCAAATTTTTAAATAGATTGTAATACATAAAAATTCAAAATATAAGTTGACACTATTTTTAATGTGTGATAAAAATGATAGTAATCAATTCGGAAAATAATATTTGGGCAATGAAAGGGTATAGTAGTGAATATCTCCCTATTTCAGAGAGCTGATGGTTGGTGTGAATCAGTATATAGATTATTCATGAAGTTCGTCCTGGAGCATCTTTCATAAATCTCGCATTATGAGGAAATGAAAGACGGTAGTTTATACCGTTATCAAATAAAGTGGTGAAGATTGTTTCACAACTAGGGTGGTACCGCGATATTTATCGTCCCTACGTATTTACGTAGGGACGTTTTTTATTTAGGTCCTAACTTTGGTGTGGCTTCATAACTAGGGTGGTACCGCGATATTTTATCGTCCCTACGTTTTTGCGTAGGGGCATTTTTATTTAGGTGGTTTCTTAGTATTCTTCACAACTAGGGTGGTACCGCGATATTTTTGTCGTCCCTACGTATTTACGTAGGGGCGTTTTTTATTATTAGGGAGGAAGTGAACGTATTAGAAAAGAGTATTGATAGAACAATATAAATACCGAATTGTAACAAAGAAAAAGAGACAGAGAGGAGATTAATAAATGAATTCACAGCAATGGACATCGAAATTAGGTTTCGTATTAGCTGCAGCAGGTTCGGCAATTGGTCTTGGGGCGATTTGGAAATTCCCATATATGGCCGGCATTGGAGGAGGCGGAGCGTTCTTCCTAATTTTCATCGGTTTCACATTATTAATTGGTTTACCGCTATTATTAGCTGAATTTGTTATTGGAAGAAGTACACAAAAAGAGGCTGTTGATGCATATAGAGAGATTGCTCCTAAAACGTTATGGCCTTGGTTAGGTAAATTAGGAATTGTAACATGTTTCATATTACTTTCTTTTTACAGTGTTGTAGGAGGCTGGATTTTATTATATTTATGGAATGCAATTACAGGTAGACTATGGGAAGGAAATGGAGCATACGAAGCTACGTTTGGTGAAATCATTTCCAATCCATATTTAGCAGTTGGATCACAGCTATTATTCATTCTTATTACTATTTTCATCGTAAGTAAAGGTGTACAAAATGGTGTTGAAAAAGTAAATAAATATTTCATGCCAGCACTATTCGTTTTATTCTTTGTATTAATCGTTCGTGCACTTACATTAGATGGTGCTGGAGAAGGAGTTCGTTTCTTCTTACAACCTGATTTCTCACATGTAACATCAGAAGTTATTTTATACGCAATGGGGCAATCGTTCTTCTCGTTATCTGTCGGGGTAGCCGTTATGGTAACGTATAGCTCGTACTTACCGAAAGAAGAAAGCTTACCACGTTCAGCATTTTCTATCGTAGCATTAACTCTTGTTATTACATTACTTGCAGGACTTGCAATTTTCCCAGTTGTGTTCGCATTCGGAATGGAACCATCTCAAGGACCAGGACTATTATTTATCGTATTGCCAGCTATTTTCAGTAAAATGGCATTCGGAAAATTATTCTTCATCGTTTTCTTATTACTATTCTTCTTCGCTACGATTACATCAGCAATTTCGATGTTAGAAATTAGTGTTGCGTCGTTAACATCAAAAGGTAAAGGGAAACGTGAAAAAATGGCCTTAATCGTAGGGTTATTAATCTTCGTTGTTGGGGTACCATCAGCATTATCATTCGGTATATTAAGTGATCTGAAGATTTTCGGAAAGACAGTCTTTGATTTAGCGGACTATGCAGTAAGTAACGTATTAATGCCACTTGGTGTATTATTAGTTTCTATCTTTGTTCCTTTAAAAATGAAGAAAGATGTATTAATGAAAGAGCTAGGTGTAAGTAAAAATAAAGGTTATAAACTATTCGTATTATGGTTATTCTTACTTCGCTTTATCGCACCAATTGCGATTATTATCGTATTCTTAAATGTACTTGGCATTATATAAAAAGAAAGGTGGCGTATCATACAAAGATACGCTACCTTTCTTTTTATTTTGCTCTTTTTTGCAATTCATTTACTGTTACGAACTGATAGCCCTTCTTAGATAAAGAATCTAAAATACCTTCAATCGTTTTTAAATTGTCATCAGACTCATCATACATAGAATGCAGTAAAATGATAGAACCTGGTTTTACATTTTTATTAACATATTTAATTTTATCAGCCGCAGATTTATAAAAAGTATCGGGCTCAAGATCCCATATAATCGTTTCAATATTATTTTTATTTAAATAATAGGGTAGTCCAATTAATTTTTTTCCGTTAGGCGGTCTAAAATCAATTTCGTCTGTAAATCCTGTTTGGCGGATTAATGAATTCGTTTTTTCTATTTCATCTTTAATAAAAGAAGGTGTTTTGAAAATCATTCTTTTATGAGAATATGTATGGTTTCCAAGCTGGTGCCCAGATTGCGCGATAGCTTCTCCTAATGATAGACTTTTCTCTAATTCATTTCCAATTAAAAAGAAAGTAGCTTTAGCGTTGTATTTATCTAGTAACGGTAATATTTGTTTTACATTGTTAGTAGGGCCATCATCAAAAGTTAAAGCGATCACTTTTTCATTTGTTTCTACGCGTTGTGTTAAATCTCCAAATAATTGAAAGCTTCTTGCGTTCATCAATTTGTATGTTCCGAATAATGCCGTGATAATAAAGAATAGTGTAACGATTGTAATGATAATTTTTTTCCTCATAACGTAACCTCACAATGATTTTTGATTCAATAAAAAGTATTATATCAAAATTAATTATTTATTGCTGAAAAAGTATGAAGATGCAAGGAGAGGGATTTTATCATATAATAAAATGCAAAAGGTATATTAGGAGGTGTTTATATGGCGATTATAATTCAATTGCCAGACACTGCAACGTCTCATGCAAAGCCAAGTATGGAAATGGCGATACTTTGCGTGAGGTAGACAAGTAATATACAATCGCCTATATGAGCTCGTATCATTTTTTATATTTGGCTTTGCACCTTATTGAAATGAACCATAAAAAATAAGGGGCGAGCAGAAATGAAATACGTAAAAGCTAATGCTGTTTTACCAGAGAGTTTAATTACTGAAATTCAAAAGTATATACAAGGTGAAACAATTTACATTCCGAAACAAGAAACGAAACATTATAAATGGGGTACACGATCTGGCGGAAGAAAACAACTAGATGAAAGAAATAAAGCAATTAAAGAAGCGTTTAAAAGTGGGATTGCTATTCATCAACTTGCAGAAGAATATTTTCTTTCTGGGGAAACGATTAAAAAGATTGTGTATTCTAAATGAGCATAAAAGAGTCTAGTTCAAATATTATTTTGAACTAGACTCTTTTTGCTTTGTATGTATTGGATATATAGGGTGTGAATGGGCATGATAATAGAAAAAATGAATCGCAATAGTATTGTATAGAAATGTGAATAGGAATAAAAACGTTATATTTCATATTACAGAAAGGTGAACACATATGAATCATCTTGGACAGATAACGATAGAACTTTTTGTTGGTTTTTTTGTTTTATTAATTGCTACTAAAATATTAGGGAAAACACAAATATCACAGCTAACCCCTTTTGATTTTATTTCTGCGATTGTAATCGGAGAACTAGTTGGAAACACTGTATATGATCCTGAGGTGAGAGTATGGTCTATTTTATACGCTGTGTTTGTATGGGTAATATTAATTTACGCAATAGAAGTAATAACACAAAAATTTAGAAGGACAAGAAAGTTCTTTGAAGGATACCCTTCTATTATCATTCGTAATGGGCATATTGATAGAGAACAATTAAAATCAAATCATTTGGACATTAACCAATTACAACAAATGTTAAGACAACAAAAAGATATATTTTCAATCCGAGAAGTTGAATATATGATATTGGAGCCTAACGGAAACATAAGCGTTCTGAAAAAAAGTAAATACGAATCTCCTACTATAAATGATTTAAGTTTAAAACATAAGCCTGTATACTTACCAATTTCATTAATTAGTGATGGAAAAGTAGTTAAGGATAATTTGAGGGAAGCGGGATTTGATGAAGGATGGCTTTATAAACAAATAAAGCAAAAAGGAATTACTAAATTTGAAGACGTATTATATGCGGAATGGAAAACAGATGATGGCTTCTTTTGTCAGGAAATGCAGCGGTAGAGAATAAGTGATATATGTAATGTTTGTTTCTAAGTTATCTTTTACATATCAAAAAACGTAATCATTGTATACAATAAAACTAGATCAACAATTTGTATGGAGTGATAAAGATGGAAGCGTTTATTAGAAGTGATCAATATAATTTTATAAAATCACAAGCTTATATTTTAGCAAATGGGCATGCAACGGCAAATGATAGAGGTGTTATTCAAGCGTTAAAATCGCTTGCGATTGAAAAGATAATACATGTATTTGAGAATTTAACGGATGAACAGAAAGATTTAATTGATACGGTATTAACAGTTCAAAATAGAGAAGATGCAGAATCATTTTTAATGAAAATAAATCCGTATGTAATTCCGTTTCAAGAAGTTACAGCACAAACATTAAAAAAGTTATTTCCTAAGGCGAAAAAGTTAAAACTTCCTGATATGGAAGAAATGGATATGAAAGAAATATCTTATTTAAGCTGGATTGATAAGGGATCAAGCAGGAAATTTATTATAGCGAAAAATGATAAAAATAAATTTGTTGGTCTGCAAGGAACGTTCCAAAGTTTAAATAAAAAAAGCATTTGTTCATTATGTCATGGGCATGAAGAAGTAGGAATGTTTTTAGTTGAAATTAAAGGTGATGTACCAGGAACTTTCGTTAAAAAGGGAAACTACATTTGCAAAGATGGTGTAGCTTGCAATCTGAATATGAAATCGCTAGATAAATTGAACGATTTTATTGACCGCTTGAAGAAATAACGAGAAAACCTCTAGTATTTAAACTGGAGGTTTTTATTTTTTGAAGAAGTAAAATAAGCTTTCTTTGTAAATGTAGATTTATAATGAAATTTGATAAAAATATCTATTATGATACAGTTGCTTATATGCAAGGAGGTAAAACATGGATTACATTTTACCGAAAGAAAAATTGAAGCGATGGTCAAAAGATACGATAGCGGCGGGGCGTGGTCATACTGTTGGTCTTAAATCGGATGGCACGGTAGTAGCGGTGGGCCGGAGTAAAGAAGGAGAATGCAATGTATGTGGCTGGCGAGATATTGAAGCAGTTGCAGCAGGCAATGTTCATATGGCGACGAACACAGGTAATGCTCACACAATCGGTCTTACATGTGACAATACTGCGATAGCAGTGGGTTGGAATAAGCATGAACAATGTGATGTAAACGATTGGCATAATATTGTAGCGGTTGCGGCAGGGTGGCGTCGTACTATTGGCCTTAAATCGGATGGCACGGTAGTAGCGGTGGGCCGAAATAAAGAAGGAGAATGCAATGTAAGCAGTTGGCAAGGTATTGTGGCAGTCACAGCGGGTGACTGGCATACAGTCGGTCTTAAATTGGACGGCACATTGACGACTGTGGGAAATAATCGATATGGTCAATGCAATGTAAGTAGCTGGCGAGGTATTGTATCGGTCAAGGCTGGGTATCTTCATACTGTTGGTCTTAAACGAGACGGTACGGTGACAGCAGTGGGGAATGATAAACATAACCAGTGTGATGTGAGTGGCTGGATAGATATTGTAGCAATAGCGGCTGGTACGAATCATACAATCGGACTAAAATTAGACGGTACCGTGGTGGGCGTGGGCTGGAATGAGTATGGTCAATGTAACGTAAGCGATTGGCGCGATATTGTAGCGATAGCGGCTGGTTGTGCACATACAGTCGGACTAAAATCAGACGGCACGGTGGTCGCGGTAGGTAATAATGAATTTGGCCAATGTGATGTAGGTAGCTGGCGCGACATTCGGTCGCCTGGCAAATAGTCAATTTACAATAAATGATTAGTAATATTATTCTATTTTAGGAGTAATTATGGAATAGGATATGTAGAAAATAATTAAACTTAAATCTGCTGAATAAGAATTTCTTTTAAAAAGGGATTCTTATTATTTTTCGTAAAATGAGGGTCTAAATGGAATTTTTGAACAAACTTTCTTTCAAAATTACAGTAGAAGATATAAATAAAGTATAGAGGAGATAAAGGAATGCTTAAAAGGTTTTTACTTTCTTTACCGGATGTTTTACTTATATGTATCGTTCTCTACATAACGTACACAAATTCTTTTAGTTTTGGACAGATGTTAGTAATTTCAATTGCAATCGGAATTATTGGTGGTCTTGCTATTAGAATTTGTAAGGATGTATTCATGTATATAAGGTGGACAATTAAACAAAGAAAAACTTGAATATGTTTAATTGTTATTAGGAGGGAATGAAATGACTAAGAAAAAGAATAGAGTGAAAAACGAGATAGTACTTTGGTCACTAACAGCAATTGTTCTGTTAATTGTATGGTACTTTTATCAAAAATAAAAACGCATCGTACTAAAAAAGCACGATGCGTTTTTATTATTTTTTTTGCCAATTTTCTTTAATAAAGTCTTCACGGCCAGATTCTTTTTGCTCAGTAGCATATTTCTCTGGATTCTTTTTATAGAAATGTTGGTGGTAGTCATCTGCTTCGTAAAAAGGTGCAGCAGGACGAATTTCAGTCACGATTGGATCTTTAAACATACTGCTTTCTGCAAGAGCTTGTTTTGATTTTTCAGCAAGCCCTTTTTGTGTTTCGTTATGATAAAAAATAGCGGTACGATAAGATGGACCACGGTCAAAGAATTGTCCGCCATCATCAGTTGGATCGATTTGTGGCCAATATAAGTCTAGTAATTTCTGATAAGGAAAAATAGAAGGATCGAATGTAATTTGAACAACTTCTAAATGTCCAGATGTTCCGGTTTTTACTTGTTCATATGTTGGGTTTTCTACATGACCTCCTGCATAGCCAGAAAGTACTTTATGAATACCAGGAAGTTCATCAAATGGTTTTACCATGCACCAAAAGCAACCGCCTGCGAAGGTTGCGAGTTCGTATGTTTTTTCGGACATTGCTGTAATCCTCCTAAATGTATATGTTTTATATAGTATTATATAAATTGTTTTATTGCGCAATAAAAAAGATTTGAAAATATATGTTTTTTATAAACAAGATCCTCCGCTCACATCAATTAATTGTCCAGTAACCCAGCGGCTGTCTGGAGAAGCAAGAAATGCAGCAGTATCGGCAATGTCTTCTACTTCACCTAAGCGATTGAAAGCGGAAATAGTAGTAGCGTACTGCTTCATCATCGGGTCGCTCAAGAGTTCTGCATTCATATCTGTTTTAATAAATCCTGGAAGTATTGCATTCACCGTTATTCCTCGTGCTCCAAGCTGTTTTGCTAGTGTAAAAGTCATTGTATTAATAGCGCCTTTCGTCATACTATATGCAACAAAATCAGGTAAAGAAATGCGGGTCGCAGCGGATGAAATATTAATAATTCGGCTATTGTCACGTAAACGTGGCAGTGCTTGTTGAATGATAAAGAATGGTGCTTTTGCATTTACTGAAAACATTCTATCAAAAAATTGTTCAGTCGTTTCTTCAATAAAAGCACCAGGACCAATGCCAGCATTGTTTATTAAAATATCAAATTGTGTTTCACCAGTGCGCTTTTGTAATTCAGTATCTAAAGCTTTATAAAGGTTTTCTACACCATGTAAGGATTCTAAATTTGCGCCGATAGAAAAAGCTTGGCCACCATTTGATTGAATTTCATGAACAGTTTCTTCAGCGTCATCTTTTCGATTACCGTAATGAACAGCAACCAATGCACCGTCATTTGCTAAACGTTTAGCGATCGCTCGTCCAATTCCTCGGCTTGCTCCTGTAACTAACGCTACTTTCCCTTTTAACATAGTTTTCTCATCTCCTCATAAATTTTTCTTTATGTAGTAGTGCAAACATACTTAAGCAATATATGAGTGTATGTAAGTAATTCATTCCAATTTTGATTTGAGAAAAAATAAATAGAATGAATTTAGATTTTTTTTGAAAAAACATGTTGACAAAGAAAAGAACAACGTCCTATAATACGTGTAACAAATAAAAGTTAATTAAAAATTTTCTAACTTTATATGTTGTATATGCAAAGAAGAGGAAAGTAGATGATTATGATCGTTTCAGAGAGCTACTCCAAGGCTGCGAGAGTAGTAACAATCAAATCATTGAAGATCACCTCGGAGCATCGCTTGCGAAAGGGAAACTGAGTAGAGGGCGGCGGCATCGTCTCCGGTAAAAGGACGGGGGTCTAATTGGACCTACGAAGCTTATATTTCGCGAGAAGTATAAGGAAGCTGAGTGGTAACGCGAAACTCTCGCCTCAGCAATCAAAGCTACTAAATTGTAGTAGTTGATTGCTGAGGCGAGAGTTTTTATTTTAGAAAATAGAATAAGAGAATGCGTGGAAGAGGAGAGTAAATGATAAAGATTGTTTCAGAGAGCTGCCCCGAGGCTGTGAGGGTGGTAACAATGCACTCATTGAAAATCACCTCGGAGCACTACTTTTGAAAATTAGTAAAAAGTAGCGGGTTTGTTCCCGATAGAAAAACAAAAGTCTAATTGGACTTGCAGAGCTTATATTTCGTGAGAAGTGTAAGGAAGCTGAGTGGTACCACGATTCCCTCGTCTCAGCAATGGATTGCTACAAGTATGTAAGTAATCGATTGTTGAGACGAGTATATTTTTAATATTTATATACTGAATATTCTGTAAAAAATACTCATCTCAGCAATCGATGTAGAAATAGATTGCAAAAAATAGAGAAAAAAAGAGGAGCGATGTGAGATGGGAAACCAGTACATTTACATGAATGGGGAATTTGTAGAAAAAGAAAAGGCAGTTGTTTCAGTATATGATCACGGCTTTTTATACGGAGACGGTGTATTTGAAGGGATTCGTAGTTACGGAGGAAATGTATTTTGTTTAAAAGAACATGTAAAACGATTATATGAATCGGCAAAATCTATTTTACTTACAGTCCCACTGACAGTTGACGAAATGGAAGAAGCAGTTTTACAAACGTTGCAAAAAAATGAGTATGCGGATGCTTACATTCGTTTAATTGTTTCACGAGGAAAAGGTGACTTAGGGCTCGACCCTAGAAGTTGTGTGAAACCGAGCGTTATTATCATTGCAGAACAATTAAAGTTATTCCCTCAGGAATTTTACGATAATGGATTAAGCGTTGTATCTGTTGCATCAAGACGTAATACGCCAGATGCATTAGATCCACGCATTAAGTCAATGAACTACTTAAATAACGTACTTGTAAAAATTGAAGCGGCACAAGCAGGAGTGTTAGAGGCTCTTATGTTAAATCAACAAGGATATGTTTGTGAAGGTTCTGGCGATAATGTTTTCGTTGTGAAAGATGGAAAAGTATTAACCCCACCATCCTATTTAGGAGCATTAGAAGGTATTACGAGAAATAGTGTTATCGAGCTATGTGAACGACTGAGTATTCCATGTGAGGAAAGACCATTCACTCGCCATGATGTATATGTAGCGGATGAAGTATTTTTAACAGGAACAGCAGCGGAGTTAATTCCAGTTGTAAAAGTTGATTCGAGAGAAATTGGAGATGGGAAACCAGGAAGTGTAACGAAACAATTGACCGAAGAATTTAAAAAATTAACGAGAGAAAGAGGAGTACGTGTTCCCGGGCTGACGGAAAGCTTAGCATAAATAAGGAGAGGAGTTAATTGAAATGAAGCAGCAGTATACAGCGTATGAGAAGTTACAGTGTGAAGAAATGACAGGCGCTGGGCACGTGATTCAATGTTTGAAGAAATTGGGTGTAACGACCGTTTTCGGCTATCCAGGCGGAGCGATCTTACCAGTATACAATGCGTTATACGAAAGTGGTTTGAAACATGTTTTAACTCGTCATGAACAAGCTGCCATTCATGCGGCTGAAGGATATGCGAGAGCTTCTGGAAAGGTCGGGGTAGTCTTTGCTACCTCTGGCCCAGGGGCGACAAATTTAGTTACCGGCTTAGCAGACGCTTATATGGATTCGATTCCTTTAGTTGTCATTACCGGCCAAGTTGCAACGCCTTTAATTGGTAAAGATGGATTTCAAGAAGCGGATGTTGTCGGAATTACAGTACCTGTTACGAAGCATAATTACCAAGTTCGTGATGTAAATCATGTATCACGAATTGTGCAAGAAGCTTTTTACATCGCCGAAAGCGGACGCCCGGGACCAGTATTAATCGATATTCCAAAAGATGTTCAAAATGCAAAAGTCACCAGTTTCTTTAATGAAGAAGTTGATATTCCGGGGTACAAACCAGAACTTGTACCAGACAGCATGAAACTTAGAGAGGTAGCTAAAGCAATTTCAAAATCAAAGCGTCCGCTTCTTTATATTGGGGGAGGTGTCATTCATTCAGGTGGATCCGATGAACTTTTTGAATTCGCAAGGGAGAACCGTATTCCAGTCGTTTCAACTTTAATGGGACTTGGTGCATATCCACCGGGAGATCCATTGTTTTTAGGGATGCTTGGTATGCATGGGACATACGCTGCTAATATGGCGGTAACAGAATGTGATTTACTACTTGCATTAGGTGTTCGCTTCGATGATCGTGTAACAGGAAAATTAGAACTTTTTTCTCCGCACTCGAAAAAAGTACATATTGATATTGATCCTTCTGAGTTTCATAAAAATGTAACTGTAGAGCATCCCATTGTTGGTGATGTGAAAAAAGCGTTACACATGTTGTTACATATGTCTATTTATACACAAACAGACGAATGGCTTCAGAAAGTAAAGGCATGGAAAGAAGAATATCCACTTTCTTATAAGCAAAAAGAATCTGAGTTAAAACCACAGCATGTGATCAACTTAGTAAGTGAATTAACGAATGGTGAAGCGATTGTCACAACAGAAGTAGGACAGCATCAAATGTGGGCTGCTCACTTCTATAAAGCAAGAAAACCTCGGACGTTCCTTACCTCTGGAGGATTAGGAACGATGGGGTTTGGTTTTCCAGCAGCAATTGGTGCTCAGCTAGCTAAAAAAGAAGAACTTGTCATTTGTATTGCAGGTGATGCTTCTTTTCAAATGAACATTCAAGAACTACAAACAATTGCTGAAAATAACATCCCTGTAAAAGTATTTATCATAAATAACAAATTTTTAGGGATGGTAAGGCAATGGCAAGAAATGTTTTATGAAAATCGTTTATCAGAATCAAAAATTGGATCGCCAGATTTTGTGAAAGTGGCAGAAGCTTATGGAGTGAAGGGATTAAGAGCGACAAATTCAACAGAGGCGAAACAAGTGATGTTAGAAGCATTTGCTCATGAAGGTCCTGCCGTAGTTGATTTTTGTGTAGAAGAAGGTGAAAACGTATTTCCGATGGTTCCGCCAAACAAAGGGAATAACGAAATGATTATGAAGAGGTGGGAAGAATGAGTCATACTTTTTCACTCGTTATTCATAACGAGCCAAGCGTCTTATTACGTATAAGTGGGATTTTTGCTCGGCGTGGTTATTATATTTCTTCTTTACATTTAAATGAAAGAGATACAAGTGGTGTTTCTGAAATGAAACTCACAGCAGTTTGTACTGAAAATGAAGCGACATTACTTGTTAGTCAGTTGAAAAAATTAATTGATGTACTGCAAGTAAATAAATTATAAGGAGTGTATGGAATATGAAAACATATTATGAGAAAGATGCAAATGTAGAGTTATTACAAGGAAAAACTGTTGCAGTAGTTGGTTATGGATCACAAGGTCATGCGCAAGCACAAAATTTACGTGATTCTGGTGTAGAAGTTGTAGTTGGTGTTCGTCCTGGTAAGTCGTATGAAGTAGCGAAAGCAGATGGATTTGAAGTAATGTCTGTTTCAGAAGCGGTTCGAACCGCACAAGTTGTACAAATGTTATTGCCAGATGAACAGCAAGCTTATGTGTATAAAGCAGAGGTAGAAGAGAATCTTCGTGAAGGACAAATGTTACTTTTCTCACATGGATTTAATATTCACTTCGGACAAATTAACCCGCCAAGTTACGTAGATGTAGCGATGGTCGCGCCAAAAAGTCCAGGTCACCTCGTTCGTCGTGTATTTCAAGAAGGAAATGGTGTTCCGGCATTAGTGGCAGTACATCAAGATGCAACAGGAACAGCATTAAGTTTAGCTCTTGCGTATGCAAAAGGTGTAGGCTGTACACGTGCAGGCGTAATTGAAACGACATTCCAAGAAGAAACAGAGACGGATTTATTCGGAGAGCAAGCAGTGCTTTGCGGCGGGGTAACTGCGCTTGTGAAAGCTGGTTTTGAAACATTAACAGAAGGTGGATATCGACCTGAAATTGCATACTTTGAATGTTTACATGAATTAAAGTTAATTGTTGATTTAATGTACGAAGGCGGTTTAACGAACATGCGCCATTCTATTTCAGATACGGCAGAGTTCGGAGATTATGTAACAGGATCGAGAATTGTTACAGATGAAACGAAGAAAGAAATGAAACGAGTTTTGACAGAAATTCAGCAAGGTGAATTTGCGAAGAAATGGATTTTAGAAAATCAAGCAGGGCGTCCAACGTATAATGCGATGAAAAAAGCAGAGCGAAATCATCAGTTAGAAAAAGTAGGGGCAGAGCTTCGTGAAATGATGAGCTGGATTCATGCACCGAAAGAATTAGTGAAAAAATAGAGTAAGTGATTGTAAGTGAAAAATACGTAAGAGGGGATTTGACAAGATGAGAAGTGACATGATTAAAAAAGGTTTTGATAAAGCGCCGCACCGTAGTTTATTAAAAGCAACTGGTTTGAAAGATGAAGATTTTGATAAACCTTTCATAGCGATTTGTAATTCTTTTATTGAAATTATTCCAGGGCATAAGCACTTGAACGAGTTTGGGAAACTTGTAAAAGAGGCAGTTCGCGCGGCAGGTATGGTACCATTCGAATTCAATACGATTGGAGTTGACGATGGTATTGCGATGGGACATATCGGTATGCGTTATTCTCTTCCGAGTCGTGAAATTATTGCAGATTCAGTAGAAACGGTTGTAAATGCACACTGGTTTGACGGCATGATTTGTATCCCAAATTGTGACAAAATTACACCTGGTATGATGATGGCTGCACTACGTATTAACATTCCGACTGTGTTTGTTTCAGGCGGCCCGATGGCAGCAGGAAAAACATCTAAAGGAGAAGTTGTCGATTTAAGTTCTGTTTTTGAAGGAGTAGGAGCTTATCAATCTGGGAAAATTTCAGAAGAAGAATTAAAGGATATTGAAGATCATGGCTGTCCATCTTGTGGTTCTTGTTCCGGAATGTTTACGGCGAACTCTATGAACTGTTTATGTGAAGTGTTAGGTTTAGCTCTTCCTGGTAACGGGAGTATTTTAGCAATTGATCCAAGACGTGAAGAGTTAATTAAACAAGCAGCAGAGAAATTAAAAATTTTAATTGAAAGAGATATTAAACCGAGAGACATCGTAACGGAAGAAGCGATTGATGATGCGTTCGCGCTTGATATGGCAATGGGTGGATCAACGAATACAGTATTGCACACATTAGCTCTCGCACAAGAAGCGGGTTTAGATTACGATATGAATCGCATTGATGCCGTTTCAAGACGTGTACCACATTTATGTAAAGTAAGCCCTGCTTCCAATTGGCACATGGAAGATATTGATCGAGCGGGCGGGATTAGTGCAATTTTGAAAGAGATGAGCCGAAAAGAAGGGGTGCTTCATCTAGACCGAATAACGGCTACCGGGCAGACGTTAAGAGAAAACATTGCTCATGCAGAGATTAAAGATAAGGAAGTTATTCATTCTCTCGAAAACCCTCATAGTGAAGAAGGGGGATTACGTATATTAAAAGGAAACCTTGCGAAAGATGGAGCGGTTATTAAAAGCGGTGCAACAGAGGTAAAGCGTTTTGAAGGACCTTGCGTTATTTTTAATTCACAAGATGAGGCGCTTGCGGGCATTATGCTTGGAAAAGTGAAGAAAGGCGATGTAGTTGTTATTCGCTATGAAGGACCAAGAGGTGGCCCTGGTATGCCAGAGATGTTAGCGCCAACTTCAGCGATTGCTGGAATGGGATTAGGTGCAGATGTTGCGCTATTAACGGATGGTCGTTTCTCGGGTGCTTCACGTGGTATTTCAGTAGGACATATTTCACCAGAAGCAGCTGCGGGTGGAACGATTGCACTTCTTGAACAAGGGGATATTGTATGTATTGATGTTGAAGAACGCTTGCTAGAAGTAAGAGTTAGTGATGAAGAATTAGATAAGCGTAAAAAAGAATGGAAACGACCAGAAGCGAAAGTGAAAACTGGCTGGCTTGGACGTTATGCACAGATGGTAACATCGGCGAATACAGGTGCAGTTCTAAAAATCCCGGATTTTGATTGAGCCAATTTAAAAGAGATAAGGATGATATATAATGGTGCAGAAGGTAAAGGAGAGAGTGAAAATTGAAGATATCTTAATGGCTCATAATTGCATGAAAGATATCGTTATTAAAACACCGTTACAACGTGATACAGTTTTATCTGAGAAATATGATTGTGACGTTTATGTAAAACGAGAAGACTTACAATTGATTCGCTCTTTCAAAATTCGTGGTGCGTACAATTTAATTCAAAGTTTATCGAAAGAACAATTACAAAACGGTGTTGTATGCGCGAGCGCTGGTAATCATGCGCAAGGAGTTGCTTATACGTGTAATTTATTGAAGATTGCGTCAAAAATCTTCATGCCGACGACAACACCTAAACAAAAAGTATCACAAGTACAATTTTTCGGTGGTGATTTTGCGGAAATCGTATTAGTTGGTGATACATTTGATAGCTCTTTCCAAGAAGCGCAGCGCTATTGTGAAGAAAATAGAATGACGTTCGTTCATCCGTTTGATGATCCGTATGTAGTTGCTGGTCAAGGGACAGTTGCAGTTGAAATTATGCATGATATGGAGAAATCGGTTGACTTTATTTTTACAGCAATCGGCGGTGGTGGGTTAGCATCAGGTGTTGGTACATATGTGAAAGGTGTTAGTCCTGCTACAAAGGTTATTGGTGTAGAGCCGATGGGAGCTGCATCTATGAAAGAGGCTTTTCTTCAAAATGAAAATGTCGCATTAGAGAAAATAGATAGTTTTGTTGATGGGGCAGCTGTTAAAAAAGTAGGAAAGTTAACATTTGAAACTTGTAAAGATGTAATTGATGACATTGTTTTAGTACCAGAGGGAAAAGTTTGTACGACGATTTTAGAACTGTATAAGAAAAATGCAATTGTAGCTGAACCGGCTGGTGCACTATCTATTGCAGCGCTTGATTTATATAGAGATGAAATAAAGGGTAAAACAGTTGTATGCACGCTAAGTGGTGGAAATAACGATATTGATAGAATGCAAGAAATGAAAGAACGTTCGCTCATTTACGAAGGATTAAAACATTACTTCATTATTGAATTCCCGCAACGTTCAGGTGCGCTAAGAGAATTTCTTGATAAAGGATTAGGACCAGAAGATGATATTACGCGCTTTGAATACATTAAGAAACATAATAAAGAAAATGGTCCAGCGTTAGTCGGCGTAGAGTTGAAACATAAAGAAGATTATGAGCAATTAATTACTCGCTTTAAAGAAAATAATATTCAATTTATGGAGCTTAATAAAAATCCTATTTTGTTTGATTTACTTATTTAATAGAAGGAAAGGGATAACATACGGTTTTACTAGAAATAAAAAAGATAGATATAAGCAGTAGAAACGCTACTTGTATCTATCTTTTTATAGTTAAACTAAATATTTTCCATATTCAAGAAGGATAAAGCTAGTTAACCAAAAGAGTATCGCAATACGAATGATTACATACATAGTAAATTCAAAGGTAGTAAGTTTTCGTTCGCGTTTTATTTTTTTTAGAAGTCTAACAGAGAAAATTGAACATAAAAGTAGAACGGCTATAGATATTTTATAAATATTCTCTAACAAACTTACATTTTCTAATAAGTCTTTCAGCATGTTCATCACCTATTCTGTAATGTATGTTACAGAGAAATAGATCTTGAGCTGTCTAGTTTCGTTTGTTTTTTATTTTCCCTGTAGCATCAATTTCTACATCAGTTGAAATTGTTTGTAAATATTGAAGAGCTTTTTTCTTTTCTTCCACATTTACAGGGGAAACTTGGTTGTTACGAATGATGTAAGGATTGAATGACATTTGTACATCCTTTCCTTTAAAAGTTAAAGTTAATACGCCAGTTTCGGCGCTTTTCCCATTCACATAACTCGGGAATAAAAAGTTACCTAATGAGTAAGCGATAGGAACTTTATTATAATACTCAAACCCTTGTAACCAATGTGGATGGCTTCCGACAATTGCGTTAGCTCCTGCTTCAACCATTTTAGGTACATATTGTTTTTGGTATTCTACCGGACGATTTGATTTTTCAACGCCCCAATGCATATAGACGATTAAATAGTCTGCATCTTGTTTTTGCTCTTTAATTGTTTTTGTTACGAGATTTAAATCATATCCGTTTGCAACACCAGGTTTATTGTTACCAGCTACCCAGTTCGTATCAGGCATAAATCGAACGAAGGAAAGAAATTTGAACTTTTTCCCTTTTACAGTCATTTCTCGTGCTGTATATGCATCTTTTGCATTTTTTCCGGCTCCGATATAAGGGAATTTTAATTTTTCTACGTGAGAAATCGTGTCTAATAATCCATCTTGCCCATAATCAAGTGTATGGTTATTTCCGATATTTACGATGTCATATCCAGTGTTTTTTATAGATTGTAGCGTGGATGGATCACTTTTAATCCAAAACAGTTGTCCAGGAGCTTTCTTTTCTCTCGTTGTAAATGCTGACTCTAAATTAACGAAAGAAATATCAGCTTTTGTTATTTCTTCTTTTACATGTTGGAATGGATAATCAGCCCCATTTTTTTCGATTACAGGACGTAATTGCCAATCGAACATTGTATCACCAGAGAAAGTGAGTGTAATTTCCGGGTCTTCTATTTTCTTTTCACTTGTTGAAGCGGTTTTACTAGATTTGTTTTGCAAATCGGGTTTGTCTTTCGCTTTTGAAGTAAAAGAGTAGTTAATTAATAAAACAATTGGTGTAATGCAAAAGGCTATTAACAGAAATCGTTTTAGTAAAGTTTTCATAAATACCGTCCCTTTTGAATTTATACCGCAATTTGTGGGCAATAAAACTCACGTTAATTAAAGTTTCACATTATGTATTACTACAAAAAAAATTGCGGTTTATGTTGTGGAAAACATTTGTTAATATTCTCAATATTAAGTTAACATATAGATAACCTGTAAATCAATGTATAAACCAAAATATAGAAATAAAGAATTCGAAGGGTGAAGAATAAGAAATGGTTATATTAGGAGCAGTTGTAAATGGGATTTGTATTATATTTGGTACTTTACTAGGTAAATTATTTAGTAGGATTCCAGAAAGTATGAAGGGAACAATTATGCATGCAATCGGTTTAGCGGTTACTGTGCTTGGGCTTCAAATGGCATTGAAAAGTGAAAATTTTCTTGTTGTCATACTAAGTTTAGTGATTGGTACCGTCATCGGGGAATGGCTACAATTAGAGAGAAAGTTAAAACTGTTAGGAGATTGGCTAGAAAATAAAGTTGGATCAAAAGGGAAAGGGAGCATATCAGAAGGCTTTGTAACTGCTACTTTAATTTTTGCAATAGGTGCGATGGGCATACTTGGTGCACTCGACAGCGGGATTCGCGGCAATCATGATATTTTATTTACAAAGGCGATTATCGATGGATTTATTTCTATTATATTAACGACAACTTTAGGAATTGGTGTAGTATTTTCGGCGATTCCAGTTATTTTATACGAAGGAGGGATCGCGGTTTTTGCAACACAAATTAATAGTTTGGTCCCGAAAGAATTAATGAATCAATTTATAGTGGAAATGACAGCTACAGGTGGTATTATGATAGCCGCTATTGGATTGAACTTACTTGGTGTTATTAAAATTAAGGTGGCAAATTTATTGCCAGGTATATTGGTAGTTGGAATAATCGTTTCACTTATTTATGGTTACGGTTTACTAGTAAAGTAATAGGGGGTGGAGATACATATGGAGGAGTATAAATTTACAAAACGTGTTCATAACATATTGAAGATTGCAGCAGAAGAGGCAGAAAGTAATATCATTCAACCAGCTCATCTGTTTATCGGTATGTGTAAAGAAGGTACTGGAGTTTGTAGCGAGTTGTATATGTATTTGTTCCGTAAAGTGGGGATAGATTTTTCAGAAAAACTTTCAATACGAAAACAATACGATTCACCGTATCAAGAGTATGAAAAAATAGGACAATATAAGGTATCTTATAAGGTGCTAGAAATTTTACAAATAGCGAAGAAACGTATGGAACGTTTCCAGCAAGTAATAATGAATGAAGGACATGTTATATATGCACTATTTCATGTAGATACGTTTATTGGAAATGTACAAATAAAAAAAGATATATTACGTATTATAGCTGAGCCAAGAGATTTAGCGGTCGATCTAAAATGTTTTGTTCCTACTTATAATCATTTAATTTGTACTGTTAGAAAGGCTAGCCCTTCTGATTTTGAAAAATTAGCAAGTTTTGTTAAAGAGGAATTTGGTGAACGTTGGTTACATTCAATAGAGTATGGATTTCGTACATATAAAGATAATTTACCTATTTATATAGCAGAACAAGAAGAAGTGATAGTAGGTTTCGCTTGTTATGATGTAGTGAGAGGAAAGAAGGGATTGTTTGGTCCAATGGGCACAGCGAAAAAAAATCGTGTGAATGGTGTAGGGAAGCAATTGTTATATCGTTGTTTACATAGTATGAAGAAAGAAGGATATGAATACGCAATTATTGGACAAGCAGGTCCGGTTGAGTTTTATGAGCGATGTTGTAATGCACGTTTAATACCGGTAGAGAGTAATTAACCAACTCCATATATGGGAGTTGTTTTTTTTATGAAAATAATGTAGAGATGTAGTGATTTTCACTAGAAAATAGCGGGTTTTGTAGTAAATTTTACAAATAAAGCAAATTACTAAACTTTTTACAAGAAAGGGTGTAGAATGGGTATCTAAAGAAAGAAGGTGTGAAAATGGCCAGCTGGAAACGAAATTTGATGATTTGTTGGCTAGGTTGTTTTACCACTGCAGCCGGTATGAGTTTAGTAATTCCTTTTTTATCTTTTTATATTGAGGAATTAGGAGTAACTGGCACTTCTAGTATTGCACAGTGGTCGGGACTTGCATTTGGTATAACATTTTTAATGGGTGCGATCGTATCACCAATATGGGGAAAGCTTGGTGATATACATGGACGGAAATTGATGCTTATTCGTGCGAGCCTTGGTATGGCGATTATTATGACGCTTATGGGGTTTGTAACGGACGTGTATCAACTAGTCGCACTACGATTTTTGATGGGAGCGGTATCTGGTTTCCTTTCAACGGCGATGACATTTATTGCAGCAGAAACTCCGAAAGAGCATTCAGGTTGGGCAATTTCCACAATTTCAACTGGGGGCGTGAGCGGTTCTTTACTTGGCCCATTACTTGGTGGTTATTTGTCGGAGTTAATTGGAATGCGCCATGTTTTTCTTGTTACAGGAGCTTTTTTATTCCTTTCTTTTCTCATCGTTTTTTTCTTCCTACATGAAGAGAATCACTCCGCTCAAGCAAAAAAAGTACAACAGAAAAAAGTATGGACGATGGTTCCAGCAAAGCATTTAATTATTAGTTTATTTGTAACAACATTTATTATTCAACTTGCGAACATGTCAATTCAACCTATTATTACATTGTATGTAAAGAATTTAGAAGGCCCAGGAACAGCTCATATTGAAATGATTGCAGGCGCAGTCATGTCTGCGACAGGTTTAGCGATTATTATGGCAGCTCCTAAGTTAGGTAGATTATCAGATCATATCGGTCCTCAAAAAACGTTAGTTGTAGCGTTGTTTGCTGCAGGAATTATTTTTATTCCACAAGCATTTGTAACCTCAGCTTGGCAACTATTAATTCTTCGCTTTTTATTAGGTATTGCACAAGCAGGACTATTACCTTCCGTACAAACTCTACTAAAACAACATACACCAACCCATGTAACGGGAAGAATATTTGGGTATAATCAATCGTTTCAGTTTTTAGGAAATATGATTGGACCAGTACTTGGTGGACAAATTGCAGCACATGCGGGCTTCCAATATGTTTTCTTTTCTACTTCATCACTATTATTTATTGCGTGCATTTGGGTTTATTTTCATAATAAGAATGAAGAGGTATCAGAGAAACGACATTTGGAAGTTAGTTAACTAAGTGAATGAAAAAGAAAAAGGATGAAGCCAACGATTGCTTCATCCTTTTCTTTAAAATTGGAGACAAAGATAACTTAATGTACCAAGCTCATAACTGCGGTGAATGACTTCACCGTTATTTTCACCACTTCCCATAGCGATAAATAAAGGAACAAAATGCTCTGCTCTTGGTACTGCCAATTGTGCATGAGGGGCATTGTTCTCCCAATGAAATAATGCATCTTTATCAGTAGTCTGCATATGTTTAATAATCCAATCATCAAATTCAATTGCCCATTGTTCGGGGGTAGTTTGATTCCATTTCAGTGCTCGTAAGTTATGAACGGTAACACCGCTACCGATTACTAAAATATCTTCTTGTCCAAGTCCTTTTAGTGCTTCTCCAATTTCAAATTGTTCTTTTGCAGGAAGGAAAGGATTGACTGATATTTGTACGATAGGAATATTTGCTTCTGGATACATGCGGTGCAAGAGTGTCCATGAGCCATGATCTAAACCTCTCGTCATATTATGATGGACTGGAATACCTTTGTTTTTAAATTTCGTTTCTAACATAGATGCAATGTTAGAAGAACCTTTCGCACGATATTTAATTTCGTATAACTCAGGAGGAAAACCTCCAAAATCATAAATTGTTTCATATTCGTTATCTGATGAAGAAATCGTTAATACTTCGCTTTCCCAGTGAGCAGTGAAAATAACAATTGCTTTCGGTTTATATGTTTCTCCAAGTGTTTTTAAAAACCTTGTATAGTCTGTATCTTGAATAGCAAGCATTGGTGATCCGTGTGCTAAAAATAATGATGGCATCATAATAGAAACCTCCCAAAAATATAATAATTACTTTATGTAAGTAACTATATAATTTTACGGATGGTTCGTCAACATATTAATTTAAGAGCTAATTAGAAAAGTGAGTCATTTGTCATAATGAAGGCAATTGCATATAATACATAGTAAGAATAATGAATGGATATTCATTTTTAAAGATACATAATAGAGTTGGGAGCTGACGAAATGAACGTACAGGAAAGTTTCGTTACGGCATTGGATGGATCAGAAATTTATTTACGCAAGTGGTTACCAGAAGGAGATCCGCGAGGGATTATTCAAATTGCACATGGTATGACAGAACATGCAGGTGTTTATACAGACTTTATTGCTGCGTTATTAGAAGCGGGGTATGGTGTTTATGCACATGATCATAAAGGACATGGGAAAACAGTGAAAAGAGAAGAAGATTATGGTCATTTTAAACCAAATGTAGGTTGGAATGAGGCTGTGTCTGATGTTATTTTTGTATCAGAAACGATAAGAAAAGAGCAGACATGCCCGTTATTTTTACTTGGACATAGTATGGGTTCTTTTTTATCAAGACGTGCTGTACAACTTAGGGGTGAACTATATGATGGGTTTCTGATTTCAGGAACAGGTGGAAATCCAGGGCTTTTAGGAAGTATCGGCCATAAAGTAGCGACAATCGAGATGAAACTACGCGGGGAGAAAACGAAAAGTCCAATGCTAAACTTTTTATCTTTCGGAAACTTTAATTCGAACTTTAAGCCAAATCGTACAAAATTTGATTGGTTATCTTCAGATAATAACCAAGTTGATAAATATATTGCGGACCCGTTATGTGGATTCATTTGTACGACAAGTTTTTATCGAGAATTATTTTCTGGTGTATTAGAAGTAAATAAACTAGAAGAGTTCAAAAAAACACCGAAAAACCTTCCAATACATATTTTTTCAGGAGATCGTGATCCTGTTGGGGATATGGGGAAAGGTGTAAAAGAAGTGTATGAAAATTATAAAAAATGTGACGTGAAAGATGTAACACTGCGTTTATATGAAAATGGGAGACATGAGATGTTTCATGAAGTAAATCGAGATGAAGTATTTCAAGATTTGATTTTATGGTTAGATAAGCATATTGTATGAGAAGAAACCTCACTTTTTTGAAGTGAGGTTTCTTTGAGAGAACGGAGGAATAGTTATGAGTGAATTTGTAAATAAAGAATATGTAGAAATAGATTTTCAAGATGTTTTGATTAAAGAAGAGGAATTGAAGAATTGTACTTTCATAAAATGCCGTTTTAGAGGGATAGATGCATCGGAAATTTCTACTGAAAATTGTAATTTCATAGAATGTGATTTTACCGGTGCACTTTTTAACGCTTCTATTCATAAAGTAACTACATTTGCGAATTGTAAGTTTGTTGGTGCGAATTTATTCGTATCGAAGTTTGAAGAATGTAAAATGACCGGCTCTGATTTTGAAGAAGCGAATTTAGACGGAATAACTATCATATCGGGTGATTGGTCATATACGAATTTAAGGTTCGCCAACTTAAGTAAACAAATATTAAAGGGTATACGTTTAATGGAAGCGGACCTATATGAATGCAATTTAGAAAAAGCAGATTTACGTGAAGCGGATTTAACCGGTGCACAATTAGGTAAGGCGAAACTTAGTGGTGCAAATTTAAAAGGAGCGGTAGTTGATAGAATTGATTTTACAAGTTTTGATTTGAAAAATGTGAAATTAGATATAGCACAGGCAGTTGCAGTAGCAAGATGTTATGGGGCTAAGGTGAACTAAATGATTTGTAAAACCGTTCAAAGTGCTGAACGGTTTTACAAATCATAATAGTAGTATAATAGTAAATGAGGTGTTCATACTATGGAAGATAAAACATTAGGTATACTACTAGATGTAGTTGGAGAATTATTTTCAGATGAAATATCAATTGCCGTTTCGAATACGAAAGAATATATTTACTATCGGCCAAGTAAACGAATTGATTTAAAGATTAGTGCTGGGGATCCTATTAAAGAAGGAACGATTGCTCATAAAGCAATGGTAACGAAGCAAAAAGCCTCTGAGTTTATTAACCGGGACGTTTTCGGTATTCCTTATCATGGAATGGCCGTACCGTTTTCAAATAATGGGAAGATTGAGGGGTGCGTGACGGCAATTTATCCCGCTTTAACGGATGGAAAGTCAGTCGTTACTTTAAAAACAACAGACGGATGGGTTCCGGTTCCTTTTTCAAAGGTCATGTATTTAGAAGCTAAAGACAAAAAGACGTATGTGAATTCAGAAGAGTTAACAGGAACACATAAGTACTCGCTACAAGAATTCGAATACTTGTTGCCGAAAGATTCCTTTATTAGATGCCACCGTTCCTTTATTGTAAATGTTAATCATATTAAAGCGATTTACCCTGATACCCATTCTACTTTTGTACTTTCAATGGATAATGGTGAGAGAGTACCAGTTAGTCAATCATACGCTAGCTATTTTCGTAAGCTTCTAGGATTCTAAAATTTTCTGCTTTAGAACCTAGATTTGCTTTTTTATCTGAATTTTCGGCATTCTGTACAAAAATCCCTATTTTGATAGTGTTAATGTGTAAAATAATTATGAATATTCATTGAGAGAGGGATTACATATGGAGAATAATTTAGATAGAATTAGGGATCAACGTTTCAAAGATCGAGTAGTTACACCTGAAGAGGCAGCTTCATGGATTGAAAGTGGAATGACTTTAGGTTTAAGTGGATTTACACGTGCTGGGGATGTAAAAGCAGTCCCATTTGCGCTGGTGAATCGAGTGAAGAACGATAAATCTTTTAAAGTAAATGTTTATACAGGAGCTTCTTTAGGTTCGGATGTAGATAAATTATTTGCTGAGGCAGGAATTTTAGGGAAAAGATTGCCTTTCCAAGCCGATGCGACTATGCGAAAAGGAATTAATAACGGAGACTTTTTATTTGTAGATCAGCACTTATCTCATACAGCAGAGCTACTCCGTGCTGACGTTATGGATATAGATGTCGCTATTTTGGAAGCGGTTGCGATTACTGAAGATGGTATGATTATTCCAACCACTTCAATTGGAAATTCCTTAGCATTTTCCTTAAATGCTAAGTCCATTATTATTGAAATGAATATGGCTCAATCTACGCAATTAGAGGGGCTGCATGATTTATATGAACCAGGTAAACAAGGGGAAAGACTTCCAATTCCGCTCGTAAAAACGGATGATCGAATTGGAACAATTGGTATCCCGATAAATCCTGAAAAAGTGAAGGGGATTGTGTTTACGAATCAACTGGATTCACCATCGACAATTGTTCCTCCAGATGAAGAAACTGTCATTATGGCACAACATTTAATAGAGTTCCTTCGAGAAGAAGTTAAAGTAGGCCGATTAACAAAGAGTTTAGCACCGTTACAATCGGGAATTGGTTCAGTTGCCAATGCAGTATTGCACGGCATGCTAGATTCGGAGTTTGAAGATTTAGAAGTGTATTCTGAAGTTTTACAAGATGCGGTCTTTGATCTAATGGACGCTGGGAAAGTTAATTTCGCTTCCTGCTGCTCGATCACGCTTTCTGAAGAGAAAATGCAACAAGTATTTTCTAACTTTGAAAAATACCGAGACAAATTAATGATGCGCCCACAAGAGATTTCTAATCACCCTGAAATCATTCGCCGCCTCGGATTGATCTCGATTAATACTGCTTTAGAATTAGATATATACGGAAATGTTAACTCTACTCACGTTTTAGGTACAAAGATGATGAATGGTATTGGTGGTTCTGGTGATTTTGCGAGAAATGCTCGCTTAGCTATCTTTGTTACTAAATCGATTGCGAAAGGTGGTAACATTTCAAGTATCGTTCCTTTCGTTTCTCATGTAGATCATACGGAACATGATGTAGATGTTATCGTCACTGAACAAGGGTATGCTGACCTAAGAGGATTAGCGCCAAGAGAAAGAGTGGAACTTATTATTGAGAATTGCGTACATCCAATGTATCGTGCCCAGCTACGAGCTTATTACGAAGAAGCAAAAACAAGAGGTGGACAAACTCCTCATATTTTAGAAAAAGCTTTTTCTTGGCATACGAACTATGCTAAAAATGGAACAATGCTTGAAGCGGTAGTAGAAACTGTATAGGTGTGTATCGTACGAAATAGTAAAACGAATGAGTGAGCTTGAAGATTAAATTTTAGAAAAAGAGAACGCCGACTTTTAGGGATGGCGTTCTTTTTCTTTAAATAAATTGTTAAAAATCGTACTGATTATAATAAAGATTTATAAAAGTAATTTCTAATTTATGAAAATAAAAGGTTTTTTGAAGTGCTTTCCGAATCAATTTAGTAGTTTACATATTGAAAGTGAGGAAAAAGAATCATGAAGATAAGAACGGCGTTATTAAGTGAAGCAAATGAATTAAGTGAACTCGCACTACATTCAAAAGCAACGTGGAACTATAGTGAAGAATTCATACTTGCTTGTAAGGAAGATTTAACAATTACCGATGAGCACATAAAAAAAAATTTGTATATGTTTTAGAAAACGATAATACGAAGATTGGGTTTTTCTCATTTTTACGTAACGATAAAGCTCTCGATTTCTTATACATTCATCCTCGTTATAAAGGAAAGGGGTATGGAAAAATAATGTGGAAGTTTGTAATAGAGCAAGCAAAGGAACTAGGAATAAAAAGCTTTACGATTGATAGTGATCCGAATGCAAAAGGATATTATTTGAATATGGGAGCAAAGTTAATCGGAGAGACACCATCAACGGTTTTTAAGGACCGATTACTGCCCCTTTTGAAATATGATGTGTAAAACAATTAATAGTAGGAGAAGCTGAGAATGGATCATGTAAAGAGAAAGCAAATATATGAAGCACTAATAAGATCGTGGTCGATTGAAACAAGCTCAAAGTGGACAATTGAAAATCCAGCAAAGGGACAATGTGGTGTTACAGCTCTAGTCGTTCAAGACATATACGGAGGAGAGATTAAAAAGACAAAAGCAAGAGAGGCGTGGCACTTTTATAACTTTATAGATGGACAGAGGTTTGATTTTACAGAGGCTCAATTTAATAAAAAACTGAATTATATGGATATAGGATCAAATCGAGAAGAAGCATTTGCAGATACAAATGAAAAACAATATAGCATTTTGAAGGAAAAGATAATGAAAGAATTCAAATTATCTTTTGACTCTTAATCCTTAATAAGTTACTATAATGGTGGTAACTTCATTAAAGGGAACTTCATAGAGTTGAAAGGGGAAATACTTTTGAAAACAACTTATGTAAACGCTACAATTGTAACGATGAATGAACAAAACGAAGTGATAGAAAATGGATATATCATTGTAGAAAATGATCAAATTATAGATGTAAAGAGCGGAGAATTTGCAAATGATTTTGAAGTAGATGAAGTAATTGACATGAAAGGAAAGTGGGTTTTACCAGGGCTTGTAAATACACATACACACGTTGTAATGAGTCTCCTAAGAGGTATTGGAGATGATATGTTATTACAGCCATGGCTTGAGACGAGAATTTGGCCACTGGAAAGTCAATTTACTCCAGAGCTTGCGGTCGCTAGTACGGAATTAGGATTACTTGAGATGGTGAAAAGTGGTACAACATCATTCTCTGACATGTTTAATCCAATTGGAGTAGATCAAGACGCAATTATGGAAACGGTATCAAGGAGCGGGATGCGAGCTGCTGTTTCAAGGACTTTATTTAGCTTCGGAACGAAAGACGATGAAAAGAAAGCGATTGAAGAAGCTGAGAAATATGTGAAGCGTTATTATAAAGAAAGTGGCATGTTAACTACGATGGTTGCACCACATAGTCCATATACATGTAGTACAGAATTGTTAGAAGAGTGTGCTCGTATTGCAGTAGAGAATCAAACAATGGTTCATATCCACCTTTCTGAAACAGAGCGTGAAGTACGTGATATTGAAGCACAGTACGGAAAACGTCCAGTAGAATATGCAGCGAGCTGCGGATTGTTTAAACGCCCAACAGTTATTGCACACGGTGTAGTATTAAATGATGATGAGCGTGCATTTTTAGCAGAACATGATGTTCGAGTAGCTCATAATCCGAATAGTAATTTAAAACTAGGTTCTGGTATAGCGAATGTAAAAGCGATGCTAGAAGCAGGAATAAAAGTAGGAATTGCAACAGATAGTGTTGCATCTAACAATAATTTAGACATGTTTGAAGAAATGCGCATAGCGACTTTATTACAAAAAGGTATTCACCAAGATGCAACAGCATTACCAGTTGAAACAGCTCTTTCTCTTGCGACAAAAGGAGCTGCGGAAGTAATCGGGATGAAACAAACAGGGTCACTAGAAGCTGGTAAGTGTGCTGATTTTATTACGATTGACCCGTCTAACAAGCCGCATCTACAACCAGCAGATGAAGTGTTATCACACCTTGTATATGCTGCGAGTGGTAAAGATATAAGCGATGTAATTATTAACGGAAAACGTGTCGTTTGGAATGGTGAATGTAAAACGTTAGATGAAGAGAGTATTATATTTGAAGCAAGTCGTTATAAACGAGGTCTGCAAAGATAGATAATTATGTGGCAGTTGAAAAAGCTATCCTTTTAAAAGGATAGCTTTTTTCTTGAACGAATAAATATTCAAAAGAATGTCGCATCTTTCTGTTAGTATTTCTGCTATAATATATTACGCTTTATAATATTTTATATTTAAGGAGAACAACTCATGAAGCGAAAAAAGAGCCATTTAATGGTAATGGCACTTGTTACATCTTTATTATTAACAGCTTGTAATAATAAAGCGGATAAAAGTGACATAGAGGTTAAAAAACAAGTGTTAAATGTAACAGTATCAGAAGAAATTCCTTCTCTGGACACTGTGAAAACAACAGATGGTACATCAGCGCACGTTATGCAGAATATATTTGAAGGGTTATATGTATTAAATGATCAAGATCAGCCTACTCCAGCCATAGCAAAATCGTTTAAAAGAAGTGAAGATGGTAAGAAATATACATTTGACTTGCGTAAAGATGCAAAATGGTCAAATGGGGATAATGTAACAGCAAATGATTTTATGTTTGCGTGGAAACGTGCAATTAACCCTGAAACAGCATCTCAATATGCGTCCATGCTCTTTTATGTAAAAAATGCGAAAGAGATTAATAAGGGAGCAATGTCTCTAGATGAACTTGGAGTTACGGTTATAAATGATTATAAGTTAGAAGTTGAACTAGAACAGCCAATTCCGTATTTTTTACAGTTGTTAGCATTACCTATATATTTACCACAGCATGAATCATTTTTGAAAGAAAAAGGAAACAATTATGCATTGGAACCTAGTAATCTCATATATAACGGTCCATTTGTATTAGAAAAATGGAAGCATGAACAAGAGTTTCAATTAAAGAAAAATGCTACATATTGGGATCAAAAGAAAGTGAAACTAGACGAAATAAACTTTCATATCGTGAAGGATACAATGACAGCTGTAAATTTATATGAAGCCGGAGATTTGGACCGGGTACCTATTAATTCGCAAGTTGTAGACAAGTATAAGGGGAATAAGGAATTACATATGTCGAGTGATTCTGGAATTGCTATGCTTCGTTTTAATGAAAAAAATACCGCGTTAGCAAATAAAAAGGTGCGTCAATCTATTTCATTAGCGTTAAATAAAGATGATTTCGTTGCTCACTTTATTAATAACGGAGCAAAACCTGCAAGTGGACTTGTACCAGTTGGTCATGTAAATGAAGAGACTGGCAAAGATTTTAGAAAAGAAAACGGAGATCTTTCTCTATATGACTTACAAAAGGCGAAAAAGATTTGGGAAGAAGCGAAAAAAGAACTTGGAGTAGGCGAAGTAAACCTTGAGTTTCTAACATTTGAACAAGATAACGCAAAACGTATGGCAGAATATATAAAAGGTGACTTAGAAAAGTATTTGCATGGATTAACGATACAAATTAAACAACAGCCATTTAAGCAAAAATTACAGTTAGAACAAACAGGTGATTACGATATAACTATGGCAAATTGGGGACCTGACTATAAAGACCCAATTAGTTATTTAGAGTTATTTACGACAGGGAATCCGAATAATAAAATGAATTATTCTAATGTTCGTTACGATGAATTAATAAAGAAAGCGAAAACGGATTTTGTACTAGATAGGGAAAAACGATGGGAAGCGTTGCGAGAAGCCGAGCAGGTATTATTAGAAGATGCTGCGGTGGCGCCGCTTTATCATATTGGCTCAGCGTATGTACAAAAGGAGTATGTAAAAGGGATTGAAAAACATCAATTTGGTGGTGTTTATACTTATAAGAATGCTTATATTGCTAATGAATAAATACAAAAAACCTTACTTTTTAAAAGTAAGGTTTTTTACACATGAATTCTATTAAACCGATTTTAATAAAGCGTAAAAATTCGTATCATATGGGATATCATCTTGATACATATAATTTTTTAGAACGCCTTCTTTTTCAAAACCTAATTTTAATAGTACTTTATTGGAAGCTTCATTTTCAAGAAATACAATTGCCCCGATCCGCTTTAAATGAATCGTATGGAAACCGTATGATATAACCTCAGAAACAGCTTCAGTCGCATATCCTTTTCCCCAGTGTTCAGGTAAAAAGGCATAACTTATATTGGCTCGTTTATGCTCAGAAGACCAATCGTGAAAACCAATGGTACCGATGAGTTCTTTCTTGTCTTTTAATTCGATTCCCCATTTTATACCGTTTCTTGCATTGTAACTGAGCTTAAAGTTATGAATGATTTGTTTCACTTGATCAACATCTTGTAACGGTTTTTGGCCATAATAGCGCAGTACATTAGTATTAGAAAAGCATTGTAGTATACGCGGTGCATCTTCTTCGGTCAGTTCTCTTAAAATAAGTCTTTCAGTTTTTAATAAAGGAAACATATTTTCGCTCCTTTGCACATGAAAATAGAATGTATTTGTTATTATATAATTTAATCTGAAAATAAAGATTATTCAAATTGTAGGGAAATTATTGGCTGGAAATAAATTATATAATTTATTTTAAAAAGACTTTATAGGATTAATACAAATAATGAATTGAAAAAGGGTATTCCAAATTAAAATTGGAATACCCTTTTTTCATTACCCTACAAACGTTTGATACAGTAAGAAAATATTTAAAATGATAACGAGTGCTGCAATTATCCATGCGATAAATGTTGTTATACGGTGGTTAACGAGTGCACCCATAATCTTTTTATTACTTGTAAACATAATAAGTGGCACTAGTGCAAATGCAATACCAAATGATAAGACAACTTGACTCATAACGAGAGCGTAAGTTGGATTTACACCTAAAGCGATAATAACTAGTGGTGGAATCATTGTAATAAATCGGCGTAAATATAACGGAATATGCATGCGAATGAATCCTTGCATAATAATATCACCTGACATTGTACCGACAGAAGAGCTTGATAAACCTGCTGATAAAAGTCCAATCCCAAATAATGCAGCCGATACAGGACCTACTAAGTTGGTAAATTGAGTGTAAGCAACATCTAAATCTTCAACGTGCATACCGTTTTTAAAGAATAGTGCAGCTGCTACAATTAACATACTTGCATTAATTGCTCCAGCGATAACCATTGCAATAATAATATCGATAAATTCGAAACGAAAAATCTTTTTCTTTTGTTCGTCAGTTGTTCCAACCACGCGGCGTTGTGTTAATGCAGAATGCAAGTATATTGCATGCGGCATAACTGTCGCACCTAAAATCCCTGCTGCAAGTAATATACTGTCTACACCTTGGAATTTCGGAATAAATAGTCCTGAAAGAAGGGGACTTAATTCTGGTTTTGCATAAAAAACTTGGATCCCAAATGCTATTACTACAATAAAGATCATCCCTGTAATAATAGCTTCTAGTGAGCGAAATCCTCTGCGTTGAAACTCAAGAATAATAAATGATCCGACTGCTGTAATTAAAGCAGCTGGTAACATAGGTATTCCAAATAATAAATACAATCCGAGTGCTGCCCCGATAAATTCAGCTAAATCTGTAGCCATAATAACGAGTTCACCTTGTATCCATAAGCCGATAGACACAGGCTTTGGAAAGTTTTCACGAGCTATTTCGGGTAAATTGTTTCCTGTAGCAATTCCTAATTTAGCCGATAAAGTTTGGATTAATACAGCCATTAAGTTAGAAGCGAATATAACCCATAATAGTAAATATCCATATTGTGAACCAGCTGCGATATTTGTAGCAAAGTTGCCAGGATCAATATAAGCAACGGACGCGATAAAAGCGGGCCCTAAAAATGGTAACAGTCTTTTCCAGCCTTTTGTTTCTCCACTTAAAGCTAAGTGAGCTGATTGTACAGTTGTACTTTCAGAAGGGAGATGTTCATCTTTTGTTATATCTTTATTCATAGTAGTTTTCCCCTTTAAAATGTTAACTTGATGAAATTATTGTATTTATTCTTACTCATTATTTCAATACATTTAAATATGTTATGTGATAATTTCATTTGAACACGAAAGTTTCCTTAATGCAAATTATATGCCTTTATGCAATGGATGGTGTGATAATGTAAAATGAATTGGGAGTTTATGGTGTGATGACATGGGGAAACATAGTGAATTAAAGGGCTGTTTTTGAAATTTATGTGAACATAAAGCCGATAATACAGCATATTAATTGATGGAATTGCATTTGTATGATATATAATATATTGGGATTACAACATAACCATAGTGTTTTGATGTGTAATCTTGTTTTTTTATTTTTGTTAACTGATAGAAAATAGTATAAAGAAAAGAAAATGGGATTCATTTTCTTATTATATATGTTTTGATATGAACGTTAACTTATACATGATTTTAAAAATTAGATAGGTGGTAGAAATACATTGGCAACTACAAAACCATACAGAGTATTACTATATTACATGTACACAACAATTGAAAATCCAGAAGAATTCGCGGCAGAGCATTTAGAATTTTGTAATTCACTTGAATTAAAAGGAAGAATTCTTGTAGCAAAAGAAGGTATTAACGGAACTTGTTCTGGAACTGTAGAGCAAACAGAAAAATACATGGAAGCAATGAACAATGATCCACGTTTTGATGGTATCGTATTTAAAATAGATGAAGAAGAAGGGCATGCATTCAAGAAAATGCACGTACGTCCTCGTCCAGAATTAGTTACACTTCGTCTAGAAGATGACATTAACCCACACGAAATAACTGGGAAGTATTTAGAGCCAAAAGATTTTTATGAGGCAATGAAACAAGAAGATACAGTTATCATTGATGCACGAAATGATTATGAATTTGATTTAGGACACTTCAAAGGTGCGATTAAACCTGATATTGAATCATTCCGTGAATTACCAGATTGGATTAGAGAAAACAAAGAAACACTTGAAGGTAAAAAGATTTTAACTTATTGTACAGGCGGAATTCGTTGTGAGAAATTCTCAGGTTGGTTAGTTCGTGAAGGTTATGAAGATGTAAGTCAGCTTCACGGCGGAATTGTAACGTACGGAAAAGACTCAGAAGTACAAGGTGAGCTTTGGGATGGACAATGTTACGTGTTTGATGAGCGTATCGCTGTACCAGTAAATCAAAAAGAACATGTTATCGTTGGTAAAGACCACTTTACAGGTGAACCATGTGAGCGCTATGTAAACTGTTCAAATCCAGAATGTAATAAGAAAATTTTATGTTCTGAAGAAAACGAAGCGAAATATTTACGTGCATGTTCTCATAAATGTCGTGTAAGTCCACGTAACCGCTACGTAATACAACATGAATTAACGGAAGAGCAAGTAGCTGCTGCATTAGAGAAAATCGAAGCAGGGAAGTAAGCTGAATTCGTATAATAAAAAGGTACTCCAAGCTTTATTTTGGAGTACCTTTTTTGTTATACGGTTCTGTCATTTGTCGGTAATTCGATATATTTGAAAAATCGCTGATAAAAATTTCATTTACTGCAGCATACCACATATTTGGAAATAACCTTCTTTAATTTTTATCCTCTTTTTCTTTTACAGCAGACAGTACAGTTTGTTTTACCCATGCTTTTCTTCTTTTGTGCTGCACAGCCCATTGGTATAACCCTTGAGCCCCTAAAATAAGTGAAATGACAATGCCGCTAATCGCAATTAATAGAGCGAAAAATTCAAGAGGTGACGATATTTTGTTTGAATCGGTGTTTCTTAGAAGATCGATCATAGTAAACCCTAACATTTGGCCTACTACAGAGTAGAGCGTTAAAATTAATAATAAGAGACTATCTTTTTTTGAGGCGACATTTTCTTGATATTTAAACAAACTATCAAGATTTTGTTTCGCGTTCGAGTATAAAACCTCAATATTAAAAAGTTTTCTTAAGCGGAAGAAAATATCTTCACTTTGTGATTGAGATACTAATTCTAAAGAAAAATAATTAGCAGTGAACGAATTAATCGAATAAATTAATTTCTCTATTTCATTAGTATCTTGTTCAATATTTAGCTCAGCATAGGCGTTTGCCATTTTTAATAAAACAATTTTATGGAATAGGTTTAATAATAAAGCGTAATAAAATTCTCCGTACATTTGACTAGCAAGTTTATCGATTTCGCGTTCTCCTTCATTTGTTACACATGTAAAAATATGTTCTTCCATAATGAAATAACGATTTGGAGCCCATCTCTGGTAAGCGTGTTTTTTTAAATAGTTATGAATGTAAGGAAGGTTACTTGCACTCACATATGGCTTACCATCACTTGTTAATCCGGAAAGACTGGAAGTACGATAAACATCCACTTCATTAAGTTCCATACCTTCTTTTAGTGACAATAAAGTTTGGACGTACATTCTCTGGTCTTCAAAGAAAGGGAAGGTTTGAAAGTATGAACTTCTTAATCTCTTCTTTTCAAAGAAATCAGTTACGCCATGAAATAAATAACCAAAAATGAATTTTTCAACTTGGGAATACTTTTTTCCGTTACATTCAATACAAATAGACTCATTTGTATCAGTTTTAGTTTCAAGTACACGGAAGCGATCTGCGAATTCGATTGCTTCAGATAAAGTCATGTTTGGAGCAGTGTTTACTTCTGTTCGAATTGTTAAGAAGCCAAGTTCATAAGGACAAAGTGTTACATCAATAGAGTGTATCTTGAATGGAATTGAAATAAGGTTTGTTGTTAAATGTCCAGTTAAGTTAAGATCTTTTGAATAACGTTGCAAGCCCTTTTGATGCTCTGAGTGAGGAAAGAGAATTTTATTTGTAAATGAGAGATAGTATGCTTCCATATTTTGATGTGAAACTTTAAACTCCCCATAATATGTATTTTCATCATCGAGATGATCGAGCCGAAAAGGACGAAAATCGTTTTTTTGTAAGAAAGGGAACATATTTTGTTCATATCCAGTTTTAAACGAAAACGGGAATATAAATTGGAATATAGCTGTTGCTACACCTTTTTCCTCAATTGTTTGTATTGCCTCCATCTACATTGTTTCCTTTCCATATATGCTATAGAAACAACATGCCCAAATTTATTTGAAAATAACCACTGTTTTATACTCAATTGAGAGTGAAAATTCAGCTTATTTAGCAGAGGACATGTATAATGTTATGTATACTAAAAGTTGTAAAATTGTATTTTGAAAAGGGGGATGCTGTATGCGGATTTTAGTATTAGGCGCTGGTGGAGTCGGAGGGTTTTTTGGTGGCAGATTAGTCGAAAAGGGAGAAGATGTTACATTTCTTGTTCGTAGTAAACGGAAAAAACAATTAGAGGAAAGAGGACTTGTAATCCGAAGTGTTAACGGGGATTTTTCCTTCCAACCGAAATTAATAACGAAAGAAGAGAGAACTTCTCCATTTGATGTCATTTTATTTTCAACAAAAGCGTATCACTTAAACGAGGCTATTCAAGATTTGAAGCCGTTTGTTGGCGAAAATACTGTAATCATTCCATTGTTAAATGGTATCGCTCATTTATCACTACTACAAAAAGAATTCGGCGAAGAAAAAGTAATTGGCGGTTTATGCTTTATCGAGACGACGTTAAACGATCAAGGAGAAATTGTACAAACTAGTGTTGCCAACAGACTTGTGTTTGGAGAAATTAAGTCTCAAAATTCAGAGAGAGTAAAGCATATTTCTAAAGCATTTGCAGGTACGAAGTCTAGTTTTGTTTTAAGTGAAAATATTACGCAAGATATGTGGCATAAATATTTATTTATTACTGTAATGTCAGGTGTGACAACGTTAATGCGTGCACCAATTGGACCAATCCGTGAAAGTGAAGGCGGCCGTGATTTTATCCGTAATGTGTTTGAGGAATCTGTACAAATCATGAGAGTATTAGGAGCTCCAGTAAAGGAAAATATTGCCCAGGAACATATGAAAACGATTGATAAAATTTCGTATGATATGAAGTCATCGATGCAGCGTGATATGGAAAAGGGTTCATTTATTGAAGGGAAGCACTTGCAAGGATATTTACTGGATGTAGCAGAGAAATTTTCTATACCGGCACCATTATTAGGAACTATATATCAAAATTTAAAGGTGTATGAAGAGATGACCTTTAACAAATCTGTAATAGAATTAGATGTATGAAAAAATAAAAAAGATAGCAATATATAAGTGTATTGCTATCTTTTTTATTTTTTTGTATGACAAATCATTTATTTCTTTTCGTTCTATCTGTCAAATTTATTTCCTGTTCACGTTTACCATATAACTGATTAATTTCATTTGCTACTGCATCTAAATATGAATCGGAAAAAATAGGCTTCTTTTCTTTAGACATATGGGTCTCCTTTGTGGATTTTTTAGTATTCATTATGTATATTTCTCAGCGGATTATGCGCAATCATTTTAATTTTTTTCTTATTAAAAATTTTTGTTTACTTTTTGAAAATAAAGGAGTATTATAATCCACAGTTTCAATTTTCTAAATCGCTGAAACCGCATGGTACGGGGGACCCGTTTTTACGGATTAGTACATAATCCGATGGGGTGAATCCTTGAAAAAGGTAGGGCTACTCATAGGCCCGAATCCGACAGCTAACCTCGTAAGCGTTATATTGAGAAGGAAGGTGGAGCTTGTGCGACAAAAAAAATAATGTCTACAAGTCTATTTCGCTATGGCTTGTAGACATTTTTTGTTTTCTGAAGAAATAGTTTACTGGCTGTAACAAGCAGAAAAGTTCGTACAAAATTATTGGAGAGTGGACAGCATTGGTTTCATCTATTAAAAGATTTTTAATTGGAAGACCGTTAAAATCAACGGAGCTTGGAGAACAAAAGCTTAATAAAACGAAAGCTTTAGCTATTTTATCTTCTGACGCATTGTCATCAGTTGCTTACGGTCCAGAGCAAATTTTAATTGCTTTAGCAGGTGTTGGAGCGATCGCCTATTGGTATTCCATTCCGATCGCTGTTGGGGTATTAGTATTATTGACAGCCCTTATTTTATCTTATCGTCAAATTATTTTTGCTTATCCGCATGGCGGGGGAGCGTATGTTGTATCAAAAGAAAATTTAGGGATGAATCCAGGCTTAATTGCTGGAGGATCTTTATTAGTTGACTATATTTTAACTGTTGCGGTAAGTGTGTCCGCGGGTACAGATGCAATTACTTCTGCGTTTCCTAGCTTACATGCACATAACGTAATTATTGCGGTTATATTTGTTATATTAATTACGATATTAAATTTAAGAGGAGTAACGGAATCAGCTTCCGTGCTAGCATATCCTGTTTATTTATTCGTTTTAGCACTATTTATATTAATTGGTGTGGGCATATATAATATTTTAACTGGTCATGTTTCACCTACTTTACATGCGCCGATTGGAACACCAGTTGCAGGAATTAGTTTATTTTTATTACTAAGAGCATTTGCATCAGGTAGTTCTGCTTTAACAGGTGTTGAAGCAATTTCAAATGCAATTCCGAACTTTAAAGATCCTGCGCCAAACAATGCTGCAAAAACATTGCTTGCAATGGGTGCATTACTTGCTGTGTTATTTTCAGGAATTGTATTTTTAGCTTATTATTACGGAGTGACTCCGAGTAAAGAAGTAACAGTTGTTTCTCAAATTGCTGAACAAACATTTGGACGTAATTTCATGTACTATTTCATACAAGGTACAACAGCTTTAATATTAATTCTCGCTGCTAATACAGGCTATTCTGCATTTCCTTTATTAGCGGTTAACCTTGCAAAAGATAAATTCATACCGAGAATGTTTACGATTAGAGGAGACCGTTTAGGTTACTCAAACGGTATTATTATACTTGGAGTTGCTTCGATTATTTTAATTGTAGCTTTCCAAGGACAAACAGAACATTTAATTCCACTATATGCAGTAGGTGTATTTATTCCATTTACACTTTCTCAAACAGGGATGGTATTAAAATGGCTTCGGGAAAAACCTGAAGGATGGGCTTTAAGATTAACGGTTAATTTAATTGGTGCAGTTATTAGTTTTATCGTAATGAGCATGTTCTTTTTAACTAAATTTGCACAAGTTTGGTCGATACTTATTTTCTTACCTGCAATCATATTCTTATTCCACAGAATTAAGAAGCACTATGATGCGGTAGGTGATCAGTTAAGTTTAAAAACTTGTGAACCACTTGTTCCGATTAAGGGAAATGTAATCGTCGTTCCGGTAGCTGGTATGACTCACGTAGTAGAAAATTCATTGAACTATGCTAAGGCTCTTTCGGCAGATCAAGTTATTGCTGTATATGTTGCTTTTGACAGGGAAGAGGAAAAGAAATTTGAAGAGAAATGGAAAAAGTGGCAACCTGAAGTTAGGCTTGTTACATTACATTCTCATTATAGAAGTATTATCCAGCCGCTAACGAAGTTCATCGATACAGTGCAATATAAGGCAAGTGAATCGAATTACCGCGTTACGGTCGTTATACCACAGTTCATTCCAAAAAAAGGTTGGCATAACATTCTTCATAATCAATCCAGTTTACTCATACGTGCGTATTTACTTTATAAAAGAAATGTTGTTATTACGACAGTTCCATATCATTTGAAAAAATAAGAAGATTTTTTTAGGATAGCTTCGTGAAAATGAAGCTATCCTTTTTGTGTATATGCTATGCATAATTGCATATGGGCTCGAAAATTATATTTATATAATTTTATCAGTTATTTTCAAGTAGTGTTTTCTGTTGTGATATGTAGATATTTCAATCTATAAAGTGAATCGGATTATATTTTGAAATAAGGACACGAAAGCTTGAAAATAAAGGGAATGAAAATACTTCTTTACGTTATATAAACAGCTGTGTTTAAATGACCTTACAGTACAAAACATATATGAAAACAAAACGAAATTTCATATTTACGTATGTTGTTTAGTTTAAAATGAATAATATTTTTATGTAATATATTCACTGTGTGAATGTGGGGATTTCGATGAAATAGAAAATTTATACAATATTATTCATACTAAACACATATGAAAAATAATAAAATGTTTTGTGATGATAAGTAAGTACTGTAGCAATACGAGAGAGGTGGTTCGTACATGGATCGCGGTGAGAACGTTCTCTATTTTAACCATCTCAAATTATAGGTAAGAAAATAGAATAATAAAATGCGATAGTAATAGTTGCTAATACATAGGAGGAGTTAAAGTGAAAAAGACTTTAATTACAGGGTTATTGGTTACAGCAGTATCTACGAGTTGCTTCATTCCTGTAAGCGCTTACGCTAAGGAGGGGCAAACGGAAGTGAAAACAGTATATGCACAAAATGTAATTGCTCCAAATACATTATCCAATTCAATTAGAATGTTAGGATCACAATCACCGCTTATTCAAGCATACGGATTAATTATTTTACAACAGCCAGATATTAAGGTAAATGCGATGAGTAGCTTAACGAATCATCAAAAGTTTGCAAAGGCGAATGTACGAGAATGGATTGATGAATATAATCCGAAGCTAATTGACTTAAATCAAGAGATGATGAGATACAGCACTAGATTTAATAGCTATTATAGTAAGCTCTATGAATTAGCAGGAAACGTAAATGAAGATCAGCAAGCAAAAGCAGATTTTATGAGTGCATATGGAAAATTACAATTGCAAGTACAAAGCATACAAGAGAGTATGGAGCAAGATTTATTAGAGTTAAATCGATTTAAAACAGTATTAGACAAAGATAGTAACAACTTATCAATTAAAGCCGATGAAGCAATAAAAACACTGCAAGGATCAAGTGGAGATATTGTGAAATTAAGAGAAGATATTAAAAGAATTCAAGGTGAAATTCAAGCTGAATTAACTACTATTTTGAATAGACCTCAAGAAATCATTAAAGGTTCTATTAATATTGGTAAACAAGTATTTACAATCACAAATCAAACTGCACAAACGAAAACAATCGATTTTGTTTCTATCGGTACTTTAAGTAATGAAATTGTAAATGCTGCAGATAGTCAAACGAGGGAAGCAGCTCTTCGCATTCAACAAAAGCAAAAGGAGTTATTGCCACTTATTCAAAAGTTATCACAAACTGAAGCAGAGGCGACTCAAATTACATTCGTTGAAGATCAAGTAAATAGCTTTACAGAATTAATTGATCGTCAAATTACAACTTTAGAAACGTTATTAACGGATTGGAAAGTTTTAAATAATAATATGATTCAAATTCAAACAAATGTCGAAGAAGGCACGTATACAGACAGTAGTTTACTTCAAAAACATTTCAATCAAATTAAAAAAGTAAGTGATGAAATGAATAAGCAAACAAATCAATTTGAAGATTACGTTACAAACGTTGAAGTACATTAAACAGAAAAATAATTAGCGATATAGGGAGAGAAGAAAAATGACAAAAAAACCTTATAAAGTAATGGCTCTATCAGCACTTATGGCAGTATTTGCAGCAGGAAATATTATGCCGGCTCATACGTATGCAGCTGAAAGTACAGTGAAACAAGCTCCAGTTCATGCGGTAGCAAAAGCTTATAATGACTATGAAGAATATTCATTAGGACCAGAAGGCCTAAAAGATGCAATGGAAAGAACAGGTTCAAATGCTTTAGTAATGGATCTGTACGCTTTAACAATTATTAAACAAGGTAATGTTAACTTTGGAAATGTATCGTCTGTTGATGCGGCTTTAAAAGGGAAAGTAATTCAGCACCAAGATACAGCTAGAGGAAATGCGAAGCAATGGTTAGATGTATTAAAACCACAGCTTATTTCAACGAATCAAAATATCATTAACTACAATACGAAATTCCAAAACTATTATGATACTTTAGTTGCTGCAGTTGATGCAAAGGATAAAGCGACTCTTACGAAAGGCTTAACTAGATTATCAAGTAGTATTAATGAAAATAAAGCACAAGTGGATCAGTTAGTAGAAGACTTGAAGAAATTCCGAAATAAAATGACTTCGGATACGCAAAACTTCAAGGGTGATGCAAATCAAATTACATCTATATTAGCTAGTCAAGATGCAGGAATTCCGCTATTACAAAATCAAATTACAACGTACAATGAAGCAATTAGTAAATATAATGCAATTATTATCGGTTCATCTGTTGCGACAGCTCTAGGACCAATTGCAATTATCGGTGGTGCAGTAGTTATTGCTACGGGCGCAGGAACACCGCTAGGAGTAGCATTAATTGCAGGTGGTGCAGCAGCTGTAGGCGGTGGTACAGCTGGAATCGTATTAGCGAAGAAAGAGCTTGATAATGCACAAGCAGAAATTCAAAAGATAACAGGACAAGTTACAACTGCGCAATTAGAAGTAGCTGGATTAACGAACATTAAAACACAAACAGAGTATTTAACAAATACAATTGATACTGCAATTACAGCGTTACAAAATATTTCAAACCAATGGTACACAATGGGATCAAAATATAATTCTTTACTTCAAAATGTGGATTCAATTAGTCCAAACGACCTTGTTTTCATTAAAGAAGATTTAAACATTGCGAAAGATAGCTGGAAAAATATTAAAGACTATGCAGAAAAGATTTATGCTGAAGATATTAAAGTAGTAGATACGAAAAAAGCATAATTGAATACGAATCGTTAGAGCGTTAAGTGTTGATGAATGATTTGAAGCTCCTGTTCAGTTGTGAGCAGGAGCTTTTTATACTCTTATAAAGAAAATAGGTGAAAAGTATGCAGAAAAGATTTTATAAAAAATGTCTTTTAGCGGTAATGATTGCTGGGGTGGCAACGAGTAACGTATCTCCTTTACATCCTTTTGCAGCAGAACAAAATGTAAAGGTACTACAAGAAAATGTGAAAAACTATTCTCTTGGACCAGCTGGATTCCAAGATGTAATGGCACAAACGACATCGAGTATATTTGCAATGGATTCATATGCAAAATTAATTCAAAATCAACAAGAGACGGATTTAAGTAAAATAAGTTCGATTAATAGTGAATTTAAAGGGAATATGATTCAGCATCAAAGAGATGCAAAAATTAATGCAGCATATTGGTTAAATAATATGAAGCCTCAAATTATGAAAACGGATCAAAATATTATAAATTACAATAATACTTTTCAATCGTATTATAACGACATGTTAATAGCGATTGACCAAAAGGATAGCGGAAAATTAAAAGCGGATTTAGAAAAGTTGTATGCGGATATTGTAAAGAATCAAAATGAGGTAGATGGATTATTAGGAAATTTGAAAGCTTTTCGCGATAGAATGGCGAAAGATACAAATAGTTTCAAAGAGGATACAAATCAGTTAACAGCGATATTGGCAAGTACGAATGCTGGTATTCCAGCTCTAGAGCAACAAATAAATACATATAACGATTCGATTAAAAAGAGTAATGATATGGTCATTGCTGGTGGCGTACTTTGCGTAGCGCTAATAACATGTCTTGCTGGCGGGCCGATGATTGCGGTTGCAAAAAAAGATATCGCAAATGCAGAAAGAGAGATAGCTAATTTAAAAGATAGAATTTCAGGAGCACAAGCAGAAATCGTAATTTTGACTGATGTAAAAAATAAAACAACAAACATGACGGAAACAATTGATGCAGCAATTACAGCACTACAAAACATATCAAACCAATGGTATACAGTAGGTGCAAAATATAATAATTTACTACAAAACGTAAAAGGAATTAGTCCGGAAGAGTTTACGTTTATAAAAGAAGATTTACATACAGCGAAAGATAGCTGGAAAGATGTAAAGGATTATACAGAAAAATTACATGAAGGTGTGGCAAAGTAAACAGTGGGCTAGTTCCGCTGTTTATTTTTATTCCGTTTTTTTGTGAGAGTTGAACTTGTAATTTTATATATAAGTTTTCATGTGTTTTATCCATGTGTGTATAAAAAATCTTTTTGTTATCGCTCCCTTTGATAGAATCCATTTTCACATAGGTTTTTTACCGAATTTTTTAAAAATTAAATTTTACGGCTTGATAATTCGTTTAAAATGATTTAATCTTATGTCAAATGATATATTTATCTATCAAAAATGCTTTTGTAAAGATAAAGGAGTGATTGAGAATGTTAAACGCCCCATTGATGGTAAGCCTTTAGGTGCAACCACATTGAAAAGATTGGGAAGAAATGAGTGAGCTTTCACAATAAAGAACTCTATAACTTTATGTAGTGTTTGATGCCCTTTGATTAGATTTTTTTTAAAAACAAACCAATATTAATTGAATCAAAGTTTAGAAATTAAATATATGAGTAGTAGAAAATAGCCATTAGTTGTTATCATGTCTTGATGAAAAACATAAAAAATAGGCAAGAAAAATTCTGAGAAAACCTGTTCAGAAAGTATGGTATGAAAGCAAGTTAGTGATGGGAATTCAAAACCAATTTGATAAAAGTGAGGTAAATAATATGACTTTTGAAGAAAAATTACAAGCATATGCAGAACTTACGGTGAAAATCGGTGTGAATATTCAACCAGGGCAATACTTATTAGTCAATACATCAGTGGATGCATTGGATTTCGCCCGTATAGTTGTGAAAGAGGCTTATAAGGCTGGGGCAGGGCGTGTTCATGTTAATTTCTCGGATGAAGAAATGGAACGTGCTTACTTTGATTATGCCTCAGATGAAGAATTTAATCGCTTCCCAGAGTGGATAGTCAAAATGAATGATGAGCTGATCGAATGTAAAGGAGCATTATTAATGATAGATGCTACAGATCCTGATAAATTTACAGGTATTTCATCTAATCGTCTAGCTACCTATCAAAAGGTAGCAGGAGCTGCTCTGAGCAACAATCGCAACGCCGTAATGAAGGATTCAGTAGCTTGGTCTATGGTAGCAGTTCCTTCACCAAAGTGGGCATCGAAGGTGTTCCCGGATTTAGCAGCTGAGGATCAAGTACCAGCATTATGGGAGGCTATTTTTAAAGCTGTTCGTATTGGTGAAGGCAGTGCTATTGAAAAATGGCGTGAACATGTAAAAAATTTAGAATCTCGTGCGGTCCTACTGAACAATAAAAAATATATAAAGCTTCACTATACAGCGCCAGGTACTGATTTAACAATTGCATTAGCACCACAGCATAAATGGATTACTGGAGGTGGTAAAACTCCTGATGATACTATCTTTATGGCTAATATGCCGACCGAAGAGGTTTATACGTTACCGATGAAACAAGGTGTAAATGGCTATGTAAGCAATACAAAACCATTAGTTTATCAAGGGAATATTATCGACGGCTTTAAACTGACATTTGAAGAAGGAAAAATTGTTAAAGCTGAAGCACAGGTAGGACATGATTTATTACAGGAGCTTATTAATGTGGATGAAGGCTCGTGCTATTTAGGTGAGATAGCACTTGTACCAAATGAATCACCAATTTCAGCATCGGGAATTTTATATTTTAATACATTGTTTGATGAAAATGCATCGAACCATTTAGCGATTGGTAAAGCTTATCCAACTTGCTTAGAGGATGGAAGAGATTTAGAAAACGATCAGCTTGAAACGTTAGGTGCAAATATTTCAGTAACACATGAGGATTTTATGATTGGCAGCAGTGAGATGGACATCGACGGTATTCTACCAGATGGAACTGTAGAACCAATTTTCCGTAAAGGTAGCTGGGCATTTTAAGTTTTTAATTTGAAGAAAGGAGTAGAGTGGATGAAACGGTTACTAAGCATAATTGGTGCAACTATATAGGGGGTTCATCTGCTTTTGCTTAGGCTGAAAACTACCTCTTTAATTAGAAGTAAAATACATTCAAAGGAGATAGGCCAATGAATTTCTGGGAAGTTGTTTTGATAGTAGTGAATTTTAGTCTATTGAGTTGGATACTGTTAATAGGCAGAGAAACGAAAAAGTGGTCTAAATTAGCTACTTTGATTGCCGTTGTAATGGTTACAGTTCAGTTATTGGCAGAAGGTTTTAGGTGGCAGATGATTCCGGCATATGTATCCCCAGTTATCTTAATTTTATGCTATTTATTAACTGGGCGGAAAAAGGGCTGTAGAAGTTGGGGTATATTCATAGTTAAGACCTCGTTGCTATGTATCTATTTGTCTGTAGCAGTGGCGCTACCCTTACTTATGCCAGTATTTTCATTTGAAGAACCAACCGGCCCACATAGGATCGGTACGAAGGTATATCATTGGATTGATCATCAGAGAAATGAACCATATTCGAAAAATCCAACCGATCGGCGCGAACTGATGGTGCAAATTTGGTATCCTACAGCTGAAAAAAGTAAAGGGGATCCAGAACCTTATATTCGTAACATAAATGAGCTTTCCAAGGGATTGGAAAAAACATTGTCCATTCCTGCATTTGCATTCAGCCACATGGAATTGGTAAAATCTCATTCGTTTATGGATTTACAACTCTCAGATTCAGAGAATCATTATCCCATATTACTTTTCTCTCATGGTTTTAATGGTTTTCGTAATCAAAACACGTTTCAAGTTGAGGAGTTGGCTAGTCAAGGATATATTGTTCTAAGTATCGATCATACCTTTGATGCTGCAGCTACCGTCTTTCCAGATGGTCGAACTGCTTACGTACAGCCCATCAATTTAACTGATGAAGGGGATAGCCACATAAAATTATGGGAGGAAGATGTCAGCTTTGTCCTTAATCAGATAGAGAAACTTAATCAAAACGATGAGATCGGCTTCTTTACAGGAAGAATGGATACTTCGCGAATTGGAATGTTTGGTCACTCTTACGGTGGAGCTACCGCAGCACAAATACTTGCAAAAGATTCTCGTGTCAAAGCAGCTATCAATATGGATGGTACATTGTATGGAGAAATCTTTCCTGAAAGTGGAATTGGAAAACCATTTCTACTCATGAGTGCAGAAGAGCCTGATGAAGCAGATCCCTATGAAGTGAGGGAGCGATATGGACGTGGGTTAGCTGGTGGTGGTATGTCAATGGTCATACCTCATACGGATCATACAAGCCTCACTGATTTACATTTGTTCTCCCCTCTGTTGCAGAGCCCAGGTGAAAACCCAAAGGAAGTTCATCGTATTATCAACGAATTCAGCCTGGCATTTTTTGACCAGTATGTAAAACAGAAGGATGACGGCTCAACCCTTAAAAGGCTGATGACCAAATACCCGGAAGTGAATTTGAAAGTAAACCGATAACTTTATGCAGAAAGAAGCTTCATTATAAAATATTCAGTAATTAAATGAAGTGCAACCGGATTTAATAAAAGTAGAAAAATTACTATAAGTATTAATGCGTCATGAAAAATAGTTTAAAAAACCTAGATAAGGTAATCAATTTCTCTACTAAGAAAGCGATTCGAACCATTTCCTTTGGTTCTTGTATTTATTACATTAAATAATTTAATTTCTTCATCGTTATCTAAATAATGAAATGCTAAAAATGAAACATTCAAAGTACTATCAGTTTCAGTAATATAATTCTTTTTGAAAAGCTACATTCAGCATCTGGACACTTTATTTGAGATTGTTTATTATAATATCAAATGATATATTTTTCTATCAAAAATGACGAATTTATACAGAAAAAGGGAGAGATTGACGATGAAGAAAGACTTGTCAGCGTTGAAGGAAGCGAGATTTAATGCAATTCTTGATTCGGCTACTATATTGCTTGTTGAAAATCCTACTGCTTCGATGAATGAAATTGCGGAATATGCGGGAATTGGAATTGCTACACTCCATCGCTACGTCGAAAGCAGGGAGAAATTGATGCTGTTCTTAGGCCATCGGGCTATACAACTGGTAAGTGATACTGTAAACCAGATTCCACTGGATGAGGAAAGAAGCGAAAACTATATCCCGGAACTCATTGAAGCGTTAATCCCTTTAGGTGACAAAATCTATTTTCTAGGTCATGATGCATCTGTATTTAACAACAAAGAATTAGGTGAAGCAGAAGAGAAGCTGAGGGAACCCTTACGACGCGTTATTGAGCTGTTACAACAAAGAGGTTATTTTCAGCAAACGGTTAGCAGCGAATGGATTTTGAATACGCTTTATGCTCTGCTTTTCCATACTTGGGAACAGGTACATGAAGGAAATGTGGCTAAAAAATCTGCTGCAGAGCTTGTTTTAAATACATTTTATTATGGTTTTAAAGCTAAGGATGATTTGAGAGGTAAGTGAACTGATTCAAATCCATGATAATTAATATCAATAATACAGAAAGCGAAAAGGAGGACTGGGAAATGAATCAAATCTCTATTGTAAAGGCTGTTCATCAATCCATGGTCGGCGCCCAGTTAAATGTAATGGCATTGGAATACATGGCGTTTCCACTTGCAGGATCTGAGGAGAAGAACACAGTCGAAGGGACATTTTGTAAGCTCTGGCGGCAGGAGAACAACCGTTTTAGTCATCAATACGCTTATGAAGCTCAAATGGACGGGAAAACTTTAGGGATGATTACTTGCTATCCCATACCCGTTTTAAACCGTCTTGCCTGGTCCACTTTTAAACAGCTGCTTTCATTCCGAAAGCTGGGTTTTGTTATTTATAACATTTTGAATATCAAAATGCTTTATTCCATGTTTACCTTGAAGGAGGGAGAAGATGACGAGTTTCACATCGGAACAATTGCCTTATTGCCCGAAAGTCGAGGACTAGGGATAGGTACCAGACTACTTAAGTTTGCCGAGGAACAAGCTTCCCTGCAAGGCTTTGCCAAATGCTCTCTGACGGTAAAGAAAGAGAATCAACTTGCCATTAAATTGTATCAGAGGATAGGCTACCAGATTACAGGCGAAATTAATAAACCAAAGTTATCGTTGTACAGAATGGTCAAAAACGTAGAATCTTACAACCGTTTATAAAAAATTTGTACCGTATCAGGGTACTGCCACATACCTATCAACCGAAATATTCTGAATTATCAACAAAATAAAAATGAACTTTTTGTTACAAGTTAATACAAAATTTCGTTCTGGAGGCACTAAAAAATTTTAGCTTGATAGTGATGGGATGGGGCCTCTATATAAAAAAACACAGTTTACACTCAAACTGTGTTTTTCGACGTACAATGATTTATCAACATCTCTTATTATTCTTTAAAATCTGCAACAGAACCAGGATTTCCCCTCAAAGTATAAATTCCAAGGGGAACCGTTTTTTTTATTTACTTATATACGTACAGCTGTACCACTGACAGCAACCATTAACATTCCATCACGAACAACTTCGTAATCTACGTCAATACCAACGATAGCGTTCGCACCTTTTTCTTTTGCAAGTTCTTTCATTTCGCCCATTGCAATATCACGAGCGTCTTTTAGCTTACTTTCATAAGCACCAACACGGCCACCGACAACATCACGAACGGAAGCGAATACATCGCGGACAATATTTGCACCCATAATAGCTTCACCATTTACAATATCAATATACTCAATAATCTCTTTACCTTGAATTCCAGAAGTTGTTGTTACAATCATGACTGACACTCTCCTAATATCTTATAATTTTTGATTAGCTTTCTTATGCCATAGAAAAAGTATTTTTGGCACCAGAAACAAGTCTAGTTTCTTACAGAATGAAACCAAGGCAATTGTTTAACATGTGTATCGCTATAACATATGCAATGGATCTTTTAGAAATAAGATAAGCCGCAGTAAGTATCAACGATCCAGGTAAATAAATAGCAATATCCGAAAGTTGGTTCGTATGAAGAAGTGTAAAAATCATAATCGAAATGATAGATGCAATAGCAGTACCAATATGGTAAGAAAAACGATTTATTAATATGTGACGAAACACAATTTCTTCAAGTATTGGACCCAGAATACCAAATACAAGCAATGTAAATACAAGAGGTACCTCCGCACCCGTTTCAAGGAGCTGCTCTTGGTTCTCTGGTTGACCAGTTGCTAGAAAACGCATAACACACTGTTCCACAATTACCGTAAATAAAACTACCATAGGAATACTTACTATTTTCAAAATTGTCTTCTCTTTAAAATAAGTAAAACTTTCAATAATTTCTTTCCTAAAGAAAATGATTCCTACAATAGCAGGTACAGTAAAACCGATGGCACTAAGAACAAATTCTGATTCAACTAAATTGACATTAGCTAAAAGTGATATGCCAAATAATATGTACAAGCCAATTTGAAATGGTACAAACATTGTAAAGATTATGAGCATAATGATTTCTTTTTTATTCATTTTTATAAAGTTCACTGTATTGCCCCCATAATTAAATTACCTATAATTTTTGATTTTTCTCTCTGCATAACGTTCTCCTTCTAAATATATTTATATAAGATCATAAACCGGACGGTTCGGTCCGGAACCTAATGATACTATAAGTTTCTAGTTTTTTAAACCCTTTTTATAAAGTATTAACAAAATCCAAATGGAAAAAAAGCAAATATATTTATATCTCAGTTTCTTTGGTACAATTTAATTCCAGTAATCATTAATGATTACCCTTTTATAGAATGAAGTGAAAGTGGGGATAGTTCAAACACTTTAGCTAAACATATTAATCAAAATTATATATAATAATCATATGTCTATACGTTAAATTTAACTATATATTTTTACACCTACTACGAAGTTAGGTGAAATTAGTTGTATAACATGACTGAATTAAATAATTGGTCATGTTAATTTTGACAGAAAATTCATTTGAATGATATAGATAATACAATTTGATTAATCTCTTTTCAAACTGTATTGTTTGAGGTTCACATAATATAGGGGTTGATAAGATATTTTCGCTCCAAACTTCTTTATACTTACAAAAAAATTCAAGAAAATAGATGGTAAATATCACCTGGAATATTAAGCTCGTTTTTATTAGGAGGATTACAAAGCATGACTAAAGTTGATAAGGTTAAAGAAAAAATTATTGAAACATCTTTATATTTATTTAATACTAATGGGATAACTCGCACATCCATCCAGGATATAATGACAGCTACTGAACTACCTAAAGGATCTATTTATCGTAGATTCAAAAGTAAAGAAGAAATTGTCCTTGCTGCCTACGACAAAAGTGGTGAGATTATGTGGAGTCATTTTCATAAAGCAATGGAAAATAAAAAGACAGCAATCGATAAAATCCTTGCAATTTTCCTTGTATATCAAGATGCAGCTAATAATCCTCCTATTGCTGGAGGCTGTCCATTACTTAATAGCGCAATTGAAAGTACTGGAGTATTTCCAGAATTACAAAAAGCAGCAGCAAAAGGTTATGATGATACAGTAATGTTAATGGCTTCTCTCATAAAAGAAGGAATAGAGAAACAAGAACTTAAAGAAGATATAGAGGTTATATCACTTGCTTCCTTTCTTGCATCTTCAATGGAGGGGGCTATTATGGCAAGTCGAGTATCTAACGATAATATACACCATCATTATTTTATTGAACAAATAAAACATCATCTTTTCACTTATTCTAAATAAGTGGGAACTTGCATTGTTTTCATCCAATTTTTATAAAATTAAATTGAATACATACCCCTTATAACCAGTATCTTCTGTTTATAAGGGGTATTTGAATAGTTTTTAGACGATGGTTTATGTTTCTTATTGAACGGTTTCATTGTATATAATAAGTGGAATATAAGTTCAGTTAGATAAAATTCGGTAGTCGAATTTTTTTGCATAAAGCTGTATAATGCTTGTAACGAAAGGGAAATACAGGAAGGGATTTGTAATGAGTTACTATGGAAAAAGATAAACAACAATTAAGCGTTGAAGTTGCAAGATTATATTATCAATCAGATTATAGTCAGCAAGAAATTGCTAACAAATTAAATATTTCAAGACCGACGATTTCTAGATTGTTAAAGTACGCGAAAGAAAAAGGGTTTGTTCAAATTAGCATCGCCGATCCATTTGCGGATTTAGATAACGTTGGGAATTTACTGAAAGAAAAATACAACTTGTTAGAGGCACATGTTGTATTTTCTCCAGTACCGGAATATGCAACGATTACAGAGTATATAAGTAAATATGCTGCTGAGTATATGGAAAAGACAGTTAAAAATGGTGATATTGTTGGTGTAAGCTGGGGAATGACTATGTATGAAATCGCTAGAAAAATCGTACCGCAACATGTAAAAGGGGTAGAGGTTGTCCAGCTAAAAGGTGGTATTAGTCATTCAAGTGTAAATACATATGCGAATGAAACGATAGCTTTATTTGCAGATGCTTTTCAAACGACGCCAAGAAATCTACCTCTTCCAGTTATATTTGATAATGCAGTGACAAAAGAATTAGTAGAGCAGGATCGACATATTCATCACATTATCGAAATGGGGAAGCAAGCGAATATTGCAATTTTTACTGTAGGAACAGTGCGAGATGAAGCGCTATTATTCCGATTAGGTTATTTCGATAAGGAGGAAACAAGTTTACTCAAAAAACAATCGGTCGGTGACATTTGTTCACGTTTCTTTGATGGAGACGGAAATATTAGTAGTGAAGAAATTAATAAGCGGACCATTGGAATTGAGTTAGAGGAACTGAAATTAAAGAAACGCTCTATTTTAGTTGCAGGTGGTAATAGAAAAATAAAAGCAATTGATGGTGCGTTACGTGGCGGGTATGCAAATGTATTAATTATCGATCAGCATACAGCAAAAGAATTGTTACATTATCAAAAAGATTAGAAATAAAAGGCGTTCTCAAAATGTTAATTTTGAGAACGCCTTTTATTTTGTTATGTATGAATGATAGGTGTTTTTTTGAACACAAATTGCCTTTTTAAAAATAATTATGGATATGGAGATACATACTACCATTGTTAATATAAAAGTTTTGATTTTAAATAGGAATTGTTTCTTAGTTAGAATGCGCTTTATTTACTACAAGAAAATTCCTTTTAAAAAAGAATGAACAAAATTTCAAAAGTGTATTTACATTTGTTCAACTAAGAGTTAGAATGAAGTTGTTAAAAGATATGAGGAGTGAAGATAATGAACATTGCAAAGTTAATTGACCATACAATTTTAAAAGCTAATACTACTAAAGAAGATGTTATGAAAGTAATCGAAGAAGCAAAGGAATATAAATTCGCTTCTGTTTGTATTAACCCAACATGGGTAAAATTAGCGGCTGATGAACTAGCTGGACATGATGTAGACGTTTGTACTGTAATCGGTTTCCCATTAGGAGCAAGCACTACTGAAACAAAAGCATTTGAAACAAAAGATGCTATCGCAAAAGGTGCAACTGAAGTTGATATGGTAATCAACGTAGGCGCTTTAAAAGATGGCGACAACGAACTTGTTGAAAAAGATATTTATGAAGTAGTACAAGCAGCAAAAGGAAAAGCTCTTGTAAAAGTAATCATTGAAACTTGTCTATTAACAGATGAAGAAAAAGTACGCGCTTGTGAATTATCAGTAAAAGCTGGTGCTGACTTCGTAAAAACTTCAACTGGATTCTCAACTGGCGGAGCAACTGCTGAAGATATCGCATTAATGCGTAAAACAGTAGGACCAAACGTTGGTGTAAAAGCATCTGGCGGTGTTCGTACACGTGAAGATGCAGATAAAATGGTAGCTGCTGGAGCTTCTCGCGTTGGAGCAAGTGCTAGTGTTGCAATCGTATTAAATGATGCAAAAGGTGCTACAGATAACTACTAATCGATAAAAGGTTAAAGCAATAGATATACGTTTAAAGTATATCTATTGCTTTAACAATTAAAAAAATGTAAGCGGATACGAATGGGAGGAAACGGCTTATGAAATACTTAATCGGTGTTTTTGGCCTCGTATTGATTTTAGGTATCGCTTGGCTTGCTAGTAATGATAGAAAGAAAGTCAAATATCGTCCAATCATAACGATGGTTATATTACAATTCATTTTGGGGTTTCTATTATTAAATACAAGTATAGGGAATATATTAATTAGCGGAATAGCAGATGGTTTTGGAGAGTTATTAAAATATGCCGCTGACGGTGTGAATTTCGTATTTGGTGGATTAGTAAATCAAAAAGAGTTTTCGTTCTTTTTAAGTGTATTAATGCCAATCGTATTTATATCAGCCTTAATCGGTATTTTGCAACATATTAAAGTATTACCTATTATTGTGAAATCTATCGGTCTAGCATTAAGTAAAGTAAATGGAATGGGGAAACTAGAATCATATAATGCTGTTGCTTCTGCGATTTTAGGACAATCTGAAGTATTTATATCAGTTAAGAAACAACTAGGGTTATTGCCAGAGAAAAGAATGTATACATTATGTGCATCGGCAATGTCTACAGTTTCTATGTCTATCGTTGGATCATATATGGTGTTATTAAAACCACAATATGTTGTAACCGCTTTAGTGCTTAACTTATTCGGTGGCTTCATCATCGCTTCTATCATTAACCCGTATGAAGTTACTGAGGAAGAAGATATGTTAGAAGTACAAGAAGAAGAGAAAAAGACCTTCTTTGAAGTATTAGGGGAATACATTATTGATGGATTTAAAGTTGCGATTACAGTAGCAGCTATGTTAGTCGGTTTCGTTGCTCTTATCGCATTCATTAATGCAGTATTTAAAGGTGTAATCGGTATTTCATTCCAAGAAATTCTTGGTTATGCATTTGCACCATTTGCATTTATTATGGGTGTACCTTGGCATGAAGCAGTTAATGCCGGAAATATTATGGCAACAAAATTAGTATCAAATGAATTTGTCGCAATGACAGATTTAGCACAAGGAAACTTTAATTTCTCAGATAGAACGACAGCAATTATATCTGTATTCTTAGTTTCATTTGCAAACTTCTCTTCAATTGGAATTATTGCAGGTGCAGTTAAGAGCTTAAATGAAAAGCAAGGGAATGTAGTCGCAAGATTTGGTTTGAAATTACTATTCGGTGCAACGTTAGTAAGTTTCTTATCAGCAACAATCGTTGGCTTATTATTTTAATAGATTCATATAATATAAAAAGGAATGGTGATTGTAATGAGAATGGTAGATATTATCGCAAAAAAACGTGACGGCAAAGAACTAACGACTGAAGAAATCAAATTCTTTATTAATGGATATACAGACGGAAGTATTCCTGATTATCAAGTGAGTGCGCTTGCAATGGCAATCTTCTTTAAAGATATGACAGATCGCGAACGTGCAGATTTAACGATGGCGATGGTTGAGTCTGGAGAAACGATCGACTTATCAGCAATTGAAGGAATTAAAGTAGACAAACATTCAACTGGCGGTGTTGGTGATACAACAACTTTAGTATTAGGACCATTAGTTGCTGCTTTAGATGTACCAGTAGCAAAAATGTCTGGTCGTGGTTTAGGACATACAGGCGGAACAATTGATAAATTAGAAGCGGTAGAAGGATTCCACGTTGAAATTACGAAAGAACAATTCATTGATATTGTAAACCGTGACAAAGTAGCTGTTATTGGACAAACAGGAAACTTAACACCTGCAGATAAAAAGATTTATGCATTACGCGACGTAACAGGAACTGTTAACTCAATTCCTTTAATCGCAAGTTCAATTATGAGTAAAAAAATTGCAGCTGGTGCTGACGCAATTGTACTTGATGTAAAAACAGGTGCTGGTGCATTTATGAAAACAGAAGAAGATGCAAAAGAATTAGCACATGCAATGGTACGTATCGGAAATAATGTAGGACGTCAAACTATGGCTGTTATTTCGGACATGTCACAACCGCTTGGTTTTGCGATTGGTAACGCTCTAGAAGTAAAAGAAGCGATTGACACGTTAAAAGGTGAAGGTCCAGAAGATTTAACAGAATTAGTACTTGTATTAGGTAGCCAAATGGTCGTACTTGCGAAAAAAGCAAATACGTTAGAAGAAGCTCGTGAAATGCTAATTGAAGTGATGAAAAACGGAAAAGCAACTGAGAAATTTAAAGAGTTCTTAAGCAATCAAGGCGGAGATAGCTCAATTGTAGACAATCCAGAAAAAATGCCACAAGCGAAGTATGTAATTGATGTACCTGCAAAAACTTCAGGTGTTATTTCTAACATTGTTGCAGATGAGATTGGTATTGCAGCTATGTTACTTGGTGCAGGTCGTGCAACGAAGGAAGATGAAATCGATTTAGCAGTAGGATTAATGTTACGTAAAAAAGTTGGCGATGCAGTAAAAGAAGGCGAGCCATTCGTAACAATCTACGCAAATCGTGAAAATGTAGAAGATGTAAAAGCAAAAATTTATGAGAACATCTCTATCGCTGAAACAGCAGTGGCTCCTAAATTAGTTCATACAGTTATTACTGACTAATCATCATTTCATTTACTTTGAGGGGGAAATAATATGGATAAGAAAAAATATATTGAAGAAGCAAACAAGATGTTATCGAAAGCGTATATTCCGTATTCTAAATTTCCTGTTGGCGCAGCGTTAGTTACGAAAGAAGGGAAAATCTATACTGGTTGTAATATAGAAAATGCTTCTTATGGTTTATGTAACTGTGCAGAAAGAACAGCAATATTTAAAGCGGTATCAGAAGGGGAGCGCGATTTTAGTTACTTAGTTATTACAGGAGAAACTGATGGACCGATTTCACCATGTGGTGCGTGTAGACAAGTAATTGCTGAATTCTGTGATCCGAAAATGCCTGTATTATTAACGAATGTAAAAGGTGATGAAAAAGAAGTGACTGTTGAGCAATTACTTCCAGGTGCTTTCTCAATAGAAGATTTAAAATAAGTTGAAAAGTGAACTGCACCTCCAGTTGTTAGACACGAATAACAATTGGAGGTGCAGTTTTTTACTTTATATTGCGGTGAATTATTTACTGATATTTCGTCCTCTTTTTCATCAATTTATTATTTTACCACATGTGAAATTTTAAAAAATAAATATTAAATATTAAATATTAATGTAGTGTAAGTACAATATAAATTCCCAATTAATATTAAAAGATGATAGGCTATTTTTATAATTGAATTACCTTTCGTACTCTAAAAAACGCCCTACCAACAAAGGTTCTCTATCAATATAAAAATCTATACTAATATGGTATAATTTTCATGCTCTATTAAGTATAGAAGGGGTTTATACGATGGGACAATTTCAAAGTAATTTTCAAAGCGCTACACAAATCGCAACGCAAATGAGGGCAGCTTCAGATACAATCCAAAGCGCAACAAATCGTTCTATAAAAAAGGCGACACGTACTACGCTTTCAGTTAATTCAAAAGCACAAGAAGCGAACCAACAAGTTTTAGATTTGACGAAACAATTTTCCACCGCCTTTCAACAAGCGGTCGATAATATTCATTCGGTAGCCAAAGAGTTTGAGAGAATGGATCACGAGCTTCACAATGCTTTCCGCTAATATGACCACCTTCGTAAAGATAAAACTTTAGGAGGAAAAAAATGGATCGAGATATCAAAAAACAAATTAAACAGTTAAATCAAAAATTACGAAGTGTATTTGAAGAACAGGACCGAAATCAATCCGCGCTTCGAACTCAGGAACAAGCGGAAGCTGATTTTCACGAATTGAAAAATCGAAGCAACCGCTTATTTAACCGTATTTTAGAAACTTGGCACAACGATAAAGAGTTATCTCATTTCTTTATAAATATCCGTCAAGAAGCACAACACATTGAGCGAAAACTTACATTTGAATTAGAAAATCAAAAAGAAACATTACTTAAAGAAAGACGAGACCTTAGTGATTCAGAAAACGACCTATCCTACCAGCAACAACAATTAGCAAGGGAGGTCAATGCATGAGTTTAAATATGTATTTGGGAGAAGTACAAAGCCAAACTCAAAGCATGAATGCTGTATGTACAGCTACCATTCAAGGTATGGAACAAGCCATTCAATCGATTGATGCTTTTACAAGTGATACCGTTCTATAAGGGCAAACTTACGATAGTGCAAAAGCATTTTTCGCAGAAACCTTTCGCCCTTTAGCACAAGGAATCATATACTTATGTGAAGAATTAATCCGTCAGAACGATGCATTTCCAAGTCAATTTCAATCACAAGTAGCTCAGGCAGATGTAATTGAACAAGAAATATTAGAACAAATTCGAGAGATTGACCGAATGAAAGCAAGTATGGAAGCCATCACTCAAACTATGCCAATACCAGGTATAGACGCTATGGCAAATCTTTTTACTGTCATGAGGAAAAAACTTCAAGAAAAGTTAGACCATCTACATGAATTTAATCAAACGTCTAGCAATAACTATGCTACAGCAATTCAATTAGCTAATAGTATTGCTACAGGTCTTGCAGAAGTACAAAGTGGAAAAGGTTTTAGTCCTGCAAGTGGTACATTTAGTACACAAGTATTGAATATGGAGTGGACGACTTCTATCCAGGCGATTACAGAAGATAGGAATCGTCAGGCTGATAATTCAATTGAAGAAGGTGCAATGTGCGGTAAAATTTCGCCTAAATCTGACTTCGAGAAGGCTTGGGAAAGAGAGAAAAAGGATCTAAGTGATGCATGGACTGGTATTTCTACAGGTTTTGTAGATGGTGCTGTAGATGCATGGGAAGGATTCGTAGCTTTAGGCGATAAAGAAACGTGGTTAAACATGCGAGATGCAATTATTAATTATAAAGAAACACTTCCTGCTGCATGGAATACTTTATCAGATTCATTCATTAATGATTTCTGGAACGGAGATATGGAAAGTAGAGAGCACTATGCTGCCTATGGTGTAGCATCATTATTAACAGGTTTTATTGGTGATAAAGGTCTTAGTAAAGCAGGACAAGCAGGGAAGTTAGCAATCGCTGGCAACCTAGCAAAAGGAAAGTCGTTTATGACTAATTCTGCTGCATATAGAAATGTATTAACTGATTTTAAGTTGAACACTGGAAACCGTTTGGCTTATGCTGATGTTGGAGGAAGTTCTATAAAATATGAACTTGGTGGGGCATACCAAGAAGCGAAAGACTTATTAAATCAATTTGCGGTTTCAAAAGAGGAATATAAAGATTTAAGGAAGAGAACACCCAATAATAGGATAAGAAAAAGCGTAAATACAGACGTACCCAAAATTGATCCTGTATATGGTTATGAAGTGGAAAAACTTGAAGCTGACCACATTGTTTCAATGAAAGAAATAACGGACATGGAAGGTTTTGACCTATTACCGAGAGAACAACAAATAGAAGTGCTTAATATGGATGTAAACTTTGTTGGACTTGGAAAACCAACAAATGCTTCTAAGAATGCAAAAGATTGGAGTACATGGCCGGGGCACCCTAAATACGGCGGAAATTATAAGACTAGAAATGTTAGAACGTGAAGCAGTGGCTAGAGAAGCTTTGAAAAAATCAATAAAAGAGAGGTTACAATCCATTGAAAACAATAGTTAAAAATATAGGTGGTAAAAAGATAATAGCTACAGCAGAAAAACATTTAGGCCCCCAGATAGAAAAGTTATTGTATTTGCTAACTAAAGTAGAAGATAACAAATTAGTTGATAGATTTTCTATGCAAGTTGGTTGGTCTATTTTTGTTCTATCCAAACGTGAAGATGGGTATCATATTATTGCCCCAGATTATACAAAAAATCCATTTAAGGATACTACAGATGATCTAACAATTGCTTTATGGGTGCAATTAGAACAAGTGCATTGTTTACGTCAGTTAAATATTGACGGTGAAACAATAAAGTTTAGCGATAAAATAGTGACTTCAAAAAATGTGTTACAACTAGATGAGGTTTATTTACAAAGAGCTAGGGATTGTGACAAAGGTGATTCTGGTTGGTATATCGGTCCTGTCGATGAAACAGAAGAAACTGACGGTGAATTAGAAGCATATTACGCATATCAGCTACTAAAAATTAGACCTTCAATTATTCAAGTTTTAGCCTTACCTTATGAATATCTGGTAGTTTTTGAGAAAGATAAAATCAAAGCCATTTTAGATGATAATGATGTCGATGTTTGGAATGGAGTTACAAACTAAGATTAGTTAAGTTCTAAAATAATTGAGAGGGCTTAACCGCATGAACTCAAAAATCCCGGAAATTCTAGGAATATTAGACGGTTATGAGAAAAGGGTAATTTTAGTAATTATAGAAACTGAAGCAATGGTTTAAATTAAGCTAGAAACTTACAGGATGGAAAATAATCAATAATGAATAAATTATAAAAGAGCATCCCACCATTAAAAACTGAACTGCACCCCAATTGTTAGACACAGTCTAACAATTGGGGTGCAGTTTTTCTATGGTTAAATTCACAACTGATGAAAAAATATACATCGTTCAACGTTATTTGAACGGAAATGAAAGTTACCGAGAAATTAGTAAAGCTATTGGTATAAGAGACACCGCAATTTTGAAATGGGTAAACCAATATAAACAAAATGGCTTTTTATTTGAAAATAGGATGTAATATTTTATTCATATTCCGTTCATAAACTTTCCGTAAAATGATTGTAGCGAATATAGAAAGTTTGCAACAGGAGGAATAGAATGAAGAAATTATATAATGCGGCATTTATTTACTTAATTATTGGTTTATTATCAGGTGTATTTGCAAGAGAGTATACGAAAGCACAAGGAATTAAAGGATCCACAATGTTGCAATTAGTGCATACACATGTATTAGTGCTCGGTTTTGTATTCTTTTTAATTGCTTTCGCTTTATGTAAAGTGTTTCATGTACAAGAAACAAAGAGCTTTTGTGCATGGTTTGTTGTTTATAATGTAGGAGTAATCTTTACTATTGCTACAATGCTATGGAGAGGTCTTTTACAAGTAAATGGAACTGACTTTTACGGTTTAAGCCATATGGCTGGATTAGGTCATGTTATTATAAGTATCGGGCTCGTTTGGTTTATGATTTTGCTCAAAAAGTCTTTTAAATAGATAGGAGTGAGAAGAGTATGATAGCACTTTTATCAAGTGTCATAGCGTTTTGTATGACTGTTGGAGTAATGTTTCTACGTTTTAAAGCAGCGAAAAAGCCGGTAACGAAAAAGAAAATTATATTACCACCAATTTTTATGAGTACAGGCGCGATGATGTACTTTTTACTAGAGTTTCGATTAACATCGTTAGAAATAGTCGAGGCAATTAGTATAGGGCTTATTTTCTCTATTTTTCTTATTAAAACAACTAAGTTCGAAATAAAAGGCGAACATATATTTATGAAACCGTCAAAAGCATTCATATTTATTTTAGTAGGCTTATTAGCTGTACGCGTGGCATTAAAGTCATATTTAAGCCAATCAATTGATTTGGCAGAGTTAAGCGGAATGTTTTTCTTACTTGCATTTGCGATGATTGTGTCGTGGAGAATTGCGATGTATCGCTCGTTTACTAAATTAGAAAAGACAATAAACAGAGCTGGAATTTCTATATAGGAAATCCAGCTCTGTTTATGTTTTATTGAAATTCTTTAGCGCGGAACTCATTTGCTTAATTTTAAACGTATTTGAGCATCTTGTAATGCAACTGGTGTAACGTTAAGACCATTAGGATCAACAATTTTTGTATTTAATAAAATGGAATCTAGGCTTCCACGAAATGTTTCTGTATAGTTTTGACGCAACATTTGTTGTTCTTGTTTTTCATCAACTGTTAATCCAGATGTTCTTTCTTTTTTTGATAATTCATTAATACGGAATAAAATGTTTTGCATTTTGTTCACCTCTTATTTAAATTTAAATTAGTAACTTACTAATTTATAGTTATTGTAACTTGTTTAGTTGTCTGTGTCAATACTATCTAAAATTTAGTTAAAAATTGACGAAAAATTATAACAATAATAGAATGAAGTGTATTGAATAATTAGTTTCACAATTATACATAAAACGCTAGGGGGATTATTATGAAATCAACATTTTTTGCTCAAAATAGAGAACGATTAGCAAACACATTACCAGAGGAATCCATTACGATTTTATTTGCTGGACAAGCACCTCATATGTCAGCCGATGCACATTATAAATTTGTACCGAATCGTAATTTTTACTACTTAACGGGAATCGGTGAACCAAATGTTATTTTTATGCTGAAAAAGTTTGGGAATAGTGTAGAAGAGACACTTTTCATTGAAAAATCAGATCCAGTAATGGAAAAATGGGTTGGGAAAACAGTTTCTAGCGAAGAAGCAGAGGGAATTTCAGGTATAAAGAAATTTGTATATTTAGATAGCTTTGAAAAGACAATGTCAAATATACTTTTTACAGAAAATGCGAAGCATCTATATTTAGATATAGAAAGTCGTGAGTGGAATGGTATGGAGACAAAAACATTAGCATTTGCTAAACATGTAAGAGAAAAATACCCACACGTAACAATTGGTAATGTATATCCGAACATTTGTGAATTACGAGTATTTAAAACAGAAGAAGAAATTGAAATTATTAAAGAAGCGATTGCTATAACGAAAGACGGTATTTACAACGTACTTAAGCATGCAAAAGCAGGCATGATGGAGTATGAATTAGAAGCACAATTTGATTTTACACTGAAATCATCTGGCATTAAGCACCATGCATTCAATACAATTTTGGCGAGTGGGAAAAATGCTACAGTTCTTCATTATGAAGATAATGATGCACAAATTCAAAATGGTGATTTAGTATTGCTAGATTTAGGCGCTCAAAAAGACTACTATAACGCTGATATTAGTTATACATTCCCGGCAAATGGAACATTCTCTAGTCGCCAAAAACAAATTTATAATATTGTATTAAAAGCATTAAAAGAAACAACAGAGATTATTAAGCCAGGATTAAAGTTCGCTGCATTAAATGAGCATACAAAAAAGGTACTGGCAGAAGAGTGTAAAGCAATTGGTTTAATTCAAGAAGATGAAGAGTTATCAAAATACTATTATCATGGTGTCAGCCATTTCCTTGGTTTAGATACACATGATGTAGGAACATATAAAGATAGAGTGTTAGAAGAAGGTATGGTTATTACGATAGAACCAGGTCTTTATATTGAGGAAGAGTCAATTGGTATTCGAATAGAAGATGATATTCTTGTAACGAAAGACGGGTATGAAAACTTGTCAAAAGATATCATTAGAGAAGTTGAAGAAATTGAAGAATTTATGAGTATAAATAATGAACATGTAAAAGGAAACCAAGCTGTAGTTAAATAATAAAAAGTCATCACTAATTTATTTGAACTTTATCTCGAATCGCGGACAATTAAAAAATCCATGATTCGGGATAGGGTTCTTTTATCTTCGAAATACTAATCTTTAATTATTAATCCTAATAAAGTTGCAAACTGAACAGCTTGATATGTTGATACTTTACATCCTCTTAAATCGTTCACTGAAACTGTAAGCGTATCAAAGCTAGAAGAACTAATATCTATCCCCTTCAGTGATGTCTGATCAAAATTAGCTTCATCAAGACTACATAATTGGAATTCAACTTTTTTAAGTTTACAGTCAAAAAAATCTGCAATATTTAATGAAGTTTCATTGAAGATGATTTTTTCTAGTTTGGAATTTCCAAATGCCGCTAAATTCAAAATTGAATTCTCAAATTTAACATTTCCTAAGCTAGATTCTGTGAAATTTACTCCGATTAATTTACTGTTTTTAAATTCGACTCTGTGAACAGAAGAATTGCTTAAATTAACATTTGATAAATCACAGTTTTCAAAACAAACATCTGTAATATCAATATTGCTAAAGTCTGTATTAGTAAACTTACAGTTTTTTATCACCGCATCATATAATCGTACTCTATCTACAGATTCATTTTCGAAAGTGGAGTCTATAATTTCACACACTTCCAATGTTGGATCTTCTTCATAAAAAATATCTTGAAAATTCTTTGAAGATAACTCTGGTGAAATTTTTGGTCTATCAATTTTCATCGTATATCAATCCTCTTCTATTTGATATATTTGTGTAATTTGAGTCTATTGTCTGTGAAGAACATTAGTTCTTATTATACAAAAATCTAAGTTCTTTTGTGAAGAGCATTTTAGCTACATTTTTCTTATTTAATAATAGAAGTGTTATTGTTTCTTAAGAAATAACGTCAAAACAAATACGAGAACGGCTAATATAGTCGCTACAAGGAAAGCATTTTGTATTTCTAAAATATTCGCCTCTTGTAATGTCTCCACTTTTAGTAATCTTCCAATTAGCTTACGTAAAATCTAGTTACATCTCCTTATTTTCTTGAAAATCAACTTCTATAATGATTTTGAAAAAGGAGGGATTTTCCATGAAGCGATTTGTATTAAAAGCTGTTACGGTCTCTGTAATATTTTTAATTGCTGCATGTTCTTTGGCCACAAATACAACAAATGATCATAAAAATATGAAAGATAAAAAAACAATACAGACTGAAACAGCTACAAAACCATTGAAGGTTGAAAAAGGACCAGAAGTTACTTTAATAGCGAAAGAAGAAAAGCAAAAGTTAAGTAACGGTGTTATTGTTCCAGTCTGGACATTTAATGGATCATCTCCTGGTCCAGAAATTCGGGTGAAAAAAGGTGAAAAGGTGAAAGTGACATTAAAAAATGAATTATCTGCACCAGTATCTATTCATTGGCATGGATATCCTGTCCCAAATAACATGGATGGAATTCCAGGCGTGACACAAGATGCAGTTGAACCAGGAAAAAGTTTCACTTACGAATTTGAAGCGAACGTACCAGGAACGTACTGGTATCACTCGCATCAAGATTCTGTAAATCAATTAGATAGAGGTTTGTATGGAGCGCTCATTGTAGAAGATACAAAGGAAAAATATGATAAAGATTACACATTAATGTTGGATGAATGGGTTACAGATAAAGAAGAAATGAATAAGCAGTTAAAAGAAATGACAAAAGGGCAAATAGGTAATAAATCTAAAGGTAATGAAAATGAGGAAAAGAATGATGATAAGAACGGCATGGATCATTCTGGTATGGACGTGGGCAGTGATCAAAAAGACTCTAGTAATATGGAAGGAATGGACCATGGAAATATGAAGATGGAAGGTCATGATATGAGTATGTATGATTTATTCACAATCAATGGAAAAAGCGGTGATTTAGTAGTGCCATTGAAAGTGAATAAGGGAGATAAAGTTCGTTTTCGACTCGTTAATGCTGGTTATCTATCACATGATATACATGTTCACGGTCATGATATAAAAGTAATTGCGACAGATGGTCAACCAATAAACGATCCAAAAGTTATAAAGGATAAAGTAATTTCAATCGCACCGGGCGAACGTTATGATATTGAATTTACTGCTAATAAAACTGGGAAATGGTATGTTGAAGACCATTCGAAAAATAAAGGTGCAAAAGGAATGAAAGCTGTTATTGAATATGATGGCAGCAAAGAGATGAAAGATAAAGCAGACGAAAAAGAAAAATTACCGAAAGTAGATATAATGAAATATGGTACTAAAAAATTAGGTAGTTTCACGTTAAATCAAGAGTATACTGCCACATATAATATGGACTTAAATACGCAAATGAATGGAAATGAAATGGTATATACAATTAACGGAAAGGTATTTCCGGATATTGACCCAATTCAAGTAAAAAAGGGTGATTTAGTAAAAGTGAAGTTGGTAAATCGTTCTAAAATGGATGATCACCCAATGCATTTACACGGGCACTTCTTTCAGGTGTTGAGTAAAGATGGAAAACCGATAAAAGGTTCTCCAATTGTAAAAGATACATTGAACTTAAAACCAGGAGAAGAATATGAAGTAGCCTTTGTAGCAGACAATCCCGGTGAGTGGATGTTCCACTGTCACGACCTACATCATGCTTCAGCAGGGATGGTAACGGAAGTGAACTATACAGATTATAAATCTGACTATGTTCCAAACCAAAACATTCCTAATAAGCCAGAATAATAGGAAGCAGTTATCCTATGGATAGCTGCTTATTCATTTTTGTTGCAAGTACTAATGTATATGTTGATTATGCCCAGGTGAAGGTGCAGGTGCAGGAGTATGATCTGGGAATGTCGCGAATACGGCAACGATAATTACTACACTAATTGAAAGTAATAACAAAAAACGCTGTTGGATAAAAGTAGAAAAGTTCTCCGATAACAATTGAATTATACAGGACATAGTAATCGTTATAGTAAGTAAAAGGCTAATGAACAATATACTATGAGCTTGTTGAGCATTTAACATTTCTGTAATCATTGCTCCCATCATACTTGCCATTAATCCAGAGAACATTCCTTCTAAAGCAGTATATAGGTGAAAACGTAGACCCACTAAAAAACCGATAAAACCACTAATTAAAATAGCAAGTAAAGTAGAATATAGTAATTCCCCCTTAAAGAGAATGCCTAAATAAAAACCAATACTTAAACCGATACTCATACTAAAAGACATAATAAATACCATATACTCCATTAGGGTACCCTTACGTTTGGAAATATTGGATGCAATAAGAATTGAGGTACAGCAAAGTGTTAAGGTAGTTAACGTATAAGCAAACATTATGATACCTCCTTGTCCTATCGTTCATTTCATCATATGTGTACTTATGATAATTTATATCTGCATATTATCTGCACAATTTCATAGATGTAAGCAAAGGAACGCTTGATTTTTTAGGGCGTCTTTTTTAATTGTAAGCATGTGAAAGAAATTGTTATATTATGAGTTTCTATTGTGAAGCCATAAAGAATAAGCGTATAATATTATAGGTCTCACATTTGCGAGACAAACCGCGAATGATAAATAAGATTGTTGTTTTATCATCGCTTCTAAACATATAGACAATGAAAGTAACACTGGAATACAGATAGGGAGTTATAAAATGAAATTAATTATTGCCGAGAAACCAGATCAAGGGTTGGCTCTTGTTTCACAGTTTAAATATCGCCGGAAAGATGGATATTTAGAAGTAGAAGCAAATGAGTTATTTCCAAATGGAGCGTACTGTACATGGGCAATTGGTCATTTGACGCAGTTATGTAATCCAGAGCATTATCACGCAGAGTGGAAAAAATGGTCACTTAATACATTACCGATGATTCCAGAGCGTTTTCAATTTGAAGTAACAAAGTCAAAGTATAAGCAATTTAACGTTGTGAAACAGCTGTTACATAATCCACAGGTAACAGAAATTATTCACGCAGGCGATGCTGGGCGTGAAGGGGAACTAATCGTACGAAATATTATTAATCTTTGTAACGTGCAAAAGCCTATGAAGCGTCTATGGATTTCGTCTTTAACGAAGCAAGCTATTTATCAAGGGTTTAAAAATTTACTTGATGAATCAGATACAATTAATACGTATTACGAAGCATACACAAGATCTTGTGCTGACTGGGTTGTTGGCATGAATGCATCACGTGTGTTTAGTATTTTGTTAAAGAAAAAAGGAATGAATGATGTATTTTCTGCTGGTCGTGTCCAAACACCAACGTTAGCATTGATTGTAAAGCGTGAGAAAGAAATTGAAAACTTTAAGTCAGAGCCTTTCTGGGAAGTGTTTGCAACCTTTAATATAGAAGGAAAGAAATATGACGGGAAATGGGAGAAGGATAATGAATCCCGCTTAAAAGACCCTGATATGGCGAATAAAATTGCGGCATTTTGCCAAGGGAAACCGGCTGTTGTGAAGGAAATGAAAACGGAGCGTAAAGAGTTTCAGCCGCCGCTTTTATTCAACTTATCATCACTGCAAGCAACGGCAAATAAAGCCTTTAAGTTTTCACCGAAAAAGACGCTTGATATAACGCAAGCACTCTATCAAAAAGGGATTGTTTCTTATCCACGTTCAGATTCTAACTATGTTACTCAAGGAGAAGCAGCGACTTTCCCTGATATTTTACAGAAGTTAAGTCAGTTTGATGAATATAAAGGTTTATTACCGGCTCCGGTTGAATCCATTATGAACAATAAGCGTTATGTAAATGAAAAGAAAGTAACAGATCACTACGCGATTATTCCGACAGAGCAAGTTACAAATCCAAGCAAACTATCAGGTGATGAAAAGAAAATTTACGATATGATCGTAAGAAGACTAATCGCGGTGCATTATGAAGTAGCGATTTTTGACTATACAACGATTACAACTCTTGTAGACGAACGTGCTGCGTTCATTTCGAAAGGAAAACAGCAAATTCAAGAAGGTTGGCGTAAAGTTATTTTCCAAGATGATAAAGATGACGAAACAATTCTTCCAATTGTTGCTGAAGGCGAAGAAGGAAAAGTTGTAAAGGTGAAAGTGAAAGAAGGAAAAACACAGCCGCCGAAGCGTTATACAGAAGGACAACTTATTACGTTAATGAAAACGGCAGGTAAGTATTTAGAGAATGAAGAGCTTGAGAAAGTATTAAAGAAAACAGAAGGTTTAGGTACTGAGGCAACTCGTGCAGGTATTATTACGATGCTGAAAGACCGTAAATATATAGATGTGCAGAAAAACCAAGTGTATGCGACCGATAAAGGAAAAGTATTAATTACCGCAATTGGTGATAAAATACTCGCTTCACCAGAAATGACTGCAAAATGGGAGCAACGCCTTGCGGAAATCGGGGAAGGTACAGCTTCACCAGCTACATTTATGGAACAGACGAAAAAGCTATCAGCTAAAATTATTGAAGACGCAGTGGAAATGTCTGAGAAGTGGGATTTCACGGGACTACATGTTGAATCGATTGAACGAAAAGGATCGAAATTTACAACGGGTAAAAAGGTTGGTAGCTGTAAAAAATGTGATGGCGATGTAATTGATAAGTCAACGTTTTACGGTTGTTCTAACTATAATACAACGCAATGTGATTTCACCATTTCAAAGAAGATATTAAGTAAAACAATTTCGCAAAAGAATATGACAAAGCTCTTAAAAGGTGAAAAGACTGATTTAATTAAAGGCTTTAAAAAGGGCGAGAAAACGTTTGATGCGAAATTAGAGTGGAAAGATAATAAGATTAATTTTGTATTTGAGAATTAATTTGTTAAAAGAGCATGACATAAAACTGTCATGCTCTTTTGTTTTTTCTTTTATATAAAATTTAACGATAAAAAAAATCCTTTAAATAATAATTTTTTATTGTAAAACGATAAATTTTGTATTAAAATCAAAATCATAATAAATGAGTGAGGTGCTTTTGTTAAAAGGTAACAACCTTATTTTTAATATACGAGGAGGTATAACTATGAACAGTAACAATTTGATTGTTAAACATATGGATAACCCCCATGAGTTGGAGAAGATGTATAGAAAAGATCCGAAAGCTTTTAAAAAAGCATTCTCACAAGCATGGGACCAAAACCCTGATTCTCAAATTCTAGGTGCTTGGTATGAAAGGTTGCATTTTAAGGAGAAAGTAAATAAAGAAAAAACATCTTTGTTTCAAAAAGGTTTCTTATTCATGGGCCTTTTAGCTATTCTGGCCGGCATAAGCACTAGAATCATTTTCCACTTTGTTGAGCAGGAAGCAATTGCTCCAATTAATTTGGCTTTTGGTGTAATTCCCTTTATTGCTGCTTATTTTGTTTACAATAATAAGCCGAAAAAAAGTATTATTTATTCCCTTATAGCGTTATTCCTAGTTTCCGGGGTGTATCTTAATACGTTGCCAATAAATTATAAAGACAGTACCATCCTTGCGTATTTACATCTTCCTATATTTTTATGGGTCTTAGTAGGGCTTGCATTTACAGGAAATGAATATTCAAAAGGCAGTACAAGATTAGCCTATATTAAATTTAATTTAGAATATTGTCTTCTCTACGGGAGCATGGCAGTGAGCGGAATGATACTAGCAATATTCACCATGCGTTTATTTAGCTTTGTTGACTTAGATATAGGAGAATTCTATTTTAGTAATGTTGTTTTATTTGGAGCAGCGGCTCTCGCTATTGTGACTGCATACTTAGTATCAATGAATCTTAAGCTTGCTAAAAATATTACACCATACATATCTAAAATTTTTAGTCCTCTCGTCCTGATTACCTTGCTTATCTATCTTATAACGGTAATTTTGGTCGGGAAAAATCCATTCTTGGATCGCAATTTCCTAATGGCCTTCAACGGAATACTGCTTGGTGTATTGGCTGTTACTATATTTTCTATCGTTGAGAGTGACTCAGACGAGAAAAAGAGTATTTCAGATTATATAAATTTTGCCTTAATTGTTCTGGCACTTATTATTGATACTGTTGCATTGTCAGCCATCGTATTTAGACTTTCTTCTTACGGGATTACACCTAATAGACTAGCTGTTTTAGGTGTAAACATACTGATCTGGGCAAATCTAATTTGGATTATGTTTTCCTATATGCGTTTCTTGCAAAATAAATCAGGACCAAAAGCTATCCAAGATGCCGTTACGAAGTATTTGCCAATATACGGACTTTGGGCAGCTTTCGTCATATTTACGTTTCCTATCATTTTTAATTAGAAAGGATCTGTTAATGCGGGAGTGGTGAGGGCTAATAATCATTGGGGGATGAACAAAACCCCCAATGATTAAAGTTTCACTTTATTATAATTGGTATTATTACGTTTGTAGTTTCGGTAATTTCATTTGTAATGATAAATAAGAAATAAGTGTTGTATGTAATCTTTCCATAATAAAAAACGTCCCAAAATGGGACGTTTTTTATTATGCGTATTGCCGTTTTTTCTTAATAAGCAACAAAACTTGTGACACACAAGCTAGTACTGGTAACTCAATCAATGGTCCAATAACGAGTGCAAGTGCGATAAGAGGCTCATCTGGAAAAGCGGTCACAGCGATAGCGAGTGCAACAGGTGAGTTTCTTGCTAACGTTGTTAAGCTTAGACTTACTGTATCTTTGTAAGATAAATGCATCATGCGCCCGATAAATTGTCCTAGTAAAAAATTAATGATGAAGAACAATAGAACAGGAACGAGTAATAATAAAACGACATTCATATTTTGCAGTAAATATTTACCTTGTGATGCAAACATCGCTACTATTGCTAAACTTAAAAATACAATTTGAGCAGAGCTGAAAAACGGAATGAGTTTATTCTCGAGAGTTTCAGCTTTTTTCATTTTATTCATAATGAATTTTGTAGCGTGTGCAAGTATAAATGGTAAGACGATTACGATAACAATACTTTCTACTAAAACAAAAACCGCTACAGTTTTCATGACACCAGCAAATAAAAATAAATAAATTGGAAGGAGTAGAACTTGCAAAATTAAATTTACAGGTAAAATTGCAGTAGAAAGTGCTACATTTCCTTTCGCTATTTCAGTAAAGATTAAGTACCAATCTGTGCATGGAGTAACCATTAACATTATAAATCCAACCCAAAGTGCTGGATGATCTGAAAGAAATAGTGCCCCTAACCCCCAAGCGAGTAAAGGTGTCCATAAGAAGTTAATAGTAAGACTTGTTCCAGCAAATTTTAAATTGCGAAATCCGTTTTTTATTTCTTTTAATGGGATGCTGAGGAATAATCCATATAGCATAAAAAATAAGAAGGGAACAATAAACTTGTCTGAATACGTATGTATCATATTAAATTGTCCGAGTACGATGCCGCATGTAACAGCAAAAAGAATAATAAAAGTTTGAATCTTTTCTATAGTGCTCATGAATAAATCCTTTCTATATATGAATTTTCCTCTCTAATTTTATTATACAAGTAATAAAGATGTATTTGGTGTTCAATTGTATTTTAGTTAATATTTTTAAATTGAGATTTTGTTTTTTATTAAAAGTTACTTGACTAAAGTAAGTTGCTATATTACAATCACTTACATAAGGTAATTAAATAACAAAAAGTTTTGATTGGCTTTACTTAAGGTATCAATTGGAACTTTTTATTAGAATAAGAATTTTTATGATGATGAATAATGAATATGATAAGAAAGTTTAGGTGAAGAAAATGGGATTATTTAGCTCGTTATTTGGTAAAAAAGAAGAAAATAAGAATGTAGAGGGGAATAAAAAAATGTCAAAAGTATTATTTGTAAAAGCAAACGATCGTCCAGCGGAGCAAGCAGTTAGTTCAAAAATGTATGAAACATTTGTAAGTACTTATAAAGAAGCAAATCCAAATACAGAAATTACGGAATTAGATTTATTTGCATTAGATCTTCCTTATTACGGAAATATCGCGATTTCAGGTGGATATAAACGTAGCCAAGGCATGGAGTTAACAGCTGAAGAAGAGAAGGCAGTTGCTACAGTAGATCAATATTTAAATCAGTTTTTAGAAGCTGATAAGGTTGTATTTGCATTCCCATTATGGAACTTTACAGTACCAGCACCATTAATCACATATATTTCATACTTATCTCAAGCTGGAAAAACGTTTAAATATACAGCAAATGGCCCAGAAGGTTTAGTTGGTGGTAAAAAAGTAGTTGTGTTAGGTGCTCGTGGTTCAGATTACTCTTCAGAACAAATGGCTCCTATGGAAATGGCAGTTAATTACGTAACAACTGTACTTGGATTCTGGGGAATTACAAATCCAGAGACAGTTGTAATTGAAGGGCACAATCAATATCCAGATCGTTCACAACAAATTGTTGAAGAAGGTCTAGAAAACGTTAAAAAAGTAGCAGCGAAATTTTAATTCATGATAGTAAATGGAAAAACCAACATGGATGACCATGTTGGTTTTTTAGTCTATTTTTCATGTTAAAAAATGTATATTTATAAAATAAAAGAAAAGTTCGAAAATAGTATTGCAAAATATTATATAGCAAACTATAATGAGTTCAAGAATAGTTGATACTTAAATTAAATATTCAGAAAATTCAATTAGTTAAAATTGGAAAATGAGATAAGGAAATTTGAATGGGGGTTATATTATGGCGAATAAAGTACCGTTTTCGTTCATAGTAGTTATTGGATTAATGTTATTTGCACTATTTTTTGGAGCGGGAAATTTAATTTTCCCAGCGATGCTTGGTCAATCAGCAGGAGAGAATGTATGGATTGCTAACGCTGGATTTTTAGTAACTGGTGTTGGACTACCATTACTAGGTGTACTAGCATTTGGTTTTTCAGGTAAAGATGATTTGCAGTCATTAGCAAGTCGCGCTCACCCAGTGTTCGGGATTGTGTTTACAACAGTTTTATACTTAGCGATCGGTCCGTTATTTGCAATACCGAGAACAGGAAATGTATCTTATGAAATTGGTCTTAAGCCGTTTATGCCAGAGGGAGTAGGTTCTACACCTTTAATTCTTTTCACAATTATATTCTTTAGCATCACTTGTTTTTTTTCGCTAAATCCCGCGAAAATTGTCGATATTGTTGGAAAAATTTTAACGCCAATTAAGTTGACTTTCATCGGTATTTTAGTAATCGTTGCTTTTATACATCCGATTGGAGATATGCAAGCACCAGTGGAAGCTTATACATCACATGCATTCTTTAAAGGATTCCAAGAAGGATACTTAACGATGGATACGCTCGCATCATTCGTATTCGGGATTATTATCATTAATGCAATTAAAGAAAAAGGTGCAAAAACGAAAACACAAATTATGGTCGTTTGTGCAAAAGCGACCATAATTGCAGCATCTATTTTAGCAATTATCTATACAGCTCTTTCTTATATGGGTGCTTCAAGTGTTGCAAAGCTTGGACATTTAGAGAACGGTGGAGAAGTATTAGCGAAAGTTTCTAACTACTATTTTGGATCATACGGCGGAGTATTATTAGGATTAATGATTACAGTAGCGTGTTTAACAACTAGTGTGGGACTTGTATCAGCATGTTCTTCATTCTTCCATAAGTTATTCCCAAATGTTCCTTACAAAGCAATTGCAATCACGCTCTGTGTATTTAGTGCCATTGTTGCAAACGTAGGATTAACACAATTAATCGCAGTTTCTGTTCCAGTATTAACAGCAATTTATCCACTAGCAATCGTATTGATTTTCTTAACATTCTTCCATTCATTATTTAAAGGAAGAGCGGAAGTTTATCAAGTAAGCTTGATCGTAACATTTATCATCAGCTTATTCGATGGATTAAGTGCAGCTGGAGTTAACATTGAAGTAGTAAGCCAAGTGTTCACTAAATTCCTTCCGATGCAGGAAGTAGGACTAGGCTGGATCTTCCCAGCGATTATCGGTGGATTTATCGGATATGGCATTAGCATTTTAAAAGTGAAAAACCAAGTTCAACCAGCAACTAGAGCAGATAAGAAAATAGGTTAAATAAAAAAAGTTATAGACTTGTTTCTATAGCTTTTTTTGTTACTATTAATAATGAGAAAAAATAAAGTAGTAGGGGAAATAAAATGAAAAAAACAATTGATCATATCGGAATCGCAGTTCGTGATATAGATAGTACGATACGTTTTTATGAAAATGTGTTACTAGGAACTTTAATAGATCGTTACGTAAGTGAAGCTCCTGGTGTGGAAAGCGAAGTAGCCATTCTTGAAGTGGATGGAGATAGAATTGAATTACTTGCACCGACGAATAATACGACATCTCCAATTGCCCGTTTTATTAAACAAAAAGGTAAAGGTGTTCATCACGTTGCGTATCGAGTAGATGATTTAGATGTGGCTTTAGAGGAATTGAAAGAACAAGGTATTCGAACGTTAAAGCATACACTTCGAATTAATAAACACGGCAGAAGATTAATCTATCTTAACCCAGCGGATACAGAGGGAACAATCATAGAGTATTGTGATTATCCGGAAGAGAAATAGAAGAGGGATATTTTTTTAAAGGTGTTACGTAATAACGTAATACCTTTTTATTTATGTATTTCACACTTTCTTCACAAATGATTCACGATAACTTTTCTTCTTCAGGAACTTACGTAAATATATTTTATGATATAATAACAATCAACTTTAAAAATGTAAGTAGTATCTATGAAGGTAGTTACTATTATATTGGAAGTTTAGAGGTGAGAGAGAAATAAATAGTTATACTGTATAGAAGATTATATTTAATAAGGTTAATATTTCGCCCGATAATCAAACTTGGAAAGTTAAAGGAATGGAAGTATAGCGATGAGTAAGAAAGAAGTGAAGTGATTGTGAAAGTAATGAGAAAGTTAGGGACATGGTTATTAATTGCATGTGTGCTTATCATATCGATACCGAAAAGTACATCTGCTCATGCGTACGTTGTGAAATCAAACCCTGTTGAAAATGAAACTTTGAAGAAGGCACCATCTGTTGTGAAAATCGAATTCGATGAGGACATACAAGTTTCAAGTTTTAATACATTGTACGTGAGGGATACATCAGGTAAAAGGGTCGATTTGAAAGATGCTCATATTGATAAAAAAAACAAAAAACTATTAGAAGCAGGGTTAAAAGAAAATCTGAAAAACGGACTCTACTCTATTCAGTGGAAAGTGATTTCAGCTGATGGACATCCAATTCAAGGAGTTATTCCGTTCCGAATTGGGTCAGCGGAAGCGGGAGCAGATGATGTACAAGTAGAAGAGATGGGGTATGTCCCGCAAATAGATATGATTATGGAACGTGGGGTTCTATATACAAGTTTCTCACTATTTATAGGAGTGCTATTCTTTAATCTTATTATGTATAAAGGGAATGCAACCTCGGTTCGATCAAGGAGTAAGAACATAATATGGATTTCCTTATTTGGGATATTTATTAGCTTGTTATTCAATCTACCACTACAAGCAAAAATAAATGCAGATGTTTCATGGCTAGAAGCATTCAATCCTTTACTCTTAAAAGAAACGTTACAGCTTTCTGTTTTTGGATATGTATGGATTACTCAAATGGTTCTTATTAGTTCACTTATAATTGTTACGTATTTTGCGATGAAGTGTGGGAAGCTATCGTCGTTTAAAGTATGGAGTATTCCAATAGTATTGTTTATCGGGATACTTGTTATGAAAGCCTTTAATAGTCATGCATATGGTTTGAAGTTTAAAGAGATTGCTGTCGTTATGGATTTTCTGCATTTATTTGCAGCTTCATTATGGATTGGCGGTCTATCATCCATTATTCTTCTTTTACGTAAAGAGGATGACAAGTGGAGTATGTATTGGGATATGATTAAGCGTTTTTCACCGTGGGCAACAGGTGCTGTCATCGTGATTTTAATAACAGGTCTTTTTAACAGTACATTTTTTATTCCAACAATCCACTCTTTATTTGATACGAAGTATGGATTAGCTTTATTAGCAAAAATACTTTTATTCATTTTCATGGGGATATTGGGAATTGTACATTATGTGAAAGGGAAAATGAGAGCGCAGAAGGGATTAGGCGCTACGGTGAAAGTAGAGTTTATCATCGGAATTATCATTTTTGTCATCGTAGCTTTTATGACAAACGTACAAACACCACCGATGCCTCCTACGGGACCTTTTACAGAAAGTAAGCAACTGGATAATGGGTATGAACTTACTTTACATGTAAGTCCTAATAAAGTAGGACAAAATACATTTCATATTACTTTAAAGGATGAAAACGGACAACCTGTTACTGATATGGAGCAAATTATTTTAACTACTCAATCATTAGATATGAATATGGGAAAAGGTTCATTTAAAGTTTCAGCAGTTTCACCGGGAGAATATGAAGCAGAAGGTATGTATATTAACATGACAGGAAACTGGAATATACATGTTCATGGATTAACAAAATCTCTGGATAGCTTCGATACAGATTATAAATTTATTGTAGGTGGCAGATAAAGAGGCGTTATAGATGAAAGGGAGTTAATAGAAAATGAAACGTATAAAAAAATTAGGAACAACAATGATCGCAACAATAATTGCAATGGGAATCTTTTCGTTACCTGTTAGTGCTCATGTGACGGTAAAGCCAGAAACTTCTGATGTTAATTCATGGGAGACTTACACAATAAAGGTACCAGTTGAAAAAAATATAGCAACAACAAAAGTCACACTAAAAATACCGTCTGGCGTTGAGTTTCAACAGTATGAGCCAGTGCCAGGGTGGAAAGTGGAAGCGCAAAAAGATAGTGCTGGAAAAGTGAAAACTGTAGTATGGGAAGCGACAGGAGAAGGGATTTTAACCGGTCAATTCCAACGATTTACTTTCGTCGCTAAAAATCCGGATAAAGAGCAAAAAATAGCTTGGGACGCATATCAACAATATAAAGATGGAGAAATTGTTGAATGGACAGGCGATGAAAAAGCTGAAAAACCACATTCACTTACTACAATTGCAAAAGGTACGTCATTAACAGGAGAACATGGTGAAGTGTCTAGTGTAGAAAAGAATGAAGGCACTAGTAATATGCAAGTAATAGCGATTGTCTTATCTATTTTGGCGATTGTATCGTCGGTTGGTGCGTGTGTTTTTGTAGTACGTCGTAAAAAGTAAGACGTAAGAAAGAGCCTACAAACAGTAGGCTCTTTCTTACGTTTATTTCAATTCAACTTGCTGCCTTATAGCAAGTGCTTTTGGTTTTATATTTACAAAACAAATGCTCACAACAATAAATAATAGCCCAATAAATAAGCTCATTGTAATGGCCTCATGTAAGAAAATTGAACTTACAATAATAGCGATTAGTGGAATGAGGAATGTATAAGCCCCAACTTTACTTGCTTCACCAGCTCCAACAAGTGTGAAGTATGCAAGCCACCCCATTGCAATAACGAAGAACGAAATAAAGAGAAGTACGCTAACAAATGGTATACTCCAAGCGATACTAGACCAGCTTTCAAACTCTGAACCAAATCCAATTAAGCAAAGCCCGCCAATAATGAGCTGAAGTGTTACCATCCAAATGGAATTAACGCGGTGCCCAGTCTTCTTAATAAATACTGTTCCAAGTGCCCAGCCAATAGCGCATCCTATCGCGAGAAGGATTCCGATAATAGAGATATGTCCAGTTAAACTACTAGAGCTAATGACACCCACGCCAATAAATCCAAGAACAAGCCCAAAAATTTTTAAGCCGTACATAGATTCTTCAAGCCAAATCCATGAGAAAACGCCGAGTAAAACAGGTTGTAGAAATACAATGGCGGAAAATAACCCAGCTGGCATATATTGAAGGCCTACAGTTTGTAATCCGTAAAATATAATGATGTTAAGTAAAGAAGAAATAACGTATAAATGCCAAGTTTCTTTTAAGTGTAACTCTTTGTATTTCGGTAATGCGAAAAGGAGTAAAATGAATCCTCCAATTAAAGTTCGAACGCCTGCAAATAAAACGGGTGGTGTATAATGCAGGGCAAACTTAGATAAAGGCCAATTGATTCCCCACATGAAAACGAGAAAGGTAAGGATTATGGCCGTCTTAGTTCGAGAAAGCTGTGTCACGGTAAGACCTCCTTGTTGTTATTCATTTCACTATGATATGATATCGACTGTAATAAATAAAATGAATCTTTTTTATGGGGAGTATAAGTGATTAGTTATGACCATTACACAACTGCAAGTATTAATAAAAACCGTTGAGTTAGGTAGTTTTACGAAGGCAGCTCGGGTGTTAAATATGACGCAGCCAGCTGTTAGTCATGCGATTTCAAGTATTGAGTCAGAGATAGGAGTTACGATTCTTATACGTGATAAACGAAAAGGATTAATTGTTACGGATGTAGGAAACAGAATTCTTGTACATATTAGAGAGATTTTGAACGGTGTAGAGAAGATTGAACAAGAAGTTGCGATGGAGAAAGGGCACGAAGTTGGGACGATTCGAATTGGGAGTTTTCCGAGCGCTTCTGCACATTTCTTACCCAAAATGATAAACCTTTTTAAGGAGAAGTATCCGAACTTAGAAGTCGTTCTTTGTGAAGGAACGATTAAAGAAGTTGAAGATTGGTTAGTATCGAGGGTTATTGATATAGGAATTGTTATTTTGCCTAATAAAGATATGGAGATTGTTCCATTAACGAAGGGGAAAATGGTTGCTATCTTAAGAGAGGATCATCCTCTCTGTAAGAAGGACGCTCTTACAATTTGTGATTTAGAGAATGAACCGATCATATTATGTAAGGGTGGATACGAACCACCCATTATTGATATGTTTAAACAAGCAAACGTACCACTTCGGGCTGAATATGTAATTTCGACAGTTACTACAGCTTTAAATATGATTCAAGAAGGATTGGGTATTGCAATATTAGCTGAATTATCTTTAACGAATTTACCAAAAAATGTGCAAACGAGAGAATTGGAACCACAAGTATGGAGAGAAATTGCTTTAGCTGTTCCTTCATTAAAGGATTCTTCAATCGCTGTGCAGCTATTTATTGAAGAATTTCAATCGCTATTTGCAGAATAAAAAGAGGTGTCTCATATATCATAATGGGACACTTTTTAATTTACTTATAAAAAATCTATGAAAAGGATTGACTTATTTTTTAGTTGTAACTATAATGATTACATCGAGGTGGTGATTACGATGAAAATTAGTAGCCGCTTTTCCATAGCTGTTCATATTTTATCTATTTTGAAAAACAATCCATCTTCACTTTGTACTTCAGACTATATGGCTGAGAGTGTCAATACAAATCCAGTAGTCATTCGTAAAATCATGTCGTACTTGAAACAAGCTGGCTTTGTTTACGTAAATCGTGGACCGGGTGGCGCGGGATTACTAAAGGATTTATATGAAATCACATTGTTAGATGTGTATCATGCAGTGAACGTAGTCGAAGAAGACAAGCTATTTCATATTCACGAGCAACCGAATCCAGATTGTCCAATTGGGGCGAATATTCAAGCGGTGTTAGAAATTATTTTAATTCAAGCACAATCCGCGATGGAAGAAGTTTTGAGAAATATTACAATGGGGCAGTTGTTTGAAACTTTGCAAGAAAAAATGAATGCTTAAATCCTATTTATATTTTTTTGTCATTAATGTAACTGATTTGATTACAATGATAAAGGTAAGGTGTAAAAGTTATGACTGTAAAAATGAAAGTATACTCAGATTTTATATGTCCGTTTTGTTTTTTAGCAAAAGGTCCATTAGATGAGGTAGCGAAAGAGAAAGATGTAGAGATTGAATGGATGCCATTTGAATTACGTCCAAGTCCATATTCAAAAATAGATCCATGGAATGAACCAGAAAAATTAGGTTCATGGGATGCTTTCATTCTTCCGACAGCGAAGAAGTTAGGAATTGATATGCGCTTGCCACGTGTTTCACCACATCCATATACACATTTAGCTTTCGAAGGATGTCAATTTGCGAAAGAACGTGGACTAGGTAATGAGTATCATCACCGCGTATTCACAGCATTTTTCCAAGAAGAGCAAAACATTGAAGATATTGATGTGTTAACAAAATTAGCGGTAGAAGTAGGACTTCCTGAGGCGGAATTTAAAGATGCTTTAGTAACTCGTAAATATAAAGAAAAGCATCAAGAAGCAATTCAACACGCATATGATGAAGCGAATATTATGGCTGTTCCAACTGTCATGATTGGAGATGAAGTCATTCAAGGGCTTGCTAGTAAAGAAACACTAGAAAGGGTCATTGATAAAGAAATTGAAAAGGATAAAACAAATTCATTTGAAGGTATGCAATGTAATACCGATGGATATTGCTAATTCGCTTGTTATGAAATAACAAAATAAATTATAAAACAAACATTTGGAGGAATTAAAATGTCAGCAACTACAACAAACTTAAAAGAAGCAATTGTGAATCGCCGTTCAATTCGTAAAGTAGCAAAAAACGATGCAATTACGAAAGAAAGAATTGAAGAAGTGTTAAAAACAGCTTTACACGCACCAACATCTTTCAATATGCAAAGTGGTCGTATGGTTGTATTAATGGATGGAGAGCATGAAAAGTTTTGGGATATTGTTAAAGAAACACTAAGAGCTCGCGTACCAGCAGAAAACTTTGAAGCGACTGTAGAAAGACTAAAAGGCTTCCATGCAGGTGTAGGAACAGTTCTATTCTTTGAAGATCAAGCAACTGTACAAAAAATGCAAGAAAATGCGCCATTATATAAAGATCAGTTCCCATTCTGGTCTCATCAAGGAAATGCGATGTTACAACATACTGTGTGGATGCTATTATCTGCTGAAGGAATTGGAGCGTCATTACAACATTACAACCCAATCGTAGATGCTGAAGTGAAAGAAACTTGGAACATTCCAGCAGAGTGGAGCTTAGTAGGTCAAATGCCATTTGGTGAACCAAACGAACAACCAGCAGAAAGAACGTTCTTGCCTACTGAAGATGTAGTGAAATTTTATTAAGAAATACAATATGTAACGAGAAGGAAGCTGTGCTTAAAAACAGCTTCCTTTTTTGTAGTGGTGTTAATTTATGTGCATTTAGGGAAGAAATATAAGAAATAATCCGGTGAGAAGGGAATTAGAAAAATGAATGATGAGAAAAAATATACAGTGGTAGGTACTGATGTTGAGGAAGTAAAGCGTTTAAATAAAAATTCAGGGTTAACGTATAATCAAGTGAAAGAAATGTTAGCAAAGCAAATGCAAAAAAGAAGTAATTAGATTGAAATCTTTCATTTTTTCATTTAGCATTTTGATTGAAGAGAGTTAAGTAAAAGGTAACTCTCTTTTTCGTGTAACGAAGCACCTTATAGAGTGGAGGAAGCAACATGAAGAAATGGGTAAAGGTAACGTTGTCTATCGCTGGAGGCATTGTCTTATTAGCGTGTGTCGGCGGATATTACGTGTATAAAAATTATTTTCCAAAGGAACCTGAGCGTATTGTATATGATAAAGAAAGAGTGCTACAACCGATACATAATCAGCTTAAAGGAATCAATATAGAAAATGTAAAAATAAAAGAAAAAGAAGTCGTAAATGCGACTGTAGATGAGCTTCAAAAAATGATTGATGATGGAAAGTTGTCATATGAAGAATTAACGAGCATTTATCTCTTTAGAATACAAGAACATGATCAAAATGGAATAACATTAAATTCTGTTACAGAGATAAATCCTAATGCGATGGAAGAAGCAAGAAAGTTAGATCAAGAGCGGGGTAGAAACAAAAATTCGAATTTATATGGTATTCCTGTCGTTGTAAAAGATAATGTACAGACGGAAAAAGTGATGCCGACTAGTGCAGGAACTTATGTATTAAAAGATTGGATTGCAGATCAAGACGCAACAATTGTGAAGCAGTTGAAAGAAGAAGGAGCATTTGTTTTAGGAAAAGCGAATATGTCTGAGTGGGCGAACTATTTATCTTTTACAATGCCAAGTGGGTATAGCGGGAAGAAAGGACAAAATTTAAACCCGTACGGTCCGATTACATTCGATACTTCAGGATCAAGTTCAGGATCTGCTACAGTAGTTGCGGCAGATTTTGCGCCGCTTGCAATTGGAACAGAAACGACGGGATCGATTGTTGCACCAGCGGCGCAGCAATCAGTAGTTGGGTTACGTCCATCTTTAGGTATGGTAAGTAGAACAGGAATTATTCCATTAGCTGAAACTCTTGATACAGCAGGACCTATGGCAAGAACAGTAAAAGATGCAGCAACGTTATTTAATGCAATGATAGGTTATGACGAAAAAGATGTTATGACAGAAAAAATGAAAGATAAAGAAAGAATTGATTATACAAAGGATTTATCAATAGATGGATTAAAAGGGAAAAAGATAGGGCTTCTTTTTTCTGTAGACCAACAAGATGAAAATAGAAAAACAGTAGCAGAAAAAATTAGAAAAGACCTTCAAGATGCAGGTGCGATATTAGCTGATAATATCCAGTTAAGTGCTGAGGGTGTAGATAATTTGCAAACATTAGAATATGAGTTCAAGCATAATGTAAACGACTATTTTTCACAGCAAAAAAATATACCGGTAAAATCGTTAGAAGAGATTATAGCGTTTAATAAAAAGGATAGTAAAAGACGAATAAAATACGGACAAACATTAATTGAGGGGTCTGAAAAATCTGCTATAACGAAAGAAGAGTTCGAAAACGTAGTACAAACGAGTCAAGCAAATGCAAAAAAAGAGCTAGATAGGTATTTAGTAGAAAAAGGTTTGGATGCTCTAGTTATGATTAATAACGATGAAGTTCTTCTATCAGCTGTAGCTGGTTATCCGGAATTAGCGGTTCCTGCTGGATATGATAAAAATGGAGAACCAATCGGTGTAGTGTTTGTAGGGAAACAGTTTGGTGAAAGAGAGCTTTTCAATATGGGATATGCGTATGAACAGCAGTCTAAAAATAGAAAATCACCTAGTTTATAAAAAGATTATATGAAAAATAACTGGAGTCCACCGAAATATGTTGGTGGATTCCAGTTAAACGAATCTAACAATATGAAAAGAAAAAAAGGATTCTTCTCAATTAGTAAGAAAGATTGTCTATAGGAGTTCATAAAATGTAATAGATTCAATTTCCATCCATTGGAGGGGGAGGTTAATTCTTAATGAATGAAGTAAAGAGTTTTTTTCGAAGTAGAGGGTTTCAACGGTTTCTCGTTTTAATAATAGTAGCGCTTGTATTATATGCATTAAAAAGTATGATCAATTTAATATTAATTACGTTTATACTGACGTTTTTAATGGATCGATTTCAACGTTTTATTTCAAGGAAATTGAAAGTAAACCGGAAAATTGTTATTGCATGTTTGTATATAATACTAGTTTCCTTTATAGGCACAACGTTATATAAATATTTACCTGTGCTGACGATACAAATTTCACAATTAATTTATCAATTTAAACTATTTTTTCAAAATCCACCTGATAATGAAATCGTTAAATATGTACTTTCGACAATTAATGGGATGGAAGTATCAAAATATATAGAACAAGGTGTAGATGTTATATATCAATCAATAGCAAATATAGGGAAGGTAAGTTTACAAATATTATTATCTCTAATTTTAAGCTTATTTTTCTTATTAGAAAAAGAGCGTATTATTACATTTACATCTAAGTTTAAAGATAGTAAGTTAAAAATCTTTTATGAGGAAATTGCATATTTTGGTGAAAGATTTGCAAGATCGTTCGGAAAAGTAATTGAAGCTCAGTTTTTAATTGCCGTTGTAAATTGTATTCTTACTGTCATTGCATTAATTGTTTTAGGATTTCCACAGCTACTTGTATTAGCTGTTATGGTTTTCTTACTAGGGTTGATTCCTGTTGCAGGTGTGATTATTTCTTTGTTTCCACTTTGTATCATTGCTTACAACGTAGGCGGAGTTATGTACGTAGTATACATACTCGTGTTCATAACAGTAATCCACGCTCTTGAAAGTTATTTTTTAAATCCGAAGTTTATGTCTGCAAAAACAAATTTACCAATCTTTTATACATTTATGATTCTCATCTTCTCAGAGCATTTCCTCGGAATATGGGGGCTTATTATCGGGATACCAATCTTTATCTTTTTATTAGATGTACTTGATATAAATAATGAGGATGCGACTAAAAAATAAGAAATGATAGAAAATCATTAAAAGGTCATAGGGGATAATTAAGATAAAAAAGCAATCCAAAATAAATTGGATTGCTTTTTTATCTTAATTAAAGAACCGGAGCCATTGTTTCTTTTAATACTTGAACAGAGTGATCGAATTTTAATTCTTCTTCTTCACTTAATTCAACCTCTAAAATTTCACGAACACCGCCGCGATTTAAAACAGCAGGCACCCCGATATAAACATCTTTTTGACCATATTGACCTTCTAAGTAAGCTGATACAGTTAATACACTATTTTCGTCGTTTAAAATTGCTTTTGTAACACGTAGAAGTGACATACCGATACCATAATAAGTTGCGCCTTTACGCTCAATAATATGGTAAGCTGCATCACGGACGTTTATGAAAATTTTGTCTAAATCTTCTTGATTATACGTGTTGTCTTTTTCAAGCAGTGTTTGTAGTTTTTGGATACCAACGGAAACATGACTCCAAACAGGAAGTTCAGTATCGCCGTGTTCTCCGATAATATAAGCGTGAATGTTGTGTGGACCAATATCGAAGTACTCACCTAACATATAGCGGAAACGAGCAGAATCAAGCGTTGTACCAGAACCGATTACACGTTCTTTCGGTAAACCAGATTCTTTCCAAGTTACGTAAGTTAAAATATCTACAGGGTTTGTTGCGATTAAGAAGATGCCATCAAATCCGCTATCCATAATACTGCGAACGATTTGTTTAAAGATTTTAGCGTTTTTCTCAACTAAATCTAAACGTGTTTCGCCTGGTTTTTGTGGTAATCCAGCTGTAATAACTACAAGGTCAGCATCTTTACAATCTTCGTAGCTGCCTTTCCATACTCTAGTTGGAGCTGGTGCGAATGGAACAGCATGACTTAAATCCATTGCCTCCCCTTCAGCTTTTGCCTCATTTACATCGACTAAAACAAATTCTTCAGCTACGGCTTGGTTAATCATGCAGTAAGCATAACTACATCCAACTGCTCCTGTTCCTACTAATACAACACGGTTAATACCTTTTTTCATTTCAAAATTCCTCGCAATTTCATTGATTTTATTATGTAAGATAATACGTCTTACTTCTATAGAGTCATATCTAGTTTATTACATTTTATAAAAGATATTCAAGTATTTGAAAATGTATCCGTGCAAATCCGCGAACAAAACATAGGAATTCAGTGAACCGAATATAATTCAGTAAAATCCTTTGTAAAAGGGGAAATGGCATGGGGAACCCATTAGCAATGGAAGAAATGCTTCATATTATTCATGCAGGGCTTGTCAAAAAGAATAACCCAAAACGGATTACGATTGCAGGTGCAGGGATTTCTGGATTAGTTGCAGGTTCTTTATTAAAAGAGGCTGGGCACGAAGTAACGATTATAGAAGCAAATAACAGAATAGGTGGCAGGGTGTATACGATTCGGGAACCATTTAGTGTGGGTTTATATTTTAATGCGGGACCGATGAGAATCCCTGACACCCATAAGTTAACCTTAGCGTATATTCATAAATTTAAACTACCTTTAAACCTTTTTATAAATAAAACTTTTGCAGATATCATTTATACGAATAACATTCAAACGAGATTGAATGTGTTTGAAAATGATCCAAGTGTACTTGAATATCCGGTTTTGGATAAAGAAAGAGGAAAAACGGCAGAAGAGCTAATGATTGAGGTATTAGAACCAATACTAAATTATATTAAGAAGGATCCTGATAAAAACTGGCTTATCGTTGAAAAAAAGTATAAAACGTATTCGCTTGGTTTATTTTTAATGGAGTATTATTCAGATGGTGCAATAGATATGATTGGGGTACTTCTTGATATGGAAGCTTATATGGGAATGTCCTTAATTGAAGTATTACGTGAAATGATTTTCTTTACTTCAACGACGAAATATTATGAAATAACTGGTGGAATGGATAAGTTATCGAATGCATTCTTACCACAATTAAGAGAACATATTTTAATGCCATATAAGGTTGATAAAATTATACAAGAAGATAATAAAGTAATGTTACAAGGAAATCATGAACAAACGTTAGAGCAATTTACAATAACAAGTGATTTTGCTATTATTACAATTCCATTTTCAGCGTTAAGATTTGTAGAAGTTCAGCCATACTATTTATTCTCTTATTTTAAAAAAAGAGCAATTCGTGAATTAAATTATATTGCTGCAACTAAAATTGCAATAGAGTTTAAAAGTAGATTTTGGGAGAAAGCGGGACAGTGTGGCGGTAAATCTATTACTGATTTACAGATACGGTTTACATACTATCCGAGTTATGGCATTCATACTCCAGGACCAGCTATCGTAATAGCAAGTTATACGTGGGCAGATGAGGCGTTAACATGGGATAGTCTCCCGCAAAGAGATCGTATTCGTTACGCATTAAAAAATTTAGCGGAAATATACGGTGACATCGTCTATAGTGAGTTTGTCACTGGAACATCTTTTAGCTGGAGTAAAAATCCGTATTCTTGCGGTGCATTTACAGCTTTCGAACCAGGCCAAGAGCTCGAGTTATTTCCGTATATTACACCACCATCTGGAAAAGTACATTTTGCAGGAGAGCATACGACATTAACACATGGATGGATGCAAGGGGCAATTGAGTCTGGAGTAAGAGTTGCATATGAAGTAAATGAACAGTGAATCTCTTATATTTACAAATGGTCATTCTTTTAATAAAATGATAAATATAAATCGTAATTATTACGCTTTGAATACATTTGAAGTAAAGAAATGGATGGTCGGTTGAATGAATAAAGTGGAGATTCATATATTAGGTGGTTTTTTAGGTAGTGGAAAATCAACATTATTACAAAATTTATTGTTAGCAGAGAAAAAGAAGAATAGAAAAGTTGCAGTATTAATGAATGAAATTGGTGAATACTCGGTAGATACAGATATTATTGGAAAAGAGAATGTTTTAAGAGAACTTCTTAAAGGCTGTATTTGTTGTACGTTAAAAGAAGAGCTTGAAATACAATTACATTCGTTATACCAACAAGAAAGACCAGATGTCATTTATATAGAAACGACAGGTGTTGCGCATCCAATTGAAGTGTTAGACGCGTGTGTCTCGCCAATTTTAGCTCCTTTCCTGGAAGTGAAATCAATTGTAGTCGTTTTAGATGCAGTAAGGTGGTTAAACAAAAGTATATTAAGTGCAAATGTACAACAGCTATTGCATGAGCAACTGAAATTTGGTAGTCACATTCTTGTTAATAAAGCAGATTTACTAACAGATGAAGATAAGAACATAGTACTTGAAGAAGTAAAGACAATAAATGATCATGCGAAAATGTATGAGACAAAGTATTGTAATATATCTTTAAAAGATATAGAAGAAGCAGAATTTCCAAATGATGAGGAACATGAGACACTACACGTTAAACAGCATTTACATATACAAACGATGACGTATCAATTTACGAAACCGATTGATCAAGACAAATTATATGAATGGCTTTCGAATTTACCAGATAGTATTTATCGAGTGAAAGGCTTTGTGAAATTCCATGGAGATAAATACCCTCACCTATTCCAATATTCGTTCGGAGTACCGACTTTACTGGAACAAGATTTCGGTTTCCCAACAAACTTAGTAGTAATTGGAGAAGGAATAGATAAGAAACGATTGGCTGAAGGGTTAGAGAAAGTAGAACTTAACTCTAATTAAGGTGAAAAGACTAACTTAAAAAATAAGTTAGTCTTTTTGTATGGCCATTACTAAAATGAAACAGTATTTTCAATTGGATTGCAGAATATATATTGATTGTATGTCCGTTTCCATTACATAGGAAGGTGATTATATATTTGTGCCGAATGTAGAGGGTACTACAAGAGTTTTCCATTATCTATCGTATTAGTTAGTCATGATTACGGACAGGGGATTTTGGCGTGTTTGATTCTATCAGAAAGTAAAGTATGGGGAGGATCACAATGTCGATGAAAAAACGTAAGTGGCTAAAGACAATGTTTACTGGTTGTGTTTTAGGTTCATTATTAATAACGGCAGCTTGTTCAGGAAAGAAAACAAGTACAGAGGATGAAAAAACGATTAAGGTAGGAGTCCTTGCTTCTTTAACAGGACCGCTAGAATCGTATGGAAAACAAACAGTGAACGGATTTGAATTAGGGTTAGACTATGCAACTGGTGGGACTGGGAAAGTAGATGGGAAAAAGATTAAGTTTGTTGTAGAAGATACAGAAACGAAAGCGGATGTAGCAGTGAAGAAAGCTACGAAGTTATTAGAAGAAGAGAAAGTTGATTTTTTAGTTGGATCGTCTAGTTCAAGTGATACGTTAGCGGTTTTACCACTGGCAGAAGAATATGAAAAGATTATGGTTGTAGAACCGGCAGTTGCGGATAGTATTACCGGGAAGAACTGGAATAAATATATTTTTAGAACTGGAAGAAGTTCCTCACAAGATGCGATTGCAGGAGCAGCAGCAATTGCGAAAAAAGATGTAAAGATTGCGACATTTGCCCCAGATAACGCTTTTGGTCGTGAAGGGATTGCTGCATTTAAAGCGGGTGCGAAAAAATTAGGTGCGAACATTGTGAATGAGCAATACGCGGATACAAATTCAACAGATTTTACAGCGAATATTCAAAATATCATTAGTTCAAAACCAGATTATTTATTTATCGTTTGGGCAGGGGCAAATTCACCTTGGAAACAGTTGAAAGATATGAATGTGGAAGCGCAGGGTATTAAAATTTCTACAGGTGCGCCAGATATACTAGCATTAAAAACAATGGATGCATTAGTAGGTATGCAAGGTTTTTCTGTATATTATCACACACTTCCAAAAAATAAAGTGAATGATTGGCTAGTTGAAGAGCATAAAAAACGTTTTAATGGTGCAGTGCCAGATTTGTTTACAGCGGGAGGAATGTCAGCAGCAATTTCTATTGTAGAAGCCTTAAAGAAAACAAAAGGTGATACAGATGTAGATACCTTGATTAAGAAAATGGAAGGAATGGAATTTGATACACCAAAAGGAAAGATGAAGTTTAGAGAGAAGGATCACCAAGCGATGCAGACACTGTATTCTATCACATTGAAAAAGCAAGACGGTGTTGATTATCCGGTGCCAGTGTTAGAGCGAGAATTAACGATGAAAGAAACAGAACCACCAGTTCAAAATAAATAGACTGAATTTTCTGTTGTTTTTGTATAAAGAGGGGGGACCCTCTTTATACATATTTCTTTCATACTCACGGCTTTAAAGGGAGGGGATTTCGTGACACATTTGTTAGAGACGAAAAATCTTAGCGTATCTTTTGGTGAAGATCATGTTATTAAAGATGTAAATTTAACTGTCCAAAAAGGAAAACTCATTTCTATTATCGGGCCAAATGGTGCGGGGAAGACAACATTATTTAATTTACTAAGTGGACAGATTTCACCCACAACAGGTGAAGTGTATTTTAAAGGGCAAGATATTACAAAACTATCGATTTCAGATCGAACACGCTTAGGAATCGGTCGCTCTTTTCAGCTTACAAACATATTCCCAGAATTAACGGTACTTGAAAATGTCCGTTTAAGTGTTCAATCATTCGTACAAGATTACTATAGTTTTTTCCCGAGTCCAGCAAAATTAAAGCAACAAGTTGGAGAGGCGAGACGTTTCTTAAAAACAGTATTACTTCACGAGAAAGAGAACGTATTAGCGAAAGATTTGGCACATGGAGAGAAAAGAAAGCTAGAACTTGCGATGTTATTAGCTTTAAAAACGGATGTGTTATTACTTGATGAGCCGACGGCAGGTATTTCGGTTGAGGAAGTCCCTGCTATATTACAAGTGATTGAAAATATTAAGAAACATCCAGAGAGCACAATTGTACTTATCGAACACAAAATGGATATGATACTAGGTTTGTCAGATCATCTTATCGTTTTATTTCATGGAGAGTTATTGGCTGAAGGATTGCCAGAAGAAATTATGAAAGATGAGCGTGTACAAAGTGCTTATTTAGGGGGATTATATAGTGGCACTATTACAAGTGAATAATATAGAAACGTATTTAGATCAGTTTCATATTTTGCAAGGAGTATCTCTTACTGTTGAGAAAGGGACGATTACTGTACTGTTTGGTAGAAACGGGGCAGGGAAAACAACGACATTACGTTCAGTTATGGGGTTTCACCGGATTGCAGATGGTGAAATTTATTATGATAGTGCAAAAGTAAGTGGATTACCTACACATTTAATTTCAAGGAAAGGAATAGGGTATGTACCAGAAAATCAAGGTATTTTTCATGATTTGACAGTAGAAGAAACATTCGCTCTTGCTAGGGGGAAAGGTGAAGAAGTAGAAGGGAAAATAGAGTGGATGCTGGAACTATTTCCGGATTTAAAGCAGTTTTGGAATAAGAAAAGTGGGCTCTTGAGCGGAGGGCAAAAGCAAATGTTGGCTATTTCAAGAGCGTTTATTAATAGTGATGGATTATTACTTATTGATGAACCGAGCAAAGGGCTATCCCCGATAATGGTGGAGAAATTAATGGTAGCTATTTTGAAGATGAAAGAGAAAACAACAGTTTTACTTGTTGAGCAAAATTTTATGATGGCTAGTCAAATTGGCGATTATTTTTACATTATGGATAACGGACGAATTGTTCATAACGGTTTTATGAATGAATTAAAAAAGGATAAGGAAATGTGTCATAAATATTTAGGAATCTCTTAACATGAACCCGAGGTGAAAAGGATGGATGTGTTAATAAATTTATTTGTAAATGGGATTTCAACAGGGATGCTCATTTTTTTGTTAGCATCAGGTCTTTCACTTATTTTCGGTCTAATGAGCGTTTTAAACTTTGCACACGGTGGTTTATTTGCGTGGGGAGCATTTACAGGTGTTTGGTTATTTAATATGACAGGAAGTTATATATTAGCTTTAGTTGGAGCAGTAGCTATGGGAATGTTCCTAGGATTTATTTTAGAAAGGTTTCTTATTAGACCAGTATATGGAAATCATGTTCGACAGCTGCTCGTTACGCTTGGAGGAATGCTCGTTCTTAGTGAGTGTATTAAAATATTTTGGGGGCCAAACCCTATTAGTGCAAAATTACCGTTATGGTTACAAGGAAGTTTTACATTCGAAGGAATTATATTAATTAAATATCGTCTATTCGTTATTTTAATTGGAATAATTATTTACATTGCACTACAACTATTACTCCAAAAGACGAAGATAGGTCTTATGATCCGTGCAGGTGTAATGGATAAAGAAATGGTTCAAGCGCTTGGTATTAATGTAAAAGCGATATTTTCTTTCGTCTTTTTATTAGGAGCAGGGATGGCAGCTTTGGGAGGTTTCTTATTAGCACCGTATTCGGGTGTTATTTTCGCCGAGATGGGCATGCAGTATGCAATTTTAGCTTTTATAGTAGTAATTATCGGAGGATTAGGAAGCGTACAAGGTTCAGCTCTTGCGTCTTTAATTGTCGGATTAGCTGGTGCTTTTACAGCGTATTTTATACCAGATTTATCACTTGCAATTAATATGCTAATGTTACTATTTTTCTTAATAGTAAAGCCAACTGGGCTTGTTGGTGAAAAGGGGTGAAATGGTGAACAACACATCGGACCGAATTAAAGTATACTTCGGAGTATGTATGCTAATTTGTTTAAGTGTATTTCCGTTCGTAAATGATTCACGGAGCCTGTTAATTTTGTTCACTCAAATCTTCATCTTTGCTATTTTTGCAATGAGTTTTGATGTATTGCTTGGGTATACAGGAATTGTATCGTTCGGTCATTGTATGTTCTTTGGGATAGGAGCATATGGGGTAGCGCTTTTATTTGATCGGCAAGGCGTATCAATAACGAATTTTTTAATAGGGATAGTAGCTGCAATTATTGTTTCAGCAATCGTTAGTTATATAATTGGTTTGCTTTCTTTACGGTTGAAAAGTCATTTTTATGCAATGTTAACACTTGCTATTTCACAGTTGTTTTTCGTACTTGCTGAAAAATGGCGTGGGCTTACTCACGGAGGAGATGGTTTTACATTTGGGGTACCAGAAATATTCCGTGATCGTTTTACTTTTTATTATGTATCACTTATATGTTTACTCTTCATTTTTATTCTATTACGTCTTTTTACAAAGTCTTCTATTGGGAAAGTATTAAAAGCAATTTCACAAAATGAACAACGTGTTGAAGCACTTGGATATAAAGTCCTCCATTATAAAATAATCGCAAGTGTAGTCGCAGGAATAGTAGCTGCAATTAGCGGTGGTTTATTTGTTATTACATTACGCTTTGTCAATACGACTGTATTTTCAATTGAAATGACACTAAATGCACTCTTAATGACAATGATTGGAGGAGTCGGAACATTAATTGGAGCTATTGCTGGGTCTGGGATTATTGAATCACTAAAATATTATTTATCAGAACTAGCGACGGAATATCCGATTTTTGAAAGATGGACGATTATTCTAGGTTTATTGTATATTATCGTGCTACTCGTTTTTCCGAAAGGATTGGTTGGGACGGTTAAGAAATTGAAGAGTTTTAAAAGGAATAAAAAGGAGAAAAGTACAGAAGTGGAGCAAAACGTGTGAAAAATCAATTGTATACAAAATAAAAATCCCTCTTGTATATTCGTTAAAGAGGGATTTTTATTTTGAAAAAAGTTTGTAATCAAAGTCATTTTATTAATCAAATAGTTCATCAGGGATATGCTTTATAAAGGTTTGATTCGTAAAAAAATGAACAGCTAAATTCTCAAGGGGAACATCTTCAATTATTACTAATGTATCATTTTTAATCGGTAAAAAAGCTATTCCTTTTCCATCAGCAATAAACTCTTCCATAAGCGAATAAGAATCCAACTGTTGAAGTTGTCGCTGAGATAGATTGTTTTCTTTTAGAAATTGTATTGTCTTATTCCTAAAAGGGCACTTTTTGTCATTGCTAACGAAGAAAATTTCTTTTGAATAATCAATGGTACATTTTTCTTTCGCTTTTAATAAGCCTACAGAAATTGAGGTTGTGAACACTTTTTTAAACGATGCGTCAGGATAATCCTCATAAGTTATGACCATATCAACTTTTTGTTGCTGCAGTAATTTTTGCAAATGACTACTACTTTCTACATATATTTGATAATTTCTGAAATTTACTTTAATACGCTTACTTAAATAATTTGTCAAAATAGATTGTGACGTCGCTATTATATAAGAAGAACCACTCGTTTTAATTTCATCTTTTACTTCTTCTAATAGAGTTAATATTTTATTCGTGTAATCTAATAAAATGTCACCAGCAGGTAACAAGGAAACACCTTTGTTATCTCTATGTAGTAAAGGCGTTTCTAATTCTTGTTCTAATTTTTTGATTCGCTCAGTTACGTTCGGTTGAACATATCCTAACTCTTTAGCAGCTTTACTAATAGAACCCTCACTGGCCACAGTTTTGAATATAATAAGATCATTTATTTCCATGTATCTCAGCCCCTTATGCACTATCATTATAAATGATACCAAACATAATTTATACCTATTTTACGTTAGCCGCTTATCGATTTATCATAATGTATATAAGATTGAAAGCGAGTGATAAACATGATTGGAATGCAATATAAGGTCATTCTTCCAAAGGATTATGACATGGAAATTATTAAGAAAAGGGTAAAGGATAATGGCTATAAAACTGATGGTTTCCAAGAACTAAATTTTAAAGCTTATTTAATTACGGAAACGGAGAAAGACGGGAATTTTTATAACTGCTATGCACCTTTATATATTTGGAATGGTCATGAAGGGATGAATAAATTTATCTTTGAAGGGTATTACGATAACATTTTACAATCTTTTGGATGGCAACAAATACATATAGGTGTTCCATTAGTGGTTAATCTAAGTGATGGATTTAAGAAAAGTAGATATGTTGTTGAATATGCAGGAAGTATTTCTCAAAGTAAAACGTTGATTGGGACTCAATTAAACACGATAAATGAAAATGTACAAAACAATGAAAAGTGTTTAGGGAATGTAATCGTTTATAATCCGGATAAATGGGGATACAGTAGGTTTGAGTTTTATGAAGAGAAGCCTGAAATGGTAACAAATAAAGGTGTTACAGTATATGAGATTTTGCACATTTCACGATGAAAACTTGTTGAAATTAAATTAAGAAAAAGGAATGAAAATGTATGCCTTTTGTGAACGTTTATTATCATGAAAATATATTAAATAAAGAAGAGTTGAAAAAGATAGGTGAATGTATTCATCTGTCATTAATTGAACATTTTAACATCCCTGAAAATGATTTTTTTCAAATGTTTTTACCTTATCAACAAAATCACTTTTTATATAATCCATATTATTTATTAGAAAGAGGAGAAAAGAGAACGGAGAATATGATTTATGTTTCTATTACATGTGGACCGGAAAGAACGATAAAACAAAAAAGGAATTTATATCAGTCGATATCCTTGAAGGTTTCTAAATGTTCGAGGATAAAAAGTGCAGATATTTTTATTACGCTAAATGAGACATCTGCTGAAAATTGGTCATTTGGTCAAGGATTGGCACAATTGGTAAAAGTGAAGGGTGAATGAAATGATGAATGAATCAATTGAATATTGTATTCAAGAGAAAATGAGAGAAAAGGCACCTGCATTTGCTCATTATAGTGAAGAGATATTGTTTGAGGAAGTGTGGCGGGATGATACTTTAACATTAAGAGAAAGAAGTTTATGTACAGTGTCGGCATTAATCAGTCTTGGTCATACAGAACAATTATTATTTCATTTGCAGTTGGCCAAACAAAATGGAATTGCAGAAAATGAAATGATTGCATTAATAACGCATATGGCTTTTTATGTTGGCTGGCCCAAAGCAGTAACAGCTTTAAATATAGTAATGAATGAAATGAAAAGTTAAGAATAATGATAAGTAAGAATTCATGTTTATATGAATTCTTACTTATCATTATTTATGCAATACTCTATCGCTATATTTATTACATTTTATCTTGCTTTTTTATCACTTGCGTAGTAAATTGATAGTAAGATGAACGCTAGGAAGTGATGAAACATGCGTGATAATACGATAGGATCATTAATATGGTTACGTTTAATACGATTTACGAACCAAAGTAATCAAATGTCAAATGAGTTTTTAAAACGTTTTGATTTAACGACAGCTCAATTTGATGTGCTTTTGCAAATACGTACGTATCAACCACTAACACAAATGGAGTTAGCTGAAAAGGTAACTGTTACACAAGGTGGCATTTCTCGAATGTTAACTCGTCTTGAAAAAGAAGGATATATTGTACGAAAACAAGATTGGAAAACGAAAACAATTAGTCTTACAGAGCAAGGAGAAGCAGCTTTAGAGAGAGCATTGCCAGAGCAACTTGCATTTCAATCTTCGTTTTTTGATGATGTATTAAATGAAGAAGAGCAGAAAATATTATACGAGCTGATGACGAAAGTTCATAAGCATAGCGAAAAAAAAGAATTACCGCAAGAGTAATTTTTTTTACATCATCAATTGACTAATCAAGTGATGAGATAGGTAATACGGAGATATACTTGACTTACCAACGTTTTTAGAAGAAAAACTAATACTACTTTATTAAAGGGGAGAGTAACTATGGAAAAATACCGTATAGATACAAGAAAAGGAATTGAGTTTGGGTTATATTCAATTGGCGATCATGTATTAAATCCACATAATGGGGAGAAAGTTACGCCAGAAAAAAGAATTCACGAACTAATTGAAACAGCTAAGTTAGCAGATGAGGCAGGGCTTGATGTGTTTGCTGTAGGTGAAAGTCATCAAACGCATTTTACAACGCAAGCTCATACAGTTATTTTAGGTGCGGTCGCGCAAGCTACGAAAAATATAAAAATTGCAAGTTCCGCAACGATATTAAGTACATCTGACCCAGTTCGAGTATATGAGGATTTCGCTACCATTGACTTGATTTCTAATGGTCGTGCTGAAATCGTAGCTGGTCGTGGATCTCGTATTGGAGGATATAGTTTACTTGGTTATGACGTGAATGATTATGAAGAATTATTTGAAGAGAAGATGGATCTTTTATTAAAAATTAATAACGAGGAACATGTAACATGGAATGGACAGTTCAGAGCACCGCTCGCACATGCATCGGTTATTCCAAGAGCGAAAAATAATAACTTACCAATTTGGCGTGCAGTTGGAGGTCCACCAGCTAGTGCAATTAAAGCAGGACGTGCAGGTGTGCCAATGATGATAACAACACTTGGTGGTCCAGCAATTAACTTTAAAGTGTCAGTAGATGCTTACCGCGAGGCTGCTCAGCAAAGTGGATTTGATCCAGCTAGTTTACCAGTTGCGACAACGAGTTTATTTTATACGGCAAAAAATTCACAAGATGCACTTAGTGAATATTATCCTCACATTAATGCTGGTATGCTTACACTGCGCGGTGGTGGGTATCCGAAACAGCAATTTACAAATGCAATAGATTACCGTGATGCTTTAATGGTTGGTAGCCCACAACAAATCATTGAGAAAATGCTTTACCAATATGAATTGTTTGACCAACAACGCTTTATGGCACAAATTGATTTTGGCGGTGTACCATTTGATAAAATTGAGAAAAATATTGAATTAATTGCTACTGAAATATTACCAGCCGTTAGAAAACATACAGCAAAATAAATAAAAAAACTGGGAGTCTAATTGACTCTCAGTTTTTTATTTGTTATGGAAAAATGACAAAAAAATGAACTTTTAGTCGAGGGAGAGGGAAGTTGTTTTCTATTTTTGAATAACATTATTTCGAGTTTGAATTTTGAAAATACATTTTTCTCTTGACAAAAAATAAGCATTTATCGAGGATAGTTTCGAGGACATTTTTTCGGTTGAAAGTCAAGTGTATGAAGAAAAAACGATTGTTTTATAGATATAAAAGTAAGAAGTATATTGAAAAAACACATTTTGCTAATGAAAAAAATCTGATTCAAAAAAATGACAAAAGACATATTTCAGACAAAATGATGTCAATAATACGTCAAAAATAACCTGAATTTACTATGCAGGTATATTATACAATTCGATTAACGAATAAAACACTACAGAAATAGTGAAAAGGTAAAAATTAGCATTGCAATAGTTTGAAAAACTGAAACTTCATATTTTTCGACAATACATACAAAATGTTTTTGTCTTTTCGTATTTCTTAATAATTGAGTTTGATAAGATTGCTCAATTAACTTTTATTATAAAAACTATGAAGGAAGTGATTTTAGTATGGAAACGCTCGAATTGGCACGAATACAGTTCGCATCAACAACGATTTTCCATTACTTTTTTGTTCCGCTGTCAATTGGTTTAGCTTTTATTATTGCGATCATGCAAACGTTGTATGTGGTAAAAGGGCAAGAAGTATATAAGAAGATGGCAAAGTTTTGGACGCAATTATTCCTTATTAACTTTGCAGTAGGTGTAGTAACAGGTATTTTACAAGAATTTCAGTTTGGTATGAACTGGTCAACGTATTCACGTTTTGTAGGTGATGTATTTGGTCCCTCGCTTGCAATTGAAGGATTACTGGCATTTTTCATTGAGTCTACATTCCTAGGTTTATGGGTATTCGGTGAGGATAAATTACCGAAGCGAATTCACTTAATGTGTATTTGGCTCCTTTCAATTGGAACGATGTTATCAGCATTCTGGATTTTAACTGCAAGTGCATTTATGCAGTCACCTGTCGGGTATGAAATGGCAGCTGATGGTCGTGCACAAATGAATGATTTCTTAGCCATTATTCAAAACCCACAACTATGGGTACAATTCCCGCATACAATTACAGCAGCAATTGCAACAGGTGCATTCTTTATTGCGGGTGTAAGTGCATGGAAAATTACAAAAGGACAAGAAACTGTAGTATTTAAAAAATCTTTCCGAATTTCTATCATTGTTGGAACAATTACAACGGCGCTTGTATTATTCTTCGGTCATGCACAAGCGCAACAATTAATTAAGACACATCCAATGAAGATGGCGGCAGCTGAAGCACTATGGAATACAAGTGAGGATCCAGCGCCATTTACAGTATTTTCGAAAATTGATACAGAGAAGAAAGAAAATTCGTTTGAAATTCAAATCCCTTATATGCTAAGTCTATTATCGTATGATAAGTTTAGCGGTCAAGTTGAAGGGATGAATCAAATTCAAAAACAATATGAAGAAAAATATGGACCTGGGGATTATATTCCTCCAGTGCATACAATGTTTTGGAGTTTTAGAGCGATGGTAATGAGTGGAACATTCATGCTTCTTCTAGGAGCTTACGGATGGTTCTTATCAAGAAAAGATCGTTTAGCTGAAAAAACGTGGTATTTAAAATTAATGGTGTATGCAATTTCTCTTCCATTCATCGGTAATACAGTAGGGTGGATTATGACTGAAATGGGTCGTCAACCTTGGGTTGTATTTGGTGTAATGAAAACAGAAGATGCTGTATCACCAAATGTAACATTCGGTGAAGTATTATTCTCACTTATTTCATTCACATCAATGTATTTAATTATGGGTGGAATTTGTGTGTACTTATTTGTTCGTACCATTAAGGGCCACACGAATAAGAAAACGAAAAAGGATTATCAAAGCCATGATCCATTTGATAAGGAGGAAGAGTATGTTATCTCTTAATGAGTTATGGTTTTTAGTTATTGCAATCTTATTTGTTGGATTCTTCGTACTGGAAGGTTTCGACTTTGGGGTAGGAATGGTTTCGAGGTTTTTAGGAAAGAATGATTTTGAAAAACGAGTTTACTTAAATACAATAGGACCGTTCTGGCACGCGAATGAAGTATGGCTTGTTTGTGCTGGTGGAGCCATGTTTGCGGCATTTCCGCACTGGTATGCAACTTTATTTAGTGGTTTTTATATTCCGTTTGTATTTATGCTTCTTGCTTTAATTTTAAGAGGTGTTTCCTTTAAATTTCGTGCGAAAATAGATAATCATAAATGGAAGAGTGCGTGGGATTGGGGGATGTTTATTGGAAGTATGTTACCTCCTATCCTTTGGGGAGTTGCGATTGCAAACTTTATGGTAGGTGTACCTATTGATGAGAGTAAAAATGTTGTAGGTGGATTCCTGCAATTACTTCATCCATTTGCGTTACTTGGGGGAGTAATGTTTCTCCTACTATGTATTGTTCACGGATTACAATTTCTTACGATACGTACAACTGGTAAATTGAGAGAACGTGCACGAATTGCTGCAATAAAAATTGCACCATTTTCATTAATTACACTTCTTGTTTTTGCTGGTGTGGGGTTATGGAAAACCGACATTTTCACTGCTCATGGAACAGAATGGATTATGGTACCAATCGGAGCTTTTGTAGCACTATTAGTGTCCACTTTATTAAATAAAAGAAGAAGAGATGGTTGGGCTTTCTTTATGACGAGTTTAACAATCATTTTACTAAGTGCGAGTGTATTTATCGGTATGTTCCCACGTGTTATGATTAGCTCTTTAGGAGCAATGAATGATTTGACAATTTACAACGCAGCATCAGGAGCTTATGCATTAAAACTTATGACTTACTTTGCGATTGCTATTTTGCCTTTCGTTATCGGAAGTCAAATATGGAGTTATTATGTATTTAGACAACCTGTTAAGTCAGACAACGATTTGGAGTACTAATGAAAAGAAAAAGAGGACTTCCGTCTTATCCCGGTAGCCGTATTTTATATGTAGCGTTAACGATTATTAGTATTTTAGAAGCTTTTAGTATTATTGCGCAAACAATCTTTTTAGCACGAGCTATTACGTTTTTATTTCATGGAGAGACAGTACAAACAATATTAAGTGAAATTGTTTATTTTGGTATCGCGTTTGCAGCGCGTAACATAGTAGTTCGAACATCACAAATATTAGTGGAACGTTTTGCCGAAAAAACAGGGTCGTTACTAAGAAAACAATTGATAGAGGCATATTTCACATTAGGTCCAAGGTATGTTCAAACGGTTGGAACTGGTCATCTGGTTACCTTATCAATTGAGGGGATTGAGAAATTTAAAACATATATTGAATTAACGATTCCTAAAATGATTAGAAGCAGTATCGTTCCAGGTCTAATTGTACTATATGTTTTTACGCTAGATATTGAGTCTGGAATCATTTTAGTTGTAACGATTCCTATCGTGATCATATTTATGATTCTTCTCGGATTAGCAGCGCAAAAAATGGCAGATAGTCAGTATGAGATATATCGTGTACTTTCGAACCATTTTGTAGATACGTTAAAAGGTTTAGAAACATTAAAGTATTTAGGGAAAAGTGAACAGCACGAAGGAAAGATTGAAAAAGTAAGTAAAAGATATAGAAAAGCAACGATGCGTACTTTGCGAGTTGCTTTTCTTTCTTCTTTTGCATTAGATTTCTTTACGAGTTTATCAATCGCGTTTGTGGCAGTTGGATTAGGGATACGCTTAATAGATGGAACGATTATACTATTACCAGCCCTTACAATTTTGATTTTAGCTCCGGAATATTTTCTGCCGATTAAACAAGTGGGAGCAAATTATCATGCGACATTAGATGGACAAATTGCGATGGAGCAAATAGAAGAGATTTTGCAACAACAAAAAGGAATAGAAAAGAAAGATTTAAATGAAGATATAGTATGGAATGCCTCTAGTAGCTTGAAATTACAAGATATCAAAGTTAATAATACTGAATCTGAGAAGGCTATATTAGAAAGGATTAATGTTACTTGGGAAGGTAACGGTGCTATTGGTGTTATTGGTGAAAGTGGTGCGGGGAAATCGACGTTAATCGACGTATTAGCCGGGTTTTTATCTCCTTCGAGTGGAAAGATGTTAGTAAATGGTCTAGAAGTTGATGGATCTACTCGTGAAGATTGGCAAAAAAATATTGCTTACATTCCGCAGCAACCTTATATTTTTCCGCTTTCATTAAAGGATAACATTCGTTTTTATGAAACAAATGCAACAGATGAAGAAGTTGAAAGAGTTATTAATGAAGTCGGCCTTCGTTCACTCGTTACATCACTTCCAAATGGGATGCACGAAAGAATTGGAGAAGGTGGACGTATGCTAAGTGGCGGACAAGAACAGCGTGTTGCTATGGCGCGTGCACTTTTAAGTAAAAAACCAATCATTTTATTAGATGAGCCTACGGCACATCTTGATATTGAAACCGAATTTGAAATAAAGCAAGCGATGTTACGTCTATTTAATGGAAAATTAGTATTTTTAGCAACCCACCGTCTACATTGGATGAAACAAATGGACCATATCCTTATTTTAAATAAAGGGGAAATGAAAGAAAGTGGGACGTATGAAGAACTTTTAGAGAATGAGACATTACATTTTCATAGGGAAGAGAGGGGAGAGAAATGAGCAACTGGGTTAAACCTTATATAAAACAAAATAAAGGTAGAATGACTTTAACTATTTTCCTTGGTCTTCTTGGAGTTAGTTCAGGAGCGATGTTACTTTTTATTTCAGGTTATTTGATCTCAAAATCTGCCCTTAGACCAGAAAATGTAATGGCTGTATATGTTCCTATTGTTGCAACAAGAGCGTTTAGTATAGGGCAAGCTGTGTTTCATTATATAGAGCGCTTAGTCGGACATGATGTCGTACTACGTATATTAGAAAAAATGAGAACGAAACTATATAGAATAGTAGAACCACAGGCGTTATTTTTTCGTTCTCGATTTCAAACGGGTGATATGTTAGGAGTGTTATCCGAAGATATAGAGCATTTGCAAAACCTATATTTACGTACAATATTCCCTAGCATATTAGCGCTAGTTGTTTATAGTATCTTCGTACTTGTTATCGGTGCATTTGACCTTGTGTTTGCACTTATTGTAGGTTGTATGTTAGCTATTATCGTGTTTCTTCTTCCGTTTGTATCATTACTTTTAATGAAGAAACACCATGTTACTTTGAAGCAAGGTAGAAGCCGTTTGTATCAACAACTGACGGATGCTGTTTTTGGATTATCTGATTGGCAGGCGAGTGGTCGTAAAGGTGAATTTATTAATGAGTATGTAAAACAAAATGATCAGTTGTTAAAAATAGAAAAGAGAGTGAAACGCTGGTATCATATTCGGGACAGTATCATTCAATTAGTAGTAGGTATTGTAGTTATTTCGATGATTATATGGACTGGGAATGAAGCGGCAAGCGAACAAATTGCTCCAACCGTAATCGCAGCTTTCGTATTAATGACTTTATCTGTAACGAACGCGCTTATTCCTATTGCAGATGCCATCGATCGAATCCCGTCGTATGTAGAATCTACTCATCGTCTTAATCGCGTAGAAAGTGATAGTGTTTTACATGATGAAATGGATTTGCAGGAGGAGAAAGATTACATTGAACCAAAACATGTAGATATTGAACTGAATCACGTATCGTATAGTTATCCAGATAGTAACGAGATTGTATTAAAAGACGTATCATTACAAATAAAAGCAGGGAAGAAAATTGCTATTTTAGGCAGGAGTGGGACAGGGAAATCTACTTTACTAAAATTATTAACAGGTGCGTTAAGCCCAGTAAATGGCAAAGTTGTATTGAATGGTAAACGAGCTCATACGAATCTTTTATCTAAATATATTTCTGTATTAAATCAAAAGCCACATTTGTTTGATACGACAATTGGAAATAATGTGAGAATCGGCAAACCAGAGGCGACGGATGAAGAGATATGGAAAGCTTTAGAGAAGGCACAATTAGCTTCACATATTACTTCTCTTCCAGCCGGATTACAAACAAAAATGCATGAAATGGGAAAACGGTTTTCTGGTGGGGAAAGACAAAGGGTTGCTTTTGCTAGAACTCTTATGCAAGAAACACCAATTATTGTACTTGATGAACCGACTATCGGTTTAGATCCAAAAACAGAATTGTCTTTAATTGAAACAATGTTTTCTGCAACGGAAGAAAAGACGGTTATTTGGATTACGCACCATCTTGTAGGAATAGAACATGTAGACGAAGTAATATTCCTTGATCGTGGCCAAATTGTCATGCAAGGTAGCCATAAACAACTTCTGAAAGAAAATGAAAAGTATCGTAAACTTTATGAGTTAGATAAAGGAATATGATTTGAATAAGCAATAATTGTAAAAATAGCTACGCCTAATGGTGGAGCTATTTTTTTGTTAGATTGCAGGTGTATATGATTGTTACGAATTAAAAATGAATTTCATATTATACATATAATGGAGGGGATGTACATGAAGGAGCAATTTAAAATCATTGTTTTAAGTGATGAATTATCAGGGGATAGGATTCGAAATACGTTAGACAAAAATAAATGTAAAACAATAGTTCATGTTGTAGACGTTTCAAATGTTGTTCGTATAGAAAGTTCTTTTCAATATATAGTCATTTGGAGAGGGGACGCAGAAAAACTTACAAATGACTTGATAAATAGGGGCGTACAAAGTTCAAAAATTATTAATTTAACAAAATACATGTATGAATGGAAGGATAAATTAATTTCTATCTATCAAATAAATCCGGATCTTATGTCTTTATACATTTCTATAAAAAAAGCAAAGAGTGATCCGACGTATGAATTGTTTGCTACCGGTTTGTCTTATCCACATTGTGGCATAAGTACGGAGCTCCTCTCAAAAAAGTCAATAAAATTAACACTTCCATCTCAAGATCTATACTATGATTATTTAATAGCGTCACAACTTCTATCAAACACTCATTCATTTCAATATTGTTTAATAGGAATAGCTTATTTCTCGTTTTACTTTGATATGTCGTTATCATCTGAATCATATAGAATTCACAAAGTATATTATCCATTGTTTCAAGATGGTCATCATACTGTAGTTTATTCTCCTTTACCCACGGATGGATTCTTACATCTAAATACTCCGAAACCACTTTTTTCTATTTTTAATTTGCATTTTGAATATATTTTATTAGACGAACTAAAAGATGAATCATTGATACTGCCTTGGATAAATGCTGAGTGGAATACCACTCCTCTTCACATTCCTTTTGAAGAACACGGGAAAATAAGAGCAGCTTCACACGCTAAATTGGCGTATCCTCATACTTTAGTTGAAAATAAAATGATTTTTAAGAAATATTTAGAATTACTATTAAAAAACGATATAAAGCCATTAATTGTTGTATTCCCTGTTACTTCACATTATTTCAATTGTAGTAGTAAGAAATTAAAAGAAGATTTTTATAAAGTTATAAATGAGTTTCAAACTCAATATTCTTTTCAAATCATAGATCTATTTGATTCGCCATTATTTTGTGAGGATGATTTTTATGATAGTGATCATATGAATAAAAAAGGTGCAAATAAAATGTCCGCGTTATTAAATATGTTTATTCAGGAACGAAAAGTATGATATTTTGTTTCATGTTTGCATAAAAGTATATAGGCTCCATACAGTTAAAGTAATGTGATTTTTGTGTCGCGTATATAAATAATATGCGAAGAGGTGAGAGAGTTAAAATGAGAAATCGTATTGAAAGAATTGAAGAGGTCGTAGAGCAACTTCCGTTGGTAAGTGTGTTAATTCCTACGTATAATCGTCCTCGCTACTTTGAAAAGGCGTTATGTAGTGTGTTAGAACAAACGTACCCTAATATAGAAATTATAGTTGGAGATGACAGCACGAATGACGAAACAGAAAAGGTGTTACAAAAATATTTATGTGATCATTTAAATATTATTTATATAAAAAACAGATCAACTCTCGGACAATTTGAAAATGCGCTAATGTTATTTCATGAAGCGAACGGTGAGTATATAAATTTTTTAATGGATGATGATATATTTCATGTGAATAAAATTGAAAAGATGATGAAGTATTTTTTCAATGATCTAGATAATGAAATTAAGCTAGTAACATCTCATCGTCAAGTAATTGATGATAAAGGGAAAGAACTACGACATATTTATTCAACTGTCCGTTTATTTGAAGAGGATACGATTATAGAGGGAATAGAATTAGGAAATAAGGTAATTGTGGATCAAAAAAATTATATTGGAGAACCAACAACAGTTTTATTTCGTAAAAATGATTTACAAGAACCGTATGGGATTTTTGATAAGAGGCGGTATTTATGTAATGTAGATATAGCTTCATGGTTATCTTTATTAAGTGAAGGAAAAGCAGTATATATAGCAGAGACACTTAGTTACTTTCGATTACATCCAGATCAACAGTTAAATGAATCTAATAAAATGATGGATGGGTTAGAAGATTTTTCACACAGTATTATAGCGGGAGAAAAATATGGTTTCTTATCCAACGAAAAAGATTTAGACAAAGCGATAACTAATTTTCTAGATTATGCAAGAAGGATAGTTCCATCATCGATATTATATACATTAGACTATTACCAAAAAATTAGAGGAAAGAAAATAAATATAGAAAAGAAAAAACAGCATATAAATAATAATTCTTCTTTACCGAAAGTAAGTATACTTATTCCTGCATACAATAGACCTTATTACTTGGAATTAGCGCTCAACAGTGCTCTGAATCAAACATATGAAAATATAGAAATTATTATTTCTGACGACAGTACAAATAATGAAGTCAATGTTATGATTCAACCGTACTTACGTGAATATGAGTGTATTACATATGTTAAAAATGAAACGCCATTAGTTGCTGAAAACTTTAATAAGTGTATAGAACTTGCGAATGGGGATTATATAAACTTTTTATTAGATGATGACTTATTTCATCATGAAAAGATCGAGAGAATGATGAAATACTTTTTGGCATTAGAAAACATTTCATTTGTGACGTCATATCGTGAACTGATTGATGAGAATGGAGAGATATTACCACCTTCAACATTGAATATGAAAATCGCGAAAGAAACAACACTTTTTGAAGGAAAAGAATTAGGGAATTATATGTTAAAAAACTTAAAAAATATAGTTGGTGAGCCGACAACTGTTTTGTTTAATCGGGATTTGTTTGAAGGTAAGTTTGGGTATTTTAAAGGAAAGGCTTATTCTGCTATTAATGATATTGCAACTTGGATAGATATGATGAGAAAAGGAAAAGTAGTTTATATACAAGAACCTCTTAGTTATTTTAGACAACATAGTGGACAAAATCAAAAACAAATGCATTTTATGTTAATGACAATTGAAGAGTGGATTGAATTAATTATAGATGCATATAATAGTGGATTTTTAAGTTCTGAAAGTGAGTATAAAGAGAGTTTATCTTATTGTTTAGAAAATGCGGGATTTATAGTTAAGGATGCAGTAAGAAACGGCGAAATAGATCAAATTTATAATGAAAAGATAAAAAAAGGGTTACACAAATTAGTTGCTCACATGTTTGAGAAAGAATTCTGTTATTGTCAATATTGCAATCAACAATTTGAAAAATTTTCACCTTGGCCAGCACATTATGATTTTCCGAAATATAAATTTGAGATGTGGAATAAAGATACAGGGATATGTCCAGTTTGTAATTCGATGGATCGTGAAAGATTGTATCGTACATACATTGAAACGGAAACAGACTTGTTAAATAGAAACTATACTATGCTTCATATTGCACCTGAAGCGAAGTTAAGAGATTGGTTTAACGAGTATAAAAATATTACGTACGTATGTGGTGACTTAGAACCAAAGGATCCATTAATGAAGGAAATTGATGTTACAAGGATTACATATGATAGTAATACCTTTGATGTAATATTATGTAGCCATGTGTTAGAACACGTTCCTGATGATGACAAAGCAATGCGAGAGTTATATAGAGTGTTAAAGCCAAATGGATGGGGAATTATTCAAGTACCAATCGTAATGAATGTAGATTTTATTGTAGAGAATGAATTAATTGTAACACCACAATTGAGGAAATTAGCTTTTGGTCAAGAAGATCATGTGAGAATTTATAATCAATCGGGATTTATTCAACGATTAATGAATGCAGGATTTAAGGTGGAATTATATAACATAGCGGAAAAACAAGGAATGAAAAGTGCTAGGAAATTTGGATTATCTGAAACAGATATGCTCTATATTGTCCGAAAATGATAGGAAGGAATAGATAGATATGGAGAATATTCCTTTTTTACGTGCTTCAACTGTACCTGTAATTGAGTATTTGGACGAATTGAAGGAAATTGATACATCTCACATATATACGAATTATGGACCTATAAATCAACGTTTTGAGGAAACAATTATGTCGGTATTTTTTCAAAACAGGGGAGCTGTTACAACAGTAGCAAACGCAACGTTAGGGTTAATGGCGGCTATTCAACTAAAGAAAAGAAGAAAGGGAAAGTATGCTCTCATGCCTAGCTTTACATTCCCTGCGACTGCCTTAGCCGCTATTTGGTGTGGATTGGAACCTTACTTTATTGATATTTCAATAGATGATTGGTATATGGATAAAACGGTACTTTTGGATAAGATAGAAGAATTAAAAGAAGAGGTTGCGATTGTTGTCCCGTACGCCACTTTTGGATCATGGATGAACTTAGAAGAATATGAAGAATTAGAGAAGAAGGGGATTCCGGTTGTCGTAGATGCGGCACCGGGATTTGGATTAATGAATAGAGGGATGCATTACGGTCAAGATTTTAGTGGAATGATCGTATATAGCTTTCATGCAACAAAGCCGTTCGGAATTGGTGAAGGAGGGCTCATATATAGTAAAAACGAAGAAGATATACAACGTATTAAAAGAATGGGGAATTTCGGATTTGATAAAAATCGTGAATGCACGATGATGGGGTTTAATTGTAAAATGTCTGAATACGCAGCAGCTATTGGGATTGCGACTATAAAAAAGTGGGATCAAAAATTAAAAGAACGCACCCGTATTTCTGAATGGTATAAACAGTTGTTACAAAATACTGGGTTAATGAAAAAAGGGTGGAAAGTCCAAAAGACAGAAGCAGTTATTCACCAATTTATGCCTATCATTTGTCCAGAAGAAGTTCGCAACATACAAGTAATAGAAGAACTGAAAAAACAGAAAATAGAAGCTAGATTATACTTTTCACCATCTTGCCACCAACAAGTTCTTTTTAAAAACTATAAGTCTACAGATTTAACAAAAACGAATAAAATAGCTAAACGAATCGTAAGTTTACCTTTATGGGAAGGAATGACGAAAGAACTAGTAGAGCAAATTGTAATCTGTTTAGAGCAGAAGGTGGTGTTGGTAGATGAATAGTTTTTATAGTCAAGAAGAACTAAAGAAAATTGGGTTTTTATCTGTTGGGAAAAATGTATTGATTAGTAAAAAAGCAAGTATATATAATCCGGGTGCTATATCAATTGGTAATCATGTAAGAATTGATGATTTTTGCATTTTAAGTGGCAAAATCACAATTGGAAGTTATTCGCACATATCAGCGTATACAGCGTTATATGGAGGGGAAGTTGGGATTGAAATGCATGATTTTGCAAACATCTCAGCTAAAACAATTGTATATGCAGTACTTGATGATTTCAGTGGAAATACATTAATGGGGCCAACCGTCCCGAATCAATATAGGGATGTGAAAGCAGAAAAAGTTATTTTAAAAAAACATGTGATTATTGGTGCTAATTCTATTGTTTTTCCAAATGTAACTGTAGGAGAAGGTACGGCAGTCGGCGCGATGAGTATGGTAAAAGAGAGTTTAGATGATTGGTATATTTACGCTGGAGTTCCCGTAAGGAAAGTAAAACCTCGTCAAAAAAAGATGCTAGAGTTAGAAATTGATTTTTTAAAAAGCATTCATTCTTAACAAAAAAGAATGAATGCTTTTTATTTTTATCCCGCTATTTGCCGGTAAAGATTCGACTGGTGAGGGCTAATTAAAGTTTCACTTTATGATAGAGCAGAGTGTATCTTAACTTATTATGTTTTAAATTTTGCTGACCAAGGCAATACTGAGCCATAGTGAATGTAAAGTTGGAGGGCGAGCGTATATGTTTGATGAGGATGGGATTGTATTAATTATGGAACCAGCTGATGAAAGAAACTTGAGGAGATTTATTTTTTCAGTGCCAAAGTCAGTGTATGAAAAGAAGGGGCTTACATTACACTATGGAACAGCTATAGGACAAGGATATATGGATATAATTGAAGATATTATAAGCGTACATATAGAAATAGATGTTGTAACGATAATAGGGCATGTAAGAGGATAAATAGCTATTTGAAAAAGGTTATAAACAATTTAGCTAGAAGTTATGTATAGAGAAAACTACAGACAATTATAAAGACGAAGGGAGTCTAAAATGAAAATAAAATCAATTTTATTAGTATTTATAGTTTCAATTGGTTTAATGGGATGTTCAATAGTGGAGGAAGGAAAGAACTCGATAGATTATGCTCAAAAGGCGACAGACTATGTAAATGAAATAAGTGCATTTGCAAATGATGCACCAGCATTAGCAGAAAAGGCCGTTAATGATAGTGAGGCTCGAAAAGAATTAGAAACGAAGCTTAGTGAAATTAAACAAGATATACCCGCATTCAATGAATTAACGCCACCTGATGTAGCAAAGGATCTTCATCAACAAATCGTCGGATATAACGAAAAGTTAAATACGTTAATTGATACGGCGATGACAAAGATAGAAGAAGGGAAAGTGGATGTAGAGCAATTTAAAAACTCAGAGCTTATGCAGACGGTAGATCAAGTTCGAGATTTGAAAGATAAGGTGCAAAATTTAGGTCAATAGTAAAAAGCTCCGTTTGTGATAAACGGAGCTTTTTACTATTGGATACAATAAACGATTACACCAAAGATAATAATCATGTTACCGATGAGTTTACGTTTCGTTATTTTTTCCCCTAGGAAATACCAACCGAAAATTAATATGATGATATAACTTAAGGATTCTAATGCTGATGCTTGTTTTAATTCCATGCCCTTCATGGCGATTACATTTAATCCAGCGTTAAGTACAAATAAAGAGTAGCCGATAATAACATAAGGATTCACATATTCTTTTATTCTAGAATCGTATTGTTGTAAAGTAGCTTTTTTTAATAATATTTGTGAGTAATTAGCTAAAATTATCCCGAAAATAAATAATAACATATAACTATTCATCTTTTGTCACCACCACAATTCCGACGATAATAATAGCTGCACCAAGTAAATGATTCCACTGAATCGTATCTCCAAATAGAAATACTGACCAAAGCATTGACCATAGTATAATAATCCCGCGATGTGAATATGCTTTTGAAATTTCGAAATGTTTAATTACTTGTTGCCATAAAATTGCATATCCGAATAAAAGTACAACTAGTCCGAAATAAGCAATAAAAAATGAGATTGAAGCAATTGGAAATTGAGCTGCCCATTTCATGTAAACCATAATGATAGAATATATCAAAAAAGCTACATGTAAAAATACATAATTTTTAATAGTTGGTTTCATTTATTCACTCTCTTTTGCATATAAATATATATTTATACCTAATTTTTCTAATGATAGATATTGGAACGTATTTTGTTTAATCTTTCACATTCCAAAGTATATAGTATCATGGCTTTTATTGTAAAACAATAGAAGCCATGCATTCATTTTTTCCAAGGTTCTACAATATGTATCGTTTTATTTGTTGCATCTAACTCTACTTGAACACCGATAGGCATGGTAATCATTGGATGTGTATGACAACAATCGAAGTCGGCTAGAAAAGGAATTCTTTGATTTTGAAGTACTTCTAATAGTATTTCAAAAGGTTTTCGATTTGTACCACAATCATCAAATTGCTCATGTTTTCCAAGAATGATACCTGAAATTTTATCGAATACACCGTTAATTTTAAGGAATGAAAAGCTTCTTTCGATAGTAGCTGCATCTTTTGAACTGTCCTCAATAAAGAGAATATCGCCCTCTTGAATATGTGGCATATAGGGGCTACCAAAAATTCCTTGTATCGTGTTTAAATTCCCGCCAATAATACGCCCAGTAGCTTTTCCATCAATTACTGAAATCCAATTGTTTGGTCGAAGTTCTTTCTCCTTCGTCTTTTTTTCCCAATTAATAAATTCATCTGACCAAAATAATGGTTGTTTTATATGATAAGGAAGAGATTGATCATGTAGTAAAGTTTCTGCAAAATATTTGTATGTGCAATTAACAAAAGGTTCAAATTCACCAAAGGAAGGGACGAGAGCTGGCCCATAAAATGTAGGAATTCCTGTTTTAACATAAATTCCTAGTAATAAAGCAGTTGCATCTGAATATCCAATCATTATTTTAGGGTTATTTAGAAAAGCATCATAATCAATATAAGGTAATAGTGAATTTGAATTCATCCCACCAATTGTTGACATAATACAAGAAATATTAGGATTTCTTATCAAGGCATTTAGTTCCTCAGCGCGCTCTTGTATACTACCAGAACGATAAAAATCATATCGACCTGTTAATGAACCTTCTAATATATGAAACCCTTTCTGTTGTAAGTAAGATTTTGCTCGTTCAAATCTTTTTAGAGAAGTGTAAGTTACTGGTGAAGAAGGGGAATAGATCCCAATTGTGTCTCCGTATTGCAATGATTTTGGAAGTAGCATTTGAATGAATCCCTTCTATTAAATAGTTTATCCCGCTATTTGCTGTGCAGTAAGATCCCCACCTCAAAATTCAGTGAAAGCGAAGAAGTTAGGTGGGGGGCGGGCTGCCCGTAAAAGCCCGATTGGTGGGGCTGATTAAAGTTTCCTTTATTTACGAGAATTTATTATTGAATATTCTTACGTTTCAATATTGTAAGTTTACCATAAATAAATTAAAATAATCATTGCTGTATATGAATAAACATACCTTTTTGCCTTGACTGTATAAAGGAATTGTTGTTAAGGTTAAATGTGAGTGTATAAAAGGTTTGCTAAAGGAGTTTTGAAATGAATCGGTTAAAATGGGGAAGGATGACAGTCCTATTAGTCATTATTTTAGGGGTATGTTGGTTCTTATTCCAAGGAAATCAAAAGAGCGTAGCAAATGTAGAGGGACAACCTTTGCAAGTGGCAGAACTACCTAAAGCAGGATTTTCTGAAAAAGTAGTCCCGCCAAAGTACATCCCACCAGAAATTAATGCAAAAGCAGCTATGATTATCGATGCGAGTGATGGAGATATTATTTATCAATATAATGAAAATGAAGCTTTTGCACCGGCTAGTATGTCTAAGATGATGACAGCGTATCTCCTACTAGAGAGTATACATAACGGGAAAGTTCGCTGGGAAGATCCAGTTAAAATGAGTGCGAAGGCGGCACAAACAGAGGGAGCGAGAATCCCAGTACAAGTTAATGACACATTAACTGTTAAAGATTTATATCATGCATTAATGATTGAGTCAGCTAATAATTCAGCTGTGGCTTTAGCAGAACATATGGCAAAATCGGAGAAAGATTTCGTTCAGCTTATGGATGCAAAAGCGAAACAGTTAAAAATGTCGGAACATGCTAAATTTGCAAATGCTTCTGGATTACAAGAGCCAGATGGAAGTGAAACAAAAATGACGGCTGCTGATGTAGCACAATTGGCGTATCATCTTATAAAAGATTACCCGGAAATATTAGAAGTGACTCACTTACGCCAAAGTCAGCTAGCATTTAATAATATTAATGTTATAAGCACAAACGACATGTTAAACAAAAATAATAAAAGTTTATATATAGAAGGAATGGACGGACTAAAGACTGGATTTACAGATAGTGCAGGATACTGTTTTACTGGGACTGCCAAGCAAGGTGATAATCGAATTATTACAGTGGTCATGGGGACATCAAGTAAAACAAAACGTTTTACAGAGACGAATAAGTTAATGTCGTATGCATTTGGATTAGTTAATTAAGTAAGTAAAATACCAATCTAGATCGCTACATAAGTAAGACTGTTTGTTGTTACTAATTTTAGATAACAACAAACAGTCTTTTTATTTTAACTTTAAAAAGGGAAAAGATTCTAAATACAAGTGTTATCATTTGAGTTTATTTATTGCTGTGATATTATAAAGTTATAAGCTTATTAATAATAAGCTTGAGGGGCGTAATATGATGTATACATATGAAATAGCCTCAATTGAAAATTGGAGGGAATTATGATGGCAAAAGATTTTTACTCAGCAATTGAAGACAGAAGATCTATTTATGCAATTAGTAAAGAGCAAGTAGTTTCTGATGAGAAAATTCAAGAAGTGATTTATCATGCTGTAAAACATACACCTTCAGCTTTTAATTCTCAAAGTGCTCGTGTTGTTGTTTTATTAGGAGAACAACATGATAAATTATGGGATATTACGAAAGAAACGTTAAGAAAAATTGTACCTGAAAATAACTTTGCACCTACTGAAGAAAAAATGAATGCATTTAAAAGTGGTTATGGAACGGTTTTATATTTTGAAGACAGTGAAGTAGTGGAAGGCCTTCAAGCAAACTTTGCATTATATAAAGATAATTTCCCAACTTGGTCTCAGCAATCATCAGGAATGTTACAATTTGCAATTTGGACAGCTTTAGAAATTGAAGGGTTTGGTGCTACGTTACAGCATTACAATCCGCTAATTGATGAAGAAGTGAGAAAAGAGTGGGATGTTCCAGAAAATTGGAAACTCACTGCGCAAATGCCATTTGGTAAACCGGTAGTACAAGCTGGTGAAAAAGAATTCCAACCGTTAGAAAACCGTGTGAAAATTTATAAATAATTTGATAAAAGGTGAACAGGAATATAACCTGTTCGCCTTTTTTTATAAGTAATAAGGGTTTTTTTGTCCTTCATTTTTTATCTGATTTTTCAATTCATCTTTACGTGTTTCAACAACTGATACTTTTTGTAATGTTATCATTGAAACGAATTGAATAAAAGCATAGTACATCTCTATATTTTTTTGTATAGAATCATCTATTATATGTCTCACAAATATGCCTCCTCTTTTTATTAGGATATGTATATAATACTATGGTTATCCTATAAATTCTATAATTAGAAAAAGAGAACAATTGGTATAGTGTGTGCTTTCTTTAAAGGAGAAATGGTTTTTATAAAATAAATCTTACAATTCGTCAAATTATTTCAAAATTGTAGATAGTATAGAAAATTAGTTTTCTAAAAATATTATACTATTGATTAATAGAGTGATTTTTGTCATGATGAAAGTATACTTTATGTAAGGAGCTTTATAAGGAAATACATAATGTAGTTTGTATTAGGTTAATAGAATTTTTTATAGAAGATAGAAAAGGGATATTTTATATTGAGATATTAAATGAAATGTCGAATTTTTATGCGATATATAAGAAATTTGAAAAAATCATTGCAAAAACACTATGTTTAATGATAAAGTTCACATGAAGTTCACACGGATTTCACTTTGTTCATTTAAAATGAACTCTGTGTGAAAAATAAAACTCTTGCTAAAAAATGGAACTGGATGAATATTTTACTTTGATAATATTGTAAAGTATTAAAGTTTTAAGTTTTTTTAAGAGGATAGTAGGGAAAGGAAGTAAAGACAACTTATGAAAAAAGTAATTGCAGGTTTAGCAGCAGCTTCTGTAGCTGGCGTTGCAGTTCCAGGAATGGATTCTGCTCATGCACAAGTTTCAAATGAAGCGCTAAAAGAAATTAATGGACAAACTCAAACTCAAACTCAAACGACTGTAACTGAAACAAAAACTGTAGAAACAACTTCTGAATTAAAATACACAGTAACTGCTGATGTATTAAATGTTCGTTCAGGTGCTGGTACAGGACATAACGTTATTTCTAAAGTAAAATCAGGCCAAGTGCTACAAGTAGTTGGACAAGAAAATGGTTGGTTCAAAGTAAACGTAAATGGTCAAACAGGTTATGTAAGTGGTGACTTCGTAACGACTGGTGGCAAAACAGGAACGACTGTTCAACAAGGAACAGGTACTTACACAGTAAACGTTTCTTCACTTAACGTACGTACAGGCCCAAGTACATCTCATACAGTATTAGGTTCTGTAAACAAAGGTAAAACAGTACAAGTTGTAGGTGAAGTACAAGATTGGTTTAAAATCAACTTCAATGGTGGAACTGGATACGTAAGCAAAGACTTCGTAACAAAAGGTGGTTCTGCTGTATCTAACGAAACACAACAACCAACTACAAACAACAATACTACAACAGTTCAAACTGGTGGTTCTTATGTTGTTAACACTGGTGCTTTAAAAGTACGTACAGGCCCAGCTACATACAACGCTGTAATCGGTGGAGTAACAAATGGTAAAGTATTAAACGTTACTGGCGCTGAAAATGGTTGGTACAAAATTAACCATAACGGCCGCACAGGTTACGTAAGTGCAGACTTCGTTAAGTTTGTAAAAGGCGGAGTAAATAACGTTACAAATAACAATAACAATAACGTTACAAATAACGTTCAACAACCAGGTAAAGACGTACAAAAACCAACAACAAGTGGAGATACATCTTCAATCGCTGGATTCGCTAGATCTTTAAATGGTTCACCATACAGAACTGCTGGTACAACACCTGCTGGTTTTGACTGCAGTGGATTCATTCACTACGTATTAAATCAAACTGGTCATAAAGGCGCTCGTCAAACAGTTGCTGGATACTGGAGCTCTAAAACAAAAACTAGCAATCCACAACCAGGTGATTTAGTATACTTCCAAAATACTTATAAATCAGGTCCTTCTCACATGGGTGTTTACTTAGGAAACGGTCAGTTCATTAGTGCAGAAACAGATGCAACTGGTGTACGTATTAGTTCTGTAAGTAACTCTTACTGGAGCAAGCACATTTTAGGTTACACAAAAGCATACTAAGAAAAAGTAGTTTTATATACTTTTCGTATAGAGAAAAGGCTTTCCAAGGAAACTTGGGAAGCCTTTTTATAGTTGAATAAATTGGAAGTTTAATAGTTTTTATTTTAACTTTCCATTTAAAAATCGATCATATAAGTCGTGGAAATAGTTAGGACGAAATAAGTTCGCTGCATGTCCTGCTAAAGGTATTTCCTTGTATAGAACGTTAGGTAAAATAGATTTCAAATCAAATAGACAAGATTTATAGAGATGATCATGCTCTCCCATTACCCATAGTATAGGGTGAGGGAGTGATTTTAATTTAGATTTTAAATCGAATTCTAACCGATGTCGTAATGACTGGGCAATTATGGATGAATGTAATTGTAATCCGAAACGGTAGTAAATATTTCTTGAAATGACTGCGAATGGATTTGCTTTTAGTATACCACTTGGAAAAATAGTATTTGCGTATTGAGAGAGCCATTTAGAGTATTCATCTCCTCGCTTCTCCCAAAAATTTTGAAATACATTATATAAACGAGAAGGGTTATTGTAATGTCCTCCAATATGACAAATACTTAATACTTTTTCTGGATGCATTTGTGCAAAAATTGTAGAGATGTAACAGCCGTAACTTAGTGCACAAATATGAGCTTTTTTAATATTTTCTTGTTCATATAAGTTTAATAATTGATCTACGAGGCGCTGTAATGAAAAGTCGATTGCTTCTCCTTTATCATCACCGTGACCTAATAAGTCATAAGTTATAATGTTGTAGGAGGCAGAAAATCGTTTTTGCTCCTTTTTGAAGGCGCGACGATTACCAACTAACCCATGAATAAAAATAATTGTTTCCTTTTCAGAATGTATATTTGTTTGCAAAAAGGATACTCCTTTCACTAACTGGAGATTTATATCGTGTTGTAAATTATTTATAATTTACATAGAATAATATTAAGTACCAGGTAATAATATCAGATGTTTATATCTGTTGTAAAGATGAGTTTTTATGTATATTTTGTAAAAATAGAAAAAGTGTGTTTACATTCAGTTTACATTTGTATCGTATTCTAATTTTAGAAAGAACAGATTTGTTTAACACGAGGAGATGAACAGGAATGGAAGTTAGAAATGAAATGAAGAAAAAAGGGAGTTGGAGGCAGTTTTTACGCCTTATTCAAGATACAAATCCTCCGAAAGGAATTTTAGTTTTTGCATTATTAATGAGTTTGCTTTCTACGGGAGCGAGTTTATTTATTCCCATGCTAACAAAAGGATTAGTAGATAATTTTTCGCTTTCTTCAATTAGTGCAGGACAAATTGTTGGGTTAGTTGCTTTCTTTGTAATGCAAACTATTGCGGCAGGGTTATCTATATATTTACTAAATTATATTGGGCAGAAGATTGTAGCGGGACTAAGAGAACGTTTGTGGAAAAAGGTACTTATCTTGCCGGTATCTTATTACGATCAAAATAGAACAGGTGATACGATTAGCCGTATGACGAATGATACAGGTGTTGTGAAAACGTTAATTTCTGAGCATTTGTCAAACTTATTAACAGGTGGTATTTCAATTGTTGGATCGTTAATTGTATTATTTGTTTTAGATTGGAAAATGACTGCGTTACTTTTAACGGTTATTCCGTTGTCTGTATTAATTTTAGTTCCACTTGGACGAAAAATGTATAAGATTTCAAAAGCGCTTCAAGATGAAACGGCATCTTTTACAAGTGTGTTAACGCAAGTGTTATCGGAAATTCGTTTAGTGAAATCTTCAAATACAGAAAAAAGAGAATATGAAACGGGTAATACAGGTATACAAAAGTTATTACAATTTGGTTTGAAAGAAGGAAAAGTGCAATCATTAATTTCGCCAGTTATGTCGTTTGTTTTAATGGCACTACTTGTTATTATCGTAGGATATGGCGGGATGCGAGTTTCTAGCGGTGCATTAACAACTGGTGAACTTGTAGCGTTTATTTTGTATTTAGTTCAAATTATAATGCCGATGAGTCAATTATCTATGTTCTTTACACAATTTCAAAAGGCAATCGGTGCAACGGAAAGAATTAGTACGATTTTAGAATATGAAGTAGAAGATCATGAAACTGGTGTGAAAGTGGCAAATGCTAAGCAGCCGATCGTTCTTGAAAATGTACATTTTGAGTATAACGAAGAAGAGCAAGTTTTGAAAAATATTGATTTCATAATTGAATCTGGAAAAGTGACAGCGATTGTAGGACCAAGTGGTAGTGGGAAAACAACGTTATTCTCATTACTGGAACGTTTTTATGAGCCAACTAGTGGTGCCATTAAATTAGGAAAAGAATCAATTACGAGTTATTCATTACAGTCATGGCGACGTCAAATCGGTTACGTATCACAAGATAGTCCGTTAATCGATGGAACGATTCGTGATAATATTTGTTACGGTGTTGAAGGCGAAGTAACGGATGAAGAAATTGAAAAAGTAGCAGCAATGGCATATGTTGATGCATTTATTCATGACTTACCAAACGGTTATGCAACAGAAGTTGGAGAACGCGGTGTGAAGCTTTCTGGTGGACAAAGACAGCGAATTGCCATTGCCCGAGCGTTACTTCGAAATCCGCAAATTCTTATGCTAGATGAGGCAACTTCAAGTGTAAATGCTCCTTTAGGCAAAACACTTAAAGGAGGGTGTGATCAGTGATAACAACGTCGTTCCCTTGTATCTCTACTGTAATGGTATCGAATACACCTCTTATTGATTCCATTTTTGTATTGTCGTCTATAAGTCCCCAGAATTCACTTAATCTTTTTAAATTCTCGCGTATATGATCATGAGATATTTTGTTTTCTGCTGATAGTAACTTTTGTTCTAAATCATATATTTTTTCGTTTAATTCACCTACATCATTTTTATATTTCTTCTTTGATATATCGCCGTCAACATATAAATCCTTCAAACGTTCTATTTTACTTTTACATCGTTTTATTTCTCTTTGTATATCTTTAGTGTTAGTTTCTTCTTTTATCTCTATACGATCAATTTGGAAAGCGTCATGAATATATTCAGCAAATGCCTTGTCTAATTTTTCGTATCTTATTAATTTACCGTTACAAAAATGATCTGACGCGCGATCACATCTATAATATTTGTAGTAATAACCGCGTGATGAAACCCGCGTACCTTTCATAGGATGACCGCATTCTGGACAAAGAACAATTCCACTGAATGGATATACTTCATTTGATTTTGCCCTAGTTTGGTTTCTATTTCTCTTTTTGATCGCTTTTAAAACTTCCTTATGTTCTTCTTTAGTAATAACAGGCTCATAACCTTCTACATTGATTGGCACAGTGCTTGTTTCTCCGTCACGTTTGTAACGCATTTCACCACTATAAAATGGATTGTGGGCGATCCTGGACGCTGTAGATATTAACCATTTTGTTCCGTTACGAGTTACCAGGCCTTGTTCATTTAATAATTTAGAAATTTTTTGGAAACCATATACTTTAGCTTTTTCAAATACAAACTTCACAATTTCAACTTCATGCGGTACTTGTGATATTACACCGTCATTCATAGCATATCCATATGGTGGGTAACCTGTAGAGATAAGGCCCAGGTCTTTCTTTTTCCTAACAACATCTTTGACACGTTCCGAGATCGTTTCACGTTCCCATTGCGCGGTGGAAACCATCATGTTTAGTATCATTCGTCCAGTTGCGGTCGCTGTATCAATTGATTCTGTAGCGCTTTTAAAATCAACTTCATGTTCCTTAAATACTTCCAGTAGATCATTTAAATCTTTTACCGATCTGGTGAAGCGATCCAGCCTGTAGACAAGAACAATATCAAATTTATTTGACTTTAGATCATGTAGCATTCGTTTTATTTGTGGCCTGTTCATGTTTTTACCGCTGTAACCATCGTCCATATAATCATGTACAACTTCCCAACCCTGGGACTCGGCAAAAGCCTGTAGTCTTAATAATTGATTTTCTAATGAGAATCCTTTTTCCGCTTGTTCATCTGTAGAAACTCTTCTATATATTGCACACTTCATTAGTATTCACCTATAACCTTTGTTACTTTTCCGATAACAGAGAATAAAGTTTCTCTTTCATCAATAGTTTGTTTTCTCAATAATGCATCAAGCGTAATTTCATTCTTATCTTTATAAACGCGTCTGATCAATATTTCATTATTTACGGCGATCAAGGCCATGTCTCCATTTTCTACAACTGATTGACGGTGTACGAGCGCCTTTGATCCCGCTGTTATTCCAAACATGCTATCATCTTGAACTTCATAATAGAAATGATCATTATTTCCGATCCATGAAAAAGGTGTATCTAAGTAACCAGAAGGATCGTTCAATTCAATTTCTCCATACTCACTTTTGATATTATTATAAATTGGTAGTTTCTTGACACCCATAACCGAAACAGATTCCGAGCTATCAAGATCAACTATTTGCGCCTTAGTAACTCCTAAAGCGTCCGCGATTTTTTGAAGTGCTACCATTGGTATAACGCTTTTAGCATTGATGTAAGTTGACATTGTAGATCGTGCAATTCCAGTTGCATTAACCATATCCACCTGGCGGAATCCCTTTTTCTCCATCAAACGTTTAATATTTTCGGATTGTTTTAAGGCCATTTGTCTTTCTTTTTCTGTTTTAAAGTTTCTAGGCATTTCGTTTTTCCTCCAGTAAAGTTATTTATCTTGCCCATTCAGTATATAATAGAAGCGATTTGAAAATCAATACTTTTCATTAAAAAAGTTTAATAATTTATGAAAAAAGTTTAATAAAACGGGACAAAAAGTGTTGCTTTTATAAATAAGAAATGATAACATAAGTTTTGTAAGAGAGAACGTAATAAATGAAGCATTCAAATATTTCGTTCTTTACATAATAATTTAATAGAGAGAGAGTGAACGAAATATGATGGAATTAACTTTCAGATTAGCAAGAAAGCGCATGAACCTATCTTTAGAAGAGGTGGCAAAAAAGGTGGGGATCAGCTATCCAACGTTGCAAAGACTGGAAAAGGACACTAGTAAGATCAAAATGGAAACGGCTACAAAGTTAGCTGAAATTTATTGCATTGATCCTATTAATCTTTATTTTGGTAAGGAATCCGATTACATAAAATTGGTACGAGAAACCTATCAGGCACGTTGCGAGGTCTGATATATGAAGTCTGATAATTTGCGAATGAATGATAAGCATTTACAAAGTTTCTTTGATCCAATTGTAAGATTTTTAAAAGAAAATCCCGATCTATTAAACAAAAGGGGAGAAAATCATGAACACTTTAGAGGTAACACAGAAGTTATCACAACTGAAAAAGCAAAAAAGCGAAGTAATAGCAAATCAACAATTAATACAAAAGCAAGCTAAACGATATGAAAATACTAATCCTGTAGCATTGAAAGAATCAGCTAAAGAACTTCTTTATTGGCTAGACGTTGAGCAAGAAATCAACAGGGAGATTAAGAAGTTTATCAAACTATCAAAATTGGAGGAAGCGAAATATGTCTAAAAAGAAACGTCATTTCACTAAAGGGCCACAAGTTATTGAAAAGGTAGTAGAAATTCATAAAACACCTACATTGCAAGAAGCGTGGGATGTTGTATGTGATCACCTGGAGGTCGAATATAGAAAAGGTACAATAACATGGTTTGTCGATGCTGTAGGCGGTATAAACAGTGATCACGGGGAAGTAGTTTTGAAAGACGCGGATCAAAGGGTTTTTGTTAGGTCGTCTAAAAACTACCAAAAAGCCATGTGGGGTGAATGGTAATGGATTTTGAAAAACAAGCAATGCAAGCGCGCCTTGATCTAGCTGAAAGGCAATTACTAGAAGCGATTGAAAGATTGAACAAATTAGATAAACCATCATTAGTAAGAGATATTGAGTTACACATGGTACTAGCAACGGTAACTGGAAAACCAAACAAATACATTCCATTCTAAGGAGAGATAATTATGACAACATCATTATATTCATTAACAGGGAAGTTTTTAGAAATCCAGCAATACATTACAGAAGATAACCAGGAAATGTTTACAGATACTTTAGAAGCGATTGACGAAGCGATTGAGCAAAAGGCCCTGGGGATCGTGCATGTAGTTAAAAATTTAGAAACAATGTGCGAAACAATTAAAGCTGAAGAAACACGCCTGGCGGAACGTCGCAAACGTACAGAAAAATCAGTTGAACGATTAAAGCAATACTTACTTGATAGCATGGAAGCAACTGATAATAAAAAGATTGAAACTGATCTAATGACAATCAGCATTAGAAACAATAAAGAATCATTGCTGGTGCATTCAGAAGCATTTATTCCAGAAATGTATTACAAGCCTGGTAAACCATCGTTAGACAAAACTAATCTATTAAAAGCCGTACAAAAAGGAATCATTGTAGAGGGCGTAACAACTCATAGAACGAAATCATTATCAATTAAATAGGGGTGTTAGTATGAAATATTTAGAATCTGTCAAAGAAGATCGTCAACAAAGCATGGACGCTTTAAAAGAATTGGTGGCATTACCTAAACTAGAAACAAGGTACGCAAGGTTTGCACAAATAGCGATCAAGAAGGAGATCAATTGGTTAATGCGATCTATTCATGATATGAACATAACTATTAAACTGGAGGAAAAGAAGAATGAGATCAAGTGAAACTTTAGGGAAGTTAGCTGACGCGCTATCAATTGCGCAAGGTGAGTGGGATAATCCAAAAAACACAAGTGTTAACCCACAATTTAAAAGTCGTTATGCGCCACTGGACGTTGTTATAAATACAGTGAAGCCGTTTCTATCTAAACAAGGTTTATCGTTCATACAGTCAACATCTAGTGTAGAAGAAAACGTTATTGTAACAACTCGTTTAATGCACAAATCTGGGGAATGGATTGAATCCGATCCGTTAACATTGCCAGCGTACCAACTTAAAAAAGGTGGAGTGAAAGACTTTAATGCACAGGGCGCGGGATCAGCTATTACATATGGAAGACGCTACAGCCTAACAGCATTATTAGGTATTTCATCTGAAGATGATGATGACGGAAACAATGCAAGTGGATATAATTCAAACAATCAAGGTAACAACAATAGTGGCAACCAGGGAGGATATACACCAGATCCCGAAAAGCTAGGAAAAATAGCTTATGCAAAACGAAAGGCATTAGAGAAGAAAAATAACGTTACTGAAGATGATGTAAACAACGAACTTAGAAAAGTTATTCCGAATTGGACGCCATCAACTAAAGACGCTACGATCCTACAGAAAGCCGTTGATGTTATGAAAGGTTGGGGAGTTTAATGAACCTAAAGTATATGAAGGTAATAACGCGTAAACGTTTAAGAAATAATTTCTCTTTTGGCAAGGAGAGCGACAAGACAAAGCCGTTTGCAAAGAAGTCATACAATCTATTTACTTTGATAGATCAAACTGACGAACTTTTAAACCGCGGTTACGACTTTGTAGAGCCGATCTATATGGTTATAGAAGTAGATGATGAAGAAAGGCCAAAGTCATGCACACGACAAGAACCAGGGAGTTTAAGAAGACCTTACAGAGATACATTAGCCTTCAAAGAGAATATGTATTTCGAAGCATTAATGAAAAGAATCTAATCCTATTAAACAAAGGGAGATAATAACGATGAACAAAATTATTCATTTCAATATTGAACACGCGAATAAACTCGGAATGACGCCAGCGATTATCCTGGAGTTTGTAAATGATATTTCATTTTTAGAAGAAAAGAAAGTTGTTACGTTTGATATTGATGAAGCTATCGAAGAATTACAGCTATCTTATGAAACTATGAAAGAAGCATTTAGGGAGTTAGTAAGTTTTGGCTACCTGGAGACAAAGAAACGCGGTAACACTCAAATTGTTAAACTTAAAAAGAAGGTTAAAACAGCCGATCAGTATTTCTATGTTAAACCTGGTGATAAACGATTCAATCCAAAAATGTTTTTGGCTCGCACAATCCTGGAGGATCACGGAGACTGGGCAACAAACAAATTCATGTATGAAACGTCTGGGATCTTTAATAAAGACACTGGAAACGTTATGTTAAATAACTTGCTTAGAAAGGGGATCATTGAAAGAAAGAGAGATAGAGAACGAATTGGAGTAGGTAGAGGGAACGGGAAGCAAATTAGATACAGATACAAAGGAGATCAATAATTATGAACAATAAAAAGTTATGGTTTAGTACAGAGGTAGCAAACAAAACATACAACATTAGTACGGCGATTTTATTACAAAGATTCCAGGAGATCGCAATTAAGCAAGATAGTAGAAAGATAGAAATAGTATACGGTGAAATGTTTCCAGAAGTAGAAAATGGATTCATGAAGAACAGGTTGCACCTACTGAATACAATTAGATCGTTAGAAATGTATGGTTACGGGAAGTTTTACAAAGGCAATGGAGCAAAGAGGATCAAACCAGTGTTTGAGATCAACAAAGAATATCACGAACCAGACAAATTTATTGAACATGATTATTTAATAAATGATGGAATCAAACTGAAATATGTTCATAACATGTTAGTTAGGTTGTTCGGATCGGAAACGATAGATTTACATGAATCTGAATTGGTGGAAATAATAGCTGAAGAATGCAATGAAACTATCTCGGAATCTGGTATAAGAAAAATGTTAGTTAGACTAAACAAAGACGGGTATTTAACATTCGTCAAAGGTAACAACAAAGGGAAGAACAGCAAGAAAAGAGAAGGTTATAAAATCTATAAAACTGTTAAACCTATTTAATGGAGGGCGCAACAACGATGCAAACAAACTTATTAAGTTCAACCGATACAATGATCTTTAAACCAGCATTAGCAAAACAGATCGGTCTAAATGAAGCTATAGTGTTGCAACAAATACACTATTGGCTAGAAAAAAGCAATCATAATTATGACGGCCGTGTGTGGGTTTATAATACAGCCGAGAAATGGAATGATCAGTTTTCCTGGTGGTCACTAAGCACTATGAAAAGAATGTTTAATAAGCTAGAAAAGGAAGGTTACTTATTGACAGGCAACTATAATAAAAAGGGTTTTGATCGCACTAAATGGTATTCGATCGACTACGAACGTTTAACCTATGCATCGTGTCAAAATGAATCAATGGAAAGTGTCAAAATGAATCAATGCAACGTGTCAGAATGGCCCGATCCAAAGCATCAAAATGAATCAATGCAACAGGTCAATATGACACTAACAATACCAGAGACTACACAGAGAATACCAGAGACTACAACAAAGAAGGTCGCTGACACTGTAGAAGTTCCGAAGAAGAATAACAAAATAGTATATTCTCCAGAGTTTGAAGAGGTATGGAAACACTATCCTAAAAAGAGAAACAAACCTAAATGTTATACAATATATAAAAATGCTGTAGAGAATAAACACCATAATCATGACGTTATACTTTACGGCGTCATACAGTACGCTAAAGAGTGTTTAACTAAAGGTACAGACCAAAAGTACATTAAGTATCCAGAAGGATTTCTGAACGATGAAAGATACCTTGAATACAGACGTATGGACGAAGTAAAAAAAGAACGTCCTAAATCTGAAGATATTGTATTACCTTTCTAAAATTTATCAATTCGTCCAAAACTATTAAACAAAAACTAAACAATGAATGGAGAGATTTTATTATGACAAACGCACAATTAGTATTCGTAAACAATAACAATGAGGTTGTAACAGACAGTTTAACGGTGGCTGAAGTATTCGGAAAGCAACATAAAAATGTAATTCGTGATATTCATAATTTGCACAATCAATTAGAAGAAAAAGGTAAGCTCAATTTTGAGCCGATCTCTTACAATGATTCTATGAACAGAGAGCAATTGAAATATAACCTTACTAAAGATGGTTTTACTTTGCTTGTTATGGGATTCACTGGAAAACAGGCGTTACAATTCAAAGTTAAATACATTGAAGAATTCAATAAAATGGAGCAACACATTAAAGATCAACAACAGACGCAACCTAAAACAGCCCTAGATCAAATACAACAATTATTGTTAGAAGGTACGATGGAATTAAAGGAAAAGGTTGAAAGCCTGGAAACATTCACTAAAGAAGGTTTCGGAGATATTCAGAAAGAGTTCATTAATAAAATGACTATCGACAGTCAACAACAACGGATCATGCAAAACACTGTAGAAGCTAGTGTGCGCTATTGCTGGAACAACGGAACTAATCACGGCCGTTTCACTAAAAGACAACTATTCTCAAAGGCTCACAGACGTTTGAAAGATCGTTACGGGGTTTCTAGTTATAAAGACATATTATCGAAAGACTTTGAAGAAGCTGTAAACTACATGAGAAATTGGAAAGGAGAATAATATTATCCAATTCTATTAAACAATTTATAAATAAATCTTTACAAAATATAAAAATAGTTGTAAAGTAATAAGTGTCAAATGGACACGGCCATCAAAGGTTGTAACAGTTATGGACGAAGAAAAGCTGTTATCCAAAACTATTAAACAATTACTGGAGGGAAAGCTAATGTTTAAACAAGAAATTAACAGTGAAAATGAAGTTGTATTCACTTTTGATAATAATGATATTGTACACAACAACACTTATATAGATAACGCTATGATTTATTTTGAAAAAGATTATGAGGTCAAGACGGATGAAACGATCAAAGGCGTTAGAACGGTAGTGTTGTATGATCCACAAAAAGTATTTGTTAAACAGATCGACATGAAAACAGGAAAGTGCATGTATTACCCTATGAATCATATAACTACAGGTGAGTTGTTAAAGGCTGAAGCGATCTTTAATTACATTGATTGGTGCAAAGACATAGACGTTCTACAGGAAGATGAAAGAGAGTTAAAATATTCTATCGTAACCTATAGAGGTACACCGCAAGAATGTACAAAGTGCGGTTGTGAATCATACGAAGATGGCCCGCTATGTATGGGTTGTGATCTGGAGGTGACGGCGAATGTTTAATAAATTCAAGTTTAATAACGGCGATAAGGTGCGCAATATTTACGATCAAAAGGAAGGTACTGTTATAAGACGTTTCCAAACAATCCAAAGTTATGCAACAGGGCCGAGCCGAGTTATAAACATGATAGAGTGGCGACTTGATGAAAACACAATGAGAACAAGCCCAGAAACTTGTTTAAAACGAATGGAGGGTTATTGATATGTATTTACCGTGGGAATGTGAGTCATGCGGTCATAAAGAGTTAGGCGGTATGTTTGATACTTTCACAGAATGCCCAGAGTGTGAAAGCGAATGTTTTTATCACGGAAGTCCGGTAGAAAAAGAGGGTGAAAAGTAATGTGGTTATCAACTTCATTGATATGCCCTAGCTGTAAAGGCCATTTATTCTTGATGCATAGTGATAATGAAATACATTTGGAGTGCGACACGATCGCGTGCGATTATTCAAAAATGATAGACATACAGGAGGTTATTGACAATGACGAATAGTGAGTTAAAAGAAGCGTTCATAATTGGATCTGGTATGATGGCATTTAGTTTCCTGGTTGTGTACATCATGAGTTACTGTATTACATACTTATAAATCCTATTTTATTAAACGAAGGGGGAATTGTTTGTGAAGTCACCGTATGATTTTTATATTACACCGGATGAATATGAGAGAGCGGAGAGGAACGGGATTAACCGTAGAGTGTTTAATGAAAGGGTTAGGAATCTCGGGTGGGATAAGGTTACTGCGATGACAAAACCAGTGAGAGGTAGCAATCCGACAGGTTGGTGTAAAGTGAGAGAAATAGCCTTGAAAAATGGAATTAGACGTCAAACGTATTACGCAAGAATGAAAAAAGGATGGAATCTGATAGATGCGATAAGTAAACCACCTATTAATAAATATCAAGCGTTGAGGTTAGCGGAGGAAGCTAATTATTGGAACGGAAATAAAGTACTGAGTGATGAACAAGCGAAGATAGCTTCGTTGAATGGAGTGAGCTATAGATTGGCTCGCGAGAGAATTAAACGTTTAAAATGGCCCGTTGAGGAAGCTATTACCACACCAGTTTTAACAAAAGAAGAATGTGGAAAAAGAGGGAAAGAAGCATCTTATTGGTGTAAATTGTGATGTACGACTACAGAATTGAAGGCATCAAAGAAAACTGAAATATTGGTAATTTTAAAGTTCGGTTGACATGTATATATACACTATTTAACAATAAGTATTGATATATATAAACAACTGGAGGTAACGAATTATGAAAAAGAAAAGTACAGCGTGGATTTTATGGGCATTATTCGGAACGTTTGGAGCACATAAGTTTTACGTGGGTCAATGGGCTACAGGTTTAGTTAAAATGTTTACATTGAATTTCTTATTTGTCGGCCTGGTGCTAGACATTACAAGGATCAATACAGATGTAGACGCTTGTAACTATAGAAATGAAAGACGCTTTTAAAAGCGTCTAGCGATCTATTAGAAAGGAGATGACAACAATGAGTAATAATGCATTAGCGAAATACAACAACCATACAGAAATGGAAATAAGTGTACTGGAAGCAATGATTGAAGATAATACATTGATAGATGAATGTAGGCTTTCTAAAAAACACTTTTTATCAGCAAAGAATAGAGAGTTATTCGAAACTATCTGTAAATTGTCTGATAAAGAAATAGATGTAAGCCCAAAAATGATTATTGATCATAGTCAACTTGACATGGATCATTTAATGAGTGTTATGTCATACGGATCAAACAAGTCAAACTTTAGTTTCTATGAAAAGAAAATGTTTGATTTTATCGAAGTAGAGGAAATGAGGAAACACGCGTCAGAGTTTTTAAAGGCCACTGAAGATAGGAACAGTTCACACGCGTCAGAGACACTTCTAAACAACGTTACAAAGATTAGTGAAGAAAAGGTTGTGAACAGAGAAACTTTCCAGGATATGCTTTCCAATAGGGTTAATACACACGCTAACATGAAAAGCGAAGGTATAAGCGGTGTCGATACTGGCTGGGATGGAATGAATAACTTTACAGACGGTTGGCAAGACGGCGACTTGATCATTGTTGGTGGTCGTCCTGGTATGGGTAAAACGGCCCTAACACTTGATAGTATGAGAAATGGAGCGTCAAGGGATTTAGAAAACGAGTACCACGGGAAGTATTTCAGTTGCGAAATGCCAGGATTCCAGTGTATTGATCGTTGGATCGCTGGACAATCACACCTTCCTGTCGGATCAATGCGAAACCCTAACAAGTTTTTCCCTATACTTGATAGGCGAACAGGTAAACCAGGAGAATCTTATGCAAAATATACGATCGCTGTTGGTGAATTAAGTAATATGCCTTTAGAGATCAGCGAAGAAAAAGATTTGCGTTTGATCAAAGCCGAGATAAGGAAAACGGTTAAAGAAAACCCTACTAAAAAATGTGTATTCATGATTGACCATATATCGCACGTTAAAGTAGAAGGCGAAGGCATGAATGAAGATAAAACAAGGTTTGCGCACATTGTACGAGAGTTGAAAGAGTTGGCCGTGCGTTTAAAAGTACCTATCATTCTATTAGTACAGTTAAACCGTGGTAATACGAATAGGGAAGATAAAAGGCCCGCTATGTCTGACATTCGTGAAACGGGTGAAATTGAACAGGTGGCCGATGTAATTATATTCCCGCATAGAGAAGACTATTATGATCCAGAAGCGCGAAAGAAAGAATTCCAGGACGTTGAAATAATAGTTGCTAAAGCAAGGCAATCACAGCCAGGTACATACAACATGATTTTCCACGGGCCGACAAATAGGTTTATAGAGGTCGAAAAGGAATGACGGTAAAAGAAATGTATATGGAAGCTAAGAACGATAGAGTTATGTCGCTCATAATTGTTATTGAATCTTTGTTACAGTACGGAAAGATAAAATTTAACGATTGTTCAACGGCTATAAATCCGTATCTATTAAACAATTATGGAAAATGGAATAAACTTATTGTTAATGAAATGATAAAAAGGGGTTGTTATAAATGAAACCAGGACTTAAAGAACAGCATATAAGAACTTTAAGAGACTTGTATGCTATGAAAGATAATTCACATTGGAGAATTGAATGCAAAAAGCTAGGTGGTGCAAAAGATTTAAAACTTGAATCATTGCAACGTGATCTGGACGAAATAAACAAATGGATCGGCATAAGAGAAAACGAACTATTCGAGATCATGAAGGAGGAAAGGGCGATATGAAAAAGTGGTCAGAAGTTAGAATTGTAGTTTCTAAAAAAGAAGTCGAAAGGCTGGAGGATAGTAACAAGAGGTTAGAAAAGGAATACAACGATTTAGTTTGGCAAACAAGAAAGACGGTTGAAAGAATGGCCGAGAACAATGTGATAAGAAGAAGGTATTTAGACGGCATTTATGATAATACAAAGCTATTAAGAATCAATGAAGAATGGGTGGAGGAAAAGTTATGATTACATATTTATTAGGTGAGTTTATTTATTACTTAGTTGTATCAACGGCGGTTATCACACCTGTAGTTGCTGGCGGTGTGATTTTACTAGAAAAGGCTGAAGGGATCATAAACAATGAGAGTAAACAAAACATGGATGAATAAAACAGGCTCTCTTACCTTTGAGGTGAGAGAGTGTATTAAGAAAAACGTGTTGTCCTATAGATATTACACAATAAACGAGGACGGAAACGAAACTTTAAAGGGTGTTGCTGGCACTAAGGCCACGGCCGTTAAATGGCTGAAGAAAGAGTATGACATAGAAGGTATGTTCAAGACCAAAAAGAAGCCCAGGAAGAAAGTTAACGCGGTCAAAGTAGAGTATGACGGCCACAAGTTTGATTCTATGACAGAACGCGACTTTTATATCACGATGTCGAATACGAAACATGTATCAAATATTGAGTTGCACAAAACGTATCACCTGTTAGATGGGTACGAGATCGCTAGTATTGTTAACCAGGCTGGGAAAAGGAAAGTTAGAAAGAAGTCATACACGCCTGATCTGGTGTGCGATATAACAGGAGTCGGAAAAGTGGCCTTTGATGTGAAAGGAAGCAAAATGGCAATACCACGAGATTTCAGTTTGAGAAAGCATTTATTTGAAGTGAAGTATGGAATTCAATTAGTGGTGGCGATCTACAACAAAAAAGCGAAAGTGTGGGATTATTCGTGAATGAAAATAAAGTGTACGGTCAATTAAGCATGATGGAATCATTACTACAGGAACATAGAGAAGGAAAACTTCATTTAAGCGATCTTGTAAGAAGTTTAAATAAGCGTATGGACACGGTTAACAAAGAGTTTGCAAAGAAGGTGTTGCGTTAATGAGTGATTTATTATGGAAAGTTAAATACAAGGATCATGACGGTGAAATGATTGATATAAACATGTTAAATACTAGTAAGAACGGCGTAATAATGGAATTAGCCATGTTTCATAGAGTGAAAGAATTATTCAGTATAGAAGAGGTACGCTAGTGAATTACTACGATCAACGGCACGTAGAAGGAATGCGGAAATACATTGAAAGTAAACTCGGCTGGAAATATCGAGAGGAAATAGAGTCCTGGGACATGGATAAGACGTTTAGAGAGTTTAGAAGGTTATACCATAATGAAGACAAGCCCTTGACGATGACAGAGAAAAAGAAAGCGATCTGGAGGAGATAGCATGGATAAAACGATTGTGTTTAGAATTGTAACTAATTTCGCTAACTACAGGACGGGACAAAGTGTATACATTGACGGCGTAGAAGGTCGGATAACTTCTATTAGATCGGTAACTATGACCAGCGGTAGGGATATTGAAATTATTGGGAGGTTTAAACCGTATGAGCATAAACGAGAAAATTAGTTTTATACATGGTTATGTGTATGCTAGGGCTGAAATGATGTTAAAAGAAGACCCTAAAATATGGGAAGGGTACACCGTGCAAATGTTGGTAGAACGAATTTTGGGAGGTCTTGTTAATAATGAACAGAAGAAAGAGAATTAAACGCTATTTCACTAAAGGGTATCAAACGAAATGTCTAGTATGTAAAAGACCGATGGATAAAAGAGATAAGAAAGTCACGGTCTATAGTATATTCCAAACACATAAGGGGTGCTGGTAATGAGACAAATTACAGTTGAGTTAGAGAAAGATTGGAAACACTGTCCTAAAAGGTTAATGGATGAATTTGCTAAAGAGGAACGCGAGTGGATCAACTCTATCAAAAAGGGAAACAAAAAGAAAAGATACATGTACACGAAACGGAAACCGTTTTACACAAACTGTATTGAATGTGGTTGTGAACTTTCTGAATGGGATGAAAAGGCACAAAGCGAGGGTGTTTGTTGTTCTAGTTGTTATATGAGTTCTGTCGGTATGTCCTGGGCTGATTTTATCTAATTACGAATTTGACCTACTCGATCGTGTCAATTTGACACGATGCATAGAATCAACGTTTGTTATATTATTCCAAAAATCTTGTCAAGTGTGTGATACAAAGTAAGAATGTAGAGTTATCAAGGATTCAAGACTATGTATAGAAATTATTATTTTACTATTGCGAATTCTCATGCTATATATAATAAGGAAGTTAAATGATTTTAAAAGAAAAACCGCTGATGTTTTGGCCTTAATGGATAAGTCTATTTATAAATAAATCGAAAGAAAACTAAAACCATAAACCCAAAAGGAGATTAAGAGCATGAAAGAATCTAAAACTATTAAACAAAGCGAGAGAGAAAAAGAATATAGCGATCTATTAGTGATCTATGAACATTATATTTATGAAATACCATCTAAAGAAGGTTATACATTAACCGAAAAGGATATGAGCAACCTAATTAAAGGCTATGCAAATAGATTTGGCGATGTAACGCCAGATCAACTAGAAAAACGTTTGTATCACGAAATGAGAACATACACAGAATTGATCGAGTCCTTATAATAAGGGCTCTTTTTTATTATCAAAATAAACTATCTGATAATTTAATAATGACTTTATAAAAAACAATATCTAAAAGTATACAATTCTTGTTGAATAGAATTAGAGGTGTTACTATAGTAATTGTAAGAGGGACACACGCTTTCTTACCTGGTCGGAAAACCAGAACATATTAAATTTTGTATTCGATATACAAGAGAAAATATTCTACATTTAACATCGTTTGTTTTCGTAACCTTGTTAAAACGCCTTACTGTTAGTAATTGCTCACACATACGCTAACAACATCTAATTTCATAATTGCTCAAAGTCTATGTCTATACGTAAAATTCTTGTTTTCTGAAATGGATCGAATCAATGGGAACGGTGAAAGCTGTTTGAATGAATCGAGGGAAGAGACATCTTCCTTTAAGGGCATAAGCGAGTTTTTAATATATGTTCACCTCCAATTGCTATATATATTAACCTTGCTAACTCACACACGTTCTTCTCGTTTGTGCCTTTAAAGGAGGCTGGTTACCTCCAAACTTCGTTTAAGTATCGTTGCGATGGTGATACTAGGTTTTGTTCATTGTTATATACTCCTTGTTGGTGGGGGTGGACAACCGTTTTGTCCTTCCCTTTAAGGGTAGAAAGCCAGATCGAAAGGTCATAAGTGTTACTTCTATCTTTAAAGGGACGGTTAAAACCGTTACTACTATATTTTTCCTCTACTATTAAAAGTAGGGTCATAGTAAAGGTGTAGTATTTTTGCGAAATAACATCAAAACCGAATAGCTTGTTTTATGATCCTTTCGGACATATACAAACGTATTGAGACACAAACACATATATGAGGGAAATGAAGTCTATAGGGTAACTCACAAATCGTTTTACTAATGGACTTCATGATCTCATAAGGCGTATAAGGTTTTTGTATAACATTTTTATCCCCGTTGGAATTTTTGGTTATACATTGGGCTAGGCATGGCCCAACCTCCTTTTTACCTTGTACGTCTTATGAGGTGTGGAAACCTCTTAATAGCTGTTTTCAGATACCTGGACACTATTATAAACACAAAATAAATAACAATAGAAACTCACTTGCATTGGTGGGTGATTATTGTTCTACTAACAGGTGATACCGTCCTATAACGGTAAATAACTATCAAAGGTTATTATCAAACATACGATAGTTTAATAAAACATGATTCTAACTGATAACTAGGCGATCATGTCACACACAAAATGGATAGAAACGGATGATAACGATCTAAAGTATATCCGACTCTAAGGAGAATAAAAATGATCCTGGCGTTGATCGCTGGGAATCATGGTTTAGCTATCTGGTATAACAGAGCCTTTAAAACGGGTCTGATAGGGTTCGAGTCCCTACTAAACCATTTCTTTTATAGTTACAAGTTGAGAAACAGGACTTTCGCCAGTCTTGTTTTTTCTACTATAAGAGCAAAAATAAATGAGGTGACAACATGAAAGAGAAGTTGAAAAAGTTAAAACAGGCATTATCTAAACCGTTGAAAAAGATCAAGATCAGCGTGACTATAAATATCAGTCGTGGTTGGTGGTATAGAACATGCGGTTTAGTTATTTTTGGTAGTGCATGGCAATGTGTAGCTGGCGGTAATAGTGCCTGGTATTATTGGGTATTGTTCGTTGCTGGATCATGGCTAGGTATGTACAACCTTGATAAAGGATATGCGAAATTATACCAGGAGGAAGACGGAAATGAACAAGATTACTCTAGAACATATTAATAATATTTTAGATAATACAAAGTTTGAAGTAGATGAAAAACACGGAAAACTAACTATTGTAACAGCTTTATTACCGAACGGTTTTACTGTTACTGAATCAAGTGGTTGTGTTGATCCTGTAAACTACGATAAAAACATTGGCATTGGAATTTGTAAAAGAAAGATTACAGATAAAATCTGGTATTTAGAAGGTTATTGTTTGCAACAAAAACTATATGAAAAAGGTGAAAAATAATGGAAAACACAGTAAATAAAAATCAAGCACATGAATTACAAATCCACGTACAATTAAAAAGCGGTCGTGCGGTATCGTTGGTAGAGGATGTAACGGAAGCTGTACACGATGGTATGACACAAGAAATGCTATATGACGAATTGCGAAAAGATGGTGAAATGACTAGTGTTACAGGCCAGAAACAAGGCGGTAATATTGTGATGATCCCACTAGATGCTATCGACTTTGTAGAAATGAATATCCGAACTTTTGATAAAGAGACTATTTAACGTCTCTTTTTTCTTTGAATCTAATTCTATTAAACAATTATGTTATAATTATAGAGTAACTACAGAAGTAGTAACCTAAAGGAAGGTGGAAAGAATGGATCATGGATTAAACGAAAGGCAAAAAAGATTTGCTGATTATTTCATAGAAACGGGAAATGCAACTGAAGCATATAGAAGGGCTGGTTACGATTGTAAAAGTGATTCTATAGTATCGGCTGGTAGTTCTCGTTTGTTAAAGAATGTTAATGTTTCGGCCTATATTGATTCTCGCATGTCTGACGTTGATTCTAAGCGCATTGCGGACGGAAATGAAGTATTAGAGTTTCTAACATCTGTAATGCGTGGAGAAGCTACAGGAAAGACGTTACGCGGTGTTGGTATGGGTGAACAAGTTATCTCAACAATAGAGCCGTCAATAGGTGAACGGATCAATGCGGGAATTCAGTTAGGTAAACGTCATAGGTTATGGATCGAACGCCAGGAAAATGAGACAACAGCAAACGTTACGATCAATGGATCAATAGGCGATACATGCCCAGACTGTAACAAACATTATAGGGAGTGTGACTGTTGATGAAAGAGAAATTAAATGATTTCGAAGAATTGGTGATACTAACTATTTCATGTGCTTGTGTGTGGTGGTTACTATGCTAGAACACTGGCAATCTATCGCTATATCTATTCTGCTGTTATCAATGGTTACCGTACCTATGGCCCTGCTGAATAGATGTGAGAGGAAAAGAAAGAAATGAGTAACAATATTCATATAGATATGCGAAACGTGATCAGCCCGCGTTTTCGTAAAGTTTATTATCTATCTGAAATGCGCGACTGTTTACGTTATGTGTTAAAGGGTGGCCGTGCGTCTGGTAAAAGCTACTTCATACCATTCCGCATACTAATGGACATCATGGAATATCCGATCAGTTGGCTGGTATTACGTAAAGTACAGAATACAGTTGTTAGATCGGTATTTGAACAGCTAAAAGAAGCAATGGAGATATTGGGCATTGCTCATTTATTCCGTTGTATACCGTCACGCCTGGTCATTGAGTATAAGCCTAGAGGGAATAAGATATATTTTCTCGGTTGTGAAGAACCAGAACGGATCAAATCTATTAAAGATGCTAAGTTTCCTATCATGGGCTTATGGGTGGAAGAGATCGGCGAGTTTAGAAAAGAAGAAGAAATATCTATCATTGAGAAATCAATATTACGTGGTGAGTTTGAGATCAAGCCAGAGCATAGGCCAGAACTACCAAACTATGAATATACATTCTTCTACAGTTATAACCCGCCTAAACGCCGTGCGCACTGGCTGAACAAGAAATACAATAGTTCATTCATACCAGATAATACACATGTAAACCATTCAACGTATTTAGATAACAAGCATTTAACAAAGGCATTCTATGAAGAAGCTGAAATTGAGAAGGAAATGAACCCGCTAAAGTATCGCTGGGAATATCTCGGCGAAGCAATAGGGTCTGGGGTTGTACCATTCGATAACATTGTTAGTGCTGAAATAACAGACGAACAGATCAGTCAATTCGATAACATACGTCAAGGGATTGATTTTGGTTATGCTACTGATCCGCTAGCGTTTGGCCGTATGCACTTTGATAGAAAGAAGAACACGTTATATATATTTGATGAATTGTACGGCGTTCAAATATCAAATAGGAAGTTAGCTGAATGGATCAAGAAAAAAGGCTATCAAGATATAGAAATAACGTGTGATAGTGCCGAGCCAAAGTCTATCGCTGAATTAAAGAACGAACATGACATAAGAAAGGTGAAGGGTGCTAAGAAAGGGCCAGATAGTGTTGAATACGGCACGGAATGGCTGGGCGATCTATACGCGATCGTTATTGATCCGAAACGTTGCCCTAATACATTGAGTGAGTTTGAAAATGCTGATTGGGAAACGGACAAAGACGGCAACCCTAGACCACGATTACAAGATAAAGACAATCACACAATTGATATGGTGCGTTATGCAATGGAGAAGGACATGAAGAAACAAGGCAAAGTAAGAAGTATGAGCCGATCACAATTAGGATTCTAGAAAGGATTGATAACATGCTTACATTTGATGAAGCGAAAGAATTTTACTTTGATTTTCGTATCAAAGAAGGAGTAGGAAATAGTAAAGGCTATTTGGCCCTACAAAAACTATACAAATACTACATGGGACATCATGAAATAAAGAATAAGAAAGATAGGAAGAACGGTAACAAGACGTTTAGGATCGTTCACAACTTTCCTAAGTATACAGCAACGATCAGCACGGGTTATTTCATGGGAATGCCTGTAACGTATAACACAACGGAAACTGAAGCATTAGAGCCAGCACTTGACATAATGGATGAAAACGACGGGCAAACAGTGGATTATGATAATGCTCTTGACATGTCTATTTATGGCCGTGCATTCCGCTTGTTCTATCACGATGAAGAAGGAGAATTGAATTATAAAGACATTGATCCGCGTCATACGATCGCTATCTATGATGACTCTATTAAACCTAAGATCACAGACGTTATTCGTTTTAGCGAGACAGTAACGAAAGATAATGAAATCAAGGTAGAAATGACGATCTATGACAAGGTGCAATACATTAAATACTCGTTTGTGTATGAAGGAAAGATTTTAGGACAACCATTAAACGAAATCCTGGACATTTCCATTGAGAACATGAGCCAGGAAGAAGAACAGGCACACAACATTGTAGATGAAGACGGAAACCCACGTATTCCCGTTATCAAGATACAGAACAATAAGTTTGAATTAGGAGACTATGAAGATATTCTACCAACTATTGACGCGTACAATGATCTGCAATCTGGATCAATGGAAGACTTATCTGACTTCACTGACGCGATCCTAAAGCTGGTTAACATGAATGAAACAAACCAGGATGATATAAACAGTTTAAAAGAAGATAAAGTAATGCTGTTAGATGAAAACGGGGATGCTGAATGGCTTGTAAAACAGATCAATGACACGTTTAACGAGAACATGAAAACCCGTGTAGAGAACGATATACACAAATATACATTCGTTCCGAACATGAATGACAAGGAATTCGGCGGTAACCTGTCTGGGATCGCTATTAAATATAAATTATTGGCCCTGGAGCAAGTACGCGGGCAAAAAGAAAGAATGTTTAACCGTGCGTTAACAGATCAATTAGGGATCATCAAAGGATACCTTGATAAGTTGCCAGGATCAAAAGAGTTTGGATTAAAAGACGTCAAAATCCAATTTACACCTAACTTACCAGCTAACTACTTAGAAGAAGCTGATCTTGTTGTGAAATTGCGTCAAGCTGGACTACCAGATAAGTTTATCTATCAATATCTATCTGCTGTACAAGACATTGAACACTTAATAGAAATGAAGAAAGAACAGGAGGAAGAAGAGTATGACTCGTACAAAGATACTTTCAGTGGGGAAAATGATAACGTGGAAGAACAAGGAAAGAACGATGCTACACAAGAGCGACAACTTTCTGACGGTGACGAAGATCAAACGCCAGGAAAAGGAAAGTAGATCATGAATAGTGAAATGTATTGGGCCAAACGCGCTGAAGCCCAGGAAGCGAAAGGATACATTGAAGCCGAGAAACTAGAAAAGCGTATGCGCCAATCATTCGCACGCGCTGAAAAGGAAGTAACGGCCGAAATGCGGGCCTATCTATCGCGAAAGGGTTTTGATTATAGCGAATTAGTCAAAGCTCTTAATAAGCGTGAGAAACATGACAGGCGTATTAGTTTAGTGGAGTTTCTGAATGAATTACAGAATAGTGATCAGATCATAGCGCCGAACATTGCCCAGGATGTGAAAGCCCACCTGGACATGAAAAAACTTAGTAGATTAGAAGCTGTACAAAGTGAAATGCTAATTAAGTTAGGAAAAATAGCGTTGACAGAAGAAAAAAGCCTTTGCAACCTATTTACATCAACGTTTAAGGACACTTTGATCAGTAATAAATACGACTTTTACAGACACGGTATACAAAGTAAGGTCTATGAAATTAATGACAAGATGATTGAAAGTGTGTTAAGTTACCCCTGGAGTGGTAACCAATTCAGTGATCGTTTATGGGAGAATAAGAGAACACTATTATTCCATTTACGAGGTGAGTTGACACAAGGCGTTCTCCAGGGCCTACATGCTGATGAAATAGCTGTACGGTTTGCGGAGAAGATGAAAGCGCCGTTGCGGAATGCTATTACTATGATCTATACAGAGCAAGCCTATTTCTACGGAAAGGCCACGTTAGACAGTTATGAAGAAGCTGAAATTGATAAGTACAAACTACATGTAACATTCGATGCCAGGACTTCACAACGCTGTCGATCGTTAGACACTGGAAAGATTTATATAACGGCCGATGCAAGTCCAGGAAGCAATTACCCTCCATTACATGCACGCTGTCGAACACTGGCTATACCATACTTTGAGGGCATACGATACGCAAATACACGTATGGTACGAGATAAGAACGGAAAGAGCATAGAAACAAACGGCGTGGAAATGACATATAAACAATATGAGAAACTATTTCAACCGAAGTAGGTGATAGAATGAAAGGTTTAGAACAGCAAGACAAAGTAAGTTTAGTAGGCGCTCTATTAGGAGTGTTAGGCACAGCTAGTCAAGAAGTTGACCAAACGCTACTAGATGAAAAAATGCCGATCCTAAACGCGGTGACTGATGACACGACACCACGACAACGAAGAGAGTCATTAAAGAAGATTACAGAACTAATTTTAAAAAGTCTGTAACTATATAAATTTTATATAACAAACGTGGACTTAGACACGGAAAACTAAGGTTTAGTAATAACTTTATAGTCACTGGCGACTTTAAACCAGGAGGTAATAAATGAAAAAAGTATTAGTAAGCACAGGTATTGTAAAACCAGCTATTCGATTAAGTGATATTAAACACGGCCTACAATTCTTTTCTGAAGGTGGCGAAGGTGACGGCGGTGAAGGTTCTGAAGGTGGCGAAAATGGAGAAGGTGGCGCGTCTGGTGGCGTGGTTACATTCACTAAAGAGCAATTAGAGGAACGTGTACAAGCTGAAGTAAATCGCGTTGCTGGTAAAATTCGAAAAGAAGAAGCGCGAAAAGCTAGAGAAACAGCCGAAAAAGAATTCGGTGATAAAAGCAAATCTGAAATTGAAACATTAATGGATGAAATGCGAACGATCAAAGAAGAACGTGACCAGGAAAAGAAAACTGCTAACGCTTTGAAAATGAAAGATATTGCTATTGCAAAATTAAGTGATGCTGGTTTTGGTGCTGGCTTTGCTATGAACGTGATCGGCGAAACTGAAGAAGAGATTGCGAAGAATGTAGAAGCATTCAAGGCAAACCTGGACGGCGAATTAACTAAGCGCGTTAAAAGTAATTTAGCTGATAAAACACCAGGTGGATCAAAAGACGCTGGCGAAAAAGGCGGTAGTGATCCAATCCGTGACGCTTTCATGAAAGAATGGCAATAAGGATCGTGACCAATGGAATTGACGTCATTATAAAAGTTATTCCAATACTATTAAACAAAGAGAGAGGATTTACGAAATGACAACATTAAATCTTACTGAAAAGTTTTCACCTTTAGTAGATGAGCGTTTTGCGCCGTCTGCTGTCACAACTGCATCAACAAACCAGGATTATGAATTTACTGGAGCAAAGGGAATTAAAATTACATCTGTTCAAACTGTAGAAATGAATGATTATAAGCGATCTGGTCAAGGTCGATATGGTCAAGCTGATGAATTAGGAAACGATCTACAGGAAGAAATCATGAAAAAAGACCGTTCATTCACATTCACAATGGACAAAATGAACGAGGAAGAAAGTGAAGTAAAGGTTGCGCCAGCGATCGCGCGTCAAATGCGTGAAGTTGTTATTCCAGAAATCGAAACATACCGCTTAAAAGTTATGTCTGAAGGTGCTGGAACAAAAGTAGACGGTGCTATCACTAAGACAAATGCTTATGAATCCTTCCTAGCTGGTCAAGAAACATTGGATGATCACTTTGTACCAGAAAACCGCGTGTGTCATGCGACACCTACATTTATCAATAAATTAAAGCTAGACGATAACTACACGAAAGCCAGTGATCTAGCACAAGGAACAATCCTTTTAAAAGGTCAAGTCGGTGAGGTAGACGGTGTTGCTATCATCAAAACACCAAAGTCATTTATGAATGGTCAAGAATTCATTATCACTCATAAGTCGGCAACTGTTGCACCTGTTAAATTGGCTGAAACAAAAGTACACCTTGATCCACCAGGAATTTCTGGAACGTTAGTAGAGGGCCGTTTCTACTATGATGCATTCGTGTTAGACATGAAGAAAAACGCAATCTATGCACACGCTGGAAAAGTTGAAAAGGCTACTGCTAAAAATTAAGAGGGTTTCGGCCCTCTCTTTTTTAGAGATTAACACATGAAAATGATAACTACTTTTGATCGTTACGCTAAATCTACTCAAAAAGAGTATACGGCCATGCAAAAGGAATACATTGAAGACATTCTTATCCCTGTAGTGACAGAATTTATCGTCGGTTATACTGGCGTTGATTTTGAAGCTGAAGGGCGTGAATTCCCTAAATCTTATGAGGTTGTAGCGTTTAGATTAATAACTTATCACTTATCTGGCGAAGGTGCTGACGTTGTAAGTGAGCAAATGGGATCGTACCGCGTTCAATACGGGCCAGAAGGTATTTATCCCAAAACATTATTAACAGGGCTATCAAGGCGAATGAGAACACCGAGTGTGCGTATTCGCGGACGTAGGCCAGAAGGAAGGTAACAAATGCGTATCGCGGGATTACTGGCCAAACACGGCAAACCTACGGAAATACAGCGTAAAGGCGAACGGGACAAGAAAAACCCGTATGACAAAGGCGAATTTAAGAAGATTAATGAGGTTGTAGCCATTGTTGATGAATTGGTAACAGGATCACCAGCGGGCTTTAAACAGGATCGCATTGTTAACTCAACTGACGCTATTATGTATTGTTCCGTTATTGATGTAAGGGCTGGCGATAAGGTTATACAAGATGGGAAAGAGTACCGTGTAACTAAAGCTTCAAACCCTTATAACTCTAACGATCATATAGAGGTCGCGCTGGATGTGTGGTCATAATGGGCGAATTCATATCAAGACGCGCTGAATGTGAAAGAAGAACGGCACAATTGCAAAAAGTGGCCCTTCAAAGAGCGATCAAACATATTGAAGCACAAGCGAAGATAAACACCAGGAAAAAGAGTGGCGCAACTGCCAGAACAATTACAAGTAAAGTAACTGGTGAAGGTCAAAACTTACAGGCAATTGTGGGCGGGAACGATGACAATTTAATATATGAAGAATTCGGAACGGGTATTTATTCCGAGAAAAACGGCCGAAAAACACCGTGGAAGTACAAGGATAAAACTACAGGTAAATGGTATGTTACACGCGGTAAAAAGGGAACACGGGCCATGCGTAAAGCTGGAGAGAGTTCGAAAGGCCAAGTAAAACAAATTATTGCGCAAACAATGAAGGGTGGCATGGGTAAATGATCCAGGTTGTTGAGTACGTCAATGAATTGTTGTGGAACATTGCTGATCCACTCGGAATTGATGTGCATTATGAGGAAGCTGTAGGCGAAAACATACAACTGCCTTACATGGTATTCGATCTGCAAAGTGACGCTACTATGAGTAAGTATAGTGAAAAGTTTACGGTAACTGTAAATATATGGGGTGTTTCAGAACACTTCAAAAAACTGGACATTGCGAGCCAGGAAATCTATGACGCGGTTGTAAATCGTACATTGATCAATGCATGTAAACCGCTAACGATCCAAACTGATTTTATATCTAGAATGAATCTTCCTGTTGATGATCTCGAAATGAGGTGTAAAGAAGTTAGATTCAGCCTAGTTAAATATAGAACGTCGGGACACGACACAAAATAATCTATGAGGTGACAAAGCATGATTGCACAATTTAATAAATTCACGCCAGAAAACATTGTATTGGGATCTGGTACAGGCGTTTTCTTTAACTGGAAACAAGGCGAAGAAAAAATGATCGACGTAGGCGCTACACAAGGTGACTTGTCATTTACTTACGCACCTTCTTTAGAAGCTATTAAAGCACGCGGTGTGCGCGGTAAGGTGAAAGGCCTACAATATGTATCTGAATCAGAAACAAAGATGAAAGCGGGCTTCCTGGAGTGGATCAGAAAAGATTTAATCAAACACTTCTTGTTAAATGCTCAAATTCAAGAGTACACACAAGATGGAACAGAGCCAGGAAAAGTAAAAGGTAAGGGTGTGATCATTCGCGGAAACGAAAACCTTATGAACGCTTGTGGGGATGATGTTTACATTGATGACATTACTGTAATTGGTCGAAGTAATGACGGTAATGTTTATCGAATCACGATGTTTAACGCGTTGCCTACATCTGGTTTTGAAGCTGTATTCAGTGAAGCTGAAGTTGCTCCAGAGGTGGAATTCACAGGACATAACGATCCAAACGATCCAATGACGCCACCATTTGAAATTGAAATCTTTGAGCCAGACGGTAAGTGCGGGCCAAACTTTGAAAAAAATCATGCGCGCGTATTTATAGACGCTGAAAAGATCGAAGAATAAATAACAGAGGGTTTCGGCCCTCTTTCTAAATACTAAAATACTTATCTCGGAAGGATGTTATATAAATGGAATCAGTACAATTCGAACTATTAAACGGTAATAAATACACTATGAAAGAGCCTAACGCAATGCAACGCATGGTTATTGCTGGTTTAGCTGGTAAACATCAATTATTAGGTGACGTACCTGCAAGTGACGTTGATAACTTCTTTAAAAGTGCACGAAAGCAAGCTGAAGGGAAAAAGCTAACTGATAAAGAGAATTCAAGTATGTTCAACTTTGCAATGCTGTTAAACAACAAAATTCTAATGATGATGGGTGAAGATGCTGAAGCAATGTTCAACCTTATGGCGGGTATGTCAGACCTTCCTAAAGGTGAAATGAAAGAGTTATGCGGATCAGATTTTGACATTGTATTCAATGCATTTAAGCGTGTTGGTGGTATTTCGGCTTTTATGAAATCCGTGACGAACCTAAGCATGTAATAGGTACTATTATTGATCGCATGGCCAAACGTTACGGATCGTTAAAAGATGTGTTAGAACTTCCCTGGAGTTTCTTAATAGATTTATATATGACTGTAACGGACAAGGCCATTGAATACGATATGCGCTGGGACGCTTATATAAATAATCCTTTCCGTGATAAGTCATTTAGTGATTACTTAATTGAAACGGGATACCACGATGGGAGTAACCAAAAGAAGAAAGAAAGTCTACCTGTTGAACAAGTCATGGCAAACGCGCGCGAATTAAGTAAACAGTTTAGGAGGGAATAAGGTTGGAAGTATTCAAGATATTTGGAACACTAGGTTTAAAAGATACTGAATACAGGAACGGCCTAAGAAGGAGTGAGAACGAGGGGCGTAAAGCCTCTCAATCTATCTCTAATGGCTTTAATCCTGTTAACAAAACATTTGGCATGGTTGGCGCTAGCGCTGTAGCAATGGGTATAGGCCTTGCTGGAGTTGCTGGCGCTTCTTTAGGTTTAGCAACTGGATTGGTTGGCGCTGTAAAAGAAGGTATGTCATTTGAAAAACAAATGAGTAAAGTACAGTCTATTAGTGGATCATCTGGCCATGAAATGGGAGAATTAACCGCAAAAGCCCGTGAATTAGGTAAGTCAACACGCTATAGCTCTACTGAAGTTGCTGAAGGTTTCGAATTTATGTCTTTAGCTGGTTGGAATGCTAGTCAACAGATTAGCGCGATCGGCCCACTGTTGAACATGGCCACGGCTGGAAACATGGAATTAGGACGGGCAACCGATATTGTAACCGATACGATGACTGGTTTTAGCATGCAAGCGAACGAAGCTGGAAAAGCGTCTGATTTATTCGCGGTTACACAGTCAAAAACAAATACAAGTATTGATCAATTAGGGGAAGCAATGAAATATGTTGCGCCAGTTGCAAGTGCGTTCGGTATGAACTTATCAGAAACAAACGTTATCCTGGGGGAATTTGCTAACGCTGGTACAAAAGGATCAATGGCGGGTACTGCTTTGCGTGCTGGTTTATCTCGTTTAGCTGGGCCACCTAAAGAAGCGAGCAAAGCCCTTGACGCGTTGGGGGTTTCAACAACTAACACTGATGGATCAATGAGAAATATACGTGATATTGTCGGCGATTTATCAAAAGGTTTCAGCAATTTATCACAAGAACAACAAATCGTTTCTGCAAAAGCTATTTTTGGACAAGAAGCCTTTTCTGCATGGTTGCCAGTTATTAAAGGTGGTACAGCGGAATTTGATAGATTAAAACGTTACATGGATATGTCAAGCGGGTCTGCTGATATGATGGCCAAAGTCATGTCAAACAACCTTGATGGAGCGACTAAAGGCATGATGTCAAGTGCGTCAAACCTGGGGTTAGTTTTATATGACAAAATGACGCCAGCGTTACTAAGCGCCACAAACGGAACGACTGGACTTATCGGAACGATCACTAACTACCTTGACCCAACTGGACAAGCTGTAGAAGCAACGCAATTGCTGGCGGGTACAAAAAACCAGTTAGCAATGGAAGAATTAATTTTGGGTAATGAATTGAAACAAGGGATCATTAATCAAGAACAATATGATCAAAAGTTAGCTGACGCAAAACAACTTATGGAAGAAAACCTAACTGCAAAAGGTATGTTAGCGACTAAAGAACAAGAATTGGCCCAGCAACTTGATGCGGGATTGATCACACAAGAGCAATATGACCAACAAATGCGAGAAGCTGAAGTAACAATGCAAAAGCGTGCCGAAGCCGTGCAAATGGCCCAGGAGAAGGAAGCGCAATGGTCTGCTGTAATTGAGGGGATCATGGGGCCTTTGCAAACTTTAGGTACTGCCTTTGTTGATTTATGGAATGCAAAGTCTGGTGAAGGTGTCCCGAATAGTGCAAAAGAGATTTTCACACAAATGGGGCTATCTCCAGAAGCGCAAGAAATGGCAATGGCTGTTATTGAAAGTGTTAAACAGGGTATTGATTTAATCATGGCCCTGGTTACGGGGGATTGGGGAGAAGCTAGCAAGATAGCGGAAAAGATTGGGCTAACGCCAGAAACTCAACAAACAATAGCTGACGTTGTAACGGGCGTTATCAGTATTGTAACAAACCTAGCTAGCGGTGTGATGTCTCTTATTGGACCTATCGGATCATTCATATCTATGTGCTGGGATGGCATTTTACAGGTTACTAATGCTGTTTGGGGTGCCATTTCTCCATATGTAACAACTATAGTAAACCAGGTGAATTCTGTTGTAACATCGGTAATCGGCCGTGTGAAATCATTCTGGGATAACAACAACCAGGCAATAAAACAGATAACTGAAGTTATTTGGGGTGTAATTTCGGTAGTATTCCAAACAGCACTAAACGTTATCCTGGGCATTATAACAACTGTTTTTCCTGTAATTCGTGGTATTATCGAAACGGTAATGAACGCGATACAATTAGTAATATCACTTGTTTTAAACTTGATCACTGGAAATTGGGAAGGTGTCTGGAATTCAATAGTTACATTCTTCCAACAAACATGGGATACGATAGTGAATGTTGCTGACGGTGTTTTAAACGGCCTGTTATCATTTTTCCAGGGTACTGTTAACACAATAGGTACAGTGTTCAAAGTTGTAACAAAAGCTATAGGCGGGCCATTTGAAGACGCTTGGAAGATTGTTGATAAAGTTGTCGGATGGATCGGAAAAGCTGTAGATAAAGTGAAAGGTTTCATAAGTGGTATAGCGGATTCTGCAAAGGCTGTTGGCGGTGCTGTAGCTGGCGCTCTAGGTTTTTCTGCTCCTGCTCCTGCATCTGGTGGTGGCCGTAGTATGGCTGTATCCGCTAGTGTTGGCGGTTTCGCAAAGGGTGGTGTATTCAAACCAGGTATGGAACGTATGGTTAAAATCGGTGACGCTAAAGGCTACGACGAAGCGATCATGCCATTAAATGACGATGTATTCCAGAAGATCGGAAACGGTGTAGCGGAATCGTTAGGCGGTACAGGTGGCAAAGATCAAGATATTCATTTGACTGCTAAAGTTGAAATGGACGGAAAAGTTGTAGGTGAATTAGTGGCCGACACTGTAGAACGTGTAAACACTAGAAAGAAAGAAACTAGAAAACTATTTTAAGAGGTGAAAGAATGAAGTGTTTTGATAAATTAGCATTCTTTAGTTTTAACGGAAAAAGAAATGACAAGGTGATTCCATTACAGGGCGTTAAACGTCCTGCATGGGCTCCTATTGAAAGAACGTTCTTAGAAGTACCGCACTATCCTGGCGGTCGTTTATTGCGTACAGAAACGAAAATGAGAGAAATTTTAATACCTGTAGCATTTATCTATGAAACATCGGAACAAGGTGAAAAATTAAAAGAAGAATTGGCCGATTGGCTTTATACAGATCAACCAGCGGAATTAATTTTTGATGACGAAAAAGATCGTACTTATTTAGCTGTTATTGATGACGAACTTGATCCAAACCAATTAGTCGATATTGGACAAGGTGTGTTGAAATTTATATGCCCTATGCCTTACAAATTAGGGGAAATACAAACTGTAGAATTCAAACAGGATTCATCGTCAGAACAAAATGCAAATTTTAAAAATAAAGGTACTATAGAAACAAAGCCGATCATTGAATTAGAAATGATGAAACCAGCGACAAATCTTGATGTATGGTTTGGAAAATACCCTAATGAGCGCCAATATTTCCGTATTGGTCAACCTATGTCTATTGAAGATAAGCCAGTACAAGAAAATGAGCGCGTGTTATGGGATGAAATGAACAATTTAGTTGGATGGACCGACGCGGGGAAAACAGTACCAGGAATGGAAAGCACGGGTAAATTTAAAGTGAATGAAGGGCGATACGCGTTTGAAGTTGAAGATTTTGGCCCGCCGAAAGACAGATCATTTACAGGCCCTATTCTAAAACGATCAATACCAGGTGGCCCGCTTACTGACTTTAAAGTTGAAGCATATGTGACACTGAAAGCTAAAAACTTCTATGAAATGGGACGCGTTTCATTGTTCTTACTAGATGAACAAGGCGAACTTGTCGCCGACATTAACATGAACGATCTTTATTGGACTGTAGAGAGAACACACGGTTATGCTGTTATTGGAAACAAAAGTCAACCGAATAACACTAGGAAAATGTTTGATTCTGGCGGTAACGGCAATACTGCTTTCAACAACTTTTACGGTCGTATATCAATCGCTAGACGAGGTAGAACGTGGTCTGTATACTTTGCTAGATTCAGAAGCGGAACAGAAATAGACGATGCTAGCGCGGTGCAATACTTTACTGATGATGAAAAGAATCCTATGACAGTAACGGGAAGAAGAGTGGCCCAGGTAGCTATAGGTATTCAACGTTGGCAAGATAATGCGCCAGTCGATCTCATGAGAATAGACGATCTTAAAATTTGGAAGGTCAACAAAGTTCCAAACGGCGGGAAGCCTTTTTTGCTGGACACTGGCGACAAAGTTATAATAGATACAGAACGTTCACTTGTTACAATCAACGGAACGGACGTTATTTCCGCCAAAGATATTTTTAGTTCATTCCCTAAGATCATAAGAGGGGAAAATAGACTTTCAATTATGCCACCAGACATAAAGGGAAAAGTAACATATAGAGAGAGGTACAGATAATAAATGCAAAATACAGAACTTCACATAATAGACTTTAAAACACAATCCATCGTGGCTACATTCCAGGATCAAGACTATTGGGATGATATGCGAGAGTGGGAATTAAAAAATAATGTTGATATTCTAGAATTCAAAGTCTTTGACGGGACGCGCCAATCAGTGACGTTACAACAACAAAACCTGGTATTGCGCCAGGATCGACAAGGAAATGTAATTCCGTACACTATCGAAGACGAAGTTGAAAAAACGGCAAAAGATCGTTCTATCACAGTTAGGGCGGTCGGATCATGGACAGGGTTAAGGAAAGCTGGTTTTATCCGTCCGCAAAAGTTAGAAGGGTTAACAGCGCATCAATATGTTGGCCTTGCTACTGCTGGCACTAAGTGGCAACCAGGAAACATTGCATACGCGTCTTTCAGAACAATGACATTAGATGAATTCACTGATCCTCTAACTTTATTAAAGAAAACTGCAACTCTATTTAACTTAGAATTACAGTACCGTGTAGAAGTTGAGGGGAGTCAAATTGTCGGTTGGTTTGTTGATCTAGTTGAAAAGGTTGGGCGTGTTACACGAAAAGAAGTTGAACTAGGGAAAGATTTGATCAACGTAACACGTATTGAACATTCAAAAAATATTTGTACGGCCCTAGTTGGTTTTGCGCGCGGTGAAGACAATGAAGTAATCACAATCGAAAAGATCAATAACGGATCGCCTTACATTGTTGATAATGAAGCGTTTCAGCGCTGGAGTGAGAATGGTCAACATAAATACGGTTTCTATCAACCAGAAACAGAAGGAGAAATTGACGCAAAACGTCTTATGACTCTTATGAAAACCGAAATGGAGAAAAGAAAGAATTCTTCAGTCGGATATGAAGTAGACGCGATTGACATTGCTGAAGTGTTTGGCCTACGTCATGAATTGATCATGAAGGGTGACACGATCGGCATTAAAGACACGGCGTTTACACCTGCATTGTATTTAGAAGCGCGAGCGATTGGCGGTAAAGAGTCGAACAGTAACCCAGATAGAAATAGTTATACATTCGGTGAATATCATGAGATCGTTGACTATGACGCTGAAATGAGAAAAATGTATAACCGTGTACAAGGATTACTTGAAAATAAAGCTGGTAAACCTCTATTAGATCAACTTAATAAACTTGTCCAGGAACAAGAAGAGAAAGTGAATGAAGTTGTAGAAACAAACAAGCGTGTCACAGAGATAACAGAAAAGTTAGAAGAAATGGTGACTAACAATTCAGTGACGATCCATGACGGGCCAAACCCACCAACAGAAGGTTTAAGGGATGGAAAGTCATTATGGTTAGATACTTCAAACGGTAAACCTGGAATCCTTAAGATATACCGTGGTGGTAAGTGGGAAGATGTAACAGAAGATTTCAGCGGTCTGGAAAAGCAAATTCGTGACCAGGTTCAAAAAGACGTGAAAGATACGACAGATCAATTAAACAAAAGTGTACAAAACATGGAGAAAAAAGCTGGAGAACTAGAAAAAGAATTCGGAACGCTTAAAGGCTCACAAGAGTCCCTTGACAGGATCACAAAAGAATTAGTAGAGAATGACAAGGGCACGCAAGAAAGTATCCGACAAATCAAAGGTGACGCGTCTAAGATAGAGGAAAACATAGTATTGATCGGAAAAACCTTAGATGGGTTCACACAAGAGGTATCACAACTAAAGAAAACAGATAGTGAATTAAAAGAAACGACAGTTAAACAACAACAGTCGATCAATGGTATCTCAAATTCTATTTCTGAAGTGAACAAAAGTTTAAGTGGGCAATCTCAAAAACTAAATACTTTAGAGAGCACAGTGGACGGAAATAAAAAGTTGATCCAGAAAGTTGAAGAAGACACAGACAGTCTAGGGACTGGAATTAGTGAACTAAAAAAAGAAACATCCGAAATAAAAGAAGAGGCTGGCAAAATTTCTACTAAACTAGAAAAAGTAGAAGCGCGCACGGTTGGTGTTGAAAATTGGCTGATTAATACAGGCCCAAACGAAAAACCACAAACAATTGGTATGATCGGCGGTGCTCAAGTAAATAAAGCTAAATTCATCGTACAGCCTGGTGAATACATTGTATTAGAATGTTTGGATCATACTGACTCTTTCTATCAATTCCATTTAGATAACACAAAAATGGGTGACTTTGAAAAAGATAAAGATATGACTATATCTATTGATATGCAAAATGATTATCAAGTTGACTTTTTGTTATTTCAATTTATCAACGGTGTATGGAATGAGAATGTACAAAAAGGGATACCCGCATCAAGTGCATGGAAGCGTGAGTCATGGACGTTTAAAGTTGATCCGAAAGCCACAGGCTGGGGATTAAGAATAAGGTTTGCTAGAAATGCAAATTCTGTAGGTAAAAGATTGCGTATGAAAAAAGCAAAACTTGAAAAAGGATCAATACCTACAGACTTTTCAAAGTCAACTTATGAATTAGAACAAAGTTTCAACGGCGTAAAAGAACGTATTGAGAAAACGGAATCTATCGTTAATGACGCTGGTGATCGTAACTATGTACGTAACGGGGACTTTACGCACTATTGGGCTGATGATGGCCTACAGTGGGACAAGGCCCTAAACGGTAATTTGCGCGCTGGTAATTGGTCGCCTGGTTATAATGCTGGAACAACAAACCCTACAAAGGGTTATCACATGCACGTTAATGATAAAAAGTTCGGTTATCCTGTAGTTGCTGTCATTAACAAAAATGGTCAATTTGGAATGGCTAAAAGGTGGCTCGGAATGCCACAAGAAATGCCAGCTAGTTTCCGAAACGATTTCCAACCAGGTGATACATACACAGTCGCCTTAGATGTTTGGACAGAAACGGCGAACAACAAAATAGCGGTAGGATTACACCACTTCATCGAGGGTAACAATTCAATGGGCTTTCATAGTGGAGGTACGCCAGAATTGACGATCAACCCTGTTAAAAAGTGGGTTCGTGTTCATGCAACAATGAAATTACATGATAAATCAGAAATGAAAAAAGGATTTAGTTTGTATGTTTATGGTGATCGTTCTGCTGATGGTAGTGAGTGCTACTTCAAAAATGTATCCGTGTTAAAAGGATCAATGCCAAAAGCGTTTGCGCCTTCACCAGAAGACGGAGTGAAAGAAACGTCATTCAATCAGAAAGTGACAGAGATCACGAAAGACGCTGACGGGATTAAGTCAAACGTGAAAGACCTTACAGAGTTAACAACTAAACATGGCCAACAGATCACAAGTTCAGAAACACAAATGAAACAATTGTCTGACGAAATAAGCGCAAAAATGACATCTAAACAGGTAGAAGATTATGTTGCTGGTGTTGGCATGACAAATGTTTTACGTAACGCCGATTTAAAAACAGGTCTGAAGACACCTTATTTTGGAGTTACACCAGGGACAACGATTACAGATTCTAAGTACAGGTCTTTCAATACATTCTGGAGCGATAAAACGGGGCGAACTGCTGATGATTGGCAAGGTGCTATTTCTAATAGATACCCGTGTCAAGGTGGTGAAGATTTTGTTGGTTCATGTTGGTTCGCTACTGATAACCCTGGATCAATTGATAACGGCGCTTACATGGAGTTAGAACAATGGAACAGCGCTGGAACAAGAATAAAAACAGATAGAATCCAATTAAAAGCACAACAAACATGGCAAAGAGCGGAATTAACCATGAAAACAGAAGCTACAACAGTAAGCGTAACATGGAGATACTATGTTCAAAGGAATGGCCGTTTGCGTGTCGGTATGCCTATGTTACAGCGTGGTAAGGTTGCTAGTGAATTCCAGGTCAACCCTGCTGACATTGCTGACGTTGATGCTTTAAGAGAAGATATTGCAACTCGTATCGCAACAGAAGAGTTTAACAAAGTTGTTACCCAGATCAACAGAGAGATCAAGGCAAACAAAGAAGGAATTGAAATAAAAGCTGACGCGAACAAGGTATACACGAAACAAGAAGCCGATGGAACATTTGCCAAAGAATCGCACGTAAAAACGTTAGAAGCTAAAATTCTAGTGAACGAAAGAAATATTAGTCTATCAGTAAAAGAGAATGATATTATTTCAAAGATCAACATGTCTAAAGAAACAATTTCGATTGAAGCTAGACGAATTAATTTGATCGGTTTTGTTACGGCCCAACATATTAAAGGGTCTGTTTTAGAAGGTGTACGCATCAAAACAGCGCCGTCTGGAAAACAAAGATGGGTTGAATTGAATGAACAGCATATCAATTTGTATGACAAAGGCGTTAACCGCATGTACTACGGTTTTTATGATACTGGTAATGATGTGCAACCTACCGTTGTACTTGGTAAGGGTTCTGTAGGTGATTTATTGGGCGCTATGGTATTCCATCAAACAACGCCAGGTGGTAATGATTTCGGTAAATCGTTTGGTCGCGTAGGTATGGTTCATCGTACAGAGAATGGAAATCTATTAATGAATGCCTCTATCGAATTCCAGCGCGACGGTGGTCACTTATTACACCACTGTTGGGGTAATATGCAATTTAGAAGTAATACACTTATGAGAATGGAGACAAATGGGGCTTTAGACTTACTGACAAACTGGACAGATGTCGCTAGTAATATAAATATGGTTGCTACAAGAAACCTTGATGTTATGGCACATAATCAAGTGTGGATGAGATCAAACCAGGCTCAATGGTATCAATCCGGTAACGGAACGTTTGAATTCGGTAAAAATGGTTCTAATCACATGGGTATTACATTTAACGTGAACAACCCTAATGACGCCGATATAAAGTTTGGTACAGATATTGTATTAAGGTCTTCTAATGCGTCTGGATACACTGGTAACATGCAAGTTAAAAATTACAATGGTACAGCGTTCCGCGACCTGGAAGTAAGGGACGTAAAACACTATGGTCGTATAAGCCAGGTATCACAAGGTAAATTAAAAACAGGTGTCAAAGATGTTAAATTTGATTCTTTAGAAAAGATTATGGCCCTTGATCTGAAATCATTCTATATGAAAACAGAGATTGAAAGATTGTATGAAATGAGAGCCAACAGAGAACCAGGATCGCCAGTACCGACTTATGCTGACATAAATATTAGTTACGGTTTCATTGTTGAGAAGACAGACCCAGTATTCCAAGTCCCTAAAGGTGACGCAATGGATATGTATGCCATTTCAGCGATACACATTGACGCAACTCAAAACATTAACCGTCGTTTAGTGGTGGCTGAAAGAGTTATAGAAACTCAAAATGACACTATCAAAACTCAAAACGATAGAATTTCCAATCTAGAAACTATGTTGGAACAGGTGTTAGAATTACTAGGAAAGGAATGAGAAACTAAAATGGAAAATTTCATCATGGAGCAACTTGCAAGCGGTGGTGTTGTCGGCTTGTGTATCGGTGGGTTTGCCTGGCTTTTCCGTTATGTCTTAAAGCGTAACGAGATAAGGGAGGAAAAGTTAGAAAACACTATCGAAAGAGGTGTCGAACGAGAAAAAGAATATGTAACAGTCATTAGAGATAATCAAGATATTATGAAACAGCAAGCCGAATCAATTCGAGATATTGGCGAGATTAAACATATATTACAAATTAAAACGAAAGAAAGAGAAGTGGACGAGGTGCATTGATTCAATATCAATGCGCTAAAATCCAATTCTATTAAACAATATGAGAGAGGTTGATTACATGCAAATCAAACAAATGTTAGTACCAGAATATAAATATGAATTATTGTGTCCTAATCCTATGACACCAACTGAAATTACTTTCCATAATACTTATAATGATGCACCAGCTATAAACGAACGTAACAACGTAGCTAACAACTCACAAGGTACAAGTTTTCATGTTGCTGTAGATGATAAAGAAGCAATTCAATTAATCCCATTCAACCGCAATGCGTGGCACGCTGGAGACGGTGCAAACGGACGCGGTAACCGCCATTCAATCGGCGTTGAAATCTGTTATTCAAAATCTGGTGGCCCGCGTTATGAACAAGCTGTACGAAATGCAATCATTGTTATTAGACAGTTAATGGATCAATTTAACATTCCGATCGAACGCGTTAAAACACACCAAGAACGAAACGGAAAATATTGTCCACATCGTATGTTAGCCGAGGGCCGTGTAGGATGGTTTAAACAACAATTAGTTTCTGGCGATTACGTGCCACCAACTCCAATTCCACAACCCGAACCACAACTACCATCTGGACAATATGATTCTAGTTGGTTTACTAAAGAGAGTGGAACATTTACATTGAGTACAACTATCAATTTGCGTACGGCTCCATTTAGTAATGCTCCGTTGATCGCGACTCTTTCAAAAGGTCAACAAGTTTCATATGATGGCTACGGTATTGAGTTAGACGGTCATGTTTGGATCAGACAACCACGAGCAAACGGAACATATGGTTATATGGCAACTGGTGAGAGTGCAAACGGAAAACGTGTAGATTATTGGGGATCATTCAAATAAGCGAGAGCGTCCATTATAGGGCGCTCTTTTTTTGCCTAACATAGCACTTTCAAGCTTAGATAGTAAATCTGAGTCTGTCGTTCAAAAAGCGTTAAATAACTTAATGAAAGGCAGAACAACGTTAGTGATTGCGCATAGACTTTCTACTGTTGTAGATGCAGATAAAATTATCTTTATTGAGAAAGGGAATCTTACAGGTAGTGGTACGCATGATGAATTATTACAGACGCATGATATGTATCGTGAGTTTGCAACGCAACAATTGAAAATTAAAGAGGGTGCATTTTAAAAAAATATATTAGATGCTAAGTAGAAAGGAAATGGTTCCTTTGATACCTAAAATTTTAATAGTAGACGACGATCCACACATTAGGGAACTCGTTTCTGTATTTTTAGAACGAGAAGGTTTTCAAACATATGAGGCAATTGATGGAGTAGATGCACTTCGGAAAATGGATGACGTAAAAGTCGATATGGTTATTCTTGATATCATGATGCCAAATATGGATGGATTTGATGTATGTTTTGAATTAAGAAAATACTATGATATCCCGGTTCTGATGCTAACTGCCAAAGGGGAAACATCACAAAAAGTAAAAGGATTTCACCTTGGGACAGATGATTATCTTGTAAAGCCATTTGACCCTATAGAACTAGTAGTGAGAGTAAAGGCATTATTGAAACGTTACCAAATTACAGTTTCACAATCGATTCAAGTTGGAAATGTATTATTAAATCGTAAAACATTCGAAGTTACATCTGGAGAACAAACGGTTACGTTACCGTTAAAAGAATTTGAGCTGCTCTTTACTTTAGGGTCTAAATCGGGAAGAACTTGTTCGAGAGAGCAATTAATTGAAGAAATATGGGGATATGATTTTGAAGGGAATGAACGTACACTAGACGTTCATATTAATCGGTTACGTGAGAAGTTTCAAGAAGAGCAGTCGAAATTTAGTATTAAAACGATAAGAGGATTAGGGTATCGCTTAGAGGTAAGTAAATGAGAAAAAGAAAACGAATGAGTAAGTTGAAGATGCTGAAAGTATTTGGAGCGGTATTAGCGCTCTTTTCTTTTCTTACTATCATTTGGTCTATCGCATTTTATGTAGCAACTAGTATATTGAATGCTTTTGACGTAAACGTATCGCCATTTGTTGCCTTTCTAATTAGTGATATGGTCGGTTTTGTATTTATTATTCTTATTTGGACATTAATTGGAATATTAATGAGGCCAAAACGAGAGGCAATGATTTGGACTATTATTGAACCGATACAAAAAATTGCAAAAGGAGACTTCTCCGTAAAAATACGAAATGAAGAAAAGTATGATGGAGAAATTGGCGTGCTCGTAAAAAGTATAAATGATATGACAGATGAACTGAATACGATGGAGAAAATGAGACAAGAATTTGTATCAAATGTTTCTCATGAAATACAGTCACCATTAACTTCTATAAAAGGATTTGCTAGAGCACTACAAGACGATAATCTTTCTGAGGAAAAAAGAAAGCATTATCTTACAATTATTGAAACTGAAACAACGAGATTATCTAAACTAAGTCAAAATTTACTAAAGCTAACTCTTTTAGAATCCGAAGAGTATACACCAGAAAGAGTGAGCTATAGATTAGATCAACAGTTAAAGCAAATTGTGTTAAATAGTGAACCACTCTGGGCTGAAAAAGAAATTGAATTAGATCTTGATTTAGAGAAAGTCCATGTAACTGCAGACCAAGAAAGTATGAGTCAAGTGTGGATTAATTTAATTCATAATAGCATTAAATTTACTCCAAGCGGTGGTACAATTACTATTCAGTTAAAGGAACATGAGACAGTAGTGGAAGTGCGTATCTGTGATTCAGGAATTGGTATATCAGAAGAACAGAAACAACATATTTTTGAGCGTTTTTATAAAGCGGATTCTTCACGAAATCGTGCCTCTGGAGGAAGTGGCTTAGGTTTAGCTATTGTAAAGAAAGTACTCGATCTTCATCAAGGAGAGATAAAAGTGGAGAGTGAGGAAGGAAAAGGTACTGAATTTATTGTGCGTATTCCTAATTATGAAGAAAAATAGTGTAGTGATAAAGAACCATTTTTTATTTCATACGCAGACACTCTTTTATGAGGAGGGTGTCTTTATTTTGCATGAATAATGATAAATACGTGCAATGAATGCATAGTAATTTTCTATAGTTACCTACAAGTAACCTACGCACATGAAAGTGCATCATTGCCTTTTTACATAAACATAGATACAATTTTAATATAATACATAACTGAGATGATTAAGGAGTGTTATACTTGGCAGAATTATTACAAGGCAAAAATGCTTTAATTACAGGAGCAGGTAGAGGGATTGGTCGCGCTGTCGCAATTGCATTAGCGAAAGAAGGCGTAAATGTAGGCCTATTAGCTCGTTCAGAAGAAAACTTAAAAGCTGTAGCGAAAGAAGTAGAAGCAGAAGGCGTAAAAGCTGTTATTGCAACTGCTGATGTTTCTTCATACGAAGAAGTGACTACTGCGATTGAAACGTTAAAAAATGGTTTAGGATCTATCGATATTTTAATTAATAACGCTGGTATTTCTAAGTTTGGTAAGTTTTTAGAACTAGACGTTGCTGATTGGGAAAAAATCATTCAAGTAAACTTAATGGGTGTATACTATGCAACTCGTGCTGCTTTACCGAGCATGATTGAACAACAATCTGGTGATATCATTAACATTTCATCTACAGCAGGACAAAAAGGTGCACCTGTAACAAGTGCATATAGTGCTTCTAAATTTGGTGTTCTTGGTTTAACTGAATCGTTAGCGATGGAAGTTCGTAAGCATAACATTCGTGTAACAGCTTTAACACCAAGTACAGTAGCAACTGATATGGCTGTAGATTTAGGATTAACTGATGGAAACCCTGATAAAGTAATGCAAGCAGAAGATATTGCAGAATTTATCGTAGCGCAGCTAAAATTAAATAAACGTACATTTATTAAATCTGCTGGGCTTTGGTCTACTAATCCATAGGAATTAAATTTAACTTTAAAAGAAGGGATATCTATTCTGTAAGGGGGAGATGTCCCTTCTTTATTTTTTGTATTTGAGACAGAATTTTCGGTATAATTAAAAGTGAATGGTAGAAAGCGTTGGGAAATTGAAAGGGATGGTATTTACATGAGTACAATTGAGAAATGGACGGCTGTTGATCAATATATGAGTGATGTATTAATACCGAAAGATTCTACATTAGAAAGGGTCCTTCAAGCGAATGCTGCAGCTAATTTACCGGCACATGATGTATCGCCAACGCAAGGGAAGTTTTTACAACTATTAGTACAAATTCAAGGAGCTCGAAACATTTTGGAAATTGGTACTCCAGGCGGATATAGCACGATATGGATTGCAAGGGGCTTACCATCTGGAGGCCAAGTTGTTACATTGGAAGCAAATGAAAAACATGCAGAAATTGCACGTAGCAATATTGAACGTGCTAATTTGAATGATAAAATTGAAATACGAACAGGATTAGCGTTAGATTCTTTACAACAAATAGAAAATGAGAAGCATGAACCTTTTGATTTTATCCCGCATTAACGGGCAGTAAGACTCCCACCTCAAAGGTCGGCTGGAGCAAAGAAGTTAGGTGGGAGATCAACTGCCCGTTAATGCCCGATTGGTTCAACTAATAATCAGTGGGGATGAACCCCCCACTGATTAAAGTTTCACTTTATTTTCATAGATGCTGATAAACAAAATAATCCGACTTATTTTTGAATGGGCACTGAAACTATCACGCCCTGGTACCGTAATTATTGGAGATAATGTAGTACGTGAAGGAGAAGTTATTAATGATACTAGTAACGATCCTCGTGTACAAGGGATACGTCGTTTCTATGAATTAATAGCTGCAGAGCCACGTGTTAGTGCTACAGCGCTTCAAACTGTCGGAAGTAAGGGATACGATGGATTTGTAATGGCAATCGTAAAAGAATGATGTAAGGAGACAGGTGGAATGAAAAAGATGTTTGAAAAATTATAACATGTATCGTGTATAACGAGATTAGCTCGTGGCCCTCCAGTATAGCACTATATTATATATTAAAAAATTGGAGGTTGTGAGTAGATGAGAACTGAAAAAGAAATGTTAGACGTAATTATAAATACAGCAATAGAGGATGAAAGAATTCGAGCAGTTATCATGAATGGATCGCGTGTAAATCCAAATGTGAAAAGAGATTGTTTTCAAGACTATGATATTATGTATGTTGTAAATGATATACAATCTTTTACGTCTAATCATAATTGGGTTCATAGATTTGGAGAAATAATGATAGTACAAATGCCAGAAGAAATGTCGTTAGTTCAACCAGATGAAGATGGAAAGTTTCCGTATTTAATGCAGTTCATGGATGGGAATCGGATTGATTTAACGCTAGTTCCAGTTGAGTTAATAAAAAAGTTCGTTGGACAAGATAGTTTAAGTAAACTGCTTCTTGATAAAGATAATTGTCTGGAAGAATTCCCACCAGCAAGTGATAAAGATTACTTAGTAAAAAAGCCTACAGAAAAAGAGTTTTTAGATTGTTGTAATGAATTTTGGTGGTGTAGTACGAATATCGCAAAAGGGTTATGGCGAGAGGAACTTTCTTATGCAAAAGGAATGCTTGAAGGACCAGTGCGAGATATGTTCATCGTAATGCTAGAATGGTATATTGGTATGAAAACAGACTTTACAGTTAATACAGGGAAGTTTGGAAAGCATTTCGAGCAATATATTGAAGAAGATATGTGGGAGCAATTTAAAAGGACATTTTCTAATGCAGAATATGAAAATATGTGGGAGTCATTCTTTGTTATGGGTGATTTATTTAGAGAAGTGGCGAACGAAATTGCTAACACATATGAATATCAATATCCGCAAGATGATGATAAAGTGACGAACTATTTAAAACATGTGAAAGCTTTGCCAAAAGATAGTACATCAATTTATTAATAATATAAAGCAGTAAGACTGTCCTAATTAAGGACAGTCTTATTTTTGTTTATGAATAACAATTTCTCTAACAAAGTGCAGATGAATCACATATGAAAATTTAGGGAGGTTTTTTATCATGTATTATTTTTATTCGCCAGAAATGTTTGCTCCATATCAATGGGGACTAGAACGAGATGTTTCGTATGCTTATATGCCATATAACTCACTTTATTATGGAAAATATATAAGCGCATTGCCATACGCATATATCCCTCAAAGCTATGAAGTACAAATGAAAGTAGATGATCGTGGATCGTGGACACCATTTTCATGGGTTGAAAAATATGCGTACGCATTTTCAGGACCGTATAATAAAGCGGAAGTAGCTCTTACATTTGATGATGGACCAGATTCAGAATTCACGCCAAAAATATTAGATAAGTTAAAACAACATAATGTAAAAGCTACTTTTTTCTTACTTGGTGAAAACGCAGAAAAATTTCCGAACGTAGTAAAGCGTATTGCAAATGAAGGGCATGTAATTGGTAATCATACGTATAGTCATCCAAATTTAGCGAAAGTAAATGAGGATGAGTACCGTAATCAAATTATAAAAACAGAAGAAATATTAAATCGTTTAGCTGGTTATGCACCAAAGTTTATACGTCCGCCATACGGTGAAATACTTGAAAATCAATTGAAGTGGGCGACAGAGCAAAATTTTATGATTGTACAGTGGAGTGTTGATACAGTTGATTGGAAAGGTGTAAGCGCTGATACGATTACAAATAATGTATTAGGGAATTCATTTCCAGGAAGTGTCATCCTTCAGCATTCAACACCGGGTGGGCATCTACAAGGATCTGTAGATGCACTAGACAAAATCATTCCGCAGTTAAAAACGAAAGGGGCACGTTTTGTAACACTTCCGAGTATGTTCCAGACATCAAAAGAAAGAAATTGAATGCGTTATAAATTGGAAAAAAAGGGGTCGTGTCGTATAATGAGGGTGTAAGTTAGGGGGGGTATAATTGATCTATGCATTAGTAAACGTAGGAATAAGCATATTGATCGGTGTTATATTTATACTTGCTGCAATTATCCTTCAAAAAAATCCACCAACGGATATTAACGCAGCATATGGTTATCGTACGAAACGATCCATGAAAAATAAGGAATTATGGGATGCGGGTAATAGGTATAGTGCAGAAGTGATGAAGCAAAACGGATTCATCATGATGTTAATTGGAAGTATTATTAGTATACTGTTTAGATATCCACATACAACAGCAGTGATTATGGCGGTCATGGTATTGTTAATCATTCACTTATTTAGGCGAGTAGAGAAGAGATTAAAGACAATTGAACAATGATGATAAGGAAAATAGGACTCTCAGTCAACGATAGATAGGAGTCCTATTATATTTACAAACTATTATTTTTTAGTAGTTCTTTTCCTTGTTCAACAACAAATTCATAGTATGCAAGATCATACGGATAAATATCTTCAAATGTTATCGTAATCGGTTTATTGTTTAGGACTGAAATCGTCGTTAAAGATGAAATCTCTCCTTTTAATAGTTGTAGAAAAGGAGTTGTATGTACTTTCATCACATCGTCTACTTCTTCACCTGGTGCGAATGGAAGTGGATTGTTGACATTGTGAAAATACATATGACAAAATTCACGATCAGTAAGATTTGAAATTTCATAATCTATTTTAAAGATGCCTTTGTATATTAAATCAGTAGTTTGAAAGGAAAGCCCCAATTCTTCTTCGATTTCACGAAGGCCACCAATTTGTACATCTTCATCATGCATAATATGTCCAGCTGAAGTAATATCCCATATACATGGAGCTTCTTTTTTATTTTTAGAGCGTAATTGGAAATATAAGAACATATCTTCAGCATCTTTTTCTACAAACCAACAATGAAATGTTTCGTGCCAATCACCGTCACGATGCACTTCGTCACGTAATTTCTTCCCAAGTGTATTTCTTTCAGGATCAAATATTGTTAACCACTCTGTCATTTTAATTCCCCTTTCCTCAAATTTTATTATACAATATTTGTATTGAATTTTGGGAAAATAAAGAAAAAGGAGTAGTTATAAGTGGAGATAGAGCGTATGGAAATAAAATCGATTATTTCAACAGAGGAAGAGTTACGGAAAATATTGGGGCAACCAAGTGAGCGAGCGTTAAAGAAAGTTATTTCATCATTAGACCACCATTGCGTAGATTTTCTGTCTAAATCTCCTTTTCTAGTATTATCTACTGCAAATAAATTAGGAGAGTGTGATGCTTCGCCGAGAGGAGATGCACCTGGATTTGTATACGTATTAAATAATAATAAAATTATCATTCCAGAAAGACCGGGCAATCTTCGTATAGACTCCATTTTGAATATTATTTCAAATCCACGTGTAGGACTAATCTTTTTTATTCCAGGTCTTGGGGAGACACTCCGGATAAATGGCCGAGCGTATATTACAAACGACGAAGAAGTTTTGAAAGAAATGCAGGCGAATGGACGTAATCCGTTGCTTGGAATTGTTGTTGAAATAGAAGAGTGTTATATTCATTGTGCAAAAGCTTTTATTCGTTCTAAGATGTGGGATCCAGAATCTTGGTTAAATAAAAAAGAGTTACCTTCAGCAGCAAAAATGTTGCTGGAGCATGCGAAAGTGAATACTTCAGAAGAAGATGTTGCACGTTCTTTAGAAGAAAGTTATACAAAAAGATTGTATTGAAAATTTTATTGATATAGTTTTGTAAGGTGGATATGTACGGGTTTTAGAATGGGGAACTTATCCCGCATTAACGGGCAGTAAGACCCCTACCTTAAAATTCAGCGTAAGTAAAGAAGTTAGGTGGGTATCAACTGCCCGTAAAAGCCCGATTGGTTCAACTAATAATCAGTGGGGATGAACAAAATCCCCACTGATTAAAGTTTCACTTTATATATGAACCGTTGATTTATAAACTGGAGAAATAACAAAATAGGTAAATTGAGTGGCGGTTGCATAATGCTATTGTAAAATATAATAAAAAAAGTTCTTGAAAATAGTTAGTAAAAATAGGCTTGCTTTTTAAAAAGTTGATAACTATAATAAGTTAACAAATAGACATGAACGAAAAAGTAACGATAAGGACAAGAAATCATTTTTACGGTTTACAGAGAGGGAAGCCAAGGGTGTGAGCTTCCTAACACGAGAAATGATTTTACCACCTTTGAACTTCAATAGTGAACGAGTAATCTAGTAATTATTGACGGTATCAGCCGTTATCTGAACTTGAGCAATCTAGAAGGAGATACGTCTAGATTGGAACAAGGGTGGAACCACGAAAACACATTCGTCCCTTTCCTAGGGATGAGTGTGTTTTTTTATTACTTTGAAAGGAGGTGCTTGTAACATGAAACAATTTGTACGTACGGAAATAACCACCACCTGCATGGCCAAAGAGCAGAATAAGGTGATTTATAGGTGTAACAATTAAACTTTTAGGAGGAGATTAGAAGATGAATAACGTTATAAATGTTGGGGTATTAGGTTTAGGTACGGTCGGAAGTGGTGTTGTTCATATTTTGAAAGAACATTATAAAAAAATCGCTCTTGATACAGGATACGAAGTGAAAGTGAAAACAGTCGTTGTACGTGATTTGGAAAAAGAACGCGATGTTTGTATTGACGGAATTGCAGTCACAAGTCATGCAGATGAAGTTCTAAATGATTCAAATATTGATATTGTAGTAGAGGTAATGGGCGGAATTGAAGAAGCAAAACAGCATATTGTTAAGGCTTTAGAAAATAAAAAACATGTCGTAACAGCAAATAAAGATTTAATGGCTGTATATGGTGCAGAGCTTCTTCAACTGGCAAATGATAATGATTGTGATTTATGTTATGAAGCGAGCGTAGCAGGCGGTATTCCAGTGTTAAGAGGACTAACTGACGGGCTAGCATCAGATCAAATTGAAAAAATAATGGGAATTGTAAATGGTACAACAAATTATATGTTAACAAAAATGAGTCAAAATGGGTGGTCTTATGAAGAGGCTTTACAGGAAGCGCAAAAATTAGGTTTTGCAGAATCGGATCCGACAGCAGATGTAGATGGACTAGATGCGGCGAGAAAGGTAGCAATTCTTGCAAACTTAGGTTTTTCGATGAATGTTTCATTAGATGATGTGCAAGTAAGAGGGATTCGAAAGGTCGAAAAAGAAGATTTACAAATGGCTGAAAAGTTAGGATTTACTATGAAGTTAATTGGGAAAGCAGAAAAACAAGGATCAGCCATTCATTTAAGTGTAGAACCGACACTTTTACCAAGTCGTCATCCATTATCGAATGTAAATAATGAATTTAATGCAGTATATGTTCACGGTCAAGCGGTAGGAGAAGTAATGTTTTACGGACCTGGAGCTGGAAAGTTGCCAACTGGTTCTGCTGTAGTAAGTGATATTATTTCCATCGTTAAAAATATGAATCAAGTGCCGAAAAATAAAAGTGCGTTAAAAGAACCAGTTCCTTATGAATTACAAGGTGATGAAGAAGTAGTTTCGAAATATTTCTTGCGTATTTCATTACGAGATGAGCCTGGGATGTTGCAAAAAATAACAGAATGTTTCGTTAATTATTCTGTAAGTTTAAAAGAAGTTATTCAATTACCTTTAAACCGTGAACTGGCAGAAGTTGTTGTTGTGACACATCGAACTTCCAAGTATCAATTCGAACGAGTTTTAGGAGCGATAGAAGCTGTCGCAAGTGAAATAAACAGTTACTACATTATTGAGGAGGAAAAACAATATGTATAAAGGACTATTAAAACAGTATGCTTCTTATTTACCGGTGAATGAAAAAACACCTGATGTGAGCTTAATGGAAGGAAACACACCTCTTATTCCGTTATTAAATATATCAAAGCAATTAGGGGTTCAGCTATATGGTAAGTACGAAGGAGCGAATCCGACAGGTTCTTTTAAAGATCGTGGTATGGTGATGGCAGTTGCTAAGGCGAAAGAAGAAGGTTCAGAAGCAATCATTTGTGCATCAACAGGTAATACATCAGCATCAGCTGCAGCATATGCGGCACGTCTTGGGATGAAATGTATAATCGTCATACCTGAAGGAAAGATTGCACATGGGAAATTAGCGCAAGCGGTCGCTTATGGAGCTGAAATTATTTCAATAGAAGGGAATTTCGATGATGCACTTAAGGCTGTAAGAAATATTGCTGCAGAAGAGCCGATTACGTTAGTAAACTCAGTAAATCCTTATCGAATTGAGGGGCAAAAAACGGCAGCATTTGAAATTTGTGACCAATTGCAAAATGCACCAGATGTTCTAGCTATCCCTGTTGGGAACGCAGGAAATATTACAGCATATTGGAAAGGTTTCTGTGAATATGAGAAAGAAAAAGGTTATAAGAAGCCAAGAATTCATGGCTTTGAAGCAGAAGGAGCAGCTGCAATTGTAAAAGGGCATGTAATTGAAGAGCCTGAAACAATTGCAACAGCAATTCGCATTGGTAACCCAGCAAGTTGGTCGTATGCAGTAGAGGCTGCCGAGCAGTCTTGTGGTGAAATAGATATGGTATCAGATGAAGAAATTTTATATGCGTATAGGTTATTAGCAAAAACTGAAGGAGTTTTCGCTGAACCAGGATCAAATGCTTCATTAGCCGGCGTAATTAAACATGTTCAATCTGGAAAAATCAAAGAGGGAGAAACAGTTGTTGCAGTATTAACTGGAAATGGTTTGAAGGATCCTGATATCGCTATTTCTTCAAATCAACTAGACATCGCAAGTTTGTCAAATAATATAGAACAAATTAAAGATCATATTAAAGGGGTGATTATGTCGTGATACCATTAAGCGTTCGTGTCCCTGCTAGTACGGCGAATGTTGGTCCTGGATTTGATTCAGTTGGAATAGCTTTGTCATTGTATTTAGATGTGGTGGTTAAAGAAAAAGCTGATAAGTGGCAAGTAATCCATTCCTTTGAAGAATCAATTCCGACAGACGATAAAAATTTAATCGTTAGCACGGCATGTAAAGTATGTCCTTCTATATCACCCCATATAATAGAAGTTACTAGCAATATCCCATTAACGAGAGGGCTAGGAAGTAGTGCATCAGCGATTGTAGCTGGGATAGAGGTTGCGAATCAACTAGGTGATTTGAACTTAACTGCTGATCAAAAAGTTCAAATTGCTACAAATTTTGAAGGACATCCTGATAATGTTGCTGCTTCTATATTAGGTGGAACTGTAATCGGAGCACTTGATGGAAAGGATATTTCCGTCGTAAGAATTGAGAGCAAGGAATTAGGGGTAATTTCTCTTATTCCGAATGAAGAATTAAATACAGATGAAAGTCGATCTGTATTACCAAAGATGTTTCCGTTTCATGAGGCAGTTAAAGCTAGTGCGATAAGTAACGTATTAGTAGCTGCATTATGTCAAAAGCGGTGGGAAGTTGTAGGTGAAATGATGGAGAGAGACCATTTTCACGAGCCATATCGTTTAGAACTCGTACCGTTATTACCATCTATTCGTAAATGCGCAAAAGAATTTGGTGCGTACGGCACAGCACTTAGCGGTGCGGGACCATCTATTTTTATATTAACGCCATATGAGAAACGTCAAGAAATCGCTGAGCAATTAGCGAGAGTATTTACAGATATGAAAGTATGTGAGCTTGAAATCGACCATAAAGGTATTATTGTAAATAAGGAAGAGCATATTGGATTATAAAGAAAGCTGGCATGGCTAGCTTTCTTTACGTTGCAAACCTATTTTAAATTGGGTTTTTTCGGAAAAAAATATAAAACAAATGTTGATTTTGAATAATGTAAGTAAAGAGTGCATTCATTTTGGAGGTGATTAAATGAATAAAGAGTCACCAGAAGAAAAAAGAGAGCGTATGAGACAAAGTGAATTAAAAAGTAATCCTACGGGTTCTTTACATGACGGACTCAATAGAGCGGAAGCAGGTAGTCTAGTTGATATAGCCGGCGGTATGAATTGGAAAGGTACAGGGATAATCATTTTAGTACTACTTTTAGGATACATTGTATACACTTATTTTTTCAGTTAAAGAATGCTTGTTAAAATTTTGATTTGTTTAGTTTCATAATTGTTGAGAAAAAATGCAGTTACTGTATTACATATCTTCTAAGCGAATTATAGTTGTTCATATCAACTTTTAATACTCCAAATAGAGCTAGCAAAATGCTAGCTCTATTATTTTTTGCCACATTTCTGTAACAAACCACCTGTATATTCATTGGTGGAGGTGCAGAGGATGAAAAAAATGATAGCGATATGTCTTCTAACAACTATGCCATTTTCGACTTTAGTCGGTTGTGACGTAAAAGGTAGTAATGCTGTACAAGAGTCTAAAATAAAGAAAGCGACGTATAAAGATTTTACTTATGATGTAAATCCAGAAACATTCACAGTAACTGTAGAACATGACGGTGTAAAGGAACAAGCATCACAACCCCTACCGAAAATGAAGGTATCGAATGTAAAAAAAGAAAAGGATCGTACATCGTGGGAATATCCAGATCAAAAAGTAAAAATAAAATTAGAAAAGAAAAAAGACCACTTAAACATTGAAGTGGAATCGACTGGTGCAGAAAGTTTTACATGGCCGAAAGTAGAAGCTGAAAATTATACACTTCCGTTATGGGAGGGTAAGCAAATTCCGAGCAATGATGAGAATTGGAAGAAGTTTTTAAAGGATGATGCATATTCATTTGCTGAATCATTTTCTATGAAGTTTTTCGCATTAAATGGTTCGAAATATTCAATTGTATATATTGCAAACAATATGTTTAATAATGAATTGAAATTTCATTCGGATCCGAAAATAGGATTTGATTTTACACATGAATTTCCGAGCATAAATAAAAATAAAACATATGGATTTCAATTATATGTGACAAATAATGATGCGGTAAGCATTGCTAAACTGTATAAGGATGATATTGTTCGAAAAGGTGAATTTAAAACATTACAAGAAAAGGCTAGAAAAAATAAAGAAATCGAAAAGTTATATGGAGCGGCGCATTTTTATTTTTGGAATCAAAATGGTTTATCAGAAAATAATATAAATTGGCCAAAACTAAGGGAGCAAATAAATAGCCCGCTGTTTAGTCATATAAAAGAACTTATTCAAAAGAATAGTTCAGAGCCTGGGGAACTGAATGTATTAGATCAAGTAAGTAAACAAGATTTCATTGATAAGTATCAAAAAAATGTTATTTTACGTTATATAAACGAAGTATTATCCATGAAGGAATTTTATAAAGAGGATATTTTTCAAAACGTTGACCAGGAAGCTAGTGTGCTATTAAAGAAAGGTGTAGGTCACTTAACGAATACAGAATTGTATAGCTTAAATAAGCATTTATTAAAGTCGCTACTTGGCGATGCGGTTGAAGAGGTAAGTAAATGGGGTAATGCAGATGGAACGGACATACTAAAGGAAATGACAGAGGCCGGAATAGAAAAAGCGTGGATTGGTCTGCCGAACTGGGAACAAGGATTTATGCAACCGAATTTCGTGGCAAAAGCGAAGGAAATGGGGTATTTAGTTGGTCCGTATGATTCATATCATTCCATTCACGAAAAAAGTGATAAAAATTGGAACACAGCATCCTTTAATGACCCATCATTATACGAAGAGGCTACTGTAACGAAGAAAAACGGAGAAAAGGTGCAAGGCTTTTTAGGCAGAGGTCGCAAGTTAAACCCGACTTTATCGCTGCCTAGTGTAAAGGAACGCATGAATGATATATTACAAAATGGTCCTAAATATAATTCATGGTTTATTGATTGTGATGCGACAGGTGAAATTTACGATGACTATTCAGCGAAACATATAACGACACAAGAGCAAGATTTAAAAGCACGTTTAAAACGAATGGACTACATTGCACAAGAAAAGGGTATGGTCGTTGGTTCTGAAGGTGGAAATGATTTTGCTAGTAGTACGATTGCATTTGCACACGGAATTGAAACACCTGTTATTAAATGGGACGATGAAGATATGCGGAAAAATAAAACAAGTCCGTATTATGTCGGTGGATATTGGTCACCAAATCAAAATGTTCCCGAAAAATATGCAAAACAAGTACCATTGAAAGAAGAATATAAACAAGTATATTTAAATCCAGTATATTCGGTACCATTATATAAATTAGTATACAATGATTCCGTTATTACAACGCATCATTGGGAATGGGGAAGTTTAAAGGTAAAAGATGAAGTTGGAAATCGAATGCTGTCTGAATTATTGTATAATGTTCCTCCGTTGTACCATTTAGATGAAGTAGAGTGGAATAAACATAAAAAAGAAATTACAGAGCATCTAAAAGTTTGGAATGAAGTTCATGAAAAAGCAGTAAAAGAAGAGATGACGAATTTTGCGTATTTGTCAGAAGATAAGCTAGTACAATCTGTTTCTTATGGAAAAGATATTAAAATCATTGTGAACTTCTCAAATGAAGACATGGAAGTAGAAAAAACGAAAATAAAAGCAAAGTCGGCTTTTATTGATAATCAGGGGAAGAAAAGCATGTATACGCCGTTTGAGAAATAATAACGTGAAATATACTGTATTCATAGAGGTTTTATTATTAGCTGGACTCTTTATTCATATCGTTTATCTGGAAAAAGATATCCTAATTTAAAATGAAAGAGTTAATGAATTTATAAATTTGCATGTTGCGAAGTGCTAAATTTTTGAAATTGGTAAATAGTGACTTGCCAAAAATAAGTACGAGAGTATAATGTGAAATGGAATACATATTGGGTTTAAGTAGTAACCTTACAAAATTGTAAGGTTAATGAAAGGAAATTCAATATGAAGATAAATAGACTTACATTATACTTGGTAAAGAGAAAGAGAGGCGAATGGGTATGAGCTCTGAATTAGAACAAAATACGAGAAGTAATAAAAAGCGTTCTAAAAGAAAGTCAATAAAATGGTTCATATTAATTCCATTTTTCCTACTTATTTTTGGAGGAGTAGGATATGGTTCGTTTATATATAATAAAGCAAAAGCAGTTGTAAATGATGCATATGCAAAAATTGAAAAGTCATCAAAGCGTGATAAAGAAGTTGAACCTTTAAAGGATAATATTTCAATATTAATCATGGGTGTAGATGGAAGTGAAATGAGAAAAAGCCAATATGGCGAAGCAGTTCGAACAGATGCACTTTTATTAGCAACAATTAATAAAGATGATAAGTCTGTTAAGCTAGTAAGTATTCCACGTGATTCACGTGTTTATATTCCAACTAGAAAAAAATTAGATAAAATTACTCATGCTCACGTATTTGGTGGCGTAGAAAGCACACGCGATACAGTGGAAAGATTTTTAAATGTCCCTGTTGATTATTATGTGAAGTTTAACTTTGAATCATTCGTACAAATTGTCGATTCAATTGGTGGTATTGATATTGATGTACCAGTTACTTTCACTGAACAAGATAGTAAAGACCAAGCTGGTATGATCCATTTAGAAAAAGGTTACCAACATTTAAATGGAGAACAAGCACTTGCACTTGCAAGAACGCGTAAAATTGATAGTGACGCAATGCGTGGACAGAGACAGCAACTTGTAATAGAAGCAATTGCCAAAAAAGCGATGTCTGTTCAATCAATTAGCAAAATGGGCTCTTTACTAGATGCGGTTGATAAAAACATGAAAACGAACTTAACATTTGACGATATGCTTGCCATTACAAAAAATATGGCAGGAACTAATTTGGAAATGGAAAAAATGCAAATAGAAGGTACAGATAAACGTATCGGTGGTATTTATTATTACATTCCAAATGAAAAAAATATAAAAGATATTTCAAAAAAATTAAATGATCATTTAGGTGTAACGCCAAAATCAGTTCGAAACGAATAATAAAAAAAGATTGGCTTTTGCCAATCTTTTTTTTGAAGTGGATTAGCAACTTTTTAATAACGTTTTTTTGTTCTAGAAAAATTATACTAAAATCATTTTAATTTATATAAACAAAAGGTGTAATTATACGATATACTAGAGGGAACTATTTGGAAATTAGCTCCTAAAGTTGAAGGAAAGGAAATTCAATTTATCACTATTTATAGAACAATTGAATTGGTGGAAATTGAAACAGGTTAAAGAAAGACTGTTCAAAATGCAATTACATATTCATACACATTGAAGCGATTAAGGTGAAAGATGAAGAGATAGTAATTGCGAAAGATCATTTATCATATATTGACCAGCTATTTTGCCAGATTAATAATTATGTAATAGGTGAAAATATGGTTTAGCTATCGTCAAAAAATGGTGGATCTTCATGGAGATACGTTGAGTCTTATAAGCACATGGAACAATACTTTTGATAAAACTCCCAGTATAATACAAAAAAATCTGTTTACATGGTGAAATAAAAATAAATAGATGTATAATTATATTGGGCGATTTATATATAAGATTAATAGGGAGAGGAATTCGATAGAATGGAAAAAGCTTTAAAAATTAAACAAATAGTAGTCGTTTTAATAGCGATTGCCGCAGTAGCTATTGGGTATTACATGTTCCAATCAATTACTTCACCAGCAAAAGCTGTTGCAAAACAAGAAAATGTAGTGCAGCTTGCAAGTGAACAGCCGAAAGTTGAAATGAATAAAACGGCACCAAGTCGTTTTAATGGAAAAGAAAGAAAAGTTGCTTATCTTACATTTGACGATGGGCCAGGGAAATATACGGCTGAATTATTAAATACGCTAAAACAACATGATGCGAAGGCGACGTTCTTTTTAATTGGAGCGAATGTAAAAGAATTTCCTGATTTAGTGAAACGTGAAAATGCTGAGGGTCATTATGTAGGCATGCATAGTATGACACATAATTTCGCAAAGTTATATAAAAATGGCGAGTATGTAAATGAAATGAAAGAAGATCAAGGTTTAATCGCTAATATTATTGGGAAATCACCTAAATTAACACGTCCTCCATATGGTTCGATGCCTGGATTGAATGAAGGTCTTCGAAATAAAGTGGTAGAAGGCGGATTTAAAGTATGGGATTGGACAATTGATTCATTAGATTGGAAATACAATAAAATGCCAGTTGATGCAGCTGCAGCACAAATTGCTCAAAATGTCTTAACAAACGCAACAAAACCACAAGAAGTAATTTTAATGCATGATATTCACCCGCAATCAGTTGCTGCTGTGCCAGCAATTTTAAAGGGGCTAAAAGAAAAGGGTTATGAGTTTGAAGCTTATCATGAAGAGAGTCACTTTCCAGTGAACTTCTGGCATGATAACCGTATGTAATGGAGGAATGAACGTTGAAGTATGGAAAAGTAGCAGTAGTTGGAGCATTATCAGTAGGGCTTTTAACAGGTTGTTTCGGTGAAAAGCCAGAAGAAAATCTATATACAGCTTTTGAAACAGCAGCAACACAAGAAAAATCTTTAGTGGATGAAGCAAAAAAATTAGAGCAGTTAGAGAAACAAGGGCAAGAATTATATGCTCAAATTTTGCAAGAAGGTAAAGATCATAATGAAGCAGTTGTGAAGAAAATAGAGCAAGCTACTGCAAATGTAGATGACCGTGAAAAAGTATTGAAAAGTGAAAAAGAAATGCTAGAAAAAGCACAGAAGGAAACGAAATCTGTTCAAAGTAATATAGAGAAGATTGAAGATAAGAAGTTACAAAAACAAGCAAAAGCAGTAGAAGAGTCGTATAAAAATCGTTATGATGCATTCAAAAAGATGAATGAAAATTACACGAAAGTATTAGCGACTGAAAAAGAACTGTATGAAAAATTAAAAGTAAAAGAAACGAAATTAAAAGAAATCGGTGAAAAAGTTAAAACTGTTAATGAATTAAATGTGGAAGCACAAAAATCGAAAGAGCAGTTTAACAAATTTACAAAAGAGTATAATGACAGTAAATTAGCATTCTACAAAGATGCAGAGATTAAGATTAAAGATCAGAAATAAAGAAGAATCTTAAGCATAATAAAAAGCCGGAGAAACATCGTTACAAATGTTTTTTCGGTTTTTTATGTTGAATGAATAGAAAAGACTGGAATTGATATCATAAAAGAGTTATAGTGAATTATTCCAAGGGAAATATTGTAAAGTAAGGAGAATGGAAATATGTCATATGAATTTTTACTCAAATTAGGTTTAGCACTCTTTTTAGGATTATTCATCGGGATAGATAGGCAGCTAAAGAATAAACCGCTTGGTGTGAAAACAAGTATGGTTATTTCTGTAGCAAGTTGTTTAATTACGATGGTTTCAATTGAAGCCGTACATGTATATTCTGTTCCAGGGCATACAAATATGGATCCAATGCGTCTAGCTGCTCAAATTGTGAGTGGGATTGGTTTTCTTGGGGCAGGTGTTATTTTACGAAGAAGTAATGATGTTATTTCTGGATTAACGACAGCTTCTATGGTGTGGGCTGCTTCAGCTTTAGGTATAGCAATTGGGGCAGGCTTTTATTTACAAGCGACGGTTGCTATGATTTTAATTATTTTAGCAATTAACGTACTTCCACAACTTGTGAAAATTGCAGGTCCGTATTCATTAAGACAAAAGGATTTATCTATAAAAATTACTGTAAAAGAGCATCATGAGTTAGATGGTATATTTAAGCAAATTAAAAATTTAGGTATGCATGTGAAACGAGTGAAAATTAAAGATATAGATAGTGGAGCATTTCAGCAATTGGAAATGGTTATTTTAGCTCCAGAAGATTTATATACAACAGAGTTATATAGCTCCCTGAAAGAGATTGATCGTGTTGTTTCAGTGGAAGTGGAAAGTAGATAATTATGATAAAAAAGAGTGAAGTGCATTCGCTCTTTTTTTTATTTGGATTTTTAAGGAAATAAATTGATATAATGATGAATAACAAGGGGGAGAAATGATGGAAATACATATTAGAAGAGCTATAAAAGATGATATACGAGGTATAGCAAAGGTGCATGTTGATAGCTGGAAAACAACGTATAAAGGTATATTTGCTGACGAATTTTTAGAAAATATAACATATGAGCAACGAGAAAAACAATGGGAAAACATTTTTCAACAAGAAGATACATGCCAATATAGATTTGTAGCAGAGACGTTAAATGGAACGATAGTCGGATTTATTGATGGGGGAGTTGAAAGAAGCGGTGCATATAATTGTGATGGGGAATTATATGCAATCTATCTTTTACAACAGTATCAAGGATTGAAAATAGGCCAAAAGTTATTTCAAGCGTTACTATCAGAATGTGTAAAGAATGATATGCAATCTCTTTTAGTTTGGGTCGTTACGAATAATCCTTCTAAAAAGTTTTATGAAAAATTCAACCCTGAAAAAATTGATACGAAATTTTTAGAGAGAGTAAAGGTAGAAGAAACAGCGTATTGTTGGAGAGATTTGAATTTGTTACAAAAACAAACAGCTATATAGATTGATGCATATAATAGTATTATGTAAACATATCATAGTATTATGTAAACATATCATAGGGAAAGGTATACCTCATTTGGTGTACCTTTTTATTAATCCATCAAAAAATGGATTAATAAAAGTAGGTAATTAGTTTGAAAACAAGAATTTTTCTAGTGTACTTTTAACTAGATTAAAGAAAAGAAAGAAAAAAAGAAAAATTTTATTTGATAAAAAATTCTGAAATATACTCTTGAATTGAATATCATTATCAATTAGAATCATAATTGATAACGACATTCAATTATCGTTTATTATATAAAATTTCGATAGCTTTAATATAAAGAGGAGGACCAACATGCAGCATGCGAAACAAATCGCAGAACATGCAACATTACAAAGCTTTTTAAACTGTTATTTAAGAGAAACAGGGAGTGGAGAATGGATTACAGAGGATGAAAGAATGAAGAGTATCTTCAGTAATACGTTGAATAGAGATACAGTCCCCACATATTTATGTTGTCGGCTATCGGCACAGAACGTTACTTTGTATGGAGAAGTTATATATAAATCATCAACAGATCGCCATTTGTTTGGAGAAAAATTTTATTATCAAATTGGAGATAGTAATTCTGTTATTAAAGCAGATTACGTTACAGTTATTACATTTTTAATAAAAGAGATGTCTATCAACTACGGAGAAGGAACGAATCCTGCGGAACTTATGCTTCGAGTCATTCGTAGTTGTCAAAATATTGAGGAATTTATAAAAGAGAGAATAGAAGATACATCCGCATTATACGGTTTCCATACAACTTTTATAGAAGCGGAGCAGTCTTTATTATTTGGGCATTTAACTCATCCTACACCAAAGAGTAGACAGGGGATATTGGATTGGAAAAGTGAAATGTATTCTCCAGAATTAAAAGGAGAATGTCAGCTTCATTATTTTCGGGCACATAAAAGTATAGTAAATGAAAAATCATTATTATCAGCTTCTACAACAACGATTATAAAAGAAGAATTAAGTAATGATGAGATGGTTAGTAAGGAATTTATAGCGAAGTACTGTAAGGAAGATCAATATGCATTAATTCCAATTCATCCGCTTCAGGCAGAATGGCTCTTGCATCAAGCTTACGTACAGGATTGGATAGTTCAAGAATTGCTTGAGTATATTGGACCTGTAGGTAAGTATTTTATGGCAACATCATCACTAAGGACGCTGTATCATCCCGATTCGAAGTATATGCTTAAGTTTTCATTTCCGGTGAAAGTAACGAATTCAATGCGTATTAATAAACTGAAAGAACTTGAGAGTGGTCTTGAAGGGAAGGAAATGTTAAATACGGCTATTGGTGAAGTACGAGAAAGATTTCCAGGCTTTGATTTTATTTGTGATCCAGCCTATATTACATTAAATTATGGAACACAAGAATCTGGATTTGAAGTGATTATTCGCGAGAACCCTTTTTATAGTGAACATGCAAACGACGCAACATTAATTGCTGGGCTAGTTCAAGATGCTATACCTGGGGAGCGTACGCGGTTATCGAATATTATTCATCGCCTAGCAGATTTAGAAAGTAAAAGCTGTGAAGAAGTAAGCTTAGAGTGGTTTAGAAGATATATGAATATTTCTTTAAAGCCAATGGTATGGATGTATTTACAGTATGGTGTTGCATTAGAAGCTCATCAGCAAAATAGCGTTGTTCAGCTAAAAGATGGTTATCCGGTCAAATATTATTTCCGTGATAATCAAGGATTTTATTTCTGTAATTCAATGAAAGAGATGCTTAATAATGAATTAGCTGGTATTGGAGAACGTACTGGAAATTTATATGACGACTATATTGTGGATGAGAGATTTCGTTACTACTTAATTTTCAATCATATGTTTGGCCTCATTAATGGTTTTGGCACAGCAGGATTAATTAAGGAGGAAATTCTTCTCTCGGAATTAAGGTCTGTACTTGAATCATTCCTTCCGTATAACCGGGAACCTTCAACATTTTTAAGAGAATTATTGGACGAAGATAAGTTAGCGTGTAAAGCAAATTTACTAACGAGATTTTTCGATGTCGATGAGTTAAGTAATCCATTAGAGCAAGCAATTTATGTGCAAGTACATAATCCGCTCGTTAGAGAAGTGGCTGTTCGTTCATAAATAGCGTTAAAATTTCACGTAATACAAATAATGGTATTTTGTCATAAGGTGGAGGGTTTTATGAGAGTGGACATGTATCATACGAAAGTATTGAAGGCGCTCGAATCAGAAGATTACATTTCAGTACGAAGAAGAGTGCTACGTCAATTAGTAGAATCGTTAATTTATGAGGGGATTATTACACCGGTTCGCATAGAAAAAGAAGAACAAATTCTTTTTATAATACAAGGACTTGATGAAGAAGACAAAAGTGTCACGTACAAATGCTATGGCAGGGAACGGATGACATTTGGACGTATTTCTTTAGACTCATTAATAGTAAGAGTCCAAGATGAACAGCAAGAAATACAATCTGTCTCGCAATTTCTAGAAGAAGTTTTTCGAGTTGCTAGTGTAGAACAAGCCAAATTAGATTCTTTTATGCACGAATTAGAACAAACAATATTTAAAGACACGATTGCACAATATGAAAGAAATAATAAGAAAGAATACAATCAAAAATCTTACGATGAGTTTGAAAGCCATTTAATAGACGGCCATCCATATCACCCTAGTTATAAAGCTCGTATTGGATTTCAATATCGTGACAATTTTCAATATGGATATGAATTTATGCAGCCAATAAAACTCATATGGATTGCAGCGCATAAAAAATACTCCAGTGTAGGGTATGAGAATGAAGTAATTTATGACGAAATTTTAATAGAGGAGATTGGTGAGCGTAAATTAGAAGAGTTTATGGAGCGAATTTGTAATCGGGGATGTAATCCAAAACAGTACGTGTTTATACCTGTTCATCCTTGGCAGTGGGAGAATTTCATCATTTCAAATTATGCGGATCATATACAGGGTAAATTTATTATTTATTTAGGAACATCAGAGGATGAGTATTGCGCACAACAGTCAATGAGAACGGTAAGAAATATTACGAATCCAAAGAAACCGTACGTTAAATTATCGATGAATTTACTCAACACTTCAACACTCCGTACGTTGAAACCGTATTCTGTTGTGAGTGCACCAGCAATATCAAATTGGTTAAGTGATGTTGTAAGTAATGACGCCTATTTAAGCGATGAAGCACGTTTAATCTTGTTAAAGGAGTTTTCCAGTGTAACGTATGACACGAATAAGAAAGCTATATATGGTTCATTAGGATGTATTTGGCGCGAAAGCGTTCACAAGTATTTAGATGCACAAGAGGACGCAATTCCTTTTAATGGTTTATACGCTAAAGAGAAAGATGGTACACCAATTATTGATGCATGGTTGAACAAATATGGAATGAAGGATTGGCTACAATTACTTATTCAAAAAGCGATAATACCAGTTATACATCTTGTTGTAGAGCATGGCATCGCACTGGAATCACATGGACAAAATATGATTCTAGTCCATAAAGAAGGGGTGCCTGTTCGTATTGCGTTAAAGGATTTTCATGAAGGGCTTGAGTTTTATCGTCCATATTTGAAAGAAGTTGATAAATGTCCCGACTTTACTAAAATGCATAGAACATATGCGAATGGAAAAATGAATGATTTCTTTGAAATGGATCGCATCGAATGTTTGCAAGAGATGGTATTAGATGCACTTTTCCTGTTTAATTTAGGAGAATTAGCGTTCGTACTTGCGGATGAATATGGATTGAAAGAAGAACGTTTTTGGATAATGGTTGTTGAAGAAATTGAAAATCATTTAAGAATATATCCACATTTGAAAGGTAGATTTGAAAATATTCAATTATATGCACCTACATTCTATGCTGAACAATTAACGAAACGTCGATTATATATGGATGTGGAATCGCTTGTTCATGAAGTTCCAAATCCATTGTATAGAGTAAGACAACTTATGAAACAAAAATCAGTTGTTACAGGGGGAAATTATGCTAATCGTTAATAAACAAGAGTATAGCAAAAGTGATTTTGAATTGAGATTACAAGTTTATGCGGAAATGGAACAATTTCAAAAAGCAGAAGGAAATAGATTTGCACTTTGTCTGAAAGATCCATTCGATATTATTACGCTTGTGTTTTTCTTAAAAGAAAAGAAATCATCAGTATTACTTATACATGAAGATACGCCAAAAGAAACAGCTATTGAAATGGCAAAGCGTGCAAATTGTGTAGGAATTTTATATGGAGAATATGGGGATTTTACAAAATTAGAAGTAGGGAACTTTTTACTAGAAGAGCCTTCTTTATTGCAATATAGTTCTGGAACTACAGGGGAACCGAAATTGATTCGTAGAGCATGGACAGAAGTTGATACGGAAATTACCGCTTATAATGAAGCTTTAAACTGTGGAGTAGATGAAGTGCCAATCGTTATGGCTCCTGTTTCACATTCATACGGACTAATATGTGGTACGTTATCAGCAATTAAGAGGGGGAGCAAGCCTGTAATCATTACGAACAAAAATCCTAAATTCGCATTAAATATAGTTCGTAATACAGAAAAACATATCATATATGCAGTGCCACTTATGTTACACATTATGGGGAGTTTTCCATTAGGAACGTTTCGGTTTCATAAAATTATGACATCCGGATCGCCTTTGCCAGAAGCACTATTTTATAAACTAAAAAAAATGACAACATTTATGATGCAGCAATATGGTTGTTCTGAAGCAGGTTGTATTAGTATATGTCATGATATGACAAGCCATTTAGATTTAGGGAACCCTCTACCTCATGCGAGTATAAGCATAGGTTCAGATGAAAATGCACCGGAAGAAATCGTCGTGAAAATGAACGATAAGGAAATTTTCACGAAAGATTTAGGGTATAAATCTGAGCGTGGCATTCATTTTATGGGGCGTATGGATGATGTAATTAACGTTTCAGGATTAAAAGTCTTTCCTATAGAGATAGAAGAAACAATGCTTCGATTGGAAGGTGTTCAAGAGGCAATTGTATATCGAGGGAAACATCCTGTGATGGGCGAAATAGTTAAAGCGAAAGTGATCTCTCATGTTGATCCAGTGCAAATAAGAGGATGGTGTATTCAGCACTTACCTTCTTATAAAGTTCCGCATGAAATTGAAAGTGTAAATGAAATTCCTAAAAATAAAACGGGAAAAGTAAGTAGAAAGTTACTAGAGATGGGAGAGGTTACAACATGAGACGGGAAGCGTTAAAGAATGCCGTGTTAAAAATTATGATAGAAAAAATGGAACTGAAAAATGTAACGCATTTAGAAGAAACGATGCGCTTAAATCAAGATTTATATATAGATTCGGTAATGATGTTACAGCTTATTGTATACATAGAAATGGATTTAAAGCTATGCGTTCCAGAGGATGAGGTAGATCCAAAAGCATTTCTTACTGTAGGATCTTTGCTTGATTTTATGGAGGAGTTACAGCCGTTACAGGAAGTAAATGTGAATAACTAACCTTTAGGAAAGTGGATGAGAGTATGACTTCAATTAAAGTGCACTGTTTAGTGAGTTGTTTTTGTGAAATTATAAAAAGGCGTAGCGACATTGATTTTCGTCCATTTTATTTTGGACTATGGGATGGAGATTTTGATATAACAGAAGGCGGAATTATTTCATATCACTCTGAAAACATTAACCATGATCATTATTTACTTTGGTTTGAAAAATTGTACGGTATTAAAGTAAACGAATGGTATGATCATGCAAAAGATAAAGATAGCAATGTAGAAATGTTTTTAGAATTAGTAGAAAACAAGCCGGAAAATCGTTATATCATTGTAATGGTTGATATGTCTTTATTGCCAGAGAGGGAAAATAAATTTCATCAAAAACCGTTTCCGCATTATTTAATGATATCAAAAACAGAGAAAGAAGAAGAGTGGTTCATGCTGGATCCTGATTTTCGTTGGGAAGGGAGTATGGAAAGAGAAAAAGTACTTCACTCTGTTCAAGATAACCCATTTGGTGGAGGGTATTTCATTGATATAGAAAGAATTGGGGAGCCAACGCAAGAAACAGTAGCTAGTTATTTCACAGAAACATTCAAAAAGAACGACAATGAACTGACTATGGAACTAAAAAATGTAATTGTAAAAATGGCAAATGAGGAAGAAGGGTATACGCTTTCTGGACTTGTAGCAGCAGTAAAACAAATACCAGTACTTGCAATTCGTAAATATAGTTATGAGCATGCCTTTGCATACTTCCGTGAAACGTTGCAATATTCGGAGCAAGAATTTGATTATTGGTGTGATCGGGTAGAGGATATTGTACAAGGATTTACAAATGTACAGTATCGTGCAATTAAAATGGCAATGACGAATAATAAAGGTATGCTAGTATCGATTATTGAAAAACTGGATGAAATGAATGCAATTGAACTGCAAATTAAGAAGGAATTAGAGAGACAGTTTCTATCATGGAAAGGTATGAAAACAAATCAGTCTGTCGTAACTCTTTAATAAGCTAACTGAATTTAAGATAGGGGAGTTTAATGCTATGAAATATTCGCTATGTACCATTTCATTTCGTCATCAATTAATTTCATTTACTGATATTGTTCAATTTGCATATGAAAACGGTTTTGAAGGAATTGAATTATGGGGGACGCATGCACAAAATTTGTACATGCAAGAACGTGAAACGACAGAACGAGAATTGAATTTTCTAAAGGATAAAAACTTAGAAATTACGATGATAAGTGATTACTTAGATATATCATTATCAGCAGATTTTGAAAAAACGATAGAGAAAAGTGAACAACTTGTAGTACTAGCTAATTGGTTTAATACGAATAAAATTCGCACGTTTGCTGGGCAAAAAGGGAGCGAGGACTTCTCGGAACAAGAGAGAAAAGAGTATGTGAAGCGAATACATAAGATTTGTGATGTGTTTGCTCAGCACAATATGTATGTGCTGTTAGAAACACATCCCAATACACTAACGGACACATTGCCTGCTACTATAGAACTATTAGAAGAAGTAAATCATCCGAATTTAAAAATAAATCTTGATTTTCTTCATATATGGGAGTCTGGCGCAGATCCAATAGACAGTTTCCATCAATTAAAGCCGTGGACATTACATTACCATTTTAAGAATATATCTTCAGCGAATTATTTGCATGTGTTTGAACCTAATAATGTATATGCTGCAGCAGGAAGTCGTATTGGTATGGTTCCGTTATTTGAAGGTATTGTAAATTATGATGAGATTATTCAGGAAGTGAGGGATACGAATCTTTTTGCTTCTTTAGAATGGTTTGGACATAACTCAAAGGAGATATTAAAAGAAGAAATGAAAGTATTAATAAATAGAAATTTAGAAGTAGTAACTTCATAATGTGAAATGATGTGAGAGTCTCGTTTAGAGGCTCTTTTTTTATCGTGAAATAATAACCAAAAATTTCCATGTATTTTAATTTGAATTTTACACAATTTATATATAAATAAGGAGGTGATTGGTAATGGCTAGAAATCGTAATTCTAATCAATTAGCATCACATGGAGCACAAGCGGCTTTAGATCAAATGAAGTATGAAATTGCACAAGAGTTCGGTGTACAACTGGGAGCTGATACTTCTTCACGTGCAAACGGTTCTGTAGGCGGTGAAATCACAAAACGCCTAGTAGCGATGGCAGAACAACAGCTTGGTGGCGGATATACTCGCTAAATGTAGAAGGTTATAGGAGAAAGGAAGGATTCTTCCTTTCTTTTTTTTTCAATTAATTGGTATGGATATATAGCGAACAGAATTCAAAGAATAGAAGTAATACTATATTTTACCCAATTTCTTTTGTTGTGAATGGGAAGTATTAAAGATGTAATAGCCCTGGTGGAATGAAAATTATGTTCCAGCAGGGCTATTATATGGTAAGAAATATATGATGAAAGGTTCCGAAATCAACATGTTAAAAAAAGAAAACTGTTGTTTAATTGCGCTTGCATCAGTTCCACTTGTCATGACATTAGGGAATTCAATGCTTATTCCAATCTTGCCGACAATTGAAAAGAAATTACATATTTCATCGTTTCAAGTATCCATGATTATTACAATTTACTCTATCGTAGCCATTTTACTTATACCGATTGCTGGTTATTTATCAGATAGATGGGGACGAAAGATGGTAATGGTTCCGAGTTTGCTGATTGCGGCTATAGGAGGAGCGATAACTGGCTGGGTATCTTGGAAAGTTGATAATCCCTACATTTGGATACTAATGGGTAGAGCGATTCAAGGTATTGGTGCTGCTGGTGCAATGCCGGTTGTTATACCGTGTGTTGGTGATTTATACAAAGATGAAAAACAAGTTAGTACAGGTTTGGGAATCATTGAGACATCCAATACATTTGGAAAAGTGCTGAGCCCTATTTTAGGATCTGCTCTTGCTGCCATTGTATGGTTCTTACCATTTTGGGCGATTCCAGTTTTATGTGTCGTATCAATTGTTTTATTGCTGGTATTAGTAAAGGCAAAAGAACAAGAAGGGGAAGTACCACCACTAAAAGAGTTTATTCAATCTATTATCTCTACGTTTCGAGAAAAGGGAAGATGGTTAATTGCCATTTTTGCATTAGGTGCAATTATTATGCTTATTTTATTCGGAATTCTCTTTTATTTGTCGACTATACTGGAATCAAAGTATGACATTCATGGTATATGGAAAGGGTGTGTGCTTGCTATCCCGTTACTTGTACTGTCACTTAGTTCATATATGGCCGGTAAAAAAATTGGAGATAATCAAAATGTTATGAAGAAGTGTATTTATATTGGTTTTTTAATGGCAGCTGCATCAGTCATCATTCCTTTATTTATAAAAGGGATTTATTTACTACTTCTTTGTCTTGTTATTATGGGGATAGGAATTGGTATGGCACTCCCATGTTTAGATGCCCTCATTACACAAGGAATTGAAAAGGAGCAAAGGGGAACGGTTACGTCATTTTATAGTTCAATGCGATTTATCGGTGTAGCAGCTGGACCACCTTTATATTCTTTTTTTATGAAAGGGGCGGACCATGAAGTGTTTTATTTGACAAGTATTTTTGCTGCCATTGGTGCTGTTATAGCAATCATTTGGATTAAACCAGCAAAAGATGAAAAGACGGTAAAACAGAAACCGGAACCTACTTCATAATTTATAAGAGAATTGCATGATGTTTTCAGTAACATGCAATTCTCTTACGTTCATTAAGAATAAATAACTTGTTTTAACATATAAAGCGCGACACCCCATATGATGAGACCAGAAAATTTATTTAATAATAAGATTGCCTTTCCGGTTGAGTCTAGTCTTTTTAGAAATTTCCCCGCTAAAGCTAAGCTTATAAACCAAATCCAAGAAACGATAATAGTTGCAAGTGTGAAAGCCCATTTTTCACTTCCTATGTATTGAATAGAATTTGTTCCAATTACACCGATTGTGTCTAAAATTGCATGTGGATTTAATAATGAGACTGATGCTGCGAAAAGGATTTGCTTTTTTAAGGGCATACTTTTTTCTTGTTTTACATCGTTGGAAGGGTTACTTCTCCAAATAACAAAGCCCATATATAGGAGAAAGAAAAATCCAATTATATATAACGAGTTAGTTAGCCAAGAAAAAGTAAGGAGTACAAGGGAGACACCTTGCACCGCAATCAATATGAGTAACGTATCACATATAGAGGCAGTTAATACTACAGGGGCTGCCCTCCAAATGTTTGGTTGGCTCGCACCTTGGTTAAAGACAAAAACATTTTGTACACCTAATGGAATGATAAGTCCAAATGCAAGAATGATACCATGAATAATTGCTTCACTCATCATATTACCTCCTATTTTAATTCATTATGATAGTGTATATTGTATAGAAGAAATGAAAATTTGTATCCATCCATATGGTTGGGGAGGTTACCAACCAAAAAGAATATAAGGTGATATGATGGAAAGATTCGTTTGGAAACCGAATATGTCTCTAGCGACGCCGCTGTATAAACAAATAGAAACGTATATAAAAGAAAGGATCGTTAATGGAGAATGGACCGTTGGAACAAAATTACCTTCACAAAGAGATTTGGCCCATACATTTGGTGTGAATCGAAGCACAATTGTAATGGCTTTCGATGAACTAGTTGCGAAGGGATATATTGAAGGGAATGGCAGGAAAGGAACAATTGTTGTAAATAATAATGAGAATGCTTCAACTTACGCACCTCCGCCTAATTGGCAGTCTTATGTAGAAACAGGAGTTCATTATCCGAATCTCCCAGCTATTCAAGAGATTAATCAAGCTGAATTTTATCCACATGTAATTCGGTTAGGAACAGGTGAGCTCGCGCCGAGTCTCTTACCTGAGACAAAGATGAAAGAAATTATGAATAAGCTTTTAAAGTCAAATGTGACGCTTGGGTATGAAGAGCCGAAAGGAAATCTTTATTTAAGGGAAAAGATTTCCGAATACTTAAAGGGGCATGGTGTATATGTATCTCCTGACTCTATATTAATTGTTTCGGGAGCAATTCAAGCGCTGCAACTTATTTCTATGGGGCTTCTTTCGAAAGGGGCATCAATCTTATTAGAGAAACCATCCTATTTATATTCACTTAATGTTTTTCAATCAGCAGGAATACGTTTAATTGGAATCCCAATGGATGAGAGTGGCTTACATCCATCATTTATTGAGAAATATAAGAAGCAATTTAATGCCTCTATTTTATATACAATTCCGTCTTTTCATAATCCGACGAATTTTAGTATGGATACTAAGAGGCGAAAAGAAATAATGGAAGTATGTAATGAAATTGGATTACCTATTATAGAGGACGCAGTGTATCAAGACTTATGGTTTGATGCACCTTGTTCAAAACCTTTAAAAGCCTATGATAAAAATGGAATCGTATTACATATTGGAAGCATGTCCAAAGTAATTAGTCCAGGTTTAAGAATTGGATGGATTGTTGGACCCGAGCCAGTAATTCAAAGATTGTCAGACATAAAAATGCAAACAGATTATGGTTCAAGCTCTATATCCCAGCAAATTGCAGCAGAGTGGTTTACAAATGGTCTATATGATGAGCATTTACGATTTGTAAGAAGTGAATTGAAAAAACGAAGAGATTTTATGTTACTAATGTTAGATAAATATCTTCGTGAAATAGCAACTTGGCATGAACCAACAGGTGGGTTTTATATATGGGTACATATAAAAGTACCCATTTCATATCGTAGTTTATTTGATAAAGCTCTGCGAGAAAAGGTTTTATTAAACCCAGGTACTTTGTATGATAGAAGTGCAAATCAATTTTTGCGCCTATCATATTCATATGCAACGTTAGAAGAAATTGAAATAGGTATAAAAAAACTTGCACAACTAATGAAAAAGTAAGAGGAGAAAGTCATGAAACAATATGTAATTTGCCAAATGATTGGTGGACATAAATACTTAGCTGCTTATGCGGAGACGAAGCAAGAGGCGATTGAAAAAGCAGAACTGTTAGGATTAAGAACGGGAAATCGTTACATAGTTATTACTGCAGAAGAAGCCGAAGGGTTAACGTATCCTTAAACAATGTACGAGATTATATAGGAAGTAAATAAGCCTAGTAATATAAGAAATTACTAGGCTTATTTACTATTAGGTTGTTAAACGTTCTCGTATTTATATGCAAAGTAATAATATTATGAGTCAAGTTGACGGAAAAATCGATTTGTCTTTCGGTCTTGATTCCCTTTTCTATATTCATCAATATATTGCCTAAAGTTCCAAGCTTGTAAAAATTTATTAGCAGAGTTATAACCAGAATTGTAAAGCCATTCTTTTTCTTCCTTTGTCAGTTCAAAATTAGTACTTGTAATCGTTCCTGTTGGAATTGTAATGGTTCTTGCTTTTGATTCCTTATCTAAATGACGTAAATCATGGGCTTGCATCATTGTTTTAAATAATCCTTTGAACATGGAAATAGGCTCGTTATAGCGAGCAGGGTCAGCTTGAATTTCATCCTTTACAAAATGAAATCCGAAAGTCGGCCAGCGAGGAGCGGTAGGTGAATCGAAGATCCAAATTGGATAATTACTTAGAATTCCTCCATCAACCATATAACAAGGCTGCTTCCATTTTGGAGTTCTCCATTTTACGGGTTCAAAGAAGAAGGGGATTGTACTACTCATTCTTACCGCTTTAGCAATAGAGAAGCGATAATTTAAAAATCCGTAGTTTGGTAAGTCGTCAGGAAAGACAACCATTTTACCATTACTAATATCAGAGGCGATGATTTTGAGTTTGTTTAGATCTGGTAAATCAGTAAATAAATGAACACCTTTTTTTCGAAGTAATTCTTCAATCCATTCTTCTATAAATACATTAGAGTATATACCTAGAGTAGTCCATGCACTTAGTCCCTTACCGATAAAAGGAATTCTATCAATAAAAGTTCTTTTCATAAATTTATTATAATCAATATCAGTTATAATCGTTTTTAACTCTGAACAAGAATATCCTGCCGCTAGGAGCGCTGCAATAATCGAACCAGCCGATGTACCAGCTACACGTTCCCATTCATAACCTTTTTCGGCTAACGCGCAAATTGCCCCAACATGCGCAATACCGCGCACACCGCCTCCTTCAAAAACACCATCAATCTTCATTAAACATACTTCCTTTCGAATAAAAGATTTGGAAATTGCAAAAAAGCACGTATTGTACGTGCTTTTTTGCAATAGTTTTTAAGTTTACTAGCAGCCTACAAAGCCGCCCCAACAACTAGCTCCGATGATGATTAGAAGGATAAATAAAACGATTAATAAAGCGAAACCTCCGTAACCACAACCGCCGCCACCACCGTATCCGTAACCACAGCAACTATATCCGTAACCCATGTGGAATTCCTCCTTATATTTAAAAATGAACGAGGGGAAAATGTACTGGAAGAACTAAAGAATTATCGTGTTTGTAGGAACAATGTATAGTATGCTTATTTAAACTTGTTCGCGTACGAAGGATAAGCCCGTTTTTTGGAGGCTTGTTGATTTTGTAAAGAATGAAGTATAATCTTTGTACTAAGATACAAATAAGTATGTAAATGTAAGGAGAATTTATGAATAAAAAAATTGAAGTATTAATTGATAAATATGAACTAACACACTTGAAAGAGGAACTTATTAATACTATATTTCCTTGTATAAAAGTTGTGCCAAAGCAGCAGGAAACTGTTGCGATAGGTAGTTCGAAAATGGGGGGATTTCCAGATTTACCAGCTTTATTTGAATATCCAAAGCATAAAGGAAATCCACTACAATTTATCGCGCAATTTAACTTAAGTGATTTACAAAATGTTGGTATGGATCACAATCTTCCTAAAACGGGGATGCTGTATTTCTTTTGCATTGAAAATTATTTTGAAGAAAATGTGAACCTAACAGAAGCTGGGCATGTACTTTATTATGATATTCCTGTAGAGCAATTACGAAGAGAAAATCAAATACAAGCGAAATATAACCAGTGTGCAATTACTTTTGAACTGACATACAAATTACCAGAACTTTTCATTGAAGATGAGGCTGATTCAGATCATTTCTTGCAATTACTTGAAGAGCTAATTCCGGATAACTACGATAACCATCAAATGTTTGGTGAGCCATTCTCTGTACAAGAAGAAGTGTTATATGAGACAGGAGAATATATGGGAGTAGACCCGCAGCAAATGACTCTTTTATTCCAAATTGATTCAGATCATAAAAATTGTAATATGGTTTGGGGAGAACTAGGAATGCTATATTTCTGCATTAGTAATGAAGATTTGAAAAATCGACGTTTTGAAAATACATGCTGCGTATTACAAACTTGCTAATGAAAAAAGGTTGTTCTTTTTAAAAGAACAACCTTTTTATGTGAATTAGTTAATATGCATAATCTCATATGACCTATACGAAAAAGTATTGTATACTCTGAAACTATACGATACTTTTTCGTATAGTTATAGAATATAAGGAGTGACAAGATGGGAAAGACAAGTAAGTATGTGACAGCTGCCGCACTTTGTTCAACTATAGTAATGGGAGGCTTACAAGCGTCATCTGTATCTTATGCAGCTACAAATCCGACTACAGTGACAGCACAATCAGATGTAAAGTTATTAGATGATTTCAGAAAAGAATTAAAAAAACAGATTGATAATCGAGAAGAAAATATTACAATCACATATAAAACAAAAGATAGAAATGCTAGAAATATTATGGATCAATTGTATGGTGAGTTTAATAAAATTGTAGATGCTGATGAGTATGTAAAATATAATGTAGCGTCTACTAGATATTCTATTAAAGGAATGCCAGGGGACTATACGTTTACACTGCAAGTAAAATACCGTGAATCAAAAGAACAAACTCAATATGTAAAAGCTCAGGCGAAAGCAATTGTTGGATCAATTGTAAAACCAGGGATGGATGAGCATGAGAAAGTAAAAGCTATTCACGATTACGTTGTTAAGCATGTGTCTTATGATACGTCTTATCAAGCGTATACGGCATATGAAGCATTAGCGAATCGTTCTGCCGTTTGCCAAGGATATACACTATTAACGTATGAGTTGTTAAAAGAGGCAGGTATTCAAAATCATATTGTAACAGGCACAGGAAACGGACAAGCTCACGCGTGGAATTTAGTAAACATTGAAAACAAATGGTATCACCTAGATACTACATTTGATGATCCAGTACCAGATAAAGCAGGGCGTGTAACTTACTCATATTTTAATATGTCTGACGAACAGTTAAGTAAAGATCACGACTGGGATCGTAGTAAATATCCAGCAGCAACTACAAGTTATTTTGGTGAATTAACAAATAAAATAAAAGCTGGTAGCTCAAAAACTGTCGTATATGAGCAAATGTTAAAAGAAACAAATTTACAATACTTATCTGCGGAATACGGAGCAGAAAATTATAATGAATTTAAGAAAAAGTTACAGCAACAGTTTGCAGCCAAACCAGAAAAAGTAGAAGTACGATATAAGCAGTCCATGGATGGAGCGATGCAAGATATAAAGAAAGTATTAAATGAAATAAATTGGCCAAAAGGTGCAAAGCGTGTGTCTTATCAAGTAGCACCATATAGTGCAATGGCCGGTTATTCATTAGCGACAATTACATTTACGTATTAAGTAATGAGAAAGAGCATCTGTAAAAGATGCTCTTTTTATATTTGTTGTTTAATTTAAAAAATTGTTAATTATGTGATAAAATAAAAAGGAGAAGATGTGAATGCTGAATGAACTTGTTCGAAAGTAATATATTTACATTGATATATACTTGTTTAGTAATCAGACTTATCATTTTGTTTTTCATATCATTTACTTTGTTTATTAGAAGAGTATTACAAAGCAGCGCTGCAAAGAAACACTATGTAATTAATATGAACCAGAAGCTAGATCGAATTATTGAGTTGCTTGAAAAAGATAAGAAATAGTGATAGAAGTATGAAAAGGGGAAAGAGAATGGCCAACTATATAAAAGAATTACGTGAAAAAGTAGGGCATGATTATGTTTTCTTAAATTTTGCCGGTGGTTGTGTATTTAATAAAGAGGGAGAAGTATTATTGCAAAAAAGAGGAGACTTTAACGCTTGGGGATTTCCAGGTGGCGCAATGGAGATAGGAGAATCGGCTGCGGAAACTGCGATTCGAGAAATAAAAGAAGAAACCGGGTATGATGTAGAAATAAATGAGCTTATTGGAGTGTATACAAAATATTTTCAATCATATCCAAATGGAGATAAGGCACAGTCAATTGTGATGTGTTTTTCATGCTCAATAGTTGGGGGCGACAAAAAAGTAGATGGTGATGAAACGTTAGATTTGAAGTTTTTCCCGTTAGACGACATGCCACCGTTATTTTGTAAACAACATGAAGATTGCTTGCAAGATTTATTGGAGAAAAGAGTAGGGGTATATCGCTAACATAAAAAAAGAAGCTAAAAGATTAGCTTCTTTTTTTATGTTCTATTTCCACCAATCATCAAACATTGACGCTGGTACTTGTCTTTTATGCTCACTTACTGTGTAACGTTTTTCAATTTTCTCTGCAACGTCAGCTGGAACTGCTTTACCTTCTAAATAATCATCTAATTGATCATAAGTAATACCTAACTCTGTTTCATCAGCTTGACCCGGTTTTTCATCTAATAAATCAGCTGTTGGCATTTTTAAGTACAGTCGCTCGTCTGCACCTAACTCTTGTAATAATGCACGTCCCTGGCGCTTCGTTAATCCCGTTAATGGTAATAAATCTGCACCACCATCTCCGAATTTTGTAAAGAACCCTGTTACAGCTTCTGCAGCGTGATCTGTTCCGATAACAAGTAGCCCTTTTTGTCCACCAATTGCATATTGTGTAACCATACGGATACGAGCTTTCACGTTACCTTTATTGAAATCAGTTAATGATTCACCTAATAAGTTCTCGTATTGATTTGAAAAAGCATCAACGGTTGAAGCGATATCAAATGCAGTTGATTGATCAGCTTGAATAAATTGTAACGCTAATTGTGCGTCATCTTCATCCTTTTGTACTTTATAAGGAAGACGTACAGCGATAAACGTTGCGTTACCACCTTCGTTACGAATTTCTTCAACTGCAAGTTGTGCTAAGCGTCCTGCTAATGTAGAGTCTTGGCCGCCGCTAATCCCAAGTACAAATCCTTTTGCACCTGTTTTTTTTACATAATCTTTTAAGAAATCAACTCGTTTACGAATTTCAACTTTTGGATCAATTACAGGCTGAACATGTAATGCTTTCATAATCTGTTCTTGTAATGTCATTATATTTTCCTCCTATTCATATTAAAGCGGTAAAAAAATTATGTATTATATTGGTACATACTTCTATCCTTTATTATTTCGCAAAACTAACGAATATACAATAGGATGTGTGTATGAATATGAATGTAGTCATTATAAATAAAGTACTACGCATAATCAATTTTTTTAAACCTTTCAAAACTGTAAGGTTTTTGTCATTTGAATCGATGGAAGGTATTTCCGTACTTTACTAATATAAAAACATAGTTAGTAGAAAGAAGGGCGGAGAAGTAATATGAACATTAGAGAACTCGCATATCGGAATGTAACGCGAAATAGACGGACATACTCAGCCTATTTTTTAAGTAGTGCATTTGCAATTATGGCCTTTTTTGTGTATTCATTTTTTGCGTTTCATCCGGCATTAAGTGCAGGAGAATTGGGGCAGTACGTATTCGTAAGTATGTCTTTTGCACAGTCTATTATTTACTTATTTACATTCTTCTTTATTTTATATTCGATGGGAATGTTTTTAAAAACGAGAAAGCGTGAGCTAGGAATTTTAATGATGCTAGGTATGACGAAATATCAATTAAAGCGTCTTATCTTTTTTGAAAATATTATGATTGGAATAGGGGCAATTATTTTTGGTATTCTTTCAGGTATGTTATTTTCAGGGGTATTAATATTTGCCGCCCCGATGATATTAAAACTAGATATCTCCTTATCCTATTACATACCGATGAAAGCAATTGTTGTAACGAGTATTATGTTTTTCATATTATTTATGATCATATCATTGTTTAGTGCAGGAATGATTCGTAAAAATAAAATTATGAAGTTGTTTAGAGGATCAGCAGAGGCAAAACCGGAACCGAAAGCATCAATCATTTCTTCAATATTAGCAGTAGTGTTGCTTAGTGCTGGCTATGTAGGAGCTCTTCTATCGCATGGCGCAATGGTATTTATTATGATGATTCCTGTTACAACGGTAGTTACTATTGGGACGTATTTGTTGTACAAGCAGCTGAGTGTCTTTATTATTCGATTATGTAAAAAAAGTAAACGTTTCTATTGGACACAGACTAATATTATTACGTTATCAGATTTAGCGTATCGCATGAGAGATAACGCAAGAATGTTCTTTATTGTAACCATTATTTCTACTGTAGCATTTTCAGCAATAGGGACATTAGTTGGCTTCGCATCCATGACGAAAGGGATAATGGAGAGACCAATTGCGTTTCATTACCATTCTAAGCAAGGGAATAGTAACGAATCACAACATATACAAATGATTGACAAAGGATTAAAGAAACATAATATAGCAGCTTCAAAAACTAATATTTCGACAAAGAAAACGGAGGAACAGTCGTTAAGAAGCGCCACTTTTATAAAAGAATCAGACTATAAGGAATATGCAAAGTTAACAGGAGAACCATTTAATACTGTAGCAAATAAAGAGGTTGTATTTTTGTCAGCTAATATACCAGGGCCGGCGATGAAAGAAAGAAAAGAAATTACTTTACCCAATATGAATGAACATTTAAAGGTGAAAAAAGTTACTTCATCTTCATTGGGGAAAATATTAAGAGGAAATGTTTATGTAATCTCTAATAATCAATATGATTCATTACAAGATGGATTTATAGAGACAAAAGATTATATGTATAAAACTGAAAGAATGAAAGATGAGATTGAAATTGGTAAAGAGCTTACGCATCAAATTAAACCGCATCAAGAACATTCAACGTTTAGTGCGGAAGAGTACGAACAAAACCAAAGTTTACAAATTGCAGGACCGATTTTATTTGTAGGTTTCTTTATTGGTATAGTATTTTTCGTTTGCGCAGGAAGTTTCCTTTACTTCCGTTTATTCTCCGATTTGGAGGATGATGTTCGCTTGTTCGAAATGATTCGAAAAGTTGGATTGACGAGTGGGGAATTATCGAAGGTAGTTACAATTCGATTGGCGCTTTTATTCTTCGTTCCAATTGGTGTTGCAACATTACATGGGGCAGTAGCCTTAACGGCGTTAGGGCAAATGTTTGAGTACTCATTGTTTAAAGAAAATACAGTTGTATTAAGTATTTTCATAGGTATTCAAGTTGTATACTTCTTACTTATAAGATCCCGTTATGTAAAACAATTGAAAGAGAGATTACGTATGCATTAAATGTGTTTTTTTAACTCGAGTACAAAATTTTCTAAAAAGAGGCAAGTATTGTCAAAAAGTGATAAAATGGAAAAAGCGAGGTGGAAAAATTAATAGAGAGTAAGGGGGGAGAACTATGAAAGCAACAGGAGTTATTCGAAAAGTAGACGAATTAGGACGAATTGTTATCCCTAAAGAATTACGCGATGTATTGGGAATACAAATCAAATCACCGCTTGAAATTTTTGTAGAAGCAGATAAAATCATTTTGCAAAAATATCAACCTTATAATGCTTGCCAAATCACAGGTGATGTTTCAGAACAGAACATATCATTAGCAAATGGAAATATTACTGTTGGGATAGAGGGAGCGGAATATTTAGTAAAAGAAATAGAAAAGTTTTTAAACAAGAGTGAGGTTTAGTCTTAATTTATATTATTTTTCAAATTACATATCATTTTTTTAAAAGACTGTAAGAGGACCATTAATTGGTCCTCTTATTTTGGTTATTAGTTGAACGACACGGGCTGTTACTTCCTACAAATCATAGGGGAAATAAAAAAGTAGTATAGAGTTAGTTAATGATGTTGAGAAATATTTGAAAAGAAGGAAAACAAAAAGAATAAAACGAATGTTACATTTACAAGTATTCAAAAGTGGTCTGAAATGAAAATAATACATTTTCAGGAGGGATTACGATGAGTAGTACAGTGAATAAGCAAAAAGGTATACAATTGATTCCGTTTACCGTAAATAAGGTGGTAGAGCAAGTAAATGAAATTCCACCAGGTGTACAACTGATTCACGCTCCACAAGTATGGGAAAAGAGTGTGAAGGGGCAAGATGTAGTCGTTGCCGTATTAGATACAGGGTGTGATACCAATCATATAGATTTAAAGGATCGTATTATCGGCGGAAGAAATTTCACAAAAGATTATGAAGCTGATCCAAATGTGTATCTTGATAATAACGGACATGGTACTCATGTAGCGGGCACGATTGCCGCGACTGAAAATGGTGTCGGTGTATTAGGAGTTGCACCACTTGCTAAAATGTTAGTATTAAAAGTTTTAGCGGGAGATGGTTCTGGAAGTTATGAGCAAATTATTGAGGCAATTCATTATGCTGTAAATTGGAGAGGGCCGAATCAAGAGAAAGTGAGAATTATTTCAATGTCACTTGGTGGTCCGCAAGATGTTCCAGAATTACATGAAGCAATTCAAAATGCGGTAAATCAGGATGTTCTCGTTGTATGTGCTGCTGGAAATAATGGAGATTGCGATGATGAAACAGAGGAATTAGATTTCCCAGGTGCTTATTCTGAGGTAATTGAAGTTGGTGCTGTTAATTTAGAGCGGAAGATTACATGTTTTAGTAATTCAAATCAAGAAATTGATCTAGTAGCGCCAGGTGATGAAATATTATCTACGTATCCAGATGGGAAATATGCTGTGTTAAGTGGAACTTCCATGGCGACGCCGCATGTTGCTGGAGCGCTCGCCTTGCTCATTAAACAGTGTGAGAAAGAATATGGTCGAAAGTTATCGGAGCCGGAAATATATGCACAACTCATTAAAAGAACTGTACCTTTAGGGTACGAACGTACATCTGAAGGAAATGGATTAATAGATTTATTAAAAGAATAGCCATATTAAAAAACATCTCATATTCATATGAGATGTTTTTTAATATGGCTCTGTCGCATGTAATACAACTTGTAACAAACCTGGGAATCTAGCATTTAAATCTTCTTCACGAATTGAAATGAAACGTTGTGTTCCTTCAAGGCGCGTGTACATAACACCTGACTCACGTAAAACTTTGAAATGGTGAGATAAAGTTGATTTCGCAATAGGAATGTTTAAAGCGCCACAAGATTGTTCGTTTTTCTCTAGTAACATATTTACAATTTGTAAACGAATTTGATCGCTAAGTGCATATAAGACAGAAGAAAATTGAATTTCTTCTCGATTTGGATGATAGAGTGTACGCATATTTCACCTGCTTGTATAAGTTGAGATATTTGCACTATAACATATAAAGTGGTATATTTCTATTGTTCGAATATATTCGAACAATAGAAATATAGGGGGAGAAAAAATGAAGTATACAAAATTGCAAAAGGCAGGATTAAATATTTCAAAGTTGGGTTTAGGTACAAATGCAGTAGGGGGACATAATTTATATGCTGATGTGAATGAAGAAGAAGGAAAGCAATTAGTAGAAGAAGCTATTCAGCAAGGGATTACATTTTTTGATACAGCAGATTCATATGGTGTCGGTAGATCTGAGGAAATGGTAGGAGAAGTATTAAAGGGAAAACGCCATAAGCTTATACTTGCTACAAAAGGTGGAATTCAACCGTTATTAAATGGAGAAACTTATATTAACAATGAACCAAGTTATTTAAGAAATGCTGTGGAGAATAGCTTAAGAAGGTTACAGACTGATTATATTGATTTATATTATTTGCATTTTACAAATTCTGAAACAAGTTACATAGATTCAATCGGAGAGCTTACTCGTTTAAAAGAAGAAGGGAAAATTCGTTCAATTGGAATATCGAACGTAAACATAGAACAATTAAAAGAAGCGAACCAACATGGTCATATAGATGTTGTACAATCTCCGTACAATATGTTAGAACGTACGGCTGAGGAAGAACTGTTGCCGTATTGTATAGAAGCGGGTATTTCATTTATTCCATATGGGCCTCTTGCTTTTGGAATATTAGGCGGAAAATATACAGAAGATTTTAAATTGAACGAAGTCGATTGGCGCCAAAATGTAAATCTATTTGAAGAAAATACATATAAGAGTAATTTTAAGAAAGTGGAAAAGTTAAAAGGGCTAGCTAAAGAAAATGATATTGAAGTGTCTCATTTAGCGTTAGCATGGTTATTAAATAAAGAAGGAATTGATACAGTTATACCTGGTGGAAAGCGGGCAGAGCAAATAAGAGAAAGTGTGAAAGCGGTAGACGTTGCATTGAATAAAAGAGTCATGAAAGAAATCCAATCTATTTTAGAAGATTAGTGAAACAGAGGGATAGTACCCTCTGTTTATATAAGTGGAAATAAAAAATCTATCTTAAAGCGTTATAAACAATTACTTACAGATTCAAAGGTTTCACTTTCCTATTTTGCCTACTTTATTTTTCAAACCGGAAATTTTGCTGCATTTTCATTCTTTGGTGTATGGCTTTTCGTTCAATTTGGGTTACAGGTTCATGAAGTAGGTACGGCTATGCTTGTACTAGGATTAGGAAATTTAGCTGGTAATATTTTGGGCCCTAGACTCGTAAATAAAATTGGTTACAATTTTTCTTTCTATGGTGGAATTGTATTTACAGCAGTGTTATATGTAATACTCCCTTATTTAAAGAGTATTATATTTGTTGAA
```
