## Supplementary material for "Delving into the *Bacillus cereus* group biosynthetic gene clusters cosmos: a comparative-genomics-based classification framework": antiSMASH profiles + BIG-SCAPE output: NZ_CP015727.1_c1.txt

```
ClusterBlast scores for NZ_CP015727.1

Table of genes, locations, strands and annotations of query cluster:
ctg1_584	568838	569615	+		
ctg1_585	569688	570048	+		
ctg1_586	570038	570158	+		
ctg1_587	570162	571662	+		
ctg1_588	571752	572436	+		
ctg1_589	572450	573284	-		
ctg1_590	573480	574266	+		
ctg1_591	574285	575521	+		
ctg1_592	575567	575990	-		
ctg1_593	576189	577524	+		
ctg1_594	577683	578094	+		
ctg1_595	578124	579666	-		
ctg1_596	579681	581631	-		
ctg1_597	581627	583547	-		
ctg1_598	583671	584931	-		
ctg1_599	585064	587932	-		
ctg1_600	588755	588965	+		
ctg1_601	588967	589345	+		
ctg1_602	589373	589556	+		
ctg1_603	589688	590051	+		
ctg1_604	590482	591079	+		


Significant hits: 
1. NZ_KB895565	Bacillus sp. 105MF C564DRAFT_scaffold00001.1, whole genome shotgun sequence
2. NZ_CM000745	Bacillus pseudomycoides DSM 12442 chromosome, whole genome shotgun sequence
3. NZ_MUAQ01000001	Bacillus pseudomycoides strain FSL H8-0534 NODE_1_length_667850_cov_34.5185, whole genome shotgun sequence
4. NZ_JH792104	Bacillus cereus MSX-A1 supercont1.1, whole genome shotgun sequence
5. NZ_JMQD01000067	Bacillus mycoides strain Flugge 10206 DJ94.contig-100_5, whole genome shotgun sequence
6. NZ_KB976871	Bacillus cereus VDM006 acrHb-supercont1.16, whole genome shotgun sequence
7. NZ_FNQA01000011	Bacillus sp. 166amftsu, whole genome shotgun sequence
8. NZ_AXVB01000006	Bacillus sp. UNC437CL72CviS29 M014DRAFT_scaffold00005.5_C, whole genome shotgun sequence
9. NZ_CM000732	Bacillus cereus Rock3-42 chromosome, whole genome shotgun sequence
10. NZ_JYCM01000024	Bacillus cereus strain Lr 4/2 LG48_024, whole genome shotgun sequence
11. NC_004722	Bacillus cereus ATCC 14579 chromosome, complete genome
12. NZ_CP025122	Bacillus sp. HBCD-sjtu chromosome, complete genome
13. NC_011773	Bacillus cereus AH820, complete genome
14. NZ_JH792131	Bacillus cereus ISP3191 supercont1.1, whole genome shotgun sequence
15. NZ_LCYM01000057	Bacillus cereus strain B4087 NODE_117, whole genome shotgun sequence
16. NC_014335	Bacillus cereus biovar anthracis str. CI, complete genome
17. NZ_LOQC01000024	Bacillus cereus strain FSL W8-0932 contig_12, whole genome shotgun sequence
18. NZ_MPOL01000016	Bacillus cereus strain NZAS01 NZAS01_mira_c16, whole genome shotgun sequence
19. NZ_CM000752	Bacillus thuringiensis serovar monterrey BGSC 4AJ1 chromosome, whole genome shotgun sequence
20. NZ_CP018933	Bacillus cereus strain ISSFR-9F chromosome, complete genome
21. NZ_JSFD01000007	Bacillus sp. UMTAT18 contig000007, whole genome shotgun sequence
22. NZ_CP015727	Bacillus cereus strain A1, complete genome
23. NZ_JH414710	Bacillus sp. 7_6_55CFAA_CT2 supercont1.3, whole genome shotgun sequence
24. NZ_MIFI01000123	Bacillus cereus strain MOD1_Bc68 Bc68_contig_123, whole genome shotgun sequence
25. NZ_CM000717	Bacillus cereus 172560W chromosome, whole genome shotgun sequence
26. NZ_LXLI01000018	Bacillus thuringiensis strain GOE4 BTGOE4_contig000018, whole genome shotgun sequence
27. NZ_JYPI01000063	Bacillus cereus strain F3175-03 contig693, whole genome shotgun sequence
28. NZ_CP007512	Bacillus bombysepticus str. Wang, complete genome
29. NZ_MSFC01000035	Bacillus thuringiensis strain INTA Fr7-4 NODE_4_5, whole genome shotgun sequence
30. NZ_MJBF01000012	Bacillus sp. RZ2MS9 RZ2M29_2, whole genome shotgun sequence
31. NZ_HG810016	Bacillus thuringiensis DB27, whole genome shotgun sequence
32. NZ_ABDA02000001	Bacillus cereus AH1134 gcontig_1113129653792, whole genome shotgun sequence
33. NZ_CP019230	Bacillus thuringiensis strain YGd22-03, complete genome
34. NZ_LZPN01000219	Bacillus cereus strain A9 contig_90, whole genome shotgun sequence
35. NZ_LPUS01000022	Bacillus sp. JH7 scaffold_3, whole genome shotgun sequence
36. NZ_CP022345	Bacillus thuringiensis strain c25 chromosome, complete genome
37. NZ_MCAX01000001	Bacillus cereus strain LCR12 scaffold_0, whole genome shotgun sequence
38. NZ_CP010106	Bacillus thuringiensis serovar indiana strain HD521, complete genome
39. NZ_JH791942	Bacillus cereus BAG4O-1 supercont1.1, whole genome shotgun sequence
40. NZ_CP017234	Bacillus cereus strain FORC_048, complete genome
41. NZ_CP016315	Bacillus cereus strain D12_2 chromosome, complete genome
42. NZ_MIFK01000094	Bacillus cereus strain MOD1_Bc23 Bc23_contig_94, whole genome shotgun sequence
43. NZ_CP014282	Bacillus thuringiensis strain Bt185, complete genome
44. NZ_JH791865	Bacillus cereus VD156 supercont1.1, whole genome shotgun sequence
45. NZ_LCYK01000009	Bacillus cereus strain B4080 NODE_9, whole genome shotgun sequence
46. NZ_CM000756	Bacillus thuringiensis serovar huazhongensis BGSC 4BD1 chromosome, whole genome shotgun sequence
47. NZ_JH792025	Bacillus cereus VD014 supercont1.1, whole genome shotgun sequence
48. NZ_JXDH01000114	Bacillus cereus strain MIT0214 GAAGTAT_seq1_contig_125, whole genome shotgun sequence
49. NZ_KN050654	Bacillus cereus ATCC 10876 scaffold1, whole genome shotgun sequence
50. NZ_CM000715	Bacillus cereus ATCC 10876 chromosome, whole genome shotgun sequence


Details:

>>
1. NZ_KB895565
Source: Bacillus sp. 105MF C564DRAFT_scaffold00001.1, whole genome shotgun sequence
Type: bacteriocin-sactipeptide
Number of proteins with BLAST hits to this cluster: 17
Cumulative BLAST score: 9498

Table of genes, locations, strands and annotations of subject cluster:
C564_RS33255	C564_RS33255	108535	109096	-	molybdenum_metabolism_regulator
C564_RS34210	C564_RS34210	115445	115651	-	hypothetical_protein

Table of Blast hits (query gene, subject gene, %identity, blast score, %coverage, e-value):
ctg1_584	C564_RS0100530	85	435	98.06201550387597	3.4e-120
ctg1_587	C564_RS0100550	85	813	99.79959919839679	1.5e-233
ctg1_588	C564_RS0100555	87	434	100.0	8.7e-120
ctg1_589	C564_RS0100560	73	393	99.63898916967509	2.1e-107
ctg1_590	C564_RS0100565	59	278	102.29885057471265	9.2e-73
ctg1_591	C564_RS0100570	63	540	102.18978102189782	1.2e-151
ctg1_592	C564_RS0100575	60	156	97.85714285714285	2.8e-36
ctg1_593	C564_RS0100580	84	760	100.0	1e-217
ctg1_594	C564_RS0100585	78	227	100.0	9.7e-58
ctg1_595	C564_RS0100590	68	741	101.75438596491229	5.7e-212
ctg1_596	C564_RS0100595	75	1042	100.0	2e-302
ctg1_597	C564_RS0100600	64	868	99.68701095461658	3.9e-250
ctg1_598	C564_RS0100605	90	685	100.0	4e-195
ctg1_599	C564_RS0100610	92	1779	100.6282722513089	0.0
ctg1_600	C564_RS0100620	94	124	95.65217391304348	5.8e-27
ctg1_601	C564_RS0100625	67	155	100.0	4.3e-36
ctg1_602	C564_RS0100630	57	68	101.66666666666666	3.3e-10


>>
2. NZ_CM000745
Source: Bacillus pseudomycoides DSM 12442 chromosome, whole genome shotgun sequence
Type: thiopeptide-sactipeptide-bacteriocin
Number of proteins with BLAST hits to this cluster: 17
Cumulative BLAST score: 9520

Table of genes, locations, strands and annotations of subject cluster:
BPMYX0001_RS30320	BPMYX0001_RS30320	1132485	1132791	-	hypothetical_protein

Table of Blast hits (query gene, subject gene, %identity, blast score, %coverage, e-value):
ctg1_584	BPMYX0001_RS05565	85	434	98.06201550387597	9.9e-120
ctg1_587	BPMYX0001_RS05580	86	820	99.79959919839679	9.5e-236
ctg1_588	BPMYX0001_RS05585	88	437	100.0	7.9e-121
ctg1_589	BPMYX0001_RS05590	73	398	99.63898916967509	4.9e-109
ctg1_590	BPMYX0001_RS05595	60	280	102.29885057471265	1.8e-73
ctg1_591	BPMYX0001_RS05600	64	547	102.18978102189782	9.8e-154
ctg1_592	BPMYX0001_RS05605	60	156	97.85714285714285	2.2e-36
ctg1_593	BPMYX0001_RS05610	84	758	100.0	3e-217
ctg1_594	BPMYX0001_RS05615	78	227	100.0	7.4e-58
ctg1_595	BPMYX0001_RS05620	69	742	101.75438596491229	2.6e-212
ctg1_596	BPMYX0001_RS05625	75	1042	100.0	2.6e-302
ctg1_597	BPMYX0001_RS05630	64	869	99.68701095461658	3e-250
ctg1_598	BPMYX0001_RS05635	90	685	100.0	4e-195
ctg1_599	BPMYX0001_RS05640	92	1783	100.6282722513089	0.0
ctg1_600	BPMYX0001_RS05645	94	124	95.65217391304348	5.8e-27
ctg1_601	BPMYX0001_RS05650	76	149	83.2	2.4e-34
ctg1_602	BPMYX0001_RS05655	57	69	101.66666666666666	1.9e-10


>>
3. NZ_MUAQ01000001
Source: Bacillus pseudomycoides strain FSL H8-0534 NODE_1_length_667850_cov_34.5185, whole genome shotgun sequence
Type: thiopeptide-sactipeptide-bacteriocin
Number of proteins with BLAST hits to this cluster: 17
Cumulative BLAST score: 9520

Table of genes, locations, strands and annotations of subject cluster:
BLX05_RS00200	BLX05_RS00200	36252	36558	-	hypothetical_protein

Table of Blast hits (query gene, subject gene, %identity, blast score, %coverage, e-value):
ctg1_584	BLX05_RS00185	85	434	98.06201550387597	9.9e-120
ctg1_587	BLX05_RS00205	86	820	99.79959919839679	9.5e-236
ctg1_588	BLX05_RS00210	88	437	100.0	7.9e-121
ctg1_589	BLX05_RS00215	73	398	99.63898916967509	4.9e-109
ctg1_590	BLX05_RS00220	60	280	102.29885057471265	1.8e-73
ctg1_591	BLX05_RS00225	64	547	102.18978102189782	9.8e-154
ctg1_592	BLX05_RS00230	60	156	97.85714285714285	2.2e-36
ctg1_593	BLX05_RS00235	84	758	100.0	3e-217
ctg1_594	BLX05_RS00240	78	227	100.0	7.4e-58
ctg1_595	BLX05_RS00255	69	742	101.75438596491229	2.6e-212
ctg1_596	BLX05_RS00260	75	1042	100.0	2.6e-302
ctg1_597	BLX05_RS00265	64	869	99.68701095461658	3e-250
ctg1_598	BLX05_RS00270	90	685	100.0	4e-195
ctg1_599	BLX05_RS00275	92	1783	100.6282722513089	0.0
ctg1_600	BLX05_RS00280	94	124	95.65217391304348	5.8e-27
ctg1_601	BLX05_RS00285	76	149	83.2	2.4e-34
ctg1_602	BLX05_RS00290	57	69	101.66666666666666	1.9e-10


>>
4. NZ_JH792104
Source: Bacillus cereus MSX-A1 supercont1.1, whole genome shotgun sequence
Type: bacteriocin-lassopeptide
Number of proteins with BLAST hits to this cluster: 17
Cumulative BLAST score: 10814

Table of genes, locations, strands and annotations of subject cluster:
II5_RS31965	II5_RS31965	3601171	3601303	+	SAM-dependent_methyltransferase
II5_RS33060	II5_RS33060	3601414	3602607	+	IS3_family_transposase
II5_RS31980	II5_RS31980	3617768	3619107	+	IS3_family_transposase

Table of Blast hits (query gene, subject gene, %identity, blast score, %coverage, e-value):
ctg1_588	II5_RS18670	97	470	100.0	8.4e-131
ctg1_589	II5_RS18665	99	519	100.0	1.9e-145
ctg1_590	II5_RS18660	95	441	100.0	8.2e-122
ctg1_591	II5_RS18655	93	760	100.0	1.3e-217
ctg1_592	II5_RS18650	72	194	102.14285714285714	9.3e-48
ctg1_593	II5_RS18645	99	856	97.2972972972973	1.1e-246
ctg1_594	II5_RS18635	94	261	100.0	4.6e-68
ctg1_595	II5_RS18545	96	1042	100.0	1.2e-302
ctg1_596	II5_RS18540	98	1324	100.0	0.0
ctg1_597	II5_RS18535	96	1267	100.0	0.0
ctg1_598	II5_RS18530	95	743	100.0	1.6e-212
ctg1_599	II5_RS18525	99	1892	100.0	0.0
ctg1_600	II5_RS18520	96	131	100.0	4.8e-29
ctg1_601	II5_RS18515	98	227	100.0	1.2e-57
ctg1_602	II5_RS18510	100	108	100.0	3.8e-22
ctg1_603	II5_RS18505	95	220	100.0	8e-56
ctg1_604	II5_RS18495	99	359	100.0	3.1e-97


>>
5. NZ_JMQD01000067
Source: Bacillus mycoides strain Flugge 10206 DJ94.contig-100_5, whole genome shotgun sequence
Type: bacteriocin-sactipeptide
Number of proteins with BLAST hits to this cluster: 17
Cumulative BLAST score: 9535

Table of genes, locations, strands and annotations of subject cluster:
DJ94_RS28660	DJ94_RS28660	125544	125788	+	hypothetical_protein
DJ94_RS28665	DJ94_RS28665	127861	128067	+	hypothetical_protein
DJ94_RS20185	DJ94_RS20185	132129	133789	-	oxidoreductase

Table of Blast hits (query gene, subject gene, %identity, blast score, %coverage, e-value):
ctg1_584	DJ94_RS20220	86	436	98.06201550387597	2e-120
ctg1_587	DJ94_RS20200	85	807	99.39879759519037	8.3e-232
ctg1_588	DJ94_RS20195	87	433	100.0	1.9e-119
ctg1_589	DJ94_RS20180	73	399	100.0	3.8e-109
ctg1_590	DJ94_RS20175	60	282	102.29885057471265	4.9e-74
ctg1_591	DJ94_RS20170	64	545	102.18978102189782	4.8e-153
ctg1_592	DJ94_RS20165	60	158	99.28571428571429	5.7e-37
ctg1_593	DJ94_RS20160	84	756	100.0	2e-216
ctg1_594	DJ94_RS20155	78	227	100.0	7.4e-58
ctg1_595	DJ94_RS20150	68	743	101.75438596491229	1.2e-212
ctg1_596	DJ94_RS20145	75	1043	100.0	1.2e-302
ctg1_597	DJ94_RS20140	64	868	99.68701095461658	3.9e-250
ctg1_598	DJ94_RS20135	89	683	100.0	1.2e-194
ctg1_599	DJ94_RS20130	92	1782	100.6282722513089	0.0
ctg1_600	DJ94_RS20125	96	126	95.65217391304348	1.5e-27
ctg1_601	DJ94_RS20120	74	179	100.0	2.1e-43
ctg1_602	DJ94_RS20115	57	68	101.66666666666666	3.3e-10


>>
6. NZ_KB976871
Source: Bacillus cereus VDM006 acrHb-supercont1.16, whole genome shotgun sequence
Type: bacteriocin-sactipeptide
Number of proteins with BLAST hits to this cluster: 17
Cumulative BLAST score: 9471

Table of genes, locations, strands and annotations of subject cluster:
KOW_RS27360	KOW_RS27360	262695	262908	-	hypothetical_protein
KOW_RS27365	KOW_RS27365	266775	266840	+	hypothetical_protein
KOW_RS27375	KOW_RS27375	272172	272416	-	hypothetical_protein
KOW_RS05980	KOW_RS05980	284362	284738	+	hypothetical_protein

Table of Blast hits (query gene, subject gene, %identity, blast score, %coverage, e-value):
ctg1_584	KOW_RS05885	85	436	98.06201550387597	1.5e-120
ctg1_587	KOW_RS05900	85	807	99.79959919839679	6.4e-232
ctg1_588	KOW_RS05905	86	426	100.0	1.8e-117
ctg1_589	KOW_RS05910	67	367	99.63898916967509	1.6e-99
ctg1_590	KOW_RS05915	61	272	102.29885057471265	3.8e-71
ctg1_591	KOW_RS05920	63	540	102.18978102189782	2e-151
ctg1_592	KOW_RS05925	59	153	97.85714285714285	2.4e-35
ctg1_593	KOW_RS05930	83	753	100.0	9.7e-216
ctg1_594	KOW_RS05935	77	226	100.0	2.2e-57
ctg1_595	KOW_RS05940	69	743	101.75438596491229	2e-212
ctg1_596	KOW_RS05945	75	1043	100.0	1.2e-302
ctg1_597	KOW_RS05950	64	870	99.68701095461658	1.3e-250
ctg1_598	KOW_RS05955	89	686	100.71599045346062	1.4e-195
ctg1_599	KOW_RS05960	92	1779	100.0	0.0
ctg1_600	KOW_RS05965	96	126	95.65217391304348	1.5e-27
ctg1_601	KOW_RS05970	76	181	100.0	7.3e-44
ctg1_602	KOW_RS05975	54	63	101.66666666666666	8.1e-09


>>
7. NZ_FNQA01000011
Source: Bacillus sp. 166amftsu, whole genome shotgun sequence
Type: bacteriocin-sactipeptide
Number of proteins with BLAST hits to this cluster: 16
Cumulative BLAST score: 9176

Table of genes, locations, strands and annotations of subject cluster:

Table of Blast hits (query gene, subject gene, %identity, blast score, %coverage, e-value):
ctg1_584	BLV40_RS19955	85	434	98.06201550387597	9.9e-120
ctg1_587	BLV40_RS19935	84	804	99.79959919839679	7e-231
ctg1_588	BLV40_RS19930	86	422	100.0	3.4e-116
ctg1_589	BLV40_RS19925	71	400	99.63898916967509	1.3e-109
ctg1_591	BLV40_RS19920	63	536	102.18978102189782	2.9e-150
ctg1_592	BLV40_RS19915	58	150	99.28571428571429	1.2e-34
ctg1_593	BLV40_RS19910	85	767	100.0	6.5e-220
ctg1_594	BLV40_RS19905	76	223	100.0	1.8e-56
ctg1_595	BLV40_RS19895	67	734	101.75438596491229	9.2e-210
ctg1_596	BLV40_RS19890	75	1039	100.0	1.7e-301
ctg1_597	BLV40_RS19885	63	860	99.68701095461658	1.1e-247
ctg1_598	BLV40_RS19880	85	623	100.23866348448686	1.4e-176
ctg1_599	BLV40_RS19875	92	1782	100.0	0.0
ctg1_600	BLV40_RS19870	96	126	95.65217391304348	1.2e-27
ctg1_601	BLV40_RS19865	78	186	100.0	1.7e-45
ctg1_602	BLV40_RS19860	78	90	100.0	6.2e-17


>>
8. NZ_AXVB01000006
Source: Bacillus sp. UNC437CL72CviS29 M014DRAFT_scaffold00005.5_C, whole genome shotgun sequence
Type: bacteriocin-sactipeptide
Number of proteins with BLAST hits to this cluster: 16
Cumulative BLAST score: 9101

Table of genes, locations, strands and annotations of subject cluster:

Table of Blast hits (query gene, subject gene, %identity, blast score, %coverage, e-value):
ctg1_584	M014_RS0109215	84	433	98.06201550387597	2.2e-119
ctg1_587	M014_RS0109195	79	740	99.79959919839679	1.6e-211
ctg1_588	M014_RS0109190	87	418	98.23788546255507	6.4e-115
ctg1_589	M014_RS0109180	72	401	99.63898916967509	7.6e-110
ctg1_591	M014_RS0109175	62	526	102.18978102189782	2.3e-147
ctg1_592	M014_RS0109170	58	151	99.28571428571429	5.3e-35
ctg1_593	M014_RS0109165	85	770	100.0	1.3e-220
ctg1_594	M014_RS0109160	76	223	100.0	1.4e-56
ctg1_595	M014_RS0109150	67	733	101.75438596491229	2e-209
ctg1_596	M014_RS0109145	75	1039	100.0	1.7e-301
ctg1_597	M014_RS0109140	63	860	99.68701095461658	1.1e-247
ctg1_598	M014_RS0109135	85	623	100.23866348448686	1.4e-176
ctg1_599	M014_RS0109130	92	1782	100.0	0.0
ctg1_600	M014_RS0109120	96	126	95.65217391304348	1.2e-27
ctg1_601	M014_RS0109115	78	186	100.0	1.7e-45
ctg1_602	M014_RS0109110	78	90	100.0	6.2e-17


>>
9. NZ_CM000732
Source: Bacillus cereus Rock3-42 chromosome, whole genome shotgun sequence
Type: bacteriocin-nrps
Number of proteins with BLAST hits to this cluster: 15
Cumulative BLAST score: 9163

Table of genes, locations, strands and annotations of subject cluster:
BCERE0021_RS28715	BCERE0021_RS28715	1120029	1120162	+	hypothetical_protein
BCERE0021_RS05890	BCERE0021_RS05890	1126504	1128568	+	ATP-dependent_DNA_helicase
BCERE0021_RS27600	BCERE0021_RS27600	1139463	1139757	+	hypothetical_protein
BCERE0021_RS05975	BCERE0021_RS05975	1139858	1144045	+	non-ribosomal_peptide_synthase

Table of Blast hits (query gene, subject gene, %identity, blast score, %coverage, e-value):
ctg1_589	BCERE0021_RS06005	94	498	100.0	3.5e-139
ctg1_590	BCERE0021_RS06010	81	398	100.0	7.9e-109
ctg1_592	BCERE0021_RS06015	71	193	102.14285714285714	1.2e-47
ctg1_593	BCERE0021_RS06020	98	872	100.0	1.9e-251
ctg1_594	BCERE0021_RS06030	96	265	100.0	3.2e-69
ctg1_595	BCERE0021_RS06035	91	988	100.0	3.5e-286
ctg1_596	BCERE0021_RS06040	91	1237	100.0	0.0
ctg1_597	BCERE0021_RS06045	89	1181	100.0	0.0
ctg1_598	BCERE0021_RS06050	96	748	100.0	3.8e-214
ctg1_599	BCERE0021_RS06055	98	1887	100.0	0.0
ctg1_600	BCERE0021_RS06060	96	131	100.0	4.8e-29
ctg1_601	BCERE0021_RS06065	85	175	86.4	5.2e-42
ctg1_602	BCERE0021_RS06070	95	104	100.0	5.4e-21
ctg1_603	BCERE0021_RS06075	62	131	97.5	6.4e-29
ctg1_604	BCERE0021_RS06090	98	355	100.0	4.5e-96


>>
10. NZ_JYCM01000024
Source: Bacillus cereus strain Lr 4/2 LG48_024, whole genome shotgun sequence
Type: bacteriocin-lassopeptide
Number of proteins with BLAST hits to this cluster: 15
Cumulative BLAST score: 10681

Table of genes, locations, strands and annotations of subject cluster:
LG48_RS32930	LG48_RS32930	113288	113661	+	hypothetical_protein
LG48_RS32940	LG48_RS32940	129347	130568	+	IS3_family_transposase

Table of Blast hits (query gene, subject gene, %identity, blast score, %coverage, e-value):
ctg1_588	LG48_RS06630	99	479	100.0	1.8e-133
ctg1_589	LG48_RS06625	100	519	100.0	1.9e-145
ctg1_590	LG48_RS06620	98	454	100.0	7.1e-126
ctg1_591	LG48_RS06615	99	807	100.0	5.2e-232
ctg1_592	LG48_RS06610	99	268	100.0	5.1e-70
ctg1_593	LG48_RS06605	100	884	100.0	6.2e-255
ctg1_594	LG48_RS06600	98	270	100.0	9.9e-71
ctg1_595	LG48_RS06500	93	1006	100.0	1.3e-291
ctg1_596	LG48_RS06495	99	1338	100.0	0.0
ctg1_597	LG48_RS06490	99	1299	100.0	0.0
ctg1_598	LG48_RS06485	100	755	100.0	2.4e-216
ctg1_599	LG48_RS06480	100	1907	100.0	0.0
ctg1_602	LG48_RS06475	100	108	100.0	3.8e-22
ctg1_603	LG48_RS06470	98	226	100.0	1.9e-57
ctg1_604	LG48_RS06455	99	361	100.0	6.2e-98


>>
11. NC_004722
Source: Bacillus cereus ATCC 14579 chromosome, complete genome
Type: bacteriocin
Number of proteins with BLAST hits to this cluster: 8
Cumulative BLAST score: 7607

Table of genes, locations, strands and annotations of subject cluster:

Table of Blast hits (query gene, subject gene, %identity, blast score, %coverage, e-value):
ctg1_592	BC1245	73	199	102.14285714285714	2.9e-49
ctg1_593	BC1246	98	875	100.0	2.9e-252
ctg1_594	BC1247	99	272	100.0	2e-71
ctg1_595	BC1248	94	1016	100.0	9.3e-295
ctg1_596	BC1249	98	1314	99.22958397534669	0.0
ctg1_597	BC1250	97	1277	100.0	0.0
ctg1_598	BC1251	96	754	100.0	7e-216
ctg1_599	BC1252	100	1900	100.0	0.0


>>
12. NZ_CP025122
Source: Bacillus sp. HBCD-sjtu chromosome, complete genome
Type: bacteriocin
Number of proteins with BLAST hits to this cluster: 9
Cumulative BLAST score: 7471

Table of genes, locations, strands and annotations of subject cluster:
CU648_RS21150	CU648_RS21150	3909379	3909605	+	zinc_ribbon_domain-containing_protein
CU648_RS21170	CU648_RS21170	3911716	3912208	+	GNAT_family_N-acetyltransferase

Table of Blast hits (query gene, subject gene, %identity, blast score, %coverage, e-value):
ctg1_591	CU648_RS21150	94	92	11.19221411192214	8.6e-17
ctg1_592	CU648_RS21155	71	193	102.14285714285714	1.6e-47
ctg1_593	CU648_RS21165	98	874	100.0	6.4e-252
ctg1_594	CU648_RS21175	96	265	100.0	3.2e-69
ctg1_595	CU648_RS21180	91	993	100.0	6.4e-288
ctg1_596	CU648_RS21185	91	1236	100.0	0.0
ctg1_597	CU648_RS21190	89	1179	100.0	0.0
ctg1_598	CU648_RS21195	96	748	100.0	3.8e-214
ctg1_599	CU648_RS21200	99	1891	100.0	0.0


>>
13. NC_011773
Source: Bacillus cereus AH820, complete genome
Type: bacteriocin
Number of proteins with BLAST hits to this cluster: 9
Cumulative BLAST score: 7470

Table of genes, locations, strands and annotations of subject cluster:
BCAH820_RS29575	BCAH820_RS29575	1267255	1267421	+	hypothetical_protein

Table of Blast hits (query gene, subject gene, %identity, blast score, %coverage, e-value):
ctg1_591	BCAH820_RS29575	94	92	11.19221411192214	8.6e-17
ctg1_592	BCAH820_RS06675	71	193	102.14285714285714	1.2e-47
ctg1_593	BCAH820_RS06680	98	875	100.0	2.2e-252
ctg1_594	BCAH820_RS06690	95	263	100.0	1.2e-68
ctg1_595	BCAH820_RS06695	91	990	100.0	5.4e-287
ctg1_596	BCAH820_RS06700	92	1246	100.0	0.0
ctg1_597	BCAH820_RS06705	88	1175	100.0	0.0
ctg1_598	BCAH820_RS06710	96	748	100.0	3.8e-214
ctg1_599	BCAH820_RS06715	99	1888	100.0	0.0


>>
14. NZ_JH792131
Source: Bacillus cereus ISP3191 supercont1.1, whole genome shotgun sequence
Type: bacteriocin
Number of proteins with BLAST hits to this cluster: 9
Cumulative BLAST score: 7465

Table of genes, locations, strands and annotations of subject cluster:
IGW_RS28895	IGW_RS28895	3406782	3407008	-	zinc_ribbon_domain-containing_protein

Table of Blast hits (query gene, subject gene, %identity, blast score, %coverage, e-value):
ctg1_591	IGW_RS28895	91	91	11.19221411192214	2.5e-16
ctg1_592	IGW_RS18030	71	193	102.14285714285714	1.6e-47
ctg1_593	IGW_RS18025	98	871	100.0	4.2e-251
ctg1_594	IGW_RS18015	96	265	100.0	3.2e-69
ctg1_595	IGW_RS18010	91	988	100.0	2.7e-286
ctg1_596	IGW_RS18005	91	1242	100.0	0.0
ctg1_597	IGW_RS18000	89	1178	100.0	0.0
ctg1_598	IGW_RS17995	96	748	100.0	3.8e-214
ctg1_599	IGW_RS17990	99	1889	100.0	0.0


>>
15. NZ_LCYM01000057
Source: Bacillus cereus strain B4087 NODE_117, whole genome shotgun sequence
Type: bacteriocin
Number of proteins with BLAST hits to this cluster: 9
Cumulative BLAST score: 7463

Table of genes, locations, strands and annotations of subject cluster:
B4087_RS30265	B4087_RS30265	86349	86575	+	zinc_ribbon_domain-containing_protein

Table of Blast hits (query gene, subject gene, %identity, blast score, %coverage, e-value):
ctg1_591	B4087_RS30265	94	92	11.19221411192214	8.6e-17
ctg1_592	B4087_RS19240	71	193	102.14285714285714	1.6e-47
ctg1_593	B4087_RS19245	98	872	100.0	1.9e-251
ctg1_594	B4087_RS19255	96	265	100.0	3.2e-69
ctg1_595	B4087_RS19260	91	988	100.0	3.5e-286
ctg1_596	B4087_RS19265	91	1238	100.0	0.0
ctg1_597	B4087_RS19270	89	1178	100.0	0.0
ctg1_598	B4087_RS19275	96	748	100.0	3.8e-214
ctg1_599	B4087_RS19280	99	1889	100.0	0.0


>>
16. NC_014335
Source: Bacillus cereus biovar anthracis str. CI, complete genome
Type: bacteriocin
Number of proteins with BLAST hits to this cluster: 9
Cumulative BLAST score: 7461

Table of genes, locations, strands and annotations of subject cluster:
BACI_RS29205	BACI_RS29205	1208307	1208533	+	zinc_ribbon_domain-containing_protein

Table of Blast hits (query gene, subject gene, %identity, blast score, %coverage, e-value):
ctg1_591	BACI_RS29205	89	89	11.19221411192214	9.5e-16
ctg1_592	BACI_RS06475	71	193	102.14285714285714	1.2e-47
ctg1_593	BACI_RS06480	98	872	100.0	1.9e-251
ctg1_594	BACI_RS06490	96	265	100.0	3.2e-69
ctg1_595	BACI_RS06495	90	983	100.0	6.6e-285
ctg1_596	BACI_RS06500	92	1247	100.0	0.0
ctg1_597	BACI_RS06505	89	1178	100.0	0.0
ctg1_598	BACI_RS06510	96	748	100.0	3.8e-214
ctg1_599	BACI_RS06515	98	1886	100.0	0.0


>>
17. NZ_LOQC01000024
Source: Bacillus cereus strain FSL W8-0932 contig_12, whole genome shotgun sequence
Type: bacteriocin
Number of proteins with BLAST hits to this cluster: 9
Cumulative BLAST score: 7459

Table of genes, locations, strands and annotations of subject cluster:
AT280_RS29860	AT280_RS29860	96625	96851	-	zinc_ribbon_domain-containing_protein

Table of Blast hits (query gene, subject gene, %identity, blast score, %coverage, e-value):
ctg1_591	AT280_RS29860	94	92	11.19221411192214	8.6e-17
ctg1_592	AT280_RS04950	71	193	102.14285714285714	1.6e-47
ctg1_593	AT280_RS04945	98	872	100.0	1.9e-251
ctg1_594	AT280_RS04935	95	263	100.0	1.2e-68
ctg1_595	AT280_RS04930	90	980	100.0	7.4e-284
ctg1_596	AT280_RS04925	91	1242	100.0	0.0
ctg1_597	AT280_RS04920	89	1183	100.0	0.0
ctg1_598	AT280_RS04915	96	748	100.0	3.8e-214
ctg1_599	AT280_RS04910	98	1886	100.0	0.0


>>
18. NZ_MPOL01000016
Source: Bacillus cereus strain NZAS01 NZAS01_mira_c16, whole genome shotgun sequence
Type: bacteriocin
Number of proteins with BLAST hits to this cluster: 9
Cumulative BLAST score: 7458

Table of genes, locations, strands and annotations of subject cluster:
BJR05_RS24770	BJR05_RS24770	34936	35162	-	zinc_ribbon_domain-containing_protein

Table of Blast hits (query gene, subject gene, %identity, blast score, %coverage, e-value):
ctg1_591	BJR05_RS24770	94	92	11.19221411192214	8.6e-17
ctg1_592	BJR05_RS24765	71	193	102.14285714285714	1.2e-47
ctg1_593	BJR05_RS24755	98	872	100.0	2.4e-251
ctg1_594	BJR05_RS24745	95	263	100.0	1.2e-68
ctg1_595	BJR05_RS24740	91	989	100.0	1.2e-286
ctg1_596	BJR05_RS24735	91	1240	100.0	0.0
ctg1_597	BJR05_RS24730	89	1181	100.0	0.0
ctg1_598	BJR05_RS24725	96	748	100.0	3.8e-214
ctg1_599	BJR05_RS24720	98	1880	100.0	0.0


>>
19. NZ_CM000752
Source: Bacillus thuringiensis serovar monterrey BGSC 4AJ1 chromosome, whole genome shotgun sequence
Type: bacteriocin
Number of proteins with BLAST hits to this cluster: 9
Cumulative BLAST score: 7458

Table of genes, locations, strands and annotations of subject cluster:
BTHUR0007_RS33770	BTHUR0007_RS33770	1130438	1130604	+	hypothetical_protein

Table of Blast hits (query gene, subject gene, %identity, blast score, %coverage, e-value):
ctg1_591	BTHUR0007_RS33770	91	89	10.948905109489052	1.2e-15
ctg1_592	BTHUR0007_RS05995	71	193	102.14285714285714	1.6e-47
ctg1_593	BTHUR0007_RS06000	98	871	100.0	5.4e-251
ctg1_594	BTHUR0007_RS06010	95	263	100.0	1.2e-68
ctg1_595	BTHUR0007_RS06015	91	989	100.0	1.2e-286
ctg1_596	BTHUR0007_RS06020	91	1240	100.0	0.0
ctg1_597	BTHUR0007_RS06025	89	1180	100.0	0.0
ctg1_598	BTHUR0007_RS06030	96	747	100.0	8.6e-214
ctg1_599	BTHUR0007_RS06035	98	1886	100.0	0.0


>>
20. NZ_CP018933
Source: Bacillus cereus strain ISSFR-9F chromosome, complete genome
Type: bacteriocin
Number of proteins with BLAST hits to this cluster: 9
Cumulative BLAST score: 7456

Table of genes, locations, strands and annotations of subject cluster:
BEI49_RS06365	BEI49_RS06365	1189213	1189379	+	hypothetical_protein

Table of Blast hits (query gene, subject gene, %identity, blast score, %coverage, e-value):
ctg1_591	BEI49_RS06365	93	89	10.948905109489052	9.5e-16
ctg1_592	BEI49_RS06370	65	173	102.14285714285714	1.3e-41
ctg1_593	BEI49_RS06380	98	871	100.0	4.2e-251
ctg1_594	BEI49_RS06390	95	263	100.0	1.2e-68
ctg1_595	BEI49_RS06395	91	991	100.0	4.2e-287
ctg1_596	BEI49_RS06400	92	1248	100.0	0.0
ctg1_597	BEI49_RS06405	89	1180	100.0	0.0
ctg1_598	BEI49_RS06410	96	748	100.0	3.8e-214
ctg1_599	BEI49_RS06415	99	1893	100.0	0.0


>>
21. NZ_JSFD01000007
Source: Bacillus sp. UMTAT18 contig000007, whole genome shotgun sequence
Type: bacteriocin
Number of proteins with BLAST hits to this cluster: 9
Cumulative BLAST score: 7438

Table of genes, locations, strands and annotations of subject cluster:
OA45_RS29310	OA45_RS29310	29523	29749	-	zinc_ribbon_domain-containing_protein

Table of Blast hits (query gene, subject gene, %identity, blast score, %coverage, e-value):
ctg1_591	OA45_RS29310	96	92	10.948905109489052	1.1e-16
ctg1_592	OA45_RS15090	59	151	102.14285714285714	5.3e-35
ctg1_593	OA45_RS15085	99	882	100.0	2.4e-254
ctg1_594	OA45_RS15075	93	263	100.0	1.6e-68
ctg1_595	OA45_RS15070	91	990	99.61013645224172	5.4e-287
ctg1_596	OA45_RS15065	92	1244	100.0	0.0
ctg1_597	OA45_RS15060	89	1180	100.0	0.0
ctg1_598	OA45_RS15055	97	750	100.0	1e-214
ctg1_599	OA45_RS15050	99	1886	100.0	0.0


>>
22. NZ_CP015727
Source: Bacillus cereus strain A1, complete genome
Type: bacteriocin
Number of proteins with BLAST hits to this cluster: 8
Cumulative BLAST score: 7823

Table of genes, locations, strands and annotations of subject cluster:

Table of Blast hits (query gene, subject gene, %identity, blast score, %coverage, e-value):
ctg1_592	DA68_RS02970	100	270	100.0	1e-70
ctg1_593	DA68_RS02975	100	886	100.0	9.6e-256
ctg1_594	DA68_RS02980	100	276	100.0	1.8e-72
ctg1_595	DA68_RS02985	100	1076	100.0	0.0
ctg1_596	DA68_RS02990	100	1346	100.0	0.0
ctg1_597	DA68_RS02995	100	1305	100.0	0.0
ctg1_598	DA68_RS03000	100	755	100.0	2.4e-216
ctg1_599	DA68_RS03005	100	1909	100.0	0.0


>>
23. NZ_JH414710
Source: Bacillus sp. 7_6_55CFAA_CT2 supercont1.3, whole genome shotgun sequence
Type: bacteriocin
Number of proteins with BLAST hits to this cluster: 8
Cumulative BLAST score: 7817

Table of genes, locations, strands and annotations of subject cluster:

Table of Blast hits (query gene, subject gene, %identity, blast score, %coverage, e-value):
ctg1_592	HMPREF1014_RS18230	99	268	100.0	5.1e-70
ctg1_593	HMPREF1014_RS18235	99	883	100.0	8.1e-255
ctg1_594	HMPREF1014_RS18240	99	275	100.0	2.4e-72
ctg1_595	HMPREF1014_RS18245	100	1076	100.0	0.0
ctg1_596	HMPREF1014_RS18250	100	1346	100.0	0.0
ctg1_597	HMPREF1014_RS18255	100	1305	100.0	0.0
ctg1_598	HMPREF1014_RS18260	100	755	100.0	2.4e-216
ctg1_599	HMPREF1014_RS18265	100	1909	100.0	0.0


>>
24. NZ_MIFI01000123
Source: Bacillus cereus strain MOD1_Bc68 Bc68_contig_123, whole genome shotgun sequence
Type: bacteriocin
Number of proteins with BLAST hits to this cluster: 8
Cumulative BLAST score: 7792

Table of genes, locations, strands and annotations of subject cluster:

Table of Blast hits (query gene, subject gene, %identity, blast score, %coverage, e-value):
ctg1_592	BHL36_RS24310	100	270	100.0	1e-70
ctg1_593	BHL36_RS24300	99	879	100.0	1.2e-253
ctg1_594	BHL36_RS24295	99	272	100.0	2e-71
ctg1_595	BHL36_RS24290	98	1056	100.0	8.1e-307
ctg1_596	BHL36_RS24285	100	1346	100.0	0.0
ctg1_597	BHL36_RS24280	100	1305	100.0	0.0
ctg1_598	BHL36_RS24275	100	755	100.0	2.4e-216
ctg1_599	BHL36_RS24270	100	1909	100.0	0.0


>>
25. NZ_CM000717
Source: Bacillus cereus 172560W chromosome, whole genome shotgun sequence
Type: bacteriocin
Number of proteins with BLAST hits to this cluster: 8
Cumulative BLAST score: 7773

Table of genes, locations, strands and annotations of subject cluster:

Table of Blast hits (query gene, subject gene, %identity, blast score, %coverage, e-value):
ctg1_592	BCERE0005_RS05960	100	270	100.0	1e-70
ctg1_593	BCERE0005_RS05965	99	881	100.0	4e-254
ctg1_594	BCERE0005_RS05970	99	272	100.0	2e-71
ctg1_595	BCERE0005_RS05975	98	1059	100.0	1.2e-307
ctg1_596	BCERE0005_RS05980	99	1334	100.0	0.0
ctg1_597	BCERE0005_RS05985	99	1296	100.0	0.0
ctg1_598	BCERE0005_RS05990	100	755	100.0	2.4e-216
ctg1_599	BCERE0005_RS05995	100	1906	100.0	0.0


>>
26. NZ_LXLI01000018
Source: Bacillus thuringiensis strain GOE4 BTGOE4_contig000018, whole genome shotgun sequence
Type: bacteriocin
Number of proteins with BLAST hits to this cluster: 8
Cumulative BLAST score: 7772

Table of genes, locations, strands and annotations of subject cluster:

Table of Blast hits (query gene, subject gene, %identity, blast score, %coverage, e-value):
ctg1_592	BTGOE4_RS06650	100	270	100.0	1e-70
ctg1_593	BTGOE4_RS06655	99	881	100.0	4e-254
ctg1_594	BTGOE4_RS06660	99	272	100.0	2e-71
ctg1_595	BTGOE4_RS06665	98	1059	100.0	1.2e-307
ctg1_596	BTGOE4_RS06670	99	1334	100.0	0.0
ctg1_597	BTGOE4_RS06675	99	1296	100.0	0.0
ctg1_598	BTGOE4_RS06680	100	754	100.0	7e-216
ctg1_599	BTGOE4_RS06685	100	1906	100.0	0.0


>>
27. NZ_JYPI01000063
Source: Bacillus cereus strain F3175-03 contig693, whole genome shotgun sequence
Type: bacteriocin
Number of proteins with BLAST hits to this cluster: 8
Cumulative BLAST score: 7772

Table of genes, locations, strands and annotations of subject cluster:

Table of Blast hits (query gene, subject gene, %identity, blast score, %coverage, e-value):
ctg1_592	TU54_RS26145	91	248	100.0	4.2e-64
ctg1_593	TU54_RS26150	99	877	100.0	5.8e-253
ctg1_594	TU54_RS26155	99	272	100.0	2e-71
ctg1_595	TU54_RS26160	99	1067	100.0	4.6e-310
ctg1_596	TU54_RS26165	100	1343	100.0	0.0
ctg1_597	TU54_RS26170	100	1304	100.0	0.0
ctg1_598	TU54_RS26175	100	755	100.0	2.4e-216
ctg1_599	TU54_RS26180	100	1906	100.0	0.0


>>
28. NZ_CP007512
Source: Bacillus bombysepticus str. Wang, complete genome
Type: bacteriocin
Number of proteins with BLAST hits to this cluster: 8
Cumulative BLAST score: 7770

Table of genes, locations, strands and annotations of subject cluster:

Table of Blast hits (query gene, subject gene, %identity, blast score, %coverage, e-value):
ctg1_592	CY96_RS05375	100	270	100.0	1e-70
ctg1_593	CY96_RS05380	99	881	100.0	4e-254
ctg1_594	CY96_RS05385	99	272	100.0	2e-71
ctg1_595	CY96_RS05390	98	1059	100.0	1.2e-307
ctg1_596	CY96_RS05395	99	1334	100.0	0.0
ctg1_597	CY96_RS05400	99	1296	100.0	0.0
ctg1_598	CY96_RS05405	100	755	100.0	2.4e-216
ctg1_599	CY96_RS05410	100	1903	100.0	0.0


>>
29. NZ_MSFC01000035
Source: Bacillus thuringiensis strain INTA Fr7-4 NODE_4_5, whole genome shotgun sequence
Type: bacteriocin
Number of proteins with BLAST hits to this cluster: 8
Cumulative BLAST score: 7770

Table of genes, locations, strands and annotations of subject cluster:

Table of Blast hits (query gene, subject gene, %identity, blast score, %coverage, e-value):
ctg1_592	BUM91_RS27100	100	270	100.0	1e-70
ctg1_593	BUM91_RS27110	99	881	100.0	4e-254
ctg1_594	BUM91_RS27115	99	272	100.0	2e-71
ctg1_595	BUM91_RS27120	98	1056	100.0	1.1e-306
ctg1_596	BUM91_RS27125	99	1334	100.0	0.0
ctg1_597	BUM91_RS27130	99	1296	100.0	0.0
ctg1_598	BUM91_RS27135	100	755	100.0	2.4e-216
ctg1_599	BUM91_RS27140	100	1906	100.0	0.0


>>
30. NZ_MJBF01000012
Source: Bacillus sp. RZ2MS9 RZ2M29_2, whole genome shotgun sequence
Type: bacteriocin
Number of proteins with BLAST hits to this cluster: 8
Cumulative BLAST score: 7764

Table of genes, locations, strands and annotations of subject cluster:

Table of Blast hits (query gene, subject gene, %identity, blast score, %coverage, e-value):
ctg1_592	BHV55_RS14105	91	248	100.0	4.2e-64
ctg1_593	BHV55_RS14100	99	876	100.0	9.9e-253
ctg1_594	BHV55_RS14095	97	270	100.0	1.3e-70
ctg1_595	BHV55_RS14090	99	1064	100.0	5.1e-309
ctg1_596	BHV55_RS14085	100	1343	100.0	0.0
ctg1_597	BHV55_RS14080	100	1304	100.0	0.0
ctg1_598	BHV55_RS14075	100	755	100.0	2.4e-216
ctg1_599	BHV55_RS14070	100	1904	100.0	0.0


>>
31. NZ_HG810016
Source: Bacillus thuringiensis DB27, whole genome shotgun sequence
Type: bacteriocin
Number of proteins with BLAST hits to this cluster: 8
Cumulative BLAST score: 7761

Table of genes, locations, strands and annotations of subject cluster:

Table of Blast hits (query gene, subject gene, %identity, blast score, %coverage, e-value):
ctg1_592	BTDB27_RS14465	99	267	100.0	8.7e-70
ctg1_593	BTDB27_RS14470	99	879	100.0	2e-253
ctg1_594	BTDB27_RS14475	98	270	100.0	9.9e-71
ctg1_595	BTDB27_RS14480	98	1059	100.0	1.2e-307
ctg1_596	BTDB27_RS14485	99	1334	100.0	0.0
ctg1_597	BTDB27_RS14490	99	1296	100.0	0.0
ctg1_598	BTDB27_RS14495	100	755	100.0	2.4e-216
ctg1_599	BTDB27_RS14500	100	1901	100.0	0.0


>>
32. NZ_ABDA02000001
Source: Bacillus cereus AH1134 gcontig_1113129653792, whole genome shotgun sequence
Type: bacteriocin
Number of proteins with BLAST hits to this cluster: 8
Cumulative BLAST score: 7753

Table of genes, locations, strands and annotations of subject cluster:

Table of Blast hits (query gene, subject gene, %identity, blast score, %coverage, e-value):
ctg1_592	BCAH1134_RS04715	100	270	100.0	1e-70
ctg1_593	BCAH1134_RS04720	99	880	100.0	9e-254
ctg1_594	BCAH1134_RS04725	99	272	100.0	2e-71
ctg1_595	BCAH1134_RS04730	98	1063	100.0	6.6e-309
ctg1_596	BCAH1134_RS04735	99	1337	100.0	0.0
ctg1_597	BCAH1134_RS04740	99	1297	100.0	0.0
ctg1_598	BCAH1134_RS04745	98	728	100.23866348448686	5.4e-208
ctg1_599	BCAH1134_RS04750	100	1906	100.0	0.0


>>
33. NZ_CP019230
Source: Bacillus thuringiensis strain YGd22-03, complete genome
Type: bacteriocin
Number of proteins with BLAST hits to this cluster: 8
Cumulative BLAST score: 7744

Table of genes, locations, strands and annotations of subject cluster:

Table of Blast hits (query gene, subject gene, %identity, blast score, %coverage, e-value):
ctg1_592	BVH75_RS04060	91	248	100.0	4.2e-64
ctg1_593	BVH75_RS04070	99	878	100.0	3.4e-253
ctg1_594	BVH75_RS04075	97	270	100.0	1.3e-70
ctg1_595	BVH75_RS04080	99	1061	100.0	2.5e-308
ctg1_596	BVH75_RS04085	99	1334	100.0	0.0
ctg1_597	BVH75_RS04090	99	1292	100.0	0.0
ctg1_598	BVH75_RS04095	100	755	100.0	2.4e-216
ctg1_599	BVH75_RS04100	100	1906	100.0	0.0


>>
34. NZ_LZPN01000219
Source: Bacillus cereus strain A9 contig_90, whole genome shotgun sequence
Type: bacteriocin
Number of proteins with BLAST hits to this cluster: 8
Cumulative BLAST score: 7723

Table of genes, locations, strands and annotations of subject cluster:

Table of Blast hits (query gene, subject gene, %identity, blast score, %coverage, e-value):
ctg1_592	A9523_RS24650	79	221	100.0	7.1e-56
ctg1_593	A9523_RS24655	99	879	100.0	1.2e-253
ctg1_594	A9523_RS24660	97	270	100.0	1.3e-70
ctg1_595	A9523_RS24665	99	1065	100.0	2.3e-309
ctg1_596	A9523_RS24670	99	1334	100.0	0.0
ctg1_597	A9523_RS24675	99	1292	100.0	0.0
ctg1_598	A9523_RS24680	100	755	100.0	2.4e-216
ctg1_599	A9523_RS24685	100	1907	100.0	0.0


>>
35. NZ_LPUS01000022
Source: Bacillus sp. JH7 scaffold_3, whole genome shotgun sequence
Type: bacteriocin
Number of proteins with BLAST hits to this cluster: 8
Cumulative BLAST score: 7720

Table of genes, locations, strands and annotations of subject cluster:

Table of Blast hits (query gene, subject gene, %identity, blast score, %coverage, e-value):
ctg1_592	AU379_RS21060	79	221	100.0	7.1e-56
ctg1_593	AU379_RS21055	99	881	100.0	4e-254
ctg1_594	AU379_RS21050	99	272	100.0	2e-71
ctg1_595	AU379_RS21045	98	1059	100.0	1.2e-307
ctg1_596	AU379_RS21040	99	1334	100.0	0.0
ctg1_597	AU379_RS21035	98	1291	100.0	0.0
ctg1_598	AU379_RS21030	100	755	100.0	2.4e-216
ctg1_599	AU379_RS21025	100	1907	100.0	0.0


>>
36. NZ_CP022345
Source: Bacillus thuringiensis strain c25 chromosome, complete genome
Type: bacteriocin
Number of proteins with BLAST hits to this cluster: 8
Cumulative BLAST score: 7720

Table of genes, locations, strands and annotations of subject cluster:

Table of Blast hits (query gene, subject gene, %identity, blast score, %coverage, e-value):
ctg1_592	CCX84_RS19405	79	221	100.0	7.1e-56
ctg1_593	CCX84_RS19395	99	881	100.0	4e-254
ctg1_594	CCX84_RS19390	99	272	100.0	2e-71
ctg1_595	CCX84_RS19385	98	1059	100.0	1.2e-307
ctg1_596	CCX84_RS19380	99	1334	100.0	0.0
ctg1_597	CCX84_RS19375	98	1291	100.0	0.0
ctg1_598	CCX84_RS19370	100	755	100.0	2.4e-216
ctg1_599	CCX84_RS19365	100	1907	100.0	0.0


>>
37. NZ_MCAX01000001
Source: Bacillus cereus strain LCR12 scaffold_0, whole genome shotgun sequence
Type: bacteriocin
Number of proteins with BLAST hits to this cluster: 8
Cumulative BLAST score: 7711

Table of genes, locations, strands and annotations of subject cluster:

Table of Blast hits (query gene, subject gene, %identity, blast score, %coverage, e-value):
ctg1_592	BC344_RS16245	81	216	100.0	2.3e-54
ctg1_593	BC344_RS16240	99	881	100.0	4e-254
ctg1_594	BC344_RS16235	99	272	100.0	2e-71
ctg1_595	BC344_RS16230	98	1059	100.0	1.2e-307
ctg1_596	BC344_RS16225	99	1334	100.0	0.0
ctg1_597	BC344_RS16220	99	1296	100.0	0.0
ctg1_598	BC344_RS16215	100	747	100.0	8.6e-214
ctg1_599	BC344_RS16210	100	1906	100.0	0.0


>>
38. NZ_CP010106
Source: Bacillus thuringiensis serovar indiana strain HD521, complete genome
Type: bacteriocin
Number of proteins with BLAST hits to this cluster: 8
Cumulative BLAST score: 7711

Table of genes, locations, strands and annotations of subject cluster:

Table of Blast hits (query gene, subject gene, %identity, blast score, %coverage, e-value):
ctg1_592	NF53_RS06250	81	216	100.0	2.3e-54
ctg1_593	NF53_RS06255	99	881	100.0	4e-254
ctg1_594	NF53_RS06260	99	272	100.0	2e-71
ctg1_595	NF53_RS06265	98	1059	100.0	1.2e-307
ctg1_596	NF53_RS06270	99	1334	100.0	0.0
ctg1_597	NF53_RS06275	99	1296	100.0	0.0
ctg1_598	NF53_RS06280	100	747	100.0	8.6e-214
ctg1_599	NF53_RS06285	100	1906	100.0	0.0


>>
39. NZ_JH791942
Source: Bacillus cereus BAG4O-1 supercont1.1, whole genome shotgun sequence
Type: bacteriocin
Number of proteins with BLAST hits to this cluster: 8
Cumulative BLAST score: 7708

Table of genes, locations, strands and annotations of subject cluster:

Table of Blast hits (query gene, subject gene, %identity, blast score, %coverage, e-value):
ctg1_592	IE7_RS05725	81	215	100.0	5.1e-54
ctg1_593	IE7_RS05730	99	879	100.0	1.5e-253
ctg1_594	IE7_RS05735	99	272	100.0	2e-71
ctg1_595	IE7_RS05740	98	1059	100.0	1.2e-307
ctg1_596	IE7_RS05745	99	1334	100.0	0.0
ctg1_597	IE7_RS05750	99	1296	100.0	0.0
ctg1_598	IE7_RS05755	100	747	100.0	8.6e-214
ctg1_599	IE7_RS05760	100	1906	100.0	0.0


>>
40. NZ_CP017234
Source: Bacillus cereus strain FORC_048, complete genome
Type: bacteriocin
Number of proteins with BLAST hits to this cluster: 8
Cumulative BLAST score: 7680

Table of genes, locations, strands and annotations of subject cluster:

Table of Blast hits (query gene, subject gene, %identity, blast score, %coverage, e-value):
ctg1_592	FORC48_RS06570	79	218	100.0	3.5e-55
ctg1_593	FORC48_RS06580	99	881	100.0	5.3e-254
ctg1_594	FORC48_RS06585	99	273	100.0	1.2e-71
ctg1_595	FORC48_RS06590	97	1050	99.80506822612085	4.4e-305
ctg1_596	FORC48_RS06595	99	1334	100.0	0.0
ctg1_597	FORC48_RS06600	97	1267	100.0	0.0
ctg1_598	FORC48_RS06605	100	755	100.0	2.4e-216
ctg1_599	FORC48_RS06610	100	1902	100.0	0.0


>>
41. NZ_CP016315
Source: Bacillus cereus strain D12_2 chromosome, complete genome
Type: bacteriocin
Number of proteins with BLAST hits to this cluster: 8
Cumulative BLAST score: 7671

Table of genes, locations, strands and annotations of subject cluster:

Table of Blast hits (query gene, subject gene, %identity, blast score, %coverage, e-value):
ctg1_592	BA203_RS06580	79	218	100.0	3.5e-55
ctg1_593	BA203_RS06590	99	881	100.0	5.3e-254
ctg1_594	BA203_RS06595	99	273	100.0	1.2e-71
ctg1_595	BA203_RS06600	97	1039	99.80506822612085	1.7e-301
ctg1_596	BA203_RS06605	99	1334	100.0	0.0
ctg1_597	BA203_RS06610	97	1270	100.0	0.0
ctg1_598	BA203_RS06615	99	750	100.0	7.7e-215
ctg1_599	BA203_RS06620	100	1906	100.0	0.0


>>
42. NZ_MIFK01000094
Source: Bacillus cereus strain MOD1_Bc23 Bc23_contig_94, whole genome shotgun sequence
Type: bacteriocin
Number of proteins with BLAST hits to this cluster: 8
Cumulative BLAST score: 7669

Table of genes, locations, strands and annotations of subject cluster:

Table of Blast hits (query gene, subject gene, %identity, blast score, %coverage, e-value):
ctg1_592	BHL04_RS28560	81	218	100.0	6e-55
ctg1_593	BHL04_RS28550	98	873	100.0	1.1e-251
ctg1_594	BHL04_RS28545	98	272	100.0	2.6e-71
ctg1_595	BHL04_RS28540	97	1051	100.0	3.4e-305
ctg1_596	BHL04_RS28535	98	1319	100.0	0.0
ctg1_597	BHL04_RS28530	97	1275	100.0	0.0
ctg1_598	BHL04_RS28525	96	754	100.0	7e-216
ctg1_599	BHL04_RS28520	100	1907	100.0	0.0


>>
43. NZ_CP014282
Source: Bacillus thuringiensis strain Bt185, complete genome
Type: bacteriocin
Number of proteins with BLAST hits to this cluster: 8
Cumulative BLAST score: 7669

Table of genes, locations, strands and annotations of subject cluster:

Table of Blast hits (query gene, subject gene, %identity, blast score, %coverage, e-value):
ctg1_592	AXW78_RS06075	81	218	100.0	6e-55
ctg1_593	AXW78_RS06080	98	873	100.0	1.1e-251
ctg1_594	AXW78_RS06085	98	272	100.0	2.6e-71
ctg1_595	AXW78_RS06090	96	1047	100.0	4.9e-304
ctg1_596	AXW78_RS06095	98	1323	100.0	0.0
ctg1_597	AXW78_RS06100	97	1275	100.0	0.0
ctg1_598	AXW78_RS06105	96	754	100.0	7e-216
ctg1_599	AXW78_RS06110	100	1907	100.0	0.0


>>
44. NZ_JH791865
Source: Bacillus cereus VD156 supercont1.1, whole genome shotgun sequence
Type: bacteriocin
Number of proteins with BLAST hits to this cluster: 8
Cumulative BLAST score: 7667

Table of genes, locations, strands and annotations of subject cluster:

Table of Blast hits (query gene, subject gene, %identity, blast score, %coverage, e-value):
ctg1_592	IK7_RS22205	80	215	100.0	5.1e-54
ctg1_593	IK7_RS22200	98	873	100.0	1.1e-251
ctg1_594	IK7_RS22195	99	272	100.0	2e-71
ctg1_595	IK7_RS22190	97	1051	100.0	3.4e-305
ctg1_596	IK7_RS22185	98	1323	100.0	0.0
ctg1_597	IK7_RS22180	97	1275	100.0	0.0
ctg1_598	IK7_RS22175	96	754	100.0	7e-216
ctg1_599	IK7_RS22170	100	1904	100.0	0.0


>>
45. NZ_LCYK01000009
Source: Bacillus cereus strain B4080 NODE_9, whole genome shotgun sequence
Type: bacteriocin
Number of proteins with BLAST hits to this cluster: 8
Cumulative BLAST score: 7666

Table of genes, locations, strands and annotations of subject cluster:

Table of Blast hits (query gene, subject gene, %identity, blast score, %coverage, e-value):
ctg1_592	B4080_RS03760	80	215	100.0	5.1e-54
ctg1_593	B4080_RS03755	98	871	100.0	3.2e-251
ctg1_594	B4080_RS03750	99	272	100.0	2e-71
ctg1_595	B4080_RS03745	97	1051	100.0	3.4e-305
ctg1_596	B4080_RS03740	98	1321	100.0	0.0
ctg1_597	B4080_RS03735	97	1275	100.0	0.0
ctg1_598	B4080_RS03730	96	754	100.0	7e-216
ctg1_599	B4080_RS03725	100	1907	100.0	0.0


>>
46. NZ_CM000756
Source: Bacillus thuringiensis serovar huazhongensis BGSC 4BD1 chromosome, whole genome shotgun sequence
Type: bacteriocin
Number of proteins with BLAST hits to this cluster: 8
Cumulative BLAST score: 7664

Table of genes, locations, strands and annotations of subject cluster:

Table of Blast hits (query gene, subject gene, %identity, blast score, %coverage, e-value):
ctg1_592	BTHUR0011_RS05810	80	215	100.0	5.1e-54
ctg1_593	BTHUR0011_RS05815	98	871	100.0	3.2e-251
ctg1_594	BTHUR0011_RS05820	99	272	100.0	2e-71
ctg1_595	BTHUR0011_RS05825	97	1051	100.0	3.4e-305
ctg1_596	BTHUR0011_RS05830	98	1323	100.0	0.0
ctg1_597	BTHUR0011_RS05835	97	1275	100.0	0.0
ctg1_598	BTHUR0011_RS05840	96	752	100.0	2e-215
ctg1_599	BTHUR0011_RS05845	100	1905	100.0	0.0


>>
47. NZ_JH792025
Source: Bacillus cereus VD014 supercont1.1, whole genome shotgun sequence
Type: bacteriocin
Number of proteins with BLAST hits to this cluster: 8
Cumulative BLAST score: 7663

Table of genes, locations, strands and annotations of subject cluster:

Table of Blast hits (query gene, subject gene, %identity, blast score, %coverage, e-value):
ctg1_592	IIA_RS05665	80	213	100.0	1.1e-53
ctg1_593	IIA_RS05670	98	873	100.0	1.1e-251
ctg1_594	IIA_RS05675	99	272	100.0	2e-71
ctg1_595	IIA_RS05680	97	1051	100.0	3.4e-305
ctg1_596	IIA_RS05685	98	1323	100.0	0.0
ctg1_597	IIA_RS05690	97	1273	100.0	0.0
ctg1_598	IIA_RS05695	96	754	100.0	7e-216
ctg1_599	IIA_RS05700	100	1904	100.0	0.0


>>
48. NZ_JXDH01000114
Source: Bacillus cereus strain MIT0214 GAAGTAT_seq1_contig_125, whole genome shotgun sequence
Type: bacteriocin
Number of proteins with BLAST hits to this cluster: 8
Cumulative BLAST score: 7662

Table of genes, locations, strands and annotations of subject cluster:

Table of Blast hits (query gene, subject gene, %identity, blast score, %coverage, e-value):
ctg1_592	SK30_RS18885	79	218	100.0	3.5e-55
ctg1_593	SK30_RS18880	99	881	100.0	5.3e-254
ctg1_594	SK30_RS18875	99	273	100.0	1.2e-71
ctg1_595	SK30_RS18870	97	1050	99.80506822612085	4.4e-305
ctg1_596	SK30_RS18865	99	1334	100.0	0.0
ctg1_597	SK30_RS18860	97	1267	100.0	0.0
ctg1_598	SK30_RS18855	98	737	100.0	1.2e-210
ctg1_599	SK30_RS18850	100	1902	100.0	0.0


>>
49. NZ_KN050654
Source: Bacillus cereus ATCC 10876 scaffold1, whole genome shotgun sequence
Type: bacteriocin
Number of proteins with BLAST hits to this cluster: 8
Cumulative BLAST score: 7662

Table of genes, locations, strands and annotations of subject cluster:

Table of Blast hits (query gene, subject gene, %identity, blast score, %coverage, e-value):
ctg1_592	DJ50_RS24515	82	216	100.0	1.8e-54
ctg1_593	DJ50_RS24510	100	884	100.0	6.2e-255
ctg1_594	DJ50_RS24505	98	270	100.0	9.9e-71
ctg1_595	DJ50_RS24500	97	1041	100.0	2.7e-302
ctg1_596	DJ50_RS24495	99	1328	100.0	0.0
ctg1_597	DJ50_RS24490	97	1269	100.0	0.0
ctg1_598	DJ50_RS24485	100	755	100.0	2.4e-216
ctg1_599	DJ50_RS24480	99	1899	100.0	0.0


>>
50. NZ_CM000715
Source: Bacillus cereus ATCC 10876 chromosome, whole genome shotgun sequence
Type: bacteriocin
Number of proteins with BLAST hits to this cluster: 8
Cumulative BLAST score: 7662

Table of genes, locations, strands and annotations of subject cluster:

Table of Blast hits (query gene, subject gene, %identity, blast score, %coverage, e-value):
ctg1_592	BCERE0002_RS05965	82	216	100.0	1.8e-54
ctg1_593	BCERE0002_RS05960	100	884	100.0	6.2e-255
ctg1_594	BCERE0002_RS05955	98	270	100.0	9.9e-71
ctg1_595	BCERE0002_RS05950	97	1041	100.0	2.7e-302
ctg1_596	BCERE0002_RS05945	99	1328	100.0	0.0
ctg1_597	BCERE0002_RS05940	97	1269	100.0	0.0
ctg1_598	BCERE0002_RS05935	100	755	100.0	2.4e-216
ctg1_599	BCERE0002_RS05930	99	1899	100.0	0.0
```
