## Supplementary material for "Delving into the *Bacillus cereus* group biosynthetic gene clusters cosmos: a comparative-genomics-based classification framework": antiSMASH profiles + BIG-SCAPE output: NZ_CP015727.1_c2.txt

```
ClusterBlast scores for NZ_CP015727.1

Table of genes, locations, strands and annotations of query cluster:
ctg1_1218	1182617	1183976	+		
ctg1_1219	1184077	1184899	+		
ctg1_1220	1184913	1185570	+		
ctg1_1221	1185729	1186410	+		
ctg1_1222	1186412	1187030	+		
ctg1_1223	1187328	1189137	+		
ctg1_1224	1189197	1191036	+		
ctg1_1225	1191022	1192261	+		
ctg1_1226	1192257	1192524	+		
ctg1_1227	1192547	1193531	+		
ctg1_1228	1193568	1194411	+		
ctg1_1229	1194535	1194742	+		


Significant hits: 
1. NZ_CP015727	Bacillus cereus strain A1, complete genome
2. NZ_CM000717	Bacillus cereus 172560W chromosome, whole genome shotgun sequence
3. NZ_HG810017	Bacillus thuringiensis DB27, whole genome shotgun sequence
4. NZ_JH791942	Bacillus cereus BAG4O-1 supercont1.1, whole genome shotgun sequence
5. NZ_CP010106	Bacillus thuringiensis serovar indiana strain HD521, complete genome
6. NZ_MCAX01000001	Bacillus cereus strain LCR12 scaffold_0, whole genome shotgun sequence
7. NZ_LZPN01000224	Bacillus cereus strain A9 contig_95, whole genome shotgun sequence
8. NZ_CP007512	Bacillus bombysepticus str. Wang, complete genome
9. NZ_JYCM01000043	Bacillus cereus strain Lr 4/2 LG48_043, whole genome shotgun sequence
10. NZ_MSFC01000023	Bacillus thuringiensis strain INTA Fr7-4 NODE_1_22, whole genome shotgun sequence
11. NZ_LXLI01000018	Bacillus thuringiensis strain GOE4 BTGOE4_contig000018, whole genome shotgun sequence
12. NZ_MIFI01000099	Bacillus cereus strain MOD1_Bc68 Bc68_contig_99, whole genome shotgun sequence
13. NZ_CP022345	Bacillus thuringiensis strain c25 chromosome, complete genome
14. NZ_LPUS01000001	Bacillus sp. JH7 scaffold_1, whole genome shotgun sequence
15. NZ_KB976803	Bacillus cereus VD140 acrGW-supercont1.11, whole genome shotgun sequence
16. NZ_LJKC01000038	Bacillus cereus strain B4084 scaffold11, whole genome shotgun sequence
17. NZ_LXLG01000017	Bacillus thuringiensis strain GOE2 BTGOE2_contig000017, whole genome shotgun sequence
18. NZ_JH791833	Bacillus cereus VD169 supercont1.1, whole genome shotgun sequence
19. NZ_LZRI01000012	Bacillus cereus strain MROC2 scaffold2.1, whole genome shotgun sequence
20. NZ_CM000715	Bacillus cereus ATCC 10876 chromosome, whole genome shotgun sequence
21. NZ_KN050654	Bacillus cereus ATCC 10876 scaffold1, whole genome shotgun sequence
22. NZ_MJBF01000023	Bacillus sp. RZ2MS9 RZ2M29_3, whole genome shotgun sequence
23. NZ_JYPI01000064	Bacillus cereus strain F3175-03 contig694, whole genome shotgun sequence
24. NZ_CP020383	Bacillus cereus strain FORC60 chromosome, complete genome
25. NZ_CM000734	Bacillus cereus Rock4-2 chromosome, whole genome shotgun sequence
26. NZ_CP016588	Bacillus thuringiensis strain KNU-07 chromosome, complete genome
27. NZ_MQTH01000039	Bacillus cereus strain MOD1_Bc73 Bc73_contig_39, whole genome shotgun sequence
28. NZ_MQTG01000014	Bacillus cereus strain MOD1_Bc71 Bc71_contig_14, whole genome shotgun sequence
29. NZ_LXLH01000018	Bacillus thuringiensis strain GOE3 BTGOE3_contig000018, whole genome shotgun sequence
30. NZ_LZRB01000048	Bacillus cereus strain N31 contig52, whole genome shotgun sequence
31. NZ_CP017577	Bacillus thuringiensis strain SCG04-02, complete genome
32. NZ_CP022445	Bacillus cereus C1L chromosome, complete genome
33. NZ_KB976254	Bacillus cereus VD196 acqVw-supercont1.1, whole genome shotgun sequence
34. NZ_AYMM01000085	Bacillus sp. H1m Contig85, whole genome shotgun sequence
35. NZ_LJJZ01000043	Bacillus cereus strain B4081 scaffold16, whole genome shotgun sequence
36. NZ_CP011145	Bacillus cereus strain FORC_013, complete sequence
37. NZ_CM000756	Bacillus thuringiensis serovar huazhongensis BGSC 4BD1 chromosome, whole genome shotgun sequence
38. NZ_JH791865	Bacillus cereus VD156 supercont1.1, whole genome shotgun sequence
39. NZ_JH792080	Bacillus cereus VD045 supercont1.1, whole genome shotgun sequence
40. NZ_LDUP01000018	Bacillus cereus strain LK9 18, whole genome shotgun sequence
41. NZ_CP014282	Bacillus thuringiensis strain Bt185, complete genome
42. NZ_LZQY01000051	Bacillus cereus strain A8S3 contig2, whole genome shotgun sequence
43. NZ_LJKI01000001	Bacillus cereus strain B4120 scaffold6, whole genome shotgun sequence
44. NZ_MIFK01000046	Bacillus cereus strain MOD1_Bc23 Bc23_contig_46, whole genome shotgun sequence
45. NZ_JH792025	Bacillus cereus VD014 supercont1.1, whole genome shotgun sequence
46. NZ_CP014486	Bacillus cereus strain FORC021, complete genome
47. NZ_MIFG01000012	Bacillus cereus strain MOD1_Bc85 Bc85_contig_12, whole genome shotgun sequence
48. NZ_LZQZ01000009	Bacillus cereus strain Co15 contig16, whole genome shotgun sequence
49. NZ_CM000750	Bacillus thuringiensis serovar pakistani str. T13001 chromosome, whole genome shotgun sequence
50. NZ_KN849241	Bacillus thuringiensis Sbt003 scaffold0061, whole genome shotgun sequence


Details:

>>
1. NZ_CP015727
Source: Bacillus cereus strain A1, complete genome
Type: siderophore
Number of proteins with BLAST hits to this cluster: 12
Cumulative BLAST score: 7414

Table of genes, locations, strands and annotations of subject cluster:

Table of Blast hits (query gene, subject gene, %identity, blast score, %coverage, e-value):
ctg1_1218	DA68_RS06120	100	857	100.0	8.3e-247
ctg1_1219	DA68_RS06125	100	550	100.0	7.7e-155
ctg1_1220	DA68_RS06130	100	394	100.0	5.6e-108
ctg1_1221	DA68_RS06135	100	419	100.0	2.9e-115
ctg1_1222	DA68_RS06140	100	363	84.8780487804878	1.7e-98
ctg1_1223	DA68_RS06145	100	1223	100.0	0.0
ctg1_1224	DA68_RS06150	100	1235	99.67320261437908	0.0
ctg1_1225	DA68_RS06155	100	835	100.0	3.1e-240
ctg1_1226	DA68_RS06160	100	167	100.0	7.7e-40
ctg1_1227	DA68_RS06165	100	671	100.0	4.7e-191
ctg1_1228	DA68_RS06170	100	569	100.0	2.8e-160
ctg1_1229	DA68_RS06175	100	131	100.0	2.8e-29


>>
2. NZ_CM000717
Source: Bacillus cereus 172560W chromosome, whole genome shotgun sequence
Type: siderophore
Number of proteins with BLAST hits to this cluster: 12
Cumulative BLAST score: 7405

Table of genes, locations, strands and annotations of subject cluster:

Table of Blast hits (query gene, subject gene, %identity, blast score, %coverage, e-value):
ctg1_1218	BCERE0005_RS09165	100	857	100.0	8.3e-247
ctg1_1219	BCERE0005_RS09170	100	550	100.0	7.7e-155
ctg1_1220	BCERE0005_RS09175	100	394	100.0	5.6e-108
ctg1_1221	BCERE0005_RS09180	100	419	100.0	2.9e-115
ctg1_1222	BCERE0005_RS09185	100	363	84.8780487804878	1.7e-98
ctg1_1223	BCERE0005_RS09190	100	1223	100.0	0.0
ctg1_1224	BCERE0005_RS09195	99	1228	99.67320261437908	0.0
ctg1_1225	BCERE0005_RS09200	100	835	100.0	3.1e-240
ctg1_1226	BCERE0005_RS09205	100	167	100.0	7.7e-40
ctg1_1227	BCERE0005_RS09210	100	671	100.0	4.7e-191
ctg1_1228	BCERE0005_RS09215	100	567	100.0	1.1e-159
ctg1_1229	BCERE0005_RS09220	100	131	100.0	2.8e-29


>>
3. NZ_HG810017
Source: Bacillus thuringiensis DB27, whole genome shotgun sequence
Type: siderophore
Number of proteins with BLAST hits to this cluster: 12
Cumulative BLAST score: 7392

Table of genes, locations, strands and annotations of subject cluster:

Table of Blast hits (query gene, subject gene, %identity, blast score, %coverage, e-value):
ctg1_1218	BTDB27_RS18250	100	855	100.0	2.4e-246
ctg1_1219	BTDB27_RS18255	100	550	100.0	7.7e-155
ctg1_1220	BTDB27_RS18260	100	394	100.0	5.6e-108
ctg1_1221	BTDB27_RS18265	100	419	100.0	2.9e-115
ctg1_1222	BTDB27_RS18270	99	361	84.8780487804878	4.9e-98
ctg1_1223	BTDB27_RS18275	100	1216	100.0	0.0
ctg1_1224	BTDB27_RS18280	99	1230	99.67320261437908	0.0
ctg1_1225	BTDB27_RS18285	100	833	100.0	8.9e-240
ctg1_1226	BTDB27_RS18290	100	167	100.0	7.7e-40
ctg1_1227	BTDB27_RS18295	100	669	100.0	1.8e-190
ctg1_1228	BTDB27_RS18300	100	567	100.0	8.1e-160
ctg1_1229	BTDB27_RS18305	100	131	100.0	2.8e-29


>>
4. NZ_JH791942
Source: Bacillus cereus BAG4O-1 supercont1.1, whole genome shotgun sequence
Type: siderophore
Number of proteins with BLAST hits to this cluster: 12
Cumulative BLAST score: 7382

Table of genes, locations, strands and annotations of subject cluster:

Table of Blast hits (query gene, subject gene, %identity, blast score, %coverage, e-value):
ctg1_1218	IE7_RS08905	100	857	100.0	8.3e-247
ctg1_1219	IE7_RS08910	100	550	100.0	7.7e-155
ctg1_1220	IE7_RS08915	100	394	100.0	5.6e-108
ctg1_1221	IE7_RS08920	100	419	100.0	2.9e-115
ctg1_1222	IE7_RS08925	95	344	82.92682926829268	8.2e-93
ctg1_1223	IE7_RS08930	100	1217	100.0	0.0
ctg1_1224	IE7_RS08935	100	1232	99.67320261437908	0.0
ctg1_1225	IE7_RS08940	100	833	100.0	8.9e-240
ctg1_1226	IE7_RS08945	100	167	100.0	7.7e-40
ctg1_1227	IE7_RS08950	100	671	100.0	4.7e-191
ctg1_1228	IE7_RS08955	100	567	100.0	8.1e-160
ctg1_1229	IE7_RS08960	100	131	100.0	2.8e-29


>>
5. NZ_CP010106
Source: Bacillus thuringiensis serovar indiana strain HD521, complete genome
Type: siderophore
Number of proteins with BLAST hits to this cluster: 12
Cumulative BLAST score: 7382

Table of genes, locations, strands and annotations of subject cluster:

Table of Blast hits (query gene, subject gene, %identity, blast score, %coverage, e-value):
ctg1_1218	NF53_RS09530	100	857	100.0	8.3e-247
ctg1_1219	NF53_RS09535	100	550	100.0	7.7e-155
ctg1_1220	NF53_RS09540	100	394	100.0	5.6e-108
ctg1_1221	NF53_RS09545	100	419	100.0	2.9e-115
ctg1_1222	NF53_RS09550	95	344	82.92682926829268	8.2e-93
ctg1_1223	NF53_RS09555	100	1217	100.0	0.0
ctg1_1224	NF53_RS09560	100	1232	99.67320261437908	0.0
ctg1_1225	NF53_RS09565	100	833	100.0	8.9e-240
ctg1_1226	NF53_RS09570	100	167	100.0	7.7e-40
ctg1_1227	NF53_RS09575	100	671	100.0	4.7e-191
ctg1_1228	NF53_RS09580	100	567	100.0	8.1e-160
ctg1_1229	NF53_RS09585	100	131	100.0	2.8e-29


>>
6. NZ_MCAX01000001
Source: Bacillus cereus strain LCR12 scaffold_0, whole genome shotgun sequence
Type: siderophore
Number of proteins with BLAST hits to this cluster: 12
Cumulative BLAST score: 7382

Table of genes, locations, strands and annotations of subject cluster:

Table of Blast hits (query gene, subject gene, %identity, blast score, %coverage, e-value):
ctg1_1218	BC344_RS13045	100	857	100.0	8.3e-247
ctg1_1219	BC344_RS13040	100	550	100.0	7.7e-155
ctg1_1220	BC344_RS13035	100	394	100.0	5.6e-108
ctg1_1221	BC344_RS13030	100	419	100.0	2.9e-115
ctg1_1222	BC344_RS13025	95	344	82.92682926829268	8.2e-93
ctg1_1223	BC344_RS13020	100	1217	100.0	0.0
ctg1_1224	BC344_RS13015	100	1232	99.67320261437908	0.0
ctg1_1225	BC344_RS13010	100	833	100.0	8.9e-240
ctg1_1226	BC344_RS13005	100	167	100.0	7.7e-40
ctg1_1227	BC344_RS13000	100	671	100.0	4.7e-191
ctg1_1228	BC344_RS12995	100	567	100.0	8.1e-160
ctg1_1229	BC344_RS12990	100	131	100.0	2.8e-29


>>
7. NZ_LZPN01000224
Source: Bacillus cereus strain A9 contig_95, whole genome shotgun sequence
Type: siderophore
Number of proteins with BLAST hits to this cluster: 12
Cumulative BLAST score: 7381

Table of genes, locations, strands and annotations of subject cluster:

Table of Blast hits (query gene, subject gene, %identity, blast score, %coverage, e-value):
ctg1_1218	A9523_RS25335	100	855	100.0	2.4e-246
ctg1_1219	A9523_RS25340	100	550	100.0	7.7e-155
ctg1_1220	A9523_RS25345	100	394	100.0	5.6e-108
ctg1_1221	A9523_RS25350	100	419	100.0	2.9e-115
ctg1_1222	A9523_RS25355	95	344	82.92682926829268	8.2e-93
ctg1_1223	A9523_RS25360	100	1218	100.0	0.0
ctg1_1224	A9523_RS25365	100	1233	99.67320261437908	0.0
ctg1_1225	A9523_RS25370	100	830	100.0	7.6e-239
ctg1_1226	A9523_RS25375	100	167	100.0	7.7e-40
ctg1_1227	A9523_RS25380	100	671	100.0	4.7e-191
ctg1_1228	A9523_RS25385	100	569	100.0	2.8e-160
ctg1_1229	A9523_RS25390	100	131	100.0	2.8e-29


>>
8. NZ_CP007512
Source: Bacillus bombysepticus str. Wang, complete genome
Type: siderophore
Number of proteins with BLAST hits to this cluster: 12
Cumulative BLAST score: 7380

Table of genes, locations, strands and annotations of subject cluster:

Table of Blast hits (query gene, subject gene, %identity, blast score, %coverage, e-value):
ctg1_1218	CY96_RS08865	100	855	100.0	2.4e-246
ctg1_1219	CY96_RS08870	100	550	100.0	7.7e-155
ctg1_1220	CY96_RS08875	100	394	100.0	5.6e-108
ctg1_1221	CY96_RS08880	100	419	100.0	2.9e-115
ctg1_1222	CY96_RS08885	95	344	82.92682926829268	8.2e-93
ctg1_1223	CY96_RS08890	100	1218	100.0	0.0
ctg1_1224	CY96_RS08895	100	1233	99.67320261437908	0.0
ctg1_1225	CY96_RS08900	100	832	100.0	2e-239
ctg1_1226	CY96_RS08905	100	167	100.0	7.7e-40
ctg1_1227	CY96_RS08910	100	671	100.0	4.7e-191
ctg1_1228	CY96_RS08915	99	566	100.0	2.4e-159
ctg1_1229	CY96_RS08920	100	131	100.0	2.8e-29


>>
9. NZ_JYCM01000043
Source: Bacillus cereus strain Lr 4/2 LG48_043, whole genome shotgun sequence
Type: siderophore
Number of proteins with BLAST hits to this cluster: 12
Cumulative BLAST score: 7380

Table of genes, locations, strands and annotations of subject cluster:

Table of Blast hits (query gene, subject gene, %identity, blast score, %coverage, e-value):
ctg1_1218	LG48_RS09875	99	851	100.0	5.9e-245
ctg1_1219	LG48_RS09880	100	550	100.0	7.7e-155
ctg1_1220	LG48_RS09885	100	394	100.0	5.6e-108
ctg1_1221	LG48_RS09890	100	419	100.0	2.9e-115
ctg1_1222	LG48_RS09895	98	357	84.8780487804878	1.2e-96
ctg1_1223	LG48_RS09900	100	1218	100.0	0.0
ctg1_1224	LG48_RS09905	99	1229	99.67320261437908	0.0
ctg1_1225	LG48_RS09910	99	829	100.0	1.3e-238
ctg1_1226	LG48_RS09915	100	167	100.0	7.7e-40
ctg1_1227	LG48_RS09920	100	671	100.0	4.7e-191
ctg1_1228	LG48_RS09925	99	564	100.0	5.3e-159
ctg1_1229	LG48_RS09930	100	131	100.0	2.8e-29


>>
10. NZ_MSFC01000023
Source: Bacillus thuringiensis strain INTA Fr7-4 NODE_1_22, whole genome shotgun sequence
Type: siderophore
Number of proteins with BLAST hits to this cluster: 12
Cumulative BLAST score: 7378

Table of genes, locations, strands and annotations of subject cluster:

Table of Blast hits (query gene, subject gene, %identity, blast score, %coverage, e-value):
ctg1_1218	BUM91_RS18415	100	857	100.0	8.3e-247
ctg1_1219	BUM91_RS18410	100	550	100.0	7.7e-155
ctg1_1220	BUM91_RS18405	100	394	100.0	5.6e-108
ctg1_1221	BUM91_RS18400	100	419	100.0	2.9e-115
ctg1_1222	BUM91_RS18395	95	344	82.92682926829268	8.2e-93
ctg1_1223	BUM91_RS18390	99	1212	100.0	0.0
ctg1_1224	BUM91_RS18385	100	1233	99.67320261437908	0.0
ctg1_1225	BUM91_RS18380	100	833	100.0	8.9e-240
ctg1_1226	BUM91_RS18375	100	167	100.0	7.7e-40
ctg1_1227	BUM91_RS18370	100	671	100.0	4.7e-191
ctg1_1228	BUM91_RS18365	100	567	100.0	8.1e-160
ctg1_1229	BUM91_RS18360	100	131	100.0	2.8e-29


>>
11. NZ_LXLI01000018
Source: Bacillus thuringiensis strain GOE4 BTGOE4_contig000018, whole genome shotgun sequence
Type: siderophore
Number of proteins with BLAST hits to this cluster: 12
Cumulative BLAST score: 7378

Table of genes, locations, strands and annotations of subject cluster:

Table of Blast hits (query gene, subject gene, %identity, blast score, %coverage, e-value):
ctg1_1218	BTGOE4_RS09845	100	857	100.0	8.3e-247
ctg1_1219	BTGOE4_RS09850	100	550	100.0	7.7e-155
ctg1_1220	BTGOE4_RS09855	100	394	100.0	5.6e-108
ctg1_1221	BTGOE4_RS09860	100	419	100.0	2.9e-115
ctg1_1222	BTGOE4_RS09865	95	344	82.92682926829268	8.2e-93
ctg1_1223	BTGOE4_RS09870	99	1212	100.0	0.0
ctg1_1224	BTGOE4_RS09875	100	1233	99.67320261437908	0.0
ctg1_1225	BTGOE4_RS09880	100	833	100.0	8.9e-240
ctg1_1226	BTGOE4_RS09885	100	167	100.0	7.7e-40
ctg1_1227	BTGOE4_RS09890	100	671	100.0	4.7e-191
ctg1_1228	BTGOE4_RS09895	100	567	100.0	8.1e-160
ctg1_1229	BTGOE4_RS09900	100	131	100.0	2.8e-29


>>
12. NZ_MIFI01000099
Source: Bacillus cereus strain MOD1_Bc68 Bc68_contig_99, whole genome shotgun sequence
Type: siderophore
Number of proteins with BLAST hits to this cluster: 12
Cumulative BLAST score: 7377

Table of genes, locations, strands and annotations of subject cluster:

Table of Blast hits (query gene, subject gene, %identity, blast score, %coverage, e-value):
ctg1_1218	BHL36_RS20465	100	856	100.0	1.8e-246
ctg1_1219	BHL36_RS20470	100	550	100.0	7.7e-155
ctg1_1220	BHL36_RS20475	100	394	100.0	5.6e-108
ctg1_1221	BHL36_RS20480	100	419	100.0	2.9e-115
ctg1_1222	BHL36_RS20485	95	344	82.92682926829268	8.2e-93
ctg1_1223	BHL36_RS20490	100	1215	100.0	0.0
ctg1_1224	BHL36_RS20495	99	1230	99.67320261437908	0.0
ctg1_1225	BHL36_RS20500	100	833	100.0	8.9e-240
ctg1_1226	BHL36_RS20505	100	167	100.0	7.7e-40
ctg1_1227	BHL36_RS20510	100	671	100.0	4.7e-191
ctg1_1228	BHL36_RS20515	100	567	100.0	8.1e-160
ctg1_1229	BHL36_RS20520	100	131	100.0	2.8e-29


>>
13. NZ_CP022345
Source: Bacillus thuringiensis strain c25 chromosome, complete genome
Type: siderophore
Number of proteins with BLAST hits to this cluster: 12
Cumulative BLAST score: 7377

Table of genes, locations, strands and annotations of subject cluster:

Table of Blast hits (query gene, subject gene, %identity, blast score, %coverage, e-value):
ctg1_1218	CCX84_RS16155	100	855	100.0	2.4e-246
ctg1_1219	CCX84_RS16150	100	550	100.0	7.7e-155
ctg1_1220	CCX84_RS16145	100	394	100.0	5.6e-108
ctg1_1221	CCX84_RS16140	100	419	100.0	2.9e-115
ctg1_1222	CCX84_RS16135	95	344	82.92682926829268	8.2e-93
ctg1_1223	CCX84_RS16130	100	1214	100.0	0.0
ctg1_1224	CCX84_RS16125	100	1233	99.67320261437908	0.0
ctg1_1225	CCX84_RS16120	100	833	100.0	8.9e-240
ctg1_1226	CCX84_RS16115	100	167	100.0	7.7e-40
ctg1_1227	CCX84_RS16110	100	671	100.0	4.7e-191
ctg1_1228	CCX84_RS16105	99	566	100.0	2.4e-159
ctg1_1229	CCX84_RS16100	100	131	100.0	2.8e-29


>>
14. NZ_LPUS01000001
Source: Bacillus sp. JH7 scaffold_1, whole genome shotgun sequence
Type: siderophore
Number of proteins with BLAST hits to this cluster: 12
Cumulative BLAST score: 7377

Table of genes, locations, strands and annotations of subject cluster:

Table of Blast hits (query gene, subject gene, %identity, blast score, %coverage, e-value):
ctg1_1218	AU379_RS14240	100	855	100.0	2.4e-246
ctg1_1219	AU379_RS14235	100	550	100.0	7.7e-155
ctg1_1220	AU379_RS14230	100	394	100.0	5.6e-108
ctg1_1221	AU379_RS14225	100	419	100.0	2.9e-115
ctg1_1222	AU379_RS14220	95	344	82.92682926829268	8.2e-93
ctg1_1223	AU379_RS14215	100	1214	100.0	0.0
ctg1_1224	AU379_RS14210	100	1233	99.67320261437908	0.0
ctg1_1225	AU379_RS14205	100	833	100.0	8.9e-240
ctg1_1226	AU379_RS14200	100	167	100.0	7.7e-40
ctg1_1227	AU379_RS14195	100	671	100.0	4.7e-191
ctg1_1228	AU379_RS14190	99	566	100.0	2.4e-159
ctg1_1229	AU379_RS14185	100	131	100.0	2.8e-29


>>
15. NZ_KB976803
Source: Bacillus cereus VD140 acrGW-supercont1.11, whole genome shotgun sequence
Type: siderophore
Number of proteins with BLAST hits to this cluster: 12
Cumulative BLAST score: 7358

Table of genes, locations, strands and annotations of subject cluster:

Table of Blast hits (query gene, subject gene, %identity, blast score, %coverage, e-value):
ctg1_1218	IIY_RS08275	99	851	100.0	4.5e-245
ctg1_1219	IIY_RS08280	100	550	100.0	7.7e-155
ctg1_1220	IIY_RS08285	100	394	100.0	5.6e-108
ctg1_1221	IIY_RS08290	100	419	100.0	2.9e-115
ctg1_1222	IIY_RS08295	99	358	84.8780487804878	7.1e-97
ctg1_1223	IIY_RS08300	99	1213	100.0	0.0
ctg1_1224	IIY_RS08305	98	1220	99.67320261437908	0.0
ctg1_1225	IIY_RS08310	99	823	100.0	1.2e-236
ctg1_1226	IIY_RS08315	98	165	100.0	2.9e-39
ctg1_1227	IIY_RS08320	99	668	100.0	5.1e-190
ctg1_1228	IIY_RS08325	99	566	100.0	1.8e-159
ctg1_1229	IIY_RS08330	100	131	100.0	2.8e-29


>>
16. NZ_LJKC01000038
Source: Bacillus cereus strain B4084 scaffold11, whole genome shotgun sequence
Type: siderophore
Number of proteins with BLAST hits to this cluster: 12
Cumulative BLAST score: 7351

Table of genes, locations, strands and annotations of subject cluster:

Table of Blast hits (query gene, subject gene, %identity, blast score, %coverage, e-value):
ctg1_1218	B4084_RS18880	97	826	100.0	2e-237
ctg1_1219	B4084_RS18875	100	550	100.0	7.7e-155
ctg1_1220	B4084_RS18870	100	394	100.0	5.6e-108
ctg1_1221	B4084_RS18865	100	417	100.0	1.1e-114
ctg1_1222	B4084_RS18860	98	357	84.8780487804878	1.2e-96
ctg1_1223	B4084_RS18855	100	1215	100.0	0.0
ctg1_1224	B4084_RS18850	99	1230	99.67320261437908	0.0
ctg1_1225	B4084_RS18845	99	826	100.0	1.4e-237
ctg1_1226	B4084_RS18840	100	167	100.0	7.7e-40
ctg1_1227	B4084_RS18835	100	671	100.0	4.7e-191
ctg1_1228	B4084_RS18830	100	567	100.0	8.1e-160
ctg1_1229	B4084_RS18825	100	131	100.0	2.8e-29


>>
17. NZ_LXLG01000017
Source: Bacillus thuringiensis strain GOE2 BTGOE2_contig000017, whole genome shotgun sequence
Type: siderophore
Number of proteins with BLAST hits to this cluster: 12
Cumulative BLAST score: 7311

Table of genes, locations, strands and annotations of subject cluster:

Table of Blast hits (query gene, subject gene, %identity, blast score, %coverage, e-value):
ctg1_1218	BTGOE2_RS10710	99	849	100.0	1.7e-244
ctg1_1219	BTGOE2_RS10715	100	550	100.0	7.7e-155
ctg1_1220	BTGOE2_RS10720	100	394	100.0	5.6e-108
ctg1_1221	BTGOE2_RS10725	100	419	100.0	2.9e-115
ctg1_1222	BTGOE2_RS10730	94	340	82.92682926829268	1.2e-91
ctg1_1223	BTGOE2_RS10735	99	1210	100.0	0.0
ctg1_1224	BTGOE2_RS10740	97	1206	99.67320261437908	0.0
ctg1_1225	BTGOE2_RS10745	97	815	100.0	3.3e-234
ctg1_1226	BTGOE2_RS10750	95	160	103.40909090909092	1.2e-37
ctg1_1227	BTGOE2_RS10755	100	671	100.0	4.7e-191
ctg1_1228	BTGOE2_RS10760	99	566	100.0	1.8e-159
ctg1_1229	BTGOE2_RS10765	100	131	100.0	2.8e-29


>>
18. NZ_JH791833
Source: Bacillus cereus VD169 supercont1.1, whole genome shotgun sequence
Type: siderophore
Number of proteins with BLAST hits to this cluster: 12
Cumulative BLAST score: 7311

Table of genes, locations, strands and annotations of subject cluster:

Table of Blast hits (query gene, subject gene, %identity, blast score, %coverage, e-value):
ctg1_1218	IKA_RS09000	100	853	100.0	9.1e-246
ctg1_1219	IKA_RS09005	100	550	100.0	7.7e-155
ctg1_1220	IKA_RS09010	99	393	100.0	2.1e-107
ctg1_1221	IKA_RS09015	100	419	100.0	2.9e-115
ctg1_1222	IKA_RS09020	96	352	84.8780487804878	3.9e-95
ctg1_1223	IKA_RS09025	98	1197	100.0	0.0
ctg1_1224	IKA_RS09030	98	1213	99.67320261437908	0.0
ctg1_1225	IKA_RS09035	98	817	100.0	5.1e-235
ctg1_1226	IKA_RS09040	96	161	103.40909090909092	4.2e-38
ctg1_1227	IKA_RS09045	99	666	99.69418960244649	1.5e-189
ctg1_1228	IKA_RS09050	98	559	100.0	2.9e-157
ctg1_1229	IKA_RS09055	100	131	100.0	2.8e-29


>>
19. NZ_LZRI01000012
Source: Bacillus cereus strain MROC2 scaffold2.1, whole genome shotgun sequence
Type: siderophore
Number of proteins with BLAST hits to this cluster: 12
Cumulative BLAST score: 7309

Table of genes, locations, strands and annotations of subject cluster:

Table of Blast hits (query gene, subject gene, %identity, blast score, %coverage, e-value):
ctg1_1218	A9987_RS11525	99	847	100.0	5e-244
ctg1_1219	A9987_RS11530	100	550	100.0	7.7e-155
ctg1_1220	A9987_RS11535	100	394	100.0	5.6e-108
ctg1_1221	A9987_RS11540	100	419	100.0	2.9e-115
ctg1_1222	A9987_RS11545	94	340	82.92682926829268	1.2e-91
ctg1_1223	A9987_RS11550	99	1210	100.0	0.0
ctg1_1224	A9987_RS11555	97	1206	99.67320261437908	0.0
ctg1_1225	A9987_RS11560	97	815	100.0	3.3e-234
ctg1_1226	A9987_RS11565	95	160	103.40909090909092	1.2e-37
ctg1_1227	A9987_RS11570	100	671	100.0	4.7e-191
ctg1_1228	A9987_RS11575	99	566	100.0	1.8e-159
ctg1_1229	A9987_RS11580	100	131	100.0	2.8e-29


>>
20. NZ_CM000715
Source: Bacillus cereus ATCC 10876 chromosome, whole genome shotgun sequence
Type: siderophore
Number of proteins with BLAST hits to this cluster: 12
Cumulative BLAST score: 7292

Table of genes, locations, strands and annotations of subject cluster:
BCERE0002_RS09245	BCERE0002_RS09245	1750414	1752222	+	IucA/IucC_family_siderophore_biosynthesis_protein

Table of Blast hits (query gene, subject gene, %identity, blast score, %coverage, e-value):
ctg1_1218	BCERE0002_RS09220	99	851	100.0	5.9e-245
ctg1_1219	BCERE0002_RS09225	100	550	100.0	7.7e-155
ctg1_1220	BCERE0002_RS09230	100	394	100.0	5.6e-108
ctg1_1221	BCERE0002_RS09235	100	419	100.0	2.9e-115
ctg1_1222	BCERE0002_RS09240	98	357	84.8780487804878	1.2e-96
ctg1_1223	BCERE0002_RS09245	100	1128	92.35880398671097	0.0
ctg1_1224	BCERE0002_RS09250	99	1228	99.67320261437908	0.0
ctg1_1225	BCERE0002_RS09255	100	831	100.0	4.4e-239
ctg1_1226	BCERE0002_RS09260	100	167	100.0	7.7e-40
ctg1_1227	BCERE0002_RS09265	100	670	100.0	1.4e-190
ctg1_1228	BCERE0002_RS09270	99	566	100.0	1.8e-159
ctg1_1229	BCERE0002_RS09275	100	131	100.0	2.8e-29


>>
21. NZ_KN050654
Source: Bacillus cereus ATCC 10876 scaffold1, whole genome shotgun sequence
Type: siderophore
Number of proteins with BLAST hits to this cluster: 12
Cumulative BLAST score: 7292

Table of genes, locations, strands and annotations of subject cluster:
DJ50_RS21260	DJ50_RS21260	4245175	4246983	-	IucA/IucC_family_siderophore_biosynthesis_protein

Table of Blast hits (query gene, subject gene, %identity, blast score, %coverage, e-value):
ctg1_1218	DJ50_RS21285	99	851	100.0	5.9e-245
ctg1_1219	DJ50_RS21280	100	550	100.0	7.7e-155
ctg1_1220	DJ50_RS21275	100	394	100.0	5.6e-108
ctg1_1221	DJ50_RS21270	100	419	100.0	2.9e-115
ctg1_1222	DJ50_RS21265	98	357	84.8780487804878	1.2e-96
ctg1_1223	DJ50_RS21260	100	1128	92.35880398671097	0.0
ctg1_1224	DJ50_RS21255	99	1228	99.67320261437908	0.0
ctg1_1225	DJ50_RS21250	100	831	100.0	4.4e-239
ctg1_1226	DJ50_RS21245	100	167	100.0	7.7e-40
ctg1_1227	DJ50_RS21240	100	670	100.0	1.4e-190
ctg1_1228	DJ50_RS21235	99	566	100.0	1.8e-159
ctg1_1229	DJ50_RS21230	100	131	100.0	2.8e-29


>>
22. NZ_MJBF01000023
Source: Bacillus sp. RZ2MS9 RZ2M29_3, whole genome shotgun sequence
Type: siderophore
Number of proteins with BLAST hits to this cluster: 12
Cumulative BLAST score: 7283

Table of genes, locations, strands and annotations of subject cluster:

Table of Blast hits (query gene, subject gene, %identity, blast score, %coverage, e-value):
ctg1_1218	BHV55_RS19075	99	844	100.0	4.2e-243
ctg1_1219	BHV55_RS19070	100	549	100.0	1.7e-154
ctg1_1220	BHV55_RS19065	81	306	100.0	2.6e-81
ctg1_1221	BHV55_RS19060	100	419	100.0	2.9e-115
ctg1_1222	BHV55_RS19055	100	363	84.8780487804878	1.7e-98
ctg1_1223	BHV55_RS19050	100	1215	100.0	0.0
ctg1_1224	BHV55_RS19045	99	1228	99.67320261437908	0.0
ctg1_1225	BHV55_RS19040	99	824	100.0	4.1e-237
ctg1_1226	BHV55_RS19035	100	167	100.0	7.7e-40
ctg1_1227	BHV55_RS19030	100	670	100.0	1e-190
ctg1_1228	BHV55_RS19025	100	567	100.0	8.1e-160
ctg1_1229	BHV55_RS19020	100	131	100.0	2.8e-29


>>
23. NZ_JYPI01000064
Source: Bacillus cereus strain F3175-03 contig694, whole genome shotgun sequence
Type: siderophore
Number of proteins with BLAST hits to this cluster: 12
Cumulative BLAST score: 7272

Table of genes, locations, strands and annotations of subject cluster:

Table of Blast hits (query gene, subject gene, %identity, blast score, %coverage, e-value):
ctg1_1218	TU54_RS28665	99	844	100.0	4.2e-243
ctg1_1219	TU54_RS28670	100	549	100.0	1.7e-154
ctg1_1220	TU54_RS28675	81	306	100.0	2.6e-81
ctg1_1221	TU54_RS28680	100	419	100.0	2.9e-115
ctg1_1222	TU54_RS28685	100	363	84.8780487804878	1.7e-98
ctg1_1223	TU54_RS28690	100	1212	100.0	0.0
ctg1_1224	TU54_RS28695	99	1223	99.67320261437908	0.0
ctg1_1225	TU54_RS28700	99	824	100.0	4.1e-237
ctg1_1226	TU54_RS28705	98	166	100.0	1.3e-39
ctg1_1227	TU54_RS28710	100	668	100.0	3e-190
ctg1_1228	TU54_RS28715	100	567	100.0	8.1e-160
ctg1_1229	TU54_RS28720	100	131	100.0	2.8e-29


>>
24. NZ_CP020383
Source: Bacillus cereus strain FORC60 chromosome, complete genome
Type: siderophore
Number of proteins with BLAST hits to this cluster: 12
Cumulative BLAST score: 7269

Table of genes, locations, strands and annotations of subject cluster:

Table of Blast hits (query gene, subject gene, %identity, blast score, %coverage, e-value):
ctg1_1218	FORC60_RS09950	100	855	100.0	3.1e-246
ctg1_1219	FORC60_RS09955	100	550	100.0	7.7e-155
ctg1_1220	FORC60_RS09960	80	303	100.0	1.7e-80
ctg1_1221	FORC60_RS09965	100	419	100.0	2.9e-115
ctg1_1222	FORC60_RS09970	95	356	86.34146341463415	1.6e-96
ctg1_1223	FORC60_RS09975	99	1202	100.0	0.0
ctg1_1224	FORC60_RS09980	99	1220	99.67320261437908	0.0
ctg1_1225	FORC60_RS09985	100	830	100.0	7.6e-239
ctg1_1226	FORC60_RS09990	100	167	100.0	7.7e-40
ctg1_1227	FORC60_RS09995	100	669	99.69418960244649	2.3e-190
ctg1_1228	FORC60_RS10000	100	567	100.0	8.1e-160
ctg1_1229	FORC60_RS10005	100	131	100.0	2.8e-29


>>
25. NZ_CM000734
Source: Bacillus cereus Rock4-2 chromosome, whole genome shotgun sequence
Type: siderophore
Number of proteins with BLAST hits to this cluster: 12
Cumulative BLAST score: 7269

Table of genes, locations, strands and annotations of subject cluster:

Table of Blast hits (query gene, subject gene, %identity, blast score, %coverage, e-value):
ctg1_1218	BCERE0023_RS09325	99	851	100.0	5.9e-245
ctg1_1219	BCERE0023_RS09330	100	550	100.0	7.7e-155
ctg1_1220	BCERE0023_RS09335	81	306	100.0	2.6e-81
ctg1_1221	BCERE0023_RS09340	100	419	100.0	2.9e-115
ctg1_1222	BCERE0023_RS09345	97	349	82.92682926829268	3.3e-94
ctg1_1223	BCERE0023_RS09350	100	1212	100.0	0.0
ctg1_1224	BCERE0023_RS09355	99	1227	99.67320261437908	0.0
ctg1_1225	BCERE0023_RS09360	99	824	100.0	4.1e-237
ctg1_1226	BCERE0023_RS09365	98	166	100.0	1.3e-39
ctg1_1227	BCERE0023_RS09370	99	667	100.0	8.8e-190
ctg1_1228	BCERE0023_RS09375	100	567	100.0	8.1e-160
ctg1_1229	BCERE0023_RS09380	100	131	100.0	2.8e-29


>>
26. NZ_CP016588
Source: Bacillus thuringiensis strain KNU-07 chromosome, complete genome
Type: siderophore
Number of proteins with BLAST hits to this cluster: 12
Cumulative BLAST score: 7266

Table of genes, locations, strands and annotations of subject cluster:

Table of Blast hits (query gene, subject gene, %identity, blast score, %coverage, e-value):
ctg1_1218	BCM43_RS19155	99	851	100.0	5.9e-245
ctg1_1219	BCM43_RS19150	100	550	100.0	7.7e-155
ctg1_1220	BCM43_RS19145	81	306	100.0	2.6e-81
ctg1_1221	BCM43_RS19140	100	419	100.0	2.9e-115
ctg1_1222	BCM43_RS19135	97	349	82.92682926829268	3.3e-94
ctg1_1223	BCM43_RS19130	100	1212	100.0	0.0
ctg1_1224	BCM43_RS19125	99	1223	99.67320261437908	0.0
ctg1_1225	BCM43_RS19120	99	824	100.0	4.1e-237
ctg1_1226	BCM43_RS19115	98	166	100.0	1.3e-39
ctg1_1227	BCM43_RS19110	100	668	100.0	3e-190
ctg1_1228	BCM43_RS19105	100	567	100.0	8.1e-160
ctg1_1229	BCM43_RS19100	100	131	100.0	2.8e-29


>>
27. NZ_MQTH01000039
Source: Bacillus cereus strain MOD1_Bc73 Bc73_contig_39, whole genome shotgun sequence
Type: siderophore
Number of proteins with BLAST hits to this cluster: 12
Cumulative BLAST score: 7258

Table of genes, locations, strands and annotations of subject cluster:

Table of Blast hits (query gene, subject gene, %identity, blast score, %coverage, e-value):
ctg1_1218	BHL21_RS24770	99	847	100.0	6.6e-244
ctg1_1219	BHL21_RS24775	100	550	100.0	7.7e-155
ctg1_1220	BHL21_RS24780	100	394	100.0	5.6e-108
ctg1_1221	BHL21_RS24785	100	419	100.0	2.9e-115
ctg1_1222	BHL21_RS24790	95	342	82.92682926829268	3.1e-92
ctg1_1223	BHL21_RS24795	99	1210	100.0	0.0
ctg1_1224	BHL21_RS24800	97	1206	99.67320261437908	0.0
ctg1_1225	BHL21_RS24805	98	819	100.0	1.7e-235
ctg1_1226	BHL21_RS24810	68	104	103.40909090909092	4.7e-21
ctg1_1227	BHL21_RS24815	100	669	99.69418960244649	2.3e-190
ctg1_1228	BHL21_RS24820	100	567	100.0	8.1e-160
ctg1_1229	BHL21_RS24825	100	131	100.0	2.8e-29


>>
28. NZ_MQTG01000014
Source: Bacillus cereus strain MOD1_Bc71 Bc71_contig_14, whole genome shotgun sequence
Type: siderophore
Number of proteins with BLAST hits to this cluster: 12
Cumulative BLAST score: 7255

Table of genes, locations, strands and annotations of subject cluster:

Table of Blast hits (query gene, subject gene, %identity, blast score, %coverage, e-value):
ctg1_1218	BHL31_RS10550	99	847	100.0	5e-244
ctg1_1219	BHL31_RS10555	100	549	100.0	2.2e-154
ctg1_1220	BHL31_RS10560	100	394	100.0	5.6e-108
ctg1_1221	BHL31_RS10565	100	419	100.0	2.9e-115
ctg1_1222	BHL31_RS10570	94	340	82.92682926829268	1.2e-91
ctg1_1223	BHL31_RS10575	99	1210	100.0	0.0
ctg1_1224	BHL31_RS10580	97	1206	99.67320261437908	0.0
ctg1_1225	BHL31_RS10585	98	819	100.0	1.7e-235
ctg1_1226	BHL31_RS10590	68	104	103.40909090909092	4.7e-21
ctg1_1227	BHL31_RS10595	100	669	99.69418960244649	2.3e-190
ctg1_1228	BHL31_RS10600	100	567	100.0	8.1e-160
ctg1_1229	BHL31_RS10605	100	131	100.0	2.8e-29


>>
29. NZ_LXLH01000018
Source: Bacillus thuringiensis strain GOE3 BTGOE3_contig000018, whole genome shotgun sequence
Type: siderophore
Number of proteins with BLAST hits to this cluster: 12
Cumulative BLAST score: 7254

Table of genes, locations, strands and annotations of subject cluster:

Table of Blast hits (query gene, subject gene, %identity, blast score, %coverage, e-value):
ctg1_1218	BTGOE3_RS09555	100	855	100.0	3.1e-246
ctg1_1219	BTGOE3_RS09560	100	550	100.0	7.7e-155
ctg1_1220	BTGOE3_RS09565	80	303	100.0	1.7e-80
ctg1_1221	BTGOE3_RS09570	100	419	100.0	2.9e-115
ctg1_1222	BTGOE3_RS09575	95	341	82.92682926829268	5.3e-92
ctg1_1223	BTGOE3_RS09580	99	1202	100.0	0.0
ctg1_1224	BTGOE3_RS09585	99	1220	99.67320261437908	0.0
ctg1_1225	BTGOE3_RS09590	100	830	100.0	7.6e-239
ctg1_1226	BTGOE3_RS09595	100	167	100.0	7.7e-40
ctg1_1227	BTGOE3_RS09600	100	669	99.69418960244649	2.3e-190
ctg1_1228	BTGOE3_RS09605	100	567	100.0	8.1e-160
ctg1_1229	BTGOE3_RS09610	100	131	100.0	2.8e-29


>>
30. NZ_LZRB01000048
Source: Bacillus cereus strain N31 contig52, whole genome shotgun sequence
Type: siderophore
Number of proteins with BLAST hits to this cluster: 12
Cumulative BLAST score: 7254

Table of genes, locations, strands and annotations of subject cluster:

Table of Blast hits (query gene, subject gene, %identity, blast score, %coverage, e-value):
ctg1_1218	A9488_RS18015	100	855	100.0	3.1e-246
ctg1_1219	A9488_RS18020	100	550	100.0	7.7e-155
ctg1_1220	A9488_RS18025	80	303	100.0	1.7e-80
ctg1_1221	A9488_RS18030	100	419	100.0	2.9e-115
ctg1_1222	A9488_RS18035	95	341	82.92682926829268	5.3e-92
ctg1_1223	A9488_RS18040	99	1202	100.0	0.0
ctg1_1224	A9488_RS18045	99	1220	99.67320261437908	0.0
ctg1_1225	A9488_RS18050	100	830	100.0	7.6e-239
ctg1_1226	A9488_RS18055	100	167	100.0	7.7e-40
ctg1_1227	A9488_RS18060	100	669	99.69418960244649	2.3e-190
ctg1_1228	A9488_RS18065	100	567	100.0	8.1e-160
ctg1_1229	A9488_RS18070	100	131	100.0	2.8e-29


>>
31. NZ_CP017577
Source: Bacillus thuringiensis strain SCG04-02, complete genome
Type: siderophore
Number of proteins with BLAST hits to this cluster: 12
Cumulative BLAST score: 7252

Table of genes, locations, strands and annotations of subject cluster:

Table of Blast hits (query gene, subject gene, %identity, blast score, %coverage, e-value):
ctg1_1218	BJG91_RS05965	99	851	100.0	5.9e-245
ctg1_1219	BJG91_RS05970	100	550	100.0	7.7e-155
ctg1_1220	BJG91_RS05975	80	303	100.0	1.7e-80
ctg1_1221	BJG91_RS05980	100	419	100.0	2.9e-115
ctg1_1222	BJG91_RS05985	96	365	88.29268292682927	4.5e-99
ctg1_1223	BJG91_RS05990	99	1208	100.0	0.0
ctg1_1224	BJG91_RS05995	98	1217	99.67320261437908	0.0
ctg1_1225	BJG91_RS06000	98	821	100.0	6e-236
ctg1_1226	BJG91_RS06005	96	161	103.40909090909092	4.2e-38
ctg1_1227	BJG91_RS06010	100	668	99.69418960244649	5.1e-190
ctg1_1228	BJG91_RS06015	98	558	100.0	4.9e-157
ctg1_1229	BJG91_RS06020	100	131	100.0	2.8e-29


>>
32. NZ_CP022445
Source: Bacillus cereus C1L chromosome, complete genome
Type: siderophore
Number of proteins with BLAST hits to this cluster: 12
Cumulative BLAST score: 7244

Table of genes, locations, strands and annotations of subject cluster:

Table of Blast hits (query gene, subject gene, %identity, blast score, %coverage, e-value):
ctg1_1218	CGZ63_RS09945	100	855	100.0	3.1e-246
ctg1_1219	CGZ63_RS09950	100	550	100.0	7.7e-155
ctg1_1220	CGZ63_RS09955	80	303	100.0	1.7e-80
ctg1_1221	CGZ63_RS09960	100	419	100.0	2.9e-115
ctg1_1222	CGZ63_RS09965	97	367	88.29268292682927	1.2e-99
ctg1_1223	CGZ63_RS09970	99	1206	100.0	0.0
ctg1_1224	CGZ63_RS09975	98	1208	99.67320261437908	0.0
ctg1_1225	CGZ63_RS09980	98	817	100.0	6.6e-235
ctg1_1226	CGZ63_RS09985	96	161	103.40909090909092	4.2e-38
ctg1_1227	CGZ63_RS09990	100	669	99.69418960244649	2.3e-190
ctg1_1228	CGZ63_RS09995	98	558	100.0	4.9e-157
ctg1_1229	CGZ63_RS10000	100	131	100.0	2.8e-29


>>
33. NZ_KB976254
Source: Bacillus cereus VD196 acqVw-supercont1.1, whole genome shotgun sequence
Type: siderophore
Number of proteins with BLAST hits to this cluster: 12
Cumulative BLAST score: 7240

Table of genes, locations, strands and annotations of subject cluster:

Table of Blast hits (query gene, subject gene, %identity, blast score, %coverage, e-value):
ctg1_1218	IKE_RS04700	99	851	100.0	4.5e-245
ctg1_1219	IKE_RS04705	100	550	100.0	7.7e-155
ctg1_1220	IKE_RS04710	81	306	100.0	2.6e-81
ctg1_1221	IKE_RS04715	100	419	100.0	2.9e-115
ctg1_1222	IKE_RS04720	97	354	84.8780487804878	1e-95
ctg1_1223	IKE_RS04725	98	1201	100.0	0.0
ctg1_1224	IKE_RS04730	98	1217	99.67320261437908	0.0
ctg1_1225	IKE_RS04735	98	821	100.0	6e-236
ctg1_1226	IKE_RS04740	96	161	103.40909090909092	4.2e-38
ctg1_1227	IKE_RS04745	100	668	99.69418960244649	5.1e-190
ctg1_1228	IKE_RS04750	98	561	100.0	4.4e-158
ctg1_1229	IKE_RS04755	100	131	100.0	2.8e-29


>>
34. NZ_AYMM01000085
Source: Bacillus sp. H1m Contig85, whole genome shotgun sequence
Type: siderophore
Number of proteins with BLAST hits to this cluster: 12
Cumulative BLAST score: 7231

Table of genes, locations, strands and annotations of subject cluster:

Table of Blast hits (query gene, subject gene, %identity, blast score, %coverage, e-value):
ctg1_1218	U865_RS0122945	99	848	100.0	3.8e-244
ctg1_1219	U865_RS0122940	100	550	100.0	7.7e-155
ctg1_1220	U865_RS0122935	84	322	100.0	3.5e-86
ctg1_1221	U865_RS0122930	100	419	100.0	2.9e-115
ctg1_1222	U865_RS0122920	94	344	82.92682926829268	8.2e-93
ctg1_1223	U865_RS0122915	98	1197	100.0	0.0
ctg1_1224	U865_RS0122910	98	1219	99.50980392156863	0.0
ctg1_1225	U865_RS0122905	98	820	100.0	7.8e-236
ctg1_1226	U865_RS0122900	95	159	103.40909090909092	2.1e-37
ctg1_1227	U865_RS0122895	99	664	99.69418960244649	7.4e-189
ctg1_1228	U865_RS0122890	98	558	100.0	4.9e-157
ctg1_1229	U865_RS0122885	100	131	100.0	2.8e-29


>>
35. NZ_LJJZ01000043
Source: Bacillus cereus strain B4081 scaffold16, whole genome shotgun sequence
Type: siderophore
Number of proteins with BLAST hits to this cluster: 12
Cumulative BLAST score: 7230

Table of genes, locations, strands and annotations of subject cluster:

Table of Blast hits (query gene, subject gene, %identity, blast score, %coverage, e-value):
ctg1_1218	B4081_RS12670	99	850	100.0	7.7e-245
ctg1_1219	B4081_RS12665	100	549	100.0	1.7e-154
ctg1_1220	B4081_RS12660	81	306	100.0	2.6e-81
ctg1_1221	B4081_RS12655	100	419	100.0	2.9e-115
ctg1_1222	B4081_RS12650	98	356	84.8780487804878	2.7e-96
ctg1_1223	B4081_RS12645	99	1210	100.0	0.0
ctg1_1224	B4081_RS12640	97	1208	99.67320261437908	0.0
ctg1_1225	B4081_RS12635	97	815	100.0	3.3e-234
ctg1_1226	B4081_RS12630	96	161	103.40909090909092	4.2e-38
ctg1_1227	B4081_RS12625	100	666	99.69418960244649	1.5e-189
ctg1_1228	B4081_RS12620	98	559	100.0	2.2e-157
ctg1_1229	B4081_RS12615	100	131	100.0	2.8e-29


>>
36. NZ_CP011145
Source: Bacillus cereus strain FORC_013, complete sequence
Type: siderophore
Number of proteins with BLAST hits to this cluster: 12
Cumulative BLAST score: 7230

Table of genes, locations, strands and annotations of subject cluster:

Table of Blast hits (query gene, subject gene, %identity, blast score, %coverage, e-value):
ctg1_1218	FORC13_RS16915	99	851	100.0	4.5e-245
ctg1_1219	FORC13_RS16910	100	550	100.0	7.7e-155
ctg1_1220	FORC13_RS16905	79	296	100.0	2.1e-78
ctg1_1221	FORC13_RS16900	100	419	100.0	2.9e-115
ctg1_1222	FORC13_RS16895	97	354	84.8780487804878	1e-95
ctg1_1223	FORC13_RS16890	98	1201	100.0	0.0
ctg1_1224	FORC13_RS16885	98	1217	99.67320261437908	0.0
ctg1_1225	FORC13_RS16880	98	821	100.0	6e-236
ctg1_1226	FORC13_RS16875	96	161	103.40909090909092	4.2e-38
ctg1_1227	FORC13_RS16870	100	668	99.69418960244649	5.1e-190
ctg1_1228	FORC13_RS16865	98	561	100.0	4.4e-158
ctg1_1229	FORC13_RS16860	100	131	100.0	2.8e-29


>>
37. NZ_CM000756
Source: Bacillus thuringiensis serovar huazhongensis BGSC 4BD1 chromosome, whole genome shotgun sequence
Type: siderophore
Number of proteins with BLAST hits to this cluster: 12
Cumulative BLAST score: 7227

Table of genes, locations, strands and annotations of subject cluster:

Table of Blast hits (query gene, subject gene, %identity, blast score, %coverage, e-value):
ctg1_1218	BTHUR0011_RS08980	99	845	100.0	2.5e-243
ctg1_1219	BTHUR0011_RS08985	100	549	100.0	1.7e-154
ctg1_1220	BTHUR0011_RS08990	86	331	100.0	7.6e-89
ctg1_1221	BTHUR0011_RS08995	100	419	100.0	2.9e-115
ctg1_1222	BTHUR0011_RS09000	93	339	82.92682926829268	2.6e-91
ctg1_1223	BTHUR0011_RS09005	99	1203	100.0	0.0
ctg1_1224	BTHUR0011_RS09010	98	1207	99.50980392156863	0.0
ctg1_1225	BTHUR0011_RS09015	97	816	100.0	1.1e-234
ctg1_1226	BTHUR0011_RS09020	96	161	103.40909090909092	4.2e-38
ctg1_1227	BTHUR0011_RS09025	100	668	99.69418960244649	5.1e-190
ctg1_1228	BTHUR0011_RS09030	98	558	100.0	4.9e-157
ctg1_1229	BTHUR0011_RS09035	100	131	100.0	2.8e-29


>>
38. NZ_JH791865
Source: Bacillus cereus VD156 supercont1.1, whole genome shotgun sequence
Type: siderophore
Number of proteins with BLAST hits to this cluster: 12
Cumulative BLAST score: 7227

Table of genes, locations, strands and annotations of subject cluster:

Table of Blast hits (query gene, subject gene, %identity, blast score, %coverage, e-value):
ctg1_1218	IK7_RS18705	99	847	100.0	8.6e-244
ctg1_1219	IK7_RS18700	99	546	100.0	1.4e-153
ctg1_1220	IK7_RS18695	86	331	100.0	7.6e-89
ctg1_1221	IK7_RS18690	100	419	100.0	2.9e-115
ctg1_1222	IK7_RS18685	93	339	82.92682926829268	2.6e-91
ctg1_1223	IK7_RS18680	99	1206	100.0	0.0
ctg1_1224	IK7_RS18675	98	1207	99.50980392156863	0.0
ctg1_1225	IK7_RS18670	97	816	100.0	1.1e-234
ctg1_1226	IK7_RS18665	96	161	103.40909090909092	4.2e-38
ctg1_1227	IK7_RS18660	100	668	99.69418960244649	5.1e-190
ctg1_1228	IK7_RS18655	98	556	100.0	1.4e-156
ctg1_1229	IK7_RS18650	100	131	100.0	2.8e-29


>>
39. NZ_JH792080
Source: Bacillus cereus VD045 supercont1.1, whole genome shotgun sequence
Type: siderophore
Number of proteins with BLAST hits to this cluster: 12
Cumulative BLAST score: 7227

Table of genes, locations, strands and annotations of subject cluster:

Table of Blast hits (query gene, subject gene, %identity, blast score, %coverage, e-value):
ctg1_1218	IIE_RS15045	100	852	100.0	1.6e-245
ctg1_1219	IIE_RS15040	100	550	100.0	1e-154
ctg1_1220	IIE_RS15035	80	303	100.0	1.7e-80
ctg1_1221	IIE_RS15030	100	419	100.0	2.9e-115
ctg1_1222	IIE_RS15025	95	350	84.8780487804878	1.5e-94
ctg1_1223	IIE_RS15020	99	1207	100.0	0.0
ctg1_1224	IIE_RS15015	98	1213	99.67320261437908	0.0
ctg1_1225	IIE_RS15010	98	817	100.0	5.1e-235
ctg1_1226	IIE_RS15005	96	161	103.40909090909092	4.2e-38
ctg1_1227	IIE_RS15000	100	668	99.69418960244649	5.1e-190
ctg1_1228	IIE_RS14995	98	556	100.0	1.4e-156
ctg1_1229	IIE_RS14990	100	131	100.0	2.8e-29


>>
40. NZ_LDUP01000018
Source: Bacillus cereus strain LK9 18, whole genome shotgun sequence
Type: siderophore
Number of proteins with BLAST hits to this cluster: 12
Cumulative BLAST score: 7226

Table of genes, locations, strands and annotations of subject cluster:

Table of Blast hits (query gene, subject gene, %identity, blast score, %coverage, e-value):
ctg1_1218	VK96_RS12515	99	850	100.0	7.7e-245
ctg1_1219	VK96_RS12520	100	549	100.0	1.7e-154
ctg1_1220	VK96_RS12525	80	303	100.0	1.7e-80
ctg1_1221	VK96_RS12530	100	419	100.0	2.9e-115
ctg1_1222	VK96_RS12535	97	354	84.8780487804878	1e-95
ctg1_1223	VK96_RS12540	99	1206	100.0	0.0
ctg1_1224	VK96_RS12545	98	1208	99.67320261437908	0.0
ctg1_1225	VK96_RS12550	98	817	100.0	6.6e-235
ctg1_1226	VK96_RS12555	95	160	103.40909090909092	7.2e-38
ctg1_1227	VK96_RS12560	100	669	99.69418960244649	2.3e-190
ctg1_1228	VK96_RS12565	98	560	100.0	9.9e-158
ctg1_1229	VK96_RS12570	100	131	100.0	2.8e-29


>>
41. NZ_CP014282
Source: Bacillus thuringiensis strain Bt185, complete genome
Type: siderophore
Number of proteins with BLAST hits to this cluster: 12
Cumulative BLAST score: 7226

Table of genes, locations, strands and annotations of subject cluster:

Table of Blast hits (query gene, subject gene, %identity, blast score, %coverage, e-value):
ctg1_1218	AXW78_RS09600	99	844	100.0	4.2e-243
ctg1_1219	AXW78_RS09605	100	549	100.0	1.7e-154
ctg1_1220	AXW78_RS09610	86	331	100.0	7.6e-89
ctg1_1221	AXW78_RS09615	100	419	100.0	2.9e-115
ctg1_1222	AXW78_RS09620	93	339	82.92682926829268	2.6e-91
ctg1_1223	AXW78_RS09625	99	1206	100.0	0.0
ctg1_1224	AXW78_RS09630	98	1207	99.50980392156863	0.0
ctg1_1225	AXW78_RS09635	97	816	100.0	1.1e-234
ctg1_1226	AXW78_RS09640	96	161	103.40909090909092	4.2e-38
ctg1_1227	AXW78_RS09645	100	668	99.69418960244649	5.1e-190
ctg1_1228	AXW78_RS09650	98	555	100.0	3.2e-156
ctg1_1229	AXW78_RS09655	100	131	100.0	2.8e-29


>>
42. NZ_LZQY01000051
Source: Bacillus cereus strain A8S3 contig2, whole genome shotgun sequence
Type: siderophore
Number of proteins with BLAST hits to this cluster: 12
Cumulative BLAST score: 7226

Table of genes, locations, strands and annotations of subject cluster:

Table of Blast hits (query gene, subject gene, %identity, blast score, %coverage, e-value):
ctg1_1218	A9485_RS13465	99	850	100.0	7.7e-245
ctg1_1219	A9485_RS13460	100	549	100.0	1.7e-154
ctg1_1220	A9485_RS13455	80	303	100.0	1.7e-80
ctg1_1221	A9485_RS13450	100	419	100.0	2.9e-115
ctg1_1222	A9485_RS13445	97	354	84.8780487804878	1e-95
ctg1_1223	A9485_RS13440	99	1206	100.0	0.0
ctg1_1224	A9485_RS13435	98	1208	99.67320261437908	0.0
ctg1_1225	A9485_RS13430	98	817	100.0	6.6e-235
ctg1_1226	A9485_RS13425	95	160	103.40909090909092	7.2e-38
ctg1_1227	A9485_RS13420	100	669	99.69418960244649	2.3e-190
ctg1_1228	A9485_RS13415	98	560	100.0	9.9e-158
ctg1_1229	A9485_RS13410	100	131	100.0	2.8e-29


>>
43. NZ_LJKI01000001
Source: Bacillus cereus strain B4120 scaffold6, whole genome shotgun sequence
Type: siderophore
Number of proteins with BLAST hits to this cluster: 12
Cumulative BLAST score: 7225

Table of genes, locations, strands and annotations of subject cluster:

Table of Blast hits (query gene, subject gene, %identity, blast score, %coverage, e-value):
ctg1_1218	B4120_RS00810	99	851	100.0	5.9e-245
ctg1_1219	B4120_RS00815	100	550	100.0	7.7e-155
ctg1_1220	B4120_RS00820	78	295	100.0	6e-78
ctg1_1221	B4120_RS00825	100	419	100.0	2.9e-115
ctg1_1222	B4120_RS00830	96	352	84.8780487804878	3.9e-95
ctg1_1223	B4120_RS00835	99	1208	100.0	0.0
ctg1_1224	B4120_RS00840	98	1215	99.67320261437908	0.0
ctg1_1225	B4120_RS00845	98	817	100.0	5.1e-235
ctg1_1226	B4120_RS00850	96	161	103.40909090909092	4.2e-38
ctg1_1227	B4120_RS00855	100	668	99.69418960244649	5.1e-190
ctg1_1228	B4120_RS00860	98	558	100.0	4.9e-157
ctg1_1229	B4120_RS00865	100	131	100.0	2.8e-29


>>
44. NZ_MIFK01000046
Source: Bacillus cereus strain MOD1_Bc23 Bc23_contig_46, whole genome shotgun sequence
Type: siderophore
Number of proteins with BLAST hits to this cluster: 12
Cumulative BLAST score: 7224

Table of genes, locations, strands and annotations of subject cluster:

Table of Blast hits (query gene, subject gene, %identity, blast score, %coverage, e-value):
ctg1_1218	BHL04_RS18655	99	847	100.0	8.6e-244
ctg1_1219	BHL04_RS18650	100	549	100.0	1.7e-154
ctg1_1220	BHL04_RS18645	85	329	100.0	2.2e-88
ctg1_1221	BHL04_RS18640	100	419	100.0	2.9e-115
ctg1_1222	BHL04_RS18635	93	339	82.92682926829268	2.6e-91
ctg1_1223	BHL04_RS18630	99	1205	100.0	0.0
ctg1_1224	BHL04_RS18625	98	1207	99.50980392156863	0.0
ctg1_1225	BHL04_RS18620	97	816	100.0	1.1e-234
ctg1_1226	BHL04_RS18615	96	161	103.40909090909092	4.2e-38
ctg1_1227	BHL04_RS18610	99	666	99.69418960244649	1.5e-189
ctg1_1228	BHL04_RS18605	98	555	100.0	3.2e-156
ctg1_1229	BHL04_RS18600	100	131	100.0	2.8e-29


>>
45. NZ_JH792025
Source: Bacillus cereus VD014 supercont1.1, whole genome shotgun sequence
Type: siderophore
Number of proteins with BLAST hits to this cluster: 12
Cumulative BLAST score: 7224

Table of genes, locations, strands and annotations of subject cluster:

Table of Blast hits (query gene, subject gene, %identity, blast score, %coverage, e-value):
ctg1_1218	IIA_RS08865	99	845	100.0	2.5e-243
ctg1_1219	IIA_RS08870	100	549	100.0	1.7e-154
ctg1_1220	IIA_RS08875	85	329	100.0	2.9e-88
ctg1_1221	IIA_RS08880	100	419	100.0	2.9e-115
ctg1_1222	IIA_RS08885	92	336	82.92682926829268	1.7e-90
ctg1_1223	IIA_RS08890	99	1205	100.0	0.0
ctg1_1224	IIA_RS08895	98	1207	99.50980392156863	0.0
ctg1_1225	IIA_RS08900	97	816	100.0	1.1e-234
ctg1_1226	IIA_RS08905	96	161	103.40909090909092	4.2e-38
ctg1_1227	IIA_RS08910	100	668	99.69418960244649	5.1e-190
ctg1_1228	IIA_RS08915	98	558	100.0	4.9e-157
ctg1_1229	IIA_RS08920	100	131	100.0	2.8e-29


>>
46. NZ_CP014486
Source: Bacillus cereus strain FORC021, complete genome
Type: siderophore
Number of proteins with BLAST hits to this cluster: 12
Cumulative BLAST score: 7222

Table of genes, locations, strands and annotations of subject cluster:

Table of Blast hits (query gene, subject gene, %identity, blast score, %coverage, e-value):
ctg1_1218	FORC21_RS10145	99	851	100.0	5.9e-245
ctg1_1219	FORC21_RS10150	100	550	100.0	7.7e-155
ctg1_1220	FORC21_RS10155	78	295	100.0	6e-78
ctg1_1221	FORC21_RS10160	100	419	100.0	2.9e-115
ctg1_1222	FORC21_RS10165	96	352	84.8780487804878	3.9e-95
ctg1_1223	FORC21_RS10170	99	1209	100.0	0.0
ctg1_1224	FORC21_RS10175	98	1211	99.67320261437908	0.0
ctg1_1225	FORC21_RS10180	98	817	100.0	5.1e-235
ctg1_1226	FORC21_RS10185	96	161	103.40909090909092	4.2e-38
ctg1_1227	FORC21_RS10190	100	668	99.69418960244649	5.1e-190
ctg1_1228	FORC21_RS10195	98	558	100.0	4.9e-157
ctg1_1229	FORC21_RS10200	100	131	100.0	2.8e-29


>>
47. NZ_MIFG01000012
Source: Bacillus cereus strain MOD1_Bc85 Bc85_contig_12, whole genome shotgun sequence
Type: siderophore
Number of proteins with BLAST hits to this cluster: 12
Cumulative BLAST score: 7222

Table of genes, locations, strands and annotations of subject cluster:

Table of Blast hits (query gene, subject gene, %identity, blast score, %coverage, e-value):
ctg1_1218	BHL06_RS06885	100	853	100.0	9.1e-246
ctg1_1219	BHL06_RS06890	100	550	100.0	7.7e-155
ctg1_1220	BHL06_RS06895	81	306	100.0	2.6e-81
ctg1_1221	BHL06_RS06900	100	419	100.0	2.9e-115
ctg1_1222	BHL06_RS06905	95	343	82.92682926829268	1.8e-92
ctg1_1223	BHL06_RS06910	99	1206	100.0	0.0
ctg1_1224	BHL06_RS06915	97	1207	99.67320261437908	0.0
ctg1_1225	BHL06_RS06920	97	816	100.0	1.5e-234
ctg1_1226	BHL06_RS06925	96	161	103.40909090909092	4.2e-38
ctg1_1227	BHL06_RS06930	100	669	99.69418960244649	2.3e-190
ctg1_1228	BHL06_RS06935	98	561	100.0	4.4e-158
ctg1_1229	BHL06_RS06940	100	131	100.0	2.8e-29


>>
48. NZ_LZQZ01000009
Source: Bacillus cereus strain Co15 contig16, whole genome shotgun sequence
Type: siderophore
Number of proteins with BLAST hits to this cluster: 12
Cumulative BLAST score: 7220

Table of genes, locations, strands and annotations of subject cluster:

Table of Blast hits (query gene, subject gene, %identity, blast score, %coverage, e-value):
ctg1_1218	A9487_RS02320	100	853	100.0	9.1e-246
ctg1_1219	A9487_RS02325	100	550	100.0	7.7e-155
ctg1_1220	A9487_RS02330	81	306	100.0	2.6e-81
ctg1_1221	A9487_RS02335	100	419	100.0	2.9e-115
ctg1_1222	A9487_RS02340	95	343	82.92682926829268	1.8e-92
ctg1_1223	A9487_RS02345	99	1206	100.0	0.0
ctg1_1224	A9487_RS02350	97	1204	99.67320261437908	0.0
ctg1_1225	A9487_RS02355	98	817	100.0	6.6e-235
ctg1_1226	A9487_RS02360	96	161	103.40909090909092	4.2e-38
ctg1_1227	A9487_RS02365	100	669	99.69418960244649	2.3e-190
ctg1_1228	A9487_RS02370	98	561	100.0	4.4e-158
ctg1_1229	A9487_RS02375	100	131	100.0	2.8e-29


>>
49. NZ_CM000750
Source: Bacillus thuringiensis serovar pakistani str. T13001 chromosome, whole genome shotgun sequence
Type: siderophore
Number of proteins with BLAST hits to this cluster: 12
Cumulative BLAST score: 7220

Table of genes, locations, strands and annotations of subject cluster:

Table of Blast hits (query gene, subject gene, %identity, blast score, %coverage, e-value):
ctg1_1218	BTHUR0005_RS09350	99	846	100.0	1.9e-243
ctg1_1219	BTHUR0005_RS09355	100	549	100.0	2.2e-154
ctg1_1220	BTHUR0005_RS09360	76	285	100.0	4.8e-75
ctg1_1221	BTHUR0005_RS09365	100	419	100.0	2.9e-115
ctg1_1222	BTHUR0005_RS09370	98	356	84.8780487804878	2.1e-96
ctg1_1223	BTHUR0005_RS09375	99	1209	100.0	0.0
ctg1_1224	BTHUR0005_RS09380	98	1215	99.67320261437908	0.0
ctg1_1225	BTHUR0005_RS09385	98	819	100.0	1.3e-235
ctg1_1226	BTHUR0005_RS09390	95	159	103.40909090909092	2.1e-37
ctg1_1227	BTHUR0005_RS09395	100	668	99.69418960244649	5.1e-190
ctg1_1228	BTHUR0005_RS09400	99	564	100.0	6.9e-159
ctg1_1229	BTHUR0005_RS09405	100	131	100.0	2.8e-29


>>
50. NZ_KN849241
Source: Bacillus thuringiensis Sbt003 scaffold0061, whole genome shotgun sequence
Type: siderophore
Number of proteins with BLAST hits to this cluster: 12
Cumulative BLAST score: 7220

Table of genes, locations, strands and annotations of subject cluster:

Table of Blast hits (query gene, subject gene, %identity, blast score, %coverage, e-value):
ctg1_1218	C797_RS31795	99	846	100.0	1.9e-243
ctg1_1219	C797_RS31800	100	549	100.0	2.2e-154
ctg1_1220	C797_RS31805	76	285	100.0	4.8e-75
ctg1_1221	C797_RS31810	100	419	100.0	2.9e-115
ctg1_1222	C797_RS31815	98	356	84.8780487804878	2.1e-96
ctg1_1223	C797_RS31820	99	1209	100.0	0.0
ctg1_1224	C797_RS31825	98	1215	99.67320261437908	0.0
ctg1_1225	C797_RS31830	98	819	100.0	1.3e-235
ctg1_1226	C797_RS31835	95	159	103.40909090909092	2.1e-37
ctg1_1227	C797_RS31840	100	668	99.69418960244649	5.1e-190
ctg1_1228	C797_RS31845	99	564	100.0	6.9e-159
ctg1_1229	C797_RS31850	100	131	100.0	2.8e-29
```
