## Supplementary material for "Delving into the *Bacillus cereus* group biosynthetic gene clusters cosmos: a comparative-genomics-based classification framework": antiSMASH profiles + BIG-SCAPE output: NZ_CP015727.1_c3.txt

```
ClusterBlast scores for NZ_CP015727.1

Table of genes, locations, strands and annotations of query cluster:
ctg1_1549	1501834	1503271	+		
ctg1_1550	1503289	1504198	+		
ctg1_1551	1504350	1506060	+		
ctg1_1552	1506076	1506967	+		
ctg1_1553	1506989	1508450	+		
ctg1_1554	1508520	1509153	-		
ctg1_1555	1509405	1510461	-		
ctg1_1556	1510790	1511048	+		
ctg1_1557	1511232	1511472	+		
ctg1_1558	1511487	1512645	+		
ctg1_1559	1512641	1515731	+		
ctg1_1560	1515838	1516012	-		
ctg1_1561	1516347	1516647	+		
ctg1_1562	1516705	1516891	-		
ctg1_1563	1517246	1518449	+		
ctg1_1564	1519076	1519862	+		
ctg1_1565	1519887	1521087	+		
ctg1_1566	1521099	1522716	+		
ctg1_1567	1522740	1523634	+		
ctg1_1568	1523667	1530825	+		
ctg1_1569	1530821	1531046	+		
ctg1_1570	1531045	1532476	+		
ctg1_1571	1532533	1533283	+		
ctg1_1572	1533308	1533851	+		
ctg1_1573	1533891	1534164	-		
ctg1_1574	1534368	1535136	+		
ctg1_1575	1535150	1535675	+		
ctg1_1576	1535766	1536960	-		
ctg1_1577	1537192	1538560	-		
ctg1_1578	1538995	1539571	-		
ctg1_1579	1539739	1540066	+		
ctg1_1580	1540269	1540890	+		
ctg1_1581	1541019	1541784	+		
ctg1_1582	1542434	1544357	+		
ctg1_1583	1544606	1545374	+		
ctg1_1584	1545385	1547266	+		
ctg1_1585	1547469	1547661	+		
ctg1_1586	1547888	1549589	-		
ctg1_1587	1549725	1550463	-		


Significant hits: 
1. NZ_CP015727	Bacillus cereus strain A1, complete genome
2. NZ_CP016588	Bacillus thuringiensis strain KNU-07 chromosome, complete genome
3. NZ_JH791951	Bacillus cereus BAG4X12-1 supercont1.1, whole genome shotgun sequence
4. NZ_LJKC01000001	Bacillus cereus strain B4084 scaffold17, whole genome shotgun sequence
5. NZ_KN050654	Bacillus cereus ATCC 10876 scaffold1, whole genome shotgun sequence
6. NZ_CM000715	Bacillus cereus ATCC 10876 chromosome, whole genome shotgun sequence
7. NZ_CP019230	Bacillus thuringiensis strain YGd22-03, complete genome
8. NZ_KB976173	Bacillus cereus VD133 acqTw-supercont1.1, whole genome shotgun sequence
9. NZ_CP007512	Bacillus bombysepticus str. Wang, complete genome
10. NZ_CM000717	Bacillus cereus 172560W chromosome, whole genome shotgun sequence
11. NZ_CP010089	Bacillus thuringiensis serovar galleriae strain HD-29, complete genome
12. NZ_CP011349	Bacillus thuringiensis strain YC-10, complete genome
13. NZ_KK088321	Bacillus thuringiensis strain NBIN-866 scaffold18, whole genome shotgun sequence
14. NZ_CM000736	Bacillus cereus F65185 chromosome, whole genome shotgun sequence
15. NZ_JH414709	Bacillus sp. 7_6_55CFAA_CT2 supercont1.2, whole genome shotgun sequence
16. NZ_MLKJ01000034	Bacillus cereus strain MOD1_Bc110 Bc110_MED29C_contig_34, whole genome shotgun sequence
17. NZ_MQTB01000035	Bacillus cereus strain MOD1_Bc20 Bc20_contig_35, whole genome shotgun sequence
18. NZ_MAOE01000083	Bacillus sp. N35-10-2 contig45, whole genome shotgun sequence
19. NZ_JYPH01000036	Bacillus cereus strain F528-94 contig275, whole genome shotgun sequence
20. NZ_MSFC01000021	Bacillus thuringiensis strain INTA Fr7-4 NODE_1_20, whole genome shotgun sequence
21. NZ_MCAX01000001	Bacillus cereus strain LCR12 scaffold_0, whole genome shotgun sequence
22. NZ_LXLI01000019	Bacillus thuringiensis strain GOE4 BTGOE4_contig000019, whole genome shotgun sequence
23. NZ_CP017060	Bacillus cereus strain FORC_047 chromosome, complete genome
24. NZ_CP009335	Bacillus thuringiensis strain HD1011, complete genome
25. NZ_MACE01000049	Bacillus sp. MN5 contig53, whole genome shotgun sequence
26. NZ_LOMV01000046	Bacillus cereus strain FSL W8-0523 contig_20, whole genome shotgun sequence
27. NZ_JH791910	Bacillus cereus BAG2X1-2 supercont1.1, whole genome shotgun sequence
28. NZ_LJXA01000024	Bacillus cereus strain S612 AN402.Contig424, whole genome shotgun sequence
29. NZ_MUAM01000004	Bacillus cereus strain FSL M8-0091 NODE_4_length_523233_cov_11.9871, whole genome shotgun sequence
30. NZ_JH804637	Bacillus cereus BAG6X1-1 supercont1.1, whole genome shotgun sequence
31. NZ_MPOL01000004	Bacillus cereus strain NZAS01 NZAS01_mira_c4, whole genome shotgun sequence
32. NZ_LABL01000045	Bacillus cereus strain MHI 226 418, whole genome shotgun sequence
33. NZ_CP011151	Bacillus cereus strain CMCC P0021, complete genome
34. NZ_JH791865	Bacillus cereus VD156 supercont1.1, whole genome shotgun sequence
35. NZ_CP011155	Bacillus cereus strain HN001, complete genome
36. NZ_JH792025	Bacillus cereus VD014 supercont1.1, whole genome shotgun sequence
37. NZ_CM000756	Bacillus thuringiensis serovar huazhongensis BGSC 4BD1 chromosome, whole genome shotgun sequence
38. NZ_LCYK01000075	Bacillus cereus strain B4080 NODE_156, whole genome shotgun sequence
39. NZ_ABDA02000007	Bacillus cereus AH1134 gcontig_1113129653778, whole genome shotgun sequence
40. NZ_CP010577	Bacillus thuringiensis serovar morrisoni strain BGSC 4AA1, complete genome
41. NZ_KB976107	Bacillus cereus str. Schrouff acsZZ-supercont2.1, whole genome shotgun sequence
42. NZ_CM001804	Bacillus thuringiensis DAR 81934 chromosome chromosome, whole genome shotgun sequence
43. NZ_CP014847	Bacillus thuringiensis strain HD12, complete sequence
44. NZ_JH792279	Bacillus cereus VD022 supercont1.1, whole genome shotgun sequence
45. NC_018500	Bacillus thuringiensis HD-771, complete genome
46. NZ_FNYB01000003	Bacillus thuringiensis strain DAR 81934, whole genome shotgun sequence
47. NC_018508	Bacillus thuringiensis HD-789, complete genome
48. NZ_CP015176	Bacillus thuringiensis serovar alesti strain BGSC 4C1 chromosome, complete genome
49. NZ_CP020002	Bacillus thuringiensis strain L-7601, complete genome
50. NZ_CP014282	Bacillus thuringiensis strain Bt185, complete genome


Details:

>>
1. NZ_CP015727
Source: Bacillus cereus strain A1, complete genome
Type: nrps
Number of proteins with BLAST hits to this cluster: 39
Cumulative BLAST score: 27548

Table of genes, locations, strands and annotations of subject cluster:

Table of Blast hits (query gene, subject gene, %identity, blast score, %coverage, e-value):
ctg1_1549	DA68_RS07760	100	961	100.0	3.3e-278
ctg1_1550	DA68_RS07765	100	574	100.0	5.5e-162
ctg1_1551	DA68_RS07770	100	1099	100.0	0.0
ctg1_1552	DA68_RS07775	100	578	100.0	4.9e-163
ctg1_1553	DA68_RS07780	100	967	100.0	4.7e-280
ctg1_1554	DA68_RS07785	100	398	100.0	6.4e-109
ctg1_1555	DA68_RS07790	100	697	100.0	6.5e-199
ctg1_1556	DA68_RS07795	100	160	100.0	9.1e-38
ctg1_1557	DA68_RS07800	100	158	100.0	2.5e-37
ctg1_1558	DA68_RS07805	100	764	100.0	4.8e-219
ctg1_1559	DA68_RS07810	100	1619	100.0	0.0
ctg1_1560	DA68_RS07815	100	111	100.0	3.2e-23
ctg1_1561	DA68_RS07820	100	190	100.0	7.3e-47
ctg1_1562	DA68_RS07825	100	122	100.0	1.5e-26
ctg1_1563	DA68_RS07830	100	748	100.0	4.8e-214
ctg1_1564	DA68_RS07835	100	505	100.0	3.5e-141
ctg1_1565	DA68_RS07840	100	784	100.0	6e-225
ctg1_1566	DA68_RS07845	100	1071	100.0	4.5e-311
ctg1_1567	DA68_RS07850	100	600	100.0	9.2e-170
ctg1_1568	DA68_RS07855	100	4745	100.0	0.0
ctg1_1569	DA68_RS07860	100	164	100.0	5.5e-39
ctg1_1570	DA68_RS07865	100	898	100.0	2.6e-259
ctg1_1571	DA68_RS07870	100	500	100.0	1.4e-139
ctg1_1572	DA68_RS07875	100	363	100.0	1.5e-98
ctg1_1573	DA68_RS07880	100	168	100.0	2.7e-40
ctg1_1574	DA68_RS07885	100	524	100.0	9.4e-147
ctg1_1575	DA68_RS07890	99	352	100.0	2.5e-95
ctg1_1576	DA68_RS07895	100	774	100.0	6.2e-222
ctg1_1577	DA68_RS07900	100	847	100.0	8.6e-244
ctg1_1578	DA68_RS07905	100	367	100.0	8.4e-100
ctg1_1579	DA68_RS07910	99	216	100.0	1.8e-54
ctg1_1580	DA68_RS07915	100	432	100.0	2.3e-119
ctg1_1581	DA68_RS07920	100	478	93.7007874015748	4.5e-133
ctg1_1582	DA68_RS07925	100	1279	100.0	0.0
ctg1_1583	DA68_RS07930	100	488	100.0	3.3e-136
ctg1_1584	DA68_RS07935	100	1162	100.0	0.0
ctg1_1585	DA68_RS07940	100	138	100.0	2.7e-31
ctg1_1586	DA68_RS07945	100	1137	100.0	0.0
ctg1_1587	DA68_RS07950	100	410	100.0	1.9e-112


>>
2. NZ_CP016588
Source: Bacillus thuringiensis strain KNU-07 chromosome, complete genome
Type: nrps
Number of proteins with BLAST hits to this cluster: 39
Cumulative BLAST score: 27392

Table of genes, locations, strands and annotations of subject cluster:
BCM43_RS31760	BCM43_RS31760	3464141	3464348	+	hypothetical_protein

Table of Blast hits (query gene, subject gene, %identity, blast score, %coverage, e-value):
ctg1_1549	BCM43_RS17595	100	961	100.0	4.3e-278
ctg1_1550	BCM43_RS17590	100	573	100.0	1.6e-161
ctg1_1551	BCM43_RS17585	100	1096	100.0	0.0
ctg1_1552	BCM43_RS17580	100	577	100.0	6.3e-163
ctg1_1553	BCM43_RS17575	99	963	100.0	1.2e-278
ctg1_1554	BCM43_RS17570	100	398	100.0	6.4e-109
ctg1_1555	BCM43_RS17565	100	697	100.0	6.5e-199
ctg1_1556	BCM43_RS17560	100	160	100.0	9.1e-38
ctg1_1557	BCM43_RS17555	100	158	100.0	2.5e-37
ctg1_1558	BCM43_RS17550	100	763	100.0	1.4e-218
ctg1_1559	BCM43_RS17545	100	1616	100.0	0.0
ctg1_1560	BCM43_RS17540	100	111	100.0	3.2e-23
ctg1_1561	BCM43_RS17535	100	190	100.0	7.3e-47
ctg1_1562	BCM43_RS17530	100	122	100.0	1.5e-26
ctg1_1563	BCM43_RS17525	100	746	100.0	1.8e-213
ctg1_1564	BCM43_RS17520	99	501	100.0	6.7e-140
ctg1_1565	BCM43_RS17515	100	784	100.0	6e-225
ctg1_1566	BCM43_RS17510	100	1069	100.0	9.7e-311
ctg1_1567	BCM43_RS17505	100	600	100.0	9.2e-170
ctg1_1568	BCM43_RS17500	99	4700	100.0	0.0
ctg1_1569	BCM43_RS17495	100	164	100.0	5.5e-39
ctg1_1570	BCM43_RS17490	99	890	100.0	7.1e-257
ctg1_1571	BCM43_RS17485	99	497	100.0	9.2e-139
ctg1_1572	BCM43_RS17480	100	363	100.0	1.5e-98
ctg1_1573	BCM43_RS17475	100	168	100.0	2.7e-40
ctg1_1574	BCM43_RS17470	99	521	100.0	4.6e-146
ctg1_1575	BCM43_RS17465	98	349	100.0	1.7e-94
ctg1_1576	BCM43_RS17460	100	772	100.0	2.4e-221
ctg1_1577	BCM43_RS17455	99	841	100.0	6.2e-242
ctg1_1578	BCM43_RS17450	97	361	100.0	4.6e-98
ctg1_1579	BCM43_RS17445	93	207	100.0	1.1e-51
ctg1_1580	BCM43_RS17440	97	417	100.0	1e-114
ctg1_1581	BCM43_RS17435	100	478	93.7007874015748	4.5e-133
ctg1_1582	BCM43_RS17430	99	1267	100.0	0.0
ctg1_1583	BCM43_RS17425	100	486	100.0	2.2e-135
ctg1_1584	BCM43_RS17420	100	1156	100.0	0.0
ctg1_1585	BCM43_RS17415	98	134	100.0	5.2e-30
ctg1_1586	BCM43_RS17410	99	1126	100.0	0.0
ctg1_1587	BCM43_RS17405	100	410	100.0	1.9e-112


>>
3. NZ_JH791951
Source: Bacillus cereus BAG4X12-1 supercont1.1, whole genome shotgun sequence
Type: nrps
Number of proteins with BLAST hits to this cluster: 39
Cumulative BLAST score: 27377

Table of genes, locations, strands and annotations of subject cluster:
IE9_RS29940	IE9_RS29940	1993042	1993249	-	hypothetical_protein

Table of Blast hits (query gene, subject gene, %identity, blast score, %coverage, e-value):
ctg1_1549	IE9_RS10275	100	961	100.0	4.3e-278
ctg1_1550	IE9_RS10280	100	574	100.0	5.5e-162
ctg1_1551	IE9_RS10285	100	1096	100.0	0.0
ctg1_1552	IE9_RS10290	100	577	100.0	6.3e-163
ctg1_1553	IE9_RS10295	100	964	100.0	4e-279
ctg1_1554	IE9_RS10300	100	398	100.0	6.4e-109
ctg1_1555	IE9_RS10305	100	696	100.0	1.9e-198
ctg1_1556	IE9_RS10310	100	160	100.0	9.1e-38
ctg1_1557	IE9_RS10315	100	158	100.0	2.5e-37
ctg1_1558	IE9_RS10320	100	763	100.0	1.4e-218
ctg1_1559	IE9_RS10325	99	1612	100.0	0.0
ctg1_1560	IE9_RS10330	100	111	100.0	3.2e-23
ctg1_1561	IE9_RS10335	100	190	100.0	7.3e-47
ctg1_1562	IE9_RS10340	100	122	100.0	1.5e-26
ctg1_1563	IE9_RS10350	100	748	100.0	4.8e-214
ctg1_1564	IE9_RS10355	100	503	100.0	1.3e-140
ctg1_1565	IE9_RS10360	100	782	100.0	1.7e-224
ctg1_1566	IE9_RS10365	100	1069	100.0	1.3e-310
ctg1_1567	IE9_RS10370	100	600	100.0	9.2e-170
ctg1_1568	IE9_RS10375	99	4697	100.0	0.0
ctg1_1569	IE9_RS10380	100	164	100.0	5.5e-39
ctg1_1570	IE9_RS10385	99	888	100.0	3.5e-256
ctg1_1571	IE9_RS10390	98	495	100.0	2.7e-138
ctg1_1572	IE9_RS10395	100	363	100.0	1.5e-98
ctg1_1573	IE9_RS10400	100	168	100.0	2.7e-40
ctg1_1574	IE9_RS10405	99	521	100.0	6.1e-146
ctg1_1575	IE9_RS10410	99	351	100.0	5.7e-95
ctg1_1576	IE9_RS10415	100	772	100.0	2.4e-221
ctg1_1577	IE9_RS10420	99	841	100.0	3.6e-242
ctg1_1578	IE9_RS10425	97	360	100.0	1.3e-97
ctg1_1579	IE9_RS10430	93	204	100.0	5.3e-51
ctg1_1580	IE9_RS10435	97	418	100.0	4.5e-115
ctg1_1581	IE9_RS10440	100	478	93.7007874015748	4.5e-133
ctg1_1582	IE9_RS10445	99	1268	100.0	0.0
ctg1_1583	IE9_RS10450	100	486	100.0	2.2e-135
ctg1_1584	IE9_RS10455	99	1147	100.0	0.0
ctg1_1585	IE9_RS10460	100	138	100.0	2.7e-31
ctg1_1586	IE9_RS10465	99	1128	100.0	0.0
ctg1_1587	IE9_RS10470	100	406	99.59183673469387	2.1e-111


>>
4. NZ_LJKC01000001
Source: Bacillus cereus strain B4084 scaffold17, whole genome shotgun sequence
Type: nrps
Number of proteins with BLAST hits to this cluster: 39
Cumulative BLAST score: 27135

Table of genes, locations, strands and annotations of subject cluster:

Table of Blast hits (query gene, subject gene, %identity, blast score, %coverage, e-value):
ctg1_1549	B4084_RS00880	100	961	100.0	4.3e-278
ctg1_1550	B4084_RS00885	99	573	100.0	1.6e-161
ctg1_1551	B4084_RS00890	98	1084	100.0	0.0
ctg1_1552	B4084_RS00895	100	577	100.0	1.1e-162
ctg1_1553	B4084_RS00900	99	961	100.0	4.4e-278
ctg1_1554	B4084_RS00905	98	392	100.0	3.5e-107
ctg1_1555	B4084_RS00910	99	691	100.0	3.6e-197
ctg1_1556	B4084_RS00915	99	157	100.0	7.7e-37
ctg1_1557	B4084_RS00920	99	156	100.0	1.2e-36
ctg1_1558	B4084_RS00925	100	764	100.0	4.8e-219
ctg1_1559	B4084_RS00930	93	1530	100.0	0.0
ctg1_1560	B4084_RS00935	97	108	100.0	3.6e-22
ctg1_1561	B4084_RS00940	100	190	100.0	7.3e-47
ctg1_1562	B4084_RS00945	100	122	100.0	1.5e-26
ctg1_1563	B4084_RS00950	100	744	100.0	5.3e-213
ctg1_1564	B4084_RS00955	100	503	100.0	1.3e-140
ctg1_1565	B4084_RS00960	99	777	100.0	5.6e-223
ctg1_1566	B4084_RS00965	99	1061	100.0	2.6e-308
ctg1_1567	B4084_RS00970	99	594	100.0	8.6e-168
ctg1_1568	B4084_RS00975	98	4675	100.0	0.0
ctg1_1569	B4084_RS00980	100	164	100.0	5.5e-39
ctg1_1570	B4084_RS00985	99	891	100.0	4.2e-257
ctg1_1571	B4084_RS00990	100	498	100.0	3.1e-139
ctg1_1572	B4084_RS00995	100	363	100.0	1.5e-98
ctg1_1573	B4084_RS01000	100	168	100.0	2.7e-40
ctg1_1574	B4084_RS01005	99	518	100.0	3.9e-145
ctg1_1575	B4084_RS01010	98	349	100.0	2.8e-94
ctg1_1576	B4084_RS01015	100	774	100.0	6.2e-222
ctg1_1577	B4084_RS01020	99	840	100.0	8.1e-242
ctg1_1578	B4084_RS01025	87	319	100.0	2e-85
ctg1_1579	B4084_RS01030	97	212	100.0	2e-53
ctg1_1580	B4084_RS01035	96	413	100.0	1.1e-113
ctg1_1581	B4084_RS01040	99	477	93.7007874015748	1e-132
ctg1_1582	B4084_RS01045	98	1263	100.0	0.0
ctg1_1583	B4084_RS01050	100	486	100.0	2.2e-135
ctg1_1584	B4084_RS01055	96	1118	100.15974440894568	0.0
ctg1_1585	B4084_RS01060	94	128	100.0	2.2e-28
ctg1_1586	B4084_RS01065	99	1130	100.0	0.0
ctg1_1587	B4084_RS01070	99	404	100.0	6.1e-111


>>
5. NZ_KN050654
Source: Bacillus cereus ATCC 10876 scaffold1, whole genome shotgun sequence
Type: nrps
Number of proteins with BLAST hits to this cluster: 39
Cumulative BLAST score: 27133

Table of genes, locations, strands and annotations of subject cluster:

Table of Blast hits (query gene, subject gene, %identity, blast score, %coverage, e-value):
ctg1_1549	DJ50_RS19705	100	959	100.0	1.3e-277
ctg1_1550	DJ50_RS19700	99	571	100.0	4.6e-161
ctg1_1551	DJ50_RS19695	99	1087	100.0	0.0
ctg1_1552	DJ50_RS19690	100	577	100.0	1.1e-162
ctg1_1553	DJ50_RS19685	99	961	100.0	4.4e-278
ctg1_1554	DJ50_RS19680	98	392	100.0	3.5e-107
ctg1_1555	DJ50_RS19675	99	691	100.0	3.6e-197
ctg1_1556	DJ50_RS19670	99	157	100.0	7.7e-37
ctg1_1557	DJ50_RS19665	99	156	100.0	1.2e-36
ctg1_1558	DJ50_RS19660	100	764	100.0	4.8e-219
ctg1_1559	DJ50_RS19655	94	1528	100.0	0.0
ctg1_1560	DJ50_RS19650	97	108	100.0	3.6e-22
ctg1_1561	DJ50_RS19645	100	190	100.0	7.3e-47
ctg1_1562	DJ50_RS19640	100	122	100.0	1.5e-26
ctg1_1563	DJ50_RS19630	100	748	100.0	4.8e-214
ctg1_1564	DJ50_RS19625	99	501	100.0	6.7e-140
ctg1_1565	DJ50_RS19620	99	775	100.0	2.8e-222
ctg1_1566	DJ50_RS19615	99	1059	100.0	1e-307
ctg1_1567	DJ50_RS19610	99	594	100.0	8.6e-168
ctg1_1568	DJ50_RS19605	98	4677	100.0	0.0
ctg1_1569	DJ50_RS19600	99	161	100.0	2.7e-38
ctg1_1570	DJ50_RS19595	99	891	100.0	4.2e-257
ctg1_1571	DJ50_RS19590	100	498	100.0	3.1e-139
ctg1_1572	DJ50_RS19585	100	363	100.0	1.5e-98
ctg1_1573	DJ50_RS19580	100	168	100.0	2.7e-40
ctg1_1574	DJ50_RS19575	99	520	100.0	7.9e-146
ctg1_1575	DJ50_RS19570	98	348	100.0	3.7e-94
ctg1_1576	DJ50_RS19565	100	774	100.0	6.2e-222
ctg1_1577	DJ50_RS19560	99	840	100.0	8.1e-242
ctg1_1578	DJ50_RS19555	87	319	100.0	2e-85
ctg1_1579	DJ50_RS19550	97	212	100.0	2e-53
ctg1_1580	DJ50_RS19545	96	415	100.0	3.8e-114
ctg1_1581	DJ50_RS19540	99	477	93.7007874015748	1e-132
ctg1_1582	DJ50_RS19535	99	1264	100.0	0.0
ctg1_1583	DJ50_RS19530	100	486	100.0	2.2e-135
ctg1_1584	DJ50_RS19525	96	1118	100.15974440894568	0.0
ctg1_1585	DJ50_RS19520	94	128	100.0	2.2e-28
ctg1_1586	DJ50_RS19515	99	1130	100.0	0.0
ctg1_1587	DJ50_RS19510	99	404	100.0	6.1e-111


>>
6. NZ_CM000715
Source: Bacillus cereus ATCC 10876 chromosome, whole genome shotgun sequence
Type: nrps
Number of proteins with BLAST hits to this cluster: 39
Cumulative BLAST score: 29500

Table of genes, locations, strands and annotations of subject cluster:
BCERE0002_RS30890	BCERE0002_RS30890	2135253	2135446	-	histidine_kinase
BCERE0002_RS11100	BCERE0002_RS11100	2138584	2139208	+	glucosaminidase

Table of Blast hits (query gene, subject gene, %identity, blast score, %coverage, e-value):
ctg1_1549	BCERE0002_RS10985	100	959	100.0	1.3e-277
ctg1_1550	BCERE0002_RS10980	99	571	100.0	4.6e-161
ctg1_1551	BCERE0002_RS10975	99	1087	100.0	0.0
ctg1_1552	BCERE0002_RS10970	100	577	100.0	1.1e-162
ctg1_1553	BCERE0002_RS10965	99	961	100.0	4.4e-278
ctg1_1554	BCERE0002_RS10960	98	392	100.0	3.5e-107
ctg1_1555	BCERE0002_RS10955	99	691	100.0	3.6e-197
ctg1_1556	BCERE0002_RS10950	99	157	100.0	7.7e-37
ctg1_1557	BCERE0002_RS10945	99	156	100.0	1.2e-36
ctg1_1558	BCERE0002_RS10940	100	764	100.0	4.8e-219
ctg1_1559	BCERE0002_RS10935	94	1528	100.0	0.0
ctg1_1560	BCERE0002_RS10930	97	108	100.0	3.6e-22
ctg1_1561	BCERE0002_RS10925	100	190	100.0	7.3e-47
ctg1_1562	BCERE0002_RS10920	100	122	100.0	1.5e-26
ctg1_1563	BCERE0002_RS10910	100	748	100.0	4.8e-214
ctg1_1564	BCERE0002_RS10905	99	501	100.0	6.7e-140
ctg1_1565	BCERE0002_RS10900	99	775	100.0	2.8e-222
ctg1_1566	BCERE0002_RS10895	99	1059	100.0	1e-307
ctg1_1567	BCERE0002_RS10890	99	594	100.0	8.6e-168
ctg1_1568	BCERE0002_RS10885	98	4677	100.0	0.0
ctg1_1568	BCERE0002_RS11055	34	1185	92.0335429769392	0.0
ctg1_1568	BCERE0002_RS11050	35	1182	89.18238993710692	0.0
ctg1_1569	BCERE0002_RS10880	99	161	100.0	2.7e-38
ctg1_1570	BCERE0002_RS10875	99	891	100.0	4.2e-257
ctg1_1571	BCERE0002_RS10870	100	498	100.0	3.1e-139
ctg1_1572	BCERE0002_RS10865	100	363	100.0	1.5e-98
ctg1_1573	BCERE0002_RS10860	100	168	100.0	2.7e-40
ctg1_1574	BCERE0002_RS10855	99	520	100.0	7.9e-146
ctg1_1575	BCERE0002_RS10850	98	348	100.0	3.7e-94
ctg1_1576	BCERE0002_RS10845	100	774	100.0	6.2e-222
ctg1_1577	BCERE0002_RS10840	99	840	100.0	8.1e-242
ctg1_1578	BCERE0002_RS10835	87	319	100.0	2e-85
ctg1_1579	BCERE0002_RS10830	97	212	100.0	2e-53
ctg1_1580	BCERE0002_RS10825	96	415	100.0	3.8e-114
ctg1_1581	BCERE0002_RS10820	99	477	93.7007874015748	1e-132
ctg1_1582	BCERE0002_RS10815	99	1264	100.0	0.0
ctg1_1583	BCERE0002_RS10810	100	486	100.0	2.2e-135
ctg1_1584	BCERE0002_RS10805	96	1118	100.15974440894568	0.0
ctg1_1585	BCERE0002_RS10800	94	128	100.0	2.2e-28
ctg1_1586	BCERE0002_RS10795	99	1130	100.0	0.0
ctg1_1587	BCERE0002_RS10790	99	404	100.0	6.1e-111


>>
7. NZ_CP019230
Source: Bacillus thuringiensis strain YGd22-03, complete genome
Type: nrps
Number of proteins with BLAST hits to this cluster: 38
Cumulative BLAST score: 27208

Table of genes, locations, strands and annotations of subject cluster:
BVH75_RS09425	BVH75_RS09425	1750845	1751080	+	hypothetical_protein

Table of Blast hits (query gene, subject gene, %identity, blast score, %coverage, e-value):
ctg1_1549	BVH75_RS09235	100	961	100.0	4.3e-278
ctg1_1550	BVH75_RS09240	99	568	100.0	5.1e-160
ctg1_1551	BVH75_RS09245	99	1093	100.0	0.0
ctg1_1552	BVH75_RS09250	99	576	100.0	1.8e-162
ctg1_1553	BVH75_RS09255	99	962	100.0	2e-278
ctg1_1554	BVH75_RS09260	100	398	100.0	6.4e-109
ctg1_1555	BVH75_RS09265	100	697	100.0	8.5e-199
ctg1_1556	BVH75_RS09270	100	160	100.0	9.1e-38
ctg1_1557	BVH75_RS09275	100	158	100.0	2.5e-37
ctg1_1558	BVH75_RS09280	100	764	100.0	4.8e-219
ctg1_1559	BVH75_RS09285	100	1616	100.0	0.0
ctg1_1560	BVH75_RS09290	100	111	100.0	3.2e-23
ctg1_1561	BVH75_RS09295	100	190	100.0	7.3e-47
ctg1_1562	BVH75_RS09300	100	122	100.0	1.5e-26
ctg1_1563	BVH75_RS09310	100	746	100.0	1.4e-213
ctg1_1564	BVH75_RS09320	100	505	100.0	3.5e-141
ctg1_1565	BVH75_RS09325	100	784	100.0	6e-225
ctg1_1566	BVH75_RS09330	100	1071	100.0	4.5e-311
ctg1_1567	BVH75_RS09335	100	600	100.0	9.2e-170
ctg1_1568	BVH75_RS09340	98	4663	100.0	0.0
ctg1_1569	BVH75_RS09345	100	164	100.0	5.5e-39
ctg1_1570	BVH75_RS09350	99	890	100.0	9.3e-257
ctg1_1571	BVH75_RS09355	99	497	100.0	9.2e-139
ctg1_1572	BVH75_RS09360	100	363	100.0	1.5e-98
ctg1_1573	BVH75_RS09365	100	168	100.0	2.7e-40
ctg1_1574	BVH75_RS09370	99	520	100.0	7.9e-146
ctg1_1575	BVH75_RS09375	99	350	100.0	9.7e-95
ctg1_1576	BVH75_RS09380	100	774	100.0	6.2e-222
ctg1_1577	BVH75_RS09385	100	846	100.0	1.5e-243
ctg1_1578	BVH75_RS09390	97	359	100.0	1.8e-97
ctg1_1579	BVH75_RS09395	92	191	94.44444444444444	4.7e-47
ctg1_1580	BVH75_RS09400	97	417	100.0	1e-114
ctg1_1581	BVH75_RS09405	100	478	93.7007874015748	4.5e-133
ctg1_1582	BVH75_RS09410	99	1268	100.0	0.0
ctg1_1583	BVH75_RS09415	100	486	100.0	2.2e-135
ctg1_1584	BVH75_RS09420	100	1156	100.0	0.0
ctg1_1586	BVH75_RS09430	99	1126	100.0	0.0
ctg1_1587	BVH75_RS09435	100	410	100.0	1.9e-112


>>
8. NZ_KB976173
Source: Bacillus cereus VD133 acqTw-supercont1.1, whole genome shotgun sequence
Type: nrps
Number of proteins with BLAST hits to this cluster: 38
Cumulative BLAST score: 27201

Table of genes, locations, strands and annotations of subject cluster:
IIU_RS35510	IIU_RS35510	1666562	1666769	-	hypothetical_protein
IIU_RS35515	IIU_RS35515	1695160	1695395	+	hypothetical_protein

Table of Blast hits (query gene, subject gene, %identity, blast score, %coverage, e-value):
ctg1_1549	IIU_RS08885	100	961	100.0	4.3e-278
ctg1_1550	IIU_RS08890	100	573	100.0	1.6e-161
ctg1_1551	IIU_RS08895	100	1096	100.0	0.0
ctg1_1552	IIU_RS08900	100	578	100.0	4.9e-163
ctg1_1553	IIU_RS08905	99	963	100.0	8.8e-279
ctg1_1554	IIU_RS08910	100	398	100.0	6.4e-109
ctg1_1555	IIU_RS08915	100	696	100.0	1.5e-198
ctg1_1556	IIU_RS08920	100	160	100.0	9.1e-38
ctg1_1557	IIU_RS08925	100	158	100.0	2.5e-37
ctg1_1558	IIU_RS08930	100	764	100.0	4.8e-219
ctg1_1559	IIU_RS08935	97	1585	100.0	0.0
ctg1_1560	IIU_RS08940	100	111	100.0	3.2e-23
ctg1_1561	IIU_RS08945	100	190	100.0	7.3e-47
ctg1_1562	IIU_RS08950	100	122	100.0	1.5e-26
ctg1_1563	IIU_RS08960	100	748	100.0	4.8e-214
ctg1_1564	IIU_RS08965	99	499	100.0	1.9e-139
ctg1_1565	IIU_RS08970	99	779	100.0	1.9e-223
ctg1_1566	IIU_RS08975	100	1069	100.0	1.3e-310
ctg1_1567	IIU_RS08980	100	600	100.0	9.2e-170
ctg1_1568	IIU_RS08985	99	4697	100.0	0.0
ctg1_1569	IIU_RS08990	100	164	100.0	5.5e-39
ctg1_1570	IIU_RS08995	99	886	100.0	1.8e-255
ctg1_1571	IIU_RS09000	100	498	100.0	3.1e-139
ctg1_1572	IIU_RS09005	100	363	100.0	1.5e-98
ctg1_1573	IIU_RS09010	100	168	100.0	2.7e-40
ctg1_1574	IIU_RS09015	99	520	100.0	1.4e-145
ctg1_1575	IIU_RS09020	98	349	100.0	1.7e-94
ctg1_1576	IIU_RS09025	100	774	100.0	6.2e-222
ctg1_1577	IIU_RS09030	99	842	100.0	2.8e-242
ctg1_1578	IIU_RS09035	97	360	100.0	1.3e-97
ctg1_1579	IIU_RS09040	93	204	100.0	5.3e-51
ctg1_1580	IIU_RS09045	96	416	100.0	2.2e-114
ctg1_1581	IIU_RS09050	100	478	93.7007874015748	4.5e-133
ctg1_1582	IIU_RS09055	98	1262	100.0	0.0
ctg1_1583	IIU_RS09060	100	486	100.0	2.2e-135
ctg1_1584	IIU_RS09065	99	1152	100.0	0.0
ctg1_1586	IIU_RS09070	99	1128	100.0	0.0
ctg1_1587	IIU_RS09075	99	404	100.0	6.1e-111


>>
9. NZ_CP007512
Source: Bacillus bombysepticus str. Wang, complete genome
Type: nrps
Number of proteins with BLAST hits to this cluster: 38
Cumulative BLAST score: 27198

Table of genes, locations, strands and annotations of subject cluster:
CY96_RS29915	CY96_RS29915	2058336	2058543	-	hypothetical_protein
CY96_RS29920	CY96_RS29920	2087189	2087424	+	hypothetical_protein

Table of Blast hits (query gene, subject gene, %identity, blast score, %coverage, e-value):
ctg1_1549	CY96_RS10450	100	961	100.0	4.3e-278
ctg1_1550	CY96_RS10455	100	574	100.0	5.5e-162
ctg1_1551	CY96_RS10460	99	1094	100.0	0.0
ctg1_1552	CY96_RS10465	99	575	100.0	3.1e-162
ctg1_1553	CY96_RS10470	100	966	100.0	1.4e-279
ctg1_1554	CY96_RS10475	97	387	100.0	1.1e-105
ctg1_1555	CY96_RS10480	99	692	100.0	2.7e-197
ctg1_1556	CY96_RS10485	100	160	100.0	9.1e-38
ctg1_1557	CY96_RS10490	100	158	100.0	2.5e-37
ctg1_1558	CY96_RS10495	100	763	100.0	1.4e-218
ctg1_1559	CY96_RS10500	93	1539	100.0	0.0
ctg1_1560	CY96_RS10505	100	111	100.0	3.2e-23
ctg1_1561	CY96_RS10510	100	190	100.0	7.3e-47
ctg1_1562	CY96_RS10515	100	122	100.0	1.5e-26
ctg1_1563	CY96_RS10525	100	747	100.0	6.3e-214
ctg1_1564	CY96_RS10530	100	505	100.0	3.5e-141
ctg1_1565	CY96_RS10535	100	784	100.0	6e-225
ctg1_1566	CY96_RS10540	100	1068	100.0	2.8e-310
ctg1_1567	CY96_RS10545	100	599	100.0	2e-169
ctg1_1568	CY96_RS10550	100	4740	100.0	0.0
ctg1_1569	CY96_RS10555	100	164	100.0	5.5e-39
ctg1_1570	CY96_RS10560	100	893	100.0	1.4e-257
ctg1_1571	CY96_RS10565	99	495	100.0	2.7e-138
ctg1_1572	CY96_RS10570	99	361	100.0	7.4e-98
ctg1_1573	CY96_RS10575	100	168	100.0	2.7e-40
ctg1_1574	CY96_RS10580	99	520	100.0	1.4e-145
ctg1_1575	CY96_RS10585	99	351	100.0	5.7e-95
ctg1_1576	CY96_RS10590	100	772	100.0	1.8e-221
ctg1_1577	CY96_RS10595	100	845	100.0	2.5e-243
ctg1_1578	CY96_RS10600	96	358	100.0	3.9e-97
ctg1_1579	CY96_RS10605	91	200	100.0	1e-49
ctg1_1580	CY96_RS10610	98	423	100.0	1.4e-116
ctg1_1581	CY96_RS10615	100	478	93.7007874015748	4.5e-133
ctg1_1582	CY96_RS10620	99	1268	100.0	0.0
ctg1_1583	CY96_RS10625	100	486	100.0	2.2e-135
ctg1_1584	CY96_RS10630	99	1154	100.0	0.0
ctg1_1586	CY96_RS10635	99	1123	100.0	0.0
ctg1_1587	CY96_RS10640	99	404	100.0	6.1e-111


>>
10. NZ_CM000717
Source: Bacillus cereus 172560W chromosome, whole genome shotgun sequence
Type: nrps
Number of proteins with BLAST hits to this cluster: 38
Cumulative BLAST score: 27129

Table of genes, locations, strands and annotations of subject cluster:
BCERE0005_RS29480	BCERE0005_RS29480	2050634	2050841	-	hypothetical_protein

Table of Blast hits (query gene, subject gene, %identity, blast score, %coverage, e-value):
ctg1_1549	BCERE0005_RS10630	100	961	100.0	4.3e-278
ctg1_1550	BCERE0005_RS10635	100	574	100.0	5.5e-162
ctg1_1551	BCERE0005_RS10640	99	1091	100.0	0.0
ctg1_1552	BCERE0005_RS10645	99	575	100.0	3.1e-162
ctg1_1553	BCERE0005_RS10650	100	966	100.0	1.4e-279
ctg1_1554	BCERE0005_RS10655	100	396	100.0	1.4e-108
ctg1_1555	BCERE0005_RS10660	99	692	100.0	2.7e-197
ctg1_1556	BCERE0005_RS10665	100	160	100.0	9.1e-38
ctg1_1557	BCERE0005_RS10670	100	158	100.0	2.5e-37
ctg1_1558	BCERE0005_RS10675	100	761	100.0	4e-218
ctg1_1559	BCERE0005_RS10680	94	1558	100.0	0.0
ctg1_1560	BCERE0005_RS10685	100	111	100.0	3.2e-23
ctg1_1561	BCERE0005_RS10690	100	190	100.0	7.3e-47
ctg1_1562	BCERE0005_RS10695	100	122	100.0	1.5e-26
ctg1_1563	BCERE0005_RS10705	100	746	100.0	1.4e-213
ctg1_1564	BCERE0005_RS10710	100	505	100.0	3.5e-141
ctg1_1565	BCERE0005_RS10715	100	782	100.0	1.7e-224
ctg1_1566	BCERE0005_RS10720	99	1067	100.0	3.7e-310
ctg1_1567	BCERE0005_RS10725	100	599	100.0	2e-169
ctg1_1568	BCERE0005_RS10730	99	4681	100.0	0.0
ctg1_1569	BCERE0005_RS10735	100	164	100.0	5.5e-39
ctg1_1570	BCERE0005_RS10740	100	896	100.0	1.3e-258
ctg1_1571	BCERE0005_RS10745	100	498	100.0	3.1e-139
ctg1_1572	BCERE0005_RS10750	100	363	100.0	1.5e-98
ctg1_1573	BCERE0005_RS10755	100	168	100.0	2.7e-40
ctg1_1574	BCERE0005_RS10760	99	520	100.0	1.4e-145
ctg1_1575	BCERE0005_RS10765	99	351	100.0	5.7e-95
ctg1_1576	BCERE0005_RS10770	100	774	100.0	6.2e-222
ctg1_1577	BCERE0005_RS10775	99	837	100.0	5.2e-241
ctg1_1578	BCERE0005_RS10780	95	356	100.0	1.5e-96
ctg1_1580	BCERE0005_RS10785	98	425	100.0	3.7e-117
ctg1_1581	BCERE0005_RS10790	100	478	93.7007874015748	4.5e-133
ctg1_1582	BCERE0005_RS10795	99	1272	100.0	0.0
ctg1_1583	BCERE0005_RS10800	100	488	100.0	3.3e-136
ctg1_1584	BCERE0005_RS10805	100	1159	100.0	0.0
ctg1_1585	BCERE0005_RS10810	100	138	100.0	2.7e-31
ctg1_1586	BCERE0005_RS10815	100	1137	100.0	0.0
ctg1_1587	BCERE0005_RS10820	100	410	100.0	1.9e-112


>>
11. NZ_CP010089
Source: Bacillus thuringiensis serovar galleriae strain HD-29, complete genome
Type: nrps
Number of proteins with BLAST hits to this cluster: 38
Cumulative BLAST score: 27063

Table of genes, locations, strands and annotations of subject cluster:
BT4G5_RS35090	BT4G5_RS35090	2430153	2430360	-	hypothetical_protein
BT4G5_RS35095	BT4G5_RS35095	2459011	2459246	+	hypothetical_protein

Table of Blast hits (query gene, subject gene, %identity, blast score, %coverage, e-value):
ctg1_1549	BT4G5_RS12655	100	961	100.0	4.3e-278
ctg1_1550	BT4G5_RS12660	99	571	100.0	4.6e-161
ctg1_1551	BT4G5_RS12665	100	1097	100.0	0.0
ctg1_1552	BT4G5_RS12670	100	578	100.0	4.9e-163
ctg1_1553	BT4G5_RS12675	99	963	100.0	8.8e-279
ctg1_1554	BT4G5_RS12680	99	394	100.0	7.1e-108
ctg1_1555	BT4G5_RS12685	99	694	100.0	5.5e-198
ctg1_1556	BT4G5_RS12690	100	160	100.0	9.1e-38
ctg1_1557	BT4G5_RS12695	100	158	100.0	2.5e-37
ctg1_1558	BT4G5_RS12700	100	760	100.0	1.2e-217
ctg1_1559	BT4G5_RS12705	91	1451	100.0	0.0
ctg1_1560	BT4G5_RS12710	100	111	100.0	3.2e-23
ctg1_1561	BT4G5_RS12715	100	190	100.0	7.3e-47
ctg1_1562	BT4G5_RS12720	100	122	100.0	1.5e-26
ctg1_1563	BT4G5_RS12730	100	748	100.0	4.8e-214
ctg1_1564	BT4G5_RS12735	99	502	100.0	3.9e-140
ctg1_1565	BT4G5_RS12740	100	780	100.0	6.6e-224
ctg1_1566	BT4G5_RS12745	100	1069	100.0	1.3e-310
ctg1_1567	BT4G5_RS12750	100	600	100.0	9.2e-170
ctg1_1568	BT4G5_RS12755	99	4698	100.0	0.0
ctg1_1569	BT4G5_RS12760	100	164	100.0	5.5e-39
ctg1_1570	BT4G5_RS12765	99	886	100.0	1.8e-255
ctg1_1571	BT4G5_RS12770	100	498	100.0	3.1e-139
ctg1_1572	BT4G5_RS12775	100	363	100.0	1.5e-98
ctg1_1573	BT4G5_RS12780	100	168	100.0	2.7e-40
ctg1_1574	BT4G5_RS12785	99	520	100.0	1.4e-145
ctg1_1575	BT4G5_RS12790	98	349	100.0	1.7e-94
ctg1_1576	BT4G5_RS12795	100	774	100.0	6.2e-222
ctg1_1577	BT4G5_RS12800	99	838	100.0	4e-241
ctg1_1578	BT4G5_RS12805	97	360	100.0	1.3e-97
ctg1_1579	BT4G5_RS12810	93	204	100.0	5.3e-51
ctg1_1580	BT4G5_RS12815	97	418	100.0	4.5e-115
ctg1_1581	BT4G5_RS12820	100	478	93.7007874015748	4.5e-133
ctg1_1582	BT4G5_RS12825	99	1268	100.0	0.0
ctg1_1583	BT4G5_RS12830	100	486	100.0	2.2e-135
ctg1_1584	BT4G5_RS12835	99	1150	100.0	0.0
ctg1_1586	BT4G5_RS12840	99	1128	100.0	0.0
ctg1_1587	BT4G5_RS12845	99	404	100.0	6.1e-111


>>
12. NZ_CP011349
Source: Bacillus thuringiensis strain YC-10, complete genome
Type: nrps
Number of proteins with BLAST hits to this cluster: 38
Cumulative BLAST score: 27060

Table of genes, locations, strands and annotations of subject cluster:
XI92_RS34905	XI92_RS34905	271081	271316	-	hypothetical_protein
XI92_RS34910	XI92_RS34910	299955	300162	+	hypothetical_protein

Table of Blast hits (query gene, subject gene, %identity, blast score, %coverage, e-value):
ctg1_1549	XI92_RS01370	100	961	100.0	4.3e-278
ctg1_1550	XI92_RS01365	100	573	100.0	1.6e-161
ctg1_1551	XI92_RS01360	100	1097	100.0	0.0
ctg1_1552	XI92_RS01355	100	578	100.0	4.9e-163
ctg1_1553	XI92_RS01350	99	963	100.0	8.8e-279
ctg1_1554	XI92_RS01345	100	396	100.0	2.4e-108
ctg1_1555	XI92_RS01340	99	694	100.0	5.5e-198
ctg1_1556	XI92_RS01335	100	160	100.0	9.1e-38
ctg1_1557	XI92_RS01330	100	158	100.0	2.5e-37
ctg1_1558	XI92_RS01325	100	760	100.0	1.2e-217
ctg1_1559	XI92_RS01320	90	1445	100.0	0.0
ctg1_1560	XI92_RS01315	100	111	100.0	3.2e-23
ctg1_1561	XI92_RS01310	100	190	100.0	7.3e-47
ctg1_1562	XI92_RS01305	100	122	100.0	1.5e-26
ctg1_1563	XI92_RS01295	100	748	100.0	4.8e-214
ctg1_1564	XI92_RS01290	99	502	100.0	3.9e-140
ctg1_1565	XI92_RS01285	100	780	100.0	6.6e-224
ctg1_1566	XI92_RS01280	100	1069	100.0	1.3e-310
ctg1_1567	XI92_RS01275	100	599	100.0	2.7e-169
ctg1_1568	XI92_RS01270	99	4698	100.0	0.0
ctg1_1569	XI92_RS01265	100	164	100.0	5.5e-39
ctg1_1570	XI92_RS01260	99	886	100.0	1.8e-255
ctg1_1571	XI92_RS01255	100	498	100.0	3.1e-139
ctg1_1572	XI92_RS01250	100	363	100.0	1.5e-98
ctg1_1573	XI92_RS01245	100	168	100.0	2.7e-40
ctg1_1574	XI92_RS01240	99	520	100.0	1.4e-145
ctg1_1575	XI92_RS01235	98	349	100.0	1.7e-94
ctg1_1576	XI92_RS01230	100	774	100.0	6.2e-222
ctg1_1577	XI92_RS01225	99	838	100.0	4e-241
ctg1_1578	XI92_RS01220	97	360	100.0	1.3e-97
ctg1_1579	XI92_RS01215	93	204	100.0	5.3e-51
ctg1_1580	XI92_RS01210	97	418	100.0	4.5e-115
ctg1_1581	XI92_RS01205	100	478	93.7007874015748	4.5e-133
ctg1_1582	XI92_RS01200	99	1268	100.0	0.0
ctg1_1583	XI92_RS01195	100	486	100.0	2.2e-135
ctg1_1584	XI92_RS01190	99	1150	100.0	0.0
ctg1_1586	XI92_RS01185	99	1128	100.0	0.0
ctg1_1587	XI92_RS01180	99	404	100.0	6.1e-111


>>
13. NZ_KK088321
Source: Bacillus thuringiensis strain NBIN-866 scaffold18, whole genome shotgun sequence
Type: nrps
Number of proteins with BLAST hits to this cluster: 38
Cumulative BLAST score: 27060

Table of genes, locations, strands and annotations of subject cluster:
BF15_RS30895	BF15_RS30895	28533	28740	-	hypothetical_protein
BF15_RS30900	BF15_RS30900	57391	57626	+	hypothetical_protein

Table of Blast hits (query gene, subject gene, %identity, blast score, %coverage, e-value):
ctg1_1549	BF15_RS08060	100	960	100.0	5.6e-278
ctg1_1550	BF15_RS08065	100	573	100.0	1.6e-161
ctg1_1551	BF15_RS08070	100	1095	100.0	0.0
ctg1_1552	BF15_RS08075	100	578	100.0	4.9e-163
ctg1_1553	BF15_RS08080	99	963	100.0	8.8e-279
ctg1_1554	BF15_RS08085	100	396	100.0	2.4e-108
ctg1_1555	BF15_RS08090	99	694	100.0	5.5e-198
ctg1_1556	BF15_RS08095	100	160	100.0	9.1e-38
ctg1_1557	BF15_RS08100	100	158	100.0	2.5e-37
ctg1_1558	BF15_RS08105	100	760	100.0	1.2e-217
ctg1_1559	BF15_RS08110	91	1449	100.0	0.0
ctg1_1560	BF15_RS08115	100	111	100.0	3.2e-23
ctg1_1561	BF15_RS08120	100	190	100.0	7.3e-47
ctg1_1562	BF15_RS08125	100	122	100.0	1.5e-26
ctg1_1563	BF15_RS08135	100	748	100.0	4.8e-214
ctg1_1564	BF15_RS08140	99	502	100.0	3.9e-140
ctg1_1565	BF15_RS08145	100	780	100.0	6.6e-224
ctg1_1566	BF15_RS08150	100	1069	100.0	1.3e-310
ctg1_1567	BF15_RS08155	100	600	100.0	9.2e-170
ctg1_1568	BF15_RS08160	99	4698	100.0	0.0
ctg1_1569	BF15_RS08165	100	164	100.0	5.5e-39
ctg1_1570	BF15_RS08170	99	886	100.0	1.8e-255
ctg1_1571	BF15_RS08175	100	498	100.0	3.1e-139
ctg1_1572	BF15_RS08180	100	363	100.0	1.5e-98
ctg1_1573	BF15_RS08185	100	168	100.0	2.7e-40
ctg1_1574	BF15_RS08190	98	518	100.0	3.9e-145
ctg1_1575	BF15_RS08195	98	349	100.0	1.7e-94
ctg1_1576	BF15_RS08200	100	774	100.0	6.2e-222
ctg1_1577	BF15_RS08205	99	838	100.0	4e-241
ctg1_1578	BF15_RS08210	97	360	100.0	1.3e-97
ctg1_1579	BF15_RS08215	93	204	100.0	5.3e-51
ctg1_1580	BF15_RS08220	97	418	100.0	4.5e-115
ctg1_1581	BF15_RS08225	100	478	93.7007874015748	4.5e-133
ctg1_1582	BF15_RS08230	99	1268	100.0	0.0
ctg1_1583	BF15_RS08235	100	486	100.0	2.2e-135
ctg1_1584	BF15_RS08240	99	1150	100.0	0.0
ctg1_1586	BF15_RS08245	99	1128	100.0	0.0
ctg1_1587	BF15_RS08250	99	404	100.0	6.1e-111


>>
14. NZ_CM000736
Source: Bacillus cereus F65185 chromosome, whole genome shotgun sequence
Type: nrps
Number of proteins with BLAST hits to this cluster: 38
Cumulative BLAST score: 26649

Table of genes, locations, strands and annotations of subject cluster:
BCERE0025_RS31575	BCERE0025_RS31575	2006290	2006525	-	hypothetical_protein
BCERE0025_RS10565	BCERE0025_RS10565	2013005	2013626	-	DUF4937_domain-containing_protein
BCERE0025_RS31580	BCERE0025_RS31580	2035175	2035382	+	hypothetical_protein
BCERE0025_RS10690	BCERE0025_RS10690	2042860	2043118	-	hypothetical_protein
BCERE0025_RS10720	BCERE0025_RS10720	2049711	2050620	-	methylisocitrate_lyase

Table of Blast hits (query gene, subject gene, %identity, blast score, %coverage, e-value):
ctg1_1549	BCERE0025_RS10725	100	961	100.0	4.3e-278
ctg1_1550	BCERE0025_RS10720	100	240	42.384105960264904	1.9e-61
ctg1_1551	BCERE0025_RS10715	99	1093	100.0	0.0
ctg1_1552	BCERE0025_RS10710	100	577	100.0	6.3e-163
ctg1_1553	BCERE0025_RS10705	99	963	100.0	8.8e-279
ctg1_1554	BCERE0025_RS10700	100	398	100.0	6.4e-109
ctg1_1555	BCERE0025_RS10695	100	697	100.0	8.5e-199
ctg1_1556	BCERE0025_RS10690	100	88	50.588235294117645	3.4e-16
ctg1_1557	BCERE0025_RS10685	100	158	100.0	2.5e-37
ctg1_1558	BCERE0025_RS10680	100	761	100.0	5.3e-218
ctg1_1559	BCERE0025_RS10675	98	1611	100.0	0.0
ctg1_1560	BCERE0025_RS10670	100	111	100.0	3.2e-23
ctg1_1561	BCERE0025_RS10665	100	190	100.0	7.3e-47
ctg1_1562	BCERE0025_RS10660	100	122	100.0	1.5e-26
ctg1_1563	BCERE0025_RS10650	100	747	100.0	6.3e-214
ctg1_1564	BCERE0025_RS10645	100	503	100.0	1.3e-140
ctg1_1565	BCERE0025_RS10640	100	782	100.0	1.7e-224
ctg1_1566	BCERE0025_RS10635	100	1069	100.0	1.3e-310
ctg1_1567	BCERE0025_RS10630	100	600	100.0	9.2e-170
ctg1_1568	BCERE0025_RS10625	99	4690	100.0	0.0
ctg1_1569	BCERE0025_RS10620	100	164	100.0	5.5e-39
ctg1_1570	BCERE0025_RS10615	99	886	100.0	1.8e-255
ctg1_1571	BCERE0025_RS10610	100	498	100.0	3.1e-139
ctg1_1572	BCERE0025_RS10605	100	363	100.0	1.5e-98
ctg1_1573	BCERE0025_RS10600	100	168	100.0	2.7e-40
ctg1_1574	BCERE0025_RS10595	99	521	100.0	6.1e-146
ctg1_1575	BCERE0025_RS10590	99	351	100.0	5.7e-95
ctg1_1576	BCERE0025_RS10585	100	772	100.0	2.4e-221
ctg1_1577	BCERE0025_RS10580	99	841	100.0	3.6e-242
ctg1_1578	BCERE0025_RS10575	96	358	100.0	6.7e-97
ctg1_1579	BCERE0025_RS10570	93	204	100.0	5.3e-51
ctg1_1580	BCERE0025_RS10565	97	254	59.70873786407766	1.1e-65
ctg1_1581	BCERE0025_RS10560	100	478	93.7007874015748	4.5e-133
ctg1_1582	BCERE0025_RS10555	99	1268	100.0	0.0
ctg1_1583	BCERE0025_RS10550	100	486	100.0	2.2e-135
ctg1_1584	BCERE0025_RS10545	99	1151	100.0	0.0
ctg1_1586	BCERE0025_RS10540	99	1121	100.0	0.0
ctg1_1587	BCERE0025_RS10535	99	404	100.0	6.1e-111


>>
15. NZ_JH414709
Source: Bacillus sp. 7_6_55CFAA_CT2 supercont1.2, whole genome shotgun sequence
Type: nrps
Number of proteins with BLAST hits to this cluster: 38
Cumulative BLAST score: 25827

Table of genes, locations, strands and annotations of subject cluster:
HMPREF1014_RS29875	HMPREF1014_RS29875	469807	469895	-	lysine_transporter_LysE
HMPREF1014_RS11645	HMPREF1014_RS11645	498997	500363	-	sodium:alanine_symporter_family_protein
HMPREF1014_RS11680	HMPREF1014_RS11680	507188	509069	+	ABC_transporter_permease

Table of Blast hits (query gene, subject gene, %identity, blast score, %coverage, e-value):
ctg1_1549	HMPREF1014_RS11500	100	961	100.0	3.3e-278
ctg1_1550	HMPREF1014_RS11505	100	574	100.0	5.5e-162
ctg1_1551	HMPREF1014_RS11510	100	1099	100.0	0.0
ctg1_1552	HMPREF1014_RS11515	100	578	100.0	4.9e-163
ctg1_1553	HMPREF1014_RS11520	100	967	100.0	4.7e-280
ctg1_1554	HMPREF1014_RS11525	100	274	69.04761904761905	8.1e-72
ctg1_1555	HMPREF1014_RS11530	100	697	100.0	6.5e-199
ctg1_1556	HMPREF1014_RS11535	100	160	100.0	9.1e-38
ctg1_1557	HMPREF1014_RS11540	100	158	100.0	2.5e-37
ctg1_1558	HMPREF1014_RS11545	100	764	100.0	4.8e-219
ctg1_1559	HMPREF1014_RS11550	98	1591	100.0	0.0
ctg1_1560	HMPREF1014_RS11555	100	111	100.0	3.2e-23
ctg1_1561	HMPREF1014_RS11560	100	190	100.0	7.3e-47
ctg1_1562	HMPREF1014_RS11565	100	122	100.0	1.5e-26
ctg1_1563	HMPREF1014_RS11575	100	748	100.0	4.8e-214
ctg1_1564	HMPREF1014_RS11580	100	505	100.0	3.5e-141
ctg1_1565	HMPREF1014_RS11585	100	784	100.0	6e-225
ctg1_1566	HMPREF1014_RS11590	100	1069	100.0	1.3e-310
ctg1_1567	HMPREF1014_RS11595	100	599	100.0	2e-169
ctg1_1568	HMPREF1014_RS11600	100	4745	100.0	0.0
ctg1_1569	HMPREF1014_RS11605	100	164	100.0	5.5e-39
ctg1_1570	HMPREF1014_RS11610	100	895	100.0	2.9e-258
ctg1_1571	HMPREF1014_RS11615	100	500	100.0	1.4e-139
ctg1_1572	HMPREF1014_RS11620	100	363	100.0	1.5e-98
ctg1_1573	HMPREF1014_RS11625	100	168	100.0	2.7e-40
ctg1_1574	HMPREF1014_RS11630	100	524	100.0	9.4e-147
ctg1_1575	HMPREF1014_RS11635	99	352	100.0	2.5e-95
ctg1_1576	HMPREF1014_RS11640	100	774	100.0	6.2e-222
ctg1_1577	HMPREF1014_RS11645	100	396	45.494505494505496	4e-108
ctg1_1578	HMPREF1014_RS11650	100	365	99.47643979057592	3.2e-99
ctg1_1579	HMPREF1014_RS11655	99	216	100.0	1.8e-54
ctg1_1580	HMPREF1014_RS11660	100	430	100.0	8.7e-119
ctg1_1581	HMPREF1014_RS11665	100	478	93.7007874015748	4.5e-133
ctg1_1582	HMPREF1014_RS11670	100	1279	100.0	0.0
ctg1_1583	HMPREF1014_RS11675	100	488	100.0	3.3e-136
ctg1_1584	HMPREF1014_RS11680	99	464	42.33226837060703	2.2e-128
ctg1_1585	HMPREF1014_RS11685	100	138	100.0	2.7e-31
ctg1_1586	HMPREF1014_RS11690	100	1137	100.0	0.0


>>
16. NZ_MLKJ01000034
Source: Bacillus cereus strain MOD1_Bc110 Bc110_MED29C_contig_34, whole genome shotgun sequence
Type: nrps
Number of proteins with BLAST hits to this cluster: 37
Cumulative BLAST score: 24695

Table of genes, locations, strands and annotations of subject cluster:

Table of Blast hits (query gene, subject gene, %identity, blast score, %coverage, e-value):
ctg1_1549	BKK40_RS11750	99	952	100.0	1.5e-275
ctg1_1550	BKK40_RS11755	99	569	100.0	3e-160
ctg1_1551	BKK40_RS11760	95	1062	100.0	1.6e-308
ctg1_1552	BKK40_RS11765	97	559	100.0	1.8e-157
ctg1_1553	BKK40_RS11770	98	953	100.0	7e-276
ctg1_1554	BKK40_RS11775	94	381	100.0	6.2e-104
ctg1_1555	BKK40_RS11780	95	663	100.0	1e-188
ctg1_1556	BKK40_RS11785	94	149	100.0	2.1e-34
ctg1_1557	BKK40_RS11790	95	149	100.0	1.5e-34
ctg1_1558	BKK40_RS11795	96	739	100.0	2.1e-211
ctg1_1559	BKK40_RS11800	80	1451	100.0	0.0
ctg1_1560	BKK40_RS11805	95	104	100.0	4e-21
ctg1_1561	BKK40_RS11810	99	189	100.0	1.6e-46
ctg1_1562	BKK40_RS11815	98	120	100.0	5.7e-26
ctg1_1563	BKK40_RS11830	96	725	100.0	3.3e-207
ctg1_1564	BKK40_RS11840	90	447	100.0	8.7e-124
ctg1_1565	BKK40_RS11845	94	728	100.0	3e-208
ctg1_1566	BKK40_RS11850	95	1023	100.0	7.9e-297
ctg1_1567	BKK40_RS11855	91	545	100.0	4.6e-153
ctg1_1568	BKK40_RS11860	95	4523	100.0	0.0
ctg1_1569	BKK40_RS11865	81	136	100.0	1.2e-30
ctg1_1570	BKK40_RS11870	93	847	100.84033613445378	6.9e-244
ctg1_1571	BKK40_RS11875	90	461	100.0	5.6e-128
ctg1_1572	BKK40_RS11880	92	337	99.44444444444444	1.1e-90
ctg1_1573	BKK40_RS11885	99	166	100.0	1.3e-39
ctg1_1574	BKK40_RS11890	92	482	100.0	4.1e-134
ctg1_1575	BKK40_RS11895	91	326	100.0	2e-87
ctg1_1576	BKK40_RS11900	98	763	100.0	1.4e-218
ctg1_1577	BKK40_RS11905	99	837	100.0	6.8e-241
ctg1_1578	BKK40_RS11910	83	309	100.0	2.7e-82
ctg1_1579	BKK40_RS11915	92	202	100.0	2e-50
ctg1_1580	BKK40_RS11920	84	364	100.0	7.7e-99
ctg1_1581	BKK40_RS11925	99	475	93.7007874015748	3.8e-132
ctg1_1582	BKK40_RS11930	95	1230	99.84375	0.0
ctg1_1583	BKK40_RS11935	98	480	100.0	1.2e-133
ctg1_1584	BKK40_RS11940	97	1129	100.0	0.0
ctg1_1585	BKK40_RS11945	86	120	100.0	5.9e-26


>>
17. NZ_MQTB01000035
Source: Bacillus cereus strain MOD1_Bc20 Bc20_contig_35, whole genome shotgun sequence
Type: nrps
Number of proteins with BLAST hits to this cluster: 37
Cumulative BLAST score: 24563

Table of genes, locations, strands and annotations of subject cluster:
BHL25_RS22340	BHL25_RS22340	41805	42130	+	hypothetical_protein

Table of Blast hits (query gene, subject gene, %identity, blast score, %coverage, e-value):
ctg1_1549	BHL25_RS22185	99	956	100.0	1.4e-276
ctg1_1550	BHL25_RS22190	99	568	100.0	3.9e-160
ctg1_1551	BHL25_RS22195	96	1063	100.0	9.6e-309
ctg1_1552	BHL25_RS22200	96	556	100.0	1.5e-156
ctg1_1553	BHL25_RS22205	99	955	100.0	1.8e-276
ctg1_1554	BHL25_RS22210	97	390	100.0	1.3e-106
ctg1_1555	BHL25_RS22215	95	664	100.0	8e-189
ctg1_1556	BHL25_RS22220	97	152	100.0	2.5e-35
ctg1_1557	BHL25_RS22225	95	149	100.0	1.5e-34
ctg1_1558	BHL25_RS22230	95	737	100.0	8.1e-211
ctg1_1559	BHL25_RS22235	79	1474	100.0	0.0
ctg1_1560	BHL25_RS22240	75	70	84.21052631578947	8.3e-11
ctg1_1561	BHL25_RS22245	98	187	100.0	8.1e-46
ctg1_1562	BHL25_RS22250	93	118	100.0	2.8e-25
ctg1_1563	BHL25_RS22260	99	737	100.0	8.5e-211
ctg1_1564	BHL25_RS22265	90	446	100.0	1.9e-123
ctg1_1565	BHL25_RS22270	94	741	100.0	5.8e-212
ctg1_1566	BHL25_RS22275	95	1022	100.0	1.8e-296
ctg1_1567	BHL25_RS22280	93	559	100.0	1.8e-157
ctg1_1568	BHL25_RS22285	92	4422	100.0	0.0
ctg1_1569	BHL25_RS22290	82	138	100.0	3.2e-31
ctg1_1570	BHL25_RS22295	92	849	100.84033613445378	2.4e-244
ctg1_1571	BHL25_RS22300	91	467	100.0	7.8e-130
ctg1_1572	BHL25_RS22305	91	337	100.0	1.1e-90
ctg1_1573	BHL25_RS22310	99	166	100.0	1.3e-39
ctg1_1574	BHL25_RS22315	92	485	100.0	2.8e-135
ctg1_1575	BHL25_RS22320	92	327	100.0	1.1e-87
ctg1_1576	BHL25_RS22325	97	753	100.0	1.5e-215
ctg1_1577	BHL25_RS22330	98	829	100.0	1.4e-238
ctg1_1578	BHL25_RS22335	80	296	100.0	1.8e-78
ctg1_1579	BHL25_RS22340	85	142	75.92592592592592	3.2e-32
ctg1_1580	BHL25_RS22345	85	366	99.51456310679612	2e-99
ctg1_1581	BHL25_RS22350	99	477	93.7007874015748	1.3e-132
ctg1_1582	BHL25_RS22355	96	1236	99.84375	0.0
ctg1_1583	BHL25_RS22360	98	479	100.0	2e-133
ctg1_1584	BHL25_RS22365	96	1123	100.0	0.0
ctg1_1585	BHL25_RS22370	91	127	100.0	6.3e-28


>>
18. NZ_MAOE01000083
Source: Bacillus sp. N35-10-2 contig45, whole genome shotgun sequence
Type: nrps
Number of proteins with BLAST hits to this cluster: 37
Cumulative BLAST score: 24542

Table of genes, locations, strands and annotations of subject cluster:

Table of Blast hits (query gene, subject gene, %identity, blast score, %coverage, e-value):
ctg1_1549	BAU25_RS16490	100	959	100.0	1.6e-277
ctg1_1550	BAU25_RS16495	99	569	100.0	3e-160
ctg1_1551	BAU25_RS16500	95	1059	100.0	1.4e-307
ctg1_1552	BAU25_RS16505	95	555	100.0	4.4e-156
ctg1_1553	BAU25_RS16510	98	954	100.0	5.3e-276
ctg1_1554	BAU25_RS16515	97	391	100.0	4.6e-107
ctg1_1555	BAU25_RS16520	94	667	100.0	9.4e-190
ctg1_1556	BAU25_RS16525	98	153	100.0	8.5e-36
ctg1_1557	BAU25_RS16530	94	148	100.0	4.3e-34
ctg1_1558	BAU25_RS16535	95	735	100.0	3.1e-210
ctg1_1559	BAU25_RS16540	84	1496	100.0	0.0
ctg1_1560	BAU25_RS16545	97	105	100.0	1.8e-21
ctg1_1561	BAU25_RS16550	99	189	100.0	1.6e-46
ctg1_1562	BAU25_RS16555	98	122	100.0	2e-26
ctg1_1563	BAU25_RS16565	94	698	100.0	4.4e-199
ctg1_1564	BAU25_RS16570	89	439	100.0	3.1e-121
ctg1_1565	BAU25_RS16575	93	732	100.0	2.7e-209
ctg1_1566	BAU25_RS16580	94	1025	100.0	2.7e-297
ctg1_1567	BAU25_RS16585	94	567	100.0	8.6e-160
ctg1_1568	BAU25_RS16590	91	4374	100.0	0.0
ctg1_1569	BAU25_RS16595	78	134	100.0	6.1e-30
ctg1_1570	BAU25_RS16600	92	851	100.84033613445378	4.8e-245
ctg1_1571	BAU25_RS16605	92	466	100.0	1.7e-129
ctg1_1572	BAU25_RS16610	93	337	99.44444444444444	8.8e-91
ctg1_1573	BAU25_RS16615	99	166	100.0	1.3e-39
ctg1_1574	BAU25_RS16620	89	471	100.0	7.2e-131
ctg1_1575	BAU25_RS16625	89	316	100.0	1.5e-84
ctg1_1576	BAU25_RS16630	98	763	100.0	1.1e-218
ctg1_1577	BAU25_RS16635	98	830	100.0	8.3e-239
ctg1_1578	BAU25_RS16640	80	301	100.0	5.7e-80
ctg1_1579	BAU25_RS16645	85	192	100.0	2.1e-47
ctg1_1580	BAU25_RS16650	85	366	100.0	2.6e-99
ctg1_1581	BAU25_RS16655	98	474	93.7007874015748	8.5e-132
ctg1_1582	BAU25_RS16660	95	1225	99.84375	0.0
ctg1_1583	BAU25_RS16665	98	479	100.0	2e-133
ctg1_1584	BAU25_RS16670	96	1118	100.15974440894568	0.0
ctg1_1585	BAU25_RS16675	83	116	100.0	1.5e-24


>>
19. NZ_JYPH01000036
Source: Bacillus cereus strain F528-94 contig275, whole genome shotgun sequence
Type: nrps
Number of proteins with BLAST hits to this cluster: 37
Cumulative BLAST score: 24152

Table of genes, locations, strands and annotations of subject cluster:
TU52_RS21135	TU52_RS21135	255043	256962	+	threonine--tRNA_ligase
TU52_RS21160	TU52_RS21160	262725	262919	+	peptide_ABC_transporter_permease

Table of Blast hits (query gene, subject gene, %identity, blast score, %coverage, e-value):
ctg1_1549	TU52_RS20960	100	959	100.0	1.6e-277
ctg1_1550	TU52_RS20965	98	567	100.0	6.7e-160
ctg1_1551	TU52_RS20970	95	1059	100.0	1.4e-307
ctg1_1552	TU52_RS20975	95	555	100.0	4.4e-156
ctg1_1553	TU52_RS20980	98	954	100.0	5.3e-276
ctg1_1554	TU52_RS20985	97	391	100.0	4.6e-107
ctg1_1555	TU52_RS20990	94	667	100.0	9.4e-190
ctg1_1556	TU52_RS20995	98	153	100.0	8.5e-36
ctg1_1557	TU52_RS21000	94	147	100.0	5.7e-34
ctg1_1558	TU52_RS21005	95	735	100.0	2.4e-210
ctg1_1559	TU52_RS21010	84	1496	100.0	0.0
ctg1_1560	TU52_RS21015	95	103	100.0	8.8e-21
ctg1_1561	TU52_RS21020	99	189	100.0	1.6e-46
ctg1_1562	TU52_RS21025	98	122	100.0	2e-26
ctg1_1563	TU52_RS21035	94	698	100.0	4.4e-199
ctg1_1564	TU52_RS21040	89	442	100.0	3.7e-122
ctg1_1565	TU52_RS21045	93	732	100.0	2.7e-209
ctg1_1566	TU52_RS21050	94	1025	100.0	2.7e-297
ctg1_1567	TU52_RS21055	94	567	100.0	8.6e-160
ctg1_1568	TU52_RS21060	91	4379	100.0	0.0
ctg1_1569	TU52_RS21065	81	137	100.0	7.2e-31
ctg1_1570	TU52_RS21070	92	848	100.84033613445378	4e-244
ctg1_1571	TU52_RS21075	92	466	100.0	1.7e-129
ctg1_1572	TU52_RS21080	93	337	99.44444444444444	8.8e-91
ctg1_1573	TU52_RS21085	99	166	100.0	1.3e-39
ctg1_1574	TU52_RS21090	90	472	100.0	2.5e-131
ctg1_1575	TU52_RS21095	89	316	100.0	1.5e-84
ctg1_1576	TU52_RS21100	98	762	100.0	2.4e-218
ctg1_1577	TU52_RS21105	98	830	100.0	8.3e-239
ctg1_1578	TU52_RS21115	80	301	100.0	5.7e-80
ctg1_1579	TU52_RS21120	84	189	100.0	1.8e-46
ctg1_1580	TU52_RS21125	85	366	100.0	2.6e-99
ctg1_1581	TU52_RS21130	98	473	93.7007874015748	1.9e-131
ctg1_1582	TU52_RS21135	96	847	68.28125	7.1e-244
ctg1_1583	TU52_RS21140	98	479	100.0	2e-133
ctg1_1584	TU52_RS21145	95	1107	100.15974440894568	0.0
ctg1_1585	TU52_RS21150	83	116	100.0	1.5e-24


>>
20. NZ_MSFC01000021
Source: Bacillus thuringiensis strain INTA Fr7-4 NODE_1_20, whole genome shotgun sequence
Type: nrps
Number of proteins with BLAST hits to this cluster: 37
Cumulative BLAST score: 25923

Table of genes, locations, strands and annotations of subject cluster:
BUM91_RS16610	BUM91_RS16610	44362	45065	-	MFS_transporter

Table of Blast hits (query gene, subject gene, %identity, blast score, %coverage, e-value):
ctg1_1549	BUM91_RS16810	100	961	100.0	4.3e-278
ctg1_1550	BUM91_RS16805	100	574	100.0	5.5e-162
ctg1_1551	BUM91_RS16800	100	1099	100.0	0.0
ctg1_1552	BUM91_RS16795	100	578	100.0	4.9e-163
ctg1_1553	BUM91_RS16790	100	964	100.0	4e-279
ctg1_1554	BUM91_RS16785	100	398	100.0	6.4e-109
ctg1_1555	BUM91_RS16780	100	696	100.0	1.9e-198
ctg1_1556	BUM91_RS16775	100	160	100.0	9.1e-38
ctg1_1557	BUM91_RS16770	100	158	100.0	2.5e-37
ctg1_1558	BUM91_RS16765	100	764	100.0	8.1e-219
ctg1_1559	BUM91_RS16760	100	1614	100.0	0.0
ctg1_1560	BUM91_RS16755	100	111	100.0	3.2e-23
ctg1_1561	BUM91_RS16750	100	190	100.0	7.3e-47
ctg1_1562	BUM91_RS16745	100	122	100.0	1.5e-26
ctg1_1563	BUM91_RS16735	100	745	100.0	2.4e-213
ctg1_1564	BUM91_RS16725	100	505	100.0	3.5e-141
ctg1_1565	BUM91_RS16720	100	784	100.0	6e-225
ctg1_1566	BUM91_RS16715	100	1068	100.0	2.8e-310
ctg1_1567	BUM91_RS16710	100	599	100.0	2.7e-169
ctg1_1568	BUM91_RS16705	100	4738	100.0	0.0
ctg1_1569	BUM91_RS16700	100	164	100.0	5.5e-39
ctg1_1570	BUM91_RS16695	100	896	100.0	1.3e-258
ctg1_1571	BUM91_RS16690	100	500	100.0	1.4e-139
ctg1_1572	BUM91_RS16685	100	363	100.0	1.5e-98
ctg1_1573	BUM91_RS16680	100	168	100.0	2.7e-40
ctg1_1574	BUM91_RS16675	100	524	100.0	9.4e-147
ctg1_1575	BUM91_RS16670	99	352	100.0	2.5e-95
ctg1_1576	BUM91_RS16665	100	774	100.0	6.2e-222
ctg1_1577	BUM91_RS16660	100	847	100.0	8.6e-244
ctg1_1578	BUM91_RS16655	100	367	100.0	8.4e-100
ctg1_1579	BUM91_RS16650	99	216	100.0	1.8e-54
ctg1_1580	BUM91_RS16645	97	422	100.0	3.1e-116
ctg1_1581	BUM91_RS16640	100	478	93.7007874015748	4.5e-133
ctg1_1582	BUM91_RS16635	99	1266	100.0	0.0
ctg1_1583	BUM91_RS16630	100	486	100.0	2.2e-135
ctg1_1584	BUM91_RS16625	100	1156	100.0	0.0
ctg1_1585	BUM91_RS16615	83	116	100.0	8.5e-25


>>
21. NZ_MCAX01000001
Source: Bacillus cereus strain LCR12 scaffold_0, whole genome shotgun sequence
Type: nrps
Number of proteins with BLAST hits to this cluster: 37
Cumulative BLAST score: 25802

Table of genes, locations, strands and annotations of subject cluster:
BC344_RS11155	BC344_RS11155	2237698	2238401	-	MFS_transporter

Table of Blast hits (query gene, subject gene, %identity, blast score, %coverage, e-value):
ctg1_1549	BC344_RS11345	100	961	100.0	4.3e-278
ctg1_1550	BC344_RS11340	100	574	100.0	5.5e-162
ctg1_1551	BC344_RS11335	99	1089	100.0	0.0
ctg1_1552	BC344_RS11330	99	574	100.0	7e-162
ctg1_1553	BC344_RS11325	99	963	100.0	8.8e-279
ctg1_1554	BC344_RS11320	100	398	100.0	6.4e-109
ctg1_1555	BC344_RS11315	100	697	100.0	6.5e-199
ctg1_1556	BC344_RS11310	100	160	100.0	9.1e-38
ctg1_1557	BC344_RS11305	100	158	100.0	2.5e-37
ctg1_1558	BC344_RS11300	100	763	100.0	1.4e-218
ctg1_1559	BC344_RS11295	99	1612	100.0	0.0
ctg1_1560	BC344_RS11290	100	111	100.0	3.2e-23
ctg1_1561	BC344_RS11285	100	190	100.0	7.3e-47
ctg1_1562	BC344_RS11280	100	122	100.0	1.5e-26
ctg1_1563	BC344_RS11270	100	747	100.0	6.3e-214
ctg1_1564	BC344_RS11265	100	505	100.0	3.5e-141
ctg1_1565	BC344_RS11260	100	784	100.0	6e-225
ctg1_1566	BC344_RS11255	100	1071	100.0	4.5e-311
ctg1_1567	BC344_RS11250	100	600	100.0	9.2e-170
ctg1_1568	BC344_RS11245	98	4677	100.0	0.0
ctg1_1569	BC344_RS11240	97	159	100.0	1.3e-37
ctg1_1570	BC344_RS11235	99	888	100.0	3.5e-256
ctg1_1571	BC344_RS11230	99	495	100.0	2.7e-138
ctg1_1572	BC344_RS11225	99	361	100.0	7.4e-98
ctg1_1573	BC344_RS11220	100	168	100.0	2.7e-40
ctg1_1574	BC344_RS11215	99	519	99.6078431372549	3e-145
ctg1_1575	BC344_RS11210	98	346	100.0	2.4e-93
ctg1_1576	BC344_RS11205	100	774	100.0	6.2e-222
ctg1_1577	BC344_RS11200	99	840	100.0	1.1e-241
ctg1_1578	BC344_RS11195	95	356	100.0	1.5e-96
ctg1_1579	BC344_RS11190	96	210	100.0	1.3e-52
ctg1_1580	BC344_RS11185	99	426	100.0	1.6e-117
ctg1_1581	BC344_RS11180	100	478	93.7007874015748	4.5e-133
ctg1_1582	BC344_RS11175	99	1268	100.0	0.0
ctg1_1583	BC344_RS11170	100	486	100.0	2.2e-135
ctg1_1584	BC344_RS11165	100	1156	100.0	0.0
ctg1_1585	BC344_RS11160	83	116	100.0	8.5e-25


>>
22. NZ_LXLI01000019
Source: Bacillus thuringiensis strain GOE4 BTGOE4_contig000019, whole genome shotgun sequence
Type: nrps
Number of proteins with BLAST hits to this cluster: 37
Cumulative BLAST score: 25777

Table of genes, locations, strands and annotations of subject cluster:
BTGOE4_RS30960	BTGOE4_RS30960	274475	274682	-	hypothetical_protein
BTGOE4_RS11920	BTGOE4_RS11920	304750	305453	+	MFS_transporter

Table of Blast hits (query gene, subject gene, %identity, blast score, %coverage, e-value):
ctg1_1549	BTGOE4_RS11730	100	958	100.0	2.8e-277
ctg1_1550	BTGOE4_RS11735	100	574	100.0	5.5e-162
ctg1_1551	BTGOE4_RS11740	100	1099	100.0	0.0
ctg1_1552	BTGOE4_RS11745	100	578	100.0	4.9e-163
ctg1_1553	BTGOE4_RS11750	99	963	100.0	8.8e-279
ctg1_1554	BTGOE4_RS11755	100	398	100.0	6.4e-109
ctg1_1555	BTGOE4_RS11760	99	692	100.0	2.1e-197
ctg1_1556	BTGOE4_RS11765	100	160	100.0	9.1e-38
ctg1_1557	BTGOE4_RS11770	100	158	100.0	2.5e-37
ctg1_1558	BTGOE4_RS11775	100	764	100.0	4.8e-219
ctg1_1559	BTGOE4_RS11780	93	1554	100.0	0.0
ctg1_1560	BTGOE4_RS11785	98	111	100.0	4.2e-23
ctg1_1561	BTGOE4_RS11790	100	190	100.0	7.3e-47
ctg1_1562	BTGOE4_RS11795	100	122	100.0	1.5e-26
ctg1_1563	BTGOE4_RS11805	100	748	100.0	4.8e-214
ctg1_1564	BTGOE4_RS11810	100	503	100.0	1.3e-140
ctg1_1565	BTGOE4_RS11815	100	782	100.0	3e-224
ctg1_1566	BTGOE4_RS11820	100	1069	100.0	1.6e-310
ctg1_1567	BTGOE4_RS11825	100	599	100.0	2e-169
ctg1_1568	BTGOE4_RS11830	100	4743	100.0	0.0
ctg1_1569	BTGOE4_RS11835	100	164	100.0	5.5e-39
ctg1_1570	BTGOE4_RS11840	99	892	100.0	1.9e-257
ctg1_1571	BTGOE4_RS11845	99	495	100.0	2.7e-138
ctg1_1572	BTGOE4_RS11850	99	361	100.0	7.4e-98
ctg1_1573	BTGOE4_RS11855	100	168	100.0	2.7e-40
ctg1_1574	BTGOE4_RS11860	99	519	100.0	3e-145
ctg1_1575	BTGOE4_RS11865	99	351	100.0	5.7e-95
ctg1_1576	BTGOE4_RS11870	100	774	100.0	6.2e-222
ctg1_1577	BTGOE4_RS11875	100	845	100.0	2.5e-243
ctg1_1578	BTGOE4_RS11880	96	358	100.0	3.9e-97
ctg1_1579	BTGOE4_RS11885	91	200	100.0	1e-49
ctg1_1580	BTGOE4_RS11890	98	423	100.0	1.4e-116
ctg1_1581	BTGOE4_RS11895	100	478	93.7007874015748	4.5e-133
ctg1_1582	BTGOE4_RS11900	99	1264	100.0	0.0
ctg1_1583	BTGOE4_RS11905	100	486	100.0	2.2e-135
ctg1_1584	BTGOE4_RS11910	96	1118	100.15974440894568	0.0
ctg1_1585	BTGOE4_RS11915	83	116	100.0	8.5e-25


>>
23. NZ_CP017060
Source: Bacillus cereus strain FORC_047 chromosome, complete genome
Type: nrps
Number of proteins with BLAST hits to this cluster: 37
Cumulative BLAST score: 25495

Table of genes, locations, strands and annotations of subject cluster:
FORC47_RS11620	FORC47_RS11620	2213590	2213810	+	hypothetical_protein

Table of Blast hits (query gene, subject gene, %identity, blast score, %coverage, e-value):
ctg1_1549	FORC47_RS11420	99	957	100.0	6.2e-277
ctg1_1550	FORC47_RS11425	100	573	100.0	1.6e-161
ctg1_1551	FORC47_RS11430	99	1086	100.0	0.0
ctg1_1552	FORC47_RS11435	99	571	100.0	4.5e-161
ctg1_1553	FORC47_RS11440	99	963	100.0	1.2e-278
ctg1_1554	FORC47_RS11445	97	389	100.0	3e-106
ctg1_1555	FORC47_RS11450	98	687	100.0	6.7e-196
ctg1_1556	FORC47_RS11455	99	157	100.0	7.7e-37
ctg1_1557	FORC47_RS11460	99	158	100.0	3.2e-37
ctg1_1558	FORC47_RS11465	100	762	100.0	2.4e-218
ctg1_1559	FORC47_RS11470	94	1524	100.0	0.0
ctg1_1560	FORC47_RS11475	97	108	100.0	3.6e-22
ctg1_1561	FORC47_RS11480	100	190	100.0	7.3e-47
ctg1_1562	FORC47_RS11485	98	120	100.0	5.7e-26
ctg1_1563	FORC47_RS11495	99	743	100.0	1.2e-212
ctg1_1564	FORC47_RS11505	99	497	100.0	7.4e-139
ctg1_1565	FORC47_RS11510	99	777	100.0	5.6e-223
ctg1_1566	FORC47_RS11515	98	1046	100.0	1.1e-303
ctg1_1567	FORC47_RS11520	98	585	100.0	3.1e-165
ctg1_1568	FORC47_RS11525	98	4668	100.0	0.0
ctg1_1569	FORC47_RS11530	96	158	100.0	2.3e-37
ctg1_1570	FORC47_RS11535	97	874	100.0	5.3e-252
ctg1_1571	FORC47_RS11540	98	495	100.0	3.5e-138
ctg1_1572	FORC47_RS11545	99	360	100.0	1.3e-97
ctg1_1573	FORC47_RS11550	100	168	100.0	2.7e-40
ctg1_1574	FORC47_RS11555	97	508	100.0	4.1e-142
ctg1_1575	FORC47_RS11560	97	341	100.0	7.7e-92
ctg1_1576	FORC47_RS11565	99	770	100.0	8.9e-221
ctg1_1577	FORC47_RS11570	99	837	100.0	8.9e-241
ctg1_1578	FORC47_RS11575	94	350	100.0	1.4e-94
ctg1_1579	FORC47_RS11580	94	194	94.44444444444444	7.2e-48
ctg1_1580	FORC47_RS11585	91	396	100.0	2.4e-108
ctg1_1581	FORC47_RS11590	99	477	93.7007874015748	1.3e-132
ctg1_1582	FORC47_RS11595	97	1247	100.0	0.0
ctg1_1583	FORC47_RS11600	100	486	100.0	2.2e-135
ctg1_1584	FORC47_RS11605	99	1149	100.0	0.0
ctg1_1585	FORC47_RS11610	89	124	100.0	3.1e-27


>>
24. NZ_CP009335
Source: Bacillus thuringiensis strain HD1011, complete genome
Type: nrps
Number of proteins with BLAST hits to this cluster: 38
Cumulative BLAST score: 24962

Table of genes, locations, strands and annotations of subject cluster:

Table of Blast hits (query gene, subject gene, %identity, blast score, %coverage, e-value):
ctg1_1549	BF38_RS20895	99	955	100.0	2.4e-276
ctg1_1550	BF38_RS20900	99	570	100.0	1.3e-160
ctg1_1551	BF38_RS20905	96	1064	100.0	3.3e-309
ctg1_1552	BF38_RS20910	97	560	100.0	1.4e-157
ctg1_1553	BF38_RS20915	98	951	100.0	2.7e-275
ctg1_1554	BF38_RS20920	97	391	100.0	4.6e-107
ctg1_1555	BF38_RS20925	94	663	100.0	1.4e-188
ctg1_1556	BF38_RS20930	97	155	100.0	3.8e-36
ctg1_1557	BF38_RS20935	95	149	100.0	1.5e-34
ctg1_1558	BF38_RS20940	95	738	100.0	4.8e-211
ctg1_1559	BF38_RS20945	87	1474	100.0	0.0
ctg1_1560	BF38_RS20950	77	75	92.98245614035088	2.6e-12
ctg1_1561	BF38_RS20955	99	189	100.0	2.1e-46
ctg1_1562	BF38_RS20960	95	118	100.0	2.8e-25
ctg1_1563	BF38_RS20970	98	732	100.0	2.7e-209
ctg1_1564	BF38_RS20975	91	455	100.0	3.2e-126
ctg1_1565	BF38_RS20980	95	745	100.0	4e-213
ctg1_1566	BF38_RS20985	95	1019	100.0	1.1e-295
ctg1_1567	BF38_RS20990	91	546	100.0	1.6e-153
ctg1_1568	BF38_RS20995	91	4348	100.0	0.0
ctg1_1569	BF38_RS21000	82	138	100.0	4.2e-31
ctg1_1570	BF38_RS21005	93	848	100.84033613445378	4e-244
ctg1_1571	BF38_RS21010	90	457	100.0	8e-127
ctg1_1572	BF38_RS21015	94	346	100.0	1.9e-93
ctg1_1573	BF38_RS21020	99	166	100.0	1.3e-39
ctg1_1574	BF38_RS21025	90	474	100.0	6.5e-132
ctg1_1575	BF38_RS21030	90	322	100.0	2.8e-86
ctg1_1576	BF38_RS21035	97	752	100.0	1.9e-215
ctg1_1577	BF38_RS21040	98	833	100.0	9.9e-240
ctg1_1578	BF38_RS21050	85	315	100.0	4.9e-84
ctg1_1579	BF38_RS21055	84	189	100.0	2.3e-46
ctg1_1580	BF38_RS21060	88	384	100.0	7.2e-105
ctg1_1581	BF38_RS21065	99	475	93.7007874015748	2.9e-132
ctg1_1582	BF38_RS21070	96	1242	99.84375	0.0
ctg1_1583	BF38_RS21075	98	479	100.0	2.6e-133
ctg1_1584	BF38_RS21080	97	1133	100.0	0.0
ctg1_1585	BF38_RS21085	87	123	100.0	9.1e-27
ctg1_1587	BF38_RS21100	96	389	100.0	2e-106


>>
25. NZ_MACE01000049
Source: Bacillus sp. MN5 contig53, whole genome shotgun sequence
Type: nrps
Number of proteins with BLAST hits to this cluster: 37
Cumulative BLAST score: 24686

Table of genes, locations, strands and annotations of subject cluster:
BAQ46_RS29605	BAQ46_RS29605	77361	77551	+	hypothetical_protein

Table of Blast hits (query gene, subject gene, %identity, blast score, %coverage, e-value):
ctg1_1549	BAQ46_RS17415	99	952	100.0	1.5e-275
ctg1_1550	BAQ46_RS17410	99	569	100.0	3e-160
ctg1_1551	BAQ46_RS17405	95	1061	100.0	3.6e-308
ctg1_1552	BAQ46_RS17400	97	559	100.0	1.8e-157
ctg1_1553	BAQ46_RS17395	98	953	100.0	7e-276
ctg1_1554	BAQ46_RS17390	95	384	100.0	9.5e-105
ctg1_1555	BAQ46_RS17385	95	662	100.0	3e-188
ctg1_1556	BAQ46_RS17380	95	150	100.0	7.2e-35
ctg1_1557	BAQ46_RS17375	95	149	100.0	1.5e-34
ctg1_1558	BAQ46_RS17370	96	740	100.0	9.6e-212
ctg1_1559	BAQ46_RS17365	80	1450	100.0	0.0
ctg1_1560	BAQ46_RS17360	95	104	100.0	4e-21
ctg1_1561	BAQ46_RS17355	99	189	100.0	1.6e-46
ctg1_1562	BAQ46_RS17350	98	120	100.0	5.7e-26
ctg1_1563	BAQ46_RS17340	96	723	100.0	1.6e-206
ctg1_1564	BAQ46_RS17335	90	447	100.0	8.7e-124
ctg1_1565	BAQ46_RS17330	93	727	100.0	1.1e-207
ctg1_1566	BAQ46_RS17325	95	1023	100.0	1e-296
ctg1_1567	BAQ46_RS17320	91	545	100.0	4.6e-153
ctg1_1568	BAQ46_RS17315	94	4517	100.0	0.0
ctg1_1569	BAQ46_RS17310	81	135	100.0	2.7e-30
ctg1_1570	BAQ46_RS17305	93	847	100.84033613445378	5.3e-244
ctg1_1571	BAQ46_RS17300	90	461	100.0	5.6e-128
ctg1_1572	BAQ46_RS17295	92	335	99.44444444444444	3.3e-90
ctg1_1573	BAQ46_RS17290	99	166	100.0	1.3e-39
ctg1_1574	BAQ46_RS17285	92	484	100.0	8.2e-135
ctg1_1575	BAQ46_RS17280	91	326	100.0	2e-87
ctg1_1576	BAQ46_RS17275	99	765	100.0	2.2e-219
ctg1_1577	BAQ46_RS17270	99	837	100.0	6.8e-241
ctg1_1578	BAQ46_RS17265	82	307	100.0	1e-81
ctg1_1579	BAQ46_RS17260	89	200	100.0	1.3e-49
ctg1_1580	BAQ46_RS17255	84	370	100.0	1.4e-100
ctg1_1581	BAQ46_RS17250	99	475	93.7007874015748	3.8e-132
ctg1_1582	BAQ46_RS17245	95	1230	99.84375	0.0
ctg1_1583	BAQ46_RS17240	98	480	100.0	1.2e-133
ctg1_1584	BAQ46_RS17235	97	1124	100.0	0.0
ctg1_1585	BAQ46_RS17230	86	120	100.0	5.9e-26


>>
26. NZ_LOMV01000046
Source: Bacillus cereus strain FSL W8-0523 contig_20, whole genome shotgun sequence
Type: nrps
Number of proteins with BLAST hits to this cluster: 37
Cumulative BLAST score: 24681

Table of genes, locations, strands and annotations of subject cluster:
AT277_RS28055	AT277_RS28055	26003	26113	+	hypothetical_protein
AT277_RS09635	AT277_RS09635	48851	49184	+	hypothetical_protein

Table of Blast hits (query gene, subject gene, %identity, blast score, %coverage, e-value):
ctg1_1549	AT277_RS09480	99	955	100.0	1.8e-276
ctg1_1550	AT277_RS09485	99	571	100.0	6.1e-161
ctg1_1551	AT277_RS09490	95	1059	100.0	1.8e-307
ctg1_1552	AT277_RS09495	98	567	100.0	1.1e-159
ctg1_1553	AT277_RS09500	98	952	100.0	1.6e-275
ctg1_1554	AT277_RS09505	95	386	100.0	1.5e-105
ctg1_1555	AT277_RS09510	95	668	100.0	5.5e-190
ctg1_1556	AT277_RS09515	97	152	100.0	2.5e-35
ctg1_1557	AT277_RS09520	95	149	100.0	1.5e-34
ctg1_1558	AT277_RS09525	96	740	100.0	7.4e-212
ctg1_1559	AT277_RS09530	82	1475	100.0	0.0
ctg1_1560	AT277_RS09535	97	107	100.0	4.7e-22
ctg1_1561	AT277_RS09540	98	187	100.0	8.1e-46
ctg1_1562	AT277_RS09545	97	120	100.0	5.7e-26
ctg1_1563	AT277_RS09555	96	726	100.0	1.5e-207
ctg1_1564	AT277_RS09560	89	443	100.0	1.3e-122
ctg1_1565	AT277_RS09565	94	732	100.0	2.7e-209
ctg1_1566	AT277_RS09570	95	1025	100.0	1.6e-297
ctg1_1567	AT277_RS09575	98	588	100.0	4.7e-166
ctg1_1568	AT277_RS09580	94	4507	100.0	0.0
ctg1_1569	AT277_RS09585	82	139	100.0	1.1e-31
ctg1_1570	AT277_RS09590	91	833	100.84033613445378	1e-239
ctg1_1571	AT277_RS09595	90	463	100.0	1.5e-128
ctg1_1572	AT277_RS09600	93	340	99.44444444444444	1.4e-91
ctg1_1573	AT277_RS09605	99	166	100.0	1.3e-39
ctg1_1574	AT277_RS09610	91	479	100.0	2.6e-133
ctg1_1575	AT277_RS09615	92	328	100.0	5.1e-88
ctg1_1576	AT277_RS09620	98	758	100.0	3.5e-217
ctg1_1577	AT277_RS09625	98	832	100.0	2.9e-239
ctg1_1578	AT277_RS09630	82	302	100.0	2.5e-80
ctg1_1579	AT277_RS09635	71	109	77.77777777777779	1.8e-22
ctg1_1580	AT277_RS09645	87	377	100.0	8.8e-103
ctg1_1581	AT277_RS09650	99	477	93.7007874015748	1.3e-132
ctg1_1582	AT277_RS09655	96	1246	100.0	0.0
ctg1_1583	AT277_RS09660	98	479	100.0	2.6e-133
ctg1_1584	AT277_RS09665	97	1131	100.0	0.0
ctg1_1585	AT277_RS09670	81	113	100.0	7.2e-24


>>
27. NZ_JH791910
Source: Bacillus cereus BAG2X1-2 supercont1.1, whole genome shotgun sequence
Type: nrps
Number of proteins with BLAST hits to this cluster: 37
Cumulative BLAST score: 24656

Table of genes, locations, strands and annotations of subject cluster:

Table of Blast hits (query gene, subject gene, %identity, blast score, %coverage, e-value):
ctg1_1549	ICW_RS17140	99	954	99.7907949790795	5.3e-276
ctg1_1550	ICW_RS17135	98	562	100.0	2.8e-158
ctg1_1551	ICW_RS17130	96	1067	100.0	6.6e-310
ctg1_1552	ICW_RS17125	96	557	100.0	8.9e-157
ctg1_1553	ICW_RS17120	98	950	100.0	5.9e-275
ctg1_1554	ICW_RS17115	96	387	100.0	8.6e-106
ctg1_1555	ICW_RS17110	95	664	100.0	6.1e-189
ctg1_1556	ICW_RS17105	95	154	100.0	6.5e-36
ctg1_1557	ICW_RS17100	96	151	100.0	3.9e-35
ctg1_1558	ICW_RS17095	95	737	100.0	1.1e-210
ctg1_1559	ICW_RS17090	85	1495	100.0	0.0
ctg1_1560	ICW_RS17085	98	109	100.0	1.2e-22
ctg1_1561	ICW_RS17080	98	187	100.0	8.1e-46
ctg1_1562	ICW_RS17075	98	122	100.0	2e-26
ctg1_1563	ICW_RS17065	98	735	100.0	2.5e-210
ctg1_1564	ICW_RS17060	90	460	100.0	1.3e-127
ctg1_1565	ICW_RS17055	93	732	100.0	2.7e-209
ctg1_1566	ICW_RS17050	94	1013	100.0	6.3e-294
ctg1_1567	ICW_RS17045	96	579	100.0	2.9e-163
ctg1_1568	ICW_RS17040	92	4412	100.04192872117402	0.0
ctg1_1569	ICW_RS17035	85	141	100.0	5e-32
ctg1_1570	ICW_RS17030	92	841	100.84033613445378	3.8e-242
ctg1_1571	ICW_RS17025	92	466	100.0	2.3e-129
ctg1_1572	ICW_RS17020	96	349	100.0	1.7e-94
ctg1_1573	ICW_RS17015	97	164	100.0	5.1e-39
ctg1_1574	ICW_RS17010	92	484	100.0	8.2e-135
ctg1_1575	ICW_RS17005	93	332	100.0	2.1e-89
ctg1_1576	ICW_RS17000	99	768	100.0	3.4e-220
ctg1_1577	ICW_RS16995	97	827	100.0	9.2e-238
ctg1_1578	ICW_RS16990	80	302	100.0	4.3e-80
ctg1_1579	ICW_RS16985	78	175	98.14814814814815	4.5e-42
ctg1_1580	ICW_RS16980	85	373	100.0	1.3e-101
ctg1_1581	ICW_RS16975	98	474	93.7007874015748	8.5e-132
ctg1_1582	ICW_RS16970	94	1220	99.84375	0.0
ctg1_1583	ICW_RS16960	98	480	100.0	1.2e-133
ctg1_1584	ICW_RS16955	96	1112	100.15974440894568	0.0
ctg1_1585	ICW_RS16950	87	121	100.0	4.5e-26


>>
28. NZ_LJXA01000024
Source: Bacillus cereus strain S612 AN402.Contig424, whole genome shotgun sequence
Type: nrps
Number of proteins with BLAST hits to this cluster: 37
Cumulative BLAST score: 24641

Table of genes, locations, strands and annotations of subject cluster:

Table of Blast hits (query gene, subject gene, %identity, blast score, %coverage, e-value):
ctg1_1549	AN402_RS20960	99	950	99.7907949790795	5.8e-275
ctg1_1550	AN402_RS20965	99	566	100.0	1.5e-159
ctg1_1551	AN402_RS20970	95	1066	100.0	8.6e-310
ctg1_1552	AN402_RS20975	96	559	100.0	1.8e-157
ctg1_1553	AN402_RS20980	98	951	100.0	3.5e-275
ctg1_1554	AN402_RS20985	96	389	100.0	2.3e-106
ctg1_1555	AN402_RS20990	95	667	100.0	7.2e-190
ctg1_1556	AN402_RS20995	97	155	100.0	2.9e-36
ctg1_1557	AN402_RS21000	95	149	100.0	1.5e-34
ctg1_1558	AN402_RS21005	95	739	100.0	1.6e-211
ctg1_1559	AN402_RS21010	81	1516	100.0	0.0
ctg1_1560	AN402_RS21015	93	102	100.0	1.2e-20
ctg1_1561	AN402_RS21020	98	187	100.0	8.1e-46
ctg1_1562	AN402_RS21025	98	122	100.0	2e-26
ctg1_1563	AN402_RS21035	98	739	100.0	2.2e-211
ctg1_1564	AN402_RS21040	90	456	100.0	1.9e-126
ctg1_1565	AN402_RS21045	93	732	100.0	2.7e-209
ctg1_1566	AN402_RS21050	93	1008	100.0	2.6e-292
ctg1_1567	AN402_RS21055	96	578	100.0	3.7e-163
ctg1_1568	AN402_RS21060	92	4397	100.04192872117402	0.0
ctg1_1569	AN402_RS21065	82	138	100.0	2.5e-31
ctg1_1570	AN402_RS21070	93	849	100.84033613445378	2.4e-244
ctg1_1571	AN402_RS21075	92	474	100.0	6.4e-132
ctg1_1572	AN402_RS21080	93	344	100.0	9.4e-93
ctg1_1573	AN402_RS21085	97	164	100.0	5.1e-39
ctg1_1574	AN402_RS21090	92	485	100.0	3.7e-135
ctg1_1575	AN402_RS21095	91	325	100.0	4.4e-87
ctg1_1576	AN402_RS21100	98	764	100.0	8.4e-219
ctg1_1577	AN402_RS21105	97	826	100.0	1.6e-237
ctg1_1578	AN402_RS21110	78	294	100.0	6.9e-78
ctg1_1579	AN402_RS21115	81	180	98.14814814814815	1.1e-43
ctg1_1580	AN402_RS21120	84	368	100.0	4.1e-100
ctg1_1581	AN402_RS21125	98	474	93.7007874015748	8.5e-132
ctg1_1582	AN402_RS21130	94	1216	99.84375	0.0
ctg1_1583	AN402_RS21140	98	480	100.0	1.2e-133
ctg1_1584	AN402_RS21145	95	1111	100.15974440894568	0.0
ctg1_1585	AN402_RS21150	87	121	100.0	4.5e-26


>>
29. NZ_MUAM01000004
Source: Bacillus cereus strain FSL M8-0091 NODE_4_length_523233_cov_11.9871, whole genome shotgun sequence
Type: nrps
Number of proteins with BLAST hits to this cluster: 37
Cumulative BLAST score: 24634

Table of genes, locations, strands and annotations of subject cluster:

Table of Blast hits (query gene, subject gene, %identity, blast score, %coverage, e-value):
ctg1_1549	BW893_RS13195	99	954	99.7907949790795	5.3e-276
ctg1_1550	BW893_RS13200	98	562	100.0	2.8e-158
ctg1_1551	BW893_RS13205	96	1067	100.0	6.6e-310
ctg1_1552	BW893_RS13210	96	557	100.0	8.9e-157
ctg1_1553	BW893_RS13215	98	950	100.0	5.9e-275
ctg1_1554	BW893_RS13220	96	387	100.0	8.6e-106
ctg1_1555	BW893_RS13225	95	664	100.0	6.1e-189
ctg1_1556	BW893_RS13230	95	154	100.0	6.5e-36
ctg1_1557	BW893_RS13235	96	151	100.0	3.9e-35
ctg1_1558	BW893_RS13240	95	737	100.0	1.1e-210
ctg1_1559	BW893_RS13245	84	1473	100.0	0.0
ctg1_1560	BW893_RS13250	98	109	100.0	1.2e-22
ctg1_1561	BW893_RS13255	98	187	100.0	8.1e-46
ctg1_1562	BW893_RS13260	98	122	100.0	2e-26
ctg1_1563	BW893_RS13270	98	735	100.0	2.5e-210
ctg1_1564	BW893_RS13275	90	460	100.0	1.3e-127
ctg1_1565	BW893_RS13280	93	732	100.0	2.7e-209
ctg1_1566	BW893_RS13285	94	1013	100.0	6.3e-294
ctg1_1567	BW893_RS13290	96	577	100.0	8.3e-163
ctg1_1568	BW893_RS13295	92	4412	100.04192872117402	0.0
ctg1_1569	BW893_RS13300	85	141	100.0	5e-32
ctg1_1570	BW893_RS13305	92	841	100.84033613445378	3.8e-242
ctg1_1571	BW893_RS13310	92	466	100.0	2.3e-129
ctg1_1572	BW893_RS13315	96	349	100.0	1.7e-94
ctg1_1573	BW893_RS13320	97	164	100.0	5.1e-39
ctg1_1574	BW893_RS13325	92	484	100.0	8.2e-135
ctg1_1575	BW893_RS13330	93	332	100.0	2.1e-89
ctg1_1576	BW893_RS13335	99	768	100.0	3.4e-220
ctg1_1577	BW893_RS13340	97	827	100.0	9.2e-238
ctg1_1578	BW893_RS13345	80	302	100.0	4.3e-80
ctg1_1579	BW893_RS13350	78	175	98.14814814814815	4.5e-42
ctg1_1580	BW893_RS13355	85	373	100.0	1.3e-101
ctg1_1581	BW893_RS13360	98	474	93.7007874015748	8.5e-132
ctg1_1582	BW893_RS13365	94	1222	99.84375	0.0
ctg1_1583	BW893_RS13375	98	480	100.0	1.2e-133
ctg1_1584	BW893_RS13380	96	1112	100.15974440894568	0.0
ctg1_1585	BW893_RS13385	87	121	100.0	4.5e-26


>>
30. NZ_JH804637
Source: Bacillus cereus BAG6X1-1 supercont1.1, whole genome shotgun sequence
Type: nrps
Number of proteins with BLAST hits to this cluster: 37
Cumulative BLAST score: 24634

Table of genes, locations, strands and annotations of subject cluster:

Table of Blast hits (query gene, subject gene, %identity, blast score, %coverage, e-value):
ctg1_1549	IEO_RS08905	99	954	99.7907949790795	5.3e-276
ctg1_1550	IEO_RS08910	98	562	100.0	2.8e-158
ctg1_1551	IEO_RS08915	96	1067	100.0	6.6e-310
ctg1_1552	IEO_RS08920	96	557	100.0	8.9e-157
ctg1_1553	IEO_RS08925	98	950	100.0	5.9e-275
ctg1_1554	IEO_RS08930	96	387	100.0	8.6e-106
ctg1_1555	IEO_RS08935	95	664	100.0	6.1e-189
ctg1_1556	IEO_RS08940	95	154	100.0	6.5e-36
ctg1_1557	IEO_RS08945	96	151	100.0	3.9e-35
ctg1_1558	IEO_RS08950	95	737	100.0	1.1e-210
ctg1_1559	IEO_RS08955	84	1473	100.0	0.0
ctg1_1560	IEO_RS08960	98	109	100.0	1.2e-22
ctg1_1561	IEO_RS08965	98	187	100.0	8.1e-46
ctg1_1562	IEO_RS08970	98	122	100.0	2e-26
ctg1_1563	IEO_RS08980	98	735	100.0	2.5e-210
ctg1_1564	IEO_RS08985	90	458	100.0	4.9e-127
ctg1_1565	IEO_RS08990	93	732	100.0	2.7e-209
ctg1_1566	IEO_RS08995	94	1013	100.0	6.3e-294
ctg1_1567	IEO_RS09000	96	579	100.0	2.9e-163
ctg1_1568	IEO_RS09005	92	4412	100.04192872117402	0.0
ctg1_1569	IEO_RS09010	85	141	100.0	5e-32
ctg1_1570	IEO_RS09015	92	841	100.84033613445378	3.8e-242
ctg1_1571	IEO_RS09020	92	466	100.0	2.3e-129
ctg1_1572	IEO_RS09025	96	349	100.0	1.7e-94
ctg1_1573	IEO_RS09030	97	164	100.0	5.1e-39
ctg1_1574	IEO_RS09035	92	484	100.0	8.2e-135
ctg1_1575	IEO_RS09040	93	332	100.0	2.1e-89
ctg1_1576	IEO_RS09045	99	768	100.0	3.4e-220
ctg1_1577	IEO_RS09050	97	827	100.0	9.2e-238
ctg1_1578	IEO_RS09055	80	302	100.0	4.3e-80
ctg1_1579	IEO_RS09060	78	175	98.14814814814815	4.5e-42
ctg1_1580	IEO_RS09065	85	373	100.0	1.3e-101
ctg1_1581	IEO_RS09070	98	474	93.7007874015748	8.5e-132
ctg1_1582	IEO_RS09075	94	1222	99.84375	0.0
ctg1_1583	IEO_RS09085	98	480	100.0	1.2e-133
ctg1_1584	IEO_RS09090	96	1112	100.15974440894568	0.0
ctg1_1585	IEO_RS09095	87	121	100.0	4.5e-26


>>
31. NZ_MPOL01000004
Source: Bacillus cereus strain NZAS01 NZAS01_mira_c4, whole genome shotgun sequence
Type: nrps
Number of proteins with BLAST hits to this cluster: 37
Cumulative BLAST score: 24601

Table of genes, locations, strands and annotations of subject cluster:

Table of Blast hits (query gene, subject gene, %identity, blast score, %coverage, e-value):
ctg1_1549	BJR05_RS11905	99	952	100.0	1.5e-275
ctg1_1550	BJR05_RS11900	99	567	100.0	8.7e-160
ctg1_1551	BJR05_RS11895	96	1064	100.0	4.3e-309
ctg1_1552	BJR05_RS11890	97	562	100.0	3.6e-158
ctg1_1553	BJR05_RS11885	98	953	100.0	7e-276
ctg1_1554	BJR05_RS11880	96	388	100.0	5.1e-106
ctg1_1555	BJR05_RS11875	94	661	100.0	6.8e-188
ctg1_1556	BJR05_RS11870	98	155	100.0	2.2e-36
ctg1_1557	BJR05_RS11865	95	149	100.0	1.5e-34
ctg1_1558	BJR05_RS11860	95	738	100.0	4.8e-211
ctg1_1559	BJR05_RS11855	84	1510	100.0	0.0
ctg1_1560	BJR05_RS11850	73	71	91.22807017543859	4.8e-11
ctg1_1561	BJR05_RS11845	98	187	100.0	8.1e-46
ctg1_1562	BJR05_RS11840	97	120	100.0	7.5e-26
ctg1_1563	BJR05_RS11825	98	731	100.0	4.6e-209
ctg1_1564	BJR05_RS11820	92	456	100.0	1.4e-126
ctg1_1565	BJR05_RS11815	95	744	100.0	5.3e-213
ctg1_1566	BJR05_RS11810	94	1018	100.0	3.3e-295
ctg1_1567	BJR05_RS11805	91	545	100.0	2.7e-153
ctg1_1568	BJR05_RS11800	91	4372	100.0	0.0
ctg1_1569	BJR05_RS11795	81	135	100.0	2.1e-30
ctg1_1570	BJR05_RS11790	93	848	100.84033613445378	3.1e-244
ctg1_1571	BJR05_RS11785	90	455	100.0	5.2e-126
ctg1_1572	BJR05_RS11780	94	346	100.0	1.9e-93
ctg1_1573	BJR05_RS11775	99	166	100.0	1.3e-39
ctg1_1574	BJR05_RS11770	90	476	100.0	1.7e-132
ctg1_1575	BJR05_RS11765	93	331	100.0	7.9e-89
ctg1_1576	BJR05_RS11760	97	754	100.0	6.6e-216
ctg1_1577	BJR05_RS11755	98	831	100.0	6.4e-239
ctg1_1578	BJR05_RS11750	84	310	100.0	1.2e-82
ctg1_1579	BJR05_RS11745	81	182	100.0	2.8e-44
ctg1_1580	BJR05_RS11740	89	386	100.0	1.4e-105
ctg1_1581	BJR05_RS11735	99	475	93.7007874015748	2.9e-132
ctg1_1582	BJR05_RS11730	97	1247	99.84375	0.0
ctg1_1583	BJR05_RS11725	98	476	100.0	2.2e-132
ctg1_1584	BJR05_RS11720	95	1114	100.0	0.0
ctg1_1585	BJR05_RS11710	89	126	100.0	1.4e-27


>>
32. NZ_LABL01000045
Source: Bacillus cereus strain MHI 226 418, whole genome shotgun sequence
Type: nrps
Number of proteins with BLAST hits to this cluster: 37
Cumulative BLAST score: 24543

Table of genes, locations, strands and annotations of subject cluster:

Table of Blast hits (query gene, subject gene, %identity, blast score, %coverage, e-value):
ctg1_1549	TU62_RS26925	99	954	99.7907949790795	5.3e-276
ctg1_1550	TU62_RS26920	98	565	100.0	4.3e-159
ctg1_1551	TU62_RS26915	95	1062	100.0	1.6e-308
ctg1_1552	TU62_RS26910	96	557	100.0	1.2e-156
ctg1_1553	TU62_RS26905	98	951	100.0	3.5e-275
ctg1_1554	TU62_RS26900	95	386	100.0	2.5e-105
ctg1_1555	TU62_RS26895	95	671	100.0	3.8e-191
ctg1_1556	TU62_RS26890	97	155	100.0	2.9e-36
ctg1_1557	TU62_RS26885	96	151	100.0	3.9e-35
ctg1_1558	TU62_RS26880	95	737	100.0	8.1e-211
ctg1_1559	TU62_RS26875	79	1479	100.0	0.0
ctg1_1560	TU62_RS26870	98	109	100.0	1.2e-22
ctg1_1561	TU62_RS26865	98	187	100.0	8.1e-46
ctg1_1562	TU62_RS26860	98	122	100.0	2e-26
ctg1_1563	TU62_RS26850	98	735	100.0	3.2e-210
ctg1_1564	TU62_RS26845	91	461	100.0	5.8e-128
ctg1_1565	TU62_RS26840	93	732	100.0	2.1e-209
ctg1_1566	TU62_RS26835	91	986	101.11524163568772	1.1e-285
ctg1_1567	TU62_RS26830	96	581	100.0	7.5e-164
ctg1_1568	TU62_RS26825	91	4329	100.04192872117402	0.0
ctg1_1569	TU62_RS26820	87	143	100.0	1.3e-32
ctg1_1570	TU62_RS26815	93	844	100.84033613445378	7.6e-243
ctg1_1571	TU62_RS26810	90	466	100.0	2.3e-129
ctg1_1572	TU62_RS26805	95	347	100.0	1.1e-93
ctg1_1573	TU62_RS26800	97	164	100.0	5.1e-39
ctg1_1574	TU62_RS26795	93	490	100.0	1.5e-136
ctg1_1575	TU62_RS26790	93	331	100.0	7.9e-89
ctg1_1576	TU62_RS26785	98	762	100.0	3.2e-218
ctg1_1577	TU62_RS26780	97	824	100.0	4.6e-237
ctg1_1578	TU62_RS26775	79	299	100.0	2.8e-79
ctg1_1579	TU62_RS26770	82	182	98.14814814814815	2.8e-44
ctg1_1580	TU62_RS26765	85	370	100.0	1.1e-100
ctg1_1581	TU62_RS26760	98	474	93.7007874015748	8.5e-132
ctg1_1582	TU62_RS26755	94	1210	99.84375	0.0
ctg1_1583	TU62_RS26745	98	478	100.0	3.5e-133
ctg1_1584	TU62_RS26740	97	1126	100.15974440894568	0.0
ctg1_1585	TU62_RS26735	89	123	100.0	7e-27


>>
33. NZ_CP011151
Source: Bacillus cereus strain CMCC P0021, complete genome
Type: nrps
Number of proteins with BLAST hits to this cluster: 37
Cumulative BLAST score: 26575

Table of genes, locations, strands and annotations of subject cluster:
WR47_RS30650	WR47_RS30650	2275530	2275737	-	hypothetical_protein
WR47_RS11470	WR47_RS11470	2304662	2305685	+	alpha/beta_hydrolase

Table of Blast hits (query gene, subject gene, %identity, blast score, %coverage, e-value):
ctg1_1549	WR47_RS11290	100	960	100.0	5.6e-278
ctg1_1550	WR47_RS11295	100	573	100.0	1.6e-161
ctg1_1551	WR47_RS11300	99	1091	100.0	0.0
ctg1_1552	WR47_RS11305	99	573	100.0	1.6e-161
ctg1_1553	WR47_RS11310	99	963	100.0	6.7e-279
ctg1_1554	WR47_RS11315	97	389	100.0	2.3e-106
ctg1_1555	WR47_RS11320	99	689	100.0	2.3e-196
ctg1_1556	WR47_RS11325	99	157	100.0	7.7e-37
ctg1_1557	WR47_RS11330	99	158	100.0	3.2e-37
ctg1_1558	WR47_RS11335	100	764	100.0	4.8e-219
ctg1_1559	WR47_RS11340	91	1562	100.0	0.0
ctg1_1560	WR47_RS11345	100	111	100.0	3.2e-23
ctg1_1561	WR47_RS11350	100	190	100.0	7.3e-47
ctg1_1562	WR47_RS11355	100	122	100.0	1.5e-26
ctg1_1563	WR47_RS11360	99	741	100.0	4.5e-212
ctg1_1564	WR47_RS11365	98	496	100.0	2.1e-138
ctg1_1565	WR47_RS11370	99	780	100.0	1.1e-223
ctg1_1566	WR47_RS11375	98	1050	100.0	7.9e-305
ctg1_1567	WR47_RS11380	99	594	100.0	8.6e-168
ctg1_1568	WR47_RS11385	98	4659	100.0	0.0
ctg1_1569	WR47_RS11390	95	156	100.0	8.7e-37
ctg1_1570	WR47_RS11395	98	880	100.0	7.4e-254
ctg1_1571	WR47_RS11400	98	497	100.0	1.2e-138
ctg1_1572	WR47_RS11405	100	363	100.0	1.5e-98
ctg1_1573	WR47_RS11410	100	168	100.0	2.7e-40
ctg1_1574	WR47_RS11415	99	517	100.0	6.7e-145
ctg1_1575	WR47_RS11420	98	347	100.0	6.3e-94
ctg1_1576	WR47_RS11425	99	769	100.0	2.6e-220
ctg1_1577	WR47_RS11430	99	839	100.0	2.3e-241
ctg1_1578	WR47_RS11435	94	349	100.0	1.8e-94
ctg1_1579	WR47_RS11440	92	191	94.44444444444444	4.7e-47
ctg1_1580	WR47_RS11445	90	392	100.0	3.4e-107
ctg1_1581	WR47_RS11450	99	477	93.7007874015748	1.3e-132
ctg1_1582	WR47_RS11455	97	1249	100.0	0.0
ctg1_1583	WR47_RS11460	100	486	100.0	2.2e-135
ctg1_1584	WR47_RS11465	99	1150	100.0	0.0
ctg1_1586	WR47_RS11475	98	1123	100.0	0.0


>>
34. NZ_JH791865
Source: Bacillus cereus VD156 supercont1.1, whole genome shotgun sequence
Type: nrps
Number of proteins with BLAST hits to this cluster: 37
Cumulative BLAST score: 25902

Table of genes, locations, strands and annotations of subject cluster:
IK7_RS33425	IK7_RS33425	3274858	3275042	+	hypothetical_protein

Table of Blast hits (query gene, subject gene, %identity, blast score, %coverage, e-value):
ctg1_1549	IK7_RS16925	100	961	100.0	4.3e-278
ctg1_1550	IK7_RS16920	100	574	100.0	5.5e-162
ctg1_1551	IK7_RS16915	99	1094	100.0	0.0
ctg1_1552	IK7_RS16910	100	577	100.0	1.1e-162
ctg1_1553	IK7_RS16905	100	965	100.0	3e-279
ctg1_1554	IK7_RS16900	97	389	100.0	2.3e-106
ctg1_1555	IK7_RS16895	99	691	100.0	3.6e-197
ctg1_1556	IK7_RS16890	100	160	100.0	9.1e-38
ctg1_1557	IK7_RS16885	100	158	100.0	2.5e-37
ctg1_1558	IK7_RS16880	100	762	100.0	1.8e-218
ctg1_1559	IK7_RS16875	96	1569	100.0	0.0
ctg1_1560	IK7_RS16870	88	98	100.0	2.2e-19
ctg1_1561	IK7_RS16865	100	190	100.0	7.3e-47
ctg1_1562	IK7_RS16860	98	122	100.0	2e-26
ctg1_1563	IK7_RS16850	100	746	100.0	1.4e-213
ctg1_1564	IK7_RS16845	100	503	100.0	1.3e-140
ctg1_1565	IK7_RS16840	100	782	100.0	3e-224
ctg1_1566	IK7_RS16835	99	1066	100.0	1.1e-309
ctg1_1567	IK7_RS16830	99	599	100.0	2e-169
ctg1_1568	IK7_RS16825	98	4663	100.0	0.0
ctg1_1569	IK7_RS16820	100	164	100.0	5.5e-39
ctg1_1570	IK7_RS16815	99	889	100.0	1.6e-256
ctg1_1571	IK7_RS16810	99	493	100.0	1.3e-137
ctg1_1572	IK7_RS16805	99	362	100.0	2.5e-98
ctg1_1573	IK7_RS16800	100	168	100.0	2.7e-40
ctg1_1574	IK7_RS16795	100	522	100.0	2.1e-146
ctg1_1575	IK7_RS16790	98	349	100.0	2.8e-94
ctg1_1576	IK7_RS16785	99	769	100.0	2.6e-220
ctg1_1577	IK7_RS16780	98	836	100.0	1.5e-240
ctg1_1578	IK7_RS16775	95	356	100.0	2.5e-96
ctg1_1579	IK7_RS16770	86	192	100.0	2.7e-47
ctg1_1580	IK7_RS16765	93	403	100.0	1.1e-110
ctg1_1581	IK7_RS16760	99	475	93.7007874015748	2.9e-132
ctg1_1582	IK7_RS16755	97	1251	100.0	0.0
ctg1_1583	IK7_RS16750	99	482	100.0	4.1e-134
ctg1_1584	IK7_RS16745	97	1124	100.0	0.0
ctg1_1587	IK7_RS16740	98	398	100.0	4.4e-109


>>
35. NZ_CP011155
Source: Bacillus cereus strain HN001, complete genome
Type: nrps
Number of proteins with BLAST hits to this cluster: 37
Cumulative BLAST score: 25831

Table of genes, locations, strands and annotations of subject cluster:
WR52_RS30555	WR52_RS30555	2240815	2241022	-	hypothetical_protein

Table of Blast hits (query gene, subject gene, %identity, blast score, %coverage, e-value):
ctg1_1549	WR52_RS11260	100	961	100.0	4.3e-278
ctg1_1550	WR52_RS11265	100	574	100.0	5.5e-162
ctg1_1551	WR52_RS11270	99	1090	100.0	0.0
ctg1_1552	WR52_RS11275	99	572	100.0	3.5e-161
ctg1_1553	WR52_RS11280	99	963	100.0	8.8e-279
ctg1_1554	WR52_RS11285	97	387	100.0	1.1e-105
ctg1_1555	WR52_RS11290	99	690	100.0	8e-197
ctg1_1556	WR52_RS11295	100	160	100.0	9.1e-38
ctg1_1557	WR52_RS11300	99	158	100.0	3.2e-37
ctg1_1558	WR52_RS11305	100	764	100.0	4.8e-219
ctg1_1559	WR52_RS11310	94	1566	100.0	0.0
ctg1_1560	WR52_RS11315	93	104	100.0	4e-21
ctg1_1561	WR52_RS11320	100	190	100.0	7.3e-47
ctg1_1562	WR52_RS11325	100	122	100.0	1.5e-26
ctg1_1563	WR52_RS11330	100	746	100.0	1.4e-213
ctg1_1564	WR52_RS11335	99	497	100.0	7.4e-139
ctg1_1565	WR52_RS11340	99	772	100.0	1.8e-221
ctg1_1566	WR52_RS11345	97	1049	100.0	1.4e-304
ctg1_1567	WR52_RS11350	98	587	100.0	8e-166
ctg1_1568	WR52_RS11355	98	4661	100.0	0.0
ctg1_1569	WR52_RS11360	96	158	100.0	2.3e-37
ctg1_1570	WR52_RS11365	99	888	100.0	3.5e-256
ctg1_1571	WR52_RS11370	96	485	100.0	3.6e-135
ctg1_1572	WR52_RS11375	100	363	100.0	1.5e-98
ctg1_1573	WR52_RS11380	100	168	100.0	2.7e-40
ctg1_1574	WR52_RS11385	100	522	100.0	2.1e-146
ctg1_1575	WR52_RS11390	98	350	100.0	1.3e-94
ctg1_1576	WR52_RS11395	100	774	100.0	6.2e-222
ctg1_1577	WR52_RS11400	99	838	100.0	4e-241
ctg1_1578	WR52_RS11405	93	339	100.0	3.2e-91
ctg1_1579	WR52_RS11410	89	185	94.44444444444444	2.6e-45
ctg1_1580	WR52_RS11415	92	399	100.0	2.8e-109
ctg1_1581	WR52_RS11420	99	475	93.7007874015748	2.9e-132
ctg1_1582	WR52_RS11425	97	1243	100.0	0.0
ctg1_1583	WR52_RS11430	99	483	100.0	1.1e-134
ctg1_1584	WR52_RS11435	99	1152	100.0	0.0
ctg1_1587	WR52_RS11445	98	396	100.0	1.7e-108


>>
36. NZ_JH792025
Source: Bacillus cereus VD014 supercont1.1, whole genome shotgun sequence
Type: nrps
Number of proteins with BLAST hits to this cluster: 37
Cumulative BLAST score: 25830

Table of genes, locations, strands and annotations of subject cluster:

Table of Blast hits (query gene, subject gene, %identity, blast score, %coverage, e-value):
ctg1_1549	IIA_RS10790	100	961	100.0	4.3e-278
ctg1_1550	IIA_RS10795	100	574	100.0	5.5e-162
ctg1_1551	IIA_RS10800	99	1092	100.0	0.0
ctg1_1552	IIA_RS10805	100	578	100.0	4.9e-163
ctg1_1553	IIA_RS10810	99	963	100.0	1.2e-278
ctg1_1554	IIA_RS10815	99	396	100.0	2.4e-108
ctg1_1555	IIA_RS10820	99	691	100.0	3.6e-197
ctg1_1556	IIA_RS10825	100	160	100.0	9.1e-38
ctg1_1557	IIA_RS10830	100	158	100.0	2.5e-37
ctg1_1558	IIA_RS10835	100	764	100.0	6.2e-219
ctg1_1559	IIA_RS10840	88	1479	100.0	0.0
ctg1_1560	IIA_RS10845	88	98	100.0	2.2e-19
ctg1_1561	IIA_RS10850	100	190	100.0	7.3e-47
ctg1_1562	IIA_RS10855	98	122	100.0	2e-26
ctg1_1563	IIA_RS10865	99	742	100.0	2e-212
ctg1_1564	IIA_RS10870	98	495	100.0	2.8e-138
ctg1_1565	IIA_RS10875	99	777	100.0	9.6e-223
ctg1_1566	IIA_RS10880	98	1050	100.0	7.9e-305
ctg1_1567	IIA_RS10885	99	596	100.0	2.3e-168
ctg1_1568	IIA_RS10890	98	4682	100.0	0.0
ctg1_1569	IIA_RS10895	100	164	100.0	5.5e-39
ctg1_1570	IIA_RS10900	99	889	100.0	2.1e-256
ctg1_1571	IIA_RS10905	99	495	100.0	2.7e-138
ctg1_1572	IIA_RS10910	99	361	100.0	4.3e-98
ctg1_1573	IIA_RS10915	100	168	100.0	2.7e-40
ctg1_1574	IIA_RS10920	99	519	100.0	3e-145
ctg1_1575	IIA_RS10925	99	351	100.0	5.7e-95
ctg1_1576	IIA_RS10930	99	769	100.0	2.6e-220
ctg1_1577	IIA_RS10935	99	838	100.0	3.1e-241
ctg1_1578	IIA_RS10940	95	355	100.0	3.3e-96
ctg1_1579	IIA_RS10945	87	195	100.0	2.5e-48
ctg1_1580	IIA_RS10950	92	402	100.0	2.5e-110
ctg1_1581	IIA_RS10955	99	475	93.7007874015748	2.9e-132
ctg1_1582	IIA_RS10960	97	1248	99.84375	0.0
ctg1_1583	IIA_RS10965	99	482	100.0	4.1e-134
ctg1_1584	IIA_RS10970	100	1156	100.0	0.0
ctg1_1587	IIA_RS10975	97	395	100.0	4.8e-108


>>
37. NZ_CM000756
Source: Bacillus thuringiensis serovar huazhongensis BGSC 4BD1 chromosome, whole genome shotgun sequence
Type: nrps
Number of proteins with BLAST hits to this cluster: 37
Cumulative BLAST score: 25813

Table of genes, locations, strands and annotations of subject cluster:
BTHUR0011_RS31685	BTHUR0011_RS31685	2059580	2059787	+	hypothetical_protein

Table of Blast hits (query gene, subject gene, %identity, blast score, %coverage, e-value):
ctg1_1549	BTHUR0011_RS10770	100	958	100.0	2.1e-277
ctg1_1550	BTHUR0011_RS10765	100	574	100.0	5.5e-162
ctg1_1551	BTHUR0011_RS10760	99	1091	100.0	0.0
ctg1_1552	BTHUR0011_RS10755	100	578	100.0	4.9e-163
ctg1_1553	BTHUR0011_RS10750	99	963	100.0	8.8e-279
ctg1_1554	BTHUR0011_RS10745	99	396	100.0	2.4e-108
ctg1_1555	BTHUR0011_RS10740	99	691	100.0	3.6e-197
ctg1_1556	BTHUR0011_RS10735	100	160	100.0	9.1e-38
ctg1_1557	BTHUR0011_RS10730	100	158	100.0	2.5e-37
ctg1_1558	BTHUR0011_RS10725	100	764	100.0	4.8e-219
ctg1_1559	BTHUR0011_RS10720	88	1482	100.0	0.0
ctg1_1560	BTHUR0011_RS10715	88	98	100.0	2.2e-19
ctg1_1561	BTHUR0011_RS10710	100	190	100.0	7.3e-47
ctg1_1562	BTHUR0011_RS10705	98	122	100.0	2e-26
ctg1_1563	BTHUR0011_RS10695	100	745	100.0	4.1e-213
ctg1_1564	BTHUR0011_RS10690	99	498	100.0	5.6e-139
ctg1_1565	BTHUR0011_RS10685	99	777	100.0	9.6e-223
ctg1_1566	BTHUR0011_RS10680	98	1050	100.0	7.9e-305
ctg1_1567	BTHUR0011_RS10675	99	594	100.0	8.6e-168
ctg1_1568	BTHUR0011_RS10670	98	4679	100.0	0.0
ctg1_1569	BTHUR0011_RS10665	100	164	100.0	5.5e-39
ctg1_1570	BTHUR0011_RS10660	99	889	100.0	2.1e-256
ctg1_1571	BTHUR0011_RS10655	99	495	100.0	2.7e-138
ctg1_1572	BTHUR0011_RS10650	99	361	100.0	4.3e-98
ctg1_1573	BTHUR0011_RS10645	100	168	100.0	2.7e-40
ctg1_1574	BTHUR0011_RS10640	99	519	100.0	3e-145
ctg1_1575	BTHUR0011_RS10635	99	351	100.0	5.7e-95
ctg1_1576	BTHUR0011_RS10630	99	769	100.0	2.6e-220
ctg1_1577	BTHUR0011_RS10625	98	836	100.0	1.5e-240
ctg1_1578	BTHUR0011_RS10620	94	350	100.0	1.1e-94
ctg1_1579	BTHUR0011_RS10615	83	186	100.0	1.5e-45
ctg1_1580	BTHUR0011_RS10610	93	403	100.0	1.1e-110
ctg1_1581	BTHUR0011_RS10605	99	475	93.7007874015748	2.9e-132
ctg1_1582	BTHUR0011_RS10600	97	1252	100.0	0.0
ctg1_1583	BTHUR0011_RS10595	98	480	100.0	1.2e-133
ctg1_1584	BTHUR0011_RS10590	99	1149	100.0	0.0
ctg1_1587	BTHUR0011_RS10585	98	398	100.0	4.4e-109


>>
38. NZ_LCYK01000075
Source: Bacillus cereus strain B4080 NODE_156, whole genome shotgun sequence
Type: nrps
Number of proteins with BLAST hits to this cluster: 37
Cumulative BLAST score: 25811

Table of genes, locations, strands and annotations of subject cluster:

Table of Blast hits (query gene, subject gene, %identity, blast score, %coverage, e-value):
ctg1_1549	B4080_RS22830	100	960	100.0	9.6e-278
ctg1_1550	B4080_RS22825	100	574	100.0	5.5e-162
ctg1_1551	B4080_RS22820	99	1094	100.0	0.0
ctg1_1552	B4080_RS22815	100	578	100.0	4.9e-163
ctg1_1553	B4080_RS22810	99	963	100.0	8.8e-279
ctg1_1554	B4080_RS22805	97	389	100.0	3e-106
ctg1_1555	B4080_RS22800	99	691	100.0	3.6e-197
ctg1_1556	B4080_RS22795	100	160	100.0	9.1e-38
ctg1_1557	B4080_RS22790	100	158	100.0	2.5e-37
ctg1_1558	B4080_RS22785	100	764	100.0	4.8e-219
ctg1_1559	B4080_RS22780	88	1480	100.0	0.0
ctg1_1560	B4080_RS22775	88	98	100.0	2.2e-19
ctg1_1561	B4080_RS22770	100	190	100.0	7.3e-47
ctg1_1562	B4080_RS22765	98	122	100.0	2e-26
ctg1_1563	B4080_RS22755	99	742	100.0	2e-212
ctg1_1564	B4080_RS22750	99	498	100.0	5.6e-139
ctg1_1565	B4080_RS22745	99	777	100.0	9.6e-223
ctg1_1566	B4080_RS22740	98	1050	100.0	7.9e-305
ctg1_1567	B4080_RS22735	99	593	100.0	1.5e-167
ctg1_1568	B4080_RS22730	99	4683	100.0	0.0
ctg1_1569	B4080_RS22725	100	164	100.0	5.5e-39
ctg1_1570	B4080_RS22720	99	886	100.0	1e-255
ctg1_1571	B4080_RS22715	99	495	100.0	2.7e-138
ctg1_1572	B4080_RS22710	99	361	100.0	4.3e-98
ctg1_1573	B4080_RS22705	100	168	100.0	2.7e-40
ctg1_1574	B4080_RS22700	99	519	100.0	3e-145
ctg1_1575	B4080_RS22695	99	351	100.0	5.7e-95
ctg1_1576	B4080_RS22690	99	769	100.0	2.6e-220
ctg1_1577	B4080_RS22685	99	838	100.0	3.1e-241
ctg1_1578	B4080_RS22680	95	355	100.0	3.3e-96
ctg1_1579	B4080_RS22675	87	195	100.0	2.5e-48
ctg1_1580	B4080_RS22670	91	398	101.45631067961165	4.8e-109
ctg1_1581	B4080_RS22665	99	475	93.7007874015748	2.9e-132
ctg1_1582	B4080_RS22660	97	1242	99.84375	0.0
ctg1_1583	B4080_RS22655	98	478	100.0	3.5e-133
ctg1_1584	B4080_RS22650	100	1156	100.0	0.0
ctg1_1587	B4080_RS22645	97	397	100.0	1.3e-108


>>
39. NZ_ABDA02000007
Source: Bacillus cereus AH1134 gcontig_1113129653778, whole genome shotgun sequence
Type: nrps
Number of proteins with BLAST hits to this cluster: 37
Cumulative BLAST score: 25800

Table of genes, locations, strands and annotations of subject cluster:
BCAH1134_RS21250	BCAH1134_RS21250	243227	243895	-	MFS_transporter

Table of Blast hits (query gene, subject gene, %identity, blast score, %coverage, e-value):
ctg1_1549	BCAH1134_RS21440	100	961	100.0	4.3e-278
ctg1_1550	BCAH1134_RS21435	100	574	100.0	5.5e-162
ctg1_1551	BCAH1134_RS21430	99	1089	100.0	0.0
ctg1_1552	BCAH1134_RS21425	99	574	100.0	7e-162
ctg1_1553	BCAH1134_RS21420	99	963	100.0	8.8e-279
ctg1_1554	BCAH1134_RS21415	100	398	100.0	6.4e-109
ctg1_1555	BCAH1134_RS21410	100	695	100.0	4.2e-198
ctg1_1556	BCAH1134_RS21405	100	160	100.0	9.1e-38
ctg1_1557	BCAH1134_RS21400	100	158	100.0	2.5e-37
ctg1_1558	BCAH1134_RS21395	100	763	100.0	1.4e-218
ctg1_1559	BCAH1134_RS21390	99	1612	100.0	0.0
ctg1_1560	BCAH1134_RS21385	100	111	100.0	3.2e-23
ctg1_1561	BCAH1134_RS21380	100	190	100.0	7.3e-47
ctg1_1562	BCAH1134_RS21375	100	122	100.0	1.5e-26
ctg1_1563	BCAH1134_RS21365	100	747	100.0	6.3e-214
ctg1_1564	BCAH1134_RS21360	100	505	100.0	3.5e-141
ctg1_1565	BCAH1134_RS21355	100	784	100.0	6e-225
ctg1_1566	BCAH1134_RS21350	100	1071	100.0	4.5e-311
ctg1_1567	BCAH1134_RS21345	100	600	100.0	9.2e-170
ctg1_1568	BCAH1134_RS21340	98	4678	100.0	0.0
ctg1_1569	BCAH1134_RS21335	97	159	100.0	1.3e-37
ctg1_1570	BCAH1134_RS21330	99	888	100.0	3.5e-256
ctg1_1571	BCAH1134_RS21325	99	495	100.0	2.7e-138
ctg1_1572	BCAH1134_RS21320	99	361	100.0	7.4e-98
ctg1_1573	BCAH1134_RS21315	100	168	100.0	2.7e-40
ctg1_1574	BCAH1134_RS21310	99	519	99.6078431372549	3e-145
ctg1_1575	BCAH1134_RS21305	98	346	100.0	2.4e-93
ctg1_1576	BCAH1134_RS21300	100	774	100.0	6.2e-222
ctg1_1577	BCAH1134_RS21295	99	840	100.0	1.1e-241
ctg1_1578	BCAH1134_RS21290	95	354	99.47643979057592	5.6e-96
ctg1_1579	BCAH1134_RS21285	97	211	100.0	5.7e-53
ctg1_1580	BCAH1134_RS21280	99	426	100.0	1.6e-117
ctg1_1581	BCAH1134_RS21275	100	478	93.7007874015748	4.5e-133
ctg1_1582	BCAH1134_RS21270	99	1268	100.0	0.0
ctg1_1583	BCAH1134_RS21265	100	486	100.0	2.2e-135
ctg1_1584	BCAH1134_RS21260	100	1156	100.0	0.0
ctg1_1585	BCAH1134_RS21255	83	116	100.0	8.5e-25


>>
40. NZ_CP010577
Source: Bacillus thuringiensis serovar morrisoni strain BGSC 4AA1, complete genome
Type: nrps
Number of proteins with BLAST hits to this cluster: 37
Cumulative BLAST score: 25792

Table of genes, locations, strands and annotations of subject cluster:
SD98_RS32540	SD98_RS32540	2300791	2300998	-	hypothetical_protein
SD98_RS32545	SD98_RS32545	2329907	2330007	+	ABC_transporter_permease

Table of Blast hits (query gene, subject gene, %identity, blast score, %coverage, e-value):
ctg1_1549	SD98_RS12035	100	958	100.0	2.8e-277
ctg1_1550	SD98_RS12040	99	572	100.0	3.6e-161
ctg1_1551	SD98_RS12045	98	1081	100.0	0.0
ctg1_1552	SD98_RS12050	99	574	100.0	7e-162
ctg1_1553	SD98_RS12055	99	963	100.0	1.2e-278
ctg1_1554	SD98_RS12060	96	391	100.0	7.8e-107
ctg1_1555	SD98_RS12065	99	690	100.0	8e-197
ctg1_1556	SD98_RS12070	100	160	100.0	9.1e-38
ctg1_1557	SD98_RS12075	100	158	100.0	2.5e-37
ctg1_1558	SD98_RS12080	100	762	100.0	1.8e-218
ctg1_1559	SD98_RS12085	96	1569	100.0	0.0
ctg1_1560	SD98_RS12090	100	111	100.0	3.2e-23
ctg1_1561	SD98_RS12095	100	190	100.0	7.3e-47
ctg1_1562	SD98_RS12100	100	122	100.0	1.5e-26
ctg1_1563	SD98_RS12110	99	741	100.0	4.5e-212
ctg1_1564	SD98_RS12115	97	493	100.0	1.8e-137
ctg1_1565	SD98_RS12120	99	776	100.0	1.6e-222
ctg1_1566	SD98_RS12125	97	1046	100.0	8.8e-304
ctg1_1567	SD98_RS12130	98	589	100.0	2.1e-166
ctg1_1568	SD98_RS12135	98	4657	100.0	0.0
ctg1_1569	SD98_RS12140	96	158	100.0	2.3e-37
ctg1_1570	SD98_RS12145	98	877	100.0	6.2e-253
ctg1_1571	SD98_RS12150	96	483	100.0	1.4e-134
ctg1_1572	SD98_RS12155	99	363	100.0	1.9e-98
ctg1_1573	SD98_RS12160	100	168	100.0	2.7e-40
ctg1_1574	SD98_RS12165	98	513	100.0	1.7e-143
ctg1_1575	SD98_RS12170	97	346	100.0	1.8e-93
ctg1_1576	SD98_RS12175	98	765	100.0	3.8e-219
ctg1_1577	SD98_RS12180	97	829	100.0	1.9e-238
ctg1_1578	SD98_RS12185	95	353	100.0	1.3e-95
ctg1_1579	SD98_RS12190	91	188	94.44444444444444	3e-46
ctg1_1580	SD98_RS12195	90	393	100.0	1.2e-107
ctg1_1581	SD98_RS12200	99	477	93.7007874015748	1e-132
ctg1_1582	SD98_RS12205	97	1247	100.0	0.0
ctg1_1583	SD98_RS12210	100	486	100.0	2.2e-135
ctg1_1584	SD98_RS12215	99	1144	100.0	0.0
ctg1_1587	SD98_RS12220	98	399	100.0	2e-109


>>
41. NZ_KB976107
Source: Bacillus cereus str. Schrouff acsZZ-supercont2.1, whole genome shotgun sequence
Type: nrps
Number of proteins with BLAST hits to this cluster: 37
Cumulative BLAST score: 25791

Table of genes, locations, strands and annotations of subject cluster:
IAW_RS32230	IAW_RS32230	2597013	2597113	-	ABC_transporter_permease
IAW_RS32235	IAW_RS32235	2626022	2626229	+	hypothetical_protein

Table of Blast hits (query gene, subject gene, %identity, blast score, %coverage, e-value):
ctg1_1549	IAW_RS13325	100	958	100.0	2.8e-277
ctg1_1550	IAW_RS13320	99	572	100.0	3.6e-161
ctg1_1551	IAW_RS13315	98	1081	100.0	0.0
ctg1_1552	IAW_RS13310	99	574	100.0	7e-162
ctg1_1553	IAW_RS13305	99	963	100.0	1.2e-278
ctg1_1554	IAW_RS13300	96	391	100.0	7.8e-107
ctg1_1555	IAW_RS13295	99	690	100.0	8e-197
ctg1_1556	IAW_RS13290	100	160	100.0	9.1e-38
ctg1_1557	IAW_RS13285	100	158	100.0	2.5e-37
ctg1_1558	IAW_RS13280	100	762	100.0	1.8e-218
ctg1_1559	IAW_RS13275	96	1569	100.0	0.0
ctg1_1560	IAW_RS13270	100	111	100.0	3.2e-23
ctg1_1561	IAW_RS13265	100	190	100.0	7.3e-47
ctg1_1562	IAW_RS13260	100	122	100.0	1.5e-26
ctg1_1563	IAW_RS13255	99	741	100.0	4.5e-212
ctg1_1564	IAW_RS13250	97	492	100.0	2.4e-137
ctg1_1565	IAW_RS13245	99	776	100.0	1.6e-222
ctg1_1566	IAW_RS13240	97	1049	100.0	1.8e-304
ctg1_1567	IAW_RS13235	98	589	100.0	2.1e-166
ctg1_1568	IAW_RS13230	98	4657	100.0	0.0
ctg1_1569	IAW_RS13225	96	158	100.0	2.3e-37
ctg1_1570	IAW_RS13220	98	877	100.0	6.2e-253
ctg1_1571	IAW_RS13215	96	483	100.0	1.4e-134
ctg1_1572	IAW_RS13210	99	363	100.0	1.9e-98
ctg1_1573	IAW_RS13205	100	168	100.0	2.7e-40
ctg1_1574	IAW_RS13200	98	513	100.0	1.7e-143
ctg1_1575	IAW_RS13195	97	346	100.0	1.8e-93
ctg1_1576	IAW_RS13190	98	765	100.0	3.8e-219
ctg1_1577	IAW_RS13185	97	829	100.0	1.9e-238
ctg1_1578	IAW_RS13180	95	353	100.0	1.3e-95
ctg1_1579	IAW_RS13175	91	188	94.44444444444444	3e-46
ctg1_1580	IAW_RS13170	90	390	100.0	1e-106
ctg1_1581	IAW_RS13165	99	477	93.7007874015748	1e-132
ctg1_1582	IAW_RS13160	97	1247	100.0	0.0
ctg1_1583	IAW_RS13155	100	486	100.0	2.2e-135
ctg1_1584	IAW_RS13150	99	1144	100.0	0.0
ctg1_1587	IAW_RS13145	98	399	100.0	2e-109


>>
42. NZ_CM001804
Source: Bacillus thuringiensis DAR 81934 chromosome chromosome, whole genome shotgun sequence
Type: nrps
Number of proteins with BLAST hits to this cluster: 37
Cumulative BLAST score: 25789

Table of genes, locations, strands and annotations of subject cluster:
D828_RS32995	D828_RS32995	2440091	2440298	-	hypothetical_protein
D828_RS30935	D828_RS30935	2462017	2462636	+	DUF4937_domain-containing_protein

Table of Blast hits (query gene, subject gene, %identity, blast score, %coverage, e-value):
ctg1_1549	D828_RS0113930	100	961	100.0	4.3e-278
ctg1_1550	D828_RS0113935	99	572	100.0	3.6e-161
ctg1_1551	D828_RS0113945	98	1081	100.0	0.0
ctg1_1552	D828_RS0113950	99	572	100.0	2e-161
ctg1_1553	D828_RS0113955	99	963	100.0	1.2e-278
ctg1_1554	D828_RS0113960	96	391	100.0	7.8e-107
ctg1_1555	D828_RS0113965	99	690	100.0	8e-197
ctg1_1556	D828_RS0113970	100	160	100.0	9.1e-38
ctg1_1557	D828_RS0113975	99	158	100.0	3.2e-37
ctg1_1558	D828_RS0113980	98	756	100.0	1.3e-216
ctg1_1559	D828_RS0113985	95	1562	100.0	0.0
ctg1_1560	D828_RS0113990	100	111	100.0	3.2e-23
ctg1_1561	D828_RS0113995	100	190	100.0	7.3e-47
ctg1_1562	D828_RS0114000	100	122	100.0	1.5e-26
ctg1_1562	D828_RS30930	100	96	78.68852459016394	1.2e-18
ctg1_1563	D828_RS0114010	99	741	100.0	4.5e-212
ctg1_1564	D828_RS0114015	98	494	100.0	6.2e-138
ctg1_1565	D828_RS0114020	99	776	100.0	1.6e-222
ctg1_1566	D828_RS0114025	97	1049	100.0	1.8e-304
ctg1_1567	D828_RS0114030	98	587	100.0	6.1e-166
ctg1_1568	D828_RS0114035	98	4656	100.0	0.0
ctg1_1569	D828_RS0114040	96	158	100.0	2.3e-37
ctg1_1570	D828_RS0114045	98	877	100.0	6.2e-253
ctg1_1571	D828_RS0114050	96	485	100.0	4.7e-135
ctg1_1572	D828_RS0114055	99	363	100.0	1.9e-98
ctg1_1573	D828_RS0114060	100	168	100.0	2.7e-40
ctg1_1574	D828_RS0114065	98	513	100.0	1.7e-143
ctg1_1575	D828_RS0114070	97	346	100.0	1.8e-93
ctg1_1576	D828_RS0114075	98	764	100.0	8.4e-219
ctg1_1577	D828_RS0114080	98	831	100.0	6.4e-239
ctg1_1578	D828_RS0114085	95	353	100.0	1.3e-95
ctg1_1579	D828_RS0114090	88	182	94.44444444444444	2.8e-44
ctg1_1580	D828_RS30935	90	315	80.09708737864078	5.3e-84
ctg1_1581	D828_RS0114100	99	477	93.7007874015748	1e-132
ctg1_1582	D828_RS0114105	97	1244	100.0	0.0
ctg1_1583	D828_RS0114110	99	483	100.0	1.1e-134
ctg1_1584	D828_RS0114115	99	1143	100.0	0.0
ctg1_1587	D828_RS0114120	98	399	100.0	2e-109


>>
43. NZ_CP014847
Source: Bacillus thuringiensis strain HD12, complete sequence
Type: nrps
Number of proteins with BLAST hits to this cluster: 37
Cumulative BLAST score: 25789

Table of genes, locations, strands and annotations of subject cluster:
A3L20_RS33425	A3L20_RS33425	2379831	2380038	-	hypothetical_protein
A3L20_RS33430	A3L20_RS33430	2408948	2409048	+	ABC_transporter_permease

Table of Blast hits (query gene, subject gene, %identity, blast score, %coverage, e-value):
ctg1_1549	A3L20_RS12200	100	958	100.0	2.8e-277
ctg1_1550	A3L20_RS12205	99	572	100.0	3.6e-161
ctg1_1551	A3L20_RS12210	98	1081	100.0	0.0
ctg1_1552	A3L20_RS12215	99	574	100.0	7e-162
ctg1_1553	A3L20_RS12220	99	963	100.0	1.2e-278
ctg1_1554	A3L20_RS12225	96	391	100.0	7.8e-107
ctg1_1555	A3L20_RS12230	99	690	100.0	8e-197
ctg1_1556	A3L20_RS12235	100	160	100.0	9.1e-38
ctg1_1557	A3L20_RS12240	100	158	100.0	2.5e-37
ctg1_1558	A3L20_RS12245	100	762	100.0	1.8e-218
ctg1_1559	A3L20_RS12250	96	1569	100.0	0.0
ctg1_1560	A3L20_RS12255	100	111	100.0	3.2e-23
ctg1_1561	A3L20_RS12260	100	190	100.0	7.3e-47
ctg1_1562	A3L20_RS12265	100	122	100.0	1.5e-26
ctg1_1563	A3L20_RS12270	99	741	100.0	4.5e-212
ctg1_1564	A3L20_RS12275	97	493	100.0	1.8e-137
ctg1_1565	A3L20_RS12280	99	776	100.0	1.6e-222
ctg1_1566	A3L20_RS12285	97	1046	100.0	8.8e-304
ctg1_1567	A3L20_RS12290	98	586	100.0	1.4e-165
ctg1_1568	A3L20_RS12295	98	4657	100.0	0.0
ctg1_1569	A3L20_RS12300	96	158	100.0	2.3e-37
ctg1_1570	A3L20_RS12305	98	877	100.0	6.2e-253
ctg1_1571	A3L20_RS12310	96	483	100.0	1.4e-134
ctg1_1572	A3L20_RS12315	99	363	100.0	1.9e-98
ctg1_1573	A3L20_RS12320	100	168	100.0	2.7e-40
ctg1_1574	A3L20_RS12325	98	513	100.0	1.7e-143
ctg1_1575	A3L20_RS12330	97	346	100.0	1.8e-93
ctg1_1576	A3L20_RS12335	98	765	100.0	3.8e-219
ctg1_1577	A3L20_RS12340	97	829	100.0	1.9e-238
ctg1_1578	A3L20_RS12345	95	353	100.0	1.3e-95
ctg1_1579	A3L20_RS12350	91	188	94.44444444444444	3e-46
ctg1_1580	A3L20_RS12355	90	393	100.0	1.2e-107
ctg1_1581	A3L20_RS12360	99	477	93.7007874015748	1e-132
ctg1_1582	A3L20_RS12365	97	1247	100.0	0.0
ctg1_1583	A3L20_RS12370	100	486	100.0	2.2e-135
ctg1_1584	A3L20_RS12375	99	1144	100.0	0.0
ctg1_1587	A3L20_RS12380	98	399	100.0	2e-109


>>
44. NZ_JH792279
Source: Bacillus cereus VD022 supercont1.1, whole genome shotgun sequence
Type: nrps
Number of proteins with BLAST hits to this cluster: 37
Cumulative BLAST score: 25785

Table of genes, locations, strands and annotations of subject cluster:
IC1_RS34465	IC1_RS34465	2539763	2539863	-	ABC_transporter_permease
IC1_RS34470	IC1_RS34470	2568467	2568674	+	hypothetical_protein

Table of Blast hits (query gene, subject gene, %identity, blast score, %coverage, e-value):
ctg1_1549	IC1_RS13060	100	958	100.0	2.8e-277
ctg1_1550	IC1_RS13055	99	572	100.0	3.6e-161
ctg1_1551	IC1_RS13050	98	1079	100.0	0.0
ctg1_1552	IC1_RS13045	99	574	100.0	7e-162
ctg1_1553	IC1_RS13040	99	963	100.0	1.2e-278
ctg1_1554	IC1_RS13035	96	391	100.0	7.8e-107
ctg1_1555	IC1_RS13030	99	690	100.0	8e-197
ctg1_1556	IC1_RS13025	100	160	100.0	9.1e-38
ctg1_1557	IC1_RS13020	100	158	100.0	2.5e-37
ctg1_1558	IC1_RS13015	100	762	100.0	1.8e-218
ctg1_1559	IC1_RS13010	96	1569	100.0	0.0
ctg1_1560	IC1_RS13005	100	111	100.0	3.2e-23
ctg1_1561	IC1_RS13000	100	190	100.0	7.3e-47
ctg1_1562	IC1_RS12995	100	122	100.0	1.5e-26
ctg1_1563	IC1_RS12990	99	741	100.0	4.5e-212
ctg1_1564	IC1_RS12985	97	493	100.0	1.8e-137
ctg1_1565	IC1_RS12980	99	776	100.0	1.6e-222
ctg1_1566	IC1_RS12975	97	1049	100.0	1.8e-304
ctg1_1567	IC1_RS12970	98	589	100.0	2.1e-166
ctg1_1568	IC1_RS12965	98	4655	100.0	0.0
ctg1_1569	IC1_RS12960	96	158	100.0	2.3e-37
ctg1_1570	IC1_RS12955	98	877	100.0	6.2e-253
ctg1_1571	IC1_RS12950	96	483	100.0	1.4e-134
ctg1_1572	IC1_RS12945	99	363	100.0	1.9e-98
ctg1_1573	IC1_RS12940	100	168	100.0	2.7e-40
ctg1_1574	IC1_RS12935	97	508	100.0	5.3e-142
ctg1_1575	IC1_RS12930	97	346	100.0	1.8e-93
ctg1_1576	IC1_RS12925	98	765	100.0	3.8e-219
ctg1_1577	IC1_RS12920	97	828	100.0	3.2e-238
ctg1_1578	IC1_RS12915	95	353	100.0	1.3e-95
ctg1_1579	IC1_RS12910	92	191	94.44444444444444	4.7e-47
ctg1_1580	IC1_RS12905	90	393	100.0	1.2e-107
ctg1_1581	IC1_RS12900	99	477	93.7007874015748	1e-132
ctg1_1582	IC1_RS12895	97	1245	100.0	0.0
ctg1_1583	IC1_RS12890	100	486	100.0	2.2e-135
ctg1_1584	IC1_RS12885	99	1143	100.0	0.0
ctg1_1587	IC1_RS12880	98	399	100.0	2e-109


>>
45. NC_018500
Source: Bacillus thuringiensis HD-771, complete genome
Type: nrps
Number of proteins with BLAST hits to this cluster: 37
Cumulative BLAST score: 25782

Table of genes, locations, strands and annotations of subject cluster:
BTG_RS33620	BTG_RS33620	1602539	1602639	-	ABC_transporter_permease
BTG_RS33625	BTG_RS33625	1631504	1631711	+	hypothetical_protein

Table of Blast hits (query gene, subject gene, %identity, blast score, %coverage, e-value):
ctg1_1549	BTG_RS08100	100	958	100.0	2.8e-277
ctg1_1550	BTG_RS08095	99	572	100.0	3.6e-161
ctg1_1551	BTG_RS08090	98	1081	100.0	0.0
ctg1_1552	BTG_RS08085	99	574	100.0	7e-162
ctg1_1553	BTG_RS08080	100	964	100.0	5.2e-279
ctg1_1554	BTG_RS08075	96	391	100.0	7.8e-107
ctg1_1555	BTG_RS08070	99	690	100.0	8e-197
ctg1_1556	BTG_RS08065	100	160	100.0	9.1e-38
ctg1_1557	BTG_RS08060	99	158	100.0	3.2e-37
ctg1_1558	BTG_RS08055	98	755	100.0	3.8e-216
ctg1_1559	BTG_RS08050	96	1569	100.0	0.0
ctg1_1560	BTG_RS08045	100	111	100.0	3.2e-23
ctg1_1561	BTG_RS08040	100	190	100.0	7.3e-47
ctg1_1562	BTG_RS08035	100	122	100.0	1.5e-26
ctg1_1563	BTG_RS08030	99	741	100.0	4.5e-212
ctg1_1564	BTG_RS08025	97	493	100.0	1.8e-137
ctg1_1565	BTG_RS08020	99	776	100.0	1.6e-222
ctg1_1566	BTG_RS08015	97	1049	100.0	1.8e-304
ctg1_1567	BTG_RS08010	98	589	100.0	2.1e-166
ctg1_1568	BTG_RS08005	98	4657	100.0	0.0
ctg1_1569	BTG_RS08000	96	158	100.0	2.3e-37
ctg1_1570	BTG_RS07995	98	877	100.0	6.2e-253
ctg1_1571	BTG_RS07990	96	483	100.0	1.4e-134
ctg1_1572	BTG_RS07985	99	363	100.0	1.9e-98
ctg1_1573	BTG_RS07980	100	168	100.0	2.7e-40
ctg1_1574	BTG_RS07975	97	508	100.0	5.3e-142
ctg1_1575	BTG_RS07970	97	346	100.0	1.8e-93
ctg1_1576	BTG_RS07965	98	765	100.0	3.8e-219
ctg1_1577	BTG_RS07960	97	828	100.0	3.2e-238
ctg1_1578	BTG_RS07955	95	353	100.0	1.3e-95
ctg1_1579	BTG_RS07950	92	191	94.44444444444444	4.7e-47
ctg1_1580	BTG_RS07945	90	393	100.0	1.2e-107
ctg1_1581	BTG_RS07940	99	474	93.7007874015748	8.5e-132
ctg1_1582	BTG_RS07935	97	1247	100.0	0.0
ctg1_1583	BTG_RS07930	100	486	100.0	2.2e-135
ctg1_1584	BTG_RS07925	98	1143	100.0	0.0
ctg1_1587	BTG_RS07920	98	399	100.0	2e-109


>>
46. NZ_FNYB01000003
Source: Bacillus thuringiensis strain DAR 81934, whole genome shotgun sequence
Type: nrps
Number of proteins with BLAST hits to this cluster: 37
Cumulative BLAST score: 25780

Table of genes, locations, strands and annotations of subject cluster:
BMZ34_RS30095	BMZ34_RS30095	175939	176039	-	ABC_transporter_permease
BMZ34_RS30100	BMZ34_RS30100	204901	205108	+	hypothetical_protein

Table of Blast hits (query gene, subject gene, %identity, blast score, %coverage, e-value):
ctg1_1549	BMZ34_RS08395	100	958	100.0	2.8e-277
ctg1_1550	BMZ34_RS08390	99	572	100.0	3.6e-161
ctg1_1551	BMZ34_RS08385	98	1081	100.0	0.0
ctg1_1552	BMZ34_RS08380	99	574	100.0	7e-162
ctg1_1553	BMZ34_RS08375	99	963	100.0	1.2e-278
ctg1_1554	BMZ34_RS08370	96	391	100.0	7.8e-107
ctg1_1555	BMZ34_RS08365	98	687	100.0	6.7e-196
ctg1_1556	BMZ34_RS08360	100	160	100.0	9.1e-38
ctg1_1557	BMZ34_RS08355	100	158	100.0	2.5e-37
ctg1_1558	BMZ34_RS08350	100	762	100.0	1.8e-218
ctg1_1559	BMZ34_RS08345	96	1569	100.0	0.0
ctg1_1560	BMZ34_RS30110	100	111	100.0	3.2e-23
ctg1_1561	BMZ34_RS08340	100	190	100.0	7.3e-47
ctg1_1562	BMZ34_RS08335	100	122	100.0	1.5e-26
ctg1_1563	BMZ34_RS08330	99	741	100.0	4.5e-212
ctg1_1564	BMZ34_RS08325	97	491	100.0	5.3e-137
ctg1_1565	BMZ34_RS08320	99	774	100.0	4.8e-222
ctg1_1566	BMZ34_RS08315	97	1049	100.0	1.8e-304
ctg1_1567	BMZ34_RS08310	98	589	100.0	2.1e-166
ctg1_1568	BMZ34_RS08305	98	4656	100.0	0.0
ctg1_1569	BMZ34_RS08300	96	158	100.0	2.3e-37
ctg1_1570	BMZ34_RS08295	98	877	100.0	6.2e-253
ctg1_1571	BMZ34_RS08290	96	483	100.0	1.4e-134
ctg1_1572	BMZ34_RS08285	99	363	100.0	1.9e-98
ctg1_1573	BMZ34_RS08280	100	168	100.0	2.7e-40
ctg1_1574	BMZ34_RS08275	97	508	100.0	5.3e-142
ctg1_1575	BMZ34_RS08270	97	346	100.0	1.8e-93
ctg1_1576	BMZ34_RS08265	98	763	100.0	1.4e-218
ctg1_1577	BMZ34_RS08260	97	828	100.0	3.2e-238
ctg1_1578	BMZ34_RS08255	95	353	100.0	1.3e-95
ctg1_1579	BMZ34_RS08250	92	191	94.44444444444444	4.7e-47
ctg1_1580	BMZ34_RS08245	90	393	100.0	1.2e-107
ctg1_1581	BMZ34_RS08240	99	477	93.7007874015748	1e-132
ctg1_1582	BMZ34_RS08235	97	1245	100.0	0.0
ctg1_1583	BMZ34_RS08230	100	486	100.0	2.2e-135
ctg1_1584	BMZ34_RS08225	99	1144	100.0	0.0
ctg1_1587	BMZ34_RS08220	98	399	100.0	2e-109


>>
47. NC_018508
Source: Bacillus thuringiensis HD-789, complete genome
Type: nrps
Number of proteins with BLAST hits to this cluster: 37
Cumulative BLAST score: 25758

Table of genes, locations, strands and annotations of subject cluster:
BTF1_RS33230	BTF1_RS33230	1752325	1752532	-	hypothetical_protein
BTF1_RS33235	BTF1_RS33235	1781137	1781237	+	ABC_transporter_permease

Table of Blast hits (query gene, subject gene, %identity, blast score, %coverage, e-value):
ctg1_1549	BTF1_RS08850	100	961	100.0	4.3e-278
ctg1_1550	BTF1_RS08855	99	572	100.0	3.6e-161
ctg1_1551	BTF1_RS08860	98	1081	100.0	0.0
ctg1_1552	BTF1_RS08865	99	574	100.0	7e-162
ctg1_1553	BTF1_RS08870	99	963	100.0	1.2e-278
ctg1_1554	BTF1_RS08875	96	388	100.0	6.6e-106
ctg1_1555	BTF1_RS08880	99	690	100.0	8e-197
ctg1_1556	BTF1_RS08885	100	160	100.0	9.1e-38
ctg1_1557	BTF1_RS08890	99	158	100.0	3.2e-37
ctg1_1558	BTF1_RS08895	98	754	100.0	6.4e-216
ctg1_1559	BTF1_RS08900	94	1577	100.0	0.0
ctg1_1560	BTF1_RS08905	100	111	100.0	3.2e-23
ctg1_1561	BTF1_RS08910	100	190	100.0	7.3e-47
ctg1_1562	BTF1_RS08915	100	122	100.0	1.5e-26
ctg1_1563	BTF1_RS08920	99	741	100.0	4.5e-212
ctg1_1564	BTF1_RS08925	98	494	100.0	6.2e-138
ctg1_1565	BTF1_RS08930	98	769	100.0	1.5e-220
ctg1_1566	BTF1_RS08935	97	1041	100.0	3.7e-302
ctg1_1567	BTF1_RS08940	98	586	100.0	1.4e-165
ctg1_1568	BTF1_RS08945	98	4646	100.0	0.0
ctg1_1569	BTF1_RS08950	96	158	100.0	2.3e-37
ctg1_1570	BTF1_RS08955	98	877	100.0	6.2e-253
ctg1_1571	BTF1_RS08960	96	485	100.0	4.7e-135
ctg1_1572	BTF1_RS08965	99	363	100.0	1.9e-98
ctg1_1573	BTF1_RS08970	100	168	100.0	2.7e-40
ctg1_1574	BTF1_RS08975	98	510	100.0	1.4e-142
ctg1_1575	BTF1_RS08980	95	339	100.0	1.7e-91
ctg1_1576	BTF1_RS08985	98	765	100.0	3.8e-219
ctg1_1577	BTF1_RS08990	98	831	100.0	6.4e-239
ctg1_1578	BTF1_RS08995	94	350	100.0	1.1e-94
ctg1_1579	BTF1_RS09000	92	191	94.44444444444444	4.7e-47
ctg1_1580	BTF1_RS09005	90	391	100.0	4.5e-107
ctg1_1581	BTF1_RS09010	99	477	93.7007874015748	1e-132
ctg1_1582	BTF1_RS09015	97	1247	100.0	0.0
ctg1_1583	BTF1_RS09020	100	486	100.0	2.2e-135
ctg1_1584	BTF1_RS09025	99	1145	100.0	0.0
ctg1_1587	BTF1_RS09030	98	397	100.0	9.7e-109


>>
48. NZ_CP015176
Source: Bacillus thuringiensis serovar alesti strain BGSC 4C1 chromosome, complete genome
Type: nrps
Number of proteins with BLAST hits to this cluster: 37
Cumulative BLAST score: 25758

Table of genes, locations, strands and annotations of subject cluster:
Bt4C1_RS30145	Bt4C1_RS30145	2220586	2220793	-	hypothetical_protein
Bt4C1_RS30150	Bt4C1_RS30150	2249658	2249758	+	ABC_transporter_permease

Table of Blast hits (query gene, subject gene, %identity, blast score, %coverage, e-value):
ctg1_1549	Bt4C1_RS11365	99	955	100.0	1.8e-276
ctg1_1550	Bt4C1_RS11370	99	572	100.0	3.6e-161
ctg1_1551	Bt4C1_RS11375	98	1081	100.0	0.0
ctg1_1552	Bt4C1_RS11380	99	572	100.0	2e-161
ctg1_1553	Bt4C1_RS11385	99	963	100.0	1.2e-278
ctg1_1554	Bt4C1_RS11390	96	391	100.0	7.8e-107
ctg1_1555	Bt4C1_RS11395	99	690	100.0	8e-197
ctg1_1556	Bt4C1_RS11400	100	160	100.0	9.1e-38
ctg1_1557	Bt4C1_RS11405	99	158	100.0	3.2e-37
ctg1_1558	Bt4C1_RS11410	98	756	100.0	1.3e-216
ctg1_1559	Bt4C1_RS11415	95	1562	100.0	0.0
ctg1_1560	Bt4C1_RS11420	100	111	100.0	3.2e-23
ctg1_1561	Bt4C1_RS11425	100	190	100.0	7.3e-47
ctg1_1562	Bt4C1_RS11430	100	122	100.0	1.5e-26
ctg1_1563	Bt4C1_RS11435	99	741	100.0	4.5e-212
ctg1_1564	Bt4C1_RS11440	98	494	100.0	6.2e-138
ctg1_1565	Bt4C1_RS11445	98	769	100.0	1.5e-220
ctg1_1566	Bt4C1_RS11450	97	1044	100.0	3.3e-303
ctg1_1567	Bt4C1_RS11455	98	589	100.0	2.1e-166
ctg1_1568	Bt4C1_RS11460	98	4652	100.0	0.0
ctg1_1569	Bt4C1_RS11465	96	158	100.0	2.3e-37
ctg1_1570	Bt4C1_RS11470	98	877	100.0	6.2e-253
ctg1_1571	Bt4C1_RS11475	96	485	100.0	4.7e-135
ctg1_1572	Bt4C1_RS11480	99	363	100.0	1.9e-98
ctg1_1573	Bt4C1_RS11485	100	168	100.0	2.7e-40
ctg1_1574	Bt4C1_RS11490	98	513	100.0	1.7e-143
ctg1_1575	Bt4C1_RS11495	97	346	100.0	1.8e-93
ctg1_1576	Bt4C1_RS11500	98	765	100.0	3.8e-219
ctg1_1577	Bt4C1_RS11505	98	831	100.0	6.4e-239
ctg1_1578	Bt4C1_RS11510	95	353	100.0	1.3e-95
ctg1_1579	Bt4C1_RS11515	88	182	94.44444444444444	2.8e-44
ctg1_1580	Bt4C1_RS11520	90	393	100.0	1.2e-107
ctg1_1581	Bt4C1_RS11525	99	477	93.7007874015748	1e-132
ctg1_1582	Bt4C1_RS11530	97	1246	100.0	0.0
ctg1_1583	Bt4C1_RS11535	100	486	100.0	2.2e-135
ctg1_1584	Bt4C1_RS11540	99	1145	100.0	0.0
ctg1_1587	Bt4C1_RS11545	98	398	100.0	5.7e-109


>>
49. NZ_CP020002
Source: Bacillus thuringiensis strain L-7601, complete genome
Type: nrps
Number of proteins with BLAST hits to this cluster: 37
Cumulative BLAST score: 25711

Table of genes, locations, strands and annotations of subject cluster:
B4918_RS13065	B4918_RS13065	2469000	2469207	-	hypothetical_protein
B4918_RS13175	B4918_RS13175	2498071	2498171	+	ABC_transporter_permease

Table of Blast hits (query gene, subject gene, %identity, blast score, %coverage, e-value):
ctg1_1549	B4918_RS12985	100	961	100.0	4.3e-278
ctg1_1550	B4918_RS12990	99	572	100.0	3.6e-161
ctg1_1551	B4918_RS12995	98	1081	100.0	0.0
ctg1_1552	B4918_RS13000	99	570	100.0	1.3e-160
ctg1_1553	B4918_RS13005	99	963	100.0	1.2e-278
ctg1_1554	B4918_RS13010	96	391	100.0	7.8e-107
ctg1_1555	B4918_RS13015	99	690	100.0	8e-197
ctg1_1556	B4918_RS13020	100	160	100.0	9.1e-38
ctg1_1557	B4918_RS13025	99	158	100.0	3.2e-37
ctg1_1558	B4918_RS13030	98	756	100.0	1.3e-216
ctg1_1559	B4918_RS13035	94	1552	100.0	0.0
ctg1_1560	B4918_RS13040	100	111	100.0	3.2e-23
ctg1_1561	B4918_RS13045	100	190	100.0	7.3e-47
ctg1_1562	B4918_RS13050	100	122	100.0	1.5e-26
ctg1_1563	B4918_RS13060	99	741	100.0	4.5e-212
ctg1_1564	B4918_RS13070	98	494	100.0	6.2e-138
ctg1_1565	B4918_RS13075	98	771	100.0	5.3e-221
ctg1_1566	B4918_RS13080	97	1044	100.0	3.3e-303
ctg1_1567	B4918_RS13085	98	589	100.0	2.1e-166
ctg1_1568	B4918_RS13090	97	4612	100.0	0.0
ctg1_1569	B4918_RS13095	96	158	100.0	2.3e-37
ctg1_1570	B4918_RS13100	98	877	100.0	6.2e-253
ctg1_1571	B4918_RS13105	96	485	100.0	4.7e-135
ctg1_1572	B4918_RS13110	99	363	100.0	1.9e-98
ctg1_1573	B4918_RS13115	100	168	100.0	2.7e-40
ctg1_1574	B4918_RS13120	98	510	100.0	1.4e-142
ctg1_1575	B4918_RS13125	97	346	100.0	1.8e-93
ctg1_1576	B4918_RS13130	98	765	100.0	3.8e-219
ctg1_1577	B4918_RS13135	98	831	100.0	6.4e-239
ctg1_1578	B4918_RS13140	95	353	100.0	1.3e-95
ctg1_1579	B4918_RS13145	88	182	94.44444444444444	2.8e-44
ctg1_1580	B4918_RS13150	90	393	100.0	1.2e-107
ctg1_1581	B4918_RS13155	99	477	93.7007874015748	1e-132
ctg1_1582	B4918_RS13160	97	1248	100.0	0.0
ctg1_1583	B4918_RS13165	100	486	100.0	2.2e-135
ctg1_1584	B4918_RS13170	99	1144	100.0	0.0
ctg1_1587	B4918_RS13180	98	397	100.0	9.7e-109


>>
50. NZ_CP014282
Source: Bacillus thuringiensis strain Bt185, complete genome
Type: nrps
Number of proteins with BLAST hits to this cluster: 37
Cumulative BLAST score: 25682

Table of genes, locations, strands and annotations of subject cluster:
AXW78_RS11335	AXW78_RS11335	2226067	2226686	+	DUF4937_domain-containing_protein
AXW78_RS11370	AXW78_RS11370	2235312	2236252	-	ABC_transporter_substrate-binding_protein

Table of Blast hits (query gene, subject gene, %identity, blast score, %coverage, e-value):
ctg1_1549	AXW78_RS11180	100	961	100.0	4.3e-278
ctg1_1550	AXW78_RS11185	100	574	100.0	5.5e-162
ctg1_1551	AXW78_RS11190	99	1094	100.0	0.0
ctg1_1552	AXW78_RS11195	100	576	100.0	1.4e-162
ctg1_1553	AXW78_RS11200	99	963	100.0	8.8e-279
ctg1_1554	AXW78_RS11205	99	396	100.0	2.4e-108
ctg1_1555	AXW78_RS11210	99	689	100.0	1.8e-196
ctg1_1556	AXW78_RS11215	100	160	100.0	9.1e-38
ctg1_1557	AXW78_RS11220	100	158	100.0	2.5e-37
ctg1_1558	AXW78_RS11225	100	764	100.0	4.8e-219
ctg1_1559	AXW78_RS11230	88	1482	100.0	0.0
ctg1_1560	AXW78_RS11235	88	98	100.0	2.2e-19
ctg1_1561	AXW78_RS11240	100	190	100.0	7.3e-47
ctg1_1562	AXW78_RS11245	98	122	100.0	2e-26
ctg1_1563	AXW78_RS11250	99	742	100.0	2e-212
ctg1_1564	AXW78_RS11255	99	498	100.0	5.6e-139
ctg1_1565	AXW78_RS11260	99	777	100.0	9.6e-223
ctg1_1566	AXW78_RS11265	98	1050	100.0	7.9e-305
ctg1_1567	AXW78_RS11270	99	596	100.0	2.3e-168
ctg1_1568	AXW78_RS11275	98	4679	100.0	0.0
ctg1_1569	AXW78_RS11280	100	164	100.0	5.5e-39
ctg1_1570	AXW78_RS11285	99	889	100.0	2.1e-256
ctg1_1571	AXW78_RS11290	99	495	100.0	2.7e-138
ctg1_1572	AXW78_RS11295	99	361	100.0	4.3e-98
ctg1_1573	AXW78_RS11300	100	168	100.0	2.7e-40
ctg1_1574	AXW78_RS11305	99	519	100.0	3e-145
ctg1_1575	AXW78_RS11310	99	351	100.0	5.7e-95
ctg1_1576	AXW78_RS11315	99	769	100.0	2.6e-220
ctg1_1577	AXW78_RS11320	99	836	100.0	1.5e-240
ctg1_1578	AXW78_RS11325	95	355	100.0	3.3e-96
ctg1_1579	AXW78_RS11330	87	195	100.0	2.5e-48
ctg1_1580	AXW78_RS11335	91	270	67.47572815533981	2e-70
ctg1_1581	AXW78_RS11340	99	475	93.7007874015748	2.9e-132
ctg1_1582	AXW78_RS11345	96	1231	99.84375	0.0
ctg1_1583	AXW78_RS11350	99	482	100.0	4.1e-134
ctg1_1584	AXW78_RS11355	100	1156	100.0	0.0
ctg1_1587	AXW78_RS11360	97	397	100.0	1.3e-108
```
