## Supplementary material for "Delving into the *Bacillus cereus* group biosynthetic gene clusters cosmos: a comparative-genomics-based classification framework": antiSMASH profiles + BIG-SCAPE output: NZ_CP015727.1_c4.txt

```
ClusterBlast scores for NZ_CP015727.1

Table of genes, locations, strands and annotations of query cluster:
ctg1_1679	1634894	1635635	+		
ctg1_1680	1635792	1637469	-		
ctg1_1681	1637585	1638068	+		
ctg1_1682	1638234	1638972	+		
ctg1_1683	1639209	1639947	+		
ctg1_1684	1640059	1640188	+		
ctg1_1685	1640260	1640437	+		
ctg1_1686	1640456	1640846	-		
ctg1_1687	1641057	1642527	+		
ctg1_1688	1642771	1643581	+		
ctg1_1689	1643606	1644209	+		
ctg1_1690	1644449	1644701	-		
ctg1_1691	1645077	1645968	+		
ctg1_1692	1646086	1646365	+		
ctg1_1693	1646885	1648136	+		
ctg1_1694	1648203	1648962	+		
ctg1_1695	1649215	1649875	+		
ctg1_1696	1650206	1651520	+		
ctg1_1697	1651939	1652530	+		
ctg1_1698	1653596	1654850	+		
ctg1_1699	1654863	1659420	+		
ctg1_1700	1659422	1665893	+		
ctg1_1701	1665889	1680772	+		
ctg1_1702	1681171	1681798	+		
ctg1_1703	1681784	1682507	+		
ctg1_1704	1682892	1683657	+		
ctg1_1705	1683916	1684402	+		
ctg1_1706	1684900	1686445	+		
ctg1_1707	1686804	1687215	+		
ctg1_1708	1688683	1689166	+		
ctg1_1709	1689201	1689810	+		
ctg1_1710	1689927	1690872	-		
ctg1_1711	1692250	1692898	+		
ctg1_1712	1693201	1693708	+		
ctg1_1713	1694074	1694260	-		
ctg1_1714	1695205	1696624	+		
ctg1_1715	1697620	1697953	+		
ctg1_1716	1698069	1698612	+		
ctg1_1717	1699452	1700526	+		


Significant hits: 
1. NZ_CP015727	Bacillus cereus strain A1, complete genome
2. NZ_LXLG01000017	Bacillus thuringiensis strain GOE2 BTGOE2_contig000017, whole genome shotgun sequence
3. NZ_MQTH01000040	Bacillus cereus strain MOD1_Bc73 Bc73_contig_40, whole genome shotgun sequence
4. NZ_LZRI01000012	Bacillus cereus strain MROC2 scaffold2.1, whole genome shotgun sequence
5. NZ_JH414709	Bacillus sp. 7_6_55CFAA_CT2 supercont1.2, whole genome shotgun sequence
6. NZ_LABH01000046	Bacillus cereus strain INRA A3 263, whole genome shotgun sequence
7. NZ_MQTG01000033	Bacillus cereus strain MOD1_Bc71 Bc71_contig_33, whole genome shotgun sequence
8. NZ_MSFC01000020	Bacillus thuringiensis strain INTA Fr7-4 NODE_1_19, whole genome shotgun sequence
9. NZ_CP019230	Bacillus thuringiensis strain YGd22-03, complete genome
10. NZ_CM000722	Bacillus cereus m1550 chromosome, whole genome shotgun sequence
11. NC_011772	Bacillus cereus G9842, complete genome
12. NZ_JYCL01000078	Bacillus thuringiensis strain Lr7/2 LG47_078, whole genome shotgun sequence
13. NZ_CP015176	Bacillus thuringiensis serovar alesti strain BGSC 4C1 chromosome, complete genome
14. NZ_JH792279	Bacillus cereus VD022 supercont1.1, whole genome shotgun sequence
15. NC_018508	Bacillus thuringiensis HD-789, complete genome
16. NZ_JH791951	Bacillus cereus BAG4X12-1 supercont1.1, whole genome shotgun sequence
17. NZ_CP020383	Bacillus cereus strain FORC60 chromosome, complete genome
18. NZ_MCAX01000001	Bacillus cereus strain LCR12 scaffold_0, whole genome shotgun sequence
19. NZ_CP010106	Bacillus thuringiensis serovar indiana strain HD521, complete genome
20. NZ_JH791942	Bacillus cereus BAG4O-1 supercont1.1, whole genome shotgun sequence
21. NZ_CP020002	Bacillus thuringiensis strain L-7601, complete genome
22. NC_014171	Bacillus thuringiensis BMB171, complete genome
23. NZ_CP016360	Bacillus cereus strain M13 chromosome, complete genome
24. NZ_KB976107	Bacillus cereus str. Schrouff acsZZ-supercont2.1, whole genome shotgun sequence
25. NZ_CP010577	Bacillus thuringiensis serovar morrisoni strain BGSC 4AA1, complete genome
26. NZ_FNYB01000003	Bacillus thuringiensis strain DAR 81934, whole genome shotgun sequence
27. NZ_CP009686	Bacillus cereus strain FORC_005, complete genome
28. NZ_LZRB01000034	Bacillus cereus strain N31 contig4, whole genome shotgun sequence
29. NZ_KB976537	Bacillus cereus HuB4-4 acqVu-supercont1.1, whole genome shotgun sequence
30. NZ_CP017234	Bacillus cereus strain FORC_048, complete genome
31. NZ_JXDH01000033	Bacillus cereus strain MIT0214 GAAGTAT_seq1_contig_34, whole genome shotgun sequence
32. NZ_JURK01000044	Bacillus cereus strain 823_BTHU 618_61666_1247305_393__20_, whole genome shotgun sequence
33. NC_018500	Bacillus thuringiensis HD-771, complete genome
34. NZ_HG810017	Bacillus thuringiensis DB27, whole genome shotgun sequence
35. NZ_CP010089	Bacillus thuringiensis serovar galleriae strain HD-29, complete genome
36. NZ_ABDA02000007	Bacillus cereus AH1134 gcontig_1113129653778, whole genome shotgun sequence
37. NZ_FQZW01000004	Bacillus sp. cl25, whole genome shotgun sequence
38. NZ_LPUS01000001	Bacillus sp. JH7 scaffold_1, whole genome shotgun sequence
39. NZ_CP014847	Bacillus thuringiensis strain HD12, complete sequence
40. NZ_JH791854	Bacillus cereus VD166 supercont1.1, whole genome shotgun sequence
41. NZ_CP022345	Bacillus thuringiensis strain c25 chromosome, complete genome
42. NZ_CP007512	Bacillus bombysepticus str. Wang, complete genome
43. NZ_MJBF01000031	Bacillus sp. RZ2MS9 RZ2M29_7, whole genome shotgun sequence
44. NZ_LJJZ01000036	Bacillus cereus strain B4081 scaffold15, whole genome shotgun sequence
45. NZ_LDUP01000019	Bacillus cereus strain LK9 19, whole genome shotgun sequence
46. NZ_JYPI01000034	Bacillus cereus strain F3175-03 contig660, whole genome shotgun sequence
47. NZ_CP014486	Bacillus cereus strain FORC021, complete genome
48. NZ_KB976829	Bacillus cereus VD184 acrGY-supercont1.20, whole genome shotgun sequence
49. NZ_KN849192	Bacillus thuringiensis Sbt003 scaffold0012, whole genome shotgun sequence
50. NZ_KB976806	Bacillus cereus VD140 acrGW-supercont1.14, whole genome shotgun sequence


Details:

>>
1. NZ_CP015727
Source: Bacillus cereus strain A1, complete genome
Type: nrps
Number of proteins with BLAST hits to this cluster: 38
Cumulative BLAST score: 40273

Table of genes, locations, strands and annotations of subject cluster:
DA68_RS28865	DA68_RS28865	1696649	1696762	+	polysaccharide_deacetylase
DA68_RS28870	DA68_RS28870	1697378	1697565	+	hypothetical_protein
DA68_RS28880	DA68_RS28880	1699139	1699331	+	hypothetical_protein

Table of Blast hits (query gene, subject gene, %identity, blast score, %coverage, e-value):
ctg1_1680	DA68_RS08390	100	1126	100.0	0.0
ctg1_1681	DA68_RS08395	100	321	100.0	5.8e-86
ctg1_1682	DA68_RS08400	100	507	100.0	1.1e-141
ctg1_1683	DA68_RS08405	100	477	100.0	1.3e-132
ctg1_1684	DA68_RS08410	100	82	100.0	9.1e-15
ctg1_1685	DA68_RS08415	100	109	100.0	1.6e-22
ctg1_1686	DA68_RS08420	100	254	100.0	5.4e-66
ctg1_1687	DA68_RS08425	100	965	100.0	3e-279
ctg1_1688	DA68_RS08430	100	565	100.0	3.9e-159
ctg1_1689	DA68_RS08435	100	382	100.0	2.6e-104
ctg1_1690	DA68_RS08440	100	169	100.0	1.9e-40
ctg1_1691	DA68_RS08445	100	571	100.0	5.9e-161
ctg1_1692	DA68_RS08450	100	177	100.0	7.8e-43
ctg1_1693	DA68_RS08455	100	850	100.0	7.1e-245
ctg1_1694	DA68_RS08460	100	468	100.0	3.5e-130
ctg1_1695	DA68_RS08465	100	464	100.0	5.8e-129
ctg1_1696	DA68_RS08470	100	857	100.0	8e-247
ctg1_1697	DA68_RS08475	100	403	100.0	1.9e-110
ctg1_1698	DA68_RS08480	100	799	100.0	2.5e-229
ctg1_1699	DA68_RS08485	100	3053	100.0	0.0
ctg1_1699	DA68_RS08495	46	1229	101.25164690382083	0.0
ctg1_1699	DA68_RS08490	34	675	80.89591567852437	1.1e-191
ctg1_1700	DA68_RS08490	100	4292	100.0	0.0
ctg1_1700	DA68_RS08495	50	2008	98.14471243042672	0.0
ctg1_1701	DA68_RS08495	100	9918	100.0	0.0
ctg1_1701	DA68_RS08490	50	2037	42.66129032258065	0.0
ctg1_1702	DA68_RS08500	100	424	100.0	8.2e-117
ctg1_1703	DA68_RS08505	100	491	100.0	4.8e-137
ctg1_1704	DA68_RS08510	100	493	100.0	1e-137
ctg1_1705	DA68_RS08515	100	320	100.0	9.9e-86
ctg1_1706	DA68_RS08520	100	1040	100.0	7.8e-302
ctg1_1707	DA68_RS08525	100	272	100.0	2e-71
ctg1_1708	DA68_RS08530	100	347	100.0	5.8e-94
ctg1_1709	DA68_RS08535	100	437	100.0	7e-121
ctg1_1710	DA68_RS08540	100	605	100.0	3e-171
ctg1_1711	DA68_RS08550	100	426	100.0	2.2e-117
ctg1_1712	DA68_RS08555	100	359	100.0	2e-97
ctg1_1713	DA68_RS08560	100	116	100.0	1.1e-24
ctg1_1714	DA68_RS08565	100	965	100.0	2.3e-279
ctg1_1715	DA68_RS28875	100	133	59.09090909090909	1.5e-29
ctg1_1716	DA68_RS08575	99	364	100.0	5.1e-99
ctg1_1717	DA68_RS08580	100	723	100.0	1.1e-206


>>
2. NZ_LXLG01000017
Source: Bacillus thuringiensis strain GOE2 BTGOE2_contig000017, whole genome shotgun sequence
Type: nrps
Number of proteins with BLAST hits to this cluster: 38
Cumulative BLAST score: 39873

Table of genes, locations, strands and annotations of subject cluster:
BTGOE2_RS13090	BTGOE2_RS13090	1336186	1337718	+	chitin-binding_protein
BTGOE2_RS28395	BTGOE2_RS28395	1347934	1348047	+	polysaccharide_deacetylase
BTGOE2_RS28400	BTGOE2_RS28400	1348663	1348850	+	hypothetical_protein
BTGOE2_RS28410	BTGOE2_RS28410	1350424	1350616	+	hypothetical_protein

Table of Blast hits (query gene, subject gene, %identity, blast score, %coverage, e-value):
ctg1_1680	BTGOE2_RS12960	98	1109	100.0	0.0
ctg1_1681	BTGOE2_RS12965	100	321	100.0	5.8e-86
ctg1_1682	BTGOE2_RS12970	99	502	100.0	2.1e-140
ctg1_1683	BTGOE2_RS12975	98	472	100.0	3.1e-131
ctg1_1684	BTGOE2_RS12980	100	82	100.0	9.1e-15
ctg1_1685	BTGOE2_RS12985	98	108	100.0	3.6e-22
ctg1_1686	BTGOE2_RS12990	95	244	100.0	5.5e-63
ctg1_1687	BTGOE2_RS12995	99	955	100.0	2.4e-276
ctg1_1688	BTGOE2_RS13000	99	556	100.0	1.8e-156
ctg1_1689	BTGOE2_RS13005	100	380	100.0	1.3e-103
ctg1_1690	BTGOE2_RS13010	100	169	100.0	1.9e-40
ctg1_1691	BTGOE2_RS13015	97	544	98.64864864864865	5.9e-153
ctg1_1692	BTGOE2_RS13020	98	174	100.0	6.6e-42
ctg1_1693	BTGOE2_RS13025	98	834	100.0	5.3e-240
ctg1_1694	BTGOE2_RS13030	100	468	100.0	3.5e-130
ctg1_1695	BTGOE2_RS13035	100	462	100.0	3.8e-128
ctg1_1696	BTGOE2_RS13040	99	852	100.0	1.5e-245
ctg1_1697	BTGOE2_RS13045	100	401	100.0	5.4e-110
ctg1_1698	BTGOE2_RS13050	100	796	100.0	1.2e-228
ctg1_1699	BTGOE2_RS13055	100	3034	100.0	0.0
ctg1_1699	BTGOE2_RS13065	46	1227	100.7905138339921	0.0
ctg1_1699	BTGOE2_RS13060	32	683	96.1133069828722	4.2e-194
ctg1_1700	BTGOE2_RS13060	98	4227	100.0	0.0
ctg1_1700	BTGOE2_RS13065	50	2010	97.07792207792207	0.0
ctg1_1701	BTGOE2_RS13065	98	9763	100.0	0.0
ctg1_1701	BTGOE2_RS13060	50	2030	42.66129032258065	0.0
ctg1_1702	BTGOE2_RS13070	96	407	100.0	8e-112
ctg1_1703	BTGOE2_RS13075	100	488	100.0	5.4e-136
ctg1_1704	BTGOE2_RS13080	99	490	100.0	1.5e-136
ctg1_1705	BTGOE2_RS13085	100	320	100.0	9.9e-86
ctg1_1706	BTGOE2_RS13090	100	1031	99.41634241245137	2.8e-299
ctg1_1707	BTGOE2_RS13095	99	270	100.0	9.9e-71
ctg1_1708	BTGOE2_RS13100	99	346	100.0	1.7e-93
ctg1_1709	BTGOE2_RS13105	99	433	100.0	1e-119
ctg1_1710	BTGOE2_RS13110	100	605	100.0	3e-171
ctg1_1711	BTGOE2_RS13120	100	423	100.0	1.9e-116
ctg1_1712	BTGOE2_RS13125	100	359	100.0	2e-97
ctg1_1713	BTGOE2_RS13130	100	116	100.0	1.1e-24
ctg1_1714	BTGOE2_RS13135	100	962	100.0	1.5e-278
ctg1_1715	BTGOE2_RS28405	100	133	59.09090909090909	1.5e-29
ctg1_1716	BTGOE2_RS13145	99	364	100.0	5.1e-99
ctg1_1717	BTGOE2_RS13150	100	723	100.0	1.1e-206


>>
3. NZ_MQTH01000040
Source: Bacillus cereus strain MOD1_Bc73 Bc73_contig_40, whole genome shotgun sequence
Type: nrps
Number of proteins with BLAST hits to this cluster: 37
Cumulative BLAST score: 39117

Table of genes, locations, strands and annotations of subject cluster:
BHL21_RS25155	BHL21_RS25155	69090	69282	-	hypothetical_protein
BHL21_RS25170	BHL21_RS25170	70856	71043	-	hypothetical_protein
BHL21_RS25175	BHL21_RS25175	71665	71769	-	polysaccharide_deacetylase

Table of Blast hits (query gene, subject gene, %identity, blast score, %coverage, e-value):
ctg1_1680	BHL21_RS25370	98	1109	100.0	0.0
ctg1_1681	BHL21_RS25365	100	321	100.0	5.8e-86
ctg1_1682	BHL21_RS25360	99	502	100.0	2.1e-140
ctg1_1683	BHL21_RS25350	98	472	100.0	3.1e-131
ctg1_1684	BHL21_RS25345	100	82	100.0	9.1e-15
ctg1_1685	BHL21_RS25340	98	108	100.0	3.6e-22
ctg1_1686	BHL21_RS25335	95	244	100.0	5.5e-63
ctg1_1687	BHL21_RS25330	99	953	100.0	7e-276
ctg1_1688	BHL21_RS25325	99	556	100.0	1.8e-156
ctg1_1689	BHL21_RS25320	100	380	100.0	1.3e-103
ctg1_1690	BHL21_RS25315	100	169	100.0	1.9e-40
ctg1_1691	BHL21_RS25310	97	544	98.64864864864865	5.9e-153
ctg1_1692	BHL21_RS25305	98	174	100.0	6.6e-42
ctg1_1693	BHL21_RS25300	98	834	100.0	5.3e-240
ctg1_1694	BHL21_RS25295	100	468	100.0	3.5e-130
ctg1_1695	BHL21_RS25290	99	459	100.0	1.9e-127
ctg1_1696	BHL21_RS25285	99	852	100.0	1.5e-245
ctg1_1697	BHL21_RS25280	100	401	100.0	5.4e-110
ctg1_1698	BHL21_RS25275	100	796	100.0	1.2e-228
ctg1_1699	BHL21_RS25270	100	3031	100.0	0.0
ctg1_1699	BHL21_RS25260	46	1227	100.7905138339921	0.0
ctg1_1699	BHL21_RS25265	32	683	96.1133069828722	4.2e-194
ctg1_1700	BHL21_RS25265	98	4227	100.0	0.0
ctg1_1700	BHL21_RS25260	50	2010	97.07792207792207	0.0
ctg1_1701	BHL21_RS25260	98	9764	100.0	0.0
ctg1_1701	BHL21_RS25265	50	2030	42.66129032258065	0.0
ctg1_1702	BHL21_RS25255	96	407	100.0	8e-112
ctg1_1703	BHL21_RS25250	100	488	100.0	5.4e-136
ctg1_1704	BHL21_RS25245	99	490	100.0	1.5e-136
ctg1_1705	BHL21_RS25240	100	320	100.0	9.9e-86
ctg1_1706	BHL21_RS25230	97	1005	99.41634241245137	2.8e-291
ctg1_1707	BHL21_RS25225	99	270	100.0	9.9e-71
ctg1_1708	BHL21_RS25220	99	346	100.0	1.7e-93
ctg1_1709	BHL21_RS25215	99	433	100.0	1e-119
ctg1_1710	BHL21_RS25210	100	605	100.0	3e-171
ctg1_1711	BHL21_RS25195	100	423	100.0	1.9e-116
ctg1_1712	BHL21_RS25190	100	359	100.0	2e-97
ctg1_1713	BHL21_RS25185	100	116	100.0	1.1e-24
ctg1_1714	BHL21_RS25180	100	962	100.0	1.5e-278
ctg1_1715	BHL21_RS25165	100	133	59.09090909090909	1.5e-29
ctg1_1716	BHL21_RS25160	99	364	100.0	5.1e-99


>>
4. NZ_LZRI01000012
Source: Bacillus cereus strain MROC2 scaffold2.1, whole genome shotgun sequence
Type: nrps
Number of proteins with BLAST hits to this cluster: 37
Cumulative BLAST score: 39067

Table of genes, locations, strands and annotations of subject cluster:
A9987_RS28720	A9987_RS28720	719920	720027	+	polysaccharide_deacetylase
A9987_RS28725	A9987_RS28725	720649	720836	+	hypothetical_protein
A9987_RS28735	A9987_RS28735	722410	722602	+	hypothetical_protein

Table of Blast hits (query gene, subject gene, %identity, blast score, %coverage, e-value):
ctg1_1680	A9987_RS13725	98	1109	100.0	0.0
ctg1_1681	A9987_RS13730	100	321	100.0	5.8e-86
ctg1_1682	A9987_RS13735	99	502	100.0	2.1e-140
ctg1_1683	A9987_RS13740	98	472	100.0	3.1e-131
ctg1_1684	A9987_RS13745	100	82	100.0	9.1e-15
ctg1_1685	A9987_RS13750	98	108	100.0	3.6e-22
ctg1_1686	A9987_RS13755	95	244	100.0	5.5e-63
ctg1_1687	A9987_RS13760	99	955	100.0	2.4e-276
ctg1_1688	A9987_RS13765	99	556	100.0	1.8e-156
ctg1_1689	A9987_RS13770	100	380	100.0	1.3e-103
ctg1_1690	A9987_RS13775	100	169	100.0	1.9e-40
ctg1_1691	A9987_RS13780	97	544	98.64864864864865	5.9e-153
ctg1_1692	A9987_RS13785	98	174	100.0	6.6e-42
ctg1_1693	A9987_RS13790	98	834	100.0	5.3e-240
ctg1_1694	A9987_RS13795	100	468	100.0	3.5e-130
ctg1_1695	A9987_RS13800	99	458	100.0	3.2e-127
ctg1_1696	A9987_RS13805	97	831	100.0	6.1e-239
ctg1_1697	A9987_RS13810	100	401	100.0	5.4e-110
ctg1_1698	A9987_RS13815	100	796	100.0	1.2e-228
ctg1_1699	A9987_RS13820	98	2996	100.13175230566536	0.0
ctg1_1699	A9987_RS13830	46	1227	100.7905138339921	0.0
ctg1_1699	A9987_RS13825	32	683	96.1133069828722	5.5e-194
ctg1_1700	A9987_RS13825	98	4227	100.0	0.0
ctg1_1700	A9987_RS13830	50	2010	97.07792207792207	0.0
ctg1_1701	A9987_RS13830	98	9766	100.0	0.0
ctg1_1701	A9987_RS13825	50	2033	42.681451612903224	0.0
ctg1_1702	A9987_RS13835	96	407	100.0	8e-112
ctg1_1703	A9987_RS13840	100	488	100.0	5.4e-136
ctg1_1704	A9987_RS13845	99	490	100.0	1.5e-136
ctg1_1705	A9987_RS13850	100	320	100.0	9.9e-86
ctg1_1706	A9987_RS13855	97	1005	99.41634241245137	2.8e-291
ctg1_1707	A9987_RS13860	99	270	100.0	9.9e-71
ctg1_1708	A9987_RS13865	99	346	100.0	1.7e-93
ctg1_1709	A9987_RS13870	99	433	100.0	1e-119
ctg1_1710	A9987_RS13875	100	605	100.0	3e-171
ctg1_1711	A9987_RS13885	100	423	100.0	1.9e-116
ctg1_1712	A9987_RS13890	100	359	100.0	2e-97
ctg1_1713	A9987_RS13895	100	116	100.0	1.1e-24
ctg1_1714	A9987_RS13900	100	962	100.0	1.5e-278
ctg1_1715	A9987_RS28730	100	133	59.09090909090909	1.5e-29
ctg1_1716	A9987_RS13910	99	364	100.0	5.1e-99


>>
5. NZ_JH414709
Source: Bacillus sp. 7_6_55CFAA_CT2 supercont1.2, whole genome shotgun sequence
Type: nrps
Number of proteins with BLAST hits to this cluster: 38
Cumulative BLAST score: 34755

Table of genes, locations, strands and annotations of subject cluster:
HMPREF1014_RS12105	HMPREF1014_RS12105	587290	587498	+	stage_III_sporulation_protein_AA
HMPREF1014_RS12165	HMPREF1014_RS12165	599017	599648	+	lipase
HMPREF1014_RS29910	HMPREF1014_RS29910	613077	615244	+	hypothetical_protein
HMPREF1014_RS29915	HMPREF1014_RS29915	615189	615947	+	hypothetical_protein
HMPREF1014_RS12185	HMPREF1014_RS12185	617616	627889	+	non-ribosomal_peptide_synthetase
HMPREF1014_RS12205	HMPREF1014_RS12205	631034	631518	+	DUF4879_domain-containing_protein
HMPREF1014_RS29930	HMPREF1014_RS29930	643767	643880	+	polysaccharide_deacetylase
HMPREF1014_RS29945	HMPREF1014_RS29945	646257	646449	+	hypothetical_protein

Table of Blast hits (query gene, subject gene, %identity, blast score, %coverage, e-value):
ctg1_1679	HMPREF1014_RS12075	98	257	51.21951219512195	1.6e-66
ctg1_1680	HMPREF1014_RS12080	98	1108	100.0	0.0
ctg1_1681	HMPREF1014_RS12085	100	321	100.0	5.8e-86
ctg1_1682	HMPREF1014_RS12090	100	504	100.0	7.4e-141
ctg1_1683	HMPREF1014_RS12095	100	476	100.0	1.6e-132
ctg1_1684	HMPREF1014_RS12100	100	82	100.0	9.1e-15
ctg1_1686	HMPREF1014_RS12110	99	242	95.34883720930233	2.1e-62
ctg1_1687	HMPREF1014_RS12115	99	953	100.0	1.2e-275
ctg1_1688	HMPREF1014_RS12120	98	551	100.0	4.4e-155
ctg1_1689	HMPREF1014_RS12125	100	379	100.0	2.2e-103
ctg1_1690	HMPREF1014_RS12130	100	169	100.0	1.9e-40
ctg1_1691	HMPREF1014_RS12135	100	405	71.28378378378379	4.3e-111
ctg1_1691	HMPREF1014_RS29905	100	109	17.905405405405407	8.3e-22
ctg1_1692	HMPREF1014_RS12140	100	177	100.0	7.8e-43
ctg1_1693	HMPREF1014_RS12145	98	832	100.0	2.6e-239
ctg1_1694	HMPREF1014_RS12150	100	468	100.0	3.5e-130
ctg1_1695	HMPREF1014_RS12155	100	462	100.0	3.8e-128
ctg1_1696	HMPREF1014_RS12160	99	852	100.0	1.5e-245
ctg1_1697	HMPREF1014_RS12165	97	260	65.81632653061224	1.5e-67
ctg1_1698	HMPREF1014_RS12170	100	796	100.0	1.2e-228
ctg1_1699	HMPREF1014_RS12175	100	3036	100.0	0.0
ctg1_1699	HMPREF1014_RS12185	46	1238	100.7905138339921	0.0
ctg1_1699	HMPREF1014_RS12180	34	678	80.89591567852437	2.3e-192
ctg1_1700	HMPREF1014_RS12180	100	4280	100.0	0.0
ctg1_1700	HMPREF1014_RS12185	53	1698	77.27272727272727	0.0
ctg1_1701	HMPREF1014_RS12185	99	4998	51.22983870967742	0.0
ctg1_1701	HMPREF1014_RS12180	51	2038	42.197580645161295	0.0
ctg1_1702	HMPREF1014_RS12190	100	424	100.0	8.2e-117
ctg1_1703	HMPREF1014_RS12195	100	488	100.0	4.1e-136
ctg1_1704	HMPREF1014_RS12200	97	477	100.0	1.3e-132
ctg1_1705	HMPREF1014_RS12205	100	212	67.70186335403726	3.8e-53
ctg1_1706	HMPREF1014_RS12210	100	1040	100.0	7.8e-302
ctg1_1707	HMPREF1014_RS12215	100	272	100.0	2e-71
ctg1_1708	HMPREF1014_RS12220	99	345	100.0	3.7e-93
ctg1_1709	HMPREF1014_RS12225	100	437	100.0	7e-121
ctg1_1710	HMPREF1014_RS12230	100	605	100.0	3e-171
ctg1_1711	HMPREF1014_RS12240	100	426	100.0	2.2e-117
ctg1_1712	HMPREF1014_RS12245	100	359	100.0	2e-97
ctg1_1713	HMPREF1014_RS12250	100	116	100.0	1.1e-24
ctg1_1714	HMPREF1014_RS12255	100	965	100.0	2.3e-279
ctg1_1715	HMPREF1014_RS29940	100	133	59.09090909090909	1.5e-29
ctg1_1716	HMPREF1014_RS12265	99	364	100.0	5.1e-99
ctg1_1717	HMPREF1014_RS12270	100	723	100.0	1.1e-206


>>
6. NZ_LABH01000046
Source: Bacillus cereus strain INRA A3 263, whole genome shotgun sequence
Type: nrps
Number of proteins with BLAST hits to this cluster: 37
Cumulative BLAST score: 38578

Table of genes, locations, strands and annotations of subject cluster:
TU58_RS31615	TU58_RS31615	49704	49825	+	acyltransferase
TU58_RS17625	TU58_RS17625	82960	84492	+	chitin-binding_protein
TU58_RS31630	TU58_RS31630	94711	94815	+	peptidoglycan-N-acetylglucosamine_deacetylase

Table of Blast hits (query gene, subject gene, %identity, blast score, %coverage, e-value):
ctg1_1681	TU58_RS17495	99	319	100.0	2.2e-85
ctg1_1682	TU58_RS17500	99	503	100.0	1.6e-140
ctg1_1683	TU58_RS17505	99	475	100.0	4.8e-132
ctg1_1684	TU58_RS17510	100	82	100.0	9.1e-15
ctg1_1685	TU58_RS17515	98	108	100.0	3.6e-22
ctg1_1686	TU58_RS17520	95	242	100.0	3.6e-62
ctg1_1687	TU58_RS17525	99	955	100.0	2.4e-276
ctg1_1688	TU58_RS17530	99	556	100.0	1.8e-156
ctg1_1689	TU58_RS17535	96	364	100.0	5.7e-99
ctg1_1690	TU58_RS17545	90	152	100.0	1.8e-35
ctg1_1691	TU58_RS17550	97	546	98.64864864864865	2e-153
ctg1_1692	TU58_RS17555	98	174	100.0	6.6e-42
ctg1_1693	TU58_RS17560	98	836	100.0	1.1e-240
ctg1_1694	TU58_RS17565	96	455	100.0	3.1e-126
ctg1_1695	TU58_RS17570	98	455	100.0	3.5e-126
ctg1_1696	TU58_RS17575	97	831	100.0	3.6e-239
ctg1_1697	TU58_RS17580	99	396	100.0	1.3e-108
ctg1_1698	TU58_RS17585	100	796	100.0	1.2e-228
ctg1_1699	TU58_RS17590	99	3014	100.0	0.0
ctg1_1699	TU58_RS17600	46	1229	100.7905138339921	0.0
ctg1_1699	TU58_RS17595	35	679	80.96179183135705	7.9e-193
ctg1_1700	TU58_RS17595	98	4221	100.0	0.0
ctg1_1700	TU58_RS17600	51	2014	97.07792207792207	0.0
ctg1_1701	TU58_RS17600	98	9752	100.0	0.0
ctg1_1701	TU58_RS17595	50	2039	42.862903225806456	0.0
ctg1_1702	TU58_RS17605	96	408	100.0	3.6e-112
ctg1_1703	TU58_RS17610	95	464	100.0	8.3e-129
ctg1_1704	TU58_RS17615	100	493	100.0	1e-137
ctg1_1705	TU58_RS17620	99	318	100.0	4.9e-85
ctg1_1706	TU58_RS17625	99	1028	99.41634241245137	3.1e-298
ctg1_1707	TU58_RS17630	100	272	100.0	2e-71
ctg1_1708	TU58_RS17635	99	344	100.0	8.3e-93
ctg1_1709	TU58_RS17640	99	435	100.0	3.5e-120
ctg1_1710	TU58_RS17645	100	605	100.0	3e-171
ctg1_1711	TU58_RS17655	99	420	100.0	9.4e-116
ctg1_1712	TU58_RS17660	99	357	100.0	1e-96
ctg1_1713	TU58_RS17665	100	116	100.0	1.1e-24
ctg1_1714	TU58_RS17670	98	942	100.0	1.6e-272
ctg1_1715	TU58_RS31635	97	130	59.09090909090909	1e-28
ctg1_1716	TU58_RS17680	97	337	94.44444444444444	6.7e-91
ctg1_1717	TU58_RS17685	99	716	100.0	1.8e-204


>>
7. NZ_MQTG01000033
Source: Bacillus cereus strain MOD1_Bc71 Bc71_contig_33, whole genome shotgun sequence
Type: nrps
Number of proteins with BLAST hits to this cluster: 34
Cumulative BLAST score: 37501

Table of genes, locations, strands and annotations of subject cluster:
BHL31_RS21995	BHL31_RS21995	99210	100742	+	chitin-binding_protein

Table of Blast hits (query gene, subject gene, %identity, blast score, %coverage, e-value):
ctg1_1681	BHL31_RS21855	99	319	100.0	2.2e-85
ctg1_1682	BHL31_RS21860	99	501	100.0	6.2e-140
ctg1_1683	BHL31_RS21870	98	472	100.0	3.1e-131
ctg1_1684	BHL31_RS21875	100	82	100.0	9.1e-15
ctg1_1685	BHL31_RS21880	98	108	100.0	3.6e-22
ctg1_1686	BHL31_RS21885	96	247	100.0	6.6e-64
ctg1_1687	BHL31_RS21890	99	955	100.0	2.4e-276
ctg1_1688	BHL31_RS21895	99	556	100.0	1.8e-156
ctg1_1689	BHL31_RS21900	100	380	100.0	1.3e-103
ctg1_1690	BHL31_RS21910	90	152	100.0	1.8e-35
ctg1_1691	BHL31_RS21915	97	546	98.64864864864865	2e-153
ctg1_1692	BHL31_RS21920	98	174	100.0	6.6e-42
ctg1_1693	BHL31_RS21925	99	841	100.0	5.6e-242
ctg1_1694	BHL31_RS21930	100	467	100.0	7.9e-130
ctg1_1695	BHL31_RS21935	100	462	100.0	3.8e-128
ctg1_1696	BHL31_RS21940	98	836	100.0	1.1e-240
ctg1_1697	BHL31_RS21945	99	396	100.0	1.3e-108
ctg1_1698	BHL31_RS21950	100	796	100.0	1.6e-228
ctg1_1699	BHL31_RS21955	98	2993	100.13175230566536	0.0
ctg1_1699	BHL31_RS21965	46	1231	100.7905138339921	0.0
ctg1_1699	BHL31_RS21960	32	685	96.04743083003953	1.1e-194
ctg1_1700	BHL31_RS21960	99	4249	100.0	0.0
ctg1_1700	BHL31_RS21965	51	2013	97.07792207792207	0.0
ctg1_1701	BHL31_RS21965	98	9770	100.0	0.0
ctg1_1701	BHL31_RS21960	51	2037	42.197580645161295	0.0
ctg1_1702	BHL31_RS21970	96	409	100.0	2.7e-112
ctg1_1703	BHL31_RS21975	99	486	100.0	1.6e-135
ctg1_1704	BHL31_RS21980	100	490	100.0	8.7e-137
ctg1_1705	BHL31_RS21985	100	320	100.0	9.9e-86
ctg1_1706	BHL31_RS21995	100	1033	99.41634241245137	9.6e-300
ctg1_1707	BHL31_RS22000	100	272	100.0	2e-71
ctg1_1708	BHL31_RS22005	99	344	100.0	8.3e-93
ctg1_1709	BHL31_RS22010	99	436	100.0	2e-120
ctg1_1710	BHL31_RS22015	100	605	100.0	3e-171
ctg1_1711	BHL31_RS22035	96	413	100.0	1.2e-113
ctg1_1712	BHL31_RS22040	99	358	100.0	5.9e-97
ctg1_1713	BHL31_RS22045	100	116	100.0	1.1e-24
ctg1_1714	BHL31_RS22050	99	951	100.0	3.4e-275


>>
8. NZ_MSFC01000020
Source: Bacillus thuringiensis strain INTA Fr7-4 NODE_1_19, whole genome shotgun sequence
Type: lantipeptide-nrps
Number of proteins with BLAST hits to this cluster: 34
Cumulative BLAST score: 38949

Table of genes, locations, strands and annotations of subject cluster:
BUM91_RS15870	BUM91_RS15870	764	865	+	hypothetical_protein
BUM91_RS15880	BUM91_RS15880	1514	1793	-	hypothetical_protein
BUM91_RS15950	BUM91_RS15950	24051	24293	-	N-acetyltransferase
BUM91_RS16155	BUM91_RS16155	86026	86415	+	cytoplasmic_protein

Table of Blast hits (query gene, subject gene, %identity, blast score, %coverage, e-value):
ctg1_1680	BUM91_RS16190	98	1108	100.0	0.0
ctg1_1681	BUM91_RS16185	100	321	100.0	5.8e-86
ctg1_1682	BUM91_RS16180	100	504	100.0	7.4e-141
ctg1_1683	BUM91_RS16170	100	476	100.0	1.6e-132
ctg1_1684	BUM91_RS16165	100	82	100.0	9.1e-15
ctg1_1685	BUM91_RS16160	100	109	100.0	1.6e-22
ctg1_1687	BUM91_RS16150	99	953	100.0	1.2e-275
ctg1_1688	BUM91_RS16145	98	551	100.0	4.4e-155
ctg1_1689	BUM91_RS16140	100	379	100.0	2.2e-103
ctg1_1690	BUM91_RS16135	100	169	100.0	1.9e-40
ctg1_1691	BUM91_RS16130	99	562	98.64864864864865	2.8e-158
ctg1_1691	BUM91_RS15890	70	389	97.97297297297297	2.4e-106
ctg1_1692	BUM91_RS16125	100	177	100.0	7.8e-43
ctg1_1693	BUM91_RS16120	98	832	100.0	2.6e-239
ctg1_1694	BUM91_RS16115	100	468	100.0	3.5e-130
ctg1_1695	BUM91_RS16110	100	462	100.0	3.8e-128
ctg1_1696	BUM91_RS16105	99	852	100.0	1.5e-245
ctg1_1697	BUM91_RS16100	100	401	100.0	5.4e-110
ctg1_1698	BUM91_RS16095	100	796	100.0	1.2e-228
ctg1_1699	BUM91_RS16090	100	3036	100.0	0.0
ctg1_1699	BUM91_RS16080	46	1238	100.7905138339921	0.0
ctg1_1699	BUM91_RS16085	34	678	80.89591567852437	2.3e-192
ctg1_1700	BUM91_RS16085	100	4280	100.0	0.0
ctg1_1700	BUM91_RS16080	51	2014	97.07792207792207	0.0
ctg1_1701	BUM91_RS16080	99	9807	100.0	0.0
ctg1_1701	BUM91_RS16085	51	2038	42.197580645161295	0.0
ctg1_1702	BUM91_RS16075	100	424	100.0	8.2e-117
ctg1_1703	BUM91_RS16070	100	491	100.0	4.8e-137
ctg1_1704	BUM91_RS16065	97	477	100.0	1.3e-132
ctg1_1705	BUM91_RS16060	100	320	100.0	9.9e-86
ctg1_1706	BUM91_RS16050	100	1038	100.0	2.3e-301
ctg1_1707	BUM91_RS16045	100	272	100.0	2e-71
ctg1_1708	BUM91_RS16035	99	346	100.0	1.7e-93
ctg1_1709	BUM91_RS16030	100	437	100.0	7e-121
ctg1_1710	BUM91_RS16025	100	605	100.0	3e-171
ctg1_1711	BUM91_RS16010	100	426	100.0	2.2e-117
ctg1_1712	BUM91_RS16005	100	359	100.0	2e-97
ctg1_1713	BUM91_RS16000	100	116	100.0	1.1e-24
ctg1_1714	BUM91_RS15995	99	956	100.0	8e-277


>>
9. NZ_CP019230
Source: Bacillus thuringiensis strain YGd22-03, complete genome
Type: nrps
Number of proteins with BLAST hits to this cluster: 34
Cumulative BLAST score: 36992

Table of genes, locations, strands and annotations of subject cluster:
BVH75_RS30465	BVH75_RS30465	1845003	1845128	+	acyltransferase
BVH75_RS09995	BVH75_RS09995	1876816	1877112	+	chitin-binding_protein
BVH75_RS10005	BVH75_RS10005	1879015	1879279	+	hypothetical_protein
BVH75_RS10025	BVH75_RS10025	1881381	1881560	+	hypothetical_protein
BVH75_RS10030	BVH75_RS10030	1881666	1882030	+	hypothetical_protein
BVH75_RS10035	BVH75_RS10035	1882031	1882224	-	histidine_kinase

Table of Blast hits (query gene, subject gene, %identity, blast score, %coverage, e-value):
ctg1_1679	BVH75_RS09860	100	488	100.0	4.2e-136
ctg1_1680	BVH75_RS09865	99	1113	100.0	0.0
ctg1_1681	BVH75_RS09870	100	321	100.0	5.8e-86
ctg1_1682	BVH75_RS09875	100	504	100.0	7.4e-141
ctg1_1683	BVH75_RS09885	99	475	100.0	4.8e-132
ctg1_1684	BVH75_RS09890	100	82	100.0	9.1e-15
ctg1_1685	BVH75_RS09895	98	108	100.0	3.6e-22
ctg1_1686	BVH75_RS09900	96	243	100.0	1.2e-62
ctg1_1687	BVH75_RS09905	98	947	100.0	5e-274
ctg1_1688	BVH75_RS09910	99	558	100.0	4.7e-157
ctg1_1689	BVH75_RS09915	100	382	100.0	2.6e-104
ctg1_1690	BVH75_RS09920	100	169	100.0	1.9e-40
ctg1_1691	BVH75_RS09925	99	562	98.64864864864865	3.6e-158
ctg1_1692	BVH75_RS09930	100	177	100.0	7.8e-43
ctg1_1693	BVH75_RS09935	99	844	100.0	6.7e-243
ctg1_1694	BVH75_RS09940	99	464	100.0	6.7e-129
ctg1_1695	BVH75_RS09945	94	436	100.0	1.7e-120
ctg1_1696	BVH75_RS09950	99	849	100.0	1.7e-244
ctg1_1697	BVH75_RS09955	99	398	100.0	4.6e-109
ctg1_1698	BVH75_RS09960	100	796	100.0	1.6e-228
ctg1_1699	BVH75_RS09965	99	3030	100.0	0.0
ctg1_1699	BVH75_RS09975	46	1232	100.7905138339921	0.0
ctg1_1699	BVH75_RS09970	32	677	96.1133069828722	3e-192
ctg1_1700	BVH75_RS09970	99	4267	100.0	0.0
ctg1_1700	BVH75_RS09975	51	2014	97.07792207792207	0.0
ctg1_1701	BVH75_RS09975	99	9792	100.0	0.0
ctg1_1701	BVH75_RS09970	50	2040	42.66129032258065	0.0
ctg1_1702	BVH75_RS09980	95	402	100.0	3.4e-110
ctg1_1703	BVH75_RS09985	100	489	100.0	2.4e-136
ctg1_1704	BVH75_RS09990	93	206	44.881889763779526	4.3e-51
ctg1_1706	BVH75_RS09995	95	183	19.06614785992218	4.6e-44
ctg1_1707	BVH75_RS10000	95	259	100.0	2.3e-67
ctg1_1709	BVH75_RS10005	87	81	22.277227722772277	1.3e-13
ctg1_1710	BVH75_RS10015	94	557	100.0	7.2e-157
ctg1_1711	BVH75_RS10040	96	415	100.0	4e-114
ctg1_1712	BVH75_RS10045	99	358	100.0	5.9e-97
ctg1_1713	BVH75_RS10050	98	113	100.0	1.2e-23
ctg1_1714	BVH75_RS10055	99	961	100.0	3.3e-278


>>
10. NZ_CM000722
Source: Bacillus cereus m1550 chromosome, whole genome shotgun sequence
Type: nrps
Number of proteins with BLAST hits to this cluster: 34
Cumulative BLAST score: 36663

Table of genes, locations, strands and annotations of subject cluster:
BCERE0011_RS27490	BCERE0011_RS27490	2215190	2215369	-	hypothetical_protein
BCERE0011_RS27500	BCERE0011_RS27500	2217214	2217427	+	hypothetical_protein
BCERE0011_RS27510	BCERE0011_RS27510	2219181	2219279	+	peptidase_M56
BCERE0011_RS27515	BCERE0011_RS27515	2219267	2219380	-	polysaccharide_deacetylase
BCERE0011_RS28340	BCERE0011_RS28340	2224210	2224431	+	succinoglycan_biosynthesis_protein
BCERE0011_RS11460	BCERE0011_RS11460	2227578	2227867	-	chitin-binding_protein
BCERE0011_RS11465	BCERE0011_RS11465	2228118	2228455	-	short-chain_dehydrogenase

Table of Blast hits (query gene, subject gene, %identity, blast score, %coverage, e-value):
ctg1_1680	BCERE0011_RS11585	97	1096	100.0	0.0
ctg1_1681	BCERE0011_RS11580	100	321	100.0	5.8e-86
ctg1_1682	BCERE0011_RS11575	100	504	100.0	7.4e-141
ctg1_1683	BCERE0011_RS11570	99	474	100.0	8.2e-132
ctg1_1684	BCERE0011_RS11565	100	82	100.0	9.1e-15
ctg1_1685	BCERE0011_RS11560	98	108	100.0	3.6e-22
ctg1_1686	BCERE0011_RS11555	98	250	100.0	1.3e-64
ctg1_1687	BCERE0011_RS11550	98	942	100.0	2.1e-272
ctg1_1688	BCERE0011_RS11545	98	552	100.0	3.4e-155
ctg1_1689	BCERE0011_RS11540	99	375	100.0	3.2e-102
ctg1_1690	BCERE0011_RS11535	100	169	100.0	1.9e-40
ctg1_1691	BCERE0011_RS11530	97	552	98.64864864864865	2.9e-155
ctg1_1692	BCERE0011_RS11525	100	177	100.0	7.8e-43
ctg1_1693	BCERE0011_RS11520	98	836	100.0	1.1e-240
ctg1_1694	BCERE0011_RS11515	100	468	100.0	4.6e-130
ctg1_1695	BCERE0011_RS11510	100	462	100.0	3.8e-128
ctg1_1696	BCERE0011_RS11505	100	854	100.0	6.8e-246
ctg1_1697	BCERE0011_RS11500	100	403	100.0	1.9e-110
ctg1_1698	BCERE0011_RS11495	100	799	100.0	2.5e-229
ctg1_1699	BCERE0011_RS11490	98	2970	100.0	0.0
ctg1_1699	BCERE0011_RS11480	46	1228	100.7905138339921	0.0
ctg1_1699	BCERE0011_RS11485	35	672	80.96179183135705	9.7e-191
ctg1_1700	BCERE0011_RS11485	96	4136	100.0	0.0
ctg1_1700	BCERE0011_RS11480	51	2013	97.07792207792207	0.0
ctg1_1701	BCERE0011_RS11480	98	9743	100.0	0.0
ctg1_1701	BCERE0011_RS11485	50	2017	42.641129032258064	0.0
ctg1_1702	BCERE0011_RS11475	96	407	100.0	1e-111
ctg1_1703	BCERE0011_RS11470	98	482	100.0	2.3e-134
ctg1_1704	BCERE0011_RS11465	97	146	30.708661417322837	5.3e-33
ctg1_1706	BCERE0011_RS11460	93	163	16.926070038910506	6.5e-38
ctg1_1707	BCERE0011_RS11455	95	254	100.0	5.6e-66
ctg1_1711	BCERE0011_RS11435	96	411	100.0	5.7e-113
ctg1_1712	BCERE0011_RS11430	99	358	100.0	5.9e-97
ctg1_1713	BCERE0011_RS11425	98	113	100.0	1.2e-23
ctg1_1714	BCERE0011_RS11420	98	943	100.0	7e-273
ctg1_1715	BCERE0011_RS27505	97	130	59.09090909090909	1e-28
ctg1_1716	BCERE0011_RS11410	97	337	94.44444444444444	6.7e-91
ctg1_1717	BCERE0011_RS11405	99	716	100.0	1.8e-204


>>
11. NC_011772
Source: Bacillus cereus G9842, complete genome
Type: nrps
Number of proteins with BLAST hits to this cluster: 33
Cumulative BLAST score: 36423

Table of genes, locations, strands and annotations of subject cluster:

Table of Blast hits (query gene, subject gene, %identity, blast score, %coverage, e-value):
ctg1_1680	BCG9842_RS11530	92	515	49.10394265232975	7.3e-144
ctg1_1681	BCG9842_RS11535	98	315	100.0	3.2e-84
ctg1_1682	BCG9842_RS11540	98	497	100.0	6.9e-139
ctg1_1683	BCG9842_RS11545	99	473	100.0	1.4e-131
ctg1_1684	BCG9842_RS11550	98	81	100.0	3.5e-14
ctg1_1685	BCG9842_RS11555	98	108	100.0	3.6e-22
ctg1_1686	BCG9842_RS11560	95	242	100.0	3.6e-62
ctg1_1687	BCG9842_RS11565	98	946	100.0	1.1e-273
ctg1_1688	BCG9842_RS11570	98	553	100.0	1.2e-155
ctg1_1689	BCG9842_RS11575	97	369	100.0	1.8e-100
ctg1_1690	BCG9842_RS11580	96	165	100.0	3.6e-39
ctg1_1691	BCG9842_RS11585	97	549	98.64864864864865	2.4e-154
ctg1_1692	BCG9842_RS11590	97	170	100.0	9.5e-41
ctg1_1693	BCG9842_RS11595	94	804	100.0	4.5e-231
ctg1_1694	BCG9842_RS11600	98	460	100.0	1.3e-127
ctg1_1695	BCG9842_RS11605	98	455	100.0	2.7e-126
ctg1_1696	BCG9842_RS11610	94	805	100.0	3.6e-231
ctg1_1697	BCG9842_RS11620	94	379	100.0	1.7e-103
ctg1_1698	BCG9842_RS11625	100	795	100.0	2.7e-228
ctg1_1699	BCG9842_RS11630	96	2944	100.0	0.0
ctg1_1699	BCG9842_RS11640	46	1240	100.7905138339921	0.0
ctg1_1699	BCG9842_RS11635	32	687	96.31093544137023	2.9e-195
ctg1_1700	BCG9842_RS11635	97	4170	100.0	0.0
ctg1_1700	BCG9842_RS11640	51	2015	97.07792207792207	0.0
ctg1_1701	BCG9842_RS11640	97	9649	100.0	0.0
ctg1_1701	BCG9842_RS11635	51	2037	42.197580645161295	0.0
ctg1_1702	BCG9842_RS11645	93	398	100.0	6.3e-109
ctg1_1703	BCG9842_RS11650	88	431	100.0	6e-119
ctg1_1704	BCG9842_RS11655	97	479	100.0	2.6e-133
ctg1_1705	BCG9842_RS11660	100	320	100.0	9.9e-86
ctg1_1706	BCG9842_RS11665	97	999	99.41634241245137	1.5e-289
ctg1_1707	BCG9842_RS11670	100	272	100.0	2e-71
ctg1_1708	BCG9842_RS11675	100	240	68.125	1.3e-61
ctg1_1708	BCG9842_RS11680	98	88	25.0	6.3e-16
ctg1_1709	BCG9842_RS11685	99	430	100.0	8.5e-119
ctg1_1710	BCG9842_RS11690	96	577	100.0	1.1e-162
ctg1_1711	BCG9842_RS11700	96	411	100.0	5.7e-113
ctg1_1712	BCG9842_RS11705	99	355	100.0	3.8e-96


>>
12. NZ_JYCL01000078
Source: Bacillus thuringiensis strain Lr7/2 LG47_078, whole genome shotgun sequence
Type: nrps
Number of proteins with BLAST hits to this cluster: 33
Cumulative BLAST score: 36417

Table of genes, locations, strands and annotations of subject cluster:

Table of Blast hits (query gene, subject gene, %identity, blast score, %coverage, e-value):
ctg1_1680	LG47_RS24585	92	515	49.10394265232975	7.3e-144
ctg1_1681	LG47_RS24580	98	315	100.0	3.2e-84
ctg1_1682	LG47_RS24575	98	491	100.0	4.9e-137
ctg1_1683	LG47_RS24570	98	472	100.0	4.1e-131
ctg1_1684	LG47_RS24565	98	81	100.0	3.5e-14
ctg1_1685	LG47_RS24560	98	108	100.0	3.6e-22
ctg1_1686	LG47_RS24555	95	242	100.0	3.6e-62
ctg1_1687	LG47_RS24550	98	946	100.0	1.1e-273
ctg1_1688	LG47_RS24545	98	553	100.0	1.2e-155
ctg1_1689	LG47_RS24540	97	369	100.0	1.8e-100
ctg1_1690	LG47_RS24535	96	165	100.0	3.6e-39
ctg1_1691	LG47_RS24530	97	549	98.64864864864865	2.4e-154
ctg1_1692	LG47_RS24525	98	172	100.0	1.9e-41
ctg1_1693	LG47_RS24520	94	804	100.0	4.5e-231
ctg1_1694	LG47_RS24515	98	460	100.0	1.3e-127
ctg1_1695	LG47_RS24510	98	455	100.0	2.7e-126
ctg1_1696	LG47_RS24505	94	802	100.0	3.1e-230
ctg1_1697	LG47_RS24495	94	379	100.0	1.7e-103
ctg1_1698	LG47_RS24490	100	795	100.0	2.7e-228
ctg1_1699	LG47_RS24485	96	2944	100.0	0.0
ctg1_1699	LG47_RS24475	46	1240	100.7905138339921	0.0
ctg1_1699	LG47_RS24480	32	685	96.31093544137023	1.4e-194
ctg1_1700	LG47_RS24480	97	4168	100.0	0.0
ctg1_1700	LG47_RS24475	51	2014	97.07792207792207	0.0
ctg1_1701	LG47_RS24475	97	9644	100.0	0.0
ctg1_1701	LG47_RS24480	51	2039	42.197580645161295	0.0
ctg1_1702	LG47_RS24470	93	398	100.0	6.3e-109
ctg1_1703	LG47_RS24465	88	431	100.0	6e-119
ctg1_1704	LG47_RS24460	97	479	100.0	2.6e-133
ctg1_1705	LG47_RS24455	100	320	100.0	9.9e-86
ctg1_1706	LG47_RS24450	97	1003	99.41634241245137	6.2e-291
ctg1_1707	LG47_RS24445	100	272	100.0	2e-71
ctg1_1708	LG47_RS24440	100	240	68.125	1.3e-61
ctg1_1708	LG47_RS24435	98	94	26.875	1.1e-17
ctg1_1709	LG47_RS24430	99	430	100.0	8.5e-119
ctg1_1710	LG47_RS24425	96	577	100.0	1.1e-162
ctg1_1711	LG47_RS24415	96	411	100.0	5.7e-113
ctg1_1712	LG47_RS24410	99	355	100.0	3.8e-96


>>
13. NZ_CP015176
Source: Bacillus thuringiensis serovar alesti strain BGSC 4C1 chromosome, complete genome
Type: nrps
Number of proteins with BLAST hits to this cluster: 33
Cumulative BLAST score: 36415

Table of genes, locations, strands and annotations of subject cluster:

Table of Blast hits (query gene, subject gene, %identity, blast score, %coverage, e-value):
ctg1_1680	Bt4C1_RS12280	92	515	49.10394265232975	7.3e-144
ctg1_1681	Bt4C1_RS12285	98	315	100.0	3.2e-84
ctg1_1682	Bt4C1_RS12290	98	497	100.0	6.9e-139
ctg1_1683	Bt4C1_RS12295	99	473	100.0	1.4e-131
ctg1_1684	Bt4C1_RS12300	98	81	100.0	3.5e-14
ctg1_1685	Bt4C1_RS12305	97	105	100.0	1.8e-21
ctg1_1686	Bt4C1_RS12310	95	242	100.0	3.6e-62
ctg1_1687	Bt4C1_RS12315	98	946	100.0	1.1e-273
ctg1_1688	Bt4C1_RS12320	98	553	100.0	1.2e-155
ctg1_1689	Bt4C1_RS12325	97	369	100.0	1.8e-100
ctg1_1690	Bt4C1_RS12330	95	164	100.0	4.7e-39
ctg1_1691	Bt4C1_RS12335	97	547	98.64864864864865	7e-154
ctg1_1692	Bt4C1_RS12340	98	172	100.0	1.9e-41
ctg1_1693	Bt4C1_RS12345	94	804	100.0	4.5e-231
ctg1_1694	Bt4C1_RS12350	98	460	100.0	1.3e-127
ctg1_1695	Bt4C1_RS12355	98	455	100.0	2.7e-126
ctg1_1696	Bt4C1_RS12360	94	803	100.0	1e-230
ctg1_1697	Bt4C1_RS12370	94	379	100.0	1.7e-103
ctg1_1698	Bt4C1_RS12375	100	795	100.0	2.7e-228
ctg1_1699	Bt4C1_RS12380	96	2944	100.0	0.0
ctg1_1699	Bt4C1_RS12390	46	1238	100.7905138339921	0.0
ctg1_1699	Bt4C1_RS12385	32	685	96.31093544137023	1.9e-194
ctg1_1700	Bt4C1_RS12385	97	4161	100.0	0.0
ctg1_1700	Bt4C1_RS12390	51	2017	97.07792207792207	0.0
ctg1_1701	Bt4C1_RS12390	97	9641	100.0	0.0
ctg1_1701	Bt4C1_RS12385	51	2035	42.197580645161295	0.0
ctg1_1702	Bt4C1_RS12395	93	398	100.0	6.3e-109
ctg1_1703	Bt4C1_RS12400	88	431	100.0	6e-119
ctg1_1704	Bt4C1_RS12405	97	479	100.0	2.6e-133
ctg1_1705	Bt4C1_RS12410	100	320	100.0	9.9e-86
ctg1_1706	Bt4C1_RS12415	97	1003	99.41634241245137	6.2e-291
ctg1_1707	Bt4C1_RS12420	100	272	100.0	2e-71
ctg1_1708	Bt4C1_RS12425	100	240	68.125	1.3e-61
ctg1_1708	Bt4C1_RS12430	95	92	26.875	3.3e-17
ctg1_1709	Bt4C1_RS12435	99	430	100.0	8.5e-119
ctg1_1710	Bt4C1_RS12440	98	588	100.0	5e-166
ctg1_1711	Bt4C1_RS12450	96	411	100.0	5.7e-113
ctg1_1712	Bt4C1_RS12455	99	355	100.0	3.8e-96


>>
14. NZ_JH792279
Source: Bacillus cereus VD022 supercont1.1, whole genome shotgun sequence
Type: nrps
Number of proteins with BLAST hits to this cluster: 33
Cumulative BLAST score: 36281

Table of genes, locations, strands and annotations of subject cluster:
IC1_RS12350	IC1_RS12350	2415479	2416074	-	2'-5'_RNA_ligase
IC1_RS12370	IC1_RS12370	2418845	2420377	-	chitin-binding_protein

Table of Blast hits (query gene, subject gene, %identity, blast score, %coverage, e-value):
ctg1_1680	IC1_RS12505	93	530	50.358422939068106	2.9e-148
ctg1_1681	IC1_RS12500	99	319	100.0	2.2e-85
ctg1_1682	IC1_RS12495	99	502	100.0	2.1e-140
ctg1_1683	IC1_RS12490	99	473	100.0	1.4e-131
ctg1_1684	IC1_RS12485	98	81	100.0	3.5e-14
ctg1_1685	IC1_RS12480	98	108	100.0	3.6e-22
ctg1_1686	IC1_RS12475	95	242	100.0	3.6e-62
ctg1_1687	IC1_RS12470	99	950	100.0	1e-274
ctg1_1688	IC1_RS12465	98	551	100.0	5.8e-155
ctg1_1689	IC1_RS12460	99	377	100.0	8.5e-103
ctg1_1690	IC1_RS12455	96	165	100.0	3.6e-39
ctg1_1691	IC1_RS12450	97	549	98.64864864864865	1.8e-154
ctg1_1692	IC1_RS12445	98	172	100.0	1.9e-41
ctg1_1693	IC1_RS12440	94	804	100.0	4.5e-231
ctg1_1694	IC1_RS12435	98	460	100.0	1.3e-127
ctg1_1695	IC1_RS12430	97	451	100.0	3.9e-125
ctg1_1696	IC1_RS12425	94	805	100.0	3.6e-231
ctg1_1697	IC1_RS12415	93	378	100.0	4.9e-103
ctg1_1698	IC1_RS12410	100	795	100.0	2.7e-228
ctg1_1699	IC1_RS12405	96	2944	100.0	0.0
ctg1_1699	IC1_RS12395	46	1238	100.7905138339921	0.0
ctg1_1699	IC1_RS12400	32	685	96.31093544137023	1.4e-194
ctg1_1700	IC1_RS12400	97	4168	100.0	0.0
ctg1_1700	IC1_RS12395	51	2016	97.07792207792207	0.0
ctg1_1701	IC1_RS12395	97	9665	100.0	0.0
ctg1_1701	IC1_RS12400	51	2039	42.197580645161295	0.0
ctg1_1702	IC1_RS12390	93	398	100.0	6.3e-109
ctg1_1703	IC1_RS12385	88	431	100.0	6e-119
ctg1_1704	IC1_RS12380	97	479	100.0	2.6e-133
ctg1_1705	IC1_RS12375	100	311	96.8944099378882	6e-83
ctg1_1706	IC1_RS12370	99	1024	99.41634241245137	4.4e-297
ctg1_1707	IC1_RS12365	100	272	100.0	2e-71
ctg1_1708	IC1_RS12360	100	240	68.125	1.3e-61
ctg1_1708	IC1_RS12355	95	92	26.875	3.3e-17
ctg1_1709	IC1_RS12350	99	224	51.98019801980198	9.3e-57
ctg1_1710	IC1_RS12345	96	577	100.0	1.1e-162
ctg1_1711	IC1_RS12335	96	411	100.0	5.7e-113
ctg1_1712	IC1_RS12330	99	355	100.0	3.8e-96


>>
15. NC_018508
Source: Bacillus thuringiensis HD-789, complete genome
Type: nrps
Number of proteins with BLAST hits to this cluster: 33
Cumulative BLAST score: 36274

Table of genes, locations, strands and annotations of subject cluster:
BTF1_RS09450	BTF1_RS09450	1857024	1857903	+	transcriptional_regulator

Table of Blast hits (query gene, subject gene, %identity, blast score, %coverage, e-value):
ctg1_1680	BTF1_RS09395	92	512	49.10394265232975	6.2e-143
ctg1_1681	BTF1_RS09400	98	315	100.0	3.2e-84
ctg1_1682	BTF1_RS09405	98	497	100.0	6.9e-139
ctg1_1683	BTF1_RS09410	97	464	100.0	8.5e-129
ctg1_1684	BTF1_RS09415	98	81	100.0	3.5e-14
ctg1_1685	BTF1_RS09420	98	108	100.0	3.6e-22
ctg1_1686	BTF1_RS09425	95	242	100.0	3.6e-62
ctg1_1687	BTF1_RS09430	98	946	100.0	1.1e-273
ctg1_1688	BTF1_RS09435	98	553	100.0	1.2e-155
ctg1_1689	BTF1_RS09440	97	369	100.0	1.8e-100
ctg1_1690	BTF1_RS09445	96	165	100.0	3.6e-39
ctg1_1691	BTF1_RS09450	97	418	73.98648648648648	6.4e-115
ctg1_1692	BTF1_RS09455	98	172	100.0	1.9e-41
ctg1_1693	BTF1_RS09460	94	804	100.0	4.5e-231
ctg1_1694	BTF1_RS09465	97	456	100.0	2.4e-126
ctg1_1695	BTF1_RS09470	98	455	100.0	2.7e-126
ctg1_1696	BTF1_RS09475	94	805	100.0	3.6e-231
ctg1_1697	BTF1_RS09485	94	379	100.0	1.7e-103
ctg1_1698	BTF1_RS09490	100	795	100.0	2.7e-228
ctg1_1699	BTF1_RS09495	96	2944	100.0	0.0
ctg1_1699	BTF1_RS09505	46	1237	100.7905138339921	0.0
ctg1_1699	BTF1_RS09500	32	685	96.31093544137023	1.4e-194
ctg1_1700	BTF1_RS09500	97	4164	100.0	0.0
ctg1_1700	BTF1_RS09505	51	2017	97.07792207792207	0.0
ctg1_1701	BTF1_RS09505	97	9649	100.0	0.0
ctg1_1701	BTF1_RS09500	51	2037	42.197580645161295	0.0
ctg1_1702	BTF1_RS09510	93	399	100.0	1.7e-109
ctg1_1703	BTF1_RS09515	88	431	100.0	6e-119
ctg1_1704	BTF1_RS09520	97	479	100.0	2.6e-133
ctg1_1705	BTF1_RS09525	100	320	100.0	9.9e-86
ctg1_1706	BTF1_RS09530	97	1003	99.41634241245137	6.2e-291
ctg1_1707	BTF1_RS09535	100	272	100.0	2e-71
ctg1_1708	BTF1_RS09540	100	240	68.125	1.3e-61
ctg1_1708	BTF1_RS09545	95	92	26.875	3.3e-17
ctg1_1709	BTF1_RS09550	98	428	100.0	3.2e-118
ctg1_1710	BTF1_RS09555	96	575	100.0	3.3e-162
ctg1_1711	BTF1_RS09565	96	411	100.0	5.7e-113
ctg1_1712	BTF1_RS09570	99	355	100.0	3.8e-96


>>
16. NZ_JH791951
Source: Bacillus cereus BAG4X12-1 supercont1.1, whole genome shotgun sequence
Type: nrps
Number of proteins with BLAST hits to this cluster: 32
Cumulative BLAST score: 36106

Table of genes, locations, strands and annotations of subject cluster:
IE9_RS10990	IE9_RS10990	2144684	2145013	+	short-chain_dehydrogenase
IE9_RS10995	IE9_RS10995	2145289	2145585	+	chitin-binding_protein
IE9_RS29975	IE9_RS29975	2148771	2148964	-	histidine_kinase

Table of Blast hits (query gene, subject gene, %identity, blast score, %coverage, e-value):
ctg1_1679	IE9_RS10865	99	259	51.21951219512195	5.4e-67
ctg1_1680	IE9_RS10870	99	1114	100.0	0.0
ctg1_1681	IE9_RS10875	100	321	100.0	5.8e-86
ctg1_1682	IE9_RS10880	99	498	100.0	5.3e-139
ctg1_1683	IE9_RS10885	99	473	100.0	1.8e-131
ctg1_1684	IE9_RS10890	98	81	100.0	3.5e-14
ctg1_1685	IE9_RS10895	98	108	100.0	3.6e-22
ctg1_1686	IE9_RS10900	95	242	100.0	3.6e-62
ctg1_1687	IE9_RS10905	98	947	100.0	5e-274
ctg1_1688	IE9_RS10910	97	550	101.11524163568772	7.5e-155
ctg1_1689	IE9_RS10915	100	382	100.0	2.6e-104
ctg1_1690	IE9_RS10920	100	169	100.0	1.9e-40
ctg1_1691	IE9_RS10925	99	560	98.64864864864865	1e-157
ctg1_1692	IE9_RS10930	100	177	100.0	7.8e-43
ctg1_1693	IE9_RS10935	99	844	100.0	6.7e-243
ctg1_1694	IE9_RS10940	100	468	100.0	3.5e-130
ctg1_1695	IE9_RS10945	99	459	100.0	1.9e-127
ctg1_1696	IE9_RS10950	99	849	100.0	1.3e-244
ctg1_1697	IE9_RS10955	100	403	100.0	1.9e-110
ctg1_1698	IE9_RS10960	100	796	100.0	1.2e-228
ctg1_1699	IE9_RS10965	99	3026	100.0	0.0
ctg1_1699	IE9_RS10975	46	1239	100.7905138339921	0.0
ctg1_1699	IE9_RS10970	35	676	80.96179183135705	5.1e-192
ctg1_1700	IE9_RS10970	99	4270	100.0	0.0
ctg1_1700	IE9_RS10975	51	2013	97.07792207792207	0.0
ctg1_1701	IE9_RS10975	98	9769	100.0	0.0
ctg1_1701	IE9_RS10970	50	2034	42.66129032258065	0.0
ctg1_1702	IE9_RS10980	94	399	100.0	1.7e-109
ctg1_1703	IE9_RS10985	99	487	100.0	1.2e-135
ctg1_1704	IE9_RS10990	96	205	43.30708661417323	9.6e-51
ctg1_1706	IE9_RS10995	95	183	19.06614785992218	4.6e-44
ctg1_1707	IE9_RS11000	95	259	100.0	2.3e-67
ctg1_1711	IE9_RS11010	97	417	100.0	8e-115
ctg1_1712	IE9_RS11015	99	358	100.0	5.9e-97
ctg1_1713	IE9_RS11020	98	113	100.0	1.2e-23
ctg1_1714	IE9_RS11025	99	958	100.0	3.6e-277


>>
17. NZ_CP020383
Source: Bacillus cereus strain FORC60 chromosome, complete genome
Type: nrps
Number of proteins with BLAST hits to this cluster: 33
Cumulative BLAST score: 24136

Table of genes, locations, strands and annotations of subject cluster:
FORC60_RS12395	FORC60_RS12395	2322698	2322948	-	DNA-binding_response_regulator
FORC60_RS12410	FORC60_RS12410	2325151	2326400	+	hypothetical_protein
FORC60_RS12430	FORC60_RS12430	2329875	2329996	+	acyltransferase
FORC60_RS12435	FORC60_RS12435	2330157	2330788	+	lipase
FORC60_RS12440	FORC60_RS12440	2331847	2333098	+	MFS_transporter
FORC60_RS12450	FORC60_RS12450	2337671	2344139	+	non-ribosomal_peptide_synthetase
FORC60_RS12455	FORC60_RS12455	2344136	2359017	+	non-ribosomal_peptide_synthetase
FORC60_RS12470	FORC60_RS12470	2361117	2361445	+	short-chain_dehydrogenase
FORC60_RS12475	FORC60_RS12475	2361731	2362020	+	chitin-binding_protein
FORC60_RS12510	FORC60_RS12510	2370205	2370318	+	peptidoglycan-N-acetylglucosamine_deacetylase
FORC60_RS12515	FORC60_RS12515	2370306	2370389	-	peptidase_M56
FORC60_RS12530	FORC60_RS12530	2372181	2372371	-	hypothetical_protein
FORC60_RS12540	FORC60_RS12540	2373013	2374085	+	patatin
FORC60_RS12545	FORC60_RS12545	2374220	2374399	+	hypothetical_protein

Table of Blast hits (query gene, subject gene, %identity, blast score, %coverage, e-value):
ctg1_1681	FORC60_RS12340	98	317	100.0	8.4e-85
ctg1_1682	FORC60_RS12345	98	493	100.0	1e-137
ctg1_1683	FORC60_RS12355	98	469	100.0	2e-130
ctg1_1684	FORC60_RS12360	100	82	100.0	9.1e-15
ctg1_1685	FORC60_RS12365	98	108	100.0	3.6e-22
ctg1_1686	FORC60_RS12370	98	245	100.0	3.3e-63
ctg1_1687	FORC60_RS12375	99	951	100.0	2.7e-275
ctg1_1688	FORC60_RS12380	98	554	100.0	8.9e-156
ctg1_1689	FORC60_RS12385	97	366	100.0	1.5e-99
ctg1_1690	FORC60_RS12395	85	54	39.75903614457831	6.8e-06
ctg1_1691	FORC60_RS12400	97	544	98.64864864864865	5.9e-153
ctg1_1692	FORC60_RS12405	99	176	100.0	1.7e-42
ctg1_1693	FORC60_RS12410	86	166	21.634615384615387	6.2e-39
ctg1_1694	FORC60_RS12415	96	403	88.4920634920635	1.4e-110
ctg1_1695	FORC60_RS12420	98	454	100.0	7.8e-126
ctg1_1696	FORC60_RS12425	96	822	100.0	2.2e-236
ctg1_1697	FORC60_RS12435	97	258	65.3061224489796	5.6e-67
ctg1_1698	FORC60_RS12440	100	301	37.88968824940048	1.6e-79
ctg1_1699	FORC60_RS12445	99	3014	100.0	0.0
ctg1_1699	FORC60_RS12455	46	1227	100.7905138339921	0.0
ctg1_1700	FORC60_RS12455	51	2014	97.07792207792207	0.0
ctg1_1701	FORC60_RS12455	98	7239	74.13306451612904	0.0
ctg1_1702	FORC60_RS12460	93	400	100.0	1.3e-109
ctg1_1703	FORC60_RS12465	95	464	100.0	8.3e-129
ctg1_1704	FORC60_RS12470	96	143	30.708661417322837	3.4e-32
ctg1_1706	FORC60_RS12475	93	163	16.926070038910506	6.5e-38
ctg1_1707	FORC60_RS12480	96	260	100.0	1.3e-67
ctg1_1711	FORC60_RS12490	96	411	100.0	5.7e-113
ctg1_1712	FORC60_RS12495	99	358	100.0	5.9e-97
ctg1_1713	FORC60_RS12500	98	113	100.0	1.2e-23
ctg1_1714	FORC60_RS12505	98	945	100.0	1.8e-273
ctg1_1715	FORC60_RS12520	96	201	100.0	3.5e-50
ctg1_1716	FORC60_RS12525	96	336	94.44444444444444	1.5e-90
ctg1_1717	FORC60_RS12540	100	85	11.204481792717088	1.2e-14


>>
18. NZ_MCAX01000001
Source: Bacillus cereus strain LCR12 scaffold_0, whole genome shotgun sequence
Type: nrps
Number of proteins with BLAST hits to this cluster: 32
Cumulative BLAST score: 36740

Table of genes, locations, strands and annotations of subject cluster:
BC344_RS30955	BC344_RS30955	2089050	2089242	-	hypothetical_protein
BC344_RS30960	BC344_RS30960	2089566	2089756	+	hypothetical_protein
BC344_RS30970	BC344_RS30970	2091619	2091732	-	polysaccharide_deacetylase

Table of Blast hits (query gene, subject gene, %identity, blast score, %coverage, e-value):
ctg1_1679	BC344_RS10675	98	257	51.21951219512195	1.2e-66
ctg1_1680	BC344_RS10670	99	1117	100.0	0.0
ctg1_1681	BC344_RS10665	100	321	100.0	5.8e-86
ctg1_1682	BC344_RS10660	100	507	100.0	1.1e-141
ctg1_1683	BC344_RS10655	100	477	100.0	1.3e-132
ctg1_1684	BC344_RS10650	100	82	100.0	9.1e-15
ctg1_1685	BC344_RS10645	100	109	100.0	1.6e-22
ctg1_1686	BC344_RS10640	100	254	100.0	5.4e-66
ctg1_1687	BC344_RS10635	100	965	100.0	3e-279
ctg1_1688	BC344_RS10630	100	565	100.0	3.9e-159
ctg1_1689	BC344_RS10625	100	382	100.0	2.6e-104
ctg1_1690	BC344_RS10620	98	165	100.0	2.1e-39
ctg1_1691	BC344_RS10615	100	564	98.64864864864865	9.5e-159
ctg1_1692	BC344_RS10610	100	177	100.0	7.8e-43
ctg1_1693	BC344_RS10605	100	850	100.0	7.1e-245
ctg1_1694	BC344_RS10600	100	468	100.0	3.5e-130
ctg1_1695	BC344_RS10595	100	462	100.0	3.8e-128
ctg1_1696	BC344_RS10590	99	849	100.0	2.2e-244
ctg1_1697	BC344_RS10585	100	401	100.0	5.4e-110
ctg1_1698	BC344_RS10580	100	796	100.0	1.2e-228
ctg1_1699	BC344_RS10575	99	3027	100.0	0.0
ctg1_1699	BC344_RS10565	46	1230	101.25164690382083	0.0
ctg1_1699	BC344_RS10570	32	684	96.1133069828722	2.5e-194
ctg1_1700	BC344_RS10570	99	4238	100.0	0.0
ctg1_1700	BC344_RS10565	50	2008	98.14471243042672	0.0
ctg1_1701	BC344_RS10565	99	9783	100.0	0.0
ctg1_1701	BC344_RS10570	51	2042	42.197580645161295	0.0
ctg1_1702	BC344_RS10560	100	422	100.0	3.1e-116
ctg1_1703	BC344_RS10555	99	487	100.0	1.2e-135
ctg1_1711	BC344_RS10535	99	422	100.0	2.5e-116
ctg1_1712	BC344_RS10530	99	357	100.0	1e-96
ctg1_1713	BC344_RS10525	100	116	100.0	1.1e-24
ctg1_1714	BC344_RS10520	97	941	100.0	3.5e-272
ctg1_1715	BC344_RS30965	100	133	59.09090909090909	1.5e-29
ctg1_1716	BC344_RS10510	99	363	100.0	1.1e-98
ctg1_1717	BC344_RS10505	99	719	100.0	1.6e-205


>>
19. NZ_CP010106
Source: Bacillus thuringiensis serovar indiana strain HD521, complete genome
Type: nrps
Number of proteins with BLAST hits to this cluster: 32
Cumulative BLAST score: 36733

Table of genes, locations, strands and annotations of subject cluster:
NF53_RS31820	NF53_RS31820	2433648	2433761	+	polysaccharide_deacetylase
NF53_RS31830	NF53_RS31830	2435624	2435814	-	hypothetical_protein
NF53_RS31835	NF53_RS31835	2436138	2436330	+	hypothetical_protein

Table of Blast hits (query gene, subject gene, %identity, blast score, %coverage, e-value):
ctg1_1679	NF53_RS12420	98	257	51.21951219512195	1.2e-66
ctg1_1680	NF53_RS12425	99	1117	100.0	0.0
ctg1_1681	NF53_RS12430	100	321	100.0	5.8e-86
ctg1_1682	NF53_RS12435	100	507	100.0	1.1e-141
ctg1_1683	NF53_RS12440	100	477	100.0	1.3e-132
ctg1_1684	NF53_RS12445	100	82	100.0	9.1e-15
ctg1_1685	NF53_RS12450	100	109	100.0	1.6e-22
ctg1_1686	NF53_RS12455	100	254	100.0	5.4e-66
ctg1_1687	NF53_RS12460	100	965	100.0	3e-279
ctg1_1688	NF53_RS12465	100	565	100.0	3.9e-159
ctg1_1689	NF53_RS12470	100	382	100.0	2.6e-104
ctg1_1690	NF53_RS12475	98	165	100.0	2.1e-39
ctg1_1691	NF53_RS12480	100	564	98.64864864864865	9.5e-159
ctg1_1692	NF53_RS12485	100	177	100.0	7.8e-43
ctg1_1693	NF53_RS12490	100	848	100.0	3.5e-244
ctg1_1694	NF53_RS12495	100	468	100.0	3.5e-130
ctg1_1695	NF53_RS12500	100	462	100.0	3.8e-128
ctg1_1696	NF53_RS12505	99	849	100.0	2.2e-244
ctg1_1697	NF53_RS12510	100	401	100.0	5.4e-110
ctg1_1698	NF53_RS12515	100	796	100.0	1.2e-228
ctg1_1699	NF53_RS12520	99	3031	100.0	0.0
ctg1_1699	NF53_RS12530	46	1230	101.25164690382083	0.0
ctg1_1699	NF53_RS12525	32	684	96.1133069828722	2.5e-194
ctg1_1700	NF53_RS12525	99	4238	100.0	0.0
ctg1_1700	NF53_RS12530	50	2008	98.14471243042672	0.0
ctg1_1701	NF53_RS12530	99	9779	100.0	0.0
ctg1_1701	NF53_RS12525	51	2042	42.197580645161295	0.0
ctg1_1702	NF53_RS12535	99	420	100.0	1.6e-115
ctg1_1703	NF53_RS12540	99	488	100.0	4.1e-136
ctg1_1711	NF53_RS12560	99	422	100.0	2.5e-116
ctg1_1712	NF53_RS12565	99	357	100.0	1e-96
ctg1_1713	NF53_RS12570	100	116	100.0	1.1e-24
ctg1_1714	NF53_RS12575	97	940	100.0	1e-271
ctg1_1715	NF53_RS31825	99	130	59.09090909090909	1.3e-28
ctg1_1716	NF53_RS12585	99	363	100.0	1.1e-98
ctg1_1717	NF53_RS12590	99	719	100.0	1.6e-205


>>
20. NZ_JH791942
Source: Bacillus cereus BAG4O-1 supercont1.1, whole genome shotgun sequence
Type: nrps
Number of proteins with BLAST hits to this cluster: 32
Cumulative BLAST score: 36510

Table of genes, locations, strands and annotations of subject cluster:
IE7_RS11585	IE7_RS11585	2268916	2269548	+	lipase
IE7_RS29135	IE7_RS29135	2306870	2306983	+	polysaccharide_deacetylase
IE7_RS29145	IE7_RS29145	2308846	2309036	-	hypothetical_protein
IE7_RS29150	IE7_RS29150	2309360	2309552	+	hypothetical_protein

Table of Blast hits (query gene, subject gene, %identity, blast score, %coverage, e-value):
ctg1_1679	IE7_RS11495	98	257	51.21951219512195	1.2e-66
ctg1_1680	IE7_RS11500	99	1117	100.0	0.0
ctg1_1681	IE7_RS11505	100	321	100.0	5.8e-86
ctg1_1682	IE7_RS11510	100	507	100.0	1.1e-141
ctg1_1683	IE7_RS11515	100	477	100.0	1.3e-132
ctg1_1684	IE7_RS11520	100	82	100.0	9.1e-15
ctg1_1685	IE7_RS11525	100	109	100.0	1.6e-22
ctg1_1686	IE7_RS11530	100	254	100.0	5.4e-66
ctg1_1687	IE7_RS11535	100	965	100.0	3e-279
ctg1_1688	IE7_RS11540	100	565	100.0	3.9e-159
ctg1_1689	IE7_RS11545	100	382	100.0	2.6e-104
ctg1_1690	IE7_RS11550	98	165	100.0	2.1e-39
ctg1_1691	IE7_RS11555	100	564	98.64864864864865	9.5e-159
ctg1_1692	IE7_RS11560	100	177	100.0	7.8e-43
ctg1_1693	IE7_RS11565	100	850	100.0	7.1e-245
ctg1_1694	IE7_RS11570	100	468	100.0	3.5e-130
ctg1_1695	IE7_RS11575	100	462	100.0	3.8e-128
ctg1_1696	IE7_RS11580	99	849	100.0	2.2e-244
ctg1_1697	IE7_RS11585	100	175	42.857142857142854	8.2e-42
ctg1_1698	IE7_RS11590	100	796	100.0	1.2e-228
ctg1_1699	IE7_RS11595	99	3031	100.0	0.0
ctg1_1699	IE7_RS11605	46	1230	101.25164690382083	0.0
ctg1_1699	IE7_RS11600	32	684	96.1133069828722	2.5e-194
ctg1_1700	IE7_RS11600	99	4238	100.0	0.0
ctg1_1700	IE7_RS11605	50	2009	98.14471243042672	0.0
ctg1_1701	IE7_RS11605	99	9779	100.0	0.0
ctg1_1701	IE7_RS11600	51	2042	42.197580645161295	0.0
ctg1_1702	IE7_RS11610	99	420	100.0	1.6e-115
ctg1_1703	IE7_RS11615	99	488	100.0	4.1e-136
ctg1_1711	IE7_RS11635	99	422	100.0	2.5e-116
ctg1_1712	IE7_RS11640	99	357	100.0	1e-96
ctg1_1713	IE7_RS11645	100	116	100.0	1.1e-24
ctg1_1714	IE7_RS11650	97	940	100.0	1e-271
ctg1_1715	IE7_RS29140	99	130	59.09090909090909	1.3e-28
ctg1_1716	IE7_RS11660	99	363	100.0	1.1e-98
ctg1_1717	IE7_RS11665	99	719	100.0	1.6e-205


>>
21. NZ_CP020002
Source: Bacillus thuringiensis strain L-7601, complete genome
Type: nrps
Number of proteins with BLAST hits to this cluster: 33
Cumulative BLAST score: 36361

Table of genes, locations, strands and annotations of subject cluster:

Table of Blast hits (query gene, subject gene, %identity, blast score, %coverage, e-value):
ctg1_1680	B4918_RS13545	92	515	49.10394265232975	7.3e-144
ctg1_1681	B4918_RS13555	98	315	100.0	3.2e-84
ctg1_1682	B4918_RS13560	98	495	100.0	3.4e-138
ctg1_1683	B4918_RS13570	98	472	100.0	4.1e-131
ctg1_1684	B4918_RS13575	98	81	100.0	3.5e-14
ctg1_1685	B4918_RS13580	98	108	100.0	3.6e-22
ctg1_1686	B4918_RS13585	95	242	100.0	3.6e-62
ctg1_1687	B4918_RS13590	98	946	100.0	1.1e-273
ctg1_1688	B4918_RS13595	98	553	100.0	1.2e-155
ctg1_1689	B4918_RS13600	97	369	100.0	1.8e-100
ctg1_1690	B4918_RS13605	96	165	100.0	3.6e-39
ctg1_1691	B4918_RS13610	97	549	98.64864864864865	2.4e-154
ctg1_1692	B4918_RS13615	98	172	100.0	1.9e-41
ctg1_1693	B4918_RS13620	94	804	100.0	4.5e-231
ctg1_1694	B4918_RS13625	98	460	100.0	1.3e-127
ctg1_1695	B4918_RS13630	98	455	100.0	2.7e-126
ctg1_1696	B4918_RS13635	94	803	100.0	1e-230
ctg1_1697	B4918_RS13645	94	379	100.0	1.7e-103
ctg1_1698	B4918_RS13650	100	795	100.0	2.7e-228
ctg1_1699	B4918_RS13655	96	2936	100.0	0.0
ctg1_1699	B4918_RS13665	46	1240	100.7905138339921	0.0
ctg1_1699	B4918_RS13660	32	684	96.31093544137023	2.5e-194
ctg1_1700	B4918_RS13660	97	4166	100.0	0.0
ctg1_1700	B4918_RS13665	51	2014	97.07792207792207	0.0
ctg1_1701	B4918_RS13665	97	9644	100.0	0.0
ctg1_1701	B4918_RS13660	51	2034	42.197580645161295	0.0
ctg1_1702	B4918_RS13670	93	398	100.0	6.3e-109
ctg1_1703	B4918_RS13675	88	431	100.0	6e-119
ctg1_1704	B4918_RS13680	97	479	100.0	2.6e-133
ctg1_1705	B4918_RS13685	100	320	100.0	9.9e-86
ctg1_1706	B4918_RS13695	97	1003	99.41634241245137	6.2e-291
ctg1_1707	B4918_RS13700	100	272	100.0	2e-71
ctg1_1708	B4918_RS13705	100	240	68.125	1.3e-61
ctg1_1708	B4918_RS13710	95	92	26.875	3.3e-17
ctg1_1709	B4918_RS13715	99	430	100.0	8.5e-119
ctg1_1710	B4918_RS13720	96	577	100.0	1.1e-162
ctg1_1711	B4918_RS13735	97	371	88.37209302325581	5e-101
ctg1_1712	B4918_RS13745	98	352	100.0	2.5e-95


>>
22. NC_014171
Source: Bacillus thuringiensis BMB171, complete genome
Type: nrps
Number of proteins with BLAST hits to this cluster: 32
Cumulative BLAST score: 36229

Table of genes, locations, strands and annotations of subject cluster:
BMB171_RS29330	BMB171_RS29330	2376157	2376350	-	histidine_kinase
BMB171_RS29335	BMB171_RS29335	2380905	2381018	+	polysaccharide_deacetylase
BMB171_RS29340	BMB171_RS29340	2381006	2381113	-	peptidase_M56
BMB171_RS29360	BMB171_RS29360	2384900	2385079	+	hypothetical_protein

Table of Blast hits (query gene, subject gene, %identity, blast score, %coverage, e-value):
ctg1_1679	BMB171_RS12040	97	254	51.21951219512195	1e-65
ctg1_1680	BMB171_RS12045	96	1086	100.0	0.0
ctg1_1681	BMB171_RS12050	100	321	100.0	5.8e-86
ctg1_1682	BMB171_RS12055	100	504	100.0	7.4e-141
ctg1_1683	BMB171_RS12060	99	475	100.0	4.8e-132
ctg1_1684	BMB171_RS12065	98	80	100.0	5.9e-14
ctg1_1685	BMB171_RS12070	98	108	100.0	3.6e-22
ctg1_1686	BMB171_RS12075	98	249	100.0	2.3e-64
ctg1_1687	BMB171_RS12080	98	949	100.0	1.3e-274
ctg1_1688	BMB171_RS12085	97	550	100.0	1.3e-154
ctg1_1689	BMB171_RS12090	97	367	100.0	8.8e-100
ctg1_1690	BMB171_RS12095	100	169	100.0	1.9e-40
ctg1_1691	BMB171_RS12100	98	557	98.64864864864865	1.2e-156
ctg1_1692	BMB171_RS12105	100	177	100.0	7.8e-43
ctg1_1693	BMB171_RS12110	97	828	100.0	2.9e-238
ctg1_1694	BMB171_RS12115	97	458	100.0	3.7e-127
ctg1_1695	BMB171_RS12120	99	458	100.0	5.4e-127
ctg1_1696	BMB171_RS12125	97	832	100.0	2.8e-239
ctg1_1697	BMB171_RS12130	99	396	100.0	2.3e-108
ctg1_1698	BMB171_RS12135	99	794	100.0	4.6e-228
ctg1_1699	BMB171_RS12140	98	2985	100.0	0.0
ctg1_1699	BMB171_RS12150	46	1251	100.85638998682478	0.0
ctg1_1699	BMB171_RS12145	32	675	96.31093544137023	2e-191
ctg1_1700	BMB171_RS12145	96	4138	100.0	0.0
ctg1_1700	BMB171_RS12150	51	2019	97.07792207792207	0.0
ctg1_1701	BMB171_RS12150	97	9621	100.0	0.0
ctg1_1701	BMB171_RS12145	50	2040	42.762096774193544	0.0
ctg1_1702	BMB171_RS12155	95	401	100.0	7.5e-110
ctg1_1703	BMB171_RS12160	99	488	100.0	3.1e-136
ctg1_1711	BMB171_RS12180	95	408	100.0	6.3e-112
ctg1_1712	BMB171_RS12185	98	352	100.0	1.9e-95
ctg1_1713	BMB171_RS12190	98	113	100.0	1.2e-23
ctg1_1714	BMB171_RS12195	98	944	100.0	5.4e-273
ctg1_1715	BMB171_RS29350	95	128	59.09090909090909	3.8e-28
ctg1_1716	BMB171_RS12205	97	337	94.44444444444444	6.7e-91
ctg1_1717	BMB171_RS12210	99	717	100.0	6.2e-205


>>
23. NZ_CP016360
Source: Bacillus cereus strain M13 chromosome, complete genome
Type: nrps
Number of proteins with BLAST hits to this cluster: 32
Cumulative BLAST score: 36181

Table of genes, locations, strands and annotations of subject cluster:
BA201_RS12925	BA201_RS12925	2434549	2434742	-	histidine_kinase
BA201_RS12950	BA201_RS12950	2439350	2439463	+	polysaccharide_deacetylase
BA201_RS12955	BA201_RS12955	2439451	2439558	-	peptidase_M56
BA201_RS12980	BA201_RS12980	2443345	2443524	+	hypothetical_protein

Table of Blast hits (query gene, subject gene, %identity, blast score, %coverage, e-value):
ctg1_1679	BA201_RS12785	97	254	51.21951219512195	1e-65
ctg1_1680	BA201_RS12790	96	1089	100.0	0.0
ctg1_1681	BA201_RS12795	100	321	100.0	5.8e-86
ctg1_1682	BA201_RS12800	100	504	100.0	7.4e-141
ctg1_1683	BA201_RS12810	99	475	100.0	4.8e-132
ctg1_1684	BA201_RS12815	98	80	100.0	5.9e-14
ctg1_1685	BA201_RS12820	98	108	100.0	3.6e-22
ctg1_1686	BA201_RS12825	99	251	100.0	4.5e-65
ctg1_1687	BA201_RS12830	99	951	100.0	4.6e-275
ctg1_1688	BA201_RS12835	97	548	100.0	3.7e-154
ctg1_1689	BA201_RS12840	97	367	100.0	8.8e-100
ctg1_1690	BA201_RS12845	100	169	100.0	1.9e-40
ctg1_1691	BA201_RS12850	98	557	98.64864864864865	1.2e-156
ctg1_1692	BA201_RS12855	100	177	100.0	7.8e-43
ctg1_1693	BA201_RS12860	97	828	100.0	2.9e-238
ctg1_1694	BA201_RS12865	97	456	100.0	1.8e-126
ctg1_1695	BA201_RS12870	98	455	100.0	2.7e-126
ctg1_1696	BA201_RS12875	94	800	100.0	8.9e-230
ctg1_1697	BA201_RS12880	97	393	100.0	1.9e-107
ctg1_1698	BA201_RS12885	99	794	100.0	7.9e-228
ctg1_1699	BA201_RS12890	98	2973	100.0	0.0
ctg1_1699	BA201_RS12900	46	1250	100.85638998682478	0.0
ctg1_1699	BA201_RS12895	32	675	96.31093544137023	2e-191
ctg1_1700	BA201_RS12895	96	4136	100.0	0.0
ctg1_1700	BA201_RS12900	51	2019	97.07792207792207	0.0
ctg1_1701	BA201_RS12900	97	9620	100.0	0.0
ctg1_1701	BA201_RS12895	50	2039	42.762096774193544	0.0
ctg1_1702	BA201_RS12905	95	401	100.0	7.5e-110
ctg1_1703	BA201_RS12910	99	488	100.0	3.1e-136
ctg1_1711	BA201_RS12930	96	410	100.0	1.3e-112
ctg1_1712	BA201_RS12935	100	359	100.0	2e-97
ctg1_1713	BA201_RS12940	98	113	100.0	1.2e-23
ctg1_1714	BA201_RS12945	98	944	100.0	5.4e-273
ctg1_1715	BA201_RS12960	95	128	59.09090909090909	3.8e-28
ctg1_1716	BA201_RS12965	97	337	94.44444444444444	6.7e-91
ctg1_1717	BA201_RS12975	99	712	100.0	2e-203


>>
24. NZ_KB976107
Source: Bacillus cereus str. Schrouff acsZZ-supercont2.1, whole genome shotgun sequence
Type: nrps
Number of proteins with BLAST hits to this cluster: 32
Cumulative BLAST score: 35947

Table of genes, locations, strands and annotations of subject cluster:

Table of Blast hits (query gene, subject gene, %identity, blast score, %coverage, e-value):
ctg1_1681	IAW_RS12645	98	315	100.0	3.2e-84
ctg1_1682	IAW_RS12640	98	497	100.0	6.9e-139
ctg1_1683	IAW_RS12635	99	473	100.0	1.4e-131
ctg1_1684	IAW_RS12630	98	81	100.0	3.5e-14
ctg1_1685	IAW_RS12625	98	108	100.0	3.6e-22
ctg1_1686	IAW_RS12620	95	242	100.0	3.6e-62
ctg1_1687	IAW_RS12615	99	950	100.0	1e-274
ctg1_1688	IAW_RS12610	98	554	100.0	6.8e-156
ctg1_1689	IAW_RS12605	99	377	100.0	8.5e-103
ctg1_1690	IAW_RS12600	96	165	100.0	3.6e-39
ctg1_1691	IAW_RS12595	97	549	98.64864864864865	1.8e-154
ctg1_1692	IAW_RS12590	98	172	100.0	1.9e-41
ctg1_1693	IAW_RS12585	94	804	100.0	4.5e-231
ctg1_1694	IAW_RS12580	97	456	100.0	1.4e-126
ctg1_1695	IAW_RS12575	98	455	100.0	2.7e-126
ctg1_1696	IAW_RS12570	94	805	100.0	3.6e-231
ctg1_1697	IAW_RS12560	94	379	100.0	1.7e-103
ctg1_1698	IAW_RS12555	100	795	100.0	2.7e-228
ctg1_1699	IAW_RS12550	96	2942	100.0	0.0
ctg1_1699	IAW_RS12540	46	1243	100.7905138339921	0.0
ctg1_1699	IAW_RS12545	32	688	96.31093544137023	1.3e-195
ctg1_1700	IAW_RS12545	97	4166	100.0	0.0
ctg1_1700	IAW_RS12540	51	2008	97.07792207792207	0.0
ctg1_1701	IAW_RS12540	97	9665	100.0	0.0
ctg1_1701	IAW_RS12545	51	2040	42.197580645161295	0.0
ctg1_1702	IAW_RS12535	93	398	100.0	4.8e-109
ctg1_1703	IAW_RS12530	88	431	100.0	6e-119
ctg1_1704	IAW_RS12525	97	476	100.0	2.2e-132
ctg1_1705	IAW_RS12520	100	320	100.0	9.9e-86
ctg1_1706	IAW_RS12515	97	1003	99.41634241245137	6.2e-291
ctg1_1707	IAW_RS12510	100	272	100.0	2e-71
ctg1_1708	IAW_RS12505	100	240	68.125	1.3e-61
ctg1_1708	IAW_RS12500	95	92	26.875	3.3e-17
ctg1_1709	IAW_RS12495	99	430	100.0	8.5e-119
ctg1_1710	IAW_RS12490	98	591	100.0	4.5e-167
ctg1_1711	IAW_RS12480	96	411	100.0	5.7e-113
ctg1_1712	IAW_RS12475	98	354	100.0	8.5e-96


>>
25. NZ_CP010577
Source: Bacillus thuringiensis serovar morrisoni strain BGSC 4AA1, complete genome
Type: nrps
Number of proteins with BLAST hits to this cluster: 32
Cumulative BLAST score: 35943

Table of genes, locations, strands and annotations of subject cluster:

Table of Blast hits (query gene, subject gene, %identity, blast score, %coverage, e-value):
ctg1_1681	SD98_RS12720	98	315	100.0	3.2e-84
ctg1_1682	SD98_RS12725	98	497	100.0	6.9e-139
ctg1_1683	SD98_RS12730	99	473	100.0	1.4e-131
ctg1_1684	SD98_RS12735	98	81	100.0	3.5e-14
ctg1_1685	SD98_RS12740	98	108	100.0	3.6e-22
ctg1_1686	SD98_RS12745	95	242	100.0	3.6e-62
ctg1_1687	SD98_RS12750	99	950	100.0	1e-274
ctg1_1688	SD98_RS12755	98	554	100.0	6.8e-156
ctg1_1689	SD98_RS12760	99	377	100.0	8.5e-103
ctg1_1690	SD98_RS12765	96	165	100.0	3.6e-39
ctg1_1691	SD98_RS12770	97	549	98.64864864864865	1.8e-154
ctg1_1692	SD98_RS12775	98	172	100.0	1.9e-41
ctg1_1693	SD98_RS12780	94	804	100.0	4.5e-231
ctg1_1694	SD98_RS12785	97	458	100.0	4.8e-127
ctg1_1695	SD98_RS12790	98	455	100.0	2.7e-126
ctg1_1696	SD98_RS12795	94	805	100.0	3.6e-231
ctg1_1697	SD98_RS12805	94	379	100.0	1.7e-103
ctg1_1698	SD98_RS12810	100	795	100.0	2.7e-228
ctg1_1699	SD98_RS12815	96	2939	100.0	0.0
ctg1_1699	SD98_RS12825	46	1243	100.7905138339921	0.0
ctg1_1699	SD98_RS12820	32	688	96.31093544137023	1.3e-195
ctg1_1700	SD98_RS12820	97	4166	100.0	0.0
ctg1_1700	SD98_RS12825	51	2008	97.07792207792207	0.0
ctg1_1701	SD98_RS12825	97	9662	100.0	0.0
ctg1_1701	SD98_RS12820	51	2040	42.197580645161295	0.0
ctg1_1702	SD98_RS12830	93	398	100.0	4.8e-109
ctg1_1703	SD98_RS12835	88	431	100.0	6e-119
ctg1_1704	SD98_RS12840	97	476	100.0	2.2e-132
ctg1_1705	SD98_RS12845	100	320	100.0	9.9e-86
ctg1_1706	SD98_RS12850	97	1003	99.41634241245137	6.2e-291
ctg1_1707	SD98_RS12855	100	272	100.0	2e-71
ctg1_1708	SD98_RS12860	100	240	68.125	1.3e-61
ctg1_1708	SD98_RS12865	95	92	26.875	3.3e-17
ctg1_1709	SD98_RS12870	99	430	100.0	8.5e-119
ctg1_1710	SD98_RS12875	98	591	100.0	4.5e-167
ctg1_1711	SD98_RS12885	96	411	100.0	5.7e-113
ctg1_1712	SD98_RS12890	98	354	100.0	8.5e-96


>>
26. NZ_FNYB01000003
Source: Bacillus thuringiensis strain DAR 81934, whole genome shotgun sequence
Type: nrps
Number of proteins with BLAST hits to this cluster: 32
Cumulative BLAST score: 35943

Table of genes, locations, strands and annotations of subject cluster:

Table of Blast hits (query gene, subject gene, %identity, blast score, %coverage, e-value):
ctg1_1681	BMZ34_RS07710	99	319	100.0	2.2e-85
ctg1_1682	BMZ34_RS07705	99	502	100.0	2.1e-140
ctg1_1683	BMZ34_RS07700	99	473	100.0	1.1e-131
ctg1_1684	BMZ34_RS07695	100	82	100.0	9.1e-15
ctg1_1685	BMZ34_RS30065	98	108	100.0	3.6e-22
ctg1_1686	BMZ34_RS07690	95	245	100.0	3.3e-63
ctg1_1687	BMZ34_RS07685	98	946	100.0	8.6e-274
ctg1_1688	BMZ34_RS07680	95	527	100.3717472118959	1.2e-147
ctg1_1689	BMZ34_RS07675	99	375	100.0	4.2e-102
ctg1_1690	BMZ34_RS07670	96	165	100.0	3.6e-39
ctg1_1691	BMZ34_RS07665	97	549	98.64864864864865	2.4e-154
ctg1_1692	BMZ34_RS07660	98	172	100.0	1.9e-41
ctg1_1693	BMZ34_RS07655	94	804	100.0	4.5e-231
ctg1_1694	BMZ34_RS07650	97	458	100.0	4.8e-127
ctg1_1695	BMZ34_RS07645	98	455	100.0	2.7e-126
ctg1_1696	BMZ34_RS07640	94	804	100.0	4.7e-231
ctg1_1697	BMZ34_RS07630	94	379	100.0	1.7e-103
ctg1_1698	BMZ34_RS07625	100	795	100.0	2.7e-228
ctg1_1699	BMZ34_RS07620	96	2942	100.0	0.0
ctg1_1699	BMZ34_RS07610	46	1243	100.7905138339921	0.0
ctg1_1699	BMZ34_RS07615	32	688	96.31093544137023	2.2e-195
ctg1_1700	BMZ34_RS07615	97	4161	100.0	0.0
ctg1_1700	BMZ34_RS07610	51	2016	97.07792207792207	0.0
ctg1_1701	BMZ34_RS07610	97	9653	100.0	0.0
ctg1_1701	BMZ34_RS07615	51	2043	42.197580645161295	0.0
ctg1_1702	BMZ34_RS07605	93	399	100.0	1.7e-109
ctg1_1703	BMZ34_RS07600	88	431	100.0	6e-119
ctg1_1704	BMZ34_RS07595	97	478	100.0	5.9e-133
ctg1_1705	BMZ34_RS07590	100	320	100.0	9.9e-86
ctg1_1706	BMZ34_RS07580	99	1034	100.0	4.3e-300
ctg1_1707	BMZ34_RS07575	100	272	100.0	2e-71
ctg1_1708	BMZ34_RS07565	100	240	68.125	1.3e-61
ctg1_1708	BMZ34_RS07560	95	92	26.875	3.3e-17
ctg1_1709	BMZ34_RS07555	99	430	100.0	8.5e-119
ctg1_1710	BMZ34_RS07550	96	577	100.0	1.1e-162
ctg1_1711	BMZ34_RS07540	96	411	100.0	5.7e-113
ctg1_1712	BMZ34_RS07535	99	355	100.0	3.8e-96


>>
27. NZ_CP009686
Source: Bacillus cereus strain FORC_005, complete genome
Type: nrps
Number of proteins with BLAST hits to this cluster: 33
Cumulative BLAST score: 35659

Table of genes, locations, strands and annotations of subject cluster:
FORC5_RS12405	FORC5_RS12405	2433430	2433767	+	short-chain_dehydrogenase
FORC5_RS12410	FORC5_RS12410	2434043	2434332	+	chitin-binding_protein
FORC5_RS27820	FORC5_RS27820	2437744	2437937	-	histidine_kinase
FORC5_RS27825	FORC5_RS27825	2442490	2442603	+	polysaccharide_deacetylase
FORC5_RS27830	FORC5_RS27830	2443219	2443406	+	hypothetical_protein
FORC5_RS27845	FORC5_RS27845	2446506	2446685	+	hypothetical_protein

Table of Blast hits (query gene, subject gene, %identity, blast score, %coverage, e-value):
ctg1_1681	FORC5_RS12285	99	319	100.0	2.2e-85
ctg1_1682	FORC5_RS12290	99	503	100.0	1.6e-140
ctg1_1683	FORC5_RS12295	99	475	100.0	4.8e-132
ctg1_1684	FORC5_RS12300	100	82	100.0	9.1e-15
ctg1_1685	FORC5_RS12305	98	108	100.0	3.6e-22
ctg1_1686	FORC5_RS12310	95	242	100.0	3.6e-62
ctg1_1687	FORC5_RS12315	99	955	100.0	2.4e-276
ctg1_1688	FORC5_RS12320	99	556	100.0	1.8e-156
ctg1_1689	FORC5_RS12325	96	364	100.0	5.7e-99
ctg1_1690	FORC5_RS12335	90	152	100.0	1.8e-35
ctg1_1691	FORC5_RS12340	97	546	98.64864864864865	2e-153
ctg1_1692	FORC5_RS12345	98	174	100.0	6.6e-42
ctg1_1693	FORC5_RS12350	98	836	100.0	1.1e-240
ctg1_1694	FORC5_RS12355	96	455	100.0	3.1e-126
ctg1_1695	FORC5_RS12360	98	455	100.0	3.5e-126
ctg1_1696	FORC5_RS12365	97	831	100.0	3.6e-239
ctg1_1697	FORC5_RS12370	99	396	100.0	1.3e-108
ctg1_1698	FORC5_RS12375	100	796	100.0	1.6e-228
ctg1_1699	FORC5_RS12380	98	2994	100.13175230566536	0.0
ctg1_1699	FORC5_RS12390	46	1232	100.7905138339921	0.0
ctg1_1699	FORC5_RS12385	35	676	80.96179183135705	6.7e-192
ctg1_1700	FORC5_RS12385	99	4254	100.0	0.0
ctg1_1700	FORC5_RS12390	51	2019	97.07792207792207	0.0
ctg1_1701	FORC5_RS12390	98	9759	100.0	0.0
ctg1_1701	FORC5_RS12385	50	2034	42.66129032258065	0.0
ctg1_1702	FORC5_RS12395	96	408	100.0	3.6e-112
ctg1_1703	FORC5_RS12400	95	464	100.0	8.3e-129
ctg1_1704	FORC5_RS12405	96	143	30.708661417322837	3.4e-32
ctg1_1706	FORC5_RS12410	93	163	16.926070038910506	6.5e-38
ctg1_1707	FORC5_RS12415	96	260	100.0	1.3e-67
ctg1_1711	FORC5_RS12430	96	411	100.0	5.7e-113
ctg1_1712	FORC5_RS12435	99	358	100.0	5.9e-97
ctg1_1713	FORC5_RS12440	98	113	100.0	1.2e-23
ctg1_1714	FORC5_RS12445	98	945	100.0	1.8e-273
ctg1_1715	FORC5_RS27835	97	130	59.09090909090909	1e-28
ctg1_1716	FORC5_RS12455	95	335	94.44444444444444	4.4e-90
ctg1_1717	FORC5_RS12460	99	716	100.0	1.4e-204


>>
28. NZ_LZRB01000034
Source: Bacillus cereus strain N31 contig4, whole genome shotgun sequence
Type: nrps
Number of proteins with BLAST hits to this cluster: 33
Cumulative BLAST score: 35583

Table of genes, locations, strands and annotations of subject cluster:
A9488_RS12210	A9488_RS12210	494656	494835	-	hypothetical_protein
A9488_RS28730	A9488_RS28730	497930	498117	-	hypothetical_protein
A9488_RS28735	A9488_RS28735	498739	498843	-	polysaccharide_deacetylase
A9488_RS12255	A9488_RS12255	503676	504008	+	succinoglycan_biosynthesis_protein
A9488_RS12270	A9488_RS12270	507036	507325	-	chitin-binding_protein
A9488_RS12275	A9488_RS12275	507601	507938	-	short-chain_dehydrogenase

Table of Blast hits (query gene, subject gene, %identity, blast score, %coverage, e-value):
ctg1_1681	A9488_RS12400	99	319	100.0	2.2e-85
ctg1_1682	A9488_RS12395	99	503	100.0	1.6e-140
ctg1_1683	A9488_RS12390	99	475	100.0	4.8e-132
ctg1_1684	A9488_RS12385	100	82	100.0	9.1e-15
ctg1_1685	A9488_RS12380	98	108	100.0	3.6e-22
ctg1_1686	A9488_RS12375	95	242	100.0	3.6e-62
ctg1_1687	A9488_RS12370	99	955	100.0	2.4e-276
ctg1_1688	A9488_RS12365	99	556	100.0	1.8e-156
ctg1_1689	A9488_RS12360	96	364	100.0	5.7e-99
ctg1_1690	A9488_RS12345	90	152	100.0	1.8e-35
ctg1_1691	A9488_RS12340	97	546	98.64864864864865	2e-153
ctg1_1692	A9488_RS12335	98	174	100.0	6.6e-42
ctg1_1693	A9488_RS12330	98	836	100.0	1.1e-240
ctg1_1694	A9488_RS12325	96	455	100.0	3.1e-126
ctg1_1695	A9488_RS12320	98	455	100.0	3.5e-126
ctg1_1696	A9488_RS12315	97	831	100.0	3.6e-239
ctg1_1697	A9488_RS12310	99	396	100.0	1.3e-108
ctg1_1698	A9488_RS12305	100	796	100.0	1.2e-228
ctg1_1699	A9488_RS12300	99	3013	100.0	0.0
ctg1_1699	A9488_RS12290	46	1225	100.7905138339921	0.0
ctg1_1699	A9488_RS12295	35	677	80.96179183135705	3.9e-192
ctg1_1700	A9488_RS12295	98	4219	100.0	0.0
ctg1_1700	A9488_RS12290	51	2009	97.07792207792207	0.0
ctg1_1701	A9488_RS12290	98	9717	100.0	0.0
ctg1_1701	A9488_RS12295	50	2040	42.862903225806456	0.0
ctg1_1702	A9488_RS12285	93	400	100.0	1.3e-109
ctg1_1703	A9488_RS12280	95	464	100.0	8.3e-129
ctg1_1704	A9488_RS12275	96	143	30.708661417322837	3.4e-32
ctg1_1706	A9488_RS12270	93	163	16.926070038910506	6.5e-38
ctg1_1707	A9488_RS12265	96	260	100.0	1.3e-67
ctg1_1711	A9488_RS12250	96	411	100.0	5.7e-113
ctg1_1712	A9488_RS12245	99	358	100.0	5.9e-97
ctg1_1713	A9488_RS12240	97	111	100.0	2.7e-23
ctg1_1714	A9488_RS12235	98	945	100.0	1.8e-273
ctg1_1715	A9488_RS28725	97	130	59.09090909090909	1e-28
ctg1_1716	A9488_RS12225	97	337	94.44444444444444	6.7e-91
ctg1_1717	A9488_RS12215	99	716	100.0	1.8e-204


>>
29. NZ_KB976537
Source: Bacillus cereus HuB4-4 acqVu-supercont1.1, whole genome shotgun sequence
Type: nrps
Number of proteins with BLAST hits to this cluster: 32
Cumulative BLAST score: 35418

Table of genes, locations, strands and annotations of subject cluster:
IGM_RS14025	IGM_RS14025	2828179	2828837	+	type_B_chloramphenicol_O-acetyltransferase
IGM_RS14085	IGM_RS14085	2865447	2866979	+	chitin-binding_protein
IGM_RS34260	IGM_RS34260	2869719	2870326	+	2'-5'_RNA_ligase

Table of Blast hits (query gene, subject gene, %identity, blast score, %coverage, e-value):
ctg1_1681	IGM_RS13955	99	319	100.0	2.2e-85
ctg1_1682	IGM_RS13960	98	498	100.0	5.3e-139
ctg1_1683	IGM_RS13965	99	473	100.0	1.1e-131
ctg1_1684	IGM_RS13970	100	82	100.0	9.1e-15
ctg1_1685	IGM_RS13975	98	108	100.0	3.6e-22
ctg1_1686	IGM_RS13980	95	242	100.0	3.6e-62
ctg1_1687	IGM_RS13985	99	950	100.0	1e-274
ctg1_1688	IGM_RS13990	98	553	100.0	1.2e-155
ctg1_1689	IGM_RS13995	97	368	100.0	3.9e-100
ctg1_1690	IGM_RS14000	96	165	100.0	3.6e-39
ctg1_1691	IGM_RS14005	97	549	98.64864864864865	2.4e-154
ctg1_1692	IGM_RS14010	98	172	100.0	1.9e-41
ctg1_1693	IGM_RS14015	94	804	100.0	4.5e-231
ctg1_1694	IGM_RS14020	97	458	100.0	3.7e-127
ctg1_1695	IGM_RS14025	98	211	43.83561643835616	1.2e-52
ctg1_1696	IGM_RS14030	94	802	100.0	2.3e-230
ctg1_1697	IGM_RS14040	94	379	100.0	1.7e-103
ctg1_1698	IGM_RS14045	99	794	100.0	6.1e-228
ctg1_1699	IGM_RS14050	96	2939	100.0	0.0
ctg1_1699	IGM_RS14060	46	1243	100.7905138339921	0.0
ctg1_1699	IGM_RS14055	32	688	96.31093544137023	2.2e-195
ctg1_1700	IGM_RS14055	97	4159	100.0	0.0
ctg1_1700	IGM_RS14060	51	2009	97.07792207792207	0.0
ctg1_1701	IGM_RS14060	97	9650	100.0	0.0
ctg1_1701	IGM_RS14055	51	2041	42.197580645161295	0.0
ctg1_1702	IGM_RS14065	93	399	100.0	1.7e-109
ctg1_1703	IGM_RS14070	88	431	100.0	6e-119
ctg1_1704	IGM_RS14075	97	479	100.0	2.6e-133
ctg1_1705	IGM_RS14080	99	318	100.0	3.8e-85
ctg1_1706	IGM_RS14085	99	1025	99.41634241245137	1.5e-297
ctg1_1707	IGM_RS14090	100	272	100.0	2e-71
ctg1_1708	IGM_RS14095	100	240	68.125	1.3e-61
ctg1_1708	IGM_RS14100	95	92	26.875	3.3e-17
ctg1_1709	IGM_RS34260	99	172	40.099009900990104	4.2e-41
ctg1_1710	IGM_RS14110	95	568	100.95541401273887	5.3e-160
ctg1_1711	IGM_RS14120	96	411	100.0	5.7e-113
ctg1_1712	IGM_RS14125	99	355	100.0	3.8e-96


>>
30. NZ_CP017234
Source: Bacillus cereus strain FORC_048, complete genome
Type: nrps
Number of proteins with BLAST hits to this cluster: 33
Cumulative BLAST score: 35263

Table of genes, locations, strands and annotations of subject cluster:
FORC48_RS12475	FORC48_RS12475	2364092	2364750	+	type_B_chloramphenicol_O-acetyltransferase
FORC48_RS12520	FORC48_RS12520	2397748	2398085	+	short-chain_dehydrogenase
FORC48_RS12525	FORC48_RS12525	2398361	2398650	+	chitin-binding_protein
FORC48_RS12540	FORC48_RS12540	2401677	2402009	-	succinoglycan_biosynthesis_protein
FORC48_RS12545	FORC48_RS12545	2402093	2402286	-	histidine_kinase
FORC48_RS12570	FORC48_RS12570	2406839	2406952	+	polysaccharide_deacetylase
FORC48_RS12595	FORC48_RS12595	2410855	2411034	+	hypothetical_protein

Table of Blast hits (query gene, subject gene, %identity, blast score, %coverage, e-value):
ctg1_1681	FORC48_RS12395	99	319	100.0	2.2e-85
ctg1_1682	FORC48_RS12400	99	503	100.0	1.6e-140
ctg1_1683	FORC48_RS12410	99	475	100.0	4.8e-132
ctg1_1684	FORC48_RS12415	100	82	100.0	9.1e-15
ctg1_1685	FORC48_RS12420	98	108	100.0	3.6e-22
ctg1_1686	FORC48_RS12425	95	242	100.0	3.6e-62
ctg1_1687	FORC48_RS12430	99	955	100.0	2.4e-276
ctg1_1688	FORC48_RS12435	99	556	100.0	1.8e-156
ctg1_1689	FORC48_RS12440	96	364	100.0	5.7e-99
ctg1_1690	FORC48_RS12450	90	152	100.0	1.8e-35
ctg1_1691	FORC48_RS12455	97	546	98.64864864864865	2e-153
ctg1_1692	FORC48_RS12460	98	174	100.0	6.6e-42
ctg1_1693	FORC48_RS12465	98	836	100.0	1.1e-240
ctg1_1694	FORC48_RS12470	96	455	100.0	3.1e-126
ctg1_1695	FORC48_RS12475	94	112	23.28767123287671	5.6e-23
ctg1_1696	FORC48_RS12480	97	831	100.0	3.6e-239
ctg1_1697	FORC48_RS12485	97	390	100.0	1.2e-106
ctg1_1698	FORC48_RS12490	100	798	100.0	4.2e-229
ctg1_1699	FORC48_RS12495	98	2986	100.13175230566536	0.0
ctg1_1699	FORC48_RS12505	46	1232	100.7905138339921	0.0
ctg1_1699	FORC48_RS12500	32	683	96.31093544137023	5.5e-194
ctg1_1700	FORC48_RS12500	98	4198	100.0	0.0
ctg1_1700	FORC48_RS12505	51	2018	97.07792207792207	0.0
ctg1_1701	FORC48_RS12505	98	9770	100.0	0.0
ctg1_1701	FORC48_RS12500	51	2033	42.37903225806451	0.0
ctg1_1702	FORC48_RS12510	96	408	100.0	3.6e-112
ctg1_1703	FORC48_RS12515	95	464	100.0	8.3e-129
ctg1_1704	FORC48_RS12520	96	143	30.708661417322837	3.4e-32
ctg1_1706	FORC48_RS12525	93	163	16.926070038910506	6.5e-38
ctg1_1707	FORC48_RS12530	96	260	100.0	1.3e-67
ctg1_1711	FORC48_RS12550	96	411	100.0	5.7e-113
ctg1_1712	FORC48_RS12555	99	354	100.0	6.5e-96
ctg1_1713	FORC48_RS12560	98	113	100.0	1.2e-23
ctg1_1714	FORC48_RS12565	98	945	100.0	1.8e-273
ctg1_1715	FORC48_RS12575	97	130	59.09090909090909	1e-28
ctg1_1716	FORC48_RS12580	96	336	94.44444444444444	1.5e-90
ctg1_1717	FORC48_RS12590	99	718	100.0	3.6e-205


>>
31. NZ_JXDH01000033
Source: Bacillus cereus strain MIT0214 GAAGTAT_seq1_contig_34, whole genome shotgun sequence
Type: nrps
Number of proteins with BLAST hits to this cluster: 33
Cumulative BLAST score: 35244

Table of genes, locations, strands and annotations of subject cluster:
SK30_RS07350	SK30_RS07350	22440	23071	+	lipase
SK30_RS07385	SK30_RS07385	53380	53717	+	short-chain_dehydrogenase
SK30_RS07390	SK30_RS07390	53993	54282	+	chitin-binding_protein
SK30_RS28830	SK30_RS28830	57725	57918	-	histidine_kinase
SK30_RS28835	SK30_RS28835	62474	62578	+	polysaccharide_deacetylase
SK30_RS28840	SK30_RS28840	63200	63387	+	hypothetical_protein
SK30_RS28855	SK30_RS28855	66487	66666	+	hypothetical_protein
SK30_RS07450	SK30_RS07450	68021	68206	+	FMN-dependent_NADH-azoreductase

Table of Blast hits (query gene, subject gene, %identity, blast score, %coverage, e-value):
ctg1_1681	SK30_RS07265	100	321	100.0	5.8e-86
ctg1_1682	SK30_RS07270	100	504	100.0	7.4e-141
ctg1_1683	SK30_RS07275	99	473	100.0	1.1e-131
ctg1_1684	SK30_RS07280	100	82	100.0	9.1e-15
ctg1_1685	SK30_RS07285	97	106	100.0	1.4e-21
ctg1_1686	SK30_RS07290	95	245	100.0	3.3e-63
ctg1_1687	SK30_RS07295	99	953	100.0	9.2e-276
ctg1_1688	SK30_RS07300	99	556	100.0	1.8e-156
ctg1_1689	SK30_RS07305	96	365	100.0	3.3e-99
ctg1_1690	SK30_RS07315	89	151	100.0	5.4e-35
ctg1_1691	SK30_RS07320	97	549	98.64864864864865	1.8e-154
ctg1_1692	SK30_RS07325	100	177	100.0	7.8e-43
ctg1_1693	SK30_RS07330	95	812	100.0	2.1e-233
ctg1_1694	SK30_RS07335	98	462	100.0	2.5e-128
ctg1_1695	SK30_RS07340	99	456	100.0	1.6e-126
ctg1_1696	SK30_RS07345	91	774	100.0	8.9e-222
ctg1_1697	SK30_RS07350	95	255	65.3061224489796	6.2e-66
ctg1_1698	SK30_RS07355	100	798	100.0	4.2e-229
ctg1_1699	SK30_RS07360	99	3010	100.0	0.0
ctg1_1699	SK30_RS07370	45	1217	100.85638998682478	0.0
ctg1_1699	SK30_RS07365	32	676	96.31093544137023	6.7e-192
ctg1_1700	SK30_RS07365	96	4116	100.0	0.0
ctg1_1700	SK30_RS07370	51	2015	97.07792207792207	0.0
ctg1_1701	SK30_RS07370	98	9694	100.0	0.0
ctg1_1701	SK30_RS07365	50	2030	42.641129032258064	0.0
ctg1_1702	SK30_RS07375	95	406	100.0	1.8e-111
ctg1_1703	SK30_RS07380	95	464	100.0	8.3e-129
ctg1_1704	SK30_RS07385	96	143	30.708661417322837	3.4e-32
ctg1_1706	SK30_RS07390	93	163	16.926070038910506	6.5e-38
ctg1_1707	SK30_RS07395	96	260	100.0	1.3e-67
ctg1_1711	SK30_RS07410	96	411	100.0	5.7e-113
ctg1_1712	SK30_RS07415	99	358	100.0	5.9e-97
ctg1_1713	SK30_RS07420	98	113	100.0	1.2e-23
ctg1_1714	SK30_RS07425	98	945	100.0	1.8e-273
ctg1_1715	SK30_RS28845	97	130	59.09090909090909	1e-28
ctg1_1716	SK30_RS07435	96	336	94.44444444444444	1.5e-90
ctg1_1717	SK30_RS07440	99	718	100.0	3.6e-205


>>
32. NZ_JURK01000044
Source: Bacillus cereus strain 823_BTHU 618_61666_1247305_393__20_, whole genome shotgun sequence
Type: nrps
Number of proteins with BLAST hits to this cluster: 32
Cumulative BLAST score: 34950

Table of genes, locations, strands and annotations of subject cluster:
ADJ26_RS16350	ADJ26_RS16350	14825	15077	-	LuxR_family_transcriptional_regulator
ADJ26_RS28770	ADJ26_RS28770	21946	22122	+	acyltransferase
ADJ26_RS28780	ADJ26_RS28780	57029	57204	-	hypothetical_protein
ADJ26_RS16440	ADJ26_RS16440	57455	57721	+	hypothetical_protein
ADJ26_RS16460	ADJ26_RS16460	61082	61666	+	glucosaminidase

Table of Blast hits (query gene, subject gene, %identity, blast score, %coverage, e-value):
ctg1_1679	ADJ26_RS16295	98	257	51.21951219512195	2.1e-66
ctg1_1680	ADJ26_RS16300	98	1102	100.0	0.0
ctg1_1681	ADJ26_RS16305	99	319	100.0	2.2e-85
ctg1_1682	ADJ26_RS16310	100	504	100.0	7.4e-141
ctg1_1683	ADJ26_RS16315	99	475	100.0	4.8e-132
ctg1_1684	ADJ26_RS16320	100	82	100.0	9.1e-15
ctg1_1685	ADJ26_RS16325	98	108	100.0	3.6e-22
ctg1_1686	ADJ26_RS16330	95	239	100.0	1.8e-61
ctg1_1687	ADJ26_RS16335	98	947	100.0	5e-274
ctg1_1688	ADJ26_RS16340	98	552	100.0	2.6e-155
ctg1_1689	ADJ26_RS16345	97	372	100.0	2.7e-101
ctg1_1690	ADJ26_RS16350	94	86	55.42168674698795	1.2e-15
ctg1_1691	ADJ26_RS16355	97	552	98.64864864864865	2.9e-155
ctg1_1692	ADJ26_RS16360	100	177	100.0	7.8e-43
ctg1_1693	ADJ26_RS16365	97	831	100.0	5.8e-239
ctg1_1694	ADJ26_RS16370	100	468	100.0	3.5e-130
ctg1_1695	ADJ26_RS16375	99	459	100.0	1.9e-127
ctg1_1696	ADJ26_RS16380	97	831	100.0	3.6e-239
ctg1_1697	ADJ26_RS16385	99	398	100.0	4.6e-109
ctg1_1698	ADJ26_RS16390	100	795	100.0	3.6e-228
ctg1_1699	ADJ26_RS16395	98	2991	100.0	0.0
ctg1_1699	ADJ26_RS16405	45	1217	100.85638998682478	0.0
ctg1_1699	ADJ26_RS16400	32	673	96.31093544137023	4.4e-191
ctg1_1700	ADJ26_RS16400	96	4112	100.0	0.0
ctg1_1700	ADJ26_RS16405	51	2029	97.07792207792207	0.0
ctg1_1701	ADJ26_RS16405	97	9672	100.0	0.0
ctg1_1701	ADJ26_RS16400	50	2028	42.74193548387097	0.0
ctg1_1702	ADJ26_RS16410	93	400	100.0	1.3e-109
ctg1_1703	ADJ26_RS16415	94	462	100.0	3.1e-128
ctg1_1704	ADJ26_RS16420	97	146	30.708661417322837	5.3e-33
ctg1_1706	ADJ26_RS16425	93	134	13.813229571984436	3.2e-29
ctg1_1707	ADJ26_RS16430	95	259	100.0	2.3e-67
ctg1_1711	ADJ26_RS16445	96	409	100.0	2.8e-112
ctg1_1712	ADJ26_RS16450	100	359	100.0	2e-97
ctg1_1713	ADJ26_RS16455	98	113	100.0	1.2e-23
ctg1_1714	ADJ26_RS16460	97	392	41.313559322033896	6e-107


>>
33. NC_018500
Source: Bacillus thuringiensis HD-771, complete genome
Type: nrps
Number of proteins with BLAST hits to this cluster: 32
Cumulative BLAST score: 34458

Table of genes, locations, strands and annotations of subject cluster:
BTG_RS07440	BTG_RS07440	1502939	1509409	-	non-ribosomal_peptide_synthetase
BTG_RS07545	BTG_RS07545	1532907	1533898	+	preprotein_translocase_subunit_Tim44

Table of Blast hits (query gene, subject gene, %identity, blast score, %coverage, e-value):
ctg1_1681	BTG_RS07540	99	319	100.0	2.2e-85
ctg1_1682	BTG_RS07535	99	502	100.0	2.1e-140
ctg1_1683	BTG_RS07530	98	472	100.0	4.1e-131
ctg1_1684	BTG_RS07525	100	82	100.0	9.1e-15
ctg1_1685	BTG_RS07520	98	108	100.0	3.6e-22
ctg1_1686	BTG_RS07515	94	242	100.0	2.1e-62
ctg1_1687	BTG_RS07510	98	947	100.0	5e-274
ctg1_1688	BTG_RS07505	98	553	100.0	1.2e-155
ctg1_1689	BTG_RS07500	97	368	100.0	3.9e-100
ctg1_1690	BTG_RS07495	96	165	100.0	3.6e-39
ctg1_1691	BTG_RS07490	97	549	98.64864864864865	1.8e-154
ctg1_1692	BTG_RS07485	98	172	100.0	1.9e-41
ctg1_1693	BTG_RS07480	94	804	100.0	4.5e-231
ctg1_1694	BTG_RS07475	97	458	100.0	3.7e-127
ctg1_1695	BTG_RS07470	98	455	100.0	2.7e-126
ctg1_1696	BTG_RS07465	94	805	100.0	3.6e-231
ctg1_1697	BTG_RS07455	94	379	100.0	1.7e-103
ctg1_1698	BTG_RS07450	99	790	100.0	1.1e-226
ctg1_1699	BTG_RS07445	96	2942	100.0	0.0
ctg1_1699	BTG_RS07435	46	1242	100.7905138339921	0.0
ctg1_1699	BTG_RS07440	32	688	96.31093544137023	2.2e-195
ctg1_1700	BTG_RS07440	97	3131	74.62894248608535	0.0
ctg1_1700	BTG_RS07435	51	2015	97.17068645640074	0.0
ctg1_1701	BTG_RS07435	97	9645	100.0	0.0
ctg1_1701	BTG_RS07440	52	1627	32.29838709677419	0.0
ctg1_1702	BTG_RS07430	93	399	100.0	1.7e-109
ctg1_1703	BTG_RS07425	88	431	100.0	6e-119
ctg1_1704	BTG_RS07420	97	478	100.0	5.9e-133
ctg1_1705	BTG_RS07415	100	320	100.0	9.9e-86
ctg1_1706	BTG_RS07410	97	1003	99.41634241245137	6.2e-291
ctg1_1707	BTG_RS07405	100	272	100.0	2e-71
ctg1_1708	BTG_RS07400	100	240	68.125	1.3e-61
ctg1_1708	BTG_RS07395	95	92	26.875	3.3e-17
ctg1_1709	BTG_RS07390	98	421	100.0	4e-116
ctg1_1710	BTG_RS07385	96	577	100.0	1.1e-162
ctg1_1711	BTG_RS07375	96	410	100.0	1.7e-112
ctg1_1712	BTG_RS07370	99	355	100.0	3.8e-96


>>
34. NZ_HG810017
Source: Bacillus thuringiensis DB27, whole genome shotgun sequence
Type: nrps
Number of proteins with BLAST hits to this cluster: 32
Cumulative BLAST score: 34076

Table of genes, locations, strands and annotations of subject cluster:
BTDB27_RS40020	BTDB27_RS40020	1141955	1144122	+	hypothetical_protein
BTDB27_RS40035	BTDB27_RS40035	1165844	1165957	+	polysaccharide_deacetylase
BTDB27_RS40045	BTDB27_RS40045	1167820	1168010	-	hypothetical_protein
BTDB27_RS40050	BTDB27_RS40050	1168334	1168526	+	hypothetical_protein

Table of Blast hits (query gene, subject gene, %identity, blast score, %coverage, e-value):
ctg1_1679	BTDB27_RS20935	98	256	51.21951219512195	3.5e-66
ctg1_1680	BTDB27_RS20940	99	1117	100.0	0.0
ctg1_1681	BTDB27_RS20945	100	321	100.0	5.8e-86
ctg1_1682	BTDB27_RS20950	99	502	100.0	2.1e-140
ctg1_1683	BTDB27_RS20955	99	475	100.0	4.8e-132
ctg1_1684	BTDB27_RS20960	100	82	100.0	9.1e-15
ctg1_1685	BTDB27_RS20965	98	108	100.0	3.6e-22
ctg1_1686	BTDB27_RS20970	95	241	100.0	4.7e-62
ctg1_1687	BTDB27_RS20975	98	946	100.0	1.1e-273
ctg1_1688	BTDB27_RS20980	98	552	100.0	3.4e-155
ctg1_1689	BTDB27_RS20985	100	381	100.0	7.7e-104
ctg1_1690	BTDB27_RS20990	96	165	100.0	3.6e-39
ctg1_1691	BTDB27_RS20995	100	564	98.64864864864865	9.5e-159
ctg1_1692	BTDB27_RS21000	100	177	100.0	7.8e-43
ctg1_1693	BTDB27_RS21005	100	850	100.0	7.1e-245
ctg1_1694	BTDB27_RS21010	100	467	100.0	1e-129
ctg1_1695	BTDB27_RS21015	100	462	100.0	3.8e-128
ctg1_1696	BTDB27_RS21020	99	848	100.0	2.8e-244
ctg1_1697	BTDB27_RS21025	100	401	100.0	5.4e-110
ctg1_1698	BTDB27_RS21030	100	796	100.0	1.2e-228
ctg1_1699	BTDB27_RS21035	99	3028	100.0	0.0
ctg1_1699	BTDB27_RS21045	46	1228	101.25164690382083	0.0
ctg1_1699	BTDB27_RS21040	32	684	96.24505928853755	3.2e-194
ctg1_1700	BTDB27_RS21040	99	4235	100.0	0.0
ctg1_1700	BTDB27_RS21045	48	1802	93.32096474953617	0.0
ctg1_1701	BTDB27_RS21045	98	7394	75.86693548387096	0.0
ctg1_1701	BTDB27_RS21040	51	2041	42.21774193548387	0.0
ctg1_1702	BTDB27_RS21050	100	422	100.0	3.1e-116
ctg1_1703	BTDB27_RS21055	99	487	100.0	1.2e-135
ctg1_1711	BTDB27_RS21065	99	422	100.0	2.5e-116
ctg1_1712	BTDB27_RS21070	99	357	100.0	1e-96
ctg1_1713	BTDB27_RS21075	98	116	100.0	1.4e-24
ctg1_1714	BTDB27_RS21080	97	939	100.0	1.7e-271
ctg1_1715	BTDB27_RS40040	99	130	59.09090909090909	1.3e-28
ctg1_1716	BTDB27_RS21090	99	363	100.0	1.1e-98
ctg1_1717	BTDB27_RS21095	99	717	100.0	1.1e-204


>>
35. NZ_CP010089
Source: Bacillus thuringiensis serovar galleriae strain HD-29, complete genome
Type: nrps
Number of proteins with BLAST hits to this cluster: 31
Cumulative BLAST score: 31468

Table of genes, locations, strands and annotations of subject cluster:
BT4G5_RS13355	BT4G5_RS13355	2557323	2557575	-	LuxR_family_transcriptional_regulator
BT4G5_RS13405	BT4G5_RS13405	2572305	2578774	+	non-ribosomal_peptide_synthetase
BT4G5_RS13430	BT4G5_RS13430	2596421	2596717	+	chitin-binding_protein
BT4G5_RS35125	BT4G5_RS35125	2598618	2599179	+	2'-5'_RNA_ligase
BT4G5_RS13490	BT4G5_RS13490	2610948	2611319	+	pyruvate_kinase
BT4G5_RS13495	BT4G5_RS13495	2611523	2612485	-	DUF5123_domain-containing_protein

Table of Blast hits (query gene, subject gene, %identity, blast score, %coverage, e-value):
ctg1_1680	BT4G5_RS13305	98	1107	100.0	0.0
ctg1_1681	BT4G5_RS13310	100	321	100.0	5.8e-86
ctg1_1682	BT4G5_RS13315	100	504	100.0	7.4e-141
ctg1_1683	BT4G5_RS13320	99	475	100.0	4.8e-132
ctg1_1684	BT4G5_RS13325	100	82	100.0	9.1e-15
ctg1_1685	BT4G5_RS13330	98	108	100.0	3.6e-22
ctg1_1686	BT4G5_RS13335	96	243	100.0	1.2e-62
ctg1_1687	BT4G5_RS13340	98	947	100.0	5e-274
ctg1_1688	BT4G5_RS13345	99	558	100.0	4.7e-157
ctg1_1689	BT4G5_RS13350	100	382	100.0	2.6e-104
ctg1_1690	BT4G5_RS13355	83	57	42.168674698795186	1.1e-06
ctg1_1691	BT4G5_RS13360	99	557	98.64864864864865	1.2e-156
ctg1_1692	BT4G5_RS13365	100	177	100.0	7.8e-43
ctg1_1693	BT4G5_RS13370	99	842	100.0	2.5e-242
ctg1_1694	BT4G5_RS13375	99	466	100.0	2.3e-129
ctg1_1695	BT4G5_RS13380	100	462	100.0	3.8e-128
ctg1_1696	BT4G5_RS13385	99	846	100.0	1.4e-243
ctg1_1697	BT4G5_RS13390	100	403	100.0	1.9e-110
ctg1_1698	BT4G5_RS13395	100	794	100.0	6.1e-228
ctg1_1699	BT4G5_RS13400	99	3017	100.0	0.0
ctg1_1699	BT4G5_RS13410	46	1240	100.7905138339921	0.0
ctg1_1699	BT4G5_RS13405	35	670	79.11725955204216	4.8e-190
ctg1_1700	BT4G5_RS13405	100	2506	57.7922077922078	0.0
ctg1_1700	BT4G5_RS13410	50	2010	97.07792207792207	0.0
ctg1_1701	BT4G5_RS13410	98	9756	100.0	0.0
ctg1_1702	BT4G5_RS13415	96	407	100.0	1e-111
ctg1_1703	BT4G5_RS13420	99	488	100.0	5.4e-136
ctg1_1704	BT4G5_RS13425	92	202	44.881889763779526	6.2e-50
ctg1_1706	BT4G5_RS13430	98	190	19.06614785992218	3.8e-46
ctg1_1707	BT4G5_RS13435	95	259	100.0	2.3e-67
ctg1_1709	BT4G5_RS35125	89	82	22.277227722772277	5.7e-14
ctg1_1710	BT4G5_RS13440	92	552	101.91082802547771	2.3e-155
ctg1_1711	BT4G5_RS13455	95	411	100.0	7.5e-113
ctg1_1712	BT4G5_RS13460	96	347	100.0	6.1e-94


>>
36. NZ_ABDA02000007
Source: Bacillus cereus AH1134 gcontig_1113129653778, whole genome shotgun sequence
Type: nrps
Number of proteins with BLAST hits to this cluster: 32
Cumulative BLAST score: 36737

Table of genes, locations, strands and annotations of subject cluster:
BCAH1134_RS31100	BCAH1134_RS31100	55184	55376	-	hypothetical_protein
BCAH1134_RS31105	BCAH1134_RS31105	55700	55890	+	hypothetical_protein
BCAH1134_RS31115	BCAH1134_RS31115	57753	57866	-	peptidoglycan-N-acetylglucosamine_deacetylase
BCAH1134_RS32300	BCAH1134_RS32300	95981	96106	-	acyltransferase

Table of Blast hits (query gene, subject gene, %identity, blast score, %coverage, e-value):
ctg1_1679	BCAH1134_RS20535	99	259	51.21951219512195	5.4e-67
ctg1_1680	BCAH1134_RS20530	99	1117	100.0	0.0
ctg1_1681	BCAH1134_RS20525	100	321	100.0	5.8e-86
ctg1_1682	BCAH1134_RS20520	99	502	100.0	2.1e-140
ctg1_1683	BCAH1134_RS20515	99	473	100.0	1.4e-131
ctg1_1684	BCAH1134_RS20510	100	82	100.0	9.1e-15
ctg1_1685	BCAH1134_RS20505	98	108	100.0	3.6e-22
ctg1_1686	BCAH1134_RS20500	96	243	100.0	1.2e-62
ctg1_1687	BCAH1134_RS20495	98	947	100.0	5e-274
ctg1_1688	BCAH1134_RS20490	98	552	100.0	3.4e-155
ctg1_1689	BCAH1134_RS20485	100	382	100.0	2.6e-104
ctg1_1690	BCAH1134_RS20480	99	167	100.0	5.5e-40
ctg1_1691	BCAH1134_RS20475	99	562	98.64864864864865	3.6e-158
ctg1_1692	BCAH1134_RS20470	100	177	100.0	7.8e-43
ctg1_1693	BCAH1134_RS20465	99	841	100.0	5.6e-242
ctg1_1694	BCAH1134_RS20460	100	468	100.0	3.5e-130
ctg1_1695	BCAH1134_RS20455	99	459	100.0	1.9e-127
ctg1_1696	BCAH1134_RS20450	99	852	100.0	1.5e-245
ctg1_1697	BCAH1134_RS20445	100	403	100.0	1.9e-110
ctg1_1698	BCAH1134_RS20440	100	796	100.0	1.2e-228
ctg1_1699	BCAH1134_RS20435	99	3019	100.0	0.0
ctg1_1699	BCAH1134_RS20425	46	1226	100.7905138339921	0.0
ctg1_1699	BCAH1134_RS20430	32	676	96.1133069828722	8.8e-192
ctg1_1700	BCAH1134_RS20430	100	4274	100.0	0.0
ctg1_1700	BCAH1134_RS20425	51	2012	97.07792207792207	0.0
ctg1_1701	BCAH1134_RS20425	99	9791	100.0	0.0
ctg1_1701	BCAH1134_RS20430	50	2039	42.66129032258065	0.0
ctg1_1702	BCAH1134_RS20420	96	406	100.0	1.4e-111
ctg1_1703	BCAH1134_RS20415	99	488	100.0	4.1e-136
ctg1_1711	BCAH1134_RS20395	99	419	100.0	2.1e-115
ctg1_1712	BCAH1134_RS20390	99	357	100.0	1e-96
ctg1_1713	BCAH1134_RS20385	98	113	100.0	1.2e-23
ctg1_1714	BCAH1134_RS20380	97	940	100.0	1e-271
ctg1_1715	BCAH1134_RS32295	96	201	100.0	4.6e-50
ctg1_1716	BCAH1134_RS20370	99	346	94.44444444444444	1.9e-93
ctg1_1717	BCAH1134_RS20365	99	719	100.0	1.6e-205


>>
37. NZ_FQZW01000004
Source: Bacillus sp. cl25, whole genome shotgun sequence
Type: nrps
Number of proteins with BLAST hits to this cluster: 32
Cumulative BLAST score: 36180

Table of genes, locations, strands and annotations of subject cluster:
BUE25_RS14015	BUE25_RS14015	448102	448278	+	acyltransferase
BUE25_RS14065	BUE25_RS14065	481398	481591	-	histidine_kinase
BUE25_RS14090	BUE25_RS14090	486202	486306	+	polysaccharide_deacetylase
BUE25_RS14095	BUE25_RS14095	486300	486407	-	peptidase_M56
BUE25_RS30195	BUE25_RS30195	486912	487099	+	hypothetical_protein
BUE25_RS14120	BUE25_RS14120	490194	490373	+	hypothetical_protein
BUE25_RS14130	BUE25_RS14130	491726	492123	+	FMN-dependent_NADH-azoreductase

Table of Blast hits (query gene, subject gene, %identity, blast score, %coverage, e-value):
ctg1_1679	BUE25_RS13920	97	254	51.21951219512195	1e-65
ctg1_1680	BUE25_RS13925	96	1089	100.0	0.0
ctg1_1681	BUE25_RS13930	100	321	100.0	5.8e-86
ctg1_1682	BUE25_RS13935	100	504	100.0	7.4e-141
ctg1_1683	BUE25_RS13945	99	475	100.0	4.8e-132
ctg1_1684	BUE25_RS13950	98	80	100.0	5.9e-14
ctg1_1685	BUE25_RS13955	98	108	100.0	3.6e-22
ctg1_1686	BUE25_RS13960	99	251	100.0	4.5e-65
ctg1_1687	BUE25_RS13965	99	951	100.0	4.6e-275
ctg1_1688	BUE25_RS13970	97	548	100.0	3.7e-154
ctg1_1689	BUE25_RS13975	96	366	100.0	2.6e-99
ctg1_1690	BUE25_RS13980	100	169	100.0	1.9e-40
ctg1_1691	BUE25_RS13985	98	557	98.64864864864865	1.2e-156
ctg1_1692	BUE25_RS13990	100	177	100.0	7.8e-43
ctg1_1693	BUE25_RS13995	97	828	100.0	2.9e-238
ctg1_1694	BUE25_RS14000	97	456	100.0	1.8e-126
ctg1_1695	BUE25_RS14005	98	455	100.0	2.7e-126
ctg1_1696	BUE25_RS14010	94	800	100.0	8.9e-230
ctg1_1697	BUE25_RS14020	97	393	100.0	1.9e-107
ctg1_1698	BUE25_RS14025	99	794	100.0	7.9e-228
ctg1_1699	BUE25_RS14030	98	2973	100.0	0.0
ctg1_1699	BUE25_RS14040	46	1250	100.85638998682478	0.0
ctg1_1699	BUE25_RS14035	32	675	96.31093544137023	2e-191
ctg1_1700	BUE25_RS14035	96	4136	100.0	0.0
ctg1_1700	BUE25_RS14040	51	2019	97.07792207792207	0.0
ctg1_1701	BUE25_RS14040	97	9620	100.0	0.0
ctg1_1701	BUE25_RS14035	50	2039	42.762096774193544	0.0
ctg1_1702	BUE25_RS14045	95	401	100.0	7.5e-110
ctg1_1703	BUE25_RS14050	99	488	100.0	3.1e-136
ctg1_1711	BUE25_RS14070	96	410	100.0	1.3e-112
ctg1_1712	BUE25_RS14075	100	359	100.0	2e-97
ctg1_1713	BUE25_RS14080	98	113	100.0	1.2e-23
ctg1_1714	BUE25_RS14085	98	944	100.0	5.4e-273
ctg1_1715	BUE25_RS14100	95	128	59.09090909090909	3.8e-28
ctg1_1716	BUE25_RS14105	97	337	94.44444444444444	6.7e-91
ctg1_1717	BUE25_RS14115	99	712	100.0	2e-203


>>
38. NZ_LPUS01000001
Source: Bacillus sp. JH7 scaffold_1, whole genome shotgun sequence
Type: nrps
Number of proteins with BLAST hits to this cluster: 31
Cumulative BLAST score: 35936

Table of genes, locations, strands and annotations of subject cluster:
AU379_RS29020	AU379_RS29020	2305717	2305910	+	histidine_kinase
AU379_RS11640	AU379_RS11640	2309095	2309403	-	chitin-binding_protein
AU379_RS11645	AU379_RS11645	2309661	2309996	-	short-chain_dehydrogenase

Table of Blast hits (query gene, subject gene, %identity, blast score, %coverage, e-value):
ctg1_1680	AU379_RS11765	99	1113	100.0	0.0
ctg1_1681	AU379_RS11760	100	321	100.0	5.8e-86
ctg1_1682	AU379_RS11755	100	507	100.0	1.1e-141
ctg1_1683	AU379_RS11750	100	477	100.0	1.3e-132
ctg1_1684	AU379_RS11745	100	82	100.0	9.1e-15
ctg1_1685	AU379_RS11740	100	109	100.0	1.6e-22
ctg1_1686	AU379_RS11735	100	254	100.0	5.4e-66
ctg1_1687	AU379_RS11730	100	965	100.0	3e-279
ctg1_1688	AU379_RS11725	100	565	100.0	3.9e-159
ctg1_1689	AU379_RS11720	100	382	100.0	2.6e-104
ctg1_1690	AU379_RS11715	98	165	100.0	2.1e-39
ctg1_1691	AU379_RS11710	100	564	98.64864864864865	9.5e-159
ctg1_1692	AU379_RS11705	100	177	100.0	7.8e-43
ctg1_1693	AU379_RS11700	99	841	100.0	5.6e-242
ctg1_1694	AU379_RS11695	100	468	100.0	3.5e-130
ctg1_1695	AU379_RS11690	100	462	100.0	3.8e-128
ctg1_1696	AU379_RS11685	99	849	100.0	1.7e-244
ctg1_1697	AU379_RS11680	99	398	100.0	4.6e-109
ctg1_1698	AU379_RS11675	100	796	100.0	1.2e-228
ctg1_1699	AU379_RS11670	99	3033	100.0	0.0
ctg1_1699	AU379_RS11660	46	1230	100.7905138339921	0.0
ctg1_1699	AU379_RS11665	32	684	96.1133069828722	2.5e-194
ctg1_1700	AU379_RS11665	99	4238	100.0	0.0
ctg1_1700	AU379_RS11660	51	2016	97.07792207792207	0.0
ctg1_1701	AU379_RS11660	99	9806	100.0	0.0
ctg1_1701	AU379_RS11665	51	2042	42.197580645161295	0.0
ctg1_1702	AU379_RS11655	96	409	100.0	2.7e-112
ctg1_1703	AU379_RS11650	99	488	100.0	4.1e-136
ctg1_1704	AU379_RS11645	95	205	44.09448818897638	5.6e-51
ctg1_1706	AU379_RS11640	93	185	19.844357976653697	2.1e-44
ctg1_1707	AU379_RS11635	95	259	100.0	2.3e-67
ctg1_1711	AU379_RS11625	97	414	100.0	6.7e-114
ctg1_1712	AU379_RS11620	99	358	100.0	5.9e-97
ctg1_1713	AU379_RS11615	98	113	100.0	1.2e-23
ctg1_1714	AU379_RS11610	99	961	100.0	3.3e-278


>>
39. NZ_CP014847
Source: Bacillus thuringiensis strain HD12, complete sequence
Type: nrps
Number of proteins with BLAST hits to this cluster: 32
Cumulative BLAST score: 35901

Table of genes, locations, strands and annotations of subject cluster:

Table of Blast hits (query gene, subject gene, %identity, blast score, %coverage, e-value):
ctg1_1681	A3L20_RS12870	98	315	100.0	3.2e-84
ctg1_1682	A3L20_RS12875	98	497	100.0	6.9e-139
ctg1_1683	A3L20_RS12880	99	473	100.0	1.4e-131
ctg1_1684	A3L20_RS12885	98	81	100.0	3.5e-14
ctg1_1685	A3L20_RS12890	98	108	100.0	3.6e-22
ctg1_1686	A3L20_RS12895	95	242	100.0	3.6e-62
ctg1_1687	A3L20_RS12900	99	950	100.0	1e-274
ctg1_1688	A3L20_RS12905	98	554	100.0	6.8e-156
ctg1_1689	A3L20_RS12910	99	377	100.0	8.5e-103
ctg1_1690	A3L20_RS12915	96	165	100.0	3.6e-39
ctg1_1691	A3L20_RS12920	97	549	98.64864864864865	1.8e-154
ctg1_1692	A3L20_RS12925	98	172	100.0	1.9e-41
ctg1_1693	A3L20_RS12930	94	804	100.0	4.5e-231
ctg1_1694	A3L20_RS12935	97	458	100.0	4.8e-127
ctg1_1695	A3L20_RS12940	98	455	100.0	2.7e-126
ctg1_1696	A3L20_RS12945	94	805	100.0	3.6e-231
ctg1_1697	A3L20_RS12955	94	379	100.0	1.7e-103
ctg1_1698	A3L20_RS12960	100	795	100.0	2.7e-228
ctg1_1699	A3L20_RS12965	96	2942	100.0	0.0
ctg1_1699	A3L20_RS12975	46	1240	100.7905138339921	0.0
ctg1_1699	A3L20_RS12970	32	688	96.31093544137023	1.3e-195
ctg1_1700	A3L20_RS12970	97	4166	100.0	0.0
ctg1_1700	A3L20_RS12975	51	2008	97.07792207792207	0.0
ctg1_1701	A3L20_RS12975	97	9660	100.0	0.0
ctg1_1701	A3L20_RS12970	51	2040	42.197580645161295	0.0
ctg1_1702	A3L20_RS12980	93	398	100.0	4.8e-109
ctg1_1703	A3L20_RS12985	88	431	100.0	6e-119
ctg1_1704	A3L20_RS12990	97	476	100.0	2.2e-132
ctg1_1705	A3L20_RS12995	100	320	100.0	9.9e-86
ctg1_1706	A3L20_RS13000	97	1003	99.41634241245137	6.2e-291
ctg1_1707	A3L20_RS13005	100	272	100.0	2e-71
ctg1_1708	A3L20_RS13010	100	240	68.125	1.3e-61
ctg1_1708	A3L20_RS13015	95	92	26.875	3.3e-17
ctg1_1709	A3L20_RS13020	99	430	100.0	8.5e-119
ctg1_1710	A3L20_RS13025	98	591	100.0	4.5e-167
ctg1_1711	A3L20_RS13035	97	371	88.37209302325581	5e-101
ctg1_1712	A3L20_RS13045	98	354	100.0	8.5e-96


>>
40. NZ_JH791854
Source: Bacillus cereus VD166 supercont1.1, whole genome shotgun sequence
Type: nrps
Number of proteins with BLAST hits to this cluster: 31
Cumulative BLAST score: 35502

Table of genes, locations, strands and annotations of subject cluster:
IK9_RS31785	IK9_RS31785	2416543	2416650	+	peptidase_M56
IK9_RS31790	IK9_RS31790	2416638	2416751	-	polysaccharide_deacetylase
IK9_RS31795	IK9_RS31795	2421359	2421552	+	histidine_kinase

Table of Blast hits (query gene, subject gene, %identity, blast score, %coverage, e-value):
ctg1_1679	IK9_RS12460	98	257	51.21951219512195	2.1e-66
ctg1_1680	IK9_RS12455	96	1092	100.0	0.0
ctg1_1681	IK9_RS12450	100	321	100.0	5.8e-86
ctg1_1682	IK9_RS12445	100	504	100.0	7.4e-141
ctg1_1683	IK9_RS12440	99	475	100.0	4.8e-132
ctg1_1684	IK9_RS12435	98	80	100.0	5.9e-14
ctg1_1685	IK9_RS12430	98	108	100.0	3.6e-22
ctg1_1686	IK9_RS12425	98	247	100.0	6.6e-64
ctg1_1687	IK9_RS12420	98	949	100.0	1.3e-274
ctg1_1688	IK9_RS12415	97	547	100.0	6.4e-154
ctg1_1689	IK9_RS12410	97	370	100.0	1e-100
ctg1_1690	IK9_RS12405	100	169	100.0	1.9e-40
ctg1_1691	IK9_RS12400	98	557	98.64864864864865	1.2e-156
ctg1_1692	IK9_RS12395	100	177	100.0	7.8e-43
ctg1_1693	IK9_RS12390	97	826	100.0	1.4e-237
ctg1_1694	IK9_RS12385	97	458	100.0	3.7e-127
ctg1_1695	IK9_RS12380	99	458	100.0	5.4e-127
ctg1_1696	IK9_RS12375	95	808	100.0	4.3e-232
ctg1_1697	IK9_RS12370	97	393	100.0	1.9e-107
ctg1_1698	IK9_RS12365	100	796	100.0	1.2e-228
ctg1_1699	IK9_RS12360	98	2970	100.0	0.0
ctg1_1699	IK9_RS12350	46	1252	100.85638998682478	0.0
ctg1_1699	IK9_RS12355	32	680	96.31093544137023	4.7e-193
ctg1_1700	IK9_RS12355	96	4139	100.0	0.0
ctg1_1700	IK9_RS12350	51	2020	97.07792207792207	0.0
ctg1_1701	IK9_RS12350	97	9651	100.0	0.0
ctg1_1701	IK9_RS12355	50	2024	42.762096774193544	0.0
ctg1_1702	IK9_RS12345	95	403	100.0	1.5e-110
ctg1_1703	IK9_RS12340	98	486	100.0	2e-135
ctg1_1711	IK9_RS12330	96	411	100.0	4.4e-113
ctg1_1712	IK9_RS12325	99	355	100.0	3.8e-96
ctg1_1713	IK9_RS12320	98	113	100.0	1.2e-23
ctg1_1714	IK9_RS12315	98	944	100.0	5.4e-273
ctg1_1715	IK9_RS31775	95	128	59.09090909090909	3.8e-28
ctg1_1716	IK9_RS12305	96	334	94.44444444444444	9.7e-90


>>
41. NZ_CP022345
Source: Bacillus thuringiensis strain c25 chromosome, complete genome
Type: nrps
Number of proteins with BLAST hits to this cluster: 31
Cumulative BLAST score: 34287

Table of genes, locations, strands and annotations of subject cluster:
CCX84_RS13360	CCX84_RS13360	2487419	2487612	+	histidine_kinase
CCX84_RS13380	CCX84_RS13380	2490797	2491093	-	chitin-binding_protein
CCX84_RS13385	CCX84_RS13385	2491369	2491698	-	short-chain_dehydrogenase
CCX84_RS13405	CCX84_RS13405	2506463	2508630	-	hypothetical_protein

Table of Blast hits (query gene, subject gene, %identity, blast score, %coverage, e-value):
ctg1_1680	CCX84_RS13515	99	1113	100.0	0.0
ctg1_1681	CCX84_RS13510	100	321	100.0	5.8e-86
ctg1_1682	CCX84_RS13505	100	507	100.0	1.1e-141
ctg1_1683	CCX84_RS13495	100	477	100.0	1.3e-132
ctg1_1684	CCX84_RS13490	100	82	100.0	9.1e-15
ctg1_1685	CCX84_RS13485	100	109	100.0	1.6e-22
ctg1_1686	CCX84_RS13480	100	254	100.0	5.4e-66
ctg1_1687	CCX84_RS13475	100	965	100.0	3e-279
ctg1_1688	CCX84_RS13470	100	565	100.0	3.9e-159
ctg1_1689	CCX84_RS13465	100	382	100.0	2.6e-104
ctg1_1690	CCX84_RS13460	98	165	100.0	2.1e-39
ctg1_1691	CCX84_RS13455	100	564	98.64864864864865	9.5e-159
ctg1_1692	CCX84_RS13450	100	177	100.0	7.8e-43
ctg1_1693	CCX84_RS13445	99	841	100.0	5.6e-242
ctg1_1694	CCX84_RS13440	100	468	100.0	3.5e-130
ctg1_1695	CCX84_RS13435	100	462	100.0	3.8e-128
ctg1_1696	CCX84_RS13430	99	849	100.0	1.7e-244
ctg1_1697	CCX84_RS13425	99	398	100.0	4.6e-109
ctg1_1698	CCX84_RS13420	100	796	100.0	1.2e-228
ctg1_1699	CCX84_RS13415	99	3033	100.0	0.0
ctg1_1699	CCX84_RS13400	46	1229	100.7905138339921	0.0
ctg1_1699	CCX84_RS13410	32	684	96.1133069828722	2.5e-194
ctg1_1700	CCX84_RS13410	99	4238	100.0	0.0
ctg1_1700	CCX84_RS13400	47	1836	97.6808905380334	0.0
ctg1_1701	CCX84_RS13400	99	8340	85.22177419354838	0.0
ctg1_1701	CCX84_RS13410	51	2042	42.197580645161295	0.0
ctg1_1702	CCX84_RS13395	96	409	100.0	2.7e-112
ctg1_1703	CCX84_RS13390	99	488	100.0	4.1e-136
ctg1_1704	CCX84_RS13385	96	205	43.30708661417323	9.6e-51
ctg1_1706	CCX84_RS13380	95	183	19.06614785992218	4.6e-44
ctg1_1707	CCX84_RS13375	95	259	100.0	2.3e-67
ctg1_1711	CCX84_RS13355	97	414	100.0	6.7e-114
ctg1_1712	CCX84_RS13350	99	358	100.0	5.9e-97
ctg1_1713	CCX84_RS13345	98	113	100.0	1.2e-23
ctg1_1714	CCX84_RS13340	99	961	100.0	3.3e-278


>>
42. NZ_CP007512
Source: Bacillus bombysepticus str. Wang, complete genome
Type: nrps
Number of proteins with BLAST hits to this cluster: 31
Cumulative BLAST score: 36459

Table of genes, locations, strands and annotations of subject cluster:
CY96_RS29960	CY96_RS29960	2218809	2218922	+	polysaccharide_deacetylase
CY96_RS29970	CY96_RS29970	2220783	2220973	-	hypothetical_protein
CY96_RS29975	CY96_RS29975	2221297	2221489	+	hypothetical_protein

Table of Blast hits (query gene, subject gene, %identity, blast score, %coverage, e-value):
ctg1_1680	CY96_RS11040	99	1114	100.0	0.0
ctg1_1681	CY96_RS11045	100	321	100.0	5.8e-86
ctg1_1682	CY96_RS11050	99	502	100.0	2.1e-140
ctg1_1683	CY96_RS11055	99	475	100.0	4.8e-132
ctg1_1684	CY96_RS11060	100	82	100.0	9.1e-15
ctg1_1685	CY96_RS11065	98	108	100.0	3.6e-22
ctg1_1686	CY96_RS11070	96	243	100.0	1.2e-62
ctg1_1687	CY96_RS11075	98	944	100.0	5.6e-273
ctg1_1688	CY96_RS11080	99	555	100.0	4e-156
ctg1_1689	CY96_RS11085	100	382	100.0	2.6e-104
ctg1_1690	CY96_RS11090	98	165	100.0	2.1e-39
ctg1_1691	CY96_RS11095	100	564	98.64864864864865	9.5e-159
ctg1_1692	CY96_RS11100	100	177	100.0	7.8e-43
ctg1_1693	CY96_RS11105	100	848	100.0	2.7e-244
ctg1_1694	CY96_RS11110	100	468	100.0	3.5e-130
ctg1_1695	CY96_RS11115	100	462	100.0	3.8e-128
ctg1_1696	CY96_RS11120	99	852	100.0	1.5e-245
ctg1_1697	CY96_RS11125	100	401	100.0	5.4e-110
ctg1_1698	CY96_RS11130	100	796	100.0	1.2e-228
ctg1_1699	CY96_RS11135	99	3028	100.0	0.0
ctg1_1699	CY96_RS11145	46	1236	101.25164690382083	0.0
ctg1_1699	CY96_RS11140	32	684	96.1133069828722	2.5e-194
ctg1_1700	CY96_RS11140	99	4238	100.0	0.0
ctg1_1700	CY96_RS11145	50	2011	98.14471243042672	0.0
ctg1_1701	CY96_RS11145	99	9815	100.0	0.0
ctg1_1701	CY96_RS11140	51	2042	42.197580645161295	0.0
ctg1_1702	CY96_RS11150	96	409	100.0	2.7e-112
ctg1_1703	CY96_RS11155	100	490	100.0	1.4e-136
ctg1_1711	CY96_RS11175	99	422	100.0	2.5e-116
ctg1_1712	CY96_RS11180	99	357	100.0	1e-96
ctg1_1713	CY96_RS11185	98	116	100.0	1.4e-24
ctg1_1714	CY96_RS11190	97	941	100.0	3.5e-272
ctg1_1715	CY96_RS29965	97	128	59.09090909090909	3.8e-28
ctg1_1716	CY96_RS11200	98	361	100.0	5.7e-98
ctg1_1717	CY96_RS11205	100	722	100.0	2.5e-206


>>
43. NZ_MJBF01000031
Source: Bacillus sp. RZ2MS9 RZ2M29_7, whole genome shotgun sequence
Type: nrps
Number of proteins with BLAST hits to this cluster: 31
Cumulative BLAST score: 35664

Table of genes, locations, strands and annotations of subject cluster:
BHV55_RS25130	BHV55_RS25130	88349	88598	+	hypothetical_protein
BHV55_RS28720	BHV55_RS28720	91784	91977	-	histidine_kinase
BHV55_RS25155	BHV55_RS25155	93149	93655	+	GNAT_family_N-acetyltransferase
BHV55_RS25175	BHV55_RS25175	95955	97588	+	cytoplasmic_protein
BHV55_RS25195	BHV55_RS25195	100265	101016	+	S-layer_protein
BHV55_RS28730	BHV55_RS28730	101729	101916	+	hypothetical_protein
BHV55_RS28740	BHV55_RS28740	103490	103682	+	hypothetical_protein

Table of Blast hits (query gene, subject gene, %identity, blast score, %coverage, e-value):
ctg1_1680	BHV55_RS25005	99	1117	100.0	0.0
ctg1_1681	BHV55_RS25010	100	321	100.0	5.8e-86
ctg1_1682	BHV55_RS25015	100	504	100.0	7.4e-141
ctg1_1683	BHV55_RS25020	99	475	100.0	4.8e-132
ctg1_1684	BHV55_RS25025	100	82	100.0	9.1e-15
ctg1_1685	BHV55_RS25030	98	108	100.0	3.6e-22
ctg1_1686	BHV55_RS25035	96	243	100.0	1.2e-62
ctg1_1687	BHV55_RS25040	98	947	100.0	5e-274
ctg1_1688	BHV55_RS25045	99	558	100.0	4.7e-157
ctg1_1689	BHV55_RS25050	100	382	100.0	2.6e-104
ctg1_1690	BHV55_RS25055	100	169	100.0	1.9e-40
ctg1_1691	BHV55_RS25060	99	562	98.64864864864865	3.6e-158
ctg1_1692	BHV55_RS25065	100	177	100.0	7.8e-43
ctg1_1693	BHV55_RS25070	99	843	100.0	1.1e-242
ctg1_1694	BHV55_RS25075	100	468	100.0	3.5e-130
ctg1_1695	BHV55_RS25080	100	462	100.0	3.8e-128
ctg1_1696	BHV55_RS25085	99	850	100.0	7.5e-245
ctg1_1697	BHV55_RS25090	100	403	100.0	1.9e-110
ctg1_1698	BHV55_RS25095	100	795	100.0	2.7e-228
ctg1_1699	BHV55_RS25100	99	3029	100.0	0.0
ctg1_1699	BHV55_RS25110	46	1234	100.7905138339921	0.0
ctg1_1699	BHV55_RS25105	32	678	96.1133069828722	1.8e-192
ctg1_1700	BHV55_RS25105	100	4271	100.0	0.0
ctg1_1700	BHV55_RS25110	51	2013	97.07792207792207	0.0
ctg1_1701	BHV55_RS25110	98	9770	100.0	0.0
ctg1_1701	BHV55_RS25105	50	2036	42.66129032258065	0.0
ctg1_1702	BHV55_RS25115	96	409	100.0	2.7e-112
ctg1_1703	BHV55_RS25120	100	489	100.0	2.4e-136
ctg1_1707	BHV55_RS25135	94	256	100.0	1.9e-66
ctg1_1711	BHV55_RS25150	97	414	100.0	6.7e-114
ctg1_1712	BHV55_RS25155	99	286	82.14285714285714	1.7e-75
ctg1_1713	BHV55_RS25160	98	113	100.0	1.2e-23
ctg1_1715	BHV55_RS28735	100	133	59.09090909090909	1.5e-29
ctg1_1716	BHV55_RS25205	99	344	94.44444444444444	9.4e-93
ctg1_1717	BHV55_RS25210	100	723	100.0	1.1e-206


>>
44. NZ_LJJZ01000036
Source: Bacillus cereus strain B4081 scaffold15, whole genome shotgun sequence
Type: nrps
Number of proteins with BLAST hits to this cluster: 32
Cumulative BLAST score: 35115

Table of genes, locations, strands and annotations of subject cluster:
B4081_RS10010	B4081_RS10010	36037	36425	-	cytoplasmic_protein
B4081_RS10115	B4081_RS10115	82015	82311	+	chitin-binding_protein
B4081_RS28465	B4081_RS28465	86271	86456	-	hypothetical_protein
B4081_RS28470	B4081_RS28470	91085	91189	+	polysaccharide_deacetylase
B4081_RS28475	B4081_RS28475	91183	91290	-	peptidase_M56
B4081_RS28485	B4081_RS28485	93556	93760	+	hypothetical_protein
B4081_RS28490	B4081_RS28490	95083	95262	+	hypothetical_protein

Table of Blast hits (query gene, subject gene, %identity, blast score, %coverage, e-value):
ctg1_1682	B4081_RS09990	100	504	100.0	7.4e-141
ctg1_1683	B4081_RS09995	99	475	100.0	4.8e-132
ctg1_1684	B4081_RS10000	100	82	100.0	9.1e-15
ctg1_1685	B4081_RS10005	98	108	100.0	3.6e-22
ctg1_1686	B4081_RS10010	96	152	59.68992248062015	3.7e-35
ctg1_1687	B4081_RS10015	99	951	100.0	4.6e-275
ctg1_1688	B4081_RS10020	97	550	100.0	9.9e-155
ctg1_1689	B4081_RS10025	97	368	100.0	6.7e-100
ctg1_1690	B4081_RS10035	92	154	100.0	6.3e-36
ctg1_1691	B4081_RS10040	97	548	98.64864864864865	4.1e-154
ctg1_1692	B4081_RS10045	98	174	100.0	5e-42
ctg1_1693	B4081_RS10050	97	827	100.0	4.9e-238
ctg1_1694	B4081_RS10055	97	456	100.0	1.8e-126
ctg1_1695	B4081_RS10060	98	452	100.0	2.3e-125
ctg1_1696	B4081_RS10065	95	815	100.0	2.7e-234
ctg1_1697	B4081_RS10075	96	388	100.0	3.6e-106
ctg1_1698	B4081_RS10080	100	796	100.0	1.2e-228
ctg1_1699	B4081_RS10085	99	3020	100.0	0.0
ctg1_1699	B4081_RS10095	46	1243	100.7905138339921	0.0
ctg1_1699	B4081_RS10090	32	672	96.31093544137023	1.3e-190
ctg1_1700	B4081_RS10090	95	4109	100.0	0.0
ctg1_1700	B4081_RS10095	51	2018	97.07792207792207	0.0
ctg1_1701	B4081_RS10095	97	9658	100.0	0.0
ctg1_1701	B4081_RS10090	50	2030	42.762096774193544	0.0
ctg1_1702	B4081_RS10100	95	407	100.0	1e-111
ctg1_1703	B4081_RS10105	100	489	100.0	2.4e-136
ctg1_1704	B4081_RS10110	93	205	44.881889763779526	7.3e-51
ctg1_1706	B4081_RS10115	95	183	19.06614785992218	4.6e-44
ctg1_1707	B4081_RS10120	95	259	100.0	2.3e-67
ctg1_1711	B4081_RS10135	97	412	100.0	2.6e-113
ctg1_1712	B4081_RS10140	99	356	100.0	1.3e-96
ctg1_1713	B4081_RS10145	98	113	100.0	1.2e-23
ctg1_1714	B4081_RS10150	99	960	100.0	9.5e-278
ctg1_1715	B4081_RS28480	95	128	59.09090909090909	3.8e-28
ctg1_1716	B4081_RS10160	97	337	94.44444444444444	6.7e-91
ctg1_1717	B4081_RS10165	99	716	100.0	1.4e-204


>>
45. NZ_LDUP01000019
Source: Bacillus cereus strain LK9 19, whole genome shotgun sequence
Type: nrps
Number of proteins with BLAST hits to this cluster: 32
Cumulative BLAST score: 34786

Table of genes, locations, strands and annotations of subject cluster:
VK96_RS27160	VK96_RS27160	30371	30550	-	hypothetical_protein
VK96_RS12785	VK96_RS12785	31873	32077	-	hypothetical_protein
VK96_RS27170	VK96_RS27170	34343	34450	+	peptidase_M56
VK96_RS27175	VK96_RS27175	34444	34548	-	polysaccharide_deacetylase
VK96_RS27180	VK96_RS27180	39177	39362	+	hypothetical_protein
VK96_RS12840	VK96_RS12840	43321	43617	-	chitin-binding_protein
VK96_RS12915	VK96_RS12915	82429	83300	-	transcriptional_regulator

Table of Blast hits (query gene, subject gene, %identity, blast score, %coverage, e-value):
ctg1_1682	VK96_RS12965	100	504	100.0	7.4e-141
ctg1_1683	VK96_RS12960	99	475	100.0	4.8e-132
ctg1_1684	VK96_RS12955	100	82	100.0	9.1e-15
ctg1_1685	VK96_RS12950	98	108	100.0	3.6e-22
ctg1_1686	VK96_RS12945	95	243	100.0	9.5e-63
ctg1_1687	VK96_RS12940	99	951	100.0	4.6e-275
ctg1_1688	VK96_RS12935	97	548	100.0	4.9e-154
ctg1_1689	VK96_RS12930	97	368	100.0	6.7e-100
ctg1_1690	VK96_RS12920	92	154	100.0	6.3e-36
ctg1_1691	VK96_RS12915	99	149	25.33783783783784	4.3e-34
ctg1_1692	VK96_RS12910	98	174	100.0	5e-42
ctg1_1693	VK96_RS12905	97	828	100.0	2.9e-238
ctg1_1694	VK96_RS12900	97	456	100.0	1.8e-126
ctg1_1695	VK96_RS12895	98	455	100.0	3.5e-126
ctg1_1696	VK96_RS12890	95	812	100.0	2.3e-233
ctg1_1697	VK96_RS12880	97	390	100.0	9.5e-107
ctg1_1698	VK96_RS12875	100	794	100.0	4.6e-228
ctg1_1699	VK96_RS12870	99	3017	100.0	0.0
ctg1_1699	VK96_RS12860	46	1239	100.7905138339921	0.0
ctg1_1699	VK96_RS12865	32	673	96.31093544137023	5.7e-191
ctg1_1700	VK96_RS12865	95	4111	100.0	0.0
ctg1_1700	VK96_RS12860	51	2014	97.07792207792207	0.0
ctg1_1701	VK96_RS12860	97	9649	100.0	0.0
ctg1_1701	VK96_RS12865	50	2030	42.78225806451613	0.0
ctg1_1702	VK96_RS12855	95	407	100.0	1e-111
ctg1_1703	VK96_RS12850	98	483	100.0	1e-134
ctg1_1704	VK96_RS12845	93	205	44.881889763779526	7.3e-51
ctg1_1706	VK96_RS12840	95	183	19.06614785992218	4.6e-44
ctg1_1707	VK96_RS12835	95	259	100.0	2.3e-67
ctg1_1711	VK96_RS12815	97	415	100.0	4e-114
ctg1_1712	VK96_RS12810	99	356	100.0	1.3e-96
ctg1_1713	VK96_RS12805	98	113	100.0	1.2e-23
ctg1_1714	VK96_RS12800	99	960	100.0	9.5e-278
ctg1_1715	VK96_RS27165	95	128	59.09090909090909	3.8e-28
ctg1_1716	VK96_RS12790	97	337	94.44444444444444	6.7e-91
ctg1_1717	VK96_RS12780	99	716	100.0	1.4e-204


>>
46. NZ_JYPI01000034
Source: Bacillus cereus strain F3175-03 contig660, whole genome shotgun sequence
Type: nrps
Number of proteins with BLAST hits to this cluster: 30
Cumulative BLAST score: 35704

Table of genes, locations, strands and annotations of subject cluster:
TU54_RS29705	TU54_RS29705	140288	140481	+	histidine_kinase
TU54_RS14920	TU54_RS14920	143665	143914	-	S-layer_protein
TU54_RS14925	TU54_RS14925	144240	144569	-	short-chain_dehydrogenase
TU54_RS29715	TU54_RS29715	175764	175889	-	acyltransferase

Table of Blast hits (query gene, subject gene, %identity, blast score, %coverage, e-value):
ctg1_1680	TU54_RS15045	99	1114	100.0	0.0
ctg1_1681	TU54_RS15040	100	321	100.0	5.8e-86
ctg1_1682	TU54_RS15035	100	504	100.0	7.4e-141
ctg1_1683	TU54_RS15030	99	475	100.0	4.8e-132
ctg1_1684	TU54_RS15025	100	82	100.0	9.1e-15
ctg1_1685	TU54_RS15020	98	108	100.0	3.6e-22
ctg1_1686	TU54_RS15015	96	243	100.0	1.2e-62
ctg1_1687	TU54_RS15010	98	947	100.0	5e-274
ctg1_1688	TU54_RS15005	99	558	100.0	4.7e-157
ctg1_1689	TU54_RS15000	100	382	100.0	2.6e-104
ctg1_1690	TU54_RS14995	100	169	100.0	1.9e-40
ctg1_1691	TU54_RS14990	99	562	98.64864864864865	3.6e-158
ctg1_1692	TU54_RS14985	100	177	100.0	7.8e-43
ctg1_1693	TU54_RS14980	99	843	100.0	1.1e-242
ctg1_1694	TU54_RS14975	100	468	100.0	3.5e-130
ctg1_1695	TU54_RS14970	100	462	100.0	3.8e-128
ctg1_1696	TU54_RS14965	99	850	100.0	7.5e-245
ctg1_1697	TU54_RS14960	100	403	100.0	1.9e-110
ctg1_1698	TU54_RS14955	100	795	100.0	2.7e-228
ctg1_1699	TU54_RS14950	99	3030	100.0	0.0
ctg1_1699	TU54_RS14940	46	1238	100.7905138339921	0.0
ctg1_1699	TU54_RS14945	35	676	80.96179183135705	8.8e-192
ctg1_1700	TU54_RS14945	100	4272	100.0	0.0
ctg1_1700	TU54_RS14940	51	2015	97.07792207792207	0.0
ctg1_1701	TU54_RS14940	98	9774	100.0	0.0
ctg1_1701	TU54_RS14945	50	2035	42.66129032258065	0.0
ctg1_1702	TU54_RS14935	96	409	100.0	2.7e-112
ctg1_1703	TU54_RS14930	99	488	100.0	5.4e-136
ctg1_1704	TU54_RS14925	96	204	43.30708661417323	1.6e-50
ctg1_1707	TU54_RS14915	95	259	100.0	2.3e-67
ctg1_1711	TU54_RS14905	97	414	100.0	6.7e-114
ctg1_1712	TU54_RS14900	99	356	100.0	1.7e-96
ctg1_1713	TU54_RS14895	98	113	100.0	1.2e-23
ctg1_1714	TU54_RS14890	99	958	100.0	3.6e-277


>>
47. NZ_CP014486
Source: Bacillus cereus strain FORC021, complete genome
Type: nrps
Number of proteins with BLAST hits to this cluster: 30
Cumulative BLAST score: 35137

Table of genes, locations, strands and annotations of subject cluster:
FORC21_RS12610	FORC21_RS12610	2357163	2357339	+	acyltransferase
FORC21_RS12640	FORC21_RS12640	2386653	2387356	+	4'-phosphopantetheinyl_transferase
FORC21_RS12660	FORC21_RS12660	2390444	2390637	-	histidine_kinase
FORC21_RS12685	FORC21_RS12685	2395251	2395364	+	polysaccharide_deacetylase
FORC21_RS12690	FORC21_RS12690	2395352	2395459	-	peptidase_M56
FORC21_RS12695	FORC21_RS12695	2395964	2396151	+	hypothetical_protein

Table of Blast hits (query gene, subject gene, %identity, blast score, %coverage, e-value):
ctg1_1680	FORC21_RS12520	95	1080	100.0	0.0
ctg1_1681	FORC21_RS12525	99	317	100.0	8.4e-85
ctg1_1682	FORC21_RS12530	100	504	100.0	7.4e-141
ctg1_1683	FORC21_RS12540	99	473	100.0	1.4e-131
ctg1_1684	FORC21_RS12545	100	82	100.0	9.1e-15
ctg1_1685	FORC21_RS12550	97	106	100.0	1.1e-21
ctg1_1686	FORC21_RS12555	99	251	100.0	4.5e-65
ctg1_1687	FORC21_RS12560	98	949	100.0	1.3e-274
ctg1_1688	FORC21_RS12565	98	552	100.0	2.6e-155
ctg1_1689	FORC21_RS12570	99	378	100.0	3.8e-103
ctg1_1690	FORC21_RS12575	100	169	100.0	1.9e-40
ctg1_1691	FORC21_RS12580	98	557	98.64864864864865	1.2e-156
ctg1_1692	FORC21_RS12585	100	177	100.0	7.8e-43
ctg1_1693	FORC21_RS12590	97	828	100.0	2.9e-238
ctg1_1694	FORC21_RS12595	97	458	100.0	3.7e-127
ctg1_1695	FORC21_RS12600	98	455	100.0	2.7e-126
ctg1_1696	FORC21_RS12605	97	831	100.0	6.1e-239
ctg1_1697	FORC21_RS12615	99	396	100.0	1.3e-108
ctg1_1698	FORC21_RS12620	100	795	100.0	3.6e-228
ctg1_1699	FORC21_RS12625	98	2981	100.0	0.0
ctg1_1699	FORC21_RS12635	46	1247	100.7905138339921	0.0
ctg1_1699	FORC21_RS12630	32	675	96.31093544137023	1.5e-191
ctg1_1700	FORC21_RS12630	96	4148	100.0	0.0
ctg1_1700	FORC21_RS12635	51	2020	97.07792207792207	0.0
ctg1_1701	FORC21_RS12635	97	9630	100.0	0.0
ctg1_1701	FORC21_RS12630	50	2027	42.762096774193544	0.0
ctg1_1702	FORC21_RS12640	97	281	68.26923076923077	6.6e-74
ctg1_1703	FORC21_RS12645	99	487	100.0	7e-136
ctg1_1711	FORC21_RS12665	96	408	100.0	3.7e-112
ctg1_1712	FORC21_RS12670	99	355	100.0	3.8e-96
ctg1_1713	FORC21_RS12675	97	111	100.0	3.5e-23
ctg1_1714	FORC21_RS12680	98	945	100.0	1.8e-273
ctg1_1715	FORC21_RS12700	95	128	59.09090909090909	3.8e-28
ctg1_1716	FORC21_RS12705	96	336	94.44444444444444	2e-90


>>
48. NZ_KB976829
Source: Bacillus cereus VD184 acrGY-supercont1.20, whole genome shotgun sequence
Type: nrps
Number of proteins with BLAST hits to this cluster: 31
Cumulative BLAST score: 34817

Table of genes, locations, strands and annotations of subject cluster:
IKC_RS12660	IKC_RS12660	366345	367813	+	aminoacyl-histidine_dipeptidase
IKC_RS33490	IKC_RS33490	378453	378629	+	acyltransferase
IKC_RS12755	IKC_RS12755	411129	411625	+	integrase
IKC_RS33495	IKC_RS33495	414833	415026	-	histidine_kinase
IKC_RS33500	IKC_RS33500	419580	419663	+	polysaccharide_deacetylase
IKC_RS33505	IKC_RS33505	420309	420496	+	hypothetical_protein
IKC_RS33520	IKC_RS33520	423591	423770	+	hypothetical_protein

Table of Blast hits (query gene, subject gene, %identity, blast score, %coverage, e-value):
ctg1_1681	IKC_RS12630	99	319	100.0	2.2e-85
ctg1_1682	IKC_RS12635	100	504	100.0	7.4e-141
ctg1_1683	IKC_RS12640	99	475	100.0	4.8e-132
ctg1_1684	IKC_RS12645	100	82	100.0	9.1e-15
ctg1_1685	IKC_RS12650	98	108	100.0	3.6e-22
ctg1_1686	IKC_RS12655	95	240	100.0	1.4e-61
ctg1_1687	IKC_RS12660	98	760	81.79959100204499	8.7e-218
ctg1_1688	IKC_RS12665	98	552	100.0	2.6e-155
ctg1_1689	IKC_RS12670	98	374	100.0	5.5e-102
ctg1_1690	IKC_RS12680	90	152	100.0	1.8e-35
ctg1_1691	IKC_RS12685	97	552	98.64864864864865	2.9e-155
ctg1_1692	IKC_RS12690	100	177	100.0	7.8e-43
ctg1_1693	IKC_RS12695	98	833	100.0	9e-240
ctg1_1694	IKC_RS12700	100	468	100.0	3.5e-130
ctg1_1695	IKC_RS12705	99	460	100.0	1.1e-127
ctg1_1696	IKC_RS12710	97	832	100.0	2.8e-239
ctg1_1697	IKC_RS12715	99	398	100.0	4.6e-109
ctg1_1698	IKC_RS12720	100	795	100.0	3.6e-228
ctg1_1699	IKC_RS12725	98	2994	100.0	0.0
ctg1_1699	IKC_RS12735	46	1225	100.85638998682478	0.0
ctg1_1699	IKC_RS12730	35	670	81.15942028985508	4.8e-190
ctg1_1700	IKC_RS12730	96	4119	100.0	0.0
ctg1_1700	IKC_RS12735	51	2024	97.07792207792207	0.0
ctg1_1701	IKC_RS12735	97	9680	100.0	0.0
ctg1_1701	IKC_RS12730	50	2020	42.74193548387097	0.0
ctg1_1702	IKC_RS12740	94	402	100.0	3.4e-110
ctg1_1703	IKC_RS12745	95	464	100.0	8.3e-129
ctg1_1704	IKC_RS12750	97	133	28.346456692913385	3.5e-29
ctg1_1711	IKC_RS12775	96	410	100.0	1.3e-112
ctg1_1712	IKC_RS12780	100	359	100.0	2e-97
ctg1_1713	IKC_RS12785	98	113	100.0	1.2e-23
ctg1_1714	IKC_RS12790	98	945	100.0	1.8e-273
ctg1_1715	IKC_RS33510	94	125	59.09090909090909	4.2e-27
ctg1_1716	IKC_RS12800	97	337	94.44444444444444	6.7e-91
ctg1_1717	IKC_RS12805	99	716	100.0	1.8e-204


>>
49. NZ_KN849192
Source: Bacillus thuringiensis Sbt003 scaffold0012, whole genome shotgun sequence
Type: nrps
Number of proteins with BLAST hits to this cluster: 31
Cumulative BLAST score: 34807

Table of genes, locations, strands and annotations of subject cluster:
C797_RS33155	C797_RS33155	47901	48080	-	hypothetical_protein
C797_RS33170	C797_RS33170	51176	51363	-	hypothetical_protein
C797_RS33175	C797_RS33175	51868	51975	+	peptidase_M56
C797_RS33180	C797_RS33180	51969	52073	-	polysaccharide_deacetylase
C797_RS14865	C797_RS14865	55829	56059	-	hypothetical_protein
C797_RS14875	C797_RS14875	56853	58097	-	IS21_family_transposase
C797_RS14880	C797_RS14880	58183	58626	-	hypothetical_protein
C797_RS33185	C797_RS33185	58846	59039	+	histidine_kinase
C797_RS33190	C797_RS33190	92200	92514	-	hypothetical_protein

Table of Blast hits (query gene, subject gene, %identity, blast score, %coverage, e-value):
ctg1_1679	C797_RS15010	98	257	51.21951219512195	2.1e-66
ctg1_1680	C797_RS15005	97	544	50.358422939068106	1.1e-152
ctg1_1681	C797_RS15000	100	321	100.0	5.8e-86
ctg1_1682	C797_RS14995	99	501	100.0	6.2e-140
ctg1_1683	C797_RS14990	99	473	100.0	1.8e-131
ctg1_1684	C797_RS14985	98	80	100.0	5.9e-14
ctg1_1685	C797_RS14980	98	108	100.0	3.6e-22
ctg1_1686	C797_RS14975	95	245	100.0	3.3e-63
ctg1_1687	C797_RS14970	99	953	100.0	1.2e-275
ctg1_1688	C797_RS14965	96	539	100.0	2.3e-151
ctg1_1689	C797_RS14960	98	375	100.0	4.2e-102
ctg1_1690	C797_RS14955	100	169	100.0	1.9e-40
ctg1_1691	C797_RS14950	98	557	98.64864864864865	1.2e-156
ctg1_1692	C797_RS14945	100	177	100.0	7.8e-43
ctg1_1693	C797_RS14940	97	826	100.0	1.4e-237
ctg1_1694	C797_RS14935	97	456	100.0	1.8e-126
ctg1_1695	C797_RS14930	98	455	100.0	2.7e-126
ctg1_1697	C797_RS14925	97	391	100.0	7.3e-107
ctg1_1698	C797_RS14920	99	795	100.0	2.7e-228
ctg1_1699	C797_RS14915	98	2985	100.0	0.0
ctg1_1699	C797_RS14905	46	1235	100.98814229249011	0.0
ctg1_1699	C797_RS14910	32	690	97.03557312252964	5.9e-196
ctg1_1700	C797_RS14910	96	4129	100.0	0.0
ctg1_1700	C797_RS14905	51	2014	97.07792207792207	0.0
ctg1_1701	C797_RS14905	97	9613	100.0	0.0
ctg1_1701	C797_RS14910	51	2030	42.177419354838705	0.0
ctg1_1702	C797_RS14900	95	406	100.0	2.3e-111
ctg1_1703	C797_RS14895	99	487	100.0	7e-136
ctg1_1711	C797_RS14880	95	276	67.90697674418604	2.2e-72
ctg1_1711	C797_RS14865	92	148	35.348837209302324	6.9e-34
ctg1_1712	C797_RS14860	99	356	100.0	1.3e-96
ctg1_1713	C797_RS14855	97	111	100.0	3.5e-23
ctg1_1714	C797_RS14850	96	930	100.0	8e-269
ctg1_1715	C797_RS33165	95	128	59.09090909090909	3.8e-28
ctg1_1716	C797_RS14840	97	337	94.44444444444444	6.7e-91
ctg1_1717	C797_RS14835	98	710	100.0	1.3e-202


>>
50. NZ_KB976806
Source: Bacillus cereus VD140 acrGW-supercont1.14, whole genome shotgun sequence
Type: nrps
Number of proteins with BLAST hits to this cluster: 30
Cumulative BLAST score: 35189

Table of genes, locations, strands and annotations of subject cluster:
IIY_RS12450	IIY_RS12450	66296	66891	-	succinoglycan_biosynthesis_protein
IIY_RS29840	IIY_RS29840	71754	71858	+	polysaccharide_deacetylase
IIY_RS29845	IIY_RS29845	72480	72667	+	hypothetical_protein
IIY_RS29855	IIY_RS29855	74241	74433	+	hypothetical_protein

Table of Blast hits (query gene, subject gene, %identity, blast score, %coverage, e-value):
ctg1_1681	IIY_RS12315	100	321	100.0	5.8e-86
ctg1_1682	IIY_RS12320	100	504	100.0	7.4e-141
ctg1_1683	IIY_RS12325	99	475	100.0	4.8e-132
ctg1_1684	IIY_RS12330	100	82	100.0	9.1e-15
ctg1_1685	IIY_RS12335	100	109	100.0	1.6e-22
ctg1_1686	IIY_RS12340	100	254	100.0	5.4e-66
ctg1_1687	IIY_RS12345	99	953	100.0	1.2e-275
ctg1_1688	IIY_RS12350	98	551	100.0	4.4e-155
ctg1_1689	IIY_RS12355	100	382	100.0	2.6e-104
ctg1_1690	IIY_RS12360	100	169	100.0	1.9e-40
ctg1_1691	IIY_RS12365	100	564	98.64864864864865	9.5e-159
ctg1_1692	IIY_RS12370	100	177	100.0	7.8e-43
ctg1_1693	IIY_RS12375	98	832	100.0	1.5e-239
ctg1_1694	IIY_RS12380	99	466	100.0	2.3e-129
ctg1_1695	IIY_RS12385	98	456	100.0	2.1e-126
ctg1_1696	IIY_RS12390	98	840	100.0	7.7e-242
ctg1_1697	IIY_RS12400	98	394	100.0	6.6e-108
ctg1_1698	IIY_RS12405	100	795	100.0	3.6e-228
ctg1_1699	IIY_RS12410	98	2983	100.0	0.0
ctg1_1699	IIY_RS12420	46	1232	100.65876152832675	0.0
ctg1_1699	IIY_RS12415	35	674	80.96179183135705	2.6e-191
ctg1_1700	IIY_RS12415	98	4228	100.0	0.0
ctg1_1700	IIY_RS12420	51	2006	97.07792207792207	0.0
ctg1_1701	IIY_RS12420	99	9778	100.0	0.0
ctg1_1701	IIY_RS12415	50	2029	42.21774193548387	0.0
ctg1_1702	IIY_RS12425	95	405	100.0	4e-111
ctg1_1703	IIY_RS12430	99	484	100.0	5.9e-135
ctg1_1711	IIY_RS12455	98	418	100.0	4.7e-115
ctg1_1712	IIY_RS12460	99	358	100.0	5.9e-97
ctg1_1713	IIY_RS12465	98	113	100.0	1.2e-23
ctg1_1714	IIY_RS12470	97	937	100.0	6.6e-271
ctg1_1715	IIY_RS29850	100	133	59.09090909090909	1.5e-29
ctg1_1716	IIY_RS12480	99	364	100.0	5.1e-99
ctg1_1717	IIY_RS12485	100	723	100.0	1.5e-206
```
