## Supplementary material for "Delving into the *Bacillus cereus* group biosynthetic gene clusters cosmos: a comparative-genomics-based classification framework": antiSMASH profiles + BIG-SCAPE output: NZ_CP015727.1_c5.txt

```
ClusterBlast scores for NZ_CP015727.1

Table of genes, locations, strands and annotations of query cluster:
ctg1_1738	1727551	1728478	+		
ctg1_1739	1728735	1729578	+		
ctg1_1740	1729792	1730044	+		
ctg1_1741	1730231	1730957	+		
ctg1_1742	1730953	1731973	+		
ctg1_1743	1731997	1732651	+		
ctg1_1744	1732773	1733073	-		
ctg1_1745	1733306	1734275	+		
ctg1_1746	1734491	1735637	+		
ctg1_1747	1735652	1736990	+		
ctg1_1748	1737016	1737232	+		
ctg1_1749	1737253	1738165	+		
ctg1_1750	1738169	1738958	+		
ctg1_1751	1738960	1740502	+		
ctg1_1752	1740551	1742492	+		
ctg1_1753	1742920	1743193	-		
ctg1_1754	1743778	1744135	+		
ctg1_1755	1744240	1744774	+		
ctg1_1756	1744829	1745390	+		
ctg1_1757	1745957	1746095	-		
ctg1_1758	1746416	1747433	-		
ctg1_1759	1747608	1748766	-		
ctg1_1760	1748755	1749451	-		
ctg1_1761	1749643	1750252	+		
ctg1_1762	1750936	1751674	+		


Significant hits: 
1. NZ_CP020352	Bacillus paralicheniformis strain MDJK30 chromosome, complete genome
2. NC_021362	Bacillus paralicheniformis ATCC 9945a, complete genome
3. NZ_CP023168	Bacillus paralicheniformis strain 14DA11 chromosome, complete genome
4. NZ_KE819959	Bacillus sp. SB47 scaffold00001, whole genome shotgun sequence
5. NZ_JXAP01000002	Bacillus sp. MSP5.4 contig00002, whole genome shotgun sequence
6. NZ_CP023665	Bacillus paralicheniformis strain Bac84 chromosome, complete genome
7. NZ_CP023666	Bacillus paralicheniformis strain Bac48 chromosome, complete genome
8. NZ_CP010524	Bacillus paralicheniformis strain BL-09, complete genome
9. NZ_CP020805	Bacillus velezensis strain 9D-6 chromosome, complete genome
10. NZ_LGAT01000004	Bacillus velezensis strain B26 scaffold_3, whole genome shotgun sequence
11. NZ_CP006960	Bacillus amyloliquefaciens UMAF6614, complete genome
12. NZ_CYHL01000053	Bacillus amyloliquefaciens isolate JRS5, whole genome shotgun sequence
13. NZ_CP023859	Bacillus velezensis strain L-1 chromosome, complete genome
14. NZ_LMUC01000009	Bacillus amyloliquefaciens strain H57 Ga0082361_108, whole genome shotgun sequence
15. NZ_CP014783	Bacillus amyloliquefaciens strain B15 chromosome, complete genome
16. NZ_LJDI01000007	Bacillus amyloliquefaciens strain XK-4-1 scaffold7, whole genome shotgun sequence
17. NZ_LQCL01000013	Bacillus velezensis strain RC218 RC218_contig_3, whole genome shotgun sequence
18. NZ_JYGH01000014	Bacillus velezensis strain GR4-5 contig14_organism, whole genome shotgun sequence
19. NZ_CP018295	Bacillus subtilis strain J-5, complete genome
20. NZ_LPUP01000010	Bacillus amyloliquefaciens strain 11B91 contig_34, whole genome shotgun sequence
21. NZ_LLZA01000001	Bacillus velezensis strain KACC 18228 contig_1, whole genome shotgun sequence
22. NZ_JXAT01000009	Bacillus amyloliquefaciens strain LPL-K103 contig_9, whole genome shotgun sequence
23. NZ_CP010406	Bacillus sp. Pc3, complete genome
24. NZ_CP026610	Bacillus velezensis strain CGMCC 11640 chromosome, complete genome
25. NZ_LQYO01000006	Bacillus amyloliquefaciens strain B4140 NODE_6, whole genome shotgun sequence
26. NZ_AQGM01000011	Bacillus velezensis contig11, whole genome shotgun sequence
27. NZ_KK366027	Paenibacillus sp. UNC217MF BP95DRAFT_scaffold00001.1, whole genome shotgun sequence
28. NZ_ATMS01000016	Paenibacillus alvei A6-6i-x PAAL66ix_12, whole genome shotgun sequence
29. NZ_FNAZ01000006	Paenibacillus sp. cl6col, whole genome shotgun sequence
30. NC_017191	Bacillus amyloliquefaciens XH7, complete genome
31. NZ_CP011937	Bacillus methylotrophicus strain CBMB205, complete genome
32. NZ_LZZO01000001	Bacillus amyloliquefaciens strain SRCM101294 contig00001, whole genome shotgun sequence
33. NC_017190	Bacillus amyloliquefaciens LL3, complete genome
34. NZ_MOEA01000001	Bacillus amyloliquefaciens strain K2 NODE1_L1173031_C68, whole genome shotgun sequence
35. NZ_CP021505	Bacillus amyloliquefaciens strain SRCM101267 chromosome, complete genome
36. NZ_LQQW01000040	Bacillus amyloliquefaciens strain M49 contig_6, whole genome shotgun sequence
37. NZ_MSTO01000001	Bacillus amyloliquefaciens strain F11 F11_Contig_5, whole genome shotgun sequence
38. NZ_CP023133	Bacillus velezensis strain J01 chromosome
39. NZ_KN050798	Bacillus sp. UNC69MF BR62DRAFT_scaffold00001.1, whole genome shotgun sequence
40. NZ_LN999829	Bacillus methylotrophicus strain B25 genome assembly, chromosome : BAMMD1
41. NZ_MDCI01000002	Bacillus velezensis strain HJ18-4 contig00002, whole genome shotgun sequence
42. NZ_CP011346	Bacillus velezensis strain JJ-D34 chromosome, complete genome
43. NZ_LFIM01000007	Bacillus licheniformis strain S27 Seq7, whole genome shotgun sequence
44. NZ_CP006890	Bacillus velezensis SQR9, complete genome
45. NZ_LBMN02000035	Bacillus paralicheniformis strain KJ-16 contig_5, whole genome shotgun sequence
46. NZ_CP017747	Bacillus velezensis strain SYBC H47 chromosome, complete genome
47. NZ_LKPO01000027	Bacillus licheniformis strain B4121 scaffold-10, whole genome shotgun sequence
48. NZ_CP007244	Bacillus amyloliquefaciens subsp. plantarum TrigoCor1448, complete genome
49. NZ_CP017953	Bacillus amyloliquefaciens strain Y14, complete genome
50. NZ_AZSK01000017	Bacillus paralicheniformis G-1 CONTIG_18, whole genome shotgun sequence


Details:

>>
1. NZ_CP020352
Source: Bacillus paralicheniformis strain MDJK30 chromosome, complete genome
Type: nrps
Number of proteins with BLAST hits to this cluster: 7
Cumulative BLAST score: 3448

Table of genes, locations, strands and annotations of subject cluster:
BLMD_RS10770	BLMD_RS10770	2121399	2122254	-	ABC_transporter_ATP-binding_protein

Table of Blast hits (query gene, subject gene, %identity, blast score, %coverage, e-value):
ctg1_1746	BLMD_RS10865	76	576	99.47506561679789	2.4e-162
ctg1_1747	BLMD_RS10830	62	561	99.32584269662922	1.2e-157
ctg1_1748	BLMD_RS10825	61	87	98.59154929577466	6.2e-16
ctg1_1749	BLMD_RS10820	55	358	98.67986798679867	1.1e-96
ctg1_1750	BLMD_RS10815	62	286	94.27480916030534	3.4e-75
ctg1_1751	BLMD_RS10810	80	830	97.6608187134503	9.4e-239
ctg1_1752	BLMD_RS10805	54	750	100.0	2e-214


>>
2. NC_021362
Source: Bacillus paralicheniformis ATCC 9945a, complete genome
Type: nrps
Number of proteins with BLAST hits to this cluster: 7
Cumulative BLAST score: 3441

Table of genes, locations, strands and annotations of subject cluster:
BALI_RS21855	BALI_RS21855	2130257	2130500	+	hypothetical_protein

Table of Blast hits (query gene, subject gene, %identity, blast score, %coverage, e-value):
ctg1_1746	BALI_RS10785	76	576	99.47506561679789	2.4e-162
ctg1_1747	BALI_RS10750	62	561	99.32584269662922	1.2e-157
ctg1_1748	BALI_RS10745	61	87	98.59154929577466	6.2e-16
ctg1_1749	BALI_RS10740	55	357	98.67986798679867	1.4e-96
ctg1_1750	BALI_RS10735	62	285	94.27480916030534	4.4e-75
ctg1_1751	BALI_RS10730	80	829	97.6608187134503	2.7e-238
ctg1_1752	BALI_RS10725	54	746	100.0	2.2e-213


>>
3. NZ_CP023168
Source: Bacillus paralicheniformis strain 14DA11 chromosome, complete genome
Type: nrps
Number of proteins with BLAST hits to this cluster: 7
Cumulative BLAST score: 3441

Table of genes, locations, strands and annotations of subject cluster:
CK945_RS11025	CK945_RS11025	2135058	2135680	+	hypothetical_protein
CK945_RS11085	CK945_RS11085	2148304	2155958	+	non-ribosomal_peptide_synthetase
CK945_RS11105	CK945_RS11105	2182167	2185969	+	non-ribosomal_peptide_synthase

Table of Blast hits (query gene, subject gene, %identity, blast score, %coverage, e-value):
ctg1_1746	CK945_RS11075	76	577	99.47506561679789	1.4e-162
ctg1_1747	CK945_RS11110	61	558	99.32584269662922	7.8e-157
ctg1_1748	CK945_RS11115	61	87	98.59154929577466	6.2e-16
ctg1_1749	CK945_RS11120	55	357	98.67986798679867	1.4e-96
ctg1_1750	CK945_RS11125	62	286	94.27480916030534	2.6e-75
ctg1_1751	CK945_RS11130	80	830	97.6608187134503	9.4e-239
ctg1_1752	CK945_RS11135	54	746	100.0	2.9e-213


>>
4. NZ_KE819959
Source: Bacillus sp. SB47 scaffold00001, whole genome shotgun sequence
Type: nrps
Number of proteins with BLAST hits to this cluster: 7
Cumulative BLAST score: 3440

Table of genes, locations, strands and annotations of subject cluster:

Table of Blast hits (query gene, subject gene, %identity, blast score, %coverage, e-value):
ctg1_1746	M661_RS0109405	76	576	99.47506561679789	2.4e-162
ctg1_1747	M661_RS0109440	61	554	99.32584269662922	1.1e-155
ctg1_1748	M661_RS0109445	61	87	98.59154929577466	6.2e-16
ctg1_1749	M661_RS0109450	56	359	98.67986798679867	3.6e-97
ctg1_1750	M661_RS0109455	62	286	94.27480916030534	3.4e-75
ctg1_1751	M661_RS0109460	80	830	97.6608187134503	9.4e-239
ctg1_1752	M661_RS0109465	54	748	100.0	5.9e-214


>>
5. NZ_JXAP01000002
Source: Bacillus sp. MSP5.4 contig00002, whole genome shotgun sequence
Type: nrps
Number of proteins with BLAST hits to this cluster: 7
Cumulative BLAST score: 3440

Table of genes, locations, strands and annotations of subject cluster:

Table of Blast hits (query gene, subject gene, %identity, blast score, %coverage, e-value):
ctg1_1746	SC78_RS06045	76	576	99.47506561679789	2.4e-162
ctg1_1747	SC78_RS06010	61	558	99.32584269662922	6e-157
ctg1_1748	SC78_RS06005	61	87	98.59154929577466	6.2e-16
ctg1_1749	SC78_RS06000	55	357	98.67986798679867	1.4e-96
ctg1_1750	SC78_RS05995	62	286	94.27480916030534	3.4e-75
ctg1_1751	SC78_RS05990	80	829	97.6608187134503	1.6e-238
ctg1_1752	SC78_RS05985	54	747	100.0	1e-213


>>
6. NZ_CP023665
Source: Bacillus paralicheniformis strain Bac84 chromosome, complete genome
Type: nrps
Number of proteins with BLAST hits to this cluster: 7
Cumulative BLAST score: 3439

Table of genes, locations, strands and annotations of subject cluster:

Table of Blast hits (query gene, subject gene, %identity, blast score, %coverage, e-value):
ctg1_1746	CP943_RS11085	76	576	99.47506561679789	2.4e-162
ctg1_1747	CP943_RS11050	62	559	99.32584269662922	4.6e-157
ctg1_1748	CP943_RS11045	61	87	98.59154929577466	6.2e-16
ctg1_1749	CP943_RS11040	55	357	98.67986798679867	1.4e-96
ctg1_1750	CP943_RS11035	62	286	94.27480916030534	2.6e-75
ctg1_1751	CP943_RS11030	80	827	97.6608187134503	8e-238
ctg1_1752	CP943_RS11025	54	747	100.0	1.7e-213


>>
7. NZ_CP023666
Source: Bacillus paralicheniformis strain Bac48 chromosome, complete genome
Type: nrps
Number of proteins with BLAST hits to this cluster: 7
Cumulative BLAST score: 3437

Table of genes, locations, strands and annotations of subject cluster:

Table of Blast hits (query gene, subject gene, %identity, blast score, %coverage, e-value):
ctg1_1746	CP942_RS00855	76	576	99.47506561679789	1.8e-162
ctg1_1747	CP942_RS00890	61	555	99.32584269662922	3.9e-156
ctg1_1748	CP942_RS00895	61	87	98.59154929577466	6.2e-16
ctg1_1749	CP942_RS00900	55	357	98.67986798679867	1.4e-96
ctg1_1750	CP942_RS00905	62	286	94.27480916030534	2.6e-75
ctg1_1751	CP942_RS00910	80	830	97.6608187134503	1.2e-238
ctg1_1752	CP942_RS00915	54	746	100.0	2.9e-213


>>
8. NZ_CP010524
Source: Bacillus paralicheniformis strain BL-09, complete genome
Type: nrps
Number of proteins with BLAST hits to this cluster: 7
Cumulative BLAST score: 3436

Table of genes, locations, strands and annotations of subject cluster:
SC10_RS10985	SC10_RS10985	2193673	2201326	-	non-ribosomal_peptide_synthetase

Table of Blast hits (query gene, subject gene, %identity, blast score, %coverage, e-value):
ctg1_1746	SC10_RS11010	76	576	99.47506561679789	2.4e-162
ctg1_1747	SC10_RS10970	62	558	99.32584269662922	6e-157
ctg1_1748	SC10_RS10965	60	85	98.59154929577466	3.1e-15
ctg1_1749	SC10_RS10960	55	357	98.67986798679867	1.4e-96
ctg1_1750	SC10_RS10955	62	286	94.27480916030534	2.6e-75
ctg1_1751	SC10_RS10950	80	827	97.6608187134503	8e-238
ctg1_1752	SC10_RS10945	54	747	100.0	1.7e-213


>>
9. NZ_CP020805
Source: Bacillus velezensis strain 9D-6 chromosome, complete genome
Type: bacteriocin-transatpks-nrps
Number of proteins with BLAST hits to this cluster: 9
Cumulative BLAST score: 2982

Table of genes, locations, strands and annotations of subject cluster:
B7941_RS11980	B7941_RS11980	2469811	2470050	-	hypothetical_protein
B7941_RS12050	B7941_RS12050	2484424	2484624	-	hypothetical_protein

Table of Blast hits (query gene, subject gene, %identity, blast score, %coverage, e-value):
ctg1_1741	B7941_RS11790	33	108	84.64730290456431	8.9e-22
ctg1_1746	B7941_RS11955	73	550	99.21259842519686	1.1e-154
ctg1_1747	B7941_RS11945	61	546	98.87640449438202	3.1e-153
ctg1_1748	B7941_RS11940	57	82	98.59154929577466	2.6e-14
ctg1_1749	B7941_RS11935	51	311	98.67986798679867	1.1e-82
ctg1_1750	B7941_RS11930	62	280	93.12977099236642	1.9e-73
ctg1_1751	B7941_RS11925	78	796	97.85575048732943	2e-228
ctg1_1759	B7941_RS11820	32	134	72.46753246753246	3.2e-29
ctg1_1760	B7941_RS11825	42	175	99.56709956709958	9.7e-42


>>
10. NZ_LGAT01000004
Source: Bacillus velezensis strain B26 scaffold_3, whole genome shotgun sequence
Type: transatpks-nrps
Number of proteins with BLAST hits to this cluster: 9
Cumulative BLAST score: 2975

Table of genes, locations, strands and annotations of subject cluster:
AC811_RS11150	AC811_RS11150	384678	386177	-	endoglucanase
AC811_RS11315	AC811_RS11315	456293	460899	-	non-ribosomal_peptide_synthetase

Table of Blast hits (query gene, subject gene, %identity, blast score, %coverage, e-value):
ctg1_1741	AC811_RS11135	33	109	84.64730290456431	6.8e-22
ctg1_1746	AC811_RS11295	73	549	99.21259842519686	2.4e-154
ctg1_1747	AC811_RS11285	61	539	98.87640449438202	3.8e-151
ctg1_1748	AC811_RS11280	57	82	98.59154929577466	2.6e-14
ctg1_1749	AC811_RS11275	51	311	98.67986798679867	1.1e-82
ctg1_1750	AC811_RS11270	63	280	93.12977099236642	1.4e-73
ctg1_1751	AC811_RS11265	78	797	97.85575048732943	8.8e-229
ctg1_1759	AC811_RS11160	32	133	72.46753246753246	7e-29
ctg1_1760	AC811_RS11165	42	175	99.56709956709958	9.7e-42


>>
11. NZ_CP006960
Source: Bacillus amyloliquefaciens UMAF6614, complete genome
Type: transatpks-nrps
Number of proteins with BLAST hits to this cluster: 9
Cumulative BLAST score: 2974

Table of genes, locations, strands and annotations of subject cluster:
BAMY6614_RS19820	BAMY6614_RS19820	2690397	2694835	-	plipastatin_synthetase
BAMY6614_RS19825	BAMY6614_RS19825	2694971	2695336	-	hypothetical_protein
BAMY6614_RS19835	BAMY6614_RS19835	2716580	2724236	-	non-ribosomal_peptide_synthetase

Table of Blast hits (query gene, subject gene, %identity, blast score, %coverage, e-value):
ctg1_1741	BAMY6614_RS12635	33	105	84.64730290456431	9.8e-21
ctg1_1746	BAMY6614_RS12795	73	550	99.21259842519686	1.1e-154
ctg1_1747	BAMY6614_RS12785	61	543	98.87640449438202	2.6e-152
ctg1_1748	BAMY6614_RS12780	57	81	98.59154929577466	3.4e-14
ctg1_1749	BAMY6614_RS12775	51	313	98.67986798679867	3e-83
ctg1_1750	BAMY6614_RS12770	62	280	93.12977099236642	1.4e-73
ctg1_1751	BAMY6614_RS12765	79	798	97.85575048732943	4e-229
ctg1_1759	BAMY6614_RS12660	32	133	72.46753246753246	7e-29
ctg1_1760	BAMY6614_RS12665	41	171	99.56709956709958	1.1e-40


>>
12. NZ_CYHL01000053
Source: Bacillus amyloliquefaciens isolate JRS5, whole genome shotgun sequence
Type: transatpks-nrps
Number of proteins with BLAST hits to this cluster: 9
Cumulative BLAST score: 2972

Table of genes, locations, strands and annotations of subject cluster:
AOH53_RS16080	AOH53_RS16080	5637	6452	+	hypothetical_protein
AOH53_RS16115	AOH53_RS16115	12677	13812	-	choline_esterase
AOH53_RS16290	AOH53_RS16290	85635	89335	-	non-ribosomal_peptide_synthetase

Table of Blast hits (query gene, subject gene, %identity, blast score, %coverage, e-value):
ctg1_1741	AOH53_RS16100	33	109	84.64730290456431	6.8e-22
ctg1_1746	AOH53_RS16270	73	550	99.21259842519686	1.1e-154
ctg1_1747	AOH53_RS16260	61	543	98.87640449438202	2.6e-152
ctg1_1748	AOH53_RS16255	57	82	98.59154929577466	2.6e-14
ctg1_1749	AOH53_RS16250	51	310	98.67986798679867	1.9e-82
ctg1_1750	AOH53_RS16245	62	279	93.12977099236642	5.4e-73
ctg1_1751	AOH53_RS16240	78	795	97.46588693957115	4.4e-228
ctg1_1759	AOH53_RS16130	32	133	72.46753246753246	5.4e-29
ctg1_1760	AOH53_RS16135	40	171	99.56709956709958	1.4e-40


>>
13. NZ_CP023859
Source: Bacillus velezensis strain L-1 chromosome, complete genome
Type: transatpks-nrps
Number of proteins with BLAST hits to this cluster: 9
Cumulative BLAST score: 2972

Table of genes, locations, strands and annotations of subject cluster:
CRH11_RS14865	CRH11_RS14865	3011772	3012011	-	hypothetical_protein

Table of Blast hits (query gene, subject gene, %identity, blast score, %coverage, e-value):
ctg1_1741	CRH11_RS14660	33	108	84.64730290456431	8.9e-22
ctg1_1746	CRH11_RS14825	73	549	99.21259842519686	2.4e-154
ctg1_1747	CRH11_RS14815	61	539	98.87640449438202	3.8e-151
ctg1_1748	CRH11_RS14810	57	82	98.59154929577466	2.6e-14
ctg1_1749	CRH11_RS14805	51	311	98.67986798679867	1.1e-82
ctg1_1750	CRH11_RS14800	62	281	93.12977099236642	1.1e-73
ctg1_1751	CRH11_RS14795	78	797	97.85575048732943	8.8e-229
ctg1_1759	CRH11_RS14690	32	134	71.42857142857143	1.8e-29
ctg1_1760	CRH11_RS14695	41	171	99.56709956709958	1.1e-40


>>
14. NZ_LMUC01000009
Source: Bacillus amyloliquefaciens strain H57 Ga0082361_108, whole genome shotgun sequence
Type: transatpks-nrps
Number of proteins with BLAST hits to this cluster: 9
Cumulative BLAST score: 2972

Table of genes, locations, strands and annotations of subject cluster:
ASG18_RS09990	ASG18_RS09990	1	4085	+	non-ribosomal_peptide_synthetase

Table of Blast hits (query gene, subject gene, %identity, blast score, %coverage, e-value):
ctg1_1741	ASG18_RS10175	33	106	84.64730290456431	5.8e-21
ctg1_1746	ASG18_RS10010	73	550	99.21259842519686	1.1e-154
ctg1_1747	ASG18_RS10020	61	542	98.87640449438202	4.4e-152
ctg1_1748	ASG18_RS10025	57	82	98.59154929577466	2.6e-14
ctg1_1749	ASG18_RS10030	51	311	98.67986798679867	1.1e-82
ctg1_1750	ASG18_RS10035	63	279	93.12977099236642	3.2e-73
ctg1_1751	ASG18_RS10040	78	796	97.85575048732943	2e-228
ctg1_1759	ASG18_RS10145	32	135	71.42857142857143	1.1e-29
ctg1_1760	ASG18_RS10140	40	171	99.56709956709958	1.4e-40


>>
15. NZ_CP014783
Source: Bacillus amyloliquefaciens strain B15 chromosome, complete genome
Type: bacteriocin-transatpks-nrps
Number of proteins with BLAST hits to this cluster: 9
Cumulative BLAST score: 2970

Table of genes, locations, strands and annotations of subject cluster:
A1R12_RS19630	A1R12_RS19630	1870297	1870509	+	hypothetical_protein
A1R12_RS09050	A1R12_RS09050	1880225	1881086	-	choline_esterase

Table of Blast hits (query gene, subject gene, %identity, blast score, %coverage, e-value):
ctg1_1741	A1R12_RS09035	33	108	84.64730290456431	8.9e-22
ctg1_1746	A1R12_RS09205	73	550	99.21259842519686	1.1e-154
ctg1_1747	A1R12_RS09195	61	543	98.87640449438202	2e-152
ctg1_1748	A1R12_RS09190	57	82	98.59154929577466	2.6e-14
ctg1_1749	A1R12_RS09185	51	311	98.67986798679867	1.1e-82
ctg1_1750	A1R12_RS09180	62	279	93.12977099236642	4.1e-73
ctg1_1751	A1R12_RS09175	78	797	97.85575048732943	8.8e-229
ctg1_1759	A1R12_RS09065	32	129	72.46753246753246	5.9e-28
ctg1_1760	A1R12_RS09070	40	171	99.56709956709958	1.4e-40


>>
16. NZ_LJDI01000007
Source: Bacillus amyloliquefaciens strain XK-4-1 scaffold7, whole genome shotgun sequence
Type: bacteriocin-transatpks-nrps
Number of proteins with BLAST hits to this cluster: 9
Cumulative BLAST score: 2970

Table of genes, locations, strands and annotations of subject cluster:
AN475_RS05590	AN475_RS05590	166021	166986	+	aspartate_phosphatase
AN475_RS19380	AN475_RS19380	280244	280483	-	hypothetical_protein

Table of Blast hits (query gene, subject gene, %identity, blast score, %coverage, e-value):
ctg1_1741	AN475_RS05615	33	111	84.64730290456431	1.8e-22
ctg1_1746	AN475_RS05780	73	548	99.21259842519686	6.9e-154
ctg1_1747	AN475_RS05770	61	539	98.87640449438202	4.9e-151
ctg1_1748	AN475_RS05765	57	82	98.59154929577466	2.6e-14
ctg1_1749	AN475_RS05760	50	311	98.67986798679867	1.5e-82
ctg1_1750	AN475_RS05755	62	280	93.12977099236642	2.4e-73
ctg1_1751	AN475_RS05750	79	797	97.85575048732943	6.8e-229
ctg1_1759	AN475_RS05645	32	131	72.46753246753246	1.6e-28
ctg1_1760	AN475_RS05650	40	171	99.56709956709958	1.4e-40


>>
17. NZ_LQCL01000013
Source: Bacillus velezensis strain RC218 RC218_contig_3, whole genome shotgun sequence
Type: transatpks-nrps
Number of proteins with BLAST hits to this cluster: 9
Cumulative BLAST score: 2970

Table of genes, locations, strands and annotations of subject cluster:
AVR63_RS07790	AVR63_RS07790	1	4790	+	non-ribosomal_peptide_synthetase

Table of Blast hits (query gene, subject gene, %identity, blast score, %coverage, e-value):
ctg1_1741	AVR63_RS07975	33	108	84.64730290456431	8.9e-22
ctg1_1746	AVR63_RS07810	73	550	99.21259842519686	1.1e-154
ctg1_1747	AVR63_RS07820	61	542	98.87640449438202	3.4e-152
ctg1_1748	AVR63_RS07825	57	82	98.59154929577466	2.6e-14
ctg1_1749	AVR63_RS07830	51	311	98.67986798679867	1.5e-82
ctg1_1750	AVR63_RS07835	63	280	93.12977099236642	2.4e-73
ctg1_1751	AVR63_RS07840	78	799	97.85575048732943	3e-229
ctg1_1759	AVR63_RS07945	32	130	72.46753246753246	3.5e-28
ctg1_1760	AVR63_RS07940	40	168	99.56709956709958	1.2e-39


>>
18. NZ_JYGH01000014
Source: Bacillus velezensis strain GR4-5 contig14_organism, whole genome shotgun sequence
Type: transatpks-nrps
Number of proteins with BLAST hits to this cluster: 9
Cumulative BLAST score: 2969

Table of genes, locations, strands and annotations of subject cluster:
BAGR45_RS20590	BAGR45_RS20590	1005146	1005423	+	hypothetical_protein
BAGR45_RS09120	BAGR45_RS09120	1078691	1082750	-	non-ribosomal_peptide_synthetase

Table of Blast hits (query gene, subject gene, %identity, blast score, %coverage, e-value):
ctg1_1741	BAGR45_RS08940	34	107	84.64730290456431	2e-21
ctg1_1746	BAGR45_RS09100	73	552	99.21259842519686	4.8e-155
ctg1_1747	BAGR45_RS09090	61	542	98.87640449438202	4.4e-152
ctg1_1748	BAGR45_RS09085	59	82	98.59154929577466	2e-14
ctg1_1749	BAGR45_RS09080	51	310	98.67986798679867	1.9e-82
ctg1_1750	BAGR45_RS09075	62	277	93.12977099236642	1.6e-72
ctg1_1751	BAGR45_RS09070	78	797	97.85575048732943	1.2e-228
ctg1_1759	BAGR45_RS08965	32	132	72.46753246753246	9.2e-29
ctg1_1760	BAGR45_RS08970	40	170	99.56709956709958	1.8e-40


>>
19. NZ_CP018295
Source: Bacillus subtilis strain J-5, complete genome
Type: transatpks-nrps
Number of proteins with BLAST hits to this cluster: 9
Cumulative BLAST score: 2968

Table of genes, locations, strands and annotations of subject cluster:
BHE96_RS09610	BHE96_RS09610	1995857	1996746	+	UTP--glucose-1-phosphate_uridylyltransferase
BHE96_RS09690	BHE96_RS09690	2045295	2045534	-	hypothetical_protein
BHE96_RS20670	BHE96_RS20670	2059649	2059849	-	hypothetical_protein

Table of Blast hits (query gene, subject gene, %identity, blast score, %coverage, e-value):
ctg1_1741	BHE96_RS09485	33	108	84.64730290456431	8.9e-22
ctg1_1746	BHE96_RS09650	73	550	99.21259842519686	1.1e-154
ctg1_1747	BHE96_RS09640	61	541	98.87640449438202	7.6e-152
ctg1_1748	BHE96_RS09635	57	82	98.59154929577466	2.6e-14
ctg1_1749	BHE96_RS09630	51	311	98.67986798679867	1.1e-82
ctg1_1750	BHE96_RS09625	62	277	93.12977099236642	1.6e-72
ctg1_1751	BHE96_RS09620	78	798	97.85575048732943	4e-229
ctg1_1759	BHE96_RS09515	32	130	72.46753246753246	3.5e-28
ctg1_1760	BHE96_RS09520	40	171	99.56709956709958	1.4e-40


>>
20. NZ_LPUP01000010
Source: Bacillus amyloliquefaciens strain 11B91 contig_34, whole genome shotgun sequence
Type: transatpks-nrps
Number of proteins with BLAST hits to this cluster: 9
Cumulative BLAST score: 2967

Table of genes, locations, strands and annotations of subject cluster:
AYC62_RS07025	AYC62_RS07025	841370	842647	+	hypothetical_protein
AYC62_RS19800	AYC62_RS19800	853042	853281	+	hypothetical_protein
AYC62_RS07085	AYC62_RS07085	853525	855117	+	non-ribosomal_peptide_synthetase
AYC62_RS07090	AYC62_RS07090	855567	856873	+	hypothetical_protein
AYC62_RS07095	AYC62_RS07095	857478	861717	+	non-ribosomal_peptide_synthetase
AYC62_RS19805	AYC62_RS19805	914114	914309	+	hypothetical_protein

Table of Blast hits (query gene, subject gene, %identity, blast score, %coverage, e-value):
ctg1_1741	AYC62_RS07290	33	104	84.64730290456431	1.3e-20
ctg1_1746	AYC62_RS07130	73	549	99.21259842519686	2.4e-154
ctg1_1747	AYC62_RS07140	61	539	98.87640449438202	3.8e-151
ctg1_1748	AYC62_RS07145	57	82	98.59154929577466	2.6e-14
ctg1_1749	AYC62_RS07150	51	311	98.67986798679867	1.1e-82
ctg1_1750	AYC62_RS07155	63	280	93.12977099236642	1.4e-73
ctg1_1751	AYC62_RS07160	78	796	97.85575048732943	2e-228
ctg1_1759	AYC62_RS07265	32	135	72.46753246753246	1.4e-29
ctg1_1760	AYC62_RS07260	41	171	99.56709956709958	1.1e-40


>>
21. NZ_LLZA01000001
Source: Bacillus velezensis strain KACC 18228 contig_1, whole genome shotgun sequence
Type: transatpks-nrps
Number of proteins with BLAST hits to this cluster: 9
Cumulative BLAST score: 2967

Table of genes, locations, strands and annotations of subject cluster:
AR441_RS00005	AR441_RS00005	1	4574	+	non-ribosomal_peptide_synthetase

Table of Blast hits (query gene, subject gene, %identity, blast score, %coverage, e-value):
ctg1_1741	AR441_RS00220	34	108	84.64730290456431	1.5e-21
ctg1_1746	AR441_RS00025	73	550	99.21259842519686	1.1e-154
ctg1_1747	AR441_RS00035	61	542	98.87640449438202	4.4e-152
ctg1_1748	AR441_RS00040	57	82	98.59154929577466	2.6e-14
ctg1_1749	AR441_RS00045	51	311	98.67986798679867	1.1e-82
ctg1_1750	AR441_RS00050	63	281	93.12977099236642	1.1e-73
ctg1_1751	AR441_RS00055	78	795	97.85575048732943	4.4e-228
ctg1_1759	AR441_RS00160	31	127	72.46753246753246	2.9e-27
ctg1_1760	AR441_RS00155	41	171	99.56709956709958	1.1e-40


>>
22. NZ_JXAT01000009
Source: Bacillus amyloliquefaciens strain LPL-K103 contig_9, whole genome shotgun sequence
Type: transatpks-nrps
Number of proteins with BLAST hits to this cluster: 9
Cumulative BLAST score: 2966

Table of genes, locations, strands and annotations of subject cluster:
SB21_RS08995	SB21_RS08995	374375	375267	+	UTP--glucose-1-phosphate_uridylyltransferase

Table of Blast hits (query gene, subject gene, %identity, blast score, %coverage, e-value):
ctg1_1741	SB21_RS08875	34	108	84.64730290456431	1.5e-21
ctg1_1746	SB21_RS09035	73	549	99.21259842519686	2.4e-154
ctg1_1747	SB21_RS09025	61	539	98.87640449438202	3.8e-151
ctg1_1748	SB21_RS09020	57	82	98.59154929577466	2.6e-14
ctg1_1749	SB21_RS09015	51	311	98.67986798679867	1.1e-82
ctg1_1750	SB21_RS09010	62	281	93.12977099236642	1.1e-73
ctg1_1751	SB21_RS09005	78	794	97.85575048732943	5.7e-228
ctg1_1759	SB21_RS08900	32	131	72.98701298701299	2.7e-28
ctg1_1760	SB21_RS08905	41	171	99.56709956709958	1.4e-40


>>
23. NZ_CP010406
Source: Bacillus sp. Pc3, complete genome
Type: bacteriocin-transatpks-nrps
Number of proteins with BLAST hits to this cluster: 9
Cumulative BLAST score: 2963

Table of genes, locations, strands and annotations of subject cluster:
SB24_RS19315	SB24_RS19315	74968	75207	+	hypothetical_protein
SB24_RS19320	SB24_RS19320	135514	135721	+	hypothetical_protein
SB24_RS00610	SB24_RS00610	181303	182164	+	choline_esterase
SB24_RS00675	SB24_RS00675	193861	194474	-	hypothetical_protein

Table of Blast hits (query gene, subject gene, %identity, blast score, %coverage, e-value):
ctg1_1741	SB24_RS00625	33	108	84.64730290456431	8.9e-22
ctg1_1746	SB24_RS00460	72	545	99.21259842519686	5.9e-153
ctg1_1747	SB24_RS00470	61	541	98.87640449438202	7.6e-152
ctg1_1748	SB24_RS00475	57	82	98.59154929577466	2.6e-14
ctg1_1749	SB24_RS00480	51	311	98.67986798679867	1.1e-82
ctg1_1750	SB24_RS00485	62	279	93.12977099236642	4.1e-73
ctg1_1751	SB24_RS00490	78	797	97.85575048732943	8.8e-229
ctg1_1759	SB24_RS00595	32	129	72.46753246753246	5.9e-28
ctg1_1760	SB24_RS00590	40	171	99.56709956709958	1.4e-40


>>
24. NZ_CP026610
Source: Bacillus velezensis strain CGMCC 11640 chromosome, complete genome
Type: bacteriocin-transatpks-nrps
Number of proteins with BLAST hits to this cluster: 9
Cumulative BLAST score: 2963

Table of genes, locations, strands and annotations of subject cluster:
C3Z10_RS09760	C3Z10_RS09760	1985794	1986655	-	choline_esterase
C3Z10_RS09815	C3Z10_RS09815	2032237	2032444	-	hypothetical_protein
C3Z10_RS09955	C3Z10_RS09955	2092750	2092989	-	hypothetical_protein

Table of Blast hits (query gene, subject gene, %identity, blast score, %coverage, e-value):
ctg1_1741	C3Z10_RS09745	33	108	84.64730290456431	8.9e-22
ctg1_1746	C3Z10_RS09915	72	545	99.21259842519686	5.9e-153
ctg1_1747	C3Z10_RS09905	61	541	98.87640449438202	7.6e-152
ctg1_1748	C3Z10_RS09900	57	82	98.59154929577466	2.6e-14
ctg1_1749	C3Z10_RS09895	51	311	98.67986798679867	1.1e-82
ctg1_1750	C3Z10_RS09890	62	279	93.12977099236642	4.1e-73
ctg1_1751	C3Z10_RS09885	78	797	97.85575048732943	8.8e-229
ctg1_1759	C3Z10_RS09775	32	129	72.46753246753246	5.9e-28
ctg1_1760	C3Z10_RS09780	40	171	99.56709956709958	1.4e-40


>>
25. NZ_LQYO01000006
Source: Bacillus amyloliquefaciens strain B4140 NODE_6, whole genome shotgun sequence
Type: transatpks-nrps
Number of proteins with BLAST hits to this cluster: 9
Cumulative BLAST score: 2961

Table of genes, locations, strands and annotations of subject cluster:
B4140_RS02410	B4140_RS02410	1	4242	+	non-ribosomal_peptide_synthetase
B4140_RS02610	B4140_RS02610	83055	83668	-	hypothetical_protein

Table of Blast hits (query gene, subject gene, %identity, blast score, %coverage, e-value):
ctg1_1741	B4140_RS02595	34	106	84.64730290456431	5.8e-21
ctg1_1746	B4140_RS02430	73	549	99.21259842519686	2.4e-154
ctg1_1747	B4140_RS02440	61	539	98.87640449438202	3.8e-151
ctg1_1748	B4140_RS02445	57	82	98.59154929577466	2.6e-14
ctg1_1749	B4140_RS02450	51	311	98.67986798679867	1.1e-82
ctg1_1750	B4140_RS02455	62	279	93.12977099236642	3.2e-73
ctg1_1751	B4140_RS02460	78	795	97.85575048732943	2.6e-228
ctg1_1759	B4140_RS02565	32	132	72.46753246753246	1.2e-28
ctg1_1760	B4140_RS02560	40	168	99.56709956709958	1.2e-39


>>
26. NZ_AQGM01000011
Source: Bacillus velezensis contig11, whole genome shotgun sequence
Type: transatpks-nrps
Number of proteins with BLAST hits to this cluster: 9
Cumulative BLAST score: 2960

Table of genes, locations, strands and annotations of subject cluster:
K667_RS0113820	K667_RS0113820	1	4053	+	non-ribosomal_peptide_synthetase

Table of Blast hits (query gene, subject gene, %identity, blast score, %coverage, e-value):
ctg1_1741	K667_RS0114005	33	105	84.64730290456431	9.8e-21
ctg1_1746	K667_RS0113840	73	549	99.21259842519686	2.4e-154
ctg1_1747	K667_RS0113850	61	543	98.87640449438202	2.6e-152
ctg1_1748	K667_RS0113855	57	82	98.59154929577466	2.6e-14
ctg1_1749	K667_RS0113860	51	310	98.67986798679867	1.9e-82
ctg1_1750	K667_RS0113865	62	279	93.12977099236642	4.1e-73
ctg1_1751	K667_RS0113870	78	788	97.85575048732943	4.1e-226
ctg1_1759	K667_RS0113980	32	133	72.46753246753246	7e-29
ctg1_1760	K667_RS0113975	40	171	99.56709956709958	1.4e-40


>>
27. NZ_KK366027
Source: Paenibacillus sp. UNC217MF BP95DRAFT_scaffold00001.1, whole genome shotgun sequence
Type: transatpks-nrps
Number of proteins with BLAST hits to this cluster: 8
Cumulative BLAST score: 2946

Table of genes, locations, strands and annotations of subject cluster:
BP95_RS30745	BP95_RS30745	357297	358539	+	diaminobutyrate--2-oxoglutarate_transaminase
BP95_RS32625	BP95_RS32625	363637	364099	-	hypothetical_protein

Table of Blast hits (query gene, subject gene, %identity, blast score, %coverage, e-value):
ctg1_1746	BP95_RS0117460	63	489	99.73753280839895	3.8e-136
ctg1_1747	BP95_RS0117465	64	575	100.4494382022472	4.7e-162
ctg1_1748	BP95_RS0117470	63	85	98.59154929577466	2.4e-15
ctg1_1749	BP95_RS0117475	59	351	94.71947194719472	1.3e-94
ctg1_1750	BP95_RS0117480	60	283	94.27480916030534	2.9e-74
ctg1_1751	BP95_RS0117485	81	823	97.85575048732943	1.1e-236
ctg1_1759	BP95_RS0117630	32	150	70.3896103896104	4.2e-34
ctg1_1760	BP95_RS0117635	45	190	96.96969696969697	2.2e-46


>>
28. NZ_ATMS01000016
Source: Paenibacillus alvei A6-6i-x PAAL66ix_12, whole genome shotgun sequence
Type: transatpks-nrps
Number of proteins with BLAST hits to this cluster: 8
Cumulative BLAST score: 2945

Table of genes, locations, strands and annotations of subject cluster:
PAAL66IX_RS29035	PAAL66IX_RS29035	81628	81892	+	hypothetical_protein
PAAL66IX_RS06660	PAAL66IX_RS06660	89886	91128	-	diaminobutyrate--2-oxoglutarate_transaminase

Table of Blast hits (query gene, subject gene, %identity, blast score, %coverage, e-value):
ctg1_1746	PAAL66IX_RS06760	63	489	99.73753280839895	3.8e-136
ctg1_1747	PAAL66IX_RS06755	64	576	100.4494382022472	3.6e-162
ctg1_1748	PAAL66IX_RS06750	63	85	98.59154929577466	2.4e-15
ctg1_1749	PAAL66IX_RS06745	59	351	94.71947194719472	1.3e-94
ctg1_1750	PAAL66IX_RS06740	60	283	94.27480916030534	2.9e-74
ctg1_1751	PAAL66IX_RS06735	80	821	97.85575048732943	5.7e-236
ctg1_1759	PAAL66IX_RS06580	32	150	70.3896103896104	4.2e-34
ctg1_1760	PAAL66IX_RS06575	45	190	96.96969696969697	2.2e-46


>>
29. NZ_FNAZ01000006
Source: Paenibacillus sp. cl6col, whole genome shotgun sequence
Type: transatpks-nrps
Number of proteins with BLAST hits to this cluster: 8
Cumulative BLAST score: 2940

Table of genes, locations, strands and annotations of subject cluster:
BLS15_RS16540	BLS15_RS16540	27508	27970	+	hypothetical_protein
BLS15_RS16560	BLS15_RS16560	33068	34310	-	diaminobutyrate--2-oxoglutarate_transaminase

Table of Blast hits (query gene, subject gene, %identity, blast score, %coverage, e-value):
ctg1_1746	BLS15_RS16660	63	489	99.73753280839895	3.8e-136
ctg1_1747	BLS15_RS16655	64	575	100.4494382022472	4.7e-162
ctg1_1748	BLS15_RS16650	63	85	98.59154929577466	2.4e-15
ctg1_1749	BLS15_RS16645	58	349	94.71947194719472	4.9e-94
ctg1_1750	BLS15_RS16640	60	280	94.27480916030534	2.4e-73
ctg1_1751	BLS15_RS16635	80	822	97.85575048732943	2.6e-236
ctg1_1759	BLS15_RS16495	32	150	70.3896103896104	4.2e-34
ctg1_1760	BLS15_RS16490	45	190	96.96969696969697	2.2e-46


>>
30. NC_017191
Source: Bacillus amyloliquefaciens XH7, complete genome
Type: transatpks-nrps
Number of proteins with BLAST hits to this cluster: 8
Cumulative BLAST score: 2871

Table of genes, locations, strands and annotations of subject cluster:

Table of Blast hits (query gene, subject gene, %identity, blast score, %coverage, e-value):
ctg1_1746	BAXH7_RS07645	73	552	99.21259842519686	2.8e-155
ctg1_1747	BAXH7_RS07655	61	545	98.87640449438202	4e-153
ctg1_1748	BAXH7_RS07660	56	80	98.59154929577466	7.6e-14
ctg1_1749	BAXH7_RS07665	50	309	98.67986798679867	5.6e-82
ctg1_1750	BAXH7_RS07670	63	279	93.12977099236642	4.1e-73
ctg1_1751	BAXH7_RS07675	79	802	97.85575048732943	2.1e-230
ctg1_1759	BAXH7_RS07775	31	126	72.72727272727273	6.6e-27
ctg1_1760	BAXH7_RS07770	42	178	97.40259740259741	6.7e-43


>>
31. NZ_CP011937
Source: Bacillus methylotrophicus strain CBMB205, complete genome
Type: transatpks-nrps
Number of proteins with BLAST hits to this cluster: 8
Cumulative BLAST score: 2871

Table of genes, locations, strands and annotations of subject cluster:
AAV34_RS10040	AAV34_RS10040	1947206	1947413	+	hypothetical_protein
AAV34_RS10120	AAV34_RS10120	1995942	1996836	-	UTP--glucose-1-phosphate_uridylyltransferase

Table of Blast hits (query gene, subject gene, %identity, blast score, %coverage, e-value):
ctg1_1746	AAV34_RS10080	73	552	99.21259842519686	4.8e-155
ctg1_1747	AAV34_RS10090	61	542	99.32584269662922	4.4e-152
ctg1_1748	AAV34_RS10095	57	82	98.59154929577466	2.6e-14
ctg1_1749	AAV34_RS10100	51	311	98.67986798679867	1.1e-82
ctg1_1750	AAV34_RS10105	63	282	93.12977099236642	6.4e-74
ctg1_1751	AAV34_RS10110	78	797	97.85575048732943	8.8e-229
ctg1_1759	AAV34_RS10215	32	133	72.46753246753246	7e-29
ctg1_1760	AAV34_RS10210	40	172	99.56709956709958	6.3e-41


>>
32. NZ_LZZO01000001
Source: Bacillus amyloliquefaciens strain SRCM101294 contig00001, whole genome shotgun sequence
Type: transatpks-nrps
Number of proteins with BLAST hits to this cluster: 8
Cumulative BLAST score: 2871

Table of genes, locations, strands and annotations of subject cluster:
SRCM101294_RS20055	SRCM101294_RS20055	182997	183181	+	hypothetical_protein
SRCM101294_RS00995	SRCM101294_RS00995	203437	204210	-	hypothetical_protein

Table of Blast hits (query gene, subject gene, %identity, blast score, %coverage, e-value):
ctg1_1746	SRCM101294_RS00860	73	552	99.21259842519686	2.8e-155
ctg1_1747	SRCM101294_RS00870	61	547	98.87640449438202	1.8e-153
ctg1_1748	SRCM101294_RS00875	56	80	98.59154929577466	7.6e-14
ctg1_1749	SRCM101294_RS00880	50	309	98.67986798679867	5.6e-82
ctg1_1750	SRCM101294_RS00885	62	276	93.12977099236642	2.7e-72
ctg1_1751	SRCM101294_RS00890	79	802	97.85575048732943	2.1e-230
ctg1_1759	SRCM101294_RS00980	31	127	72.72727272727273	3.9e-27
ctg1_1760	SRCM101294_RS00975	42	178	97.40259740259741	6.7e-43


>>
33. NC_017190
Source: Bacillus amyloliquefaciens LL3, complete genome
Type: transatpks-nrps
Number of proteins with BLAST hits to this cluster: 8
Cumulative BLAST score: 2871

Table of genes, locations, strands and annotations of subject cluster:
LL3_RS09615	LL3_RS09615	1971929	1975734	-	non-ribosomal_peptide_synthase
LL3_RS09675	LL3_RS09675	1993706	1995633	-	threonine--tRNA_ligase

Table of Blast hits (query gene, subject gene, %identity, blast score, %coverage, e-value):
ctg1_1746	LL3_RS09600	73	552	99.21259842519686	2.8e-155
ctg1_1747	LL3_RS09590	61	545	98.87640449438202	4e-153
ctg1_1748	LL3_RS09585	56	80	98.59154929577466	7.6e-14
ctg1_1749	LL3_RS09580	50	309	98.67986798679867	5.6e-82
ctg1_1750	LL3_RS09575	63	279	93.12977099236642	4.1e-73
ctg1_1751	LL3_RS09570	79	802	97.85575048732943	2.1e-230
ctg1_1759	LL3_RS09470	31	126	72.72727272727273	6.6e-27
ctg1_1760	LL3_RS09475	42	178	97.40259740259741	6.7e-43


>>
34. NZ_MOEA01000001
Source: Bacillus amyloliquefaciens strain K2 NODE1_L1173031_C68, whole genome shotgun sequence
Type: transatpks-nrps
Number of proteins with BLAST hits to this cluster: 8
Cumulative BLAST score: 2870

Table of genes, locations, strands and annotations of subject cluster:
BKP66_RS00005	BKP66_RS00005	1	3713	+	non-ribosomal_peptide_synthetase
BKP66_RS19695	BKP66_RS19695	83225	83453	-	hypothetical_protein

Table of Blast hits (query gene, subject gene, %identity, blast score, %coverage, e-value):
ctg1_1746	BKP66_RS00030	73	552	99.21259842519686	3.7e-155
ctg1_1747	BKP66_RS00040	61	547	98.87640449438202	1.8e-153
ctg1_1748	BKP66_RS00045	56	80	98.59154929577466	7.6e-14
ctg1_1749	BKP66_RS00050	50	309	98.67986798679867	3.3e-82
ctg1_1750	BKP66_RS00055	63	278	93.12977099236642	9.2e-73
ctg1_1751	BKP66_RS00060	78	799	97.85575048732943	3e-229
ctg1_1759	BKP66_RS00160	31	127	72.72727272727273	3.9e-27
ctg1_1760	BKP66_RS00155	42	178	97.40259740259741	8.7e-43


>>
35. NZ_CP021505
Source: Bacillus amyloliquefaciens strain SRCM101267 chromosome, complete genome
Type: transatpks-nrps
Number of proteins with BLAST hits to this cluster: 8
Cumulative BLAST score: 2870

Table of genes, locations, strands and annotations of subject cluster:
S101267_RS10475	S101267_RS10475	2058866	2060506	-	AMP-binding_protein

Table of Blast hits (query gene, subject gene, %identity, blast score, %coverage, e-value):
ctg1_1746	S101267_RS10480	73	552	99.21259842519686	2.8e-155
ctg1_1747	S101267_RS10470	61	545	98.87640449438202	4e-153
ctg1_1748	S101267_RS10465	56	80	98.59154929577466	7.6e-14
ctg1_1749	S101267_RS10460	50	309	98.67986798679867	5.6e-82
ctg1_1750	S101267_RS10455	63	279	93.12977099236642	4.1e-73
ctg1_1751	S101267_RS10450	79	802	97.85575048732943	2.1e-230
ctg1_1759	S101267_RS10340	31	126	72.72727272727273	6.6e-27
ctg1_1760	S101267_RS10345	41	177	97.40259740259741	1.9e-42


>>
36. NZ_LQQW01000040
Source: Bacillus amyloliquefaciens strain M49 contig_6, whole genome shotgun sequence
Type: transatpks-nrps
Number of proteins with BLAST hits to this cluster: 8
Cumulative BLAST score: 2867

Table of genes, locations, strands and annotations of subject cluster:
AV542_RS16905	AV542_RS16905	591027	591448	-	choline_esterase
AV542_RS17075	AV542_RS17075	663274	666912	-	non-ribosomal_peptide_synthetase

Table of Blast hits (query gene, subject gene, %identity, blast score, %coverage, e-value):
ctg1_1746	AV542_RS17055	73	551	99.21259842519686	8.2e-155
ctg1_1747	AV542_RS17045	61	543	98.87640449438202	2e-152
ctg1_1748	AV542_RS17040	57	82	98.59154929577466	2.6e-14
ctg1_1749	AV542_RS17035	51	312	98.67986798679867	6.6e-83
ctg1_1750	AV542_RS17030	62	280	93.12977099236642	2.4e-73
ctg1_1751	AV542_RS17025	78	796	97.85575048732943	2e-228
ctg1_1759	AV542_RS16920	32	130	72.46753246753246	4.5e-28
ctg1_1760	AV542_RS16925	41	173	99.56709956709958	3.7e-41


>>
37. NZ_MSTO01000001
Source: Bacillus amyloliquefaciens strain F11 F11_Contig_5, whole genome shotgun sequence
Type: transatpks-nrps
Number of proteins with BLAST hits to this cluster: 8
Cumulative BLAST score: 2867

Table of genes, locations, strands and annotations of subject cluster:
BVF98_RS04765	BVF98_RS04765	1002313	1002771	-	choline_esterase
BVF98_RS04945	BVF98_RS04945	1085516	1089231	-	non-ribosomal_peptide_synthetase

Table of Blast hits (query gene, subject gene, %identity, blast score, %coverage, e-value):
ctg1_1746	BVF98_RS04920	73	551	99.21259842519686	8.2e-155
ctg1_1747	BVF98_RS04910	61	543	98.87640449438202	2.6e-152
ctg1_1748	BVF98_RS04905	57	82	98.59154929577466	2.6e-14
ctg1_1749	BVF98_RS04900	51	314	98.67986798679867	1.3e-83
ctg1_1750	BVF98_RS04895	62	280	93.12977099236642	2.4e-73
ctg1_1751	BVF98_RS04890	78	796	97.85575048732943	2e-228
ctg1_1759	BVF98_RS04780	32	130	72.46753246753246	4.5e-28
ctg1_1760	BVF98_RS04785	40	171	99.56709956709958	1.4e-40


>>
38. NZ_CP023133
Source: Bacillus velezensis strain J01 chromosome
Type: transatpks-nrps
Number of proteins with BLAST hits to this cluster: 8
Cumulative BLAST score: 2867

Table of genes, locations, strands and annotations of subject cluster:
CJP14_RS07115	CJP14_RS07115	1451905	1452923	+	alcohol_dehydrogenase
CJP14_RS07165	CJP14_RS07165	1461755	1462213	-	choline_esterase
CJP14_RS07205	CJP14_RS07205	1478117	1494203	-	non-ribosomal_peptide_synthetase
CJP14_RS07340	CJP14_RS07340	1534155	1538712	-	non-ribosomal_peptide_synthetase
CJP14_RS07345	CJP14_RS07345	1538813	1544738	-	non-ribosomal_peptide_synthetase
CJP14_RS07350	CJP14_RS07350	1544764	1548707	-	non-ribosomal_peptide_synthetase
CJP14_RS07355	CJP14_RS07355	1548808	1552363	-	non-ribosomal_peptide_synthetase
CJP14_RS07360	CJP14_RS07360	1552610	1552832	-	hypothetical_protein

Table of Blast hits (query gene, subject gene, %identity, blast score, %coverage, e-value):
ctg1_1746	CJP14_RS07320	73	551	99.21259842519686	8.2e-155
ctg1_1747	CJP14_RS07310	61	543	98.87640449438202	2.6e-152
ctg1_1748	CJP14_RS07305	57	82	98.59154929577466	2.6e-14
ctg1_1749	CJP14_RS07300	51	314	98.67986798679867	1.3e-83
ctg1_1750	CJP14_RS07295	62	280	93.12977099236642	2.4e-73
ctg1_1751	CJP14_RS07290	78	796	97.85575048732943	2e-228
ctg1_1759	CJP14_RS07180	32	130	72.46753246753246	4.5e-28
ctg1_1760	CJP14_RS07185	40	171	99.56709956709958	1.4e-40


>>
39. NZ_KN050798
Source: Bacillus sp. UNC69MF BR62DRAFT_scaffold00001.1, whole genome shotgun sequence
Type: transatpks-nrps
Number of proteins with BLAST hits to this cluster: 8
Cumulative BLAST score: 2866

Table of genes, locations, strands and annotations of subject cluster:
BR62_RS0117085	BR62_RS0117085	1091285	1095180	-	non-ribosomal_peptide_synthetase

Table of Blast hits (query gene, subject gene, %identity, blast score, %coverage, e-value):
ctg1_1746	BR62_RS0117065	73	549	99.21259842519686	2.4e-154
ctg1_1747	BR62_RS0117055	61	540	98.87640449438202	1.3e-151
ctg1_1748	BR62_RS0117050	57	82	98.59154929577466	2.6e-14
ctg1_1749	BR62_RS0117045	51	311	98.67986798679867	1.1e-82
ctg1_1750	BR62_RS0117040	63	279	93.12977099236642	3.2e-73
ctg1_1751	BR62_RS0117035	78	797	97.85575048732943	8.8e-229
ctg1_1759	BR62_RS0116930	32	135	72.46753246753246	1.4e-29
ctg1_1760	BR62_RS0116935	41	173	99.56709956709958	2.2e-41


>>
40. NZ_LN999829
Source: Bacillus methylotrophicus strain B25 genome assembly, chromosome : BAMMD1
Type: transatpks-nrps
Number of proteins with BLAST hits to this cluster: 8
Cumulative BLAST score: 2866

Table of genes, locations, strands and annotations of subject cluster:
BAMMD1_RS08755	BAMMD1_RS08755	1848657	1849078	-	choline_esterase
BAMMD1_RS08930	BAMMD1_RS08930	1931713	1939360	-	non-ribosomal_peptide_synthetase

Table of Blast hits (query gene, subject gene, %identity, blast score, %coverage, e-value):
ctg1_1746	BAMMD1_RS08905	73	548	99.21259842519686	6.9e-154
ctg1_1747	BAMMD1_RS08895	61	543	98.87640449438202	2.6e-152
ctg1_1748	BAMMD1_RS08890	57	82	98.59154929577466	2.6e-14
ctg1_1749	BAMMD1_RS08885	51	312	98.67986798679867	3.9e-83
ctg1_1750	BAMMD1_RS08880	62	280	93.12977099236642	2.4e-73
ctg1_1751	BAMMD1_RS08875	78	796	97.85575048732943	2e-228
ctg1_1759	BAMMD1_RS08770	32	129	72.46753246753246	5.9e-28
ctg1_1760	BAMMD1_RS08775	41	176	99.56709956709958	2.5e-42


>>
41. NZ_MDCI01000002
Source: Bacillus velezensis strain HJ18-4 contig00002, whole genome shotgun sequence
Type: transatpks-nrps
Number of proteins with BLAST hits to this cluster: 8
Cumulative BLAST score: 2866

Table of genes, locations, strands and annotations of subject cluster:
BSHJ18_RS09480	BSHJ18_RS09480	1958538	1959556	+	alcohol_dehydrogenase
BSHJ18_RS09520	BSHJ18_RS09520	1967526	1967947	-	choline_esterase
BSHJ18_RS20500	BSHJ18_RS20500	2073887	2074108	-	hypothetical_protein

Table of Blast hits (query gene, subject gene, %identity, blast score, %coverage, e-value):
ctg1_1746	BSHJ18_RS09670	73	551	99.21259842519686	8.2e-155
ctg1_1747	BSHJ18_RS09660	61	543	98.87640449438202	2.6e-152
ctg1_1748	BSHJ18_RS09655	57	82	98.59154929577466	2.6e-14
ctg1_1749	BSHJ18_RS09650	51	312	98.67986798679867	3.9e-83
ctg1_1750	BSHJ18_RS09645	62	281	93.12977099236642	8.3e-74
ctg1_1751	BSHJ18_RS09640	78	796	97.85575048732943	1.5e-228
ctg1_1759	BSHJ18_RS09535	32	131	72.46753246753246	2e-28
ctg1_1760	BSHJ18_RS09540	40	170	99.56709956709958	3.1e-40


>>
42. NZ_CP011346
Source: Bacillus velezensis strain JJ-D34 chromosome, complete genome
Type: transatpks-nrps
Number of proteins with BLAST hits to this cluster: 8
Cumulative BLAST score: 2866

Table of genes, locations, strands and annotations of subject cluster:
AAV29_RS08915	AAV29_RS08915	1854856	1856126	+	MFS_transporter
AAV29_RS08935	AAV29_RS08935	1859958	1860379	-	choline_esterase
AAV29_RS20545	AAV29_RS20545	1905733	1905925	-	hypothetical_protein

Table of Blast hits (query gene, subject gene, %identity, blast score, %coverage, e-value):
ctg1_1746	AAV29_RS09085	73	550	99.21259842519686	1.1e-154
ctg1_1747	AAV29_RS09075	61	542	98.87640449438202	3.4e-152
ctg1_1748	AAV29_RS09070	57	82	98.59154929577466	2.6e-14
ctg1_1749	AAV29_RS09065	51	312	98.67986798679867	3.9e-83
ctg1_1750	AAV29_RS09060	62	281	93.12977099236642	8.3e-74
ctg1_1751	AAV29_RS09055	78	796	97.85575048732943	2e-228
ctg1_1759	AAV29_RS08950	32	129	72.46753246753246	5.9e-28
ctg1_1760	AAV29_RS08955	41	174	99.56709956709958	1.6e-41


>>
43. NZ_LFIM01000007
Source: Bacillus licheniformis strain S27 Seq7, whole genome shotgun sequence
Type: nrps
Number of proteins with BLAST hits to this cluster: 6
Cumulative BLAST score: 2865

Table of genes, locations, strands and annotations of subject cluster:
ACJ43_RS23465	ACJ43_RS23465	172066	172309	+	hypothetical_protein
ACJ43_RS15505	ACJ43_RS15505	209933	213811	-	non-ribosomal_peptide_synthetase

Table of Blast hits (query gene, subject gene, %identity, blast score, %coverage, e-value):
ctg1_1747	ACJ43_RS15490	62	561	99.32584269662922	1.2e-157
ctg1_1748	ACJ43_RS15485	61	87	98.59154929577466	6.2e-16
ctg1_1749	ACJ43_RS15480	55	357	98.67986798679867	1.4e-96
ctg1_1750	ACJ43_RS15475	62	285	94.27480916030534	4.4e-75
ctg1_1751	ACJ43_RS15470	80	829	97.6608187134503	2.7e-238
ctg1_1752	ACJ43_RS15465	54	746	100.0	2.2e-213


>>
44. NZ_CP006890
Source: Bacillus velezensis SQR9, complete genome
Type: transatpks-nrps
Number of proteins with BLAST hits to this cluster: 8
Cumulative BLAST score: 2865

Table of genes, locations, strands and annotations of subject cluster:
V529_RS08750	V529_RS08750	1889011	1890178	-	choline_esterase
V529_RS20380	V529_RS20380	1996085	1996308	-	hypothetical_protein

Table of Blast hits (query gene, subject gene, %identity, blast score, %coverage, e-value):
ctg1_1746	V529_RS08900	73	552	99.21259842519686	4.8e-155
ctg1_1747	V529_RS08890	60	541	99.32584269662922	9.9e-152
ctg1_1748	V529_RS08885	57	81	98.59154929577466	4.5e-14
ctg1_1749	V529_RS08880	51	310	98.67986798679867	1.9e-82
ctg1_1750	V529_RS08875	64	284	93.12977099236642	1.7e-74
ctg1_1751	V529_RS08870	78	797	97.85575048732943	8.8e-229
ctg1_1759	V529_RS08765	32	132	72.46753246753246	1.2e-28
ctg1_1760	V529_RS08770	40	168	99.56709956709958	9e-40


>>
45. NZ_LBMN02000035
Source: Bacillus paralicheniformis strain KJ-16 contig_5, whole genome shotgun sequence
Type: nrps
Number of proteins with BLAST hits to this cluster: 6
Cumulative BLAST score: 2865

Table of genes, locations, strands and annotations of subject cluster:
ACH97_RS23170	ACH97_RS23170	393265	393508	+	hypothetical_protein

Table of Blast hits (query gene, subject gene, %identity, blast score, %coverage, e-value):
ctg1_1747	ACH97_RS18895	62	561	99.32584269662922	9.2e-158
ctg1_1748	ACH97_RS18890	61	87	98.59154929577466	6.2e-16
ctg1_1749	ACH97_RS18885	55	357	98.67986798679867	1.4e-96
ctg1_1750	ACH97_RS18880	62	285	94.27480916030534	4.4e-75
ctg1_1751	ACH97_RS18875	80	829	97.6608187134503	2.7e-238
ctg1_1752	ACH97_RS18870	54	746	100.0	2.2e-213


>>
46. NZ_CP017747
Source: Bacillus velezensis strain SYBC H47 chromosome, complete genome
Type: transatpks-nrps
Number of proteins with BLAST hits to this cluster: 8
Cumulative BLAST score: 2864

Table of genes, locations, strands and annotations of subject cluster:
BI197_RS18885	BI197_RS18885	1194273	1194497	+	hypothetical_protein
BI197_RS06035	BI197_RS06035	1194741	1202010	+	hypothetical_protein
BI197_RS18890	BI197_RS18890	1228229	1228424	+	hypothetical_protein

Table of Blast hits (query gene, subject gene, %identity, blast score, %coverage, e-value):
ctg1_1746	BI197_RS06055	73	550	99.21259842519686	1.1e-154
ctg1_1747	BI197_RS06065	61	541	98.87640449438202	9.9e-152
ctg1_1748	BI197_RS06070	57	82	98.59154929577466	2.6e-14
ctg1_1749	BI197_RS06075	50	309	98.67986798679867	3.3e-82
ctg1_1750	BI197_RS06080	62	280	93.12977099236642	2.4e-73
ctg1_1751	BI197_RS06085	78	796	97.85575048732943	2e-228
ctg1_1759	BI197_RS06190	32	135	72.46753246753246	1.4e-29
ctg1_1760	BI197_RS06185	41	171	99.56709956709958	1.1e-40


>>
47. NZ_LKPO01000027
Source: Bacillus licheniformis strain B4121 scaffold-10, whole genome shotgun sequence
Type: nrps
Number of proteins with BLAST hits to this cluster: 6
Cumulative BLAST score: 2864

Table of genes, locations, strands and annotations of subject cluster:

Table of Blast hits (query gene, subject gene, %identity, blast score, %coverage, e-value):
ctg1_1747	B4121_RS21400	61	559	99.32584269662922	2.7e-157
ctg1_1748	B4121_RS21405	61	87	98.59154929577466	6.2e-16
ctg1_1749	B4121_RS21410	55	357	98.67986798679867	1.4e-96
ctg1_1750	B4121_RS21415	62	286	94.27480916030534	2.6e-75
ctg1_1751	B4121_RS21420	80	829	97.6608187134503	2.7e-238
ctg1_1752	B4121_RS21425	54	746	100.0	2.2e-213


>>
48. NZ_CP007244
Source: Bacillus amyloliquefaciens subsp. plantarum TrigoCor1448, complete genome
Type: transatpks-nrps
Number of proteins with BLAST hits to this cluster: 8
Cumulative BLAST score: 2864

Table of genes, locations, strands and annotations of subject cluster:
AJ82_RS19420	AJ82_RS19420	2010745	2010984	-	hypothetical_protein

Table of Blast hits (query gene, subject gene, %identity, blast score, %coverage, e-value):
ctg1_1746	AJ82_RS09350	73	550	99.21259842519686	1.1e-154
ctg1_1747	AJ82_RS09340	61	543	98.87640449438202	2.6e-152
ctg1_1748	AJ82_RS09335	57	82	98.59154929577466	2.6e-14
ctg1_1749	AJ82_RS09330	51	311	98.67986798679867	1.1e-82
ctg1_1750	AJ82_RS09325	63	280	93.12977099236642	2.4e-73
ctg1_1751	AJ82_RS09320	78	796	97.85575048732943	2e-228
ctg1_1759	AJ82_RS09215	32	131	72.46753246753246	1.6e-28
ctg1_1760	AJ82_RS09220	40	171	99.56709956709958	1.4e-40


>>
49. NZ_CP017953
Source: Bacillus amyloliquefaciens strain Y14, complete genome
Type: transatpks-nrps
Number of proteins with BLAST hits to this cluster: 8
Cumulative BLAST score: 2864

Table of genes, locations, strands and annotations of subject cluster:
BAMY_RS09175	BAMY_RS09175	1840193	1841042	-	choline_esterase
BAMY_RS09435	BAMY_RS09435	1959434	1959643	-	hypothetical_protein

Table of Blast hits (query gene, subject gene, %identity, blast score, %coverage, e-value):
ctg1_1746	BAMY_RS09330	73	551	99.21259842519686	8.2e-155
ctg1_1747	BAMY_RS09320	61	543	98.87640449438202	2.6e-152
ctg1_1748	BAMY_RS09315	57	82	98.59154929577466	2.6e-14
ctg1_1749	BAMY_RS09310	50	311	98.67986798679867	8.7e-83
ctg1_1750	BAMY_RS09305	62	280	93.12977099236642	2.4e-73
ctg1_1751	BAMY_RS09300	78	796	97.85575048732943	2e-228
ctg1_1759	BAMY_RS09190	32	129	72.46753246753246	5.9e-28
ctg1_1760	BAMY_RS09195	40	172	99.56709956709958	6.3e-41


>>
50. NZ_AZSK01000017
Source: Bacillus paralicheniformis G-1 CONTIG_18, whole genome shotgun sequence
Type: nrps
Number of proteins with BLAST hits to this cluster: 6
Cumulative BLAST score: 2864

Table of genes, locations, strands and annotations of subject cluster:
U474_RS22120	U474_RS22120	18636	19491	+	ABC_transporter_ATP-binding_protein
U474_RS22720	U474_RS22720	31101	31344	-	hypothetical_protein

Table of Blast hits (query gene, subject gene, %identity, blast score, %coverage, e-value):
ctg1_1747	U474_RS09425	61	559	99.32584269662922	2.7e-157
ctg1_1748	U474_RS09430	61	87	98.59154929577466	6.2e-16
ctg1_1749	U474_RS09435	55	357	98.67986798679867	1.4e-96
ctg1_1750	U474_RS09440	62	286	94.27480916030534	2.6e-75
ctg1_1751	U474_RS09445	80	829	97.6608187134503	2.7e-238
ctg1_1752	U474_RS09450	54	746	100.0	2.2e-213
```
