## Supplementary material for "Delving into the *Bacillus cereus* group biosynthetic gene clusters cosmos: a comparative-genomics-based classification framework": antiSMASH profiles + BIG-SCAPE output: NZ_CP015727.1_c6.txt

```
ClusterBlast scores for NZ_CP015727.1

Table of genes, locations, strands and annotations of query cluster:
ctg1_1809	1803678	1805127	+		
ctg1_1810	1805131	1806046	+		
ctg1_1811	1806351	1807041	+		
ctg1_1812	1807439	1807703	+		
ctg1_1813	1808256	1808577	+		
ctg1_1814	1809066	1809552	+		
ctg1_1815	1809863	1812251	+		
ctg1_1816	1812458	1813226	+		


Significant hits: 
1. NZ_JYCM01000135	Bacillus cereus strain Lr 4/2 LG48_135, whole genome shotgun sequence
2. NZ_AYMM01000143	Bacillus sp. H1m Contig145, whole genome shotgun sequence
3. NZ_CP020002	Bacillus thuringiensis strain L-7601, complete genome
4. NZ_JYCL01000076	Bacillus thuringiensis strain Lr7/2 LG47_076, whole genome shotgun sequence
5. NC_022873	Bacillus thuringiensis YBT-1518, complete genome
6. NZ_MSTN01000001	Bacillus thuringiensis strain DNG9 DNG9_Contig_10, whole genome shotgun sequence
7. NZ_FNYB01000008	Bacillus thuringiensis strain DAR 81934, whole genome shotgun sequence
8. NZ_CP015176	Bacillus thuringiensis serovar alesti strain BGSC 4C1 chromosome, complete genome
9. NC_018500	Bacillus thuringiensis HD-771, complete genome
10. NC_018508	Bacillus thuringiensis HD-789, complete genome
11. NZ_CM001804	Bacillus thuringiensis DAR 81934 chromosome chromosome, whole genome shotgun sequence
12. NZ_CP015350	Bacillus thuringiensis strain MYBT18246 chromosome, complete genome
13. NZ_JH792279	Bacillus cereus VD022 supercont1.1, whole genome shotgun sequence
14. NZ_LABQ01000043	Bacillus cereus strain RIVM BC 964 1225, whole genome shotgun sequence
15. NZ_KB976173	Bacillus cereus VD133 acqTw-supercont1.1, whole genome shotgun sequence
16. NZ_CP011349	Bacillus thuringiensis strain YC-10, complete genome
17. NZ_AP014864	Bacillus thuringiensis serovar tolworthi DNA, complete genome, strain: Pasteur Institute Standard strain
18. NZ_MQTG01000019	Bacillus cereus strain MOD1_Bc71 Bc71_contig_19, whole genome shotgun sequence
19. NZ_CP012691	Bacillus cereus strain FORC_024, complete genome
20. NZ_MQTH01000033	Bacillus cereus strain MOD1_Bc73 Bc73_contig_33, whole genome shotgun sequence
21. NZ_KB976829	Bacillus cereus VD184 acrGY-supercont1.20, whole genome shotgun sequence
22. NZ_LXLG01000017	Bacillus thuringiensis strain GOE2 BTGOE2_contig000017, whole genome shotgun sequence
23. NZ_CP016360	Bacillus cereus strain M13 chromosome, complete genome
24. NZ_FQZW01000015	Bacillus sp. cl25, whole genome shotgun sequence
25. NZ_CP016315	Bacillus cereus strain D12_2 chromosome, complete genome
26. NZ_CP011145	Bacillus cereus strain FORC_013, complete sequence
27. NZ_JH791833	Bacillus cereus VD169 supercont1.1, whole genome shotgun sequence
28. NZ_LZQZ01000026	Bacillus cereus strain Co15 contig31, whole genome shotgun sequence
29. NZ_MIFG01000035	Bacillus cereus strain MOD1_Bc85 Bc85_contig_35, whole genome shotgun sequence
30. NZ_ASPZ01000065	Bacillus mycoides FSL R5-860 Contig065, whole genome shotgun sequence
31. NZ_MRWR01000175	Bacillus sp. MB366 NODE_3_length_1040035_cov_26.7145_ID_5, whole genome shotgun sequence
32. NZ_JURK01000048	Bacillus cereus strain 823_BTHU 623_145089_2993521_463__..._32_, whole genome shotgun sequence
33. NZ_JYFW01000014	Bacillus cereus strain #17 contig293, whole genome shotgun sequence
34. NZ_LABH01000046	Bacillus cereus strain INRA A3 263, whole genome shotgun sequence
35. NZ_MIFP01000056	Bacillus cereus strain MOD1_Bc77 Bc77_contig_56, whole genome shotgun sequence
36. NZ_LOMW01000021	Bacillus cereus strain FSL K6-0043 contig_28, whole genome shotgun sequence
37. NZ_LXLH01000027	Bacillus thuringiensis strain GOE3 BTGOE3_contig000027, whole genome shotgun sequence
38. NZ_LABI01000005	Bacillus cereus strain INRA C3 126, whole genome shotgun sequence
39. NZ_JH792080	Bacillus cereus VD045 supercont1.1, whole genome shotgun sequence
40. NZ_JH791819	Bacillus cereus VD200 supercont1.1, whole genome shotgun sequence
41. NZ_JH791854	Bacillus cereus VD166 supercont1.1, whole genome shotgun sequence
42. NZ_MTAT01000005	Bacillus cereus strain E41 E41_Contig_5, whole genome shotgun sequence
43. NZ_MQTL01000044	Bacillus cereus strain MOD1_Bc93 Bc93_contig_44, whole genome shotgun sequence
44. NZ_CP014486	Bacillus cereus strain FORC021, complete genome
45. NZ_LJKI01000017	Bacillus cereus strain B4120 scaffold7, whole genome shotgun sequence
46. NZ_CP020383	Bacillus cereus strain FORC60 chromosome, complete genome
47. NZ_KB976959	Bacillus cereus B5-2 acqwr-supercont1.14, whole genome shotgun sequence
48. NZ_KB976980	Bacillus cereus BAG3O-1 acqxM-supercont1.2, whole genome shotgun sequence
49. NZ_LZRB01000034	Bacillus cereus strain N31 contig4, whole genome shotgun sequence
50. NZ_KB976806	Bacillus cereus VD140 acrGW-supercont1.14, whole genome shotgun sequence


Details:

>>
1. NZ_JYCM01000135
Source: Bacillus cereus strain Lr 4/2 LG48_135, whole genome shotgun sequence
Type: bacteriocin
Number of proteins with BLAST hits to this cluster: 8
Cumulative BLAST score: 4648

Table of genes, locations, strands and annotations of subject cluster:

Table of Blast hits (query gene, subject gene, %identity, blast score, %coverage, e-value):
ctg1_1809	LG48_RS31145	99	967	100.0	4.6e-280
ctg1_1810	LG48_RS31140	99	594	100.0	6.7e-168
ctg1_1811	LG48_RS31135	99	469	100.0	2.5e-130
ctg1_1812	LG48_RS31130	99	172	100.0	1.8e-41
ctg1_1813	LG48_RS31125	100	95	40.56603773584906	3.4e-18
ctg1_1814	LG48_RS31120	94	299	100.0	1.8e-79
ctg1_1815	LG48_RS31115	98	1575	100.0	0.0
ctg1_1816	LG48_RS31110	98	477	100.0	1.3e-132


>>
2. NZ_AYMM01000143
Source: Bacillus sp. H1m Contig145, whole genome shotgun sequence
Type: bacteriocin
Number of proteins with BLAST hits to this cluster: 8
Cumulative BLAST score: 4610

Table of genes, locations, strands and annotations of subject cluster:

Table of Blast hits (query gene, subject gene, %identity, blast score, %coverage, e-value):
ctg1_1809	U865_RS0128920	99	964	100.0	3.9e-279
ctg1_1810	U865_RS0128925	98	588	100.0	4.8e-166
ctg1_1811	U865_RS0128930	99	469	100.0	2.5e-130
ctg1_1812	U865_RS0128935	100	174	100.0	6.2e-42
ctg1_1813	U865_RS0128940	100	97	41.509433962264154	6.9e-19
ctg1_1814	U865_RS0128945	94	295	100.0	2.6e-78
ctg1_1815	U865_RS0128950	96	1547	100.0	0.0
ctg1_1816	U865_RS0128955	98	476	100.0	2.2e-132


>>
3. NZ_CP020002
Source: Bacillus thuringiensis strain L-7601, complete genome
Type: bacteriocin
Number of proteins with BLAST hits to this cluster: 8
Cumulative BLAST score: 4603

Table of genes, locations, strands and annotations of subject cluster:

Table of Blast hits (query gene, subject gene, %identity, blast score, %coverage, e-value):
ctg1_1809	B4918_RS14335	98	958	100.0	2.8e-277
ctg1_1810	B4918_RS14340	99	591	100.0	7.4e-167
ctg1_1811	B4918_RS14345	100	473	100.0	1e-131
ctg1_1812	B4918_RS14350	100	174	100.0	6.2e-42
ctg1_1813	B4918_RS14355	98	97	41.509433962264154	1.2e-18
ctg1_1814	B4918_RS14360	94	295	100.0	2.6e-78
ctg1_1815	B4918_RS14365	96	1552	100.0	0.0
ctg1_1816	B4918_RS14370	95	463	100.0	1.5e-128


>>
4. NZ_JYCL01000076
Source: Bacillus thuringiensis strain Lr7/2 LG47_076, whole genome shotgun sequence
Type: bacteriocin
Number of proteins with BLAST hits to this cluster: 8
Cumulative BLAST score: 4600

Table of genes, locations, strands and annotations of subject cluster:

Table of Blast hits (query gene, subject gene, %identity, blast score, %coverage, e-value):
ctg1_1809	LG47_RS24090	98	958	100.0	2.8e-277
ctg1_1810	LG47_RS24085	99	591	100.0	7.4e-167
ctg1_1811	LG47_RS24080	100	473	100.0	1e-131
ctg1_1812	LG47_RS24075	100	174	100.0	6.2e-42
ctg1_1813	LG47_RS24070	98	97	41.509433962264154	1.2e-18
ctg1_1814	LG47_RS24065	93	292	100.0	2.2e-77
ctg1_1815	LG47_RS24060	96	1552	100.0	0.0
ctg1_1816	LG47_RS24055	95	463	100.0	1.5e-128


>>
5. NC_022873
Source: Bacillus thuringiensis YBT-1518, complete genome
Type: bacteriocin
Number of proteins with BLAST hits to this cluster: 8
Cumulative BLAST score: 4599

Table of genes, locations, strands and annotations of subject cluster:

Table of Blast hits (query gene, subject gene, %identity, blast score, %coverage, e-value):
ctg1_1809	YBT1518_RS14365	99	963	100.0	8.7e-279
ctg1_1810	YBT1518_RS14370	99	591	100.0	5.7e-167
ctg1_1811	YBT1518_RS14375	99	469	100.0	1.9e-130
ctg1_1812	YBT1518_RS14380	100	174	100.0	6.2e-42
ctg1_1813	YBT1518_RS14385	98	96	41.509433962264154	2e-18
ctg1_1814	YBT1518_RS14390	94	294	100.0	5.8e-78
ctg1_1815	YBT1518_RS14395	96	1548	100.0	0.0
ctg1_1816	YBT1518_RS14400	97	464	100.0	8.8e-129


>>
6. NZ_MSTN01000001
Source: Bacillus thuringiensis strain DNG9 DNG9_Contig_10, whole genome shotgun sequence
Type: bacteriocin
Number of proteins with BLAST hits to this cluster: 8
Cumulative BLAST score: 4598

Table of genes, locations, strands and annotations of subject cluster:

Table of Blast hits (query gene, subject gene, %identity, blast score, %coverage, e-value):
ctg1_1809	BVF97_RS00240	99	963	100.0	1.1e-278
ctg1_1810	BVF97_RS00235	99	591	100.0	5.7e-167
ctg1_1811	BVF97_RS00230	98	467	100.0	7.2e-130
ctg1_1812	BVF97_RS00225	100	174	100.0	6.2e-42
ctg1_1813	BVF97_RS00220	98	96	41.509433962264154	2e-18
ctg1_1814	BVF97_RS00215	94	294	100.0	5.8e-78
ctg1_1815	BVF97_RS00210	96	1549	100.0	0.0
ctg1_1816	BVF97_RS00205	97	464	100.0	8.8e-129


>>
7. NZ_FNYB01000008
Source: Bacillus thuringiensis strain DAR 81934, whole genome shotgun sequence
Type: bacteriocin
Number of proteins with BLAST hits to this cluster: 8
Cumulative BLAST score: 4591

Table of genes, locations, strands and annotations of subject cluster:

Table of Blast hits (query gene, subject gene, %identity, blast score, %coverage, e-value):
ctg1_1809	BMZ34_RS16560	98	958	100.0	3.7e-277
ctg1_1810	BMZ34_RS16565	98	590	100.0	9.7e-167
ctg1_1811	BMZ34_RS16570	99	471	100.0	5e-131
ctg1_1812	BMZ34_RS16575	100	174	100.0	6.2e-42
ctg1_1813	BMZ34_RS16580	98	97	41.509433962264154	1.2e-18
ctg1_1814	BMZ34_RS16585	91	292	100.0	2.9e-77
ctg1_1815	BMZ34_RS16590	96	1547	100.0	0.0
ctg1_1816	BMZ34_RS16595	95	462	100.0	4.4e-128


>>
8. NZ_CP015176
Source: Bacillus thuringiensis serovar alesti strain BGSC 4C1 chromosome, complete genome
Type: bacteriocin
Number of proteins with BLAST hits to this cluster: 8
Cumulative BLAST score: 4591

Table of genes, locations, strands and annotations of subject cluster:

Table of Blast hits (query gene, subject gene, %identity, blast score, %coverage, e-value):
ctg1_1809	Bt4C1_RS12990	98	958	100.0	2.8e-277
ctg1_1810	Bt4C1_RS12995	99	591	100.0	7.4e-167
ctg1_1811	Bt4C1_RS13000	100	473	100.0	1e-131
ctg1_1812	Bt4C1_RS13005	100	174	100.0	6.2e-42
ctg1_1813	Bt4C1_RS13010	98	94	40.56603773584906	5.8e-18
ctg1_1814	Bt4C1_RS13015	91	289	100.0	1.9e-76
ctg1_1815	Bt4C1_RS13020	96	1549	100.0	0.0
ctg1_1816	Bt4C1_RS13025	95	463	100.0	1.5e-128


>>
9. NC_018500
Source: Bacillus thuringiensis HD-771, complete genome
Type: bacteriocin
Number of proteins with BLAST hits to this cluster: 8
Cumulative BLAST score: 4591

Table of genes, locations, strands and annotations of subject cluster:

Table of Blast hits (query gene, subject gene, %identity, blast score, %coverage, e-value):
ctg1_1809	BTG_RS06460	98	958	100.0	3.7e-277
ctg1_1810	BTG_RS06455	98	589	100.0	2.8e-166
ctg1_1811	BTG_RS06450	99	468	100.0	4.2e-130
ctg1_1812	BTG_RS06445	100	174	100.0	6.2e-42
ctg1_1813	BTG_RS06440	98	97	41.509433962264154	1.2e-18
ctg1_1814	BTG_RS06435	91	292	100.0	2.9e-77
ctg1_1815	BTG_RS06430	96	1550	100.0	0.0
ctg1_1816	BTG_RS06425	95	463	100.0	1.5e-128


>>
10. NC_018508
Source: Bacillus thuringiensis HD-789, complete genome
Type: bacteriocin
Number of proteins with BLAST hits to this cluster: 8
Cumulative BLAST score: 4590

Table of genes, locations, strands and annotations of subject cluster:

Table of Blast hits (query gene, subject gene, %identity, blast score, %coverage, e-value):
ctg1_1809	BTF1_RS10120	98	958	100.0	2.8e-277
ctg1_1810	BTF1_RS10125	99	591	100.0	7.4e-167
ctg1_1811	BTF1_RS10130	99	471	100.0	5e-131
ctg1_1812	BTF1_RS10135	100	174	100.0	6.2e-42
ctg1_1813	BTF1_RS10140	98	97	41.509433962264154	1.2e-18
ctg1_1814	BTF1_RS10145	91	292	100.0	2.9e-77
ctg1_1815	BTF1_RS10150	95	1544	100.0	0.0
ctg1_1816	BTF1_RS10155	95	463	100.0	1.5e-128


>>
11. NZ_CM001804
Source: Bacillus thuringiensis DAR 81934 chromosome chromosome, whole genome shotgun sequence
Type: bacteriocin
Number of proteins with BLAST hits to this cluster: 8
Cumulative BLAST score: 4588

Table of genes, locations, strands and annotations of subject cluster:

Table of Blast hits (query gene, subject gene, %identity, blast score, %coverage, e-value):
ctg1_1809	D828_RS0115450	98	958	100.0	2.8e-277
ctg1_1810	D828_RS0115455	99	591	100.0	7.4e-167
ctg1_1811	D828_RS0115460	99	472	100.0	2.9e-131
ctg1_1812	D828_RS0115465	100	174	100.0	6.2e-42
ctg1_1813	D828_RS0115470	98	94	40.56603773584906	5.8e-18
ctg1_1814	D828_RS0115475	91	289	100.0	1.9e-76
ctg1_1815	D828_RS0115480	96	1547	100.0	0.0
ctg1_1816	D828_RS0115485	95	463	100.0	1.5e-128


>>
12. NZ_CP015350
Source: Bacillus thuringiensis strain MYBT18246 chromosome, complete genome
Type: bacteriocin
Number of proteins with BLAST hits to this cluster: 8
Cumulative BLAST score: 4577

Table of genes, locations, strands and annotations of subject cluster:

Table of Blast hits (query gene, subject gene, %identity, blast score, %coverage, e-value):
ctg1_1809	BT246_RS13595	98	956	100.0	1.4e-276
ctg1_1810	BT246_RS13600	99	591	100.0	5.7e-167
ctg1_1811	BT246_RS13605	99	472	100.0	3.8e-131
ctg1_1812	BT246_RS13610	100	174	100.0	6.2e-42
ctg1_1813	BT246_RS13615	98	96	41.509433962264154	2.6e-18
ctg1_1814	BT246_RS13620	93	291	100.0	4.9e-77
ctg1_1815	BT246_RS13625	95	1535	100.0	0.0
ctg1_1816	BT246_RS13630	96	462	100.0	3.3e-128


>>
13. NZ_JH792279
Source: Bacillus cereus VD022 supercont1.1, whole genome shotgun sequence
Type: bacteriocin
Number of proteins with BLAST hits to this cluster: 8
Cumulative BLAST score: 4572

Table of genes, locations, strands and annotations of subject cluster:

Table of Blast hits (query gene, subject gene, %identity, blast score, %coverage, e-value):
ctg1_1809	IC1_RS11795	98	958	100.0	2.8e-277
ctg1_1810	IC1_RS11790	99	591	100.0	7.4e-167
ctg1_1811	IC1_RS11785	99	472	100.0	3.8e-131
ctg1_1812	IC1_RS11780	100	174	100.0	6.2e-42
ctg1_1813	IC1_RS11775	97	77	33.0188679245283	9.6e-13
ctg1_1814	IC1_RS11770	91	292	100.0	2.9e-77
ctg1_1815	IC1_RS11765	95	1545	100.0	0.0
ctg1_1816	IC1_RS11760	95	463	100.0	1.5e-128


>>
14. NZ_LABQ01000043
Source: Bacillus cereus strain RIVM BC 964 1225, whole genome shotgun sequence
Type: bacteriocin
Number of proteins with BLAST hits to this cluster: 8
Cumulative BLAST score: 4559

Table of genes, locations, strands and annotations of subject cluster:

Table of Blast hits (query gene, subject gene, %identity, blast score, %coverage, e-value):
ctg1_1809	TU67_RS17775	98	953	100.0	6.9e-276
ctg1_1810	TU67_RS17780	98	585	100.0	3.1e-165
ctg1_1811	TU67_RS17785	100	471	99.56331877729258	5e-131
ctg1_1812	TU67_RS17790	97	169	100.0	2e-40
ctg1_1813	TU67_RS17795	100	97	41.509433962264154	6.9e-19
ctg1_1814	TU67_RS17800	92	292	100.0	2.2e-77
ctg1_1815	TU67_RS17805	95	1522	99.24528301886792	0.0
ctg1_1816	TU67_RS17810	97	470	100.0	1.6e-130


>>
15. NZ_KB976173
Source: Bacillus cereus VD133 acqTw-supercont1.1, whole genome shotgun sequence
Type: bacteriocin
Number of proteins with BLAST hits to this cluster: 8
Cumulative BLAST score: 4687

Table of genes, locations, strands and annotations of subject cluster:
IIU_RS35610	IIU_RS35610	1983500	1983698	-	hypothetical_protein

Table of Blast hits (query gene, subject gene, %identity, blast score, %coverage, e-value):
ctg1_1809	IIU_RS10365	99	967	100.0	4.6e-280
ctg1_1810	IIU_RS10370	100	596	100.0	2.3e-168
ctg1_1811	IIU_RS10375	99	472	100.0	2.9e-131
ctg1_1812	IIU_RS10380	99	172	100.0	1.8e-41
ctg1_1813	IIU_RS10385	100	97	41.509433962264154	6.9e-19
ctg1_1814	IIU_RS10390	99	309	100.0	3e-82
ctg1_1815	IIU_RS10395	100	1596	100.0	0.0
ctg1_1816	IIU_RS10400	98	478	100.0	5.9e-133


>>
16. NZ_CP011349
Source: Bacillus thuringiensis strain YC-10, complete genome
Type: bacteriocin
Number of proteins with BLAST hits to this cluster: 8
Cumulative BLAST score: 4685

Table of genes, locations, strands and annotations of subject cluster:
XI92_RS36115	XI92_RS36115	5179214	5179412	-	hypothetical_protein

Table of Blast hits (query gene, subject gene, %identity, blast score, %coverage, e-value):
ctg1_1809	XI92_RS27050	99	967	100.0	4.6e-280
ctg1_1810	XI92_RS27055	99	594	100.0	6.7e-168
ctg1_1811	XI92_RS27060	99	472	100.0	2.9e-131
ctg1_1812	XI92_RS27065	99	172	100.0	1.8e-41
ctg1_1813	XI92_RS27070	100	97	41.509433962264154	6.9e-19
ctg1_1814	XI92_RS27075	99	309	100.0	3e-82
ctg1_1815	XI92_RS27080	100	1596	100.0	0.0
ctg1_1816	XI92_RS27085	98	478	100.0	5.9e-133


>>
17. NZ_AP014864
Source: Bacillus thuringiensis serovar tolworthi DNA, complete genome, strain: Pasteur Institute Standard strain
Type: bacteriocin
Number of proteins with BLAST hits to this cluster: 8
Cumulative BLAST score: 4645

Table of genes, locations, strands and annotations of subject cluster:
KNN_RS35615	KNN_RS35615	3144309	3144507	+	hypothetical_protein

Table of Blast hits (query gene, subject gene, %identity, blast score, %coverage, e-value):
ctg1_1809	KNN_RS16285	99	966	100.0	1e-279
ctg1_1810	KNN_RS16280	98	587	100.0	8.2e-166
ctg1_1811	KNN_RS16275	100	473	100.0	1e-131
ctg1_1812	KNN_RS16270	99	173	100.0	8.1e-42
ctg1_1813	KNN_RS16265	100	97	41.509433962264154	6.9e-19
ctg1_1814	KNN_RS16260	97	305	100.0	3.3e-81
ctg1_1815	KNN_RS16255	97	1564	100.0	0.0
ctg1_1816	KNN_RS16250	99	480	100.0	1.6e-133


>>
18. NZ_MQTG01000019
Source: Bacillus cereus strain MOD1_Bc71 Bc71_contig_19, whole genome shotgun sequence
Type: bacteriocin
Number of proteins with BLAST hits to this cluster: 8
Cumulative BLAST score: 4643

Table of genes, locations, strands and annotations of subject cluster:
BHL31_RS13995	BHL31_RS13995	47468	47654	+	hypothetical_protein

Table of Blast hits (query gene, subject gene, %identity, blast score, %coverage, e-value):
ctg1_1809	BHL31_RS14010	99	960	100.0	7.4e-278
ctg1_1810	BHL31_RS14005	99	590	100.0	1.3e-166
ctg1_1811	BHL31_RS14000	99	470	100.0	8.4e-131
ctg1_1812	BHL31_RS13990	98	171	100.0	3.1e-41
ctg1_1813	BHL31_RS13985	100	97	41.509433962264154	6.9e-19
ctg1_1814	BHL31_RS13980	96	302	100.0	2.1e-80
ctg1_1815	BHL31_RS13975	97	1570	100.0	0.0
ctg1_1816	BHL31_RS13970	100	483	100.0	1.8e-134


>>
19. NZ_CP012691
Source: Bacillus cereus strain FORC_024, complete genome
Type: bacteriocin
Number of proteins with BLAST hits to this cluster: 8
Cumulative BLAST score: 4640

Table of genes, locations, strands and annotations of subject cluster:
FORC24_RS27980	FORC24_RS27980	2568624	2568822	-	hypothetical_protein

Table of Blast hits (query gene, subject gene, %identity, blast score, %coverage, e-value):
ctg1_1809	FORC24_RS12790	99	964	100.0	3.9e-279
ctg1_1810	FORC24_RS12795	98	587	100.0	8.2e-166
ctg1_1811	FORC24_RS12800	99	472	100.0	3.8e-131
ctg1_1812	FORC24_RS12805	99	173	100.0	8.1e-42
ctg1_1813	FORC24_RS12810	100	95	40.56603773584906	3.4e-18
ctg1_1814	FORC24_RS12815	97	305	100.0	3.3e-81
ctg1_1815	FORC24_RS12820	97	1564	100.0	0.0
ctg1_1816	FORC24_RS12825	99	480	100.0	1.6e-133


>>
20. NZ_MQTH01000033
Source: Bacillus cereus strain MOD1_Bc73 Bc73_contig_33, whole genome shotgun sequence
Type: bacteriocin
Number of proteins with BLAST hits to this cluster: 8
Cumulative BLAST score: 4640

Table of genes, locations, strands and annotations of subject cluster:
BHL21_RS22540	BHL21_RS22540	42079	42265	-	hypothetical_protein

Table of Blast hits (query gene, subject gene, %identity, blast score, %coverage, e-value):
ctg1_1809	BHL21_RS22525	99	960	100.0	7.4e-278
ctg1_1810	BHL21_RS22530	99	590	100.0	1.3e-166
ctg1_1811	BHL21_RS22535	99	468	99.12663755458514	4.2e-130
ctg1_1812	BHL21_RS22545	98	171	100.0	3.1e-41
ctg1_1813	BHL21_RS22550	100	97	41.509433962264154	6.9e-19
ctg1_1814	BHL21_RS22555	96	302	100.0	2.1e-80
ctg1_1815	BHL21_RS22560	97	1569	100.0	0.0
ctg1_1816	BHL21_RS22565	100	483	100.0	1.8e-134


>>
21. NZ_KB976829
Source: Bacillus cereus VD184 acrGY-supercont1.20, whole genome shotgun sequence
Type: bacteriocin
Number of proteins with BLAST hits to this cluster: 8
Cumulative BLAST score: 4639

Table of genes, locations, strands and annotations of subject cluster:
IKC_RS33535	IKC_RS33535	521522	521708	-	hypothetical_protein

Table of Blast hits (query gene, subject gene, %identity, blast score, %coverage, e-value):
ctg1_1809	IKC_RS13250	99	963	100.0	8.7e-279
ctg1_1810	IKC_RS13255	99	590	100.0	1.3e-166
ctg1_1811	IKC_RS13260	100	473	100.0	1e-131
ctg1_1812	IKC_RS13265	99	173	100.0	8.1e-42
ctg1_1813	IKC_RS13270	100	97	41.509433962264154	6.9e-19
ctg1_1814	IKC_RS13275	99	309	100.0	1.8e-82
ctg1_1815	IKC_RS13280	96	1551	100.0	0.0
ctg1_1816	IKC_RS13285	100	483	100.0	1.8e-134


>>
22. NZ_LXLG01000017
Source: Bacillus thuringiensis strain GOE2 BTGOE2_contig000017, whole genome shotgun sequence
Type: bacteriocin
Number of proteins with BLAST hits to this cluster: 8
Cumulative BLAST score: 4634

Table of genes, locations, strands and annotations of subject cluster:
BTGOE2_RS28435	BTGOE2_RS28435	1461807	1461993	-	hypothetical_protein

Table of Blast hits (query gene, subject gene, %identity, blast score, %coverage, e-value):
ctg1_1809	BTGOE2_RS13645	99	960	100.0	7.4e-278
ctg1_1810	BTGOE2_RS13650	99	590	100.0	1.3e-166
ctg1_1811	BTGOE2_RS13655	99	468	99.12663755458514	4.2e-130
ctg1_1812	BTGOE2_RS13660	98	171	100.0	3.1e-41
ctg1_1813	BTGOE2_RS13665	100	95	40.56603773584906	3.4e-18
ctg1_1814	BTGOE2_RS13670	96	302	100.0	2.1e-80
ctg1_1815	BTGOE2_RS13675	97	1565	100.0	0.0
ctg1_1816	BTGOE2_RS13680	100	483	100.0	1.8e-134


>>
23. NZ_CP016360
Source: Bacillus cereus strain M13 chromosome, complete genome
Type: bacteriocin
Number of proteins with BLAST hits to this cluster: 8
Cumulative BLAST score: 4633

Table of genes, locations, strands and annotations of subject cluster:
BA201_RS13475	BA201_RS13475	2549321	2549519	-	hypothetical_protein

Table of Blast hits (query gene, subject gene, %identity, blast score, %coverage, e-value):
ctg1_1809	BA201_RS13460	99	966	100.0	1e-279
ctg1_1810	BA201_RS13465	98	591	100.0	5.7e-167
ctg1_1811	BA201_RS13470	99	472	100.0	3.8e-131
ctg1_1812	BA201_RS13480	100	174	100.0	6.2e-42
ctg1_1813	BA201_RS13485	100	97	41.509433962264154	6.9e-19
ctg1_1814	BA201_RS13490	94	297	100.0	6.9e-79
ctg1_1815	BA201_RS13495	97	1567	100.0	0.0
ctg1_1816	BA201_RS13500	98	469	100.0	2.1e-130


>>
24. NZ_FQZW01000015
Source: Bacillus sp. cl25, whole genome shotgun sequence
Type: bacteriocin
Number of proteins with BLAST hits to this cluster: 8
Cumulative BLAST score: 4633

Table of genes, locations, strands and annotations of subject cluster:
BUE25_RS30265	BUE25_RS30265	44918	45116	-	hypothetical_protein

Table of Blast hits (query gene, subject gene, %identity, blast score, %coverage, e-value):
ctg1_1809	BUE25_RS24820	99	966	100.0	1e-279
ctg1_1810	BUE25_RS24825	98	591	100.0	5.7e-167
ctg1_1811	BUE25_RS24830	99	472	100.0	3.8e-131
ctg1_1812	BUE25_RS24835	100	174	100.0	6.2e-42
ctg1_1813	BUE25_RS24840	100	97	41.509433962264154	6.9e-19
ctg1_1814	BUE25_RS24845	94	297	100.0	6.9e-79
ctg1_1815	BUE25_RS24850	97	1567	100.0	0.0
ctg1_1816	BUE25_RS24855	98	469	100.0	2.1e-130


>>
25. NZ_CP016315
Source: Bacillus cereus strain D12_2 chromosome, complete genome
Type: bacteriocin
Number of proteins with BLAST hits to this cluster: 8
Cumulative BLAST score: 4632

Table of genes, locations, strands and annotations of subject cluster:
BA203_RS13065	BA203_RS13065	2552477	2552665	-	hypothetical_protein

Table of Blast hits (query gene, subject gene, %identity, blast score, %coverage, e-value):
ctg1_1809	BA203_RS13050	99	963	100.0	8.7e-279
ctg1_1810	BA203_RS13055	99	590	100.0	1.3e-166
ctg1_1811	BA203_RS13060	99	470	100.0	8.4e-131
ctg1_1812	BA203_RS13070	99	173	100.0	8.1e-42
ctg1_1813	BA203_RS13075	100	97	41.509433962264154	6.9e-19
ctg1_1814	BA203_RS13080	98	307	100.0	6.7e-82
ctg1_1815	BA203_RS13085	96	1549	100.0	0.0
ctg1_1816	BA203_RS13090	100	483	100.0	1.8e-134


>>
26. NZ_CP011145
Source: Bacillus cereus strain FORC_013, complete sequence
Type: bacteriocin
Number of proteins with BLAST hits to this cluster: 8
Cumulative BLAST score: 4632

Table of genes, locations, strands and annotations of subject cluster:
FORC13_RS29670	FORC13_RS29670	2553267	2553465	+	hypothetical_protein

Table of Blast hits (query gene, subject gene, %identity, blast score, %coverage, e-value):
ctg1_1809	FORC13_RS13535	99	966	100.0	1e-279
ctg1_1810	FORC13_RS13530	98	591	100.0	5.7e-167
ctg1_1811	FORC13_RS13525	99	472	100.0	3.8e-131
ctg1_1812	FORC13_RS13520	100	174	100.0	6.2e-42
ctg1_1813	FORC13_RS13515	100	97	41.509433962264154	6.9e-19
ctg1_1814	FORC13_RS13510	94	297	100.0	6.9e-79
ctg1_1815	FORC13_RS13505	97	1566	100.0	0.0
ctg1_1816	FORC13_RS13500	98	469	100.0	2.1e-130


>>
27. NZ_JH791833
Source: Bacillus cereus VD169 supercont1.1, whole genome shotgun sequence
Type: bacteriocin
Number of proteins with BLAST hits to this cluster: 8
Cumulative BLAST score: 4631

Table of genes, locations, strands and annotations of subject cluster:
IKA_RS30545	IKA_RS30545	2361944	2362142	-	hypothetical_protein

Table of Blast hits (query gene, subject gene, %identity, blast score, %coverage, e-value):
ctg1_1809	IKA_RS11860	99	966	100.0	1e-279
ctg1_1810	IKA_RS11865	98	587	100.0	8.2e-166
ctg1_1811	IKA_RS11870	100	473	100.0	1e-131
ctg1_1812	IKA_RS11875	100	174	100.0	6.2e-42
ctg1_1813	IKA_RS11880	100	97	41.509433962264154	6.9e-19
ctg1_1814	IKA_RS11885	95	299	100.0	2.4e-79
ctg1_1815	IKA_RS11890	97	1566	100.0	0.0
ctg1_1816	IKA_RS11895	98	469	100.0	2.1e-130


>>
28. NZ_LZQZ01000026
Source: Bacillus cereus strain Co15 contig31, whole genome shotgun sequence
Type: bacteriocin
Number of proteins with BLAST hits to this cluster: 8
Cumulative BLAST score: 4631

Table of genes, locations, strands and annotations of subject cluster:
A9487_RS07680	A9487_RS07680	30936	31134	+	hypothetical_protein

Table of Blast hits (query gene, subject gene, %identity, blast score, %coverage, e-value):
ctg1_1809	A9487_RS07695	99	966	100.0	1e-279
ctg1_1810	A9487_RS07690	98	589	100.0	2.2e-166
ctg1_1811	A9487_RS07685	100	473	100.0	1e-131
ctg1_1812	A9487_RS07675	100	174	100.0	6.2e-42
ctg1_1813	A9487_RS07670	100	95	40.56603773584906	3.4e-18
ctg1_1814	A9487_RS07665	95	299	100.0	2.4e-79
ctg1_1815	A9487_RS07660	97	1566	100.0	0.0
ctg1_1816	A9487_RS07655	98	469	100.0	2.1e-130


>>
29. NZ_MIFG01000035
Source: Bacillus cereus strain MOD1_Bc85 Bc85_contig_35, whole genome shotgun sequence
Type: bacteriocin
Number of proteins with BLAST hits to this cluster: 8
Cumulative BLAST score: 4629

Table of genes, locations, strands and annotations of subject cluster:
BHL06_RS28880	BHL06_RS28880	78814	79012	+	hypothetical_protein

Table of Blast hits (query gene, subject gene, %identity, blast score, %coverage, e-value):
ctg1_1809	BHL06_RS20885	99	966	100.0	1e-279
ctg1_1810	BHL06_RS20880	98	587	100.0	8.2e-166
ctg1_1811	BHL06_RS20875	100	473	100.0	1e-131
ctg1_1812	BHL06_RS20870	100	174	100.0	6.2e-42
ctg1_1813	BHL06_RS20865	100	97	41.509433962264154	6.9e-19
ctg1_1814	BHL06_RS20860	95	299	100.0	2.4e-79
ctg1_1815	BHL06_RS20855	97	1564	100.0	0.0
ctg1_1816	BHL06_RS20850	98	469	100.0	2.1e-130


>>
30. NZ_ASPZ01000065
Source: Bacillus mycoides FSL R5-860 Contig065, whole genome shotgun sequence
Type: bacteriocin
Number of proteins with BLAST hits to this cluster: 8
Cumulative BLAST score: 4629

Table of genes, locations, strands and annotations of subject cluster:
C175_RS30255	C175_RS30255	306512	306710	+	hypothetical_protein

Table of Blast hits (query gene, subject gene, %identity, blast score, %coverage, e-value):
ctg1_1809	C175_RS21115	99	966	100.0	1e-279
ctg1_1810	C175_RS21110	98	589	100.0	1.7e-166
ctg1_1811	C175_RS21105	99	472	100.0	3.8e-131
ctg1_1812	C175_RS21100	100	174	100.0	6.2e-42
ctg1_1813	C175_RS21095	100	97	41.509433962264154	6.9e-19
ctg1_1814	C175_RS21090	94	297	100.0	6.9e-79
ctg1_1815	C175_RS21085	97	1565	100.0	0.0
ctg1_1816	C175_RS21080	98	469	100.0	2.1e-130


>>
31. NZ_MRWR01000175
Source: Bacillus sp. MB366 NODE_3_length_1040035_cov_26.7145_ID_5, whole genome shotgun sequence
Type: bacteriocin
Number of proteins with BLAST hits to this cluster: 8
Cumulative BLAST score: 4627

Table of genes, locations, strands and annotations of subject cluster:
BTO25_RS12310	BTO25_RS12310	463557	463755	-	hypothetical_protein

Table of Blast hits (query gene, subject gene, %identity, blast score, %coverage, e-value):
ctg1_1809	BTO25_RS12295	99	966	100.0	1e-279
ctg1_1810	BTO25_RS12300	98	587	100.0	8.2e-166
ctg1_1811	BTO25_RS12305	99	472	100.0	3.8e-131
ctg1_1812	BTO25_RS12315	100	174	100.0	6.2e-42
ctg1_1813	BTO25_RS12320	100	97	41.509433962264154	6.9e-19
ctg1_1814	BTO25_RS12325	94	295	100.0	2.6e-78
ctg1_1815	BTO25_RS12330	96	1556	100.0	0.0
ctg1_1816	BTO25_RS12335	99	480	100.0	9.1e-134


>>
32. NZ_JURK01000048
Source: Bacillus cereus strain 823_BTHU 623_145089_2993521_463__..._32_, whole genome shotgun sequence
Type: bacteriocin
Number of proteins with BLAST hits to this cluster: 8
Cumulative BLAST score: 4622

Table of genes, locations, strands and annotations of subject cluster:
ADJ26_RS28985	ADJ26_RS28985	105575	105762	-	hypothetical_protein

Table of Blast hits (query gene, subject gene, %identity, blast score, %coverage, e-value):
ctg1_1809	ADJ26_RS18355	99	963	100.0	8.7e-279
ctg1_1810	ADJ26_RS18360	99	590	100.0	1.3e-166
ctg1_1811	ADJ26_RS18365	99	470	100.0	8.4e-131
ctg1_1812	ADJ26_RS18370	99	173	100.0	8.1e-42
ctg1_1813	ADJ26_RS18375	100	97	41.509433962264154	6.9e-19
ctg1_1814	ADJ26_RS18380	99	309	100.0	1.8e-82
ctg1_1815	ADJ26_RS18385	96	1551	100.0	0.0
ctg1_1816	ADJ26_RS18390	97	469	100.0	2.7e-130


>>
33. NZ_JYFW01000014
Source: Bacillus cereus strain #17 contig293, whole genome shotgun sequence
Type: bacteriocin
Number of proteins with BLAST hits to this cluster: 8
Cumulative BLAST score: 4619

Table of genes, locations, strands and annotations of subject cluster:
TQ94_RS30580	TQ94_RS30580	368421	368609	+	hypothetical_protein

Table of Blast hits (query gene, subject gene, %identity, blast score, %coverage, e-value):
ctg1_1809	TQ94_RS11360	99	963	100.0	8.7e-279
ctg1_1810	TQ94_RS11355	99	590	100.0	1.3e-166
ctg1_1811	TQ94_RS11350	99	470	100.0	8.4e-131
ctg1_1812	TQ94_RS11345	99	173	100.0	8.1e-42
ctg1_1813	TQ94_RS11340	100	97	41.509433962264154	6.9e-19
ctg1_1814	TQ94_RS11335	99	309	100.0	1.8e-82
ctg1_1815	TQ94_RS11330	96	1549	100.0	0.0
ctg1_1816	TQ94_RS11325	97	468	100.0	4.7e-130


>>
34. NZ_LABH01000046
Source: Bacillus cereus strain INRA A3 263, whole genome shotgun sequence
Type: bacteriocin
Number of proteins with BLAST hits to this cluster: 8
Cumulative BLAST score: 4617

Table of genes, locations, strands and annotations of subject cluster:
TU58_RS31670	TU58_RS31670	201133	201321	-	hypothetical_protein

Table of Blast hits (query gene, subject gene, %identity, blast score, %coverage, e-value):
ctg1_1809	TU58_RS18155	99	963	100.0	8.7e-279
ctg1_1810	TU58_RS18160	99	590	100.0	1.3e-166
ctg1_1811	TU58_RS18165	99	470	100.0	8.4e-131
ctg1_1812	TU58_RS18170	99	173	100.0	8.1e-42
ctg1_1813	TU58_RS18175	100	97	41.509433962264154	6.9e-19
ctg1_1814	TU58_RS18180	99	309	100.0	1.8e-82
ctg1_1815	TU58_RS18185	96	1545	100.0	0.0
ctg1_1816	TU58_RS18190	98	470	100.0	1.6e-130


>>
35. NZ_MIFP01000056
Source: Bacillus cereus strain MOD1_Bc77 Bc77_contig_56, whole genome shotgun sequence
Type: bacteriocin
Number of proteins with BLAST hits to this cluster: 8
Cumulative BLAST score: 4615

Table of genes, locations, strands and annotations of subject cluster:
BHL34_RS27305	BHL34_RS27305	20141	20329	-	hypothetical_protein

Table of Blast hits (query gene, subject gene, %identity, blast score, %coverage, e-value):
ctg1_1809	BHL34_RS27290	99	963	100.0	8.7e-279
ctg1_1810	BHL34_RS27295	99	590	100.0	1.3e-166
ctg1_1811	BHL34_RS27300	99	470	100.0	8.4e-131
ctg1_1812	BHL34_RS27310	99	173	100.0	8.1e-42
ctg1_1813	BHL34_RS27315	100	97	41.509433962264154	6.9e-19
ctg1_1814	BHL34_RS27325	98	307	100.0	6.7e-82
ctg1_1815	BHL34_RS27330	96	1547	100.0	0.0
ctg1_1816	BHL34_RS27335	97	468	100.0	4.7e-130


>>
36. NZ_LOMW01000021
Source: Bacillus cereus strain FSL K6-0043 contig_28, whole genome shotgun sequence
Type: bacteriocin
Number of proteins with BLAST hits to this cluster: 8
Cumulative BLAST score: 4613

Table of genes, locations, strands and annotations of subject cluster:
AT266_RS29310	AT266_RS29310	46793	46979	-	hypothetical_protein

Table of Blast hits (query gene, subject gene, %identity, blast score, %coverage, e-value):
ctg1_1809	AT266_RS16110	99	963	100.0	8.7e-279
ctg1_1810	AT266_RS16115	98	589	100.0	1.7e-166
ctg1_1811	AT266_RS16120	99	472	100.0	2.2e-131
ctg1_1812	AT266_RS16125	100	174	100.0	6.2e-42
ctg1_1813	AT266_RS16130	100	97	41.509433962264154	6.9e-19
ctg1_1814	AT266_RS16135	94	295	100.0	2.6e-78
ctg1_1815	AT266_RS16140	96	1547	100.0	0.0
ctg1_1816	AT266_RS16145	98	476	100.0	2.2e-132


>>
37. NZ_LXLH01000027
Source: Bacillus thuringiensis strain GOE3 BTGOE3_contig000027, whole genome shotgun sequence
Type: bacteriocin
Number of proteins with BLAST hits to this cluster: 8
Cumulative BLAST score: 4609

Table of genes, locations, strands and annotations of subject cluster:
BTGOE3_RS28105	BTGOE3_RS28105	47279	47465	-	hypothetical_protein

Table of Blast hits (query gene, subject gene, %identity, blast score, %coverage, e-value):
ctg1_1809	BTGOE3_RS12855	99	958	100.0	2.2e-277
ctg1_1810	BTGOE3_RS12860	98	589	100.0	2.8e-166
ctg1_1811	BTGOE3_RS12865	99	472	100.0	3.8e-131
ctg1_1812	BTGOE3_RS12870	98	172	100.0	2.4e-41
ctg1_1813	BTGOE3_RS12875	100	97	41.509433962264154	6.9e-19
ctg1_1814	BTGOE3_RS12880	98	306	100.0	1.9e-81
ctg1_1815	BTGOE3_RS12885	96	1547	100.0	0.0
ctg1_1816	BTGOE3_RS12890	97	468	100.0	4.7e-130


>>
38. NZ_LABI01000005
Source: Bacillus cereus strain INRA C3 126, whole genome shotgun sequence
Type: bacteriocin
Number of proteins with BLAST hits to this cluster: 8
Cumulative BLAST score: 4608

Table of genes, locations, strands and annotations of subject cluster:
TU59_RS28815	TU59_RS28815	68630	68828	-	hypothetical_protein
TU59_RS28820	TU59_RS28820	69679	69858	+	heterocycloanthracin/sonorensin_family_bacteriocin

Table of Blast hits (query gene, subject gene, %identity, blast score, %coverage, e-value):
ctg1_1809	TU59_RS03960	98	945	100.0	2.5e-273
ctg1_1810	TU59_RS03965	98	587	100.0	6.3e-166
ctg1_1811	TU59_RS03970	100	473	100.0	1e-131
ctg1_1812	TU59_RS03975	100	174	100.0	6.2e-42
ctg1_1813	TU59_RS28820	100	97	41.509433962264154	6.9e-19
ctg1_1814	TU59_RS03985	94	295	100.0	2.6e-78
ctg1_1815	TU59_RS03990	97	1557	100.0	0.0
ctg1_1816	TU59_RS03995	99	480	100.0	9.1e-134


>>
39. NZ_JH792080
Source: Bacillus cereus VD045 supercont1.1, whole genome shotgun sequence
Type: bacteriocin
Number of proteins with BLAST hits to this cluster: 8
Cumulative BLAST score: 4604

Table of genes, locations, strands and annotations of subject cluster:
IIE_RS33430	IIE_RS33430	2262007	2262205	+	hypothetical_protein

Table of Blast hits (query gene, subject gene, %identity, blast score, %coverage, e-value):
ctg1_1809	IIE_RS12065	99	966	100.0	1e-279
ctg1_1810	IIE_RS12060	98	589	100.0	2.2e-166
ctg1_1811	IIE_RS12055	99	472	100.0	3.8e-131
ctg1_1812	IIE_RS12050	100	174	100.0	6.2e-42
ctg1_1813	IIE_RS12045	100	97	41.509433962264154	6.9e-19
ctg1_1814	IIE_RS12040	94	295	100.0	2.6e-78
ctg1_1815	IIE_RS12035	96	1543	100.0	0.0
ctg1_1816	IIE_RS12030	97	468	100.0	4.7e-130


>>
40. NZ_JH791819
Source: Bacillus cereus VD200 supercont1.1, whole genome shotgun sequence
Type: bacteriocin
Number of proteins with BLAST hits to this cluster: 8
Cumulative BLAST score: 4604

Table of genes, locations, strands and annotations of subject cluster:
IKG_RS32040	IKG_RS32040	2490360	2490558	-	hypothetical_protein
IKG_RS12505	IKG_RS12505	2491414	2491697	+	heterocycloanthracin/sonorensin_family_bacteriocin

Table of Blast hits (query gene, subject gene, %identity, blast score, %coverage, e-value):
ctg1_1809	IKG_RS12485	99	966	100.0	1e-279
ctg1_1810	IKG_RS12490	99	591	100.0	7.4e-167
ctg1_1811	IKG_RS12495	99	472	100.0	3.8e-131
ctg1_1812	IKG_RS12500	99	172	100.0	1.8e-41
ctg1_1813	IKG_RS12505	100	97	41.509433962264154	6.9e-19
ctg1_1814	IKG_RS12510	93	294	100.0	7.6e-78
ctg1_1815	IKG_RS12515	96	1544	100.0	0.0
ctg1_1816	IKG_RS12520	97	468	100.0	4.7e-130


>>
41. NZ_JH791854
Source: Bacillus cereus VD166 supercont1.1, whole genome shotgun sequence
Type: bacteriocin
Number of proteins with BLAST hits to this cluster: 8
Cumulative BLAST score: 4579

Table of genes, locations, strands and annotations of subject cluster:
IK9_RS11860	IK9_RS11860	2316466	2316740	-	heterocycloanthracin/sonorensin_family_bacteriocin
IK9_RS31765	IK9_RS31765	2317592	2317790	+	hypothetical_protein

Table of Blast hits (query gene, subject gene, %identity, blast score, %coverage, e-value):
ctg1_1809	IK9_RS11880	96	926	100.0	1.2e-267
ctg1_1810	IK9_RS11875	98	589	100.0	2.2e-166
ctg1_1811	IK9_RS11870	99	469	100.0	1.9e-130
ctg1_1812	IK9_RS11865	99	172	100.0	2.4e-41
ctg1_1813	IK9_RS11860	100	97	41.509433962264154	6.9e-19
ctg1_1814	IK9_RS11855	94	295	100.0	2.6e-78
ctg1_1815	IK9_RS11850	97	1562	100.0	0.0
ctg1_1816	IK9_RS11845	98	469	100.0	2.1e-130


>>
42. NZ_MTAT01000005
Source: Bacillus cereus strain E41 E41_Contig_5, whole genome shotgun sequence
Type: bacteriocin
Number of proteins with BLAST hits to this cluster: 8
Cumulative BLAST score: 4565

Table of genes, locations, strands and annotations of subject cluster:
BVG00_RS11995	BVG00_RS11995	299022	299220	+	hypothetical_protein

Table of Blast hits (query gene, subject gene, %identity, blast score, %coverage, e-value):
ctg1_1809	BVG00_RS12010	96	926	100.0	9.1e-268
ctg1_1810	BVG00_RS12005	98	587	100.0	8.2e-166
ctg1_1811	BVG00_RS12000	100	473	100.0	1e-131
ctg1_1812	BVG00_RS11990	100	174	100.0	6.2e-42
ctg1_1813	BVG00_RS11985	100	95	40.56603773584906	3.4e-18
ctg1_1814	BVG00_RS11980	94	295	100.0	2.6e-78
ctg1_1815	BVG00_RS11975	96	1551	100.0	0.0
ctg1_1816	BVG00_RS11970	97	464	100.0	8.8e-129


>>
43. NZ_MQTL01000044
Source: Bacillus cereus strain MOD1_Bc93 Bc93_contig_44, whole genome shotgun sequence
Type: bacteriocin
Number of proteins with BLAST hits to this cluster: 8
Cumulative BLAST score: 4564

Table of genes, locations, strands and annotations of subject cluster:
BHL07_RS23595	BHL07_RS23595	16298	16496	+	hypothetical_protein

Table of Blast hits (query gene, subject gene, %identity, blast score, %coverage, e-value):
ctg1_1809	BHL07_RS23610	96	926	100.0	1.2e-267
ctg1_1810	BHL07_RS23605	98	587	100.0	8.2e-166
ctg1_1811	BHL07_RS23600	99	472	100.0	3.8e-131
ctg1_1812	BHL07_RS23590	100	174	100.0	6.2e-42
ctg1_1813	BHL07_RS23585	100	97	41.509433962264154	6.9e-19
ctg1_1814	BHL07_RS23580	94	295	100.0	2.6e-78
ctg1_1815	BHL07_RS23575	96	1545	100.0	0.0
ctg1_1816	BHL07_RS23570	97	468	100.0	4.7e-130


>>
44. NZ_CP014486
Source: Bacillus cereus strain FORC021, complete genome
Type: bacteriocin
Number of proteins with BLAST hits to this cluster: 8
Cumulative BLAST score: 4559

Table of genes, locations, strands and annotations of subject cluster:
FORC21_RS13135	FORC21_RS13135	2490017	2490215	-	hypothetical_protein

Table of Blast hits (query gene, subject gene, %identity, blast score, %coverage, e-value):
ctg1_1809	FORC21_RS13120	95	923	100.0	1.3e-266
ctg1_1810	FORC21_RS13125	98	587	100.0	8.2e-166
ctg1_1811	FORC21_RS13130	100	473	100.0	1e-131
ctg1_1812	FORC21_RS13140	100	174	100.0	6.2e-42
ctg1_1813	FORC21_RS13145	100	97	41.509433962264154	6.9e-19
ctg1_1814	FORC21_RS13150	94	295	100.0	2.6e-78
ctg1_1815	FORC21_RS13155	95	1542	100.0	0.0
ctg1_1816	FORC21_RS13160	97	468	100.0	4.7e-130


>>
45. NZ_LJKI01000017
Source: Bacillus cereus strain B4120 scaffold7, whole genome shotgun sequence
Type: bacteriocin
Number of proteins with BLAST hits to this cluster: 8
Cumulative BLAST score: 4559

Table of genes, locations, strands and annotations of subject cluster:
B4120_RS28890	B4120_RS28890	100725	100923	-	hypothetical_protein

Table of Blast hits (query gene, subject gene, %identity, blast score, %coverage, e-value):
ctg1_1809	B4120_RS04300	95	923	100.0	1.3e-266
ctg1_1810	B4120_RS04305	98	587	100.0	8.2e-166
ctg1_1811	B4120_RS04310	100	473	100.0	1e-131
ctg1_1812	B4120_RS04315	100	174	100.0	6.2e-42
ctg1_1813	B4120_RS04320	100	97	41.509433962264154	6.9e-19
ctg1_1814	B4120_RS04325	94	295	100.0	2.6e-78
ctg1_1815	B4120_RS04330	95	1542	100.0	0.0
ctg1_1816	B4120_RS04335	97	468	100.0	4.7e-130


>>
46. NZ_CP020383
Source: Bacillus cereus strain FORC60 chromosome, complete genome
Type: bacteriocin
Number of proteins with BLAST hits to this cluster: 8
Cumulative BLAST score: 4403

Table of genes, locations, strands and annotations of subject cluster:
FORC60_RS13005	FORC60_RS13005	2473157	2473343	-	hypothetical_protein
FORC60_RS13020	FORC60_RS13020	2475017	2475501	+	homoserine_dehydrogenase

Table of Blast hits (query gene, subject gene, %identity, blast score, %coverage, e-value):
ctg1_1809	FORC60_RS12990	99	958	100.0	2.2e-277
ctg1_1810	FORC60_RS12995	98	589	100.0	2.8e-166
ctg1_1811	FORC60_RS13000	99	472	100.0	3.8e-131
ctg1_1812	FORC60_RS13010	98	172	100.0	2.4e-41
ctg1_1813	FORC60_RS13015	100	97	41.509433962264154	6.9e-19
ctg1_1814	FORC60_RS13020	100	100	31.05590062111801	1.6e-19
ctg1_1815	FORC60_RS13025	96	1547	100.0	0.0
ctg1_1816	FORC60_RS13030	97	468	100.0	4.7e-130


>>
47. NZ_KB976959
Source: Bacillus cereus B5-2 acqwr-supercont1.14, whole genome shotgun sequence
Type: bacteriocin
Number of proteins with BLAST hits to this cluster: 8
Cumulative BLAST score: 4292

Table of genes, locations, strands and annotations of subject cluster:
KQ3_RS30835	KQ3_RS30835	1777430	1777565	+	hypothetical_protein

Table of Blast hits (query gene, subject gene, %identity, blast score, %coverage, e-value):
ctg1_1809	KQ3_RS11460	96	936	100.0	1.1e-270
ctg1_1810	KQ3_RS11465	92	566	100.0	2e-159
ctg1_1811	KQ3_RS11470	96	456	99.12663755458514	1.6e-126
ctg1_1812	KQ3_RS11475	95	169	100.0	1.5e-40
ctg1_1813	KQ3_RS11480	96	94	41.509433962264154	5.8e-18
ctg1_1814	KQ3_RS11485	86	277	100.0	9.6e-73
ctg1_1815	KQ3_RS11490	84	1396	100.0	0.0
ctg1_1816	KQ3_RS11495	84	398	97.6470588235294	5.9e-109


>>
48. NZ_KB976980
Source: Bacillus cereus BAG3O-1 acqxM-supercont1.2, whole genome shotgun sequence
Type: bacteriocin
Number of proteins with BLAST hits to this cluster: 8
Cumulative BLAST score: 4290

Table of genes, locations, strands and annotations of subject cluster:
KQ1_RS30390	KQ1_RS30390	2482113	2482248	+	hypothetical_protein

Table of Blast hits (query gene, subject gene, %identity, blast score, %coverage, e-value):
ctg1_1809	KQ1_RS12610	96	936	100.0	8.8e-271
ctg1_1810	KQ1_RS12615	92	564	100.0	7.5e-159
ctg1_1811	KQ1_RS12620	96	456	99.12663755458514	1.6e-126
ctg1_1812	KQ1_RS12625	95	169	100.0	1.5e-40
ctg1_1813	KQ1_RS12630	96	94	41.509433962264154	5.8e-18
ctg1_1814	KQ1_RS12635	86	277	100.0	9.6e-73
ctg1_1815	KQ1_RS12640	84	1396	100.0	0.0
ctg1_1816	KQ1_RS12645	84	398	97.6470588235294	5.9e-109


>>
49. NZ_LZRB01000034
Source: Bacillus cereus strain N31 contig4, whole genome shotgun sequence
Type: bacteriocin
Number of proteins with BLAST hits to this cluster: 8
Cumulative BLAST score: 4069

Table of genes, locations, strands and annotations of subject cluster:
A9488_RS11725	A9488_RS11725	389911	392297	-	translation_initiation_inhibitor
A9488_RS11745	A9488_RS11745	394769	394955	+	hypothetical_protein

Table of Blast hits (query gene, subject gene, %identity, blast score, %coverage, e-value):
ctg1_1809	A9488_RS11760	99	958	100.0	2.2e-277
ctg1_1810	A9488_RS11755	98	589	100.0	2.8e-166
ctg1_1811	A9488_RS11750	99	472	100.0	3.8e-131
ctg1_1812	A9488_RS11740	99	173	100.0	8.1e-42
ctg1_1813	A9488_RS11735	100	97	41.509433962264154	6.9e-19
ctg1_1814	A9488_RS11730	98	306	100.0	1.9e-81
ctg1_1815	A9488_RS11725	97	1006	64.15094339622641	1.9e-291
ctg1_1816	A9488_RS11720	97	468	100.0	4.7e-130


>>
50. NZ_KB976806
Source: Bacillus cereus VD140 acrGW-supercont1.14, whole genome shotgun sequence
Type: bacteriocin
Number of proteins with BLAST hits to this cluster: 8
Cumulative BLAST score: 4654

Table of genes, locations, strands and annotations of subject cluster:

Table of Blast hits (query gene, subject gene, %identity, blast score, %coverage, e-value):
ctg1_1809	IIY_RS12900	99	968	100.0	2.1e-280
ctg1_1810	IIY_RS12905	99	592	100.0	2.6e-167
ctg1_1811	IIY_RS12910	99	470	100.0	8.4e-131
ctg1_1812	IIY_RS12915	99	172	100.0	1.8e-41
ctg1_1813	IIY_RS12925	100	97	41.509433962264154	6.9e-19
ctg1_1814	IIY_RS12930	94	299	100.0	1.8e-79
ctg1_1815	IIY_RS12935	98	1578	100.0	0.0
ctg1_1816	IIY_RS12940	98	478	100.0	4.5e-133
```
