## Supplementary material for "Delving into the *Bacillus cereus* group biosynthetic gene clusters cosmos: a comparative-genomics-based classification framework": antiSMASH profiles + BIG-SCAPE output: NZ_CP015727.1_c7.txt

```
ClusterBlast scores for NZ_CP015727.1

Table of genes, locations, strands and annotations of query cluster:
ctg1_1868	1867839	1869201	+		
ctg1_1869	1869363	1870287	+		
ctg1_1870	1870363	1870822	+		
ctg1_1871	1870852	1871200	+		
ctg1_1872	1871216	1871663	+		
ctg1_1873	1871862	1872111	+		
ctg1_1874	1872212	1873229	+		
ctg1_1875	1873260	1873404	+		
ctg1_1876	1873683	1874892	+		
ctg1_1877	1875167	1875794	+		
ctg1_1878	1876002	1876470	+		


Significant hits: 
1. NZ_CP015727	Bacillus cereus strain A1, complete genome
2. NZ_MIFI01000167	Bacillus cereus strain MOD1_Bc68 Bc68_contig_167, whole genome shotgun sequence
3. NZ_JH414709	Bacillus sp. 7_6_55CFAA_CT2 supercont1.2, whole genome shotgun sequence
4. NZ_JYCM01000135	Bacillus cereus strain Lr 4/2 LG48_135, whole genome shotgun sequence
5. NZ_MIFK01000042	Bacillus cereus strain MOD1_Bc23 Bc23_contig_42, whole genome shotgun sequence
6. NZ_LZRI01000036	Bacillus cereus strain MROC2 scaffold9.1, whole genome shotgun sequence
7. NZ_KE332536	Bacillus cereus BAG1O-3 supercont1.1, whole genome shotgun sequence
8. NZ_LOMW01000031	Bacillus cereus strain FSL K6-0043 contig_37, whole genome shotgun sequence
9. NZ_CP026678	Bacillus cereus strain TG1-6 chromosome, complete genome
10. NZ_FRBJ01000001	Bacillus sp. bc15, whole genome shotgun sequence
11. NZ_CP016315	Bacillus cereus strain D12_2 chromosome, complete genome
12. NZ_CP011145	Bacillus cereus strain FORC_013, complete sequence
13. NZ_FQZW01000001	Bacillus sp. cl25, whole genome shotgun sequence
14. NZ_CP016360	Bacillus cereus strain M13 chromosome, complete genome
15. NZ_LZRA01000011	Bacillus thuringiensis strain B-2012 contig18, whole genome shotgun sequence
16. NZ_LZOD01000026	Bacillus cereus strain BC04 scaffold24xsize47048, whole genome shotgun sequence
17. NZ_CP012691	Bacillus cereus strain FORC_024, complete genome
18. NZ_JH791865	Bacillus cereus VD156 supercont1.1, whole genome shotgun sequence
19. NZ_JH791819	Bacillus cereus VD200 supercont1.1, whole genome shotgun sequence
20. NZ_CM000750	Bacillus thuringiensis serovar pakistani str. T13001 chromosome, whole genome shotgun sequence
21. NZ_KN849194	Bacillus thuringiensis Sbt003 scaffold0014, whole genome shotgun sequence
22. NC_014171	Bacillus thuringiensis BMB171, complete genome
23. NZ_JH792080	Bacillus cereus VD045 supercont1.1, whole genome shotgun sequence
24. NZ_CP017577	Bacillus thuringiensis strain SCG04-02, complete genome
25. NZ_MTAT01000005	Bacillus cereus strain E41 E41_Contig_5, whole genome shotgun sequence
26. NZ_CP014486	Bacillus cereus strain FORC021, complete genome
27. NZ_LJKI01000046	Bacillus cereus strain B4120 scaffold5, whole genome shotgun sequence
28. NZ_JH792025	Bacillus cereus VD014 supercont1.1, whole genome shotgun sequence
29. NZ_MIFH01000149	Bacillus cereus strain MOD1_Bc55 Bc55_contig_149, whole genome shotgun sequence
30. NZ_CP009369	Bacillus cereus strain FM1, complete genome
31. NZ_CP009941	Bacillus cereus strain 03BB87, complete genome
32. NZ_CP013274	Bacillus thuringiensis strain CTC, complete genome
33. NZ_LCYK01000005	Bacillus cereus strain B4080 NODE_5, whole genome shotgun sequence
34. NZ_CP014282	Bacillus thuringiensis strain Bt185, complete genome
35. NZ_KB976254	Bacillus cereus VD196 acqVw-supercont1.1, whole genome shotgun sequence
36. NZ_JH791833	Bacillus cereus VD169 supercont1.1, whole genome shotgun sequence
37. NZ_ASPZ01000065	Bacillus mycoides FSL R5-860 Contig065, whole genome shotgun sequence
38. NZ_LABO01000047	Bacillus cereus strain RIMV BC 126 225, whole genome shotgun sequence
39. NZ_MRWR01000175	Bacillus sp. MB366 NODE_3_length_1040035_cov_26.7145_ID_5, whole genome shotgun sequence
40. NZ_LCYN01000031	Bacillus cereus strain B4147 NODE_95, whole genome shotgun sequence
41. NZ_JH792222	Bacillus cereus BAG1X1-2 supercont1.1, whole genome shotgun sequence
42. NZ_MQTI01000079	Bacillus cereus strain MOD1_Bc92 Bc92_contig_79, whole genome shotgun sequence
43. NZ_LABI01000009	Bacillus cereus strain INRA C3 130, whole genome shotgun sequence
44. NZ_LSTW01000053	Bacillus cereus strain 905 contig00053, whole genome shotgun sequence
45. NZ_JH791854	Bacillus cereus VD166 supercont1.1, whole genome shotgun sequence
46. NZ_MUAU01000100	Bacillus cereus strain FSL K6-1030 NODE_100_length_20066_cov_11.3251, whole genome shotgun sequence
47. NZ_CM000756	Bacillus thuringiensis serovar huazhongensis BGSC 4BD1 chromosome, whole genome shotgun sequence
48. NZ_LYVD01000007	Bacillus cereus strain UW85 CC_15, whole genome shotgun sequence
49. NZ_JH804683	Bacillus cereus HuB1-1 supercont1.1, whole genome shotgun sequence
50. NZ_AYMM01000121	Bacillus sp. H1m Contig123, whole genome shotgun sequence


Details:

>>
1. NZ_CP015727
Source: Bacillus cereus strain A1, complete genome
Type: bacteriocin
Number of proteins with BLAST hits to this cluster: 11
Cumulative BLAST score: 4698

Table of genes, locations, strands and annotations of subject cluster:

Table of Blast hits (query gene, subject gene, %identity, blast score, %coverage, e-value):
ctg1_1868	DA68_RS09345	100	925	100.0	1.9e-267
ctg1_1869	DA68_RS09350	100	618	100.0	3.4e-175
ctg1_1870	DA68_RS09355	99	308	100.0	4.8e-82
ctg1_1871	DA68_RS09360	100	243	100.0	1.1e-62
ctg1_1872	DA68_RS09365	99	307	100.0	8e-82
ctg1_1873	DA68_RS09370	100	98	53.65853658536586	4.1e-19
ctg1_1874	DA68_RS09375	100	687	100.0	6.5e-196
ctg1_1875	DA68_RS09380	98	92	100.0	9.8e-18
ctg1_1876	DA68_RS09385	100	748	100.0	2.8e-214
ctg1_1877	DA68_RS09390	100	378	100.0	4e-103
ctg1_1878	DA68_RS09395	100	294	90.96774193548387	9.6e-78


>>
2. NZ_MIFI01000167
Source: Bacillus cereus strain MOD1_Bc68 Bc68_contig_167, whole genome shotgun sequence
Type: bacteriocin
Number of proteins with BLAST hits to this cluster: 11
Cumulative BLAST score: 4698

Table of genes, locations, strands and annotations of subject cluster:

Table of Blast hits (query gene, subject gene, %identity, blast score, %coverage, e-value):
ctg1_1868	BHL36_RS27855	100	925	100.0	1.9e-267
ctg1_1869	BHL36_RS27860	100	618	100.0	3.4e-175
ctg1_1870	BHL36_RS27865	99	308	100.0	4.8e-82
ctg1_1871	BHL36_RS27870	100	243	100.0	1.1e-62
ctg1_1872	BHL36_RS27875	99	307	100.0	8e-82
ctg1_1873	BHL36_RS27880	100	98	53.65853658536586	4.1e-19
ctg1_1874	BHL36_RS27885	100	687	100.0	6.5e-196
ctg1_1875	BHL36_RS27890	98	92	100.0	9.8e-18
ctg1_1876	BHL36_RS27895	100	748	100.0	2.8e-214
ctg1_1877	BHL36_RS27900	100	378	100.0	4e-103
ctg1_1878	BHL36_RS27905	100	294	90.96774193548387	9.6e-78


>>
3. NZ_JH414709
Source: Bacillus sp. 7_6_55CFAA_CT2 supercont1.2, whole genome shotgun sequence
Type: bacteriocin
Number of proteins with BLAST hits to this cluster: 11
Cumulative BLAST score: 4696

Table of genes, locations, strands and annotations of subject cluster:

Table of Blast hits (query gene, subject gene, %identity, blast score, %coverage, e-value):
ctg1_1868	HMPREF1014_RS13365	100	925	100.0	1.9e-267
ctg1_1869	HMPREF1014_RS13370	100	618	100.0	3.4e-175
ctg1_1870	HMPREF1014_RS13375	99	308	100.0	4.8e-82
ctg1_1871	HMPREF1014_RS13380	100	243	100.0	1.1e-62
ctg1_1872	HMPREF1014_RS13385	99	307	100.0	8e-82
ctg1_1873	HMPREF1014_RS13390	100	98	53.65853658536586	4.1e-19
ctg1_1874	HMPREF1014_RS13395	100	687	100.0	6.5e-196
ctg1_1875	HMPREF1014_RS13400	98	92	100.0	9.8e-18
ctg1_1876	HMPREF1014_RS13405	100	748	100.0	2.8e-214
ctg1_1877	HMPREF1014_RS13410	100	378	100.0	4e-103
ctg1_1878	HMPREF1014_RS13415	99	292	90.96774193548387	2.8e-77


>>
4. NZ_JYCM01000135
Source: Bacillus cereus strain Lr 4/2 LG48_135, whole genome shotgun sequence
Type: bacteriocin-nrps
Number of proteins with BLAST hits to this cluster: 11
Cumulative BLAST score: 4687

Table of genes, locations, strands and annotations of subject cluster:
LG48_RS30655	LG48_RS30655	124833	127391	+	type_I_pullulanase
LG48_RS30665	LG48_RS30665	129246	136288	+	non-ribosomal_peptide_synthetase
LG48_RS34040	LG48_RS34040	148439	148683	-	hypothetical_protein
LG48_RS30775	LG48_RS30775	153420	153864	-	DNA_mismatch_repair_protein_MutT

Table of Blast hits (query gene, subject gene, %identity, blast score, %coverage, e-value):
ctg1_1868	LG48_RS30830	100	924	100.0	5.5e-267
ctg1_1869	LG48_RS30825	99	618	100.0	4.4e-175
ctg1_1870	LG48_RS30820	99	308	100.0	4.8e-82
ctg1_1871	LG48_RS30815	100	243	100.0	1.1e-62
ctg1_1872	LG48_RS30810	99	307	100.0	8e-82
ctg1_1873	LG48_RS30805	100	98	53.65853658536586	4.1e-19
ctg1_1874	LG48_RS30800	99	686	100.0	1.9e-195
ctg1_1875	LG48_RS30795	98	92	100.0	9.8e-18
ctg1_1876	LG48_RS30790	100	747	100.0	8.2e-214
ctg1_1877	LG48_RS30785	98	372	100.0	3.7e-101
ctg1_1878	LG48_RS30780	99	292	90.96774193548387	2.1e-77


>>
5. NZ_MIFK01000042
Source: Bacillus cereus strain MOD1_Bc23 Bc23_contig_42, whole genome shotgun sequence
Type: bacteriocin
Number of proteins with BLAST hits to this cluster: 11
Cumulative BLAST score: 4545

Table of genes, locations, strands and annotations of subject cluster:

Table of Blast hits (query gene, subject gene, %identity, blast score, %coverage, e-value):
ctg1_1868	BHL04_RS17630	98	908	99.77924944812362	2.4e-262
ctg1_1869	BHL04_RS17625	95	591	100.0	5.7e-167
ctg1_1870	BHL04_RS17620	92	286	100.0	1.5e-75
ctg1_1871	BHL04_RS17615	98	241	100.0	5.5e-62
ctg1_1872	BHL04_RS17610	95	297	100.0	8.3e-79
ctg1_1873	BHL04_RS17605	98	95	53.65853658536586	2.6e-18
ctg1_1874	BHL04_RS17600	94	653	100.0	1e-185
ctg1_1875	BHL04_RS17595	96	91	100.0	3.7e-17
ctg1_1876	BHL04_RS17590	100	744	100.0	5.3e-213
ctg1_1877	BHL04_RS17585	91	350	100.0	1.5e-94
ctg1_1878	BHL04_RS17580	99	289	90.96774193548387	1.8e-76


>>
6. NZ_LZRI01000036
Source: Bacillus cereus strain MROC2 scaffold9.1, whole genome shotgun sequence
Type: bacteriocin
Number of proteins with BLAST hits to this cluster: 11
Cumulative BLAST score: 4527

Table of genes, locations, strands and annotations of subject cluster:

Table of Blast hits (query gene, subject gene, %identity, blast score, %coverage, e-value):
ctg1_1868	A9987_RS27890	99	916	100.0	1.2e-264
ctg1_1869	A9987_RS27885	94	584	100.0	9.2e-165
ctg1_1870	A9987_RS27880	91	286	100.0	2e-75
ctg1_1871	A9987_RS27875	96	236	100.0	1.3e-60
ctg1_1872	A9987_RS27870	95	295	100.0	4.1e-78
ctg1_1873	A9987_RS27865	91	87	53.65853658536586	5.5e-16
ctg1_1874	A9987_RS27860	94	649	100.0	2e-184
ctg1_1875	A9987_RS27855	98	92	100.0	9.8e-18
ctg1_1876	A9987_RS27850	99	741	100.0	4.5e-212
ctg1_1877	A9987_RS27845	92	351	99.03846153846155	5.2e-95
ctg1_1878	A9987_RS27840	98	290	90.96774193548387	1.1e-76


>>
7. NZ_KE332536
Source: Bacillus cereus BAG1O-3 supercont1.1, whole genome shotgun sequence
Type: bacteriocin
Number of proteins with BLAST hits to this cluster: 11
Cumulative BLAST score: 4521

Table of genes, locations, strands and annotations of subject cluster:

Table of Blast hits (query gene, subject gene, %identity, blast score, %coverage, e-value):
ctg1_1868	ICA_RS10825	98	913	100.0	9.7e-264
ctg1_1869	ICA_RS10820	95	596	100.0	1.4e-168
ctg1_1870	ICA_RS10815	94	291	100.0	6.1e-77
ctg1_1871	ICA_RS10810	94	220	93.91304347826087	7.6e-56
ctg1_1872	ICA_RS10805	95	295	100.0	4.1e-78
ctg1_1873	ICA_RS10800	96	93	53.65853658536586	1e-17
ctg1_1874	ICA_RS10795	92	649	100.0	2.6e-184
ctg1_1875	ICA_RS10790	98	92	100.0	9.8e-18
ctg1_1876	ICA_RS10785	99	738	100.0	3.8e-211
ctg1_1877	ICA_RS10780	91	347	100.0	9.8e-94
ctg1_1878	ICA_RS10775	97	287	90.96774193548387	1.2e-75


>>
8. NZ_LOMW01000031
Source: Bacillus cereus strain FSL K6-0043 contig_37, whole genome shotgun sequence
Type: bacteriocin
Number of proteins with BLAST hits to this cluster: 11
Cumulative BLAST score: 4521

Table of genes, locations, strands and annotations of subject cluster:

Table of Blast hits (query gene, subject gene, %identity, blast score, %coverage, e-value):
ctg1_1868	AT266_RS20450	98	913	100.0	1.3e-263
ctg1_1869	AT266_RS20455	95	596	100.0	2.3e-168
ctg1_1870	AT266_RS20460	94	291	100.0	6.1e-77
ctg1_1871	AT266_RS20465	95	223	93.91304347826087	9e-57
ctg1_1872	AT266_RS20470	94	298	100.0	3.7e-79
ctg1_1873	AT266_RS20475	96	93	53.65853658536586	1e-17
ctg1_1874	AT266_RS20480	91	642	100.0	2.4e-182
ctg1_1875	AT266_RS20485	98	92	100.0	9.8e-18
ctg1_1876	AT266_RS20490	99	737	100.0	1.1e-210
ctg1_1877	AT266_RS20495	92	349	100.0	2e-94
ctg1_1878	AT266_RS20500	98	287	90.96774193548387	6.9e-76


>>
9. NZ_CP026678
Source: Bacillus cereus strain TG1-6 chromosome, complete genome
Type: bacteriocin
Number of proteins with BLAST hits to this cluster: 11
Cumulative BLAST score: 4514

Table of genes, locations, strands and annotations of subject cluster:

Table of Blast hits (query gene, subject gene, %identity, blast score, %coverage, e-value):
ctg1_1868	C2I25_RS26220	98	913	100.0	9.7e-264
ctg1_1869	C2I25_RS26215	95	591	100.0	4.4e-167
ctg1_1870	C2I25_RS26210	94	291	100.0	6.1e-77
ctg1_1871	C2I25_RS26205	95	234	100.0	6.7e-60
ctg1_1872	C2I25_RS26200	95	295	100.0	4.1e-78
ctg1_1873	C2I25_RS26195	93	91	53.65853658536586	6.5e-17
ctg1_1874	C2I25_RS26190	93	651	100.0	5.2e-185
ctg1_1875	C2I25_RS26185	98	92	100.0	9.8e-18
ctg1_1876	C2I25_RS26180	99	739	100.0	1.7e-211
ctg1_1877	C2I25_RS26175	90	344	100.0	8.3e-93
ctg1_1878	C2I25_RS26170	94	273	89.03225806451613	1.3e-71


>>
10. NZ_FRBJ01000001
Source: Bacillus sp. bc15, whole genome shotgun sequence
Type: bacteriocin
Number of proteins with BLAST hits to this cluster: 11
Cumulative BLAST score: 4513

Table of genes, locations, strands and annotations of subject cluster:

Table of Blast hits (query gene, subject gene, %identity, blast score, %coverage, e-value):
ctg1_1868	BUA87_RS04935	99	914	100.0	3.3e-264
ctg1_1869	BUA87_RS04940	95	596	100.0	1.4e-168
ctg1_1870	BUA87_RS04945	94	291	100.0	6.1e-77
ctg1_1871	BUA87_RS04950	94	220	93.91304347826087	7.6e-56
ctg1_1872	BUA87_RS04955	95	295	100.0	4.1e-78
ctg1_1873	BUA87_RS04960	96	93	53.65853658536586	1e-17
ctg1_1874	BUA87_RS04965	92	646	100.0	1.3e-183
ctg1_1875	BUA87_RS29915	98	92	100.0	9.8e-18
ctg1_1876	BUA87_RS04970	99	736	100.0	1.4e-210
ctg1_1877	BUA87_RS04975	92	349	100.0	2e-94
ctg1_1878	BUA87_RS04980	98	281	89.03225806451613	4.9e-74


>>
11. NZ_CP016315
Source: Bacillus cereus strain D12_2 chromosome, complete genome
Type: bacteriocin
Number of proteins with BLAST hits to this cluster: 11
Cumulative BLAST score: 4512

Table of genes, locations, strands and annotations of subject cluster:

Table of Blast hits (query gene, subject gene, %identity, blast score, %coverage, e-value):
ctg1_1868	BA203_RS13410	98	912	100.0	1.7e-263
ctg1_1869	BA203_RS13415	94	586	100.0	1.4e-165
ctg1_1870	BA203_RS13420	93	288	100.0	5.2e-76
ctg1_1871	BA203_RS13425	96	236	100.0	1.3e-60
ctg1_1872	BA203_RS13430	92	290	100.0	1.3e-76
ctg1_1873	BA203_RS13435	93	91	53.65853658536586	6.5e-17
ctg1_1874	BA203_RS13440	94	649	100.0	2e-184
ctg1_1875	BA203_RS13445	98	92	100.0	9.8e-18
ctg1_1876	BA203_RS13450	99	738	100.0	2.9e-211
ctg1_1877	BA203_RS13455	92	352	100.0	4e-95
ctg1_1878	BA203_RS13460	92	278	90.96774193548387	5.4e-73


>>
12. NZ_CP011145
Source: Bacillus cereus strain FORC_013, complete sequence
Type: bacteriocin
Number of proteins with BLAST hits to this cluster: 11
Cumulative BLAST score: 4511

Table of genes, locations, strands and annotations of subject cluster:

Table of Blast hits (query gene, subject gene, %identity, blast score, %coverage, e-value):
ctg1_1868	FORC13_RS13265	98	913	100.0	1.3e-263
ctg1_1869	FORC13_RS13260	94	584	100.0	5.4e-165
ctg1_1870	FORC13_RS13255	93	288	100.0	5.2e-76
ctg1_1871	FORC13_RS13250	96	236	100.0	1.3e-60
ctg1_1872	FORC13_RS13245	96	300	100.0	1.3e-79
ctg1_1873	FORC13_RS13240	93	91	53.65853658536586	6.5e-17
ctg1_1874	FORC13_RS13235	93	646	100.0	1.7e-183
ctg1_1875	FORC13_RS13230	98	92	100.0	9.8e-18
ctg1_1876	FORC13_RS13225	99	737	100.0	1.1e-210
ctg1_1877	FORC13_RS13220	92	352	100.0	4e-95
ctg1_1878	FORC13_RS13215	91	272	90.96774193548387	2.3e-71


>>
13. NZ_FQZW01000001
Source: Bacillus sp. cl25, whole genome shotgun sequence
Type: bacteriocin
Number of proteins with BLAST hits to this cluster: 11
Cumulative BLAST score: 4511

Table of genes, locations, strands and annotations of subject cluster:

Table of Blast hits (query gene, subject gene, %identity, blast score, %coverage, e-value):
ctg1_1868	BUE25_RS00240	98	913	100.0	1.3e-263
ctg1_1869	BUE25_RS00245	94	584	100.0	5.4e-165
ctg1_1870	BUE25_RS00250	93	288	100.0	5.2e-76
ctg1_1871	BUE25_RS00255	96	236	100.0	1.3e-60
ctg1_1872	BUE25_RS00260	96	300	100.0	1.3e-79
ctg1_1873	BUE25_RS00265	93	91	53.65853658536586	6.5e-17
ctg1_1874	BUE25_RS00270	93	646	100.0	1.7e-183
ctg1_1875	BUE25_RS00275	98	92	100.0	9.8e-18
ctg1_1876	BUE25_RS00280	99	737	100.0	1.1e-210
ctg1_1877	BUE25_RS00285	92	352	100.0	4e-95
ctg1_1878	BUE25_RS00290	91	272	90.96774193548387	2.3e-71


>>
14. NZ_CP016360
Source: Bacillus cereus strain M13 chromosome, complete genome
Type: bacteriocin
Number of proteins with BLAST hits to this cluster: 11
Cumulative BLAST score: 4511

Table of genes, locations, strands and annotations of subject cluster:

Table of Blast hits (query gene, subject gene, %identity, blast score, %coverage, e-value):
ctg1_1868	BA201_RS13915	98	913	100.0	1.3e-263
ctg1_1869	BA201_RS13920	94	584	100.0	5.4e-165
ctg1_1870	BA201_RS13925	93	288	100.0	5.2e-76
ctg1_1871	BA201_RS13930	96	236	100.0	1.3e-60
ctg1_1872	BA201_RS13935	96	300	100.0	1.3e-79
ctg1_1873	BA201_RS13940	93	91	53.65853658536586	6.5e-17
ctg1_1874	BA201_RS13945	93	646	100.0	1.7e-183
ctg1_1875	BA201_RS13950	98	92	100.0	9.8e-18
ctg1_1876	BA201_RS13955	99	737	100.0	1.1e-210
ctg1_1877	BA201_RS13960	92	352	100.0	4e-95
ctg1_1878	BA201_RS13965	91	272	90.96774193548387	2.3e-71


>>
15. NZ_LZRA01000011
Source: Bacillus thuringiensis strain B-2012 contig18, whole genome shotgun sequence
Type: bacteriocin
Number of proteins with BLAST hits to this cluster: 11
Cumulative BLAST score: 4509

Table of genes, locations, strands and annotations of subject cluster:

Table of Blast hits (query gene, subject gene, %identity, blast score, %coverage, e-value):
ctg1_1868	A9489_RS06095	98	913	100.0	9.7e-264
ctg1_1869	A9489_RS06090	95	596	100.0	1.4e-168
ctg1_1870	A9489_RS06085	94	291	100.0	6.1e-77
ctg1_1871	A9489_RS06080	94	220	93.91304347826087	7.6e-56
ctg1_1872	A9489_RS06075	95	295	100.0	4.1e-78
ctg1_1873	A9489_RS06070	96	93	53.65853658536586	1e-17
ctg1_1874	A9489_RS06065	92	646	100.0	2.2e-183
ctg1_1875	A9489_RS06060	98	92	100.0	9.8e-18
ctg1_1876	A9489_RS06055	99	738	100.0	3.8e-211
ctg1_1877	A9489_RS06050	91	345	100.0	3.7e-93
ctg1_1878	A9489_RS06045	97	280	89.03225806451613	1.1e-73


>>
16. NZ_LZOD01000026
Source: Bacillus cereus strain BC04 scaffold24xsize47048, whole genome shotgun sequence
Type: bacteriocin
Number of proteins with BLAST hits to this cluster: 11
Cumulative BLAST score: 4505

Table of genes, locations, strands and annotations of subject cluster:

Table of Blast hits (query gene, subject gene, %identity, blast score, %coverage, e-value):
ctg1_1868	A8A07_RS10050	98	913	100.0	1.3e-263
ctg1_1869	A8A07_RS10055	93	581	100.0	4.6e-164
ctg1_1870	A8A07_RS10060	93	288	100.0	5.2e-76
ctg1_1871	A8A07_RS10065	96	236	100.0	1.3e-60
ctg1_1872	A8A07_RS10070	92	290	100.0	1.3e-76
ctg1_1873	A8A07_RS10075	93	91	53.65853658536586	6.5e-17
ctg1_1874	A8A07_RS10080	94	649	100.0	2e-184
ctg1_1875	A8A07_RS10085	98	92	100.0	9.8e-18
ctg1_1876	A8A07_RS10090	99	738	100.0	2.9e-211
ctg1_1877	A8A07_RS10095	92	349	100.0	2.6e-94
ctg1_1878	A8A07_RS10100	92	278	90.96774193548387	5.4e-73


>>
17. NZ_CP012691
Source: Bacillus cereus strain FORC_024, complete genome
Type: bacteriocin
Number of proteins with BLAST hits to this cluster: 11
Cumulative BLAST score: 4504

Table of genes, locations, strands and annotations of subject cluster:

Table of Blast hits (query gene, subject gene, %identity, blast score, %coverage, e-value):
ctg1_1868	FORC24_RS13250	98	908	100.0	2.4e-262
ctg1_1869	FORC24_RS13255	94	585	100.0	4.1e-165
ctg1_1870	FORC24_RS13260	93	288	100.0	5.2e-76
ctg1_1871	FORC24_RS13265	96	236	100.0	1.3e-60
ctg1_1872	FORC24_RS13270	92	290	100.0	1.3e-76
ctg1_1873	FORC24_RS13275	93	91	53.65853658536586	6.5e-17
ctg1_1874	FORC24_RS13280	94	649	100.0	2e-184
ctg1_1875	FORC24_RS13285	98	92	100.0	9.8e-18
ctg1_1876	FORC24_RS13290	99	738	100.0	2.9e-211
ctg1_1877	FORC24_RS13295	92	349	100.0	2.6e-94
ctg1_1878	FORC24_RS13300	92	278	90.96774193548387	5.4e-73


>>
18. NZ_JH791865
Source: Bacillus cereus VD156 supercont1.1, whole genome shotgun sequence
Type: bacteriocin
Number of proteins with BLAST hits to this cluster: 11
Cumulative BLAST score: 4503

Table of genes, locations, strands and annotations of subject cluster:

Table of Blast hits (query gene, subject gene, %identity, blast score, %coverage, e-value):
ctg1_1868	IK7_RS15350	98	908	99.77924944812362	2.4e-262
ctg1_1869	IK7_RS15345	95	589	100.0	2.2e-166
ctg1_1870	IK7_RS15340	94	253	86.18421052631578	1.4e-65
ctg1_1871	IK7_RS15335	98	241	100.0	5.5e-62
ctg1_1872	IK7_RS15330	95	297	100.0	8.3e-79
ctg1_1873	IK7_RS15325	98	95	53.65853658536586	2.6e-18
ctg1_1874	IK7_RS15320	93	651	100.0	6.7e-185
ctg1_1875	IK7_RS15315	96	91	100.0	3.7e-17
ctg1_1876	IK7_RS15310	100	741	100.0	4.5e-212
ctg1_1877	IK7_RS15305	91	350	100.0	1.5e-94
ctg1_1878	IK7_RS15300	98	287	90.96774193548387	6.9e-76


>>
19. NZ_JH791819
Source: Bacillus cereus VD200 supercont1.1, whole genome shotgun sequence
Type: bacteriocin
Number of proteins with BLAST hits to this cluster: 11
Cumulative BLAST score: 4492

Table of genes, locations, strands and annotations of subject cluster:

Table of Blast hits (query gene, subject gene, %identity, blast score, %coverage, e-value):
ctg1_1868	IKG_RS12765	98	914	100.0	5.7e-264
ctg1_1869	IKG_RS12770	93	582	100.0	2.7e-164
ctg1_1870	IKG_RS12775	93	288	100.0	5.2e-76
ctg1_1871	IKG_RS12780	96	236	100.0	1.3e-60
ctg1_1872	IKG_RS12785	91	289	100.0	1.7e-76
ctg1_1873	IKG_RS12790	93	91	53.65853658536586	6.5e-17
ctg1_1874	IKG_RS12795	93	646	100.0	1.7e-183
ctg1_1875	IKG_RS12800	96	91	100.0	2.9e-17
ctg1_1876	IKG_RS12805	99	738	100.0	2.9e-211
ctg1_1877	IKG_RS12810	92	352	100.0	4e-95
ctg1_1878	IKG_RS12815	90	265	89.03225806451613	4.8e-69


>>
20. NZ_CM000750
Source: Bacillus thuringiensis serovar pakistani str. T13001 chromosome, whole genome shotgun sequence
Type: bacteriocin
Number of proteins with BLAST hits to this cluster: 11
Cumulative BLAST score: 4480

Table of genes, locations, strands and annotations of subject cluster:
BTHUR0005_RS12395	BTHUR0005_RS12395	2369832	2370745	+	EamA_family_transporter

Table of Blast hits (query gene, subject gene, %identity, blast score, %coverage, e-value):
ctg1_1868	BTHUR0005_RS12400	98	913	100.0	1.3e-263
ctg1_1869	BTHUR0005_RS12405	94	561	96.41693811074919	6.4e-158
ctg1_1870	BTHUR0005_RS12410	92	285	100.0	4.4e-75
ctg1_1871	BTHUR0005_RS12415	96	236	100.0	1.3e-60
ctg1_1872	BTHUR0005_RS12420	91	288	100.0	3.8e-76
ctg1_1873	BTHUR0005_RS12425	93	91	53.65853658536586	6.5e-17
ctg1_1874	BTHUR0005_RS12430	94	649	100.0	2e-184
ctg1_1875	BTHUR0005_RS12435	98	92	100.0	9.8e-18
ctg1_1876	BTHUR0005_RS12440	99	741	100.0	4.5e-212
ctg1_1877	BTHUR0005_RS12445	92	352	100.0	4e-95
ctg1_1878	BTHUR0005_RS12450	91	272	90.96774193548387	2.3e-71


>>
21. NZ_KN849194
Source: Bacillus thuringiensis Sbt003 scaffold0014, whole genome shotgun sequence
Type: bacteriocin
Number of proteins with BLAST hits to this cluster: 11
Cumulative BLAST score: 4480

Table of genes, locations, strands and annotations of subject cluster:
C797_RS15940	C797_RS15940	28007	28920	-	EamA_family_transporter

Table of Blast hits (query gene, subject gene, %identity, blast score, %coverage, e-value):
ctg1_1868	C797_RS15935	98	913	100.0	1.3e-263
ctg1_1869	C797_RS15930	94	561	96.41693811074919	6.4e-158
ctg1_1870	C797_RS15925	92	285	100.0	4.4e-75
ctg1_1871	C797_RS15920	96	236	100.0	1.3e-60
ctg1_1872	C797_RS15915	91	288	100.0	3.8e-76
ctg1_1873	C797_RS15910	93	91	53.65853658536586	6.5e-17
ctg1_1874	C797_RS15905	94	649	100.0	2e-184
ctg1_1875	C797_RS15900	98	92	100.0	9.8e-18
ctg1_1876	C797_RS15895	99	741	100.0	4.5e-212
ctg1_1877	C797_RS15890	92	352	100.0	4e-95
ctg1_1878	C797_RS15885	91	272	90.96774193548387	2.3e-71


>>
22. NC_014171
Source: Bacillus thuringiensis BMB171, complete genome
Type: bacteriocin
Number of proteins with BLAST hits to this cluster: 11
Cumulative BLAST score: 4454

Table of genes, locations, strands and annotations of subject cluster:

Table of Blast hits (query gene, subject gene, %identity, blast score, %coverage, e-value):
ctg1_1868	BMB171_RS13220	98	913	100.0	1.3e-263
ctg1_1869	BMB171_RS13225	93	582	100.0	2e-164
ctg1_1870	BMB171_RS13230	93	288	100.0	5.2e-76
ctg1_1871	BMB171_RS13235	96	236	100.0	1.3e-60
ctg1_1872	BMB171_RS13240	95	298	100.0	4.8e-79
ctg1_1873	BMB171_RS13245	93	91	53.65853658536586	6.5e-17
ctg1_1874	BMB171_RS13250	94	649	100.0	2e-184
ctg1_1875	BMB171_RS13255	98	92	100.0	9.8e-18
ctg1_1876	BMB171_RS13260	99	740	100.0	1.3e-211
ctg1_1877	BMB171_RS13265	92	352	100.0	4e-95
ctg1_1878	BMB171_RS13270	94	213	67.0967741935484	1.3e-53


>>
23. NZ_JH792080
Source: Bacillus cereus VD045 supercont1.1, whole genome shotgun sequence
Type: bacteriocin
Number of proteins with BLAST hits to this cluster: 11
Cumulative BLAST score: 4436

Table of genes, locations, strands and annotations of subject cluster:
IIE_RS11700	IIE_RS11700	2190029	2190376	-	cytochrome_C_biogenesis_protein

Table of Blast hits (query gene, subject gene, %identity, blast score, %coverage, e-value):
ctg1_1868	IIE_RS11715	98	907	100.0	5.3e-262
ctg1_1869	IIE_RS11710	93	582	100.0	2.7e-164
ctg1_1870	IIE_RS11705	92	287	100.0	8.8e-76
ctg1_1871	IIE_RS11700	96	165	67.82608695652173	5e-39
ctg1_1872	IIE_RS11695	97	301	100.0	4.4e-80
ctg1_1873	IIE_RS11690	93	91	53.65853658536586	6.5e-17
ctg1_1874	IIE_RS11685	93	643	100.0	1.1e-182
ctg1_1875	IIE_RS11680	98	92	100.0	9.8e-18
ctg1_1876	IIE_RS11675	99	741	100.0	4.5e-212
ctg1_1877	IIE_RS11670	92	350	100.0	1.2e-94
ctg1_1878	IIE_RS11665	92	277	90.96774193548387	7.1e-73


>>
24. NZ_CP017577
Source: Bacillus thuringiensis strain SCG04-02, complete genome
Type: bacteriocin
Number of proteins with BLAST hits to this cluster: 11
Cumulative BLAST score: 4417

Table of genes, locations, strands and annotations of subject cluster:
BJG91_RS09525	BJG91_RS09525	1424521	1425445	+	nucleoside_hydrolase

Table of Blast hits (query gene, subject gene, %identity, blast score, %coverage, e-value):
ctg1_1868	BJG91_RS09520	98	910	100.0	6.3e-263
ctg1_1869	BJG91_RS09525	94	490	83.06188925081433	1.4e-136
ctg1_1870	BJG91_RS09530	93	288	100.0	5.2e-76
ctg1_1871	BJG91_RS09535	96	236	100.0	1.3e-60
ctg1_1872	BJG91_RS09540	97	301	100.0	4.4e-80
ctg1_1873	BJG91_RS09545	93	91	53.65853658536586	6.5e-17
ctg1_1874	BJG91_RS09550	93	646	100.0	1.7e-183
ctg1_1875	BJG91_RS09555	98	92	100.0	9.8e-18
ctg1_1876	BJG91_RS09560	99	740	100.0	1.3e-211
ctg1_1877	BJG91_RS09565	92	351	100.0	6.8e-95
ctg1_1878	BJG91_RS09570	91	272	90.96774193548387	2.3e-71


>>
25. NZ_MTAT01000005
Source: Bacillus cereus strain E41 E41_Contig_5, whole genome shotgun sequence
Type: bacteriocin
Number of proteins with BLAST hits to this cluster: 11
Cumulative BLAST score: 4417

Table of genes, locations, strands and annotations of subject cluster:
BVG00_RS11700	BVG00_RS11700	241078	242002	-	nucleoside_hydrolase

Table of Blast hits (query gene, subject gene, %identity, blast score, %coverage, e-value):
ctg1_1868	BVG00_RS11705	98	910	100.0	6.3e-263
ctg1_1869	BVG00_RS11700	94	490	83.06188925081433	1.4e-136
ctg1_1870	BVG00_RS11695	93	288	100.0	5.2e-76
ctg1_1871	BVG00_RS11690	96	236	100.0	1.3e-60
ctg1_1872	BVG00_RS11685	97	301	100.0	4.4e-80
ctg1_1873	BVG00_RS11680	93	91	53.65853658536586	6.5e-17
ctg1_1874	BVG00_RS11675	93	646	100.0	1.7e-183
ctg1_1875	BVG00_RS11670	98	92	100.0	9.8e-18
ctg1_1876	BVG00_RS11665	99	740	100.0	1.3e-211
ctg1_1877	BVG00_RS11660	92	351	100.0	6.8e-95
ctg1_1878	BVG00_RS11655	91	272	90.96774193548387	2.3e-71


>>
26. NZ_CP014486
Source: Bacillus cereus strain FORC021, complete genome
Type: bacteriocin
Number of proteins with BLAST hits to this cluster: 11
Cumulative BLAST score: 4415

Table of genes, locations, strands and annotations of subject cluster:
FORC21_RS13475	FORC21_RS13475	2553821	2554745	+	nucleoside_hydrolase

Table of Blast hits (query gene, subject gene, %identity, blast score, %coverage, e-value):
ctg1_1868	FORC21_RS13470	98	909	100.0	1.4e-262
ctg1_1869	FORC21_RS13475	94	490	83.06188925081433	1.4e-136
ctg1_1870	FORC21_RS13480	93	288	100.0	5.2e-76
ctg1_1871	FORC21_RS13485	96	236	100.0	1.3e-60
ctg1_1872	FORC21_RS13490	97	301	100.0	4.4e-80
ctg1_1873	FORC21_RS13495	93	91	53.65853658536586	6.5e-17
ctg1_1874	FORC21_RS13500	93	646	100.0	1.7e-183
ctg1_1875	FORC21_RS13505	98	92	100.0	9.8e-18
ctg1_1876	FORC21_RS13510	99	738	100.0	2.9e-211
ctg1_1877	FORC21_RS13515	92	352	100.0	4e-95
ctg1_1878	FORC21_RS13520	91	272	90.96774193548387	2.3e-71


>>
27. NZ_LJKI01000046
Source: Bacillus cereus strain B4120 scaffold5, whole genome shotgun sequence
Type: bacteriocin
Number of proteins with BLAST hits to this cluster: 11
Cumulative BLAST score: 4415

Table of genes, locations, strands and annotations of subject cluster:
B4120_RS14455	B4120_RS14455	235860	236784	-	nucleoside_hydrolase

Table of Blast hits (query gene, subject gene, %identity, blast score, %coverage, e-value):
ctg1_1868	B4120_RS14460	98	909	100.0	1.8e-262
ctg1_1869	B4120_RS14455	94	490	83.06188925081433	1.4e-136
ctg1_1870	B4120_RS14450	93	288	100.0	5.2e-76
ctg1_1871	B4120_RS14445	96	236	100.0	1.3e-60
ctg1_1872	B4120_RS14440	97	301	100.0	4.4e-80
ctg1_1873	B4120_RS14435	93	91	53.65853658536586	6.5e-17
ctg1_1874	B4120_RS14430	93	646	100.0	1.7e-183
ctg1_1875	B4120_RS14425	98	92	100.0	9.8e-18
ctg1_1876	B4120_RS14420	99	738	100.0	2.9e-211
ctg1_1877	B4120_RS14415	92	352	100.0	4e-95
ctg1_1878	B4120_RS14410	91	272	90.96774193548387	2.3e-71


>>
28. NZ_JH792025
Source: Bacillus cereus VD014 supercont1.1, whole genome shotgun sequence
Type: bacteriocin
Number of proteins with BLAST hits to this cluster: 11
Cumulative BLAST score: 4394

Table of genes, locations, strands and annotations of subject cluster:

Table of Blast hits (query gene, subject gene, %identity, blast score, %coverage, e-value):
ctg1_1868	IIA_RS12630	98	908	99.77924944812362	2.4e-262
ctg1_1869	IIA_RS12635	95	587	100.0	6.4e-166
ctg1_1870	IIA_RS12640	94	253	86.18421052631578	1.4e-65
ctg1_1871	IIA_RS12645	98	241	100.0	5.5e-62
ctg1_1872	IIA_RS12650	95	297	100.0	8.3e-79
ctg1_1873	IIA_RS12655	98	95	53.65853658536586	2.6e-18
ctg1_1874	IIA_RS12660	93	651	100.0	6.7e-185
ctg1_1875	IIA_RS12665	96	91	100.0	3.7e-17
ctg1_1876	IIA_RS12670	100	741	100.0	4.5e-212
ctg1_1877	IIA_RS12675	70	243	100.0	1.5e-62
ctg1_1878	IIA_RS12680	98	287	90.96774193548387	6.9e-76


>>
29. NZ_MIFH01000149
Source: Bacillus cereus strain MOD1_Bc55 Bc55_contig_149, whole genome shotgun sequence
Type: bacteriocin
Number of proteins with BLAST hits to this cluster: 11
Cumulative BLAST score: 4389

Table of genes, locations, strands and annotations of subject cluster:

Table of Blast hits (query gene, subject gene, %identity, blast score, %coverage, e-value):
ctg1_1868	BHL44_RS20030	97	882	97.35099337748345	1.8e-254
ctg1_1869	BHL44_RS20035	95	596	100.0	2.3e-168
ctg1_1870	BHL44_RS20040	90	284	100.0	9.7e-75
ctg1_1871	BHL44_RS20045	88	214	97.3913043478261	7.2e-54
ctg1_1872	BHL44_RS20050	82	247	91.8918918918919	1.3e-63
ctg1_1873	BHL44_RS20055	91	91	53.65853658536586	6.5e-17
ctg1_1874	BHL44_RS20060	92	634	100.0	8.5e-180
ctg1_1875	BHL44_RS20065	98	92	100.0	9.8e-18
ctg1_1876	BHL44_RS20070	98	738	100.0	2.9e-211
ctg1_1877	BHL44_RS20075	89	341	99.51923076923077	5.4e-92
ctg1_1878	BHL44_RS20080	89	270	90.96774193548387	1.5e-70


>>
30. NZ_CP009369
Source: Bacillus cereus strain FM1, complete genome
Type: bacteriocin
Number of proteins with BLAST hits to this cluster: 11
Cumulative BLAST score: 4384

Table of genes, locations, strands and annotations of subject cluster:

Table of Blast hits (query gene, subject gene, %identity, blast score, %coverage, e-value):
ctg1_1868	BG03_RS14350	97	905	100.0	2e-261
ctg1_1869	BG03_RS14345	95	592	100.0	3.4e-167
ctg1_1870	BG03_RS14340	88	277	100.0	1.2e-72
ctg1_1871	BG03_RS14335	88	214	97.3913043478261	7.2e-54
ctg1_1872	BG03_RS14330	83	270	100.0	8.3e-71
ctg1_1873	BG03_RS14325	100	98	53.65853658536586	4.1e-19
ctg1_1874	BG03_RS14320	92	640	100.0	9.1e-182
ctg1_1875	BG03_RS14315	98	92	100.0	9.8e-18
ctg1_1876	BG03_RS14310	96	726	100.0	2e-207
ctg1_1877	BG03_RS14305	81	311	99.03846153846155	1e-82
ctg1_1878	BG03_RS14300	86	259	90.96774193548387	2.6e-67


>>
31. NZ_CP009941
Source: Bacillus cereus strain 03BB87, complete genome
Type: bacteriocin
Number of proteins with BLAST hits to this cluster: 11
Cumulative BLAST score: 4381

Table of genes, locations, strands and annotations of subject cluster:

Table of Blast hits (query gene, subject gene, %identity, blast score, %coverage, e-value):
ctg1_1868	NT98_RS15920	97	904	100.0	4.5e-261
ctg1_1869	NT98_RS15925	95	589	100.0	1.7e-166
ctg1_1870	NT98_RS15930	88	277	100.0	1.2e-72
ctg1_1871	NT98_RS15935	88	214	97.3913043478261	7.2e-54
ctg1_1872	NT98_RS15940	83	270	100.0	8.3e-71
ctg1_1873	NT98_RS15945	100	98	53.65853658536586	4.1e-19
ctg1_1874	NT98_RS15950	92	640	100.0	9.1e-182
ctg1_1875	NT98_RS15955	98	92	100.0	9.8e-18
ctg1_1876	NT98_RS15960	96	726	100.0	2e-207
ctg1_1877	NT98_RS15965	81	311	99.03846153846155	1e-82
ctg1_1878	NT98_RS15970	87	260	90.96774193548387	9e-68


>>
32. NZ_CP013274
Source: Bacillus thuringiensis strain CTC, complete genome
Type: bacteriocin
Number of proteins with BLAST hits to this cluster: 11
Cumulative BLAST score: 4374

Table of genes, locations, strands and annotations of subject cluster:

Table of Blast hits (query gene, subject gene, %identity, blast score, %coverage, e-value):
ctg1_1868	ATN06_RS13410	97	905	100.0	2e-261
ctg1_1869	ATN06_RS13415	95	589	100.0	1.7e-166
ctg1_1870	ATN06_RS13420	88	278	100.0	5.3e-73
ctg1_1871	ATN06_RS13425	90	219	97.3913043478261	2.2e-55
ctg1_1872	ATN06_RS13430	83	269	100.0	2.4e-70
ctg1_1873	ATN06_RS13435	93	91	53.65853658536586	6.5e-17
ctg1_1874	ATN06_RS13440	90	629	100.0	2.7e-178
ctg1_1875	ATN06_RS13445	96	92	100.0	1.3e-17
ctg1_1876	ATN06_RS13450	97	723	100.0	9.7e-207
ctg1_1877	ATN06_RS13455	83	313	99.51923076923077	1.6e-83
ctg1_1878	ATN06_RS13460	89	266	90.96774193548387	2.1e-69


>>
33. NZ_LCYK01000005
Source: Bacillus cereus strain B4080 NODE_5, whole genome shotgun sequence
Type: bacteriocin
Number of proteins with BLAST hits to this cluster: 11
Cumulative BLAST score: 4345

Table of genes, locations, strands and annotations of subject cluster:

Table of Blast hits (query gene, subject gene, %identity, blast score, %coverage, e-value):
ctg1_1868	B4080_RS01775	98	908	99.77924944812362	2.4e-262
ctg1_1869	B4080_RS01770	94	394	67.42671009771986	1.3e-107
ctg1_1870	B4080_RS01765	92	286	100.0	1.5e-75
ctg1_1871	B4080_RS01760	98	241	100.0	5.5e-62
ctg1_1872	B4080_RS01755	95	297	100.0	8.3e-79
ctg1_1873	B4080_RS01750	98	95	53.65853658536586	2.6e-18
ctg1_1874	B4080_RS01745	94	653	100.0	1e-185
ctg1_1875	B4080_RS01740	96	91	100.0	3.7e-17
ctg1_1876	B4080_RS01735	100	744	100.0	5.3e-213
ctg1_1877	B4080_RS01730	91	350	100.0	1.5e-94
ctg1_1878	B4080_RS01725	97	286	90.96774193548387	2e-75


>>
34. NZ_CP014282
Source: Bacillus thuringiensis strain Bt185, complete genome
Type: bacteriocin
Number of proteins with BLAST hits to this cluster: 11
Cumulative BLAST score: 4344

Table of genes, locations, strands and annotations of subject cluster:

Table of Blast hits (query gene, subject gene, %identity, blast score, %coverage, e-value):
ctg1_1868	AXW78_RS12960	98	908	99.77924944812362	2.4e-262
ctg1_1869	AXW78_RS12965	94	393	67.42671009771986	2.3e-107
ctg1_1870	AXW78_RS12970	92	286	100.0	1.5e-75
ctg1_1871	AXW78_RS12975	98	241	100.0	5.5e-62
ctg1_1872	AXW78_RS12980	95	297	100.0	8.3e-79
ctg1_1873	AXW78_RS12985	98	95	53.65853658536586	2.6e-18
ctg1_1874	AXW78_RS12990	94	653	100.0	1e-185
ctg1_1875	AXW78_RS12995	96	91	100.0	3.7e-17
ctg1_1876	AXW78_RS13000	100	743	100.0	1.5e-212
ctg1_1877	AXW78_RS13005	91	348	100.0	5.7e-94
ctg1_1878	AXW78_RS13010	99	289	90.96774193548387	1.8e-76


>>
35. NZ_KB976254
Source: Bacillus cereus VD196 acqVw-supercont1.1, whole genome shotgun sequence
Type: bacteriocin
Number of proteins with BLAST hits to this cluster: 11
Cumulative BLAST score: 4300

Table of genes, locations, strands and annotations of subject cluster:
IKE_RS08285	IKE_RS08285	1622658	1623005	+	cytochrome_C_biogenesis_protein

Table of Blast hits (query gene, subject gene, %identity, blast score, %coverage, e-value):
ctg1_1868	IKE_RS08270	98	913	100.0	1.3e-263
ctg1_1869	IKE_RS08275	94	584	100.0	5.4e-165
ctg1_1870	IKE_RS08280	92	282	100.0	2.2e-74
ctg1_1871	IKE_RS08285	98	99	40.869565217391305	2.6e-19
ctg1_1872	IKE_RS08290	92	290	100.0	1.3e-76
ctg1_1873	IKE_RS08295	93	91	53.65853658536586	6.5e-17
ctg1_1874	IKE_RS08300	93	646	100.0	1.7e-183
ctg1_1875	IKE_RS08305	98	92	100.0	9.8e-18
ctg1_1876	IKE_RS08310	99	738	100.0	2.9e-211
ctg1_1877	IKE_RS08315	92	352	100.0	4e-95
ctg1_1878	IKE_RS08320	94	213	67.0967741935484	1.3e-53


>>
36. NZ_JH791833
Source: Bacillus cereus VD169 supercont1.1, whole genome shotgun sequence
Type: bacteriocin
Number of proteins with BLAST hits to this cluster: 11
Cumulative BLAST score: 4285

Table of genes, locations, strands and annotations of subject cluster:
IKA_RS12235	IKA_RS12235	2435388	2436013	+	quaternary_ammonium_transporter

Table of Blast hits (query gene, subject gene, %identity, blast score, %coverage, e-value):
ctg1_1868	IKA_RS12190	98	908	100.0	2.4e-262
ctg1_1869	IKA_RS12195	94	584	100.0	9.2e-165
ctg1_1870	IKA_RS12200	93	288	100.0	5.2e-76
ctg1_1871	IKA_RS12205	95	233	100.0	1.1e-59
ctg1_1872	IKA_RS12210	97	301	100.0	4.4e-80
ctg1_1873	IKA_RS12215	93	91	53.65853658536586	6.5e-17
ctg1_1874	IKA_RS12220	94	649	100.0	2e-184
ctg1_1875	IKA_RS12225	98	92	100.0	9.8e-18
ctg1_1876	IKA_RS12230	99	740	100.0	1.3e-211
ctg1_1877	IKA_RS12235	94	121	34.13461538461539	1.5e-25
ctg1_1878	IKA_RS12240	92	278	90.96774193548387	5.4e-73


>>
37. NZ_ASPZ01000065
Source: Bacillus mycoides FSL R5-860 Contig065, whole genome shotgun sequence
Type: bacteriocin
Number of proteins with BLAST hits to this cluster: 11
Cumulative BLAST score: 4271

Table of genes, locations, strands and annotations of subject cluster:
C175_RS20795	C175_RS20795	240932	241854	-	nucleoside_hydrolase

Table of Blast hits (query gene, subject gene, %identity, blast score, %coverage, e-value):
ctg1_1868	C175_RS20800	98	911	100.0	2.8e-263
ctg1_1869	C175_RS20795	96	343	57.65472312703584	2.1e-92
ctg1_1870	C175_RS20790	93	288	100.0	5.2e-76
ctg1_1871	C175_RS20785	96	236	100.0	1.3e-60
ctg1_1872	C175_RS20780	97	301	100.0	4.4e-80
ctg1_1873	C175_RS20775	93	91	53.65853658536586	6.5e-17
ctg1_1874	C175_RS20770	93	646	100.0	1.7e-183
ctg1_1875	C175_RS20765	98	92	100.0	9.8e-18
ctg1_1876	C175_RS20760	99	738	100.0	2.9e-211
ctg1_1877	C175_RS20755	92	352	100.0	4e-95
ctg1_1878	C175_RS20750	91	273	90.96774193548387	1.3e-71


>>
38. NZ_LABO01000047
Source: Bacillus cereus strain RIMV BC 126 225, whole genome shotgun sequence
Type: bacteriocin
Number of proteins with BLAST hits to this cluster: 11
Cumulative BLAST score: 4266

Table of genes, locations, strands and annotations of subject cluster:
TU65_RS25815	TU65_RS25815	268187	268588	+	quaternary_ammonium_transporter

Table of Blast hits (query gene, subject gene, %identity, blast score, %coverage, e-value):
ctg1_1868	TU65_RS25770	97	895	99.77924944812362	2.1e-258
ctg1_1869	TU65_RS25775	94	591	100.0	5.7e-167
ctg1_1870	TU65_RS25780	91	284	100.0	9.7e-75
ctg1_1871	TU65_RS25785	94	224	97.3913043478261	5.3e-57
ctg1_1872	TU65_RS25790	96	298	100.0	3.7e-79
ctg1_1873	TU65_RS25795	89	87	53.65853658536586	9.4e-16
ctg1_1874	TU65_RS25800	89	621	100.0	5.7e-176
ctg1_1875	TU65_RS25805	96	91	100.0	2.2e-17
ctg1_1876	TU65_RS25810	94	708	100.0	3.2e-202
ctg1_1877	TU65_RS25815	80	199	64.42307692307693	4.3e-49
ctg1_1878	TU65_RS25820	91	268	89.03225806451613	5.6e-70


>>
39. NZ_MRWR01000175
Source: Bacillus sp. MB366 NODE_3_length_1040035_cov_26.7145_ID_5, whole genome shotgun sequence
Type: bacteriocin
Number of proteins with BLAST hits to this cluster: 11
Cumulative BLAST score: 4254

Table of genes, locations, strands and annotations of subject cluster:
BTO25_RS12710	BTO25_RS12710	538062	538391	+	quaternary_ammonium_transporter

Table of Blast hits (query gene, subject gene, %identity, blast score, %coverage, e-value):
ctg1_1868	BTO25_RS12665	98	906	100.0	1.2e-261
ctg1_1869	BTO25_RS12670	94	586	100.0	1.4e-165
ctg1_1870	BTO25_RS12675	93	288	100.0	5.2e-76
ctg1_1871	BTO25_RS12680	92	224	100.0	6.9e-57
ctg1_1872	BTO25_RS12685	95	295	100.0	4.1e-78
ctg1_1873	BTO25_RS12690	93	91	53.65853658536586	6.5e-17
ctg1_1874	BTO25_RS12695	94	649	100.0	2e-184
ctg1_1875	BTO25_RS12700	98	92	100.0	9.8e-18
ctg1_1876	BTO25_RS12705	99	741	100.0	5.9e-212
ctg1_1877	BTO25_RS12710	92	188	51.442307692307686	9.9e-46
ctg1_1878	BTO25_RS12715	89	194	65.80645161290323	7.9e-48


>>
40. NZ_LCYN01000031
Source: Bacillus cereus strain B4147 NODE_95, whole genome shotgun sequence
Type: bacteriocin
Number of proteins with BLAST hits to this cluster: 11
Cumulative BLAST score: 4250

Table of genes, locations, strands and annotations of subject cluster:
B4147_RS22705	B4147_RS22705	1091148	1091699	+	quaternary_ammonium_transporter
B4147_RS22715	B4147_RS22715	1092211	1092728	+	PadR_family_transcriptional_regulator

Table of Blast hits (query gene, subject gene, %identity, blast score, %coverage, e-value):
ctg1_1868	B4147_RS22660	95	888	99.77924944812362	4.4e-256
ctg1_1869	B4147_RS22665	94	582	100.0	2e-164
ctg1_1870	B4147_RS22670	86	273	100.0	1.3e-71
ctg1_1871	B4147_RS22675	87	217	97.3913043478261	6.5e-55
ctg1_1872	B4147_RS22680	85	271	100.0	4.9e-71
ctg1_1873	B4147_RS22685	87	83	54.87804878048781	1e-14
ctg1_1874	B4147_RS22690	90	632	100.0	3.2e-179
ctg1_1875	B4147_RS22695	96	91	100.0	2.2e-17
ctg1_1876	B4147_RS22700	95	717	100.0	1.2e-204
ctg1_1877	B4147_RS22705	84	289	88.46153846153845	3.2e-76
ctg1_1878	B4147_RS22710	94	207	65.16129032258064	9e-52


>>
41. NZ_JH792222
Source: Bacillus cereus BAG1X1-2 supercont1.1, whole genome shotgun sequence
Type: bacteriocin
Number of proteins with BLAST hits to this cluster: 11
Cumulative BLAST score: 4250

Table of genes, locations, strands and annotations of subject cluster:
ICE_RS09750	ICE_RS09750	1938170	1938798	+	quaternary_ammonium_transporter

Table of Blast hits (query gene, subject gene, %identity, blast score, %coverage, e-value):
ctg1_1868	ICE_RS09705	98	913	100.0	9.7e-264
ctg1_1869	ICE_RS09710	95	596	100.0	1.4e-168
ctg1_1870	ICE_RS09715	94	291	100.0	6.1e-77
ctg1_1871	ICE_RS09720	94	220	93.91304347826087	7.6e-56
ctg1_1872	ICE_RS09725	94	292	100.0	2e-77
ctg1_1873	ICE_RS09730	96	93	53.65853658536586	1e-17
ctg1_1874	ICE_RS09735	92	649	100.0	2.6e-184
ctg1_1875	ICE_RS09740	98	92	100.0	9.8e-18
ctg1_1876	ICE_RS09745	99	738	100.0	3.8e-211
ctg1_1877	ICE_RS09750	80	79	28.365384615384613	6.5e-13
ctg1_1878	ICE_RS09755	97	287	90.96774193548387	1.2e-75


>>
42. NZ_MQTI01000079
Source: Bacillus cereus strain MOD1_Bc92 Bc92_contig_79, whole genome shotgun sequence
Type: bacteriocin
Number of proteins with BLAST hits to this cluster: 11
Cumulative BLAST score: 4249

Table of genes, locations, strands and annotations of subject cluster:
BHL47_RS16515	BHL47_RS16515	6074	6399	-	quaternary_ammonium_compound_resistance_protein

Table of Blast hits (query gene, subject gene, %identity, blast score, %coverage, e-value):
ctg1_1868	BHL47_RS16560	98	911	100.0	4.8e-263
ctg1_1869	BHL47_RS16555	94	584	100.0	5.4e-165
ctg1_1870	BHL47_RS16550	93	288	100.0	5.2e-76
ctg1_1871	BHL47_RS16545	96	236	100.0	1.3e-60
ctg1_1872	BHL47_RS16540	92	290	100.0	1.3e-76
ctg1_1873	BHL47_RS16535	93	91	53.65853658536586	6.5e-17
ctg1_1874	BHL47_RS16530	93	643	100.0	1.1e-182
ctg1_1875	BHL47_RS16525	96	91	100.0	3.7e-17
ctg1_1876	BHL47_RS16520	99	741	100.0	5.9e-212
ctg1_1877	BHL47_RS16515	91	97	26.442307692307693	1.4e-18
ctg1_1878	BHL47_RS16510	92	277	90.96774193548387	7.1e-73


>>
43. NZ_LABI01000009
Source: Bacillus cereus strain INRA C3 130, whole genome shotgun sequence
Type: bacteriocin
Number of proteins with BLAST hits to this cluster: 11
Cumulative BLAST score: 4247

Table of genes, locations, strands and annotations of subject cluster:
TU59_RS13070	TU59_RS13070	616679	617004	-	quaternary_ammonium_compound_resistance_protein

Table of Blast hits (query gene, subject gene, %identity, blast score, %coverage, e-value):
ctg1_1868	TU59_RS13115	98	908	100.0	2.4e-262
ctg1_1869	TU59_RS13110	94	585	100.0	4.1e-165
ctg1_1870	TU59_RS13105	93	288	100.0	5.2e-76
ctg1_1871	TU59_RS13100	96	236	100.0	1.3e-60
ctg1_1872	TU59_RS13095	92	290	100.0	1.3e-76
ctg1_1873	TU59_RS13090	93	91	53.65853658536586	6.5e-17
ctg1_1874	TU59_RS13085	93	643	100.0	1.1e-182
ctg1_1875	TU59_RS13080	96	91	100.0	3.7e-17
ctg1_1876	TU59_RS13075	99	741	100.0	5.9e-212
ctg1_1877	TU59_RS13070	91	97	26.442307692307693	1.4e-18
ctg1_1878	TU59_RS13065	92	277	90.96774193548387	7.1e-73


>>
44. NZ_LSTW01000053
Source: Bacillus cereus strain 905 contig00053, whole genome shotgun sequence
Type: bacteriocin
Number of proteins with BLAST hits to this cluster: 11
Cumulative BLAST score: 4213

Table of genes, locations, strands and annotations of subject cluster:
A0J56_RS12550	A0J56_RS12550	15480	16107	+	quaternary_ammonium_transporter

Table of Blast hits (query gene, subject gene, %identity, blast score, %coverage, e-value):
ctg1_1868	A0J56_RS12505	98	909	100.0	1.1e-262
ctg1_1869	A0J56_RS12510	93	579	100.0	2.3e-163
ctg1_1870	A0J56_RS12515	93	288	100.0	5.2e-76
ctg1_1871	A0J56_RS12520	92	224	100.0	6.9e-57
ctg1_1872	A0J56_RS12525	91	288	100.0	3.8e-76
ctg1_1873	A0J56_RS12530	93	91	53.65853658536586	6.5e-17
ctg1_1874	A0J56_RS12535	94	649	100.0	2e-184
ctg1_1875	A0J56_RS12540	98	92	100.0	9.8e-18
ctg1_1876	A0J56_RS12545	99	740	100.0	1.3e-211
ctg1_1877	A0J56_RS12550	90	81	24.03846153846154	1.7e-13
ctg1_1878	A0J56_RS12555	91	272	90.96774193548387	2.3e-71


>>
45. NZ_JH791854
Source: Bacillus cereus VD166 supercont1.1, whole genome shotgun sequence
Type: bacteriocin
Number of proteins with BLAST hits to this cluster: 11
Cumulative BLAST score: 4213

Table of genes, locations, strands and annotations of subject cluster:
IK9_RS11555	IK9_RS11555	2253755	2254389	-	quaternary_ammonium_transporter
IK9_RS11585	IK9_RS11585	2258349	2258696	-	cytochrome_C_biogenesis_protein

Table of Blast hits (query gene, subject gene, %identity, blast score, %coverage, e-value):
ctg1_1868	IK9_RS11600	98	913	100.0	7.5e-264
ctg1_1869	IK9_RS11595	95	593	100.0	1.5e-167
ctg1_1870	IK9_RS11590	92	287	100.0	8.8e-76
ctg1_1871	IK9_RS11585	96	165	67.82608695652173	5e-39
ctg1_1872	IK9_RS11580	94	294	100.0	5.4e-78
ctg1_1873	IK9_RS11575	93	91	53.65853658536586	6.5e-17
ctg1_1874	IK9_RS11570	93	641	100.0	4.1e-182
ctg1_1875	IK9_RS11565	98	92	100.0	9.8e-18
ctg1_1876	IK9_RS11560	99	740	100.0	1.3e-211
ctg1_1877	IK9_RS11555	93	119	34.13461538461539	4.3e-25
ctg1_1878	IK9_RS11550	92	278	90.96774193548387	5.4e-73


>>
46. NZ_MUAU01000100
Source: Bacillus cereus strain FSL K6-1030 NODE_100_length_20066_cov_11.3251, whole genome shotgun sequence
Type: bacteriocin
Number of proteins with BLAST hits to this cluster: 11
Cumulative BLAST score: 4195

Table of genes, locations, strands and annotations of subject cluster:
BLX06_RS22795	BLX06_RS22795	14319	14647	+	quaternary_ammonium_transporter

Table of Blast hits (query gene, subject gene, %identity, blast score, %coverage, e-value):
ctg1_1868	BLX06_RS22750	98	909	100.0	1.4e-262
ctg1_1869	BLX06_RS22755	95	594	100.0	5.2e-168
ctg1_1870	BLX06_RS22760	92	287	100.0	8.8e-76
ctg1_1871	BLX06_RS22765	96	236	100.0	1.3e-60
ctg1_1872	BLX06_RS22770	97	301	100.0	4.4e-80
ctg1_1873	BLX06_RS22775	93	91	53.65853658536586	6.5e-17
ctg1_1874	BLX06_RS22780	94	649	100.0	2e-184
ctg1_1875	BLX06_RS22785	98	92	100.0	9.8e-18
ctg1_1876	BLX06_RS22790	100	743	100.0	1.2e-212
ctg1_1877	BLX06_RS22795	91	99	26.923076923076923	4.6e-19
ctg1_1878	BLX06_RS22800	89	194	65.80645161290323	7.9e-48


>>
47. NZ_CM000756
Source: Bacillus thuringiensis serovar huazhongensis BGSC 4BD1 chromosome, whole genome shotgun sequence
Type: bacteriocin
Number of proteins with BLAST hits to this cluster: 11
Cumulative BLAST score: 4120

Table of genes, locations, strands and annotations of subject cluster:
BTHUR0011_RS12200	BTHUR0011_RS12200	2372735	2373725	-	penicillin-binding_protein

Table of Blast hits (query gene, subject gene, %identity, blast score, %coverage, e-value):
ctg1_1868	BTHUR0011_RS12230	97	906	99.77924944812362	1.2e-261
ctg1_1869	BTHUR0011_RS12225	95	591	100.0	5.7e-167
ctg1_1870	BTHUR0011_RS12220	92	286	100.0	1.5e-75
ctg1_1871	BTHUR0011_RS12215	98	241	100.0	5.5e-62
ctg1_1872	BTHUR0011_RS12210	95	297	100.0	8.3e-79
ctg1_1873	BTHUR0011_RS12205	98	95	53.65853658536586	2.6e-18
ctg1_1874	BTHUR0011_RS12200	92	230	36.09467455621302	3.7e-58
ctg1_1875	BTHUR0011_RS12195	96	91	100.0	3.7e-17
ctg1_1876	BTHUR0011_RS12190	100	744	100.0	5.3e-213
ctg1_1877	BTHUR0011_RS12185	91	350	100.0	1.5e-94
ctg1_1878	BTHUR0011_RS12180	99	289	90.96774193548387	1.8e-76


>>
48. NZ_LYVD01000007
Source: Bacillus cereus strain UW85 CC_15, whole genome shotgun sequence
Type: bacteriocin
Number of proteins with BLAST hits to this cluster: 11
Cumulative BLAST score: 3997

Table of genes, locations, strands and annotations of subject cluster:
A9L49_RS10160	A9L49_RS10160	338935	339910	+	penicillin-binding_protein

Table of Blast hits (query gene, subject gene, %identity, blast score, %coverage, e-value):
ctg1_1868	A9L49_RS10130	99	914	100.0	3.3e-264
ctg1_1869	A9L49_RS10135	95	596	100.0	1.4e-168
ctg1_1870	A9L49_RS10140	94	291	100.0	6.1e-77
ctg1_1871	A9L49_RS10145	97	238	100.0	4.6e-61
ctg1_1872	A9L49_RS10150	95	295	100.0	4.1e-78
ctg1_1873	A9L49_RS10155	93	91	53.65853658536586	6.5e-17
ctg1_1874	A9L49_RS10160	86	114	18.93491124260355	2.3e-23
ctg1_1875	A9L49_RS10165	98	92	100.0	9.8e-18
ctg1_1876	A9L49_RS10170	99	740	100.0	1.3e-211
ctg1_1877	A9L49_RS10175	92	349	100.0	2e-94
ctg1_1878	A9L49_RS10180	96	277	89.03225806451613	1.2e-72


>>
49. NZ_JH804683
Source: Bacillus cereus HuB1-1 supercont1.1, whole genome shotgun sequence
Type: bacteriocin
Number of proteins with BLAST hits to this cluster: 11
Cumulative BLAST score: 3980

Table of genes, locations, strands and annotations of subject cluster:
IGE_RS14875	IGE_RS14875	2966758	2967733	-	penicillin-binding_protein

Table of Blast hits (query gene, subject gene, %identity, blast score, %coverage, e-value):
ctg1_1868	IGE_RS14905	98	913	100.0	9.7e-264
ctg1_1869	IGE_RS14900	95	596	100.0	1.4e-168
ctg1_1870	IGE_RS14895	94	291	100.0	6.1e-77
ctg1_1871	IGE_RS14890	94	220	93.91304347826087	7.6e-56
ctg1_1872	IGE_RS14885	95	295	100.0	4.1e-78
ctg1_1873	IGE_RS14880	96	93	53.65853658536586	1e-17
ctg1_1874	IGE_RS14875	86	114	18.93491124260355	2.3e-23
ctg1_1875	IGE_RS14870	98	92	100.0	9.8e-18
ctg1_1876	IGE_RS14865	99	740	100.0	1.3e-211
ctg1_1877	IGE_RS14860	92	349	100.0	2e-94
ctg1_1878	IGE_RS14855	96	277	89.03225806451613	1.2e-72


>>
50. NZ_AYMM01000121
Source: Bacillus sp. H1m Contig123, whole genome shotgun sequence
Type: bacteriocin
Number of proteins with BLAST hits to this cluster: 11
Cumulative BLAST score: 3980

Table of genes, locations, strands and annotations of subject cluster:
U865_RS30135	U865_RS30135	29070	30045	-	penicillin-binding_protein

Table of Blast hits (query gene, subject gene, %identity, blast score, %coverage, e-value):
ctg1_1868	U865_RS0127415	98	913	100.0	9.7e-264
ctg1_1869	U865_RS0127410	95	596	100.0	1.4e-168
ctg1_1870	U865_RS0127405	94	291	100.0	6.1e-77
ctg1_1871	U865_RS0127400	94	220	93.91304347826087	7.6e-56
ctg1_1872	U865_RS0127395	95	295	100.0	4.1e-78
ctg1_1873	U865_RS0127390	96	93	53.65853658536586	1e-17
ctg1_1874	U865_RS30135	86	114	18.93491124260355	2.3e-23
ctg1_1875	U865_RS0127380	98	92	100.0	9.8e-18
ctg1_1876	U865_RS0127375	99	740	100.0	1.3e-211
ctg1_1877	U865_RS0127370	92	349	100.0	2e-94
ctg1_1878	U865_RS0127365	96	277	89.03225806451613	1.2e-72
```
