## Supplementary material for "Delving into the *Bacillus cereus* group biosynthetic gene clusters cosmos: a comparative-genomics-based classification framework": antiSMASH profiles + BIG-SCAPE output: NZ_CP015727.1_c8.txt

```
ClusterBlast scores for NZ_CP015727.1

Table of genes, locations, strands and annotations of query cluster:
ctg1_1900	1893443	1894874	-		
ctg1_1901	1895010	1895268	+		
ctg1_1902	1895359	1895539	+		
ctg1_1903	1895732	1896392	-		
ctg1_1904	1896584	1897025	-		
ctg1_1905	1897241	1898357	-		
ctg1_1906	1898483	1899137	-		
ctg1_1907	1899279	1899462	+		
ctg1_1908	1899482	1900250	-		
ctg1_1909	1900439	1900943	-		
ctg1_1910	1901263	1901956	-		
ctg1_1911	1902402	1903068	+		
ctg1_1912	1903060	1904533	+		
ctg1_1913	1904861	1905398	+		
ctg1_1914	1905599	1905782	+		
ctg1_1915	1906074	1906752	-		
ctg1_1916	1906763	1908194	-		
ctg1_1917	1908246	1908366	+		
ctg1_1918	1908755	1909757	+		
ctg1_1919	1910388	1911345	+		
ctg1_1920	1911456	1912911	-		
ctg1_1921	1912966	1919983	-		
ctg1_1922	1920015	1920993	-		
ctg1_1923	1921864	1924423	-		
ctg1_1924	1924899	1926603	-		
ctg1_1925	1926943	1928896	-		
ctg1_1926	1929432	1929948	-		
ctg1_1927	1930076	1930304	-		
ctg1_1928	1930285	1930546	-		
ctg1_1929	1931100	1932405	+		
ctg1_1930	1932490	1933408	-		
ctg1_1931	1933556	1934996	+		
ctg1_1932	1935057	1935159	-		
ctg1_1933	1935476	1936331	+		
ctg1_1934	1936445	1936781	-		
ctg1_1935	1936792	1937962	-		
ctg1_1936	1938170	1938575	+		
ctg1_1937	1938619	1939156	-		
ctg1_1938	1939185	1939452	-		


Significant hits: 
1. NZ_LPUS01000001	Bacillus sp. JH7 scaffold_1, whole genome shotgun sequence
2. NZ_CP022345	Bacillus thuringiensis strain c25 chromosome, complete genome
3. NZ_LJKC01000022	Bacillus cereus strain B4084 scaffold2, whole genome shotgun sequence
4. NZ_CM000734	Bacillus cereus Rock4-2 chromosome, whole genome shotgun sequence
5. NZ_CP016588	Bacillus thuringiensis strain KNU-07 chromosome, complete genome
6. NZ_CP015727	Bacillus cereus strain A1, complete genome
7. NZ_JH791951	Bacillus cereus BAG4X12-1 supercont1.1, whole genome shotgun sequence
8. NZ_MJBF01000029	Bacillus sp. RZ2MS9 RZ2M29_5, whole genome shotgun sequence
9. NZ_JH414709	Bacillus sp. 7_6_55CFAA_CT2 supercont1.2, whole genome shotgun sequence
10. NZ_KN050654	Bacillus cereus ATCC 10876 scaffold1, whole genome shotgun sequence
11. NZ_MCAX01000001	Bacillus cereus strain LCR12 scaffold_0, whole genome shotgun sequence
12. NZ_JH791942	Bacillus cereus BAG4O-1 supercont1.1, whole genome shotgun sequence
13. NZ_CP010106	Bacillus thuringiensis serovar indiana strain HD521, complete genome
14. NZ_CP007512	Bacillus bombysepticus str. Wang, complete genome
15. NZ_LXLI01000026	Bacillus thuringiensis strain GOE4 BTGOE4_contig000026, whole genome shotgun sequence
16. NZ_LKID01000056	Bacillus sp. G3(2015) Contig40, whole genome shotgun sequence
17. NZ_FOST01000003	Bacillus sp. 5mfcol3.1, whole genome shotgun sequence
18. NZ_CP024655	Bacillus cereus strain MLY1 chromosome MLY1.0, complete sequence
19. NZ_JH791833	Bacillus cereus VD169 supercont1.1, whole genome shotgun sequence
20. NZ_KB976806	Bacillus cereus VD140 acrGW-supercont1.14, whole genome shotgun sequence
21. NZ_JH792025	Bacillus cereus VD014 supercont1.1, whole genome shotgun sequence
22. NZ_CP014282	Bacillus thuringiensis strain Bt185, complete genome
23. NZ_KB976173	Bacillus cereus VD133 acqTw-supercont1.1, whole genome shotgun sequence
24. NZ_LXLG01000017	Bacillus thuringiensis strain GOE2 BTGOE2_contig000017, whole genome shotgun sequence
25. NZ_MQTG01000026	Bacillus cereus strain MOD1_Bc71 Bc71_contig_26, whole genome shotgun sequence
26. NZ_LZRI01000036	Bacillus cereus strain MROC2 scaffold9.1, whole genome shotgun sequence
27. NZ_MQTH01000003	Bacillus cereus strain MOD1_Bc73 Bc73_contig_3, whole genome shotgun sequence
28. NZ_CP012691	Bacillus cereus strain FORC_024, complete genome
29. NZ_CM000729	Bacillus cereus Rock1-15 chromosome, whole genome shotgun sequence
30. NZ_LOMW01000034	Bacillus cereus strain FSL K6-0043 contig_4, whole genome shotgun sequence
31. NZ_JH804683	Bacillus cereus HuB1-1 supercont1.1, whole genome shotgun sequence
32. NZ_JH792222	Bacillus cereus BAG1X1-2 supercont1.1, whole genome shotgun sequence
33. NZ_HG810017	Bacillus thuringiensis DB27, whole genome shotgun sequence
34. NZ_FRBJ01000001	Bacillus sp. bc15, whole genome shotgun sequence
35. NZ_JH791865	Bacillus cereus VD156 supercont1.1, whole genome shotgun sequence
36. NZ_LCYK01000005	Bacillus cereus strain B4080 NODE_5, whole genome shotgun sequence
37. NZ_LJKH01000023	Bacillus cereus strain B4118 scaffold6, whole genome shotgun sequence
38. NZ_JYFW01000014	Bacillus cereus strain #17 contig293, whole genome shotgun sequence
39. NZ_CP009686	Bacillus cereus strain FORC_005, complete genome
40. NZ_CP011145	Bacillus cereus strain FORC_013, complete sequence
41. NZ_LZRB01000034	Bacillus cereus strain N31 contig4, whole genome shotgun sequence
42. NZ_CM000722	Bacillus cereus m1550 chromosome, whole genome shotgun sequence
43. NZ_CP017234	Bacillus cereus strain FORC_048, complete genome
44. NZ_LABH01000046	Bacillus cereus strain INRA A3 263, whole genome shotgun sequence
45. NZ_CP022445	Bacillus cereus C1L chromosome, complete genome
46. NZ_KB976830	Bacillus cereus VD184 acrGY-supercont1.21, whole genome shotgun sequence
47. NZ_CP019230	Bacillus thuringiensis strain YGd22-03, complete genome
48. NZ_LZRA01000011	Bacillus thuringiensis strain B-2012 contig18, whole genome shotgun sequence
49. NZ_KB976537	Bacillus cereus HuB4-4 acqVu-supercont1.1, whole genome shotgun sequence
50. NZ_CP012483	Bacillus cereus strain NJ-W, complete genome


Details:

>>
1. NZ_LPUS01000001
Source: Bacillus sp. JH7 scaffold_1, whole genome shotgun sequence
Type: nrps
Number of proteins with BLAST hits to this cluster: 37
Cumulative BLAST score: 24103

Table of genes, locations, strands and annotations of subject cluster:
AU379_RS10240	AU379_RS10240	2009228	2009632	-	hypothetical_protein
AU379_RS10385	AU379_RS10385	2050276	2050703	+	NUDIX_pyrophosphatase

Table of Blast hits (query gene, subject gene, %identity, blast score, %coverage, e-value):
ctg1_1900	AU379_RS10405	98	951	100.0	4.4e-275
ctg1_1901	AU379_RS10400	95	154	100.0	6.5e-36
ctg1_1902	AU379_RS10395	70	76	100.0	1.2e-12
ctg1_1903	AU379_RS10390	98	436	100.0	1.3e-120
ctg1_1904	AU379_RS10385	93	154	55.47945205479452	1.1e-35
ctg1_1905	AU379_RS10380	100	734	100.0	6.6e-210
ctg1_1906	AU379_RS10375	100	428	100.0	3.5e-118
ctg1_1907	AU379_RS10370	100	126	100.0	7.8e-28
ctg1_1908	AU379_RS10365	100	510	100.0	1.4e-142
ctg1_1909	AU379_RS10360	98	304	100.0	5.8e-81
ctg1_1910	AU379_RS10355	100	471	100.0	6.5e-131
ctg1_1911	AU379_RS10350	100	437	100.0	7.6e-121
ctg1_1912	AU379_RS10345	95	871	98.57142857142858	4.6e-251
ctg1_1913	AU379_RS10340	95	170	51.12359550561798	1.8e-40
ctg1_1914	AU379_RS10335	100	121	100.0	2.5e-26
ctg1_1915	AU379_RS10330	99	431	100.0	7.3e-119
ctg1_1916	AU379_RS10325	99	885	100.0	2.3e-255
ctg1_1918	AU379_RS10320	99	671	100.0	4.7e-191
ctg1_1919	AU379_RS10315	99	653	100.0	1.3e-185
ctg1_1920	AU379_RS10310	99	954	100.0	5.3e-276
ctg1_1921	AU379_RS10305	98	4618	100.0	0.0
ctg1_1922	AU379_RS10300	99	645	100.0	2.7e-183
ctg1_1923	AU379_RS10295	100	1728	100.0	0.0
ctg1_1924	AU379_RS10290	99	1097	100.0	0.0
ctg1_1925	AU379_RS10285	99	1296	100.0	0.0
ctg1_1926	AU379_RS10280	98	329	100.0	3e-88
ctg1_1927	AU379_RS10275	100	161	100.0	4.7e-38
ctg1_1928	AU379_RS10275	88	124	76.74418604651163	5.6e-27
ctg1_1929	AU379_RS10270	100	822	100.0	2.2e-236
ctg1_1930	AU379_RS10265	99	580	100.0	1.3e-163
ctg1_1931	AU379_RS10260	100	956	99.58246346555325	1.4e-276
ctg1_1933	AU379_RS10255	99	576	100.0	1.8e-162
ctg1_1934	AU379_RS10250	100	227	100.0	6e-58
ctg1_1935	AU379_RS10245	100	775	100.0	2.7e-222
ctg1_1936	AU379_RS10240	100	96	38.80597014925373	2.5e-18
ctg1_1937	AU379_RS10235	99	347	100.0	6.4e-94
ctg1_1938	AU379_RS10230	100	189	100.0	1.9e-46


>>
2. NZ_CP022345
Source: Bacillus thuringiensis strain c25 chromosome, complete genome
Type: nrps
Number of proteins with BLAST hits to this cluster: 37
Cumulative BLAST score: 24103

Table of genes, locations, strands and annotations of subject cluster:
CCX84_RS11785	CCX84_RS11785	2181346	2181750	-	hypothetical_protein
CCX84_RS11930	CCX84_RS11930	2222394	2222821	+	NUDIX_pyrophosphatase

Table of Blast hits (query gene, subject gene, %identity, blast score, %coverage, e-value):
ctg1_1900	CCX84_RS11950	98	951	100.0	4.4e-275
ctg1_1901	CCX84_RS11945	95	154	100.0	6.5e-36
ctg1_1902	CCX84_RS11940	70	76	100.0	1.2e-12
ctg1_1903	CCX84_RS11935	98	436	100.0	1.3e-120
ctg1_1904	CCX84_RS11930	93	154	55.47945205479452	1.1e-35
ctg1_1905	CCX84_RS11925	100	734	100.0	6.6e-210
ctg1_1906	CCX84_RS11920	100	428	100.0	3.5e-118
ctg1_1907	CCX84_RS11915	100	126	100.0	7.8e-28
ctg1_1908	CCX84_RS11910	100	510	100.0	1.4e-142
ctg1_1909	CCX84_RS11905	98	304	100.0	5.8e-81
ctg1_1910	CCX84_RS11900	100	471	100.0	6.5e-131
ctg1_1911	CCX84_RS11895	100	437	100.0	7.6e-121
ctg1_1912	CCX84_RS11890	95	871	98.57142857142858	4.6e-251
ctg1_1913	CCX84_RS11885	95	170	51.12359550561798	1.8e-40
ctg1_1914	CCX84_RS11880	100	121	100.0	2.5e-26
ctg1_1915	CCX84_RS11875	99	431	100.0	7.3e-119
ctg1_1916	CCX84_RS11870	99	885	100.0	2.3e-255
ctg1_1918	CCX84_RS11865	99	671	100.0	4.7e-191
ctg1_1919	CCX84_RS11860	99	653	100.0	1.3e-185
ctg1_1920	CCX84_RS11855	99	954	100.0	5.3e-276
ctg1_1921	CCX84_RS11850	98	4618	100.0	0.0
ctg1_1922	CCX84_RS11845	99	645	100.0	2.7e-183
ctg1_1923	CCX84_RS11840	100	1728	100.0	0.0
ctg1_1924	CCX84_RS11835	99	1097	100.0	0.0
ctg1_1925	CCX84_RS11830	99	1296	100.0	0.0
ctg1_1926	CCX84_RS11825	98	329	100.0	3e-88
ctg1_1927	CCX84_RS11820	100	161	100.0	4.7e-38
ctg1_1928	CCX84_RS11820	88	124	76.74418604651163	5.6e-27
ctg1_1929	CCX84_RS11815	100	822	100.0	2.2e-236
ctg1_1930	CCX84_RS11810	99	580	100.0	1.3e-163
ctg1_1931	CCX84_RS11805	100	956	99.58246346555325	1.4e-276
ctg1_1933	CCX84_RS11800	99	576	100.0	1.8e-162
ctg1_1934	CCX84_RS11795	100	227	100.0	6e-58
ctg1_1935	CCX84_RS11790	100	775	100.0	2.7e-222
ctg1_1936	CCX84_RS11785	100	96	38.80597014925373	2.5e-18
ctg1_1937	CCX84_RS11780	99	347	100.0	6.4e-94
ctg1_1938	CCX84_RS11775	100	189	100.0	1.9e-46


>>
3. NZ_LJKC01000022
Source: Bacillus cereus strain B4084 scaffold2, whole genome shotgun sequence
Type: nrps
Number of proteins with BLAST hits to this cluster: 37
Cumulative BLAST score: 24486

Table of genes, locations, strands and annotations of subject cluster:

Table of Blast hits (query gene, subject gene, %identity, blast score, %coverage, e-value):
ctg1_1900	B4084_RS09305	99	955	100.0	1.8e-276
ctg1_1901	B4084_RS09310	100	162	100.0	1.8e-38
ctg1_1902	B4084_RS09315	71	76	100.0	9.1e-13
ctg1_1903	B4084_RS09320	100	444	100.0	8.1e-123
ctg1_1904	B4084_RS09325	97	294	100.0	6.9e-78
ctg1_1905	B4084_RS09330	99	727	100.0	1.1e-207
ctg1_1906	B4084_RS09335	100	426	100.0	1.3e-117
ctg1_1907	B4084_RS09340	98	125	100.0	2.3e-27
ctg1_1908	B4084_RS09345	95	487	100.0	9.7e-136
ctg1_1909	B4084_RS09350	95	296	100.0	1.6e-78
ctg1_1910	B4084_RS09360	94	448	100.0	4.5e-124
ctg1_1911	B4084_RS09365	100	437	100.0	7.6e-121
ctg1_1912	B4084_RS09370	99	866	98.57142857142858	1.1e-249
ctg1_1913	B4084_RS09375	99	356	100.0	1.4e-96
ctg1_1914	B4084_RS09380	100	121	100.0	2.5e-26
ctg1_1915	B4084_RS09385	99	431	100.0	7.3e-119
ctg1_1916	B4084_RS09390	99	879	100.0	1.3e-253
ctg1_1918	B4084_RS09395	99	673	100.0	1.2e-191
ctg1_1919	B4084_RS09400	99	653	100.0	1.3e-185
ctg1_1920	B4084_RS09405	99	961	100.0	3.3e-278
ctg1_1921	B4084_RS09410	99	4642	100.0	0.0
ctg1_1922	B4084_RS09415	98	641	100.0	5.1e-182
ctg1_1923	B4084_RS09420	98	1696	100.0	0.0
ctg1_1924	B4084_RS09425	100	1104	100.0	0.0
ctg1_1925	B4084_RS09430	100	1302	100.0	0.0
ctg1_1926	B4084_RS09435	96	322	100.0	2.8e-86
ctg1_1927	B4084_RS09440	99	158	100.0	2.3e-37
ctg1_1928	B4084_RS09440	89	126	76.74418604651163	1.9e-27
ctg1_1929	B4084_RS09445	100	826	100.0	2e-237
ctg1_1930	B4084_RS09450	98	576	100.0	1.5e-162
ctg1_1931	B4084_RS09455	96	918	99.58246346555325	2.5e-265
ctg1_1933	B4084_RS09460	99	574	100.0	5.2e-162
ctg1_1934	B4084_RS09465	100	227	100.0	6e-58
ctg1_1935	B4084_RS09470	100	775	100.0	2.7e-222
ctg1_1936	B4084_RS09475	99	254	100.0	5.6e-66
ctg1_1937	B4084_RS09480	98	345	100.0	4.2e-93
ctg1_1938	B4084_RS09485	98	183	100.0	1.4e-44


>>
4. NZ_CM000734
Source: Bacillus cereus Rock4-2 chromosome, whole genome shotgun sequence
Type: nrps
Number of proteins with BLAST hits to this cluster: 37
Cumulative BLAST score: 23953

Table of genes, locations, strands and annotations of subject cluster:
BCERE0023_RS12875	BCERE0023_RS12875	2525453	2525880	-	NUDIX_pyrophosphatase
BCERE0023_RS13020	BCERE0023_RS13020	2565232	2565566	-	hypothetical_protein

Table of Blast hits (query gene, subject gene, %identity, blast score, %coverage, e-value):
ctg1_1900	BCERE0023_RS12855	98	958	100.0	2.8e-277
ctg1_1901	BCERE0023_RS12860	99	161	100.0	5.3e-38
ctg1_1902	BCERE0023_RS12865	71	76	100.0	9.1e-13
ctg1_1903	BCERE0023_RS12870	97	437	100.0	9.9e-121
ctg1_1904	BCERE0023_RS12875	94	69	21.91780821917808	4.7e-10
ctg1_1905	BCERE0023_RS12880	100	731	100.0	4.3e-209
ctg1_1906	BCERE0023_RS12885	100	426	100.0	1.3e-117
ctg1_1907	BCERE0023_RS12890	97	123	100.0	6.6e-27
ctg1_1908	BCERE0023_RS12895	93	476	100.0	1.7e-132
ctg1_1909	BCERE0023_RS12900	87	294	100.0	7.9e-78
ctg1_1910	BCERE0023_RS12910	87	418	100.0	3.8e-115
ctg1_1911	BCERE0023_RS12915	100	437	100.0	1e-120
ctg1_1912	BCERE0023_RS12920	97	841	98.57142857142858	6.6e-242
ctg1_1913	BCERE0023_RS12925	95	152	44.9438202247191	5.2e-35
ctg1_1914	BCERE0023_RS12930	97	118	100.0	2.1e-25
ctg1_1915	BCERE0023_RS12935	99	432	100.0	3.3e-119
ctg1_1916	BCERE0023_RS12940	100	887	100.0	6e-256
ctg1_1918	BCERE0023_RS12945	96	656	100.0	1.6e-186
ctg1_1919	BCERE0023_RS12950	99	653	100.0	1.3e-185
ctg1_1920	BCERE0023_RS12955	99	957	100.0	6.3e-277
ctg1_1921	BCERE0023_RS12960	98	4604	100.0	0.0
ctg1_1922	BCERE0023_RS12965	99	645	100.0	2.7e-183
ctg1_1923	BCERE0023_RS12970	98	1704	100.0	0.0
ctg1_1924	BCERE0023_RS12975	99	1101	100.0	0.0
ctg1_1925	BCERE0023_RS12980	99	1292	100.0	0.0
ctg1_1926	BCERE0023_RS12985	98	329	100.0	3e-88
ctg1_1927	BCERE0023_RS12990	100	161	100.0	4.7e-38
ctg1_1928	BCERE0023_RS12990	88	124	76.74418604651163	5.6e-27
ctg1_1929	BCERE0023_RS12995	100	821	100.0	4.8e-236
ctg1_1930	BCERE0023_RS13000	99	580	100.0	1.3e-163
ctg1_1931	BCERE0023_RS13005	100	955	99.58246346555325	1.8e-276
ctg1_1933	BCERE0023_RS13015	99	577	100.0	1e-162
ctg1_1934	BCERE0023_RS13020	100	195	87.38738738738738	3.3e-48
ctg1_1935	BCERE0023_RS13025	100	775	100.0	2.7e-222
ctg1_1936	BCERE0023_RS13030	99	254	100.0	7.3e-66
ctg1_1937	BCERE0023_RS13035	98	345	100.0	4.2e-93
ctg1_1938	BCERE0023_RS13040	100	189	100.0	1.9e-46


>>
5. NZ_CP016588
Source: Bacillus thuringiensis strain KNU-07 chromosome, complete genome
Type: nrps
Number of proteins with BLAST hits to this cluster: 37
Cumulative BLAST score: 23297

Table of genes, locations, strands and annotations of subject cluster:
BCM43_RS15430	BCM43_RS15430	3013795	3015748	+	bifunctional_metallophosphatase/5'-nucleotidase

Table of Blast hits (query gene, subject gene, %identity, blast score, %coverage, e-value):
ctg1_1900	BCM43_RS15555	98	953	100.0	8.9e-276
ctg1_1901	BCM43_RS15550	98	158	100.0	4.5e-37
ctg1_1902	BCM43_RS15545	70	76	100.0	1.2e-12
ctg1_1903	BCM43_RS15540	97	435	100.0	4.9e-120
ctg1_1904	BCM43_RS15535	96	289	100.0	1.7e-76
ctg1_1905	BCM43_RS15530	99	728	100.0	3.6e-208
ctg1_1906	BCM43_RS15525	100	426	100.0	1.3e-117
ctg1_1907	BCM43_RS15520	97	123	100.0	6.6e-27
ctg1_1908	BCM43_RS15515	93	478	100.0	5.9e-133
ctg1_1909	BCM43_RS15510	86	293	100.0	1.3e-77
ctg1_1910	BCM43_RS15500	87	418	100.0	3.8e-115
ctg1_1911	BCM43_RS15495	100	437	100.0	1e-120
ctg1_1912	BCM43_RS15490	99	862	98.57142857142858	2.8e-248
ctg1_1913	BCM43_RS15485	91	163	51.12359550561798	1.7e-38
ctg1_1914	BCM43_RS15480	97	118	100.0	2.1e-25
ctg1_1915	BCM43_RS15475	99	432	100.0	3.3e-119
ctg1_1916	BCM43_RS15470	100	887	100.0	7.9e-256
ctg1_1918	BCM43_RS15465	96	661	100.0	4.9e-188
ctg1_1919	BCM43_RS15460	99	654	100.0	4.4e-186
ctg1_1920	BCM43_RS15455	99	955	100.0	1.8e-276
ctg1_1921	BCM43_RS15450	98	4606	100.0	0.0
ctg1_1922	BCM43_RS15445	99	645	100.0	2.7e-183
ctg1_1923	BCM43_RS15440	98	1700	100.0	0.0
ctg1_1924	BCM43_RS15435	99	1100	100.0	0.0
ctg1_1925	BCM43_RS15430	100	396	29.69230769230769	4.4e-108
ctg1_1926	BCM43_RS15425	98	329	100.0	3e-88
ctg1_1927	BCM43_RS15420	100	161	100.0	4.7e-38
ctg1_1928	BCM43_RS15420	88	124	76.74418604651163	5.6e-27
ctg1_1929	BCM43_RS15415	100	822	100.0	1.7e-236
ctg1_1930	BCM43_RS15410	99	580	100.0	1.3e-163
ctg1_1931	BCM43_RS15405	100	956	99.58246346555325	1.4e-276
ctg1_1933	BCM43_RS15400	99	577	100.0	7.9e-163
ctg1_1934	BCM43_RS15395	100	227	100.0	6e-58
ctg1_1935	BCM43_RS15390	100	775	100.0	2.7e-222
ctg1_1936	BCM43_RS15385	99	254	100.0	7.3e-66
ctg1_1937	BCM43_RS15380	99	346	100.0	1.9e-93
ctg1_1938	BCM43_RS15375	96	153	85.22727272727273	1.5e-35


>>
6. NZ_CP015727
Source: Bacillus cereus strain A1, complete genome
Type: nrps
Number of proteins with BLAST hits to this cluster: 36
Cumulative BLAST score: 24706

Table of genes, locations, strands and annotations of subject cluster:
DA68_RS28945	DA68_RS28945	1930077	1930546	-	AraC_family_transcriptional_regulator

Table of Blast hits (query gene, subject gene, %identity, blast score, %coverage, e-value):
ctg1_1900	DA68_RS09505	100	970	100.0	9.2e-281
ctg1_1901	DA68_RS09510	100	162	100.0	1.8e-38
ctg1_1902	DA68_RS09515	100	79	100.0	1.4e-13
ctg1_1903	DA68_RS09520	100	445	100.0	2.8e-123
ctg1_1904	DA68_RS09525	100	304	100.0	6.7e-81
ctg1_1905	DA68_RS09530	100	734	100.0	6.6e-210
ctg1_1906	DA68_RS09535	100	428	100.0	3.5e-118
ctg1_1907	DA68_RS09540	100	126	100.0	7.8e-28
ctg1_1908	DA68_RS09545	100	510	100.0	1.4e-142
ctg1_1909	DA68_RS09550	98	304	100.0	5.8e-81
ctg1_1910	DA68_RS09555	100	471	100.0	6.5e-131
ctg1_1911	DA68_RS09560	100	437	100.0	7.6e-121
ctg1_1912	DA68_RS09565	100	875	98.57142857142858	2.4e-252
ctg1_1913	DA68_RS09570	100	358	100.0	4.7e-97
ctg1_1914	DA68_RS09575	100	121	100.0	2.5e-26
ctg1_1915	DA68_RS09580	100	435	100.0	5e-120
ctg1_1916	DA68_RS09585	100	890	100.0	7.1e-257
ctg1_1918	DA68_RS09590	100	681	100.0	3.5e-194
ctg1_1919	DA68_RS09595	100	658	100.0	5.2e-187
ctg1_1920	DA68_RS09600	100	967	100.0	7.9e-280
ctg1_1921	DA68_RS09605	100	4689	100.0	0.0
ctg1_1922	DA68_RS09610	100	652	100.0	2.2e-185
ctg1_1923	DA68_RS09615	100	1730	100.0	0.0
ctg1_1924	DA68_RS09620	100	1110	100.0	0.0
ctg1_1925	DA68_RS09625	100	1306	100.0	0.0
ctg1_1926	DA68_RS09630	100	337	100.0	1.1e-90
ctg1_1928	DA68_RS28945	100	180	100.0	1.1e-43
ctg1_1929	DA68_RS09645	100	826	100.0	2e-237
ctg1_1930	DA68_RS09650	100	585	100.0	3.1e-165
ctg1_1931	DA68_RS09655	100	961	100.0	3.3e-278
ctg1_1933	DA68_RS09660	100	581	100.0	5.5e-164
ctg1_1934	DA68_RS09665	100	227	100.0	6e-58
ctg1_1935	DA68_RS09670	100	775	100.0	2.7e-222
ctg1_1936	DA68_RS09675	99	254	100.0	5.6e-66
ctg1_1937	DA68_RS09680	100	349	100.0	2.2e-94
ctg1_1938	DA68_RS09685	100	189	100.0	1.9e-46


>>
7. NZ_JH791951
Source: Bacillus cereus BAG4X12-1 supercont1.1, whole genome shotgun sequence
Type: nrps
Number of proteins with BLAST hits to this cluster: 37
Cumulative BLAST score: 24253

Table of genes, locations, strands and annotations of subject cluster:

Table of Blast hits (query gene, subject gene, %identity, blast score, %coverage, e-value):
ctg1_1900	IE9_RS12375	98	953	100.0	8.9e-276
ctg1_1901	IE9_RS12380	98	158	100.0	4.5e-37
ctg1_1902	IE9_RS12385	70	76	100.0	1.2e-12
ctg1_1903	IE9_RS12390	97	435	100.0	4.9e-120
ctg1_1904	IE9_RS12400	96	289	100.0	1.7e-76
ctg1_1905	IE9_RS12405	100	731	100.0	4.3e-209
ctg1_1906	IE9_RS12410	100	426	100.0	1.3e-117
ctg1_1907	IE9_RS12415	97	123	100.0	6.6e-27
ctg1_1908	IE9_RS12420	93	479	100.0	2e-133
ctg1_1909	IE9_RS12425	87	294	100.0	7.9e-78
ctg1_1910	IE9_RS12435	87	418	100.0	3.8e-115
ctg1_1911	IE9_RS12440	100	437	100.0	1e-120
ctg1_1912	IE9_RS12445	99	862	98.57142857142858	2.8e-248
ctg1_1913	IE9_RS12450	91	163	51.12359550561798	1.7e-38
ctg1_1914	IE9_RS12455	97	118	100.0	2.1e-25
ctg1_1915	IE9_RS12460	99	432	100.0	3.3e-119
ctg1_1916	IE9_RS12465	100	887	100.0	7.9e-256
ctg1_1918	IE9_RS12470	96	662	100.0	2.2e-188
ctg1_1919	IE9_RS12475	99	654	100.0	4.4e-186
ctg1_1920	IE9_RS12480	99	957	100.0	6.3e-277
ctg1_1921	IE9_RS12485	98	4605	100.0	0.0
ctg1_1922	IE9_RS12490	99	646	100.0	1.6e-183
ctg1_1923	IE9_RS12495	99	1711	100.0	0.0
ctg1_1924	IE9_RS12500	99	1097	100.0	0.0
ctg1_1925	IE9_RS12505	99	1300	100.0	0.0
ctg1_1926	IE9_RS12510	98	329	100.0	3e-88
ctg1_1927	IE9_RS12515	100	161	100.0	4.7e-38
ctg1_1928	IE9_RS12515	88	124	76.74418604651163	5.6e-27
ctg1_1929	IE9_RS12520	100	822	100.0	1.7e-236
ctg1_1930	IE9_RS12525	99	580	100.0	1.3e-163
ctg1_1931	IE9_RS12530	100	956	99.58246346555325	1.4e-276
ctg1_1933	IE9_RS12540	99	577	100.0	7.9e-163
ctg1_1934	IE9_RS12545	100	227	100.0	6e-58
ctg1_1935	IE9_RS12550	100	775	100.0	2.7e-222
ctg1_1936	IE9_RS12555	99	254	100.0	7.3e-66
ctg1_1937	IE9_RS12560	99	347	100.0	6.4e-94
ctg1_1938	IE9_RS12565	99	188	100.0	3.2e-46


>>
8. NZ_MJBF01000029
Source: Bacillus sp. RZ2MS9 RZ2M29_5, whole genome shotgun sequence
Type: nrps
Number of proteins with BLAST hits to this cluster: 37
Cumulative BLAST score: 24245

Table of genes, locations, strands and annotations of subject cluster:

Table of Blast hits (query gene, subject gene, %identity, blast score, %coverage, e-value):
ctg1_1900	BHV55_RS22215	98	949	100.0	1.3e-274
ctg1_1901	BHV55_RS22220	98	158	100.0	4.5e-37
ctg1_1902	BHV55_RS22225	70	76	100.0	1.2e-12
ctg1_1903	BHV55_RS22230	97	435	100.0	4.9e-120
ctg1_1904	BHV55_RS22235	96	289	100.0	1.7e-76
ctg1_1905	BHV55_RS22240	100	731	100.0	4.3e-209
ctg1_1906	BHV55_RS22245	99	425	100.0	3.9e-117
ctg1_1907	BHV55_RS22250	97	123	100.0	6.6e-27
ctg1_1908	BHV55_RS22255	93	477	100.0	1e-132
ctg1_1909	BHV55_RS22260	87	294	100.0	7.9e-78
ctg1_1910	BHV55_RS22270	87	416	100.0	1.9e-114
ctg1_1911	BHV55_RS22275	100	437	100.0	1e-120
ctg1_1912	BHV55_RS22280	98	861	98.57142857142858	6.2e-248
ctg1_1913	BHV55_RS22285	91	163	51.12359550561798	1.7e-38
ctg1_1914	BHV55_RS22290	97	118	100.0	2.1e-25
ctg1_1915	BHV55_RS22295	99	432	100.0	3.3e-119
ctg1_1916	BHV55_RS22300	99	886	100.0	1e-255
ctg1_1918	BHV55_RS22305	96	660	100.0	1.1e-187
ctg1_1919	BHV55_RS22310	99	654	100.0	4.4e-186
ctg1_1920	BHV55_RS22315	99	957	100.0	6.3e-277
ctg1_1921	BHV55_RS22320	98	4605	100.0	0.0
ctg1_1922	BHV55_RS22325	99	646	100.0	2.1e-183
ctg1_1923	BHV55_RS22330	99	1717	100.0	0.0
ctg1_1924	BHV55_RS22335	98	1096	100.0	0.0
ctg1_1925	BHV55_RS22340	99	1300	100.0	0.0
ctg1_1926	BHV55_RS22345	98	329	100.0	3e-88
ctg1_1927	BHV55_RS22350	100	161	100.0	4.7e-38
ctg1_1928	BHV55_RS22350	88	124	76.74418604651163	5.6e-27
ctg1_1929	BHV55_RS22355	100	822	100.0	1.7e-236
ctg1_1930	BHV55_RS22360	98	577	100.0	6.5e-163
ctg1_1931	BHV55_RS22365	100	956	99.58246346555325	1.4e-276
ctg1_1933	BHV55_RS22370	100	579	100.0	2.1e-163
ctg1_1934	BHV55_RS22375	100	227	100.0	6e-58
ctg1_1935	BHV55_RS22380	100	775	100.0	2.7e-222
ctg1_1936	BHV55_RS22385	99	254	100.0	7.3e-66
ctg1_1937	BHV55_RS22390	99	347	100.0	6.4e-94
ctg1_1938	BHV55_RS22395	100	189	100.0	1.9e-46


>>
9. NZ_JH414709
Source: Bacillus sp. 7_6_55CFAA_CT2 supercont1.2, whole genome shotgun sequence
Type: nrps
Number of proteins with BLAST hits to this cluster: 36
Cumulative BLAST score: 23930

Table of genes, locations, strands and annotations of subject cluster:
HMPREF1014_RS13605	HMPREF1014_RS13605	900560	901089	-	permease
HMPREF1014_RS13655	HMPREF1014_RS13655	922934	923403	-	AraC_family_transcriptional_regulator

Table of Blast hits (query gene, subject gene, %identity, blast score, %coverage, e-value):
ctg1_1900	HMPREF1014_RS13525	100	970	100.0	9.2e-281
ctg1_1901	HMPREF1014_RS13530	99	159	100.0	1.5e-37
ctg1_1902	HMPREF1014_RS13535	100	79	100.0	1.4e-13
ctg1_1903	HMPREF1014_RS13540	100	445	100.0	2.8e-123
ctg1_1904	HMPREF1014_RS13545	100	304	100.0	6.7e-81
ctg1_1905	HMPREF1014_RS13550	100	732	100.0	1.9e-209
ctg1_1906	HMPREF1014_RS13555	100	426	100.0	1.3e-117
ctg1_1907	HMPREF1014_RS13560	98	125	100.0	2.3e-27
ctg1_1908	HMPREF1014_RS13565	97	499	100.0	1.9e-139
ctg1_1909	HMPREF1014_RS13570	98	304	100.0	5.8e-81
ctg1_1910	HMPREF1014_RS13575	100	468	100.0	4.2e-130
ctg1_1911	HMPREF1014_RS13580	100	437	100.0	7.6e-121
ctg1_1912	HMPREF1014_RS13585	99	864	98.57142857142858	5.6e-249
ctg1_1913	HMPREF1014_RS13590	99	356	100.0	1.4e-96
ctg1_1914	HMPREF1014_RS13595	100	121	100.0	2.5e-26
ctg1_1915	HMPREF1014_RS13600	99	413	96.0	2.1e-113
ctg1_1916	HMPREF1014_RS13605	91	287	36.97478991596639	2.1e-75
ctg1_1918	HMPREF1014_RS13610	99	671	100.0	3.6e-191
ctg1_1919	HMPREF1014_RS13615	100	655	100.0	3.4e-186
ctg1_1920	HMPREF1014_RS13620	99	953	100.0	1.2e-275
ctg1_1921	HMPREF1014_RS13625	99	4637	100.0	0.0
ctg1_1922	HMPREF1014_RS13630	99	650	100.0	1.1e-184
ctg1_1923	HMPREF1014_RS13635	100	1721	99.76525821596243	0.0
ctg1_1924	HMPREF1014_RS13640	99	1102	100.0	0.0
ctg1_1925	HMPREF1014_RS13645	100	1303	100.0	0.0
ctg1_1926	HMPREF1014_RS13650	100	337	100.0	1.1e-90
ctg1_1928	HMPREF1014_RS13655	100	180	100.0	1.1e-43
ctg1_1929	HMPREF1014_RS13660	100	826	100.0	2e-237
ctg1_1930	HMPREF1014_RS13665	99	579	100.0	2.9e-163
ctg1_1931	HMPREF1014_RS13670	100	961	100.0	3.3e-278
ctg1_1933	HMPREF1014_RS13680	100	581	100.0	5.5e-164
ctg1_1934	HMPREF1014_RS13685	100	227	100.0	6e-58
ctg1_1935	HMPREF1014_RS13690	100	775	100.0	2.7e-222
ctg1_1936	HMPREF1014_RS13695	99	245	97.76119402985076	3.4e-63
ctg1_1937	HMPREF1014_RS13700	100	349	100.0	2.2e-94
ctg1_1938	HMPREF1014_RS13705	100	189	100.0	1.9e-46


>>
10. NZ_KN050654
Source: Bacillus cereus ATCC 10876 scaffold1, whole genome shotgun sequence
Type: nrps
Number of proteins with BLAST hits to this cluster: 37
Cumulative BLAST score: 23769

Table of genes, locations, strands and annotations of subject cluster:
DJ50_RS31775	DJ50_RS31775	3438341	3438430	-	fosfomycin_resistance_protein
DJ50_RS17245	DJ50_RS17245	3456199	3457652	+	2,4-diaminobutyrate_decarboxylase

Table of Blast hits (query gene, subject gene, %identity, blast score, %coverage, e-value):
ctg1_1900	DJ50_RS17345	99	955	100.0	1.8e-276
ctg1_1901	DJ50_RS17340	99	161	100.0	4.1e-38
ctg1_1902	DJ50_RS17335	71	76	100.0	9.1e-13
ctg1_1903	DJ50_RS17330	100	444	100.0	8.1e-123
ctg1_1904	DJ50_RS17325	97	294	100.0	6.9e-78
ctg1_1905	DJ50_RS17320	99	731	100.0	5.6e-209
ctg1_1906	DJ50_RS17315	100	426	100.0	1.3e-117
ctg1_1907	DJ50_RS17310	98	125	100.0	2.3e-27
ctg1_1908	DJ50_RS17305	94	481	100.0	5.3e-134
ctg1_1909	DJ50_RS17300	95	296	100.0	1.6e-78
ctg1_1910	DJ50_RS17290	94	448	100.0	4.5e-124
ctg1_1911	DJ50_RS17285	100	437	100.0	7.6e-121
ctg1_1912	DJ50_RS17280	99	871	98.57142857142858	4.6e-251
ctg1_1913	DJ50_RS17275	99	356	100.0	1.4e-96
ctg1_1914	DJ50_RS17270	100	121	100.0	2.5e-26
ctg1_1915	DJ50_RS17265	100	433	100.0	1.5e-119
ctg1_1916	DJ50_RS17260	99	878	100.0	4.8e-253
ctg1_1918	DJ50_RS17255	98	670	100.0	1.1e-190
ctg1_1919	DJ50_RS17250	99	654	100.0	4.4e-186
ctg1_1920	DJ50_RS17245	98	200	20.454545454545457	3.4e-49
ctg1_1921	DJ50_RS17240	99	4640	100.0	0.0
ctg1_1922	DJ50_RS17235	98	639	100.0	2.5e-181
ctg1_1923	DJ50_RS17230	99	1715	100.0	0.0
ctg1_1924	DJ50_RS17225	100	1104	100.0	0.0
ctg1_1925	DJ50_RS17220	100	1304	100.0	0.0
ctg1_1926	DJ50_RS17215	95	319	100.0	1.8e-85
ctg1_1927	DJ50_RS17210	93	149	100.0	1.4e-34
ctg1_1928	DJ50_RS17210	89	126	76.74418604651163	1.9e-27
ctg1_1929	DJ50_RS17205	100	826	100.0	2e-237
ctg1_1930	DJ50_RS17200	99	580	100.0	1.3e-163
ctg1_1931	DJ50_RS17195	99	949	99.58246346555325	1.3e-274
ctg1_1933	DJ50_RS17185	99	576	100.0	1.8e-162
ctg1_1934	DJ50_RS17180	100	227	100.0	6e-58
ctg1_1935	DJ50_RS17175	100	775	100.0	2.7e-222
ctg1_1936	DJ50_RS17170	99	254	100.0	5.6e-66
ctg1_1937	DJ50_RS17165	98	343	100.0	1.6e-92
ctg1_1938	DJ50_RS17160	99	186	100.0	1.6e-45


>>
11. NZ_MCAX01000001
Source: Bacillus cereus strain LCR12 scaffold_0, whole genome shotgun sequence
Type: nrps
Number of proteins with BLAST hits to this cluster: 36
Cumulative BLAST score: 24349

Table of genes, locations, strands and annotations of subject cluster:
BC344_RS09540	BC344_RS09540	1895097	1895276	-	hypothetical_protein

Table of Blast hits (query gene, subject gene, %identity, blast score, %coverage, e-value):
ctg1_1900	BC344_RS09550	99	963	100.0	8.6e-279
ctg1_1901	BC344_RS09545	99	160	100.0	9.1e-38
ctg1_1903	BC344_RS09535	99	442	100.0	2.4e-122
ctg1_1904	BC344_RS09530	96	289	100.0	1.7e-76
ctg1_1905	BC344_RS09525	100	734	100.0	6.6e-210
ctg1_1906	BC344_RS09520	100	428	100.0	3.5e-118
ctg1_1907	BC344_RS09515	100	126	100.0	7.8e-28
ctg1_1908	BC344_RS09510	100	510	100.0	1.4e-142
ctg1_1909	BC344_RS09505	97	302	100.0	3.8e-80
ctg1_1910	BC344_RS09500	99	468	100.0	5.5e-130
ctg1_1911	BC344_RS09495	100	437	100.0	7.6e-121
ctg1_1912	BC344_RS09490	99	868	98.57142857142858	3e-250
ctg1_1913	BC344_RS09485	96	172	51.12359550561798	3.7e-41
ctg1_1914	BC344_RS09480	97	118	100.0	2.1e-25
ctg1_1915	BC344_RS09475	99	431	100.0	7.3e-119
ctg1_1916	BC344_RS09470	99	878	100.0	3.7e-253
ctg1_1918	BC344_RS09465	99	671	100.0	3.6e-191
ctg1_1919	BC344_RS09460	99	653	100.0	1.3e-185
ctg1_1920	BC344_RS09455	99	961	100.0	3.3e-278
ctg1_1921	BC344_RS09450	99	4628	100.0	0.0
ctg1_1922	BC344_RS09445	99	650	100.0	1.1e-184
ctg1_1923	BC344_RS09440	100	1726	100.0	0.0
ctg1_1924	BC344_RS09435	99	1098	100.0	0.0
ctg1_1925	BC344_RS09430	100	1301	100.0	0.0
ctg1_1926	BC344_RS09425	99	332	100.0	2.7e-89
ctg1_1927	BC344_RS09420	100	161	100.0	4.7e-38
ctg1_1928	BC344_RS09420	88	124	76.74418604651163	5.6e-27
ctg1_1929	BC344_RS09415	100	822	100.0	2.2e-236
ctg1_1930	BC344_RS09410	98	577	100.0	8.5e-163
ctg1_1931	BC344_RS09405	99	953	99.58246346555325	1.2e-275
ctg1_1933	BC344_RS09400	99	576	100.0	1.4e-162
ctg1_1934	BC344_RS09395	100	227	100.0	6e-58
ctg1_1935	BC344_RS09390	100	775	100.0	2.7e-222
ctg1_1936	BC344_RS09385	99	254	100.0	7.3e-66
ctg1_1937	BC344_RS09380	99	345	100.0	3.2e-93
ctg1_1938	BC344_RS09375	100	189	100.0	1.9e-46


>>
12. NZ_JH791942
Source: Bacillus cereus BAG4O-1 supercont1.1, whole genome shotgun sequence
Type: nrps
Number of proteins with BLAST hits to this cluster: 36
Cumulative BLAST score: 24348

Table of genes, locations, strands and annotations of subject cluster:
IE7_RS12885	IE7_RS12885	2547345	2547524	+	hypothetical_protein

Table of Blast hits (query gene, subject gene, %identity, blast score, %coverage, e-value):
ctg1_1900	IE7_RS12875	99	963	100.0	8.6e-279
ctg1_1901	IE7_RS12880	99	160	100.0	9.1e-38
ctg1_1903	IE7_RS12890	99	442	100.0	2.4e-122
ctg1_1904	IE7_RS12895	96	289	100.0	1.7e-76
ctg1_1905	IE7_RS12900	100	734	100.0	6.6e-210
ctg1_1906	IE7_RS12905	100	428	100.0	3.5e-118
ctg1_1907	IE7_RS12910	100	126	100.0	7.8e-28
ctg1_1908	IE7_RS12915	100	510	100.0	1.4e-142
ctg1_1909	IE7_RS12920	97	302	100.0	3.8e-80
ctg1_1910	IE7_RS12925	99	468	100.0	5.5e-130
ctg1_1911	IE7_RS12930	100	437	100.0	7.6e-121
ctg1_1912	IE7_RS12935	99	868	98.57142857142858	3e-250
ctg1_1913	IE7_RS12940	96	172	51.12359550561798	3.7e-41
ctg1_1914	IE7_RS12945	97	118	100.0	2.1e-25
ctg1_1915	IE7_RS12950	99	431	100.0	7.3e-119
ctg1_1916	IE7_RS12955	99	878	100.0	3.7e-253
ctg1_1918	IE7_RS12960	99	671	100.0	3.6e-191
ctg1_1919	IE7_RS12965	99	653	100.0	1.3e-185
ctg1_1920	IE7_RS12970	99	961	100.0	3.3e-278
ctg1_1921	IE7_RS12975	99	4628	100.0	0.0
ctg1_1922	IE7_RS12980	99	650	100.0	1.1e-184
ctg1_1923	IE7_RS12985	100	1726	100.0	0.0
ctg1_1924	IE7_RS12990	99	1097	100.0	0.0
ctg1_1925	IE7_RS12995	100	1301	100.0	0.0
ctg1_1926	IE7_RS13000	99	331	100.0	7.8e-89
ctg1_1927	IE7_RS13005	100	161	100.0	4.7e-38
ctg1_1928	IE7_RS13005	88	124	76.74418604651163	5.6e-27
ctg1_1929	IE7_RS13010	100	822	100.0	2.2e-236
ctg1_1930	IE7_RS13015	98	578	100.0	3.8e-163
ctg1_1931	IE7_RS13020	99	953	99.58246346555325	1.2e-275
ctg1_1933	IE7_RS13030	99	576	100.0	1.4e-162
ctg1_1934	IE7_RS13035	100	227	100.0	6e-58
ctg1_1935	IE7_RS13040	100	775	100.0	2.7e-222
ctg1_1936	IE7_RS13045	99	254	100.0	7.3e-66
ctg1_1937	IE7_RS13050	99	345	100.0	3.2e-93
ctg1_1938	IE7_RS13055	100	189	100.0	1.9e-46


>>
13. NZ_CP010106
Source: Bacillus thuringiensis serovar indiana strain HD521, complete genome
Type: nrps
Number of proteins with BLAST hits to this cluster: 36
Cumulative BLAST score: 24323

Table of genes, locations, strands and annotations of subject cluster:
NF53_RS13535	NF53_RS13535	2630694	2630873	+	hypothetical_protein

Table of Blast hits (query gene, subject gene, %identity, blast score, %coverage, e-value):
ctg1_1900	NF53_RS13525	99	963	100.0	8.6e-279
ctg1_1901	NF53_RS13530	99	160	100.0	9.1e-38
ctg1_1903	NF53_RS13540	99	442	100.0	2.4e-122
ctg1_1904	NF53_RS13545	96	289	100.0	1.7e-76
ctg1_1905	NF53_RS13550	100	734	100.0	6.6e-210
ctg1_1906	NF53_RS13555	100	428	100.0	3.5e-118
ctg1_1907	NF53_RS13560	100	126	100.0	7.8e-28
ctg1_1908	NF53_RS13565	100	510	100.0	1.4e-142
ctg1_1909	NF53_RS13570	97	302	100.0	3.8e-80
ctg1_1910	NF53_RS13575	99	468	100.0	5.5e-130
ctg1_1911	NF53_RS13580	100	437	100.0	7.6e-121
ctg1_1912	NF53_RS13585	99	868	98.57142857142858	3e-250
ctg1_1913	NF53_RS13590	96	172	51.12359550561798	3.7e-41
ctg1_1914	NF53_RS13595	97	118	100.0	2.1e-25
ctg1_1915	NF53_RS13600	99	431	100.0	7.3e-119
ctg1_1916	NF53_RS13605	99	878	100.0	3.7e-253
ctg1_1918	NF53_RS13610	99	671	100.0	3.6e-191
ctg1_1919	NF53_RS13615	99	653	100.0	1.3e-185
ctg1_1920	NF53_RS13620	99	959	100.0	1.7e-277
ctg1_1921	NF53_RS13625	98	4618	100.0	0.0
ctg1_1922	NF53_RS13630	99	645	100.0	2.7e-183
ctg1_1923	NF53_RS13635	99	1720	100.0	0.0
ctg1_1924	NF53_RS13640	99	1098	100.0	0.0
ctg1_1925	NF53_RS13645	100	1301	100.0	0.0
ctg1_1926	NF53_RS13650	98	326	100.0	1.5e-87
ctg1_1927	NF53_RS13655	100	161	100.0	4.7e-38
ctg1_1928	NF53_RS13655	88	124	76.74418604651163	5.6e-27
ctg1_1929	NF53_RS13660	100	822	100.0	2.2e-236
ctg1_1930	NF53_RS13665	98	577	100.0	1.1e-162
ctg1_1931	NF53_RS13670	100	956	99.58246346555325	1.4e-276
ctg1_1933	NF53_RS13680	99	576	100.0	1.4e-162
ctg1_1934	NF53_RS13685	100	227	100.0	6e-58
ctg1_1935	NF53_RS13690	100	775	100.0	2.7e-222
ctg1_1936	NF53_RS13695	99	254	100.0	7.3e-66
ctg1_1937	NF53_RS13700	99	345	100.0	3.2e-93
ctg1_1938	NF53_RS13705	100	189	100.0	1.9e-46


>>
14. NZ_CP007512
Source: Bacillus bombysepticus str. Wang, complete genome
Type: nrps
Number of proteins with BLAST hits to this cluster: 36
Cumulative BLAST score: 24274

Table of genes, locations, strands and annotations of subject cluster:

Table of Blast hits (query gene, subject gene, %identity, blast score, %coverage, e-value):
ctg1_1900	CY96_RS12170	99	958	100.0	2.1e-277
ctg1_1901	CY96_RS12175	99	160	100.0	9.1e-38
ctg1_1902	CY96_RS12180	71	76	100.0	9.1e-13
ctg1_1903	CY96_RS12185	99	442	100.0	2.4e-122
ctg1_1904	CY96_RS12190	96	270	93.15068493150685	1.4e-70
ctg1_1905	CY96_RS12195	100	734	100.0	6.6e-210
ctg1_1906	CY96_RS12200	100	428	100.0	3.5e-118
ctg1_1908	CY96_RS12205	100	510	100.0	1.4e-142
ctg1_1909	CY96_RS12210	98	304	100.0	5.8e-81
ctg1_1910	CY96_RS12215	100	470	100.0	1.4e-130
ctg1_1911	CY96_RS12220	100	437	100.0	7.6e-121
ctg1_1912	CY96_RS12225	99	864	98.57142857142858	5.6e-249
ctg1_1913	CY96_RS12230	96	172	51.12359550561798	3.7e-41
ctg1_1914	CY96_RS12235	100	121	100.0	2.5e-26
ctg1_1915	CY96_RS12240	99	431	100.0	7.3e-119
ctg1_1916	CY96_RS12245	100	887	100.0	7.9e-256
ctg1_1918	CY96_RS12250	97	666	100.0	1.5e-189
ctg1_1919	CY96_RS12255	100	655	100.0	3.4e-186
ctg1_1920	CY96_RS12260	99	953	100.0	7e-276
ctg1_1921	CY96_RS12265	99	4622	100.0	0.0
ctg1_1922	CY96_RS12270	98	644	100.0	6.1e-183
ctg1_1923	CY96_RS12275	99	1722	100.0	0.0
ctg1_1924	CY96_RS12280	100	1104	100.0	0.0
ctg1_1925	CY96_RS12285	100	1304	100.0	0.0
ctg1_1926	CY96_RS12290	98	329	100.0	3e-88
ctg1_1927	CY96_RS12295	100	161	100.0	4.7e-38
ctg1_1928	CY96_RS12295	88	124	76.74418604651163	5.6e-27
ctg1_1929	CY96_RS12300	100	822	100.0	2.2e-236
ctg1_1930	CY96_RS12305	99	580	100.0	1.3e-163
ctg1_1931	CY96_RS12310	100	956	99.58246346555325	1.4e-276
ctg1_1933	CY96_RS12320	99	578	100.0	4.7e-163
ctg1_1934	CY96_RS12325	100	227	100.0	6e-58
ctg1_1935	CY96_RS12330	100	775	100.0	2.7e-222
ctg1_1936	CY96_RS12335	99	254	100.0	7.3e-66
ctg1_1937	CY96_RS12340	99	345	100.0	3.2e-93
ctg1_1938	CY96_RS12345	100	189	100.0	1.9e-46


>>
15. NZ_LXLI01000026
Source: Bacillus thuringiensis strain GOE4 BTGOE4_contig000026, whole genome shotgun sequence
Type: nrps
Number of proteins with BLAST hits to this cluster: 36
Cumulative BLAST score: 24212

Table of genes, locations, strands and annotations of subject cluster:
BTGOE4_RS17420	BTGOE4_RS17420	215959	216187	+	hypothetical_protein
BTGOE4_RS17585	BTGOE4_RS17585	259288	259467	-	hypothetical_protein

Table of Blast hits (query gene, subject gene, %identity, blast score, %coverage, e-value):
ctg1_1900	BTGOE4_RS17595	99	963	100.0	8.6e-279
ctg1_1901	BTGOE4_RS17590	99	160	100.0	9.1e-38
ctg1_1903	BTGOE4_RS17580	99	442	100.0	2.4e-122
ctg1_1904	BTGOE4_RS17575	96	289	100.0	1.7e-76
ctg1_1905	BTGOE4_RS17570	100	734	100.0	6.6e-210
ctg1_1906	BTGOE4_RS17565	100	428	100.0	3.5e-118
ctg1_1907	BTGOE4_RS17560	98	123	100.0	6.6e-27
ctg1_1908	BTGOE4_RS17555	100	510	100.0	1.4e-142
ctg1_1909	BTGOE4_RS17550	97	302	100.0	3.8e-80
ctg1_1910	BTGOE4_RS17545	100	470	100.0	1.4e-130
ctg1_1911	BTGOE4_RS17540	100	437	100.0	7.6e-121
ctg1_1912	BTGOE4_RS17535	99	868	98.57142857142858	3e-250
ctg1_1913	BTGOE4_RS17530	96	172	51.12359550561798	3.7e-41
ctg1_1914	BTGOE4_RS17525	97	118	100.0	2.1e-25
ctg1_1915	BTGOE4_RS17520	99	431	100.0	7.3e-119
ctg1_1916	BTGOE4_RS17515	98	871	100.0	4.5e-251
ctg1_1918	BTGOE4_RS17510	99	671	100.0	3.6e-191
ctg1_1919	BTGOE4_RS17505	99	653	100.0	1.3e-185
ctg1_1920	BTGOE4_RS17500	99	961	100.0	3.3e-278
ctg1_1921	BTGOE4_RS17495	99	4626	100.0	0.0
ctg1_1922	BTGOE4_RS17490	99	650	100.0	1.1e-184
ctg1_1923	BTGOE4_RS17485	100	1729	100.0	0.0
ctg1_1924	BTGOE4_RS17480	100	1106	100.0	0.0
ctg1_1925	BTGOE4_RS17475	100	1301	100.0	0.0
ctg1_1926	BTGOE4_RS17470	99	329	100.0	3e-88
ctg1_1927	BTGOE4_RS17465	100	161	100.0	4.7e-38
ctg1_1928	BTGOE4_RS17465	88	124	76.74418604651163	5.6e-27
ctg1_1929	BTGOE4_RS17460	100	822	100.0	2.2e-236
ctg1_1930	BTGOE4_RS17455	98	576	100.0	1.5e-162
ctg1_1931	BTGOE4_RS17450	99	950	99.58246346555325	5.8e-275
ctg1_1933	BTGOE4_RS17445	99	578	100.0	4.7e-163
ctg1_1934	BTGOE4_RS17440	100	227	100.0	6e-58
ctg1_1935	BTGOE4_RS17435	100	775	100.0	2.7e-222
ctg1_1936	BTGOE4_RS17430	99	254	100.0	7.3e-66
ctg1_1937	BTGOE4_RS17425	99	345	100.0	3.2e-93
ctg1_1938	BTGOE4_RS17420	100	56	29.545454545454547	1.5e-06


>>
16. NZ_LKID01000056
Source: Bacillus sp. G3(2015) Contig40, whole genome shotgun sequence
Type: nrps
Number of proteins with BLAST hits to this cluster: 36
Cumulative BLAST score: 23998

Table of genes, locations, strands and annotations of subject cluster:
AMR94_RS28400	AMR94_RS28400	98569	99045	+	AraC_family_transcriptional_regulator

Table of Blast hits (query gene, subject gene, %identity, blast score, %coverage, e-value):
ctg1_1900	AMR94_RS13200	98	950	100.0	7.6e-275
ctg1_1901	AMR94_RS13195	99	161	100.0	5.3e-38
ctg1_1902	AMR94_RS13190	70	76	100.0	1.2e-12
ctg1_1903	AMR94_RS13185	97	434	100.0	6.4e-120
ctg1_1904	AMR94_RS13180	95	288	100.0	5e-76
ctg1_1905	AMR94_RS13175	99	728	100.0	4.8e-208
ctg1_1906	AMR94_RS13170	100	426	100.0	1.3e-117
ctg1_1907	AMR94_RS13165	95	122	100.0	1.5e-26
ctg1_1908	AMR94_RS13160	93	478	100.0	5.9e-133
ctg1_1909	AMR94_RS13155	87	296	100.0	2.1e-78
ctg1_1910	AMR94_RS13145	86	412	100.0	2.7e-113
ctg1_1911	AMR94_RS13140	99	436	100.0	1.3e-120
ctg1_1912	AMR94_RS13135	99	862	98.57142857142858	2.8e-248
ctg1_1913	AMR94_RS13130	89	160	51.12359550561798	1.9e-37
ctg1_1914	AMR94_RS13125	97	118	100.0	2.1e-25
ctg1_1915	AMR94_RS13120	99	432	100.0	3.3e-119
ctg1_1916	AMR94_RS13115	99	885	100.0	2.3e-255
ctg1_1918	AMR94_RS13110	96	656	100.0	1.2e-186
ctg1_1919	AMR94_RS13105	99	650	100.0	1.1e-184
ctg1_1920	AMR94_RS13100	99	957	100.0	6.3e-277
ctg1_1921	AMR94_RS13095	98	4612	100.0	0.0
ctg1_1922	AMR94_RS13090	98	643	100.0	1.8e-182
ctg1_1923	AMR94_RS13085	99	1718	100.0	0.0
ctg1_1924	AMR94_RS13080	98	1097	100.0	0.0
ctg1_1925	AMR94_RS13075	100	1303	100.0	0.0
ctg1_1926	AMR94_RS13070	98	326	100.0	1.9e-87
ctg1_1928	AMR94_RS28400	93	58	32.55813953488372	4.9e-07
ctg1_1929	AMR94_RS13060	100	822	100.0	2.2e-236
ctg1_1930	AMR94_RS13055	98	576	100.0	2.5e-162
ctg1_1931	AMR94_RS13050	100	955	99.58246346555325	1.8e-276
ctg1_1933	AMR94_RS13040	100	579	100.0	2.1e-163
ctg1_1934	AMR94_RS13035	99	225	100.0	3.9e-57
ctg1_1935	AMR94_RS13030	100	775	100.0	2.7e-222
ctg1_1936	AMR94_RS13025	98	252	100.0	3.6e-65
ctg1_1937	AMR94_RS13020	97	341	100.0	7.8e-92
ctg1_1938	AMR94_RS13015	100	189	100.0	1.9e-46


>>
17. NZ_FOST01000003
Source: Bacillus sp. 5mfcol3.1, whole genome shotgun sequence
Type: nrps
Number of proteins with BLAST hits to this cluster: 36
Cumulative BLAST score: 23863

Table of genes, locations, strands and annotations of subject cluster:

Table of Blast hits (query gene, subject gene, %identity, blast score, %coverage, e-value):
ctg1_1900	BM089_RS20360	95	928	100.0	3.1e-268
ctg1_1901	BM089_RS20355	95	155	100.0	2.2e-36
ctg1_1902	BM089_RS20350	70	75	100.0	2.7e-12
ctg1_1903	BM089_RS20345	97	435	100.0	4.9e-120
ctg1_1904	BM089_RS20340	99	302	100.0	1.9e-80
ctg1_1905	BM089_RS20335	100	731	100.0	4.3e-209
ctg1_1906	BM089_RS20330	100	428	100.0	3.5e-118
ctg1_1907	BM089_RS20325	100	126	100.0	7.8e-28
ctg1_1908	BM089_RS20320	97	493	100.0	1.8e-137
ctg1_1909	BM089_RS20315	94	292	100.0	3.9e-77
ctg1_1910	BM089_RS20305	86	417	100.0	1.1e-114
ctg1_1911	BM089_RS20300	100	436	100.0	2.2e-120
ctg1_1912	BM089_RS20295	98	859	98.57142857142858	2.4e-247
ctg1_1913	BM089_RS20290	93	168	51.12359550561798	7e-40
ctg1_1914	BM089_RS20285	97	118	100.0	3.6e-25
ctg1_1915	BM089_RS20280	98	428	100.0	3.6e-118
ctg1_1916	BM089_RS20275	98	874	100.0	4e-252
ctg1_1918	BM089_RS20270	93	633	99.09909909909909	1.9e-179
ctg1_1919	BM089_RS20265	99	652	100.0	2.8e-185
ctg1_1920	BM089_RS20260	99	957	100.0	6.3e-277
ctg1_1921	BM089_RS20255	98	4600	100.0	0.0
ctg1_1922	BM089_RS20250	98	640	100.0	1.1e-181
ctg1_1923	BM089_RS20245	97	1690	100.0	0.0
ctg1_1924	BM089_RS20240	98	1096	100.0	0.0
ctg1_1925	BM089_RS20235	98	1280	100.0	0.0
ctg1_1926	BM089_RS20230	94	315	100.0	4.4e-84
ctg1_1927	BM089_RS20225	93	149	100.0	1.8e-34
ctg1_1928	BM089_RS20225	88	123	76.74418604651163	1.2e-26
ctg1_1929	BM089_RS20220	100	822	100.0	1.7e-236
ctg1_1930	BM089_RS20215	98	577	100.0	6.5e-163
ctg1_1931	BM089_RS20210	97	934	99.58246346555325	4.3e-270
ctg1_1933	BM089_RS20200	94	546	100.0	2e-153
ctg1_1934	BM089_RS20195	98	224	100.0	6.7e-57
ctg1_1935	BM089_RS20190	100	775	100.0	2.7e-222
ctg1_1936	BM089_RS20185	97	251	100.0	4.7e-65
ctg1_1937	BM089_RS20180	96	334	100.0	7.3e-90


>>
18. NZ_CP024655
Source: Bacillus cereus strain MLY1 chromosome MLY1.0, complete sequence
Type: nrps
Number of proteins with BLAST hits to this cluster: 36
Cumulative BLAST score: 23816

Table of genes, locations, strands and annotations of subject cluster:

Table of Blast hits (query gene, subject gene, %identity, blast score, %coverage, e-value):
ctg1_1900	CSW12_RS14150	95	928	100.0	3.1e-268
ctg1_1901	CSW12_RS14145	95	155	100.0	2.2e-36
ctg1_1902	CSW12_RS14140	70	75	100.0	2.7e-12
ctg1_1903	CSW12_RS14135	97	435	100.0	4.9e-120
ctg1_1904	CSW12_RS14130	99	302	100.0	1.9e-80
ctg1_1905	CSW12_RS14125	99	729	100.0	1.6e-208
ctg1_1906	CSW12_RS14120	99	425	100.0	3.9e-117
ctg1_1907	CSW12_RS14115	98	125	100.0	2.3e-27
ctg1_1908	CSW12_RS14110	90	462	100.0	4.4e-128
ctg1_1909	CSW12_RS14105	93	288	100.0	4.3e-76
ctg1_1910	CSW12_RS14095	87	419	100.0	2.2e-115
ctg1_1911	CSW12_RS14090	100	434	100.0	6.5e-120
ctg1_1912	CSW12_RS14085	96	849	100.0	1.4e-244
ctg1_1913	CSW12_RS14080	90	162	51.12359550561798	3.8e-38
ctg1_1914	CSW12_RS14075	98	120	100.0	5.6e-26
ctg1_1915	CSW12_RS14070	98	428	100.0	3.6e-118
ctg1_1916	CSW12_RS14065	98	874	100.0	4e-252
ctg1_1918	CSW12_RS14060	93	634	99.09909909909909	8.4e-180
ctg1_1919	CSW12_RS14055	99	651	100.0	3.7e-185
ctg1_1920	CSW12_RS14050	99	957	100.0	6.3e-277
ctg1_1921	CSW12_RS14045	98	4602	100.0	0.0
ctg1_1922	CSW12_RS14040	98	640	100.0	1.1e-181
ctg1_1923	CSW12_RS14035	98	1702	100.0	0.0
ctg1_1924	CSW12_RS14030	98	1092	100.0	0.0
ctg1_1925	CSW12_RS14025	98	1278	100.0	0.0
ctg1_1926	CSW12_RS14020	94	316	100.0	1.5e-84
ctg1_1927	CSW12_RS14015	93	149	100.0	1.8e-34
ctg1_1928	CSW12_RS14015	88	123	76.74418604651163	1.2e-26
ctg1_1929	CSW12_RS14010	100	822	100.0	1.7e-236
ctg1_1930	CSW12_RS14005	98	577	100.0	6.5e-163
ctg1_1931	CSW12_RS14000	97	936	99.58246346555325	1.5e-270
ctg1_1933	CSW12_RS13990	94	546	100.0	2e-153
ctg1_1934	CSW12_RS13985	98	224	100.0	6.7e-57
ctg1_1935	CSW12_RS13980	100	772	100.0	2.3e-221
ctg1_1936	CSW12_RS13975	97	251	100.0	4.7e-65
ctg1_1937	CSW12_RS13970	96	334	100.0	7.3e-90


>>
19. NZ_JH791833
Source: Bacillus cereus VD169 supercont1.1, whole genome shotgun sequence
Type: nrps
Number of proteins with BLAST hits to this cluster: 36
Cumulative BLAST score: 23219

Table of genes, locations, strands and annotations of subject cluster:

Table of Blast hits (query gene, subject gene, %identity, blast score, %coverage, e-value):
ctg1_1901	IKA_RS12360	93	150	100.0	7.2e-35
ctg1_1902	IKA_RS12365	97	74	100.0	3.5e-12
ctg1_1903	IKA_RS12370	95	432	100.0	3.2e-119
ctg1_1904	IKA_RS12375	98	298	100.0	3.7e-79
ctg1_1905	IKA_RS12380	99	725	100.0	3.1e-207
ctg1_1906	IKA_RS12385	100	426	100.0	1.3e-117
ctg1_1907	IKA_RS12390	98	125	100.0	2.3e-27
ctg1_1908	IKA_RS12395	93	476	100.0	1.7e-132
ctg1_1909	IKA_RS12400	95	296	100.0	1.6e-78
ctg1_1910	IKA_RS12410	87	420	100.0	1.3e-115
ctg1_1911	IKA_RS12415	100	437	100.0	7.6e-121
ctg1_1912	IKA_RS12420	97	852	98.57142857142858	1.7e-245
ctg1_1913	IKA_RS12425	96	346	100.0	2.4e-93
ctg1_1914	IKA_RS12430	95	117	100.0	6.2e-25
ctg1_1915	IKA_RS12435	98	429	100.0	2.8e-118
ctg1_1916	IKA_RS12440	97	856	100.0	1.5e-246
ctg1_1918	IKA_RS12445	94	642	98.7987987987988	3.1e-182
ctg1_1919	IKA_RS12450	100	657	100.0	6.8e-187
ctg1_1920	IKA_RS12455	99	954	100.0	4.1e-276
ctg1_1921	IKA_RS12460	98	4588	100.0	0.0
ctg1_1922	IKA_RS12465	99	646	100.0	1.6e-183
ctg1_1923	IKA_RS12470	98	1697	100.0	0.0
ctg1_1924	IKA_RS12475	99	1098	100.0	0.0
ctg1_1925	IKA_RS12480	98	1280	100.0	0.0
ctg1_1926	IKA_RS12485	97	323	100.0	1.2e-86
ctg1_1927	IKA_RS12490	96	156	100.0	1.2e-36
ctg1_1928	IKA_RS12490	86	122	76.74418604651163	2.8e-26
ctg1_1929	IKA_RS12495	100	822	100.0	1.7e-236
ctg1_1930	IKA_RS12500	98	578	100.0	5e-163
ctg1_1931	IKA_RS12505	97	937	99.58246346555325	6.7e-271
ctg1_1933	IKA_RS12515	95	552	100.0	3.6e-155
ctg1_1934	IKA_RS12520	100	227	100.0	6e-58
ctg1_1935	IKA_RS12525	100	775	100.0	2.7e-222
ctg1_1936	IKA_RS12530	96	250	100.0	1.4e-64
ctg1_1937	IKA_RS12535	96	335	100.0	3.3e-90
ctg1_1938	IKA_RS12540	95	121	67.04545454545455	4.8e-26


>>
20. NZ_KB976806
Source: Bacillus cereus VD140 acrGW-supercont1.14, whole genome shotgun sequence
Type: nrps
Number of proteins with BLAST hits to this cluster: 36
Cumulative BLAST score: 24224

Table of genes, locations, strands and annotations of subject cluster:
IIY_RS13400	IIY_RS13400	251581	251989	-	NUDIX_pyrophosphatase

Table of Blast hits (query gene, subject gene, %identity, blast score, %coverage, e-value):
ctg1_1900	IIY_RS13380	99	955	100.0	1.8e-276
ctg1_1901	IIY_RS13385	100	162	100.0	1.8e-38
ctg1_1902	IIY_RS13390	71	76	100.0	9.1e-13
ctg1_1903	IIY_RS13395	100	444	100.0	8.1e-123
ctg1_1905	IIY_RS13405	99	728	100.0	2.8e-208
ctg1_1906	IIY_RS13410	100	426	100.0	1.3e-117
ctg1_1907	IIY_RS13415	98	125	100.0	2.3e-27
ctg1_1908	IIY_RS13420	95	487	100.0	9.7e-136
ctg1_1909	IIY_RS13425	95	295	100.0	3.5e-78
ctg1_1910	IIY_RS13435	93	446	100.0	1.7e-123
ctg1_1911	IIY_RS13440	100	437	100.0	7.6e-121
ctg1_1912	IIY_RS13445	99	866	98.57142857142858	1.1e-249
ctg1_1913	IIY_RS13450	99	356	100.0	1.4e-96
ctg1_1914	IIY_RS13455	100	121	100.0	2.5e-26
ctg1_1915	IIY_RS13460	99	431	100.0	7.3e-119
ctg1_1916	IIY_RS13465	99	879	100.0	1.3e-253
ctg1_1918	IIY_RS13470	98	670	100.0	1.4e-190
ctg1_1919	IIY_RS13475	99	653	100.0	1.3e-185
ctg1_1920	IIY_RS13480	99	961	100.0	3.3e-278
ctg1_1921	IIY_RS13485	99	4639	100.0	0.0
ctg1_1922	IIY_RS13490	98	643	100.0	1.8e-182
ctg1_1923	IIY_RS13495	99	1709	100.0	0.0
ctg1_1924	IIY_RS13500	100	1104	100.0	0.0
ctg1_1925	IIY_RS13505	100	1303	100.0	0.0
ctg1_1926	IIY_RS13510	95	319	100.0	1.8e-85
ctg1_1927	IIY_RS13515	95	151	100.0	2.8e-35
ctg1_1928	IIY_RS13515	89	126	76.74418604651163	1.9e-27
ctg1_1929	IIY_RS13520	100	826	100.0	2e-237
ctg1_1930	IIY_RS13525	98	576	100.0	1.9e-162
ctg1_1931	IIY_RS13530	99	949	99.58246346555325	1.3e-274
ctg1_1933	IIY_RS13540	99	574	100.0	5.2e-162
ctg1_1934	IIY_RS13545	100	227	100.0	6e-58
ctg1_1935	IIY_RS13550	100	775	100.0	2.7e-222
ctg1_1936	IIY_RS13555	99	254	100.0	5.6e-66
ctg1_1937	IIY_RS13560	98	345	100.0	4.2e-93
ctg1_1938	IIY_RS13565	99	186	100.0	1.6e-45


>>
21. NZ_JH792025
Source: Bacillus cereus VD014 supercont1.1, whole genome shotgun sequence
Type: nrps
Number of proteins with BLAST hits to this cluster: 36
Cumulative BLAST score: 24031

Table of genes, locations, strands and annotations of subject cluster:
IIA_RS12835	IIA_RS12835	2535117	2535474	-	cytoplasmic_protein

Table of Blast hits (query gene, subject gene, %identity, blast score, %coverage, e-value):
ctg1_1900	IIA_RS12790	96	942	100.0	2.1e-272
ctg1_1901	IIA_RS12795	99	160	100.0	6.9e-38
ctg1_1902	IIA_RS12800	70	76	100.0	1.2e-12
ctg1_1903	IIA_RS12805	96	431	100.0	7.1e-119
ctg1_1904	IIA_RS12810	97	294	100.0	9e-78
ctg1_1905	IIA_RS12815	98	724	100.0	6.9e-207
ctg1_1906	IIA_RS12820	99	423	100.0	1.5e-116
ctg1_1908	IIA_RS12825	93	480	100.0	9.1e-134
ctg1_1909	IIA_RS12830	87	297	100.0	1.2e-78
ctg1_1910	IIA_RS12840	87	420	100.0	1.7e-115
ctg1_1911	IIA_RS12845	100	437	100.0	7.6e-121
ctg1_1912	IIA_RS12850	98	856	98.57142857142858	1.5e-246
ctg1_1913	IIA_RS12855	96	346	100.0	1.9e-93
ctg1_1914	IIA_RS12860	95	117	100.0	4.8e-25
ctg1_1915	IIA_RS12865	99	431	100.0	7.3e-119
ctg1_1916	IIA_RS12870	97	865	100.0	3.2e-249
ctg1_1918	IIA_RS12875	96	655	100.0	2.7e-186
ctg1_1919	IIA_RS12880	99	652	100.0	2.2e-185
ctg1_1920	IIA_RS12885	99	957	100.0	6.3e-277
ctg1_1921	IIA_RS12890	97	4533	100.0	0.0
ctg1_1922	IIA_RS12895	96	635	100.0	3.7e-180
ctg1_1923	IIA_RS12900	96	1665	100.0	0.0
ctg1_1924	IIA_RS12905	98	1098	100.0	0.0
ctg1_1925	IIA_RS12910	99	1287	100.0	0.0
ctg1_1926	IIA_RS12915	98	324	98.24561403508771	7.3e-87
ctg1_1927	IIA_RS12920	100	161	100.0	4.7e-38
ctg1_1928	IIA_RS12920	88	123	76.74418604651163	1.2e-26
ctg1_1929	IIA_RS12925	100	822	100.0	1.7e-236
ctg1_1930	IIA_RS12930	98	576	100.0	1.5e-162
ctg1_1931	IIA_RS12935	97	936	99.58246346555325	1.5e-270
ctg1_1933	IIA_RS12945	99	576	100.0	1.4e-162
ctg1_1934	IIA_RS12950	100	227	100.0	6e-58
ctg1_1935	IIA_RS12955	100	772	100.0	3e-221
ctg1_1936	IIA_RS12960	84	222	100.0	3.1e-56
ctg1_1937	IIA_RS12965	96	335	100.0	3.3e-90
ctg1_1938	IIA_RS12970	94	176	100.0	1.3e-42


>>
22. NZ_CP014282
Source: Bacillus thuringiensis strain Bt185, complete genome
Type: nrps
Number of proteins with BLAST hits to this cluster: 36
Cumulative BLAST score: 24005

Table of genes, locations, strands and annotations of subject cluster:
AXW78_RS13165	AXW78_RS13165	2616909	2617266	-	cytoplasmic_protein

Table of Blast hits (query gene, subject gene, %identity, blast score, %coverage, e-value):
ctg1_1900	AXW78_RS13120	95	933	100.0	7.3e-270
ctg1_1901	AXW78_RS13125	85	140	100.0	7.4e-32
ctg1_1902	AXW78_RS13130	70	76	100.0	1.2e-12
ctg1_1903	AXW78_RS13135	96	429	100.0	2.7e-118
ctg1_1904	AXW78_RS13140	97	294	100.0	9e-78
ctg1_1905	AXW78_RS13145	98	724	100.0	6.9e-207
ctg1_1906	AXW78_RS13150	99	423	100.0	1.5e-116
ctg1_1908	AXW78_RS13155	93	480	100.0	9.1e-134
ctg1_1909	AXW78_RS13160	87	294	100.0	6e-78
ctg1_1910	AXW78_RS13170	87	420	100.0	1.7e-115
ctg1_1911	AXW78_RS13175	100	437	100.0	7.6e-121
ctg1_1912	AXW78_RS13180	98	856	98.57142857142858	1.5e-246
ctg1_1913	AXW78_RS13185	96	346	100.0	1.9e-93
ctg1_1914	AXW78_RS13190	95	117	100.0	4.8e-25
ctg1_1915	AXW78_RS13195	98	429	100.0	2.8e-118
ctg1_1916	AXW78_RS13200	98	868	100.0	4.9e-250
ctg1_1918	AXW78_RS13205	96	655	100.0	2.7e-186
ctg1_1919	AXW78_RS13210	99	651	100.0	6.3e-185
ctg1_1920	AXW78_RS13215	99	957	100.0	6.3e-277
ctg1_1921	AXW78_RS13220	97	4538	100.0	0.0
ctg1_1922	AXW78_RS13225	96	635	100.0	3.7e-180
ctg1_1923	AXW78_RS13230	96	1666	100.0	0.0
ctg1_1924	AXW78_RS13235	98	1098	100.0	0.0
ctg1_1925	AXW78_RS13240	98	1285	100.0	0.0
ctg1_1926	AXW78_RS13245	98	329	100.0	3e-88
ctg1_1927	AXW78_RS13250	99	160	100.0	1e-37
ctg1_1928	AXW78_RS13250	88	123	76.74418604651163	1.2e-26
ctg1_1929	AXW78_RS13255	100	822	100.0	1.7e-236
ctg1_1930	AXW78_RS13260	98	576	100.0	1.5e-162
ctg1_1931	AXW78_RS13265	97	936	99.58246346555325	1.5e-270
ctg1_1933	AXW78_RS13270	99	576	100.0	1.4e-162
ctg1_1934	AXW78_RS13275	100	227	100.0	6e-58
ctg1_1935	AXW78_RS13280	100	772	100.0	3e-221
ctg1_1936	AXW78_RS13285	84	222	100.0	3.1e-56
ctg1_1937	AXW78_RS13290	96	335	100.0	3.3e-90
ctg1_1938	AXW78_RS13295	94	176	100.0	1.3e-42


>>
23. NZ_KB976173
Source: Bacillus cereus VD133 acqTw-supercont1.1, whole genome shotgun sequence
Type: nrps
Number of proteins with BLAST hits to this cluster: 36
Cumulative BLAST score: 23259

Table of genes, locations, strands and annotations of subject cluster:
IIU_RS35680	IIU_RS35680	2088144	2088933	+	hypothetical_protein

Table of Blast hits (query gene, subject gene, %identity, blast score, %coverage, e-value):
ctg1_1901	IIU_RS10880	99	161	100.0	5.3e-38
ctg1_1902	IIU_RS10885	70	76	100.0	1.2e-12
ctg1_1903	IIU_RS10890	100	444	100.0	8.1e-123
ctg1_1904	IIU_RS10895	95	288	100.0	5e-76
ctg1_1905	IIU_RS10900	99	729	100.0	1.6e-208
ctg1_1906	IIU_RS10905	100	426	100.0	1.3e-117
ctg1_1907	IIU_RS10910	95	122	100.0	1.5e-26
ctg1_1908	IIU_RS10915	93	478	100.0	5.9e-133
ctg1_1909	IIU_RS10920	87	296	100.0	2.1e-78
ctg1_1910	IIU_RS10930	86	413	100.0	1.6e-113
ctg1_1911	IIU_RS10935	100	437	100.0	1e-120
ctg1_1912	IIU_RS10940	98	861	98.57142857142858	6.2e-248
ctg1_1913	IIU_RS10955	94	134	39.8876404494382	8.5e-30
ctg1_1914	IIU_RS10960	97	118	100.0	2.1e-25
ctg1_1915	IIU_RS10965	99	432	100.0	3.3e-119
ctg1_1916	IIU_RS10970	99	885	100.0	2.3e-255
ctg1_1918	IIU_RS10975	96	658	100.0	4.2e-187
ctg1_1919	IIU_RS10980	99	650	100.0	1.1e-184
ctg1_1920	IIU_RS10985	99	957	100.0	6.3e-277
ctg1_1921	IIU_RS10990	98	4613	100.0	0.0
ctg1_1922	IIU_RS10995	98	643	100.0	1.8e-182
ctg1_1923	IIU_RS11000	99	1716	100.0	0.0
ctg1_1924	IIU_RS11005	99	1097	100.0	0.0
ctg1_1925	IIU_RS11010	99	1294	100.0	0.0
ctg1_1926	IIU_RS11015	98	329	100.0	3e-88
ctg1_1927	IIU_RS11020	100	161	100.0	4.7e-38
ctg1_1928	IIU_RS11020	88	124	76.74418604651163	5.6e-27
ctg1_1929	IIU_RS11025	100	822	100.0	1.7e-236
ctg1_1930	IIU_RS11030	98	576	100.0	2.5e-162
ctg1_1931	IIU_RS11035	100	955	99.58246346555325	1.8e-276
ctg1_1933	IIU_RS11045	100	579	100.0	2.1e-163
ctg1_1934	IIU_RS11050	100	227	100.0	6e-58
ctg1_1935	IIU_RS11055	100	772	100.0	2.3e-221
ctg1_1936	IIU_RS11060	99	254	100.0	7.3e-66
ctg1_1937	IIU_RS11065	98	343	100.0	1.6e-92
ctg1_1938	IIU_RS11070	100	189	100.0	1.9e-46


>>
24. NZ_LXLG01000017
Source: Bacillus thuringiensis strain GOE2 BTGOE2_contig000017, whole genome shotgun sequence
Type: nrps
Number of proteins with BLAST hits to this cluster: 36
Cumulative BLAST score: 24216

Table of genes, locations, strands and annotations of subject cluster:
BTGOE2_RS28485	BTGOE2_RS28485	1589176	1589271	+	fosfomycin_resistance_protein

Table of Blast hits (query gene, subject gene, %identity, blast score, %coverage, e-value):
ctg1_1900	BTGOE2_RS14115	99	960	100.0	5.6e-278
ctg1_1901	BTGOE2_RS14120	97	158	100.0	4.5e-37
ctg1_1902	BTGOE2_RS14125	80	72	100.0	2.3e-11
ctg1_1903	BTGOE2_RS14130	95	431	100.0	4.2e-119
ctg1_1904	BTGOE2_RS14135	97	292	100.0	3.4e-77
ctg1_1905	BTGOE2_RS14140	98	723	100.0	9e-207
ctg1_1906	BTGOE2_RS14145	99	426	100.0	1.7e-117
ctg1_1908	BTGOE2_RS14150	93	478	100.0	5.9e-133
ctg1_1909	BTGOE2_RS14155	86	292	100.0	3.9e-77
ctg1_1910	BTGOE2_RS14165	87	419	100.0	2.2e-115
ctg1_1911	BTGOE2_RS14170	99	433	100.0	1.4e-119
ctg1_1912	BTGOE2_RS14175	98	859	98.57142857142858	1.4e-247
ctg1_1913	BTGOE2_RS14180	97	346	100.0	2.4e-93
ctg1_1914	BTGOE2_RS14185	98	120	100.0	7.3e-26
ctg1_1915	BTGOE2_RS14190	98	426	100.0	1.4e-117
ctg1_1916	BTGOE2_RS14195	97	862	100.21008403361344	2.1e-248
ctg1_1918	BTGOE2_RS14200	94	649	100.0	1.5e-184
ctg1_1919	BTGOE2_RS14205	99	654	100.0	4.4e-186
ctg1_1920	BTGOE2_RS14210	99	956	100.20661157024793	1.1e-276
ctg1_1921	BTGOE2_RS14215	99	4640	100.0	0.0
ctg1_1922	BTGOE2_RS14220	99	646	100.0	1.2e-183
ctg1_1923	BTGOE2_RS14225	99	1713	100.0	0.0
ctg1_1924	BTGOE2_RS14230	99	1096	100.0	0.0
ctg1_1925	BTGOE2_RS14235	99	1290	100.0	0.0
ctg1_1926	BTGOE2_RS14240	93	313	100.0	1.3e-83
ctg1_1927	BTGOE2_RS14245	93	151	100.0	4.9e-35
ctg1_1928	BTGOE2_RS14245	88	123	76.74418604651163	1.2e-26
ctg1_1929	BTGOE2_RS14255	99	820	100.0	1.1e-235
ctg1_1930	BTGOE2_RS14260	98	577	100.0	6.5e-163
ctg1_1931	BTGOE2_RS14265	99	947	99.58246346555325	4.9e-274
ctg1_1933	BTGOE2_RS14270	100	579	100.0	2.1e-163
ctg1_1934	BTGOE2_RS14275	100	227	100.0	6e-58
ctg1_1935	BTGOE2_RS14280	100	775	100.0	2.7e-222
ctg1_1936	BTGOE2_RS14285	97	251	100.0	4.7e-65
ctg1_1937	BTGOE2_RS14290	95	333	100.0	1.3e-89
ctg1_1938	BTGOE2_RS14295	96	179	100.0	1.5e-43


>>
25. NZ_MQTG01000026
Source: Bacillus cereus strain MOD1_Bc71 Bc71_contig_26, whole genome shotgun sequence
Type: nrps
Number of proteins with BLAST hits to this cluster: 36
Cumulative BLAST score: 24216

Table of genes, locations, strands and annotations of subject cluster:
BHL31_RS19375	BHL31_RS19375	213833	213928	-	fosfomycin_resistance_protein

Table of Blast hits (query gene, subject gene, %identity, blast score, %coverage, e-value):
ctg1_1900	BHL31_RS19510	98	956	100.0	1.1e-276
ctg1_1901	BHL31_RS19505	97	158	100.0	4.5e-37
ctg1_1902	BHL31_RS19500	80	72	100.0	2.3e-11
ctg1_1903	BHL31_RS19495	95	431	100.0	4.2e-119
ctg1_1904	BHL31_RS19490	97	294	100.0	6.9e-78
ctg1_1905	BHL31_RS19485	98	723	100.0	9e-207
ctg1_1906	BHL31_RS19480	99	426	100.0	1.7e-117
ctg1_1908	BHL31_RS19475	93	478	100.0	5.9e-133
ctg1_1909	BHL31_RS19470	86	292	100.0	3.9e-77
ctg1_1910	BHL31_RS19460	87	419	100.0	2.2e-115
ctg1_1911	BHL31_RS19455	99	433	100.0	1.4e-119
ctg1_1912	BHL31_RS19450	98	859	98.57142857142858	1.4e-247
ctg1_1913	BHL31_RS19445	97	346	100.0	2.4e-93
ctg1_1914	BHL31_RS19440	98	120	100.0	7.3e-26
ctg1_1915	BHL31_RS19435	98	426	100.0	1.4e-117
ctg1_1916	BHL31_RS19430	97	860	100.21008403361344	7.9e-248
ctg1_1918	BHL31_RS19425	94	649	100.0	1.5e-184
ctg1_1919	BHL31_RS19420	99	654	100.0	4.4e-186
ctg1_1920	BHL31_RS19415	99	961	100.0	4.4e-278
ctg1_1921	BHL31_RS19410	99	4634	100.0	0.0
ctg1_1922	BHL31_RS19405	99	646	100.0	1.2e-183
ctg1_1923	BHL31_RS19400	99	1716	100.0	0.0
ctg1_1924	BHL31_RS19395	99	1096	100.0	0.0
ctg1_1925	BHL31_RS19390	99	1290	100.0	0.0
ctg1_1926	BHL31_RS19385	93	313	100.0	1.3e-83
ctg1_1927	BHL31_RS19380	93	151	100.0	4.9e-35
ctg1_1928	BHL31_RS19380	88	123	76.74418604651163	1.2e-26
ctg1_1929	BHL31_RS19365	100	822	100.0	1.7e-236
ctg1_1930	BHL31_RS19360	98	577	100.0	6.5e-163
ctg1_1931	BHL31_RS19355	99	947	99.58246346555325	4.9e-274
ctg1_1933	BHL31_RS19350	100	579	100.0	2.1e-163
ctg1_1934	BHL31_RS19345	100	227	100.0	6e-58
ctg1_1935	BHL31_RS19340	100	775	100.0	2.7e-222
ctg1_1936	BHL31_RS19335	97	251	100.0	4.7e-65
ctg1_1937	BHL31_RS19330	95	333	100.0	1.3e-89
ctg1_1938	BHL31_RS19325	96	179	100.0	1.5e-43


>>
26. NZ_LZRI01000036
Source: Bacillus cereus strain MROC2 scaffold9.1, whole genome shotgun sequence
Type: nrps
Number of proteins with BLAST hits to this cluster: 36
Cumulative BLAST score: 24205

Table of genes, locations, strands and annotations of subject cluster:
A9987_RS29750	A9987_RS29750	100965	101060	-	fosfomycin_resistance_protein

Table of Blast hits (query gene, subject gene, %identity, blast score, %coverage, e-value):
ctg1_1900	A9987_RS27730	98	956	100.0	1.1e-276
ctg1_1901	A9987_RS27725	97	158	100.0	4.5e-37
ctg1_1902	A9987_RS27720	80	72	100.0	2.3e-11
ctg1_1903	A9987_RS27715	95	431	100.0	4.2e-119
ctg1_1904	A9987_RS27710	97	292	100.0	3.4e-77
ctg1_1905	A9987_RS27705	98	723	100.0	9e-207
ctg1_1906	A9987_RS27700	99	426	100.0	1.7e-117
ctg1_1908	A9987_RS27695	93	476	100.0	2.2e-132
ctg1_1909	A9987_RS27690	87	292	100.0	2.3e-77
ctg1_1910	A9987_RS27680	87	419	100.0	2.2e-115
ctg1_1911	A9987_RS27675	99	433	100.0	1.4e-119
ctg1_1912	A9987_RS27670	98	859	98.57142857142858	1.4e-247
ctg1_1913	A9987_RS27665	97	346	100.0	2.4e-93
ctg1_1914	A9987_RS27660	98	120	100.0	7.3e-26
ctg1_1915	A9987_RS27655	98	426	100.0	1.4e-117
ctg1_1916	A9987_RS27650	97	862	100.21008403361344	2.1e-248
ctg1_1918	A9987_RS27645	94	649	100.0	1.5e-184
ctg1_1919	A9987_RS27640	99	652	100.0	2.8e-185
ctg1_1920	A9987_RS27635	99	961	100.0	4.4e-278
ctg1_1921	A9987_RS27630	99	4636	100.0	0.0
ctg1_1922	A9987_RS27625	99	646	100.0	1.2e-183
ctg1_1923	A9987_RS27620	99	1713	100.0	0.0
ctg1_1924	A9987_RS27615	99	1096	100.0	0.0
ctg1_1925	A9987_RS27610	99	1290	100.0	0.0
ctg1_1926	A9987_RS27605	93	313	100.0	1.3e-83
ctg1_1927	A9987_RS27600	93	151	100.0	4.9e-35
ctg1_1928	A9987_RS27600	88	123	76.74418604651163	1.2e-26
ctg1_1929	A9987_RS27590	100	821	100.0	3.7e-236
ctg1_1930	A9987_RS27585	98	575	100.0	3.2e-162
ctg1_1931	A9987_RS27580	99	944	99.58246346555325	4.2e-273
ctg1_1933	A9987_RS27575	100	579	100.0	2.1e-163
ctg1_1934	A9987_RS27570	100	227	100.0	6e-58
ctg1_1935	A9987_RS27565	100	775	100.0	2.7e-222
ctg1_1936	A9987_RS27560	97	251	100.0	4.7e-65
ctg1_1937	A9987_RS27555	95	333	100.0	1.3e-89
ctg1_1938	A9987_RS27550	96	179	100.0	1.5e-43


>>
27. NZ_MQTH01000003
Source: Bacillus cereus strain MOD1_Bc73 Bc73_contig_3, whole genome shotgun sequence
Type: nrps
Number of proteins with BLAST hits to this cluster: 36
Cumulative BLAST score: 24196

Table of genes, locations, strands and annotations of subject cluster:
BHL21_RS03810	BHL21_RS03810	110677	110772	+	fosfomycin_resistance_protein

Table of Blast hits (query gene, subject gene, %identity, blast score, %coverage, e-value):
ctg1_1900	BHL21_RS03675	98	958	100.0	2.1e-277
ctg1_1901	BHL21_RS03680	97	158	100.0	4.5e-37
ctg1_1902	BHL21_RS03685	80	72	100.0	2.3e-11
ctg1_1903	BHL21_RS03690	95	431	100.0	4.2e-119
ctg1_1904	BHL21_RS03695	97	292	100.0	3.4e-77
ctg1_1905	BHL21_RS03700	98	723	100.0	9e-207
ctg1_1906	BHL21_RS03705	99	426	100.0	1.7e-117
ctg1_1908	BHL21_RS03710	93	476	100.0	1.7e-132
ctg1_1909	BHL21_RS03715	86	292	100.0	3.9e-77
ctg1_1910	BHL21_RS03725	87	419	100.0	2.2e-115
ctg1_1911	BHL21_RS03730	99	433	100.0	1.4e-119
ctg1_1912	BHL21_RS03735	98	859	98.57142857142858	1.4e-247
ctg1_1913	BHL21_RS03740	97	346	100.0	2.4e-93
ctg1_1914	BHL21_RS03745	98	120	100.0	7.3e-26
ctg1_1915	BHL21_RS03750	98	426	100.0	1.4e-117
ctg1_1916	BHL21_RS03755	95	843	100.63025210084034	1.3e-242
ctg1_1918	BHL21_RS03760	94	649	100.0	1.5e-184
ctg1_1919	BHL21_RS03765	99	654	100.0	4.4e-186
ctg1_1920	BHL21_RS03770	99	961	100.0	4.4e-278
ctg1_1921	BHL21_RS03775	99	4636	100.0	0.0
ctg1_1922	BHL21_RS03780	99	646	100.0	1.2e-183
ctg1_1923	BHL21_RS03785	99	1714	100.0	0.0
ctg1_1924	BHL21_RS03790	99	1096	100.0	0.0
ctg1_1925	BHL21_RS03795	99	1290	100.0	0.0
ctg1_1926	BHL21_RS03800	93	313	100.0	1.3e-83
ctg1_1927	BHL21_RS03805	93	151	100.0	4.9e-35
ctg1_1928	BHL21_RS03805	88	123	76.74418604651163	1.2e-26
ctg1_1929	BHL21_RS03815	100	821	100.0	3.7e-236
ctg1_1930	BHL21_RS03820	98	577	100.0	6.5e-163
ctg1_1931	BHL21_RS03825	99	947	99.58246346555325	4.9e-274
ctg1_1933	BHL21_RS03830	100	579	100.0	2.1e-163
ctg1_1934	BHL21_RS03835	100	227	100.0	6e-58
ctg1_1935	BHL21_RS03840	100	775	100.0	2.7e-222
ctg1_1936	BHL21_RS03845	97	251	100.0	4.7e-65
ctg1_1937	BHL21_RS03850	95	333	100.0	1.3e-89
ctg1_1938	BHL21_RS03855	96	179	100.0	1.5e-43


>>
28. NZ_CP012691
Source: Bacillus cereus strain FORC_024, complete genome
Type: nrps
Number of proteins with BLAST hits to this cluster: 35
Cumulative BLAST score: 23073

Table of genes, locations, strands and annotations of subject cluster:

Table of Blast hits (query gene, subject gene, %identity, blast score, %coverage, e-value):
ctg1_1901	FORC24_RS13415	93	150	100.0	7.2e-35
ctg1_1902	FORC24_RS13420	97	62	54.23728813559322	1.8e-08
ctg1_1903	FORC24_RS13425	95	432	100.0	3.2e-119
ctg1_1904	FORC24_RS13430	98	298	100.0	3.7e-79
ctg1_1905	FORC24_RS13435	99	725	100.0	3.1e-207
ctg1_1906	FORC24_RS13440	100	426	100.0	1.3e-117
ctg1_1907	FORC24_RS13445	98	125	100.0	2.3e-27
ctg1_1908	FORC24_RS13450	93	476	100.0	2.2e-132
ctg1_1909	FORC24_RS13455	96	302	100.0	3.8e-80
ctg1_1910	FORC24_RS13465	87	417	100.0	8.5e-115
ctg1_1911	FORC24_RS13470	100	437	100.0	7.6e-121
ctg1_1912	FORC24_RS13475	97	851	98.57142857142858	4.9e-245
ctg1_1913	FORC24_RS13480	96	344	100.0	7.1e-93
ctg1_1914	FORC24_RS13485	95	117	100.0	6.2e-25
ctg1_1915	FORC24_RS13490	98	429	100.0	2.8e-118
ctg1_1916	FORC24_RS13495	97	859	100.0	1.3e-247
ctg1_1918	FORC24_RS13500	94	642	98.7987987987988	3.1e-182
ctg1_1919	FORC24_RS13505	100	657	100.0	6.8e-187
ctg1_1920	FORC24_RS13510	99	957	100.0	6.3e-277
ctg1_1921	FORC24_RS13515	98	4592	100.0	0.0
ctg1_1922	FORC24_RS13520	99	646	100.0	1.6e-183
ctg1_1923	FORC24_RS13525	97	1690	100.0	0.0
ctg1_1924	FORC24_RS13530	98	1097	100.0	0.0
ctg1_1925	FORC24_RS13535	98	1279	100.0	0.0
ctg1_1926	FORC24_RS13540	97	323	100.0	1.2e-86
ctg1_1927	FORC24_RS13545	96	156	100.0	1.2e-36
ctg1_1928	FORC24_RS13545	86	120	76.74418604651163	1.1e-25
ctg1_1929	FORC24_RS13550	100	821	100.0	3.7e-236
ctg1_1930	FORC24_RS13555	98	578	100.0	5e-163
ctg1_1931	FORC24_RS13560	96	931	99.58246346555325	4.8e-269
ctg1_1933	FORC24_RS13570	94	547	100.0	6.7e-154
ctg1_1934	FORC24_RS13575	100	227	100.0	6e-58
ctg1_1935	FORC24_RS13580	100	775	100.0	2.7e-222
ctg1_1936	FORC24_RS13585	97	251	100.0	4.7e-65
ctg1_1937	FORC24_RS13590	95	334	100.0	9.6e-90


>>
29. NZ_CM000729
Source: Bacillus cereus Rock1-15 chromosome, whole genome shotgun sequence
Type: nrps
Number of proteins with BLAST hits to this cluster: 35
Cumulative BLAST score: 22368

Table of genes, locations, strands and annotations of subject cluster:
BCERE0018_RS12535	BCERE0018_RS12535	2404230	2405706	+	two-component_sensor_histidine_kinase

Table of Blast hits (query gene, subject gene, %identity, blast score, %coverage, e-value):
ctg1_1901	BCERE0018_RS12475	93	150	100.0	7.2e-35
ctg1_1902	BCERE0018_RS12480	97	74	100.0	3.5e-12
ctg1_1903	BCERE0018_RS12485	95	432	100.0	3.2e-119
ctg1_1904	BCERE0018_RS12490	98	298	100.0	3.7e-79
ctg1_1905	BCERE0018_RS12495	99	725	100.0	3.1e-207
ctg1_1906	BCERE0018_RS12500	100	426	100.0	1.3e-117
ctg1_1907	BCERE0018_RS12505	98	125	100.0	2.3e-27
ctg1_1908	BCERE0018_RS12510	93	476	100.0	1.7e-132
ctg1_1909	BCERE0018_RS12515	95	296	100.0	1.6e-78
ctg1_1910	BCERE0018_RS12525	87	420	100.0	1.3e-115
ctg1_1911	BCERE0018_RS12530	100	437	100.0	7.6e-121
ctg1_1912	BCERE0018_RS12535	99	141	15.714285714285714	2.5e-31
ctg1_1913	BCERE0018_RS12540	96	345	100.0	4.2e-93
ctg1_1914	BCERE0018_RS12545	95	116	100.0	1.1e-24
ctg1_1915	BCERE0018_RS12550	98	429	100.0	2.8e-118
ctg1_1916	BCERE0018_RS12555	96	856	100.0	1.1e-246
ctg1_1918	BCERE0018_RS12560	94	643	98.7987987987988	1.8e-182
ctg1_1919	BCERE0018_RS12565	100	657	100.0	6.8e-187
ctg1_1920	BCERE0018_RS12570	99	957	100.0	6.3e-277
ctg1_1921	BCERE0018_RS12575	98	4588	100.0	0.0
ctg1_1922	BCERE0018_RS12580	99	646	100.0	1.6e-183
ctg1_1923	BCERE0018_RS12585	98	1703	100.0	0.0
ctg1_1924	BCERE0018_RS12590	98	1097	100.0	0.0
ctg1_1925	BCERE0018_RS12595	98	1282	100.0	0.0
ctg1_1926	BCERE0018_RS12600	96	322	100.0	3.6e-86
ctg1_1927	BCERE0018_RS12605	96	156	100.0	1.2e-36
ctg1_1928	BCERE0018_RS12605	89	117	70.93023255813954	8.9e-25
ctg1_1929	BCERE0018_RS12610	100	822	100.0	1.7e-236
ctg1_1930	BCERE0018_RS12615	98	578	100.0	5e-163
ctg1_1931	BCERE0018_RS12620	97	932	99.37369519832986	1.6e-269
ctg1_1933	BCERE0018_RS12630	93	540	100.0	1.1e-151
ctg1_1934	BCERE0018_RS12635	98	224	100.0	6.7e-57
ctg1_1935	BCERE0018_RS12640	100	775	100.0	2.7e-222
ctg1_1936	BCERE0018_RS12645	97	251	100.0	4.7e-65
ctg1_1937	BCERE0018_RS12650	94	332	100.0	2.8e-89


>>
30. NZ_LOMW01000034
Source: Bacillus cereus strain FSL K6-0043 contig_4, whole genome shotgun sequence
Type: nrps
Number of proteins with BLAST hits to this cluster: 35
Cumulative BLAST score: 23557

Table of genes, locations, strands and annotations of subject cluster:
AT266_RS29690	AT266_RS29690	208238	208327	-	fosfomycin_resistance_protein

Table of Blast hits (query gene, subject gene, %identity, blast score, %coverage, e-value):
ctg1_1900	AT266_RS22235	96	931	100.0	2.8e-269
ctg1_1901	AT266_RS22230	95	155	100.0	2.2e-36
ctg1_1902	AT266_RS22225	70	75	100.0	2.7e-12
ctg1_1903	AT266_RS22220	96	433	100.0	1.9e-119
ctg1_1904	AT266_RS22215	100	304	100.0	6.7e-81
ctg1_1905	AT266_RS22210	99	730	100.0	1.3e-208
ctg1_1906	AT266_RS22205	100	426	100.0	1.3e-117
ctg1_1907	AT266_RS22200	98	125	100.0	2.3e-27
ctg1_1908	AT266_RS22195	93	480	100.0	9.1e-134
ctg1_1909	AT266_RS22190	94	292	100.0	3.9e-77
ctg1_1910	AT266_RS22180	87	420	100.0	1.7e-115
ctg1_1911	AT266_RS22175	100	437	100.0	7.6e-121
ctg1_1912	AT266_RS22170	98	858	98.57142857142858	3.1e-247
ctg1_1913	AT266_RS22165	90	162	51.12359550561798	3.8e-38
ctg1_1914	AT266_RS22160	97	119	100.0	1.3e-25
ctg1_1915	AT266_RS22155	98	428	100.0	3.6e-118
ctg1_1916	AT266_RS22150	98	875	100.0	2.4e-252
ctg1_1918	AT266_RS22145	94	646	100.0	1.3e-183
ctg1_1919	AT266_RS22140	99	654	100.0	4.4e-186
ctg1_1920	AT266_RS22135	99	959	100.0	1.3e-277
ctg1_1921	AT266_RS22130	99	4624	100.0	0.0
ctg1_1922	AT266_RS22125	98	640	100.0	1.1e-181
ctg1_1923	AT266_RS22120	98	1701	100.0	0.0
ctg1_1924	AT266_RS22115	98	1095	100.0	0.0
ctg1_1925	AT266_RS22110	98	1278	100.0	0.0
ctg1_1926	AT266_RS22105	94	316	100.0	1.5e-84
ctg1_1927	AT266_RS22100	93	149	100.0	1.8e-34
ctg1_1928	AT266_RS22100	86	123	76.74418604651163	1.6e-26
ctg1_1929	AT266_RS22090	100	822	100.0	1.7e-236
ctg1_1930	AT266_RS22085	98	577	100.0	6.5e-163
ctg1_1931	AT266_RS22080	96	932	99.58246346555325	1.6e-269
ctg1_1933	AT266_RS22070	93	544	100.0	7.5e-153
ctg1_1934	AT266_RS22065	98	224	100.0	6.7e-57
ctg1_1935	AT266_RS22060	100	775	100.0	2.7e-222
ctg1_1936	AT266_RS22055	96	248	100.0	4e-64


>>
31. NZ_JH804683
Source: Bacillus cereus HuB1-1 supercont1.1, whole genome shotgun sequence
Type: nrps
Number of proteins with BLAST hits to this cluster: 35
Cumulative BLAST score: 23550

Table of genes, locations, strands and annotations of subject cluster:
IGE_RS29345	IGE_RS29345	2907555	2907644	-	fosfomycin_resistance_protein

Table of Blast hits (query gene, subject gene, %identity, blast score, %coverage, e-value):
ctg1_1900	IGE_RS14735	98	956	100.0	1.1e-276
ctg1_1901	IGE_RS14730	99	161	100.0	5.3e-38
ctg1_1902	IGE_RS14725	71	76	100.0	9.1e-13
ctg1_1903	IGE_RS14720	97	437	100.0	9.9e-121
ctg1_1904	IGE_RS14715	96	289	100.0	1.7e-76
ctg1_1905	IGE_RS14710	100	731	100.0	4.3e-209
ctg1_1906	IGE_RS14705	99	425	100.0	3.9e-117
ctg1_1907	IGE_RS14700	98	125	100.0	2.3e-27
ctg1_1908	IGE_RS14695	91	464	100.0	6.7e-129
ctg1_1909	IGE_RS14690	93	288	100.0	4.3e-76
ctg1_1910	IGE_RS14680	87	419	100.0	2.2e-115
ctg1_1911	IGE_RS14675	100	436	100.0	2.2e-120
ctg1_1912	IGE_RS14670	98	857	98.57142857142858	5.3e-247
ctg1_1913	IGE_RS14665	91	165	51.12359550561798	7.7e-39
ctg1_1914	IGE_RS14660	97	119	100.0	1.3e-25
ctg1_1915	IGE_RS14655	98	428	100.0	3.6e-118
ctg1_1916	IGE_RS14650	98	873	100.0	1.2e-251
ctg1_1918	IGE_RS14645	94	636	99.09909909909909	2.2e-180
ctg1_1919	IGE_RS14640	99	653	100.0	1.3e-185
ctg1_1920	IGE_RS14635	99	961	100.0	3.3e-278
ctg1_1921	IGE_RS14630	99	4626	100.0	0.0
ctg1_1922	IGE_RS14625	98	637	100.0	7.4e-181
ctg1_1923	IGE_RS14620	98	1700	100.0	0.0
ctg1_1924	IGE_RS14615	98	1095	100.0	0.0
ctg1_1925	IGE_RS14610	98	1278	100.0	0.0
ctg1_1926	IGE_RS14605	94	316	100.0	1.5e-84
ctg1_1927	IGE_RS14600	93	149	100.0	1.8e-34
ctg1_1928	IGE_RS14600	88	123	76.74418604651163	1.2e-26
ctg1_1929	IGE_RS14590	100	822	100.0	1.7e-236
ctg1_1930	IGE_RS14585	98	577	100.0	6.5e-163
ctg1_1931	IGE_RS14580	97	936	99.58246346555325	1.5e-270
ctg1_1933	IGE_RS14570	93	545	100.0	2.6e-153
ctg1_1934	IGE_RS14565	98	224	100.0	6.7e-57
ctg1_1935	IGE_RS14560	100	775	100.0	2.7e-222
ctg1_1936	IGE_RS14555	96	248	100.0	4e-64


>>
32. NZ_JH792222
Source: Bacillus cereus BAG1X1-2 supercont1.1, whole genome shotgun sequence
Type: nrps
Number of proteins with BLAST hits to this cluster: 35
Cumulative BLAST score: 23483

Table of genes, locations, strands and annotations of subject cluster:
ICE_RS09945	ICE_RS09945	1969654	1969959	+	hypothetical_protein
ICE_RS29985	ICE_RS29985	1995285	1995374	+	fosfomycin_resistance_protein

Table of Blast hits (query gene, subject gene, %identity, blast score, %coverage, e-value):
ctg1_1900	ICE_RS09875	98	956	100.0	1.1e-276
ctg1_1901	ICE_RS09880	99	161	100.0	5.3e-38
ctg1_1902	ICE_RS09885	71	76	100.0	9.1e-13
ctg1_1903	ICE_RS09890	97	436	100.0	2.2e-120
ctg1_1904	ICE_RS09895	96	289	100.0	1.7e-76
ctg1_1905	ICE_RS09900	100	731	100.0	4.3e-209
ctg1_1906	ICE_RS09905	99	423	100.0	1.1e-116
ctg1_1907	ICE_RS09910	98	125	100.0	2.3e-27
ctg1_1908	ICE_RS09915	94	483	100.0	1.1e-134
ctg1_1909	ICE_RS09920	94	292	100.0	3.9e-77
ctg1_1910	ICE_RS09930	87	419	100.0	2.2e-115
ctg1_1911	ICE_RS09935	100	436	100.0	2.2e-120
ctg1_1912	ICE_RS09940	98	856	98.16326530612245	1.2e-246
ctg1_1913	ICE_RS09945	88	82	26.96629213483146	6.6e-14
ctg1_1914	ICE_RS09950	97	119	100.0	1.3e-25
ctg1_1915	ICE_RS09955	98	428	100.0	3.6e-118
ctg1_1916	ICE_RS09960	98	873	100.0	1.2e-251
ctg1_1918	ICE_RS09965	94	636	99.09909909909909	2.2e-180
ctg1_1919	ICE_RS09970	99	650	100.0	8.3e-185
ctg1_1920	ICE_RS09975	99	961	100.0	3.3e-278
ctg1_1921	ICE_RS09980	99	4626	100.0	0.0
ctg1_1922	ICE_RS09985	97	637	100.0	9.7e-181
ctg1_1923	ICE_RS09990	98	1702	100.0	0.0
ctg1_1924	ICE_RS09995	98	1095	100.0	0.0
ctg1_1925	ICE_RS10000	98	1276	99.84615384615385	0.0
ctg1_1926	ICE_RS10005	94	316	100.0	1.5e-84
ctg1_1927	ICE_RS10010	93	149	100.0	1.8e-34
ctg1_1928	ICE_RS10010	88	123	76.74418604651163	1.2e-26
ctg1_1929	ICE_RS10020	100	822	100.0	1.7e-236
ctg1_1930	ICE_RS10025	98	577	100.0	6.5e-163
ctg1_1931	ICE_RS10030	97	936	99.58246346555325	1.5e-270
ctg1_1933	ICE_RS10040	93	545	100.0	2.6e-153
ctg1_1934	ICE_RS10045	98	224	100.0	6.7e-57
ctg1_1935	ICE_RS10050	100	775	100.0	2.7e-222
ctg1_1936	ICE_RS10055	96	248	100.0	4e-64


>>
33. NZ_HG810017
Source: Bacillus thuringiensis DB27, whole genome shotgun sequence
Type: nrps
Number of proteins with BLAST hits to this cluster: 35
Cumulative BLAST score: 23116

Table of genes, locations, strands and annotations of subject cluster:
BTDB27_RS22080	BTDB27_RS22080	1370846	1371025	+	hypothetical_protein
BTDB27_RS22155	BTDB27_RS22155	1383687	1384688	+	alpha/beta_hydrolase

Table of Blast hits (query gene, subject gene, %identity, blast score, %coverage, e-value):
ctg1_1901	BTDB27_RS22075	99	160	100.0	9.1e-38
ctg1_1903	BTDB27_RS22085	99	442	100.0	2.4e-122
ctg1_1904	BTDB27_RS22090	96	289	100.0	1.7e-76
ctg1_1905	BTDB27_RS22095	100	732	100.0	1.9e-209
ctg1_1906	BTDB27_RS22100	99	423	100.0	1.5e-116
ctg1_1907	BTDB27_RS22105	100	126	100.0	7.8e-28
ctg1_1908	BTDB27_RS22110	100	510	100.0	1.4e-142
ctg1_1909	BTDB27_RS22115	97	302	100.0	3.8e-80
ctg1_1910	BTDB27_RS22120	94	448	100.0	3.5e-124
ctg1_1911	BTDB27_RS22125	100	435	100.0	3.8e-120
ctg1_1912	BTDB27_RS22130	99	867	98.57142857142858	8.7e-250
ctg1_1913	BTDB27_RS22135	96	172	51.12359550561798	3.7e-41
ctg1_1914	BTDB27_RS22140	97	118	100.0	2.1e-25
ctg1_1915	BTDB27_RS22145	100	433	100.0	1.1e-119
ctg1_1916	BTDB27_RS22150	100	886	100.0	1e-255
ctg1_1918	BTDB27_RS22155	100	443	66.66666666666666	1.6e-122
ctg1_1919	BTDB27_RS22160	100	655	100.0	3.4e-186
ctg1_1920	BTDB27_RS22165	99	959	100.0	1.7e-277
ctg1_1921	BTDB27_RS22170	98	4615	100.0	0.0
ctg1_1922	BTDB27_RS22175	99	645	100.0	2.7e-183
ctg1_1923	BTDB27_RS22180	99	1720	100.0	0.0
ctg1_1924	BTDB27_RS22185	99	1099	100.0	0.0
ctg1_1925	BTDB27_RS22190	100	1304	100.0	0.0
ctg1_1926	BTDB27_RS22195	98	326	100.0	1.5e-87
ctg1_1927	BTDB27_RS22200	100	161	100.0	4.7e-38
ctg1_1928	BTDB27_RS22200	88	124	76.74418604651163	5.6e-27
ctg1_1929	BTDB27_RS22205	99	820	100.0	1.1e-235
ctg1_1930	BTDB27_RS22210	99	580	100.0	1.3e-163
ctg1_1931	BTDB27_RS22215	100	956	99.58246346555325	1.4e-276
ctg1_1933	BTDB27_RS22225	99	577	100.0	1e-162
ctg1_1934	BTDB27_RS22230	100	227	100.0	6e-58
ctg1_1935	BTDB27_RS22235	100	774	100.0	6.1e-222
ctg1_1936	BTDB27_RS22240	99	254	100.0	7.3e-66
ctg1_1937	BTDB27_RS22245	99	345	100.0	3.2e-93
ctg1_1938	BTDB27_RS22250	100	189	100.0	1.9e-46


>>
34. NZ_FRBJ01000001
Source: Bacillus sp. bc15, whole genome shotgun sequence
Type: nrps
Number of proteins with BLAST hits to this cluster: 35
Cumulative BLAST score: 22690

Table of genes, locations, strands and annotations of subject cluster:
BUA87_RS05175	BUA87_RS05175	1036074	1037503	-	permease
BUA87_RS05180	BUA87_RS05180	1038078	1039079	+	alpha/beta_hydrolase
BUA87_RS05230	BUA87_RS05230	1060051	1060140	+	fosfomycin_resistance_protein

Table of Blast hits (query gene, subject gene, %identity, blast score, %coverage, e-value):
ctg1_1900	BUA87_RS05090	96	935	100.0	3.3e-270
ctg1_1901	BUA87_RS05095	95	155	100.0	2.2e-36
ctg1_1902	BUA87_RS05100	70	75	100.0	2.7e-12
ctg1_1903	BUA87_RS05105	96	433	100.0	1.9e-119
ctg1_1904	BUA87_RS05110	100	304	100.0	6.7e-81
ctg1_1905	BUA87_RS05115	99	730	100.0	1.3e-208
ctg1_1906	BUA87_RS05120	100	426	100.0	1.3e-117
ctg1_1907	BUA87_RS05125	98	125	100.0	2.3e-27
ctg1_1908	BUA87_RS05130	94	483	100.0	1.1e-134
ctg1_1909	BUA87_RS05135	94	292	100.0	3.9e-77
ctg1_1910	BUA87_RS05145	86	418	100.0	6.5e-115
ctg1_1911	BUA87_RS05150	99	433	100.0	1.1e-119
ctg1_1912	BUA87_RS05155	99	869	98.57142857142858	2.3e-250
ctg1_1913	BUA87_RS05160	92	166	51.12359550561798	2.6e-39
ctg1_1914	BUA87_RS05165	97	118	100.0	3.6e-25
ctg1_1915	BUA87_RS05170	97	428	100.0	4.7e-118
ctg1_1916	BUA87_RS05175	98	93	11.134453781512606	5.8e-17
ctg1_1918	BUA87_RS05180	96	555	85.58558558558559	3.8e-156
ctg1_1919	BUA87_RS05185	99	653	100.0	1.3e-185
ctg1_1920	BUA87_RS05190	99	961	100.0	3.3e-278
ctg1_1921	BUA87_RS05195	99	4616	100.0	0.0
ctg1_1922	BUA87_RS05200	97	635	100.0	2.8e-180
ctg1_1923	BUA87_RS05205	98	1703	100.0	0.0
ctg1_1924	BUA87_RS05210	98	1095	100.0	0.0
ctg1_1925	BUA87_RS05215	97	1274	100.0	0.0
ctg1_1926	BUA87_RS05220	94	316	100.0	1.5e-84
ctg1_1927	BUA87_RS05225	93	149	100.0	1.8e-34
ctg1_1928	BUA87_RS05225	88	123	76.74418604651163	1.2e-26
ctg1_1929	BUA87_RS05240	100	822	100.0	1.7e-236
ctg1_1930	BUA87_RS05245	98	576	100.0	1.9e-162
ctg1_1931	BUA87_RS05250	97	934	99.58246346555325	4.3e-270
ctg1_1933	BUA87_RS05260	93	545	100.0	2.6e-153
ctg1_1934	BUA87_RS05265	98	224	100.0	6.7e-57
ctg1_1935	BUA87_RS05270	100	775	100.0	2.7e-222
ctg1_1936	BUA87_RS05275	97	251	100.0	4.7e-65


>>
35. NZ_JH791865
Source: Bacillus cereus VD156 supercont1.1, whole genome shotgun sequence
Type: nrps
Number of proteins with BLAST hits to this cluster: 35
Cumulative BLAST score: 23208

Table of genes, locations, strands and annotations of subject cluster:
IK7_RS15080	IK7_RS15080	2878979	2880681	+	peptidase_M4_family_protein
IK7_RS15145	IK7_RS15145	2904028	2904385	+	cytoplasmic_protein

Table of Blast hits (query gene, subject gene, %identity, blast score, %coverage, e-value):
ctg1_1900	IK7_RS15190	95	931	100.0	2.8e-269
ctg1_1901	IK7_RS15185	86	142	100.0	2e-32
ctg1_1902	IK7_RS15180	70	76	100.0	1.2e-12
ctg1_1903	IK7_RS15175	96	429	100.0	2.7e-118
ctg1_1904	IK7_RS15170	97	294	100.0	9e-78
ctg1_1905	IK7_RS15165	98	724	100.0	6.9e-207
ctg1_1906	IK7_RS15160	99	423	100.0	1.5e-116
ctg1_1908	IK7_RS15155	93	480	100.0	9.1e-134
ctg1_1909	IK7_RS15150	87	297	100.0	1.2e-78
ctg1_1910	IK7_RS15140	87	420	100.0	1.7e-115
ctg1_1911	IK7_RS15135	100	437	100.0	7.6e-121
ctg1_1912	IK7_RS15130	98	856	98.57142857142858	1.5e-246
ctg1_1913	IK7_RS15125	96	344	100.0	7.1e-93
ctg1_1915	IK7_RS15120	99	430	100.0	9.5e-119
ctg1_1916	IK7_RS15115	98	868	100.0	4.9e-250
ctg1_1918	IK7_RS15110	95	654	100.0	7.8e-186
ctg1_1919	IK7_RS15105	99	652	100.0	2.2e-185
ctg1_1920	IK7_RS15100	99	957	100.0	6.3e-277
ctg1_1921	IK7_RS15095	97	4521	100.0	0.0
ctg1_1922	IK7_RS15090	96	633	100.0	1.1e-179
ctg1_1923	IK7_RS15085	96	1664	100.0	0.0
ctg1_1924	IK7_RS15080	96	444	43.03350970017637	1.6e-122
ctg1_1925	IK7_RS15075	98	1286	100.0	0.0
ctg1_1926	IK7_RS15070	98	329	100.0	3e-88
ctg1_1927	IK7_RS15065	100	161	100.0	4.7e-38
ctg1_1928	IK7_RS15065	89	117	70.93023255813954	8.9e-25
ctg1_1929	IK7_RS15060	100	822	100.0	1.7e-236
ctg1_1930	IK7_RS15055	98	576	100.0	1.5e-162
ctg1_1931	IK7_RS15050	97	936	99.58246346555325	1.5e-270
ctg1_1933	IK7_RS15040	99	576	100.0	1.4e-162
ctg1_1934	IK7_RS15035	98	224	100.0	6.7e-57
ctg1_1935	IK7_RS15030	100	772	100.0	3e-221
ctg1_1936	IK7_RS15025	84	222	100.0	3.1e-56
ctg1_1937	IK7_RS15020	96	335	100.0	3.3e-90
ctg1_1938	IK7_RS15015	94	176	100.0	1.3e-42


>>
36. NZ_LCYK01000005
Source: Bacillus cereus strain B4080 NODE_5, whole genome shotgun sequence
Type: nrps
Number of proteins with BLAST hits to this cluster: 35
Cumulative BLAST score: 23876

Table of genes, locations, strands and annotations of subject cluster:
B4080_RS01570	B4080_RS01570	139088	139445	+	cytoplasmic_protein
B4080_RS01610	B4080_RS01610	145327	145584	-	hypothetical_protein

Table of Blast hits (query gene, subject gene, %identity, blast score, %coverage, e-value):
ctg1_1900	B4080_RS01615	96	942	100.0	2.1e-272
ctg1_1902	B4080_RS01605	70	76	100.0	1.2e-12
ctg1_1903	B4080_RS01600	96	429	100.0	2.7e-118
ctg1_1904	B4080_RS01595	97	294	100.0	9e-78
ctg1_1905	B4080_RS01590	98	724	100.0	6.9e-207
ctg1_1906	B4080_RS01585	99	423	100.0	1.5e-116
ctg1_1908	B4080_RS01580	94	481	100.0	5.3e-134
ctg1_1909	B4080_RS31630	78	142	52.09580838323353	5e-32
ctg1_1909	B4080_RS31635	96	133	40.7185628742515	1.8e-29
ctg1_1910	B4080_RS01565	87	420	100.0	1.7e-115
ctg1_1911	B4080_RS01560	100	437	100.0	7.6e-121
ctg1_1912	B4080_RS01555	98	854	98.57142857142858	5.8e-246
ctg1_1913	B4080_RS01550	96	344	100.0	9.3e-93
ctg1_1914	B4080_RS01545	95	117	100.0	4.8e-25
ctg1_1915	B4080_RS01540	98	429	100.0	2.8e-118
ctg1_1916	B4080_RS01535	97	866	100.0	1.4e-249
ctg1_1918	B4080_RS01530	96	655	100.0	2.7e-186
ctg1_1919	B4080_RS01525	99	652	100.0	2.2e-185
ctg1_1920	B4080_RS01520	99	957	100.0	6.3e-277
ctg1_1921	B4080_RS01515	97	4527	100.0	0.0
ctg1_1922	B4080_RS01510	97	638	100.0	3.3e-181
ctg1_1923	B4080_RS01505	98	1697	100.0	0.0
ctg1_1924	B4080_RS01500	99	1099	100.0	0.0
ctg1_1925	B4080_RS01495	99	1293	100.0	0.0
ctg1_1926	B4080_RS01490	98	327	100.0	6.6e-88
ctg1_1927	B4080_RS01485	100	161	100.0	4.7e-38
ctg1_1928	B4080_RS01485	88	123	76.74418604651163	1.2e-26
ctg1_1929	B4080_RS01480	100	822	100.0	1.7e-236
ctg1_1930	B4080_RS01475	98	576	100.0	1.9e-162
ctg1_1931	B4080_RS01470	97	936	99.58246346555325	1.5e-270
ctg1_1933	B4080_RS01460	99	576	100.0	1.4e-162
ctg1_1934	B4080_RS01455	100	227	100.0	6e-58
ctg1_1935	B4080_RS01450	100	772	100.0	3e-221
ctg1_1936	B4080_RS01445	84	222	100.0	3.1e-56
ctg1_1937	B4080_RS01440	96	335	100.0	3.3e-90
ctg1_1938	B4080_RS01435	94	170	96.5909090909091	1.2e-40


>>
37. NZ_LJKH01000023
Source: Bacillus cereus strain B4118 scaffold6, whole genome shotgun sequence
Type: nrps
Number of proteins with BLAST hits to this cluster: 34
Cumulative BLAST score: 23069

Table of genes, locations, strands and annotations of subject cluster:

Table of Blast hits (query gene, subject gene, %identity, blast score, %coverage, e-value):
ctg1_1901	B4118_RS06630	100	162	100.0	1.8e-38
ctg1_1902	B4118_RS06635	71	76	100.0	9.1e-13
ctg1_1903	B4118_RS06640	95	431	100.0	4.2e-119
ctg1_1904	B4118_RS06645	97	293	100.0	1.5e-77
ctg1_1905	B4118_RS06650	98	720	100.0	1.3e-205
ctg1_1906	B4118_RS06655	100	427	100.0	7.8e-118
ctg1_1908	B4118_RS06660	93	478	100.0	5.9e-133
ctg1_1909	B4118_RS06665	96	303	100.0	1.7e-80
ctg1_1910	B4118_RS06675	87	418	100.0	5e-115
ctg1_1911	B4118_RS06680	100	437	100.0	7.6e-121
ctg1_1912	B4118_RS06685	99	862	98.57142857142858	2.8e-248
ctg1_1913	B4118_RS06690	96	342	100.0	2.7e-92
ctg1_1914	B4118_RS06695	97	119	100.0	1.3e-25
ctg1_1915	B4118_RS06700	98	428	100.0	3.6e-118
ctg1_1916	B4118_RS06705	99	879	100.0	2.1e-253
ctg1_1918	B4118_RS06710	95	653	100.0	1e-185
ctg1_1919	B4118_RS06715	99	652	100.0	2.2e-185
ctg1_1920	B4118_RS06720	99	957	100.0	6.3e-277
ctg1_1921	B4118_RS06725	98	4603	100.0	0.0
ctg1_1922	B4118_RS06730	99	646	100.0	2.1e-183
ctg1_1923	B4118_RS06735	98	1704	100.0	0.0
ctg1_1924	B4118_RS06740	99	1098	100.0	0.0
ctg1_1925	B4118_RS06745	98	1285	100.0	0.0
ctg1_1926	B4118_RS06750	95	322	100.0	3.6e-86
ctg1_1927	B4118_RS06755	99	157	100.0	5.2e-37
ctg1_1928	B4118_RS06755	88	123	76.74418604651163	1.2e-26
ctg1_1929	B4118_RS06760	100	822	100.0	2.2e-236
ctg1_1930	B4118_RS06765	98	578	100.0	5e-163
ctg1_1931	B4118_RS06770	99	945	99.58246346555325	3.2e-273
ctg1_1933	B4118_RS06780	97	561	100.0	4.5e-158
ctg1_1934	B4118_RS06785	100	227	100.0	6e-58
ctg1_1935	B4118_RS06790	100	775	100.0	2.7e-222
ctg1_1936	B4118_RS06795	97	251	100.0	4.7e-65
ctg1_1937	B4118_RS06800	96	335	100.0	3.3e-90


>>
38. NZ_JYFW01000014
Source: Bacillus cereus strain #17 contig293, whole genome shotgun sequence
Type: nrps
Number of proteins with BLAST hits to this cluster: 34
Cumulative BLAST score: 23029

Table of genes, locations, strands and annotations of subject cluster:

Table of Blast hits (query gene, subject gene, %identity, blast score, %coverage, e-value):
ctg1_1901	TQ94_RS10890	100	162	100.0	1.8e-38
ctg1_1902	TQ94_RS10885	71	76	100.0	9.1e-13
ctg1_1903	TQ94_RS10880	95	431	100.0	4.2e-119
ctg1_1904	TQ94_RS10875	97	293	100.0	1.5e-77
ctg1_1905	TQ94_RS10870	98	720	100.0	1.3e-205
ctg1_1906	TQ94_RS10865	98	421	100.0	4.3e-116
ctg1_1908	TQ94_RS10860	93	478	100.0	5.9e-133
ctg1_1909	TQ94_RS10855	87	294	100.0	7.9e-78
ctg1_1910	TQ94_RS10845	86	414	100.0	7.2e-114
ctg1_1911	TQ94_RS10840	100	434	100.0	6.5e-120
ctg1_1912	TQ94_RS10835	99	862	98.57142857142858	2.8e-248
ctg1_1913	TQ94_RS10830	96	342	100.0	2.7e-92
ctg1_1914	TQ94_RS10825	97	119	100.0	1.3e-25
ctg1_1915	TQ94_RS10820	98	428	100.0	3.6e-118
ctg1_1916	TQ94_RS10815	99	879	100.0	2.1e-253
ctg1_1918	TQ94_RS10810	95	653	100.0	1e-185
ctg1_1919	TQ94_RS10805	99	652	100.0	2.2e-185
ctg1_1920	TQ94_RS10800	99	957	100.0	6.3e-277
ctg1_1921	TQ94_RS10795	98	4602	100.0	0.0
ctg1_1922	TQ94_RS10790	99	648	100.0	5.5e-184
ctg1_1923	TQ94_RS10785	98	1701	100.0	0.0
ctg1_1924	TQ94_RS10780	98	1097	100.0	0.0
ctg1_1925	TQ94_RS10775	98	1285	100.0	0.0
ctg1_1926	TQ94_RS10770	91	309	100.0	3.2e-82
ctg1_1927	TQ94_RS10765	95	152	100.0	2.2e-35
ctg1_1928	TQ94_RS10765	88	123	76.74418604651163	1.2e-26
ctg1_1929	TQ94_RS10760	100	822	100.0	1.7e-236
ctg1_1930	TQ94_RS10755	98	578	100.0	5e-163
ctg1_1931	TQ94_RS10750	99	949	99.58246346555325	1.3e-274
ctg1_1933	TQ94_RS10740	97	563	100.0	1.6e-158
ctg1_1934	TQ94_RS10735	99	227	100.0	7.9e-58
ctg1_1935	TQ94_RS10730	100	775	100.0	2.7e-222
ctg1_1936	TQ94_RS10725	97	251	100.0	4.7e-65
ctg1_1937	TQ94_RS10720	94	332	100.0	3.6e-89


>>
39. NZ_CP009686
Source: Bacillus cereus strain FORC_005, complete genome
Type: nrps
Number of proteins with BLAST hits to this cluster: 34
Cumulative BLAST score: 22784

Table of genes, locations, strands and annotations of subject cluster:
FORC5_RS13690	FORC5_RS13690	2685266	2685954	-	2-haloalkanoic_acid_dehalogenase

Table of Blast hits (query gene, subject gene, %identity, blast score, %coverage, e-value):
ctg1_1901	FORC5_RS13645	100	162	100.0	1.8e-38
ctg1_1902	FORC5_RS13650	71	76	100.0	9.1e-13
ctg1_1903	FORC5_RS13655	95	431	100.0	4.2e-119
ctg1_1904	FORC5_RS13660	97	293	100.0	1.5e-77
ctg1_1905	FORC5_RS13665	98	720	100.0	1.3e-205
ctg1_1906	FORC5_RS13670	100	427	100.0	7.8e-118
ctg1_1908	FORC5_RS13675	93	478	100.0	5.9e-133
ctg1_1909	FORC5_RS13680	87	294	100.0	7.9e-78
ctg1_1910	FORC5_RS13690	82	174	42.608695652173914	1.3e-41
ctg1_1911	FORC5_RS13695	100	434	100.0	6.5e-120
ctg1_1912	FORC5_RS13700	99	862	98.57142857142858	2.8e-248
ctg1_1913	FORC5_RS13705	96	342	100.0	2.7e-92
ctg1_1914	FORC5_RS13710	97	119	100.0	1.3e-25
ctg1_1915	FORC5_RS13715	98	428	100.0	3.6e-118
ctg1_1916	FORC5_RS13720	99	879	100.0	2.1e-253
ctg1_1918	FORC5_RS13725	95	653	100.0	1e-185
ctg1_1919	FORC5_RS13730	99	652	100.0	2.2e-185
ctg1_1920	FORC5_RS13735	99	957	100.0	6.3e-277
ctg1_1921	FORC5_RS13740	98	4598	100.0	0.0
ctg1_1922	FORC5_RS13745	99	646	100.0	2.1e-183
ctg1_1923	FORC5_RS13750	98	1704	100.0	0.0
ctg1_1924	FORC5_RS13755	98	1097	100.0	0.0
ctg1_1925	FORC5_RS13760	98	1283	100.0	0.0
ctg1_1926	FORC5_RS13765	91	309	100.0	1.9e-82
ctg1_1927	FORC5_RS13770	95	152	100.0	2.2e-35
ctg1_1928	FORC5_RS13770	88	123	76.74418604651163	1.2e-26
ctg1_1929	FORC5_RS13775	100	822	100.0	2.2e-236
ctg1_1930	FORC5_RS13780	98	578	100.0	5e-163
ctg1_1931	FORC5_RS13785	99	947	99.58246346555325	6.4e-274
ctg1_1933	FORC5_RS13795	97	562	100.0	2e-158
ctg1_1934	FORC5_RS13800	100	227	100.0	6e-58
ctg1_1935	FORC5_RS13805	100	775	100.0	2.7e-222
ctg1_1936	FORC5_RS13810	96	248	100.0	3.1e-64
ctg1_1937	FORC5_RS13815	94	332	100.0	3.6e-89


>>
40. NZ_CP011145
Source: Bacillus cereus strain FORC_013, complete sequence
Type: nrps
Number of proteins with BLAST hits to this cluster: 34
Cumulative BLAST score: 22759

Table of genes, locations, strands and annotations of subject cluster:
FORC13_RS29640	FORC13_RS29640	2435022	2435117	-	fosfomycin_resistance_protein

Table of Blast hits (query gene, subject gene, %identity, blast score, %coverage, e-value):
ctg1_1901	FORC13_RS13095	95	155	100.0	2.2e-36
ctg1_1902	FORC13_RS13090	71	76	100.0	9.1e-13
ctg1_1903	FORC13_RS13085	97	434	100.0	8.4e-120
ctg1_1904	FORC13_RS13080	99	299	100.0	1.6e-79
ctg1_1905	FORC13_RS13075	98	719	100.0	1.7e-205
ctg1_1906	FORC13_RS13070	99	421	100.0	4.3e-116
ctg1_1907	FORC13_RS13065	98	125	100.0	2.3e-27
ctg1_1908	FORC13_RS13060	92	474	100.0	8.5e-132
ctg1_1909	FORC13_RS13055	95	297	100.0	9.3e-79
ctg1_1910	FORC13_RS13045	87	417	100.0	8.5e-115
ctg1_1911	FORC13_RS13040	100	437	100.0	7.6e-121
ctg1_1912	FORC13_RS13035	97	851	98.57142857142858	6.4e-245
ctg1_1913	FORC13_RS13030	96	346	100.0	2.4e-93
ctg1_1914	FORC13_RS13025	95	117	100.0	6.2e-25
ctg1_1915	FORC13_RS13020	98	429	100.0	2.8e-118
ctg1_1916	FORC13_RS13015	97	858	100.0	3e-247
ctg1_1918	FORC13_RS13010	93	637	98.7987987987988	7.6e-181
ctg1_1919	FORC13_RS13005	100	657	100.0	6.8e-187
ctg1_1920	FORC13_RS13000	99	957	100.0	6.3e-277
ctg1_1921	FORC13_RS12995	98	4597	100.0	0.0
ctg1_1922	FORC13_RS12990	99	646	100.0	1.6e-183
ctg1_1923	FORC13_RS12985	97	1693	100.0	0.0
ctg1_1924	FORC13_RS12980	99	1098	100.0	0.0
ctg1_1925	FORC13_RS12975	98	1280	100.0	0.0
ctg1_1926	FORC13_RS12970	97	323	100.0	1.2e-86
ctg1_1927	FORC13_RS12965	96	156	100.0	1.2e-36
ctg1_1928	FORC13_RS12965	88	123	76.74418604651163	1.2e-26
ctg1_1929	FORC13_RS12955	100	822	100.0	1.7e-236
ctg1_1930	FORC13_RS12950	98	578	100.0	5e-163
ctg1_1931	FORC13_RS12945	97	935	99.58246346555325	1.9e-270
ctg1_1933	FORC13_RS12935	94	549	100.0	1.8e-154
ctg1_1934	FORC13_RS12930	100	227	100.0	6e-58
ctg1_1935	FORC13_RS12925	100	775	100.0	2.7e-222
ctg1_1936	FORC13_RS12920	97	251	100.0	4.7e-65


>>
41. NZ_LZRB01000034
Source: Bacillus cereus strain N31 contig4, whole genome shotgun sequence
Type: nrps
Number of proteins with BLAST hits to this cluster: 33
Cumulative BLAST score: 22908

Table of genes, locations, strands and annotations of subject cluster:
A9488_RS11225	A9488_RS11225	298808	299162	+	cytoplasmic_protein

Table of Blast hits (query gene, subject gene, %identity, blast score, %coverage, e-value):
ctg1_1903	A9488_RS11260	96	433	100.0	1.4e-119
ctg1_1904	A9488_RS11255	98	296	100.0	1.4e-78
ctg1_1905	A9488_RS11250	98	720	100.0	1.3e-205
ctg1_1906	A9488_RS11245	99	424	100.0	8.6e-117
ctg1_1907	A9488_RS11240	95	119	100.0	1.6e-25
ctg1_1908	A9488_RS11235	92	471	100.0	5.5e-131
ctg1_1909	A9488_RS11230	96	303	100.0	1.7e-80
ctg1_1910	A9488_RS11215	86	416	100.0	1.9e-114
ctg1_1911	A9488_RS11210	100	437	100.0	7.6e-121
ctg1_1912	A9488_RS11205	99	862	98.57142857142858	2.8e-248
ctg1_1913	A9488_RS11200	94	338	100.0	3.9e-91
ctg1_1914	A9488_RS11195	97	119	100.0	1.3e-25
ctg1_1915	A9488_RS11190	98	428	100.0	3.6e-118
ctg1_1916	A9488_RS11185	97	862	100.0	1.6e-248
ctg1_1918	A9488_RS11180	95	653	100.0	1e-185
ctg1_1919	A9488_RS11175	99	652	100.0	2.2e-185
ctg1_1920	A9488_RS11170	99	957	100.0	6.3e-277
ctg1_1921	A9488_RS11165	98	4601	100.0	0.0
ctg1_1922	A9488_RS11160	99	648	100.0	5.5e-184
ctg1_1923	A9488_RS11155	98	1704	100.0	0.0
ctg1_1924	A9488_RS11150	98	1097	100.0	0.0
ctg1_1925	A9488_RS11145	98	1285	100.0	0.0
ctg1_1926	A9488_RS11140	91	309	100.0	3.2e-82
ctg1_1927	A9488_RS11135	95	152	100.0	2.2e-35
ctg1_1928	A9488_RS11135	88	123	76.74418604651163	1.2e-26
ctg1_1929	A9488_RS11130	100	822	100.0	1.7e-236
ctg1_1930	A9488_RS11125	98	578	100.0	5e-163
ctg1_1931	A9488_RS11120	99	949	99.58246346555325	1.3e-274
ctg1_1933	A9488_RS11110	97	565	100.0	4.1e-159
ctg1_1934	A9488_RS11105	100	227	100.0	6e-58
ctg1_1935	A9488_RS11100	100	775	100.0	2.7e-222
ctg1_1936	A9488_RS11095	97	251	100.0	4.7e-65
ctg1_1937	A9488_RS11090	94	332	100.0	3.6e-89


>>
42. NZ_CM000722
Source: Bacillus cereus m1550 chromosome, whole genome shotgun sequence
Type: nrps
Number of proteins with BLAST hits to this cluster: 33
Cumulative BLAST score: 22899

Table of genes, locations, strands and annotations of subject cluster:
BCERE0011_RS12740	BCERE0011_RS12740	2486500	2486854	-	cytoplasmic_protein

Table of Blast hits (query gene, subject gene, %identity, blast score, %coverage, e-value):
ctg1_1903	BCERE0011_RS12705	95	431	100.0	4.2e-119
ctg1_1904	BCERE0011_RS12710	97	293	100.0	1.5e-77
ctg1_1905	BCERE0011_RS12715	98	720	100.0	1.3e-205
ctg1_1906	BCERE0011_RS12720	99	424	100.0	8.6e-117
ctg1_1907	BCERE0011_RS12725	95	119	100.0	1.6e-25
ctg1_1908	BCERE0011_RS12730	93	480	100.0	1.2e-133
ctg1_1909	BCERE0011_RS12735	96	303	100.0	1.7e-80
ctg1_1910	BCERE0011_RS12750	85	410	100.0	1e-112
ctg1_1911	BCERE0011_RS12755	100	437	100.0	7.6e-121
ctg1_1912	BCERE0011_RS12760	99	862	98.57142857142858	2.8e-248
ctg1_1913	BCERE0011_RS12765	95	340	100.0	1e-91
ctg1_1914	BCERE0011_RS12770	97	119	100.0	1.3e-25
ctg1_1915	BCERE0011_RS12775	98	428	100.0	3.6e-118
ctg1_1916	BCERE0011_RS12780	97	861	100.0	3.5e-248
ctg1_1918	BCERE0011_RS12785	95	653	100.0	1e-185
ctg1_1919	BCERE0011_RS12790	99	652	100.0	2.8e-185
ctg1_1920	BCERE0011_RS12795	99	957	100.0	6.3e-277
ctg1_1921	BCERE0011_RS12800	98	4604	100.0	0.0
ctg1_1922	BCERE0011_RS12805	99	646	100.0	2.1e-183
ctg1_1923	BCERE0011_RS12810	98	1700	100.0	0.0
ctg1_1924	BCERE0011_RS12815	98	1097	100.0	0.0
ctg1_1925	BCERE0011_RS12820	98	1285	100.0	0.0
ctg1_1926	BCERE0011_RS12825	92	310	100.0	1.4e-82
ctg1_1927	BCERE0011_RS12830	95	152	100.0	2.2e-35
ctg1_1928	BCERE0011_RS12830	86	120	76.74418604651163	1.1e-25
ctg1_1929	BCERE0011_RS12835	100	822	100.0	1.7e-236
ctg1_1930	BCERE0011_RS12840	98	578	100.0	5e-163
ctg1_1931	BCERE0011_RS12845	99	946	99.58246346555325	1.1e-273
ctg1_1933	BCERE0011_RS12855	97	565	100.0	4.1e-159
ctg1_1934	BCERE0011_RS12860	100	227	100.0	6e-58
ctg1_1935	BCERE0011_RS12865	100	775	100.0	2.7e-222
ctg1_1936	BCERE0011_RS12870	97	251	100.0	4.7e-65
ctg1_1937	BCERE0011_RS12875	94	332	100.0	3.6e-89


>>
43. NZ_CP017234
Source: Bacillus cereus strain FORC_048, complete genome
Type: nrps
Number of proteins with BLAST hits to this cluster: 33
Cumulative BLAST score: 22895

Table of genes, locations, strands and annotations of subject cluster:

Table of Blast hits (query gene, subject gene, %identity, blast score, %coverage, e-value):
ctg1_1903	FORC48_RS13845	95	431	100.0	4.2e-119
ctg1_1904	FORC48_RS13850	97	295	100.0	3.1e-78
ctg1_1905	FORC48_RS13855	98	720	100.0	1.3e-205
ctg1_1906	FORC48_RS13860	98	422	100.0	3.3e-116
ctg1_1907	FORC48_RS13865	95	119	100.0	1.6e-25
ctg1_1908	FORC48_RS13870	93	480	100.0	1.2e-133
ctg1_1909	FORC48_RS13875	96	303	100.0	1.7e-80
ctg1_1910	FORC48_RS13890	86	414	100.0	7.2e-114
ctg1_1911	FORC48_RS13895	99	432	100.0	2.5e-119
ctg1_1912	FORC48_RS13900	95	844	100.40816326530613	4.6e-243
ctg1_1913	FORC48_RS13905	96	347	100.0	1.1e-93
ctg1_1914	FORC48_RS13910	98	120	100.0	7.3e-26
ctg1_1915	FORC48_RS13915	98	428	100.0	3.6e-118
ctg1_1916	FORC48_RS13920	97	859	100.0	2.3e-247
ctg1_1918	FORC48_RS13925	95	645	99.09909909909909	3.6e-183
ctg1_1919	FORC48_RS13930	99	654	100.0	4.4e-186
ctg1_1920	FORC48_RS13935	99	955	100.0	1.8e-276
ctg1_1921	FORC48_RS13940	98	4610	100.0	0.0
ctg1_1922	FORC48_RS13945	99	646	100.0	2.1e-183
ctg1_1923	FORC48_RS13950	98	1704	100.0	0.0
ctg1_1924	FORC48_RS13955	99	1098	100.0	0.0
ctg1_1925	FORC48_RS13960	98	1285	100.0	0.0
ctg1_1926	FORC48_RS13965	92	312	100.0	2.9e-83
ctg1_1927	FORC48_RS13970	93	151	100.0	4.9e-35
ctg1_1928	FORC48_RS13970	88	123	76.74418604651163	1.2e-26
ctg1_1929	FORC48_RS13975	100	822	100.0	1.7e-236
ctg1_1930	FORC48_RS13980	98	577	100.0	8.5e-163
ctg1_1931	FORC48_RS13985	99	948	99.58246346555325	2.9e-274
ctg1_1933	FORC48_RS13995	97	565	100.0	4.1e-159
ctg1_1934	FORC48_RS14000	100	227	100.0	6e-58
ctg1_1935	FORC48_RS14005	100	775	100.0	2.7e-222
ctg1_1936	FORC48_RS14010	97	251	100.0	4.7e-65
ctg1_1937	FORC48_RS14015	95	333	100.0	1.6e-89


>>
44. NZ_LABH01000046
Source: Bacillus cereus strain INRA A3 263, whole genome shotgun sequence
Type: nrps
Number of proteins with BLAST hits to this cluster: 33
Cumulative BLAST score: 22883

Table of genes, locations, strands and annotations of subject cluster:

Table of Blast hits (query gene, subject gene, %identity, blast score, %coverage, e-value):
ctg1_1903	TU58_RS18635	95	431	100.0	4.2e-119
ctg1_1904	TU58_RS18640	97	295	100.0	3.1e-78
ctg1_1905	TU58_RS18645	98	720	100.0	1.3e-205
ctg1_1906	TU58_RS18650	98	422	100.0	3.3e-116
ctg1_1907	TU58_RS18655	95	119	100.0	1.6e-25
ctg1_1908	TU58_RS18660	93	480	100.0	1.2e-133
ctg1_1909	TU58_RS18665	96	303	100.0	1.7e-80
ctg1_1910	TU58_RS18680	85	411	100.0	4.7e-113
ctg1_1911	TU58_RS18685	99	432	100.0	2.5e-119
ctg1_1912	TU58_RS18690	95	843	100.40816326530613	1.3e-242
ctg1_1913	TU58_RS18695	96	347	100.0	1.1e-93
ctg1_1914	TU58_RS18700	98	120	100.0	7.3e-26
ctg1_1915	TU58_RS18705	98	428	100.0	3.6e-118
ctg1_1916	TU58_RS18710	97	859	100.0	2.3e-247
ctg1_1918	TU58_RS18715	95	645	99.09909909909909	3.6e-183
ctg1_1919	TU58_RS18720	99	654	100.0	4.4e-186
ctg1_1920	TU58_RS18725	99	957	100.0	6.3e-277
ctg1_1921	TU58_RS18730	98	4609	100.0	0.0
ctg1_1922	TU58_RS18735	99	644	100.0	4.6e-183
ctg1_1923	TU58_RS18740	98	1704	100.0	0.0
ctg1_1924	TU58_RS18745	98	1097	100.0	0.0
ctg1_1925	TU58_RS18750	98	1282	100.0	0.0
ctg1_1926	TU58_RS18755	91	309	100.0	3.2e-82
ctg1_1927	TU58_RS18760	95	152	100.0	2.2e-35
ctg1_1928	TU58_RS18760	88	123	76.74418604651163	1.2e-26
ctg1_1929	TU58_RS18765	100	822	100.0	1.7e-236
ctg1_1930	TU58_RS18770	98	578	100.0	5e-163
ctg1_1931	TU58_RS18775	99	949	99.58246346555325	1.3e-274
ctg1_1933	TU58_RS18785	97	563	100.0	1.6e-158
ctg1_1934	TU58_RS18790	100	227	100.0	6e-58
ctg1_1935	TU58_RS18795	100	775	100.0	2.7e-222
ctg1_1936	TU58_RS18800	97	251	100.0	4.7e-65
ctg1_1937	TU58_RS18805	94	332	100.0	3.6e-89


>>
45. NZ_CP022445
Source: Bacillus cereus C1L chromosome, complete genome
Type: nrps
Number of proteins with BLAST hits to this cluster: 33
Cumulative BLAST score: 22850

Table of genes, locations, strands and annotations of subject cluster:

Table of Blast hits (query gene, subject gene, %identity, blast score, %coverage, e-value):
ctg1_1903	CGZ63_RS14055	96	433	100.0	1.4e-119
ctg1_1904	CGZ63_RS14060	99	299	100.0	1.6e-79
ctg1_1905	CGZ63_RS14065	99	724	100.0	5.3e-207
ctg1_1906	CGZ63_RS14070	99	425	100.0	5e-117
ctg1_1907	CGZ63_RS14075	98	125	100.0	2.3e-27
ctg1_1908	CGZ63_RS14080	92	475	100.0	2.9e-132
ctg1_1909	CGZ63_RS14085	95	297	100.0	9.3e-79
ctg1_1910	CGZ63_RS14100	87	417	100.0	8.5e-115
ctg1_1911	CGZ63_RS14105	100	437	100.0	7.6e-121
ctg1_1912	CGZ63_RS14110	97	851	98.57142857142858	6.4e-245
ctg1_1913	CGZ63_RS14115	96	346	100.0	2.4e-93
ctg1_1914	CGZ63_RS14120	95	117	100.0	6.2e-25
ctg1_1915	CGZ63_RS14125	98	429	100.0	2.8e-118
ctg1_1916	CGZ63_RS14130	97	859	100.0	1.8e-247
ctg1_1918	CGZ63_RS14135	94	643	99.09909909909909	1.1e-182
ctg1_1919	CGZ63_RS14140	98	648	100.0	5.4e-184
ctg1_1920	CGZ63_RS14145	99	952	100.0	1.5e-275
ctg1_1921	CGZ63_RS14150	98	4597	100.0	0.0
ctg1_1922	CGZ63_RS14155	99	646	100.0	1.6e-183
ctg1_1923	CGZ63_RS14160	97	1693	100.0	0.0
ctg1_1924	CGZ63_RS14165	99	1098	100.0	0.0
ctg1_1925	CGZ63_RS14170	98	1278	100.0	0.0
ctg1_1926	CGZ63_RS14175	97	323	100.0	1.2e-86
ctg1_1927	CGZ63_RS14180	96	156	100.0	1.2e-36
ctg1_1928	CGZ63_RS14180	88	123	76.74418604651163	1.2e-26
ctg1_1929	CGZ63_RS14185	100	822	100.0	1.7e-236
ctg1_1930	CGZ63_RS14190	98	578	100.0	5e-163
ctg1_1931	CGZ63_RS14195	96	928	99.37369519832986	2.4e-268
ctg1_1933	CGZ63_RS14205	94	549	100.0	1.8e-154
ctg1_1934	CGZ63_RS14210	100	227	100.0	6e-58
ctg1_1935	CGZ63_RS14215	100	775	100.0	2.7e-222
ctg1_1936	CGZ63_RS14220	97	251	100.0	4.7e-65
ctg1_1937	CGZ63_RS14225	94	329	100.0	3.1e-88


>>
46. NZ_KB976830
Source: Bacillus cereus VD184 acrGY-supercont1.21, whole genome shotgun sequence
Type: nrps
Number of proteins with BLAST hits to this cluster: 33
Cumulative BLAST score: 22749

Table of genes, locations, strands and annotations of subject cluster:
IKC_RS13750	IKC_RS13750	23221	23575	-	cytoplasmic_protein
IKC_RS13775	IKC_RS13775	29346	29869	+	damage-inducible_protein_DinB

Table of Blast hits (query gene, subject gene, %identity, blast score, %coverage, e-value):
ctg1_1903	IKC_RS13715	95	430	100.0	9.3e-119
ctg1_1904	IKC_RS13720	97	295	100.0	3.1e-78
ctg1_1905	IKC_RS13725	98	720	100.0	1.3e-205
ctg1_1906	IKC_RS13730	99	424	100.0	8.6e-117
ctg1_1907	IKC_RS13735	93	117	100.0	6.2e-25
ctg1_1908	IKC_RS13740	93	480	100.0	1.2e-133
ctg1_1909	IKC_RS13745	96	301	99.40119760479041	4.9e-80
ctg1_1910	IKC_RS13760	85	410	100.0	1e-112
ctg1_1911	IKC_RS13765	100	437	100.0	7.6e-121
ctg1_1912	IKC_RS13770	99	862	98.57142857142858	2.8e-248
ctg1_1913	IKC_RS13775	95	158	45.50561797752809	5.5e-37
ctg1_1914	IKC_RS13780	95	117	100.0	4.8e-25
ctg1_1915	IKC_RS13785	98	428	100.0	3.6e-118
ctg1_1916	IKC_RS13790	99	879	100.0	1.3e-253
ctg1_1918	IKC_RS13795	96	663	100.0	9.9e-189
ctg1_1919	IKC_RS13800	99	654	100.0	4.4e-186
ctg1_1920	IKC_RS13805	99	957	100.0	6.3e-277
ctg1_1921	IKC_RS13810	98	4604	100.0	0.0
ctg1_1922	IKC_RS13815	99	648	100.0	5.5e-184
ctg1_1923	IKC_RS13820	98	1703	100.0	0.0
ctg1_1924	IKC_RS13825	98	1097	100.0	0.0
ctg1_1925	IKC_RS13830	98	1279	100.0	0.0
ctg1_1926	IKC_RS13835	92	312	100.0	2.9e-83
ctg1_1927	IKC_RS13840	95	152	100.0	2.2e-35
ctg1_1928	IKC_RS13840	88	123	76.74418604651163	1.2e-26
ctg1_1929	IKC_RS13845	100	821	100.0	4.8e-236
ctg1_1930	IKC_RS13850	98	578	100.0	5e-163
ctg1_1931	IKC_RS13855	99	949	99.58246346555325	1.3e-274
ctg1_1933	IKC_RS13865	97	565	100.0	4.1e-159
ctg1_1934	IKC_RS13870	100	227	100.0	6e-58
ctg1_1935	IKC_RS13875	100	775	100.0	2.7e-222
ctg1_1936	IKC_RS13880	97	251	100.0	4.7e-65
ctg1_1937	IKC_RS13885	95	333	100.0	1.6e-89


>>
47. NZ_CP019230
Source: Bacillus thuringiensis strain YGd22-03, complete genome
Type: nrps
Number of proteins with BLAST hits to this cluster: 34
Cumulative BLAST score: 22608

Table of genes, locations, strands and annotations of subject cluster:
BVH75_RS11250	BVH75_RS11250	2115649	2116807	-	IS3_family_transposase
BVH75_RS11275	BVH75_RS11275	2128723	2131270	-	type_I_pullulanase
BVH75_RS11295	BVH75_RS11295	2136932	2137408	-	AraC_family_transcriptional_regulator

Table of Blast hits (query gene, subject gene, %identity, blast score, %coverage, e-value):
ctg1_1901	BVH75_RS11155	98	158	100.0	4.5e-37
ctg1_1902	BVH75_RS11160	70	76	100.0	1.2e-12
ctg1_1903	BVH75_RS11165	97	435	100.0	4.9e-120
ctg1_1904	BVH75_RS11175	96	289	100.0	1.7e-76
ctg1_1905	BVH75_RS11180	100	731	100.0	4.3e-209
ctg1_1906	BVH75_RS11185	100	426	100.0	1.3e-117
ctg1_1907	BVH75_RS11190	97	123	100.0	6.6e-27
ctg1_1908	BVH75_RS11195	93	479	100.0	2e-133
ctg1_1909	BVH75_RS11200	87	294	100.0	7.9e-78
ctg1_1910	BVH75_RS11210	87	418	100.0	3.8e-115
ctg1_1911	BVH75_RS11215	100	437	100.0	7.6e-121
ctg1_1912	BVH75_RS11220	99	864	98.57142857142858	5.6e-249
ctg1_1913	BVH75_RS11225	92	165	51.12359550561798	4.5e-39
ctg1_1914	BVH75_RS11230	97	118	100.0	2.1e-25
ctg1_1915	BVH75_RS11235	99	432	100.0	3.3e-119
ctg1_1916	BVH75_RS11240	99	885	100.0	3e-255
ctg1_1918	BVH75_RS11245	96	656	100.0	1.2e-186
ctg1_1919	BVH75_RS11255	99	651	100.0	3.7e-185
ctg1_1920	BVH75_RS11260	99	957	100.0	6.3e-277
ctg1_1921	BVH75_RS11265	98	4610	100.0	0.0
ctg1_1922	BVH75_RS11270	99	645	100.0	2.7e-183
ctg1_1923	BVH75_RS11275	99	1315	76.40845070422534	0.0
ctg1_1924	BVH75_RS11280	99	1098	100.0	0.0
ctg1_1925	BVH75_RS11285	99	1292	100.0	0.0
ctg1_1926	BVH75_RS11290	98	329	100.0	3e-88
ctg1_1929	BVH75_RS11300	100	822	100.0	2.2e-236
ctg1_1930	BVH75_RS11305	99	580	100.0	1.3e-163
ctg1_1931	BVH75_RS11310	100	956	99.58246346555325	1.4e-276
ctg1_1933	BVH75_RS11315	99	575	100.0	3.9e-162
ctg1_1934	BVH75_RS11320	100	227	100.0	6e-58
ctg1_1935	BVH75_RS11325	100	775	100.0	2.7e-222
ctg1_1936	BVH75_RS11330	99	254	100.0	7.3e-66
ctg1_1937	BVH75_RS11335	99	347	100.0	6.4e-94
ctg1_1938	BVH75_RS11340	100	189	100.0	1.9e-46


>>
48. NZ_LZRA01000011
Source: Bacillus thuringiensis strain B-2012 contig18, whole genome shotgun sequence
Type: nrps
Number of proteins with BLAST hits to this cluster: 34
Cumulative BLAST score: 22016

Table of genes, locations, strands and annotations of subject cluster:
A9489_RS05790	A9489_RS05790	103305	103394	-	fosfomycin_resistance_protein
A9489_RS05815	A9489_RS05815	109674	112232	+	type_I_pullulanase

Table of Blast hits (query gene, subject gene, %identity, blast score, %coverage, e-value):
ctg1_1900	A9489_RS05930	96	935	100.0	3.3e-270
ctg1_1901	A9489_RS05925	95	155	100.0	2.2e-36
ctg1_1902	A9489_RS05920	70	75	100.0	2.7e-12
ctg1_1903	A9489_RS05915	96	433	100.0	1.9e-119
ctg1_1904	A9489_RS05910	99	302	100.0	3.3e-80
ctg1_1905	A9489_RS05905	99	730	100.0	1.3e-208
ctg1_1906	A9489_RS05900	100	426	100.0	1.3e-117
ctg1_1907	A9489_RS05895	98	125	100.0	2.3e-27
ctg1_1908	A9489_RS05890	94	484	100.0	8.2e-135
ctg1_1909	A9489_RS05885	94	292	100.0	3.9e-77
ctg1_1910	A9489_RS05875	87	420	100.0	1e-115
ctg1_1911	A9489_RS05870	100	437	100.0	1e-120
ctg1_1912	A9489_RS05865	98	860	98.57142857142858	8.1e-248
ctg1_1913	A9489_RS05860	96	343	100.0	1.6e-92
ctg1_1914	A9489_RS05855	97	119	100.0	1.3e-25
ctg1_1915	A9489_RS05850	98	428	100.0	3.6e-118
ctg1_1916	A9489_RS05845	98	873	100.0	1.2e-251
ctg1_1918	A9489_RS05840	94	638	99.09909909909909	3.4e-181
ctg1_1919	A9489_RS05835	99	654	100.0	4.4e-186
ctg1_1920	A9489_RS05830	99	957	100.0	6.3e-277
ctg1_1921	A9489_RS05825	98	4599	100.0	0.0
ctg1_1922	A9489_RS05820	98	640	100.0	1.1e-181
ctg1_1924	A9489_RS05810	98	1095	100.0	0.0
ctg1_1925	A9489_RS05805	98	1280	100.0	0.0
ctg1_1926	A9489_RS05800	94	316	100.0	1.5e-84
ctg1_1927	A9489_RS05795	93	149	100.0	1.8e-34
ctg1_1928	A9489_RS05795	86	123	76.74418604651163	1.6e-26
ctg1_1929	A9489_RS05780	100	822	100.0	1.7e-236
ctg1_1930	A9489_RS05775	98	577	100.0	6.5e-163
ctg1_1931	A9489_RS05770	97	935	99.58246346555325	1.9e-270
ctg1_1933	A9489_RS05760	93	545	100.0	2.6e-153
ctg1_1934	A9489_RS05755	98	224	100.0	6.7e-57
ctg1_1935	A9489_RS05750	100	775	100.0	2.7e-222
ctg1_1936	A9489_RS05745	96	250	100.0	1.4e-64


>>
49. NZ_KB976537
Source: Bacillus cereus HuB4-4 acqVu-supercont1.1, whole genome shotgun sequence
Type: nrps
Number of proteins with BLAST hits to this cluster: 33
Cumulative BLAST score: 22671

Table of genes, locations, strands and annotations of subject cluster:

Table of Blast hits (query gene, subject gene, %identity, blast score, %coverage, e-value):
ctg1_1903	IGM_RS15300	96	430	100.0	1.2e-118
ctg1_1904	IGM_RS15305	98	298	100.0	4.8e-79
ctg1_1905	IGM_RS15310	99	727	100.0	1.1e-207
ctg1_1906	IGM_RS15315	97	417	100.0	8e-115
ctg1_1908	IGM_RS15320	89	458	100.0	6.3e-127
ctg1_1909	IGM_RS15325	83	281	99.40119760479041	5.3e-74
ctg1_1910	IGM_RS15335	87	407	97.82608695652173	1.2e-111
ctg1_1911	IGM_RS15340	100	437	100.0	7.6e-121
ctg1_1912	IGM_RS15345	97	851	99.18367346938776	4.9e-245
ctg1_1913	IGM_RS15350	95	342	100.0	2.1e-92
ctg1_1914	IGM_RS15355	95	118	100.0	2.8e-25
ctg1_1915	IGM_RS15360	98	428	100.0	6.2e-118
ctg1_1916	IGM_RS15365	98	864	100.0	7.1e-249
ctg1_1918	IGM_RS15370	94	646	100.0	2.1e-183
ctg1_1919	IGM_RS15375	98	648	100.0	3.1e-184
ctg1_1920	IGM_RS15380	99	954	100.0	5.3e-276
ctg1_1921	IGM_RS15385	97	4569	100.0	0.0
ctg1_1922	IGM_RS15390	96	631	100.0	6.9e-179
ctg1_1923	IGM_RS15395	98	1700	100.0	0.0
ctg1_1924	IGM_RS15400	98	1096	100.0	0.0
ctg1_1925	IGM_RS15405	98	1282	100.0	0.0
ctg1_1926	IGM_RS15410	91	308	100.0	5.4e-82
ctg1_1927	IGM_RS15415	92	145	97.33333333333334	2e-33
ctg1_1928	IGM_RS15415	85	119	76.74418604651163	1.8e-25
ctg1_1929	IGM_RS15425	100	822	100.0	2.2e-236
ctg1_1930	IGM_RS15430	97	573	100.0	1.2e-161
ctg1_1931	IGM_RS15435	96	923	99.58246346555325	1.3e-266
ctg1_1932	IGM_RS15440	90	52	87.87878787878788	7.9e-06
ctg1_1933	IGM_RS15445	98	572	100.0	2e-161
ctg1_1934	IGM_RS15450	99	226	100.0	1.8e-57
ctg1_1935	IGM_RS15455	100	771	100.0	3.9e-221
ctg1_1936	IGM_RS15460	95	248	100.0	5.2e-64
ctg1_1937	IGM_RS15465	93	328	100.0	5.3e-88


>>
50. NZ_CP012483
Source: Bacillus cereus strain NJ-W, complete genome
Type: nrps
Number of proteins with BLAST hits to this cluster: 33
Cumulative BLAST score: 22582

Table of genes, locations, strands and annotations of subject cluster:

Table of Blast hits (query gene, subject gene, %identity, blast score, %coverage, e-value):
ctg1_1900	ACN91_RS14460	96	935	100.0	1.9e-270
ctg1_1901	ACN91_RS14455	93	150	100.0	7.2e-35
ctg1_1902	ACN91_RS14450	70	75	100.0	2.7e-12
ctg1_1903	ACN91_RS14445	97	437	100.0	9.9e-121
ctg1_1904	ACN91_RS14440	97	296	100.0	1.4e-78
ctg1_1905	ACN91_RS14435	99	728	100.0	3.6e-208
ctg1_1906	ACN91_RS14430	100	426	100.0	1.3e-117
ctg1_1907	ACN91_RS28220	97	122	100.0	1.9e-26
ctg1_1908	ACN91_RS14425	93	473	99.6078431372549	1.1e-131
ctg1_1909	ACN91_RS14420	93	291	100.0	6.7e-77
ctg1_1910	ACN91_RS14410	87	420	100.0	1.7e-115
ctg1_1911	ACN91_RS14405	100	437	100.0	7.6e-121
ctg1_1912	ACN91_RS14400	99	860	98.57142857142858	8.1e-248
ctg1_1913	ACN91_RS14395	96	343	100.56179775280899	1.6e-92
ctg1_1914	ACN91_RS14390	95	118	100.0	3.6e-25
ctg1_1915	ACN91_RS14385	98	430	100.0	9.5e-119
ctg1_1916	ACN91_RS14380	97	859	100.0	1.3e-247
ctg1_1918	ACN91_RS14375	95	644	99.09909909909909	6.2e-183
ctg1_1919	ACN91_RS14370	98	648	100.0	5.4e-184
ctg1_1920	ACN91_RS14365	97	941	100.0	2.7e-272
ctg1_1921	ACN91_RS14360	98	4577	100.0	0.0
ctg1_1922	ACN91_RS14355	97	638	100.0	5.7e-181
ctg1_1923	ACN91_RS14350	97	1680	100.0	0.0
ctg1_1924	ACN91_RS14345	98	1091	100.0	0.0
ctg1_1925	ACN91_RS14340	98	1279	100.0	0.0
ctg1_1926	ACN91_RS14335	92	311	100.0	6.4e-83
ctg1_1927	ACN91_RS14330	95	153	100.0	1.3e-35
ctg1_1928	ACN91_RS14330	88	124	76.74418604651163	7.3e-27
ctg1_1929	ACN91_RS14325	100	822	100.0	1.7e-236
ctg1_1930	ACN91_RS14310	95	565	100.0	3.4e-159
ctg1_1931	ACN91_RS14305	98	944	99.58246346555325	5.5e-273
ctg1_1933	ACN91_RS14295	93	543	100.0	1.7e-152
ctg1_1934	ACN91_RS14290	97	222	100.0	1.9e-56
```
