## Supplementary material for "Delving into the *Bacillus cereus* group biosynthetic gene clusters cosmos: a comparative-genomics-based classification framework": antiSMASH profiles + BIG-SCAPE output: NZ_CP015727.1_c9.txt

```
ClusterBlast scores for NZ_CP015727.1

Table of genes, locations, strands and annotations of query cluster:
ctg1_2798	2833041	2833875	-		
ctg1_2799	2833941	2835450	-		
ctg1_2800	2835551	2836661	-		
ctg1_2801	2836776	2837709	-		
ctg1_2802	2837832	2839266	-		
ctg1_2803	2839269	2839548	-		
ctg1_2804	2839822	2841307	+		
ctg1_2805	2841357	2842098	-		
ctg1_2806	2842383	2842533	+		
ctg1_2807	2842606	2844460	-		
ctg1_2808	2844559	2844985	-		
ctg1_2809	2845064	2846006	-		
ctg1_2810	2846098	2846347	-		
ctg1_2811	2846530	2846929	-		
ctg1_2812	2846971	2847196	-		
ctg1_2813	2847211	2848261	-		
ctg1_2814	2848333	2848570	-		
ctg1_2815	2848574	2849039	-		
ctg1_2816	2849019	2850327	-		
ctg1_2817	2850344	2851361	-		
ctg1_2818	2851385	2852165	-		
ctg1_2819	2852355	2853372	-		
ctg1_2820	2853388	2854186	-		


Significant hits: 
1. NZ_CP013274	Bacillus thuringiensis strain CTC, complete genome
2. NZ_MIFI01000001	Bacillus cereus strain MOD1_Bc68 Bc68_contig_1, whole genome shotgun sequence
3. NZ_LXLI01000030	Bacillus thuringiensis strain GOE4 BTGOE4_contig000030, whole genome shotgun sequence
4. NZ_MSFC01000006	Bacillus thuringiensis strain INTA Fr7-4 NODE_1_5, whole genome shotgun sequence
5. NZ_KK088344	Bacillus thuringiensis strain NBIN-866 scaffold39, whole genome shotgun sequence
6. NZ_CP010089	Bacillus thuringiensis serovar galleriae strain HD-29, complete genome
7. NZ_KB976191	Bacillus cereus VD133 acqTw-supercont1.5, whole genome shotgun sequence
8. NZ_JH791942	Bacillus cereus BAG4O-1 supercont1.1, whole genome shotgun sequence
9. NZ_CP010106	Bacillus thuringiensis serovar indiana strain HD521, complete genome
10. NZ_CP022345	Bacillus thuringiensis strain c25 chromosome, complete genome
11. NZ_LDEU01000123	Bacillus thuringiensis strain BMB3201 BMB3201_contig000123, whole genome shotgun sequence
12. NZ_LKID01000064	Bacillus sp. G3(2015) Contig48, whole genome shotgun sequence
13. NZ_JYPI01000049	Bacillus cereus strain F3175-03 contig676, whole genome shotgun sequence
14. NZ_LZPN01000192	Bacillus cereus strain A9 contig_66, whole genome shotgun sequence
15. NZ_MCAX01000001	Bacillus cereus strain LCR12 scaffold_0, whole genome shotgun sequence
16. NZ_ABDA02000002	Bacillus cereus AH1134 gcontig_1113129653850, whole genome shotgun sequence
17. NZ_CM000736	Bacillus cereus F65185 chromosome, whole genome shotgun sequence
18. NZ_CP019230	Bacillus thuringiensis strain YGd22-03, complete genome
19. NZ_MJBF01000001	Bacillus sp. RZ2MS9 RZ2M29_1, whole genome shotgun sequence
20. NZ_JH791951	Bacillus cereus BAG4X12-1 supercont1.1, whole genome shotgun sequence
21. NZ_CM000734	Bacillus cereus Rock4-2 chromosome, whole genome shotgun sequence
22. NZ_CP007512	Bacillus bombysepticus str. Wang, complete genome
23. NZ_JYCM01000012	Bacillus cereus strain Lr 4/2 LG48_012, whole genome shotgun sequence
24. NZ_KN050654	Bacillus cereus ATCC 10876 scaffold1, whole genome shotgun sequence
25. NZ_CM000715	Bacillus cereus ATCC 10876 chromosome, whole genome shotgun sequence
26. NZ_LJKC01000033	Bacillus cereus strain B4084 scaffold23, whole genome shotgun sequence
27. NZ_LZQZ01000077	Bacillus cereus strain Co15 contig78, whole genome shotgun sequence
28. NZ_JH791833	Bacillus cereus VD169 supercont1.1, whole genome shotgun sequence
29. NZ_JH791854	Bacillus cereus VD166 supercont1.1, whole genome shotgun sequence
30. NZ_ASPZ01000039	Bacillus mycoides FSL R5-860 Contig039, whole genome shotgun sequence
31. NZ_LZRB01000033	Bacillus cereus strain N31 contig39, whole genome shotgun sequence
32. NZ_LZOD01000014	Bacillus cereus strain BC04 scaffold13xsize80134, whole genome shotgun sequence
33. NZ_MIFP01000037	Bacillus cereus strain MOD1_Bc77 Bc77_contig_37, whole genome shotgun sequence
34. NZ_MRWR01000177	Bacillus sp. MB366 NODE_1_length_1306119_cov_44.7211_ID_1, whole genome shotgun sequence
35. NZ_CP011145	Bacillus cereus strain FORC_013, complete sequence
36. NZ_JH791819	Bacillus cereus VD200 supercont1.1, whole genome shotgun sequence
37. NZ_KB976835	Bacillus cereus VD184 acrGY-supercont1.26, whole genome shotgun sequence
38. NZ_MLKE01000084	Bacillus cereus strain MOD1_Bc149 D56F2C_S5_L001_R1_001_trimmed_contig_84, whole genome shotgun sequence
39. NZ_CP016360	Bacillus cereus strain M13 chromosome, complete genome
40. NC_014171	Bacillus thuringiensis BMB171, complete genome
41. NZ_CP009686	Bacillus cereus strain FORC_005, complete genome
42. NZ_FQZW01000005	Bacillus sp. cl25, whole genome shotgun sequence
43. NZ_CAVI010000182	Bacillus sp. GeD10, whole genome shotgun sequence
44. NZ_LABH01000054	Bacillus cereus strain INRA A3 271, whole genome shotgun sequence
45. NZ_JXDH01000070	Bacillus cereus strain MIT0214 GAAGTAT_seq1_contig_74, whole genome shotgun sequence
46. NZ_LJKH01000045	Bacillus cereus strain B4118 scaffold4, whole genome shotgun sequence
47. NZ_CP017234	Bacillus cereus strain FORC_048, complete genome
48. NZ_MTAT01000018	Bacillus cereus strain E41 E41_Contig_18, whole genome shotgun sequence
49. NZ_CP017577	Bacillus thuringiensis strain SCG04-02, complete genome
50. NZ_CP014486	Bacillus cereus strain FORC021, complete genome


Details:

>>
1. NZ_CP013274
Source: Bacillus thuringiensis strain CTC, complete genome
Type: terpene
Number of proteins with BLAST hits to this cluster: 23
Cumulative BLAST score: 11957

Table of genes, locations, strands and annotations of subject cluster:

Table of Blast hits (query gene, subject gene, %identity, blast score, %coverage, e-value):
ctg1_2798	ATN06_RS17980	88	470	100.0	1.7e-130
ctg1_2799	ATN06_RS17985	94	927	100.0	7.2e-268
ctg1_2800	ATN06_RS17990	98	715	100.0	3.2e-204
ctg1_2801	ATN06_RS17995	96	614	100.0	8.4e-174
ctg1_2802	ATN06_RS18000	98	780	99.58071278825996	1.4e-223
ctg1_2803	ATN06_RS18005	98	184	100.0	4.9e-45
ctg1_2804	ATN06_RS18010	99	925	100.0	2.1e-267
ctg1_2805	ATN06_RS18015	98	473	100.0	1.8e-131
ctg1_2806	ATN06_RS18020	96	90	100.0	5.1e-17
ctg1_2807	ATN06_RS18025	91	1178	100.0	0.0
ctg1_2808	ATN06_RS18030	95	259	100.0	2.4e-67
ctg1_2809	ATN06_RS18035	99	598	100.0	4.8e-169
ctg1_2810	ATN06_RS18040	100	166	100.0	1.6e-39
ctg1_2811	ATN06_RS18045	92	233	100.0	1.7e-59
ctg1_2812	ATN06_RS18050	93	135	100.0	2.7e-30
ctg1_2813	ATN06_RS18055	96	662	100.0	3e-188
ctg1_2814	ATN06_RS18060	91	133	100.0	8.3e-30
ctg1_2815	ATN06_RS18065	97	300	100.0	1e-79
ctg1_2816	ATN06_RS18070	96	837	100.0	8.5e-241
ctg1_2817	ATN06_RS18075	91	632	100.0	2.5e-179
ctg1_2818	ATN06_RS18080	95	497	100.0	7.3e-139
ctg1_2819	ATN06_RS18085	95	643	100.0	1.1e-182
ctg1_2820	ATN06_RS18090	94	506	100.0	1.6e-141


>>
2. NZ_MIFI01000001
Source: Bacillus cereus strain MOD1_Bc68 Bc68_contig_1, whole genome shotgun sequence
Type: terpene
Number of proteins with BLAST hits to this cluster: 23
Cumulative BLAST score: 12446

Table of genes, locations, strands and annotations of subject cluster:

Table of Blast hits (query gene, subject gene, %identity, blast score, %coverage, e-value):
ctg1_2798	BHL36_RS00500	100	535	100.0	2.6e-150
ctg1_2799	BHL36_RS00495	100	976	100.0	1.4e-282
ctg1_2800	BHL36_RS00490	100	725	100.0	2.3e-207
ctg1_2801	BHL36_RS00485	100	631	100.0	6.6e-179
ctg1_2802	BHL36_RS00480	100	796	100.0	1.4e-228
ctg1_2803	BHL36_RS00475	100	188	100.0	3.4e-46
ctg1_2804	BHL36_RS00470	100	930	100.0	8.4e-269
ctg1_2805	BHL36_RS00465	100	482	100.0	2.3e-134
ctg1_2806	BHL36_RS00460	98	91	100.0	2.3e-17
ctg1_2807	BHL36_RS00455	98	1247	100.0	0.0
ctg1_2808	BHL36_RS00450	100	269	100.0	1.8e-70
ctg1_2809	BHL36_RS00445	100	603	100.0	1.5e-170
ctg1_2810	BHL36_RS00440	99	165	100.0	2.1e-39
ctg1_2811	BHL36_RS00435	100	256	100.0	1.9e-66
ctg1_2812	BHL36_RS00430	99	142	100.0	1.7e-32
ctg1_2813	BHL36_RS00425	100	682	100.0	2.2e-194
ctg1_2814	BHL36_RS00420	100	149	100.0	1.9e-34
ctg1_2815	BHL36_RS00415	100	312	100.0	2e-83
ctg1_2816	BHL36_RS00410	100	874	100.0	4.8e-252
ctg1_2817	BHL36_RS00405	100	681	100.0	4.7e-194
ctg1_2818	BHL36_RS00400	100	509	100.0	2.4e-142
ctg1_2819	BHL36_RS00390	100	673	100.0	1.3e-191
ctg1_2820	BHL36_RS00385	100	530	100.0	1e-148


>>
3. NZ_LXLI01000030
Source: Bacillus thuringiensis strain GOE4 BTGOE4_contig000030, whole genome shotgun sequence
Type: terpene
Number of proteins with BLAST hits to this cluster: 23
Cumulative BLAST score: 12401

Table of genes, locations, strands and annotations of subject cluster:

Table of Blast hits (query gene, subject gene, %identity, blast score, %coverage, e-value):
ctg1_2798	BTGOE4_RS19895	100	535	100.0	2.6e-150
ctg1_2799	BTGOE4_RS19900	100	976	100.0	1.4e-282
ctg1_2800	BTGOE4_RS19905	100	725	100.0	2.3e-207
ctg1_2801	BTGOE4_RS19910	97	618	100.0	3.4e-175
ctg1_2802	BTGOE4_RS19915	100	796	100.0	1.4e-228
ctg1_2803	BTGOE4_RS19920	100	188	100.0	3.4e-46
ctg1_2804	BTGOE4_RS19925	100	930	100.0	8.4e-269
ctg1_2805	BTGOE4_RS19930	99	481	100.0	6.7e-134
ctg1_2806	BTGOE4_RS19935	98	91	100.0	2.3e-17
ctg1_2807	BTGOE4_RS19940	98	1247	100.0	0.0
ctg1_2808	BTGOE4_RS19945	100	269	100.0	1.8e-70
ctg1_2809	BTGOE4_RS19950	99	599	100.0	1.6e-169
ctg1_2810	BTGOE4_RS19955	99	165	100.0	2.1e-39
ctg1_2811	BTGOE4_RS19960	99	253	100.0	9.4e-66
ctg1_2812	BTGOE4_RS19965	96	139	100.0	1.9e-31
ctg1_2813	BTGOE4_RS19970	99	676	100.0	2e-192
ctg1_2814	BTGOE4_RS19975	100	149	100.0	1.9e-34
ctg1_2815	BTGOE4_RS19980	99	309	100.0	2.9e-82
ctg1_2816	BTGOE4_RS19985	100	873	100.0	1.1e-251
ctg1_2817	BTGOE4_RS19990	99	673	100.0	1.3e-191
ctg1_2818	BTGOE4_RS19995	100	508	100.0	3.2e-142
ctg1_2819	BTGOE4_RS20000	100	673	100.0	1.7e-191
ctg1_2820	BTGOE4_RS20005	99	528	100.0	3.9e-148


>>
4. NZ_MSFC01000006
Source: Bacillus thuringiensis strain INTA Fr7-4 NODE_1_5, whole genome shotgun sequence
Type: terpene
Number of proteins with BLAST hits to this cluster: 23
Cumulative BLAST score: 12398

Table of genes, locations, strands and annotations of subject cluster:

Table of Blast hits (query gene, subject gene, %identity, blast score, %coverage, e-value):
ctg1_2798	BUM91_RS10280	100	535	100.0	2.6e-150
ctg1_2799	BUM91_RS10275	100	976	100.0	1.4e-282
ctg1_2800	BUM91_RS10270	100	725	100.0	2.3e-207
ctg1_2801	BUM91_RS10265	97	618	100.0	3.4e-175
ctg1_2802	BUM91_RS10260	100	796	100.0	1.4e-228
ctg1_2803	BUM91_RS10255	100	188	100.0	3.4e-46
ctg1_2804	BUM91_RS10250	100	930	100.0	8.4e-269
ctg1_2805	BUM91_RS10245	99	481	100.0	6.7e-134
ctg1_2806	BUM91_RS10240	98	91	100.0	2.3e-17
ctg1_2807	BUM91_RS10235	98	1247	100.0	0.0
ctg1_2808	BUM91_RS10230	100	269	100.0	1.8e-70
ctg1_2809	BUM91_RS10225	99	599	100.0	1.6e-169
ctg1_2810	BUM91_RS10220	99	165	100.0	2.1e-39
ctg1_2811	BUM91_RS10215	99	253	100.0	9.4e-66
ctg1_2812	BUM91_RS10210	96	139	100.0	1.9e-31
ctg1_2813	BUM91_RS10205	99	676	100.0	2e-192
ctg1_2814	BUM91_RS10200	100	149	100.0	1.9e-34
ctg1_2815	BUM91_RS10195	99	309	100.0	2.9e-82
ctg1_2816	BUM91_RS10190	100	870	100.0	7e-251
ctg1_2817	BUM91_RS10185	99	673	100.0	1.3e-191
ctg1_2818	BUM91_RS10180	100	508	100.0	3.2e-142
ctg1_2819	BUM91_RS10170	100	673	100.0	1.7e-191
ctg1_2820	BUM91_RS10165	99	528	100.0	3.9e-148


>>
5. NZ_KK088344
Source: Bacillus thuringiensis strain NBIN-866 scaffold39, whole genome shotgun sequence
Type: terpene
Number of proteins with BLAST hits to this cluster: 23
Cumulative BLAST score: 12395

Table of genes, locations, strands and annotations of subject cluster:

Table of Blast hits (query gene, subject gene, %identity, blast score, %coverage, e-value):
ctg1_2798	BF15_RS17815	99	531	100.0	4.9e-149
ctg1_2799	BF15_RS17810	100	974	100.0	5.2e-282
ctg1_2800	BF15_RS17805	99	723	100.0	8.9e-207
ctg1_2801	BF15_RS17800	97	617	100.0	9.9e-175
ctg1_2802	BF15_RS17795	100	796	100.0	1.4e-228
ctg1_2803	BF15_RS17790	100	188	100.0	3.4e-46
ctg1_2804	BF15_RS17785	100	930	100.0	8.4e-269
ctg1_2805	BF15_RS17780	99	482	100.0	3e-134
ctg1_2806	BF15_RS17775	98	92	100.0	1.7e-17
ctg1_2807	BF15_RS17770	98	1245	100.0	0.0
ctg1_2808	BF15_RS17765	100	269	100.0	1.8e-70
ctg1_2809	BF15_RS17760	99	600	100.0	1.3e-169
ctg1_2810	BF15_RS17755	96	162	100.0	1.8e-38
ctg1_2811	BF15_RS17750	99	253	100.0	9.4e-66
ctg1_2812	BF15_RS17745	96	139	100.0	1.9e-31
ctg1_2813	BF15_RS17740	99	677	100.0	9.1e-193
ctg1_2814	BF15_RS17735	100	149	100.0	1.9e-34
ctg1_2815	BF15_RS17730	100	312	100.0	2e-83
ctg1_2816	BF15_RS17725	100	874	100.0	4.8e-252
ctg1_2817	BF15_RS17720	99	673	100.0	1.3e-191
ctg1_2818	BF15_RS17715	100	508	100.0	3.2e-142
ctg1_2819	BF15_RS17710	100	673	100.0	1.7e-191
ctg1_2820	BF15_RS17705	99	528	100.0	3.9e-148


>>
6. NZ_CP010089
Source: Bacillus thuringiensis serovar galleriae strain HD-29, complete genome
Type: terpene
Number of proteins with BLAST hits to this cluster: 23
Cumulative BLAST score: 12395

Table of genes, locations, strands and annotations of subject cluster:

Table of Blast hits (query gene, subject gene, %identity, blast score, %coverage, e-value):
ctg1_2798	BT4G5_RS18505	99	531	100.0	4.9e-149
ctg1_2799	BT4G5_RS18510	100	974	100.0	5.2e-282
ctg1_2800	BT4G5_RS18515	99	723	100.0	8.9e-207
ctg1_2801	BT4G5_RS18520	97	617	100.0	9.9e-175
ctg1_2802	BT4G5_RS18525	100	796	100.0	1.4e-228
ctg1_2803	BT4G5_RS18530	100	188	100.0	3.4e-46
ctg1_2804	BT4G5_RS18535	100	930	100.0	8.4e-269
ctg1_2805	BT4G5_RS18540	99	482	100.0	3e-134
ctg1_2806	BT4G5_RS18545	98	92	100.0	1.7e-17
ctg1_2807	BT4G5_RS18550	98	1245	100.0	0.0
ctg1_2808	BT4G5_RS18555	100	269	100.0	1.8e-70
ctg1_2809	BT4G5_RS18560	99	600	100.0	1.3e-169
ctg1_2810	BT4G5_RS18565	96	162	100.0	1.8e-38
ctg1_2811	BT4G5_RS18570	99	253	100.0	9.4e-66
ctg1_2812	BT4G5_RS18575	96	139	100.0	1.9e-31
ctg1_2813	BT4G5_RS18580	99	677	100.0	9.1e-193
ctg1_2814	BT4G5_RS18585	100	149	100.0	1.9e-34
ctg1_2815	BT4G5_RS18590	100	312	100.0	2e-83
ctg1_2816	BT4G5_RS18595	100	874	100.0	4.8e-252
ctg1_2817	BT4G5_RS18600	99	673	100.0	1.3e-191
ctg1_2818	BT4G5_RS18605	100	508	100.0	3.2e-142
ctg1_2819	BT4G5_RS18610	100	673	100.0	1.7e-191
ctg1_2820	BT4G5_RS18615	99	528	100.0	3.9e-148


>>
7. NZ_KB976191
Source: Bacillus cereus VD133 acqTw-supercont1.5, whole genome shotgun sequence
Type: terpene
Number of proteins with BLAST hits to this cluster: 23
Cumulative BLAST score: 12395

Table of genes, locations, strands and annotations of subject cluster:

Table of Blast hits (query gene, subject gene, %identity, blast score, %coverage, e-value):
ctg1_2798	IIU_RS26745	99	531	100.0	4.9e-149
ctg1_2799	IIU_RS26740	100	974	100.0	5.2e-282
ctg1_2800	IIU_RS26735	99	723	100.0	8.9e-207
ctg1_2801	IIU_RS26730	97	615	100.0	2.9e-174
ctg1_2802	IIU_RS26725	99	794	100.0	9.1e-228
ctg1_2803	IIU_RS26720	100	188	100.0	3.4e-46
ctg1_2804	IIU_RS26715	100	930	100.0	8.4e-269
ctg1_2805	IIU_RS26710	99	480	100.0	1.5e-133
ctg1_2806	IIU_RS26705	98	92	100.0	1.7e-17
ctg1_2807	IIU_RS26700	98	1254	100.0	0.0
ctg1_2808	IIU_RS26695	100	269	100.0	1.8e-70
ctg1_2809	IIU_RS26690	99	600	100.0	1.3e-169
ctg1_2810	IIU_RS26685	99	165	100.0	2.1e-39
ctg1_2811	IIU_RS26680	99	253	100.0	9.4e-66
ctg1_2812	IIU_RS26675	96	139	100.0	1.9e-31
ctg1_2813	IIU_RS26670	99	678	100.0	3.1e-193
ctg1_2814	IIU_RS26665	99	148	100.0	4.3e-34
ctg1_2815	IIU_RS26660	100	312	100.0	2e-83
ctg1_2816	IIU_RS26655	100	872	100.0	2.4e-251
ctg1_2817	IIU_RS26650	99	672	100.0	2.2e-191
ctg1_2818	IIU_RS26645	100	508	100.0	3.2e-142
ctg1_2819	IIU_RS26640	99	670	100.0	8.2e-191
ctg1_2820	IIU_RS26635	99	528	100.0	3.9e-148


>>
8. NZ_JH791942
Source: Bacillus cereus BAG4O-1 supercont1.1, whole genome shotgun sequence
Type: terpene
Number of proteins with BLAST hits to this cluster: 23
Cumulative BLAST score: 12394

Table of genes, locations, strands and annotations of subject cluster:

Table of Blast hits (query gene, subject gene, %identity, blast score, %coverage, e-value):
ctg1_2798	IE7_RS17265	100	535	100.0	2.6e-150
ctg1_2799	IE7_RS17270	100	976	100.0	1.4e-282
ctg1_2800	IE7_RS17275	100	725	100.0	2.3e-207
ctg1_2801	IE7_RS17280	97	616	100.0	1.7e-174
ctg1_2802	IE7_RS17285	100	796	100.0	1.4e-228
ctg1_2803	IE7_RS17290	100	188	100.0	3.4e-46
ctg1_2804	IE7_RS17295	100	930	100.0	8.4e-269
ctg1_2805	IE7_RS17300	99	481	100.0	6.7e-134
ctg1_2806	IE7_RS17305	98	91	100.0	2.3e-17
ctg1_2807	IE7_RS17310	98	1250	100.0	0.0
ctg1_2808	IE7_RS17315	100	269	100.0	1.8e-70
ctg1_2809	IE7_RS17320	99	600	100.0	1.3e-169
ctg1_2810	IE7_RS17325	99	165	100.0	2.1e-39
ctg1_2811	IE7_RS17330	99	253	100.0	9.4e-66
ctg1_2812	IE7_RS17335	96	139	100.0	1.9e-31
ctg1_2813	IE7_RS17340	99	675	100.0	3.4e-192
ctg1_2814	IE7_RS17345	100	149	100.0	1.9e-34
ctg1_2815	IE7_RS17350	99	309	100.0	2.9e-82
ctg1_2816	IE7_RS17355	99	864	100.0	3.8e-249
ctg1_2817	IE7_RS17360	99	675	100.0	3.3e-192
ctg1_2818	IE7_RS17365	100	508	100.0	3.2e-142
ctg1_2819	IE7_RS17370	100	671	100.0	4.8e-191
ctg1_2820	IE7_RS17375	99	529	100.0	2.3e-148


>>
9. NZ_CP010106
Source: Bacillus thuringiensis serovar indiana strain HD521, complete genome
Type: terpene
Number of proteins with BLAST hits to this cluster: 23
Cumulative BLAST score: 12393

Table of genes, locations, strands and annotations of subject cluster:

Table of Blast hits (query gene, subject gene, %identity, blast score, %coverage, e-value):
ctg1_2798	NF53_RS18040	99	529	100.0	2.4e-148
ctg1_2799	NF53_RS18045	99	971	100.0	4.4e-281
ctg1_2800	NF53_RS18050	99	723	100.0	8.9e-207
ctg1_2801	NF53_RS18055	97	617	100.0	9.9e-175
ctg1_2802	NF53_RS18060	100	796	100.0	1.4e-228
ctg1_2803	NF53_RS18065	100	188	100.0	3.4e-46
ctg1_2804	NF53_RS18070	100	930	100.0	8.4e-269
ctg1_2805	NF53_RS18075	99	481	100.0	6.7e-134
ctg1_2806	NF53_RS18080	98	91	100.0	2.3e-17
ctg1_2807	NF53_RS18085	98	1252	100.0	0.0
ctg1_2808	NF53_RS18090	100	269	100.0	1.8e-70
ctg1_2809	NF53_RS18095	99	600	100.0	1.3e-169
ctg1_2810	NF53_RS18100	99	165	100.0	2.1e-39
ctg1_2811	NF53_RS18105	99	253	100.0	9.4e-66
ctg1_2812	NF53_RS18110	96	139	100.0	1.9e-31
ctg1_2813	NF53_RS18115	99	676	100.0	2e-192
ctg1_2814	NF53_RS18120	100	149	100.0	1.9e-34
ctg1_2815	NF53_RS18125	99	309	100.0	2.9e-82
ctg1_2816	NF53_RS18130	100	873	100.0	1.1e-251
ctg1_2817	NF53_RS18135	99	673	100.0	1.3e-191
ctg1_2818	NF53_RS18140	100	508	100.0	3.2e-142
ctg1_2819	NF53_RS18145	100	673	100.0	1.7e-191
ctg1_2820	NF53_RS18150	99	528	100.0	3.9e-148


>>
10. NZ_CP022345
Source: Bacillus thuringiensis strain c25 chromosome, complete genome
Type: terpene
Number of proteins with BLAST hits to this cluster: 23
Cumulative BLAST score: 12391

Table of genes, locations, strands and annotations of subject cluster:

Table of Blast hits (query gene, subject gene, %identity, blast score, %coverage, e-value):
ctg1_2798	CCX84_RS07830	99	529	100.0	2.4e-148
ctg1_2799	CCX84_RS07825	99	971	100.0	4.4e-281
ctg1_2800	CCX84_RS07820	99	723	100.0	8.9e-207
ctg1_2801	CCX84_RS07815	97	617	100.0	9.9e-175
ctg1_2802	CCX84_RS07810	100	796	100.0	1.4e-228
ctg1_2803	CCX84_RS07805	100	188	100.0	3.4e-46
ctg1_2804	CCX84_RS07800	100	930	100.0	8.4e-269
ctg1_2805	CCX84_RS07795	99	481	100.0	5.1e-134
ctg1_2806	CCX84_RS07790	98	92	100.0	1.7e-17
ctg1_2807	CCX84_RS07785	98	1248	100.0	0.0
ctg1_2808	CCX84_RS07780	100	269	100.0	1.8e-70
ctg1_2809	CCX84_RS07775	99	600	100.0	1.3e-169
ctg1_2810	CCX84_RS07770	99	165	100.0	2.1e-39
ctg1_2811	CCX84_RS07765	99	253	100.0	9.4e-66
ctg1_2812	CCX84_RS07760	96	139	100.0	1.9e-31
ctg1_2813	CCX84_RS07755	99	677	100.0	9.1e-193
ctg1_2814	CCX84_RS07750	100	149	100.0	1.9e-34
ctg1_2815	CCX84_RS07745	99	309	100.0	2.9e-82
ctg1_2816	CCX84_RS07740	100	873	100.0	1.1e-251
ctg1_2817	CCX84_RS07735	99	673	100.0	1.3e-191
ctg1_2818	CCX84_RS07730	100	508	100.0	3.2e-142
ctg1_2819	CCX84_RS07720	100	673	100.0	1.7e-191
ctg1_2820	CCX84_RS07715	99	528	100.0	3.9e-148


>>
11. NZ_LDEU01000123
Source: Bacillus thuringiensis strain BMB3201 BMB3201_contig000123, whole genome shotgun sequence
Type: terpene
Number of proteins with BLAST hits to this cluster: 23
Cumulative BLAST score: 12386

Table of genes, locations, strands and annotations of subject cluster:

Table of Blast hits (query gene, subject gene, %identity, blast score, %coverage, e-value):
ctg1_2798	AN165_RS24090	99	531	100.0	4.9e-149
ctg1_2799	AN165_RS24095	100	974	100.0	5.2e-282
ctg1_2800	AN165_RS24100	99	721	100.0	5.8e-206
ctg1_2801	AN165_RS24105	96	612	100.0	2.4e-173
ctg1_2802	AN165_RS24110	100	796	100.0	1.8e-228
ctg1_2803	AN165_RS24115	100	188	100.0	3.4e-46
ctg1_2804	AN165_RS24120	100	930	100.0	8.4e-269
ctg1_2805	AN165_RS24125	99	482	100.0	3e-134
ctg1_2806	AN165_RS24130	98	92	100.0	1.7e-17
ctg1_2807	AN165_RS24135	98	1245	100.0	0.0
ctg1_2808	AN165_RS24140	100	269	100.0	1.8e-70
ctg1_2809	AN165_RS24145	99	600	100.0	1.3e-169
ctg1_2810	AN165_RS24150	99	165	100.0	2.1e-39
ctg1_2811	AN165_RS24155	99	253	100.0	9.4e-66
ctg1_2812	AN165_RS24160	96	139	100.0	1.9e-31
ctg1_2813	AN165_RS24165	99	677	100.0	9.1e-193
ctg1_2814	AN165_RS24170	100	149	100.0	1.9e-34
ctg1_2815	AN165_RS24175	100	312	100.0	2e-83
ctg1_2816	AN165_RS24180	100	872	100.0	2.4e-251
ctg1_2817	AN165_RS24185	99	673	100.0	9.7e-192
ctg1_2818	AN165_RS24190	100	508	100.0	3.2e-142
ctg1_2819	AN165_RS24195	99	670	100.0	8.2e-191
ctg1_2820	AN165_RS24200	99	528	100.0	3.9e-148


>>
12. NZ_LKID01000064
Source: Bacillus sp. G3(2015) Contig48, whole genome shotgun sequence
Type: terpene
Number of proteins with BLAST hits to this cluster: 23
Cumulative BLAST score: 12381

Table of genes, locations, strands and annotations of subject cluster:

Table of Blast hits (query gene, subject gene, %identity, blast score, %coverage, e-value):
ctg1_2798	AMR94_RS15605	99	530	100.0	1.4e-148
ctg1_2799	AMR94_RS15610	99	972	100.0	2e-281
ctg1_2800	AMR94_RS15615	99	722	100.0	3.4e-206
ctg1_2801	AMR94_RS15620	97	617	100.0	9.9e-175
ctg1_2802	AMR94_RS15625	100	796	100.0	1.4e-228
ctg1_2803	AMR94_RS15630	100	188	100.0	3.4e-46
ctg1_2804	AMR94_RS15635	100	930	100.0	8.4e-269
ctg1_2805	AMR94_RS15640	100	482	100.0	2.3e-134
ctg1_2806	AMR94_RS15645	98	92	100.0	1.7e-17
ctg1_2807	AMR94_RS15650	97	1242	100.0	0.0
ctg1_2808	AMR94_RS15655	100	269	100.0	1.8e-70
ctg1_2809	AMR94_RS15660	99	600	100.0	1.3e-169
ctg1_2810	AMR94_RS15665	100	166	100.0	1.6e-39
ctg1_2811	AMR94_RS15670	99	253	100.0	9.4e-66
ctg1_2812	AMR94_RS15675	95	136	100.0	1.2e-30
ctg1_2813	AMR94_RS15680	99	676	100.0	1.5e-192
ctg1_2814	AMR94_RS15685	100	149	100.0	1.9e-34
ctg1_2815	AMR94_RS15690	100	312	100.0	2e-83
ctg1_2816	AMR94_RS15695	100	872	100.0	2.4e-251
ctg1_2817	AMR94_RS15700	99	671	100.0	4.8e-191
ctg1_2818	AMR94_RS15705	100	508	100.0	3.2e-142
ctg1_2819	AMR94_RS15710	99	670	100.0	8.2e-191
ctg1_2820	AMR94_RS15715	99	528	100.0	3.9e-148


>>
13. NZ_JYPI01000049
Source: Bacillus cereus strain F3175-03 contig676, whole genome shotgun sequence
Type: terpene
Number of proteins with BLAST hits to this cluster: 23
Cumulative BLAST score: 12380

Table of genes, locations, strands and annotations of subject cluster:

Table of Blast hits (query gene, subject gene, %identity, blast score, %coverage, e-value):
ctg1_2798	TU54_RS18240	99	529	100.0	2.4e-148
ctg1_2799	TU54_RS18245	99	971	100.0	3.3e-281
ctg1_2800	TU54_RS18250	99	722	100.0	2e-206
ctg1_2801	TU54_RS18255	97	617	100.0	9.9e-175
ctg1_2802	TU54_RS18260	100	796	100.0	1.4e-228
ctg1_2803	TU54_RS18265	100	188	100.0	3.4e-46
ctg1_2804	TU54_RS18270	100	930	100.0	8.4e-269
ctg1_2805	TU54_RS18275	100	482	100.0	2.3e-134
ctg1_2806	TU54_RS18280	98	92	100.0	1.7e-17
ctg1_2807	TU54_RS18285	98	1244	100.0	0.0
ctg1_2808	TU54_RS18290	100	269	100.0	1.8e-70
ctg1_2809	TU54_RS18295	99	600	100.0	1.3e-169
ctg1_2810	TU54_RS18300	99	165	100.0	2.1e-39
ctg1_2811	TU54_RS18305	99	253	100.0	9.4e-66
ctg1_2812	TU54_RS18310	96	139	100.0	1.9e-31
ctg1_2813	TU54_RS18315	99	678	100.0	3.1e-193
ctg1_2814	TU54_RS18320	100	149	100.0	1.9e-34
ctg1_2815	TU54_RS18325	100	312	100.0	2e-83
ctg1_2816	TU54_RS18330	99	868	100.0	4.5e-250
ctg1_2817	TU54_RS18335	98	667	100.0	6.9e-190
ctg1_2818	TU54_RS18340	100	508	100.0	3.2e-142
ctg1_2819	TU54_RS18345	100	673	100.0	1.3e-191
ctg1_2820	TU54_RS18350	99	528	100.0	3.9e-148


>>
14. NZ_LZPN01000192
Source: Bacillus cereus strain A9 contig_66, whole genome shotgun sequence
Type: terpene
Number of proteins with BLAST hits to this cluster: 23
Cumulative BLAST score: 12380

Table of genes, locations, strands and annotations of subject cluster:

Table of Blast hits (query gene, subject gene, %identity, blast score, %coverage, e-value):
ctg1_2798	A9523_RS20445	99	529	100.0	2.4e-148
ctg1_2799	A9523_RS20450	99	971	100.0	3.3e-281
ctg1_2800	A9523_RS20455	99	723	100.0	8.9e-207
ctg1_2801	A9523_RS20460	97	617	100.0	9.9e-175
ctg1_2802	A9523_RS20465	100	796	100.0	1.4e-228
ctg1_2803	A9523_RS20470	100	188	100.0	3.4e-46
ctg1_2804	A9523_RS20475	100	930	100.0	8.4e-269
ctg1_2805	A9523_RS20480	100	482	100.0	2.3e-134
ctg1_2806	A9523_RS20485	98	92	100.0	1.7e-17
ctg1_2807	A9523_RS20490	98	1247	100.0	0.0
ctg1_2808	A9523_RS20495	100	269	100.0	1.8e-70
ctg1_2809	A9523_RS20500	99	600	100.0	1.3e-169
ctg1_2810	A9523_RS20505	99	165	100.0	2.1e-39
ctg1_2811	A9523_RS20510	99	253	100.0	9.4e-66
ctg1_2812	A9523_RS20515	96	139	100.0	1.9e-31
ctg1_2813	A9523_RS20520	99	678	100.0	3.1e-193
ctg1_2814	A9523_RS20525	100	149	100.0	1.9e-34
ctg1_2815	A9523_RS20530	99	311	100.0	5.8e-83
ctg1_2816	A9523_RS20535	98	862	100.0	2.5e-248
ctg1_2817	A9523_RS20540	99	670	100.0	8.2e-191
ctg1_2818	A9523_RS20545	100	508	100.0	3.2e-142
ctg1_2819	A9523_RS20550	100	673	100.0	1.7e-191
ctg1_2820	A9523_RS20555	99	528	100.0	3.9e-148


>>
15. NZ_MCAX01000001
Source: Bacillus cereus strain LCR12 scaffold_0, whole genome shotgun sequence
Type: terpene
Number of proteins with BLAST hits to this cluster: 23
Cumulative BLAST score: 12380

Table of genes, locations, strands and annotations of subject cluster:

Table of Blast hits (query gene, subject gene, %identity, blast score, %coverage, e-value):
ctg1_2798	BC344_RS05035	99	529	100.0	2.4e-148
ctg1_2799	BC344_RS05030	99	968	100.0	2.2e-280
ctg1_2800	BC344_RS05025	99	723	100.0	8.9e-207
ctg1_2801	BC344_RS05020	97	617	100.0	9.9e-175
ctg1_2802	BC344_RS05015	100	796	100.0	1.4e-228
ctg1_2803	BC344_RS05010	100	188	100.0	3.4e-46
ctg1_2804	BC344_RS05005	100	930	100.0	8.4e-269
ctg1_2805	BC344_RS05000	99	481	100.0	6.7e-134
ctg1_2806	BC344_RS04995	98	91	100.0	2.3e-17
ctg1_2807	BC344_RS04990	98	1252	100.0	0.0
ctg1_2808	BC344_RS04985	100	269	100.0	1.8e-70
ctg1_2809	BC344_RS04980	99	600	100.0	1.3e-169
ctg1_2810	BC344_RS04975	99	165	100.0	2.1e-39
ctg1_2811	BC344_RS04970	99	253	100.0	9.4e-66
ctg1_2812	BC344_RS04965	96	139	100.0	1.9e-31
ctg1_2813	BC344_RS04960	99	676	100.0	2e-192
ctg1_2814	BC344_RS04955	100	149	100.0	1.9e-34
ctg1_2815	BC344_RS04950	99	305	100.0	2.4e-81
ctg1_2816	BC344_RS04945	100	873	100.0	1.1e-251
ctg1_2817	BC344_RS04940	98	667	101.18343195266273	6.9e-190
ctg1_2818	BC344_RS04935	100	508	100.0	3.2e-142
ctg1_2819	BC344_RS04930	100	673	100.0	1.7e-191
ctg1_2820	BC344_RS04925	99	528	100.0	3.9e-148


>>
16. NZ_ABDA02000002
Source: Bacillus cereus AH1134 gcontig_1113129653850, whole genome shotgun sequence
Type: terpene
Number of proteins with BLAST hits to this cluster: 23
Cumulative BLAST score: 12378

Table of genes, locations, strands and annotations of subject cluster:

Table of Blast hits (query gene, subject gene, %identity, blast score, %coverage, e-value):
ctg1_2798	BCAH1134_RS06870	98	526	100.0	2e-147
ctg1_2799	BCAH1134_RS06865	97	949	99.800796812749	1.8e-274
ctg1_2800	BCAH1134_RS06860	99	722	100.0	2e-206
ctg1_2801	BCAH1134_RS06855	100	631	100.0	6.6e-179
ctg1_2802	BCAH1134_RS06850	100	795	100.0	4.1e-228
ctg1_2803	BCAH1134_RS06845	100	188	100.0	3.4e-46
ctg1_2804	BCAH1134_RS06840	100	928	100.0	4.2e-268
ctg1_2805	BCAH1134_RS06835	100	485	100.0	4.6e-135
ctg1_2806	BCAH1134_RS06830	98	91	100.0	2.3e-17
ctg1_2807	BCAH1134_RS06825	99	1255	100.0	0.0
ctg1_2808	BCAH1134_RS06820	100	269	100.0	1.8e-70
ctg1_2809	BCAH1134_RS06815	99	600	100.0	1.3e-169
ctg1_2810	BCAH1134_RS06810	99	165	100.0	2.1e-39
ctg1_2811	BCAH1134_RS06805	99	253	100.0	9.4e-66
ctg1_2812	BCAH1134_RS06800	95	138	100.0	4.2e-31
ctg1_2813	BCAH1134_RS06795	99	675	100.0	3.4e-192
ctg1_2814	BCAH1134_RS06790	97	144	100.0	4.7e-33
ctg1_2815	BCAH1134_RS06785	100	312	100.0	2e-83
ctg1_2816	BCAH1134_RS06780	99	870	100.0	9.1e-251
ctg1_2817	BCAH1134_RS06775	99	674	100.0	7.4e-192
ctg1_2818	BCAH1134_RS06770	100	508	100.0	3.2e-142
ctg1_2819	BCAH1134_RS06765	100	673	100.0	1.3e-191
ctg1_2820	BCAH1134_RS06760	99	527	100.0	1.1e-147


>>
17. NZ_CM000736
Source: Bacillus cereus F65185 chromosome, whole genome shotgun sequence
Type: terpene
Number of proteins with BLAST hits to this cluster: 23
Cumulative BLAST score: 12375

Table of genes, locations, strands and annotations of subject cluster:

Table of Blast hits (query gene, subject gene, %identity, blast score, %coverage, e-value):
ctg1_2798	BCERE0025_RS16965	99	529	100.0	2.4e-148
ctg1_2799	BCERE0025_RS16960	99	971	100.0	3.3e-281
ctg1_2800	BCERE0025_RS16955	99	723	100.0	8.9e-207
ctg1_2801	BCERE0025_RS16950	97	617	100.0	9.9e-175
ctg1_2802	BCERE0025_RS16945	100	796	100.0	1.4e-228
ctg1_2803	BCERE0025_RS16940	100	188	100.0	3.4e-46
ctg1_2804	BCERE0025_RS16935	100	930	100.0	8.4e-269
ctg1_2805	BCERE0025_RS16930	99	480	100.0	1.1e-133
ctg1_2806	BCERE0025_RS16925	98	92	100.0	1.7e-17
ctg1_2807	BCERE0025_RS16920	98	1248	100.0	0.0
ctg1_2808	BCERE0025_RS16915	100	269	100.0	1.8e-70
ctg1_2809	BCERE0025_RS16910	99	600	100.0	1.3e-169
ctg1_2810	BCERE0025_RS16905	99	165	100.0	2.1e-39
ctg1_2811	BCERE0025_RS16900	99	253	100.0	9.4e-66
ctg1_2812	BCERE0025_RS16895	95	136	100.0	1.2e-30
ctg1_2813	BCERE0025_RS16890	99	678	100.0	3.1e-193
ctg1_2814	BCERE0025_RS16885	100	149	100.0	1.9e-34
ctg1_2815	BCERE0025_RS16880	99	309	100.0	2.9e-82
ctg1_2816	BCERE0025_RS16875	100	871	100.0	4.1e-251
ctg1_2817	BCERE0025_RS16870	97	662	100.0	2.2e-188
ctg1_2818	BCERE0025_RS16865	100	508	100.0	3.2e-142
ctg1_2819	BCERE0025_RS16860	100	673	100.0	1.7e-191
ctg1_2820	BCERE0025_RS16855	99	528	100.0	3.9e-148


>>
18. NZ_CP019230
Source: Bacillus thuringiensis strain YGd22-03, complete genome
Type: terpene
Number of proteins with BLAST hits to this cluster: 23
Cumulative BLAST score: 12375

Table of genes, locations, strands and annotations of subject cluster:

Table of Blast hits (query gene, subject gene, %identity, blast score, %coverage, e-value):
ctg1_2798	BVH75_RS15420	99	529	100.0	2.4e-148
ctg1_2799	BVH75_RS15425	99	971	100.0	3.3e-281
ctg1_2800	BVH75_RS15430	99	723	100.0	8.9e-207
ctg1_2801	BVH75_RS15435	97	617	100.0	9.9e-175
ctg1_2802	BVH75_RS15440	100	796	100.0	1.4e-228
ctg1_2803	BVH75_RS15445	100	188	100.0	3.4e-46
ctg1_2804	BVH75_RS15450	100	930	100.0	8.4e-269
ctg1_2805	BVH75_RS15455	100	482	100.0	2.3e-134
ctg1_2806	BVH75_RS15460	98	92	100.0	1.7e-17
ctg1_2807	BVH75_RS15465	98	1247	100.0	0.0
ctg1_2808	BVH75_RS15470	100	269	100.0	1.8e-70
ctg1_2809	BVH75_RS15475	99	600	100.0	1.3e-169
ctg1_2810	BVH75_RS15480	99	165	100.0	2.1e-39
ctg1_2811	BVH75_RS15485	99	253	100.0	9.4e-66
ctg1_2812	BVH75_RS15490	96	139	100.0	1.9e-31
ctg1_2813	BVH75_RS15495	99	678	100.0	3.1e-193
ctg1_2814	BVH75_RS15500	100	149	100.0	1.9e-34
ctg1_2815	BVH75_RS15505	99	311	100.0	5.8e-83
ctg1_2816	BVH75_RS15510	98	863	100.0	1.1e-248
ctg1_2817	BVH75_RS15515	97	664	100.0	5.9e-189
ctg1_2818	BVH75_RS15520	100	508	100.0	3.2e-142
ctg1_2819	BVH75_RS15530	100	673	100.0	1.7e-191
ctg1_2820	BVH75_RS15535	99	528	100.0	3.9e-148


>>
19. NZ_MJBF01000001
Source: Bacillus sp. RZ2MS9 RZ2M29_1, whole genome shotgun sequence
Type: terpene
Number of proteins with BLAST hits to this cluster: 23
Cumulative BLAST score: 12367

Table of genes, locations, strands and annotations of subject cluster:

Table of Blast hits (query gene, subject gene, %identity, blast score, %coverage, e-value):
ctg1_2798	BHV55_RS02665	99	526	100.0	1.6e-147
ctg1_2799	BHV55_RS02670	98	961	100.0	4.5e-278
ctg1_2800	BHV55_RS02675	99	723	100.0	8.9e-207
ctg1_2801	BHV55_RS02680	97	617	100.0	9.9e-175
ctg1_2802	BHV55_RS02685	100	796	100.0	1.4e-228
ctg1_2803	BHV55_RS02690	100	188	100.0	3.4e-46
ctg1_2804	BHV55_RS02695	100	930	100.0	8.4e-269
ctg1_2805	BHV55_RS02700	99	481	100.0	5.1e-134
ctg1_2806	BHV55_RS02705	98	91	100.0	2.3e-17
ctg1_2807	BHV55_RS02710	98	1246	100.0	0.0
ctg1_2808	BHV55_RS02715	100	269	100.0	1.8e-70
ctg1_2809	BHV55_RS02720	99	600	100.0	1.3e-169
ctg1_2810	BHV55_RS02725	99	165	100.0	2.1e-39
ctg1_2811	BHV55_RS02730	99	253	100.0	9.4e-66
ctg1_2812	BHV55_RS02735	95	136	100.0	1.2e-30
ctg1_2813	BHV55_RS02740	99	677	100.0	9.1e-193
ctg1_2814	BHV55_RS02745	100	149	100.0	1.9e-34
ctg1_2815	BHV55_RS02750	100	312	100.0	2e-83
ctg1_2816	BHV55_RS02755	99	868	100.0	4.5e-250
ctg1_2817	BHV55_RS02760	99	673	100.0	1.3e-191
ctg1_2818	BHV55_RS02765	100	508	100.0	3.2e-142
ctg1_2819	BHV55_RS02770	99	670	100.0	1.4e-190
ctg1_2820	BHV55_RS02775	99	528	100.0	3.9e-148


>>
20. NZ_JH791951
Source: Bacillus cereus BAG4X12-1 supercont1.1, whole genome shotgun sequence
Type: terpene
Number of proteins with BLAST hits to this cluster: 23
Cumulative BLAST score: 12366

Table of genes, locations, strands and annotations of subject cluster:

Table of Blast hits (query gene, subject gene, %identity, blast score, %coverage, e-value):
ctg1_2798	IE9_RS16370	99	529	100.0	2.4e-148
ctg1_2799	IE9_RS16375	99	971	100.0	3.3e-281
ctg1_2800	IE9_RS16380	99	723	100.0	8.9e-207
ctg1_2801	IE9_RS16385	97	617	100.0	9.9e-175
ctg1_2802	IE9_RS16390	100	796	100.0	1.4e-228
ctg1_2803	IE9_RS16395	100	188	100.0	3.4e-46
ctg1_2804	IE9_RS16400	100	930	100.0	8.4e-269
ctg1_2805	IE9_RS16405	100	482	100.0	2.3e-134
ctg1_2806	IE9_RS16410	98	92	100.0	1.7e-17
ctg1_2807	IE9_RS16415	98	1245	100.0	0.0
ctg1_2808	IE9_RS16420	100	269	100.0	1.8e-70
ctg1_2809	IE9_RS16425	99	598	100.0	3.7e-169
ctg1_2810	IE9_RS16430	99	165	100.0	2.1e-39
ctg1_2811	IE9_RS16435	99	253	100.0	9.4e-66
ctg1_2812	IE9_RS16440	96	139	100.0	1.9e-31
ctg1_2813	IE9_RS16445	99	678	100.0	3.1e-193
ctg1_2814	IE9_RS16450	99	147	100.0	5.6e-34
ctg1_2815	IE9_RS16455	99	310	100.0	1.3e-82
ctg1_2816	IE9_RS16460	99	863	100.0	8.5e-249
ctg1_2817	IE9_RS16465	97	662	100.0	2.2e-188
ctg1_2818	IE9_RS16470	100	508	100.0	3.2e-142
ctg1_2819	IE9_RS16475	100	673	100.0	1.7e-191
ctg1_2820	IE9_RS16480	99	528	100.0	3.9e-148


>>
21. NZ_CM000734
Source: Bacillus cereus Rock4-2 chromosome, whole genome shotgun sequence
Type: terpene
Number of proteins with BLAST hits to this cluster: 23
Cumulative BLAST score: 12366

Table of genes, locations, strands and annotations of subject cluster:

Table of Blast hits (query gene, subject gene, %identity, blast score, %coverage, e-value):
ctg1_2798	BCERE0023_RS17060	98	525	100.0	2.7e-147
ctg1_2799	BCERE0023_RS17065	99	971	100.0	3.3e-281
ctg1_2800	BCERE0023_RS17070	99	723	100.0	8.9e-207
ctg1_2801	BCERE0023_RS17075	97	617	100.0	9.9e-175
ctg1_2802	BCERE0023_RS17080	100	796	100.0	1.4e-228
ctg1_2803	BCERE0023_RS17085	100	188	100.0	3.4e-46
ctg1_2804	BCERE0023_RS17090	100	930	100.0	8.4e-269
ctg1_2805	BCERE0023_RS17095	100	482	100.0	2.3e-134
ctg1_2806	BCERE0023_RS17100	98	92	100.0	1.7e-17
ctg1_2807	BCERE0023_RS17105	98	1245	100.0	0.0
ctg1_2808	BCERE0023_RS17110	100	269	100.0	1.8e-70
ctg1_2809	BCERE0023_RS17115	99	598	100.0	3.7e-169
ctg1_2810	BCERE0023_RS17120	99	165	100.0	2.1e-39
ctg1_2811	BCERE0023_RS17125	99	253	100.0	9.4e-66
ctg1_2812	BCERE0023_RS17130	96	139	100.0	1.9e-31
ctg1_2813	BCERE0023_RS17135	99	678	100.0	3.1e-193
ctg1_2814	BCERE0023_RS17140	100	149	100.0	1.9e-34
ctg1_2815	BCERE0023_RS17145	100	312	100.0	2e-83
ctg1_2816	BCERE0023_RS17150	99	864	100.0	3.8e-249
ctg1_2817	BCERE0023_RS17155	97	662	100.0	2.2e-188
ctg1_2818	BCERE0023_RS17160	99	507	100.0	9.2e-142
ctg1_2819	BCERE0023_RS17165	100	673	100.0	1.7e-191
ctg1_2820	BCERE0023_RS17170	99	528	100.0	3.9e-148


>>
22. NZ_CP007512
Source: Bacillus bombysepticus str. Wang, complete genome
Type: terpene
Number of proteins with BLAST hits to this cluster: 23
Cumulative BLAST score: 12363

Table of genes, locations, strands and annotations of subject cluster:

Table of Blast hits (query gene, subject gene, %identity, blast score, %coverage, e-value):
ctg1_2798	CY96_RS16460	99	529	100.0	2.4e-148
ctg1_2799	CY96_RS16465	99	967	100.0	6.3e-280
ctg1_2800	CY96_RS16470	99	723	100.0	8.9e-207
ctg1_2801	CY96_RS16475	97	617	100.0	9.9e-175
ctg1_2802	CY96_RS16480	100	796	100.0	1.4e-228
ctg1_2803	CY96_RS16485	100	188	100.0	3.4e-46
ctg1_2804	CY96_RS16490	100	930	100.0	8.4e-269
ctg1_2805	CY96_RS16495	100	482	100.0	2.3e-134
ctg1_2806	CY96_RS16500	98	92	100.0	1.7e-17
ctg1_2807	CY96_RS16505	98	1248	100.0	0.0
ctg1_2808	CY96_RS16510	100	269	100.0	1.8e-70
ctg1_2809	CY96_RS16515	99	600	100.0	1.3e-169
ctg1_2810	CY96_RS16520	99	165	100.0	2.1e-39
ctg1_2811	CY96_RS16525	99	253	100.0	9.4e-66
ctg1_2812	CY96_RS16530	96	139	100.0	1.9e-31
ctg1_2813	CY96_RS16535	99	677	100.0	9.1e-193
ctg1_2814	CY96_RS16540	100	149	100.0	1.9e-34
ctg1_2815	CY96_RS16545	99	305	100.0	2.4e-81
ctg1_2816	CY96_RS16550	100	873	100.0	1.1e-251
ctg1_2817	CY96_RS16555	99	673	100.0	1.3e-191
ctg1_2818	CY96_RS16560	99	507	100.0	1.2e-141
ctg1_2819	CY96_RS16565	100	673	100.0	1.7e-191
ctg1_2820	CY96_RS16570	94	508	100.0	5.5e-142


>>
23. NZ_JYCM01000012
Source: Bacillus cereus strain Lr 4/2 LG48_012, whole genome shotgun sequence
Type: terpene
Number of proteins with BLAST hits to this cluster: 23
Cumulative BLAST score: 12350

Table of genes, locations, strands and annotations of subject cluster:

Table of Blast hits (query gene, subject gene, %identity, blast score, %coverage, e-value):
ctg1_2798	LG48_RS03965	96	512	100.0	2.3e-143
ctg1_2799	LG48_RS03970	96	945	99.800796812749	3.3e-273
ctg1_2800	LG48_RS03975	99	721	100.0	4.4e-206
ctg1_2801	LG48_RS03980	99	629	100.0	2.5e-178
ctg1_2802	LG48_RS03985	100	796	100.0	1.4e-228
ctg1_2803	LG48_RS03990	100	188	100.0	3.4e-46
ctg1_2804	LG48_RS03995	97	930	100.0	8.4e-269
ctg1_2805	LG48_RS04000	99	481	100.0	5.1e-134
ctg1_2806	LG48_RS04005	98	91	100.0	2.3e-17
ctg1_2807	LG48_RS04010	99	1259	100.0	0.0
ctg1_2808	LG48_RS04015	100	269	100.0	1.8e-70
ctg1_2809	LG48_RS04020	100	603	100.0	1.1e-170
ctg1_2810	LG48_RS04025	99	164	100.0	4.6e-39
ctg1_2811	LG48_RS04030	96	245	100.0	4.3e-63
ctg1_2812	LG48_RS04035	91	131	100.0	3e-29
ctg1_2813	LG48_RS04040	99	678	100.0	3.1e-193
ctg1_2814	LG48_RS04045	100	149	100.0	1.9e-34
ctg1_2815	LG48_RS04050	99	309	100.0	2.9e-82
ctg1_2816	LG48_RS04055	100	870	100.0	7e-251
ctg1_2817	LG48_RS04060	99	673	100.0	1.3e-191
ctg1_2818	LG48_RS04065	100	508	100.0	3.2e-142
ctg1_2819	LG48_RS04070	100	673	100.0	1.7e-191
ctg1_2820	LG48_RS04075	99	526	100.0	2e-147


>>
24. NZ_KN050654
Source: Bacillus cereus ATCC 10876 scaffold1, whole genome shotgun sequence
Type: terpene
Number of proteins with BLAST hits to this cluster: 23
Cumulative BLAST score: 12338

Table of genes, locations, strands and annotations of subject cluster:

Table of Blast hits (query gene, subject gene, %identity, blast score, %coverage, e-value):
ctg1_2798	DJ50_RS10795	95	511	100.0	6.8e-143
ctg1_2799	DJ50_RS10790	96	943	99.800796812749	1.3e-272
ctg1_2800	DJ50_RS10785	99	722	100.0	2e-206
ctg1_2801	DJ50_RS10780	100	629	100.0	1.5e-178
ctg1_2802	DJ50_RS10775	100	796	100.0	1.4e-228
ctg1_2803	DJ50_RS10770	100	188	100.0	3.4e-46
ctg1_2804	DJ50_RS10765	100	925	100.0	2.1e-267
ctg1_2805	DJ50_RS10760	99	481	100.0	5.1e-134
ctg1_2806	DJ50_RS10755	98	91	100.0	2.3e-17
ctg1_2807	DJ50_RS10750	99	1260	100.0	0.0
ctg1_2808	DJ50_RS10745	100	269	100.0	1.8e-70
ctg1_2809	DJ50_RS10740	100	603	100.0	1.1e-170
ctg1_2810	DJ50_RS10735	99	164	100.0	4.6e-39
ctg1_2811	DJ50_RS10730	96	245	100.0	4.3e-63
ctg1_2812	DJ50_RS10725	91	131	100.0	3e-29
ctg1_2813	DJ50_RS10720	99	677	100.0	6.9e-193
ctg1_2814	DJ50_RS10715	100	149	100.0	1.9e-34
ctg1_2815	DJ50_RS10710	99	309	100.0	2.9e-82
ctg1_2816	DJ50_RS10705	99	868	100.0	2.6e-250
ctg1_2817	DJ50_RS10700	99	670	100.0	1.1e-190
ctg1_2818	DJ50_RS10695	100	508	100.0	3.2e-142
ctg1_2819	DJ50_RS10690	100	673	100.0	1.7e-191
ctg1_2820	DJ50_RS10685	99	526	100.0	2e-147


>>
25. NZ_CM000715
Source: Bacillus cereus ATCC 10876 chromosome, whole genome shotgun sequence
Type: terpene
Number of proteins with BLAST hits to this cluster: 23
Cumulative BLAST score: 12338

Table of genes, locations, strands and annotations of subject cluster:

Table of Blast hits (query gene, subject gene, %identity, blast score, %coverage, e-value):
ctg1_2798	BCERE0002_RS17120	95	511	100.0	6.8e-143
ctg1_2799	BCERE0002_RS17115	96	943	99.800796812749	1.3e-272
ctg1_2800	BCERE0002_RS17110	99	722	100.0	2e-206
ctg1_2801	BCERE0002_RS17105	100	629	100.0	1.5e-178
ctg1_2802	BCERE0002_RS17100	100	796	100.0	1.4e-228
ctg1_2803	BCERE0002_RS17095	100	188	100.0	3.4e-46
ctg1_2804	BCERE0002_RS17090	100	925	100.0	2.1e-267
ctg1_2805	BCERE0002_RS17085	99	481	100.0	5.1e-134
ctg1_2806	BCERE0002_RS17080	98	91	100.0	2.3e-17
ctg1_2807	BCERE0002_RS17075	99	1260	100.0	0.0
ctg1_2808	BCERE0002_RS17070	100	269	100.0	1.8e-70
ctg1_2809	BCERE0002_RS17065	100	603	100.0	1.1e-170
ctg1_2810	BCERE0002_RS17060	99	164	100.0	4.6e-39
ctg1_2811	BCERE0002_RS17055	96	245	100.0	4.3e-63
ctg1_2812	BCERE0002_RS17050	91	131	100.0	3e-29
ctg1_2813	BCERE0002_RS17045	99	677	100.0	6.9e-193
ctg1_2814	BCERE0002_RS17040	100	149	100.0	1.9e-34
ctg1_2815	BCERE0002_RS17035	99	309	100.0	2.9e-82
ctg1_2816	BCERE0002_RS17030	99	868	100.0	2.6e-250
ctg1_2817	BCERE0002_RS17025	99	670	100.0	1.1e-190
ctg1_2818	BCERE0002_RS17020	100	508	100.0	3.2e-142
ctg1_2819	BCERE0002_RS17015	100	673	100.0	1.7e-191
ctg1_2820	BCERE0002_RS17010	99	526	100.0	2e-147


>>
26. NZ_LJKC01000033
Source: Bacillus cereus strain B4084 scaffold23, whole genome shotgun sequence
Type: terpene
Number of proteins with BLAST hits to this cluster: 23
Cumulative BLAST score: 12332

Table of genes, locations, strands and annotations of subject cluster:

Table of Blast hits (query gene, subject gene, %identity, blast score, %coverage, e-value):
ctg1_2798	B4084_RS17665	95	511	100.0	6.8e-143
ctg1_2799	B4084_RS17660	97	945	99.800796812749	2.6e-273
ctg1_2800	B4084_RS17655	99	722	100.0	2e-206
ctg1_2801	B4084_RS17650	100	629	100.0	1.5e-178
ctg1_2802	B4084_RS17645	100	796	100.0	1.4e-228
ctg1_2803	B4084_RS17640	100	188	100.0	3.4e-46
ctg1_2804	B4084_RS17635	100	930	100.0	8.4e-269
ctg1_2805	B4084_RS17630	99	481	100.0	5.1e-134
ctg1_2806	B4084_RS17625	98	91	100.0	2.3e-17
ctg1_2807	B4084_RS17620	99	1259	100.0	0.0
ctg1_2808	B4084_RS17615	99	267	100.0	6.7e-70
ctg1_2809	B4084_RS17610	100	603	100.0	1.1e-170
ctg1_2810	B4084_RS17605	100	166	100.0	1.6e-39
ctg1_2811	B4084_RS17600	95	244	100.0	7.4e-63
ctg1_2812	B4084_RS17595	91	131	100.0	3e-29
ctg1_2813	B4084_RS17590	99	677	100.0	9.1e-193
ctg1_2814	B4084_RS17585	100	149	100.0	1.9e-34
ctg1_2815	B4084_RS17580	99	307	100.0	8.3e-82
ctg1_2816	B4084_RS17575	99	869	100.0	2e-250
ctg1_2817	B4084_RS17570	98	670	100.0	1.4e-190
ctg1_2818	B4084_RS17565	100	508	100.0	3.2e-142
ctg1_2819	B4084_RS17560	98	663	100.0	1.7e-188
ctg1_2820	B4084_RS17555	99	526	100.0	2e-147


>>
27. NZ_LZQZ01000077
Source: Bacillus cereus strain Co15 contig78, whole genome shotgun sequence
Type: terpene
Number of proteins with BLAST hits to this cluster: 23
Cumulative BLAST score: 12284

Table of genes, locations, strands and annotations of subject cluster:

Table of Blast hits (query gene, subject gene, %identity, blast score, %coverage, e-value):
ctg1_2798	A9487_RS20490	97	518	100.0	5.6e-145
ctg1_2799	A9487_RS20485	99	965	100.0	1.8e-279
ctg1_2800	A9487_RS20480	99	723	100.0	8.9e-207
ctg1_2801	A9487_RS20475	97	615	100.0	2.9e-174
ctg1_2802	A9487_RS20470	100	796	100.0	1.8e-228
ctg1_2803	A9487_RS20465	100	188	100.0	3.4e-46
ctg1_2804	A9487_RS20460	100	929	100.0	1.9e-268
ctg1_2805	A9487_RS20455	100	485	100.0	4.6e-135
ctg1_2806	A9487_RS20450	100	93	100.0	6e-18
ctg1_2807	A9487_RS20445	97	1243	100.0	0.0
ctg1_2808	A9487_RS20440	100	269	100.0	1.8e-70
ctg1_2809	A9487_RS20435	99	599	100.0	1.6e-169
ctg1_2810	A9487_RS20430	100	166	100.0	1.6e-39
ctg1_2811	A9487_RS20425	87	223	100.0	1.8e-56
ctg1_2812	A9487_RS20420	81	114	98.64864864864865	3.8e-24
ctg1_2813	A9487_RS20415	98	673	100.0	1e-191
ctg1_2814	A9487_RS20410	99	147	100.0	7.3e-34
ctg1_2815	A9487_RS20405	96	297	100.0	6.6e-79
ctg1_2816	A9487_RS20400	99	869	100.0	2e-250
ctg1_2817	A9487_RS20395	98	667	100.0	6.9e-190
ctg1_2818	A9487_RS20390	100	508	100.0	3.2e-142
ctg1_2819	A9487_RS20385	100	673	100.0	1.7e-191
ctg1_2820	A9487_RS20380	98	524	100.0	7.4e-147


>>
28. NZ_JH791833
Source: Bacillus cereus VD169 supercont1.1, whole genome shotgun sequence
Type: terpene
Number of proteins with BLAST hits to this cluster: 23
Cumulative BLAST score: 12282

Table of genes, locations, strands and annotations of subject cluster:

Table of Blast hits (query gene, subject gene, %identity, blast score, %coverage, e-value):
ctg1_2798	IKA_RS16475	97	520	100.0	1.5e-145
ctg1_2799	IKA_RS16480	98	963	100.0	7e-279
ctg1_2800	IKA_RS16485	99	723	100.0	8.9e-207
ctg1_2801	IKA_RS16490	97	615	100.0	2.9e-174
ctg1_2802	IKA_RS16495	100	796	100.0	1.8e-228
ctg1_2803	IKA_RS16500	100	188	100.0	3.4e-46
ctg1_2804	IKA_RS16505	100	927	100.0	7.1e-268
ctg1_2805	IKA_RS16510	100	485	100.0	4.6e-135
ctg1_2806	IKA_RS16515	100	93	100.0	6e-18
ctg1_2807	IKA_RS16520	97	1243	100.0	0.0
ctg1_2808	IKA_RS16525	100	269	100.0	1.8e-70
ctg1_2809	IKA_RS16530	99	599	100.0	1.6e-169
ctg1_2810	IKA_RS16535	100	166	100.0	1.6e-39
ctg1_2811	IKA_RS16540	87	223	100.0	1.8e-56
ctg1_2812	IKA_RS16545	81	114	98.64864864864865	3.8e-24
ctg1_2813	IKA_RS16550	98	673	100.0	1e-191
ctg1_2814	IKA_RS16555	99	147	100.0	7.3e-34
ctg1_2815	IKA_RS16560	96	297	100.0	6.6e-79
ctg1_2816	IKA_RS16565	99	869	100.0	2e-250
ctg1_2817	IKA_RS16570	98	667	100.0	6.9e-190
ctg1_2818	IKA_RS16575	100	508	100.0	3.2e-142
ctg1_2819	IKA_RS16580	100	673	100.0	1.7e-191
ctg1_2820	IKA_RS16585	98	524	100.0	7.4e-147


>>
29. NZ_JH791854
Source: Bacillus cereus VD166 supercont1.1, whole genome shotgun sequence
Type: terpene
Number of proteins with BLAST hits to this cluster: 23
Cumulative BLAST score: 12279

Table of genes, locations, strands and annotations of subject cluster:

Table of Blast hits (query gene, subject gene, %identity, blast score, %coverage, e-value):
ctg1_2798	IK9_RS06740	97	518	100.0	5.6e-145
ctg1_2799	IK9_RS06735	99	965	100.0	1.8e-279
ctg1_2800	IK9_RS06730	99	723	100.0	8.9e-207
ctg1_2801	IK9_RS06725	97	615	100.0	2.9e-174
ctg1_2802	IK9_RS06720	99	794	100.0	5.3e-228
ctg1_2803	IK9_RS06715	100	188	100.0	3.4e-46
ctg1_2804	IK9_RS06710	100	927	100.0	7.1e-268
ctg1_2805	IK9_RS06705	100	485	100.0	4.6e-135
ctg1_2806	IK9_RS06700	100	93	100.0	6e-18
ctg1_2807	IK9_RS06695	97	1243	100.0	0.0
ctg1_2808	IK9_RS06690	100	269	100.0	1.8e-70
ctg1_2809	IK9_RS06685	99	599	100.0	1.6e-169
ctg1_2810	IK9_RS06680	100	166	100.0	1.6e-39
ctg1_2811	IK9_RS06675	87	223	100.0	1.8e-56
ctg1_2812	IK9_RS06670	81	114	98.64864864864865	3.8e-24
ctg1_2813	IK9_RS06665	98	673	100.0	1e-191
ctg1_2814	IK9_RS06660	99	147	100.0	7.3e-34
ctg1_2815	IK9_RS06655	96	297	100.0	6.6e-79
ctg1_2816	IK9_RS06650	99	869	100.0	2e-250
ctg1_2817	IK9_RS06645	97	666	100.0	2e-189
ctg1_2818	IK9_RS06640	100	508	100.0	3.2e-142
ctg1_2819	IK9_RS06635	100	673	100.0	1.7e-191
ctg1_2820	IK9_RS06630	98	524	100.0	7.4e-147


>>
30. NZ_ASPZ01000039
Source: Bacillus mycoides FSL R5-860 Contig039, whole genome shotgun sequence
Type: terpene
Number of proteins with BLAST hits to this cluster: 23
Cumulative BLAST score: 12273

Table of genes, locations, strands and annotations of subject cluster:

Table of Blast hits (query gene, subject gene, %identity, blast score, %coverage, e-value):
ctg1_2798	C175_RS15630	96	518	100.0	5.6e-145
ctg1_2799	C175_RS15625	98	965	100.0	3.1e-279
ctg1_2800	C175_RS15620	99	723	100.0	8.9e-207
ctg1_2801	C175_RS15615	97	615	100.0	2.9e-174
ctg1_2802	C175_RS15610	100	796	100.0	1.8e-228
ctg1_2803	C175_RS15605	100	188	100.0	3.4e-46
ctg1_2804	C175_RS15600	100	927	100.0	7.1e-268
ctg1_2805	C175_RS15595	100	482	100.0	3.9e-134
ctg1_2806	C175_RS15590	100	93	100.0	6e-18
ctg1_2807	C175_RS15585	97	1243	100.0	0.0
ctg1_2808	C175_RS15580	100	269	100.0	1.8e-70
ctg1_2809	C175_RS15575	99	597	100.0	6.3e-169
ctg1_2810	C175_RS15570	100	166	100.0	1.6e-39
ctg1_2811	C175_RS15565	88	224	100.0	6.1e-57
ctg1_2812	C175_RS15560	81	114	98.64864864864865	3.8e-24
ctg1_2813	C175_RS15555	98	673	100.0	1e-191
ctg1_2814	C175_RS15550	97	146	100.0	1.6e-33
ctg1_2815	C175_RS15545	96	297	100.0	6.6e-79
ctg1_2816	C175_RS15540	99	869	100.0	2e-250
ctg1_2817	C175_RS15535	98	667	100.0	6.9e-190
ctg1_2818	C175_RS15530	100	508	100.0	3.2e-142
ctg1_2819	C175_RS15525	100	673	100.0	1.7e-191
ctg1_2820	C175_RS15520	97	520	100.0	8.2e-146


>>
31. NZ_LZRB01000033
Source: Bacillus cereus strain N31 contig39, whole genome shotgun sequence
Type: terpene
Number of proteins with BLAST hits to this cluster: 23
Cumulative BLAST score: 12271

Table of genes, locations, strands and annotations of subject cluster:

Table of Blast hits (query gene, subject gene, %identity, blast score, %coverage, e-value):
ctg1_2798	A9488_RS08835	97	517	100.0	9.5e-145
ctg1_2799	A9488_RS08840	99	965	100.0	1.8e-279
ctg1_2800	A9488_RS08845	99	723	100.0	8.9e-207
ctg1_2801	A9488_RS08850	97	614	100.0	6.4e-174
ctg1_2802	A9488_RS08855	99	795	100.0	4.1e-228
ctg1_2803	A9488_RS08860	100	188	100.0	3.4e-46
ctg1_2804	A9488_RS08865	100	928	100.0	4.2e-268
ctg1_2805	A9488_RS08870	100	483	100.0	1.8e-134
ctg1_2806	A9488_RS08875	100	93	100.0	6e-18
ctg1_2807	A9488_RS08880	97	1245	100.0	0.0
ctg1_2808	A9488_RS08885	99	267	100.0	1.1e-69
ctg1_2809	A9488_RS08890	99	599	100.0	1.6e-169
ctg1_2810	A9488_RS08895	100	166	100.0	1.6e-39
ctg1_2811	A9488_RS08900	87	222	100.0	3e-56
ctg1_2812	A9488_RS08905	81	114	98.64864864864865	3.8e-24
ctg1_2813	A9488_RS08910	98	672	100.0	2.9e-191
ctg1_2814	A9488_RS08915	99	147	100.0	7.3e-34
ctg1_2815	A9488_RS08920	96	297	100.0	6.6e-79
ctg1_2816	A9488_RS08925	99	863	100.0	1.1e-248
ctg1_2817	A9488_RS08930	98	670	100.0	1.4e-190
ctg1_2818	A9488_RS08935	100	508	100.0	3.2e-142
ctg1_2819	A9488_RS08940	99	671	100.0	3.7e-191
ctg1_2820	A9488_RS08945	98	524	100.0	7.4e-147


>>
32. NZ_LZOD01000014
Source: Bacillus cereus strain BC04 scaffold13xsize80134, whole genome shotgun sequence
Type: terpene
Number of proteins with BLAST hits to this cluster: 23
Cumulative BLAST score: 12271

Table of genes, locations, strands and annotations of subject cluster:

Table of Blast hits (query gene, subject gene, %identity, blast score, %coverage, e-value):
ctg1_2798	A8A07_RS02335	97	518	100.0	5.6e-145
ctg1_2799	A8A07_RS02340	98	955	100.0	3.2e-276
ctg1_2800	A8A07_RS02345	99	722	100.0	2e-206
ctg1_2801	A8A07_RS02350	97	615	100.0	2.9e-174
ctg1_2802	A8A07_RS02355	99	794	100.0	5.3e-228
ctg1_2803	A8A07_RS02360	100	188	100.0	3.4e-46
ctg1_2804	A8A07_RS02365	100	929	100.0	1.9e-268
ctg1_2805	A8A07_RS02370	100	485	100.0	4.6e-135
ctg1_2806	A8A07_RS02375	100	93	100.0	6e-18
ctg1_2807	A8A07_RS02380	97	1244	100.0	0.0
ctg1_2808	A8A07_RS02385	100	269	100.0	1.8e-70
ctg1_2809	A8A07_RS02390	99	599	100.0	1.6e-169
ctg1_2810	A8A07_RS02395	100	166	100.0	1.6e-39
ctg1_2811	A8A07_RS02400	88	224	100.0	6.1e-57
ctg1_2812	A8A07_RS02405	81	114	98.64864864864865	3.8e-24
ctg1_2813	A8A07_RS02410	98	672	100.0	2.9e-191
ctg1_2814	A8A07_RS02415	97	146	100.0	1.6e-33
ctg1_2815	A8A07_RS02420	96	297	100.0	6.6e-79
ctg1_2816	A8A07_RS02425	99	869	100.0	2e-250
ctg1_2817	A8A07_RS02430	98	667	100.0	6.9e-190
ctg1_2818	A8A07_RS02435	100	508	100.0	3.2e-142
ctg1_2819	A8A07_RS02445	100	673	100.0	1.7e-191
ctg1_2820	A8A07_RS02450	98	524	100.0	7.4e-147


>>
33. NZ_MIFP01000037
Source: Bacillus cereus strain MOD1_Bc77 Bc77_contig_37, whole genome shotgun sequence
Type: terpene
Number of proteins with BLAST hits to this cluster: 23
Cumulative BLAST score: 12270

Table of genes, locations, strands and annotations of subject cluster:

Table of Blast hits (query gene, subject gene, %identity, blast score, %coverage, e-value):
ctg1_2798	BHL34_RS23940	96	516	100.0	2.1e-144
ctg1_2799	BHL34_RS23935	98	963	100.0	9.1e-279
ctg1_2800	BHL34_RS23930	99	723	100.0	8.9e-207
ctg1_2801	BHL34_RS23925	97	614	100.0	6.4e-174
ctg1_2802	BHL34_RS23920	100	796	100.0	1.8e-228
ctg1_2803	BHL34_RS23915	100	188	100.0	3.4e-46
ctg1_2804	BHL34_RS23910	100	929	100.0	1.9e-268
ctg1_2805	BHL34_RS23905	100	483	100.0	1.8e-134
ctg1_2806	BHL34_RS23900	100	93	100.0	6e-18
ctg1_2807	BHL34_RS23895	97	1245	100.0	0.0
ctg1_2808	BHL34_RS23890	99	267	100.0	1.1e-69
ctg1_2809	BHL34_RS23885	99	599	100.0	1.6e-169
ctg1_2810	BHL34_RS23880	100	166	100.0	1.6e-39
ctg1_2811	BHL34_RS23875	87	222	100.0	3e-56
ctg1_2812	BHL34_RS23870	81	114	98.64864864864865	3.8e-24
ctg1_2813	BHL34_RS23865	98	672	100.0	2.9e-191
ctg1_2814	BHL34_RS23860	99	147	100.0	7.3e-34
ctg1_2815	BHL34_RS23855	96	297	100.0	6.6e-79
ctg1_2816	BHL34_RS23850	99	863	100.0	1.1e-248
ctg1_2817	BHL34_RS23845	98	670	100.0	1.4e-190
ctg1_2818	BHL34_RS23840	100	508	100.0	3.2e-142
ctg1_2819	BHL34_RS23830	99	671	100.0	3.7e-191
ctg1_2820	BHL34_RS23825	98	524	100.0	7.4e-147


>>
34. NZ_MRWR01000177
Source: Bacillus sp. MB366 NODE_1_length_1306119_cov_44.7211_ID_1, whole genome shotgun sequence
Type: terpene
Number of proteins with BLAST hits to this cluster: 23
Cumulative BLAST score: 12268

Table of genes, locations, strands and annotations of subject cluster:

Table of Blast hits (query gene, subject gene, %identity, blast score, %coverage, e-value):
ctg1_2798	BTO25_RS27125	97	518	100.0	4.3e-145
ctg1_2799	BTO25_RS27120	98	956	100.0	8.5e-277
ctg1_2800	BTO25_RS27115	99	723	100.0	8.9e-207
ctg1_2801	BTO25_RS27110	97	615	100.0	2.9e-174
ctg1_2802	BTO25_RS27105	100	796	100.0	1.8e-228
ctg1_2803	BTO25_RS27100	100	188	100.0	3.4e-46
ctg1_2804	BTO25_RS27095	99	926	100.0	1.6e-267
ctg1_2805	BTO25_RS27090	100	485	100.0	4.6e-135
ctg1_2806	BTO25_RS27085	100	93	100.0	6e-18
ctg1_2807	BTO25_RS27080	97	1244	100.0	0.0
ctg1_2808	BTO25_RS27075	100	269	100.0	1.8e-70
ctg1_2809	BTO25_RS27070	99	599	100.0	1.6e-169
ctg1_2810	BTO25_RS27065	100	166	100.0	1.6e-39
ctg1_2811	BTO25_RS27060	87	223	100.0	1.8e-56
ctg1_2812	BTO25_RS27055	81	114	98.64864864864865	3.8e-24
ctg1_2813	BTO25_RS27050	98	673	100.0	1e-191
ctg1_2814	BTO25_RS27045	97	146	100.0	1.6e-33
ctg1_2815	BTO25_RS27040	96	297	100.0	6.6e-79
ctg1_2816	BTO25_RS27035	99	867	100.0	7.7e-250
ctg1_2817	BTO25_RS27030	98	667	100.0	6.9e-190
ctg1_2818	BTO25_RS27025	100	508	100.0	3.2e-142
ctg1_2819	BTO25_RS27015	100	673	100.0	1.7e-191
ctg1_2820	BTO25_RS27010	98	522	100.0	3.7e-146


>>
35. NZ_CP011145
Source: Bacillus cereus strain FORC_013, complete sequence
Type: terpene
Number of proteins with BLAST hits to this cluster: 23
Cumulative BLAST score: 12266

Table of genes, locations, strands and annotations of subject cluster:

Table of Blast hits (query gene, subject gene, %identity, blast score, %coverage, e-value):
ctg1_2798	FORC13_RS08665	96	515	100.0	3.6e-144
ctg1_2799	FORC13_RS08660	98	956	100.0	1.1e-276
ctg1_2800	FORC13_RS08655	99	722	100.0	2e-206
ctg1_2801	FORC13_RS08650	97	615	100.0	2.9e-174
ctg1_2802	FORC13_RS08645	100	796	100.0	1.8e-228
ctg1_2803	FORC13_RS08640	100	188	100.0	3.4e-46
ctg1_2804	FORC13_RS08635	100	929	100.0	1.9e-268
ctg1_2805	FORC13_RS08630	100	485	100.0	4.6e-135
ctg1_2806	FORC13_RS08625	100	93	100.0	6e-18
ctg1_2807	FORC13_RS08620	97	1244	100.0	0.0
ctg1_2808	FORC13_RS08615	100	269	100.0	1.8e-70
ctg1_2809	FORC13_RS08610	99	599	100.0	1.6e-169
ctg1_2810	FORC13_RS08605	100	166	100.0	1.6e-39
ctg1_2811	FORC13_RS08600	87	222	100.0	2.3e-56
ctg1_2812	FORC13_RS08595	81	114	98.64864864864865	3.8e-24
ctg1_2813	FORC13_RS08590	98	673	100.0	1e-191
ctg1_2814	FORC13_RS08585	99	147	100.0	7.3e-34
ctg1_2815	FORC13_RS08580	96	297	100.0	6.6e-79
ctg1_2816	FORC13_RS08575	99	869	100.0	2e-250
ctg1_2817	FORC13_RS08570	97	664	100.0	5.9e-189
ctg1_2818	FORC13_RS08565	100	508	100.0	3.2e-142
ctg1_2819	FORC13_RS08560	100	673	100.0	1.7e-191
ctg1_2820	FORC13_RS08555	98	522	100.0	3.7e-146


>>
36. NZ_JH791819
Source: Bacillus cereus VD200 supercont1.1, whole genome shotgun sequence
Type: terpene
Number of proteins with BLAST hits to this cluster: 23
Cumulative BLAST score: 12264

Table of genes, locations, strands and annotations of subject cluster:

Table of Blast hits (query gene, subject gene, %identity, blast score, %coverage, e-value):
ctg1_2798	IKG_RS17355	97	516	100.0	2.1e-144
ctg1_2799	IKG_RS17360	98	956	100.0	8.5e-277
ctg1_2800	IKG_RS17365	99	723	100.0	8.9e-207
ctg1_2801	IKG_RS17370	97	616	100.0	1.7e-174
ctg1_2802	IKG_RS17375	100	796	100.0	1.8e-228
ctg1_2803	IKG_RS17380	100	188	100.0	3.4e-46
ctg1_2804	IKG_RS17385	100	929	100.0	1.9e-268
ctg1_2805	IKG_RS17390	100	485	100.0	4.6e-135
ctg1_2806	IKG_RS17395	100	93	100.0	6e-18
ctg1_2807	IKG_RS17400	97	1245	100.0	0.0
ctg1_2808	IKG_RS17405	100	269	100.0	1.8e-70
ctg1_2809	IKG_RS17410	99	599	100.0	1.6e-169
ctg1_2810	IKG_RS17415	100	166	100.0	1.6e-39
ctg1_2811	IKG_RS17420	88	225	100.0	4.7e-57
ctg1_2812	IKG_RS17425	80	113	98.64864864864865	8.5e-24
ctg1_2813	IKG_RS17430	98	673	100.0	1e-191
ctg1_2814	IKG_RS17435	97	146	100.0	1.6e-33
ctg1_2815	IKG_RS17440	96	297	100.0	6.6e-79
ctg1_2816	IKG_RS17445	99	862	100.0	1.9e-248
ctg1_2817	IKG_RS17450	97	664	100.0	5.9e-189
ctg1_2818	IKG_RS17455	100	508	100.0	3.2e-142
ctg1_2819	IKG_RS17460	100	673	100.0	1.7e-191
ctg1_2820	IKG_RS17465	98	522	100.0	3.7e-146


>>
37. NZ_KB976835
Source: Bacillus cereus VD184 acrGY-supercont1.26, whole genome shotgun sequence
Type: terpene
Number of proteins with BLAST hits to this cluster: 23
Cumulative BLAST score: 12264

Table of genes, locations, strands and annotations of subject cluster:

Table of Blast hits (query gene, subject gene, %identity, blast score, %coverage, e-value):
ctg1_2798	IKC_RS18895	97	517	100.0	7.3e-145
ctg1_2799	IKC_RS18900	98	961	100.0	2.6e-278
ctg1_2800	IKC_RS18905	99	723	100.0	8.9e-207
ctg1_2801	IKC_RS18910	97	614	100.0	6.4e-174
ctg1_2802	IKC_RS18915	100	796	100.0	1.8e-228
ctg1_2803	IKC_RS18920	100	188	100.0	3.4e-46
ctg1_2804	IKC_RS18925	100	929	100.0	1.9e-268
ctg1_2805	IKC_RS18930	99	481	100.0	6.7e-134
ctg1_2806	IKC_RS18935	100	93	100.0	6e-18
ctg1_2807	IKC_RS18940	98	1247	100.0	0.0
ctg1_2808	IKC_RS18945	100	269	100.0	1.8e-70
ctg1_2809	IKC_RS18950	99	599	100.0	1.6e-169
ctg1_2810	IKC_RS18955	100	166	100.0	1.6e-39
ctg1_2811	IKC_RS18960	87	221	100.0	5.1e-56
ctg1_2812	IKC_RS18965	81	114	98.64864864864865	3.8e-24
ctg1_2813	IKC_RS18970	98	672	100.0	2.9e-191
ctg1_2814	IKC_RS18975	99	147	100.0	7.3e-34
ctg1_2815	IKC_RS18980	96	297	100.0	1.1e-78
ctg1_2816	IKC_RS18985	99	860	100.0	7.2e-248
ctg1_2817	IKC_RS18990	98	667	100.0	6.9e-190
ctg1_2818	IKC_RS18995	100	508	100.0	3.2e-142
ctg1_2819	IKC_RS19000	99	671	100.0	6.3e-191
ctg1_2820	IKC_RS19005	98	524	100.0	7.4e-147


>>
38. NZ_MLKE01000084
Source: Bacillus cereus strain MOD1_Bc149 D56F2C_S5_L001_R1_001_trimmed_contig_84, whole genome shotgun sequence
Type: terpene
Number of proteins with BLAST hits to this cluster: 23
Cumulative BLAST score: 12262

Table of genes, locations, strands and annotations of subject cluster:

Table of Blast hits (query gene, subject gene, %identity, blast score, %coverage, e-value):
ctg1_2798	BKL48_RS22420	97	518	100.0	5.6e-145
ctg1_2799	BKL48_RS22415	98	962	100.0	2e-278
ctg1_2800	BKL48_RS22410	99	723	100.0	8.9e-207
ctg1_2801	BKL48_RS22405	97	614	100.0	6.4e-174
ctg1_2802	BKL48_RS22400	99	795	100.0	4.1e-228
ctg1_2803	BKL48_RS22395	100	188	100.0	3.4e-46
ctg1_2804	BKL48_RS22390	100	929	100.0	1.9e-268
ctg1_2805	BKL48_RS22385	100	483	100.0	1.8e-134
ctg1_2806	BKL48_RS22380	100	93	100.0	6e-18
ctg1_2807	BKL48_RS22375	97	1246	100.0	0.0
ctg1_2808	BKL48_RS22370	99	267	100.0	1.1e-69
ctg1_2809	BKL48_RS22365	99	601	100.0	4.3e-170
ctg1_2810	BKL48_RS22360	100	166	100.0	1.6e-39
ctg1_2811	BKL48_RS22355	87	221	100.0	5.1e-56
ctg1_2812	BKL48_RS22350	81	114	98.64864864864865	3.8e-24
ctg1_2813	BKL48_RS22345	98	668	100.0	3.2e-190
ctg1_2814	BKL48_RS22340	96	143	100.0	1.1e-32
ctg1_2815	BKL48_RS22335	97	303	100.0	1.2e-80
ctg1_2816	BKL48_RS22330	98	859	100.0	2.1e-247
ctg1_2817	BKL48_RS22325	97	666	100.0	1.5e-189
ctg1_2818	BKL48_RS22320	100	508	100.0	3.2e-142
ctg1_2819	BKL48_RS22310	99	671	100.0	3.7e-191
ctg1_2820	BKL48_RS22305	98	524	100.0	7.4e-147


>>
39. NZ_CP016360
Source: Bacillus cereus strain M13 chromosome, complete genome
Type: terpene
Number of proteins with BLAST hits to this cluster: 23
Cumulative BLAST score: 12260

Table of genes, locations, strands and annotations of subject cluster:

Table of Blast hits (query gene, subject gene, %identity, blast score, %coverage, e-value):
ctg1_2798	BA201_RS18460	96	515	100.0	3.6e-144
ctg1_2799	BA201_RS18465	98	954	100.0	5.5e-276
ctg1_2800	BA201_RS18470	99	722	100.0	2e-206
ctg1_2801	BA201_RS18475	97	615	100.0	2.9e-174
ctg1_2802	BA201_RS18480	100	796	100.0	1.8e-228
ctg1_2803	BA201_RS18485	100	188	100.0	3.4e-46
ctg1_2804	BA201_RS18490	100	929	100.0	1.9e-268
ctg1_2805	BA201_RS18495	100	483	100.0	1.4e-134
ctg1_2806	BA201_RS18500	100	93	100.0	6e-18
ctg1_2807	BA201_RS18505	97	1244	100.0	0.0
ctg1_2808	BA201_RS18510	100	269	100.0	1.8e-70
ctg1_2809	BA201_RS18515	99	599	100.0	1.6e-169
ctg1_2810	BA201_RS18520	100	166	100.0	1.6e-39
ctg1_2811	BA201_RS18525	87	223	100.0	1.4e-56
ctg1_2812	BA201_RS18530	81	114	98.64864864864865	3.8e-24
ctg1_2813	BA201_RS18535	98	673	100.0	1e-191
ctg1_2814	BA201_RS18540	99	147	100.0	7.3e-34
ctg1_2815	BA201_RS18545	96	297	100.0	6.6e-79
ctg1_2816	BA201_RS18550	99	869	100.0	2e-250
ctg1_2817	BA201_RS18555	97	664	100.0	5.9e-189
ctg1_2818	BA201_RS18560	100	508	100.0	3.2e-142
ctg1_2819	BA201_RS18570	99	670	100.0	1.1e-190
ctg1_2820	BA201_RS18575	98	522	100.0	3.7e-146


>>
40. NC_014171
Source: Bacillus thuringiensis BMB171, complete genome
Type: terpene
Number of proteins with BLAST hits to this cluster: 23
Cumulative BLAST score: 12258

Table of genes, locations, strands and annotations of subject cluster:

Table of Blast hits (query gene, subject gene, %identity, blast score, %coverage, e-value):
ctg1_2798	BMB171_RS17570	95	510	100.0	1.2e-142
ctg1_2799	BMB171_RS17575	98	954	100.0	5.5e-276
ctg1_2800	BMB171_RS17580	99	722	100.0	2e-206
ctg1_2801	BMB171_RS17585	97	615	100.0	2.9e-174
ctg1_2802	BMB171_RS17590	100	796	100.0	1.8e-228
ctg1_2803	BMB171_RS17595	100	188	100.0	3.4e-46
ctg1_2804	BMB171_RS17600	100	929	100.0	1.9e-268
ctg1_2805	BMB171_RS17605	100	483	100.0	1.4e-134
ctg1_2806	BMB171_RS17610	100	93	100.0	6e-18
ctg1_2807	BMB171_RS17615	97	1244	100.0	0.0
ctg1_2808	BMB171_RS17620	100	269	100.0	1.8e-70
ctg1_2809	BMB171_RS17625	99	599	100.0	1.6e-169
ctg1_2810	BMB171_RS17630	100	166	100.0	1.6e-39
ctg1_2811	BMB171_RS17635	87	223	100.0	1.4e-56
ctg1_2812	BMB171_RS17640	81	114	98.64864864864865	3.8e-24
ctg1_2813	BMB171_RS17645	98	673	100.0	1e-191
ctg1_2814	BMB171_RS17650	99	147	100.0	7.3e-34
ctg1_2815	BMB171_RS17655	96	297	100.0	6.6e-79
ctg1_2816	BMB171_RS17660	99	869	100.0	2e-250
ctg1_2817	BMB171_RS17665	97	664	100.0	5.9e-189
ctg1_2818	BMB171_RS17670	100	508	100.0	3.2e-142
ctg1_2819	BMB171_RS17675	100	673	100.0	1.7e-191
ctg1_2820	BMB171_RS17680	98	522	100.0	3.7e-146


>>
41. NZ_CP009686
Source: Bacillus cereus strain FORC_005, complete genome
Type: terpene
Number of proteins with BLAST hits to this cluster: 23
Cumulative BLAST score: 12256

Table of genes, locations, strands and annotations of subject cluster:

Table of Blast hits (query gene, subject gene, %identity, blast score, %coverage, e-value):
ctg1_2798	FORC5_RS17685	96	516	100.0	2.1e-144
ctg1_2799	FORC5_RS17690	98	963	100.0	9.1e-279
ctg1_2800	FORC5_RS17695	99	723	100.0	8.9e-207
ctg1_2801	FORC5_RS17700	97	614	100.0	6.4e-174
ctg1_2802	FORC5_RS17705	100	796	100.0	1.8e-228
ctg1_2803	FORC5_RS17710	100	188	100.0	3.4e-46
ctg1_2804	FORC5_RS17715	100	929	100.0	1.9e-268
ctg1_2805	FORC5_RS17720	100	483	100.0	1.8e-134
ctg1_2806	FORC5_RS17725	100	93	100.0	6e-18
ctg1_2807	FORC5_RS17730	97	1245	100.0	0.0
ctg1_2808	FORC5_RS17735	99	267	100.0	1.1e-69
ctg1_2809	FORC5_RS17740	99	601	100.0	4.3e-170
ctg1_2810	FORC5_RS17745	100	166	100.0	1.6e-39
ctg1_2811	FORC5_RS17750	87	221	100.0	5.1e-56
ctg1_2812	FORC5_RS17755	81	114	98.64864864864865	3.8e-24
ctg1_2813	FORC5_RS17760	98	669	100.0	1.9e-190
ctg1_2814	FORC5_RS17765	96	143	100.0	1.1e-32
ctg1_2815	FORC5_RS17770	97	300	100.0	7.8e-80
ctg1_2816	FORC5_RS17775	98	856	100.0	1.4e-246
ctg1_2817	FORC5_RS17780	98	670	100.0	1.4e-190
ctg1_2818	FORC5_RS17785	100	508	100.0	3.2e-142
ctg1_2819	FORC5_RS17790	99	669	100.0	2.4e-190
ctg1_2820	FORC5_RS17795	98	522	100.0	2.2e-146


>>
42. NZ_FQZW01000005
Source: Bacillus sp. cl25, whole genome shotgun sequence
Type: terpene
Number of proteins with BLAST hits to this cluster: 23
Cumulative BLAST score: 12256

Table of genes, locations, strands and annotations of subject cluster:

Table of Blast hits (query gene, subject gene, %identity, blast score, %coverage, e-value):
ctg1_2798	BUE25_RS14800	96	511	99.27797833935018	5.2e-143
ctg1_2799	BUE25_RS14805	98	954	100.0	5.5e-276
ctg1_2800	BUE25_RS14810	99	722	100.0	2e-206
ctg1_2801	BUE25_RS14815	97	615	100.0	2.9e-174
ctg1_2802	BUE25_RS14820	100	796	100.0	1.8e-228
ctg1_2803	BUE25_RS14825	100	188	100.0	3.4e-46
ctg1_2804	BUE25_RS14830	100	929	100.0	1.9e-268
ctg1_2805	BUE25_RS14835	100	483	100.0	1.4e-134
ctg1_2806	BUE25_RS14840	100	93	100.0	6e-18
ctg1_2807	BUE25_RS14845	97	1244	100.0	0.0
ctg1_2808	BUE25_RS14850	100	269	100.0	1.8e-70
ctg1_2809	BUE25_RS14855	99	599	100.0	1.6e-169
ctg1_2810	BUE25_RS14860	100	166	100.0	1.6e-39
ctg1_2811	BUE25_RS14865	87	223	100.0	1.4e-56
ctg1_2812	BUE25_RS14870	81	114	98.64864864864865	3.8e-24
ctg1_2813	BUE25_RS14875	98	673	100.0	1e-191
ctg1_2814	BUE25_RS14880	99	147	100.0	7.3e-34
ctg1_2815	BUE25_RS14885	96	297	100.0	6.6e-79
ctg1_2816	BUE25_RS14890	99	869	100.0	2e-250
ctg1_2817	BUE25_RS14895	97	664	100.0	5.9e-189
ctg1_2818	BUE25_RS14900	100	508	100.0	3.2e-142
ctg1_2819	BUE25_RS14910	99	670	100.0	1.1e-190
ctg1_2820	BUE25_RS14915	98	522	100.0	3.7e-146


>>
43. NZ_CAVI010000182
Source: Bacillus sp. GeD10, whole genome shotgun sequence
Type: terpene
Number of proteins with BLAST hits to this cluster: 23
Cumulative BLAST score: 12253

Table of genes, locations, strands and annotations of subject cluster:

Table of Blast hits (query gene, subject gene, %identity, blast score, %coverage, e-value):
ctg1_2798	EBGED10_RS15885	97	518	100.0	5.6e-145
ctg1_2799	EBGED10_RS15880	98	963	100.0	1.2e-278
ctg1_2800	EBGED10_RS15875	99	723	100.0	8.9e-207
ctg1_2801	EBGED10_RS15870	97	614	100.0	6.4e-174
ctg1_2802	EBGED10_RS15865	100	796	100.0	1.8e-228
ctg1_2803	EBGED10_RS15860	100	188	100.0	3.4e-46
ctg1_2804	EBGED10_RS15855	100	926	100.0	1.6e-267
ctg1_2805	EBGED10_RS15850	99	481	100.0	6.7e-134
ctg1_2806	EBGED10_RS15845	100	93	100.0	6e-18
ctg1_2807	EBGED10_RS15840	97	1244	100.0	0.0
ctg1_2808	EBGED10_RS15835	100	269	100.0	1.8e-70
ctg1_2809	EBGED10_RS15830	99	601	100.0	4.3e-170
ctg1_2810	EBGED10_RS15825	100	166	100.0	1.6e-39
ctg1_2811	EBGED10_RS15820	87	221	100.0	5.1e-56
ctg1_2812	EBGED10_RS15815	81	114	98.64864864864865	3.8e-24
ctg1_2813	EBGED10_RS15810	98	669	100.0	1.9e-190
ctg1_2814	EBGED10_RS15805	96	143	100.0	1.1e-32
ctg1_2815	EBGED10_RS15800	97	303	100.0	1.2e-80
ctg1_2816	EBGED10_RS15795	98	856	100.0	1.4e-246
ctg1_2817	EBGED10_RS15790	98	670	100.0	1.4e-190
ctg1_2818	EBGED10_RS15785	100	508	100.0	3.2e-142
ctg1_2819	EBGED10_RS15780	99	668	100.0	5.3e-190
ctg1_2820	EBGED10_RS15775	97	519	100.0	1.8e-145


>>
44. NZ_LABH01000054
Source: Bacillus cereus strain INRA A3 271, whole genome shotgun sequence
Type: terpene
Number of proteins with BLAST hits to this cluster: 23
Cumulative BLAST score: 12253

Table of genes, locations, strands and annotations of subject cluster:

Table of Blast hits (query gene, subject gene, %identity, blast score, %coverage, e-value):
ctg1_2798	TU58_RS24495	96	514	100.0	6.2e-144
ctg1_2799	TU58_RS24500	98	963	100.0	9.1e-279
ctg1_2800	TU58_RS24505	99	723	100.0	8.9e-207
ctg1_2801	TU58_RS24510	97	614	100.0	6.4e-174
ctg1_2802	TU58_RS24515	100	796	100.0	1.8e-228
ctg1_2803	TU58_RS24520	100	188	100.0	3.4e-46
ctg1_2804	TU58_RS24525	100	929	100.0	1.9e-268
ctg1_2805	TU58_RS24530	100	483	100.0	1.8e-134
ctg1_2806	TU58_RS24535	100	93	100.0	6e-18
ctg1_2807	TU58_RS24540	97	1245	100.0	0.0
ctg1_2808	TU58_RS24545	99	267	100.0	1.1e-69
ctg1_2809	TU58_RS24550	99	601	100.0	4.3e-170
ctg1_2810	TU58_RS24555	100	166	100.0	1.6e-39
ctg1_2811	TU58_RS24560	83	213	100.0	1.1e-53
ctg1_2812	TU58_RS24565	81	114	98.64864864864865	3.8e-24
ctg1_2813	TU58_RS24570	98	669	100.0	1.9e-190
ctg1_2814	TU58_RS24575	96	143	100.0	1.1e-32
ctg1_2815	TU58_RS24580	97	303	100.0	1.2e-80
ctg1_2816	TU58_RS24585	98	856	100.0	1.4e-246
ctg1_2817	TU58_RS24590	98	670	100.0	1.4e-190
ctg1_2818	TU58_RS24595	100	508	100.0	3.2e-142
ctg1_2819	TU58_RS24600	99	671	100.0	3.7e-191
ctg1_2820	TU58_RS24605	98	524	100.0	7.4e-147


>>
45. NZ_JXDH01000070
Source: Bacillus cereus strain MIT0214 GAAGTAT_seq1_contig_74, whole genome shotgun sequence
Type: terpene
Number of proteins with BLAST hits to this cluster: 23
Cumulative BLAST score: 12253

Table of genes, locations, strands and annotations of subject cluster:

Table of Blast hits (query gene, subject gene, %identity, blast score, %coverage, e-value):
ctg1_2798	SK30_RS13985	96	516	100.0	2.1e-144
ctg1_2799	SK30_RS13990	98	963	100.0	9.1e-279
ctg1_2800	SK30_RS13995	99	723	100.0	8.9e-207
ctg1_2801	SK30_RS14000	97	614	100.0	6.4e-174
ctg1_2802	SK30_RS14005	99	794	100.0	6.9e-228
ctg1_2803	SK30_RS14010	100	188	100.0	3.4e-46
ctg1_2804	SK30_RS14015	100	929	100.0	1.9e-268
ctg1_2805	SK30_RS14020	100	483	100.0	1.8e-134
ctg1_2806	SK30_RS14025	100	93	100.0	6e-18
ctg1_2807	SK30_RS14030	97	1245	100.0	0.0
ctg1_2808	SK30_RS14035	99	267	100.0	1.1e-69
ctg1_2809	SK30_RS14040	99	601	100.0	4.3e-170
ctg1_2810	SK30_RS14045	100	166	100.0	1.6e-39
ctg1_2811	SK30_RS14050	83	213	100.0	1.1e-53
ctg1_2812	SK30_RS14055	81	114	98.64864864864865	3.8e-24
ctg1_2813	SK30_RS14060	98	669	100.0	1.9e-190
ctg1_2814	SK30_RS14065	96	143	100.0	1.1e-32
ctg1_2815	SK30_RS14070	97	303	100.0	1.2e-80
ctg1_2816	SK30_RS14075	98	856	100.0	1.4e-246
ctg1_2817	SK30_RS14080	98	670	100.0	1.4e-190
ctg1_2818	SK30_RS14085	100	508	100.0	3.2e-142
ctg1_2819	SK30_RS14090	99	671	100.0	3.7e-191
ctg1_2820	SK30_RS14095	98	524	100.0	7.4e-147


>>
46. NZ_LJKH01000045
Source: Bacillus cereus strain B4118 scaffold4, whole genome shotgun sequence
Type: terpene
Number of proteins with BLAST hits to this cluster: 23
Cumulative BLAST score: 12252

Table of genes, locations, strands and annotations of subject cluster:

Table of Blast hits (query gene, subject gene, %identity, blast score, %coverage, e-value):
ctg1_2798	B4118_RS19230	98	521	100.0	5e-146
ctg1_2799	B4118_RS19225	98	963	100.0	9.1e-279
ctg1_2800	B4118_RS19220	99	723	100.0	8.9e-207
ctg1_2801	B4118_RS19215	97	614	100.0	6.4e-174
ctg1_2802	B4118_RS19210	99	795	100.0	4.1e-228
ctg1_2803	B4118_RS19205	100	188	100.0	3.4e-46
ctg1_2804	B4118_RS19200	100	928	100.0	4.2e-268
ctg1_2805	B4118_RS19195	100	483	100.0	1.8e-134
ctg1_2806	B4118_RS19190	100	93	100.0	6e-18
ctg1_2807	B4118_RS19185	97	1242	100.0	0.0
ctg1_2808	B4118_RS19180	99	267	100.0	1.1e-69
ctg1_2809	B4118_RS19175	99	601	100.0	4.3e-170
ctg1_2810	B4118_RS19170	100	166	100.0	1.6e-39
ctg1_2811	B4118_RS19165	84	216	100.0	2.2e-54
ctg1_2812	B4118_RS19160	81	114	98.64864864864865	3.8e-24
ctg1_2813	B4118_RS19155	98	672	100.0	2.2e-191
ctg1_2814	B4118_RS19150	99	147	100.0	7.3e-34
ctg1_2815	B4118_RS19145	95	294	100.0	5.6e-78
ctg1_2816	B4118_RS19140	99	864	100.0	6.5e-249
ctg1_2817	B4118_RS19135	97	662	100.0	2.2e-188
ctg1_2818	B4118_RS19130	100	508	100.0	3.2e-142
ctg1_2819	B4118_RS19125	99	669	100.0	2.4e-190
ctg1_2820	B4118_RS19120	98	522	100.0	2.2e-146


>>
47. NZ_CP017234
Source: Bacillus cereus strain FORC_048, complete genome
Type: terpene
Number of proteins with BLAST hits to this cluster: 23
Cumulative BLAST score: 12251

Table of genes, locations, strands and annotations of subject cluster:

Table of Blast hits (query gene, subject gene, %identity, blast score, %coverage, e-value):
ctg1_2798	FORC48_RS18045	96	514	100.0	6.2e-144
ctg1_2799	FORC48_RS18050	98	963	100.0	9.1e-279
ctg1_2800	FORC48_RS18055	99	723	100.0	8.9e-207
ctg1_2801	FORC48_RS18060	97	614	100.0	6.4e-174
ctg1_2802	FORC48_RS18065	100	796	100.0	1.8e-228
ctg1_2803	FORC48_RS18070	100	188	100.0	3.4e-46
ctg1_2804	FORC48_RS18075	100	929	100.0	1.9e-268
ctg1_2805	FORC48_RS18080	100	483	100.0	1.8e-134
ctg1_2806	FORC48_RS18085	100	93	100.0	6e-18
ctg1_2807	FORC48_RS18090	97	1245	100.0	0.0
ctg1_2808	FORC48_RS18095	99	267	100.0	1.1e-69
ctg1_2809	FORC48_RS18100	99	601	100.0	4.3e-170
ctg1_2810	FORC48_RS18105	100	166	100.0	1.6e-39
ctg1_2811	FORC48_RS18110	83	213	100.0	1.1e-53
ctg1_2812	FORC48_RS18115	81	114	98.64864864864865	3.8e-24
ctg1_2813	FORC48_RS18120	97	668	100.0	5.5e-190
ctg1_2814	FORC48_RS18125	96	143	100.0	1.1e-32
ctg1_2815	FORC48_RS18130	97	303	100.0	1.2e-80
ctg1_2816	FORC48_RS18135	98	856	100.0	1.4e-246
ctg1_2817	FORC48_RS18140	98	670	100.0	1.4e-190
ctg1_2818	FORC48_RS18145	99	508	100.0	5.4e-142
ctg1_2819	FORC48_RS18155	99	670	100.0	1.1e-190
ctg1_2820	FORC48_RS18160	98	524	100.0	7.4e-147


>>
48. NZ_MTAT01000018
Source: Bacillus cereus strain E41 E41_Contig_18, whole genome shotgun sequence
Type: terpene
Number of proteins with BLAST hits to this cluster: 23
Cumulative BLAST score: 12251

Table of genes, locations, strands and annotations of subject cluster:

Table of Blast hits (query gene, subject gene, %identity, blast score, %coverage, e-value):
ctg1_2798	BVG00_RS27750	97	520	100.0	1.5e-145
ctg1_2799	BVG00_RS27745	95	936	100.0	1.6e-270
ctg1_2800	BVG00_RS27740	99	722	100.0	2e-206
ctg1_2801	BVG00_RS27735	96	613	100.0	1.4e-173
ctg1_2802	BVG00_RS27730	99	794	100.0	5.3e-228
ctg1_2803	BVG00_RS27725	100	188	100.0	3.4e-46
ctg1_2804	BVG00_RS27720	100	929	100.0	1.9e-268
ctg1_2805	BVG00_RS27715	100	485	100.0	4.6e-135
ctg1_2806	BVG00_RS27710	100	93	100.0	6e-18
ctg1_2807	BVG00_RS27705	97	1244	100.0	0.0
ctg1_2808	BVG00_RS27700	100	269	100.0	1.8e-70
ctg1_2809	BVG00_RS27695	99	599	100.0	1.6e-169
ctg1_2810	BVG00_RS27690	100	166	100.0	1.6e-39
ctg1_2811	BVG00_RS27685	88	224	100.0	6.1e-57
ctg1_2812	BVG00_RS27680	81	114	98.64864864864865	3.8e-24
ctg1_2813	BVG00_RS27675	98	673	100.0	1e-191
ctg1_2814	BVG00_RS27670	99	147	100.0	7.3e-34
ctg1_2815	BVG00_RS27665	96	297	100.0	6.6e-79
ctg1_2816	BVG00_RS27660	99	869	100.0	2e-250
ctg1_2817	BVG00_RS27655	97	664	100.0	5.9e-189
ctg1_2818	BVG00_RS27650	100	508	100.0	3.2e-142
ctg1_2819	BVG00_RS27640	100	673	100.0	1.7e-191
ctg1_2820	BVG00_RS27635	98	524	100.0	7.4e-147


>>
49. NZ_CP017577
Source: Bacillus thuringiensis strain SCG04-02, complete genome
Type: terpene
Number of proteins with BLAST hits to this cluster: 23
Cumulative BLAST score: 12251

Table of genes, locations, strands and annotations of subject cluster:

Table of Blast hits (query gene, subject gene, %identity, blast score, %coverage, e-value):
ctg1_2798	BJG91_RS14210	97	520	100.0	1.5e-145
ctg1_2799	BJG91_RS14215	95	936	100.0	1.6e-270
ctg1_2800	BJG91_RS14220	99	722	100.0	2e-206
ctg1_2801	BJG91_RS14225	96	613	100.0	1.4e-173
ctg1_2802	BJG91_RS14230	99	794	100.0	5.3e-228
ctg1_2803	BJG91_RS14235	100	188	100.0	3.4e-46
ctg1_2804	BJG91_RS14240	100	929	100.0	1.9e-268
ctg1_2805	BJG91_RS14245	100	485	100.0	4.6e-135
ctg1_2806	BJG91_RS14250	100	93	100.0	6e-18
ctg1_2807	BJG91_RS14255	97	1244	100.0	0.0
ctg1_2808	BJG91_RS14260	100	269	100.0	1.8e-70
ctg1_2809	BJG91_RS14265	99	599	100.0	1.6e-169
ctg1_2810	BJG91_RS14270	100	166	100.0	1.6e-39
ctg1_2811	BJG91_RS14275	88	224	100.0	6.1e-57
ctg1_2812	BJG91_RS14280	81	114	98.64864864864865	3.8e-24
ctg1_2813	BJG91_RS14285	98	673	100.0	1e-191
ctg1_2814	BJG91_RS14290	99	147	100.0	7.3e-34
ctg1_2815	BJG91_RS14295	96	297	100.0	6.6e-79
ctg1_2816	BJG91_RS14300	99	869	100.0	2e-250
ctg1_2817	BJG91_RS14305	97	664	100.0	5.9e-189
ctg1_2818	BJG91_RS14310	100	508	100.0	3.2e-142
ctg1_2819	BJG91_RS14320	100	673	100.0	1.7e-191
ctg1_2820	BJG91_RS14325	98	524	100.0	7.4e-147


>>
50. NZ_CP014486
Source: Bacillus cereus strain FORC021, complete genome
Type: terpene
Number of proteins with BLAST hits to this cluster: 23
Cumulative BLAST score: 12251

Table of genes, locations, strands and annotations of subject cluster:

Table of Blast hits (query gene, subject gene, %identity, blast score, %coverage, e-value):
ctg1_2798	FORC21_RS18035	97	520	100.0	1.5e-145
ctg1_2799	FORC21_RS18040	95	936	100.0	1.6e-270
ctg1_2800	FORC21_RS18045	99	722	100.0	2e-206
ctg1_2801	FORC21_RS18050	96	613	100.0	1.4e-173
ctg1_2802	FORC21_RS18055	99	794	100.0	5.3e-228
ctg1_2803	FORC21_RS18060	100	188	100.0	3.4e-46
ctg1_2804	FORC21_RS18065	100	929	100.0	1.9e-268
ctg1_2805	FORC21_RS18070	100	485	100.0	4.6e-135
ctg1_2806	FORC21_RS18075	100	93	100.0	6e-18
ctg1_2807	FORC21_RS18080	97	1244	100.0	0.0
ctg1_2808	FORC21_RS18085	100	269	100.0	1.8e-70
ctg1_2809	FORC21_RS18090	99	599	100.0	1.6e-169
ctg1_2810	FORC21_RS18095	100	166	100.0	1.6e-39
ctg1_2811	FORC21_RS18100	88	224	100.0	6.1e-57
ctg1_2812	FORC21_RS18105	81	114	98.64864864864865	3.8e-24
ctg1_2813	FORC21_RS18110	98	673	100.0	1e-191
ctg1_2814	FORC21_RS18115	99	147	100.0	7.3e-34
ctg1_2815	FORC21_RS18120	96	297	100.0	6.6e-79
ctg1_2816	FORC21_RS18125	99	869	100.0	2e-250
ctg1_2817	FORC21_RS18130	97	664	100.0	5.9e-189
ctg1_2818	FORC21_RS18135	100	508	100.0	3.2e-142
ctg1_2819	FORC21_RS18145	100	673	100.0	1.7e-191
ctg1_2820	FORC21_RS18150	98	524	100.0	7.4e-147
```
