## Supplementary material for "Delving into the *Bacillus cereus* group biosynthetic gene clusters cosmos: a comparative-genomics-based classification framework": antiSMASH profiles + BIG-SCAPE output: NZ_CP015727.1_c10.txt

```
ClusterBlast scores for NZ_CP015727.1

Table of genes, locations, strands and annotations of query cluster:
ctg1_5038	5085409	5086372	+		
ctg1_5039	5086572	5087262	+		
ctg1_5040	5087418	5088102	+		
ctg1_5041	5088226	5088601	-		
ctg1_5042	5088918	5090583	+		
ctg1_5043	5090781	5092419	+		
ctg1_5044	5092423	5093215	+		
ctg1_5045	5093520	5096466	+		
ctg1_5046	5096506	5098696	-		
ctg1_5047	5099104	5099914	+		
ctg1_5048	5099929	5100589	+		
ctg1_5049	5100704	5102018	-		
ctg1_5050	5102519	5104262	+		
ctg1_5051	5104394	5107976	+		
ctg1_5052	5108231	5108552	+		
ctg1_5053	5108523	5109297	+		
ctg1_5054	5109293	5110292	+		
ctg1_5055	5110288	5111038	+		
ctg1_5056	5111672	5113697	-		
ctg1_5057	5114068	5114218	+		
ctg1_5058	5114245	5114440	+		
ctg1_5059	5114450	5114765	+		
ctg1_5060	5114778	5115024	+		
ctg1_5061	5115149	5115293	+		
ctg1_5062	5115373	5115955	+		
ctg1_5063	5116021	5117254	+		
ctg1_5064	5117310	5117562	+		
ctg1_5065	5117631	5118915	-		
ctg1_5066	5119023	5120337	-		
ctg1_5067	5120491	5120785	+		
ctg1_5068	5121132	5122563	+		
ctg1_5069	5122679	5123480	-		
ctg1_5070	5123678	5124557	+		
ctg1_5071	5124685	5125282	+		
ctg1_5072	5125304	5125889	+		
ctg1_5073	5125974	5126553	+		
ctg1_5074	5126625	5127417	+		


Significant hits: 
1. NZ_CP019230	Bacillus thuringiensis strain YGd22-03, complete genome
2. NZ_ABDA02000001	Bacillus cereus AH1134 gcontig_1113129653792, whole genome shotgun sequence
3. NZ_CP022345	Bacillus thuringiensis strain c25 chromosome, complete genome
4. NZ_JH791942	Bacillus cereus BAG4O-1 supercont1.1, whole genome shotgun sequence
5. NZ_CP020383	Bacillus cereus strain FORC60 chromosome, complete genome
6. NZ_CM001804	Bacillus thuringiensis DAR 81934 chromosome chromosome, whole genome shotgun sequence
7. NZ_CM000717	Bacillus cereus 172560W chromosome, whole genome shotgun sequence
8. NZ_CM000715	Bacillus cereus ATCC 10876 chromosome, whole genome shotgun sequence
9. NZ_CM000734	Bacillus cereus Rock4-2 chromosome, whole genome shotgun sequence
10. NZ_JH791951	Bacillus cereus BAG4X12-1 supercont1.1, whole genome shotgun sequence
11. NZ_CM000736	Bacillus cereus F65185 chromosome, whole genome shotgun sequence
12. NZ_CP009686	Bacillus cereus strain FORC_005, complete genome
13. NZ_LZOD01000076	Bacillus cereus strain BC04 scaffold6xsize215491, whole genome shotgun sequence
14. NZ_CP014486	Bacillus cereus strain FORC021, complete genome
15. NZ_CP026678	Bacillus cereus strain TG1-6 chromosome, complete genome
16. NZ_CP017060	Bacillus cereus strain FORC_047 chromosome, complete genome
17. NZ_CP015727	Bacillus cereus strain A1, complete genome
18. NZ_MCAX01000004	Bacillus cereus strain LCR12 scaffold_3, whole genome shotgun sequence
19. NZ_CP010106	Bacillus thuringiensis serovar indiana strain HD521, complete genome
20. NZ_LPUS01000031	Bacillus sp. JH7 scaffold_5, whole genome shotgun sequence
21. NZ_MIFP01000008	Bacillus cereus strain MOD1_Bc77 Bc77_contig_8, whole genome shotgun sequence
22. NZ_LJJZ01000023	Bacillus cereus strain B4081 scaffold14, whole genome shotgun sequence
23. NZ_KB976265	Bacillus cereus VD196 acqVw-supercont1.2, whole genome shotgun sequence
24. NZ_CP012691	Bacillus cereus strain FORC_024, complete genome
25. NZ_CP016315	Bacillus cereus strain D12_2 chromosome, complete genome
26. NZ_CP016588	Bacillus thuringiensis strain KNU-07 chromosome, complete genome
27. NZ_CP011145	Bacillus cereus strain FORC_013, complete sequence
28. NZ_JH792084	Bacillus cereus VD045 supercont1.5, whole genome shotgun sequence
29. NZ_LXLH01000010	Bacillus thuringiensis strain GOE3 BTGOE3_contig000010, whole genome shotgun sequence
30. NZ_JYFW01000022	Bacillus cereus strain #17 contig301, whole genome shotgun sequence
31. NZ_LZRB01000008	Bacillus cereus strain N31 contig16, whole genome shotgun sequence
32. NZ_CP017234	Bacillus cereus strain FORC_048, complete genome
33. NZ_LJKH01000011	Bacillus cereus strain B4118 scaffold8, whole genome shotgun sequence
34. NZ_CP011155	Bacillus cereus strain HN001, complete genome
35. NZ_MTAT01000015	Bacillus cereus strain E41 E41_Contig_15, whole genome shotgun sequence
36. NZ_JH791856	Bacillus cereus VD166 supercont1.3, whole genome shotgun sequence
37. NZ_CP016360	Bacillus cereus strain M13 chromosome, complete genome
38. NZ_FQZW01000010	Bacillus sp. cl25, whole genome shotgun sequence
39. NZ_ASPZ01000007	Bacillus mycoides FSL R5-860 Contig007, whole genome shotgun sequence
40. NZ_JURK01000006	Bacillus cereus strain 823_BTHU 217_208157_6040299, whole genome shotgun sequence
41. NZ_CP010577	Bacillus thuringiensis serovar morrisoni strain BGSC 4AA1, complete genome
42. NZ_KB976119	Bacillus cereus str. Schrouff acsZZ-supercont2.4, whole genome shotgun sequence
43. NZ_CP010089	Bacillus thuringiensis serovar galleriae strain HD-29, complete genome
44. NZ_MQTG01000013	Bacillus cereus strain MOD1_Bc71 Bc71_contig_13, whole genome shotgun sequence
45. NZ_LZRI01000035	Bacillus cereus strain MROC2 scaffold8.1, whole genome shotgun sequence
46. NZ_HG810016	Bacillus thuringiensis DB27, whole genome shotgun sequence
47. NZ_MIFI01000013	Bacillus cereus strain MOD1_Bc68 Bc68_contig_13, whole genome shotgun sequence
48. NZ_KB976802	Bacillus cereus VD140 acrGW-supercont1.10, whole genome shotgun sequence
49. NZ_JH792025	Bacillus cereus VD014 supercont1.1, whole genome shotgun sequence
50. NZ_MSFC01000032	Bacillus thuringiensis strain INTA Fr7-4 NODE_4_2, whole genome shotgun sequence


Details:

>>
1. NZ_CP019230
Source: Bacillus thuringiensis strain YGd22-03, complete genome
Type: other
Number of proteins with BLAST hits to this cluster: 36
Cumulative BLAST score: 23684

Table of genes, locations, strands and annotations of subject cluster:
BVH75_RS28255	BVH75_RS28255	5261090	5261626	-	FAD-binding_protein

Table of Blast hits (query gene, subject gene, %identity, blast score, %coverage, e-value):
ctg1_5038	BVH75_RS28240	100	618	100.0	6e-175
ctg1_5039	BVH75_RS28245	100	448	100.0	5.9e-124
ctg1_5040	BVH75_RS28250	100	449	100.0	2e-124
ctg1_5041	BVH75_RS28255	94	258	100.0	4.7e-67
ctg1_5042	BVH75_RS28260	100	1162	100.0	0.0
ctg1_5043	BVH75_RS28265	100	1054	100.0	5.6e-306
ctg1_5044	BVH75_RS28270	98	530	100.0	1e-148
ctg1_5045	BVH75_RS28275	100	1519	100.0	0.0
ctg1_5046	BVH75_RS28280	100	1440	100.0	0.0
ctg1_5047	BVH75_RS28285	100	502	100.0	3.1e-140
ctg1_5048	BVH75_RS28290	99	419	100.0	2.8e-115
ctg1_5049	BVH75_RS28295	99	807	100.0	9.5e-232
ctg1_5050	BVH75_RS28300	100	767	100.0	8.5e-220
ctg1_5051	BVH75_RS28305	99	2331	100.0	0.0
ctg1_5052	BVH75_RS28310	99	202	100.0	2e-50
ctg1_5053	BVH75_RS28315	100	475	100.0	2.9e-132
ctg1_5054	BVH75_RS28320	99	666	100.0	1.2e-189
ctg1_5055	BVH75_RS28325	99	492	100.0	3.8e-137
ctg1_5056	BVH75_RS28335	100	1379	100.0	0.0
ctg1_5057	BVH75_RS28345	98	100	100.0	4.9e-20
ctg1_5058	BVH75_RS28345	100	99	79.6875	1.4e-19
ctg1_5059	BVH75_RS28350	100	207	100.0	1e-51
ctg1_5061	BVH75_RS28360	98	94	100.0	3.4e-18
ctg1_5062	BVH75_RS28365	100	373	100.0	1.2e-101
ctg1_5063	BVH75_RS28370	99	759	100.0	2.1e-217
ctg1_5064	BVH75_RS28375	99	160	100.0	6.8e-38
ctg1_5065	BVH75_RS28380	100	821	100.0	3.6e-236
ctg1_5066	BVH75_RS28385	97	878	100.0	2.6e-253
ctg1_5067	BVH75_RS28390	99	189	100.0	1.6e-46
ctg1_5068	BVH75_RS28395	99	970	100.0	5.4e-281
ctg1_5069	BVH75_RS28400	100	99	18.796992481203006	7.8e-19
ctg1_5070	BVH75_RS28405	95	566	100.0	2.5e-159
ctg1_5071	BVH75_RS28410	96	393	100.0	1.9e-107
ctg1_5071	BVH75_RS28420	41	168	100.0	5.9e-40
ctg1_5071	BVH75_RS28415	39	156	93.43434343434343	2.3e-36
ctg1_5072	BVH75_RS28415	99	394	100.0	8.5e-108
ctg1_5072	BVH75_RS28420	65	265	97.9381443298969	3.5e-69
ctg1_5072	BVH75_RS28410	40	156	95.36082474226805	3.9e-36
ctg1_5073	BVH75_RS28420	97	386	100.0	2.3e-105
ctg1_5073	BVH75_RS28415	66	269	98.4375	4.1e-70
ctg1_5073	BVH75_RS28410	42	170	103.125	2e-40
ctg1_5074	BVH75_RS28425	100	494	100.0	6.3e-138


>>
2. NZ_ABDA02000001
Source: Bacillus cereus AH1134 gcontig_1113129653792, whole genome shotgun sequence
Type: other
Number of proteins with BLAST hits to this cluster: 36
Cumulative BLAST score: 23475

Table of genes, locations, strands and annotations of subject cluster:
BCAH1134_RS00475	BCAH1134_RS00475	99227	99763	-	FAD-binding_oxidoreductase
BCAH1134_RS30135	BCAH1134_RS30135	121957	122145	+	ABC_transporter_ATP-binding_protein

Table of Blast hits (query gene, subject gene, %identity, blast score, %coverage, e-value):
ctg1_5038	BCAH1134_RS00460	100	618	100.0	6e-175
ctg1_5039	BCAH1134_RS00465	100	448	100.0	5.9e-124
ctg1_5040	BCAH1134_RS00470	100	449	100.0	2e-124
ctg1_5041	BCAH1134_RS00475	96	266	100.0	1.7e-69
ctg1_5042	BCAH1134_RS00480	100	1163	100.0	0.0
ctg1_5043	BCAH1134_RS00485	100	1053	100.0	9.5e-306
ctg1_5044	BCAH1134_RS00490	99	536	100.0	1.9e-150
ctg1_5045	BCAH1134_RS00495	80	1223	100.0	0.0
ctg1_5046	BCAH1134_RS00500	100	1442	100.0	0.0
ctg1_5047	BCAH1134_RS00505	100	502	100.0	3.1e-140
ctg1_5048	BCAH1134_RS00510	100	420	100.0	9.6e-116
ctg1_5049	BCAH1134_RS00515	99	807	100.0	9.5e-232
ctg1_5050	BCAH1134_RS00520	99	765	100.0	4.2e-219
ctg1_5051	BCAH1134_RS00525	99	2331	100.0	0.0
ctg1_5052	BCAH1134_RS00530	100	203	100.0	8.9e-51
ctg1_5053	BCAH1134_RS00535	100	477	100.0	1.3e-132
ctg1_5054	BCAH1134_RS00540	99	668	100.0	4e-190
ctg1_5055	BCAH1134_RS00545	98	490	100.0	1.5e-136
ctg1_5056	BCAH1134_RS00550	99	1371	100.0	0.0
ctg1_5057	BCAH1134_RS00555	98	100	100.0	4.9e-20
ctg1_5058	BCAH1134_RS00555	98	99	79.6875	1.9e-19
ctg1_5059	BCAH1134_RS00560	100	207	100.0	1e-51
ctg1_5061	BCAH1134_RS00570	98	94	100.0	3.4e-18
ctg1_5062	BCAH1134_RS00575	100	373	100.0	1.2e-101
ctg1_5063	BCAH1134_RS00580	100	764	100.0	5.1e-219
ctg1_5064	BCAH1134_RS00585	99	160	100.0	1.2e-37
ctg1_5065	BCAH1134_RS00590	100	824	100.0	7.3e-237
ctg1_5066	BCAH1134_RS00595	99	891	100.0	2.9e-257
ctg1_5067	BCAH1134_RS00600	100	191	100.0	5.5e-47
ctg1_5068	BCAH1134_RS00605	99	977	100.0	4.4e-283
ctg1_5069	BCAH1134_RS00610	100	99	18.796992481203006	7.8e-19
ctg1_5070	BCAH1134_RS00615	100	592	100.0	3.2e-167
ctg1_5071	BCAH1134_RS00620	100	407	100.0	7.6e-112
ctg1_5071	BCAH1134_RS00630	41	169	100.0	3.5e-40
ctg1_5071	BCAH1134_RS00625	40	156	93.43434343434343	2.3e-36
ctg1_5072	BCAH1134_RS00625	100	397	100.0	7.7e-109
ctg1_5072	BCAH1134_RS00630	66	265	97.42268041237114	4.6e-69
ctg1_5072	BCAH1134_RS00620	40	155	95.36082474226805	8.7e-36
ctg1_5073	BCAH1134_RS00630	100	394	100.0	8.4e-108
ctg1_5073	BCAH1134_RS00625	66	267	98.4375	1.6e-69
ctg1_5073	BCAH1134_RS00620	41	168	103.125	5.8e-40
ctg1_5074	BCAH1134_RS00635	100	494	100.0	6.3e-138


>>
3. NZ_CP022345
Source: Bacillus thuringiensis strain c25 chromosome, complete genome
Type: other
Number of proteins with BLAST hits to this cluster: 36
Cumulative BLAST score: 23391

Table of genes, locations, strands and annotations of subject cluster:
CCX84_RS23805	CCX84_RS23805	4461543	4462079	+	FAD-binding_protein

Table of Blast hits (query gene, subject gene, %identity, blast score, %coverage, e-value):
ctg1_5038	CCX84_RS23820	100	619	100.0	2.7e-175
ctg1_5039	CCX84_RS23815	100	448	100.0	5.9e-124
ctg1_5040	CCX84_RS23810	98	443	100.0	1.9e-122
ctg1_5041	CCX84_RS23805	98	274	100.0	8.2e-72
ctg1_5042	CCX84_RS23800	100	1161	100.0	0.0
ctg1_5043	CCX84_RS23795	100	1050	100.0	4.7e-305
ctg1_5044	CCX84_RS23790	99	532	100.0	2.1e-149
ctg1_5045	CCX84_RS23785	81	1163	100.0	0.0
ctg1_5046	CCX84_RS23780	100	1442	100.0	0.0
ctg1_5047	CCX84_RS23775	100	502	100.0	3.1e-140
ctg1_5048	CCX84_RS23770	100	420	100.0	9.6e-116
ctg1_5049	CCX84_RS23765	99	807	100.0	9.5e-232
ctg1_5050	CCX84_RS23760	99	766	100.0	1.9e-219
ctg1_5051	CCX84_RS23755	99	2338	100.0	0.0
ctg1_5052	CCX84_RS23750	99	202	100.0	2e-50
ctg1_5053	CCX84_RS23745	99	473	100.0	1.5e-131
ctg1_5054	CCX84_RS23740	99	666	100.0	1.2e-189
ctg1_5055	CCX84_RS23735	99	492	100.0	3.8e-137
ctg1_5056	CCX84_RS23730	98	1376	100.0	0.0
ctg1_5057	CCX84_RS23720	98	100	100.0	4.9e-20
ctg1_5058	CCX84_RS23720	98	96	79.6875	9.3e-19
ctg1_5059	CCX84_RS23715	99	204	100.0	5.1e-51
ctg1_5061	CCX84_RS23705	96	92	100.0	1.3e-17
ctg1_5062	CCX84_RS23700	100	374	100.0	5.3e-102
ctg1_5063	CCX84_RS23695	100	764	100.0	5.1e-219
ctg1_5064	CCX84_RS23690	99	160	100.0	1.2e-37
ctg1_5065	CCX84_RS23685	100	824	100.0	7.3e-237
ctg1_5066	CCX84_RS23680	100	898	100.0	3.1e-259
ctg1_5067	CCX84_RS23675	100	191	100.0	5.5e-47
ctg1_5068	CCX84_RS23670	100	977	100.0	5.8e-283
ctg1_5069	CCX84_RS23665	100	99	18.796992481203006	7.8e-19
ctg1_5070	CCX84_RS23660	95	566	100.0	2.5e-159
ctg1_5071	CCX84_RS23655	100	407	100.0	7.6e-112
ctg1_5071	CCX84_RS23645	41	169	100.0	3.5e-40
ctg1_5071	CCX84_RS23650	40	156	93.43434343434343	2.3e-36
ctg1_5072	CCX84_RS23650	100	397	100.0	7.7e-109
ctg1_5072	CCX84_RS23645	66	265	97.42268041237114	4.6e-69
ctg1_5072	CCX84_RS23655	40	155	95.36082474226805	8.7e-36
ctg1_5073	CCX84_RS23645	100	394	100.0	8.4e-108
ctg1_5073	CCX84_RS23650	66	267	98.4375	1.6e-69
ctg1_5073	CCX84_RS23655	41	168	103.125	5.8e-40
ctg1_5074	CCX84_RS23640	100	494	100.0	6.3e-138


>>
4. NZ_JH791942
Source: Bacillus cereus BAG4O-1 supercont1.1, whole genome shotgun sequence
Type: other
Number of proteins with BLAST hits to this cluster: 36
Cumulative BLAST score: 23370

Table of genes, locations, strands and annotations of subject cluster:
IE7_RS01540	IE7_RS01540	315944	316480	-	hypothetical_protein
IE7_RS01675	IE7_RS01675	350534	351859	-	cell_wall_anchor_protein

Table of Blast hits (query gene, subject gene, %identity, blast score, %coverage, e-value):
ctg1_5038	IE7_RS01525	100	619	100.0	2.7e-175
ctg1_5039	IE7_RS01530	100	448	100.0	5.9e-124
ctg1_5040	IE7_RS01535	100	449	100.0	2e-124
ctg1_5041	IE7_RS01540	95	264	100.0	5e-69
ctg1_5042	IE7_RS01545	100	1160	100.0	0.0
ctg1_5043	IE7_RS01550	100	1054	100.0	5.6e-306
ctg1_5044	IE7_RS01555	99	536	100.0	1.9e-150
ctg1_5045	IE7_RS01560	100	1513	100.0	0.0
ctg1_5046	IE7_RS01565	100	1443	100.0	0.0
ctg1_5047	IE7_RS01570	100	503	100.0	1.4e-140
ctg1_5048	IE7_RS01575	100	422	100.0	3.3e-116
ctg1_5049	IE7_RS01580	100	811	100.0	5e-233
ctg1_5050	IE7_RS01585	100	773	100.0	1.5e-221
ctg1_5051	IE7_RS01590	100	1964	83.23554065381391	0.0
ctg1_5052	IE7_RS01595	100	203	100.0	8.9e-51
ctg1_5053	IE7_RS01600	100	477	100.0	1.3e-132
ctg1_5054	IE7_RS01605	99	668	100.0	4e-190
ctg1_5055	IE7_RS01610	99	492	100.0	3.8e-137
ctg1_5056	IE7_RS01615	99	1376	100.0	0.0
ctg1_5057	IE7_RS01620	98	100	100.0	4.9e-20
ctg1_5058	IE7_RS01620	96	93	79.6875	7.8e-18
ctg1_5059	IE7_RS01625	100	207	100.0	1e-51
ctg1_5061	IE7_RS01635	96	92	100.0	9.8e-18
ctg1_5062	IE7_RS01640	100	374	100.0	5.3e-102
ctg1_5063	IE7_RS01645	99	760	100.0	1.2e-217
ctg1_5064	IE7_RS01650	99	160	100.0	6.8e-38
ctg1_5065	IE7_RS01655	100	823	100.0	1.3e-236
ctg1_5066	IE7_RS01660	98	885	100.0	2.7e-255
ctg1_5067	IE7_RS01665	99	189	100.0	1.6e-46
ctg1_5068	IE7_RS01670	100	977	100.0	5.8e-283
ctg1_5069	IE7_RS01675	100	99	18.796992481203006	7.8e-19
ctg1_5070	IE7_RS01680	96	568	100.0	3.8e-160
ctg1_5071	IE7_RS01685	100	407	100.0	7.6e-112
ctg1_5071	IE7_RS01695	41	169	100.0	4.5e-40
ctg1_5071	IE7_RS01690	40	156	93.43434343434343	2.3e-36
ctg1_5072	IE7_RS01690	100	397	100.0	7.7e-109
ctg1_5072	IE7_RS01695	66	264	97.42268041237114	1e-68
ctg1_5072	IE7_RS01685	40	155	95.36082474226805	8.7e-36
ctg1_5073	IE7_RS01695	100	391	100.0	4.2e-107
ctg1_5073	IE7_RS01690	66	267	98.4375	1.6e-69
ctg1_5073	IE7_RS01685	41	168	103.125	5.8e-40
ctg1_5074	IE7_RS01700	100	494	100.0	6.3e-138


>>
5. NZ_CP020383
Source: Bacillus cereus strain FORC60 chromosome, complete genome
Type: other
Number of proteins with BLAST hits to this cluster: 36
Cumulative BLAST score: 23353

Table of genes, locations, strands and annotations of subject cluster:
FORC60_RS02290	FORC60_RS02290	428311	428499	+	ABC_transporter_ATP-binding_protein

Table of Blast hits (query gene, subject gene, %identity, blast score, %coverage, e-value):
ctg1_5038	FORC60_RS02200	98	606	100.0	1.8e-171
ctg1_5039	FORC60_RS02205	100	448	100.0	5.9e-124
ctg1_5040	FORC60_RS02210	97	440	100.0	9.3e-122
ctg1_5041	FORC60_RS02215	94	258	100.0	3.6e-67
ctg1_5042	FORC60_RS02220	100	1158	100.0	0.0
ctg1_5043	FORC60_RS02225	100	1054	100.0	5.6e-306
ctg1_5044	FORC60_RS02230	99	534	100.0	7.1e-150
ctg1_5045	FORC60_RS02235	80	1257	100.0	0.0
ctg1_5046	FORC60_RS02240	99	1439	100.0	0.0
ctg1_5047	FORC60_RS02245	98	495	100.0	4.9e-138
ctg1_5048	FORC60_RS02250	98	411	100.0	5.8e-113
ctg1_5049	FORC60_RS02255	100	808	100.0	4.3e-232
ctg1_5050	FORC60_RS02260	100	769	100.0	2.2e-220
ctg1_5051	FORC60_RS02265	98	2314	100.0	0.0
ctg1_5052	FORC60_RS02270	99	202	100.0	2e-50
ctg1_5053	FORC60_RS02275	100	475	100.0	2.9e-132
ctg1_5054	FORC60_RS02280	99	668	100.0	4e-190
ctg1_5055	FORC60_RS02285	99	492	100.0	2.9e-137
ctg1_5056	FORC60_RS02295	99	1368	100.0	0.0
ctg1_5057	FORC60_RS02305	98	100	100.0	4.9e-20
ctg1_5058	FORC60_RS02305	98	98	79.6875	3.2e-19
ctg1_5059	FORC60_RS02310	98	202	100.0	1.9e-50
ctg1_5061	FORC60_RS02320	94	92	100.0	1.3e-17
ctg1_5062	FORC60_RS02325	97	368	100.0	3.8e-100
ctg1_5063	FORC60_RS02330	98	752	100.0	2.6e-215
ctg1_5064	FORC60_RS02335	99	160	100.0	6.8e-38
ctg1_5065	FORC60_RS02340	100	823	100.0	1.3e-236
ctg1_5066	FORC60_RS02345	97	877	100.0	7.5e-253
ctg1_5067	FORC60_RS02350	96	185	100.0	3e-45
ctg1_5068	FORC60_RS02355	100	977	100.0	5.8e-283
ctg1_5069	FORC60_RS02360	100	99	18.796992481203006	7.8e-19
ctg1_5070	FORC60_RS02365	96	570	100.0	1e-160
ctg1_5071	FORC60_RS02370	100	404	100.0	6.4e-111
ctg1_5071	FORC60_RS02380	41	169	100.0	3.5e-40
ctg1_5071	FORC60_RS02375	40	156	93.43434343434343	2.3e-36
ctg1_5072	FORC60_RS02375	100	397	100.0	7.7e-109
ctg1_5072	FORC60_RS02380	66	263	97.42268041237114	1.7e-68
ctg1_5072	FORC60_RS02370	40	153	95.36082474226805	2.5e-35
ctg1_5073	FORC60_RS02380	100	392	100.0	3.2e-107
ctg1_5073	FORC60_RS02375	66	267	98.4375	1.6e-69
ctg1_5073	FORC60_RS02370	42	168	103.64583333333333	7.5e-40
ctg1_5074	FORC60_RS02385	97	485	100.0	3.8e-135


>>
6. NZ_CM001804
Source: Bacillus thuringiensis DAR 81934 chromosome chromosome, whole genome shotgun sequence
Type: other
Number of proteins with BLAST hits to this cluster: 36
Cumulative BLAST score: 23186

Table of genes, locations, strands and annotations of subject cluster:
D828_RS32430	D828_RS32430	627068	627256	+	hypothetical_protein

Table of Blast hits (query gene, subject gene, %identity, blast score, %coverage, e-value):
ctg1_5038	D828_RS0104580	99	616	100.0	1.7e-174
ctg1_5039	D828_RS0104585	98	441	100.0	5.5e-122
ctg1_5040	D828_RS0104590	98	441	100.0	5.4e-122
ctg1_5041	D828_RS0104595	95	264	100.0	6.5e-69
ctg1_5042	D828_RS0104600	100	1159	100.0	0.0
ctg1_5043	D828_RS0104605	100	1054	100.0	5.6e-306
ctg1_5044	D828_RS0104610	98	530	100.0	1.3e-148
ctg1_5045	D828_RS0104615	80	1200	100.0	0.0
ctg1_5046	D828_RS0104620	98	1424	100.0	0.0
ctg1_5047	D828_RS0104625	96	488	100.0	3.5e-136
ctg1_5048	D828_RS0104630	98	409	99.08675799086758	2.2e-112
ctg1_5049	D828_RS0104635	100	808	100.0	3.3e-232
ctg1_5050	D828_RS0104640	99	765	100.0	4.2e-219
ctg1_5051	D828_RS0104645	96	2280	100.0	0.0
ctg1_5052	D828_RS0104650	99	202	100.0	2e-50
ctg1_5053	D828_RS0104655	100	475	100.0	2.9e-132
ctg1_5054	D828_RS0104660	99	667	100.0	8.9e-190
ctg1_5055	D828_RS0104665	99	489	100.0	2.5e-136
ctg1_5056	D828_RS0104675	98	1354	100.0	0.0
ctg1_5057	D828_RS0104680	96	99	100.0	1.4e-19
ctg1_5058	D828_RS0104680	96	97	81.25	4.2e-19
ctg1_5059	D828_RS0104685	97	201	100.0	4.3e-50
ctg1_5061	D828_RS0104695	94	91	100.0	2.2e-17
ctg1_5062	D828_RS0104700	98	371	100.0	4.5e-101
ctg1_5063	D828_RS0104705	97	744	100.0	7.1e-213
ctg1_5064	D828_RS0104710	99	160	100.0	6.8e-38
ctg1_5065	D828_RS0104715	98	809	100.0	1.9e-232
ctg1_5066	D828_RS0104720	97	878	100.0	3.4e-253
ctg1_5067	D828_RS0104725	95	183	100.0	8.7e-45
ctg1_5068	D828_RS0104730	98	963	100.0	6.6e-279
ctg1_5069	D828_RS0104735	98	95	18.421052631578945	8.6e-18
ctg1_5070	D828_RS0104740	95	564	100.0	7.2e-159
ctg1_5071	D828_RS0104745	100	407	100.0	7.6e-112
ctg1_5071	D828_RS0104755	41	169	100.0	3.5e-40
ctg1_5071	D828_RS0104750	40	157	93.43434343434343	1.8e-36
ctg1_5072	D828_RS0104750	100	396	100.0	1.7e-108
ctg1_5072	D828_RS0104755	66	266	97.42268041237114	2e-69
ctg1_5072	D828_RS0104745	40	155	95.36082474226805	8.7e-36
ctg1_5073	D828_RS0104755	100	393	100.0	1.9e-107
ctg1_5073	D828_RS0104750	66	267	98.4375	1.2e-69
ctg1_5073	D828_RS0104745	41	168	103.125	5.8e-40
ctg1_5074	D828_RS0104760	98	487	100.0	7.7e-136


>>
7. NZ_CM000717
Source: Bacillus cereus 172560W chromosome, whole genome shotgun sequence
Type: other
Number of proteins with BLAST hits to this cluster: 36
Cumulative BLAST score: 23099

Table of genes, locations, strands and annotations of subject cluster:
BCERE0005_RS01880	BCERE0005_RS01880	337219	337755	-	hypothetical_protein

Table of Blast hits (query gene, subject gene, %identity, blast score, %coverage, e-value):
ctg1_5038	BCERE0005_RS01865	100	619	100.0	2.7e-175
ctg1_5039	BCERE0005_RS01870	100	448	100.0	5.9e-124
ctg1_5040	BCERE0005_RS01875	96	434	100.0	6.6e-120
ctg1_5041	BCERE0005_RS01880	98	274	100.0	8.2e-72
ctg1_5042	BCERE0005_RS01885	100	1156	100.0	0.0
ctg1_5043	BCERE0005_RS01890	100	1054	100.0	5.6e-306
ctg1_5044	BCERE0005_RS01895	99	536	100.0	1.9e-150
ctg1_5045	BCERE0005_RS01900	80	1223	100.0	0.0
ctg1_5046	BCERE0005_RS01905	100	1445	100.0	0.0
ctg1_5047	BCERE0005_RS01910	100	502	100.0	3.1e-140
ctg1_5048	BCERE0005_RS01915	99	418	100.0	6.2e-115
ctg1_5049	BCERE0005_RS01920	100	811	100.0	5e-233
ctg1_5050	BCERE0005_RS01925	100	769	100.0	2.9e-220
ctg1_5051	BCERE0005_RS01930	100	1969	83.23554065381391	0.0
ctg1_5052	BCERE0005_RS01935	100	203	100.0	8.9e-51
ctg1_5053	BCERE0005_RS01940	100	475	100.0	2.9e-132
ctg1_5054	BCERE0005_RS01945	99	668	100.0	3.1e-190
ctg1_5055	BCERE0005_RS01950	100	494	100.0	7.8e-138
ctg1_5056	BCERE0005_RS01955	100	1379	100.0	0.0
ctg1_5057	BCERE0005_RS01960	98	100	100.0	4.9e-20
ctg1_5058	BCERE0005_RS01960	96	98	81.25	3.2e-19
ctg1_5059	BCERE0005_RS01965	98	204	100.0	6.7e-51
ctg1_5061	BCERE0005_RS01975	100	96	100.0	1.2e-18
ctg1_5062	BCERE0005_RS01980	100	373	100.0	2e-101
ctg1_5063	BCERE0005_RS01985	100	764	100.0	5.1e-219
ctg1_5064	BCERE0005_RS01990	99	160	100.0	1.2e-37
ctg1_5065	BCERE0005_RS01995	100	824	100.0	7.3e-237
ctg1_5066	BCERE0005_RS02000	100	898	100.0	3.1e-259
ctg1_5067	BCERE0005_RS02005	99	189	100.0	1.6e-46
ctg1_5068	BCERE0005_RS02010	100	977	100.0	5.8e-283
ctg1_5069	BCERE0005_RS02015	88	99	113.1578947368421	7.8e-19
ctg1_5070	BCERE0005_RS02020	96	568	100.0	3.8e-160
ctg1_5071	BCERE0005_RS02025	100	407	100.0	7.6e-112
ctg1_5071	BCERE0005_RS02035	41	169	100.0	3.5e-40
ctg1_5071	BCERE0005_RS02030	40	156	93.43434343434343	2.3e-36
ctg1_5072	BCERE0005_RS02030	100	397	100.0	7.7e-109
ctg1_5072	BCERE0005_RS02035	66	265	97.42268041237114	4.6e-69
ctg1_5072	BCERE0005_RS02025	40	155	95.36082474226805	8.7e-36
ctg1_5073	BCERE0005_RS02035	100	394	100.0	8.4e-108
ctg1_5073	BCERE0005_RS02030	66	267	98.4375	1.6e-69
ctg1_5073	BCERE0005_RS02025	41	168	103.125	5.8e-40
ctg1_5074	BCERE0005_RS02040	100	494	100.0	6.3e-138


>>
8. NZ_CM000715
Source: Bacillus cereus ATCC 10876 chromosome, whole genome shotgun sequence
Type: other
Number of proteins with BLAST hits to this cluster: 36
Cumulative BLAST score: 23082

Table of genes, locations, strands and annotations of subject cluster:
BCERE0002_RS01830	BCERE0002_RS01830	329469	330005	-	hypothetical_protein

Table of Blast hits (query gene, subject gene, %identity, blast score, %coverage, e-value):
ctg1_5038	BCERE0002_RS01815	100	619	100.0	2.7e-175
ctg1_5039	BCERE0002_RS01820	100	448	100.0	5.9e-124
ctg1_5040	BCERE0002_RS01825	98	443	100.0	1.4e-122
ctg1_5041	BCERE0002_RS01830	98	272	100.0	2.4e-71
ctg1_5042	BCERE0002_RS01835	100	1158	100.0	0.0
ctg1_5043	BCERE0002_RS01840	100	1054	100.0	5.6e-306
ctg1_5044	BCERE0002_RS01845	99	532	100.0	2.1e-149
ctg1_5045	BCERE0002_RS01850	81	1230	100.0	0.0
ctg1_5046	BCERE0002_RS01855	99	1438	100.0	0.0
ctg1_5047	BCERE0002_RS01860	100	502	100.0	3.1e-140
ctg1_5048	BCERE0002_RS01865	100	420	100.0	1.6e-115
ctg1_5049	BCERE0002_RS01870	100	808	100.0	3.3e-232
ctg1_5050	BCERE0002_RS01875	100	768	100.0	5e-220
ctg1_5051	BCERE0002_RS01880	100	1967	83.23554065381391	0.0
ctg1_5052	BCERE0002_RS01885	99	202	100.0	2e-50
ctg1_5053	BCERE0002_RS01890	100	472	100.0	2.5e-131
ctg1_5054	BCERE0002_RS01895	99	668	100.0	4e-190
ctg1_5055	BCERE0002_RS01900	99	491	100.0	6.6e-137
ctg1_5056	BCERE0002_RS01905	99	1374	100.0	0.0
ctg1_5057	BCERE0002_RS01910	96	99	100.0	8.4e-20
ctg1_5058	BCERE0002_RS01910	98	98	79.6875	3.2e-19
ctg1_5059	BCERE0002_RS01915	99	205	100.0	3.9e-51
ctg1_5061	BCERE0002_RS01925	98	94	100.0	3.4e-18
ctg1_5062	BCERE0002_RS01930	100	373	100.0	1.2e-101
ctg1_5063	BCERE0002_RS01935	100	764	100.0	5.1e-219
ctg1_5064	BCERE0002_RS01940	99	160	100.0	1.2e-37
ctg1_5065	BCERE0002_RS01945	99	822	100.0	2.1e-236
ctg1_5066	BCERE0002_RS01950	99	890	100.0	6.5e-257
ctg1_5067	BCERE0002_RS01955	99	189	100.0	1.6e-46
ctg1_5068	BCERE0002_RS01960	100	977	100.0	5.8e-283
ctg1_5069	BCERE0002_RS01965	100	99	18.796992481203006	7.8e-19
ctg1_5070	BCERE0002_RS01970	97	578	100.0	3.7e-163
ctg1_5071	BCERE0002_RS01975	100	407	100.0	7.6e-112
ctg1_5071	BCERE0002_RS01985	41	169	100.0	3.5e-40
ctg1_5071	BCERE0002_RS01980	40	156	93.43434343434343	2.3e-36
ctg1_5072	BCERE0002_RS01980	100	397	100.0	7.7e-109
ctg1_5072	BCERE0002_RS01985	66	263	97.42268041237114	1.7e-68
ctg1_5072	BCERE0002_RS01975	40	155	95.36082474226805	8.7e-36
ctg1_5073	BCERE0002_RS01985	100	392	100.0	3.2e-107
ctg1_5073	BCERE0002_RS01980	66	267	98.4375	1.6e-69
ctg1_5073	BCERE0002_RS01975	41	168	103.125	5.8e-40
ctg1_5074	BCERE0002_RS01990	100	494	100.0	6.3e-138


>>
9. NZ_CM000734
Source: Bacillus cereus Rock4-2 chromosome, whole genome shotgun sequence
Type: other
Number of proteins with BLAST hits to this cluster: 36
Cumulative BLAST score: 23408

Table of genes, locations, strands and annotations of subject cluster:
BCERE0023_RS02160	BCERE0023_RS02160	408922	409458	-	hypothetical_protein
BCERE0023_RS02295	BCERE0023_RS02295	443489	443818	-	cell_wall_anchor_protein
BCERE0023_RS02300	BCERE0023_RS02300	443919	444278	-	cell_wall_anchor_protein

Table of Blast hits (query gene, subject gene, %identity, blast score, %coverage, e-value):
ctg1_5038	BCERE0023_RS02145	100	618	100.0	6e-175
ctg1_5039	BCERE0023_RS02150	100	448	100.0	5.9e-124
ctg1_5040	BCERE0023_RS02155	100	449	100.0	2e-124
ctg1_5041	BCERE0023_RS02160	95	264	100.0	5e-69
ctg1_5042	BCERE0023_RS02165	100	1163	100.0	0.0
ctg1_5043	BCERE0023_RS02170	100	1052	100.0	1.6e-305
ctg1_5044	BCERE0023_RS02175	98	529	100.0	2.3e-148
ctg1_5045	BCERE0023_RS02180	100	1519	100.0	0.0
ctg1_5046	BCERE0023_RS02185	100	1442	100.0	0.0
ctg1_5047	BCERE0023_RS02190	100	502	100.0	3.1e-140
ctg1_5048	BCERE0023_RS02195	99	419	100.0	2.1e-115
ctg1_5049	BCERE0023_RS02200	99	807	100.0	9.5e-232
ctg1_5050	BCERE0023_RS02205	99	765	100.0	4.2e-219
ctg1_5051	BCERE0023_RS02210	99	1961	83.23554065381391	0.0
ctg1_5052	BCERE0023_RS02215	99	202	100.0	2e-50
ctg1_5053	BCERE0023_RS02220	100	475	100.0	2.9e-132
ctg1_5054	BCERE0023_RS02225	99	666	100.0	1.2e-189
ctg1_5055	BCERE0023_RS02230	99	492	100.0	3.8e-137
ctg1_5056	BCERE0023_RS02235	98	1378	100.0	0.0
ctg1_5057	BCERE0023_RS02240	98	100	100.0	4.9e-20
ctg1_5058	BCERE0023_RS02240	100	99	79.6875	1.4e-19
ctg1_5059	BCERE0023_RS02245	100	207	100.0	1e-51
ctg1_5061	BCERE0023_RS02255	98	94	100.0	3.4e-18
ctg1_5062	BCERE0023_RS02260	100	373	100.0	1.2e-101
ctg1_5063	BCERE0023_RS02265	99	758	100.0	2.8e-217
ctg1_5064	BCERE0023_RS02270	99	160	100.0	6.8e-38
ctg1_5065	BCERE0023_RS02275	100	823	100.0	1.3e-236
ctg1_5066	BCERE0023_RS02280	98	880	100.0	6.8e-254
ctg1_5067	BCERE0023_RS02285	99	189	100.0	1.6e-46
ctg1_5068	BCERE0023_RS02290	99	969	100.0	1.6e-280
ctg1_5069	BCERE0023_RS02300	100	99	18.796992481203006	7.8e-19
ctg1_5069	BCERE0023_RS02295	98	87	16.165413533834585	3.1e-15
ctg1_5070	BCERE0023_RS02305	95	566	100.0	2.5e-159
ctg1_5071	BCERE0023_RS02310	96	393	100.0	1.9e-107
ctg1_5071	BCERE0023_RS02320	41	169	100.0	4.5e-40
ctg1_5071	BCERE0023_RS02315	39	156	93.43434343434343	2.3e-36
ctg1_5072	BCERE0023_RS02315	99	394	100.0	8.5e-108
ctg1_5072	BCERE0023_RS02320	65	266	97.9381443298969	2.7e-69
ctg1_5072	BCERE0023_RS02310	40	156	95.36082474226805	3.9e-36
ctg1_5073	BCERE0023_RS02320	97	386	100.0	1.8e-105
ctg1_5073	BCERE0023_RS02315	66	269	98.4375	4.1e-70
ctg1_5073	BCERE0023_RS02310	42	170	103.125	2e-40
ctg1_5074	BCERE0023_RS02325	100	494	100.0	6.3e-138


>>
10. NZ_JH791951
Source: Bacillus cereus BAG4X12-1 supercont1.1, whole genome shotgun sequence
Type: other
Number of proteins with BLAST hits to this cluster: 36
Cumulative BLAST score: 22979

Table of genes, locations, strands and annotations of subject cluster:
IE9_RS01220	IE9_RS01220	239184	239720	-	hypothetical_protein
IE9_RS01355	IE9_RS01355	273557	273897	-	cell_wall_anchor_protein

Table of Blast hits (query gene, subject gene, %identity, blast score, %coverage, e-value):
ctg1_5038	IE9_RS01205	100	618	100.0	6e-175
ctg1_5039	IE9_RS01210	100	448	100.0	5.9e-124
ctg1_5040	IE9_RS01215	100	449	100.0	2e-124
ctg1_5041	IE9_RS01220	94	261	100.0	4.2e-68
ctg1_5042	IE9_RS01225	100	1163	100.0	0.0
ctg1_5043	IE9_RS01230	100	1054	100.0	5.6e-306
ctg1_5044	IE9_RS01235	98	530	100.0	1e-148
ctg1_5045	IE9_RS01240	81	1166	100.0	0.0
ctg1_5046	IE9_RS01245	100	1445	100.0	0.0
ctg1_5047	IE9_RS01250	100	502	100.0	3.1e-140
ctg1_5048	IE9_RS01255	100	420	100.0	9.6e-116
ctg1_5049	IE9_RS01260	99	804	100.0	6.1e-231
ctg1_5050	IE9_RS01265	100	769	100.0	2.9e-220
ctg1_5051	IE9_RS01270	99	1965	83.23554065381391	0.0
ctg1_5052	IE9_RS01275	99	202	100.0	2e-50
ctg1_5053	IE9_RS01280	100	475	100.0	2.9e-132
ctg1_5054	IE9_RS01285	99	666	100.0	1.2e-189
ctg1_5055	IE9_RS01290	99	492	100.0	3.8e-137
ctg1_5056	IE9_RS01295	100	1379	100.0	0.0
ctg1_5057	IE9_RS01300	98	100	100.0	4.9e-20
ctg1_5058	IE9_RS01300	100	99	79.6875	1.4e-19
ctg1_5059	IE9_RS01305	100	207	100.0	1e-51
ctg1_5061	IE9_RS01315	98	94	100.0	3.4e-18
ctg1_5062	IE9_RS01320	100	373	100.0	1.2e-101
ctg1_5063	IE9_RS01325	99	759	100.0	2.1e-217
ctg1_5064	IE9_RS01330	99	160	100.0	6.8e-38
ctg1_5065	IE9_RS01335	100	823	100.0	1.3e-236
ctg1_5066	IE9_RS01340	98	879	100.0	2e-253
ctg1_5067	IE9_RS01345	98	189	100.0	2.1e-46
ctg1_5068	IE9_RS01350	99	970	100.0	5.4e-281
ctg1_5069	IE9_RS01360	100	99	18.796992481203006	7.8e-19
ctg1_5070	IE9_RS01365	95	566	100.0	2.5e-159
ctg1_5071	IE9_RS01370	96	393	100.0	1.9e-107
ctg1_5071	IE9_RS01380	41	169	100.0	4.5e-40
ctg1_5071	IE9_RS01375	39	156	93.43434343434343	2.3e-36
ctg1_5072	IE9_RS01375	99	394	100.0	8.5e-108
ctg1_5072	IE9_RS01380	65	266	97.9381443298969	2.7e-69
ctg1_5072	IE9_RS01370	40	156	95.36082474226805	3.9e-36
ctg1_5073	IE9_RS01380	97	386	100.0	1.8e-105
ctg1_5073	IE9_RS01375	66	269	98.4375	4.1e-70
ctg1_5073	IE9_RS01370	42	170	103.125	2e-40
ctg1_5074	IE9_RS01385	100	494	100.0	6.3e-138


>>
11. NZ_CM000736
Source: Bacillus cereus F65185 chromosome, whole genome shotgun sequence
Type: other
Number of proteins with BLAST hits to this cluster: 35
Cumulative BLAST score: 22587

Table of genes, locations, strands and annotations of subject cluster:

Table of Blast hits (query gene, subject gene, %identity, blast score, %coverage, e-value):
ctg1_5039	BCERE0025_RS01875	100	448	100.0	5.9e-124
ctg1_5040	BCERE0025_RS01880	100	449	100.0	2e-124
ctg1_5041	BCERE0025_RS01885	95	264	100.0	5e-69
ctg1_5042	BCERE0025_RS01890	100	1161	99.81949458483754	0.0
ctg1_5043	BCERE0025_RS01895	100	1054	100.0	5.6e-306
ctg1_5044	BCERE0025_RS01900	99	536	100.0	1.9e-150
ctg1_5045	BCERE0025_RS01905	92	1387	101.01936799184506	0.0
ctg1_5046	BCERE0025_RS01910	100	1440	100.0	0.0
ctg1_5047	BCERE0025_RS01915	100	502	100.0	3.1e-140
ctg1_5048	BCERE0025_RS01920	99	420	100.0	1.6e-115
ctg1_5049	BCERE0025_RS01925	99	806	100.0	1.2e-231
ctg1_5050	BCERE0025_RS01930	100	769	100.0	2.9e-220
ctg1_5051	BCERE0025_RS01935	99	1964	83.23554065381391	0.0
ctg1_5052	BCERE0025_RS01940	100	203	100.0	8.9e-51
ctg1_5053	BCERE0025_RS01945	99	473	100.0	1.1e-131
ctg1_5054	BCERE0025_RS01950	99	666	100.0	1.2e-189
ctg1_5055	BCERE0025_RS01955	99	492	100.0	3.8e-137
ctg1_5056	BCERE0025_RS01960	98	1378	100.0	0.0
ctg1_5057	BCERE0025_RS01965	98	100	100.0	4.9e-20
ctg1_5058	BCERE0025_RS01965	98	99	79.6875	1.9e-19
ctg1_5059	BCERE0025_RS01970	100	207	100.0	1e-51
ctg1_5061	BCERE0025_RS01980	98	94	100.0	3.4e-18
ctg1_5062	BCERE0025_RS01985	100	373	100.0	1.2e-101
ctg1_5063	BCERE0025_RS01990	99	760	100.0	1.2e-217
ctg1_5064	BCERE0025_RS01995	99	160	100.0	6.8e-38
ctg1_5065	BCERE0025_RS02000	100	823	100.0	1.3e-236
ctg1_5066	BCERE0025_RS02005	98	883	100.0	1.4e-254
ctg1_5067	BCERE0025_RS02010	99	189	100.0	1.6e-46
ctg1_5068	BCERE0025_RS02015	99	973	100.0	1.1e-281
ctg1_5069	BCERE0025_RS02020	98	95	18.796992481203006	1.1e-17
ctg1_5070	BCERE0025_RS02025	95	566	100.0	2.5e-159
ctg1_5071	BCERE0025_RS02030	96	393	100.0	1.9e-107
ctg1_5071	BCERE0025_RS02040	41	169	100.0	4.5e-40
ctg1_5071	BCERE0025_RS02035	39	156	93.43434343434343	2.3e-36
ctg1_5072	BCERE0025_RS02035	99	394	100.0	8.5e-108
ctg1_5072	BCERE0025_RS02040	65	266	97.9381443298969	2.7e-69
ctg1_5072	BCERE0025_RS02030	40	156	95.36082474226805	3.9e-36
ctg1_5073	BCERE0025_RS02040	97	386	100.0	1.8e-105
ctg1_5073	BCERE0025_RS02035	66	269	98.4375	4.1e-70
ctg1_5073	BCERE0025_RS02030	42	170	103.125	2e-40
ctg1_5074	BCERE0025_RS02045	100	494	100.0	6.3e-138


>>
12. NZ_CP009686
Source: Bacillus cereus strain FORC_005, complete genome
Type: other
Number of proteins with BLAST hits to this cluster: 35
Cumulative BLAST score: 22389

Table of genes, locations, strands and annotations of subject cluster:

Table of Blast hits (query gene, subject gene, %identity, blast score, %coverage, e-value):
ctg1_5039	FORC5_RS02165	100	448	100.0	5.9e-124
ctg1_5040	FORC5_RS02170	97	440	100.0	9.3e-122
ctg1_5041	FORC5_RS02175	94	258	100.0	3.6e-67
ctg1_5042	FORC5_RS02180	100	1160	100.0	0.0
ctg1_5043	FORC5_RS02185	100	1054	100.0	5.6e-306
ctg1_5044	FORC5_RS02190	99	532	100.0	2.1e-149
ctg1_5045	FORC5_RS02195	80	1257	100.0	0.0
ctg1_5046	FORC5_RS02200	99	1437	100.0	0.0
ctg1_5047	FORC5_RS02205	97	492	100.0	4.2e-137
ctg1_5048	FORC5_RS02210	100	421	100.0	5.6e-116
ctg1_5049	FORC5_RS02215	100	809	100.0	2.5e-232
ctg1_5050	FORC5_RS02220	99	760	100.0	1e-217
ctg1_5051	FORC5_RS02225	99	1959	83.23554065381391	0.0
ctg1_5052	FORC5_RS02230	99	202	100.0	2e-50
ctg1_5053	FORC5_RS02235	100	475	100.0	2.9e-132
ctg1_5054	FORC5_RS02240	99	668	100.0	4e-190
ctg1_5055	FORC5_RS02245	99	492	100.0	2.9e-137
ctg1_5056	FORC5_RS02250	99	1368	100.0	0.0
ctg1_5057	FORC5_RS02255	98	100	100.0	4.9e-20
ctg1_5058	FORC5_RS02255	98	98	79.6875	3.2e-19
ctg1_5059	FORC5_RS02260	98	202	100.0	1.9e-50
ctg1_5061	FORC5_RS02270	94	92	100.0	1.3e-17
ctg1_5062	FORC5_RS02275	97	368	100.0	3.8e-100
ctg1_5063	FORC5_RS02280	98	752	100.0	2.6e-215
ctg1_5064	FORC5_RS02285	99	160	100.0	6.8e-38
ctg1_5065	FORC5_RS02290	100	823	100.0	1.3e-236
ctg1_5066	FORC5_RS02295	97	877	100.0	7.5e-253
ctg1_5067	FORC5_RS02300	96	185	100.0	3e-45
ctg1_5068	FORC5_RS02305	100	977	100.0	5.8e-283
ctg1_5069	FORC5_RS02310	100	99	18.796992481203006	7.8e-19
ctg1_5070	FORC5_RS02315	96	570	100.0	1e-160
ctg1_5071	FORC5_RS02320	100	404	100.0	6.4e-111
ctg1_5071	FORC5_RS02330	41	169	100.0	3.5e-40
ctg1_5071	FORC5_RS02325	40	156	93.43434343434343	2.3e-36
ctg1_5072	FORC5_RS02325	100	397	100.0	7.7e-109
ctg1_5072	FORC5_RS02330	66	263	97.42268041237114	1.7e-68
ctg1_5072	FORC5_RS02320	40	153	95.36082474226805	2.5e-35
ctg1_5073	FORC5_RS02330	100	392	100.0	3.2e-107
ctg1_5073	FORC5_RS02325	66	267	98.4375	1.6e-69
ctg1_5073	FORC5_RS02320	42	168	103.64583333333333	7.5e-40
ctg1_5074	FORC5_RS02335	97	485	100.0	3.8e-135


>>
13. NZ_LZOD01000076
Source: Bacillus cereus strain BC04 scaffold6xsize215491, whole genome shotgun sequence
Type: other
Number of proteins with BLAST hits to this cluster: 35
Cumulative BLAST score: 22379

Table of genes, locations, strands and annotations of subject cluster:

Table of Blast hits (query gene, subject gene, %identity, blast score, %coverage, e-value):
ctg1_5039	A8A07_RS23515	100	448	100.0	5.9e-124
ctg1_5040	A8A07_RS23520	99	445	100.0	4.9e-123
ctg1_5041	A8A07_RS23525	95	262	100.0	1.9e-68
ctg1_5042	A8A07_RS23530	100	1160	100.0	0.0
ctg1_5043	A8A07_RS23535	100	1054	100.0	5.6e-306
ctg1_5044	A8A07_RS23540	99	533	100.0	1.6e-149
ctg1_5045	A8A07_RS23545	78	1173	100.0	0.0
ctg1_5046	A8A07_RS23550	100	1439	100.0	0.0
ctg1_5047	A8A07_RS23555	99	497	100.0	1.3e-138
ctg1_5048	A8A07_RS23560	100	421	100.0	5.6e-116
ctg1_5049	A8A07_RS23565	100	809	100.0	2.5e-232
ctg1_5050	A8A07_RS23570	99	764	100.0	7.2e-219
ctg1_5051	A8A07_RS23575	99	1959	83.23554065381391	0.0
ctg1_5052	A8A07_RS23580	99	202	100.0	2e-50
ctg1_5053	A8A07_RS23585	100	475	100.0	2.9e-132
ctg1_5054	A8A07_RS23590	99	668	100.0	4e-190
ctg1_5055	A8A07_RS23595	99	492	100.0	2.3e-137
ctg1_5056	A8A07_RS23605	99	1373	100.0	0.0
ctg1_5057	A8A07_RS23615	98	100	100.0	4.9e-20
ctg1_5058	A8A07_RS23620	94	115	100.0	1.9e-24
ctg1_5059	A8A07_RS23625	99	204	100.0	5.1e-51
ctg1_5061	A8A07_RS23635	98	94	100.0	3.4e-18
ctg1_5062	A8A07_RS23640	98	369	100.0	1.7e-100
ctg1_5063	A8A07_RS23645	98	749	100.0	1.7e-214
ctg1_5064	A8A07_RS23650	99	160	100.0	6.8e-38
ctg1_5065	A8A07_RS23655	100	823	100.0	1.3e-236
ctg1_5066	A8A07_RS23660	98	883	100.0	8e-255
ctg1_5067	A8A07_RS23665	98	188	100.0	4.6e-46
ctg1_5068	A8A07_RS23670	100	979	100.0	1.2e-283
ctg1_5069	A8A07_RS23675	63	112	100.0	6.8e-23
ctg1_5070	A8A07_RS23680	96	570	100.0	1e-160
ctg1_5071	A8A07_RS23685	100	407	100.0	7.6e-112
ctg1_5071	A8A07_RS23695	41	169	100.0	3.5e-40
ctg1_5071	A8A07_RS23690	40	156	93.43434343434343	2.3e-36
ctg1_5072	A8A07_RS23690	100	397	100.0	7.7e-109
ctg1_5072	A8A07_RS23695	66	263	97.42268041237114	1.7e-68
ctg1_5072	A8A07_RS23685	40	155	95.36082474226805	8.7e-36
ctg1_5073	A8A07_RS23695	100	392	100.0	3.2e-107
ctg1_5073	A8A07_RS23690	66	267	98.4375	1.6e-69
ctg1_5073	A8A07_RS23685	41	168	103.125	5.8e-40
ctg1_5074	A8A07_RS23700	97	485	100.0	3.8e-135


>>
14. NZ_CP014486
Source: Bacillus cereus strain FORC021, complete genome
Type: other
Number of proteins with BLAST hits to this cluster: 35
Cumulative BLAST score: 22334

Table of genes, locations, strands and annotations of subject cluster:

Table of Blast hits (query gene, subject gene, %identity, blast score, %coverage, e-value):
ctg1_5039	FORC21_RS02220	100	448	100.0	5.9e-124
ctg1_5040	FORC21_RS02225	99	445	100.0	4.9e-123
ctg1_5041	FORC21_RS02230	95	262	100.0	1.9e-68
ctg1_5042	FORC21_RS02235	100	1160	100.0	0.0
ctg1_5043	FORC21_RS02240	100	1054	100.0	5.6e-306
ctg1_5044	FORC21_RS02245	98	530	100.0	7.9e-149
ctg1_5045	FORC21_RS02250	78	1169	100.0	0.0
ctg1_5046	FORC21_RS02255	99	1435	100.0	0.0
ctg1_5047	FORC21_RS02260	97	489	100.0	2.1e-136
ctg1_5048	FORC21_RS02265	99	419	100.0	2.1e-115
ctg1_5049	FORC21_RS02270	99	805	100.0	2.1e-231
ctg1_5050	FORC21_RS02275	99	764	100.0	7.2e-219
ctg1_5051	FORC21_RS02280	99	1956	83.23554065381391	0.0
ctg1_5052	FORC21_RS02285	99	202	100.0	2e-50
ctg1_5053	FORC21_RS02290	100	475	100.0	2.9e-132
ctg1_5054	FORC21_RS02295	99	668	100.0	4e-190
ctg1_5055	FORC21_RS02300	99	492	100.0	2.3e-137
ctg1_5056	FORC21_RS02310	99	1371	100.0	0.0
ctg1_5057	FORC21_RS02320	98	100	100.0	4.9e-20
ctg1_5058	FORC21_RS02325	94	115	100.0	1.9e-24
ctg1_5059	FORC21_RS02330	99	204	100.0	5.1e-51
ctg1_5061	FORC21_RS02340	98	94	100.0	3.4e-18
ctg1_5062	FORC21_RS02345	98	369	100.0	1.7e-100
ctg1_5063	FORC21_RS02350	98	749	100.0	1.7e-214
ctg1_5064	FORC21_RS02355	99	160	100.0	6.8e-38
ctg1_5065	FORC21_RS02360	100	823	100.0	1.3e-236
ctg1_5066	FORC21_RS02365	98	883	100.0	1.4e-254
ctg1_5067	FORC21_RS02370	98	188	100.0	4.6e-46
ctg1_5068	FORC21_RS02375	100	979	100.0	1.2e-283
ctg1_5069	FORC21_RS02380	98	97	18.796992481203006	2.3e-18
ctg1_5070	FORC21_RS02385	95	569	100.0	2.9e-160
ctg1_5071	FORC21_RS02390	100	405	100.0	2.9e-111
ctg1_5071	FORC21_RS02400	41	169	100.0	3.5e-40
ctg1_5071	FORC21_RS02395	40	156	93.43434343434343	2.3e-36
ctg1_5072	FORC21_RS02395	100	397	100.0	7.7e-109
ctg1_5072	FORC21_RS02400	66	263	97.42268041237114	1.7e-68
ctg1_5072	FORC21_RS02390	40	156	95.36082474226805	2.3e-36
ctg1_5073	FORC21_RS02400	100	392	100.0	3.2e-107
ctg1_5073	FORC21_RS02395	66	267	98.4375	1.6e-69
ctg1_5073	FORC21_RS02390	42	170	103.125	1.5e-40
ctg1_5074	FORC21_RS02405	97	485	100.0	3.8e-135


>>
15. NZ_CP026678
Source: Bacillus cereus strain TG1-6 chromosome, complete genome
Type: other
Number of proteins with BLAST hits to this cluster: 35
Cumulative BLAST score: 22199

Table of genes, locations, strands and annotations of subject cluster:

Table of Blast hits (query gene, subject gene, %identity, blast score, %coverage, e-value):
ctg1_5038	C2I25_RS09475	99	612	100.0	3.3e-173
ctg1_5039	C2I25_RS09470	100	446	100.0	2.2e-123
ctg1_5040	C2I25_RS09465	95	424	100.0	6.9e-117
ctg1_5041	C2I25_RS09460	94	262	100.0	3.2e-68
ctg1_5042	C2I25_RS09455	100	1156	100.0	0.0
ctg1_5043	C2I25_RS09450	99	1047	100.0	4e-304
ctg1_5044	C2I25_RS09445	99	532	100.0	2.1e-149
ctg1_5045	C2I25_RS09440	97	1479	101.01936799184506	0.0
ctg1_5046	C2I25_RS09435	99	1436	100.0	0.0
ctg1_5047	C2I25_RS09430	98	494	100.0	8.4e-138
ctg1_5048	C2I25_RS09425	98	414	100.0	6.9e-114
ctg1_5049	C2I25_RS09420	100	807	100.0	9.5e-232
ctg1_5050	C2I25_RS09415	99	761	100.0	6.1e-218
ctg1_5051	C2I25_RS09410	98	2305	100.0	0.0
ctg1_5052	C2I25_RS09405	99	202	100.0	2e-50
ctg1_5053	C2I25_RS09400	100	477	100.0	1.3e-132
ctg1_5054	C2I25_RS09395	99	666	100.0	1.2e-189
ctg1_5055	C2I25_RS09390	98	487	100.0	9.5e-136
ctg1_5056	C2I25_RS09380	99	1371	100.0	0.0
ctg1_5057	C2I25_RS09370	94	97	100.0	4.2e-19
ctg1_5058	C2I25_RS09370	94	96	81.25	9.3e-19
ctg1_5059	C2I25_RS09365	98	202	100.0	2.5e-50
ctg1_5061	C2I25_RS09355	96	91	100.0	2.9e-17
ctg1_5062	C2I25_RS09350	98	369	100.0	1.7e-100
ctg1_5063	C2I25_RS09345	97	744	100.0	5.4e-213
ctg1_5064	C2I25_RS09340	99	160	100.0	6.8e-38
ctg1_5065	C2I25_RS09335	99	820	100.0	8.1e-236
ctg1_5066	C2I25_RS09330	95	864	100.0	6.5e-249
ctg1_5067	C2I25_RS09325	95	183	100.0	8.7e-45
ctg1_5068	C2I25_RS09320	98	968	100.0	2.1e-280
ctg1_5069	C2I25_RS09315	98	96	18.796992481203006	3.9e-18
ctg1_5070	C2I25_RS09310	97	581	100.0	7.4e-164
ctg1_5071	C2I25_RS09305	100	407	100.0	7.6e-112
ctg1_5071	C2I25_RS09300	40	157	93.43434343434343	1.8e-36
ctg1_5072	C2I25_RS09300	100	396	100.0	1.7e-108
ctg1_5072	C2I25_RS09305	40	155	95.36082474226805	8.7e-36
ctg1_5073	C2I25_RS09300	66	267	98.4375	1.2e-69
ctg1_5073	C2I25_RS09305	41	168	103.125	5.8e-40


>>
16. NZ_CP017060
Source: Bacillus cereus strain FORC_047 chromosome, complete genome
Type: other
Number of proteins with BLAST hits to this cluster: 35
Cumulative BLAST score: 21945

Table of genes, locations, strands and annotations of subject cluster:

Table of Blast hits (query gene, subject gene, %identity, blast score, %coverage, e-value):
ctg1_5038	FORC47_RS02165	99	614	100.0	6.6e-174
ctg1_5039	FORC47_RS02170	99	445	100.0	2.9e-123
ctg1_5040	FORC47_RS02175	96	433	100.0	1.9e-119
ctg1_5041	FORC47_RS02180	94	263	100.0	1.4e-68
ctg1_5042	FORC47_RS02185	100	1158	100.0	0.0
ctg1_5043	FORC47_RS02190	99	1045	100.0	1.5e-303
ctg1_5044	FORC47_RS02195	98	531	100.0	6e-149
ctg1_5045	FORC47_RS02200	81	1238	100.0	0.0
ctg1_5046	FORC47_RS02205	99	1431	100.0	0.0
ctg1_5047	FORC47_RS02210	98	495	100.0	2.9e-138
ctg1_5048	FORC47_RS02215	98	411	99.08675799086758	7.6e-113
ctg1_5049	FORC47_RS02220	99	804	100.0	6.1e-231
ctg1_5050	FORC47_RS02225	99	760	100.0	1e-217
ctg1_5051	FORC47_RS02230	98	2299	100.0	0.0
ctg1_5052	FORC47_RS02235	99	202	100.0	2e-50
ctg1_5053	FORC47_RS02240	100	477	100.0	1.3e-132
ctg1_5054	FORC47_RS02245	99	665	100.0	2.6e-189
ctg1_5055	FORC47_RS02250	99	489	100.0	2.5e-136
ctg1_5056	FORC47_RS02260	98	1366	100.0	0.0
ctg1_5057	FORC47_RS02270	94	97	100.0	4.2e-19
ctg1_5058	FORC47_RS02270	94	96	81.25	9.3e-19
ctg1_5059	FORC47_RS02275	98	202	100.0	2.5e-50
ctg1_5061	FORC47_RS02285	96	92	100.0	1.7e-17
ctg1_5062	FORC47_RS02290	98	369	100.0	1.7e-100
ctg1_5063	FORC47_RS02295	98	747	100.0	6.4e-214
ctg1_5064	FORC47_RS02300	99	160	100.0	6.8e-38
ctg1_5065	FORC47_RS02305	99	821	100.0	3.6e-236
ctg1_5066	FORC47_RS02310	95	864	100.0	6.5e-249
ctg1_5067	FORC47_RS02315	95	183	100.0	8.7e-45
ctg1_5068	FORC47_RS02320	98	968	100.0	3.5e-280
ctg1_5069	FORC47_RS02325	94	94	18.796992481203006	1.9e-17
ctg1_5070	FORC47_RS02330	97	576	100.0	1.8e-162
ctg1_5071	FORC47_RS02335	100	407	100.0	7.6e-112
ctg1_5071	FORC47_RS02340	40	157	93.43434343434343	1.8e-36
ctg1_5072	FORC47_RS02340	100	396	100.0	1.7e-108
ctg1_5072	FORC47_RS02335	40	155	95.36082474226805	8.7e-36
ctg1_5073	FORC47_RS02340	66	267	98.4375	1.2e-69
ctg1_5073	FORC47_RS02335	41	168	103.125	5.8e-40


>>
17. NZ_CP015727
Source: Bacillus cereus strain A1, complete genome
Type: other
Number of proteins with BLAST hits to this cluster: 35
Cumulative BLAST score: 23248

Table of genes, locations, strands and annotations of subject cluster:
DA68_RS25435	DA68_RS25435	5088227	5088844	-	hypothetical_protein

Table of Blast hits (query gene, subject gene, %identity, blast score, %coverage, e-value):
ctg1_5038	DA68_RS25420	100	619	100.0	2.7e-175
ctg1_5039	DA68_RS25425	100	448	100.0	5.9e-124
ctg1_5040	DA68_RS25430	100	449	100.0	2e-124
ctg1_5042	DA68_RS25440	100	1163	100.0	0.0
ctg1_5043	DA68_RS25445	100	1055	100.0	1.9e-306
ctg1_5044	DA68_RS25450	100	540	100.0	1e-151
ctg1_5045	DA68_RS25455	100	1519	100.0	0.0
ctg1_5046	DA68_RS25460	100	1445	100.0	0.0
ctg1_5047	DA68_RS25465	100	503	100.0	1.4e-140
ctg1_5048	DA68_RS25470	100	422	100.0	3.3e-116
ctg1_5049	DA68_RS25475	100	811	100.0	5e-233
ctg1_5050	DA68_RS25480	100	773	100.0	1.5e-221
ctg1_5051	DA68_RS25485	100	1974	83.23554065381391	0.0
ctg1_5052	DA68_RS25490	100	203	100.0	8.9e-51
ctg1_5053	DA68_RS25495	100	477	100.0	1.3e-132
ctg1_5054	DA68_RS25500	100	671	100.0	3.6e-191
ctg1_5055	DA68_RS25505	100	494	100.0	7.8e-138
ctg1_5056	DA68_RS25510	100	1381	100.0	0.0
ctg1_5057	DA68_RS30030	98	100	100.0	4.9e-20
ctg1_5058	DA68_RS30035	100	122	100.0	2.1e-26
ctg1_5059	DA68_RS25520	100	207	100.0	1e-51
ctg1_5061	DA68_RS25530	100	96	100.0	1.2e-18
ctg1_5062	DA68_RS25535	100	374	100.0	5.3e-102
ctg1_5063	DA68_RS25540	100	764	100.0	5.1e-219
ctg1_5064	DA68_RS25545	100	163	100.0	1.4e-38
ctg1_5065	DA68_RS25550	100	825	100.0	3.3e-237
ctg1_5066	DA68_RS25555	100	898	100.0	3.1e-259
ctg1_5067	DA68_RS25560	100	191	100.0	5.5e-47
ctg1_5068	DA68_RS25565	100	980	100.0	5.2e-284
ctg1_5069	DA68_RS25570	100	116	100.0	3.6e-24
ctg1_5070	DA68_RS25575	100	593	100.0	1.1e-167
ctg1_5071	DA68_RS25580	100	407	100.0	7.6e-112
ctg1_5071	DA68_RS25590	41	169	100.0	3.5e-40
ctg1_5071	DA68_RS25585	40	156	93.43434343434343	2.3e-36
ctg1_5072	DA68_RS25585	100	397	100.0	7.7e-109
ctg1_5072	DA68_RS25590	66	265	97.42268041237114	4.6e-69
ctg1_5072	DA68_RS25580	40	155	95.36082474226805	8.7e-36
ctg1_5073	DA68_RS25590	100	394	100.0	8.4e-108
ctg1_5073	DA68_RS25585	66	267	98.4375	1.6e-69
ctg1_5073	DA68_RS25580	41	168	103.125	5.8e-40
ctg1_5074	DA68_RS25595	100	494	100.0	6.3e-138


>>
18. NZ_MCAX01000004
Source: Bacillus cereus strain LCR12 scaffold_3, whole genome shotgun sequence
Type: other
Number of proteins with BLAST hits to this cluster: 35
Cumulative BLAST score: 23108

Table of genes, locations, strands and annotations of subject cluster:
BC344_RS23930	BC344_RS23930	99523	100140	-	hypothetical_protein

Table of Blast hits (query gene, subject gene, %identity, blast score, %coverage, e-value):
ctg1_5038	BC344_RS23915	100	616	100.0	1.3e-174
ctg1_5039	BC344_RS23920	100	448	100.0	5.9e-124
ctg1_5040	BC344_RS23925	99	445	100.0	3.8e-123
ctg1_5042	BC344_RS23935	99	1154	100.0	0.0
ctg1_5043	BC344_RS23940	99	1043	100.0	9.8e-303
ctg1_5044	BC344_RS23945	99	532	100.0	2.1e-149
ctg1_5045	BC344_RS23950	100	1513	100.0	0.0
ctg1_5046	BC344_RS23955	100	1443	100.0	0.0
ctg1_5047	BC344_RS23960	99	500	100.0	9e-140
ctg1_5048	BC344_RS23965	100	420	100.0	9.6e-116
ctg1_5049	BC344_RS23970	99	807	100.0	9.5e-232
ctg1_5050	BC344_RS23975	100	773	100.0	1.5e-221
ctg1_5051	BC344_RS23980	100	1967	83.23554065381391	0.0
ctg1_5052	BC344_RS23985	99	202	100.0	2e-50
ctg1_5053	BC344_RS23990	100	475	100.0	2.9e-132
ctg1_5054	BC344_RS23995	99	666	100.0	1.2e-189
ctg1_5055	BC344_RS24000	99	492	100.0	3.8e-137
ctg1_5056	BC344_RS24005	98	1376	100.0	0.0
ctg1_5057	BC344_RS24010	98	100	100.0	4.9e-20
ctg1_5058	BC344_RS24010	98	96	79.6875	9.3e-19
ctg1_5059	BC344_RS24015	100	207	100.0	1e-51
ctg1_5061	BC344_RS24025	96	92	100.0	1.3e-17
ctg1_5062	BC344_RS24030	100	373	100.0	1.2e-101
ctg1_5063	BC344_RS24035	99	759	100.0	1.6e-217
ctg1_5064	BC344_RS24040	99	160	100.0	1.2e-37
ctg1_5065	BC344_RS24045	100	822	100.0	2.1e-236
ctg1_5066	BC344_RS24050	100	895	100.0	2.6e-258
ctg1_5067	BC344_RS24055	100	191	100.0	5.5e-47
ctg1_5068	BC344_RS24060	100	977	100.0	4.4e-283
ctg1_5069	BC344_RS24065	100	99	18.796992481203006	7.8e-19
ctg1_5070	BC344_RS24070	100	593	100.0	1.1e-167
ctg1_5071	BC344_RS24075	100	407	100.0	7.6e-112
ctg1_5071	BC344_RS24085	41	169	100.0	3.5e-40
ctg1_5071	BC344_RS24080	40	156	93.43434343434343	2.3e-36
ctg1_5072	BC344_RS24080	100	397	100.0	7.7e-109
ctg1_5072	BC344_RS24085	66	265	97.42268041237114	4.6e-69
ctg1_5072	BC344_RS24075	40	155	95.36082474226805	8.7e-36
ctg1_5073	BC344_RS24085	100	394	100.0	8.4e-108
ctg1_5073	BC344_RS24080	66	267	98.4375	1.6e-69
ctg1_5073	BC344_RS24075	41	168	103.125	5.8e-40
ctg1_5074	BC344_RS24090	100	494	100.0	6.3e-138


>>
19. NZ_CP010106
Source: Bacillus thuringiensis serovar indiana strain HD521, complete genome
Type: other
Number of proteins with BLAST hits to this cluster: 35
Cumulative BLAST score: 23108

Table of genes, locations, strands and annotations of subject cluster:
NF53_RS02080	NF53_RS02080	395508	396125	-	hypothetical_protein

Table of Blast hits (query gene, subject gene, %identity, blast score, %coverage, e-value):
ctg1_5038	NF53_RS02065	100	616	100.0	1.3e-174
ctg1_5039	NF53_RS02070	100	448	100.0	5.9e-124
ctg1_5040	NF53_RS02075	99	445	100.0	3.8e-123
ctg1_5042	NF53_RS02085	99	1154	100.0	0.0
ctg1_5043	NF53_RS02090	99	1044	100.0	3.4e-303
ctg1_5044	NF53_RS02095	99	532	100.0	2.1e-149
ctg1_5045	NF53_RS02100	100	1513	100.0	0.0
ctg1_5046	NF53_RS02105	100	1443	100.0	0.0
ctg1_5047	NF53_RS02110	99	500	100.0	9e-140
ctg1_5048	NF53_RS02115	100	420	100.0	9.6e-116
ctg1_5049	NF53_RS02120	99	807	100.0	9.5e-232
ctg1_5050	NF53_RS02125	100	773	100.0	1.5e-221
ctg1_5051	NF53_RS02130	100	1967	83.23554065381391	0.0
ctg1_5052	NF53_RS02135	99	202	100.0	2e-50
ctg1_5053	NF53_RS02140	100	475	100.0	2.9e-132
ctg1_5054	NF53_RS02145	99	666	100.0	1.2e-189
ctg1_5055	NF53_RS02150	99	492	100.0	3.8e-137
ctg1_5056	NF53_RS02155	98	1376	100.0	0.0
ctg1_5057	NF53_RS02160	98	100	100.0	4.9e-20
ctg1_5058	NF53_RS02160	98	96	79.6875	9.3e-19
ctg1_5059	NF53_RS02165	100	207	100.0	1e-51
ctg1_5061	NF53_RS02175	96	92	100.0	1.3e-17
ctg1_5062	NF53_RS02180	100	373	100.0	1.2e-101
ctg1_5063	NF53_RS02185	99	759	100.0	1.6e-217
ctg1_5064	NF53_RS02190	99	160	100.0	1.2e-37
ctg1_5065	NF53_RS02195	100	822	100.0	2.1e-236
ctg1_5066	NF53_RS02200	99	892	100.0	1.7e-257
ctg1_5067	NF53_RS02205	100	191	100.0	5.5e-47
ctg1_5068	NF53_RS02210	100	979	100.0	1.2e-283
ctg1_5069	NF53_RS02215	100	99	18.796992481203006	7.8e-19
ctg1_5070	NF53_RS02220	100	593	100.0	1.1e-167
ctg1_5071	NF53_RS02225	100	407	100.0	7.6e-112
ctg1_5071	NF53_RS02235	41	169	100.0	3.5e-40
ctg1_5071	NF53_RS02230	40	156	93.43434343434343	2.3e-36
ctg1_5072	NF53_RS02230	100	397	100.0	7.7e-109
ctg1_5072	NF53_RS02235	66	265	97.42268041237114	4.6e-69
ctg1_5072	NF53_RS02225	40	155	95.36082474226805	8.7e-36
ctg1_5073	NF53_RS02235	100	394	100.0	8.4e-108
ctg1_5073	NF53_RS02230	66	267	98.4375	1.6e-69
ctg1_5073	NF53_RS02225	41	168	103.125	5.8e-40
ctg1_5074	NF53_RS02240	100	494	100.0	6.3e-138


>>
20. NZ_LPUS01000031
Source: Bacillus sp. JH7 scaffold_5, whole genome shotgun sequence
Type: other
Number of proteins with BLAST hits to this cluster: 35
Cumulative BLAST score: 22746

Table of genes, locations, strands and annotations of subject cluster:
AU379_RS25450	AU379_RS25450	106381	106998	-	hypothetical_protein

Table of Blast hits (query gene, subject gene, %identity, blast score, %coverage, e-value):
ctg1_5038	AU379_RS25435	100	619	100.0	2.7e-175
ctg1_5039	AU379_RS25440	100	448	100.0	5.9e-124
ctg1_5040	AU379_RS25445	98	443	100.0	1.9e-122
ctg1_5042	AU379_RS25455	100	1161	100.0	0.0
ctg1_5043	AU379_RS25460	100	1050	100.0	4.7e-305
ctg1_5044	AU379_RS25465	99	532	100.0	2.1e-149
ctg1_5045	AU379_RS25470	81	1163	100.0	0.0
ctg1_5046	AU379_RS25475	100	1442	100.0	0.0
ctg1_5047	AU379_RS25480	100	502	100.0	3.1e-140
ctg1_5048	AU379_RS25485	100	420	100.0	9.6e-116
ctg1_5049	AU379_RS25490	99	807	100.0	9.5e-232
ctg1_5050	AU379_RS25495	99	766	100.0	1.9e-219
ctg1_5051	AU379_RS25500	100	1969	83.23554065381391	0.0
ctg1_5052	AU379_RS25505	99	202	100.0	2e-50
ctg1_5053	AU379_RS25510	99	473	100.0	1.5e-131
ctg1_5054	AU379_RS25515	99	666	100.0	1.2e-189
ctg1_5055	AU379_RS25520	99	492	100.0	3.8e-137
ctg1_5056	AU379_RS25525	98	1376	100.0	0.0
ctg1_5057	AU379_RS25530	98	100	100.0	4.9e-20
ctg1_5058	AU379_RS25530	98	96	79.6875	9.3e-19
ctg1_5059	AU379_RS25535	99	204	100.0	5.1e-51
ctg1_5061	AU379_RS25545	96	92	100.0	1.3e-17
ctg1_5062	AU379_RS25550	100	374	100.0	5.3e-102
ctg1_5063	AU379_RS25555	100	764	100.0	5.1e-219
ctg1_5064	AU379_RS25560	99	160	100.0	1.2e-37
ctg1_5065	AU379_RS25565	100	824	100.0	7.3e-237
ctg1_5066	AU379_RS25570	100	898	100.0	3.1e-259
ctg1_5067	AU379_RS25575	100	191	100.0	5.5e-47
ctg1_5068	AU379_RS25580	99	975	100.0	2.2e-282
ctg1_5069	AU379_RS25585	100	99	18.796992481203006	7.8e-19
ctg1_5070	AU379_RS25590	95	566	100.0	2.5e-159
ctg1_5071	AU379_RS25595	100	407	100.0	7.6e-112
ctg1_5071	AU379_RS25605	41	169	100.0	3.5e-40
ctg1_5071	AU379_RS25600	40	156	93.43434343434343	2.3e-36
ctg1_5072	AU379_RS25600	100	397	100.0	7.7e-109
ctg1_5072	AU379_RS25605	66	265	97.42268041237114	4.6e-69
ctg1_5072	AU379_RS25595	40	155	95.36082474226805	8.7e-36
ctg1_5073	AU379_RS25605	100	394	100.0	8.4e-108
ctg1_5073	AU379_RS25600	66	267	98.4375	1.6e-69
ctg1_5073	AU379_RS25595	41	168	103.125	5.8e-40
ctg1_5074	AU379_RS25610	100	494	100.0	6.3e-138


>>
21. NZ_MIFP01000008
Source: Bacillus cereus strain MOD1_Bc77 Bc77_contig_8, whole genome shotgun sequence
Type: other
Number of proteins with BLAST hits to this cluster: 35
Cumulative BLAST score: 22684

Table of genes, locations, strands and annotations of subject cluster:

Table of Blast hits (query gene, subject gene, %identity, blast score, %coverage, e-value):
ctg1_5039	BHL34_RS10805	100	448	100.0	5.9e-124
ctg1_5040	BHL34_RS10810	97	440	100.0	9.3e-122
ctg1_5041	BHL34_RS10815	94	258	100.0	3.6e-67
ctg1_5042	BHL34_RS10820	100	1160	100.0	0.0
ctg1_5043	BHL34_RS10825	100	1054	100.0	5.6e-306
ctg1_5044	BHL34_RS10830	99	533	100.0	1.6e-149
ctg1_5045	BHL34_RS10835	98	1515	100.0	0.0
ctg1_5046	BHL34_RS10840	99	1439	100.0	0.0
ctg1_5047	BHL34_RS10845	98	495	100.0	4.9e-138
ctg1_5048	BHL34_RS10850	98	411	100.0	5.8e-113
ctg1_5049	BHL34_RS10855	100	808	100.0	4.3e-232
ctg1_5050	BHL34_RS10860	100	769	100.0	2.2e-220
ctg1_5051	BHL34_RS10865	99	1959	83.23554065381391	0.0
ctg1_5052	BHL34_RS10870	99	202	100.0	2e-50
ctg1_5053	BHL34_RS10875	100	475	100.0	2.9e-132
ctg1_5054	BHL34_RS10880	99	668	100.0	4e-190
ctg1_5055	BHL34_RS10885	99	492	100.0	2.9e-137
ctg1_5056	BHL34_RS10895	99	1371	100.0	0.0
ctg1_5057	BHL34_RS10905	98	100	100.0	4.9e-20
ctg1_5058	BHL34_RS10905	98	98	79.6875	3.2e-19
ctg1_5059	BHL34_RS10910	98	202	100.0	1.9e-50
ctg1_5061	BHL34_RS10920	94	92	100.0	1.3e-17
ctg1_5062	BHL34_RS10925	97	368	100.0	3.8e-100
ctg1_5063	BHL34_RS10930	98	752	100.0	2.6e-215
ctg1_5064	BHL34_RS10935	99	160	100.0	6.8e-38
ctg1_5065	BHL34_RS10940	99	820	100.0	8.1e-236
ctg1_5066	BHL34_RS10945	98	887	100.0	5.5e-256
ctg1_5067	BHL34_RS10950	98	189	100.0	2.1e-46
ctg1_5068	BHL34_RS10955	99	976	100.0	9.8e-283
ctg1_5069	BHL34_RS10960	59	107	100.0	2.2e-21
ctg1_5070	BHL34_RS10965	96	577	100.0	8.2e-163
ctg1_5071	BHL34_RS10970	100	407	100.0	7.6e-112
ctg1_5071	BHL34_RS10980	41	169	100.0	3.5e-40
ctg1_5071	BHL34_RS10975	40	156	93.43434343434343	2.3e-36
ctg1_5072	BHL34_RS10975	100	397	100.0	7.7e-109
ctg1_5072	BHL34_RS10980	66	263	97.42268041237114	1.7e-68
ctg1_5072	BHL34_RS10970	40	155	95.36082474226805	8.7e-36
ctg1_5073	BHL34_RS10980	100	392	100.0	3.2e-107
ctg1_5073	BHL34_RS10975	66	267	98.4375	1.6e-69
ctg1_5073	BHL34_RS10970	41	168	103.125	5.8e-40
ctg1_5074	BHL34_RS10985	97	485	100.0	3.8e-135


>>
22. NZ_LJJZ01000023
Source: Bacillus cereus strain B4081 scaffold14, whole genome shotgun sequence
Type: other
Number of proteins with BLAST hits to this cluster: 35
Cumulative BLAST score: 22546

Table of genes, locations, strands and annotations of subject cluster:

Table of Blast hits (query gene, subject gene, %identity, blast score, %coverage, e-value):
ctg1_5039	B4081_RS04090	100	448	100.0	5.9e-124
ctg1_5040	B4081_RS04085	98	443	100.0	1.9e-122
ctg1_5041	B4081_RS04080	95	262	100.0	1.9e-68
ctg1_5042	B4081_RS04075	100	1160	100.0	0.0
ctg1_5043	B4081_RS04070	100	1054	100.0	5.6e-306
ctg1_5044	B4081_RS04065	99	533	100.0	1.6e-149
ctg1_5045	B4081_RS04060	90	1383	101.01936799184506	0.0
ctg1_5046	B4081_RS04055	99	1436	100.0	0.0
ctg1_5047	B4081_RS04050	98	494	100.0	6.4e-138
ctg1_5048	B4081_RS04045	99	421	100.0	7.3e-116
ctg1_5049	B4081_RS04040	99	805	100.0	2.1e-231
ctg1_5050	B4081_RS04035	99	760	100.0	1e-217
ctg1_5051	B4081_RS04030	99	1957	83.23554065381391	0.0
ctg1_5052	B4081_RS04025	99	202	100.0	2e-50
ctg1_5053	B4081_RS04020	100	475	100.0	2.9e-132
ctg1_5054	B4081_RS04015	99	668	100.0	4e-190
ctg1_5055	B4081_RS04010	99	492	100.0	2.3e-137
ctg1_5056	B4081_RS04005	99	1368	100.0	0.0
ctg1_5057	B4081_RS04000	98	100	100.0	4.9e-20
ctg1_5058	B4081_RS04000	94	94	79.6875	4.6e-18
ctg1_5059	B4081_RS03995	98	202	100.0	1.9e-50
ctg1_5061	B4081_RS03985	98	94	100.0	3.4e-18
ctg1_5062	B4081_RS03980	97	368	100.0	5e-100
ctg1_5063	B4081_RS03975	98	749	100.0	1.7e-214
ctg1_5064	B4081_RS03970	99	160	100.0	6.8e-38
ctg1_5065	B4081_RS03965	100	822	100.0	2.8e-236
ctg1_5066	B4081_RS03960	98	880	100.0	8.8e-254
ctg1_5067	B4081_RS03955	98	188	100.0	4.6e-46
ctg1_5068	B4081_RS03950	100	979	100.0	1.2e-283
ctg1_5069	B4081_RS03945	94	111	101.50375939849626	2e-22
ctg1_5070	B4081_RS03940	96	573	100.0	1.2e-161
ctg1_5071	B4081_RS03935	100	407	100.0	7.6e-112
ctg1_5071	B4081_RS03925	41	168	100.0	5.9e-40
ctg1_5071	B4081_RS03930	40	156	93.43434343434343	2.3e-36
ctg1_5072	B4081_RS03930	100	397	100.0	7.7e-109
ctg1_5072	B4081_RS03925	66	265	97.42268041237114	3.5e-69
ctg1_5072	B4081_RS03935	40	155	95.36082474226805	8.7e-36
ctg1_5073	B4081_RS03925	98	388	100.0	6e-106
ctg1_5073	B4081_RS03930	66	267	98.4375	1.6e-69
ctg1_5073	B4081_RS03935	41	168	103.125	5.8e-40
ctg1_5074	B4081_RS03920	100	494	100.0	6.3e-138


>>
23. NZ_KB976265
Source: Bacillus cereus VD196 acqVw-supercont1.2, whole genome shotgun sequence
Type: other
Number of proteins with BLAST hits to this cluster: 35
Cumulative BLAST score: 22520

Table of genes, locations, strands and annotations of subject cluster:

Table of Blast hits (query gene, subject gene, %identity, blast score, %coverage, e-value):
ctg1_5039	IKE_RS16860	100	448	100.0	5.9e-124
ctg1_5040	IKE_RS16865	98	442	100.0	2.4e-122
ctg1_5041	IKE_RS16870	95	262	100.0	1.9e-68
ctg1_5042	IKE_RS16875	100	1160	100.0	0.0
ctg1_5043	IKE_RS16880	100	1054	100.0	5.6e-306
ctg1_5044	IKE_RS16885	99	533	100.0	1.6e-149
ctg1_5045	IKE_RS16890	90	1358	101.01936799184506	0.0
ctg1_5046	IKE_RS16895	99	1438	100.0	0.0
ctg1_5047	IKE_RS16900	98	492	100.0	3.2e-137
ctg1_5048	IKE_RS16905	100	421	100.0	5.6e-116
ctg1_5049	IKE_RS16910	100	809	100.0	2.5e-232
ctg1_5050	IKE_RS16915	99	764	100.0	7.2e-219
ctg1_5051	IKE_RS16920	99	1960	83.23554065381391	0.0
ctg1_5052	IKE_RS16925	99	202	100.0	2e-50
ctg1_5053	IKE_RS16930	99	475	100.0	5e-132
ctg1_5054	IKE_RS16935	99	668	100.0	4e-190
ctg1_5055	IKE_RS16940	99	492	100.0	2.3e-137
ctg1_5056	IKE_RS16945	99	1374	100.0	0.0
ctg1_5057	IKE_RS16950	98	100	100.0	4.9e-20
ctg1_5058	IKE_RS16950	92	94	81.25	4.6e-18
ctg1_5059	IKE_RS16955	98	202	100.0	1.9e-50
ctg1_5061	IKE_RS16965	98	94	100.0	3.4e-18
ctg1_5062	IKE_RS16970	98	369	100.0	1.7e-100
ctg1_5063	IKE_RS16975	97	746	100.0	1.4e-213
ctg1_5064	IKE_RS16980	99	160	100.0	6.8e-38
ctg1_5065	IKE_RS16985	100	823	100.0	1.3e-236
ctg1_5066	IKE_RS16990	98	885	100.0	2.7e-255
ctg1_5067	IKE_RS16995	98	188	100.0	4.6e-46
ctg1_5068	IKE_RS17000	100	978	100.0	3.4e-283
ctg1_5069	IKE_RS17005	100	99	18.796992481203006	7.8e-19
ctg1_5070	IKE_RS17010	96	570	100.0	1e-160
ctg1_5071	IKE_RS17015	100	405	100.0	2.9e-111
ctg1_5071	IKE_RS17025	41	169	100.0	3.5e-40
ctg1_5071	IKE_RS17020	40	156	93.43434343434343	2.3e-36
ctg1_5072	IKE_RS17020	100	397	100.0	7.7e-109
ctg1_5072	IKE_RS17025	66	263	97.42268041237114	1.7e-68
ctg1_5072	IKE_RS17015	40	156	95.36082474226805	2.3e-36
ctg1_5073	IKE_RS17025	100	392	100.0	3.2e-107
ctg1_5073	IKE_RS17020	66	267	98.4375	1.6e-69
ctg1_5073	IKE_RS17015	42	170	103.125	1.5e-40
ctg1_5074	IKE_RS17030	97	485	100.0	3.8e-135


>>
24. NZ_CP012691
Source: Bacillus cereus strain FORC_024, complete genome
Type: other
Number of proteins with BLAST hits to this cluster: 35
Cumulative BLAST score: 22519

Table of genes, locations, strands and annotations of subject cluster:

Table of Blast hits (query gene, subject gene, %identity, blast score, %coverage, e-value):
ctg1_5039	FORC24_RS02180	100	448	100.0	5.9e-124
ctg1_5040	FORC24_RS02185	99	445	100.0	4.9e-123
ctg1_5041	FORC24_RS02190	95	262	100.0	1.9e-68
ctg1_5042	FORC24_RS02195	100	1160	100.0	0.0
ctg1_5043	FORC24_RS02200	100	1054	100.0	5.6e-306
ctg1_5044	FORC24_RS02205	99	533	100.0	1.6e-149
ctg1_5045	FORC24_RS02210	90	1363	101.01936799184506	0.0
ctg1_5046	FORC24_RS02215	100	1440	100.0	0.0
ctg1_5047	FORC24_RS02220	98	492	100.0	3.2e-137
ctg1_5048	FORC24_RS02225	100	421	100.0	5.6e-116
ctg1_5049	FORC24_RS02230	100	808	100.0	3.3e-232
ctg1_5050	FORC24_RS02235	99	764	100.0	7.2e-219
ctg1_5051	FORC24_RS02240	99	1958	83.23554065381391	0.0
ctg1_5052	FORC24_RS02245	99	202	100.0	2e-50
ctg1_5053	FORC24_RS02250	100	475	100.0	2.9e-132
ctg1_5054	FORC24_RS02255	99	666	100.0	1.5e-189
ctg1_5055	FORC24_RS02260	99	492	100.0	2.3e-137
ctg1_5056	FORC24_RS02265	99	1371	100.0	0.0
ctg1_5057	FORC24_RS02270	98	100	100.0	4.9e-20
ctg1_5058	FORC24_RS02270	94	94	79.6875	4.6e-18
ctg1_5059	FORC24_RS02275	99	204	100.0	5.1e-51
ctg1_5061	FORC24_RS02285	98	94	100.0	3.4e-18
ctg1_5062	FORC24_RS02290	98	369	100.0	1.7e-100
ctg1_5063	FORC24_RS02295	97	748	100.0	4.9e-214
ctg1_5064	FORC24_RS02300	99	160	100.0	6.8e-38
ctg1_5065	FORC24_RS02305	100	823	100.0	1.3e-236
ctg1_5066	FORC24_RS02310	98	883	100.0	1.4e-254
ctg1_5067	FORC24_RS02315	98	188	100.0	4.6e-46
ctg1_5068	FORC24_RS02320	100	979	100.0	1.2e-283
ctg1_5069	FORC24_RS02325	100	99	18.796992481203006	7.8e-19
ctg1_5070	FORC24_RS02330	96	573	100.0	1.2e-161
ctg1_5071	FORC24_RS02335	100	404	100.0	4.9e-111
ctg1_5071	FORC24_RS02345	41	169	100.0	3.5e-40
ctg1_5071	FORC24_RS02340	40	156	93.43434343434343	2.3e-36
ctg1_5072	FORC24_RS02340	100	397	100.0	7.7e-109
ctg1_5072	FORC24_RS02345	66	263	97.42268041237114	1.7e-68
ctg1_5072	FORC24_RS02335	39	152	95.36082474226805	5.6e-35
ctg1_5073	FORC24_RS02345	100	392	100.0	3.2e-107
ctg1_5073	FORC24_RS02340	66	267	98.4375	1.6e-69
ctg1_5073	FORC24_RS02335	41	166	103.125	3.7e-39
ctg1_5074	FORC24_RS02350	97	485	100.0	3.8e-135


>>
25. NZ_CP016315
Source: Bacillus cereus strain D12_2 chromosome, complete genome
Type: other
Number of proteins with BLAST hits to this cluster: 35
Cumulative BLAST score: 22516

Table of genes, locations, strands and annotations of subject cluster:

Table of Blast hits (query gene, subject gene, %identity, blast score, %coverage, e-value):
ctg1_5039	BA203_RS02205	100	448	100.0	5.9e-124
ctg1_5040	BA203_RS02210	99	445	100.0	4.9e-123
ctg1_5041	BA203_RS02215	95	262	100.0	1.9e-68
ctg1_5042	BA203_RS02220	100	1160	100.0	0.0
ctg1_5043	BA203_RS02225	100	1052	100.0	2.1e-305
ctg1_5044	BA203_RS02230	99	533	100.0	1.6e-149
ctg1_5045	BA203_RS02235	90	1363	101.01936799184506	0.0
ctg1_5046	BA203_RS02240	100	1443	100.0	0.0
ctg1_5047	BA203_RS02245	98	494	100.0	6.4e-138
ctg1_5048	BA203_RS02250	99	418	100.0	6.2e-115
ctg1_5049	BA203_RS02255	100	809	100.0	2.5e-232
ctg1_5050	BA203_RS02260	100	769	100.0	2.2e-220
ctg1_5051	BA203_RS02265	99	1955	83.23554065381391	0.0
ctg1_5052	BA203_RS02270	99	202	100.0	2e-50
ctg1_5053	BA203_RS02275	100	475	100.0	2.9e-132
ctg1_5054	BA203_RS02280	99	668	100.0	4e-190
ctg1_5055	BA203_RS02285	100	493	100.0	1e-137
ctg1_5056	BA203_RS02295	99	1369	100.0	0.0
ctg1_5057	BA203_RS02305	98	100	100.0	4.9e-20
ctg1_5058	BA203_RS02305	94	94	79.6875	4.6e-18
ctg1_5059	BA203_RS02310	99	204	100.0	5.1e-51
ctg1_5061	BA203_RS02320	98	94	100.0	3.4e-18
ctg1_5062	BA203_RS02325	98	369	100.0	1.7e-100
ctg1_5063	BA203_RS02330	98	750	100.0	1.3e-214
ctg1_5064	BA203_RS02335	99	160	100.0	6.8e-38
ctg1_5065	BA203_RS02340	99	819	100.0	1.8e-235
ctg1_5066	BA203_RS02345	98	885	100.0	2.1e-255
ctg1_5067	BA203_RS02350	96	185	100.0	2.3e-45
ctg1_5068	BA203_RS02355	100	979	100.0	1.2e-283
ctg1_5069	BA203_RS02360	100	99	18.796992481203006	7.8e-19
ctg1_5070	BA203_RS02365	96	573	100.0	1.2e-161
ctg1_5071	BA203_RS02370	100	407	100.0	7.6e-112
ctg1_5071	BA203_RS02380	41	169	100.0	3.5e-40
ctg1_5071	BA203_RS02375	40	156	93.43434343434343	2.3e-36
ctg1_5072	BA203_RS02375	100	397	100.0	7.7e-109
ctg1_5072	BA203_RS02380	66	263	97.42268041237114	1.7e-68
ctg1_5072	BA203_RS02370	40	155	95.36082474226805	8.7e-36
ctg1_5073	BA203_RS02380	99	390	100.0	9.3e-107
ctg1_5073	BA203_RS02375	66	267	98.4375	1.6e-69
ctg1_5073	BA203_RS02370	41	168	103.125	5.8e-40
ctg1_5074	BA203_RS02385	96	475	100.0	3.9e-132


>>
26. NZ_CP016588
Source: Bacillus thuringiensis strain KNU-07 chromosome, complete genome
Type: other
Number of proteins with BLAST hits to this cluster: 35
Cumulative BLAST score: 22458

Table of genes, locations, strands and annotations of subject cluster:

Table of Blast hits (query gene, subject gene, %identity, blast score, %coverage, e-value):
ctg1_5039	BCM43_RS26505	100	448	100.0	5.9e-124
ctg1_5040	BCM43_RS26500	100	449	100.0	2e-124
ctg1_5041	BCM43_RS26495	95	264	100.0	5e-69
ctg1_5042	BCM43_RS26490	100	1163	100.0	0.0
ctg1_5043	BCM43_RS26485	100	1054	100.0	5.6e-306
ctg1_5044	BCM43_RS26480	99	536	100.0	1.9e-150
ctg1_5045	BCM43_RS26475	79	1243	100.0	0.0
ctg1_5046	BCM43_RS26470	100	1441	100.0	0.0
ctg1_5047	BCM43_RS26465	100	502	100.0	3.1e-140
ctg1_5048	BCM43_RS26460	99	419	100.0	2.8e-115
ctg1_5049	BCM43_RS26455	99	807	100.0	9.5e-232
ctg1_5050	BCM43_RS26450	100	769	100.0	2.9e-220
ctg1_5051	BCM43_RS26445	100	1966	83.23554065381391	0.0
ctg1_5052	BCM43_RS26440	99	202	100.0	2e-50
ctg1_5053	BCM43_RS26435	100	475	100.0	2.9e-132
ctg1_5054	BCM43_RS26430	99	666	100.0	1.2e-189
ctg1_5055	BCM43_RS26425	99	492	100.0	3.8e-137
ctg1_5056	BCM43_RS26420	100	1379	100.0	0.0
ctg1_5057	BCM43_RS26415	98	100	100.0	4.9e-20
ctg1_5058	BCM43_RS26415	100	99	79.6875	1.4e-19
ctg1_5059	BCM43_RS26410	99	204	100.0	5.1e-51
ctg1_5061	BCM43_RS26400	98	94	100.0	3.4e-18
ctg1_5062	BCM43_RS26395	100	373	100.0	1.2e-101
ctg1_5063	BCM43_RS26390	99	759	100.0	2.1e-217
ctg1_5064	BCM43_RS26385	99	160	100.0	6.8e-38
ctg1_5065	BCM43_RS26380	100	823	100.0	1.3e-236
ctg1_5066	BCM43_RS26375	98	879	100.0	2e-253
ctg1_5067	BCM43_RS26370	99	189	100.0	1.6e-46
ctg1_5068	BCM43_RS26365	99	972	100.0	2.4e-281
ctg1_5069	BCM43_RS26360	67	112	100.0	6.8e-23
ctg1_5070	BCM43_RS26355	95	566	100.0	2.5e-159
ctg1_5071	BCM43_RS26350	96	393	100.0	1.9e-107
ctg1_5071	BCM43_RS26340	41	169	100.0	4.5e-40
ctg1_5071	BCM43_RS26345	39	156	93.43434343434343	2.3e-36
ctg1_5072	BCM43_RS26345	99	394	100.0	8.5e-108
ctg1_5072	BCM43_RS26340	65	266	97.9381443298969	2.7e-69
ctg1_5072	BCM43_RS26350	40	156	95.36082474226805	3.9e-36
ctg1_5073	BCM43_RS26340	97	386	100.0	1.8e-105
ctg1_5073	BCM43_RS26345	66	269	98.4375	4.1e-70
ctg1_5073	BCM43_RS26350	42	170	103.125	2e-40
ctg1_5074	BCM43_RS26335	100	494	100.0	6.3e-138


>>
27. NZ_CP011145
Source: Bacillus cereus strain FORC_013, complete sequence
Type: other
Number of proteins with BLAST hits to this cluster: 35
Cumulative BLAST score: 22416

Table of genes, locations, strands and annotations of subject cluster:

Table of Blast hits (query gene, subject gene, %identity, blast score, %coverage, e-value):
ctg1_5039	FORC13_RS24560	100	448	100.0	5.9e-124
ctg1_5040	FORC13_RS24555	99	445	100.0	4.9e-123
ctg1_5041	FORC13_RS24550	95	262	100.0	1.9e-68
ctg1_5042	FORC13_RS24545	100	1157	100.0	0.0
ctg1_5043	FORC13_RS24540	100	1054	100.0	5.6e-306
ctg1_5044	FORC13_RS24535	99	534	100.0	7.1e-150
ctg1_5045	FORC13_RS24530	80	1255	100.0	0.0
ctg1_5046	FORC13_RS24525	100	1441	100.0	0.0
ctg1_5047	FORC13_RS24520	98	494	100.0	6.4e-138
ctg1_5048	FORC13_RS24515	100	421	100.0	5.6e-116
ctg1_5049	FORC13_RS24510	100	809	100.0	2.5e-232
ctg1_5050	FORC13_RS24505	99	764	100.0	7.2e-219
ctg1_5051	FORC13_RS24500	99	1954	83.23554065381391	0.0
ctg1_5052	FORC13_RS24495	99	202	100.0	2e-50
ctg1_5053	FORC13_RS24490	99	474	100.0	8.6e-132
ctg1_5054	FORC13_RS24485	99	666	100.0	1.5e-189
ctg1_5055	FORC13_RS24480	99	492	100.0	2.3e-137
ctg1_5056	FORC13_RS24475	99	1371	100.0	0.0
ctg1_5057	FORC13_RS24470	98	100	100.0	4.9e-20
ctg1_5058	FORC13_RS24470	94	94	79.6875	4.6e-18
ctg1_5059	FORC13_RS24465	98	202	100.0	1.9e-50
ctg1_5061	FORC13_RS24455	98	94	100.0	3.4e-18
ctg1_5062	FORC13_RS24450	98	369	100.0	1.7e-100
ctg1_5063	FORC13_RS24445	98	752	100.0	3.4e-215
ctg1_5064	FORC13_RS24440	99	160	100.0	6.8e-38
ctg1_5065	FORC13_RS24435	100	823	100.0	1.3e-236
ctg1_5066	FORC13_RS24430	98	883	100.0	1.4e-254
ctg1_5067	FORC13_RS24425	98	188	100.0	4.6e-46
ctg1_5068	FORC13_RS24420	100	979	100.0	1.2e-283
ctg1_5069	FORC13_RS24415	100	99	18.796992481203006	7.8e-19
ctg1_5070	FORC13_RS24410	96	571	100.0	5.9e-161
ctg1_5071	FORC13_RS24405	100	407	100.0	7.6e-112
ctg1_5071	FORC13_RS24395	41	169	100.0	3.5e-40
ctg1_5071	FORC13_RS24400	40	156	93.43434343434343	2.3e-36
ctg1_5072	FORC13_RS24400	100	397	100.0	7.7e-109
ctg1_5072	FORC13_RS24395	66	263	97.42268041237114	1.7e-68
ctg1_5072	FORC13_RS24405	40	155	95.36082474226805	8.7e-36
ctg1_5073	FORC13_RS24395	100	392	100.0	3.2e-107
ctg1_5073	FORC13_RS24400	66	267	98.4375	1.6e-69
ctg1_5073	FORC13_RS24405	41	168	103.125	5.8e-40
ctg1_5074	FORC13_RS24390	97	485	100.0	3.8e-135


>>
28. NZ_JH792084
Source: Bacillus cereus VD045 supercont1.5, whole genome shotgun sequence
Type: other
Number of proteins with BLAST hits to this cluster: 35
Cumulative BLAST score: 22413

Table of genes, locations, strands and annotations of subject cluster:

Table of Blast hits (query gene, subject gene, %identity, blast score, %coverage, e-value):
ctg1_5039	IIE_RS28155	100	448	100.0	5.9e-124
ctg1_5040	IIE_RS28160	99	445	100.0	4.9e-123
ctg1_5041	IIE_RS28165	95	262	100.0	1.9e-68
ctg1_5042	IIE_RS28170	100	1160	100.0	0.0
ctg1_5043	IIE_RS28175	100	1054	100.0	5.6e-306
ctg1_5044	IIE_RS28180	98	531	100.0	4.6e-149
ctg1_5045	IIE_RS28185	80	1255	100.0	0.0
ctg1_5046	IIE_RS28190	99	1437	100.0	0.0
ctg1_5047	IIE_RS28195	98	493	100.0	1.9e-137
ctg1_5048	IIE_RS28200	100	421	100.0	5.6e-116
ctg1_5049	IIE_RS28205	100	809	100.0	2.5e-232
ctg1_5050	IIE_RS28210	98	759	100.0	3e-217
ctg1_5051	IIE_RS28215	99	1956	83.23554065381391	0.0
ctg1_5052	IIE_RS28220	99	202	100.0	2e-50
ctg1_5053	IIE_RS28225	100	475	100.0	2.9e-132
ctg1_5054	IIE_RS28230	99	668	100.0	4e-190
ctg1_5055	IIE_RS28235	99	492	100.0	2.3e-137
ctg1_5056	IIE_RS28240	99	1374	100.0	0.0
ctg1_5057	IIE_RS28245	98	100	100.0	4.9e-20
ctg1_5058	IIE_RS28245	94	94	79.6875	4.6e-18
ctg1_5059	IIE_RS28250	99	204	100.0	5.1e-51
ctg1_5061	IIE_RS28260	98	94	100.0	3.4e-18
ctg1_5062	IIE_RS28265	98	369	100.0	1.7e-100
ctg1_5063	IIE_RS28270	98	749	100.0	1.7e-214
ctg1_5064	IIE_RS28275	99	160	100.0	6.8e-38
ctg1_5065	IIE_RS28280	100	823	100.0	1.3e-236
ctg1_5066	IIE_RS28285	98	880	100.0	6.8e-254
ctg1_5067	IIE_RS28290	98	188	100.0	4.6e-46
ctg1_5068	IIE_RS28295	100	979	100.0	1.2e-283
ctg1_5069	IIE_RS28300	88	101	110.90225563909775	1.6e-19
ctg1_5070	IIE_RS28305	96	572	100.0	3.4e-161
ctg1_5071	IIE_RS28310	100	407	100.0	7.6e-112
ctg1_5071	IIE_RS28320	41	169	100.0	3.5e-40
ctg1_5071	IIE_RS28315	40	156	93.43434343434343	2.3e-36
ctg1_5072	IIE_RS28315	100	397	100.0	7.7e-109
ctg1_5072	IIE_RS28320	66	263	97.42268041237114	1.7e-68
ctg1_5072	IIE_RS28310	40	155	95.36082474226805	8.7e-36
ctg1_5073	IIE_RS28320	100	392	100.0	3.2e-107
ctg1_5073	IIE_RS28315	66	267	98.4375	1.6e-69
ctg1_5073	IIE_RS28310	41	168	103.125	5.8e-40
ctg1_5074	IIE_RS28325	97	485	100.0	3.8e-135


>>
29. NZ_LXLH01000010
Source: Bacillus thuringiensis strain GOE3 BTGOE3_contig000010, whole genome shotgun sequence
Type: other
Number of proteins with BLAST hits to this cluster: 35
Cumulative BLAST score: 22408

Table of genes, locations, strands and annotations of subject cluster:

Table of Blast hits (query gene, subject gene, %identity, blast score, %coverage, e-value):
ctg1_5039	BTGOE3_RS02010	100	448	100.0	5.9e-124
ctg1_5040	BTGOE3_RS02015	97	440	100.0	9.3e-122
ctg1_5041	BTGOE3_RS02020	94	258	100.0	3.6e-67
ctg1_5042	BTGOE3_RS02025	100	1158	100.0	0.0
ctg1_5043	BTGOE3_RS02030	100	1054	100.0	5.6e-306
ctg1_5044	BTGOE3_RS02035	99	534	100.0	7.1e-150
ctg1_5045	BTGOE3_RS02040	80	1257	100.0	0.0
ctg1_5046	BTGOE3_RS02045	99	1439	100.0	0.0
ctg1_5047	BTGOE3_RS02050	98	495	100.0	4.9e-138
ctg1_5048	BTGOE3_RS02055	98	414	100.0	9e-114
ctg1_5049	BTGOE3_RS02060	100	808	100.0	4.3e-232
ctg1_5050	BTGOE3_RS02065	100	769	100.0	2.2e-220
ctg1_5051	BTGOE3_RS02070	99	1959	83.23554065381391	0.0
ctg1_5052	BTGOE3_RS02075	99	202	100.0	2e-50
ctg1_5053	BTGOE3_RS02080	100	475	100.0	2.9e-132
ctg1_5054	BTGOE3_RS02085	99	668	100.0	4e-190
ctg1_5055	BTGOE3_RS02090	99	492	100.0	2.9e-137
ctg1_5056	BTGOE3_RS02095	99	1368	100.0	0.0
ctg1_5057	BTGOE3_RS02100	98	100	100.0	4.9e-20
ctg1_5058	BTGOE3_RS02100	98	98	79.6875	3.2e-19
ctg1_5059	BTGOE3_RS02105	98	202	100.0	1.9e-50
ctg1_5061	BTGOE3_RS02115	94	92	100.0	1.3e-17
ctg1_5062	BTGOE3_RS02120	97	368	100.0	3.8e-100
ctg1_5063	BTGOE3_RS02125	98	752	100.0	2.6e-215
ctg1_5064	BTGOE3_RS02130	99	160	100.0	6.8e-38
ctg1_5065	BTGOE3_RS02135	100	823	100.0	1.3e-236
ctg1_5066	BTGOE3_RS02140	97	877	100.0	7.5e-253
ctg1_5067	BTGOE3_RS02145	96	185	100.0	3e-45
ctg1_5068	BTGOE3_RS02150	100	977	100.0	5.8e-283
ctg1_5069	BTGOE3_RS02155	93	112	100.0	6.8e-23
ctg1_5070	BTGOE3_RS02160	96	570	100.0	1e-160
ctg1_5071	BTGOE3_RS02165	100	404	100.0	6.4e-111
ctg1_5071	BTGOE3_RS02175	41	169	100.0	3.5e-40
ctg1_5071	BTGOE3_RS02170	40	156	93.43434343434343	2.3e-36
ctg1_5072	BTGOE3_RS02170	100	397	100.0	7.7e-109
ctg1_5072	BTGOE3_RS02175	66	263	97.42268041237114	1.7e-68
ctg1_5072	BTGOE3_RS02165	40	153	95.36082474226805	2.5e-35
ctg1_5073	BTGOE3_RS02175	100	392	100.0	3.2e-107
ctg1_5073	BTGOE3_RS02170	66	267	98.4375	1.6e-69
ctg1_5073	BTGOE3_RS02165	42	168	103.64583333333333	7.5e-40
ctg1_5074	BTGOE3_RS02180	97	485	100.0	3.8e-135


>>
30. NZ_JYFW01000022
Source: Bacillus cereus strain #17 contig301, whole genome shotgun sequence
Type: other
Number of proteins with BLAST hits to this cluster: 35
Cumulative BLAST score: 22398

Table of genes, locations, strands and annotations of subject cluster:
TQ94_RS14735	TQ94_RS14735	131913	132743	-	peptidase

Table of Blast hits (query gene, subject gene, %identity, blast score, %coverage, e-value):
ctg1_5039	TQ94_RS14590	100	448	100.0	5.9e-124
ctg1_5040	TQ94_RS14595	97	440	100.0	9.3e-122
ctg1_5041	TQ94_RS14600	94	258	100.0	3.6e-67
ctg1_5042	TQ94_RS14605	100	1158	100.0	0.0
ctg1_5043	TQ94_RS14610	100	1054	100.0	5.6e-306
ctg1_5044	TQ94_RS14615	99	534	100.0	7.1e-150
ctg1_5045	TQ94_RS14620	80	1257	100.0	0.0
ctg1_5046	TQ94_RS14625	99	1439	100.0	0.0
ctg1_5047	TQ94_RS14630	98	495	100.0	4.9e-138
ctg1_5048	TQ94_RS14635	98	411	100.0	5.8e-113
ctg1_5049	TQ94_RS14640	100	808	100.0	4.3e-232
ctg1_5050	TQ94_RS14645	100	769	100.0	2.2e-220
ctg1_5051	TQ94_RS14650	99	1956	83.23554065381391	0.0
ctg1_5052	TQ94_RS14655	99	202	100.0	2e-50
ctg1_5053	TQ94_RS14660	100	475	100.0	2.9e-132
ctg1_5054	TQ94_RS14665	99	668	100.0	4e-190
ctg1_5055	TQ94_RS14670	99	492	100.0	2.9e-137
ctg1_5056	TQ94_RS14675	99	1368	100.0	0.0
ctg1_5057	TQ94_RS14680	98	100	100.0	4.9e-20
ctg1_5058	TQ94_RS14680	98	98	79.6875	3.2e-19
ctg1_5059	TQ94_RS14685	98	202	100.0	1.9e-50
ctg1_5061	TQ94_RS14695	94	92	100.0	1.3e-17
ctg1_5062	TQ94_RS14700	97	368	100.0	3.8e-100
ctg1_5063	TQ94_RS14705	98	752	100.0	2.6e-215
ctg1_5064	TQ94_RS14710	99	160	100.0	6.8e-38
ctg1_5065	TQ94_RS14715	100	823	100.0	1.3e-236
ctg1_5066	TQ94_RS14720	97	877	100.0	7.5e-253
ctg1_5067	TQ94_RS14725	96	185	100.0	3e-45
ctg1_5068	TQ94_RS14730	100	977	100.0	5.8e-283
ctg1_5069	TQ94_RS14735	95	108	103.7593984962406	9.8e-22
ctg1_5070	TQ94_RS14740	96	570	100.0	1e-160
ctg1_5071	TQ94_RS14745	100	404	100.0	6.4e-111
ctg1_5071	TQ94_RS14755	41	169	100.0	3.5e-40
ctg1_5071	TQ94_RS14750	40	156	93.43434343434343	2.3e-36
ctg1_5072	TQ94_RS14750	100	397	100.0	7.7e-109
ctg1_5072	TQ94_RS14755	66	263	97.42268041237114	1.7e-68
ctg1_5072	TQ94_RS14745	40	153	95.36082474226805	2.5e-35
ctg1_5073	TQ94_RS14755	100	392	100.0	3.2e-107
ctg1_5073	TQ94_RS14750	66	267	98.4375	1.6e-69
ctg1_5073	TQ94_RS14745	42	168	103.64583333333333	7.5e-40
ctg1_5074	TQ94_RS14760	97	485	100.0	3.8e-135


>>
31. NZ_LZRB01000008
Source: Bacillus cereus strain N31 contig16, whole genome shotgun sequence
Type: other
Number of proteins with BLAST hits to this cluster: 35
Cumulative BLAST score: 22394

Table of genes, locations, strands and annotations of subject cluster:

Table of Blast hits (query gene, subject gene, %identity, blast score, %coverage, e-value):
ctg1_5039	A9488_RS01000	100	448	100.0	5.9e-124
ctg1_5040	A9488_RS01005	98	441	100.0	7.1e-122
ctg1_5041	A9488_RS01010	94	258	100.0	3.6e-67
ctg1_5042	A9488_RS01015	100	1160	100.0	0.0
ctg1_5043	A9488_RS01020	100	1054	100.0	5.6e-306
ctg1_5044	A9488_RS01025	99	532	100.0	2.1e-149
ctg1_5045	A9488_RS01030	80	1257	100.0	0.0
ctg1_5046	A9488_RS01035	99	1434	100.0	0.0
ctg1_5047	A9488_RS01040	98	495	100.0	2.9e-138
ctg1_5048	A9488_RS01045	98	411	100.0	5.8e-113
ctg1_5049	A9488_RS01050	100	808	100.0	4.3e-232
ctg1_5050	A9488_RS01055	100	769	100.0	2.2e-220
ctg1_5051	A9488_RS01060	99	1955	83.23554065381391	0.0
ctg1_5052	A9488_RS01065	99	202	100.0	2e-50
ctg1_5053	A9488_RS01070	100	475	100.0	2.9e-132
ctg1_5054	A9488_RS01075	99	668	100.0	4e-190
ctg1_5055	A9488_RS01080	100	493	100.0	1e-137
ctg1_5056	A9488_RS01090	99	1370	100.0	0.0
ctg1_5057	A9488_RS01100	98	100	100.0	4.9e-20
ctg1_5058	A9488_RS01100	98	105	85.9375	2.6e-21
ctg1_5059	A9488_RS01105	97	198	100.0	3.7e-49
ctg1_5061	A9488_RS01115	94	92	100.0	1.3e-17
ctg1_5062	A9488_RS01120	97	368	100.0	3.8e-100
ctg1_5063	A9488_RS01125	98	752	100.0	2.6e-215
ctg1_5064	A9488_RS01130	99	160	100.0	6.8e-38
ctg1_5065	A9488_RS01135	99	820	100.0	8.1e-236
ctg1_5066	A9488_RS01140	98	884	100.0	4.7e-255
ctg1_5067	A9488_RS01145	96	185	100.0	3e-45
ctg1_5068	A9488_RS01150	100	977	100.0	5.8e-283
ctg1_5069	A9488_RS01155	100	99	18.796992481203006	7.8e-19
ctg1_5070	A9488_RS01160	96	570	100.0	1e-160
ctg1_5071	A9488_RS01165	100	404	100.0	6.4e-111
ctg1_5071	A9488_RS01175	41	169	100.0	3.5e-40
ctg1_5071	A9488_RS01170	40	156	93.43434343434343	2.3e-36
ctg1_5072	A9488_RS01170	100	397	100.0	7.7e-109
ctg1_5072	A9488_RS01175	66	263	97.42268041237114	1.7e-68
ctg1_5072	A9488_RS01165	40	153	95.36082474226805	2.5e-35
ctg1_5073	A9488_RS01175	100	392	100.0	3.2e-107
ctg1_5073	A9488_RS01170	66	267	98.4375	1.6e-69
ctg1_5073	A9488_RS01165	42	168	103.64583333333333	7.5e-40
ctg1_5074	A9488_RS01180	97	485	100.0	3.8e-135


>>
32. NZ_CP017234
Source: Bacillus cereus strain FORC_048, complete genome
Type: other
Number of proteins with BLAST hits to this cluster: 35
Cumulative BLAST score: 22392

Table of genes, locations, strands and annotations of subject cluster:

Table of Blast hits (query gene, subject gene, %identity, blast score, %coverage, e-value):
ctg1_5039	FORC48_RS02210	100	448	100.0	5.9e-124
ctg1_5040	FORC48_RS02215	97	440	100.0	9.3e-122
ctg1_5041	FORC48_RS02220	94	258	100.0	3.6e-67
ctg1_5042	FORC48_RS02225	100	1160	100.0	0.0
ctg1_5043	FORC48_RS02230	100	1054	100.0	5.6e-306
ctg1_5044	FORC48_RS02235	99	532	100.0	2.1e-149
ctg1_5045	FORC48_RS02240	80	1257	100.0	0.0
ctg1_5046	FORC48_RS02245	99	1439	100.0	0.0
ctg1_5047	FORC48_RS02250	98	495	100.0	4.9e-138
ctg1_5048	FORC48_RS02255	98	411	100.0	5.8e-113
ctg1_5049	FORC48_RS02260	100	808	100.0	4.3e-232
ctg1_5050	FORC48_RS02265	100	769	100.0	2.2e-220
ctg1_5051	FORC48_RS02270	99	1959	83.23554065381391	0.0
ctg1_5052	FORC48_RS02275	99	202	100.0	2e-50
ctg1_5053	FORC48_RS02280	100	475	100.0	2.9e-132
ctg1_5054	FORC48_RS02285	99	668	100.0	4e-190
ctg1_5055	FORC48_RS02290	99	492	100.0	2.9e-137
ctg1_5056	FORC48_RS02300	99	1368	100.0	0.0
ctg1_5057	FORC48_RS02310	98	100	100.0	4.9e-20
ctg1_5058	FORC48_RS02310	98	98	79.6875	3.2e-19
ctg1_5059	FORC48_RS02315	98	202	100.0	1.9e-50
ctg1_5061	FORC48_RS02325	94	92	100.0	1.3e-17
ctg1_5062	FORC48_RS02330	97	368	100.0	3.8e-100
ctg1_5063	FORC48_RS02335	98	752	100.0	2.6e-215
ctg1_5064	FORC48_RS02340	99	160	100.0	6.8e-38
ctg1_5065	FORC48_RS02345	100	823	100.0	1.3e-236
ctg1_5066	FORC48_RS02350	97	877	100.0	7.5e-253
ctg1_5067	FORC48_RS02355	96	185	100.0	3e-45
ctg1_5068	FORC48_RS02360	100	977	100.0	5.8e-283
ctg1_5069	FORC48_RS02365	100	99	18.796992481203006	7.8e-19
ctg1_5070	FORC48_RS02370	96	570	100.0	1e-160
ctg1_5071	FORC48_RS02375	100	404	100.0	6.4e-111
ctg1_5071	FORC48_RS02385	41	169	100.0	3.5e-40
ctg1_5071	FORC48_RS02380	40	156	93.43434343434343	2.3e-36
ctg1_5072	FORC48_RS02380	100	397	100.0	7.7e-109
ctg1_5072	FORC48_RS02385	66	263	97.42268041237114	1.7e-68
ctg1_5072	FORC48_RS02375	40	153	95.36082474226805	2.5e-35
ctg1_5073	FORC48_RS02385	100	392	100.0	3.2e-107
ctg1_5073	FORC48_RS02380	66	267	98.4375	1.6e-69
ctg1_5073	FORC48_RS02375	42	168	103.64583333333333	7.5e-40
ctg1_5074	FORC48_RS02390	97	485	100.0	3.8e-135


>>
33. NZ_LJKH01000011
Source: Bacillus cereus strain B4118 scaffold8, whole genome shotgun sequence
Type: other
Number of proteins with BLAST hits to this cluster: 35
Cumulative BLAST score: 22378

Table of genes, locations, strands and annotations of subject cluster:

Table of Blast hits (query gene, subject gene, %identity, blast score, %coverage, e-value):
ctg1_5039	B4118_RS02940	100	448	100.0	5.9e-124
ctg1_5040	B4118_RS02935	97	438	100.0	3.5e-121
ctg1_5041	B4118_RS02930	95	264	100.0	5e-69
ctg1_5042	B4118_RS02925	100	1163	100.0	0.0
ctg1_5043	B4118_RS02920	100	1054	100.0	5.6e-306
ctg1_5044	B4118_RS02915	98	530	100.0	1.3e-148
ctg1_5045	B4118_RS02910	80	1228	100.0	0.0
ctg1_5046	B4118_RS02905	100	1442	100.0	0.0
ctg1_5047	B4118_RS02900	96	488	100.0	3.5e-136
ctg1_5048	B4118_RS02895	99	420	100.0	9.6e-116
ctg1_5049	B4118_RS02890	100	809	100.0	2.5e-232
ctg1_5050	B4118_RS02885	96	765	100.0	4.2e-219
ctg1_5051	B4118_RS02880	99	1960	83.23554065381391	0.0
ctg1_5052	B4118_RS02875	99	202	100.0	2e-50
ctg1_5053	B4118_RS02870	100	475	100.0	2.9e-132
ctg1_5054	B4118_RS02865	99	668	100.0	4e-190
ctg1_5055	B4118_RS02860	99	492	100.0	2.9e-137
ctg1_5056	B4118_RS02855	98	1376	100.0	0.0
ctg1_5057	B4118_RS02850	98	100	100.0	4.9e-20
ctg1_5058	B4118_RS02850	98	98	79.6875	3.2e-19
ctg1_5059	B4118_RS02845	98	202	100.0	1.9e-50
ctg1_5061	B4118_RS02835	94	92	100.0	1.3e-17
ctg1_5062	B4118_RS02830	97	368	100.0	3.8e-100
ctg1_5063	B4118_RS02825	97	749	100.0	1.7e-214
ctg1_5064	B4118_RS02820	99	160	100.0	6.8e-38
ctg1_5065	B4118_RS02815	99	820	100.0	8.1e-236
ctg1_5066	B4118_RS02810	98	887	100.0	5.5e-256
ctg1_5067	B4118_RS02805	96	185	100.0	2.3e-45
ctg1_5068	B4118_RS02800	100	979	100.0	1.2e-283
ctg1_5069	B4118_RS02795	89	98	109.02255639097744	1.3e-18
ctg1_5070	B4118_RS02790	96	576	100.0	2.4e-162
ctg1_5071	B4118_RS02785	100	404	100.0	6.4e-111
ctg1_5071	B4118_RS02775	41	169	100.0	3.5e-40
ctg1_5071	B4118_RS02780	40	156	93.43434343434343	2.3e-36
ctg1_5072	B4118_RS02780	100	397	100.0	7.7e-109
ctg1_5072	B4118_RS02775	66	263	97.42268041237114	1.7e-68
ctg1_5072	B4118_RS02785	40	153	95.36082474226805	2.5e-35
ctg1_5073	B4118_RS02775	100	392	100.0	3.2e-107
ctg1_5073	B4118_RS02780	66	267	98.4375	1.6e-69
ctg1_5073	B4118_RS02785	42	168	103.64583333333333	7.5e-40
ctg1_5074	B4118_RS02770	95	473	100.0	1.5e-131


>>
34. NZ_CP011155
Source: Bacillus cereus strain HN001, complete genome
Type: other
Number of proteins with BLAST hits to this cluster: 35
Cumulative BLAST score: 22370

Table of genes, locations, strands and annotations of subject cluster:

Table of Blast hits (query gene, subject gene, %identity, blast score, %coverage, e-value):
ctg1_5039	WR52_RS01965	100	448	100.0	5.9e-124
ctg1_5040	WR52_RS01970	98	443	100.0	1.1e-122
ctg1_5041	WR52_RS01975	95	262	100.0	1.9e-68
ctg1_5042	WR52_RS01980	100	1160	100.0	0.0
ctg1_5043	WR52_RS01985	99	1050	100.0	4.7e-305
ctg1_5044	WR52_RS01990	99	533	100.0	1.6e-149
ctg1_5045	WR52_RS01995	81	1213	100.0	0.0
ctg1_5046	WR52_RS02000	100	1440	100.0	0.0
ctg1_5047	WR52_RS02005	99	497	100.0	1.3e-138
ctg1_5048	WR52_RS02010	99	420	100.0	1.6e-115
ctg1_5049	WR52_RS02015	99	805	100.0	2.1e-231
ctg1_5050	WR52_RS02020	99	765	100.0	5.5e-219
ctg1_5051	WR52_RS02025	99	1960	83.23554065381391	0.0
ctg1_5052	WR52_RS02030	99	202	100.0	2e-50
ctg1_5053	WR52_RS02035	99	474	100.0	6.6e-132
ctg1_5054	WR52_RS02040	99	668	100.0	4e-190
ctg1_5055	WR52_RS02045	98	488	100.0	4.3e-136
ctg1_5056	WR52_RS02050	99	1369	100.0	0.0
ctg1_5057	WR52_RS02055	98	100	100.0	4.9e-20
ctg1_5058	WR52_RS02055	98	98	79.6875	3.2e-19
ctg1_5059	WR52_RS02060	99	204	100.0	5.1e-51
ctg1_5061	WR52_RS02070	98	94	100.0	3.4e-18
ctg1_5062	WR52_RS02075	98	369	100.0	1.7e-100
ctg1_5063	WR52_RS02080	97	749	100.0	2.2e-214
ctg1_5064	WR52_RS02085	98	158	100.0	2.6e-37
ctg1_5065	WR52_RS02090	99	820	100.0	8.1e-236
ctg1_5066	WR52_RS02095	98	882	100.0	1.8e-254
ctg1_5067	WR52_RS02100	98	188	100.0	2.7e-46
ctg1_5068	WR52_RS02105	99	976	100.0	1.3e-282
ctg1_5069	WR52_RS02110	100	99	18.796992481203006	7.8e-19
ctg1_5070	WR52_RS02115	96	577	100.0	6.3e-163
ctg1_5071	WR52_RS02120	100	407	100.0	7.6e-112
ctg1_5071	WR52_RS02130	41	169	100.0	3.5e-40
ctg1_5071	WR52_RS02125	40	158	93.43434343434343	8e-37
ctg1_5072	WR52_RS02125	99	394	100.0	5e-108
ctg1_5072	WR52_RS02130	66	263	97.42268041237114	1.7e-68
ctg1_5072	WR52_RS02120	40	155	95.36082474226805	8.7e-36
ctg1_5073	WR52_RS02130	100	392	100.0	3.2e-107
ctg1_5073	WR52_RS02125	66	268	98.4375	7e-70
ctg1_5073	WR52_RS02120	41	168	103.125	5.8e-40
ctg1_5074	WR52_RS02135	97	485	100.0	3.8e-135


>>
35. NZ_MTAT01000015
Source: Bacillus cereus strain E41 E41_Contig_15, whole genome shotgun sequence
Type: lantipeptide
Number of proteins with BLAST hits to this cluster: 35
Cumulative BLAST score: 22331

Table of genes, locations, strands and annotations of subject cluster:

Table of Blast hits (query gene, subject gene, %identity, blast score, %coverage, e-value):
ctg1_5039	BVG00_RS24215	100	448	100.0	5.9e-124
ctg1_5040	BVG00_RS24210	99	445	100.0	4.9e-123
ctg1_5041	BVG00_RS24205	95	262	100.0	1.9e-68
ctg1_5042	BVG00_RS24200	100	1160	100.0	0.0
ctg1_5043	BVG00_RS24195	100	1054	100.0	5.6e-306
ctg1_5044	BVG00_RS24190	99	533	100.0	1.6e-149
ctg1_5045	BVG00_RS24185	78	1169	100.0	0.0
ctg1_5046	BVG00_RS24180	99	1436	100.0	0.0
ctg1_5047	BVG00_RS24175	97	489	100.0	2.1e-136
ctg1_5048	BVG00_RS24170	99	418	100.0	6.2e-115
ctg1_5049	BVG00_RS24165	99	805	100.0	2.1e-231
ctg1_5050	BVG00_RS24160	99	764	100.0	7.2e-219
ctg1_5051	BVG00_RS24155	99	1955	83.23554065381391	0.0
ctg1_5052	BVG00_RS24150	99	202	100.0	2e-50
ctg1_5053	BVG00_RS24145	100	475	100.0	2.9e-132
ctg1_5054	BVG00_RS24140	99	668	100.0	4e-190
ctg1_5055	BVG00_RS24135	99	492	100.0	2.3e-137
ctg1_5056	BVG00_RS24125	99	1371	100.0	0.0
ctg1_5057	BVG00_RS24115	98	100	100.0	4.9e-20
ctg1_5058	BVG00_RS24115	94	94	79.6875	4.6e-18
ctg1_5059	BVG00_RS24110	98	202	100.0	1.9e-50
ctg1_5061	BVG00_RS24100	98	94	100.0	3.4e-18
ctg1_5062	BVG00_RS24095	98	369	100.0	1.7e-100
ctg1_5063	BVG00_RS24090	98	752	100.0	3.4e-215
ctg1_5064	BVG00_RS24085	99	160	100.0	6.8e-38
ctg1_5065	BVG00_RS24080	100	823	100.0	1.3e-236
ctg1_5066	BVG00_RS24075	98	885	100.0	2.7e-255
ctg1_5067	BVG00_RS24070	98	188	100.0	4.6e-46
ctg1_5068	BVG00_RS24065	100	977	100.0	4.4e-283
ctg1_5069	BVG00_RS24060	70	112	100.0	6.8e-23
ctg1_5070	BVG00_RS24055	96	570	100.0	1e-160
ctg1_5071	BVG00_RS24050	100	407	100.0	7.6e-112
ctg1_5071	BVG00_RS24040	41	169	100.0	3.5e-40
ctg1_5071	BVG00_RS24045	40	156	93.43434343434343	2.3e-36
ctg1_5072	BVG00_RS24045	100	397	100.0	7.7e-109
ctg1_5072	BVG00_RS24040	66	263	97.42268041237114	1.7e-68
ctg1_5072	BVG00_RS24050	40	155	95.36082474226805	8.7e-36
ctg1_5073	BVG00_RS24040	100	392	100.0	3.2e-107
ctg1_5073	BVG00_RS24045	66	267	98.4375	1.6e-69
ctg1_5073	BVG00_RS24050	41	168	103.125	5.8e-40
ctg1_5074	BVG00_RS24035	97	485	100.0	3.8e-135


>>
36. NZ_JH791856
Source: Bacillus cereus VD166 supercont1.3, whole genome shotgun sequence
Type: other
Number of proteins with BLAST hits to this cluster: 35
Cumulative BLAST score: 22326

Table of genes, locations, strands and annotations of subject cluster:
IK9_RS24220	IK9_RS24220	81474	82478	+	cell_wall_anchor_protein

Table of Blast hits (query gene, subject gene, %identity, blast score, %coverage, e-value):
ctg1_5039	IK9_RS24365	100	448	100.0	5.9e-124
ctg1_5040	IK9_RS24360	99	445	100.0	4.9e-123
ctg1_5041	IK9_RS24355	95	262	100.0	1.9e-68
ctg1_5042	IK9_RS24350	100	1160	100.0	0.0
ctg1_5043	IK9_RS24345	100	1054	100.0	5.6e-306
ctg1_5044	IK9_RS24340	98	530	100.0	7.9e-149
ctg1_5045	IK9_RS24335	78	1175	100.0	0.0
ctg1_5046	IK9_RS24330	99	1436	100.0	0.0
ctg1_5047	IK9_RS24325	98	494	100.0	6.4e-138
ctg1_5048	IK9_RS24320	100	421	100.0	5.6e-116
ctg1_5049	IK9_RS24315	100	809	100.0	2.5e-232
ctg1_5050	IK9_RS24310	99	764	100.0	7.2e-219
ctg1_5051	IK9_RS24305	99	1957	83.23554065381391	0.0
ctg1_5052	IK9_RS24300	99	202	100.0	2e-50
ctg1_5053	IK9_RS24295	100	475	100.0	2.9e-132
ctg1_5054	IK9_RS24290	99	668	100.0	4e-190
ctg1_5055	IK9_RS24285	99	492	100.0	2.3e-137
ctg1_5056	IK9_RS24280	99	1371	100.0	0.0
ctg1_5057	IK9_RS24275	98	100	100.0	4.9e-20
ctg1_5058	IK9_RS24275	94	94	79.6875	4.6e-18
ctg1_5059	IK9_RS24270	98	203	100.0	1.5e-50
ctg1_5061	IK9_RS24260	98	94	100.0	3.4e-18
ctg1_5062	IK9_RS24255	98	369	100.0	1.7e-100
ctg1_5063	IK9_RS24250	98	749	100.0	1.7e-214
ctg1_5064	IK9_RS24245	99	160	100.0	6.8e-38
ctg1_5065	IK9_RS24240	100	823	100.0	1.3e-236
ctg1_5066	IK9_RS24235	98	880	100.0	8.8e-254
ctg1_5067	IK9_RS24230	98	188	100.0	4.6e-46
ctg1_5068	IK9_RS24225	100	977	100.0	5.8e-283
ctg1_5069	IK9_RS24220	98	97	18.796992481203006	2.3e-18
ctg1_5070	IK9_RS24215	96	572	100.0	3.4e-161
ctg1_5071	IK9_RS24210	100	407	100.0	7.6e-112
ctg1_5071	IK9_RS24200	41	169	100.0	3.5e-40
ctg1_5071	IK9_RS24205	40	156	93.43434343434343	2.3e-36
ctg1_5072	IK9_RS24205	100	397	100.0	7.7e-109
ctg1_5072	IK9_RS24200	65	262	97.42268041237114	3.9e-68
ctg1_5072	IK9_RS24210	40	155	95.36082474226805	8.7e-36
ctg1_5073	IK9_RS24200	99	391	100.0	7.1e-107
ctg1_5073	IK9_RS24205	66	267	98.4375	1.6e-69
ctg1_5073	IK9_RS24210	41	168	103.125	5.8e-40
ctg1_5074	IK9_RS24195	97	485	100.0	3.8e-135


>>
37. NZ_CP016360
Source: Bacillus cereus strain M13 chromosome, complete genome
Type: other
Number of proteins with BLAST hits to this cluster: 35
Cumulative BLAST score: 22325

Table of genes, locations, strands and annotations of subject cluster:

Table of Blast hits (query gene, subject gene, %identity, blast score, %coverage, e-value):
ctg1_5039	BA201_RS02140	100	446	100.0	1.7e-123
ctg1_5040	BA201_RS02145	98	443	100.0	1.9e-122
ctg1_5041	BA201_RS02150	95	262	100.0	1.9e-68
ctg1_5042	BA201_RS02155	100	1160	100.0	0.0
ctg1_5043	BA201_RS02160	100	1054	100.0	5.6e-306
ctg1_5044	BA201_RS02165	99	533	100.0	1.6e-149
ctg1_5045	BA201_RS02170	78	1175	100.0	0.0
ctg1_5046	BA201_RS02175	99	1438	100.0	0.0
ctg1_5047	BA201_RS02180	97	489	100.0	2.1e-136
ctg1_5048	BA201_RS02185	99	417	100.0	1.1e-114
ctg1_5049	BA201_RS02190	99	805	100.0	2.1e-231
ctg1_5050	BA201_RS02195	99	764	100.0	7.2e-219
ctg1_5051	BA201_RS02200	99	1960	83.23554065381391	0.0
ctg1_5052	BA201_RS02205	99	202	100.0	2e-50
ctg1_5053	BA201_RS02210	100	475	100.0	2.9e-132
ctg1_5054	BA201_RS02215	99	668	100.0	4e-190
ctg1_5055	BA201_RS02220	99	492	100.0	2.3e-137
ctg1_5056	BA201_RS02230	99	1374	100.0	0.0
ctg1_5057	BA201_RS02240	98	100	100.0	4.9e-20
ctg1_5058	BA201_RS02240	94	94	79.6875	4.6e-18
ctg1_5059	BA201_RS02245	98	202	100.0	1.9e-50
ctg1_5061	BA201_RS02255	98	94	100.0	3.4e-18
ctg1_5062	BA201_RS02260	98	369	100.0	1.7e-100
ctg1_5063	BA201_RS02265	98	752	100.0	3.4e-215
ctg1_5064	BA201_RS02270	99	160	100.0	6.8e-38
ctg1_5065	BA201_RS02275	100	821	100.0	6.2e-236
ctg1_5066	BA201_RS02280	98	885	100.0	2.7e-255
ctg1_5067	BA201_RS02285	98	188	100.0	4.6e-46
ctg1_5068	BA201_RS02290	100	977	100.0	4.4e-283
ctg1_5069	BA201_RS02295	98	97	18.796992481203006	2.3e-18
ctg1_5070	BA201_RS02300	96	570	100.0	1e-160
ctg1_5071	BA201_RS02305	100	407	100.0	7.6e-112
ctg1_5071	BA201_RS02315	41	169	100.0	3.5e-40
ctg1_5071	BA201_RS02310	40	156	93.43434343434343	2.3e-36
ctg1_5072	BA201_RS02310	100	397	100.0	7.7e-109
ctg1_5072	BA201_RS02315	66	263	97.42268041237114	1.7e-68
ctg1_5072	BA201_RS02305	40	155	95.36082474226805	8.7e-36
ctg1_5073	BA201_RS02315	100	392	100.0	3.2e-107
ctg1_5073	BA201_RS02310	66	267	98.4375	1.6e-69
ctg1_5073	BA201_RS02305	41	168	103.125	5.8e-40
ctg1_5074	BA201_RS02320	97	485	100.0	3.8e-135


>>
38. NZ_FQZW01000010
Source: Bacillus sp. cl25, whole genome shotgun sequence
Type: other
Number of proteins with BLAST hits to this cluster: 35
Cumulative BLAST score: 22325

Table of genes, locations, strands and annotations of subject cluster:

Table of Blast hits (query gene, subject gene, %identity, blast score, %coverage, e-value):
ctg1_5039	BUE25_RS21080	100	446	100.0	1.7e-123
ctg1_5040	BUE25_RS21075	98	443	100.0	1.9e-122
ctg1_5041	BUE25_RS21070	95	262	100.0	1.9e-68
ctg1_5042	BUE25_RS21065	100	1160	100.0	0.0
ctg1_5043	BUE25_RS21060	100	1054	100.0	5.6e-306
ctg1_5044	BUE25_RS21055	99	533	100.0	1.6e-149
ctg1_5045	BUE25_RS21050	78	1175	100.0	0.0
ctg1_5046	BUE25_RS21045	99	1438	100.0	0.0
ctg1_5047	BUE25_RS21040	97	489	100.0	2.1e-136
ctg1_5048	BUE25_RS21035	99	417	100.0	1.1e-114
ctg1_5049	BUE25_RS21030	99	805	100.0	2.1e-231
ctg1_5050	BUE25_RS21025	99	764	100.0	7.2e-219
ctg1_5051	BUE25_RS21020	99	1960	83.23554065381391	0.0
ctg1_5052	BUE25_RS21015	99	202	100.0	2e-50
ctg1_5053	BUE25_RS21010	100	475	100.0	2.9e-132
ctg1_5054	BUE25_RS21005	99	668	100.0	4e-190
ctg1_5055	BUE25_RS21000	99	492	100.0	2.3e-137
ctg1_5056	BUE25_RS20990	99	1374	100.0	0.0
ctg1_5057	BUE25_RS20980	98	100	100.0	4.9e-20
ctg1_5058	BUE25_RS20980	94	94	79.6875	4.6e-18
ctg1_5059	BUE25_RS20975	98	202	100.0	1.9e-50
ctg1_5061	BUE25_RS20965	98	94	100.0	3.4e-18
ctg1_5062	BUE25_RS20960	98	369	100.0	1.7e-100
ctg1_5063	BUE25_RS20955	98	752	100.0	3.4e-215
ctg1_5064	BUE25_RS20950	99	160	100.0	6.8e-38
ctg1_5065	BUE25_RS20945	100	821	100.0	6.2e-236
ctg1_5066	BUE25_RS20940	98	885	100.0	2.7e-255
ctg1_5067	BUE25_RS20935	98	188	100.0	4.6e-46
ctg1_5068	BUE25_RS20930	100	977	100.0	4.4e-283
ctg1_5069	BUE25_RS20925	98	97	18.796992481203006	2.3e-18
ctg1_5070	BUE25_RS20920	96	570	100.0	1e-160
ctg1_5071	BUE25_RS20915	100	407	100.0	7.6e-112
ctg1_5071	BUE25_RS20905	41	169	100.0	3.5e-40
ctg1_5071	BUE25_RS20910	40	156	93.43434343434343	2.3e-36
ctg1_5072	BUE25_RS20910	100	397	100.0	7.7e-109
ctg1_5072	BUE25_RS20905	66	263	97.42268041237114	1.7e-68
ctg1_5072	BUE25_RS20915	40	155	95.36082474226805	8.7e-36
ctg1_5073	BUE25_RS20905	100	392	100.0	3.2e-107
ctg1_5073	BUE25_RS20910	66	267	98.4375	1.6e-69
ctg1_5073	BUE25_RS20915	41	168	103.125	5.8e-40
ctg1_5074	BUE25_RS20900	97	485	100.0	3.8e-135


>>
39. NZ_ASPZ01000007
Source: Bacillus mycoides FSL R5-860 Contig007, whole genome shotgun sequence
Type: other
Number of proteins with BLAST hits to this cluster: 35
Cumulative BLAST score: 22320

Table of genes, locations, strands and annotations of subject cluster:

Table of Blast hits (query gene, subject gene, %identity, blast score, %coverage, e-value):
ctg1_5039	C175_RS01700	100	447	100.0	7.7e-124
ctg1_5040	C175_RS01695	99	445	100.0	4.9e-123
ctg1_5041	C175_RS01690	94	260	100.0	7.2e-68
ctg1_5042	C175_RS01685	100	1160	100.0	0.0
ctg1_5043	C175_RS01680	100	1054	100.0	5.6e-306
ctg1_5044	C175_RS01675	99	533	100.0	1.6e-149
ctg1_5045	C175_RS01670	78	1170	100.0	0.0
ctg1_5046	C175_RS01665	99	1436	100.0	0.0
ctg1_5047	C175_RS01660	99	497	100.0	1.3e-138
ctg1_5048	C175_RS01655	100	421	100.0	5.6e-116
ctg1_5049	C175_RS01650	100	809	100.0	2.5e-232
ctg1_5050	C175_RS01645	99	764	100.0	7.2e-219
ctg1_5051	C175_RS01640	99	1958	83.23554065381391	0.0
ctg1_5052	C175_RS01635	99	202	100.0	2e-50
ctg1_5053	C175_RS01630	100	475	100.0	2.9e-132
ctg1_5054	C175_RS01625	99	665	100.0	2.6e-189
ctg1_5055	C175_RS01620	99	490	100.0	8.6e-137
ctg1_5056	C175_RS01615	99	1371	100.0	0.0
ctg1_5057	C175_RS01610	98	100	100.0	4.9e-20
ctg1_5058	C175_RS01610	94	94	79.6875	4.6e-18
ctg1_5059	C175_RS01605	99	204	100.0	5.1e-51
ctg1_5061	C175_RS01595	98	94	100.0	3.4e-18
ctg1_5062	C175_RS01590	98	369	100.0	1.7e-100
ctg1_5063	C175_RS01585	97	748	100.0	4.9e-214
ctg1_5064	C175_RS01580	99	160	100.0	6.8e-38
ctg1_5065	C175_RS01575	99	820	100.0	8.1e-236
ctg1_5066	C175_RS01570	98	887	100.0	5.5e-256
ctg1_5067	C175_RS01565	98	188	100.0	4.6e-46
ctg1_5068	C175_RS01560	99	973	100.0	6.4e-282
ctg1_5069	C175_RS01555	98	97	18.796992481203006	2.3e-18
ctg1_5070	C175_RS01550	95	569	100.0	2.9e-160
ctg1_5071	C175_RS01545	100	405	100.0	2.9e-111
ctg1_5071	C175_RS01535	41	169	100.0	3.5e-40
ctg1_5071	C175_RS01540	40	156	93.43434343434343	2.3e-36
ctg1_5072	C175_RS01540	100	397	100.0	7.7e-109
ctg1_5072	C175_RS01535	66	263	97.42268041237114	1.7e-68
ctg1_5072	C175_RS01545	40	156	95.36082474226805	2.3e-36
ctg1_5073	C175_RS01535	100	392	100.0	3.2e-107
ctg1_5073	C175_RS01540	66	267	98.4375	1.6e-69
ctg1_5073	C175_RS01545	42	170	103.125	1.5e-40
ctg1_5074	C175_RS01530	97	485	100.0	3.8e-135


>>
40. NZ_JURK01000006
Source: Bacillus cereus strain 823_BTHU 217_208157_6040299, whole genome shotgun sequence
Type: other
Number of proteins with BLAST hits to this cluster: 35
Cumulative BLAST score: 22294

Table of genes, locations, strands and annotations of subject cluster:

Table of Blast hits (query gene, subject gene, %identity, blast score, %coverage, e-value):
ctg1_5039	ADJ26_RS01330	100	446	100.0	1.3e-123
ctg1_5040	ADJ26_RS01325	98	441	100.0	7.1e-122
ctg1_5041	ADJ26_RS01320	94	258	100.0	3.6e-67
ctg1_5042	ADJ26_RS01315	100	1160	100.0	0.0
ctg1_5043	ADJ26_RS01310	100	1054	100.0	5.6e-306
ctg1_5044	ADJ26_RS01305	99	533	100.0	1.6e-149
ctg1_5045	ADJ26_RS01300	81	1164	100.0	0.0
ctg1_5046	ADJ26_RS01295	99	1435	100.0	0.0
ctg1_5047	ADJ26_RS01290	98	495	100.0	3.8e-138
ctg1_5048	ADJ26_RS01285	98	412	100.0	3.4e-113
ctg1_5049	ADJ26_RS01280	100	809	100.0	2.5e-232
ctg1_5050	ADJ26_RS01275	99	769	100.0	3.8e-220
ctg1_5051	ADJ26_RS01270	99	1955	83.23554065381391	0.0
ctg1_5052	ADJ26_RS01265	99	202	100.0	2e-50
ctg1_5053	ADJ26_RS01260	100	475	100.0	2.9e-132
ctg1_5054	ADJ26_RS01255	99	668	100.0	4e-190
ctg1_5055	ADJ26_RS01250	100	493	100.0	1e-137
ctg1_5056	ADJ26_RS01245	98	1370	100.0	0.0
ctg1_5057	ADJ26_RS01240	98	100	100.0	4.9e-20
ctg1_5058	ADJ26_RS01240	98	98	79.6875	3.2e-19
ctg1_5059	ADJ26_RS01235	98	202	100.0	1.9e-50
ctg1_5061	ADJ26_RS01225	94	92	100.0	1.3e-17
ctg1_5062	ADJ26_RS01220	97	368	100.0	3.8e-100
ctg1_5063	ADJ26_RS01215	98	752	100.0	2.6e-215
ctg1_5064	ADJ26_RS01210	99	160	100.0	6.8e-38
ctg1_5065	ADJ26_RS01205	99	820	100.0	1.1e-235
ctg1_5066	ADJ26_RS01200	98	887	100.0	5.5e-256
ctg1_5067	ADJ26_RS01195	98	188	100.0	4.6e-46
ctg1_5068	ADJ26_RS01190	99	973	100.0	8.3e-282
ctg1_5069	ADJ26_RS01185	98	96	18.796992481203006	3.9e-18
ctg1_5070	ADJ26_RS01180	96	570	100.0	1e-160
ctg1_5071	ADJ26_RS01175	100	407	100.0	7.6e-112
ctg1_5071	ADJ26_RS01165	41	169	100.0	3.5e-40
ctg1_5071	ADJ26_RS01170	40	156	93.43434343434343	2.3e-36
ctg1_5072	ADJ26_RS01170	100	397	100.0	7.7e-109
ctg1_5072	ADJ26_RS01165	66	263	97.42268041237114	1.7e-68
ctg1_5072	ADJ26_RS01175	40	155	95.36082474226805	8.7e-36
ctg1_5073	ADJ26_RS01165	100	392	100.0	3.2e-107
ctg1_5073	ADJ26_RS01170	66	267	98.4375	1.6e-69
ctg1_5073	ADJ26_RS01175	41	168	103.125	5.8e-40
ctg1_5074	ADJ26_RS01160	96	475	100.0	3.9e-132


>>
41. NZ_CP010577
Source: Bacillus thuringiensis serovar morrisoni strain BGSC 4AA1, complete genome
Type: other
Number of proteins with BLAST hits to this cluster: 35
Cumulative BLAST score: 22198

Table of genes, locations, strands and annotations of subject cluster:
SD98_RS31915	SD98_RS31915	405549	405680	+	ABC_transporter_ATP-binding_protein

Table of Blast hits (query gene, subject gene, %identity, blast score, %coverage, e-value):
ctg1_5039	SD98_RS02025	99	443	100.0	1.1e-122
ctg1_5040	SD98_RS02030	98	441	100.0	5.4e-122
ctg1_5041	SD98_RS02035	95	264	100.0	6.5e-69
ctg1_5042	SD98_RS02040	100	1161	100.0	0.0
ctg1_5043	SD98_RS02045	100	1054	100.0	5.6e-306
ctg1_5044	SD98_RS02050	98	530	100.0	1.3e-148
ctg1_5045	SD98_RS02055	81	1173	100.0	0.0
ctg1_5046	SD98_RS02060	98	1425	100.0	0.0
ctg1_5047	SD98_RS02065	97	489	100.0	2.7e-136
ctg1_5048	SD98_RS02070	98	411	100.0	7.6e-113
ctg1_5049	SD98_RS02075	100	809	100.0	2.5e-232
ctg1_5050	SD98_RS02080	99	765	100.0	4.2e-219
ctg1_5051	SD98_RS02085	98	1933	83.23554065381391	0.0
ctg1_5052	SD98_RS02090	99	202	100.0	2e-50
ctg1_5053	SD98_RS02095	99	472	100.0	2.5e-131
ctg1_5054	SD98_RS02100	99	665	100.0	3.4e-189
ctg1_5055	SD98_RS02105	99	487	100.0	7.3e-136
ctg1_5056	SD98_RS02110	99	1365	100.0	0.0
ctg1_5057	SD98_RS02115	98	100	100.0	4.9e-20
ctg1_5058	SD98_RS02115	91	99	87.5	1.4e-19
ctg1_5059	SD98_RS02120	93	191	100.0	5.9e-47
ctg1_5061	SD98_RS02130	94	91	100.0	2.2e-17
ctg1_5062	SD98_RS02135	98	370	100.0	1.3e-100
ctg1_5063	SD98_RS02140	97	745	100.0	3.2e-213
ctg1_5064	SD98_RS02145	99	160	100.0	6.8e-38
ctg1_5065	SD98_RS02150	99	812	100.0	2.2e-233
ctg1_5066	SD98_RS02155	97	874	100.0	3.7e-252
ctg1_5067	SD98_RS02160	95	183	100.0	8.7e-45
ctg1_5068	SD98_RS02165	98	963	100.0	6.6e-279
ctg1_5069	SD98_RS02170	98	95	18.421052631578945	8.6e-18
ctg1_5070	SD98_RS02175	94	561	100.0	7.9e-158
ctg1_5071	SD98_RS02180	100	407	100.0	7.6e-112
ctg1_5071	SD98_RS02190	41	169	100.0	3.5e-40
ctg1_5071	SD98_RS02185	40	157	93.43434343434343	1.8e-36
ctg1_5072	SD98_RS02185	100	396	100.0	1.7e-108
ctg1_5072	SD98_RS02190	66	266	97.42268041237114	2e-69
ctg1_5072	SD98_RS02180	40	155	95.36082474226805	8.7e-36
ctg1_5073	SD98_RS02190	100	393	100.0	1.9e-107
ctg1_5073	SD98_RS02185	66	267	98.4375	1.2e-69
ctg1_5073	SD98_RS02180	41	168	103.125	5.8e-40
ctg1_5074	SD98_RS02195	98	487	100.0	7.7e-136


>>
42. NZ_KB976119
Source: Bacillus cereus str. Schrouff acsZZ-supercont2.4, whole genome shotgun sequence
Type: other
Number of proteins with BLAST hits to this cluster: 35
Cumulative BLAST score: 22197

Table of genes, locations, strands and annotations of subject cluster:
IAW_RS33325	IAW_RS33325	119040	119171	+	ABC_transporter_ATP-binding_protein
IAW_RS27435	IAW_RS27435	130621	131673	-	cell_wall_anchor_protein

Table of Blast hits (query gene, subject gene, %identity, blast score, %coverage, e-value):
ctg1_5039	IAW_RS27290	99	443	100.0	1.1e-122
ctg1_5040	IAW_RS27295	98	441	100.0	5.4e-122
ctg1_5041	IAW_RS27300	95	264	100.0	6.5e-69
ctg1_5042	IAW_RS27305	100	1161	100.0	0.0
ctg1_5043	IAW_RS27310	100	1054	100.0	5.6e-306
ctg1_5044	IAW_RS27315	98	530	100.0	1.3e-148
ctg1_5045	IAW_RS27320	81	1173	100.0	0.0
ctg1_5046	IAW_RS27325	98	1425	100.0	0.0
ctg1_5047	IAW_RS27330	97	489	100.0	2.7e-136
ctg1_5048	IAW_RS27335	98	411	100.0	7.6e-113
ctg1_5049	IAW_RS27340	100	809	100.0	2.5e-232
ctg1_5050	IAW_RS27345	99	765	100.0	4.2e-219
ctg1_5051	IAW_RS27350	98	1933	83.23554065381391	0.0
ctg1_5052	IAW_RS27355	99	202	100.0	2e-50
ctg1_5053	IAW_RS27360	99	472	100.0	2.5e-131
ctg1_5054	IAW_RS27365	99	665	100.0	3.4e-189
ctg1_5055	IAW_RS27370	99	487	100.0	7.3e-136
ctg1_5056	IAW_RS27375	99	1365	100.0	0.0
ctg1_5057	IAW_RS27380	98	100	100.0	4.9e-20
ctg1_5058	IAW_RS27380	91	99	87.5	1.4e-19
ctg1_5059	IAW_RS27385	93	191	100.0	5.9e-47
ctg1_5061	IAW_RS27395	94	91	100.0	2.2e-17
ctg1_5062	IAW_RS27400	98	370	100.0	1.3e-100
ctg1_5063	IAW_RS27405	97	745	100.0	3.2e-213
ctg1_5064	IAW_RS27410	99	160	100.0	6.8e-38
ctg1_5065	IAW_RS27415	99	812	100.0	2.2e-233
ctg1_5066	IAW_RS27420	97	874	100.0	3.7e-252
ctg1_5067	IAW_RS27425	95	183	100.0	8.7e-45
ctg1_5068	IAW_RS27430	98	961	100.0	3.3e-278
ctg1_5069	IAW_RS27435	98	95	18.421052631578945	8.6e-18
ctg1_5070	IAW_RS27440	94	562	100.0	2.7e-158
ctg1_5071	IAW_RS27445	100	407	100.0	7.6e-112
ctg1_5071	IAW_RS27455	41	169	100.0	3.5e-40
ctg1_5071	IAW_RS27450	40	157	93.43434343434343	1.8e-36
ctg1_5072	IAW_RS27450	100	396	100.0	1.7e-108
ctg1_5072	IAW_RS27455	66	266	97.42268041237114	2e-69
ctg1_5072	IAW_RS27445	40	155	95.36082474226805	8.7e-36
ctg1_5073	IAW_RS27455	100	393	100.0	1.9e-107
ctg1_5073	IAW_RS27450	66	267	98.4375	1.2e-69
ctg1_5073	IAW_RS27445	41	168	103.125	5.8e-40
ctg1_5074	IAW_RS27460	98	487	100.0	7.7e-136


>>
43. NZ_CP010089
Source: Bacillus thuringiensis serovar galleriae strain HD-29, complete genome
Type: other
Number of proteins with BLAST hits to this cluster: 35
Cumulative BLAST score: 23050

Table of genes, locations, strands and annotations of subject cluster:
BT4G5_RS01915	BT4G5_RS01915	348691	349308	-	hypothetical_protein
BT4G5_RS34645	BT4G5_RS34645	371575	371706	+	ABC_transporter_ATP-binding_protein

Table of Blast hits (query gene, subject gene, %identity, blast score, %coverage, e-value):
ctg1_5038	BT4G5_RS01900	99	615	100.0	3e-174
ctg1_5039	BT4G5_RS01905	100	445	100.0	2.9e-123
ctg1_5040	BT4G5_RS01910	100	449	100.0	2e-124
ctg1_5042	BT4G5_RS01920	100	1159	100.0	0.0
ctg1_5043	BT4G5_RS01925	100	1055	100.0	1.9e-306
ctg1_5044	BT4G5_RS01930	99	536	100.0	1.9e-150
ctg1_5045	BT4G5_RS01935	100	1519	100.0	0.0
ctg1_5046	BT4G5_RS01940	100	1443	100.0	0.0
ctg1_5047	BT4G5_RS01945	99	502	100.0	4e-140
ctg1_5048	BT4G5_RS01950	100	420	100.0	9.6e-116
ctg1_5049	BT4G5_RS01955	99	807	100.0	9.5e-232
ctg1_5050	BT4G5_RS01960	99	765	100.0	4.2e-219
ctg1_5051	BT4G5_RS01965	100	1966	83.23554065381391	0.0
ctg1_5052	BT4G5_RS01970	99	202	100.0	2e-50
ctg1_5053	BT4G5_RS01975	100	475	100.0	2.9e-132
ctg1_5054	BT4G5_RS01980	99	666	100.0	1.2e-189
ctg1_5055	BT4G5_RS01985	99	492	100.0	2.3e-137
ctg1_5056	BT4G5_RS01990	99	1371	100.0	0.0
ctg1_5057	BT4G5_RS01995	98	100	100.0	4.9e-20
ctg1_5058	BT4G5_RS01995	95	116	100.0	1.1e-24
ctg1_5059	BT4G5_RS02000	100	207	100.0	1e-51
ctg1_5061	BT4G5_RS02010	98	94	100.0	3.4e-18
ctg1_5062	BT4G5_RS02015	100	373	100.0	1.2e-101
ctg1_5063	BT4G5_RS02020	99	759	100.0	2.1e-217
ctg1_5064	BT4G5_RS02025	99	160	100.0	6.8e-38
ctg1_5065	BT4G5_RS02030	100	823	100.0	1.3e-236
ctg1_5066	BT4G5_RS02035	98	879	100.0	2e-253
ctg1_5067	BT4G5_RS02040	97	187	100.0	7.9e-46
ctg1_5068	BT4G5_RS02045	99	970	100.0	5.4e-281
ctg1_5069	BT4G5_RS02050	100	99	18.796992481203006	7.8e-19
ctg1_5070	BT4G5_RS02055	93	545	100.0	2.6e-153
ctg1_5071	BT4G5_RS02060	96	393	100.0	1.9e-107
ctg1_5071	BT4G5_RS02070	41	169	100.0	4.5e-40
ctg1_5071	BT4G5_RS02065	39	156	93.43434343434343	2.3e-36
ctg1_5072	BT4G5_RS02065	99	394	100.0	8.5e-108
ctg1_5072	BT4G5_RS02070	65	266	97.9381443298969	2.7e-69
ctg1_5072	BT4G5_RS02060	40	156	95.36082474226805	3.9e-36
ctg1_5073	BT4G5_RS02070	97	386	100.0	1.8e-105
ctg1_5073	BT4G5_RS02065	66	269	98.4375	4.1e-70
ctg1_5073	BT4G5_RS02060	42	170	103.125	2e-40
ctg1_5074	BT4G5_RS02075	100	492	100.0	3.1e-137


>>
44. NZ_MQTG01000013
Source: Bacillus cereus strain MOD1_Bc71 Bc71_contig_13, whole genome shotgun sequence
Type: other
Number of proteins with BLAST hits to this cluster: 35
Cumulative BLAST score: 23021

Table of genes, locations, strands and annotations of subject cluster:
BHL31_RS09960	BHL31_RS09960	16273	16814	-	hypothetical_protein
BHL31_RS10105	BHL31_RS10105	50739	51393	-	peptidase

Table of Blast hits (query gene, subject gene, %identity, blast score, %coverage, e-value):
ctg1_5038	BHL31_RS09945	98	611	100.0	7.3e-173
ctg1_5039	BHL31_RS09950	99	443	100.0	1.9e-122
ctg1_5040	BHL31_RS09955	100	448	100.0	5.8e-124
ctg1_5042	BHL31_RS09965	100	1163	100.0	0.0
ctg1_5043	BHL31_RS09970	100	1053	100.0	9.5e-306
ctg1_5044	BHL31_RS09975	99	531	100.0	4.6e-149
ctg1_5045	BHL31_RS09980	98	1515	100.0	0.0
ctg1_5046	BHL31_RS09985	99	1436	100.0	0.0
ctg1_5047	BHL31_RS09990	99	500	100.0	1.5e-139
ctg1_5048	BHL31_RS09995	100	419	100.0	2.1e-115
ctg1_5049	BHL31_RS10000	99	806	100.0	1.6e-231
ctg1_5050	BHL31_RS10005	100	769	100.0	2.2e-220
ctg1_5051	BHL31_RS10010	99	1954	83.23554065381391	0.0
ctg1_5052	BHL31_RS10015	99	202	100.0	2e-50
ctg1_5053	BHL31_RS10020	100	475	100.0	2.9e-132
ctg1_5054	BHL31_RS10025	99	668	100.0	4e-190
ctg1_5055	BHL31_RS10030	99	490	100.0	1.1e-136
ctg1_5056	BHL31_RS10040	100	1377	100.0	0.0
ctg1_5057	BHL31_RS10050	98	100	100.0	4.9e-20
ctg1_5058	BHL31_RS10050	94	94	79.6875	4.6e-18
ctg1_5059	BHL31_RS10055	99	204	100.0	5.1e-51
ctg1_5061	BHL31_RS10065	98	94	100.0	3.4e-18
ctg1_5062	BHL31_RS10070	100	373	100.0	1.2e-101
ctg1_5063	BHL31_RS10075	98	752	100.0	2.6e-215
ctg1_5064	BHL31_RS10080	99	160	100.0	6.8e-38
ctg1_5065	BHL31_RS10085	100	823	100.0	1.3e-236
ctg1_5066	BHL31_RS10090	98	881	100.0	3e-254
ctg1_5067	BHL31_RS10095	99	189	100.0	1.6e-46
ctg1_5068	BHL31_RS10100	99	976	100.0	9.8e-283
ctg1_5069	BHL31_RS10105	98	96	18.796992481203006	3.9e-18
ctg1_5070	BHL31_RS10110	93	560	100.0	1e-157
ctg1_5071	BHL31_RS10115	100	407	100.0	7.6e-112
ctg1_5071	BHL31_RS10125	41	168	100.0	7.8e-40
ctg1_5071	BHL31_RS10120	40	158	93.43434343434343	8e-37
ctg1_5072	BHL31_RS10120	99	394	100.0	5e-108
ctg1_5072	BHL31_RS10125	66	265	97.42268041237114	4.6e-69
ctg1_5072	BHL31_RS10115	40	155	95.36082474226805	8.7e-36
ctg1_5073	BHL31_RS10125	99	391	100.0	4.2e-107
ctg1_5073	BHL31_RS10120	66	268	98.4375	7e-70
ctg1_5073	BHL31_RS10115	41	168	103.125	5.8e-40
ctg1_5074	BHL31_RS10130	98	485	100.0	3.8e-135


>>
45. NZ_LZRI01000035
Source: Bacillus cereus strain MROC2 scaffold8.1, whole genome shotgun sequence
Type: other
Number of proteins with BLAST hits to this cluster: 35
Cumulative BLAST score: 23009

Table of genes, locations, strands and annotations of subject cluster:
A9987_RS26480	A9987_RS26480	97537	98154	-	hypothetical_protein

Table of Blast hits (query gene, subject gene, %identity, blast score, %coverage, e-value):
ctg1_5038	A9987_RS26465	99	612	100.0	2.5e-173
ctg1_5039	A9987_RS26470	100	448	100.0	5.9e-124
ctg1_5040	A9987_RS26475	100	448	100.0	5.8e-124
ctg1_5042	A9987_RS26485	100	1163	100.0	0.0
ctg1_5043	A9987_RS26490	99	1050	100.0	4.7e-305
ctg1_5044	A9987_RS26495	99	531	100.0	4.6e-149
ctg1_5045	A9987_RS26500	98	1513	100.0	0.0
ctg1_5046	A9987_RS26505	99	1436	100.0	0.0
ctg1_5047	A9987_RS26510	97	488	100.0	4.6e-136
ctg1_5048	A9987_RS26515	98	411	100.0	7.6e-113
ctg1_5049	A9987_RS26520	99	806	100.0	1.6e-231
ctg1_5050	A9987_RS26525	100	769	100.0	2.2e-220
ctg1_5051	A9987_RS26530	99	1957	83.23554065381391	0.0
ctg1_5052	A9987_RS26535	98	200	100.0	9.9e-50
ctg1_5053	A9987_RS26540	100	477	100.0	1.3e-132
ctg1_5054	A9987_RS26545	99	668	100.0	4e-190
ctg1_5055	A9987_RS26550	99	490	100.0	1.1e-136
ctg1_5056	A9987_RS26555	98	1373	100.0	0.0
ctg1_5057	A9987_RS26560	98	100	100.0	4.9e-20
ctg1_5058	A9987_RS26560	94	94	79.6875	4.6e-18
ctg1_5059	A9987_RS26565	99	204	100.0	5.1e-51
ctg1_5061	A9987_RS26575	98	94	100.0	3.4e-18
ctg1_5062	A9987_RS26580	100	373	100.0	1.2e-101
ctg1_5063	A9987_RS26585	98	750	100.0	7.6e-215
ctg1_5064	A9987_RS26590	99	160	100.0	6.8e-38
ctg1_5065	A9987_RS26595	99	819	100.0	1.4e-235
ctg1_5066	A9987_RS26600	98	882	100.0	2.3e-254
ctg1_5067	A9987_RS26605	99	189	100.0	1.6e-46
ctg1_5068	A9987_RS26610	99	975	100.0	1.7e-282
ctg1_5069	A9987_RS26615	97	110	100.0	3.4e-22
ctg1_5070	A9987_RS26620	93	560	100.0	1e-157
ctg1_5071	A9987_RS26625	100	407	100.0	7.6e-112
ctg1_5071	A9987_RS26635	41	168	100.0	7.8e-40
ctg1_5071	A9987_RS26630	40	158	93.43434343434343	8e-37
ctg1_5072	A9987_RS26630	99	394	100.0	5e-108
ctg1_5072	A9987_RS26635	66	265	97.42268041237114	4.6e-69
ctg1_5072	A9987_RS26625	40	155	95.36082474226805	8.7e-36
ctg1_5073	A9987_RS26635	99	391	100.0	4.2e-107
ctg1_5073	A9987_RS26630	66	268	98.4375	7e-70
ctg1_5073	A9987_RS26625	41	168	103.125	5.8e-40
ctg1_5074	A9987_RS26640	98	485	100.0	3.8e-135


>>
46. NZ_HG810016
Source: Bacillus thuringiensis DB27, whole genome shotgun sequence
Type: other
Number of proteins with BLAST hits to this cluster: 35
Cumulative BLAST score: 22974

Table of genes, locations, strands and annotations of subject cluster:
BTDB27_RS10620	BTDB27_RS10620	180630	181247	-	hypothetical_protein

Table of Blast hits (query gene, subject gene, %identity, blast score, %coverage, e-value):
ctg1_5038	BTDB27_RS10605	100	619	100.0	2.7e-175
ctg1_5039	BTDB27_RS10610	100	448	100.0	5.9e-124
ctg1_5040	BTDB27_RS10615	100	449	100.0	2e-124
ctg1_5042	BTDB27_RS10625	100	1161	100.0	0.0
ctg1_5043	BTDB27_RS10630	100	1050	100.0	4.7e-305
ctg1_5044	BTDB27_RS10635	99	532	100.0	2.1e-149
ctg1_5045	BTDB27_RS10640	92	1380	101.01936799184506	0.0
ctg1_5046	BTDB27_RS10645	100	1440	100.0	0.0
ctg1_5047	BTDB27_RS10650	100	502	100.0	3.1e-140
ctg1_5048	BTDB27_RS10655	99	419	100.0	2.1e-115
ctg1_5049	BTDB27_RS10660	99	803	100.0	1.4e-230
ctg1_5050	BTDB27_RS10665	100	769	100.0	2.2e-220
ctg1_5051	BTDB27_RS10670	100	1966	83.23554065381391	0.0
ctg1_5052	BTDB27_RS10675	100	203	100.0	8.9e-51
ctg1_5053	BTDB27_RS10680	100	477	100.0	1.3e-132
ctg1_5054	BTDB27_RS10685	99	666	100.0	1.2e-189
ctg1_5055	BTDB27_RS10690	100	494	100.0	7.8e-138
ctg1_5056	BTDB27_RS10695	100	1377	100.0	0.0
ctg1_5057	BTDB27_RS10700	96	99	100.0	1.4e-19
ctg1_5058	BTDB27_RS10700	98	103	84.375	7.6e-21
ctg1_5059	BTDB27_RS10705	96	198	100.0	3.7e-49
ctg1_5061	BTDB27_RS10715	100	96	100.0	1.2e-18
ctg1_5062	BTDB27_RS10720	100	374	100.0	5.3e-102
ctg1_5063	BTDB27_RS10725	100	762	100.0	2.5e-218
ctg1_5064	BTDB27_RS10730	99	160	100.0	1.2e-37
ctg1_5065	BTDB27_RS10735	99	820	100.0	8.1e-236
ctg1_5066	BTDB27_RS10740	98	884	100.0	3.6e-255
ctg1_5067	BTDB27_RS10745	99	189	100.0	1.6e-46
ctg1_5068	BTDB27_RS10750	100	978	100.0	3.4e-283
ctg1_5069	BTDB27_RS10755	93	106	100.0	3.7e-21
ctg1_5070	BTDB27_RS10760	97	578	100.0	3.7e-163
ctg1_5071	BTDB27_RS10765	100	407	100.0	7.6e-112
ctg1_5071	BTDB27_RS10775	41	169	100.0	3.5e-40
ctg1_5071	BTDB27_RS10770	40	156	93.43434343434343	2.3e-36
ctg1_5072	BTDB27_RS10770	100	397	100.0	7.7e-109
ctg1_5072	BTDB27_RS10775	66	265	97.42268041237114	4.6e-69
ctg1_5072	BTDB27_RS10765	40	155	95.36082474226805	8.7e-36
ctg1_5073	BTDB27_RS10775	100	394	100.0	8.4e-108
ctg1_5073	BTDB27_RS10770	66	267	98.4375	1.6e-69
ctg1_5073	BTDB27_RS10765	41	168	103.125	5.8e-40
ctg1_5074	BTDB27_RS10780	100	494	100.0	6.3e-138


>>
47. NZ_MIFI01000013
Source: Bacillus cereus strain MOD1_Bc68 Bc68_contig_13, whole genome shotgun sequence
Type: other
Number of proteins with BLAST hits to this cluster: 35
Cumulative BLAST score: 22931

Table of genes, locations, strands and annotations of subject cluster:
BHL36_RS30110	BHL36_RS30110	8844	9461	-	hypothetical_protein

Table of Blast hits (query gene, subject gene, %identity, blast score, %coverage, e-value):
ctg1_5038	BHL36_RS03405	100	618	100.0	4.6e-175
ctg1_5039	BHL36_RS03410	100	448	100.0	5.9e-124
ctg1_5040	BHL36_RS03415	100	449	100.0	2e-124
ctg1_5042	BHL36_RS03425	100	1160	100.0	0.0
ctg1_5043	BHL36_RS03430	100	1054	100.0	5.6e-306
ctg1_5044	BHL36_RS03435	99	536	100.0	1.9e-150
ctg1_5045	BHL36_RS03440	81	1260	100.0	0.0
ctg1_5046	BHL36_RS03445	100	1443	100.0	0.0
ctg1_5047	BHL36_RS03450	100	502	100.0	3.1e-140
ctg1_5048	BHL36_RS03455	100	422	100.0	3.3e-116
ctg1_5049	BHL36_RS03460	100	811	100.0	5e-233
ctg1_5050	BHL36_RS03465	100	773	100.0	1.5e-221
ctg1_5051	BHL36_RS03470	100	1971	83.23554065381391	0.0
ctg1_5052	BHL36_RS03475	100	203	100.0	8.9e-51
ctg1_5053	BHL36_RS03480	100	477	100.0	1.3e-132
ctg1_5054	BHL36_RS03485	99	668	100.0	4e-190
ctg1_5055	BHL36_RS03490	99	492	100.0	3.8e-137
ctg1_5056	BHL36_RS03500	100	1379	100.0	0.0
ctg1_5057	BHL36_RS03510	98	100	100.0	4.9e-20
ctg1_5058	BHL36_RS03510	98	96	79.6875	9.3e-19
ctg1_5059	BHL36_RS03515	100	207	100.0	1e-51
ctg1_5061	BHL36_RS03525	96	92	100.0	1.3e-17
ctg1_5062	BHL36_RS03530	100	374	100.0	5.3e-102
ctg1_5063	BHL36_RS03535	100	764	100.0	5.1e-219
ctg1_5064	BHL36_RS03540	100	163	100.0	1.4e-38
ctg1_5065	BHL36_RS03545	100	825	100.0	3.3e-237
ctg1_5066	BHL36_RS03550	100	898	100.0	3.1e-259
ctg1_5067	BHL36_RS03555	100	191	100.0	5.5e-47
ctg1_5068	BHL36_RS03560	100	980	100.0	5.2e-284
ctg1_5069	BHL36_RS03565	69	110	100.0	3.4e-22
ctg1_5070	BHL36_RS03570	100	593	100.0	1.1e-167
ctg1_5071	BHL36_RS03575	100	407	100.0	7.6e-112
ctg1_5071	BHL36_RS03585	41	169	100.0	3.5e-40
ctg1_5071	BHL36_RS03580	40	156	93.43434343434343	2.3e-36
ctg1_5072	BHL36_RS03580	100	397	100.0	7.7e-109
ctg1_5072	BHL36_RS03585	66	265	97.42268041237114	4.6e-69
ctg1_5072	BHL36_RS03575	40	155	95.36082474226805	8.7e-36
ctg1_5073	BHL36_RS03585	100	394	100.0	8.4e-108
ctg1_5073	BHL36_RS03580	66	267	98.4375	1.6e-69
ctg1_5073	BHL36_RS03575	41	168	103.125	5.8e-40
ctg1_5074	BHL36_RS03590	100	494	100.0	6.3e-138


>>
48. NZ_KB976802
Source: Bacillus cereus VD140 acrGW-supercont1.10, whole genome shotgun sequence
Type: other
Number of proteins with BLAST hits to this cluster: 35
Cumulative BLAST score: 22877

Table of genes, locations, strands and annotations of subject cluster:
IIY_RS00575	IIY_RS00575	101103	101720	-	hypothetical_protein

Table of Blast hits (query gene, subject gene, %identity, blast score, %coverage, e-value):
ctg1_5038	IIY_RS00560	100	619	100.0	2.7e-175
ctg1_5039	IIY_RS00565	100	448	100.0	5.9e-124
ctg1_5040	IIY_RS00570	98	443	100.0	1.4e-122
ctg1_5042	IIY_RS00580	100	1157	100.0	0.0
ctg1_5043	IIY_RS00585	99	1047	100.0	5.2e-304
ctg1_5044	IIY_RS00590	98	530	100.0	1e-148
ctg1_5045	IIY_RS00595	89	1345	101.01936799184506	0.0
ctg1_5046	IIY_RS00600	100	1440	100.0	0.0
ctg1_5047	IIY_RS00605	99	500	100.0	1.5e-139
ctg1_5048	IIY_RS00610	100	420	100.0	1.6e-115
ctg1_5049	IIY_RS00615	100	808	100.0	3.3e-232
ctg1_5050	IIY_RS00620	100	768	100.0	5e-220
ctg1_5051	IIY_RS00625	99	1963	83.23554065381391	0.0
ctg1_5052	IIY_RS00630	99	202	100.0	2e-50
ctg1_5053	IIY_RS00635	100	472	100.0	2.5e-131
ctg1_5054	IIY_RS00640	99	668	100.0	4e-190
ctg1_5055	IIY_RS00645	98	489	100.0	1.9e-136
ctg1_5056	IIY_RS00650	100	1376	100.0	0.0
ctg1_5057	IIY_RS00655	96	99	100.0	8.4e-20
ctg1_5058	IIY_RS00655	98	98	79.6875	3.2e-19
ctg1_5059	IIY_RS00660	99	205	100.0	3.9e-51
ctg1_5061	IIY_RS00670	98	94	100.0	3.4e-18
ctg1_5062	IIY_RS00675	100	373	100.0	1.2e-101
ctg1_5063	IIY_RS00680	98	754	100.0	6.8e-216
ctg1_5064	IIY_RS00685	96	157	100.0	5.7e-37
ctg1_5065	IIY_RS00690	99	819	100.0	1.8e-235
ctg1_5066	IIY_RS00695	99	886	100.0	1.2e-255
ctg1_5067	IIY_RS00700	99	189	100.0	1.6e-46
ctg1_5068	IIY_RS00705	100	977	100.0	5.8e-283
ctg1_5069	IIY_RS00710	100	99	18.796992481203006	7.8e-19
ctg1_5070	IIY_RS00715	97	575	100.0	3.1e-162
ctg1_5071	IIY_RS00720	100	404	100.0	6.4e-111
ctg1_5071	IIY_RS00730	41	169	100.0	3.5e-40
ctg1_5071	IIY_RS00725	40	156	93.43434343434343	2.3e-36
ctg1_5072	IIY_RS00725	100	397	100.0	7.7e-109
ctg1_5072	IIY_RS00730	66	263	97.42268041237114	1.7e-68
ctg1_5072	IIY_RS00720	39	151	95.36082474226805	7.4e-35
ctg1_5073	IIY_RS00730	100	392	100.0	3.2e-107
ctg1_5073	IIY_RS00725	66	267	98.4375	1.6e-69
ctg1_5073	IIY_RS00720	41	165	103.125	4.9e-39
ctg1_5074	IIY_RS00735	100	493	100.0	1.8e-137


>>
49. NZ_JH792025
Source: Bacillus cereus VD014 supercont1.1, whole genome shotgun sequence
Type: other
Number of proteins with BLAST hits to this cluster: 35
Cumulative BLAST score: 22872

Table of genes, locations, strands and annotations of subject cluster:
IIA_RS01695	IIA_RS01695	340939	342048	-	cell_wall_anchor_protein

Table of Blast hits (query gene, subject gene, %identity, blast score, %coverage, e-value):
ctg1_5038	IIA_RS01550	99	613	100.0	1.9e-173
ctg1_5039	IIA_RS01555	100	446	100.0	1.7e-123
ctg1_5040	IIA_RS01560	94	425	100.0	3.1e-117
ctg1_5042	IIA_RS01565	99	1151	100.0	0.0
ctg1_5043	IIA_RS01570	100	1054	100.0	5.6e-306
ctg1_5044	IIA_RS01575	98	531	100.0	6e-149
ctg1_5045	IIA_RS01580	96	1488	100.0	0.0
ctg1_5046	IIA_RS01585	100	1441	100.0	0.0
ctg1_5047	IIA_RS01590	97	488	100.0	4.6e-136
ctg1_5048	IIA_RS01595	96	403	99.08675799086758	1.2e-110
ctg1_5049	IIA_RS01600	99	805	100.0	2.8e-231
ctg1_5050	IIA_RS01605	99	767	100.0	1.1e-219
ctg1_5051	IIA_RS01610	98	1942	83.23554065381391	0.0
ctg1_5052	IIA_RS01615	99	202	100.0	2e-50
ctg1_5053	IIA_RS01620	100	475	100.0	2.9e-132
ctg1_5054	IIA_RS01625	99	666	100.0	1.5e-189
ctg1_5055	IIA_RS01630	99	491	100.0	5e-137
ctg1_5056	IIA_RS01635	98	1372	100.0	0.0
ctg1_5057	IIA_RS01640	98	100	100.0	4.9e-20
ctg1_5058	IIA_RS01640	95	81	65.625	5.3e-14
ctg1_5059	IIA_RS01645	98	203	100.0	1.1e-50
ctg1_5061	IIA_RS01655	98	94	100.0	3.4e-18
ctg1_5062	IIA_RS01660	100	373	100.0	1.2e-101
ctg1_5063	IIA_RS01665	98	750	100.0	9.9e-215
ctg1_5064	IIA_RS01670	99	160	100.0	6.8e-38
ctg1_5065	IIA_RS01675	98	810	100.0	1.1e-232
ctg1_5066	IIA_RS01680	98	881	100.0	3e-254
ctg1_5067	IIA_RS01685	98	185	100.0	2.3e-45
ctg1_5068	IIA_RS01690	99	969	100.0	1.6e-280
ctg1_5069	IIA_RS01695	88	87	18.796992481203006	1.8e-15
ctg1_5070	IIA_RS01700	93	560	100.0	1e-157
ctg1_5071	IIA_RS01705	100	407	100.0	7.6e-112
ctg1_5071	IIA_RS01715	41	168	100.0	7.8e-40
ctg1_5071	IIA_RS01710	40	158	93.43434343434343	8e-37
ctg1_5072	IIA_RS01710	99	394	100.0	5e-108
ctg1_5072	IIA_RS01715	66	265	97.42268041237114	4.6e-69
ctg1_5072	IIA_RS01705	40	155	95.36082474226805	8.7e-36
ctg1_5073	IIA_RS01715	99	391	100.0	4.2e-107
ctg1_5073	IIA_RS01710	66	268	98.4375	7e-70
ctg1_5073	IIA_RS01705	41	168	103.125	5.8e-40
ctg1_5074	IIA_RS01720	98	485	100.0	3.8e-135


>>
50. NZ_MSFC01000032
Source: Bacillus thuringiensis strain INTA Fr7-4 NODE_4_2, whole genome shotgun sequence
Type: other
Number of proteins with BLAST hits to this cluster: 35
Cumulative BLAST score: 22863

Table of genes, locations, strands and annotations of subject cluster:
BUM91_RS31780	BUM91_RS31780	96965	97582	-	hypothetical_protein

Table of Blast hits (query gene, subject gene, %identity, blast score, %coverage, e-value):
ctg1_5038	BUM91_RS22835	100	616	100.0	2.3e-174
ctg1_5039	BUM91_RS22840	100	448	100.0	5.9e-124
ctg1_5040	BUM91_RS22845	99	445	100.0	3.8e-123
ctg1_5042	BUM91_RS22855	100	1161	100.0	0.0
ctg1_5043	BUM91_RS22860	100	1054	100.0	5.6e-306
ctg1_5044	BUM91_RS22865	99	536	100.0	1.9e-150
ctg1_5045	BUM91_RS22870	80	1222	100.0	0.0
ctg1_5046	BUM91_RS22875	100	1445	100.0	0.0
ctg1_5047	BUM91_RS22880	100	502	100.0	3.1e-140
ctg1_5048	BUM91_RS22885	100	419	100.0	2.8e-115
ctg1_5049	BUM91_RS22890	100	811	100.0	5e-233
ctg1_5050	BUM91_RS22895	100	769	100.0	2.9e-220
ctg1_5051	BUM91_RS22900	100	1968	83.23554065381391	0.0
ctg1_5052	BUM91_RS22905	100	203	100.0	8.9e-51
ctg1_5053	BUM91_RS22910	100	477	100.0	1.3e-132
ctg1_5054	BUM91_RS22915	99	668	100.0	4e-190
ctg1_5055	BUM91_RS22920	99	492	100.0	3.8e-137
ctg1_5056	BUM91_RS22930	100	1379	100.0	0.0
ctg1_5057	BUM91_RS22940	98	100	100.0	4.9e-20
ctg1_5058	BUM91_RS22940	94	95	79.6875	2.7e-18
ctg1_5059	BUM91_RS22945	97	199	100.0	1.6e-49
ctg1_5061	BUM91_RS22955	100	96	100.0	1.2e-18
ctg1_5062	BUM91_RS22960	100	374	100.0	5.3e-102
ctg1_5063	BUM91_RS22965	100	760	100.0	9.6e-218
ctg1_5064	BUM91_RS22970	99	160	100.0	1.2e-37
ctg1_5065	BUM91_RS22975	100	822	100.0	1.6e-236
ctg1_5066	BUM91_RS22980	100	896	100.0	1.6e-258
ctg1_5067	BUM91_RS22985	99	189	100.0	1.6e-46
ctg1_5068	BUM91_RS22990	100	978	100.0	3.4e-283
ctg1_5069	BUM91_RS22995	100	116	100.0	3.6e-24
ctg1_5070	BUM91_RS23000	99	591	100.0	7.1e-167
ctg1_5071	BUM91_RS23005	100	407	100.0	7.6e-112
ctg1_5071	BUM91_RS23015	41	169	100.0	3.5e-40
ctg1_5071	BUM91_RS23010	40	156	93.43434343434343	2.3e-36
ctg1_5072	BUM91_RS23010	100	397	100.0	7.7e-109
ctg1_5072	BUM91_RS23015	66	265	97.42268041237114	4.6e-69
ctg1_5072	BUM91_RS23005	40	155	95.36082474226805	8.7e-36
ctg1_5073	BUM91_RS23015	100	394	100.0	8.4e-108
ctg1_5073	BUM91_RS23010	66	267	98.4375	1.6e-69
ctg1_5073	BUM91_RS23005	41	168	103.125	5.8e-40
ctg1_5074	BUM91_RS23020	100	494	100.0	6.3e-138
```
