## Supplementary material for "Delving into the *Bacillus cereus* group biosynthetic gene clusters cosmos: a comparative-genomics-based classification framework": antiSMASH profiles + BIG-SCAPE output: NZ_CP015727.1_c1.txt

```
ClusterBlast scores for NZ_CP015727.1

Table of genes, locations, strands and annotations of query cluster:
ctg1_584	568838	569615	+		
ctg1_585	569688	570048	+		
ctg1_586	570038	570158	+		
ctg1_587	570162	571662	+		
ctg1_588	571752	572436	+		
ctg1_589	572450	573284	-		
ctg1_590	573480	574266	+		
ctg1_591	574285	575521	+		
ctg1_592	575567	575990	-		
ctg1_593	576189	577524	+		
ctg1_594	577683	578094	+		
ctg1_595	578124	579666	-		
ctg1_596	579681	581631	-		
ctg1_597	581627	583547	-		
ctg1_598	583671	584931	-		
ctg1_599	585064	587932	-		
ctg1_600	588755	588965	+		
ctg1_601	588967	589345	+		
ctg1_602	589373	589556	+		
ctg1_603	589688	590051	+		
ctg1_604	590482	591079	+		


Significant hits: 


Details:
```
