## Supplementary material for "Delving into the *Bacillus cereus* group biosynthetic gene clusters cosmos: a comparative-genomics-based classification framework": antiSMASH profiles + BIG-SCAPE output: NZ_CP015727.1_c2.txt

```
ClusterBlast scores for NZ_CP015727.1

Table of genes, locations, strands and annotations of query cluster:
ctg1_1218	1182617	1183976	+		
ctg1_1219	1184077	1184899	+		
ctg1_1220	1184913	1185570	+		
ctg1_1221	1185729	1186410	+		
ctg1_1222	1186412	1187030	+		
ctg1_1223	1187328	1189137	+		
ctg1_1224	1189197	1191036	+		
ctg1_1225	1191022	1192261	+		
ctg1_1226	1192257	1192524	+		
ctg1_1227	1192547	1193531	+		
ctg1_1228	1193568	1194411	+		
ctg1_1229	1194535	1194742	+		


Significant hits: 
1. BGC0000942	petrobactin


Details:

>>
1. BGC0000942
Source: petrobactin
Type: Other
Number of proteins with BLAST hits to this cluster: 6
Cumulative BLAST score: 4285

Table of genes, locations, strands and annotations of subject cluster:

Table of Blast hits (query gene, subject gene, %identity, blast score, %coverage, e-value):
ctg1_1223	BA_1981	92	1134	100.0	0.0
ctg1_1224	BA_1982	84	1067	99.83660130718954	7.8e-312
ctg1_1225	BA_1983	93	787	100.0	1.4e-227
ctg1_1226	BA_1984	93	158	103.40909090909092	5.1e-39
ctg1_1227	BA_1985	93	633	100.0	2e-181
ctg1_1228	BA_1986	88	506	100.0	3.2e-143
```
