## Supplementary material for "Delving into the *Bacillus cereus* group biosynthetic gene clusters cosmos: a comparative-genomics-based classification framework": antiSMASH profiles + BIG-SCAPE output: NZ_CP015727.1_c3.txt

```
ClusterBlast scores for NZ_CP015727.1

Table of genes, locations, strands and annotations of query cluster:
ctg1_1549	1501834	1503271	+		
ctg1_1550	1503289	1504198	+		
ctg1_1551	1504350	1506060	+		
ctg1_1552	1506076	1506967	+		
ctg1_1553	1506989	1508450	+		
ctg1_1554	1508520	1509153	-		
ctg1_1555	1509405	1510461	-		
ctg1_1556	1510790	1511048	+		
ctg1_1557	1511232	1511472	+		
ctg1_1558	1511487	1512645	+		
ctg1_1559	1512641	1515731	+		
ctg1_1560	1515838	1516012	-		
ctg1_1561	1516347	1516647	+		
ctg1_1562	1516705	1516891	-		
ctg1_1563	1517246	1518449	+		
ctg1_1564	1519076	1519862	+		
ctg1_1565	1519887	1521087	+		
ctg1_1566	1521099	1522716	+		
ctg1_1567	1522740	1523634	+		
ctg1_1568	1523667	1530825	+		
ctg1_1569	1530821	1531046	+		
ctg1_1570	1531045	1532476	+		
ctg1_1571	1532533	1533283	+		
ctg1_1572	1533308	1533851	+		
ctg1_1573	1533891	1534164	-		
ctg1_1574	1534368	1535136	+		
ctg1_1575	1535150	1535675	+		
ctg1_1576	1535766	1536960	-		
ctg1_1577	1537192	1538560	-		
ctg1_1578	1538995	1539571	-		
ctg1_1579	1539739	1540066	+		
ctg1_1580	1540269	1540890	+		
ctg1_1581	1541019	1541784	+		
ctg1_1582	1542434	1544357	+		
ctg1_1583	1544606	1545374	+		
ctg1_1584	1545385	1547266	+		
ctg1_1585	1547469	1547661	+		
ctg1_1586	1547888	1549589	-		
ctg1_1587	1549725	1550463	-		


Significant hits: 
1. BGC0000309	bacillibactin
2. BGC0001185	bacillibactin
3. BGC0000401	paenibactin
4. BGC0000368	streptobactin
5. BGC0001345	myxochelin A / myxochelin B
6. BGC0000359	fuscachelin A / fuscachelin B / fuscachelin C
7. BGC0001890	amphi-enterobactin 1 / amphi-enterobactin 2 / amphi-enterobactin 3 / amphi-enterobactin 4
8. BGC0000392	mirubactin
9. BGC0000343	enterobactin
10. BGC0000454	vanchrobactin
11. BGC0001710	obafluorin
12. BGC0001437	obafluorin
13. BGC0000371	heterobactin A / heterobactin S2
14. BGC0000460	vulnibactin
15. BGC0001444	caboxamycin
16. BGC0001538	caboxamycin
17. BGC0001213	nataxazole
18. BGC0001292	A33853
19. BGC0000366	gobichelin A / gobichelin B
20. BGC0001975	atratumycin
21. BGC0001214	marformycin A / marformycin B / marformycin C / marformycin D / marformycin E / marformycin F
22. BGC0001766	salinamide A
23. BGC0001230	salinamide A / salinamide B / salinamide C / salinamide D / salinamide E / salinamide F / desmethylsalinamide C / desmethylsalinamide E
24. BGC0000935	esmeraldin
25. BGC0001502	amonabactin P 750
26. BGC0000300	amychelin
27. BGC0000459	griseoviridin / fijimycin A
28. BGC0000415	quinomycin
29. BGC0000450	triostin A
30. BGC0000434	SW-163C / UK-63598 / SW-163E / SW-163F / SW-163G
31. BGC0001783	streptonigrin
32. BGC0001731	paulomycin
33. BGC0001732	paulomycin
34. BGC0000032	A23187
35. BGC0001675	murayaquinone
36. BGC0001850	diazaquinomycin A / diazaquinomycin E / diazaquinomycin F / diazaquinomycin G
37. BGC0001848	diazaquinomycin H / diazaquinomycin J


Details:

>>
1. BGC0000309
Source: bacillibactin
Type: NRP
Number of proteins with BLAST hits to this cluster: 6
Cumulative BLAST score: 5184

Table of genes, locations, strands and annotations of subject cluster:

Table of Blast hits (query gene, subject gene, %identity, blast score, %coverage, e-value):
ctg1_1564	BSU_32000	63	321	100.0	1e-87
ctg1_1565	BSU_31990	59	447	99.24812030075188	1.9e-125
ctg1_1566	BSU_31980	71	802	99.25650557620817	3.2e-232
ctg1_1567	BSU_31970	58	371	103.03030303030303	1.3e-102
ctg1_1568	BSU_31960	65	3149	99.83228511530399	0.0
ctg1_1569	BSU_31959	60	94	81.08108108108108	5.8e-20


>>
2. BGC0001185
Source: bacillibactin
Type: NRP:NRP siderophore
Number of proteins with BLAST hits to this cluster: 5
Cumulative BLAST score: 4954

Table of genes, locations, strands and annotations of subject cluster:

Table of Blast hits (query gene, subject gene, %identity, blast score, %coverage, e-value):
ctg1_1564	RBAM_029050	65	323	97.31800766283524	2.7e-88
ctg1_1565	RBAM_029040	57	442	100.0	6.2e-124
ctg1_1566	RBAM_029030	72	802	99.07063197026022	5.4e-232
ctg1_1567	RBAM_029020	60	364	101.68350168350169	1.6e-100
ctg1_1568	RBAM_029010	62	3023	99.74842767295597	0.0


>>
3. BGC0000401
Source: paenibactin
Type: NRP
Number of proteins with BLAST hits to this cluster: 5
Cumulative BLAST score: 4670

Table of genes, locations, strands and annotations of subject cluster:
AEI70240.1	AEI70240.1	1	915	+	paebacillibactin_esterase
AEI70241.1	AEI70241.1	982	1767	+	2,3-dihydro-2,3-dihydroxybenzoate_dehydrogenase
AEI70242.1	AEI70242.1	1788	3056	+	isochorismate_synthase
AEI70243.1	AEI70243.1	3053	4687	+	2,3-dihydroxybenzoate-AMP_ligase
AEI70244.1	AEI70244.1	4709	5671	+	isochorismatase
AEI70245.1	AEI70245.1	5773	12882	+	nonribosomal_peptide_synthetase_NRPS

Table of Blast hits (query gene, subject gene, %identity, blast score, %coverage, e-value):
ctg1_1564	AEI70241.1	64	316	96.93486590038314	4.4e-86
ctg1_1565	AEI70242.1	52	406	100.50125313283209	3.7e-113
ctg1_1566	AEI70243.1	69	776	98.3271375464684	2.4e-224
ctg1_1567	AEI70244.1	58	366	105.05050505050507	4.2e-101
ctg1_1568	AEI70245.1	59	2806	98.86792452830188	0.0


>>
4. BGC0000368
Source: streptobactin
Type: NRP
Number of proteins with BLAST hits to this cluster: 5
Cumulative BLAST score: 1942

Table of genes, locations, strands and annotations of subject cluster:
CBA63649.1	CBA63649.1	84	1727	+	phosphoglucomutase
CBA63652.1	CBA63652.1	1724	2992	-	hypothetical_protein
CBA63655.1	CBA63655.1	3183	3422	-	aryl_carrier_for_2,3-dihydroxybenzoate
CBA63658.1	CBA63658.1	3419	4051	-	isochorismatase
CBA63660.1	CBA63660.1	4115	5752	-	2,3-dihydroxybenzoate-AMP_ligase
CBA63662.1	CBA63662.1	5749	6954	-	isochorismate_synthase
CBA63665.1	CBA63665.1	7063	7893	-	2,3-dihydro-2,3-dihydroxybenzoate_dehydrogenase
CBA63668.1	CBA63668.1	8057	10396	+	siderophore_uptake_membrane_transporter
CBA63671.1	CBA63671.1	10502	11776	+	griseobactin_esterase
CBA63674.1	CBA63674.1	12012	13331	-	MFS_griseobactin_exporter
CBA63677.1	CBA63677.1	13328	13531	-	MbtH-like_protein
CBA63680.1	CBA63680.1	13537	20943	-	nonribosomal_peptide_synthetase_NRPS
CBA63682.1	CBA63682.1	21080	22273	+	amidohydrolase
CBA63685.1	CBA63685.1	22350	23357	-	griseobactin-binding_lipoprotein
CBA63688.1	CBA63688.1	23507	24298	+	ATPase_of_griseobactin_uptake_ABC_transporter
CBA63690.1	CBA63690.1	24396	25415	-	lysine_arginine_ornithine_transport_system_kinase
CBA63693.1	CBA63693.1	25428	26477	-	methylmalonyl-CoA_mutase,_large_subunit

Table of Blast hits (query gene, subject gene, %identity, blast score, %coverage, e-value):
ctg1_1564	CBA63665.1	53	263	101.91570881226053	3.3e-70
ctg1_1565	CBA63662.1	52	359	94.73684210526315	6.9e-99
ctg1_1566	CBA63660.1	65	691	98.3271375464684	1e-198
ctg1_1567	CBA63658.1	56	248	68.01346801346801	1.7e-65
ctg1_1570	CBA63674.1	46	381	86.76470588235294	2.6e-105


>>
5. BGC0001345
Source: myxochelin A / myxochelin B
Type: NRP
Number of proteins with BLAST hits to this cluster: 4
Cumulative BLAST score: 1805

Table of genes, locations, strands and annotations of subject cluster:
AAG31124.1	AAG31124.1	194	1174	+	MxcA
AAG31125.1	AAG31125.1	1285	2097	+	MxcB
AAG31126.1	AAG31126.1	2328	3101	+	MxcC
AAG31127.1	AAG31127.1	3234	4460	+	MxcD
AAG31128.1	AAG31128.1	4457	6088	+	MxcE
AAG31129.1	AAG31129.1	6166	7101	+	MxcF
AAG31130.1	AAG31130.1	7163	11533	+	MxcG
AAG31131.1	AAG31131.1	11580	13013	+	AroAA5
AAG31132.1	AAG31132.1	13010	15619	+	MxcH
AAG31133.1	AAG31133.1	15650	16894	+	MxcI
AAG31134.1	AAG31134.1	17124	18347	+	MxcK
AAG31135.1	AAG31135.1	18391	19653	+	MxcL

Table of Blast hits (query gene, subject gene, %identity, blast score, %coverage, e-value):
ctg1_1564	AAG31126.1	61	301	96.93486590038314	1.1e-81
ctg1_1565	AAG31127.1	54	407	98.24561403508771	2.2e-113
ctg1_1566	AAG31128.1	67	745	98.88475836431226	6e-215
ctg1_1567	AAG31129.1	57	352	97.97979797979798	4.8e-97


>>
6. BGC0000359
Source: fuscachelin A / fuscachelin B / fuscachelin C
Type: NRP
Number of proteins with BLAST hits to this cluster: 4
Cumulative BLAST score: 1438

Table of genes, locations, strands and annotations of subject cluster:

Table of Blast hits (query gene, subject gene, %identity, blast score, %coverage, e-value):
ctg1_1564	Tfu_1873	48	228	96.55172413793103	1.6e-59
ctg1_1565	Tfu_1872	46	322	95.73934837092732	1.2e-87
ctg1_1566	Tfu_1871	62	676	100.92936802973978	3.4e-194
ctg1_1567	Tfu_1870	47	212	74.07407407407408	1.3e-54


>>
7. BGC0001890
Source: amphi-enterobactin 1 / amphi-enterobactin 2 / amphi-enterobactin 3 / amphi-enterobactin 4
Type: NRP
Number of proteins with BLAST hits to this cluster: 3
Cumulative BLAST score: 1187

Table of genes, locations, strands and annotations of subject cluster:

Table of Blast hits (query gene, subject gene, %identity, blast score, %coverage, e-value):
ctg1_1565	VIBHAR_01398	46	334	96.74185463659147	1.8e-91
ctg1_1566	VIBHAR_01399	54	585	98.69888475836431	1e-166
ctg1_1567	VIBHAR_01400	47	268	100.0	1.2e-71


>>
8. BGC0000392
Source: mirubactin
Type: NRP
Number of proteins with BLAST hits to this cluster: 3
Cumulative BLAST score: 1097

Table of genes, locations, strands and annotations of subject cluster:

Table of Blast hits (query gene, subject gene, %identity, blast score, %coverage, e-value):
ctg1_1564	Amir_2728	50	251	99.23371647509579	1.7e-66
ctg1_1565	Amir_2727	51	269	70.67669172932331	7.1e-72
ctg1_1566	Amir_2726	56	577	100.18587360594795	1.7e-164


>>
9. BGC0000343
Source: enterobactin
Type: NRP
Number of proteins with BLAST hits to this cluster: 3
Cumulative BLAST score: 1196

Table of genes, locations, strands and annotations of subject cluster:
ACY01998.1	ACY01998.1	1	260	-	CysB
ACY01999.1	ACY01999.1	374	874	-	UspA_domain-containing_protein
ACY02000.1	ACY02000.1	1043	1948	-	5'_nucleotidase
ACY02001.1	ACY02001.1	1961	2908	-	2-dehydropantoate_2-reducatse
ACY02002.1	ACY02002.1	2908	3243	-	hypothetical_protein
ACY02003.1	ACY02003.1	3293	3715	+	PilZ
ACY02004.1	ACY02004.1	4074	5162	+	phospho-2-dehydro-3-deoxyheptonate_aldolase
ACY01991.1	ACY01991.1	5369	6616	-	MFS-family_transporter
ACY01992.1	ACY01992.1	6766	9279	-	DddD
ACY01993.1	ACY01993.1	9975	11603	+	DddT
ACY01994.1	ACY01994.1	11715	12872	+	DddB
ACY01995.1	ACY01995.1	12933	14429	+	DddC
ACY01996.1	ACY01996.1	14556	15332	+	IclR
ACY01997.1	ACY01997.1	15341	16267	+	DddR
ACY02005.1	ACY02005.1	18876	20957	+	NHL_repeat-containing_protein
ACY02006.1	ACY02006.1	21186	22382	-	benzoate_transporter
ACY02007.1	ACY02007.1	22382	22993	-	lysine_exporter_protein
ACY02008.1	ACY02008.1	23144	23599	-	MarR
ACY02009.1	ACY02009.1	23710	24870	+	GntR
ACY02010.1	ACY02010.1	24901	25503	+	glutathione_S-transferase
ACY02011.1	ACY02011.1	25632	27572	+	UvrD/REP_helicase
ACY02012.1	ACY02012.1	27848	29020	+	isochorismate_synthase
ACY02013.1	ACY02013.1	29017	30642	+	enterobactin_synthase_subunit_E
ACY02014.1	ACY02014.1	30656	31528	+	isochorismatase
ACY02015.1	ACY02015.1	31525	34054	+	enterobactin_synthetase_component_F

Table of Blast hits (query gene, subject gene, %identity, blast score, %coverage, e-value):
ctg1_1553	ACY01995.1	48	451	97.94238683127571	1.6e-126
ctg1_1566	ACY02013.1	46	478	100.18587360594795	1.4e-134
ctg1_1567	ACY02014.1	47	267	97.3063973063973	3.4e-71


>>
10. BGC0000454
Source: vanchrobactin
Type: NRP
Number of proteins with BLAST hits to this cluster: 3
Cumulative BLAST score: 995

Table of genes, locations, strands and annotations of subject cluster:
CAJ45633.1	CAJ45633.1	25	942	+	DAHP_synthetase
CAJ45634.1	CAJ45634.1	1002	1778	-	2,3-dihydroxybenzoate-2,3-dehydrogenase
CAJ45635.1	CAJ45635.1	1961	3142	+	isochorismate_synthase
CAJ45636.1	CAJ45636.1	3152	4777	+	2,3-dihydroxybenzoate-AMP_ligase
CAJ45637.1	CAJ45637.1	4954	5814	-	2,3-dihydro-2,3-dihydroxybenzoate_synthetase
CAJ45638.1	CAJ45638.1	6078	7391	-	putative_siderophore_exporter
CAJ45639.1	CAJ45639.1	7494	16001	-	vanchrobactin_non_ribosomal_peptide_synthetase
CAL44982.1	CAL44982.1	16083	16277	-	MbtH_protein
CAJ45640.1	CAJ45640.1	16299	17504	-	putative_vanchrobactin_esterase
CAL44983.1	CAL44983.1	17803	19884	+	putative_vanchrobactin_receptor

Table of Blast hits (query gene, subject gene, %identity, blast score, %coverage, e-value):
ctg1_1564	CAJ45634.1	46	202	96.55172413793103	9.2e-52
ctg1_1566	CAJ45636.1	52	535	98.3271375464684	1.2e-151
ctg1_1567	CAJ45637.1	46	258	96.29629629629629	1.2e-68


>>
11. BGC0001710
Source: obafluorin
Type: NRP
Number of proteins with BLAST hits to this cluster: 3
Cumulative BLAST score: 974

Table of genes, locations, strands and annotations of subject cluster:
AQZ26579.1	AQZ26579.1	452	1165	+	ObaA
AQZ26580.1	AQZ26580.1	1385	1894	+	N-acylhomoserine_lactone_synthase
AQZ26581.1	AQZ26581.1	1982	2932	+	N-oxygenase
AQZ26582.1	AQZ26582.1	2958	3557	+	4-Amino-4-deoxychorismate_synthase_component_II
AQZ26583.1	AQZ26583.1	3598	5058	+	4-Amino-4-deoxychorismate_synthase_component_I
AQZ26584.1	AQZ26584.1	5055	6317	+	4-Amino-4-deoxychorismate_mutase/prephenate_dehydrogenase
AQZ26585.1	AQZ26585.1	6314	7636	+	threonine_transaldolase_PLP-dependent
AQZ26586.1	AQZ26586.1	7633	9336	+	nitrophenylpyruvate_decarboxylase_ThDP-dependent
AQZ26587.1	AQZ26587.1	9378	15110	+	obafluorin_dimodular_nonribosomal_peptide_synthetase
AQZ26588.1	AQZ26588.1	15153	15797	+	isochorismatase
AQZ26589.1	AQZ26589.1	15794	16060	+	obafluorin_aryl_carrier_protein
AQZ26590.1	AQZ26590.1	16057	16827	+	2,3-dihydro-2,3-dihydroxybenzoate_dehydrogenase
AQZ26591.1	AQZ26591.1	16947	18020	+	DAHP_synthase
AQZ26592.1	AQZ26592.1	18017	19435	+	isochorismate_synthase

Table of Blast hits (query gene, subject gene, %identity, blast score, %coverage, e-value):
ctg1_1564	AQZ26590.1	46	210	98.46743295019157	3.4e-54
ctg1_1566	AQZ26587.1	53	565	96.6542750929368	8.5e-161
ctg1_1567	AQZ26588.1	51	199	71.04377104377105	8.8e-51


>>
12. BGC0001437
Source: obafluorin
Type: NRP
Number of proteins with BLAST hits to this cluster: 3
Cumulative BLAST score: 974

Table of genes, locations, strands and annotations of subject cluster:
AQZ26579.1	AQZ26579.1	452	1165	+	ObaA
AQZ26580.1	AQZ26580.1	1385	1894	+	N-acylhomoserine_lactone_synthase
AQZ26581.1	AQZ26581.1	1982	2932	+	N-oxygenase
AQZ26582.1	AQZ26582.1	2958	3557	+	4-Amino-4-deoxychorismate_synthase_component_II
AQZ26583.1	AQZ26583.1	3598	5058	+	4-Amino-4-deoxychorismate_synthase_component_I
AQZ26584.1	AQZ26584.1	5055	6317	+	4-Amino-4-deoxychorismate_mutase/prephenate_dehydrogenase
AQZ26585.1	AQZ26585.1	6314	7636	+	threonine_transaldolase_PLP-dependent
AQZ26586.1	AQZ26586.1	7633	9336	+	nitrophenylpyruvate_decarboxylase_ThDP-dependent
AQZ26587.1	AQZ26587.1	9378	15110	+	obafluorin_dimodular_nonribosomal_peptide_synthetase
AQZ26588.1	AQZ26588.1	15153	15797	+	isochorismatase
AQZ26589.1	AQZ26589.1	15794	16060	+	obafluorin_aryl_carrier_protein
AQZ26590.1	AQZ26590.1	16057	16827	+	2,3-dihydro-2,3-dihydroxybenzoate_dehydrogenase
AQZ26591.1	AQZ26591.1	16947	18020	+	DAHP_synthase
AQZ26592.1	AQZ26592.1	18017	19435	+	isochorismate_synthase

Table of Blast hits (query gene, subject gene, %identity, blast score, %coverage, e-value):
ctg1_1564	AQZ26590.1	46	210	98.46743295019157	3.4e-54
ctg1_1566	AQZ26587.1	53	565	96.6542750929368	8.5e-161
ctg1_1567	AQZ26588.1	51	199	71.04377104377105	8.8e-51


>>
13. BGC0000371
Source: heterobactin A / heterobactin S2
Type: NRP
Number of proteins with BLAST hits to this cluster: 2
Cumulative BLAST score: 858

Table of genes, locations, strands and annotations of subject cluster:

Table of Blast hits (query gene, subject gene, %identity, blast score, %coverage, e-value):
ctg1_1566	RER_26980	56	618	100.18587360594795	1.4e-176
ctg1_1567	RER_26990	55	240	71.38047138047138	3.5e-63


>>
14. BGC0000460
Source: vulnibactin
Type: NRP
Number of proteins with BLAST hits to this cluster: 3
Cumulative BLAST score: 1051

Table of genes, locations, strands and annotations of subject cluster:

Table of Blast hits (query gene, subject gene, %identity, blast score, %coverage, e-value):
ctg1_1564	VV2_0834	47	215	97.31800766283524	1.4e-55
ctg1_1566	VV2_0836	53	572	99.07063197026022	5.3e-163
ctg1_1567	VV2_0838	46	264	97.3063973063973	2.9e-70


>>
15. BGC0001444
Source: caboxamycin
Type: Other
Number of proteins with BLAST hits to this cluster: 3
Cumulative BLAST score: 1013

Table of genes, locations, strands and annotations of subject cluster:
DT87_RS23320	DT87_RS23320	5697	7535	+	2,3-dihydroxybenzoate-AMP_ligase

Table of Blast hits (query gene, subject gene, %identity, blast score, %coverage, e-value):
ctg1_1564	DT87_RS23340	55	264	95.40229885057471	1.5e-70
ctg1_1566	DT87_RS23320	49	513	100.92936802973978	3.8e-145
ctg1_1567	DT87_RS23345	52	236	71.04377104377105	5e-62


>>
16. BGC0001538
Source: caboxamycin
Type: NRP + Polyketide
Number of proteins with BLAST hits to this cluster: 3
Cumulative BLAST score: 1013

Table of genes, locations, strands and annotations of subject cluster:

Table of Blast hits (query gene, subject gene, %identity, blast score, %coverage, e-value):
ctg1_1564	DT87_23870	55	264	95.40229885057471	1.5e-70
ctg1_1566	DT87_23850	49	513	100.92936802973978	3.8e-145
ctg1_1567	DT87_23875	52	236	71.04377104377105	5e-62


>>
17. BGC0001213
Source: nataxazole
Type: Polyketide
Number of proteins with BLAST hits to this cluster: 3
Cumulative BLAST score: 998

Table of genes, locations, strands and annotations of subject cluster:

Table of Blast hits (query gene, subject gene, %identity, blast score, %coverage, e-value):
ctg1_1564	CF54_07355	49	223	98.46743295019157	5e-58
ctg1_1566	CF54_07370	48	527	99.62825278810409	2e-149
ctg1_1567	CF54_07350	55	248	70.70707070707071	1.7e-65


>>
18. BGC0001292
Source: A33853
Type: Other
Number of proteins with BLAST hits to this cluster: 3
Cumulative BLAST score: 964

Table of genes, locations, strands and annotations of subject cluster:
ALE27491.1	ALE27491.1	5469	6320	+	SARP_family_pathway_specific_regulator
ALE27492.1	ALE27492.1	6467	7225	+	cobaltochelatase
ALE27493.1	ALE27493.1	7504	8025	-	FMN_reductase
ALE27494.1	ALE27494.1	8084	9226	-	FAD-dependent_dehydrogenase
ALE27495.1	ALE27495.1	9436	10149	+	transcriptional_regulator
ALE27496.1	ALE27496.1	10159	11214	-	flavin-dependent_hydroxylase
ALE27497.1	ALE27497.1	11449	12735	+	L-lysin_2-aminotransferase
ALE27498.1	ALE27498.1	12722	12928	+	4-oxalocrotonate_tautomerase
ALE27499.1	ALE27499.1	12994	14856	-	ABC_transporter
ALE27500.1	ALE27500.1	14739	16556	-	ABC_transporter
ALE27501.1	ALE27501.1	16661	17458	+	transcriptional_regulator
ALE27502.1	ALE27502.1	18063	19349	-	Phenylacetate-coenzyme_A_ligase
ALE27503.1	ALE27503.1	19598	20677	+	beta-ketoacyl-ACP_synthase
ALE27504.1	ALE27504.1	20677	22356	+	3-HPA:AMP_ligase
ALE27505.1	ALE27505.1	22454	22735	+	PCP
ALE27506.1	ALE27506.1	22756	24252	+	amidohydrolase
ALE27507.1	ALE27507.1	24258	25085	+	2,3-dihydro-3-hydroxyanthranilic_acid_dehydrogenase
ALE27508.1	ALE27508.1	25176	25862	+	isochorismatase
ALE27509.1	ALE27509.1	25859	27145	+	anthranilate_synthase
ALE27510.1	ALE27510.1	27801	29036	+	3-deoxy-D-arabino-heptulosonate_7-phosphate_synthase
ALE27511.1	ALE27511.1	28615	30384	-	LuxR_family_transcriptional_regulator
ALE27512.1	ALE27512.1	32872	33795	+	putative_thioesterase
ALE27513.1	ALE27513.1	33792	37257	+	putative_polyketide_synthase

Table of Blast hits (query gene, subject gene, %identity, blast score, %coverage, e-value):
ctg1_1564	ALE27507.1	49	225	100.76628352490422	1.3e-58
ctg1_1566	ALE27504.1	48	519	100.3717472118959	9.1e-147
ctg1_1567	ALE27508.1	47	220	73.4006734006734	3.7e-57


>>
19. BGC0000366
Source: gobichelin A / gobichelin B
Type: NRP
Number of proteins with BLAST hits to this cluster: 3
Cumulative BLAST score: 823

Table of genes, locations, strands and annotations of subject cluster:
AGE11883.1	AGE11883.1	183	806	+	TetR_transcriptional_regulator
AGE11884.1	AGE11884.1	1044	1874	-	NH3_dependent_NAD+_synthase
AGE11885.1	AGE11885.1	2103	2756	-	hypothetical_protein
AGE11886.1	AGE11886.1	2990	3457	-	acetyltransferase
AGE11887.1	AGE11887.1	3803	4459	+	isochorismatase
AGE11888.1	AGE11888.1	4479	4775	+	hypothetical_protein
AGE11889.1	AGE11889.1	5111	5713	+	amidinotransferase
AGE11890.1	AGE11890.1	5869	7338	-	salicylate_synthase
AGE11891.1	AGE11891.1	8437	12144	-	nonribosomal_peptide_synthetase
AGE11892.1	AGE11892.1	12184	13917	+	2,3-dihydroxybenzoate-AMP_ligase
AGE11893.1	AGE11893.1	13945	14187	+	MbtH
AGE11894.1	AGE11894.1	14251	15312	-	iron_siderophore_uptake_ABC_system
AGE11895.1	AGE11895.1	15407	16243	-	ABC_transporter
AGE11896.1	AGE11896.1	16246	17331	-	ABC_transporter
AGE11897.1	AGE11897.1	17335	18396	+	iron_siderophore_transporter
AGE11898.1	AGE11898.1	20174	27922	+	nonribosomal_peptide_synthetase
AGE11899.1	AGE11899.1	27919	34965	+	nonribosomal_peptide_synthetase
AGE11900.1	AGE11900.1	35036	36463	-	L-ornithine_5-monooxygenase

Table of Blast hits (query gene, subject gene, %identity, blast score, %coverage, e-value):
ctg1_1566	AGE11892.1	51	552	98.51301115241635	7.4e-157
ctg1_1567	AGE11887.1	47	195	70.70707070707071	9.8e-50
ctg1_1569	AGE11893.1	53	76	81.08108108108108	1.6e-14


>>
20. BGC0001975
Source: atratumycin
Type: NRP
Number of proteins with BLAST hits to this cluster: 2
Cumulative BLAST score: 2008

Table of genes, locations, strands and annotations of subject cluster:
QBG38760.1	QBG38760.1	1	1551	+	histidine_ammonia-lyase
QBG38761.1	QBG38761.1	1973	2377	+	IS481_family_transposase
QBG38762.1	QBG38762.1	4058	4972	+	Atr1
QBG38763.1	QBG38763.1	4969	5946	+	Atr2
QBG38764.1	QBG38764.1	6274	7164	+	Atr3
QBG38765.1	QBG38765.1	7167	7934	+	Atr4
QBG38766.1	QBG38766.1	8232	8486	+	Atr5
QBG38767.1	QBG38767.1	8547	9809	+	Atr6
QBG38768.1	QBG38768.1	9803	10948	+	Atr7
QBG38769.1	QBG38769.1	10945	11898	+	Atr8
QBG38770.1	QBG38770.1	11898	12749	+	Atr9
QBG38771.1	QBG38771.1	12746	13717	+	Atr10
QBG38772.1	QBG38772.1	13962	15062	+	Atr11
QBG38773.1	QBG38773.1	15125	15364	+	Atr12
QBG38774.1	QBG38774.1	15364	15822	+	Atr13
QBG38775.1	QBG38775.1	15819	16298	+	Atr14
QBG38776.1	QBG38776.1	16308	17054	+	Atr15
QBG38777.1	QBG38777.1	17140	17760	+	Atr16
QBG38778.1	QBG38778.1	17811	18023	+	Atr17
QBG38779.1	QBG38779.1	18288	18776	+	Atr18
QBG38780.1	QBG38780.1	19100	19663	-	Atr19
QBG38781.1	QBG38781.1	19837	20028	-	Atr20
QBG38782.1	QBG38782.1	20025	31823	-	Atr21
QBG38783.1	QBG38783.1	31820	42898	-	Atr22
QBG38784.1	QBG38784.1	42898	57465	-	Atr23
QBG38785.1	QBG38785.1	57899	58138	+	Atr24
QBG38786.1	QBG38786.1	58135	59106	+	Atr25
QBG38787.1	QBG38787.1	59106	59432	+	Atr26
QBG38788.1	QBG38788.1	59490	60761	+	Atr27
QBG38789.1	QBG38789.1	60790	61254	+	Atr28
QBG38790.1	QBG38790.1	61251	62207	+	Atr29
QBG38791.1	QBG38791.1	62204	62992	+	Atr30
QBG38792.1	QBG38792.1	63287	64312	+	Atr31
QBG38793.1	QBG38793.1	64471	66474	+	Atr32
QBG38794.1	QBG38794.1	66372	66755	-	Atr32
QBG38795.1	QBG38795.1	66986	67273	-	hypothetical_protein
QBG38796.1	QBG38796.1	67427	67795	+	hypothetical_protein
QBG38797.1	QBG38797.1	68048	69292	+	ErfK/YbiS/YcfS/YnhG_family_protein

Table of Blast hits (query gene, subject gene, %identity, blast score, %coverage, e-value):
ctg1_1568	QBG38784.1	47	1855	90.104821802935	0.0
ctg1_1569	QBG38778.1	57	89	81.08108108108108	1.9e-18
ctg1_1569	QBG38781.1	46	64	75.67567567567568	8.5e-11


>>
21. BGC0001214
Source: marformycin A / marformycin B / marformycin C / marformycin D / marformycin E / marformycin F
Type: NRP
Number of proteins with BLAST hits to this cluster: 2
Cumulative BLAST score: 1862

Table of genes, locations, strands and annotations of subject cluster:
AJV88371.1	AJV88371.1	1	1512	+	hypothetical_protein
AJV88372.1	AJV88372.1	1634	2599	+	nucleotide-binding_protein
AJV88373.1	AJV88373.1	3153	3746	-	MfnA
AJV88374.1	AJV88374.1	3875	4597	-	MfnB
AJV88375.1	AJV88375.1	5165	16174	+	MfnC
AJV88376.1	AJV88376.1	16156	20772	+	MfnD
AJV88377.1	AJV88377.1	20790	31691	+	MfnE
AJV88378.1	AJV88378.1	31743	31970	+	MfnF
AJV88379.1	AJV88379.1	31967	33094	+	MfnG
AJV88380.1	AJV88380.1	33094	33444	+	MfnH
AJV88381.1	AJV88381.1	33479	34774	+	MfnI
AJV88382.1	AJV88382.1	34780	35436	+	MfnJ
AJV88383.1	AJV88383.1	35426	37030	+	MfnK
AJV88384.1	AJV88384.1	37050	37322	+	MfnL
AJV88385.1	AJV88385.1	37400	38125	+	MfnM
AJV88386.1	AJV88386.1	38122	39396	+	MfnN
AJV88387.1	AJV88387.1	39866	40987	+	MfnO
AJV88388.1	AJV88388.1	41632	42024	+	MfnP
AJV88389.1	AJV88389.1	42158	42538	-	MfnQ
AJV88390.1	AJV88390.1	42512	44158	+	MfnR
AJV88391.1	AJV88391.1	44653	45135	-	transposase
AJV88392.1	AJV88392.1	46379	46894	+	transposase
AJV88393.1	AJV88393.1	47096	47266	+	ATP/GTP-binding_protein
AJV88394.1	AJV88394.1	47395	47529	+	hypothetical_protein

Table of Blast hits (query gene, subject gene, %identity, blast score, %coverage, e-value):
ctg1_1568	AJV88375.1	46	1775	88.63731656184486	0.0
ctg1_1569	AJV88378.1	54	87	82.43243243243244	7.1e-18


>>
22. BGC0001766
Source: salinamide A
Type: NRP
Number of proteins with BLAST hits to this cluster: 2
Cumulative BLAST score: 1201

Table of genes, locations, strands and annotations of subject cluster:
DAB41471.1	DAB41471.1	1796	3115	-	hydroxyphenylglycine_aminotransferase
DAB41472.1	DAB41472.1	3115	4218	-	2-hydroxy-acid_oxidase
DAB41473.1	DAB41473.1	4215	5297	-	4-hydroxyphenylpyruvate_dioxygenase
DAB41474.1	DAB41474.1	5333	6367	-	methyltransferase
DAB41475.1	DAB41475.1	6364	6582	-	MbtH-like_protein
DAB41476.1	DAB41476.1	6623	10618	-	nonribosomal_peptide_synthetase
DAB41477.1	DAB41477.1	10615	22797	-	nonribosomal_peptide_synthetase
DAB41478.1	DAB41478.1	22794	27458	-	nonribosomal_peptide_synthetase
DAB41479.1	DAB41479.1	27455	31411	-	nonribosomal_peptide_synthetase
DAB41480.1	DAB41480.1	31768	32976	+	cytochrome_P450
DAB41481.1	DAB41481.1	32973	33914	+	beta-ketoacyl-ACP_synthase_III_(KSIII)
DAB41482.1	DAB41482.1	33925	34167	+	acyl_carrier_protein
DAB41483.1	DAB41483.1	34234	36951	-	LuxR_regulatory_protein
DAB41484.1	DAB41484.1	37027	44697	-	nonribosomal_peptide_synthetase/polyketide_synthase_type_I

Table of Blast hits (query gene, subject gene, %identity, blast score, %coverage, e-value):
ctg1_1568	DAB41484.1	51	1116	48.13417190775681	0.0
ctg1_1569	DAB41475.1	52	85	83.78378378378379	4.6e-17


>>
23. BGC0001230
Source: salinamide A / salinamide B / salinamide C / salinamide D / salinamide E / salinamide F / desmethylsalinamide C / desmethylsalinamide E
Type: NRP:Cyclic depsipeptide + Polyketide:Modular type I
Number of proteins with BLAST hits to this cluster: 2
Cumulative BLAST score: 1201

Table of genes, locations, strands and annotations of subject cluster:
DAB41471.1	DAB41471.1	1796	3115	-	hydroxyphenylglycine_aminotransferase
DAB41472.1	DAB41472.1	3115	4218	-	2-hydroxy-acid_oxidase
DAB41473.1	DAB41473.1	4215	5297	-	4-hydroxyphenylpyruvate_dioxygenase
DAB41474.1	DAB41474.1	5333	6367	-	methyltransferase
DAB41475.1	DAB41475.1	6364	6582	-	MbtH-like_protein
DAB41476.1	DAB41476.1	6623	10618	-	nonribosomal_peptide_synthetase
DAB41477.1	DAB41477.1	10615	22797	-	nonribosomal_peptide_synthetase
DAB41478.1	DAB41478.1	22794	27458	-	nonribosomal_peptide_synthetase
DAB41479.1	DAB41479.1	27455	31411	-	nonribosomal_peptide_synthetase
DAB41480.1	DAB41480.1	31768	32976	+	cytochrome_P450
DAB41481.1	DAB41481.1	32973	33914	+	beta-ketoacyl-ACP_synthase_III_(KSIII)
DAB41482.1	DAB41482.1	33925	34167	+	acyl_carrier_protein
DAB41483.1	DAB41483.1	34234	36951	-	LuxR_regulatory_protein
DAB41484.1	DAB41484.1	37027	44697	-	nonribosomal_peptide_synthetase/polyketide_synthase_type_I

Table of Blast hits (query gene, subject gene, %identity, blast score, %coverage, e-value):
ctg1_1568	DAB41484.1	51	1116	48.13417190775681	0.0
ctg1_1569	DAB41475.1	52	85	83.78378378378379	4.6e-17


>>
24. BGC0000935
Source: esmeraldin
Type: Polyketide + Other:Aminocoumarin
Number of proteins with BLAST hits to this cluster: 2
Cumulative BLAST score: 782

Table of genes, locations, strands and annotations of subject cluster:
AFB35615.1	AFB35615.1	152	1624	+	Integrin-like_protein
AFB35616.1	AFB35616.1	1695	2423	+	Transcriptional_regulation
AFB35617.1	AFB35617.1	2551	3999	+	Exporter
AFB35618.1	AFB35618.1	4154	4654	+	AOCHC_dimerization
AFB35619.1	AFB35619.1	4703	5035	+	Hypothetical
AFB35620.1	AFB35620.1	5068	5703	+	PDC_formation
AFB35621.1	AFB35621.1	5783	7204	-	Function_with_EsmB1
AFB35623.1	AFB35623.1	7204	8301	-	PDC_adenylase
AFB35624.1	AFB35624.1	8314	9399	-	Transcriptional_activation
AFB35622.1	AFB35622.1	9770	10507	+	DHHA_isomerase
AFB35625.1	AFB35625.1	10563	13358	+	Quorum_sensing
AFB35626.1	AFB35626.1	13803	15731	-	ADIC_synthase
AFB35627.1	AFB35627.1	15728	16396	-	DHHA_synthase
AFB35628.1	AFB35628.1	16422	16673	-	6-methylsalicylyl_carrier_protein
AFB35629.1	AFB35629.1	16712	18415	-	6-MSA_adenylase
AFB35630.1	AFB35630.1	18518	19555	-	Esterification
AFB35631.1	AFB35631.1	19651	20187	-	Shikimate_kinase
AFB35632.1	AFB35632.1	20199	21383	-	Chorismate_synthase
AFB35633.1	AFB35633.1	21427	22842	-	DAHP_synthase
AFB35634.1	AFB35634.1	23336	23743	+	PDC_carrier_protein
AFB35635.1	AFB35635.1	23736	26510	+	KS-AT-ACP
AFB35636.1	AFB35636.1	26523	27314	+	Thioesterase
AFB35637.1	AFB35637.1	27311	28384	+	6-acetyl-PCA_reductase
AFB35638.1	AFB35638.1	28479	28916	+	Hypothetical
AFB35639.1	AFB35639.1	28885	29847	-	Transcriptional_regulation

Table of Blast hits (query gene, subject gene, %identity, blast score, %coverage, e-value):
ctg1_1566	AFB35629.1	49	543	99.62825278810409	3.5e-154
ctg1_1567	AFB35627.1	51	239	71.38047138047138	5.9e-63


>>
25. BGC0001502
Source: amonabactin P 750
Type: NRP
Number of proteins with BLAST hits to this cluster: 2
Cumulative BLAST score: 700

Table of genes, locations, strands and annotations of subject cluster:

Table of Blast hits (query gene, subject gene, %identity, blast score, %coverage, e-value):
ctg1_1564	AHA_2475	48	216	97.70114942528735	6.1e-56
ctg1_1566	AHA_2478	48	484	99.07063197026022	2.5e-136


>>
26. BGC0000300
Source: amychelin
Type: NRP
Number of proteins with BLAST hits to this cluster: 2
Cumulative BLAST score: 662

Table of genes, locations, strands and annotations of subject cluster:

Table of Blast hits (query gene, subject gene, %identity, blast score, %coverage, e-value):
ctg1_1566	SSMG_02542	55	571	98.69888475836431	1.2e-162
ctg1_1569	SSMG_02539	58	91	81.08108108108108	6.5e-19


>>
27. BGC0000459
Source: griseoviridin / fijimycin A
Type: NRP:Cyclic depsipeptide + Polyketide:Trans-AT type I
Number of proteins with BLAST hits to this cluster: 2
Cumulative BLAST score: 650

Table of genes, locations, strands and annotations of subject cluster:
AGN74872.1	AGN74872.1	1	1167	+	SARP-type_regulator
AGN74873.1	AGN74873.1	1287	2879	-	major_facilitator_transporter
AGN74874.1	AGN74874.1	3197	4318	-	branched-chain_amino_acid_aminotransferase
AGN74875.1	AGN74875.1	4387	5406	-	methyltransferase
AGN74876.1	AGN74876.1	5544	13460	-	nonribosomal_peptide_synthetase
AGN74877.1	AGN74877.1	13782	14528	+	type_ii_thioestrerase
AGN74878.1	AGN74878.1	14523	15605	-	flavin-dependent_oxidoreductase
AGN74879.1	AGN74879.1	15839	16084	-	hypothetical_protein
AGN74880.1	AGN74880.1	16253	17875	+	3-hydroxypicolinic_acid:AMP_ligase
AGN74881.1	AGN74881.1	17879	19180	+	L-lysine_2-aminotransferase
AGN74882.1	AGN74882.1	19234	19422	+	4-oxalocrotonate_tautomerase
AGN74883.1	AGN74883.1	19507	20814	-	phenylacetyl-CoA_dioxygenase
AGN74884.1	AGN74884.1	20829	21080	-	MbtH_domain-containing_protein
AGN74885.1	AGN74885.1	21154	38325	-	nonribosomal_peptide_synthetase
AGN74886.1	AGN74886.1	38322	43025	-	nonribosomal_peptide_synthetase
AGN74887.1	AGN74887.1	43579	44736	+	branched-chain_alpha-keto_acid_dehydrogenase_E1_subunit_alpha
AGN74888.1	AGN74888.1	44733	45788	+	branched-chain_alpha-keto_acid_dehydrogenase_E1_subnuit_beta
AGN74889.1	AGN74889.1	45794	47191	+	branched-chain_alpha-keto_acid_dehydrogenase_E2
AGN74890.1	AGN74890.1	47430	49085	+	ABC_transporter
AGN74891.1	AGN74891.1	49244	50434	-	P450-like_monooxygenase
AGN74892.1	AGN74892.1	50629	64296	+	nonribosomal_peptide_synthetase/polyketide_synthase_hybrid_protein
AGN74893.1	AGN74893.1	64299	71039	+	nonribosomal_peptide_synthetase/polyketide_synthase_hybrid_protein
AGN74894.1	AGN74894.1	71211	77717	+	nonribosomal_peptide_synthetase/polyketide_synthase_hybrid_protein
AGN74895.1	AGN74895.1	77728	85563	+	nonribosomal_peptide_synthetase/polyketide_synthase_hybrid_protein
AGN74896.1	AGN74896.1	85560	91424	+	nonribosomal_peptide_synthetase/polyketide_synthase_hybrid_protein
AGN74897.1	AGN74897.1	91421	92371	+	acyltransferase
AGN74898.1	AGN74898.1	92365	94791	+	nonribosomal_peptide_synthetase
AGN74899.1	AGN74899.1	95041	96435	+	major_facilitator_transporter
AGN74900.1	AGN74900.1	96467	97360	-	streptogramin_B_lyase
AGN74901.1	AGN74901.1	97608	98756	-	sarcosine_oxidase
AGN74902.1	AGN74902.1	98866	99708	-	SARP-type_regulator
AGN74903.1	AGN74903.1	100098	100745	-	TetR-type_regulator
AGN74904.1	AGN74904.1	101227	101991	+	ketoreductase
AGN74905.1	AGN74905.1	102181	103149	+	AfsA-like_gamma-butyrolactone_biosynthetic_protein
AGN74906.1	AGN74906.1	103174	103857	-	gamma-butyrolactone_receptor
AGN74907.1	AGN74907.1	103982	104671	-	phosphatase

Table of Blast hits (query gene, subject gene, %identity, blast score, %coverage, e-value):
ctg1_1566	AGN74880.1	53	570	98.88475836431226	2.6e-162
ctg1_1569	AGN74884.1	49	80	89.1891891891892	1.1e-15


>>
28. BGC0000415
Source: quinomycin
Type: NRP
Number of proteins with BLAST hits to this cluster: 2
Cumulative BLAST score: 604

Table of genes, locations, strands and annotations of subject cluster:
AET98900.1	AET98900.1	1	155	+	putative_ABC_transporter
AET98901.1	AET98901.1	152	976	+	putative_ABC_transporter
AET98902.1	AET98902.1	1083	2288	+	putative_esterase
AET98903.1	AET98903.1	2408	2938	-	putative_DNA-binding_response_regulator
AET98904.1	AET98904.1	3055	3267	-	MbtH-like_protein
AET98905.1	AET98905.1	3314	12751	-	putative_non-ribosomal_peptide_synthetase
AET98906.1	AET98906.1	12759	20753	-	putative_non-ribosomal_peptide_synthetase
AET98907.1	AET98907.1	20818	21516	+	putative_SAM-dependent_methyltransferase
AET98908.1	AET98908.1	23150	25528	+	UvrA-like_protein
AET98909.1	AET98909.1	25610	26548	+	putative_oxidoreductase
AET98910.1	AET98910.1	26945	28333	-	putative_FAD-dependent_oxidoreductase
AET98911.1	AET98911.1	28392	29480	-	putative_dehydrogenase
AET98912.1	AET98912.1	29477	30223	-	putative_thioesterase
AET98913.1	AET98913.1	30377	31582	+	putative_cytochrome_P450
AET98914.1	AET98914.1	31596	33179	+	putative_AMP-binding_ligase
AET98915.1	AET98915.1	33254	34078	-	putative_tryptophan_2,3-dioxygenase
AET98916.1	AET98916.1	34133	35965	+	putative_non-ribosomal_peptide_synthetase

Table of Blast hits (query gene, subject gene, %identity, blast score, %coverage, e-value):
ctg1_1566	AET98914.1	51	531	97.76951672862454	1.4e-150
ctg1_1569	AET98904.1	49	73	79.72972972972973	1.4e-13


>>
29. BGC0000450
Source: triostin A
Type: NRP
Number of proteins with BLAST hits to this cluster: 2
Cumulative BLAST score: 603

Table of genes, locations, strands and annotations of subject cluster:
BAH04156.1	BAH04156.1	1	984	+	putative_ABC_transporter
BAH04157.1	BAH04157.1	981	1805	+	putative_ABC_transporter
BAH04158.1	BAH04158.1	1912	3117	+	putative_esterase
BAH04159.1	BAH04159.1	3236	3739	-	putative_DNA-binding_response_regulator
BAH04160.1	BAH04160.1	3883	4095	-	MbtH-like_protein
BAH04161.1	BAH04161.1	4142	13600	-	putative_non-ribosomal_peptide_synthetase
BAH04162.1	BAH04162.1	13608	21665	-	trsJ
BAH04163.1	BAH04163.1	21676	22374	+	putative_SAM-dependent_methyltransferase
BAH04164.1	BAH04164.1	22438	23823	+	hypothetical_protein
BAH04165.1	BAH04165.1	24008	26386	+	UvrA-like_protein
BAH04166.1	BAH04166.1	26468	27406	+	putative_oxidoreductase
BAH04167.1	BAH04167.1	27803	29182	-	putative_FAD-dependent_oxidoreductase
BAH04168.1	BAH04168.1	29169	30257	-	putative_dehydrogenase
BAH04169.1	BAH04169.1	30254	31000	-	putative_thioesterase
BAH04170.1	BAH04170.1	31154	32359	+	putative_cytochrome_P450
BAH04171.1	BAH04171.1	32373	33956	+	AMP-binding_ligase
BAH04172.1	BAH04172.1	34035	34778	-	putative_tryptophan_2,3-dioxygenase
BAH04173.1	BAH04173.1	34968	36746	+	putative_non-ribosomal_peptide_synthetase

Table of Blast hits (query gene, subject gene, %identity, blast score, %coverage, e-value):
ctg1_1566	BAH04171.1	51	529	97.76951672862454	5.2e-150
ctg1_1569	BAH04160.1	49	74	79.72972972972973	8.2e-14


>>
30. BGC0000434
Source: SW-163C / UK-63598 / SW-163E / SW-163F / SW-163G
Type: NRP
Number of proteins with BLAST hits to this cluster: 2
Cumulative BLAST score: 557

Table of genes, locations, strands and annotations of subject cluster:
BAI63266.1	BAI63266.1	165	2399	+	putative_oxidoreductase
BAI63267.1	BAI63267.1	3228	6521	-	hypothetical_protein
BAI63268.1	BAI63268.1	8593	8793	+	putative_integral_membrane_protein
BAI63269.1	BAI63269.1	8921	9919	-	putative_2-nitropropane_dioxygenase
BAI63270.1	BAI63270.1	10431	11810	-	hypothetical_protein
BAI63271.1	BAI63271.1	12010	12426	-	hypothetical_protein
BAI63272.1	BAI63272.1	13117	14178	+	hypothetical_protein
BAI63273.1	BAI63273.1	14832	16079	-	putative_kynurenine_aminotransferase
BAI63274.1	BAI63274.1	16199	16954	-	putative_oxidoreductase
BAI63275.1	BAI63275.1	17013	17795	-	putative_transcription_regulator
BAI63276.1	BAI63276.1	17971	18960	+	putative_ABC_transporter
BAI63277.1	BAI63277.1	18951	19781	+	putative_ABC_transporter
BAI63278.1	BAI63278.1	19824	20993	-	putative_aminotransferase
BAI63279.1	BAI63279.1	20990	22426	-	hypothetical_protein
BAI63280.1	BAI63280.1	23253	23939	+	putative_SAM-dependent_methyltransferase
BAI63281.1	BAI63281.1	23981	26020	+	putative_Mg-protoporphyrin_IX_monooxidative_cyclase
BAI63282.1	BAI63282.1	26066	26761	+	putative_tryptophan_2,3-dioxygenase
BAI63283.1	BAI63283.1	26823	28571	-	putative_non-ribosomal_peptide_synthetase
BAI63284.1	BAI63284.1	28689	30275	-	putative_peptide_arylation_enzyme
BAI63285.1	BAI63285.1	30122	31492	-	putative_cytochrome_P450
BAI63286.1	BAI63286.1	31651	32397	+	putative_thioesterase
BAI63287.1	BAI63287.1	32468	34846	-	UvrA-like_protein
BAI63288.1	BAI63288.1	35089	42852	+	putative_non-ribosomal_peptide_synthetase
BAI63289.1	BAI63289.1	42861	52334	+	putative_non-ribosomal_peptide_synthetase
BAI63290.1	BAI63290.1	52369	52581	+	MbtH-like_protein
BAI63291.1	BAI63291.1	52668	53180	+	putative_OmpR-family_regulator
BAI63292.1	BAI63292.1	53285	54223	-	putative_oxidoreductase
BAI63293.1	BAI63293.1	54264	55697	-	hypothetical_protein

Table of Blast hits (query gene, subject gene, %identity, blast score, %coverage, e-value):
ctg1_1566	BAI63284.1	47	480	97.58364312267658	4.7e-135
ctg1_1569	BAI63290.1	49	77	85.13513513513513	1.3e-14


>>
31. BGC0001783
Source: streptonigrin
Type: Other
Number of proteins with BLAST hits to this cluster: 2
Cumulative BLAST score: 517

Table of genes, locations, strands and annotations of subject cluster:
AFW04547.1	AFW04547.1	56	1792	-	DNA_binding_protein
AFW04548.1	AFW04548.1	1985	3400	+	prolyl-tRNA_synthetase
AFW04549.1	AFW04549.1	3981	5108	+	hydrolase
AFW04550.1	AFW04550.1	5302	5580	-	ferredoxin
AFW04551.1	AFW04551.1	5580	6104	-	aromatic_ring_dioxygenase_b_subunit
AFW04552.1	AFW04552.1	6101	7582	-	aromatic_ring_dioxygenase_a_subunit
AFW04553.1	AFW04553.1	7663	8355	+	NAD(P)H_dehydrogenase_(quinone)
AFW04554.1	AFW04554.1	8393	9955	+	4-hydroxyphenylacetate-3-hydroxylase
AFW04555.1	AFW04555.1	9963	10652	+	DoxX_family_protein
AFW04556.1	AFW04556.1	10833	11663	+	Leucine_carboxyl_methyltransferase
AFW04557.1	AFW04557.1	11649	13259	-	drug_resistance_transporter
AFW04558.1	AFW04558.1	13270	14292	-	oxidoreductase
AFW04559.1	AFW04559.1	14410	14952	+	cyclase/dehydrase
AFW04560.1	AFW04560.1	14969	16537	+	fatty-acid-CoA_ligase_FadD
AFW04561.1	AFW04561.1	16540	17751	+	oxidoreductase
AFW04562.1	AFW04562.1	17748	19727	+	hypothetical_protein
AFW04563.1	AFW04563.1	19724	21142	+	3-carboxymuconate_cycloisomerase_PcaB
AFW04564.1	AFW04564.1	21283	23172	-	Anthranilate_synthase,PhzE
AFW04565.1	AFW04565.1	23169	23807	-	Isochorismatase,PhzD
AFW04566.1	AFW04566.1	23820	24677	-	2,3-dihydroxybenzoate-2,3-dehydrogenase
AFW04567.1	AFW04567.1	24665	26107	-	PhzC,_DAHP_synthase
AFW04568.1	AFW04568.1	26749	28725	+	ISXo8_transposase
AFW04569.1	AFW04569.1	28738	29838	+	FAD-dependent_oxidoreductase
AFW04570.1	AFW04570.1	29835	31526	+	drug_resistance_transporter
AFW04571.1	AFW04571.1	31717	32676	+	hypothetical_protein
AFW04572.1	AFW04572.1	32669	33787	+	FAD-dependent_oxidoreductase
AFW04573.1	AFW04573.1	33720	34970	+	methyltransferase_MppJ
AFW04574.1	AFW04574.1	34967	35362	+	hypothetical_protein
AFW04575.1	AFW04575.1	35307	36512	+	histidinol-phosphate_aminotransferase
AFW04576.1	AFW04576.1	36550	37014	+	Glyoxalase/bleomycin_resistance_protein
AFW04577.1	AFW04577.1	37203	38048	-	Leucine_carboxyl_methyltransferase
AFW04578.1	AFW04578.1	38115	38885	-	catechol-O-methyltransferase
AFW04579.1	AFW04579.1	39007	39993	-	flavodoxin_reductase_Hmp
AFW04580.1	AFW04580.1	40222	40845	-	transcriptional_regulator
AFW04581.1	AFW04581.1	40939	42450	-	drug_resistance_transporter
AFW04582.1	AFW04582.1	42777	43202	-	hypothetical_protein
AFW04583.1	AFW04583.1	43633	44679	+	methyltransferase
AFW04584.1	AFW04584.1	44764	45996	-	cytochrome_P450
AFW04585.1	AFW04585.1	46098	47162	+	Leucine_carboxyl_methyltransferase
AFW04586.1	AFW04586.1	47246	48121	-	Leucine_carboxyl_methyltransferase
AFW04587.1	AFW04587.1	48330	48515	-	4-oxalocrotonate_tautomerase
AFW04588.1	AFW04588.1	48637	49659	-	transcriptional_regulator
AFW04589.1	AFW04589.1	50080	51888	+	asparagine_synthase
AFW04590.1	AFW04590.1	51795	52931	+	hypothetical_protein
AFW04591.1	AFW04591.1	52910	54040	+	acyl-CoA_dehydrogenase
AFW04592.1	AFW04592.1	54004	55419	+	dihydroorotase
AFW04593.1	AFW04593.1	55355	56566	+	FAD-dependent_oxidoreductase
AFW04594.1	AFW04594.1	56625	57359	+	methyltransferase
AFW04595.1	AFW04595.1	57420	58187	-	LuxR_family_transcriptional_regulator
AFW04596.1	AFW04596.1	58817	60097	+	cyanate_MFS_transporter
AFW04597.1	AFW04597.1	60099	60776	+	ArsR_family_transcriptional_regulator
AFW04598.1	AFW04598.1	60787	62016	+	monooxygenase
AFW04599.1	AFW04599.1	62085	62726	+	methyltransferase
AFW04600.1	AFW04600.1	62739	63098	-	hypothetical_protein
AFW04601.1	AFW04601.1	63095	63934	-	short_chain_dehydrogenase

Table of Blast hits (query gene, subject gene, %identity, blast score, %coverage, e-value):
ctg1_1564	AFW04566.1	57	290	99.61685823754789	3.3e-78
ctg1_1567	AFW04565.1	52	227	68.68686868686868	2.3e-59


>>
32. BGC0001731
Source: paulomycin
Type: Other
Number of proteins with BLAST hits to this cluster: 2
Cumulative BLAST score: 490

Table of genes, locations, strands and annotations of subject cluster:
AIE54168.1	AIE54168.1	2272	3420	+	Pau1
AIE54169.1	AIE54169.1	3436	4239	-	Pau2
AIE54170.1	AIE54170.1	4343	5356	+	Pau3
AIE54171.1	AIE54171.1	5557	6120	+	Pau4
AIE54172.1	AIE54172.1	6304	6825	-	Pau5
AIE54173.1	AIE54173.1	7540	8709	+	Pau6
AIE54174.1	AIE54174.1	8802	9620	+	Pau7
AIE54175.1	AIE54175.1	9870	10358	-	Pau8
AIE54176.1	AIE54176.1	10639	12081	+	Pau9
AIE54177.1	AIE54177.1	12130	14259	+	Pau10
AIE54178.1	AIE54178.1	14555	15532	+	Pau11
AIE54179.1	AIE54179.1	15565	16602	+	Pau12
AIE54180.1	AIE54180.1	16716	17576	-	Pau13
AIE54181.1	AIE54181.1	18059	19144	+	Pau14
AIE54182.1	AIE54182.1	19160	20440	+	Pau15
AIE54183.1	AIE54183.1	20440	21825	+	Pau16
AIE54184.1	AIE54184.1	21895	23064	-	Pau17
AIE54185.1	AIE54185.1	23094	25049	-	Pau18
AIE54186.1	AIE54186.1	25169	25828	-	Pau19
AIE54187.1	AIE54187.1	26028	26813	-	Pau20
AIE54188.1	AIE54188.1	26851	28059	-	Pau21
AIE54189.1	AIE54189.1	28689	29684	+	Pau22
AIE54190.1	AIE54190.1	29716	30585	+	Pau23
AIE54191.1	AIE54191.1	30902	32116	+	Pau24
AIE54192.1	AIE54192.1	32173	33300	+	Pau25
AIE54193.1	AIE54193.1	33355	33792	+	Pau26
AIE54194.1	AIE54194.1	33873	35516	-	Pau27
AIE54195.1	AIE54195.1	35825	36592	+	Pau28
AIE54196.1	AIE54196.1	36705	37754	+	Pau29
AIE54197.1	AIE54197.1	37816	38958	+	Pau30
AIE54198.1	AIE54198.1	39250	40617	-	Pau31
AIE54199.1	AIE54199.1	40868	41740	-	Pau32
AIE54200.1	AIE54200.1	41971	43461	+	Pau33
AIE54201.1	AIE54201.1	43466	44902	+	Pau34
AIE54202.1	AIE54202.1	44899	45195	+	Pau35
AIE54203.1	AIE54203.1	45188	45940	+	Pau36
AIE54204.1	AIE54204.1	45937	46686	+	Pau37
AIE54205.1	AIE54205.1	46680	47366	+	Pau38
AIE54206.1	AIE54206.1	47396	48538	+	Pau39
AIE54207.1	AIE54207.1	48535	49005	+	Pau40
AIE54208.1	AIE54208.1	48980	50563	+	Pau41
AIE54209.1	AIE54209.1	50680	51717	+	Pau42
AIE54210.1	AIE54210.1	51774	52547	+	Pau43
AIE54211.1	AIE54211.1	52544	53206	+	Pau44
AIE54212.1	AIE54212.1	53296	54936	-	Pau45
AIE54213.1	AIE54213.1	55366	55911	+	Pau46
AIE54214.1	AIE54214.1	55911	56897	+	Pau47
AIE54215.1	AIE54215.1	56921	59032	+	Pau48
AIE54216.1	AIE54216.1	59054	59638	-	Pau49
AIE54217.1	AIE54217.1	59920	60255	+	Pau50
AIE54218.1	AIE54218.1	60262	61068	-	Pau51
AIE54219.1	AIE54219.1	61323	62657	+	Pau52
AIE54220.1	AIE54220.1	62838	63266	+	Pau53

Table of Blast hits (query gene, subject gene, %identity, blast score, %coverage, e-value):
ctg1_1564	AIE54187.1	51	233	96.93486590038314	3.7e-61
ctg1_1567	AIE54186.1	54	257	72.39057239057239	2.7e-68


>>
33. BGC0001732
Source: paulomycin
Type: Other
Number of proteins with BLAST hits to this cluster: 2
Cumulative BLAST score: 490

Table of genes, locations, strands and annotations of subject cluster:
AIE54221.1	AIE54221.1	2272	3420	+	PauY1
AIE54222.1	AIE54222.1	3436	4239	-	PauY2
AIE54223.1	AIE54223.1	4439	5356	+	PauY3
AIE54224.1	AIE54224.1	5538	6119	+	PauY4
AIE54225.1	AIE54225.1	6303	7283	-	PauY5
AIE54226.1	AIE54226.1	7538	8707	+	PauY6
AIE54227.1	AIE54227.1	8800	9618	+	PauY7
AIE54228.1	AIE54228.1	9868	10356	-	PauY8
AIE54229.1	AIE54229.1	10636	12078	+	PauY9
AIE54230.1	AIE54230.1	12127	14256	+	PauY10
AIE54231.1	AIE54231.1	14552	15529	+	PauY11
AIE54232.1	AIE54232.1	15562	16599	+	PauY12
AIE54233.1	AIE54233.1	16713	17573	-	PauY13
AIE54234.1	AIE54234.1	18056	19144	+	PauY14
AIE54235.1	AIE54235.1	19160	20440	+	PauY15
AIE54236.1	AIE54236.1	20440	21825	+	PauY16
AIE54237.1	AIE54237.1	21895	23064	-	PauY17
AIE54238.1	AIE54238.1	23094	25049	-	PauY18
AIE54239.1	AIE54239.1	25169	25828	-	PauY19
AIE54240.1	AIE54240.1	26028	26813	-	PauY20
AIE54241.1	AIE54241.1	26851	28059	-	PauY21
AIE54242.1	AIE54242.1	28689	29684	+	PauY22
AIE54243.1	AIE54243.1	29716	30585	+	PauY23
AIE54244.1	AIE54244.1	30902	32116	+	PauY24
AIE54245.1	AIE54245.1	32173	33300	+	PauY25
AIE54246.1	AIE54246.1	33355	33792	+	PauY26
AIE54247.1	AIE54247.1	33873	35516	-	PauY27
AIE54248.1	AIE54248.1	35825	36592	+	PauY28
AIE54249.1	AIE54249.1	36705	37754	+	PauY29
AIE54250.1	AIE54250.1	37816	38958	+	PauY30
AIE54251.1	AIE54251.1	39249	40616	-	PauY31
AIE54252.1	AIE54252.1	40869	41741	-	PauY32
AIE54253.1	AIE54253.1	41972	43462	+	PauY33
AIE54254.1	AIE54254.1	43467	44903	+	Pau34
AIE54255.1	AIE54255.1	44900	45196	+	PauY35
AIE54256.1	AIE54256.1	45189	45941	+	PauY36
AIE54257.1	AIE54257.1	45938	46687	+	PauY37
AIE54258.1	AIE54258.1	46681	47367	+	PauY38
AIE54259.1	AIE54259.1	47397	48539	+	PauY39
AIE54260.1	AIE54260.1	48536	49006	+	PauY40
AIE54261.1	AIE54261.1	48981	50564	+	PauY41
AIE54262.1	AIE54262.1	50681	51718	+	PauY42
AIE54263.1	AIE54263.1	51775	52548	+	PauY43
AIE54264.1	AIE54264.1	52545	53207	+	PauY44
AIE54265.1	AIE54265.1	53297	54937	-	PauY45
AIE54266.1	AIE54266.1	55382	55927	+	PauY46
AIE54267.1	AIE54267.1	55927	56913	+	PauY47
AIE54268.1	AIE54268.1	56936	59047	+	PauY48
AIE54269.1	AIE54269.1	59069	59653	-	PauY49
AIE54270.1	AIE54270.1	59935	60270	+	PauY50
AIE54271.1	AIE54271.1	60277	61083	-	PauY51
AIE54272.1	AIE54272.1	61338	62672	+	PauY52
AIE54273.1	AIE54273.1	62853	63281	+	PauY53

Table of Blast hits (query gene, subject gene, %identity, blast score, %coverage, e-value):
ctg1_1564	AIE54240.1	51	233	96.93486590038314	3.7e-61
ctg1_1567	AIE54239.1	54	257	72.39057239057239	3.6e-68


>>
34. BGC0000032
Source: A23187
Type: Polyketide
Number of proteins with BLAST hits to this cluster: 2
Cumulative BLAST score: 482

Table of genes, locations, strands and annotations of subject cluster:
AEH42470.1	AEH42470.1	1	2043	+	peptidase_S15
AEH42471.1	AEH42471.1	2098	3663	-	CoA_ligase
AEH42472.1	AEH42472.1	3878	4873	+	oxidoreductase
AEH42473.1	AEH42473.1	5100	13928	+	polyketide_synthase
AEH42474.1	AEH42474.1	14292	20483	+	polyketide_synthase
AEH42475.1	AEH42475.1	20653	21849	+	TylR_family_regulator
AEH42476.1	AEH42476.1	21871	22422	-	hypothetical_protein
AEH42477.1	AEH42477.1	22502	23191	-	N-methyl-transferase
AEH42478.1	AEH42478.1	23726	26848	+	luxR_family_regulator
AEH42479.1	AEH42479.1	27044	28651	-	anthranilate_synthase
AEH42480.1	AEH42480.1	28948	29628	-	isochorismatase
AEH42481.1	AEH42481.1	29661	30473	-	2,3-dihydroxybenzoate-2,3-dehydrogenase
AEH42482.1	AEH42482.1	30511	31725	-	3-deoxy-D-arabino-heptulosonate_7-phosphate
AEH42483.1	AEH42483.1	32036	33175	+	acyl-CoA_dehydrogenase
AEH42484.1	AEH42484.1	33175	34659	+	adenylation_for_L-proline
AEH42485.1	AEH42485.1	34679	34942	+	proline_carrier_protein
AEH42486.1	AEH42486.1	35026	35568	+	hypothetical_protein
AEH42487.1	AEH42487.1	35903	40759	+	polyketide_synthase
AEH42488.1	AEH42488.1	40840	43089	-	transmembrane_transport_protein
AEH42489.1	AEH42489.1	43244	43879	+	TetR_family_regulator
AEH42490.1	AEH42490.1	44006	48922	-	polyketide_synthase
AEH42491.1	AEH42491.1	48948	60818	-	polyketide_synthase
AEH42492.1	AEH42492.1	61022	63007	+	hypothetical_protein
AEH42493.1	AEH42493.1	63121	64458	+	3-carboxymuconate_cycloisomerase
AEH42494.1	AEH42494.1	64472	65227	-	type_II_thioesterase
AEH42495.1	AEH42495.1	65313	65531	-	hypothetical_protein
AEH42496.1	AEH42496.1	65765	66229	+	hypothetical_protein
AEH42497.1	AEH42497.1	66226	66864	-	chorismate_mutase
AEH42498.1	AEH42498.1	66931	68313	-	peptidase_M20

Table of Blast hits (query gene, subject gene, %identity, blast score, %coverage, e-value):
ctg1_1564	AEH42481.1	54	264	97.70114942528735	2.6e-70
ctg1_1567	AEH42480.1	52	218	66.32996632996633	1.1e-56


>>
35. BGC0001675
Source: murayaquinone
Type: Polyketide
Number of proteins with BLAST hits to this cluster: 2
Cumulative BLAST score: 479

Table of genes, locations, strands and annotations of subject cluster:
AQW35023.1	AQW35023.1	2081	2635	+	polyketide_cyclase
AQW35024.1	AQW35024.1	2978	4252	+	cytochrome_ubiquinol_oxidase_subunit_I
AQW35025.1	AQW35025.1	4265	5026	+	cytochrome_BD_oxidase_subunit_II
AQW35026.1	AQW35026.1	5178	7355	+	Transmembrane_transporter
AQW35027.1	AQW35027.1	7422	9356	-	transcriptional_regulator
AQW35028.1	AQW35028.1	9730	11454	-	Multidrug_MFS_transporter
AQW35029.1	AQW35029.1	11564	12097	+	MarR_family_transcriptional_regulator
AQW35030.1	AQW35030.1	12188	13402	-	transposase
AQW35031.1	AQW35031.1	14050	15075	-	oxidoreductase
AQW35032.1	AQW35032.1	15098	15889	-	N-acetyltransferase
AQW35033.1	AQW35033.1	15925	16950	-	ketoacyl-ACP_synthase_III
AQW35034.1	AQW35034.1	17231	17905	+	hypothetical_protein
AQW35035.1	AQW35035.1	17957	18982	+	oxidoreductase
AQW35036.1	AQW35036.1	19017	20612	-	copper_oxidase
AQW35037.1	AQW35037.1	20609	21040	-	hypothetical_protein
AQW35038.1	AQW35038.1	21268	22047	+	regulatory_protein
AQW35039.1	AQW35039.1	22050	22640	-	dTDP-4-dehydrorhamnose_3,5-epimerase
AQW35040.1	AQW35040.1	22654	23721	-	glucose-1-phosphate_thymidylyltransferase
AQW35041.1	AQW35041.1	23931	25067	+	glycosyltransferase
AQW35042.1	AQW35042.1	25177	26160	+	dTDP-glucose_4,6-dehydratase
AQW35043.1	AQW35043.1	26157	27041	+	dTDP-4-dehydrorhamnose_reductase
AQW35044.1	AQW35044.1	27083	28357	+	SAM-dependent_methyltransferase
AQW35045.1	AQW35045.1	28418	29464	+	3-oxoacyl-ACP_synthase
AQW35046.1	AQW35046.1	29543	30544	-	beta-ketoacyl_synthase_III
AQW35047.1	AQW35047.1	30541	32271	-	Acyl-CoA_synthetase
AQW35048.1	AQW35048.1	32313	34349	-	phenazine_biosynthesis_protein_PhzE
AQW35049.1	AQW35049.1	34346	35074	-	phenazine_biosynthesis_protein_PhzD
AQW35050.1	AQW35050.1	35076	35858	-	2,3-dihydroxybenzoate-2,3-dehydrogenase
AQW35051.1	AQW35051.1	35903	37075	-	phospho-2-dehydro-3-deoxyheptonate_aldolase
AQW35052.1	AQW35052.1	37112	38692	-	carboxylesterase
AQW35053.1	AQW35053.1	38933	39817	+	acetyltransferase
AQW35054.1	AQW35054.1	39817	41394	+	long-chain_acyl-CoA_synthetase
AQW35055.1	AQW35055.1	41534	42949	+	bifunctional_monooxygenase-dehydratase
AQW35056.1	AQW35056.1	43022	43822	-	regulatory_protein
AQW35057.1	AQW35057.1	44096	44833	+	3-oxoacyl-ACP_reductase
AQW35058.1	AQW35058.1	44937	46190	+	KS
AQW35059.1	AQW35059.1	46187	47431	+	chain_length_factor
AQW35060.1	AQW35060.1	47485	47748	+	acyl_carrier_protein
AQW35061.1	AQW35061.1	47745	48671	+	oxidoreductase
AQW35062.1	AQW35062.1	48802	49761	+	second_ring_cyclase
AQW35063.1	AQW35063.1	49820	50773	-	cyclase
AQW35064.1	AQW35064.1	50851	51639	-	Polyketide_C-9_ketoreductase
AQW35065.1	AQW35065.1	51636	52154	-	flavin_reductase
AQW35066.1	AQW35066.1	52347	53417	+	hypothetical_protein
AQW35067.1	AQW35067.1	53453	54922	+	oxidase
AQW35068.1	AQW35068.1	54995	56050	-	oxidase
AQW35069.1	AQW35069.1	56116	56886	-	ketoreductase
AQW35070.1	AQW35070.1	56883	57344	-	hypothetical_protein
AQW35071.1	AQW35071.1	57332	57865	-	cyclase
AQW35072.1	AQW35072.1	57867	58331	-	hypothetical_protein
AQW35073.1	AQW35073.1	58328	58639	-	oxygenase
AQW35074.1	AQW35074.1	58885	60483	+	FAD-binding_monooxygenase
AQW35075.1	AQW35075.1	60533	61396	+	NAD(P)-dependent_oxidoreductase
AQW35076.1	AQW35076.1	61749	62399	-	hypothetical_protein
AQW35077.1	AQW35077.1	62466	63977	-	MFS_transporter
AQW35078.1	AQW35078.1	64227	64910	+	TetR_family_transcriptional_regulator
AQW35079.1	AQW35079.1	64910	66124	+	two-component_sensor_histidine_kinase
AQW35080.1	AQW35080.1	66184	66864	+	two-component_response_regulator

Table of Blast hits (query gene, subject gene, %identity, blast score, %coverage, e-value):
ctg1_1564	AQW35050.1	50	247	96.93486590038314	2.5e-65
ctg1_1567	AQW35049.1	53	232	70.37037037037037	1.2e-60


>>
36. BGC0001850
Source: diazaquinomycin A / diazaquinomycin E / diazaquinomycin F / diazaquinomycin G
Type: Other:Shikimate-derived
Number of proteins with BLAST hits to this cluster: 2
Cumulative BLAST score: 478

Table of genes, locations, strands and annotations of subject cluster:

Table of Blast hits (query gene, subject gene, %identity, blast score, %coverage, e-value):
ctg1_1564	StrepF001_25940	54	270	97.31800766283524	2.7e-72
ctg1_1567	StrepF001_25945	50	208	67.34006734006735	1.5e-53


>>
37. BGC0001848
Source: diazaquinomycin H / diazaquinomycin J
Type: Other
Number of proteins with BLAST hits to this cluster: 2
Cumulative BLAST score: 476

Table of genes, locations, strands and annotations of subject cluster:

Table of Blast hits (query gene, subject gene, %identity, blast score, %coverage, e-value):
ctg1_1564	MicB006_2899	51	253	100.0	3.5e-67
ctg1_1567	MicB006_2898	49	223	70.70707070707071	4.4e-58
```
