## Supplementary material for "Delving into the *Bacillus cereus* group biosynthetic gene clusters cosmos: a comparative-genomics-based classification framework": antiSMASH profiles + BIG-SCAPE output: NZ_CP015727.1_c5.txt

```
ClusterBlast scores for NZ_CP015727.1

Table of genes, locations, strands and annotations of query cluster:
ctg1_1738	1727551	1728478	+		
ctg1_1739	1728735	1729578	+		
ctg1_1740	1729792	1730044	+		
ctg1_1741	1730231	1730957	+		
ctg1_1742	1730953	1731973	+		
ctg1_1743	1731997	1732651	+		
ctg1_1744	1732773	1733073	-		
ctg1_1745	1733306	1734275	+		
ctg1_1746	1734491	1735637	+		
ctg1_1747	1735652	1736990	+		
ctg1_1748	1737016	1737232	+		
ctg1_1749	1737253	1738165	+		
ctg1_1750	1738169	1738958	+		
ctg1_1751	1738960	1740502	+		
ctg1_1752	1740551	1742492	+		
ctg1_1753	1742920	1743193	-		
ctg1_1754	1743778	1744135	+		
ctg1_1755	1744240	1744774	+		
ctg1_1756	1744829	1745390	+		
ctg1_1757	1745957	1746095	-		
ctg1_1758	1746416	1747433	-		
ctg1_1759	1747608	1748766	-		
ctg1_1760	1748755	1749451	-		
ctg1_1761	1749643	1750252	+		
ctg1_1762	1750936	1751674	+		


Significant hits: 
1. BGC0001095	fengycin
2. BGC0001103	mycosubtilin
3. BGC0000407	plipastatin


Details:

>>
1. BGC0001095
Source: fengycin
Type: NRP
Number of proteins with BLAST hits to this cluster: 6
Cumulative BLAST score: 2557

Table of genes, locations, strands and annotations of subject cluster:

Table of Blast hits (query gene, subject gene, %identity, blast score, %coverage, e-value):
ctg1_1746	RBAM_018390	73	548	99.21259842519686	9.9e-156
ctg1_1747	RBAM_018370	61	542	98.87640449438202	6.4e-154
ctg1_1748	RBAM_018360	57	82	98.59154929577466	3.8e-16
ctg1_1749	RBAM_018350	50	309	98.67986798679867	6.2e-84
ctg1_1750	RBAM_018340	62	279	93.12977099236642	4.5e-75
ctg1_1751	RBAM_018330	78	797	97.85575048732943	1.3e-230


>>
2. BGC0001103
Source: mycosubtilin
Type: NRP + Polyketide
Number of proteins with BLAST hits to this cluster: 3
Cumulative BLAST score: 1240

Table of genes, locations, strands and annotations of subject cluster:
AAF08794.1	AAF08794.1	1938	3140	+	FenF
AAF08795.1	AAF08795.1	3161	15076	+	MycA
AAF08796.1	AAF08796.1	15133	31242	+	MycB
AAF08797.1	AAF08797.1	31340	39169	+	MycC
AAF08798.1	AAF08798.1	39339	39731	+	YngL
AAF08799.1	AAF08799.1	39886	41418	+	YngK
AAF08800.1	AAF08800.1	41925	43067	+	YngJ
AAF08801.1	AAF08801.1	43110	44759	+	YngI
AAF08802.1	AAF08802.1	44769	46103	+	YngH
AAF08803.1	AAF08803.1	46118	46339	+	YngXX

Table of Blast hits (query gene, subject gene, %identity, blast score, %coverage, e-value):
ctg1_1746	AAF08800.1	75	568	99.21259842519686	9.3e-162
ctg1_1747	AAF08802.1	65	589	99.7752808988764	4.5e-168
ctg1_1748	AAF08803.1	61	83	92.95774647887323	1.3e-16


>>
3. BGC0000407
Source: plipastatin
Type: NRP
Number of proteins with BLAST hits to this cluster: 2
Cumulative BLAST score: 1160

Table of genes, locations, strands and annotations of subject cluster:
AEW31016.1	AEW31016.1	1	1392	+	putative_efflux_transporter
AEW31017.1	AEW31017.1	1526	2503	+	putative_epimerase
AEW31018.1	AEW31018.1	2537	4012	+	penicillin-binding_protein
AEW31019.1	AEW31019.1	4394	12079	+	plipastatin_synthetase
AEW31020.1	AEW31020.1	12104	19786	+	plipastatin_synthetase
AEW31021.1	AEW31021.1	19804	27471	+	plipastatin_synthetase
AEW31022.1	AEW31022.1	27497	38347	+	plipastatin_synthetase
AEW31015.1	AEW31015.1	38355	42194	+	plipastatin_synthetase
AEW31023.1	AEW31023.1	42302	42694	+	integral_inner_membrane_protein
AEW31024.1	AEW31024.1	42830	44362	+	hypothetical_protein
AEW31025.1	AEW31025.1	44943	46085	+	acyl-CoA_dehydrogenase
AEW31026.1	AEW31026.1	46130	47779	+	short-chain_acyl-CoA_synthetase
AEW31027.1	AEW31027.1	47789	49123	+	acetyl-CoA_carboxylase_biotin_carboxylase_subunit

Table of Blast hits (query gene, subject gene, %identity, blast score, %coverage, e-value):
ctg1_1746	AEW31025.1	75	571	99.21259842519686	8.4e-163
ctg1_1747	AEW31027.1	66	589	99.7752808988764	3.5e-168
```
