## Supplementary material for "Delving into the *Bacillus cereus* group biosynthetic gene clusters cosmos: a comparative-genomics-based classification framework": antiSMASH profiles + BIG-SCAPE output: NZ_CP015727.1_c6.txt

```
ClusterBlast scores for NZ_CP015727.1

Table of genes, locations, strands and annotations of query cluster:
ctg1_1809	1803678	1805127	+		
ctg1_1810	1805131	1806046	+		
ctg1_1811	1806351	1807041	+		
ctg1_1812	1807439	1807703	+		
ctg1_1813	1808256	1808577	+		
ctg1_1814	1809066	1809552	+		
ctg1_1815	1809863	1812251	+		
ctg1_1816	1812458	1813226	+		


Significant hits: 


Details:
```
