## Supplementary material for "Delving into the *Bacillus cereus* group biosynthetic gene clusters cosmos: a comparative-genomics-based classification framework": antiSMASH profiles + BIG-SCAPE output: NZ_CP015727.1_c7.txt

```
ClusterBlast scores for NZ_CP015727.1

Table of genes, locations, strands and annotations of query cluster:
ctg1_1868	1867839	1869201	+		
ctg1_1869	1869363	1870287	+		
ctg1_1870	1870363	1870822	+		
ctg1_1871	1870852	1871200	+		
ctg1_1872	1871216	1871663	+		
ctg1_1873	1871862	1872111	+		
ctg1_1874	1872212	1873229	+		
ctg1_1875	1873260	1873404	+		
ctg1_1876	1873683	1874892	+		
ctg1_1877	1875167	1875794	+		
ctg1_1878	1876002	1876470	+		


Significant hits: 


Details:
```
