## Supplementary material for "Delving into the *Bacillus cereus* group biosynthetic gene clusters cosmos: a comparative-genomics-based classification framework": antiSMASH profiles + BIG-SCAPE output: NZ_CP015727.1_c9.txt

```
ClusterBlast scores for NZ_CP015727.1

Table of genes, locations, strands and annotations of query cluster:
ctg1_2798	2833041	2833875	-		
ctg1_2799	2833941	2835450	-		
ctg1_2800	2835551	2836661	-		
ctg1_2801	2836776	2837709	-		
ctg1_2802	2837832	2839266	-		
ctg1_2803	2839269	2839548	-		
ctg1_2804	2839822	2841307	+		
ctg1_2805	2841357	2842098	-		
ctg1_2806	2842383	2842533	+		
ctg1_2807	2842606	2844460	-		
ctg1_2808	2844559	2844985	-		
ctg1_2809	2845064	2846006	-		
ctg1_2810	2846098	2846347	-		
ctg1_2811	2846530	2846929	-		
ctg1_2812	2846971	2847196	-		
ctg1_2813	2847211	2848261	-		
ctg1_2814	2848333	2848570	-		
ctg1_2815	2848574	2849039	-		
ctg1_2816	2849019	2850327	-		
ctg1_2817	2850344	2851361	-		
ctg1_2818	2851385	2852165	-		
ctg1_2819	2852355	2853372	-		
ctg1_2820	2853388	2854186	-		


Significant hits: 
1. BGC0000916	molybdenum cofactor


Details:

>>
1. BGC0000916
Source: molybdenum cofactor
Type: Other
Number of proteins with BLAST hits to this cluster: 3
Cumulative BLAST score: 933

Table of genes, locations, strands and annotations of subject cluster:
AAF25546.1	AAF25546.1	1	158	-	NarQ-like_protein
AAF25547.1	AAF25547.1	304	1302	+	GalR
AAF25548.1	AAF25548.1	1392	2558	+	GalK
AAF25549.1	AAF25549.1	2579	3568	+	GalE
AAF25550.1	AAF25550.1	3586	5082	+	GalT
AAC83133.1	AAC83133.1	5242	6027	+	ModA
AAC83134.1	AAC83134.1	6039	6710	+	ModB
AAC83135.1	AAC83135.1	6711	7319	+	ModC
AAC83136.1	AAC83136.1	7471	8472	+	MoeB
AAC83137.1	AAC83137.1	8504	9016	+	MoaB
AAC83138.1	AAC83138.1	9200	9685	-	MoaC
AAC83139.1	AAC83139.1	9750	11009	+	MoeA
AAC83140.1	AAC83140.1	11006	11488	+	MobB
AAC83141.1	AAC83141.1	11485	11937	+	MoaE
AAC83142.1	AAC83142.1	11937	12170	+	MoaD
AAC83143.1	AAC83143.1	12175	12765	+	MobA
AAC83144.1	AAC83144.1	12824	13846	+	MoaA

Table of Blast hits (query gene, subject gene, %identity, blast score, %coverage, e-value):
ctg1_2815	AAC83141.1	63	171	87.01298701298701	1.3e-42
ctg1_2816	AAC83139.1	51	398	94.48275862068965	1.5e-110
ctg1_2819	AAC83144.1	53	364	100.59171597633136	2.4e-100
```
